## Extended Data File 1 for "Diet induces reproducible alterations in the mouse and human gut microbiome": SRS3574352_SRR7556021.picrust_nol

```
# Constructed from biom file
#OTU ID	SRR7556021
K01365	0.0
K01364	0.0
K01361	0.0
K01360	0.0
K01362	6814.0
K02249	0.0
K05841	0.0
K05844	0.0
K05845	24.0
K05846	1461.0
K05847	1230.0
K00508	1.0
K00500	0.0
K00507	2.0
K00504	0.0
K00505	0.0
K12521	0.0
K01101	921.0
K01103	0.0
K12520	0.0
K01104	11588.0
K05592	7216.0
K05593	1731.0
K05590	0.0
K05591	0.0
K05596	1.0
K05597	1.0
K05594	0.0
K05595	3.0
K05599	0.0
K11964	0.0
K11962	0.0
K14540	2462.0
K12529	0.0
K12528	0.0
K06353	0.0
K02456	33.0
K02457	0.0
K02454	3.0
K02455	2.0
K02452	1.0
K02453	3.0
K02450	0.0
K02103	1080.0
K08138	0.0
K02108	8364.0
K02109	9198.0
K02458	0.0
K02459	1.0
K08137	0.0
K03851	0.0
K03850	0.0
K03852	0.0
K03855	3.0
K03856	2067.0
K13018	0.0
K13019	0.0
K13010	0.0
K13011	0.0
K13012	177.0
K13013	0.0
K13014	0.0
K13015	5.0
K13016	2.0
K13017	0.0
K08566	0.0
K08567	4.0
K13274	0.0
K13275	2.0
K13276	0.0
K13277	0.0
K03275	0.0
K03274	0.0
K03277	0.0
K03276	0.0
K03271	1738.0
K03270	6944.0
K03273	76.0
K03272	823.0
K03279	0.0
K03278	0.0
K11022	0.0
K12277	0.0
K12276	0.0
K12270	3.0
K11058	0.0
K12279	0.0
K12278	0.0
K07557	0.0
K07550	0.0
K07552	6053.0
K06319	0.0
K09909	1.0
K09908	0.0
K12051	0.0
K12050	0.0
K12057	0.0
K12056	0.0
K06221	0.0
K09900	0.0
K09903	8544.0
K09902	1.0
K09904	0.0
K09907	0.0
K09906	1.0
K11501	0.0
K03234	0.0
K00773	7943.0
K00772	5.0
K00777	0.0
K00776	0.0
K06313	72.0
K06315	0.0
K05574	0.0
K10201	1.0
K07176	0.0
K07177	39.0
K07174	0.0
K07175	111.0
K07172	0.0
K07173	541.0
K07170	6077.0
K07171	4311.0
K07178	0.0
K07179	0.0
K00195	0.0
K00194	4.0
K00197	9.0
K00196	0.0
K00191	0.0
K00190	3.0
K00193	0.0
K00192	0.0
K00198	351.0
K06405	1779.0
K10109	339.0
K10108	1223.0
K10107	0.0
K01828	0.0
K01829	0.0
K01826	1.0
K01825	5.0
K01822	1.0
K01823	39.0
K01820	0.0
K01821	43.0
K00999	0.0
K00998	6497.0
K00995	4171.0
K00997	1072.0
K00996	1.0
K00991	8063.0
K00990	2.0
K00992	0.0
K11028	0.0
K02622	6682.0
K02625	0.0
K03564	7347.0
K13489	1.0
K13488	1.0
K13483	0.0
K13482	0.0
K13481	0.0
K13480	0.0
K13487	1.0
K13486	1.0
K14680	0.0
K14681	0.0
K14682	2.0
K08358	27.0
K08357	27.0
K08356	0.0
K08355	0.0
K03469	7950.0
K03462	0.0
K03464	0.0
K03465	258.0
K03466	8015.0
K01648	0.0
K01649	8919.0
K01643	404.0
K01640	195.0
K01641	39.0
K01646	85.0
K01647	8059.0
K01644	407.0
K02597	0.0
K02626	5.0
K02595	0.0
K02594	144.0
K02593	0.0
K02592	72.0
K02591	212.0
K02590	981.0
K02598	81.0
K02849	0.0
K14061	0.0
K14062	0.0
K14063	0.0
K14064	0.0
K14065	0.0
K14067	0.0
K02841	1.0
K02840	27.0
K02843	0.0
K02844	1.0
K02847	0.0
K02846	0.0
K02102	0.0
K09758	13.0
K06039	0.0
K06034	0.0
K06036	0.0
K06037	0.0
K06032	0.0
K01581	118.0
K02702	0.0
K02659	1.0
K13490	1.0
K13491	1.0
K03644	6055.0
K03645	0.0
K03646	0.0
K03647	66.0
K03640	3.0
K03641	1.0
K03642	2.0
K03643	1.0
K03648	7946.0
K03649	5.0
K06694	0.0
K11814	0.0
K12428	0.0
K12429	0.0
K12422	0.0
K12423	0.0
K12420	0.0
K12421	0.0
K12426	0.0
K12427	0.0
K12424	0.0
K12425	0.0
K07349	0.0
K07348	0.0
K05380	0.0
K07345	1.0
K07344	0.0
K07347	1.0
K07346	1.0
K07341	894.0
K07340	1.0
K07343	976.0
K07342	0.0
K06968	1.0
K06969	15151.0
K06962	66.0
K06963	0.0
K06960	1883.0
K06961	0.0
K06966	6154.0
K06967	2462.0
K06964	0.0
K06965	0.0
K08995	1.0
K08994	1.0
K08997	1.0
K08996	30.0
K08990	0.0
K08993	0.0
K08992	1.0
K08999	28.0
K08998	7038.0
K08344	0.0
K08345	0.0
K08346	0.0
K14940	0.0
K02724	0.0
K08349	0.0
K11815	0.0
K05929	0.0
K05928	0.0
K05927	0.0
K05924	0.0
K05922	0.0
K05921	0.0
K00349	6054.0
K00698	0.0
K00340	6057.0
K00341	6057.0
K00690	976.0
K00343	6057.0
K00344	3.0
K00697	1.0
K00346	6054.0
K00347	6054.0
K09116	832.0
K09117	7331.0
K05337	435.0
K09118	5.0
K09119	0.0
K02106	95.0
K05823	21.0
K05820	1.0
K05826	0.0
K05827	0.0
K02100	0.0
K02101	0.0
K00524	0.0
K00525	8216.0
K00526	1665.0
K00527	9440.0
K00520	1.0
K00522	0.0
K00523	0.0
K02451	0.0
K00528	7923.0
K00529	1.0
K00025	0.0
K14215	0.0
K14213	0.0
K03453	6077.0
K00796	7155.0
K05339	19.0
K00027	2044.0
K00794	6711.0
K00793	6688.0
K01347	0.0
K01346	0.0
K01344	0.0
K01343	0.0
K00791	7964.0
K01340	0.0
K00790	9391.0
K02694	0.0
K02696	0.0
K02697	0.0
K02690	0.0
K02691	27.0
K02692	0.0
K02693	0.0
K02698	0.0
K02699	0.0
K00836	2.0
K00837	6089.0
K00835	1.0
K00832	34.0
K00833	6067.0
K00830	0.0
K00831	7904.0
K00839	15.0
K04335	0.0
K04334	0.0
K01120	0.0
K01126	8114.0
K04333	0.0
K01129	1896.0
K01128	0.0
K04339	0.0
K04338	0.0
K02470	10229.0
K02471	1.0
K02472	1.0
K02473	0.0
K02474	6876.0
K02475	0.0
K02476	0.0
K02477	6959.0
K02478	2.0
K02479	4.0
K09019	0.0
K01267	1179.0
K13074	0.0
K13075	0.0
K11441	0.0
K14055	0.0
K13299	0.0
K13292	1990.0
K14057	0.0
K14056	0.0
K02856	0.0
K02585	88.0
K12211	0.0
K12210	0.0
K12213	0.0
K12212	0.0
K12215	0.0
K02854	0.0
K12217	0.0
K12216	0.0
K12219	0.0
K12218	0.0
K02855	0.0
K08692	0.0
K08693	0.0
K08690	0.0
K08691	0.0
K08696	0.0
K08697	0.0
K11748	0.0
K11749	7904.0
K11746	0.0
K11747	2.0
K11744	0.0
K11745	0.0
K11742	0.0
K11743	827.0
K11740	0.0
K11741	8.0
K13920	71.0
K13921	19.0
K13922	1012.0
K13923	19.0
K13924	0.0
K13925	0.0
K13926	1.0
K13927	216.0
K13928	0.0
K13929	0.0
K09923	0.0
K09922	6053.0
K06201	7053.0
K06200	1223.0
K06207	7086.0
K06206	541.0
K06205	0.0
K09924	1.0
K09929	0.0
K06208	67.0
K00759	2810.0
K00758	0.0
K00752	0.0
K00757	7787.0
K00756	1084.0
K00754	9210.0
K06001	7155.0
K05557	0.0
K09766	148.0
K05554	0.0
K07475	0.0
K07150	1375.0
K07151	0.0
K07152	0.0
K07153	1.0
K07154	6207.0
K07155	0.0
K07156	1.0
K07157	0.0
K07406	2607.0
K07407	16346.0
K07404	1967.0
K07405	6053.0
K07402	1117.0
K07403	1.0
K07400	1.0
K07401	0.0
K01808	8863.0
K01809	6809.0
K01800	0.0
K01801	0.0
K01802	6088.0
K01803	8688.0
K01804	1152.0
K01805	90.0
K01807	873.0
K09718	0.0
K14668	0.0
K14669	0.0
K14666	0.0
K14667	0.0
K01664	2.0
K01665	6060.0
K01666	1103.0
K01667	6153.0
K01660	0.0
K01661	47.0
K01662	7249.0
K01663	0.0
K01668	1.0
K01669	2.0
K02863	8544.0
K02862	0.0
K02860	8538.0
K02867	8544.0
K02866	0.0
K02864	8449.0
K02869	0.0
K05362	0.0
K05365	2.0
K03402	1846.0
K03403	0.0
K03400	0.0
K03406	13153.0
K03407	1462.0
K03404	0.0
K03405	0.0
K03408	3248.0
K03409	138.0
K02315	2291.0
K02314	9128.0
K02317	0.0
K02316	8533.0
K02313	8545.0
K02312	0.0
K02319	0.0
K12405	0.0
K12152	0.0
K12151	0.0
K07091	1.0
K07090	9091.0
K07093	1.0
K07092	0.0
K07095	8637.0
K07094	0.0
K07097	0.0
K07096	0.0
K07099	662.0
K07098	8908.0
K11175	7942.0
K11174	0.0
K11177	0.0
K11176	0.0
K11173	0.0
K11179	4.0
K11178	0.0
K00322	1.0
K00320	0.0
K00321	0.0
K00326	0.0
K00324	6.0
K00325	3.0
K00329	0.0
K05945	0.0
K05944	0.0
K05947	0.0
K05946	550.0
K06944	0.0
K06945	0.0
K06946	0.0
K06415	72.0
K06940	1148.0
K06941	8035.0
K06942	8544.0
K06943	0.0
K10806	1.0
K10807	0.0
K10804	3.0
K10805	1.0
K06948	616.0
K06949	9317.0
K06418	1.0
K09138	5.0
K09139	0.0
K09134	887.0
K09135	0.0
K09136	1.0
K09137	8.0
K09130	0.0
K09131	31.0
K09132	822.0
K09133	0.0
K05808	7898.0
K05809	0.0
K05804	822.0
K05805	0.0
K05806	0.0
K05807	6055.0
K05800	0.0
K05801	0.0
K05802	0.0
K05803	0.0
K01044	2.0
K01045	0.0
K01046	58.0
K02068	6.0
K04561	0.0
K01042	272.0
K05568	2419.0
K05567	922.0
K14273	0.0
K14275	0.0
K14274	16.0
K02062	0.0
K05245	0.0
K05564	1.0
K01048	140.0
K02066	6055.0
K01322	6052.0
K01325	0.0
K02065	6055.0
K01326	0.0
K05560	1.0
K02243	45.0
K08930	0.0
K02679	0.0
K02676	1.0
K02674	1.0
K02675	0.0
K02672	1.0
K02241	122.0
K02670	1.0
K02671	1.0
K00810	0.0
K00811	6054.0
K00812	259.0
K00813	0.0
K00814	0.0
K00817	7922.0
K00818	6081.0
K00819	2.0
K02530	12.0
K02245	45.0
K02244	39.0
K01499	0.0
K01498	0.0
K01493	8546.0
K01492	86.0
K01491	16868.0
K01497	1.0
K01496	56.0
K01495	7204.0
K01494	854.0
K02418	1929.0
K02419	2148.0
K14492	0.0
K02412	2076.0
K02413	2093.0
K02410	2148.0
K02411	1113.0
K02416	2148.0
K02417	1361.0
K02414	87.0
K02415	6.0
K00120	0.0
K00121	23.0
K00430	0.0
K13058	0.0
K13059	0.0
K13727	0.0
K13057	0.0
K13722	0.0
K13051	0.0
K13052	1197.0
K00435	0.0
K12054	0.0
K03239	0.0
K03238	0.0
K03231	0.0
K03230	1.0
K03232	0.0
K12059	0.0
K03237	0.0
K03236	0.0
K12058	0.0
K12239	0.0
K12238	0.0
K12235	0.0
K12234	192.0
K13942	0.0
K13940	1205.0
K13941	0.0
K12097	0.0
K12096	0.0
K12095	0.0
K12094	0.0
K12093	0.0
K12092	0.0
K12091	0.0
K12090	0.0
K12099	0.0
K12098	0.0
K06356	0.0
K05992	0.0
K03540	0.0
K06331	1080.0
K06330	0.0
K07138	2464.0
K07139	6773.0
K11811	1.0
K07132	267.0
K07133	18196.0
K07130	1754.0
K07131	0.0
K07137	9659.0
K07134	0.0
K07135	0.0
K01860	0.0
K01866	8545.0
K01867	8545.0
K01865	1.0
K01868	9428.0
K01869	8544.0
K06140	1.0
K04766	0.0
K04767	9.0
K04764	1.0
K04762	6055.0
K04763	14667.0
K04760	1.0
K04761	77.0
K04768	0.0
K04769	1741.0
K08313	7.0
K08312	0.0
K08311	2.0
K08310	0.0
K08317	0.0
K08316	1256.0
K08315	0.0
K08314	54.0
K05149	0.0
K08319	0.0
K08318	0.0
K06339	0.0
K14648	0.0
K14392	2.0
K14393	2.0
K14645	0.0
K14647	0.0
K01689	9443.0
K01686	8329.0
K01687	9820.0
K01684	969.0
K01685	1501.0
K01682	1.0
K01681	7906.0
K05308	0.0
K02889	0.0
K02888	8543.0
K02885	0.0
K02884	8544.0
K02887	8544.0
K02886	8544.0
K02881	8544.0
K02883	0.0
K13743	0.0
K02086	32.0
K02081	96.0
K02080	0.0
K02083	70.0
K02082	19.0
K13831	0.0
K03428	0.0
K03429	1104.0
K03424	15405.0
K03935	0.0
K03932	0.0
K03933	1.0
K03930	900.0
K03931	0.0
K02339	1.0
K02338	8545.0
K02337	8484.0
K02336	0.0
K02335	9366.0
K02334	997.0
K02330	0.0
K03688	1319.0
K03689	0.0
K03680	16.0
K03683	1.0
K03684	29.0
K03685	8544.0
K03686	11258.0
K03687	8437.0
K07301	1458.0
K07300	0.0
K07303	0.0
K07302	0.0
K07305	30.0
K07304	42.0
K07307	270.0
K07306	108.0
K07309	27.0
K07308	111.0
K02617	0.0
K02610	0.0
K02963	8544.0
K02612	0.0
K02961	8405.0
K09686	23094.0
K09687	17127.0
K09684	53.0
K09685	118.0
K09682	0.0
K09683	0.0
K09680	0.0
K09681	0.0
K09688	0.0
K09689	0.0
K05962	0.0
K05961	0.0
K05967	2.0
K05966	29.0
K11159	0.0
K05964	9.0
K05968	0.0
K11152	0.0
K00309	0.0
K00658	2.0
K00304	0.0
K00305	0.0
K00654	0.0
K00655	9765.0
K00652	6057.0
K00301	0.0
K00302	829.0
K00303	3.0
K10828	0.0
K06431	0.0
K06432	0.0
K06433	0.0
K06434	3.0
K06436	140.0
K06437	0.0
K10820	16.0
K06439	0.0
K10822	0.0
K10823	0.0
K10826	0.0
K09167	104.0
K06322	0.0
K14117	0.0
K14259	0.0
K14257	0.0
K01308	189.0
K01303	8.0
K01301	0.0
K01305	34.0
K01304	55.0
K02658	1.0
K00672	0.0
K02650	188.0
K02651	0.0
K02652	1155.0
K02653	1599.0
K02654	4422.0
K05687	0.0
K02656	1.0
K05685	1.0
K00878	1691.0
K00879	142.0
K00872	280.0
K00873	8516.0
K00870	0.0
K00876	14694.0
K00877	0.0
K00874	8874.0
K00875	0.0
K04487	3780.0
K04486	2174.0
K04485	7917.0
K04484	0.0
K04483	0.0
K04482	0.0
K04480	0.0
K04488	3326.0
K12049	0.0
K13693	0.0
K13706	0.0
K13694	0.0
K13695	0.0
K05977	0.0
K09516	0.0
K02434	3658.0
K02435	3497.0
K02436	68.0
K02437	7089.0
K05350	1046.0
K02431	1090.0
K08100	0.0
K02433	3797.0
K02438	2021.0
K02439	3.0
K03745	1.0
K03744	12858.0
K03747	0.0
K03210	7928.0
K03217	8528.0
K03216	2464.0
K03215	1.0
K03742	7653.0
K03219	1.0
K03218	8538.0
K03749	0.0
K03748	0.0
K02383	0.0
K06327	0.0
K06320	947.0
K07238	8187.0
K09479	0.0
K09478	0.0
K09475	0.0
K09474	0.0
K09477	0.0
K09476	0.0
K09471	0.0
K09470	0.0
K09473	0.0
K09472	0.0
K07543	0.0
K06898	1420.0
K13967	0.0
K13963	1078.0
K07545	0.0
K00737	822.0
K05345	1.0
K11706	0.0
K11707	0.0
K11704	0.0
K11705	0.0
K11708	0.0
K11709	0.0
K05588	0.0
K07114	13112.0
K07443	1242.0
K07116	0.0
K07117	0.0
K07110	0.0
K07447	8541.0
K07112	216.0
K07113	1.0
K07448	908.0
K07118	65.0
K07119	1.0
K10619	0.0
K10618	0.0
K10617	0.0
K10616	0.0
K01848	0.0
K01849	0.0
K01844	167.0
K01845	1159.0
K01846	7.0
K01847	12107.0
K01840	15371.0
K01841	80.0
K01842	0.0
K01843	130.0
K06219	0.0
K10832	0.0
K05348	0.0
K14203	0.0
K08483	2506.0
K08482	1.0
K08481	0.0
K08480	0.0
K08485	1.0
K08484	1.0
K00464	0.0
K00467	0.0
K00466	0.0
K00461	0.0
K00460	0.0
K00463	0.0
K00462	0.0
K04509	0.0
K00469	0.0
K00468	0.0
K08645	0.0
K04744	1.0
K01518	0.0
K01519	0.0
K04748	0.0
K04749	139.0
K01514	0.0
K01515	3564.0
K01512	1132.0
K01510	0.0
K14623	58.0
K14626	0.0
K14627	0.0
K14628	0.0
K14629	0.0
K03918	0.0
K03919	0.0
K12372	0.0
K12373	31084.0
K12370	0.0
K12371	0.0
K02359	0.0
K02358	8548.0
K02351	0.0
K02352	0.0
K02355	16376.0
K02357	8544.0
K02356	8564.0
K13574	0.0
K13573	0.0
K13572	0.0
K13571	0.0
K13570	0.0
K12112	0.0
K12113	0.0
K12110	0.0
K12111	60.0
K07329	0.0
K07328	0.0
K07323	1.0
K07322	12107.0
K07321	95.0
K07320	1.0
K07327	0.0
K07326	0.0
K07325	0.0
K07324	0.0
K08163	0.0
K06180	22873.0
K06181	2.0
K06182	1171.0
K06183	1805.0
K06186	1.0
K06187	8545.0
K06188	98.0
K06189	1.0
K08359	0.0
K07589	0.0
K07588	6053.0
K07587	0.0
K07586	840.0
K07585	0.0
K07584	2473.0
K07583	0.0
K07582	0.0
K07581	0.0
K07580	0.0
K11139	0.0
K05989	10500.0
K05988	0.0
K05985	1103.0
K05987	0.0
K05986	0.0
K10843	0.0
K08354	0.0
K10844	0.0
K10848	0.0
K00673	2.0
K00674	6083.0
K00675	29.0
K00676	2041.0
K00677	6056.0
K06988	0.0
K06989	92.0
K08351	0.0
K06980	2.0
K06981	0.0
K06982	0.0
K08350	0.0
K06984	0.0
K06985	0.0
K06986	0.0
K06987	1110.0
K02445	876.0
K02444	886.0
K00582	0.0
K00583	0.0
K00580	0.0
K02110	8395.0
K00586	0.0
K00587	0.0
K00584	3.0
K08921	0.0
K02441	13.0
K00588	0.0
K08922	0.0
K02440	146.0
K00018	8588.0
K08923	0.0
K02443	1108.0
K00019	2.0
K02442	0.0
K08925	0.0
K08926	0.0
K08927	0.0
K03149	299.0
K06604	0.0
K00015	0.0
K01989	1985.0
K00854	3670.0
K00855	0.0
K00856	0.0
K00857	939.0
K00850	17880.0
K00851	50.0
K00852	2414.0
K00853	96.0
K00858	7962.0
K00859	7863.0
K01181	409.0
K01180	0.0
K01183	886.0
K01182	2178.0
K01185	6096.0
K01184	0.0
K01187	20552.0
K01188	8030.0
K02596	5.0
K13766	1.0
K13767	2.0
K13003	0.0
K13002	0.0
K13000	0.0
K02984	0.0
K02986	8544.0
K02987	0.0
K02636	0.0
K02982	7723.0
K02983	0.0
K02638	0.0
K02639	0.0
K02988	8477.0
K08298	54.0
K08299	0.0
K03583	1.0
K03582	1.0
K03581	2611.0
K03580	2.0
K03587	6082.0
K03586	1.0
K03585	12106.0
K03584	8525.0
K03589	7550.0
K03588	9260.0
K01725	1.0
K01724	1.0
K01727	1.0
K01726	1270.0
K01721	0.0
K01720	0.0
K01722	0.0
K13008	0.0
K01729	0.0
K01728	1.0
K09530	0.0
K09539	0.0
K02188	1473.0
K02189	1492.0
K02182	0.0
K02183	0.0
K03769	200.0
K03768	9099.0
K03767	1.0
K03765	0.0
K03764	0.0
K03763	4364.0
K03762	27.0
K03761	0.0
K03760	1.0
K09457	12.0
K09456	0.0
K09459	68.0
K09458	8012.0
K00602	21689.0
K13988	0.0
K13985	0.0
K09981	0.0
K09980	0.0
K09983	0.0
K09982	1.0
K09985	0.0
K09984	0.0
K09987	0.0
K09986	1.0
K09989	1078.0
K09988	1029.0
K12583	0.0
K12582	0.0
K12589	0.0
K11720	1.0
K09759	1155.0
K10985	0.0
K10984	17.0
K07468	0.0
K07469	0.0
K07464	1401.0
K07465	0.0
K07466	0.0
K07467	1126.0
K07460	7015.0
K07461	702.0
K07462	7952.0
K07463	0.0
K10679	3.0
K10678	0.0
K10671	0.0
K10670	627.0
K10673	0.0
K10672	144.0
K10674	1.0
K10677	0.0
K10676	0.0
K08726	0.0
K08724	26.0
K08722	471.0
K08723	0.0
K08720	0.0
K08721	0.0
K08728	38.0
K10187	0.0
K00119	0.0
K00118	0.0
K00449	1.0
K00448	1.0
K00115	0.0
K00446	0.0
K00117	2.0
K00116	1.0
K00111	7708.0
K00442	0.0
K00113	0.0
K00112	0.0
K01539	0.0
K01531	2013.0
K04720	1835.0
K01533	7970.0
K01534	11668.0
K01535	0.0
K01537	8827.0
K14358	0.0
K14605	0.0
K14606	0.0
K00413	0.0
K10120	8.0
K05600	0.0
K05777	0.0
K03972	0.0
K03973	98.0
K03970	0.0
K03971	0.0
K03976	7957.0
K03977	8544.0
K03974	0.0
K03975	6214.0
K03978	8544.0
K03979	8545.0
K13378	6053.0
K02372	2017.0
K02371	7708.0
K02377	6908.0
K02379	34.0
K03396	0.0
K03397	0.0
K03394	1307.0
K03395	0.0
K03392	0.0
K03393	0.0
K03390	6056.0
K03391	0.0
K03399	29.0
K03027	0.0
K12136	0.0
K12137	3.0
K06610	8.0
K12138	0.0
K12139	0.0
K11444	0.0
K11440	0.0
K11443	0.0
K11442	0.0
K00612	1.0
K00613	27.0
K00610	7347.0
K00611	1882.0
K00616	702.0
K00617	0.0
K00614	1.0
K00615	13367.0
K00619	3.0
K10863	0.0
K07874	0.0
K06234	0.0
K10240	0.0
K10241	0.0
K10242	0.0
K10243	0.0
K04110	0.0
K04113	0.0
K04112	0.0
K04115	0.0
K04114	0.0
K04117	0.0
K04116	0.0
K04118	0.0
K05517	0.0
K07705	86.0
K07704	116.0
K07707	840.0
K07706	891.0
K07701	0.0
K07700	0.0
K07703	0.0
K07702	0.0
K07709	0.0
K07708	1.0
K01955	9794.0
K13042	0.0
K09934	0.0
K09935	1079.0
K06216	19.0
K09937	0.0
K13745	1.0
K13746	0.0
K13747	6824.0
K13740	0.0
K13741	0.0
K13742	0.0
K06211	822.0
K06212	27.0
K09933	0.0
K02618	0.0
K02619	6060.0
K02968	8486.0
K02966	0.0
K02967	8544.0
K02616	1.0
K02965	8544.0
K02962	0.0
K02611	0.0
K02613	0.0
K03569	10125.0
K03568	12.0
K03565	7954.0
K06218	0.0
K03567	0.0
K03566	1.0
K03561	12113.0
K03560	1.0
K03563	2185.0
K03562	1.0
K06430	0.0
K01709	148.0
K01708	1.0
K01707	0.0
K01706	77.0
K01705	0.0
K01704	16800.0
K01703	16954.0
K01702	0.0
K14165	0.0
K14164	0.0
K14166	0.0
K14161	1.0
K14160	0.0
K14162	1.0
K05396	62.0
K03709	120.0
K03708	196.0
K08160	1.0
K03701	15529.0
K03700	1817.0
K03703	7616.0
K03702	8544.0
K03705	2489.0
K03704	2847.0
K03707	161.0
K03706	1186.0
K06289	0.0
K06288	0.0
K06283	1580.0
K06282	34.0
K06281	34.0
K06287	7919.0
K06286	39.0
K06285	67.0
K06284	760.0
K08161	58.0
K07540	0.0
K06438	832.0
K06869	0.0
K06868	0.0
K06867	1.0
K06866	0.0
K06865	0.0
K06864	1412.0
K06863	0.0
K06862	0.0
K06861	6071.0
K06860	0.0
K12659	0.0
K12658	1.0
K07547	0.0
K07546	0.0
K15023	0.0
K15022	0.0
K15020	0.0
K15024	1375.0
K08700	0.0
K08162	822.0
K07544	0.0
K00137	0.0
K00135	92.0
K00134	8557.0
K00133	7954.0
K00132	4.0
K00131	7.0
K00130	827.0
K00139	0.0
K00138	0.0
K00429	0.0
K00428	6052.0
K00421	0.0
K00423	0.0
K00425	6124.0
K00427	0.0
K00426	6124.0
K14292	0.0
K14379	0.0
K14370	0.0
K14371	0.0
K14372	0.0
K14373	0.0
K14374	0.0
K14375	0.0
K09845	0.0
K14082	0.0
K14083	10.0
K14080	0.0
K14081	0.0
K14086	822.0
K14087	849.0
K14084	71.0
K14088	849.0
K14089	822.0
K01552	1319.0
K01551	126.0
K01556	0.0
K01557	0.0
K01554	0.0
K01555	0.0
K04708	0.0
K03955	0.0
K13689	0.0
K13688	22.0
K13683	0.0
K13685	439.0
K13684	0.0
K13687	0.0
K13686	0.0
K14159	2.0
K02399	0.0
K02398	159.0
K02395	148.0
K02394	0.0
K02397	980.0
K02396	2043.0
K02391	0.0
K02390	2120.0
K02393	0.0
K02392	3382.0
K13533	0.0
K13532	0.0
K13531	0.0
K13530	0.0
K01550	0.0
K05658	0.0
K14054	5.0
K02601	8812.0
K02970	8464.0
K05378	0.0
K12339	1.0
K14060	0.0
K11687	0.0
K11686	0.0
K11685	0.0
K11689	224.0
K11688	229.0
K08939	0.0
K03048	621.0
K03049	0.0
K13821	4.0
K13820	2.0
K03042	0.0
K03043	8483.0
K03040	8460.0
K03041	0.0
K03046	8489.0
K03047	0.0
K03044	0.0
K03045	0.0
K00348	6054.0
K09847	0.0
K00692	16.0
K00638	1582.0
K00639	6260.0
K00693	0.0
K00634	7023.0
K00635	0.0
K00630	0.0
K00631	1.0
K00632	166.0
K00633	898.0
K00691	41.0
K00696	0.0
K00694	76.0
K00695	0.0
K10854	0.0
K07811	0.0
K07810	1.0
K07813	1522.0
K07812	27.0
K07814	870.0
K07816	52.0
K00090	1.0
K00091	891.0
K00094	52.0
K00096	915.0
K00097	6384.0
K00098	0.0
K00099	7869.0
K10228	0.0
K10229	0.0
K12548	0.0
K10222	0.0
K10220	0.0
K10221	0.0
K10227	0.0
K05822	1.0
K01949	0.0
K01945	7943.0
K01947	0.0
K01946	0.0
K01941	19.0
K01940	7882.0
K06357	0.0
K07729	5843.0
K07728	0.0
K07727	2771.0
K07726	737.0
K07725	0.0
K07724	0.0
K07723	69.0
K07722	29.0
K07721	0.0
K07720	9990.0
K00899	123.0
K05824	0.0
K00891	9105.0
K00892	0.0
K00895	3.0
K00897	47.0
K08151	1.0
K08153	20.0
K08154	0.0
K02948	8544.0
K02942	0.0
K02944	0.0
K05665	0.0
K02946	8524.0
K13793	0.0
K06352	0.0
K01769	0.0
K01768	2.0
K01761	4.0
K01760	54.0
K01762	0.0
K09578	0.0
K01766	0.0
K08164	0.0
K02493	8489.0
K08166	0.0
K08167	1.0
K02496	0.0
K02497	0.0
K02494	1.0
K02495	9760.0
K02498	0.0
K02499	278.0
K08168	0.0
K08169	0.0
K14415	843.0
K14414	1.0
K06881	9137.0
K00436	0.0
K06332	0.0
K12815	0.0
K12810	0.0
K06885	627.0
K00437	2.0
K06335	0.0
K06334	2584.0
K03547	1624.0
K03546	759.0
K03545	9709.0
K03544	9080.0
K03543	6054.0
K06888	918.0
K10941	0.0
K03549	32.0
K03548	0.0
K10940	0.0
K02236	66.0
K02237	1576.0
K02234	0.0
K02232	1565.0
K02233	2451.0
K02230	2.0
K02231	2951.0
K06359	0.0
K02238	7952.0
K02239	0.0
K03723	7851.0
K03722	453.0
K03721	0.0
K03720	0.0
K03727	0.0
K03726	0.0
K03725	0.0
K03724	34.0
K06358	0.0
K12673	0.0
K12679	0.0
K12678	0.0
K06410	638.0
K11898	0.0
K11899	0.0
K11896	0.0
K11897	0.0
K11894	0.0
K11895	0.0
K11892	0.0
K11893	0.0
K11890	1.0
K11891	1.0
K08762	0.0
K08764	0.0
K08765	0.0
K10418	0.0
K11325	0.0
K11326	0.0
K11327	0.0
K11328	0.0
K11329	0.0
K00151	0.0
K00150	0.0
K00153	0.0
K00400	0.0
K00407	1.0
K00406	1.0
K00405	1.0
K00404	1.0
K00158	11.0
K01342	0.0
K09388	0.0
K09386	0.0
K09384	38.0
K04094	1296.0
K04095	869.0
K04096	7895.0
K04097	1.0
K04090	1.0
K04091	3.0
K04092	0.0
K04093	0.0
K04098	0.0
K04099	0.0
K01578	0.0
K01579	6217.0
K01574	9.0
K01575	19.0
K01576	0.0
K01577	30.0
K01571	1574.0
K01572	8719.0
K01573	0.0
K02009	1085.0
K02008	7495.0
K02005	12830.0
K02004	57086.0
K02007	1333.0
K02006	10888.0
K02001	1.0
K02000	1.0
K02003	35877.0
K02002	5.0
K03065	0.0
K08952	0.0
K03060	1828.0
K13809	0.0
K10948	0.0
K09607	0.0
K06125	0.0
K04337	0.0
K06120	52.0
K06121	0.0
K04336	0.0
K01127	0.0
K09703	2.0
K00004	0.0
K14699	0.0
K09702	174.0
K14698	0.0
K05311	30.0
K13829	0.0
K10943	0.0
K07291	0.0
K07290	0.0
K10206	1857.0
K10202	0.0
K10208	0.0
K10209	0.0
K01966	0.0
K01965	0.0
K01964	5.0
K01963	879.0
K01962	572.0
K01961	8649.0
K01960	6053.0
K01969	1.0
K01968	1.0
K07749	945.0
K07748	0.0
K07741	109.0
K07740	0.0
K07743	0.0
K07742	2478.0
K07745	0.0
K07744	0.0
K07746	0.0
K01299	917.0
K01295	286.0
K01297	882.0
K02922	0.0
K05603	0.0
K02921	0.0
K02926	8544.0
K05607	0.0
K02924	0.0
K05605	0.0
K02928	0.0
K02929	0.0
K00216	1.0
K00217	0.0
K00214	0.0
K00215	8152.0
K00213	0.0
K00210	0.0
K00211	0.0
K00218	0.0
K00219	30.0
K01035	2.0
K01034	266.0
K04517	7919.0
K01740	15399.0
K01031	1.0
K01746	152.0
K01745	157.0
K01744	6166.0
K01749	528.0
K01039	99.0
K04518	6119.0
K09591	0.0
K14129	0.0
K14128	0.0
K14121	0.0
K14120	0.0
K14123	0.0
K14122	0.0
K14125	0.0
K14124	0.0
K14127	0.0
K14126	0.0
K03521	8062.0
K03520	0.0
K03523	2046.0
K03522	8142.0
K03525	8066.0
K03524	8000.0
K03527	7935.0
K03526	7912.0
K03529	2485.0
K03528	1.0
K06338	0.0
K02217	6649.0
K03299	122.0
K03298	6.0
K13472	0.0
K03293	212.0
K03292	3761.0
K03291	0.0
K03290	0.0
K03297	861.0
K03296	13321.0
K03295	6094.0
K03294	905.0
K13009	0.0
K12690	0.0
K09743	0.0
K06022	0.0
K07190	0.0
K06021	0.0
K07192	208.0
K06020	0.0
K06027	0.0
K06026	0.0
K09744	0.0
K07991	0.0
K08749	0.0
K09835	0.0
K09834	0.0
K10439	4186.0
K06351	0.0
K09833	0.0
K10925	0.0
K10924	0.0
K10927	0.0
K10926	0.0
K10923	0.0
K10922	0.0
K09629	0.0
K10697	0.0
K00179	731.0
K00172	405.0
K00171	220.0
K00170	317.0
K00177	6506.0
K00176	6506.0
K00175	12736.0
K00174	12629.0
K13478	0.0
K14338	0.0
K14339	0.0
K14335	0.0
K14337	0.0
K14330	0.0
K14331	0.0
K14333	0.0
K08918	0.0
K13479	389.0
K04078	7907.0
K04079	7924.0
K04076	69.0
K04077	7962.0
K04074	389.0
K04075	8450.0
K04072	2353.0
K04073	0.0
K04070	1656.0
K04071	0.0
K14597	0.0
K13318	0.0
K08280	0.0
K13641	168.0
K13640	27.0
K13643	69.0
K13642	0.0
K02027	34753.0
K02026	63540.0
K02025	68355.0
K02024	0.0
K02023	1696.0
K02022	4.0
K02021	0.0
K02020	717.0
K02029	3561.0
K02028	4236.0
K03886	0.0
K03887	0.0
K03884	0.0
K03885	6086.0
K03881	0.0
K03888	0.0
K03889	0.0
K12998	0.0
K12999	0.0
K12992	225.0
K12993	0.0
K12990	822.0
K12991	0.0
K12996	0.0
K12997	3.0
K12994	0.0
K12995	2.0
K08979	0.0
K08978	7509.0
K03088	62157.0
K03089	1.0
K03086	9568.0
K03087	0.0
K08971	0.0
K08970	0.0
K03082	1.0
K03080	0.0
K08974	8106.0
K13868	0.0
K00918	124.0
K01553	0.0
K12214	0.0
K11646	0.0
K11645	0.0
K11641	0.0
K11640	0.0
K12736	0.0
K12733	0.0
K07507	6591.0
K07506	1.0
K07505	0.0
K07504	0.0
K07503	0.0
K07502	1002.0
K07501	1.0
K07500	0.0
K07509	0.0
K07508	0.0
K11422	0.0
K08698	0.0
K10773	8140.0
K10774	0.0
K14286	0.0
K10778	1.0
K14287	1.0
K00140	20.0
K05501	0.0
K01903	5.0
K01902	5.0
K01905	2.0
K01904	0.0
K01907	0.0
K01906	0.0
K01909	0.0
K01908	0.0
K14534	935.0
K00147	7928.0
K07767	0.0
K07769	0.0
K07768	0.0
K06203	0.0
K06202	0.0
K09921	0.0
K09920	0.0
K09927	822.0
K09024	1.0
K09022	89.0
K09023	0.0
K09020	16.0
K09021	0.0
K02908	0.0
K02909	8546.0
K08218	6053.0
K08219	0.0
K02904	8544.0
K02906	8544.0
K02907	7956.0
K02902	8442.0
K00230	7.0
K00231	2.0
K00232	0.0
K08976	1.0
K00234	0.0
K00239	6320.0
K06209	1665.0
K09928	5.0
K01015	0.0
K01014	0.0
K01012	8018.0
K01011	119.0
K01010	0.0
K08920	0.0
K14103	0.0
K14102	0.0
K14101	0.0
K14100	0.0
K14105	0.0
K14104	0.0
K14109	0.0
K14108	0.0
K06401	0.0
K00893	0.0
K13402	0.0
K12858	0.0
K03503	6053.0
K03502	7716.0
K03501	8544.0
K03500	1909.0
K08924	0.0
K02278	132.0
K02279	585.0
K12977	0.0
K02276	0.0
K02277	0.0
K02274	1.0
K02275	1.0
K13450	0.0
K13451	0.0
K13452	0.0
K13454	0.0
K13455	0.0
K12509	0.0
K12508	1.0
K12507	1.0
K12506	207.0
K12500	0.0
K12503	0.0
K05926	0.0
K09728	0.0
K14587	16.0
K06597	0.0
K06596	1.0
K06595	0.0
K06599	0.0
K06598	0.0
K07978	0.0
K07979	5108.0
K07976	0.0
K14585	0.0
K10907	3062.0
K10906	0.0
K10901	0.0
K10909	0.0
K10908	0.0
K09819	1.0
K09818	0.0
K09817	7907.0
K09816	7906.0
K09815	7929.0
K06374	1755.0
K06373	1753.0
K09812	8841.0
K09811	8749.0
K09810	6877.0
K09724	0.0
K14582	0.0
K09721	0.0
K04058	1.0
K04059	0.0
K04050	0.0
K04051	0.0
K04052	0.0
K04053	0.0
K04054	0.0
K04055	0.0
K04056	0.0
K04057	0.0
K01047	0.0
K08975	0.0
K10015	0.0
K10014	0.0
K10017	0.0
K10016	0.0
K10011	0.0
K10010	383.0
K10013	0.0
K10012	836.0
K10019	0.0
K10018	0.0
K13665	0.0
K13664	0.0
K13663	0.0
K13662	0.0
K13661	0.0
K13660	0.0
K13669	0.0
K13668	0.0
K07641	1.0
K01466	95.0
K13590	0.0
K01464	714.0
K01465	8012.0
K01462	10381.0
K01463	121.0
K01460	0.0
K01461	0.0
K13599	2.0
K13598	0.0
K01468	102.0
K01469	0.0
K09251	5.0
K09252	1.0
K02041	877.0
K02040	7989.0
K02043	0.0
K02045	87.0
K02044	896.0
K02047	87.0
K02046	87.0
K02049	3894.0
K02048	88.0
K05549	0.0
K05548	1.0
K06046	0.0
K03319	110.0
K03316	66.0
K03317	22.0
K03314	3.0
K03315	7852.0
K03312	899.0
K03313	33.0
K03310	4112.0
K03311	685.0
K12052	0.0
K02945	8247.0
K06162	2.0
K06163	2.0
K06160	0.0
K06161	0.0
K06166	2.0
K00359	781.0
K06164	2.0
K06165	2.0
K06168	7869.0
K06169	1.0
K13020	0.0
K07158	0.0
K07159	0.0
K04835	2.0
K11621	0.0
K11991	0.0
K11622	0.0
K11996	21.0
K11627	0.0
K11626	0.0
K11629	0.0
K11628	0.0
K07561	0.0
K07560	7950.0
K07563	0.0
K07562	0.0
K07565	0.0
K07564	0.0
K07567	8958.0
K07566	14415.0
K07569	0.0
K07568	13917.0
K09925	0.0
K11199	0.0
K11198	0.0
K11192	0.0
K11191	0.0
K11196	0.0
K11195	0.0
K11194	0.0
K02492	1143.0
K10713	0.0
K10710	181.0
K10711	0.0
K10716	0.0
K02490	6.0
K10714	0.0
K10715	0.0
K01929	7962.0
K01928	8144.0
K01923	8665.0
K01922	6.0
K01921	8247.0
K01920	1.0
K01926	7799.0
K01925	7995.0
K01924	7962.0
K07789	1.0
K07788	0.0
K07785	0.0
K07784	0.0
K07787	3.0
K07786	0.0
K07781	0.0
K07783	0.0
K07782	0.0
K05835	1.0
K06355	0.0
K14661	0.0
K09844	0.0
K00782	24.0
K00783	8545.0
K00784	8271.0
K00785	0.0
K00786	1035.0
K00039	0.0
K00036	888.0
K00037	0.0
K00034	118.0
K00035	0.0
K00032	0.0
K00033	888.0
K00030	44.0
K00031	7859.0
K01259	131.0
K01258	7557.0
K01255	1477.0
K01256	40.0
K01251	7215.0
K01250	294.0
K01253	0.0
K01252	1.0
K09008	0.0
K09009	0.0
K09000	0.0
K09001	4.0
K09002	897.0
K09003	0.0
K09004	5.0
K09005	30.0
K09006	0.0
K09007	2.0
K09846	0.0
K08234	1058.0
K00258	0.0
K00259	24.0
K00252	0.0
K00253	1.0
K00256	0.0
K00257	6136.0
K00254	0.0
K00255	1.0
K01079	96.0
K01078	0.0
K01071	39.0
K01070	1.0
K01073	19.0
K01077	7125.0
K01076	74.0
K14472	0.0
K14471	0.0
K14470	0.0
K14475	32.0
K09841	0.0
K02788	20.0
K02782	2.0
K02783	68.0
K02781	56.0
K02786	20.0
K02787	0.0
K02784	0.0
K01060	70.0
K01787	121.0
K01786	1435.0
K01785	14081.0
K01784	10055.0
K01783	8813.0
K01782	4.0
K01781	0.0
K01780	0.0
K01789	0.0
K01788	1204.0
K02526	112.0
K02527	6055.0
K02525	19.0
K02250	0.0
K02523	6055.0
K02520	8494.0
K02521	0.0
K02258	0.0
K02259	1.0
K02528	8544.0
K02529	20890.0
K03781	6922.0
K03780	177.0
K03783	7668.0
K03782	2.0
K03785	427.0
K03784	1296.0
K03787	6894.0
K03786	7586.0
K03789	1821.0
K03788	0.0
K10700	0.0
K00342	6057.0
K03124	0.0
K03120	0.0
K12527	386.0
K12526	0.0
K12525	0.0
K12524	12103.0
K12523	0.0
K12522	0.0
K09789	6053.0
K09788	39.0
K09787	2439.0
K09786	72.0
K09785	0.0
K09781	1.0
K09780	1.0
K10961	0.0
K10960	0.0
K10963	0.0
K10962	0.0
K10965	0.0
K10964	0.0
K10966	0.0
K09879	0.0
K06318	0.0
K06311	0.0
K06310	102.0
K06312	0.0
K06314	0.0
K06317	181.0
K11389	0.0
K11386	0.0
K11387	0.0
K11384	1.0
K11385	0.0
K11382	0.0
K11383	0.0
K11381	0.0
K11949	0.0
K10380	0.0
K04032	194.0
K04033	0.0
K04030	251.0
K04031	1537.0
K04036	0.0
K04037	0.0
K04034	5.0
K04035	16.0
K04038	0.0
K04039	0.0
K07046	22.0
K07047	893.0
K07044	6.0
K07045	1102.0
K07042	2491.0
K07043	7519.0
K07040	1824.0
K07041	0.0
K07048	147.0
K07049	0.0
K08664	0.0
K02584	2.0
K10039	181.0
K10038	2.0
K10037	0.0
K10036	100.0
K04788	0.0
K04789	0.0
K04784	0.0
K04785	0.0
K04786	0.0
K04787	0.0
K04780	0.0
K04781	5.0
K04782	0.0
K04783	0.0
K13601	0.0
K13603	0.0
K13602	0.0
K13605	0.0
K13604	0.0
K13607	27.0
K02404	153.0
K05783	0.0
K05782	1.0
K05781	2.0
K05780	2.0
K05787	0.0
K05786	2.0
K05785	0.0
K05784	0.0
K05789	0.0
K05788	1.0
K01442	7346.0
K01443	1867.0
K01444	30.0
K01446	0.0
K01447	6336.0
K01448	9887.0
K01449	917.0
K14803	0.0
K02069	17.0
K05569	922.0
K08008	0.0
K02063	0.0
K05566	921.0
K05565	0.0
K05563	1.0
K05562	1.0
K05561	1.0
K02064	0.0
K03338	876.0
K03339	0.0
K03330	0.0
K03331	0.0
K03332	0.0
K03333	0.0
K03335	822.0
K03336	822.0
K03337	876.0
K12956	0.0
K12957	2.0
K12954	0.0
K12955	0.0
K12952	0.0
K12953	0.0
K12950	0.0
K12951	0.0
K14733	0.0
K00109	0.0
K06148	5671.0
K06149	0.0
K06144	0.0
K06145	0.0
K06146	0.0
K06147	44439.0
K06141	0.0
K06142	18285.0
K06143	1.0
K11945	0.0
K08948	0.0
K08949	0.0
K00071	0.0
K14664	0.0
K13810	0.0
K14665	2.0
K03058	0.0
K11609	0.0
K11608	0.0
K14660	0.0
K11603	0.0
K11602	0.0
K11601	0.0
K11600	0.0
K11607	0.0
K11606	0.0
K11605	0.0
K11604	0.0
K10558	16.0
K10559	37.0
K10550	17.0
K10551	17.0
K10552	0.0
K10553	0.0
K10554	0.0
K10555	36.0
K10556	17.0
K10557	16.0
K03051	0.0
K03050	0.0
K07549	0.0
K07548	0.0
K07239	2.0
K07235	1.0
K07234	0.0
K07237	0.0
K07236	0.0
K07231	0.0
K07230	0.0
K07233	2.0
K07232	0.0
K02467	0.0
K05306	823.0
K05305	874.0
K05304	0.0
K05303	0.0
K05301	0.0
K02565	0.0
K08644	0.0
K08646	0.0
K08641	5.0
K08643	0.0
K08642	0.0
K12146	0.0
K00010	978.0
K00011	0.0
K00012	8192.0
K00013	7915.0
K00014	7998.0
K00016	2562.0
K09065	0.0
K08252	0.0
K08253	0.0
K08256	0.0
K08255	0.0
K08258	0.0
K08259	0.0
K00274	1.0
K00275	3.0
K00276	0.0
K00270	0.0
K00271	0.0
K00272	0.0
K00273	0.0
K00278	6713.0
K00279	0.0
K12675	0.0
K01277	6053.0
K01274	0.0
K01273	1658.0
K01271	1171.0
K01270	13597.0
K01278	6055.0
K00906	0.0
K00904	648.0
K00903	3.0
K00901	304.0
K13785	0.0
K00908	0.0
K11149	0.0
K01053	0.0
K01051	13.0
K01057	2.0
K01056	8544.0
K01055	1.0
K01054	0.0
K01058	1.0
K02500	7915.0
K02501	7888.0
K02502	1786.0
K02503	8545.0
K02504	0.0
K02505	0.0
K02506	0.0
K02507	0.0
K02508	0.0
K02509	38.0
K00291	0.0
K13410	0.0
K13148	0.0
K13419	0.0
K05825	0.0
K03106	8544.0
K03105	0.0
K03101	9514.0
K03100	16131.0
K12541	0.0
K12540	0.0
K12543	0.0
K12542	0.0
K12545	0.0
K12544	0.0
K12547	0.0
K12546	0.0
K12549	0.0
K06080	0.0
K11018	0.0
K11019	0.0
K11016	0.0
K11017	0.0
K11014	0.0
K11015	0.0
K11012	0.0
K11013	0.0
K11010	0.0
K11011	0.0
K06333	1485.0
K06880	0.0
K06883	0.0
K06882	0.0
K09857	1.0
K06884	0.0
K06887	0.0
K06886	1.0
K06889	15175.0
K10942	0.0
K09859	0.0
K09858	1.0
K10947	10532.0
K10946	0.0
K10945	0.0
K10944	0.0
K13284	0.0
K00483	1.0
K00481	1.0
K00480	0.0
K00486	0.0
K00485	0.0
K00484	0.0
K09901	0.0
K10929	0.0
K07684	0.0
K07685	0.0
K07686	0.0
K07687	0.0
K07681	0.0
K07688	0.0
K07689	0.0
K10928	0.0
K04018	0.0
K04019	197.0
K04014	54.0
K04015	111.0
K04016	0.0
K04017	0.0
K04013	27.0
K07060	0.0
K07061	0.0
K07062	3.0
K07063	0.0
K07064	0.0
K07065	0.0
K07066	825.0
K07067	69.0
K07068	0.0
K07069	822.0
K01121	0.0
K13629	0.0
K13628	2.0
K13623	0.0
K13622	0.0
K13620	0.0
K13626	1245.0
K08586	0.0
K08587	0.0
K01428	828.0
K01429	828.0
K01422	6053.0
K01423	2.0
K01420	2280.0
K01421	1749.0
K01426	928.0
K01427	0.0
K01424	7694.0
K01425	6451.0
K08068	0.0
K07538	0.0
K13086	0.0
K13085	0.0
K07287	0.0
K07824	0.0
K07682	0.0
K02722	0.0
K12978	0.0
K12979	2.0
K12972	0.0
K12973	0.0
K12974	0.0
K12975	0.0
K12976	0.0
K07821	0.0
K07683	19.0
K14750	0.0
K14751	0.0
K14953	0.0
K12288	0.0
K12289	0.0
K12282	0.0
K12283	0.0
K12280	0.0
K12281	0.0
K12286	0.0
K12287	0.0
K12284	0.0
K12285	0.0
K11957	0.0
K11956	0.0
K11955	0.0
K11954	0.0
K11953	0.0
K11952	0.0
K11951	0.0
K11950	0.0
K11959	0.0
K11958	0.0
K13889	0.0
K13888	1.0
K11963	0.0
K07217	79.0
K07216	1556.0
K07215	1.0
K07214	831.0
K07213	138.0
K07212	0.0
K07219	44.0
K07218	0.0
K12150	0.0
K08689	0.0
K08688	0.0
K00402	0.0
K00401	0.0
K11994	0.0
K00152	0.0
K01043	0.0
K00154	2.0
K00157	0.0
K00156	6052.0
K10533	0.0
K10530	19.0
K10531	0.0
K10536	217.0
K10537	17.0
K10535	0.0
K10538	0.0
K10539	17.0
K00073	13.0
K13934	0.0
K00076	123.0
K00077	7762.0
K00074	1941.0
K00075	7907.0
K00078	0.0
K00079	0.0
K02290	0.0
K02563	7963.0
K02292	0.0
K08966	0.0
K02294	0.0
K08278	0.0
K08279	0.0
K08274	0.0
K08275	0.0
K08276	0.0
K08277	0.0
K00298	0.0
K00299	2.0
K00296	0.0
K00297	8258.0
K00294	2.0
K00292	0.0
K00293	0.0
K00290	6804.0
K07757	8.0
K12089	0.0
K01210	3.0
K01213	0.0
K01212	902.0
K01215	19.0
K01214	0.0
K01217	0.0
K01216	0.0
K01219	0.0
K01218	878.0
K02749	0.0
K02746	85.0
K02747	64.0
K02744	165.0
K02745	84.0
K02742	0.0
K00924	2.0
K00925	9413.0
K00926	1773.0
K00927	8544.0
K00928	8023.0
K00929	7206.0
K12085	0.0
K02298	1.0
K02299	1.0
K02568	27.0
K02569	0.0
K02562	0.0
K02291	1.0
K02560	0.0
K02293	0.0
K02566	13.0
K02567	27.0
K02564	13923.0
K02297	1.0
K03169	17652.0
K03168	8477.0
K03163	0.0
K03162	0.0
K03167	0.0
K03166	0.0
K11038	0.0
K11039	0.0
K11030	0.0
K11031	0.0
K11032	0.0
K11033	0.0
K11034	0.0
K11035	0.0
K11036	0.0
K11037	0.0
K02546	0.0
K07668	391.0
K07669	0.0
K07666	2.0
K07667	3624.0
K07664	1.0
K07665	1013.0
K07662	0.0
K07663	1.0
K07660	0.0
K07661	1.0
K03927	3338.0
K07008	1.0
K07009	536.0
K07002	21.0
K07003	1619.0
K07000	1.0
K07001	7112.0
K07006	23.0
K07007	9214.0
K07004	1.0
K07005	8650.0
K03921	0.0
K02956	8533.0
K09725	0.0
K09181	3.0
K08599	0.0
K08598	0.0
K08591	8885.0
K08590	6126.0
K01156	112.0
K01154	8559.0
K01407	0.0
K01400	0.0
K01153	7818.0
K01150	0.0
K01151	8501.0
K01408	0.0
K01409	8993.0
K01158	0.0
K01159	6746.0
K05523	1.0
K05522	0.0
K05521	1093.0
K05520	6055.0
K05527	1.0
K05526	1.0
K05525	0.0
K05524	17.0
K05529	0.0
K14518	0.0
K14519	1.0
K05949	0.0
K01754	1785.0
K05942	0.0
K01027	0.0
K02171	0.0
K02170	1.0
K02173	68.0
K02172	0.0
K01751	437.0
K06416	329.0
K06417	0.0
K06414	0.0
K06947	0.0
K03379	1.0
K03808	1.0
K03809	10.0
K03806	1.0
K06412	1708.0
K03804	0.0
K12296	0.0
K03802	3.0
K03803	6274.0
K06413	4.0
K10808	0.0
K06411	651.0
K01028	25.0
K01029	167.0
K11931	0.0
K11930	0.0
K11933	0.0
K11932	0.0
K11935	0.0
K11934	0.0
K11937	0.0
K11936	0.0
K11939	0.0
K11938	0.0
K10800	0.0
K06419	4.0
K11929	0.0
K07271	1471.0
K07270	2.0
K07273	6067.0
K07272	0.0
K07275	1.0
K07274	0.0
K07277	6055.0
K07276	0.0
K07279	0.0
K07278	0.0
K10623	0.0
K02481	6056.0
K11520	0.0
K02480	0.0
K08170	0.0
K02485	0.0
K02484	6163.0
K02487	0.0
K08600	3907.0
K08603	0.0
K08602	1154.0
K08605	0.0
K08604	0.0
K09956	1.0
K09957	0.0
K09954	1.0
K09955	8960.0
K09952	36.0
K09953	0.0
K09950	0.0
K09951	1328.0
K09958	1.0
K09959	0.0
K07495	4.0
K07494	20.0
K07497	566.0
K07496	538.0
K07491	918.0
K07490	0.0
K07493	0.0
K07492	0.0
K07499	0.0
K07498	0.0
K11209	0.0
K11208	0.0
K11204	0.0
K11203	30.0
K11202	58.0
K11201	0.0
K11200	2.0
K00058	9199.0
K00059	11355.0
K00728	0.0
K00729	0.0
K00055	19.0
K00057	8546.0
K00050	1010.0
K00051	0.0
K00720	0.0
K00721	6289.0
K14424	0.0
K06033	0.0
K14189	0.0
K14188	42.0
K06364	0.0
K14187	0.0
K01239	413.0
K01238	14.0
K01897	13645.0
K01232	111.0
K01895	370.0
K01230	0.0
K01893	8458.0
K01236	0.0
K01235	0.0
K01890	8544.0
K02768	153.0
K02769	84.0
K02760	535.0
K02761	688.0
K02763	0.0
K02764	0.0
K02765	287.0
K00948	9750.0
K00949	1909.0
K00942	8647.0
K00943	7962.0
K00940	6179.0
K00941	15593.0
K00946	12110.0
K00947	0.0
K00944	0.0
K00945	12902.0
K01097	0.0
K01096	1.0
K01095	2.0
K01093	0.0
K01092	7036.0
K01091	11345.0
K01090	2761.0
K03499	12641.0
K03498	10838.0
K03491	338.0
K03490	823.0
K03493	0.0
K03492	6.0
K03495	8517.0
K03497	17296.0
K03496	12498.0
K02817	0.0
K02814	0.0
K02815	0.0
K02810	339.0
K02548	6234.0
K02549	1.0
K02818	0.0
K02819	897.0
K03637	343.0
K03636	20.0
K03147	7454.0
K03146	0.0
K08851	0.0
K06518	7766.0
K09729	66.0
K06048	0.0
K06045	1.0
K06044	0.0
K09727	0.0
K09726	0.0
K06041	6103.0
K09720	0.0
K09723	0.0
K06042	1435.0
K09897	0.0
K09896	0.0
K09895	1.0
K09894	0.0
K09893	0.0
K09892	0.0
K09891	0.0
K09890	0.0
K09899	0.0
K09898	0.0
K03622	0.0
K07648	0.0
K07649	0.0
K07398	0.0
K07399	3.0
K11056	0.0
K11057	0.0
K11054	0.0
K11055	0.0
K07640	0.0
K07393	53.0
K07390	2.0
K07391	7899.0
K07644	2.0
K07645	2.0
K07646	9704.0
K07647	0.0
K10896	0.0
K07024	17222.0
K07025	14879.0
K07026	0.0
K07027	6922.0
K07020	0.0
K07021	28.0
K07022	0.0
K07023	1378.0
K07028	0.0
K07029	15357.0
K10094	0.0
K01390	0.0
K01392	1.0
K01399	0.0
K02673	0.0
K05893	0.0
K05897	0.0
K05896	2491.0
K05895	1186.0
K05899	0.0
K05898	0.0
K00555	0.0
K00554	7650.0
K00557	1.0
K00556	6051.0
K00551	1.0
K00559	0.0
K00558	10296.0
K01170	0.0
K01173	20.0
K01174	1.0
K01175	1.0
K01176	143.0
K01178	0.0
K01179	1943.0
K14578	0.0
K14579	0.0
K08951	0.0
K08950	0.0
K08953	0.0
K03828	1.0
K03829	0.0
K03820	6053.0
K03821	1.0
K03822	0.0
K03823	7731.0
K03824	1.0
K03825	23.0
K03826	1917.0
K03827	6177.0
K12248	0.0
K12246	0.0
K12247	0.0
K12242	0.0
K12243	0.0
K12240	0.0
K12241	0.0
K11919	0.0
K11918	0.0
K11913	0.0
K11912	0.0
K11911	0.0
K11910	0.0
K11917	0.0
K11916	0.0
K11915	0.0
K11914	0.0
K12068	0.0
K12069	0.0
K12062	0.0
K12063	0.0
K12060	0.0
K12061	0.0
K12066	0.0
K12067	0.0
K12064	0.0
K12065	0.0
K07259	6056.0
K07258	5947.0
K07253	0.0
K07251	0.0
K07250	829.0
K07257	0.0
K07256	0.0
K07255	0.0
K07254	0.0
K05372	0.0
K05373	0.0
K05370	0.0
K05371	0.0
K05374	0.0
K05375	0.0
K09970	0.0
K09971	0.0
K09972	1.0
K09973	0.0
K09974	4.0
K09975	0.0
K09976	627.0
K09978	0.0
K09979	6051.0
K11261	920.0
K11260	0.0
K11263	1.0
K11264	0.0
K10793	73.0
K10796	75.0
K10797	236.0
K10794	0.0
K10795	73.0
K00700	8882.0
K00701	0.0
K10798	0.0
K00703	8049.0
K00705	7937.0
K09828	0.0
K10133	0.0
K13053	0.0
K03192	1.0
K00964	0.0
K00965	1611.0
K00966	148.0
K00960	0.0
K00961	0.0
K00962	8501.0
K00963	633.0
K00969	8559.0
K12681	0.0
K02703	0.0
K08364	0.0
K08365	1.0
K02706	0.0
K08363	0.0
K08361	0.0
K02708	0.0
K02709	0.0
K08368	38.0
K08369	4.0
K01615	501.0
K01617	0.0
K01616	0.0
K01611	478.0
K01610	7268.0
K01613	6392.0
K01612	0.0
K01619	8645.0
K01618	0.0
K02834	8544.0
K02835	8544.0
K05281	0.0
K03619	0.0
K03618	0.0
K03617	7997.0
K03616	67.0
K03615	7979.0
K03614	7906.0
K03613	7887.0
K03612	7831.0
K03611	1.0
K03610	2042.0
K09705	9.0
K09704	1656.0
K09701	2.0
K09700	0.0
K09709	0.0
K06391	533.0
K06390	1833.0
K06393	1735.0
K06392	1012.0
K06395	152.0
K06394	1307.0
K06397	1642.0
K06396	1608.0
K06399	1749.0
K06398	1834.0
K06435	0.0
K11078	0.0
K11079	0.0
K11074	0.0
K11075	0.0
K11076	0.0
K11077	0.0
K11070	2341.0
K11071	2352.0
K11072	3174.0
K11073	1.0
K06935	0.0
K06934	127.0
K06937	0.0
K06936	5.0
K06931	0.0
K06930	0.0
K06933	0.0
K06932	0.0
K06939	0.0
K06938	1.0
K13381	0.0
K05916	2.0
K05917	0.0
K05914	0.0
K05915	0.0
K05912	0.0
K05913	0.0
K05910	11.0
K05911	0.0
K05918	0.0
K05919	1696.0
K00392	0.0
K00390	99.0
K00397	0.0
K00395	0.0
K00394	93.0
K01884	0.0
K00399	0.0
K01886	7829.0
K01376	19.0
K01372	6988.0
K09149	0.0
K09148	0.0
K01225	64.0
K09145	822.0
K09144	822.0
K09147	0.0
K09146	0.0
K09141	0.0
K09140	0.0
K09143	0.0
K09142	0.0
K05709	0.0
K05708	0.0
K05879	572.0
K05878	572.0
K05875	0.0
K05874	0.0
K05877	0.0
K05876	0.0
K05873	0.0
K00579	0.0
K00578	0.0
K00577	0.0
K00575	2283.0
K00574	938.0
K00573	1.0
K00571	2858.0
K00570	0.0
K01118	874.0
K01119	277.0
K01157	0.0
K01112	0.0
K01113	2.0
K04477	1464.0
K01114	0.0
K01115	0.0
K08087	0.0
K01315	0.0
K08085	1.0
K08084	2.0
K08083	1.0
K08082	1.0
K08081	0.0
K08080	0.0
K01152	0.0
K01401	0.0
K09826	0.0
K06344	0.0
K06345	0.0
K09822	1.0
K06343	0.0
K10938	0.0
K06341	0.0
K10934	0.0
K10935	0.0
K10932	0.0
K11052	0.0
K10930	0.0
K06349	0.0
K11053	0.0
K10754	0.0
K01755	8755.0
K10200	277.0
K02132	0.0
K02137	0.0
K03840	0.0
K03841	1.0
K13028	0.0
K13799	0.0
K13798	0.0
K13795	0.0
K13794	0.0
K13021	0.0
K13792	0.0
K13791	0.0
K13790	0.0
K12268	3.0
K12269	0.0
K12262	2.0
K12263	0.0
K12264	0.0
K12265	0.0
K12266	0.0
K12267	14289.0
K01757	0.0
K12237	0.0
K13243	0.0
K13245	0.0
K13244	0.0
K13246	0.0
K03264	0.0
K03265	0.0
K03263	0.0
K03268	0.0
K03269	6055.0
K12415	0.0
K10211	0.0
K09918	0.0
K09919	0.0
K06720	1.0
K09913	4.0
K09910	0.0
K09911	0.0
K09916	1.0
K09917	0.0
K06726	218.0
K09915	1.0
K11535	0.0
K11534	16.0
K11537	2.0
K11531	0.0
K11533	0.0
K11532	0.0
K11249	89.0
K11539	0.0
K00762	8936.0
K00763	2514.0
K00760	8509.0
K00761	8544.0
K00766	7465.0
K00767	6628.0
K00764	15011.0
K00765	7833.0
K00768	1728.0
K00769	0.0
K11059	0.0
K00186	0.0
K00187	0.0
K00184	162.0
K00185	54.0
K00183	124.0
K00180	6782.0
K00188	0.0
K00189	0.0
K10110	1184.0
K10111	0.0
K10112	2074.0
K10113	0.0
K10114	0.0
K10115	0.0
K10116	0.0
K10117	3812.0
K10118	4837.0
K10119	4816.0
K04641	0.0
K04643	0.0
K04642	0.0
K13282	3.0
K00988	0.0
K00989	326.0
K00986	192.0
K00984	822.0
K00985	0.0
K00982	1.0
K00983	1720.0
K00980	142.0
K00981	8545.0
K01585	6057.0
K01584	0.0
K01586	8865.0
K13498	0.0
K01580	6084.0
K01583	361.0
K01582	539.0
K13497	822.0
K01589	40.0
K01588	7943.0
K14941	0.0
K08347	0.0
K08348	0.0
K02720	0.0
K14949	0.0
K02723	0.0
K03459	0.0
K03458	1057.0
K03455	6093.0
K03457	134.0
K03451	87.0
K03981	2.0
K03980	231.0
K02614	396.0
K01639	2067.0
K01638	1.0
K01637	1.0
K01636	13.0
K01635	12.0
K01634	0.0
K01633	6148.0
K01632	0.0
K01631	0.0
K01630	18.0
K02615	0.0
K02588	468.0
K02589	981.0
K02858	3.0
K02859	38.0
K14051	0.0
K14053	0.0
K14052	0.0
K02852	0.0
K02853	0.0
K02850	0.0
K02851	0.0
K14059	880.0
K14058	1.0
K02586	148.0
K02587	211.0
K03679	0.0
K03671	11231.0
K03670	1.0
K03673	1.0
K03672	1.0
K03675	0.0
K03674	0.0
K03677	0.0
K03676	1.0
K09761	8268.0
K09760	6715.0
K09763	0.0
K09762	2421.0
K09765	1720.0
K09764	72.0
K09767	106.0
K06006	0.0
K09769	1035.0
K09768	1275.0
K10353	0.0
K03187	828.0
K03186	6982.0
K03185	1.0
K03184	0.0
K03183	12435.0
K03182	6925.0
K03181	1.0
K03189	828.0
K03188	828.0
K02715	0.0
K12455	0.0
K12454	0.0
K12453	0.0
K12452	76.0
K12451	0.0
K07358	0.0
K07356	0.0
K07357	0.0
K07354	0.0
K07355	0.0
K07352	0.0
K07353	0.0
K07350	0.0
K07351	0.0
K06919	375.0
K06918	0.0
K06917	7.0
K06916	2.0
K06915	879.0
K06914	0.0
K06913	0.0
K06912	0.0
K06911	6062.0
K06910	871.0
K08986	0.0
K08987	39.0
K08984	2.0
K08985	0.0
K08982	9.0
K08983	0.0
K08980	0.0
K08981	28.0
K08988	0.0
K08989	0.0
K02252	0.0
K05934	1472.0
K05936	1471.0
K05937	0.0
K02253	0.0
K05939	1.0
K00378	7898.0
K00375	1795.0
K00374	19.0
K00376	0.0
K00371	19.0
K00370	19.0
K00373	19.0
K00372	2.0
K01358	9100.0
K09166	1.0
K09165	0.0
K09164	0.0
K09163	458.0
K09162	1.0
K09161	0.0
K09160	1.0
K01354	1.0
K01355	0.0
K01356	2979.0
K05601	3.0
K05851	0.0
K03807	0.0
K05606	822.0
K02927	0.0
K05974	0.0
K03805	0.0
K05976	0.0
K00519	0.0
K00518	0.0
K03800	1820.0
K00511	0.0
K00510	0.0
K03801	6054.0
K00515	0.0
K00514	0.0
K00517	0.0
K05971	0.0
K03154	446.0
K11147	0.0
K05581	0.0
K05580	0.0
K05583	0.0
K05582	0.0
K05585	0.0
K05584	0.0
K05587	0.0
K05586	0.0
K05589	1.0
K03150	7003.0
K03623	0.0
K03152	9335.0
K14200	0.0
K14201	0.0
K14202	0.0
K03621	8536.0
K14204	0.0
K14205	26.0
K01134	822.0
K01135	0.0
K01136	1.0
K01137	0.0
K01130	826.0
K01132	0.0
K01133	878.0
K01138	1719.0
K01139	112.0
K02113	8184.0
K02112	8457.0
K02111	8364.0
K02446	4.0
K02117	8026.0
K02116	830.0
K02115	8457.0
K02114	8456.0
K02119	1813.0
K02118	8107.0
K02448	0.0
K01036	0.0
K03212	0.0
K13007	1.0
K13006	1.0
K13005	0.0
K13004	822.0
K13001	0.0
K06404	1134.0
K01032	1.0
K06951	0.0
K03862	2.0
K03863	1.0
K06406	1834.0
K06957	0.0
K05020	24.0
K06400	783.0
K06403	1135.0
K06954	1.0
K10814	0.0
K10817	0.0
K10816	0.0
K07136	0.0
K03242	0.0
K03243	0.0
K12202	0.0
K12203	0.0
K12206	0.0
K12207	0.0
K12204	0.0
K12205	0.0
K12208	0.0
K12209	0.0
K13919	71.0
K13918	0.0
K06214	0.0
K06215	1311.0
K09936	1175.0
K06217	7962.0
K09930	1.0
K09931	0.0
K09932	1.0
K06213	1647.0
K09938	0.0
K09939	6052.0
K11517	0.0
K06337	0.0
K13301	0.0
K00748	6055.0
K00745	0.0
K00743	0.0
K07165	1.0
K07164	6081.0
K07167	0.0
K07166	1826.0
K07161	3.0
K07160	268.0
K07163	0.0
K07162	93.0
K07169	0.0
K07168	1.0
K06336	0.0
K01839	1547.0
K01838	270.0
K01835	224.0
K01834	19062.0
K01837	0.0
K01830	0.0
K00608	0.0
K02632	0.0
K02630	0.0
K02631	0.0
K08322	75.0
K08323	43.0
K08320	0.0
K08321	17.0
K08326	0.0
K08324	0.0
K08325	2.0
K01659	13.0
K01658	7367.0
K02637	0.0
K01653	8787.0
K01652	10454.0
K01655	0.0
K01654	1743.0
K01657	7366.0
K02874	8544.0
K02875	0.0
K02876	8489.0
K02877	0.0
K02871	8527.0
K02873	0.0
K02878	8544.0
K02879	8544.0
K14070	0.0
K09749	2126.0
K09748	8489.0
K06023	4334.0
K09742	0.0
K09741	0.0
K09740	19.0
K09747	2491.0
K09746	0.0
K09745	0.0
K06024	2436.0
K03477	0.0
K03476	74.0
K03475	1005.0
K03474	6055.0
K03473	6055.0
K03472	0.0
K03471	590.0
K03470	8409.0
K03478	824.0
K02304	1921.0
K02305	0.0
K02302	101.0
K02303	0.0
K02300	1.0
K02301	2.0
K03653	0.0
K03652	182.0
K03651	0.0
K03650	8518.0
K03657	11865.0
K03656	1.0
K03655	14732.0
K03654	13393.0
K03658	822.0
K12439	0.0
K12431	0.0
K12430	0.0
K12433	0.0
K12432	0.0
K12435	0.0
K12434	0.0
K12437	0.0
K12436	0.0
K06979	2.0
K06978	923.0
K06971	217.0
K06970	0.0
K06973	7655.0
K06972	1297.0
K06975	6154.0
K06974	0.0
K06977	0.0
K06976	826.0
K07082	7811.0
K07083	6051.0
K07080	821.0
K07081	3.0
K07086	0.0
K07087	0.0
K07084	55.0
K07085	12148.0
K07088	3587.0
K07089	1111.0
K01317	0.0
K11162	0.0
K11163	0.0
K11161	0.0
K11168	0.0
K00356	0.0
K00355	1.0
K00354	0.0
K00353	0.0
K00351	6054.0
K00350	6054.0
K05952	0.0
K05953	0.0
K05951	0.0
K05956	0.0
K05957	0.0
K00358	23.0
K00689	19.0
K00688	9157.0
K00681	300.0
K00680	8300.0
K00683	0.0
K00685	2.0
K00684	2.0
K00687	0.0
K00686	0.0
K05831	0.0
K05830	0.0
K05833	2007.0
K05832	1898.0
K05834	1.0
K05837	7957.0
K05836	1.0
K05839	0.0
K05838	0.0
K07677	0.0
K00533	1071.0
K00532	10.0
K00531	0.0
K00530	0.0
K00537	7764.0
K00536	0.0
K00535	0.0
K00534	0.0
K00539	0.0
K00538	0.0
K11029	0.0
K14260	125.0
K14261	0.0
K14266	0.0
K14267	1.0
K14268	0.0
K14269	0.0
K01337	0.0
K01338	8757.0
K02683	0.0
K02682	0.0
K02681	0.0
K02680	0.0
K02687	7929.0
K02686	0.0
K02685	0.0
K02689	0.0
K02688	23.0
K00824	897.0
K00827	0.0
K00826	7939.0
K00821	4358.0
K00820	8842.0
K00823	27.0
K00822	0.0
K00829	0.0
K00828	0.0
K01488	244.0
K01489	8485.0
K01484	1.0
K01485	885.0
K01486	649.0
K01487	410.0
K01480	7689.0
K01481	0.0
K01482	27.0
K01483	1.0
K02469	10182.0
K02468	0.0
K02466	2.0
K02465	0.0
K02464	0.0
K02463	1.0
K02462	1.0
K02461	1.0
K02460	1.0
K08969	24.0
K13061	0.0
K13060	0.0
K13063	0.0
K13062	0.0
K13069	0.0
K08964	0.0
K06363	0.0
K03079	209.0
K06342	0.0
K03078	0.0
K13289	0.0
K13288	1.0
K13285	0.0
K13287	0.0
K13286	0.0
K13281	64.0
K13280	1635.0
K13283	0.0
K00054	39.0
K04496	0.0
K05369	0.0
K05368	0.0
K03228	1.0
K03229	1.0
K00052	7882.0
K03222	1.0
K03223	1.0
K03220	0.0
K03221	0.0
K03226	1.0
K03227	1.0
K03224	1.0
K03225	0.0
K09482	0.0
K09483	1.0
K13836	0.0
K12228	0.0
K05360	0.0
K12224	0.0
K12225	0.0
K12226	0.0
K12227	0.0
K12220	0.0
K05363	7.0
K12222	0.0
K12223	0.0
K08681	1284.0
K08680	1.0
K08683	0.0
K08682	0.0
K08685	0.0
K08684	0.0
K08687	0.0
K08686	0.0
K11755	13997.0
K11754	17353.0
K11751	0.0
K11750	0.0
K11753	16975.0
K11752	7082.0
K02407	1099.0
K13938	0.0
K13936	0.0
K13935	0.0
K02406	2691.0
K13933	0.0
K13932	0.0
K13931	0.0
K13930	0.0
K12088	0.0
K12081	0.0
K12082	0.0
K12083	0.0
K12084	0.0
K12086	0.0
K12087	0.0
K09611	0.0
K09612	0.0
K04940	0.0
K10085	0.0
K05394	0.0
K05395	0.0
K06340	0.0
K13043	0.0
K07149	444.0
K07148	6052.0
K07147	1.0
K07146	2.0
K07145	21.0
K07144	0.0
K07143	0.0
K07142	0.0
K07141	450.0
K07140	1.0
K10156	0.0
K10150	0.0
K10620	0.0
K10621	0.0
K14028	0.0
K14029	0.0
K01817	7488.0
K01816	2.0
K01815	7081.0
K01814	7915.0
K01813	1023.0
K01812	8167.0
K01811	10869.0
K01810	8636.0
K01819	12.0
K01818	262.0
K14580	0.0
K05379	0.0
K08304	0.0
K08305	1.0
K08306	0.0
K08307	6054.0
K08300	1.0
K08301	7306.0
K08302	227.0
K08303	15759.0
K08308	0.0
K08309	444.0
K14671	0.0
K14670	0.0
K14673	0.0
K14672	0.0
K01673	72.0
K01672	0.0
K01671	0.0
K01677	1861.0
K01676	6055.0
K01674	0.0
K01679	161.0
K01678	1599.0
K02899	8490.0
K02896	0.0
K02897	6120.0
K02895	8544.0
K02892	8544.0
K02890	8544.0
K10811	0.0
K02096	0.0
K02097	0.0
K02094	0.0
K02095	0.0
K02092	0.0
K02093	0.0
K02099	2972.0
K03411	2093.0
K03410	2148.0
K03413	2675.0
K03412	456.0
K03415	275.0
K03414	0.0
K03417	2.0
K03416	0.0
K03418	0.0
K05376	0.0
K02320	0.0
K02322	0.0
K02323	0.0
K05377	0.0
K13542	1944.0
K13543	0.0
K13540	0.0
K13541	0.0
K12145	0.0
K12144	0.0
K12147	0.0
K12410	8821.0
K12141	6054.0
K12140	6054.0
K12143	27.0
K12142	0.0
K12149	0.0
K12148	0.0
K07312	0.0
K07313	164.0
K07310	27.0
K07311	3.0
K07316	168.0
K07317	0.0
K07314	0.0
K07315	17.0
K07318	68.0
K07319	1379.0
K03936	0.0
K03425	0.0
K03426	7545.0
K03427	13861.0
K03420	0.0
K03421	0.0
K03422	0.0
K03423	0.0
K03756	0.0
K03757	0.0
K03206	0.0
K03755	0.0
K11144	686.0
K11145	1880.0
K05972	0.0
K05973	0.0
K03752	38.0
K05978	0.0
K05979	5.0
K03753	59.0
K00331	6057.0
K00330	6057.0
K00333	4.0
K00332	4.0
K00335	1658.0
K00334	1981.0
K00337	6057.0
K00336	3067.0
K00339	6057.0
K00338	6057.0
K03751	0.0
K06953	0.0
K06952	2.0
K06407	1837.0
K06950	17171.0
K10819	2.0
K06956	32.0
K06955	0.0
K06402	249.0
K10815	0.0
K06959	7941.0
K06958	1905.0
K06409	3810.0
K06408	1101.0
K09129	0.0
K09128	124.0
K09123	122.0
K09122	0.0
K09121	1361.0
K09120	0.0
K09127	0.0
K09126	5.0
K09125	1.0
K09124	0.0
K01233	0.0
K05819	1.0
K05818	0.0
K01896	0.0
K05813	2388.0
K05812	0.0
K05811	0.0
K05810	1779.0
K05817	0.0
K05816	2.0
K05815	923.0
K05814	149.0
K01894	2.0
K01892	8563.0
K01234	103.0
K01144	6523.0
K01146	0.0
K01141	0.0
K01416	0.0
K11434	0.0
K01415	0.0
K06354	0.0
K01414	2.0
K09836	0.0
K01318	0.0
K01319	0.0
K01312	0.0
K06350	0.0
K02669	1570.0
K02668	1.0
K02665	1.0
K02664	4.0
K02667	1.0
K02666	1.0
K02661	0.0
K02660	1.0
K02663	15.0
K02662	351.0
K00809	0.0
K00808	0.0
K00806	7969.0
K00805	1820.0
K00804	0.0
K00803	27.0
K00802	0.0
K00801	0.0
K00800	7103.0
K10921	0.0
K02409	1252.0
K02408	2148.0
K02401	2037.0
K02400	2093.0
K02403	0.0
K02402	0.0
K02405	2175.0
K05364	1462.0
K05367	0.0
K05366	15863.0
K10210	0.0
K10216	0.0
K13049	822.0
K13048	0.0
K13739	0.0
K10215	0.0
K06122	0.0
K13735	0.0
K13734	0.0
K13041	0.0
K13040	0.0
K13731	0.0
K13730	0.0
K13733	0.0
K13732	0.0
K04516	6053.0
K03204	0.0
K03205	4971.0
K03207	0.0
K03200	0.0
K03201	0.0
K03202	0.0
K03203	0.0
K03208	0.0
K03758	146.0
K03759	0.0
K09469	0.0
K09461	0.0
K06204	1.0
K00178	0.0
K13950	0.0
K13953	39.0
K13955	0.0
K13954	147.0
K10920	0.0
K06324	0.0
K11777	52.0
K11779	0.0
K11778	0.0
K06325	0.0
K12600	0.0
K07432	0.0
K07430	0.0
K06326	0.0
K07128	0.0
K07121	1.0
K07120	2.0
K07123	1.0
K07122	0.0
K07125	0.0
K07124	1774.0
K07127	3.0
K07126	749.0
K01870	8544.0
K01873	9366.0
K01872	8532.0
K01875	8547.0
K01874	9392.0
K01876	8669.0
K01879	72.0
K01878	72.0
K06321	0.0
K00476	0.0
K00477	0.0
K00474	0.0
K00472	0.0
K00470	0.0
K00471	0.0
K00478	0.0
K00479	0.0
K04775	0.0
K04774	1.0
K04777	0.0
K04776	0.0
K04771	0.0
K04770	0.0
K04773	6159.0
K04772	0.0
K04779	0.0
K04778	0.0
K14657	0.0
K14656	0.0
K14654	0.0
K14653	0.0
K14652	13139.0
K14659	0.0
K14658	0.0
K14386	0.0
K09926	0.0
K01699	19.0
K01698	1180.0
K01695	7563.0
K01697	0.0
K01696	7609.0
K01690	0.0
K01693	1863.0
K01692	436.0
K07227	0.0
K03439	8506.0
K03438	9616.0
K13380	0.0
K03928	91.0
K03925	2403.0
K03924	8418.0
K03431	2676.0
K03926	0.0
K03437	8517.0
K03436	3549.0
K03435	0.0
K03434	0.0
K02348	100.0
K02342	12554.0
K02343	8486.0
K02340	8284.0
K02341	8532.0
K02346	3544.0
K02347	4.0
K02344	0.0
K02345	0.0
K03697	472.0
K03696	8044.0
K03695	8506.0
K03694	1.0
K03693	11.0
K03692	0.0
K03690	1.0
K03699	7768.0
K03698	1848.0
K13566	0.0
K12164	0.0
K07338	0.0
K07339	94.0
K07334	46.0
K07335	2640.0
K07336	1.0
K07337	0.0
K07330	0.0
K07331	0.0
K07332	0.0
K07333	0.0
K09695	0.0
K09694	0.0
K09697	165.0
K09696	165.0
K09691	2269.0
K09690	1262.0
K09693	0.0
K09692	91.0
K09699	0.0
K09698	45.0
K07590	314.0
K07591	0.0
K07592	0.0
K05998	0.0
K05999	0.0
K05996	0.0
K05997	0.0
K05994	0.0
K05995	6964.0
K05993	881.0
K05991	0.0
K10837	0.0
K00319	0.0
K00318	0.0
K00648	8054.0
K02545	0.0
K00645	8011.0
K00311	1.0
K00646	0.0
K00317	0.0
K00316	0.0
K00643	0.0
K00314	0.0
K02547	140.0
K06429	0.0
K06428	0.0
K06427	0.0
K02812	0.0
K06425	6.0
K06424	0.0
K06423	72.0
K06422	0.0
K06421	5.0
K02813	0.0
K02930	0.0
K03815	0.0
K05612	0.0
K03367	42.0
K03366	38.0
K03812	0.0
K03635	21.0
K03634	1.0
K03631	7896.0
K05969	0.0
K03630	8020.0
K03633	0.0
K03632	0.0
K01998	1916.0
K01999	1854.0
K01992	13401.0
K01993	12115.0
K01990	30096.0
K01991	6057.0
K01996	1985.0
K01997	2005.0
K01994	1.0
K01995	2041.0
K03148	138.0
K03639	454.0
K05692	0.0
K03638	19.0
K00869	39.0
K00868	1799.0
K00861	0.0
K00860	17.0
K00863	124.0
K00862	0.0
K00865	1440.0
K00864	2989.0
K00867	39.0
K00866	0.0
K01192	9414.0
K01190	35308.0
K01191	4441.0
K01197	12.0
K01194	0.0
K01195	1686.0
K01198	945.0
K01199	0.0
K00656	11216.0
K00657	7048.0
K00306	0.0
K14591	0.0
K00300	0.0
K00653	0.0
K13715	0.0
K13713	0.0
K00650	0.0
K00651	1869.0
K14596	0.0
K02647	4020.0
K14598	0.0
K02643	0.0
K02642	0.0
K02641	0.0
K02640	0.0
K03594	6232.0
K03595	8533.0
K03596	8477.0
K03597	0.0
K03590	6158.0
K03591	0.0
K03592	12.0
K03593	6055.0
K03598	0.0
K03599	1.0
K01736	7924.0
K01737	6151.0
K01734	2903.0
K01735	7105.0
K01732	0.0
K01733	8136.0
K01730	822.0
K01731	0.0
K06049	0.0
K01738	9052.0
K01739	13.0
K11809	0.0
K05343	123.0
K02422	2241.0
K02421	2037.0
K05340	52.0
K02427	1.0
K05346	94.0
K02425	0.0
K02424	0.0
K05349	26290.0
K02428	6082.0
K03770	6055.0
K03771	6055.0
K03772	1.0
K03773	6056.0
K03774	55.0
K03775	6055.0
K03776	0.0
K03777	0.0
K03778	7885.0
K03779	84.0
K09722	0.0
K08174	0.0
K14114	0.0
K13979	1.0
K13237	0.0
K14440	0.0
K09992	822.0
K09990	1.0
K09991	0.0
K09996	0.0
K09997	0.0
K09994	0.0
K14110	0.0
K09998	0.0
K09999	0.0
K14111	0.0
K14113	0.0
K14449	0.0
K10213	1.0
K14118	0.0
K11711	219.0
K11710	0.0
K11712	400.0
K11717	15512.0
K11719	1.0
K06857	0.0
K10440	2912.0
K10441	2756.0
K07103	0.0
K07102	2.0
K07101	0.0
K07100	0.0
K07107	13662.0
K07106	88.0
K07105	1448.0
K07456	7934.0
K07459	1.0
K07458	117.0
K07109	0.0
K07108	0.0
K10198	0.0
K10199	0.0
K10190	3022.0
K10191	0.0
K10192	133.0
K10193	42.0
K10194	96.0
K10195	0.0
K10196	0.0
K10197	0.0
K15013	0.0
K01858	16.0
K15016	0.0
K15017	0.0
K01853	0.0
K01852	0.0
K01851	0.0
K01850	29.0
K01857	1.0
K01856	0.0
K01854	8649.0
K07539	0.0
K08478	0.0
K08479	0.0
K08476	0.0
K08477	0.0
K08475	0.0
K00450	0.0
K00451	0.0
K00452	0.0
K00453	0.0
K00455	0.0
K00456	0.0
K00457	1.0
K00106	0.0
K00459	2.0
K00104	145.0
K00105	0.0
K00102	0.0
K00103	0.0
K00100	9454.0
K00101	0.0
K01509	0.0
K04759	9781.0
K04758	5578.0
K04757	142.0
K01504	0.0
K04755	2.0
K04754	1.0
K04753	0.0
K04752	1.0
K04751	1218.0
K01502	1.0
K14631	0.0
K05359	0.0
K14632	0.0
K07536	0.0
K12080	0.0
K02364	0.0
K12369	27.0
K02361	1.0
K02362	0.0
K02363	1.0
K13509	0.0
K13503	0.0
K13500	0.0
K12109	0.0
K12108	0.0
K12101	0.0
K12100	0.0
K12103	0.0
K12102	0.0
K12105	0.0
K12104	0.0
K12107	0.0
K12106	0.0
K11023	0.0
K03014	0.0
K08906	0.0
K08904	0.0
K08900	0.0
K06223	2422.0
K06199	6262.0
K06198	39.0
K06197	0.0
K06196	1359.0
K06194	6053.0
K06193	4.0
K06192	1.0
K06191	19.0
K06190	1.0
K11104	918.0
K11105	6450.0
K11106	0.0
K11107	0.0
K11102	28.0
K11103	2.0
K07862	43.0
K00666	1082.0
K00663	0.0
K00662	855.0
K00661	8475.0
K00660	1.0
K06997	7943.0
K06996	0.0
K06995	1.0
K10852	43.0
K06993	0.0
K06992	1.0
K06991	0.0
K06990	4.0
K11050	0.0
K06999	1.0
K06998	883.0
K05338	19.0
K11051	0.0
K06441	0.0
K06440	0.0
K06443	0.0
K06442	2472.0
K06445	1.0
K06447	1.0
K06446	27.0
K06309	0.0
K05686	0.0
K02655	1.0
K07392	0.0
K00595	2705.0
K00594	0.0
K00596	0.0
K00599	16750.0
K00598	5.0
K02657	1.0
K07642	1.0
K07643	0.0
K07396	0.0
K07397	11.0
K07394	1.0
K07395	1.0
K04102	0.0
K04103	0.0
K04100	0.0
K04101	0.0
K04107	0.0
K04105	0.0
K04108	0.0
K04109	0.0
K07716	0.0
K07717	167.0
K07714	0.0
K07715	0.0
K07712	2.0
K07713	0.0
K07710	3.0
K07711	0.0
K07718	11124.0
K07719	214.0
K00843	0.0
K00842	0.0
K00841	95.0
K00840	1.0
K00847	8336.0
K00846	0.0
K00845	16056.0
K00844	68.0
K00849	7826.0
K00848	1272.0
K06302	0.0
K13771	2.0
K13770	3.0
K13772	0.0
K13775	0.0
K13774	1.0
K13777	0.0
K13776	1.0
K13779	0.0
K13778	0.0
K02621	6682.0
K02992	8541.0
K02623	0.0
K08286	0.0
K08281	587.0
K02996	8460.0
K02995	0.0
K02994	8544.0
K02629	0.0
K02628	0.0
K08289	6053.0
K08288	0.0
K03578	2.0
K03579	1.0
K03576	2.0
K03577	823.0
K03574	6117.0
K03575	6700.0
K03572	7935.0
K03573	0.0
K03570	7951.0
K03571	1462.0
K01710	14721.0
K01711	7066.0
K01712	155.0
K01713	0.0
K01714	10040.0
K01715	1497.0
K01716	0.0
K01718	1.0
K01719	6055.0
K03081	0.0
K02199	0.0
K02198	27.0
K14170	3490.0
K02193	0.0
K02192	78.0
K02191	29.0
K02190	1402.0
K02197	27.0
K02196	0.0
K02195	27.0
K02194	27.0
K03718	6054.0
K03719	1143.0
K03712	2016.0
K03713	0.0
K03710	2511.0
K03711	9077.0
K03716	1113.0
K03717	1.0
K03715	0.0
K07129	0.0
K00045	0.0
K13995	0.0
K13994	0.0
K13991	0.0
K13990	6051.0
K13993	6414.0
K13992	0.0
K06298	1187.0
K06299	0.0
K06294	0.0
K06295	705.0
K06296	78.0
K06297	139.0
K06290	0.0
K06291	0.0
K06292	0.0
K06293	0.0
K12743	0.0
K00248	1793.0
K06426	1.0
K11739	0.0
K11738	0.0
K11733	0.0
K11732	0.0
K11731	0.0
K11737	1.0
K11736	0.0
K11735	0.0
K11734	0.0
K06870	0.0
K06871	9312.0
K06872	7429.0
K06873	0.0
K06874	0.0
K06875	0.0
K06876	1.0
K06877	822.0
K06878	29.0
K06879	1.0
K07478	9388.0
K12645	0.0
K07479	0.0
K07473	1718.0
K07472	0.0
K07471	0.0
K07470	0.0
K07477	0.0
K07476	0.0
K07474	26.0
K15038	0.0
K15039	0.0
K15034	0.0
K15036	0.0
K15037	0.0
K08738	0.0
K06420	0.0
K00128	7823.0
K00129	0.0
K00438	0.0
K00432	189.0
K00433	825.0
K00122	0.0
K00123	39.0
K00124	34.0
K00125	0.0
K00126	0.0
K00127	30.0
K08973	1.0
K14348	0.0
K14347	0.0
K14340	0.0
K08972	50.0
K01525	1.0
K01524	8825.0
K01523	364.0
K01521	0.0
K01520	8922.0
K01529	46.0
K08977	0.0
K03969	164.0
K08929	0.0
K02388	2148.0
K02389	2126.0
K02386	0.0
K02387	2148.0
K02384	0.0
K02385	2076.0
K02382	0.0
K02380	3.0
K02381	0.0
K05386	0.0
K13524	0.0
K13525	0.0
K13527	0.0
K13520	0.0
K13522	0.0
K13529	0.0
K03385	27.0
K03384	0.0
K03387	6054.0
K03386	6594.0
K03381	0.0
K03380	0.0
K03383	0.0
K03382	341.0
K03389	6083.0
K03388	6059.0
K05356	0.0
K12344	0.0
K12343	0.0
K12342	0.0
K12341	0.0
K12340	6054.0
K02430	0.0
K12349	0.0
K05351	0.0
K11694	0.0
K11695	0.0
K11690	877.0
K05352	0.0
K11693	0.0
K08928	0.0
K03433	0.0
K13832	0.0
K03039	0.0
K03432	0.0
K06607	0.0
K06606	68.0
K06605	0.0
K03430	979.0
K06603	75.0
K06602	0.0
K06601	0.0
K06600	0.0
K05358	1.0
K06609	0.0
K06608	53.0
K03923	1.0
K03922	0.0
K11472	0.0
K11473	7.0
K11474	0.0
K11475	1.0
K11476	0.0
K11477	0.0
K00601	0.0
K00600	8492.0
K00603	209.0
K03746	1.0
K00605	6968.0
K00604	8545.0
K00607	0.0
K00606	6439.0
K00609	7938.0
K03741	586.0
K03740	42.0
K03743	692.0
K10873	0.0
K03214	0.0
K14068	0.0
K13317	0.0
K06360	0.0
K14069	0.0
K08078	0.0
K09650	0.0
K06361	0.0
K07802	0.0
K07803	0.0
K07800	0.0
K07801	0.0
K07806	0.0
K07807	0.0
K07804	0.0
K07805	0.0
K06362	0.0
K01172	0.0
K10257	0.0
K10255	1.0
K10254	2356.0
K10253	0.0
K10918	0.0
K04128	0.0
K01958	236.0
K01959	0.0
K01956	7895.0
K01957	0.0
K04126	0.0
K04127	0.0
K01952	7993.0
K01953	2937.0
K01950	7908.0
K01951	8808.0
K07730	0.0
K07731	0.0
K07732	0.0
K07733	0.0
K07734	0.0
K07735	2.0
K07736	2585.0
K07737	12314.0
K07738	1832.0
K07739	27.0
K06365	0.0
K06366	0.0
K06367	0.0
K10910	0.0
K10911	0.0
K04382	0.0
K10775	0.0
K02609	0.0
K02979	0.0
K02978	0.0
K06368	0.0
K02975	0.0
K02974	0.0
K02977	0.0
K02976	0.0
K03558	3.0
K03559	6061.0
K03550	8482.0
K03551	8542.0
K03552	0.0
K03553	9369.0
K03554	0.0
K03555	7932.0
K03556	1122.0
K03557	1.0
K01778	7995.0
K01779	398.0
K06369	0.0
K01772	49.0
K01770	7867.0
K01771	0.0
K01776	7868.0
K01777	73.0
K01774	0.0
K01775	9034.0
K05385	0.0
K05384	0.0
K05383	0.0
K05382	0.0
K05381	0.0
K08159	0.0
K14153	4.0
K14154	0.0
K14155	8325.0
K08152	0.0
K08156	6054.0
K08076	0.0
K12809	0.0
K05297	1.0
K03734	8393.0
K03735	317.0
K03736	317.0
K03737	8155.0
K03731	0.0
K03732	1.0
K03733	6086.0
K03738	6.0
K03739	42.0
K08139	0.0
K06994	19.0
K12660	0.0
K12661	0.0
K07450	0.0
K08719	0.0
K08717	0.0
K08715	0.0
K08714	0.0
K08713	0.0
K08710	0.0
K11311	0.0
K11312	0.0
K00141	1.0
K00146	0.0
K00411	0.0
K00412	0.0
K00145	15981.0
K00148	0.0
K14367	0.0
K14366	0.0
K08954	0.0
K08384	2894.0
K14369	0.0
K14368	0.0
K14091	822.0
K14090	849.0
K14093	0.0
K14092	0.0
K14095	0.0
K14094	0.0
K14097	0.0
K14096	0.0
K14099	0.0
K14098	0.0
K02848	0.0
K01541	0.0
K04712	0.0
K04711	0.0
K01545	0.0
K01547	7251.0
K01546	7252.0
K01548	7175.0
K04719	0.0
K04718	0.0
K02018	1077.0
K02019	164.0
K02016	9966.0
K02017	5.0
K02014	18320.0
K02015	11667.0
K02012	1738.0
K02013	9808.0
K02010	649.0
K02011	1670.0
K04515	0.0
K03943	0.0
K03941	0.0
K03940	0.0
K00313	57.0
K04060	0.0
K01608	823.0
K08942	0.0
K08943	0.0
K08940	0.0
K08941	0.0
K08946	0.0
K08947	0.0
K08944	0.0
K08945	0.0
K03059	0.0
K13811	0.0
K13812	0.0
K13815	0.0
K13816	0.0
K13818	0.0
K13819	0.0
K03053	0.0
K03052	0.0
K03055	0.0
K03054	0.0
K03057	0.0
K03056	0.0
K06222	1.0
K11418	0.0
K11410	0.0
K11415	0.0
K00622	0.0
K00621	0.0
K00620	4423.0
K00627	781.0
K00626	1766.0
K00625	8372.0
K00624	0.0
K02805	836.0
K02552	1.0
K02550	0.0
K02556	2061.0
K02803	0.0
K02554	0.0
K07280	0.0
K07281	0.0
K07282	7387.0
K07283	0.0
K07284	582.0
K07285	0.0
K07286	0.0
K08217	2223.0
K07288	0.0
K07289	0.0
K07534	0.0
K07535	20.0
K07533	1208.0
K07822	0.0
K07823	0.0
K08699	0.0
K00088	8772.0
K00087	400.0
K00086	867.0
K00082	0.0
K10239	0.0
K10238	0.0
K10231	126.0
K10230	0.0
K10233	0.0
K10232	0.0
K10235	0.0
K10234	0.0
K10237	0.0
K10236	0.0
K08353	0.0
K01970	0.0
K01971	132.0
K01972	8832.0
K01973	0.0
K01974	1.0
K01975	138.0
K01976	0.0
K07758	0.0
K05990	0.0
K07752	0.0
K07753	0.0
K07751	0.0
K13786	0.0
K07755	0.0
K07442	0.0
K08352	81.0
K07115	1.0
K07441	0.0
K07634	0.0
K07446	1.0
K07111	0.0
K07444	1873.0
K07445	0.0
K00647	1.0
K07449	0.0
K00641	6053.0
K00640	8841.0
K01289	0.0
K01282	0.0
K01283	0.0
K01280	0.0
K01281	38.0
K01286	230.0
K01284	12106.0
K02954	8563.0
K02952	8544.0
K02950	8489.0
K00155	2.0
K02959	8544.0
K00887	0.0
K00886	0.0
K00885	0.0
K00884	0.0
K00883	55.0
K00882	715.0
K00881	56.0
K00880	336.0
K00053	7864.0
K14048	0.0
K01026	459.0
K01756	8565.0
K01025	0.0
K01750	144.0
K01023	16.0
K01752	9078.0
K01753	73.0
K14583	0.0
K01758	16.0
K01759	14035.0
K09565	0.0
K09568	0.0
K08173	0.0
K08172	0.0
K02483	917.0
K02482	0.0
K08177	171.0
K08176	0.0
K08175	0.0
K02486	0.0
K02489	0.0
K02488	1.0
K08178	0.0
K14138	57.0
K14136	0.0
K09713	0.0
K09714	0.0
K09715	0.0
K03532	0.0
K03533	0.0
K03530	21484.0
K03531	8460.0
K03536	8518.0
K03537	2.0
K03534	7066.0
K03535	1.0
K03538	0.0
K03539	0.0
K14451	0.0
K14450	0.0
K02225	0.0
K02224	2903.0
K02227	1629.0
K02226	1792.0
K02221	143.0
K14107	0.0
K02229	0.0
K02228	0.0
K14106	0.0
K00441	0.0
K03288	1.0
K03289	0.0
K03284	8814.0
K03285	0.0
K03286	1.0
K03287	6055.0
K03280	0.0
K03281	6054.0
K03282	8396.0
K00440	0.0
K13677	0.0
K12790	0.0
K09639	0.0
K12688	0.0
K12689	0.0
K12686	0.0
K12687	0.0
K12684	0.0
K12685	0.0
K12682	0.0
K12683	0.0
K12680	0.0
K11889	0.0
K08884	2138.0
K11085	6875.0
K11084	0.0
K11081	0.0
K11080	0.0
K11083	0.0
K11082	0.0
K11089	1.0
K08777	0.0
K08776	0.0
K06346	1831.0
K06347	0.0
K09824	0.0
K09825	7923.0
K09823	2.0
K09820	1.0
K10939	0.0
K10936	0.0
K10937	0.0
K10933	0.0
K06348	0.0
K09829	0.0
K11337	0.0
K11336	0.0
K11335	0.0
K11334	0.0
K11333	0.0
K11332	0.0
K11331	0.0
K11330	0.0
K00169	398.0
K00164	2.0
K00166	0.0
K00167	0.0
K00161	799.0
K00162	799.0
K00163	1.0
K10689	0.0
K10680	0.0
K10681	0.0
K10682	0.0
K04083	2462.0
K04082	1.0
K04081	0.0
K04080	0.0
K04087	77.0
K04086	19.0
K04085	2.0
K04084	1.0
K04088	76.0
K01569	0.0
K01568	0.0
K01563	0.0
K01561	0.0
K01560	1015.0
K01567	2.0
K01565	0.0
K01564	0.0
K02038	8515.0
K02039	8515.0
K02030	5989.0
K02031	7861.0
K02032	8181.0
K02033	9251.0
K02034	9788.0
K02035	9368.0
K02036	8526.0
K02037	7892.0
K05556	0.0
K13658	0.0
K13659	0.0
K13656	0.0
K13657	0.0
K13654	0.0
K13655	27.0
K13652	824.0
K13653	4890.0
K13650	0.0
K13651	0.0
K05555	0.0
K05552	0.0
K02057	5571.0
K05550	0.0
K05551	0.0
K12308	11478.0
K12306	0.0
K03073	7955.0
K03072	229.0
K03071	1.0
K03070	8528.0
K03077	57.0
K03076	8489.0
K03075	8405.0
K03074	391.0
K08965	20.0
K08967	1.0
K08961	1.0
K08963	1290.0
K13873	0.0
K13876	0.0
K13874	0.0
K13875	0.0
K06139	1.0
K06138	1.0
K06135	0.0
K06134	1.0
K06137	2.0
K06136	1.0
K06131	9686.0
K06133	1550.0
K06132	0.0
K02600	8544.0
K07389	0.0
K07388	0.0
K04747	0.0
K01516	8487.0
K09977	1.0
K07518	0.0
K07519	0.0
K11437	0.0
K07512	0.0
K07516	3.0
K10212	68.0
K10747	0.0
K10217	0.0
K10219	0.0
K10218	0.0
K10748	0.0
K01912	7235.0
K01913	0.0
K01910	85.0
K01911	41.0
K01916	43.0
K01917	0.0
K01914	7876.0
K01915	10684.0
K01918	6303.0
K01919	72.0
K07774	0.0
K07775	230.0
K07776	34.0
K07777	151.0
K07770	6.0
K07771	0.0
K07772	0.0
K07773	0.0
K07778	17.0
K01193	2324.0
K04340	0.0
K04341	0.0
K04342	0.0
K04343	0.0
K12986	0.0
K04691	1.0
K02931	8460.0
K02933	8544.0
K02935	8544.0
K02936	0.0
K02939	8544.0
K00205	0.0
K00204	0.0
K00207	0.0
K00206	0.0
K00201	0.0
K00200	0.0
K00203	0.0
K00202	0.0
K00209	0.0
K00208	6072.0
K01000	8779.0
K01001	0.0
K01002	124.0
K01003	1.0
K01004	0.0
K01005	67.0
K01006	7918.0
K01007	109.0
K01008	606.0
K10855	0.0
K14115	0.0
K14116	0.0
K14441	7896.0
K14446	2.0
K14447	0.0
K14112	0.0
K14445	0.0
K08195	1.0
K08194	0.0
K14448	0.0
K08196	0.0
K08191	6052.0
K14119	0.0
K08193	0.0
K00702	206.0
K10799	0.0
K03518	1126.0
K03519	58.0
K09719	0.0
K10856	0.0
K03516	0.0
K03517	6549.0
K02205	0.0
K02204	4.0
K02203	1492.0
K02201	0.0
K02200	1.0
K13714	0.0
K13461	0.0
K12518	0.0
K12519	0.0
K12517	0.0
K12514	0.0
K12515	0.0
K12512	0.0
K12513	0.0
K12510	1561.0
K12511	352.0
K07183	1946.0
K07182	0.0
K07181	1009.0
K07180	72.0
K07186	0.0
K07185	387.0
K07184	0.0
K09800	1.0
K09801	1.0
K09802	0.0
K09803	42.0
K09804	0.0
K09805	0.0
K09806	1.0
K09807	7040.0
K09808	12107.0
K09809	0.0
K10912	0.0
K10913	0.0
K10914	134.0
K10915	0.0
K10916	0.0
K10917	0.0
K11358	1490.0
K11355	0.0
K11354	0.0
K11357	0.0
K11356	0.0
K04069	13550.0
K04068	8210.0
K04065	0.0
K04064	0.0
K04067	0.0
K04066	7939.0
K04061	1191.0
K09716	2.0
K04063	1.0
K04062	0.0
K10006	0.0
K10007	0.0
K10004	1.0
K10005	0.0
K10002	1.0
K10003	1.0
K10000	0.0
K10001	1.0
K09717	0.0
K10008	0.0
K10009	0.0
K02491	0.0
K14588	0.0
K14581	0.0
K13678	33.0
K13679	0.0
K11633	0.0
K13670	0.0
K13671	0.0
K11987	0.0
K11636	0.0
K11634	0.0
K13582	0.0
K13583	0.0
K13580	0.0
K13581	0.0
K13586	0.0
K13587	0.0
K13584	0.0
K13585	0.0
K13588	0.0
K13589	0.0
K02052	136.0
K02053	136.0
K02050	4918.0
K02051	4457.0
K02056	3307.0
K05553	0.0
K02054	136.0
K02055	116.0
K02058	668.0
K02059	0.0
K05558	0.0
K05559	1.0
K03895	0.0
K03894	0.0
K03897	1.0
K03896	0.0
K03891	0.0
K03890	0.0
K03893	1.0
K03892	3786.0
K02423	0.0
K05342	0.0
K05341	3.0
K12989	0.0
K12988	0.0
K02420	2093.0
K12981	0.0
K12980	0.0
K12983	0.0
K12982	0.0
K12985	0.0
K12984	0.0
K12987	0.0
K02426	6054.0
K13854	0.0
K03098	6054.0
K13853	69.0
K03095	39.0
K05344	0.0
K03091	7577.0
K03090	72.0
K03093	336.0
K03092	6519.0
K06113	0.0
K09632	0.0
K02429	12124.0
K06118	0.0
K05716	0.0
K04844	1.0
K11632	0.0
K11630	0.0
K11631	6.0
K11637	0.0
K11635	0.0
K11638	0.0
K11639	0.0
K07572	0.0
K07573	0.0
K07570	18.0
K07571	625.0
K07576	1498.0
K07577	0.0
K07574	1861.0
K07575	0.0
K07578	0.0
K07579	0.0
K11189	4748.0
K11184	1092.0
K11187	0.0
K11180	3.0
K11181	3.0
K11183	1.0
K10764	1.0
K10763	1.0
K10762	0.0
K01938	8059.0
K01939	8046.0
K01934	2492.0
K01935	6068.0
K01937	8529.0
K01930	0.0
K01932	0.0
K01933	8752.0
K07798	1.0
K07799	1.0
K07796	0.0
K07797	0.0
K07794	17.0
K07795	22.0
K07792	0.0
K07793	773.0
K07790	0.0
K07791	0.0
K06379	1834.0
K00968	822.0
K06378	1697.0
K06377	0.0
K06376	0.0
K06375	0.0
K09814	0.0
K09813	0.0
K06372	0.0
K06371	0.0
K06370	0.0
K01249	0.0
K01246	7082.0
K01247	1.0
K01244	0.0
K01243	7496.0
K08919	0.0
K01241	2.0
K02919	7419.0
K02913	8961.0
K02912	0.0
K02911	8477.0
K02910	0.0
K02917	0.0
K02916	8544.0
K02915	0.0
K02914	8508.0
K00228	1.0
K00227	0.0
K00226	14089.0
K00224	0.0
K00223	0.0
K00222	0.0
K00221	0.0
K00220	0.0
K01798	0.0
K01799	71.0
K01068	0.0
K01069	332.0
K01062	0.0
K01791	7775.0
K01792	1.0
K01061	2.0
K01066	36.0
K01067	96.0
K01796	1.0
K01797	20.0
K05499	912.0
K14468	0.0
K14469	0.0
K14465	0.0
K14466	0.0
K14467	0.0
K10834	0.0
K10833	0.0
K02266	0.0
K03793	0.0
K03790	85.0
K03791	0.0
K03796	0.0
K03797	19825.0
K03794	0.0
K03795	0.0
K03798	11355.0
K03799	51.0
K13448	0.0
K12538	0.0
K12539	0.0
K12530	0.0
K12531	0.0
K12532	0.0
K12533	0.0
K12534	0.0
K12535	0.0
K12536	0.0
K12537	0.0
K03136	0.0
K09790	6388.0
K09791	0.0
K09792	1.0
K09793	6056.0
K09794	0.0
K09795	0.0
K09796	0.0
K09797	6897.0
K09798	0.0
K09799	1.0
K10972	0.0
K10973	0.0
K10977	16.0
K10974	1006.0
K10975	0.0
K10978	0.0
K10979	153.0
K06308	0.0
K00315	0.0
K09862	1.0
K06303	0.0
K09860	0.0
K09861	7527.0
K06306	281.0
K06307	0.0
K06305	0.0
K11373	0.0
K04047	43.0
K04046	0.0
K04045	925.0
K04044	1.0
K04043	8803.0
K04042	950.0
K04041	1473.0
K04040	0.0
K02700	0.0
K04049	0.0
K04048	0.0
K02707	0.0
K02704	0.0
K02705	0.0
K10020	0.0
K10021	0.0
K10022	0.0
K10023	0.0
K10024	0.0
K10025	0.0
K10026	67.0
K10027	0.0
K13612	0.0
K13613	0.0
K13611	0.0
K13614	0.0
K13615	0.0
K05794	7.0
K05795	127.0
K05796	28.0
K05797	0.0
K05790	0.0
K05791	1.0
K05792	18.0
K05793	0.0
K05798	0.0
K05799	2972.0
K01474	0.0
K01477	1.0
K01476	1.0
K01471	0.0
K01470	2198.0
K01473	0.0
K13039	0.0
K01479	1.0
K01478	57.0
K05570	921.0
K05571	921.0
K05572	0.0
K05573	0.0
K02078	12354.0
K02079	0.0
K05576	0.0
K02074	39.0
K02075	39.0
K02076	87.0
K02077	43.0
K02071	1737.0
K02072	2275.0
K02073	1787.0
K03309	0.0
K03308	10079.0
K03305	6106.0
K03304	0.0
K03307	2082.0
K03306	1362.0
K03301	0.0
K03300	198.0
K03303	63.0
K03302	0.0
K06173	9712.0
K06175	0.0
K06174	0.0
K06177	6056.0
K06176	0.0
K06179	2419.0
K07680	3.0
K03867	0.0
K03838	0.0
K12053	0.0
K11618	822.0
K11619	0.0
K11614	0.0
K11615	0.0
K11616	0.0
K11617	0.0
K11610	0.0
K11611	0.0
K11960	0.0
K11961	5.0
K02836	7962.0
K10565	0.0
K10564	0.0
K02837	7717.0
K10561	120.0
K10560	120.0
K10563	2470.0
K10562	0.0
K02838	8544.0
K06858	0.0
K02839	822.0
K06859	27.0
K12700	79.0
K07558	0.0
K07559	987.0
K07228	0.0
K07229	1.0
K07226	0.0
K07224	0.0
K07225	0.0
K07222	2.0
K07223	21.0
K07220	1194.0
K07221	0.0
K10709	370.0
K10708	0.0
K10701	0.0
K10703	0.0
K10702	0.0
K10704	0.0
K05984	0.0
K07537	0.0
K08652	0.0
K08651	0.0
K08658	0.0
K08659	239.0
K05982	0.0
K07451	0.0
K07453	0.0
K07452	0.0
K07455	106.0
K07454	1.0
K09707	917.0
K07457	16.0
K09706	19.0
K07104	1.0
K00029	3.0
K00028	0.0
K00799	8.0
K00798	2665.0
K00797	898.0
K00024	12123.0
K00795	2.0
K00026	0.0
K00021	0.0
K00020	23.0
K00023	0.0
K00022	0.0
K09017	2.0
K01269	1695.0
K09015	6082.0
K09014	6942.0
K09013	8447.0
K09011	6052.0
K09010	0.0
K01261	0.0
K01262	15421.0
K01263	11.0
K01264	0.0
K01265	15605.0
K01266	824.0
K09018	0.0
K08227	0.0
K08226	0.0
K08225	0.0
K08224	6.0
K08223	2.0
K08222	1.0
K08221	3.0
K00249	3.0
K01790	12901.0
K00241	6058.0
K00240	6153.0
K00243	7302.0
K00242	1.0
K00245	0.0
K00244	1091.0
K00247	0.0
K00246	0.0
K01795	823.0
K06983	0.0
K02799	0.0
K02798	10.0
K02791	120.0
K02790	0.0
K02793	509.0
K02795	747.0
K02794	800.0
K02796	709.0
K04564	6877.0
K04565	1025.0
K04566	822.0
K04567	7716.0
K01040	152.0
K01041	0.0
K04562	153.0
K04568	1.0
K01049	0.0
K02535	6055.0
K02242	41.0
K02536	6059.0
K02531	19.0
K02246	38.0
K02533	1.0
K02532	1.0
K02248	38.0
K02538	3.0
K00581	0.0
K13421	0.0
K01013	0.0
K15018	0.0
K15019	0.0
K03110	8533.0
K03111	16576.0
K03112	0.0
K03113	6054.0
K03116	6114.0
K03117	4.0
K03118	6111.0
K03119	1.0
K10919	0.0
K12552	0.0
K12553	0.0
K12551	0.0
K12556	0.0
K12554	0.0
K12555	77.0
K06892	0.0
K06893	2.0
K06890	316.0
K06891	2.0
K06896	12160.0
K06897	1477.0
K06894	1.0
K06895	222.0
K10954	0.0
K10956	0.0
K06899	0.0
K06328	1.0
K06329	0.0
K10952	0.0
K10953	0.0
K11395	0.0
K11391	0.0
K11390	0.0
K11392	0.0
K00499	0.0
K00494	1.0
K00495	0.0
K00496	2.0
K00491	0.0
K00492	2.0
K00493	0.0
K13591	0.0
K01467	6139.0
K13593	0.0
K13592	0.0
K04021	0.0
K04020	0.0
K04023	431.0
K04022	0.0
K04025	0.0
K04024	290.0
K04027	21.0
K04026	204.0
K04029	1253.0
K04028	1261.0
K07055	0.0
K07054	3.0
K07057	0.0
K07056	14596.0
K07051	0.0
K07050	1376.0
K07053	5832.0
K07052	10607.0
K07059	0.0
K07058	7510.0
K10040	40.0
K10041	222.0
K10046	0.0
K04799	0.0
K04798	0.0
K04793	0.0
K04792	0.0
K04791	0.0
K04790	0.0
K04797	0.0
K04796	0.0
K04795	0.0
K04794	2.0
K13638	0.0
K13639	1.0
K13634	0.0
K13635	1.0
K13636	0.0
K13637	0.0
K13630	0.0
K13631	0.0
K13632	0.0
K13633	0.0
K02042	1007.0
K05778	0.0
K05779	0.0
K05776	6052.0
K05541	1.0
K05774	0.0
K05775	0.0
K05772	3.0
K05773	3.0
K05540	493.0
K01459	0.0
K01458	0.0
K01457	6.0
K01455	17.0
K01454	0.0
K01453	0.0
K01452	0.0
K01451	376.0
K01450	0.0
K05518	0.0
K08070	440.0
K08071	0.0
K05516	32.0
K08077	93.0
K05515	7929.0
K13093	0.0
K11783	0.0
K12949	0.0
K12945	0.0
K12944	0.0
K12941	283.0
K12940	1.0
K12943	0.0
K12942	358.0
K14728	0.0
K14727	0.0
K11785	0.0
K00108	1.0
K13890	0.0
K13891	0.0
K13892	0.0
K13893	1.0
K13894	2.0
K13895	1.0
K13896	1.0
K06159	0.0
K06158	8647.0
K06153	7964.0
K06152	0.0
K06151	0.0
K06157	0.0
K06156	0.0
K06155	0.0
K06154	0.0
K03327	12109.0
K03326	2.0
K03325	226.0
K03324	9214.0
K03322	75.0
K03321	146.0
K03320	181.0
K03329	0.0
K03328	6053.0
K04802	0.0
K04801	0.0
K04800	0.0
K11948	0.0
K01505	0.0
K04756	0.0
K11940	0.0
K11941	0.0
K11942	0.0
K11943	0.0
K11944	0.0
K01507	9180.0
K11946	0.0
K11947	0.0
K01506	0.0
K01501	2.0
K01500	66.0
K01503	0.0
K06714	371.0
K04750	914.0
K12789	0.0
K12788	0.0
K11526	0.0
K10810	0.0
K11522	0.0
K11523	0.0
K08675	0.0
K08676	0.0
K08677	0.0
K08679	0.0
K11521	0.0
K10547	260.0
K10546	262.0
K10545	123.0
K10544	16.0
K10543	17.0
K10542	1265.0
K10541	1265.0
K10540	1625.0
K10549	71.0
K10548	260.0
K14630	0.0
K11529	0.0
K00007	0.0
K00005	1693.0
K13444	0.0
K00003	2013.0
K00002	874.0
K00001	1100.0
K01186	6936.0
K00009	9.0
K00008	2273.0
K10726	0.0
K10725	0.0
K08246	0.0
K00263	1.0
K00262	13949.0
K00261	22.0
K00260	2.0
K00266	18867.0
K00265	6056.0
K01200	168.0
K01201	1720.0
K01206	25158.0
K01207	828.0
K01205	6052.0
K01208	0.0
K01209	11909.0
K06167	6129.0
K00917	1101.0
K00912	6055.0
K00919	7943.0
K02519	8489.0
K02518	8489.0
K02517	6058.0
K02511	0.0
K02510	170.0
K13409	0.0
K13408	0.0
K03179	6056.0
K03170	0.0
K03177	8544.0
K12574	2493.0
K12570	0.0
K12573	8371.0
K11009	0.0
K11008	0.0
K11005	0.0
K11004	0.0
K11007	0.0
K11006	0.0
K11003	0.0
K08296	2.0
K08297	0.0
K08295	0.0
K02634	0.0
K02635	0.0
K10622	0.0
K07693	8.0
K07692	0.0
K07691	0.0
K07690	0.0
K07697	0.0
K07696	886.0
K07695	0.0
K07694	57.0
K07699	1027.0
K07698	0.0
K07079	2885.0
K07078	94.0
K07077	0.0
K07076	249.0
K07075	171.0
K07074	83.0
K07073	0.0
K07072	0.0
K07071	8.0
K07070	1.0
K14584	0.0
K11620	0.0
K09190	0.0
K11623	0.0
K05759	0.0
K08589	2.0
K11625	0.0
K11995	0.0
K01439	2715.0
K01438	6111.0
K01431	0.0
K01430	828.0
K01433	2.0
K01432	0.0
K01434	0.0
K01437	0.0
K01436	1542.0
K05539	1.0
K14520	0.0
K12963	0.0
K12962	0.0
K12961	0.0
K12960	7462.0
K14749	0.0
K14748	0.0
K02972	0.0
K14743	0.0
K14742	7837.0
K14745	0.0
K14744	0.0
K14747	0.0
K14746	0.0
K02167	0.0
K02164	0.0
K02160	895.0
K02168	2.0
K02169	6055.0
K10931	0.0
K03341	0.0
K03340	7210.0
K03343	0.0
K03342	0.0
K03346	610.0
K12299	0.0
K12291	0.0
K12290	0.0
K12293	0.0
K12292	0.0
K12295	0.0
K12294	0.0
K12297	1.0
K12368	0.0
K11922	0.0
K11923	0.0
K11920	0.0
K11921	0.0
K11926	0.0
K11927	382.0
K11924	54.0
K11925	0.0
K11928	557.0
K13181	0.0
K13219	0.0
K07262	1.0
K07263	6056.0
K07260	2690.0
K07261	0.0
K07266	0.0
K07267	3.0
K07264	0.0
K07265	0.0
K07268	0.0
K07269	0.0
K01155	180.0
K04478	0.0
K04479	0.0
K10528	0.0
K14952	0.0
K07486	5.0
K07487	0.0
K07484	314.0
K07485	0.0
K07482	19.0
K07483	3439.0
K07480	0.0
K07481	157.0
K07488	0.0
K07489	0.0
K11210	0.0
K11211	0.0
K11212	0.0
K11214	822.0
K11216	16.0
K06300	0.0
K00061	0.0
K00060	73.0
K06301	0.0
K00065	257.0
K00064	0.0
K00067	9270.0
K00066	1.0
K00069	0.0
K00068	72.0
K06304	0.0
K08262	0.0
K08261	0.0
K08260	0.0
K08265	0.0
K08264	0.0
K00288	0.0
K00285	3.0
K00284	1420.0
K00287	8432.0
K00286	8804.0
K00281	6054.0
K00280	0.0
K00283	1069.0
K00282	1069.0
K08088	0.0
K14198	0.0
K14199	0.0
K03452	0.0
K14194	0.0
K14195	0.0
K14196	0.0
K14197	0.0
K14192	0.0
K14193	0.0
K01880	8472.0
K01881	9386.0
K01883	8544.0
K01885	8722.0
K04618	0.0
K01887	9366.0
K01224	167.0
K01889	8544.0
K01226	919.0
K01227	1.0
K01220	20.0
K01222	226.0
K01223	1519.0
K02759	490.0
K02755	0.0
K02757	1804.0
K02756	0.0
K14998	0.0
K02750	12.0
K02753	0.0
K02752	0.0
K00939	8545.0
K00938	39.0
K00937	7881.0
K00936	9729.0
K00935	0.0
K00934	0.0
K00933	0.0
K00932	0.0
K00931	8001.0
K00930	15980.0
K01089	6052.0
K01080	0.0
K01081	6906.0
K01082	0.0
K01083	0.0
K01084	0.0
K01085	0.0
K01087	1.0
K02571	0.0
K02570	27.0
K02573	27.0
K02572	0.0
K02575	49.0
K02574	106.0
K07780	0.0
K03488	1297.0
K03489	20.0
K03482	0.0
K03483	9.0
K03480	145.0
K03481	124.0
K03486	908.0
K03487	0.0
K03484	1348.0
K03485	0.0
K02287	0.0
K02286	0.0
K02285	0.0
K02284	0.0
K02283	2147.0
K02282	30.0
K02281	0.0
K02280	0.0
K02289	0.0
K02288	0.0
K03626	0.0
K03627	0.0
K03624	9963.0
K03625	8544.0
K03151	2486.0
K03620	34.0
K03153	1.0
K08869	0.0
K03628	7394.0
K03629	7951.0
K09738	0.0
K09739	0.0
K09736	0.0
K09737	0.0
K09735	0.0
K09732	0.0
K09733	0.0
K09730	0.0
K09731	0.0
K09888	1646.0
K09889	1.0
K09880	0.0
K09882	0.0
K09883	0.0
K09884	0.0
K09887	0.0
K11027	0.0
K11026	0.0
K11025	0.0
K11024	0.0
K07679	0.0
K07678	1.0
K11021	0.0
K11020	0.0
K07675	0.0
K07674	0.0
K07676	0.0
K07671	0.0
K07670	0.0
K07673	0.0
K07672	0.0
K01117	0.0
K12048	0.0
K07019	2.0
K07018	1.0
K07011	13187.0
K07010	1787.0
K07013	0.0
K07012	1496.0
K07015	2468.0
K07014	0.0
K07017	165.0
K07016	12.0
K10084	0.0
K08372	95.0
K05884	68.0
K05885	907.0
K05886	0.0
K05887	0.0
K05880	0.0
K05881	0.0
K05882	1.0
K05883	0.0
K08902	0.0
K05739	29.0
K05888	0.0
K05889	0.0
K08903	0.0
K00547	36.0
K00544	0.0
K00545	0.0
K00542	0.0
K00543	0.0
K00540	15458.0
K00548	9406.0
K00549	831.0
K01145	1.0
K01412	0.0
K01147	0.0
K01417	1661.0
K00038	0.0
K01143	0.0
K01142	1884.0
K01419	25.0
K00788	7860.0
K00789	9070.0
K12502	0.0
K14762	0.0
K14761	1839.0
K06195	1.0
K03819	0.0
K03818	0.0
K03814	2.0
K03817	11.0
K03816	1070.0
K03811	941.0
K03810	18.0
K03813	5.0
K11908	0.0
K11909	0.0
K11904	0.0
K11905	0.0
K11906	0.0
K11907	0.0
K11900	0.0
K11901	0.0
K11902	0.0
K11903	0.0
K10986	11.0
K13238	0.0
K13239	0.0
K13797	0.0
K07248	70.0
K13796	0.0
K07244	0.0
K07245	1.0
K07246	82.0
K07240	17573.0
K07241	0.0
K07242	0.0
K07243	1.0
K01268	0.0
K05296	0.0
K02821	910.0
K09016	0.0
K09945	0.0
K09944	0.0
K09947	0.0
K09946	2.0
K09941	0.0
K09940	1.0
K09943	0.0
K09942	3.0
K09949	0.0
K09948	0.0
K10851	0.0
K10850	0.0
K03666	596.0
K03667	25.0
K03196	0.0
K03665	7958.0
K11275	0.0
K06012	1762.0
K00048	1194.0
K10857	1.0
K09773	62.0
K00043	2.0
K00042	1129.0
K00041	964.0
K00040	990.0
K00046	8434.0
K00733	0.0
K00044	0.0
K06011	0.0
K09012	0.0
K06016	148.0
K06017	0.0
K06014	0.0
K06015	878.0
K06019	31.0
K01075	0.0
K12221	0.0
K06444	0.0
K04632	0.0
K14977	14.0
K14974	0.0
K00958	0.0
K00951	14621.0
K00950	6150.0
K00952	13.0
K00955	84.0
K00954	8544.0
K00957	104.0
K00956	96.0
K00590	0.0
K02777	71.0
K02775	163.0
K02774	188.0
K02773	191.0
K02771	1.0
K02770	1302.0
K02779	674.0
K02778	0.0
K01606	0.0
K01607	7527.0
K01604	0.0
K01605	0.0
K01602	0.0
K01601	0.0
K03750	223.0
K01609	7465.0
K02553	1.0
K02804	1049.0
K02551	6053.0
K02806	8.0
K02557	8179.0
K02800	69.0
K05275	0.0
K02802	0.0
K13300	0.0
K02558	3.0
K02809	0.0
K02808	0.0
K03600	1.0
K03601	7962.0
K03602	7891.0
K03603	0.0
K03604	918.0
K03605	3.0
K03606	0.0
K03607	0.0
K03608	1908.0
K03609	2671.0
K06078	0.0
K06079	0.0
K09710	7961.0
K09711	2.0
K09712	1.0
K06073	0.0
K06074	0.0
K06075	0.0
K06076	1.0
K06077	0.0
K06382	849.0
K06383	648.0
K06380	0.0
K06381	2075.0
K06386	0.0
K06387	1001.0
K06384	149.0
K06385	1483.0
K06388	0.0
K06389	0.0
K12466	0.0
K12468	0.0
K07657	2.0
K07656	0.0
K07655	0.0
K07654	0.0
K07653	0.0
K07652	321.0
K07651	3.0
K07650	13.0
K07659	1.0
K07658	7847.0
K11041	73.0
K11040	0.0
K11043	0.0
K11042	0.0
K11045	0.0
K11044	0.0
K11047	0.0
K11046	0.0
K11049	0.0
K11048	0.0
K07387	6051.0
K07386	6143.0
K06926	2457.0
K06927	12.0
K06924	0.0
K06925	8544.0
K06922	0.0
K06923	1803.0
K06920	9.0
K06921	6255.0
K06928	208.0
K06929	70.0
K07033	2341.0
K07032	21.0
K07031	953.0
K07030	2340.0
K07037	6134.0
K07035	1443.0
K07034	3.0
K07039	1.0
K07038	46.0
K10829	0.0
K00384	11376.0
K00385	207.0
K00386	0.0
K00387	0.0
K00380	2.0
K00381	2.0
K00382	8201.0
K00383	20.0
K00389	0.0
K01387	0.0
K01385	0.0
K01389	0.0
K09158	1.0
K09159	1.0
K09156	0.0
K09157	1880.0
K09154	0.0
K09155	170.0
K09152	0.0
K09153	1023.0
K09150	0.0
K09151	4.0
K05970	6943.0
K05714	0.0
K05715	0.0
K05710	1.0
K05711	0.0
K05712	0.0
K05713	0.0
K00560	8313.0
K00561	0.0
K00563	364.0
K00564	91.0
K00566	14651.0
K00567	7864.0
K00568	3.0
K00569	2.0
K05575	0.0
K01169	0.0
K01167	0.0
K01166	0.0
K05577	1.0
K01163	606.0
K01161	0.0
K01160	0.0
K05578	0.0
K05579	0.0
K08092	168.0
K08093	8.0
K08094	286.0
K08095	0.0
K08096	0.0
K08097	3.0
K02254	0.0
K02255	0.0
K01743	0.0
K02251	3.0
K02061	0.0
K01741	0.0
K02060	0.0
K00114	0.0
K02122	2041.0
K02123	8052.0
K02120	8107.0
K02121	7847.0
K02124	8107.0
K03837	0.0
K03836	0.0
K03835	0.0
K03834	0.0
K03833	207.0
K03832	6057.0
K03831	0.0
K03830	1077.0
K00443	0.0
K03839	6053.0
K02067	3.0
K10189	1910.0
K13038	13680.0
K13787	215.0
K13788	2.0
K13789	22548.0
K10188	2140.0
K12255	0.0
K12254	0.0
K12257	7283.0
K12256	0.0
K12251	220.0
K12250	0.0
K12253	0.0
K12252	0.0
K13252	55.0
K13256	30.0
K13255	0.0
K12079	0.0
K12078	0.0
K12071	0.0
K12070	0.0
K12073	0.0
K12072	0.0
K09912	1.0
K06236	0.0
K06237	0.0
K05519	0.0
K09914	0.0
K11788	0.0
K11782	0.0
K11780	0.0
K11781	0.0
K11787	0.0
K11784	0.0
K11530	0.0
K12787	0.0
K12786	0.0
K12785	0.0
K12784	0.0
K06718	1.0
K09969	0.0
K09968	0.0
K09967	846.0
K09966	2.0
K09965	0.0
K09964	0.0
K09963	258.0
K09962	1.0
K09961	0.0
K09960	0.0
K11527	0.0
K11524	0.0
K11525	0.0
K11250	1.0
K11253	0.0
K11258	0.0
K11528	0.0
K00713	0.0
K00712	59.0
K10780	0.0
K10783	0.0
K10125	0.0
K10124	0.0
K10126	0.0
K10121	8.0
K10123	0.0
K10122	8.0
K04652	935.0
K04653	923.0
K04651	1796.0
K04656	923.0
K04654	923.0
K04655	1097.0
K00973	7552.0
K00972	87.0
K00971	6953.0
K00970	6055.0
K00975	4775.0
K00974	6180.0
K00979	6178.0
K00978	148.0
K14954	0.0
K14955	0.0
K14956	0.0
K06178	7373.0
K01596	142.0
K01597	39.0
K01594	0.0
K01595	13.0
K01592	0.0
K01593	0.0
K01590	20.0
K01591	7938.0
K01598	1.0
K01599	12128.0
K02711	0.0
K02710	0.0
K02713	0.0
K02712	0.0
K02714	0.0
K02717	0.0
K02716	0.0
K02719	0.0
K02718	0.0
K03449	842.0
K03446	6054.0
K03444	0.0
K03445	1.0
K03442	7862.0
K01620	7570.0
K01621	231.0
K01622	0.0
K01623	978.0
K01624	11065.0
K01625	10845.0
K01626	1237.0
K01627	6055.0
K01628	1936.0
K01629	835.0
K05299	3.0
K02829	0.0
K02828	0.0
K02827	0.0
K02826	0.0
K02825	229.0
K02824	1795.0
K02823	7906.0
K02822	1005.0
K03198	0.0
K03199	0.0
K03668	0.0
K03669	1.0
K03190	828.0
K03191	0.0
K03660	2686.0
K03194	0.0
K03195	0.0
K03664	8544.0
K03197	0.0
K09772	1890.0
K06013	1.0
K09770	72.0
K09771	1.0
K09776	0.0
K09777	1618.0
K09774	1.0
K09775	1502.0
K09778	53.0
K09779	1753.0
K06269	0.0
K06323	0.0
K11624	0.0
K02991	0.0
K02990	8492.0
K02624	2.0
K02240	48.0
K08282	0.0
K12440	0.0
K12441	0.0
K12442	0.0
K12443	0.0
K12444	0.0
K12445	0.0
K12449	0.0
K02247	0.0
K07637	0.0
K07636	7905.0
K07639	1.0
K07638	1.0
K11069	2005.0
K11068	1713.0
K11063	2.0
K11062	0.0
K11061	0.0
K11060	0.0
K11066	0.0
K11065	6054.0
K06900	0.0
K06901	2114.0
K06902	338.0
K06903	171.0
K06904	76.0
K06905	222.0
K06906	68.0
K06907	294.0
K06908	222.0
K06909	32.0
K10821	0.0
K05905	0.0
K05904	0.0
K05906	0.0
K05900	0.0
K05903	3.0
K01406	0.0
K05909	0.0
K05908	0.0
K00368	0.0
K00369	0.0
K00366	136.0
K00367	0.0
K00364	39.0
K00365	1.0
K00362	1.0
K00363	0.0
K00360	0.0
```
