## Extended Data File 1 for "Diet induces reproducible alterations in the mouse and human gut microbiome": SRS3574354_SRR7556019.picrust_nol

```
# Constructed from biom file
#OTU ID	SRR7556019
K01365	0.0
K01364	0.0
K01361	0.0
K01360	0.0
K01362	42420.0
K02249	0.0
K05841	0.0
K05844	0.0
K05845	14.0
K05846	582.0
K05847	490.0
K00508	0.0
K00500	0.0
K00507	5235.0
K00504	0.0
K00505	0.0
K12521	0.0
K01101	302.0
K01103	0.0
K12520	0.0
K01104	33624.0
K05592	36998.0
K05593	525.0
K05590	0.0
K05591	0.0
K05596	0.0
K05597	0.0
K05594	0.0
K05595	225.0
K05599	0.0
K11964	0.0
K11962	0.0
K14540	813.0
K12529	0.0
K12528	0.0
K06353	0.0
K02456	10506.0
K02457	0.0
K02454	10470.0
K02455	5235.0
K02452	0.0
K02453	15705.0
K02450	0.0
K02103	338.0
K08138	113.0
K02108	32206.0
K02109	32455.0
K02458	0.0
K02459	0.0
K08137	0.0
K03851	0.0
K03850	0.0
K03852	0.0
K03855	2.0
K03856	845.0
K13018	0.0
K13019	0.0
K13010	0.0
K13011	0.0
K13012	111.0
K13013	0.0
K13014	0.0
K13015	1.0
K13016	0.0
K13017	0.0
K08566	0.0
K08567	3.0
K13274	0.0
K13275	0.0
K13276	0.0
K13277	0.0
K03275	0.0
K03274	5235.0
K03277	0.0
K03276	0.0
K03271	5768.0
K03270	26444.0
K03273	5249.0
K03272	10726.0
K03279	0.0
K03278	0.0
K11022	0.0
K12277	0.0
K12276	0.0
K12270	0.0
K11058	0.0
K12279	0.0
K12278	0.0
K07557	0.0
K07550	0.0
K07552	26063.0
K06319	0.0
K09909	0.0
K09908	0.0
K12051	0.0
K12050	0.0
K12057	0.0
K12056	0.0
K06221	0.0
K09900	0.0
K09903	32242.0
K09902	0.0
K09904	0.0
K09907	0.0
K09906	0.0
K11501	0.0
K03234	0.0
K00773	32208.0
K00772	5238.0
K00777	0.0
K00776	0.0
K06313	95.0
K06315	0.0
K05574	0.0
K10201	1.0
K07176	0.0
K07177	28.0
K07174	0.0
K07175	5393.0
K07172	3.0
K07173	254.0
K07170	26196.0
K07171	1643.0
K07178	0.0
K07179	0.0
K00195	0.0
K00194	12.0
K00197	13.0
K00196	0.0
K00191	0.0
K00190	2.0
K00193	0.0
K00192	0.0
K00198	232.0
K06405	736.0
K10109	148.0
K10108	421.0
K10107	0.0
K01828	0.0
K01829	0.0
K01826	0.0
K01825	0.0
K01822	0.0
K01823	28.0
K01820	5235.0
K01821	31.0
K00999	0.0
K00998	36953.0
K00995	12076.0
K00997	5553.0
K00996	5.0
K00991	32271.0
K00990	5235.0
K00992	3.0
K11028	0.0
K02622	31463.0
K02625	0.0
K03564	37121.0
K13489	5235.0
K13488	5235.0
K13483	0.0
K13482	0.0
K13481	0.0
K13480	0.0
K13487	5235.0
K13486	5235.0
K14680	0.0
K14681	0.0
K14682	5235.0
K08358	18.0
K08357	18.0
K08356	0.0
K08355	0.0
K03469	32221.0
K03462	0.0
K03464	0.0
K03465	103.0
K03466	32312.0
K01648	0.0
K01649	37816.0
K01643	121.0
K01640	83.0
K01641	28.0
K01646	13.0
K01647	32306.0
K01644	124.0
K02597	0.0
K02626	4.0
K02595	0.0
K02594	122.0
K02593	0.0
K02592	95.0
K02591	354.0
K02590	491.0
K02598	63.0
K02849	5235.0
K14061	0.0
K14062	0.0
K14063	0.0
K14064	0.0
K14065	0.0
K14067	0.0
K02841	5235.0
K02840	13.0
K02843	0.0
K02844	5235.0
K02847	0.0
K02846	0.0
K02102	0.0
K09758	1.0
K06039	0.0
K06034	0.0
K06036	0.0
K06037	0.0
K06032	0.0
K01581	71.0
K02702	0.0
K02659	0.0
K13490	5235.0
K13491	5235.0
K03644	31410.0
K03645	0.0
K03646	0.0
K03647	61.0
K03640	113.0
K03641	0.0
K03642	5347.0
K03643	0.0
K03648	26697.0
K03649	1.0
K06694	0.0
K11814	0.0
K12428	0.0
K12429	0.0
K12422	0.0
K12423	0.0
K12420	0.0
K12421	0.0
K12426	0.0
K12427	0.0
K12424	0.0
K12425	0.0
K07349	0.0
K07348	0.0
K05380	0.0
K07345	0.0
K07344	0.0
K07347	0.0
K07346	0.0
K07341	5540.0
K07340	0.0
K07343	5533.0
K07342	0.0
K06968	5235.0
K06969	74327.0
K06962	5290.0
K06963	0.0
K06960	6032.0
K06961	0.0
K06966	36686.0
K06967	813.0
K06964	0.0
K06965	0.0
K08995	5235.0
K08994	0.0
K08997	0.0
K08996	28.0
K08990	0.0
K08993	0.0
K08992	0.0
K08999	5366.0
K08998	31934.0
K08344	0.0
K08345	0.0
K08346	0.0
K14940	0.0
K02724	0.0
K08349	0.0
K11815	0.0
K05929	0.0
K05928	5235.0
K05927	0.0
K05924	0.0
K05922	0.0
K05921	0.0
K00349	26175.0
K00698	0.0
K00340	31301.0
K00341	31301.0
K00690	314.0
K00343	31301.0
K00344	0.0
K00697	112.0
K00346	26175.0
K00347	26175.0
K09116	262.0
K09117	31876.0
K05337	10634.0
K09118	3.0
K09119	0.0
K02106	53.0
K05823	13.0
K05820	0.0
K05826	0.0
K05827	0.0
K02100	0.0
K02101	0.0
K00524	0.0
K00525	32091.0
K00526	5621.0
K00527	27510.0
K00520	5235.0
K00522	0.0
K00523	0.0
K02451	0.0
K00528	27064.0
K00529	0.0
K00025	5235.0
K14215	0.0
K14213	0.0
K03453	36668.0
K00796	37134.0
K05339	13.0
K00027	843.0
K00794	31756.0
K00793	31741.0
K01347	0.0
K01346	0.0
K01344	0.0
K01343	0.0
K00791	32336.0
K01340	0.0
K00790	32880.0
K02694	0.0
K02696	0.0
K02697	0.0
K02690	0.0
K02691	18.0
K02692	0.0
K02693	0.0
K02698	0.0
K02699	0.0
K00836	0.0
K00837	26209.0
K00835	5235.0
K00832	34.0
K00833	31409.0
K00830	0.0
K00831	26960.0
K00839	5242.0
K04335	0.0
K04334	0.0
K01120	5235.0
K01126	37234.0
K04333	0.0
K01129	6141.0
K01128	0.0
K04339	0.0
K04338	0.0
K02470	32910.0
K02471	5235.0
K02472	113.0
K02473	0.0
K02474	26433.0
K02475	0.0
K02476	0.0
K02477	31840.0
K02478	0.0
K02479	5238.0
K09019	0.0
K01267	388.0
K13074	0.0
K13075	0.0
K11441	0.0
K14055	0.0
K13299	0.0
K13292	11284.0
K14057	0.0
K14056	0.0
K02856	112.0
K02585	100.0
K12211	0.0
K12210	0.0
K12213	0.0
K12212	0.0
K12215	0.0
K02854	0.0
K12217	0.0
K12216	0.0
K12219	0.0
K12218	0.0
K02855	0.0
K08692	0.0
K08693	0.0
K08690	0.0
K08691	0.0
K08696	0.0
K08697	0.0
K11748	5235.0
K11749	32193.0
K11746	0.0
K11747	0.0
K11744	5235.0
K11745	5235.0
K11742	0.0
K11743	258.0
K11740	0.0
K11741	5238.0
K13920	54.0
K13921	12.0
K13922	346.0
K13923	12.0
K13924	111.0
K13925	0.0
K13926	5235.0
K13927	90.0
K13928	0.0
K13929	0.0
K09923	0.0
K09922	31299.0
K06201	26521.0
K06200	5593.0
K06207	31944.0
K06206	243.0
K06205	0.0
K09924	5235.0
K09929	0.0
K06208	94.0
K00759	6107.0
K00758	0.0
K00752	0.0
K00757	26839.0
K00756	347.0
K00754	32505.0
K06001	26571.0
K05557	0.0
K09766	113.0
K05554	0.0
K07475	0.0
K07150	496.0
K07151	0.0
K07152	0.0
K07153	0.0
K07154	31473.0
K07155	0.0
K07156	0.0
K07157	0.0
K07406	809.0
K07407	59006.0
K07404	5847.0
K07405	26176.0
K07402	5700.0
K07403	5347.0
K07400	0.0
K07401	0.0
K01808	32301.0
K01809	31845.0
K01800	0.0
K01801	0.0
K01802	26307.0
K01803	32291.0
K01804	476.0
K01805	10709.0
K01807	291.0
K09718	0.0
K14668	0.0
K14669	0.0
K14666	0.0
K14667	0.0
K01664	7.0
K01665	26188.0
K01666	325.0
K01667	26276.0
K01660	0.0
K01661	5379.0
K01662	32016.0
K01663	0.0
K01668	1.0
K01669	5235.0
K02863	32242.0
K02862	0.0
K02860	27007.0
K02867	32242.0
K02866	0.0
K02864	32206.0
K02869	0.0
K05362	0.0
K05365	0.0
K03402	896.0
K03403	0.0
K03400	0.0
K03406	5185.0
K03407	5979.0
K03404	0.0
K03405	0.0
K03408	6596.0
K03409	121.0
K02315	931.0
K02314	37497.0
K02317	0.0
K02316	32220.0
K02313	32242.0
K02312	3.0
K02319	0.0
K12405	0.0
K12152	0.0
K12151	0.0
K07091	0.0
K07090	38061.0
K07093	5235.0
K07092	0.0
K07095	32508.0
K07094	111.0
K07097	0.0
K07096	0.0
K07099	376.0
K07098	37935.0
K11175	26973.0
K11174	0.0
K11177	0.0
K11176	0.0
K11173	0.0
K11179	2.0
K11178	0.0
K00322	0.0
K00320	0.0
K00321	0.0
K00326	0.0
K00324	1.0
K00325	0.0
K00329	0.0
K05945	0.0
K05944	0.0
K05947	0.0
K05946	286.0
K06944	0.0
K06945	0.0
K06946	0.0
K06415	95.0
K06940	5721.0
K06941	37475.0
K06942	32242.0
K06943	0.0
K10806	0.0
K10807	0.0
K10804	10470.0
K10805	0.0
K06948	38.0
K06949	32478.0
K06418	5.0
K09138	1.0
K09139	0.0
K09134	279.0
K09135	0.0
K09136	0.0
K09137	115.0
K09130	0.0
K09131	5256.0
K09132	257.0
K09133	0.0
K05808	37428.0
K05809	0.0
K05804	256.0
K05805	0.0
K05806	0.0
K05807	26176.0
K05800	0.0
K05801	111.0
K05802	0.0
K05803	0.0
K01044	0.0
K01045	0.0
K01046	5243.0
K02068	2.0
K04561	0.0
K01042	83.0
K05568	775.0
K05567	288.0
K14273	0.0
K14275	0.0
K14274	4.0
K02062	0.0
K05245	0.0
K05564	0.0
K01048	32.0
K02066	31411.0
K01322	31409.0
K01325	0.0
K02065	31411.0
K01326	0.0
K05560	0.0
K02243	34.0
K08930	0.0
K02679	0.0
K02676	0.0
K02674	0.0
K02675	0.0
K02672	0.0
K02241	117.0
K02670	0.0
K02671	0.0
K00810	0.0
K00811	26175.0
K00812	5447.0
K00813	0.0
K00814	0.0
K00817	32196.0
K00818	31429.0
K00819	112.0
K02530	20.0
K02245	34.0
K02244	28.0
K01499	0.0
K01498	0.0
K01493	32242.0
K01492	17.0
K01491	64595.0
K01497	0.0
K01496	10494.0
K01495	26666.0
K01494	263.0
K02418	664.0
K02419	742.0
K14492	0.0
K02412	722.0
K02413	720.0
K02410	742.0
K02411	430.0
K02416	742.0
K02417	520.0
K02414	21.0
K02415	2.0
K00120	0.0
K00121	11.0
K00430	0.0
K13058	5235.0
K13059	0.0
K13727	0.0
K13057	0.0
K13722	0.0
K13051	0.0
K13052	359.0
K00435	0.0
K12054	0.0
K03239	0.0
K03238	0.0
K03231	0.0
K03230	5235.0
K03232	0.0
K12059	0.0
K03237	0.0
K03236	0.0
K12058	0.0
K12239	0.0
K12238	0.0
K12235	0.0
K12234	83.0
K13942	0.0
K13940	430.0
K13941	0.0
K12097	0.0
K12096	0.0
K12095	0.0
K12094	0.0
K12093	0.0
K12092	0.0
K12091	0.0
K12090	0.0
K12099	0.0
K12098	0.0
K06356	0.0
K05992	0.0
K03540	0.0
K06331	423.0
K06330	0.0
K07138	906.0
K07139	26591.0
K11811	0.0
K07132	95.0
K07133	54847.0
K07130	5910.0
K07131	0.0
K07137	32875.0
K07134	0.0
K07135	0.0
K01860	0.0
K01866	32242.0
K01867	32242.0
K01865	1.0
K01868	32506.0
K01869	32242.0
K06140	5235.0
K04766	0.0
K04767	2.0
K04764	0.0
K04762	31411.0
K04763	58422.0
K04760	0.0
K04761	5361.0
K04768	0.0
K04769	739.0
K08313	6.0
K08312	0.0
K08311	5235.0
K08310	0.0
K08317	0.0
K08316	5686.0
K08315	0.0
K08314	44.0
K05149	0.0
K08319	0.0
K08318	0.0
K06339	0.0
K14648	0.0
K14392	7.0
K14393	5235.0
K14645	0.0
K14647	0.0
K01689	32554.0
K01686	26927.0
K01687	43253.0
K01684	292.0
K01685	5745.0
K01682	0.0
K01681	32183.0
K05308	0.0
K02889	0.0
K02888	32242.0
K02885	0.0
K02884	32242.0
K02887	32242.0
K02886	32242.0
K02881	32242.0
K02883	0.0
K13743	0.0
K02086	21.0
K02081	5256.0
K02080	0.0
K02083	16.0
K02082	15.0
K13831	0.0
K03428	0.0
K03429	5612.0
K03424	58669.0
K03935	0.0
K03932	0.0
K03933	0.0
K03930	285.0
K03931	0.0
K02339	0.0
K02338	32242.0
K02337	32219.0
K02336	0.0
K02335	32491.0
K02334	11064.0
K02330	0.0
K03688	5761.0
K03689	0.0
K03680	4.0
K03683	0.0
K03684	5253.0
K03685	32242.0
K03686	33229.0
K03687	32178.0
K07301	5934.0
K07300	0.0
K07303	0.0
K07302	0.0
K07305	5249.0
K07304	5264.0
K07307	99.0
K07306	72.0
K07309	18.0
K07308	74.0
K02617	0.0
K02610	0.0
K02963	32242.0
K02612	0.0
K02961	32191.0
K09686	91037.0
K09687	17308.0
K09684	21.0
K09685	122.0
K09682	0.0
K09683	0.0
K09680	1.0
K09681	0.0
K09688	0.0
K09689	0.0
K05962	0.0
K05961	0.0
K05967	7.0
K05966	6.0
K11159	0.0
K05964	1.0
K05968	0.0
K11152	0.0
K00309	0.0
K00658	5347.0
K00304	0.0
K00305	0.0
K00654	0.0
K00655	32752.0
K00652	31412.0
K00301	0.0
K00302	257.0
K00303	6.0
K10828	0.0
K06431	0.0
K06432	0.0
K06433	0.0
K06434	2.0
K06436	126.0
K06437	0.0
K10820	4.0
K06439	0.0
K10822	0.0
K10823	0.0
K10826	0.0
K09167	67.0
K06322	0.0
K14117	0.0
K14259	0.0
K14257	0.0
K01308	118.0
K01303	0.0
K01301	0.0
K01305	21.0
K01304	21.0
K02658	0.0
K00672	0.0
K02650	165.0
K02651	1.0
K02652	16216.0
K02653	16363.0
K02654	17511.0
K05687	0.0
K02656	0.0
K05685	0.0
K00878	714.0
K00879	43.0
K00872	5380.0
K00873	32229.0
K00870	0.0
K00876	53222.0
K00877	0.0
K00874	32527.0
K00875	0.0
K04487	12069.0
K04486	11521.0
K04485	26965.0
K04484	0.0
K04483	0.0
K04482	0.0
K04480	0.0
K04488	6317.0
K12049	0.0
K13693	0.0
K13706	0.0
K13694	1.0
K13695	0.0
K05977	0.0
K09516	0.0
K02434	11777.0
K02435	11695.0
K02436	12.0
K02437	36969.0
K05350	399.0
K02431	346.0
K08100	0.0
K02433	11827.0
K02438	5885.0
K02439	0.0
K03745	0.0
K03744	52360.0
K03747	0.0
K03210	32199.0
K03217	32247.0
K03216	6048.0
K03215	0.0
K03742	32078.0
K03219	5235.0
K03218	32242.0
K03749	0.0
K03748	0.0
K02383	0.0
K06327	0.0
K06320	279.0
K07238	27057.0
K09479	0.0
K09478	0.0
K09475	0.0
K09474	0.0
K09477	0.0
K09476	0.0
K09471	0.0
K09470	0.0
K09473	0.0
K09472	0.0
K07543	0.0
K06898	5809.0
K13967	0.0
K13963	5714.0
K07545	0.0
K00737	257.0
K05345	0.0
K11706	0.0
K11707	0.0
K11704	0.0
K11705	0.0
K11708	0.0
K11709	0.0
K05588	0.0
K07114	68482.0
K07443	548.0
K07116	0.0
K07117	5235.0
K07110	0.0
K07447	32242.0
K07112	119.0
K07113	0.0
K07448	279.0
K07118	74.0
K07119	0.0
K10619	0.0
K10618	0.0
K10617	0.0
K10616	0.0
K01848	0.0
K01849	0.0
K01844	75.0
K01845	5729.0
K01846	3.0
K01847	57586.0
K01840	58713.0
K01841	12.0
K01842	0.0
K01843	5388.0
K06219	0.0
K10832	0.0
K05348	0.0
K14203	0.0
K08483	6029.0
K08482	5235.0
K08481	0.0
K08480	0.0
K08485	0.0
K08484	0.0
K00464	0.0
K00467	0.0
K00466	0.0
K00461	0.0
K00460	0.0
K00463	0.0
K00462	0.0
K04509	0.0
K00469	0.0
K00468	0.0
K08645	0.0
K04744	0.0
K01518	0.0
K01519	0.0
K04748	0.0
K04749	232.0
K01514	1.0
K01515	1327.0
K01512	5636.0
K01510	0.0
K14623	5274.0
K14626	0.0
K14627	0.0
K14628	0.0
K14629	0.0
K03918	0.0
K03919	0.0
K12372	0.0
K12373	146512.0
K12370	0.0
K12371	0.0
K02359	0.0
K02358	32244.0
K02351	0.0
K02352	0.0
K02355	64404.0
K02357	32242.0
K02356	32262.0
K13574	0.0
K13573	0.0
K13572	0.0
K13571	0.0
K13570	0.0
K12112	0.0
K12113	0.0
K12110	0.0
K12111	8.0
K07329	0.0
K07328	0.0
K07323	0.0
K07322	52351.0
K07321	90.0
K07320	0.0
K07327	0.0
K07326	0.0
K07325	0.0
K07324	0.0
K08163	0.0
K06180	90689.0
K06181	5235.0
K06182	382.0
K06183	11231.0
K06186	0.0
K06187	32242.0
K06188	5275.0
K06189	0.0
K08359	0.0
K07589	0.0
K07588	26176.0
K07587	0.0
K07586	277.0
K07585	0.0
K07584	833.0
K07583	0.0
K07582	0.0
K07581	0.0
K07580	0.0
K11139	0.0
K05989	27509.0
K05988	0.0
K05985	290.0
K05987	0.0
K05986	5235.0
K10843	0.0
K08354	0.0
K10844	0.0
K10848	0.0
K00673	5235.0
K00674	26192.0
K00675	5253.0
K00676	684.0
K00677	36647.0
K06988	0.0
K06989	18.0
K08351	0.0
K06980	5235.0
K06981	0.0
K06982	0.0
K08350	0.0
K06984	0.0
K06985	0.0
K06986	0.0
K06987	404.0
K02445	5500.0
K02444	281.0
K00582	0.0
K00583	0.0
K00580	0.0
K02110	32163.0
K00586	0.0
K00587	0.0
K00584	2.0
K08921	0.0
K02441	0.0
K00588	0.0
K08922	0.0
K02440	5296.0
K00018	32138.0
K08923	0.0
K02443	331.0
K00019	0.0
K02442	0.0
K08925	0.0
K08926	0.0
K08927	0.0
K03149	5410.0
K06604	0.0
K00015	0.0
K01989	754.0
K00854	6713.0
K00855	0.0
K00856	0.0
K00857	307.0
K00850	64911.0
K00851	5276.0
K00852	11408.0
K00853	5371.0
K00858	26988.0
K00859	32193.0
K01181	5881.0
K01180	0.0
K01183	351.0
K01182	712.0
K01185	26090.0
K01184	0.0
K01187	84577.0
K01188	26922.0
K02596	1.0
K13766	0.0
K13767	28.0
K13003	0.0
K13002	0.0
K13000	0.0
K02984	0.0
K02986	32242.0
K02987	0.0
K02636	0.0
K02982	31986.0
K02983	0.0
K02638	0.0
K02639	0.0
K02988	32219.0
K08298	36.0
K08299	0.0
K03583	0.0
K03582	0.0
K03581	6126.0
K03580	5235.0
K03587	26194.0
K03586	0.0
K03585	67944.0
K03584	32242.0
K03589	26771.0
K03588	32668.0
K01725	0.0
K01724	5235.0
K01727	1.0
K01726	432.0
K01721	0.0
K01720	0.0
K01722	0.0
K13008	0.0
K01729	0.0
K01728	0.0
K09530	0.0
K09539	0.0
K02188	635.0
K02189	528.0
K02182	0.0
K02183	0.0
K03769	151.0
K03768	37905.0
K03767	0.0
K03765	0.0
K03764	0.0
K03763	1411.0
K03762	18.0
K03761	0.0
K03760	0.0
K09457	5248.0
K09456	0.0
K09459	12.0
K09458	37484.0
K00602	90382.0
K13988	0.0
K13985	0.0
K09981	0.0
K09980	0.0
K09983	0.0
K09982	0.0
K09985	0.0
K09984	0.0
K09987	0.0
K09986	0.0
K09989	333.0
K09988	307.0
K12583	0.0
K12582	0.0
K12589	0.0
K11720	0.0
K09759	357.0
K10985	0.0
K10984	15.0
K07468	0.0
K07469	0.0
K07464	684.0
K07465	0.0
K07466	0.0
K07467	415.0
K07460	31921.0
K07461	5520.0
K07462	32208.0
K07463	0.0
K10679	10470.0
K10678	0.0
K10671	0.0
K10670	210.0
K10673	0.0
K10672	23.0
K10674	0.0
K10677	0.0
K10676	0.0
K08726	0.0
K08724	21.0
K08722	236.0
K08723	0.0
K08720	0.0
K08721	0.0
K08728	29.0
K10187	0.0
K00119	0.0
K00118	5235.0
K00449	0.0
K00448	0.0
K00115	0.0
K00446	0.0
K00117	10470.0
K00116	5235.0
K00111	31922.0
K00442	0.0
K00113	0.0
K00112	0.0
K01539	0.0
K01531	584.0
K04720	773.0
K01533	37460.0
K01534	38568.0
K01535	0.0
K01537	32348.0
K14358	0.0
K14605	0.0
K14606	0.0
K00413	0.0
K10120	0.0
K05600	0.0
K05777	0.0
K03972	0.0
K03973	74.0
K03970	0.0
K03971	0.0
K03976	26985.0
K03977	32242.0
K03974	0.0
K03975	31453.0
K03978	27007.0
K03979	32242.0
K13378	26063.0
K02372	6078.0
K02371	26818.0
K02377	31687.0
K02379	5256.0
K03396	0.0
K03397	0.0
K03394	769.0
K03395	0.0
K03392	0.0
K03393	0.0
K03390	26093.0
K03391	0.0
K03399	12.0
K03027	0.0
K12136	0.0
K12137	2.0
K06610	0.0
K12138	0.0
K12139	0.0
K11444	0.0
K11440	3.0
K11443	0.0
K11442	0.0
K00612	5235.0
K00613	18.0
K00610	26586.0
K00611	6026.0
K00616	5525.0
K00617	0.0
K00614	0.0
K00615	34066.0
K00619	2.0
K10863	0.0
K07874	0.0
K06234	0.0
K10240	0.0
K10241	0.0
K10242	0.0
K10243	0.0
K04110	0.0
K04113	0.0
K04112	0.0
K04115	0.0
K04114	0.0
K04117	0.0
K04116	0.0
K04118	0.0
K05517	0.0
K07705	28.0
K07704	49.0
K07707	272.0
K07706	349.0
K07701	0.0
K07700	0.0
K07703	0.0
K07702	0.0
K07709	0.0
K07708	0.0
K01955	32938.0
K13042	0.0
K09934	0.0
K09935	5647.0
K06216	15.0
K09937	0.0
K13745	0.0
K13746	0.0
K13747	37059.0
K13740	0.0
K13741	0.0
K13742	0.0
K06211	257.0
K06212	18.0
K09933	0.0
K02618	0.0
K02619	26067.0
K02968	32212.0
K02966	0.0
K02967	32242.0
K02616	0.0
K02965	32242.0
K02962	0.0
K02611	0.0
K02613	0.0
K03569	32933.0
K03568	4.0
K03565	26982.0
K06218	0.0
K03567	0.0
K03566	0.0
K03561	83761.0
K03560	0.0
K03563	758.0
K03562	0.0
K06430	0.0
K01709	5277.0
K01708	0.0
K01707	0.0
K01706	15.0
K01705	0.0
K01704	64679.0
K01703	64758.0
K01702	0.0
K14165	0.0
K14164	0.0
K14166	0.0
K14161	5235.0
K14160	0.0
K14162	5235.0
K05396	11.0
K03709	5390.0
K03708	169.0
K08160	0.0
K03701	63940.0
K03700	439.0
K03703	31922.0
K03702	32242.0
K03705	831.0
K03704	1263.0
K03707	48.0
K03706	385.0
K06289	0.0
K06288	0.0
K06283	641.0
K06282	23.0
K06281	23.0
K06287	32194.0
K06286	28.0
K06285	94.0
K06284	390.0
K08161	43.0
K07540	0.0
K06438	363.0
K06869	0.0
K06868	0.0
K06867	5235.0
K06866	0.0
K06865	0.0
K06864	5920.0
K06863	0.0
K06862	0.0
K06861	31415.0
K06860	0.0
K12659	0.0
K12658	5235.0
K07547	0.0
K07546	0.0
K15023	0.0
K15022	0.0
K15020	0.0
K15024	507.0
K08700	0.0
K08162	256.0
K07544	0.0
K00137	0.0
K00135	143.0
K00134	37481.0
K00133	32223.0
K00132	4.0
K00131	1.0
K00130	257.0
K00139	0.0
K00138	0.0
K00429	0.0
K00428	31298.0
K00421	0.0
K00423	0.0
K00425	26224.0
K00427	0.0
K00426	26224.0
K14292	0.0
K14379	0.0
K14370	0.0
K14371	0.0
K14372	0.0
K14373	0.0
K14374	0.0
K14375	0.0
K09845	0.0
K14082	0.0
K14083	8.0
K14080	0.0
K14081	0.0
K14086	257.0
K14087	275.0
K14084	14.0
K14088	275.0
K14089	257.0
K01552	5754.0
K01551	106.0
K01556	0.0
K01557	0.0
K01554	0.0
K01555	0.0
K04708	0.0
K03955	0.0
K13689	0.0
K13688	5240.0
K13683	0.0
K13685	5500.0
K13684	0.0
K13687	0.0
K13686	0.0
K14159	0.0
K02399	0.0
K02398	117.0
K02395	114.0
K02394	0.0
K02397	373.0
K02396	696.0
K02391	0.0
K02390	728.0
K02393	0.0
K02392	1184.0
K13533	0.0
K13532	0.0
K13531	0.0
K13530	0.0
K01550	0.0
K05658	0.0
K14054	1.0
K02601	32448.0
K02970	32217.0
K05378	0.0
K12339	0.0
K14060	0.0
K11687	0.0
K11686	0.0
K11685	0.0
K11689	49.0
K11688	62.0
K08939	0.0
K03048	53.0
K03049	0.0
K13821	15706.0
K13820	0.0
K03042	0.0
K03043	32219.0
K03040	32221.0
K03041	0.0
K03046	32219.0
K03047	0.0
K03044	0.0
K03045	0.0
K00348	26175.0
K09847	0.0
K00692	16.0
K00638	718.0
K00639	31650.0
K00693	0.0
K00634	26523.0
K00635	0.0
K00630	0.0
K00631	0.0
K00632	76.0
K00633	405.0
K00691	28.0
K00696	0.0
K00694	13.0
K00695	0.0
K10854	0.0
K07811	0.0
K07810	0.0
K07813	636.0
K07812	18.0
K07814	271.0
K07816	51.0
K00090	0.0
K00091	297.0
K00094	41.0
K00096	284.0
K00097	31491.0
K00098	0.0
K00099	32172.0
K10228	0.0
K10229	0.0
K12548	0.0
K10222	0.0
K10220	0.0
K10221	0.0
K10227	0.0
K05822	0.0
K01949	0.0
K01945	32208.0
K01947	0.0
K01946	0.0
K01941	5236.0
K01940	32166.0
K06357	0.0
K07729	7443.0
K07728	0.0
K07727	1240.0
K07726	336.0
K07725	0.0
K07724	0.0
K07723	94.0
K07722	5254.0
K07721	0.0
K07720	3432.0
K00899	36.0
K05824	0.0
K00891	27382.0
K00892	0.0
K00895	5348.0
K00897	31.0
K08151	5235.0
K08153	13.0
K08154	0.0
K02948	32242.0
K02942	0.0
K02944	0.0
K05665	0.0
K02946	32242.0
K13793	0.0
K06352	0.0
K01769	0.0
K01768	10470.0
K01761	0.0
K01760	28.0
K01762	0.0
K09578	0.0
K01766	0.0
K08164	0.0
K02493	32219.0
K08166	0.0
K08167	0.0
K02496	0.0
K02497	0.0
K02494	0.0
K02495	38302.0
K02498	0.0
K02499	155.0
K08168	0.0
K08169	0.0
K14415	262.0
K14414	5235.0
K06881	32261.0
K00436	0.0
K06332	0.0
K12815	0.0
K12810	0.0
K06885	164.0
K00437	0.0
K06335	0.0
K06334	969.0
K03547	631.0
K03546	432.0
K03545	32623.0
K03544	32577.0
K03543	31298.0
K06888	5512.0
K10941	0.0
K03549	5266.0
K03548	0.0
K10940	0.0
K02236	41.0
K02237	5898.0
K02234	0.0
K02232	696.0
K02233	1044.0
K02230	5346.0
K02231	6627.0
K06359	0.0
K02238	26947.0
K02239	0.0
K03723	32177.0
K03722	5418.0
K03721	0.0
K03720	0.0
K03727	0.0
K03726	0.0
K03725	0.0
K03724	5256.0
K06358	0.0
K12673	0.0
K12679	0.0
K12678	0.0
K06410	359.0
K11898	0.0
K11899	0.0
K11896	0.0
K11897	0.0
K11894	0.0
K11895	0.0
K11892	0.0
K11893	0.0
K11890	0.0
K11891	0.0
K08762	0.0
K08764	0.0
K08765	0.0
K10418	0.0
K11325	0.0
K11326	0.0
K11327	0.0
K11328	0.0
K11329	0.0
K00151	0.0
K00150	0.0
K00153	0.0
K00400	0.0
K00407	0.0
K00406	5235.0
K00405	5235.0
K00404	5235.0
K00158	15.0
K01342	0.0
K09388	0.0
K09386	0.0
K09384	32.0
K04094	436.0
K04095	327.0
K04096	32200.0
K04097	0.0
K04090	0.0
K04091	5235.0
K04092	0.0
K04093	0.0
K04098	0.0
K04099	0.0
K01578	0.0
K01579	31536.0
K01574	0.0
K01575	13.0
K01576	0.0
K01577	27.0
K01571	603.0
K01572	27131.0
K01573	1.0
K02009	383.0
K02008	2909.0
K02005	63256.0
K02004	225561.0
K02007	533.0
K02006	3991.0
K02001	1.0
K02000	1.0
K02003	103278.0
K02002	4.0
K03065	0.0
K08952	0.0
K03060	6019.0
K13809	0.0
K10948	0.0
K09607	0.0
K06125	0.0
K04337	0.0
K06120	41.0
K06121	0.0
K04336	0.0
K01127	0.0
K09703	0.0
K00004	0.0
K14699	0.0
K09702	69.0
K14698	0.0
K05311	15.0
K13829	0.0
K10943	0.0
K07291	0.0
K07290	0.0
K10206	6043.0
K10202	0.0
K10208	0.0
K10209	0.0
K01966	0.0
K01965	0.0
K01964	1.0
K01963	5635.0
K01962	5535.0
K01961	32670.0
K01960	26176.0
K01969	0.0
K01968	0.0
K07749	312.0
K07748	0.0
K07741	89.0
K07740	0.0
K07743	0.0
K07742	816.0
K07745	0.0
K07744	0.0
K07746	0.0
K01299	5505.0
K01295	5336.0
K01297	389.0
K02922	0.0
K05603	0.0
K02921	0.0
K02926	32242.0
K05607	0.0
K02924	0.0
K05605	0.0
K02928	0.0
K02929	0.0
K00216	0.0
K00217	0.0
K00214	0.0
K00215	32279.0
K00213	0.0
K00210	0.0
K00211	0.0
K00218	0.0
K00219	19.0
K01035	0.0
K01034	104.0
K04517	32082.0
K01740	58881.0
K01031	0.0
K01746	37.0
K01745	150.0
K01744	31518.0
K01749	5542.0
K01039	30.0
K04518	26270.0
K09591	0.0
K14129	0.0
K14128	0.0
K14121	0.0
K14120	0.0
K14123	0.0
K14122	0.0
K14125	0.0
K14124	0.0
K14127	0.0
K14126	0.0
K03521	26926.0
K03520	0.0
K03523	840.0
K03522	26945.0
K03525	32253.0
K03524	32244.0
K03527	37457.0
K03526	32195.0
K03529	6066.0
K03528	0.0
K06338	0.0
K02217	26506.0
K03299	5300.0
K03298	1.0
K13472	0.0
K03293	144.0
K03292	1378.0
K03291	0.0
K03290	0.0
K03297	5510.0
K03296	84295.0
K03295	26203.0
K03294	5768.0
K13009	0.0
K12690	0.0
K09743	0.0
K06022	0.0
K07190	0.0
K06021	0.0
K07192	5385.0
K06020	0.0
K06027	0.0
K06026	0.0
K09744	0.0
K07991	0.0
K08749	0.0
K09835	0.0
K09834	0.0
K10439	6810.0
K06351	0.0
K09833	0.0
K10925	0.0
K10924	0.0
K10927	0.0
K10926	0.0
K10923	0.0
K10922	0.0
K09629	0.0
K10697	0.0
K00179	421.0
K00172	237.0
K00171	170.0
K00170	209.0
K00177	26451.0
K00176	26451.0
K00175	57938.0
K00174	57899.0
K13478	0.0
K14338	0.0
K14339	0.0
K14335	0.0
K14337	0.0
K14330	0.0
K14331	0.0
K14333	0.0
K08918	0.0
K13479	147.0
K04078	32200.0
K04079	32188.0
K04076	94.0
K04077	32223.0
K04074	280.0
K04075	32174.0
K04072	1044.0
K04073	0.0
K04070	623.0
K04071	0.0
K14597	0.0
K13318	0.0
K08280	0.0
K13641	5277.0
K13640	18.0
K13643	12.0
K13642	0.0
K02027	11294.0
K02026	20149.0
K02025	21650.0
K02024	0.0
K02023	389.0
K02022	2.0
K02021	0.0
K02020	5687.0
K02029	6644.0
K02028	1446.0
K03886	0.0
K03887	0.0
K03884	0.0
K03885	31424.0
K03881	0.0
K03888	0.0
K03889	0.0
K12998	0.0
K12999	0.0
K12992	5324.0
K12993	0.0
K12990	257.0
K12991	0.0
K12996	3.0
K12997	0.0
K12994	0.0
K12995	28.0
K08979	0.0
K08978	26790.0
K03088	318121.0
K03089	0.0
K03086	37916.0
K03087	0.0
K08971	0.0
K08970	5235.0
K03082	5242.0
K03080	0.0
K08974	26844.0
K13868	0.0
K00918	51.0
K01553	0.0
K12214	0.0
K11646	0.0
K11645	0.0
K11641	0.0
K11640	0.0
K12736	0.0
K12733	0.0
K07507	26368.0
K07506	0.0
K07505	0.0
K07504	0.0
K07503	0.0
K07502	316.0
K07501	111.0
K07500	0.0
K07509	0.0
K07508	0.0
K11422	0.0
K08698	0.0
K10773	32281.0
K10774	0.0
K14286	0.0
K10778	0.0
K14287	0.0
K00140	6.0
K05501	0.0
K01903	5349.0
K01902	5349.0
K01905	0.0
K01904	0.0
K01907	0.0
K01906	0.0
K01909	0.0
K01908	0.0
K14534	355.0
K00147	32208.0
K07767	0.0
K07769	0.0
K07768	0.0
K06203	0.0
K06202	0.0
K09921	0.0
K09920	0.0
K09927	5491.0
K09024	0.0
K09022	22.0
K09023	5235.0
K09020	4.0
K09021	0.0
K02908	0.0
K02909	32239.0
K08218	26176.0
K08219	0.0
K02904	27000.0
K02906	32242.0
K02907	26988.0
K02902	32173.0
K00230	1.0
K00231	112.0
K00232	0.0
K08976	5235.0
K00234	0.0
K00239	31572.0
K06209	687.0
K09928	5238.0
K01015	0.0
K01014	0.0
K01012	32306.0
K01011	10664.0
K01010	0.0
K08920	0.0
K14103	0.0
K14102	0.0
K14101	0.0
K14100	0.0
K14105	0.0
K14104	0.0
K14109	0.0
K14108	0.0
K06401	0.0
K00893	0.0
K13402	0.0
K12858	0.0
K03503	26063.0
K03502	26716.0
K03501	27007.0
K03500	11282.0
K08924	0.0
K02278	112.0
K02279	317.0
K12977	0.0
K02276	0.0
K02277	0.0
K02274	5235.0
K02275	5235.0
K13450	0.0
K13451	0.0
K13452	0.0
K13454	0.0
K13455	0.0
K12509	0.0
K12508	0.0
K12507	1.0
K12506	114.0
K12500	0.0
K12503	0.0
K05926	0.0
K09728	0.0
K14587	4.0
K06597	0.0
K06596	0.0
K06595	0.0
K06599	0.0
K06598	0.0
K07978	0.0
K07979	1985.0
K07976	0.0
K14585	0.0
K10907	6385.0
K10906	0.0
K10901	0.0
K10909	0.0
K10908	0.0
K09819	5235.0
K09818	0.0
K09817	26946.0
K09816	26945.0
K09815	26935.0
K06374	745.0
K06373	733.0
K09812	27219.0
K09811	27217.0
K09810	31667.0
K09724	0.0
K14582	0.0
K09721	0.0
K04058	5235.0
K04059	0.0
K04050	0.0
K04051	0.0
K04052	0.0
K04053	0.0
K04054	0.0
K04055	0.0
K04056	5235.0
K04057	0.0
K01047	0.0
K08975	0.0
K10015	0.0
K10014	0.0
K10017	0.0
K10016	0.0
K10011	0.0
K10010	159.0
K10013	0.0
K10012	270.0
K10019	0.0
K10018	0.0
K13665	0.0
K13664	0.0
K13663	0.0
K13662	0.0
K13661	0.0
K13660	0.0
K13669	0.0
K13668	0.0
K07641	5235.0
K01466	22.0
K13590	0.0
K01464	314.0
K01465	32251.0
K01462	32945.0
K01463	32.0
K01460	0.0
K01461	0.0
K13599	0.0
K13598	0.0
K01468	143.0
K01469	5235.0
K09251	1.0
K09252	0.0
K02041	277.0
K02040	37472.0
K02043	0.0
K02045	28.0
K02044	292.0
K02047	5263.0
K02046	5263.0
K02049	22544.0
K02048	5263.0
K05549	0.0
K05548	0.0
K06046	0.0
K03319	64.0
K03316	44.0
K03317	125.0
K03314	2.0
K03315	26749.0
K03312	316.0
K03313	134.0
K03310	1823.0
K03311	323.0
K12052	0.0
K02945	32146.0
K06162	0.0
K06163	0.0
K06160	0.0
K06161	0.0
K06166	0.0
K00359	285.0
K06164	0.0
K06165	0.0
K06168	32172.0
K06169	0.0
K13020	112.0
K07158	0.0
K07159	0.0
K04835	0.0
K11621	0.0
K11991	0.0
K11622	0.0
K11996	5248.0
K11627	0.0
K11626	0.0
K11629	0.0
K11628	0.0
K07561	0.0
K07560	32223.0
K07563	0.0
K07562	0.0
K07565	0.0
K07564	0.0
K07567	32528.0
K07566	58338.0
K07569	0.0
K07568	58341.0
K09925	0.0
K11199	0.0
K11198	0.0
K11192	0.0
K11191	0.0
K11196	0.0
K11195	0.0
K11194	0.0
K02492	5723.0
K10713	0.0
K10710	78.0
K10711	0.0
K10716	0.0
K02490	5.0
K10714	0.0
K10715	0.0
K01929	32223.0
K01928	32317.0
K01923	27165.0
K01922	5236.0
K01921	32343.0
K01920	0.0
K01926	32163.0
K01925	32229.0
K01924	26988.0
K07789	5235.0
K07788	0.0
K07785	0.0
K07784	0.0
K07787	5348.0
K07786	0.0
K07781	0.0
K07783	0.0
K07782	0.0
K05835	0.0
K06355	0.0
K14661	0.0
K09844	0.0
K00782	128.0
K00783	32245.0
K00784	26948.0
K00785	0.0
K00786	306.0
K00039	0.0
K00036	5638.0
K00037	0.0
K00034	36.0
K00035	0.0
K00032	0.0
K00033	5639.0
K00030	17.0
K00031	32150.0
K01259	62.0
K01258	26748.0
K01255	317.0
K01256	5264.0
K01251	31884.0
K01250	217.0
K01253	0.0
K01252	0.0
K09008	0.0
K09009	0.0
K09000	5238.0
K09001	0.0
K09002	349.0
K09003	0.0
K09004	4.0
K09005	20.0
K09006	0.0
K09007	5235.0
K09846	0.0
K08234	333.0
K00258	0.0
K00259	5361.0
K00252	0.0
K00253	0.0
K00256	0.0
K00257	31508.0
K00254	0.0
K00255	0.0
K01079	166.0
K01078	5235.0
K01071	28.0
K01070	0.0
K01073	12.0
K01077	31767.0
K01076	5328.0
K14472	0.0
K14471	0.0
K14470	0.0
K14475	19.0
K09841	0.0
K02788	20.0
K02782	3.0
K02783	66.0
K02781	82.0
K02786	20.0
K02787	0.0
K02784	3.0
K01060	5328.0
K01787	5308.0
K01786	532.0
K01785	58376.0
K01784	43566.0
K01783	32331.0
K01782	10470.0
K01781	0.0
K01780	0.0
K01789	0.0
K01788	441.0
K02526	20.0
K02527	31411.0
K02525	14.0
K02250	0.0
K02523	31411.0
K02520	32220.0
K02521	0.0
K02258	0.0
K02259	5235.0
K02528	32235.0
K02529	47294.0
K03781	26345.0
K03780	74.0
K03783	26807.0
K03782	5346.0
K03785	5415.0
K03784	341.0
K03787	31670.0
K03786	26815.0
K03789	743.0
K03788	0.0
K10700	0.0
K00342	31301.0
K03124	0.0
K03120	0.0
K12527	146.0
K12526	0.0
K12525	0.0
K12524	52351.0
K12523	0.0
K12522	0.0
K09789	26175.0
K09788	12.0
K09787	798.0
K09786	95.0
K09785	0.0
K09781	0.0
K09780	0.0
K10961	0.0
K10960	0.0
K10963	0.0
K10962	0.0
K10965	0.0
K10964	0.0
K10966	0.0
K09879	0.0
K06318	0.0
K06311	0.0
K06310	32.0
K06312	0.0
K06314	0.0
K06317	152.0
K11389	0.0
K11386	0.0
K11387	0.0
K11384	5235.0
K11385	0.0
K11382	0.0
K11383	0.0
K11381	112.0
K11949	0.0
K10380	0.0
K04032	83.0
K04033	0.0
K04030	96.0
K04031	568.0
K04036	0.0
K04037	0.0
K04034	3.0
K04035	4.0
K04038	0.0
K04039	0.0
K07046	5241.0
K07047	5615.0
K07044	0.0
K07045	555.0
K07042	6066.0
K07043	26661.0
K07040	784.0
K07041	0.0
K07048	64.0
K07049	0.0
K08664	0.0
K02584	112.0
K10039	5323.0
K10038	0.0
K10037	0.0
K10036	66.0
K04788	0.0
K04789	0.0
K04784	0.0
K04785	0.0
K04786	0.0
K04787	0.0
K04780	0.0
K04781	1.0
K04782	0.0
K04783	0.0
K13601	0.0
K13603	0.0
K13602	0.0
K13605	0.0
K13604	0.0
K13607	18.0
K02404	115.0
K05783	0.0
K05782	0.0
K05781	0.0
K05780	0.0
K05787	0.0
K05786	5235.0
K05785	5236.0
K05784	0.0
K05789	0.0
K05788	0.0
K01442	31756.0
K01443	5978.0
K01444	12.0
K01446	0.0
K01447	36728.0
K01448	33008.0
K01449	515.0
K14803	0.0
K02069	128.0
K05569	288.0
K08008	0.0
K02063	0.0
K05566	287.0
K05565	0.0
K05563	0.0
K05562	0.0
K05561	0.0
K02064	0.0
K03338	274.0
K03339	0.0
K03330	0.0
K03331	0.0
K03332	7.0
K03333	0.0
K03335	5502.0
K03336	267.0
K03337	274.0
K12956	0.0
K12957	5235.0
K12954	0.0
K12955	0.0
K12952	0.0
K12953	0.0
K12950	0.0
K12951	0.0
K14733	0.0
K00109	0.0
K06148	2156.0
K06149	0.0
K06144	0.0
K06145	0.0
K06146	0.0
K06147	79699.0
K06141	0.0
K06142	83852.0
K06143	1.0
K11945	0.0
K08948	0.0
K08949	0.0
K00071	0.0
K14664	0.0
K13810	0.0
K14665	0.0
K03058	0.0
K11609	0.0
K11608	0.0
K14660	0.0
K11603	0.0
K11602	0.0
K11601	0.0
K11600	0.0
K11607	5235.0
K11606	5235.0
K11605	5235.0
K11604	5235.0
K10558	4.0
K10559	10.0
K10550	6.0
K10551	6.0
K10552	0.0
K10553	0.0
K10554	0.0
K10555	14.0
K10556	6.0
K10557	4.0
K03051	0.0
K03050	0.0
K07549	0.0
K07548	0.0
K07239	113.0
K07235	0.0
K07234	0.0
K07237	0.0
K07236	0.0
K07231	0.0
K07230	0.0
K07233	0.0
K07232	0.0
K02467	0.0
K05306	266.0
K05305	297.0
K05304	0.0
K05303	5235.0
K05301	0.0
K02565	0.0
K08644	0.0
K08646	0.0
K08641	10471.0
K08643	0.0
K08642	0.0
K12146	0.0
K00010	5627.0
K00011	0.0
K00012	32318.0
K00013	32195.0
K00014	37447.0
K00016	973.0
K09065	0.0
K08252	223.0
K08253	0.0
K08256	0.0
K08255	0.0
K08258	0.0
K08259	0.0
K00274	5235.0
K00275	5347.0
K00276	0.0
K00270	0.0
K00271	0.0
K00272	0.0
K00273	0.0
K00278	31763.0
K00279	0.0
K12675	0.0
K01277	26176.0
K01274	0.0
K01273	5901.0
K01271	405.0
K01270	52896.0
K01278	26289.0
K00906	0.0
K00904	61.0
K00903	0.0
K00901	5423.0
K13785	0.0
K00908	0.0
K11149	0.0
K01053	5235.0
K01051	1.0
K01057	113.0
K01056	32242.0
K01055	0.0
K01054	0.0
K01058	2.0
K02500	32195.0
K02501	32177.0
K02502	750.0
K02503	32242.0
K02504	0.0
K02505	0.0
K02506	0.0
K02507	0.0
K02508	0.0
K02509	26.0
K00291	0.0
K13410	0.0
K13148	0.0
K13419	0.0
K05825	0.0
K03106	32242.0
K03105	0.0
K03101	32509.0
K03100	59333.0
K12541	0.0
K12540	0.0
K12543	0.0
K12542	0.0
K12545	0.0
K12544	0.0
K12547	0.0
K12546	0.0
K12549	0.0
K06080	0.0
K11018	0.0
K11019	0.0
K11016	0.0
K11017	0.0
K11014	0.0
K11015	0.0
K11012	0.0
K11013	0.0
K11010	0.0
K11011	0.0
K06333	604.0
K06880	0.0
K06883	5235.0
K06882	0.0
K09857	5235.0
K06884	0.0
K06887	0.0
K06886	5235.0
K06889	58795.0
K10942	0.0
K09859	111.0
K09858	0.0
K10947	27864.0
K10946	0.0
K10945	0.0
K10944	0.0
K13284	0.0
K00483	1.0
K00481	0.0
K00480	0.0
K00486	0.0
K00485	0.0
K00484	0.0
K09901	0.0
K10929	0.0
K07684	0.0
K07685	0.0
K07686	0.0
K07687	0.0
K07681	0.0
K07688	0.0
K07689	0.0
K10928	0.0
K04018	0.0
K04019	85.0
K04014	36.0
K04015	74.0
K04016	0.0
K04017	0.0
K04013	18.0
K07060	0.0
K07061	0.0
K07062	5235.0
K07063	0.0
K07064	0.0
K07065	0.0
K07066	257.0
K07067	94.0
K07068	0.0
K07069	260.0
K01121	0.0
K13629	0.0
K13628	5235.0
K13623	0.0
K13622	5235.0
K13620	0.0
K13626	465.0
K08586	0.0
K08587	0.0
K01428	5492.0
K01429	5492.0
K01422	26176.0
K01423	1.0
K01420	941.0
K01421	792.0
K01426	5524.0
K01427	0.0
K01424	26791.0
K01425	31491.0
K08068	0.0
K07538	0.0
K13086	0.0
K13085	0.0
K07287	0.0
K07824	0.0
K07682	0.0
K02722	0.0
K12978	0.0
K12979	0.0
K12972	0.0
K12973	0.0
K12974	0.0
K12975	0.0
K12976	0.0
K07821	0.0
K07683	13.0
K14750	0.0
K14751	0.0
K14953	0.0
K12288	0.0
K12289	0.0
K12282	0.0
K12283	0.0
K12280	0.0
K12281	0.0
K12286	0.0
K12287	0.0
K12284	0.0
K12285	0.0
K11957	0.0
K11956	0.0
K11955	0.0
K11954	0.0
K11953	0.0
K11952	0.0
K11951	0.0
K11950	0.0
K11959	0.0
K11958	0.0
K13889	0.0
K13888	0.0
K11963	0.0
K07217	14.0
K07216	681.0
K07215	0.0
K07214	5604.0
K07213	216.0
K07212	0.0
K07219	22.0
K07218	0.0
K12150	0.0
K08689	0.0
K08688	0.0
K00402	0.0
K00401	0.0
K11994	0.0
K00152	0.0
K01043	112.0
K00154	0.0
K00157	0.0
K00156	26063.0
K10533	0.0
K10530	15.0
K10531	0.0
K10536	5309.0
K10537	6.0
K10535	0.0
K10538	0.0
K10539	6.0
K00073	9.0
K13934	0.0
K00076	50.0
K00077	32130.0
K00074	6146.0
K00075	26965.0
K00078	0.0
K00079	0.0
K02290	0.0
K02563	32223.0
K02292	0.0
K08966	0.0
K02294	0.0
K08278	0.0
K08279	0.0
K08274	0.0
K08275	0.0
K08276	0.0
K08277	0.0
K00298	0.0
K00299	5235.0
K00296	0.0
K00297	37494.0
K00294	112.0
K00292	0.0
K00293	0.0
K00290	31773.0
K07757	0.0
K12089	0.0
K01210	0.0
K01213	0.0
K01212	380.0
K01215	15.0
K01214	0.0
K01217	0.0
K01216	0.0
K01219	0.0
K01218	308.0
K02749	0.0
K02746	48.0
K02747	41.0
K02744	84.0
K02745	47.0
K02742	0.0
K00924	10470.0
K00925	32535.0
K00926	625.0
K00927	32242.0
K00928	37592.0
K00929	26585.0
K12085	0.0
K02298	0.0
K02299	0.0
K02568	18.0
K02569	0.0
K02562	0.0
K02291	5236.0
K02560	0.0
K02293	0.0
K02566	5236.0
K02567	18.0
K02564	58300.0
K02297	0.0
K03169	59510.0
K03168	26984.0
K03163	0.0
K03162	0.0
K03167	0.0
K03166	0.0
K11038	0.0
K11039	0.0
K11030	0.0
K11031	0.0
K11032	0.0
K11033	0.0
K11034	0.0
K11035	0.0
K11036	0.0
K11037	0.0
K02546	0.0
K07668	231.0
K07669	0.0
K07666	5235.0
K07667	6500.0
K07664	0.0
K07665	5558.0
K07662	0.0
K07663	5235.0
K07660	0.0
K07661	0.0
K03927	1051.0
K07008	0.0
K07009	302.0
K07002	13.0
K07003	697.0
K07000	0.0
K07001	26715.0
K07006	5253.0
K07007	27289.0
K07004	0.0
K07005	27146.0
K03921	0.0
K02956	32227.0
K09725	0.0
K09181	5348.0
K08599	0.0
K08598	0.0
K08591	32243.0
K08590	31430.0
K01156	32.0
K01154	32265.0
K01407	0.0
K01400	0.0
K01153	32131.0
K01150	0.0
K01151	26950.0
K01408	0.0
K01409	32461.0
K01158	0.0
K01159	31807.0
K05523	0.0
K05522	0.0
K05521	10972.0
K05520	36533.0
K05527	0.0
K05526	0.0
K05525	0.0
K05524	4.0
K05529	0.0
K14518	0.0
K14519	5235.0
K05949	0.0
K01754	6026.0
K05942	0.0
K01027	0.0
K02171	0.0
K02170	0.0
K02173	22.0
K02172	0.0
K01751	198.0
K06416	242.0
K06417	0.0
K06414	0.0
K06947	0.0
K03379	0.0
K03808	5235.0
K03809	5236.0
K03806	0.0
K06412	672.0
K03804	0.0
K12296	0.0
K03802	2.0
K03803	26260.0
K06413	2.0
K10808	0.0
K06411	353.0
K01028	8.0
K01029	74.0
K11931	0.0
K11930	0.0
K11933	0.0
K11932	0.0
K11935	0.0
K11934	2.0
K11937	0.0
K11936	0.0
K11939	0.0
K11938	0.0
K10800	5235.0
K06419	2.0
K11929	0.0
K07271	458.0
K07270	0.0
K07273	26093.0
K07272	0.0
K07275	0.0
K07274	0.0
K07277	31411.0
K07276	0.0
K07279	0.0
K07278	0.0
K10623	0.0
K02481	31301.0
K11520	0.0
K02480	0.0
K08170	0.0
K02485	0.0
K02484	26116.0
K02487	0.0
K08600	1520.0
K08603	0.0
K08602	323.0
K08605	0.0
K08604	0.0
K09956	5235.0
K09957	0.0
K09954	5235.0
K09955	27096.0
K09952	24.0
K09953	0.0
K09950	0.0
K09951	580.0
K09958	5235.0
K09959	0.0
K07495	36645.0
K07494	6.0
K07497	10854.0
K07496	342.0
K07491	11139.0
K07490	0.0
K07493	0.0
K07492	0.0
K07499	0.0
K07498	1.0
K11209	0.0
K11208	0.0
K11204	0.0
K11203	15.0
K11202	54.0
K11201	0.0
K11200	0.0
K00058	37892.0
K00059	54536.0
K00728	0.0
K00729	0.0
K00055	13.0
K00057	32255.0
K00050	323.0
K00051	0.0
K00720	0.0
K00721	36918.0
K14424	0.0
K06033	0.0
K14189	0.0
K14188	28.0
K06364	0.0
K14187	0.0
K01239	135.0
K01238	224.0
K01897	53249.0
K01232	51.0
K01895	5607.0
K01230	0.0
K01893	32198.0
K01236	0.0
K01235	112.0
K01890	32242.0
K02768	83.0
K02769	24.0
K02760	272.0
K02761	395.0
K02763	0.0
K02764	0.0
K02765	160.0
K00948	32638.0
K00949	814.0
K00942	32311.0
K00943	31776.0
K00940	31536.0
K00941	64135.0
K00946	57476.0
K00947	0.0
K00944	0.0
K00945	33706.0
K01097	0.0
K01096	0.0
K01095	0.0
K01093	0.0
K01092	31743.0
K01091	38733.0
K01090	11527.0
K03499	33726.0
K03498	28003.0
K03491	183.0
K03490	371.0
K03493	0.0
K03492	6.0
K03495	32224.0
K03497	59693.0
K03496	39006.0
K02817	0.0
K02814	7.0
K02815	10.0
K02810	168.0
K02548	36858.0
K02549	5236.0
K02818	0.0
K02819	270.0
K03637	5354.0
K03636	5248.0
K03147	32007.0
K03146	1.0
K08851	0.0
K06518	31922.0
K09729	92.0
K06048	0.0
K06045	10470.0
K06044	0.0
K09727	0.0
K09726	0.0
K06041	31449.0
K09720	0.0
K09723	0.0
K06042	525.0
K09897	0.0
K09896	0.0
K09895	0.0
K09894	0.0
K09893	0.0
K09892	0.0
K09891	0.0
K09890	0.0
K09899	0.0
K09898	0.0
K03622	0.0
K07648	0.0
K07649	0.0
K07398	0.0
K07399	2.0
K11056	0.0
K11057	0.0
K11054	0.0
K11055	0.0
K07640	0.0
K07393	5236.0
K07390	5235.0
K07391	32182.0
K07644	5235.0
K07645	5235.0
K07646	32595.0
K07647	0.0
K10896	0.0
K07024	35369.0
K07025	58629.0
K07026	0.0
K07027	26733.0
K07020	0.0
K07021	13.0
K07022	0.0
K07023	529.0
K07028	0.0
K07029	63998.0
K10094	0.0
K01390	0.0
K01392	0.0
K01399	0.0
K02673	0.0
K05893	0.0
K05897	0.0
K05896	6066.0
K05895	446.0
K05899	0.0
K05898	0.0
K00555	0.0
K00554	31965.0
K00557	0.0
K00556	26062.0
K00551	0.0
K00559	0.0
K00558	37989.0
K01170	0.0
K01173	13.0
K01174	0.0
K01175	5346.0
K01176	36.0
K01178	5235.0
K01179	11718.0
K14578	0.0
K14579	0.0
K08951	0.0
K08950	0.0
K08953	0.0
K03828	5235.0
K03829	0.0
K03820	31297.0
K03821	0.0
K03822	0.0
K03823	31978.0
K03824	0.0
K03825	6.0
K03826	640.0
K03827	26172.0
K12248	0.0
K12246	0.0
K12247	0.0
K12242	0.0
K12243	0.0
K12240	0.0
K12241	0.0
K11919	0.0
K11918	0.0
K11913	0.0
K11912	0.0
K11911	0.0
K11910	0.0
K11917	0.0
K11916	0.0
K11915	0.0
K11914	0.0
K12068	0.0
K12069	0.0
K12062	0.0
K12063	0.0
K12060	0.0
K12061	0.0
K12066	0.0
K12067	0.0
K12064	0.0
K12065	0.0
K07259	26289.0
K07258	7530.0
K07253	0.0
K07251	0.0
K07250	5493.0
K07257	0.0
K07256	0.0
K07255	0.0
K07254	0.0
K05372	0.0
K05373	0.0
K05370	0.0
K05371	0.0
K05374	0.0
K05375	0.0
K09970	0.0
K09971	0.0
K09972	1.0
K09973	5236.0
K09974	5235.0
K09975	0.0
K09976	53.0
K09978	0.0
K09979	26062.0
K11261	312.0
K11260	0.0
K11263	0.0
K11264	0.0
K10793	9.0
K10796	9.0
K10797	84.0
K10794	0.0
K10795	9.0
K00700	32511.0
K00701	0.0
K10798	0.0
K00703	27061.0
K00705	37246.0
K09828	0.0
K10133	0.0
K13053	0.0
K03192	5235.0
K00964	0.0
K00965	670.0
K00966	5345.0
K00960	0.0
K00961	0.0
K00962	32213.0
K00963	5610.0
K00969	27011.0
K12681	0.0
K02703	0.0
K08364	0.0
K08365	0.0
K02706	0.0
K08363	0.0
K08361	0.0
K02708	0.0
K02709	0.0
K08368	28.0
K08369	10.0
K01615	208.0
K01617	0.0
K01616	0.0
K01611	274.0
K01610	26577.0
K01613	31661.0
K01612	0.0
K01619	32198.0
K01618	0.0
K02834	32242.0
K02835	32242.0
K05281	0.0
K03619	0.0
K03618	0.0
K03617	27023.0
K03616	23.0
K03615	26991.0
K03614	26974.0
K03613	26938.0
K03612	26915.0
K03611	0.0
K03610	712.0
K09705	1.0
K09704	626.0
K09701	5235.0
K09700	0.0
K09709	0.0
K06391	256.0
K06390	760.0
K06393	705.0
K06392	504.0
K06395	109.0
K06394	527.0
K06397	684.0
K06396	661.0
K06399	745.0
K06398	763.0
K06435	0.0
K11078	0.0
K11079	0.0
K11074	0.0
K11075	0.0
K11076	0.0
K11077	0.0
K11070	766.0
K11071	781.0
K11072	1046.0
K11073	0.0
K06935	0.0
K06934	68.0
K06937	5235.0
K06936	1.0
K06931	0.0
K06930	0.0
K06933	0.0
K06932	0.0
K06939	0.0
K06938	0.0
K13381	0.0
K05916	5235.0
K05917	0.0
K05914	0.0
K05915	0.0
K05912	0.0
K05913	0.0
K05910	16.0
K05911	0.0
K05918	0.0
K05919	668.0
K00392	0.0
K00390	5397.0
K00397	0.0
K00395	0.0
K00394	31.0
K01884	0.0
K00399	0.0
K01886	32119.0
K01376	15.0
K01372	26553.0
K09149	0.0
K09148	0.0
K01225	92.0
K09145	257.0
K09144	256.0
K09147	0.0
K09146	0.0
K09141	0.0
K09140	0.0
K09143	0.0
K09142	0.0
K05709	0.0
K05708	0.0
K05879	5441.0
K05878	5441.0
K05875	0.0
K05874	0.0
K05877	0.0
K05876	0.0
K05873	0.0
K00579	0.0
K00578	0.0
K00577	0.0
K00575	6347.0
K00574	5536.0
K00573	5346.0
K00571	1139.0
K00570	0.0
K01118	141.0
K01119	108.0
K01157	0.0
K01112	0.0
K01113	5235.0
K04477	632.0
K01114	0.0
K01115	0.0
K08087	0.0
K01315	0.0
K08085	0.0
K08084	0.0
K08083	0.0
K08082	0.0
K08081	0.0
K08080	0.0
K01152	0.0
K01401	0.0
K09826	0.0
K06344	0.0
K06345	0.0
K09822	5235.0
K06343	0.0
K10938	0.0
K06341	0.0
K10934	0.0
K10935	0.0
K10932	0.0
K11052	0.0
K10930	0.0
K06349	0.0
K11053	0.0
K10754	0.0
K01755	32463.0
K10200	126.0
K02132	0.0
K02137	0.0
K03840	0.0
K03841	0.0
K13028	0.0
K13799	0.0
K13798	0.0
K13795	0.0
K13794	0.0
K13021	0.0
K13792	0.0
K13791	0.0
K13790	0.0
K12268	0.0
K12269	0.0
K12262	0.0
K12263	0.0
K12264	0.0
K12265	0.0
K12266	0.0
K12267	58241.0
K01757	0.0
K12237	0.0
K13243	0.0
K13245	0.0
K13244	0.0
K13246	0.0
K03264	0.0
K03265	0.0
K03263	0.0
K03268	0.0
K03269	31411.0
K12415	0.0
K10211	0.0
K09918	0.0
K09919	0.0
K06720	0.0
K09913	0.0
K09910	0.0
K09911	0.0
K09916	0.0
K09917	0.0
K06726	84.0
K09915	5235.0
K11535	0.0
K11534	8.0
K11537	1.0
K11531	0.0
K11533	0.0
K11532	0.0
K11249	32.0
K11539	0.0
K00762	32463.0
K00763	845.0
K00760	32246.0
K00761	27000.0
K00766	31971.0
K00767	26512.0
K00764	58627.0
K00765	32160.0
K00768	843.0
K00769	0.0
K11059	0.0
K00186	0.0
K00187	0.0
K00184	5454.0
K00185	5382.0
K00183	76.0
K00180	26483.0
K00188	0.0
K00189	0.0
K10110	405.0
K10111	0.0
K10112	829.0
K10113	0.0
K10114	0.0
K10115	0.0
K10116	0.0
K10117	1190.0
K10118	1474.0
K10119	1496.0
K04641	0.0
K04643	0.0
K04642	0.0
K13282	2.0
K00988	0.0
K00989	5428.0
K00986	127.0
K00984	256.0
K00985	0.0
K00982	0.0
K00983	522.0
K00980	138.0
K00981	37477.0
K01585	31410.0
K01584	0.0
K01586	32493.0
K13498	0.0
K01580	26082.0
K01583	178.0
K01582	257.0
K13497	5501.0
K01589	5261.0
K01588	37443.0
K14941	0.0
K08347	0.0
K08348	0.0
K02720	0.0
K14949	0.0
K02723	0.0
K03459	0.0
K03458	466.0
K03455	41909.0
K03457	68.0
K03451	18.0
K03981	0.0
K03980	5423.0
K02614	169.0
K01639	5917.0
K01638	0.0
K01637	0.0
K01636	12.0
K01635	15.0
K01634	0.0
K01633	31519.0
K01632	0.0
K01631	0.0
K01630	5240.0
K02615	0.0
K02588	436.0
K02589	491.0
K02858	1.0
K02859	28.0
K14051	0.0
K14053	0.0
K14052	0.0
K02852	1.0
K02853	0.0
K02850	0.0
K02851	0.0
K14059	416.0
K14058	0.0
K02586	262.0
K02587	215.0
K03679	0.0
K03671	38465.0
K03670	5235.0
K03673	0.0
K03672	0.0
K03675	0.0
K03674	0.0
K03677	0.0
K03676	0.0
K09761	32125.0
K09760	26251.0
K09763	0.0
K09762	819.0
K09765	5928.0
K09764	95.0
K09767	114.0
K06006	0.0
K09769	5510.0
K09768	433.0
K10353	0.0
K03187	5492.0
K03186	26353.0
K03185	0.0
K03184	0.0
K03183	63023.0
K03182	26341.0
K03181	0.0
K03189	5492.0
K03188	5492.0
K02715	0.0
K12455	0.0
K12454	5235.0
K12453	0.0
K12452	14.0
K12451	0.0
K07358	0.0
K07356	0.0
K07357	0.0
K07354	0.0
K07355	0.0
K07352	0.0
K07353	0.0
K07350	0.0
K07351	0.0
K06919	181.0
K06918	0.0
K06917	3.0
K06916	0.0
K06915	300.0
K06914	0.0
K06913	0.0
K06912	0.0
K06911	31414.0
K06910	291.0
K08986	0.0
K08987	28.0
K08984	5235.0
K08985	0.0
K08982	4.0
K08983	0.0
K08980	0.0
K08981	18.0
K08988	0.0
K08989	0.0
K02252	0.0
K05934	522.0
K05936	522.0
K05937	0.0
K02253	0.0
K05939	10470.0
K00378	26981.0
K00375	5973.0
K00374	13.0
K00376	0.0
K00371	13.0
K00370	13.0
K00373	13.0
K00372	5235.0
K01358	32665.0
K09166	5235.0
K09165	0.0
K09164	0.0
K09163	203.0
K09162	5235.0
K09161	0.0
K09160	0.0
K01354	5235.0
K01355	0.0
K01356	6370.0
K05601	2.0
K05851	0.0
K03807	0.0
K05606	256.0
K02927	0.0
K05974	0.0
K03805	0.0
K05976	0.0
K00519	0.0
K00518	0.0
K03800	5794.0
K00511	0.0
K00510	0.0
K03801	26175.0
K00515	0.0
K00514	0.0
K00517	0.0
K05971	0.0
K03154	5450.0
K11147	0.0
K05581	0.0
K05580	0.0
K05583	0.0
K05582	0.0
K05585	0.0
K05584	0.0
K05587	0.0
K05586	0.0
K05589	0.0
K03150	31954.0
K03623	0.0
K03152	27248.0
K14200	0.0
K14201	0.0
K14202	0.0
K03621	32129.0
K14204	0.0
K14205	15.0
K01134	256.0
K01135	0.0
K01136	10470.0
K01137	5235.0
K01130	26432.0
K01132	0.0
K01133	5500.0
K01138	16343.0
K01139	49.0
K02113	32032.0
K02112	32227.0
K02111	32199.0
K02446	5238.0
K02117	27024.0
K02116	260.0
K02115	32227.0
K02114	32226.0
K02119	766.0
K02118	27045.0
K02448	0.0
K01036	10.0
K03212	0.0
K13007	0.0
K13006	0.0
K13005	0.0
K13004	264.0
K13001	0.0
K06404	366.0
K01032	0.0
K06951	0.0
K03862	0.0
K03863	0.0
K06406	766.0
K06957	0.0
K05020	10.0
K06400	427.0
K06403	359.0
K06954	0.0
K10814	0.0
K10817	0.0
K10816	0.0
K07136	0.0
K03242	0.0
K03243	0.0
K12202	0.0
K12203	0.0
K12206	0.0
K12207	0.0
K12204	0.0
K12205	0.0
K12208	0.0
K12209	0.0
K13919	54.0
K13918	0.0
K06214	0.0
K06215	505.0
K09936	386.0
K06217	32223.0
K09930	5235.0
K09931	0.0
K09932	5235.0
K06213	5868.0
K09938	0.0
K09939	26174.0
K11517	0.0
K06337	0.0
K13301	0.0
K00748	31411.0
K00745	0.0
K00743	0.0
K07165	5235.0
K07164	31429.0
K07167	0.0
K07166	774.0
K07161	2.0
K07160	118.0
K07163	0.0
K07162	56.0
K07169	0.0
K07168	0.0
K06336	0.0
K01839	601.0
K01838	177.0
K01835	185.0
K01834	65616.0
K01837	0.0
K01830	0.0
K00608	0.0
K02632	0.0
K02630	0.0
K02631	0.0
K08322	14.0
K08323	13.0
K08320	0.0
K08321	5240.0
K08326	0.0
K08324	0.0
K08325	113.0
K01659	0.0
K01658	31944.0
K02637	0.0
K01653	32476.0
K01652	33108.0
K01655	0.0
K01654	574.0
K01657	31951.0
K02874	27007.0
K02875	0.0
K02876	32219.0
K02877	0.0
K02871	32209.0
K02873	0.0
K02878	32242.0
K02879	32242.0
K14070	0.0
K09749	740.0
K09748	26977.0
K06023	12072.0
K09742	0.0
K09741	0.0
K09740	7.0
K09747	6061.0
K09746	0.0
K09745	0.0
K06024	6043.0
K03477	0.0
K03476	53.0
K03475	368.0
K03474	31411.0
K03473	26176.0
K03472	0.0
K03471	5260.0
K03470	32207.0
K03478	262.0
K02304	936.0
K02305	0.0
K02302	21.0
K02303	0.0
K02300	0.0
K02301	5235.0
K03653	0.0
K03652	5339.0
K03651	0.0
K03650	32224.0
K03657	44087.0
K03656	0.0
K03655	58742.0
K03654	63394.0
K03658	257.0
K12439	0.0
K12431	0.0
K12430	0.0
K12433	0.0
K12432	0.0
K12435	0.0
K12434	0.0
K12437	0.0
K12436	0.0
K06979	0.0
K06978	5519.0
K06971	70.0
K06970	0.0
K06973	32077.0
K06972	442.0
K06975	31440.0
K06974	0.0
K06977	0.0
K06976	257.0
K07082	26915.0
K07083	26062.0
K07080	325.0
K07081	2.0
K07086	0.0
K07087	0.0
K07084	7.0
K07085	52258.0
K07088	11878.0
K07089	686.0
K01317	0.0
K11162	0.0
K11163	0.0
K11161	0.0
K11168	0.0
K00356	0.0
K00355	0.0
K00354	0.0
K00353	0.0
K00351	26175.0
K00350	26175.0
K05952	0.0
K05953	0.0
K05951	0.0
K05956	0.0
K05957	0.0
K00358	124.0
K00689	12.0
K00688	32610.0
K00681	5360.0
K00680	32275.0
K00683	0.0
K00685	5235.0
K00684	5235.0
K00687	0.0
K00686	0.0
K05831	0.0
K05830	0.0
K05833	753.0
K05832	717.0
K05834	0.0
K05837	32218.0
K05836	0.0
K05839	0.0
K05838	0.0
K07677	0.0
K00533	313.0
K00532	3.0
K00531	0.0
K00530	0.0
K00537	32170.0
K00536	0.0
K00535	0.0
K00534	0.0
K00539	0.0
K00538	0.0
K11029	0.0
K14260	72.0
K14261	0.0
K14266	0.0
K14267	0.0
K14268	0.0
K14269	0.0
K01337	0.0
K01338	32328.0
K02683	0.0
K02682	0.0
K02681	0.0
K02680	0.0
K02687	32200.0
K02686	0.0
K02685	0.0
K02689	0.0
K02688	7.0
K00824	270.0
K00827	0.0
K00826	37560.0
K00821	1698.0
K00820	32476.0
K00823	14.0
K00822	0.0
K00829	0.0
K00828	0.0
K01488	70.0
K01489	26931.0
K01484	0.0
K01485	307.0
K01486	363.0
K01487	5390.0
K01480	26732.0
K01481	0.0
K01482	18.0
K01483	0.0
K02469	32859.0
K02468	3.0
K02466	3.0
K02465	0.0
K02464	0.0
K02463	0.0
K02462	0.0
K02461	0.0
K02460	0.0
K08969	14.0
K13061	0.0
K13060	0.0
K13063	0.0
K13062	0.0
K13069	0.0
K08964	0.0
K06363	0.0
K03079	66.0
K06342	0.0
K03078	0.0
K13289	0.0
K13288	0.0
K13285	0.0
K13287	0.0
K13286	0.0
K13281	92.0
K13280	360.0
K13283	0.0
K00054	28.0
K04496	0.0
K05369	0.0
K05368	0.0
K03228	5235.0
K03229	5235.0
K00052	32177.0
K03222	5235.0
K03223	5235.0
K03220	0.0
K03221	0.0
K03226	5235.0
K03227	5235.0
K03224	5235.0
K03225	0.0
K09482	0.0
K09483	0.0
K13836	0.0
K12228	0.0
K05360	0.0
K12224	0.0
K12225	0.0
K12226	0.0
K12227	0.0
K12220	0.0
K05363	0.0
K12222	0.0
K12223	0.0
K08681	487.0
K08680	0.0
K08683	0.0
K08682	0.0
K08685	0.0
K08684	0.0
K08687	0.0
K08686	0.0
K11755	53177.0
K11754	64743.0
K11751	0.0
K11750	0.0
K11753	64392.0
K11752	37244.0
K02407	407.0
K13938	0.0
K13936	0.0
K13935	0.0
K02406	1011.0
K13933	0.0
K13932	0.0
K13931	0.0
K13930	0.0
K12088	0.0
K12081	0.0
K12082	0.0
K12083	0.0
K12084	0.0
K12086	0.0
K12087	0.0
K09611	0.0
K09612	0.0
K04940	0.0
K10085	0.0
K05394	0.0
K05395	0.0
K06340	0.0
K13043	113.0
K07149	209.0
K07148	26176.0
K07147	5235.0
K07146	112.0
K07145	13.0
K07144	0.0
K07143	0.0
K07142	0.0
K07141	188.0
K07140	0.0
K10156	0.0
K10150	0.0
K10620	0.0
K10621	0.0
K14028	0.0
K14029	0.0
K01817	32005.0
K01816	5236.0
K01815	26515.0
K01814	32195.0
K01813	317.0
K01812	32118.0
K01811	27934.0
K01810	32294.0
K01819	15.0
K01818	201.0
K14580	0.0
K05379	0.0
K08304	0.0
K08305	0.0
K08306	0.0
K08307	26176.0
K08300	0.0
K08301	31913.0
K08302	106.0
K08303	59128.0
K08308	0.0
K08309	266.0
K14671	0.0
K14670	0.0
K14673	0.0
K14672	0.0
K01673	5368.0
K01672	0.0
K01671	0.0
K01677	756.0
K01676	26175.0
K01674	1.0
K01679	5327.0
K01678	647.0
K02899	32219.0
K02896	0.0
K02897	31434.0
K02895	32235.0
K02892	32242.0
K02890	32242.0
K10811	0.0
K02096	0.0
K02097	0.0
K02094	0.0
K02095	0.0
K02092	0.0
K02093	0.0
K02099	965.0
K03411	720.0
K03410	742.0
K03413	1122.0
K03412	5637.0
K03415	85.0
K03414	0.0
K03417	0.0
K03416	0.0
K03418	0.0
K05376	0.0
K02320	0.0
K02322	0.0
K02323	0.0
K05377	0.0
K13542	11445.0
K13543	0.0
K13540	0.0
K13541	0.0
K12145	0.0
K12144	0.0
K12147	0.0
K12410	32492.0
K12141	26065.0
K12140	26065.0
K12143	18.0
K12142	0.0
K12149	0.0
K12148	0.0
K07312	0.0
K07313	5328.0
K07310	18.0
K07311	1.0
K07316	123.0
K07317	0.0
K07314	0.0
K07315	5352.0
K07318	12.0
K07319	466.0
K03936	0.0
K03425	0.0
K03426	26568.0
K03427	58165.0
K03420	0.0
K03421	0.0
K03422	0.0
K03423	0.0
K03756	0.0
K03757	0.0
K03206	0.0
K03755	0.0
K11144	84.0
K11145	794.0
K05972	0.0
K05973	0.0
K03752	5251.0
K05978	0.0
K05979	114.0
K03753	28.0
K00331	31301.0
K00330	31301.0
K00333	5238.0
K00332	5238.0
K00335	6025.0
K00334	6177.0
K00337	31301.0
K00336	6594.0
K00339	31301.0
K00338	31301.0
K03751	0.0
K06953	0.0
K06952	12.0
K06407	768.0
K06950	59393.0
K10819	0.0
K06956	28.0
K06955	0.0
K06402	5399.0
K10815	0.0
K06959	32208.0
K06958	812.0
K06409	1392.0
K06408	340.0
K09129	0.0
K09128	20.0
K09123	20.0
K09122	0.0
K09121	5762.0
K09120	0.0
K09127	0.0
K09126	1.0
K09125	1.0
K09124	0.0
K01233	0.0
K05819	0.0
K05818	0.0
K01896	0.0
K05813	789.0
K05812	0.0
K05811	0.0
K05810	5964.0
K05817	0.0
K05816	0.0
K05815	277.0
K05814	27.0
K01894	5235.0
K01892	32254.0
K01234	69.0
K01144	26464.0
K01146	0.0
K01141	0.0
K01416	0.0
K11434	0.0
K01415	0.0
K06354	0.0
K01414	5235.0
K09836	0.0
K01318	0.0
K01319	0.0
K01312	0.0
K06350	0.0
K02669	21588.0
K02668	0.0
K02665	0.0
K02664	2.0
K02667	0.0
K02666	0.0
K02661	0.0
K02660	0.0
K02663	2.0
K02662	5557.0
K00809	0.0
K00808	0.0
K00806	32226.0
K00805	756.0
K00804	0.0
K00803	9.0
K00802	0.0
K00801	5235.0
K00800	31939.0
K10921	0.0
K02409	474.0
K02408	742.0
K02401	706.0
K02400	720.0
K02403	0.0
K02402	0.0
K02405	744.0
K05364	547.0
K05367	5347.0
K05366	74989.0
K10210	0.0
K10216	0.0
K13049	256.0
K13048	0.0
K13739	0.0
K10215	0.0
K06122	0.0
K13735	0.0
K13734	0.0
K13041	0.0
K13040	0.0
K13731	0.0
K13730	0.0
K13733	0.0
K13732	0.0
K04516	26176.0
K03204	0.0
K03205	1935.0
K03207	0.0
K03200	0.0
K03201	0.0
K03202	0.0
K03203	0.0
K03208	0.0
K03758	88.0
K03759	0.0
K09469	0.0
K09461	0.0
K06204	0.0
K00178	0.0
K13950	0.0
K13953	26.0
K13955	0.0
K13954	5274.0
K10920	0.0
K06324	0.0
K11777	41.0
K11779	0.0
K11778	0.0
K06325	0.0
K12600	0.0
K07432	0.0
K07430	0.0
K06326	0.0
K07128	0.0
K07121	0.0
K07120	0.0
K07123	5235.0
K07122	0.0
K07125	0.0
K07124	5909.0
K07127	5235.0
K07126	308.0
K01870	32242.0
K01873	32498.0
K01872	32235.0
K01875	32242.0
K01874	32544.0
K01876	32287.0
K01879	49.0
K01878	49.0
K06321	0.0
K00476	0.0
K00477	0.0
K00474	0.0
K00472	0.0
K00470	0.0
K00471	0.0
K00478	0.0
K00479	0.0
K04775	0.0
K04774	0.0
K04777	0.0
K04776	0.0
K04771	5235.0
K04770	0.0
K04773	36675.0
K04772	5235.0
K04779	0.0
K04778	0.0
K14657	0.0
K14656	0.0
K14654	0.0
K14653	0.0
K14652	63306.0
K14659	0.0
K14658	0.0
K14386	0.0
K09926	0.0
K01699	12.0
K01698	5759.0
K01695	32039.0
K01697	0.0
K01696	32060.0
K01690	0.0
K01693	6019.0
K01692	195.0
K07227	0.0
K03439	32223.0
K03438	37807.0
K13380	0.0
K03928	27.0
K03925	919.0
K03924	58782.0
K03431	6281.0
K03926	5235.0
K03437	26995.0
K03436	1231.0
K03435	0.0
K03434	0.0
K02348	67.0
K02342	52638.0
K02343	32219.0
K02340	32135.0
K02341	32227.0
K02346	11722.0
K02347	5238.0
K02344	0.0
K02345	0.0
K03697	262.0
K03696	32275.0
K03695	32214.0
K03694	0.0
K03693	15.0
K03692	0.0
K03690	0.0
K03699	32033.0
K03698	5709.0
K13566	0.0
K12164	0.0
K07338	0.0
K07339	90.0
K07334	36.0
K07335	1090.0
K07336	5235.0
K07337	111.0
K07330	0.0
K07331	0.0
K07332	0.0
K07333	0.0
K09695	5235.0
K09694	5235.0
K09697	74.0
K09696	73.0
K09691	5980.0
K09690	5678.0
K09693	0.0
K09692	31.0
K09699	0.0
K09698	36.0
K07590	193.0
K07591	0.0
K07592	0.0
K05998	0.0
K05999	0.0
K05996	0.0
K05997	0.0
K05994	0.0
K05995	26344.0
K05993	319.0
K05991	0.0
K10837	0.0
K00319	0.0
K00318	112.0
K00648	32423.0
K02545	0.0
K00645	32301.0
K00311	0.0
K00646	0.0
K00317	0.0
K00316	0.0
K00643	0.0
K00314	0.0
K02547	66.0
K06429	0.0
K06428	0.0
K06427	0.0
K02812	0.0
K06425	1.0
K06424	0.0
K06423	95.0
K06422	0.0
K06421	1.0
K02813	0.0
K02930	0.0
K03815	0.0
K05612	0.0
K03367	28.0
K03366	26.0
K03812	0.0
K03635	5248.0
K03634	0.0
K03631	32185.0
K05969	0.0
K03630	32233.0
K03633	0.0
K03632	0.0
K01998	11151.0
K01999	11199.0
K01992	45052.0
K01993	62715.0
K01990	103867.0
K01991	36761.0
K01996	11244.0
K01997	11250.0
K01994	5.0
K01995	11253.0
K03148	122.0
K03639	5410.0
K05692	0.0
K03638	13.0
K00869	28.0
K00868	700.0
K00861	0.0
K00860	5355.0
K00863	23.0
K00862	0.0
K00865	5753.0
K00864	6328.0
K00867	29.0
K00866	0.0
K01192	27342.0
K01190	143418.0
K01191	1397.0
K01197	22.0
K01194	0.0
K01195	630.0
K01198	405.0
K01199	0.0
K00656	28058.0
K00657	26511.0
K00306	0.0
K14591	0.0
K00300	0.0
K00653	0.0
K13715	0.0
K13713	0.0
K00650	0.0
K00651	910.0
K14596	0.0
K02647	1464.0
K14598	0.0
K02643	0.0
K02642	0.0
K02641	0.0
K02640	0.0
K03594	26149.0
K03595	26992.0
K03596	32219.0
K03597	0.0
K03590	31530.0
K03591	0.0
K03592	4.0
K03593	31411.0
K03598	0.0
K03599	0.0
K01736	32195.0
K01737	31533.0
K01734	6449.0
K01735	37174.0
K01732	0.0
K01733	32280.0
K01730	256.0
K01731	0.0
K06049	0.0
K01738	37908.0
K01739	5236.0
K11809	0.0
K05343	35.0
K02422	798.0
K02421	706.0
K05340	41.0
K02427	0.0
K05346	25.0
K02425	0.0
K02424	0.0
K05349	81590.0
K02428	31432.0
K03770	31411.0
K03771	31523.0
K03772	5235.0
K03773	26288.0
K03774	36.0
K03775	26176.0
K03776	0.0
K03777	0.0
K03778	31937.0
K03779	21.0
K09722	0.0
K08174	0.0
K14114	0.0
K13979	5235.0
K13237	0.0
K14440	0.0
K09992	5492.0
K09990	0.0
K09991	0.0
K09996	0.0
K09997	0.0
K09994	0.0
K14110	0.0
K09998	0.0
K09999	0.0
K14111	0.0
K14113	0.0
K14449	0.0
K10213	1.0
K14118	0.0
K11711	84.0
K11710	0.0
K11712	137.0
K11717	63711.0
K11719	0.0
K06857	0.0
K10440	6253.0
K10441	6221.0
K07103	0.0
K07102	5235.0
K07101	0.0
K07100	0.0
K07107	58231.0
K07106	22.0
K07105	537.0
K07456	26970.0
K07459	7.0
K07458	5281.0
K07109	0.0
K07108	0.0
K10198	0.0
K10199	0.0
K10190	985.0
K10191	0.0
K10192	64.0
K10193	13.0
K10194	20.0
K10195	0.0
K10196	0.0
K10197	0.0
K15013	0.0
K01858	5.0
K15016	0.0
K15017	0.0
K01853	0.0
K01852	0.0
K01851	0.0
K01850	131.0
K01857	0.0
K01856	0.0
K01854	27036.0
K07539	0.0
K08478	0.0
K08479	0.0
K08476	0.0
K08477	0.0
K08475	0.0
K00450	10.0
K00451	0.0
K00452	0.0
K00453	0.0
K00455	0.0
K00456	0.0
K00457	0.0
K00106	0.0
K00459	0.0
K00104	10558.0
K00105	0.0
K00102	0.0
K00103	0.0
K00100	37996.0
K00101	0.0
K01509	0.0
K04759	32900.0
K04758	7399.0
K04757	231.0
K01504	0.0
K04755	0.0
K04754	0.0
K04753	1.0
K04752	0.0
K04751	5920.0
K01502	5235.0
K14631	0.0
K05359	0.0
K14632	0.0
K07536	0.0
K12080	0.0
K02364	0.0
K12369	18.0
K02361	113.0
K02362	0.0
K02363	0.0
K13509	0.0
K13503	0.0
K13500	0.0
K12109	0.0
K12108	0.0
K12101	0.0
K12100	0.0
K12103	0.0
K12102	0.0
K12105	0.0
K12104	0.0
K12107	0.0
K12106	0.0
K11023	0.0
K03014	0.0
K08906	0.0
K08904	0.0
K08900	0.0
K06223	11332.0
K06199	26292.0
K06198	28.0
K06197	0.0
K06196	551.0
K06194	26063.0
K06193	5236.0
K06192	5235.0
K06191	13.0
K06190	0.0
K11104	293.0
K11105	26370.0
K11106	0.0
K11107	0.0
K11102	13.0
K11103	5235.0
K07862	33.0
K00666	5789.0
K00663	0.0
K00662	272.0
K00661	32303.0
K00660	5235.0
K06997	32207.0
K06996	5235.0
K06995	0.0
K10852	13.0
K06993	0.0
K06992	0.0
K06991	0.0
K06990	3.0
K11050	0.0
K06999	5235.0
K06998	391.0
K05338	13.0
K11051	0.0
K06441	0.0
K06440	0.0
K06443	0.0
K06442	6066.0
K06445	0.0
K06447	0.0
K06446	18.0
K06309	0.0
K05686	0.0
K02655	0.0
K07392	0.0
K00595	1125.0
K00594	0.0
K00596	0.0
K00599	64512.0
K00598	1.0
K02657	0.0
K07642	0.0
K07643	0.0
K07396	0.0
K07397	115.0
K07394	0.0
K07395	0.0
K04102	0.0
K04103	0.0
K04100	0.0
K04101	0.0
K04107	0.0
K04105	0.0
K04108	0.0
K04109	0.0
K07716	0.0
K07717	54.0
K07714	5235.0
K07715	0.0
K07712	5235.0
K07713	113.0
K07710	2.0
K07711	0.0
K07718	3679.0
K07719	74.0
K00843	0.0
K00842	0.0
K00841	67.0
K00840	0.0
K00847	32470.0
K00846	0.0
K00845	69523.0
K00844	12.0
K00849	26916.0
K00848	404.0
K06302	0.0
K13771	5235.0
K13770	2.0
K13772	0.0
K13775	0.0
K13774	0.0
K13777	0.0
K13776	0.0
K13779	0.0
K13778	0.0
K02621	31463.0
K02992	32235.0
K02623	0.0
K08286	0.0
K08281	20.0
K02996	32214.0
K02995	0.0
K02994	32242.0
K02629	0.0
K02628	0.0
K08289	31299.0
K08288	0.0
K03578	5235.0
K03579	5235.0
K03576	5235.0
K03577	257.0
K03574	12552.0
K03575	31688.0
K03572	32205.0
K03573	0.0
K03570	32208.0
K03571	567.0
K01710	63932.0
K01711	31748.0
K01712	150.0
K01713	0.0
K01714	38207.0
K01715	531.0
K01716	0.0
K01718	0.0
K01719	26176.0
K03081	0.0
K02199	0.0
K02198	18.0
K14170	11806.0
K02193	0.0
K02192	12.0
K02191	12.0
K02190	636.0
K02197	18.0
K02196	0.0
K02195	18.0
K02194	18.0
K03718	26177.0
K03719	377.0
K03712	6045.0
K03713	0.0
K03710	1157.0
K03711	32688.0
K03716	416.0
K03717	5235.0
K03715	0.0
K07129	0.0
K00045	111.0
K13995	0.0
K13994	0.0
K13991	0.0
K13990	26174.0
K13993	36989.0
K13992	0.0
K06298	447.0
K06299	0.0
K06294	0.0
K06295	440.0
K06296	96.0
K06297	119.0
K06290	0.0
K06291	0.0
K06292	0.0
K06293	0.0
K12743	0.0
K00248	625.0
K06426	5.0
K11739	0.0
K11738	0.0
K11733	0.0
K11732	0.0
K11731	0.0
K11737	0.0
K11736	0.0
K11735	0.0
K11734	0.0
K06870	0.0
K06871	27531.0
K06872	26708.0
K06873	0.0
K06874	0.0
K06875	0.0
K06876	5235.0
K06877	256.0
K06878	5254.0
K06879	111.0
K07478	32511.0
K12645	0.0
K07479	0.0
K07473	695.0
K07472	0.0
K07471	0.0
K07470	0.0
K07477	0.0
K07476	0.0
K07474	16.0
K15038	0.0
K15039	0.0
K15034	0.0
K15036	0.0
K15037	0.0
K08738	0.0
K06420	0.0
K00128	26517.0
K00129	0.0
K00438	0.0
K00432	5486.0
K00433	5491.0
K00122	0.0
K00123	5258.0
K00124	23.0
K00125	0.0
K00126	0.0
K00127	20.0
K08973	0.0
K14348	0.0
K14347	0.0
K14340	0.0
K08972	34.0
K01525	0.0
K01524	37858.0
K01523	170.0
K01521	0.0
K01520	27285.0
K01529	120.0
K08977	0.0
K03969	165.0
K08929	0.0
K02388	742.0
K02389	736.0
K02386	0.0
K02387	742.0
K02384	0.0
K02385	722.0
K02382	0.0
K02380	2.0
K02381	0.0
K05386	0.0
K13524	0.0
K13525	0.0
K13527	0.0
K13520	0.0
K13522	0.0
K13529	5235.0
K03385	130.0
K03384	0.0
K03387	26174.0
K03386	26560.0
K03381	0.0
K03380	0.0
K03383	0.0
K03382	5354.0
K03389	26111.0
K03388	26095.0
K05356	0.0
K12344	0.0
K12343	0.0
K12342	0.0
K12341	0.0
K12340	26288.0
K02430	0.0
K12349	0.0
K05351	0.0
K11694	0.0
K11695	0.0
K11690	290.0
K05352	0.0
K11693	0.0
K08928	0.0
K03433	0.0
K13832	0.0
K03039	0.0
K03432	0.0
K06607	0.0
K06606	22.0
K06605	10.0
K03430	312.0
K06603	95.0
K06602	0.0
K06601	0.0
K06600	0.0
K05358	0.0
K06609	0.0
K06608	17.0
K03923	0.0
K03922	0.0
K11472	0.0
K11473	5240.0
K11474	0.0
K11475	0.0
K11476	0.0
K11477	0.0
K00601	0.0
K00600	32219.0
K00603	55.0
K03746	0.0
K00605	31691.0
K00604	32242.0
K00607	0.0
K00606	31611.0
K00609	32218.0
K03741	5633.0
K03740	28.0
K03743	89.0
K10873	0.0
K03214	0.0
K14068	0.0
K13317	0.0
K06360	0.0
K14069	0.0
K08078	0.0
K09650	0.0
K06361	0.0
K07802	0.0
K07803	0.0
K07800	0.0
K07801	0.0
K07806	0.0
K07807	0.0
K07804	0.0
K07805	0.0
K06362	0.0
K01172	0.0
K10257	0.0
K10255	5235.0
K10254	829.0
K10253	0.0
K10918	0.0
K04128	0.0
K01958	5366.0
K01959	0.0
K01956	32222.0
K01957	0.0
K04126	0.0
K04127	0.0
K01952	37472.0
K01953	11904.0
K01950	32194.0
K01951	32480.0
K07730	0.0
K07731	0.0
K07732	0.0
K07733	0.0
K07734	0.0
K07735	5347.0
K07736	974.0
K07737	44162.0
K07738	5988.0
K07739	18.0
K06365	0.0
K06366	0.0
K06367	0.0
K10910	0.0
K10911	0.0
K04382	0.0
K10775	0.0
K02609	0.0
K02979	0.0
K02978	0.0
K06368	0.0
K02975	0.0
K02974	0.0
K02977	0.0
K02976	0.0
K03558	113.0
K03559	62821.0
K03550	32179.0
K03551	32242.0
K03552	0.0
K03553	32498.0
K03554	0.0
K03555	32205.0
K03556	412.0
K03557	0.0
K01778	32218.0
K01779	177.0
K06369	0.0
K01772	142.0
K01770	32172.0
K01771	0.0
K01776	32166.0
K01777	9.0
K01774	0.0
K01775	32573.0
K05385	0.0
K05384	0.0
K05383	0.0
K05382	0.0
K05381	0.0
K08159	0.0
K14153	8.0
K14154	0.0
K14155	32310.0
K08152	0.0
K08156	26063.0
K08076	0.0
K12809	0.0
K05297	7.0
K03734	42938.0
K03735	140.0
K03736	140.0
K03737	27031.0
K03731	0.0
K03732	0.0
K03733	31434.0
K03738	5.0
K03739	28.0
K08139	0.0
K06994	15.0
K12660	0.0
K12661	0.0
K07450	0.0
K08719	0.0
K08717	0.0
K08715	0.0
K08714	0.0
K08713	0.0
K08710	0.0
K11311	0.0
K11312	0.0
K00141	0.0
K00146	0.0
K00411	0.0
K00412	0.0
K00145	64378.0
K00148	0.0
K14367	0.0
K14366	0.0
K08954	0.0
K08384	6340.0
K14369	0.0
K14368	0.0
K14091	257.0
K14090	275.0
K14093	0.0
K14092	0.0
K14095	0.0
K14094	0.0
K14097	0.0
K14096	0.0
K14099	0.0
K14098	0.0
K02848	0.0
K01541	0.0
K04712	0.0
K04711	0.0
K01545	0.0
K01547	31696.0
K01546	31696.0
K01548	31684.0
K04719	0.0
K04718	0.0
K02018	5715.0
K02019	5319.0
K02016	28115.0
K02017	5238.0
K02014	115824.0
K02015	33612.0
K02012	5896.0
K02013	33129.0
K02010	5539.0
K02011	5872.0
K04515	0.0
K03943	0.0
K03941	0.0
K03940	0.0
K00313	38.0
K04060	0.0
K01608	257.0
K08942	0.0
K08943	0.0
K08940	0.0
K08941	0.0
K08946	0.0
K08947	0.0
K08944	0.0
K08945	0.0
K03059	0.0
K13811	0.0
K13812	0.0
K13815	0.0
K13816	0.0
K13818	0.0
K13819	0.0
K03053	0.0
K03052	0.0
K03055	0.0
K03054	0.0
K03057	0.0
K03056	0.0
K06222	0.0
K11418	0.0
K11410	0.0
K11415	0.0
K00622	0.0
K00621	0.0
K00620	12133.0
K00627	10533.0
K00626	5851.0
K00625	26898.0
K00624	0.0
K02805	270.0
K02552	5235.0
K02550	0.0
K02556	733.0
K02803	0.0
K02554	0.0
K07280	0.0
K07281	0.0
K07282	26739.0
K07283	0.0
K07284	328.0
K07285	0.0
K07286	0.0
K08217	705.0
K07288	0.0
K07289	0.0
K07534	0.0
K07535	6.0
K07533	463.0
K07822	0.0
K07823	0.0
K08699	0.0
K00088	32479.0
K00087	158.0
K00086	278.0
K00082	0.0
K10239	0.0
K10238	0.0
K10231	26.0
K10230	0.0
K10233	0.0
K10232	0.0
K10235	0.0
K10234	0.0
K10237	0.0
K10236	0.0
K08353	0.0
K01970	0.0
K01971	10493.0
K01972	32381.0
K01973	0.0
K01974	5235.0
K01975	105.0
K01976	0.0
K07758	0.0
K05990	0.0
K07752	0.0
K07753	0.0
K07751	0.0
K13786	0.0
K07755	0.0
K07442	0.0
K08352	54.0
K07115	0.0
K07441	0.0
K07634	0.0
K07446	5.0
K07111	0.0
K07444	895.0
K07445	0.0
K00647	2.0
K07449	0.0
K00641	31297.0
K00640	37720.0
K01289	0.0
K01282	0.0
K01283	0.0
K01280	0.0
K01281	28.0
K01286	5424.0
K01284	52350.0
K02954	32270.0
K02952	32242.0
K02950	32219.0
K00155	5235.0
K02959	27007.0
K00887	0.0
K00886	0.0
K00885	0.0
K00884	0.0
K00883	18.0
K00882	5592.0
K00881	9.0
K00880	103.0
K00053	32144.0
K14048	0.0
K01026	147.0
K01756	32241.0
K01025	0.0
K01750	20.0
K01023	4.0
K01752	32565.0
K01753	13.0
K14583	0.0
K01758	4.0
K01759	58395.0
K09565	0.0
K09568	0.0
K08173	0.0
K08172	0.0
K02483	10766.0
K02482	5235.0
K08177	96.0
K08176	0.0
K08175	0.0
K02486	0.0
K02489	0.0
K02488	0.0
K08178	0.0
K14138	72.0
K14136	0.0
K09713	0.0
K09714	0.0
K09715	0.0
K03532	0.0
K03533	0.0
K03530	90042.0
K03531	32214.0
K03536	32224.0
K03537	0.0
K03534	26491.0
K03535	5235.0
K03538	0.0
K03539	0.0
K14451	0.0
K14450	0.0
K02225	0.0
K02224	1259.0
K02227	787.0
K02226	782.0
K02221	141.0
K14107	0.0
K02229	0.0
K02228	0.0
K14106	0.0
K00441	0.0
K03288	0.0
K03289	0.0
K03284	37721.0
K03285	0.0
K03286	0.0
K03287	26176.0
K03280	0.0
K03281	31411.0
K03282	32186.0
K00440	0.0
K13677	0.0
K12790	0.0
K09639	0.0
K12688	0.0
K12689	0.0
K12686	0.0
K12687	0.0
K12684	0.0
K12685	0.0
K12682	0.0
K12683	0.0
K12680	0.0
K11889	0.0
K08884	6099.0
K11085	31667.0
K11084	0.0
K11081	0.0
K11080	0.0
K11083	0.0
K11082	0.0
K11089	5235.0
K08777	0.0
K08776	0.0
K06346	6009.0
K06347	0.0
K09824	0.0
K09825	32034.0
K09823	0.0
K09820	5235.0
K10939	0.0
K10936	0.0
K10937	0.0
K10933	0.0
K06348	0.0
K09829	0.0
K11337	0.0
K11336	0.0
K11335	0.0
K11334	0.0
K11333	0.0
K11332	0.0
K11331	0.0
K11330	0.0
K00169	237.0
K00164	5235.0
K00166	0.0
K00167	0.0
K00161	10549.0
K00162	10549.0
K00163	0.0
K10689	0.0
K10680	0.0
K10681	0.0
K10682	0.0
K04083	6048.0
K04082	0.0
K04081	0.0
K04080	0.0
K04087	5249.0
K04086	13.0
K04085	0.0
K04084	0.0
K04088	5249.0
K01569	0.0
K01568	0.0
K01563	0.0
K01561	0.0
K01560	338.0
K01567	10581.0
K01565	5235.0
K01564	0.0
K02038	37458.0
K02039	37458.0
K02030	2250.0
K02031	13110.0
K02032	13276.0
K02033	13659.0
K02034	18962.0
K02035	19274.0
K02036	42711.0
K02037	37445.0
K05556	0.0
K13658	0.0
K13659	0.0
K13656	0.0
K13657	0.0
K13654	0.0
K13655	18.0
K13652	368.0
K13653	1757.0
K13650	0.0
K13651	0.0
K05555	0.0
K05552	0.0
K02057	7246.0
K05550	0.0
K05551	0.0
K12308	27922.0
K12306	0.0
K03073	26982.0
K03072	167.0
K03071	0.0
K03070	37464.0
K03077	5364.0
K03076	32219.0
K03075	32191.0
K03074	245.0
K08965	9.0
K08967	0.0
K08961	1.0
K08963	5719.0
K13873	0.0
K13876	0.0
K13874	0.0
K13875	0.0
K06139	0.0
K06138	0.0
K06135	0.0
K06134	0.0
K06137	5235.0
K06136	0.0
K06131	37835.0
K06133	628.0
K06132	0.0
K02600	32242.0
K07389	0.0
K07388	0.0
K04747	0.0
K01516	32220.0
K09977	0.0
K07518	0.0
K07519	0.0
K11437	0.0
K07512	5235.0
K07516	2.0
K10212	12.0
K10747	0.0
K10217	0.0
K10219	0.0
K10218	0.0
K10748	0.0
K01912	37367.0
K01913	0.0
K01910	13.0
K01911	5367.0
K01916	29.0
K01917	0.0
K01914	26937.0
K01915	38550.0
K01918	31576.0
K01919	46.0
K07774	0.0
K07775	156.0
K07776	47.0
K07777	115.0
K07770	5.0
K07771	0.0
K07772	0.0
K07773	0.0
K07778	6.0
K01193	810.0
K04340	0.0
K04341	0.0
K04342	0.0
K04343	0.0
K12986	0.0
K04691	0.0
K02931	32214.0
K02933	32242.0
K02935	32242.0
K02936	0.0
K02939	32242.0
K00205	0.0
K00204	0.0
K00207	0.0
K00206	0.0
K00201	0.0
K00200	0.0
K00203	0.0
K00202	0.0
K00209	0.0
K00208	26189.0
K01000	32471.0
K01001	0.0
K01002	55.0
K01003	1.0
K01004	0.0
K01005	52.0
K01006	32194.0
K01007	5366.0
K01008	239.0
K10855	0.0
K14115	0.0
K14116	0.0
K14441	32171.0
K14446	28.0
K14447	0.0
K14112	0.0
K14445	5235.0
K08195	0.0
K08194	0.0
K14448	0.0
K08196	0.0
K08191	26175.0
K14119	0.0
K08193	0.0
K00702	164.0
K10799	0.0
K03518	476.0
K03519	46.0
K09719	0.0
K10856	0.0
K03516	0.0
K03517	31690.0
K02205	0.0
K02204	2.0
K02203	547.0
K02201	0.0
K02200	0.0
K13714	0.0
K13461	0.0
K12518	0.0
K12519	0.0
K12517	0.0
K12514	0.0
K12515	0.0
K12512	0.0
K12513	0.0
K12510	586.0
K12511	238.0
K07183	818.0
K07182	0.0
K07181	309.0
K07180	95.0
K07186	0.0
K07185	5405.0
K07184	0.0
K09800	0.0
K09801	0.0
K09802	0.0
K09803	18.0
K09804	0.0
K09805	0.0
K09806	0.0
K09807	26385.0
K09808	57585.0
K09809	10.0
K10912	0.0
K10913	0.0
K10914	55.0
K10915	0.0
K10916	0.0
K10917	0.0
K11358	568.0
K11355	0.0
K11354	0.0
K11357	0.0
K11356	0.0
K04069	34200.0
K04068	26980.0
K04065	0.0
K04064	0.0
K04067	0.0
K04066	32208.0
K04061	450.0
K09716	0.0
K04063	5235.0
K04062	0.0
K10006	0.0
K10007	0.0
K10004	0.0
K10005	0.0
K10002	0.0
K10003	0.0
K10000	0.0
K10001	0.0
K09717	0.0
K10008	5235.0
K10009	0.0
K02491	0.0
K14588	0.0
K14581	0.0
K13678	13.0
K13679	0.0
K11633	0.0
K13670	0.0
K13671	0.0
K11987	0.0
K11636	0.0
K11634	0.0
K13582	0.0
K13583	0.0
K13580	0.0
K13581	0.0
K13586	0.0
K13587	0.0
K13584	0.0
K13585	0.0
K13588	0.0
K13589	0.0
K02052	23.0
K02053	23.0
K02050	17726.0
K02051	22718.0
K02056	6307.0
K05553	0.0
K02054	23.0
K02055	17.0
K02058	5435.0
K02059	0.0
K05558	0.0
K05559	0.0
K03895	0.0
K03894	0.0
K03897	0.0
K03896	0.0
K03891	0.0
K03890	0.0
K03893	0.0
K03892	17559.0
K02423	0.0
K05342	0.0
K05341	13.0
K12989	0.0
K12988	0.0
K02420	720.0
K12981	0.0
K12980	0.0
K12983	0.0
K12982	0.0
K12985	0.0
K12984	0.0
K12987	0.0
K02426	31411.0
K13854	0.0
K03098	36532.0
K13853	92.0
K03095	28.0
K05344	0.0
K03091	3198.0
K03090	93.0
K03093	332.0
K03092	31640.0
K06113	112.0
K09632	0.0
K02429	52365.0
K06118	0.0
K05716	0.0
K04844	1.0
K11632	0.0
K11630	0.0
K11631	0.0
K11637	0.0
K11635	0.0
K11638	0.0
K11639	0.0
K07572	0.0
K07573	0.0
K07570	20.0
K07571	368.0
K07576	5735.0
K07577	0.0
K07574	779.0
K07575	0.0
K07578	0.0
K07579	0.0
K11189	6948.0
K11184	361.0
K11187	0.0
K11180	2.0
K11181	2.0
K11183	5235.0
K10764	0.0
K10763	0.0
K10762	0.0
K01938	27011.0
K01939	32237.0
K01934	6180.0
K01935	31415.0
K01937	32242.0
K01930	0.0
K01932	0.0
K01933	32464.0
K07798	112.0
K07799	5235.0
K07796	0.0
K07797	0.0
K07794	4.0
K07795	7.0
K07792	1.0
K07793	288.0
K07790	0.0
K07791	0.0
K06379	766.0
K00968	257.0
K06378	5926.0
K06377	0.0
K06376	0.0
K06375	0.0
K09814	0.0
K09813	0.0
K06372	0.0
K06371	0.0
K06370	0.0
K01249	0.0
K01246	31752.0
K01247	4.0
K01244	0.0
K01243	26664.0
K08919	0.0
K01241	113.0
K02919	31905.0
K02913	32213.0
K02912	0.0
K02911	26983.0
K02910	0.0
K02917	0.0
K02916	32242.0
K02915	0.0
K02914	32231.0
K00228	0.0
K00227	0.0
K00226	58534.0
K00224	0.0
K00223	0.0
K00222	0.0
K00221	0.0
K00220	0.0
K01798	0.0
K01799	12.0
K01068	0.0
K01069	5377.0
K01062	0.0
K01791	32181.0
K01792	5235.0
K01061	10470.0
K01066	5254.0
K01067	53.0
K01796	1.0
K01797	8.0
K05499	275.0
K14468	0.0
K14469	0.0
K14465	0.0
K14466	0.0
K14467	0.0
K10834	0.0
K10833	0.0
K02266	0.0
K03793	0.0
K03790	21.0
K03791	0.0
K03796	0.0
K03797	89734.0
K03794	0.0
K03795	5235.0
K03798	33246.0
K03799	44.0
K13448	0.0
K12538	0.0
K12539	0.0
K12530	0.0
K12531	0.0
K12532	0.0
K12533	0.0
K12534	0.0
K12535	0.0
K12536	0.0
K12537	0.0
K03136	0.0
K09790	26226.0
K09791	0.0
K09792	5235.0
K09793	31301.0
K09794	0.0
K09795	0.0
K09796	0.0
K09797	26327.0
K09798	0.0
K09799	0.0
K10972	0.0
K10973	0.0
K10977	4.0
K10974	329.0
K10975	0.0
K10978	0.0
K10979	5275.0
K06308	0.0
K00315	0.0
K09862	0.0
K06303	0.0
K09860	0.0
K09861	26715.0
K06306	116.0
K06307	0.0
K06305	0.0
K11373	0.0
K04047	5376.0
K04046	0.0
K04045	355.0
K04044	0.0
K04043	37621.0
K04042	653.0
K04041	495.0
K04040	0.0
K02700	0.0
K04049	0.0
K04048	0.0
K02707	0.0
K02704	0.0
K02705	0.0
K10020	0.0
K10021	0.0
K10022	0.0
K10023	0.0
K10024	0.0
K10025	0.0
K10026	5448.0
K10027	111.0
K13612	0.0
K13613	0.0
K13611	0.0
K13614	0.0
K13615	0.0
K05794	5236.0
K05795	5330.0
K05796	34.0
K05797	0.0
K05790	0.0
K05791	5235.0
K05792	5240.0
K05793	5235.0
K05798	0.0
K05799	6404.0
K01474	0.0
K01477	0.0
K01476	1.0
K01471	0.0
K01470	5939.0
K01473	0.0
K13039	0.0
K01479	0.0
K01478	32.0
K05570	287.0
K05571	287.0
K05572	0.0
K05573	0.0
K02078	39008.0
K02079	0.0
K05576	0.0
K02074	28.0
K02075	28.0
K02076	25.0
K02077	10498.0
K02071	719.0
K02072	730.0
K02073	762.0
K03309	0.0
K03308	27781.0
K03305	31440.0
K03304	0.0
K03307	954.0
K03306	5789.0
K03301	0.0
K03300	73.0
K03303	5274.0
K03302	0.0
K06173	32647.0
K06175	0.0
K06174	0.0
K06177	26174.0
K06176	0.0
K06179	783.0
K07680	2.0
K03867	0.0
K03838	0.0
K12053	0.0
K11618	257.0
K11619	0.0
K11614	0.0
K11615	0.0
K11616	0.0
K11617	0.0
K11610	0.0
K11611	0.0
K11960	0.0
K11961	1.0
K02836	32223.0
K10565	0.0
K10564	0.0
K02837	32121.0
K10561	46.0
K10560	46.0
K10563	5855.0
K10562	0.0
K02838	32242.0
K06858	0.0
K02839	257.0
K06859	14.0
K12700	57.0
K07558	0.0
K07559	5577.0
K07228	0.0
K07229	0.0
K07226	0.0
K07224	0.0
K07225	0.0
K07222	5235.0
K07223	13.0
K07220	5698.0
K07221	0.0
K10709	173.0
K10708	0.0
K10701	0.0
K10703	0.0
K10702	0.0
K10704	0.0
K05984	0.0
K07537	0.0
K08652	0.0
K08651	0.0
K08658	0.0
K08659	216.0
K05982	0.0
K07451	0.0
K07453	0.0
K07452	0.0
K07455	45.0
K07454	5235.0
K09707	278.0
K07457	16.0
K09706	13.0
K07104	5235.0
K00029	113.0
K00028	0.0
K00799	0.0
K00798	1025.0
K00797	471.0
K00024	57479.0
K00795	0.0
K00026	0.0
K00021	0.0
K00020	5.0
K00023	0.0
K00022	0.0
K09017	0.0
K01269	5934.0
K09015	31424.0
K09014	31705.0
K09013	32291.0
K09011	26175.0
K09010	0.0
K01261	0.0
K01262	63890.0
K01263	15.0
K01264	0.0
K01265	58725.0
K01266	257.0
K09018	0.0
K08227	0.0
K08226	0.0
K08225	0.0
K08224	1.0
K08223	5236.0
K08222	0.0
K08221	2.0
K00249	0.0
K01790	58008.0
K00241	31413.0
K00240	31477.0
K00243	31857.0
K00242	0.0
K00245	0.0
K00244	520.0
K00247	0.0
K00246	0.0
K01795	5499.0
K06983	0.0
K02799	0.0
K02798	18.0
K02791	58.0
K02790	0.0
K02793	311.0
K02795	408.0
K02794	436.0
K02796	385.0
K04564	36874.0
K04565	326.0
K04566	256.0
K04567	31978.0
K01040	37.0
K01041	0.0
K04562	115.0
K04568	0.0
K01049	0.0
K02535	31411.0
K02242	28.0
K02536	36646.0
K02531	15.0
K02246	28.0
K02533	0.0
K02532	5.0
K02248	28.0
K02538	6.0
K00581	0.0
K13421	0.0
K01013	0.0
K15018	0.0
K15019	0.0
K03110	32227.0
K03111	59189.0
K03112	0.0
K03113	31411.0
K03116	31451.0
K03117	3.0
K03118	31432.0
K03119	0.0
K10919	0.0
K12552	0.0
K12553	0.0
K12551	0.0
K12556	0.0
K12554	0.0
K12555	56.0
K06892	0.0
K06893	5235.0
K06890	144.0
K06891	5236.0
K06896	62721.0
K06897	504.0
K06894	10582.0
K06895	197.0
K10954	0.0
K10956	0.0
K06899	0.0
K06328	5.0
K06329	0.0
K10952	0.0
K10953	0.0
K11395	0.0
K11391	0.0
K11390	0.0
K11392	0.0
K00499	0.0
K00494	5235.0
K00495	0.0
K00496	0.0
K00491	0.0
K00492	0.0
K00493	0.0
K13591	0.0
K01467	36571.0
K13593	0.0
K13592	0.0
K04021	0.0
K04020	0.0
K04023	200.0
K04022	0.0
K04025	0.0
K04024	121.0
K04027	7.0
K04026	86.0
K04029	432.0
K04028	429.0
K07055	0.0
K07054	0.0
K07057	0.0
K07056	58417.0
K07051	5235.0
K07050	457.0
K07053	2226.0
K07052	38418.0
K07059	0.0
K07058	31938.0
K10040	33.0
K10041	152.0
K10046	0.0
K04799	0.0
K04798	0.0
K04793	0.0
K04792	0.0
K04791	0.0
K04790	0.0
K04797	0.0
K04796	0.0
K04795	0.0
K04794	0.0
K13638	0.0
K13639	0.0
K13634	0.0
K13635	0.0
K13636	0.0
K13637	0.0
K13630	0.0
K13631	0.0
K13632	0.0
K13633	0.0
K02042	321.0
K05778	0.0
K05779	0.0
K05776	26064.0
K05541	0.0
K05774	0.0
K05775	0.0
K05772	2.0
K05773	2.0
K05540	253.0
K01459	0.0
K01458	0.0
K01457	5236.0
K01455	5240.0
K01454	0.0
K01453	0.0
K01452	0.0
K01451	148.0
K01450	0.0
K05518	0.0
K08070	258.0
K08071	0.0
K05516	5256.0
K08077	53.0
K05515	37444.0
K13093	0.0
K11783	0.0
K12949	0.0
K12945	0.0
K12944	0.0
K12941	97.0
K12940	5.0
K12943	0.0
K12942	249.0
K14728	0.0
K14727	0.0
K11785	0.0
K00108	5235.0
K13890	0.0
K13891	0.0
K13892	0.0
K13893	0.0
K13894	0.0
K13895	0.0
K13896	0.0
K06159	0.0
K06158	37763.0
K06153	32218.0
K06152	0.0
K06151	0.0
K06157	0.0
K06156	0.0
K06155	0.0
K06154	0.0
K03327	57586.0
K03326	4.0
K03325	5492.0
K03324	27397.0
K03322	102.0
K03321	156.0
K03320	5528.0
K03329	0.0
K03328	26176.0
K04802	0.0
K04801	0.0
K04800	0.0
K11948	0.0
K01505	0.0
K04756	0.0
K11940	0.0
K11941	0.0
K11942	0.0
K11943	0.0
K11944	0.0
K01507	37856.0
K11946	0.0
K11947	0.0
K01506	0.0
K01501	0.0
K01500	92.0
K01503	0.0
K06714	146.0
K04750	5602.0
K12789	0.0
K12788	0.0
K11526	0.0
K10810	0.0
K11522	0.0
K11523	0.0
K08675	0.0
K08676	112.0
K08677	0.0
K08679	0.0
K11521	0.0
K10547	141.0
K10546	153.0
K10545	14.0
K10544	4.0
K10543	117.0
K10542	394.0
K10541	394.0
K10540	534.0
K10549	12.0
K10548	141.0
K14630	0.0
K11529	0.0
K00007	0.0
K00005	657.0
K13444	0.0
K00003	6100.0
K00002	297.0
K00001	10841.0
K01186	36832.0
K00009	14.0
K00008	898.0
K10726	0.0
K10725	0.0
K08246	0.0
K00263	5235.0
K00262	53127.0
K00261	6.0
K00260	0.0
K00266	55223.0
K00265	36646.0
K01200	88.0
K01201	753.0
K01206	91404.0
K01207	5582.0
K01205	31299.0
K01208	0.0
K01209	28168.0
K06167	31424.0
K00917	351.0
K00912	31411.0
K00919	32208.0
K02519	32212.0
K02518	32219.0
K02517	26176.0
K02511	0.0
K02510	10512.0
K13409	0.0
K13408	0.0
K03179	31411.0
K03170	0.0
K03177	32242.0
K12574	830.0
K12570	0.0
K12573	32182.0
K11009	0.0
K11008	0.0
K11005	0.0
K11004	0.0
K11007	0.0
K11006	0.0
K11003	0.0
K08296	5235.0
K08297	0.0
K08295	0.0
K02634	0.0
K02635	0.0
K10622	0.0
K07693	0.0
K07692	0.0
K07691	0.0
K07690	0.0
K07697	0.0
K07696	303.0
K07695	0.0
K07694	23.0
K07699	520.0
K07698	0.0
K07079	1186.0
K07078	27.0
K07077	0.0
K07076	84.0
K07075	165.0
K07074	5249.0
K07073	0.0
K07072	0.0
K07071	10585.0
K07070	0.0
K14584	0.0
K11620	0.0
K09190	0.0
K11623	0.0
K05759	0.0
K08589	0.0
K11625	0.0
K11995	0.0
K01439	6175.0
K01438	31429.0
K01431	0.0
K01430	5492.0
K01433	5347.0
K01432	0.0
K01434	0.0
K01437	0.0
K01436	643.0
K05539	0.0
K14520	0.0
K12963	0.0
K12962	0.0
K12961	0.0
K12960	32066.0
K14749	0.0
K14748	0.0
K02972	0.0
K14743	0.0
K14742	32128.0
K14745	0.0
K14744	0.0
K14747	0.0
K14746	0.0
K02167	0.0
K02164	0.0
K02160	5657.0
K02168	0.0
K02169	26175.0
K10931	0.0
K03341	0.0
K03340	26564.0
K03343	0.0
K03342	0.0
K03346	38.0
K12299	0.0
K12291	0.0
K12290	0.0
K12293	0.0
K12292	0.0
K12295	0.0
K12294	0.0
K12297	0.0
K12368	0.0
K11922	0.0
K11923	0.0
K11920	0.0
K11921	0.0
K11926	0.0
K11927	5496.0
K11924	36.0
K11925	0.0
K11928	225.0
K13181	0.0
K13219	0.0
K07262	0.0
K07263	36646.0
K07260	1054.0
K07261	0.0
K07266	0.0
K07267	5235.0
K07264	0.0
K07265	0.0
K07268	0.0
K07269	0.0
K01155	78.0
K04478	0.0
K04479	0.0
K10528	0.0
K14952	0.0
K07486	5257.0
K07487	0.0
K07484	21193.0
K07485	1.0
K07482	12.0
K07483	11815.0
K07480	0.0
K07481	40.0
K07488	0.0
K07489	0.0
K11210	0.0
K11211	0.0
K11212	0.0
K11214	256.0
K11216	4.0
K06300	0.0
K00061	0.0
K00060	5356.0
K06301	0.0
K00065	73.0
K00064	0.0
K00067	32568.0
K00066	5235.0
K00069	0.0
K00068	26.0
K06304	0.0
K08262	0.0
K08261	0.0
K08260	0.0
K08265	0.0
K08264	0.0
K00288	0.0
K00285	5235.0
K00284	490.0
K00287	37441.0
K00286	32485.0
K00281	31410.0
K00280	0.0
K00283	327.0
K00282	327.0
K08088	0.0
K14198	0.0
K14199	0.0
K03452	0.0
K14194	0.0
K14195	0.0
K14196	0.0
K14197	0.0
K14192	0.0
K14193	0.0
K01880	32193.0
K01881	32498.0
K01883	32242.0
K01885	32287.0
K04618	0.0
K01887	32498.0
K01224	126.0
K01889	32242.0
K01226	285.0
K01227	0.0
K01220	20.0
K01222	91.0
K01223	658.0
K02759	228.0
K02755	0.0
K02757	748.0
K02756	0.0
K14998	0.0
K02750	16.0
K02753	0.0
K02752	0.0
K00939	32242.0
K00938	28.0
K00937	32149.0
K00936	24879.0
K00935	0.0
K00934	5235.0
K00933	0.0
K00932	0.0
K00931	32220.0
K00930	64381.0
K01089	26287.0
K01080	0.0
K01081	26458.0
K01082	0.0
K01083	0.0
K01084	0.0
K01085	0.0
K01087	0.0
K02571	0.0
K02570	18.0
K02573	18.0
K02572	0.0
K02575	5266.0
K02574	77.0
K07780	0.0
K03488	507.0
K03489	20.0
K03482	0.0
K03483	15.0
K03480	77.0
K03481	70.0
K03486	271.0
K03487	0.0
K03484	467.0
K03485	0.0
K02287	0.0
K02286	0.0
K02285	0.0
K02284	0.0
K02283	1014.0
K02282	20.0
K02281	0.0
K02280	0.0
K02289	0.0
K02288	0.0
K03626	0.0
K03627	0.0
K03624	27490.0
K03625	32242.0
K03151	829.0
K03620	23.0
K03153	0.0
K08869	0.0
K03628	37167.0
K03629	32208.0
K09738	0.0
K09739	0.0
K09736	0.0
K09737	0.0
K09735	0.0
K09732	0.0
K09733	0.0
K09730	0.0
K09731	0.0
K09888	778.0
K09889	0.0
K09880	0.0
K09882	0.0
K09883	0.0
K09884	0.0
K09887	0.0
K11027	0.0
K11026	0.0
K11025	0.0
K11024	0.0
K07679	0.0
K07678	0.0
K11021	0.0
K11020	0.0
K07675	0.0
K07674	0.0
K07676	0.0
K07671	0.0
K07670	0.0
K07673	0.0
K07672	0.0
K01117	0.0
K12048	0.0
K07019	5235.0
K07018	0.0
K07011	52649.0
K07010	750.0
K07013	0.0
K07012	5963.0
K07015	789.0
K07014	0.0
K07017	75.0
K07016	0.0
K10084	0.0
K08372	30.0
K05884	12.0
K05885	285.0
K05886	0.0
K05887	0.0
K05880	0.0
K05881	0.0
K05882	5235.0
K05883	0.0
K08902	0.0
K05739	34.0
K05888	0.0
K05889	0.0
K08903	0.0
K00547	25.0
K00544	0.0
K00545	0.0
K00542	0.0
K00543	0.0
K00540	74370.0
K00548	27605.0
K00549	5508.0
K01145	0.0
K01412	0.0
K01147	0.0
K01417	469.0
K00038	0.0
K01143	0.0
K01142	6164.0
K01419	18.0
K00788	32273.0
K00789	32459.0
K12502	0.0
K14762	0.0
K14761	764.0
K06195	5235.0
K03819	0.0
K03818	111.0
K03814	2.0
K03817	126.0
K03816	552.0
K03811	5688.0
K03810	5.0
K03813	1.0
K11908	0.0
K11909	0.0
K11904	0.0
K11905	0.0
K11906	0.0
K11907	0.0
K11900	0.0
K11901	0.0
K11902	0.0
K11903	0.0
K10986	15.0
K13238	0.0
K13239	0.0
K13797	0.0
K07248	133.0
K13796	0.0
K07244	0.0
K07245	0.0
K07246	15.0
K07240	59421.0
K07241	0.0
K07242	0.0
K07243	5235.0
K01268	0.0
K05296	0.0
K02821	320.0
K09016	0.0
K09945	0.0
K09944	0.0
K09947	0.0
K09946	5235.0
K09941	0.0
K09940	5236.0
K09943	0.0
K09942	2.0
K09949	5235.0
K09948	0.0
K10851	0.0
K10850	0.0
K03666	366.0
K03667	18.0
K03196	0.0
K03665	32222.0
K11275	0.0
K06012	745.0
K00048	388.0
K10857	0.0
K09773	36.0
K00043	3.0
K00042	385.0
K00041	312.0
K00040	326.0
K00046	37514.0
K00733	0.0
K00044	0.0
K06011	0.0
K09012	0.0
K06016	55.0
K06017	0.0
K06014	0.0
K06015	264.0
K06019	26.0
K01075	0.0
K12221	0.0
K06444	0.0
K04632	0.0
K14977	10.0
K14974	0.0
K00958	0.0
K00951	53189.0
K00950	31520.0
K00952	8.0
K00955	5256.0
K00954	32242.0
K00957	5376.0
K00956	5376.0
K00590	0.0
K02777	64.0
K02775	145.0
K02774	128.0
K02773	132.0
K02771	12.0
K02770	5625.0
K02779	5283.0
K02778	0.0
K01606	0.0
K01607	26631.0
K01604	0.0
K01605	0.0
K01602	0.0
K01601	0.0
K03750	5322.0
K01609	31981.0
K02553	0.0
K02804	334.0
K02551	31414.0
K02806	1.0
K02557	26932.0
K02800	36.0
K05275	0.0
K02802	0.0
K13300	0.0
K02558	10582.0
K02809	0.0
K02808	0.0
K03600	0.0
K03601	32223.0
K03602	26977.0
K03603	0.0
K03604	273.0
K03605	2.0
K03606	0.0
K03607	0.0
K03608	654.0
K03609	1022.0
K06078	0.0
K06079	0.0
K09710	32222.0
K09711	0.0
K09712	0.0
K06073	0.0
K06074	0.0
K06075	0.0
K06076	112.0
K06077	0.0
K06382	390.0
K06383	336.0
K06380	0.0
K06381	831.0
K06386	0.0
K06387	489.0
K06384	109.0
K06385	603.0
K06388	0.0
K06389	0.0
K12466	0.0
K12468	0.0
K07657	5235.0
K07656	0.0
K07655	0.0
K07654	0.0
K07653	0.0
K07652	204.0
K07651	2.0
K07650	6.0
K07659	0.0
K07658	26949.0
K11041	12.0
K11040	0.0
K11043	0.0
K11042	0.0
K11045	0.0
K11044	0.0
K11047	0.0
K11046	0.0
K11049	0.0
K11048	0.0
K07387	26063.0
K07386	26240.0
K06926	1057.0
K06927	0.0
K06924	0.0
K06925	32242.0
K06922	0.0
K06923	761.0
K06920	5361.0
K06921	26233.0
K06928	87.0
K06929	100.0
K07033	825.0
K07032	5240.0
K07031	278.0
K07030	719.0
K07037	31505.0
K07035	508.0
K07034	2.0
K07039	0.0
K07038	5269.0
K10829	0.0
K00384	38563.0
K00385	84.0
K00386	0.0
K00387	0.0
K00380	10581.0
K00381	5346.0
K00382	32045.0
K00383	13.0
K00389	0.0
K01387	0.0
K01385	0.0
K01389	0.0
K09158	0.0
K09159	0.0
K09156	0.0
K09157	797.0
K09154	0.0
K09155	177.0
K09152	0.0
K09153	309.0
K09150	0.0
K09151	5238.0
K05970	37038.0
K05714	0.0
K05715	0.0
K05710	0.0
K05711	0.0
K05712	0.0
K05713	0.0
K00560	32153.0
K00561	0.0
K00563	163.0
K00564	112.0
K00566	58432.0
K00567	32104.0
K00568	0.0
K00569	5235.0
K05575	0.0
K01169	0.0
K01167	0.0
K01166	0.0
K05577	5235.0
K01163	472.0
K01161	0.0
K01160	0.0
K05578	0.0
K05579	0.0
K08092	70.0
K08093	7.0
K08094	70.0
K08095	0.0
K08096	0.0
K08097	3.0
K02254	0.0
K02255	0.0
K01743	0.0
K02251	2.0
K02061	0.0
K01741	0.0
K02060	0.0
K00114	0.0
K02122	863.0
K02123	27022.0
K02120	27045.0
K02121	26913.0
K02124	27045.0
K03837	0.0
K03836	0.0
K03835	0.0
K03834	0.0
K03833	75.0
K03832	31411.0
K03831	5235.0
K03830	387.0
K00443	0.0
K03839	26288.0
K02067	0.0
K10189	559.0
K13038	53226.0
K13787	173.0
K13788	5235.0
K13789	96059.0
K10188	713.0
K12255	0.0
K12254	0.0
K12257	31846.0
K12256	0.0
K12251	5414.0
K12250	0.0
K12253	0.0
K12252	0.0
K13252	37.0
K13256	28.0
K13255	0.0
K12079	0.0
K12078	0.0
K12071	0.0
K12070	0.0
K12073	5235.0
K12072	0.0
K09912	0.0
K06236	0.0
K06237	0.0
K05519	0.0
K09914	0.0
K11788	0.0
K11782	0.0
K11780	0.0
K11781	0.0
K11787	0.0
K11784	0.0
K11530	0.0
K12787	0.0
K12786	0.0
K12785	0.0
K12784	0.0
K06718	0.0
K09969	0.0
K09968	0.0
K09967	5523.0
K09966	5235.0
K09965	5235.0
K09964	0.0
K09963	136.0
K09962	0.0
K09961	0.0
K09960	0.0
K11527	5347.0
K11524	0.0
K11525	0.0
K11250	0.0
K11253	0.0
K11258	0.0
K11528	0.0
K00713	0.0
K00712	39.0
K10780	0.0
K10783	5242.0
K10125	0.0
K10124	0.0
K10126	0.0
K10121	0.0
K10123	0.0
K10122	0.0
K04652	334.0
K04653	369.0
K04651	591.0
K04656	369.0
K04654	369.0
K04655	425.0
K00973	32142.0
K00972	50.0
K00971	31726.0
K00970	26176.0
K00975	7160.0
K00974	12906.0
K00979	31446.0
K00978	5277.0
K14954	0.0
K14955	0.0
K14956	0.0
K06178	26513.0
K01596	5302.0
K01597	28.0
K01594	0.0
K01595	5250.0
K01592	0.0
K01593	0.0
K01590	5248.0
K01591	32218.0
K01598	5235.0
K01599	28164.0
K02711	0.0
K02710	0.0
K02713	0.0
K02712	0.0
K02714	0.0
K02717	0.0
K02716	0.0
K02719	0.0
K02718	0.0
K03449	5504.0
K03446	31297.0
K03444	0.0
K03445	0.0
K03442	26940.0
K01620	31944.0
K01621	5346.0
K01622	0.0
K01623	5611.0
K01624	33098.0
K01625	33137.0
K01626	10903.0
K01627	31411.0
K01628	705.0
K01629	258.0
K05299	2.0
K02829	0.0
K02828	0.0
K02827	0.0
K02826	0.0
K02825	5418.0
K02824	804.0
K02823	26955.0
K02822	368.0
K03198	0.0
K03199	0.0
K03668	0.0
K03669	5235.0
K03190	5492.0
K03191	0.0
K03660	6207.0
K03194	0.0
K03195	0.0
K03664	32242.0
K03197	0.0
K09772	797.0
K06013	5347.0
K09770	94.0
K09771	0.0
K09776	0.0
K09777	684.0
K09774	0.0
K09775	594.0
K09778	5276.0
K09779	745.0
K06269	0.0
K06323	0.0
K11624	0.0
K02991	0.0
K02990	32201.0
K02624	0.0
K02240	36.0
K08282	5235.0
K12440	0.0
K12441	0.0
K12442	0.0
K12443	0.0
K12444	0.0
K12445	0.0
K12449	0.0
K02247	0.0
K07637	0.0
K07636	32320.0
K07639	0.0
K07638	0.0
K11069	542.0
K11068	787.0
K11063	0.0
K11062	0.0
K11061	0.0
K11060	0.0
K11066	0.0
K11065	26176.0
K06900	0.0
K06901	11453.0
K06902	125.0
K06903	52.0
K06904	54.0
K06905	92.0
K06906	46.0
K06907	132.0
K06908	92.0
K06909	28.0
K10821	0.0
K05905	111.0
K05904	0.0
K05906	0.0
K05900	0.0
K05903	2.0
K01406	0.0
K05909	0.0
K05908	0.0
K00368	0.0
K00369	0.0
K00366	5292.0
K00367	0.0
K00364	28.0
K00365	5235.0
K00362	0.0
K00363	0.0
K00360	0.0
```
