## Extended Data File 1 for "Diet induces reproducible alterations in the mouse and human gut microbiome": SRS3574356_SRR7556017.picrust_nol

```
# Constructed from biom file
#OTU ID	SRR7556017
K01365	0.0
K01364	0.0
K01361	4.0
K01360	0.0
K01362	31793.0
K02249	0.0
K05841	0.0
K05844	4.0
K05845	264.0
K05846	5886.0
K05847	5750.0
K00508	0.0
K00500	0.0
K00507	7878.0
K00504	0.0
K00505	0.0
K12521	0.0
K01101	1883.0
K01103	0.0
K12520	0.0
K01104	37824.0
K05592	24306.0
K05593	4033.0
K05590	1.0
K05591	2.0
K05596	2.0
K05597	0.0
K05594	1.0
K05595	3.0
K05599	0.0
K11964	0.0
K11962	0.0
K14540	12205.0
K12529	40.0
K12528	40.0
K06353	0.0
K02456	15837.0
K02457	2.0
K02454	15756.0
K02455	7878.0
K02452	2.0
K02453	23633.0
K02450	2.0
K02103	4352.0
K08138	1.0
K02108	20901.0
K02109	22422.0
K02458	2.0
K02459	2.0
K08137	1.0
K03851	0.0
K03850	0.0
K03852	0.0
K03855	24.0
K03856	13845.0
K13018	0.0
K13019	0.0
K13010	0.0
K13011	0.0
K13012	1716.0
K13013	0.0
K13014	0.0
K13015	230.0
K13016	0.0
K13017	0.0
K08566	0.0
K08567	27.0
K13274	0.0
K13275	56.0
K13276	0.0
K13277	0.0
K03275	0.0
K03274	7879.0
K03277	0.0
K03276	0.0
K03271	12639.0
K03270	3819.0
K03273	8930.0
K03272	17307.0
K03279	1.0
K03278	0.0
K11022	0.0
K12277	0.0
K12276	0.0
K12270	1.0
K11058	0.0
K12279	0.0
K12278	0.0
K07557	0.0
K07550	0.0
K07552	1808.0
K06319	0.0
K09909	2.0
K09908	1.0
K12051	0.0
K12050	0.0
K12057	0.0
K12056	0.0
K06221	249.0
K09900	1.0
K09903	22005.0
K09902	1.0
K09904	1.0
K09907	1.0
K09906	1.0
K11501	0.0
K03234	0.0
K00773	21888.0
K00772	8011.0
K00777	0.0
K00776	0.0
K06313	708.0
K06315	0.0
K05574	0.0
K10201	118.0
K07176	0.0
K07177	147.0
K07174	0.0
K07175	8589.0
K07172	1.0
K07173	8750.0
K07170	2275.0
K07171	25299.0
K07178	0.0
K07179	0.0
K00195	0.0
K00194	75.0
K00197	305.0
K00196	0.0
K00191	0.0
K00190	24.0
K00193	0.0
K00192	0.0
K00198	4476.0
K06405	11308.0
K10109	5174.0
K10108	6898.0
K10107	0.0
K01828	0.0
K01829	0.0
K01826	1.0
K01825	5.0
K01822	1.0
K01823	143.0
K01820	7877.0
K01821	173.0
K00999	0.0
K00998	21269.0
K00995	37491.0
K00997	11036.0
K00996	190.0
K00991	22902.0
K00990	7884.0
K00992	1.0
K11028	0.0
K02622	10148.0
K02625	0.0
K03564	22837.0
K13489	7877.0
K13488	7877.0
K13483	0.0
K13482	1.0
K13481	1.0
K13480	0.0
K13487	7877.0
K13486	7877.0
K14680	0.0
K14681	0.0
K14682	7879.0
K08358	73.0
K08357	73.0
K08356	0.0
K08355	0.0
K03469	21861.0
K03462	0.0
K03464	0.0
K03465	4034.0
K03466	22487.0
K01648	0.0
K01649	32908.0
K01643	3771.0
K01640	801.0
K01641	142.0
K01646	1052.0
K01647	23046.0
K01644	3798.0
K02597	0.0
K02626	24.0
K02595	0.0
K02594	847.0
K02593	0.0
K02592	707.0
K02591	1433.0
K02590	2488.0
K02598	1179.0
K02849	7879.0
K14061	1.0
K14062	1.0
K14063	0.0
K14064	1.0
K14065	0.0
K14067	0.0
K02841	7879.0
K02840	4.0
K02843	2.0
K02844	7878.0
K02847	1.0
K02846	1.0
K02102	6.0
K09758	214.0
K06039	1.0
K06034	0.0
K06036	0.0
K06037	0.0
K06032	0.0
K01581	121.0
K02702	0.0
K02659	0.0
K13490	7877.0
K13491	7877.0
K03644	9685.0
K03645	1.0
K03646	2.0
K03647	327.0
K03640	3.0
K03641	2.0
K03642	7879.0
K03643	2.0
K03648	9677.0
K03649	303.0
K06694	0.0
K11814	0.0
K12428	0.0
K12429	0.0
K12422	0.0
K12423	0.0
K12420	0.0
K12421	0.0
K12426	0.0
K12427	0.0
K12424	0.0
K12425	0.0
K07349	1.0
K07348	1.0
K05380	0.0
K07345	8.0
K07344	0.0
K07347	7.0
K07346	4.0
K07341	9787.0
K07340	1.0
K07343	10417.0
K07342	0.0
K06968	7878.0
K06969	54575.0
K06962	8150.0
K06963	0.0
K06960	20064.0
K06961	0.0
K06966	18217.0
K06967	12205.0
K06964	0.0
K06965	0.0
K08995	7878.0
K08994	1.0
K08997	1.0
K08996	113.0
K08990	1.0
K08993	2.0
K08992	1.0
K08999	7991.0
K08998	19276.0
K08344	1.0
K08345	1.0
K08346	1.0
K14940	0.0
K02724	0.0
K08349	1.0
K11815	0.0
K05929	0.0
K05928	7877.0
K05927	0.0
K05924	0.0
K05922	0.0
K05921	1.0
K00349	1802.0
K00698	0.0
K00340	9704.0
K00341	9704.0
K00690	4803.0
K00343	9704.0
K00344	8.0
K00697	2.0
K00346	1802.0
K00347	1802.0
K09116	1588.0
K09117	16735.0
K05337	20093.0
K09118	85.0
K09119	0.0
K02106	438.0
K05823	79.0
K05820	44.0
K05826	0.0
K05827	0.0
K02100	0.0
K02101	0.0
K00524	0.0
K00525	18342.0
K00526	11862.0
K00527	22852.0
K00520	8125.0
K00522	0.0
K00523	0.0
K02451	0.0
K00528	13961.0
K00529	1.0
K00025	7877.0
K14215	0.0
K14213	0.0
K03453	17868.0
K00796	20467.0
K05339	25.0
K00027	14320.0
K00794	17061.0
K00793	16948.0
K01347	0.0
K01346	0.0
K01344	0.0
K01343	0.0
K00791	22004.0
K01340	0.0
K00790	28638.0
K02694	0.0
K02696	0.0
K02697	0.0
K02690	0.0
K02691	73.0
K02692	0.0
K02693	0.0
K02698	0.0
K02699	0.0
K00836	1.0
K00837	1918.0
K00835	7878.0
K00832	79.0
K00833	9727.0
K00830	1.0
K00831	13806.0
K00839	7996.0
K04335	1.0
K04334	1.0
K01120	7877.0
K01126	28412.0
K04333	1.0
K01129	19650.0
K01128	2.0
K04339	0.0
K04338	1.0
K02470	33716.0
K02471	7878.0
K02472	77.0
K02473	0.0
K02474	3466.0
K02475	29.0
K02476	29.0
K02477	11679.0
K02478	63.0
K02479	7901.0
K09019	1.0
K01267	6892.0
K13074	0.0
K13075	0.0
K11441	0.0
K14055	1.0
K13299	0.0
K13292	28793.0
K14057	0.0
K14056	0.0
K02856	1.0
K02585	960.0
K12211	0.0
K12210	0.0
K12213	0.0
K12212	0.0
K12215	0.0
K02854	1.0
K12217	0.0
K12216	0.0
K12219	0.0
K12218	0.0
K02855	41.0
K08692	0.0
K08693	61.0
K08690	0.0
K08691	0.0
K08696	0.0
K08697	0.0
K11748	7878.0
K11749	21279.0
K11746	1.0
K11747	1.0
K11744	7878.0
K11745	7878.0
K11742	2.0
K11743	1825.0
K11740	0.0
K11741	8003.0
K13920	574.0
K13921	0.0
K13922	2486.0
K13923	0.0
K13924	1.0
K13925	0.0
K13926	7877.0
K13927	1743.0
K13928	1.0
K13929	1.0
K09923	1.0
K09922	9679.0
K06201	4969.0
K06200	14557.0
K06207	19768.0
K06206	4782.0
K06205	1.0
K09924	7878.0
K09929	0.0
K06208	478.0
K00759	17353.0
K00758	2.0
K00752	247.0
K00757	13179.0
K00756	5693.0
K00754	20862.0
K06001	5278.0
K05557	0.0
K09766	2698.0
K05554	0.0
K07475	0.0
K07150	7036.0
K07151	0.0
K07152	1.0
K07153	1.0
K07154	12682.0
K07155	0.0
K07156	1.0
K07157	0.0
K07406	6006.0
K07407	28898.0
K07404	16808.0
K07405	1802.0
K07402	21481.0
K07403	7882.0
K07400	1.0
K07401	0.0
K01808	26519.0
K01809	17713.0
K01800	0.0
K01801	0.0
K01802	1997.0
K01803	22794.0
K01804	4123.0
K01805	16356.0
K01807	2137.0
K09718	0.0
K14668	0.0
K14669	0.0
K14666	0.0
K14667	0.0
K01664	102.0
K01665	1924.0
K01666	5837.0
K01667	2617.0
K01660	0.0
K01661	7978.0
K01662	21114.0
K01663	0.0
K01668	112.0
K01669	7908.0
K02863	22005.0
K02862	0.0
K02860	13964.0
K02867	22005.0
K02866	0.0
K02864	19702.0
K02869	0.0
K05362	0.0
K05365	3.0
K03402	11255.0
K03403	0.0
K03400	0.0
K03406	75184.0
K03407	18230.0
K03404	0.0
K03405	0.0
K03408	21598.0
K03409	526.0
K02315	19064.0
K02314	30136.0
K02317	1.0
K02316	21864.0
K02313	22077.0
K02312	2.0
K02319	0.0
K12405	0.0
K12152	1.0
K12151	1.0
K07091	2.0
K07090	39700.0
K07093	7879.0
K07092	0.0
K07095	28469.0
K07094	0.0
K07097	1.0
K07096	0.0
K07099	5135.0
K07098	31270.0
K11175	13686.0
K11174	0.0
K11177	0.0
K11176	40.0
K11173	0.0
K11179	25.0
K11178	0.0
K00322	1.0
K00320	0.0
K00321	0.0
K00326	0.0
K00324	16.0
K00325	7.0
K00329	0.0
K05945	0.0
K05944	0.0
K05947	0.0
K05946	5752.0
K06944	0.0
K06945	0.0
K06946	0.0
K06415	751.0
K06940	12964.0
K06941	31047.0
K06942	22005.0
K06943	0.0
K10806	2.0
K10807	0.0
K10804	15758.0
K10805	6.0
K06948	313.0
K06949	23015.0
K06418	262.0
K09138	231.0
K09139	0.0
K09134	1840.0
K09135	0.0
K09136	41.0
K09137	253.0
K09130	0.0
K09131	7975.0
K09132	1549.0
K09133	0.0
K05808	29795.0
K05809	1.0
K05804	1552.0
K05805	2.0
K05806	0.0
K05807	1804.0
K05800	1.0
K05801	3.0
K05802	1.0
K05803	1.0
K01044	0.0
K01045	0.0
K01046	8097.0
K02068	384.0
K04561	1.0
K01042	2143.0
K05568	10365.0
K05567	2055.0
K14273	0.0
K14275	0.0
K14274	252.0
K02062	1.0
K05245	0.0
K05564	0.0
K01048	2842.0
K02066	9682.0
K01322	9679.0
K01325	0.0
K02065	9682.0
K01326	0.0
K05560	0.0
K02243	424.0
K08930	0.0
K02679	1.0
K02676	0.0
K02674	0.0
K02675	0.0
K02672	1.0
K02241	1166.0
K02670	1.0
K02671	1.0
K00810	0.0
K00811	1902.0
K00812	10654.0
K00813	1.0
K00814	0.0
K00817	22129.0
K00818	9759.0
K00819	1.0
K02530	171.0
K02245	424.0
K02244	142.0
K01499	0.0
K01498	0.0
K01493	22053.0
K01492	729.0
K01491	45878.0
K01497	42.0
K01496	16375.0
K01495	5895.0
K01494	1828.0
K02418	6285.0
K02419	10318.0
K14492	0.0
K02412	8126.0
K02413	9631.0
K02410	10318.0
K02411	4624.0
K02416	10318.0
K02417	8829.0
K02414	2302.0
K02415	130.0
K00120	0.0
K00121	256.0
K00430	0.0
K13058	7877.0
K13059	0.0
K13727	1.0
K13057	0.0
K13722	0.0
K13051	2.0
K13052	6747.0
K00435	0.0
K12054	0.0
K03239	0.0
K03238	0.0
K03231	0.0
K03230	7878.0
K03232	0.0
K12059	0.0
K03237	0.0
K03236	0.0
K12058	0.0
K12239	0.0
K12238	0.0
K12235	0.0
K12234	744.0
K13942	0.0
K13940	8227.0
K13941	0.0
K12097	0.0
K12096	0.0
K12095	0.0
K12094	0.0
K12093	0.0
K12092	0.0
K12091	0.0
K12090	0.0
K12099	0.0
K12098	0.0
K06356	0.0
K05992	73.0
K03540	0.0
K06331	2724.0
K06330	10.0
K07138	10174.0
K07139	8831.0
K11811	0.0
K07132	1784.0
K07133	33414.0
K07130	18131.0
K07131	0.0
K07137	33090.0
K07134	0.0
K07135	0.0
K01860	0.0
K01866	22066.0
K01867	22023.0
K01865	359.0
K01868	23741.0
K01869	22004.0
K06140	7879.0
K04766	0.0
K04767	50.0
K04764	2.0
K04762	9681.0
K04763	23536.0
K04760	2.0
K04761	7976.0
K04768	0.0
K04769	9632.0
K08313	64.0
K08312	1.0
K08311	7879.0
K08310	2.0
K08317	49.0
K08316	15315.0
K08315	1.0
K08314	631.0
K05149	0.0
K08319	0.0
K08318	1.0
K06339	0.0
K14648	0.0
K14392	48.0
K14393	7879.0
K14645	0.0
K14647	0.0
K01689	23930.0
K01686	12049.0
K01687	45418.0
K01684	3322.0
K01685	17361.0
K01682	2.0
K01681	21999.0
K05308	0.0
K02889	0.0
K02888	22066.0
K02885	0.0
K02884	22005.0
K02887	21936.0
K02886	22005.0
K02881	22005.0
K02883	0.0
K13743	0.0
K02086	316.0
K02081	9378.0
K02080	0.0
K02083	310.0
K02082	375.0
K13831	0.0
K03428	0.0
K03429	11407.0
K03424	25151.0
K03935	0.0
K03932	0.0
K03933	44.0
K03930	2598.0
K03931	18.0
K02339	2.0
K02338	22077.0
K02337	21636.0
K02336	1.0
K02335	23528.0
K02334	25007.0
K02330	0.0
K03688	14002.0
K03689	0.0
K03680	252.0
K03683	1.0
K03684	7997.0
K03685	22004.0
K03686	36560.0
K03687	20745.0
K07301	16472.0
K07300	1.0
K07303	1.0
K07302	1.0
K07305	7918.0
K07304	8144.0
K07307	884.0
K07306	293.0
K07309	74.0
K07308	317.0
K02617	0.0
K02610	0.0
K02963	22005.0
K02612	0.0
K02961	19098.0
K09686	51461.0
K09687	101290.0
K09684	390.0
K09685	737.0
K09682	0.0
K09683	0.0
K09680	2.0
K09681	0.0
K09688	0.0
K09689	0.0
K05962	0.0
K05961	0.0
K05967	94.0
K05966	137.0
K11159	0.0
K05964	104.0
K05968	0.0
K11152	0.0
K00309	3.0
K00658	7879.0
K00304	0.0
K00305	0.0
K00654	0.0
K00655	30923.0
K00652	9682.0
K00301	0.0
K00302	1605.0
K00303	26.0
K10828	0.0
K06431	0.0
K06432	0.0
K06433	0.0
K06434	66.0
K06436	840.0
K06437	0.0
K10820	252.0
K06439	0.0
K10822	0.0
K10823	0.0
K10826	0.0
K09167	947.0
K06322	0.0
K14117	0.0
K14259	0.0
K14257	0.0
K01308	2303.0
K01303	76.0
K01301	0.0
K01305	209.0
K01304	544.0
K02658	0.0
K00672	0.0
K02650	948.0
K02651	1.0
K02652	28127.0
K02653	32424.0
K02654	49247.0
K05687	0.0
K02656	1.0
K05685	2.0
K00878	10660.0
K00879	1214.0
K00872	11510.0
K00873	22240.0
K00870	0.0
K00876	18563.0
K00877	0.0
K00874	27107.0
K00875	0.0
K04487	41859.0
K04486	31560.0
K04485	13804.0
K04484	0.0
K04483	0.0
K04482	0.0
K04480	0.0
K04488	21813.0
K12049	0.0
K13693	0.0
K13706	0.0
K13694	2.0
K13695	1.0
K05977	0.0
K09516	0.0
K02434	31828.0
K02435	30491.0
K02436	465.0
K02437	20716.0
K05350	4427.0
K02431	4595.0
K08100	0.0
K02433	32229.0
K02438	16089.0
K02439	8.0
K03745	2.0
K03744	6722.0
K03747	2.0
K03210	21870.0
K03217	21533.0
K03216	20089.0
K03215	2.0
K03742	17981.0
K03219	7878.0
K03218	21984.0
K03749	2.0
K03748	1.0
K02383	0.0
K06327	0.0
K06320	3759.0
K07238	17380.0
K09479	0.0
K09478	0.0
K09475	1.0
K09474	0.0
K09477	1.0
K09476	1.0
K09471	0.0
K09470	0.0
K09473	0.0
K09472	0.0
K07543	0.0
K06898	15588.0
K13967	0.0
K13963	10500.0
K07545	0.0
K00737	1554.0
K05345	0.0
K11706	0.0
K11707	1.0
K11704	0.0
K11705	0.0
K11708	1.0
K11709	1.0
K05588	0.0
K07114	29903.0
K07443	4497.0
K07116	0.0
K07117	7878.0
K07110	0.0
K07447	22005.0
K07112	2071.0
K07113	1.0
K07448	4027.0
K07118	220.0
K07119	2.0
K10619	0.0
K10618	0.0
K10617	0.0
K10616	0.0
K01848	5.0
K01849	5.0
K01844	2779.0
K01845	11838.0
K01846	181.0
K01847	11481.0
K01840	26633.0
K01841	466.0
K01842	0.0
K01843	8509.0
K06219	1.0
K10832	0.0
K05348	0.0
K14203	0.0
K08483	20063.0
K08482	7877.0
K08481	0.0
K08480	0.0
K08485	1.0
K08484	1.0
K00464	0.0
K00467	0.0
K00466	0.0
K00461	0.0
K00460	0.0
K00463	0.0
K00462	0.0
K04509	0.0
K00469	0.0
K00468	0.0
K08645	0.0
K04744	2.0
K01518	0.0
K01519	0.0
K04748	0.0
K04749	581.0
K01514	1.0
K01515	16424.0
K01512	15242.0
K01510	0.0
K14623	8578.0
K14626	0.0
K14627	0.0
K14628	0.0
K14629	0.0
K03918	0.0
K03919	2.0
K12372	2.0
K12373	34645.0
K12370	2.0
K12371	2.0
K02359	0.0
K02358	22075.0
K02351	0.0
K02352	0.0
K02355	41409.0
K02357	22005.0
K02356	22311.0
K13574	1.0
K13573	40.0
K13572	40.0
K13571	5.0
K13570	5.0
K12112	0.0
K12113	0.0
K12110	0.0
K12111	200.0
K07329	0.0
K07328	0.0
K07323	3.0
K07322	3722.0
K07321	761.0
K07320	2.0
K07327	0.0
K07326	0.0
K07325	0.0
K07324	0.0
K08163	1.0
K06180	48933.0
K06181	7878.0
K06182	6757.0
K06183	27456.0
K06186	2.0
K06187	22077.0
K06188	10169.0
K06189	2.0
K08359	0.0
K07589	1.0
K07588	1807.0
K07587	0.0
K07586	2047.0
K07585	0.0
K07584	11994.0
K07583	0.0
K07582	0.0
K07581	0.0
K07580	0.0
K11139	0.0
K05989	12548.0
K05988	0.0
K05985	4431.0
K05987	0.0
K05986	7877.0
K10843	0.0
K08354	0.0
K10844	47.0
K10848	0.0
K00673	7878.0
K00674	2045.0
K00675	8271.0
K00676	6459.0
K00677	17559.0
K06988	1.0
K06989	1301.0
K08351	1.0
K06980	7879.0
K06981	0.0
K06982	0.0
K08350	1.0
K06984	0.0
K06985	0.0
K06986	0.0
K06987	5064.0
K02445	9605.0
K02444	2181.0
K00582	0.0
K00583	0.0
K00580	0.0
K02110	22647.0
K00586	0.0
K00587	0.0
K00584	24.0
K08921	0.0
K02441	11.0
K00588	162.0
K08922	0.0
K02440	10553.0
K00018	22930.0
K08923	0.0
K02443	4918.0
K00019	56.0
K02442	0.0
K08925	0.0
K08926	0.0
K08927	0.0
K03149	11071.0
K06604	0.0
K00015	0.0
K01989	13970.0
K00854	28688.0
K00855	1.0
K00856	0.0
K00857	4165.0
K00850	53365.0
K00851	8016.0
K00852	31409.0
K00853	8200.0
K00858	14127.0
K00859	21686.0
K01181	10191.0
K01180	0.0
K01183	2054.0
K01182	11868.0
K01185	2035.0
K01184	0.0
K01187	26337.0
K01188	10632.0
K02596	230.0
K13766	0.0
K13767	1.0
K13003	0.0
K13002	0.0
K13000	0.0
K02984	0.0
K02986	22052.0
K02987	0.0
K02636	0.0
K02982	20456.0
K02983	0.0
K02638	0.0
K02639	0.0
K02988	21319.0
K08298	146.0
K08299	0.0
K03583	1.0
K03582	1.0
K03581	20764.0
K03580	7878.0
K03587	1924.0
K03586	2.0
K03585	27239.0
K03584	21973.0
K03589	10244.0
K03588	29636.0
K01725	0.0
K01724	7882.0
K01727	203.0
K01726	5239.0
K01721	0.0
K01720	0.0
K01722	0.0
K13008	0.0
K01729	0.0
K01728	44.0
K09530	0.0
K09539	0.0
K02188	9875.0
K02189	9904.0
K02182	3.0
K02183	0.0
K03769	1325.0
K03768	35022.0
K03767	33.0
K03765	0.0
K03764	1.0
K03763	18161.0
K03762	76.0
K03761	1.0
K03760	2.0
K09457	7992.0
K09456	2.0
K09459	466.0
K09458	30208.0
K00602	43437.0
K13988	0.0
K13985	0.0
K09981	157.0
K09980	0.0
K09983	0.0
K09982	0.0
K09985	0.0
K09984	0.0
K09987	0.0
K09986	0.0
K09989	4162.0
K09988	2128.0
K12583	0.0
K12582	1.0
K12589	0.0
K11720	2.0
K09759	5886.0
K10985	5.0
K10984	179.0
K07468	0.0
K07469	6.0
K07464	7689.0
K07465	0.0
K07466	0.0
K07467	3383.0
K07460	19566.0
K07461	15739.0
K07462	21892.0
K07463	0.0
K10679	15755.0
K10678	1.0
K10671	0.0
K10670	4861.0
K10673	0.0
K10672	1288.0
K10674	0.0
K10677	3.0
K10676	0.0
K08726	0.0
K08724	398.0
K08722	4362.0
K08723	1.0
K08720	0.0
K08721	0.0
K08728	120.0
K10187	0.0
K00119	0.0
K00118	7877.0
K00449	0.0
K00448	0.0
K00115	0.0
K00446	0.0
K00117	15756.0
K00116	7879.0
K00111	20429.0
K00442	0.0
K00113	1.0
K00112	1.0
K01539	0.0
K01531	6980.0
K04720	13337.0
K01533	30185.0
K01534	48712.0
K01535	0.0
K01537	23915.0
K14358	0.0
K14605	0.0
K14606	0.0
K00413	1.0
K10120	13.0
K05600	0.0
K05777	255.0
K03972	0.0
K03973	690.0
K03970	1.0
K03971	1.0
K03976	14018.0
K03977	22077.0
K03974	1.0
K03975	10895.0
K03978	14123.0
K03979	22077.0
K13378	1803.0
K02372	20176.0
K02371	12538.0
K02377	11543.0
K02379	8043.0
K03396	0.0
K03397	0.0
K03394	12929.0
K03395	0.0
K03392	0.0
K03393	0.0
K03390	1832.0
K03391	0.0
K03399	65.0
K03027	0.0
K12136	0.0
K12137	24.0
K06610	4.0
K12138	0.0
K12139	0.0
K11444	0.0
K11440	1.0
K11443	0.0
K11442	0.0
K00612	8124.0
K00613	73.0
K00610	10870.0
K00611	21541.0
K00616	15261.0
K00617	0.0
K00614	0.0
K00615	52041.0
K00619	26.0
K10863	0.0
K07874	0.0
K06234	0.0
K10240	0.0
K10241	0.0
K10242	5.0
K10243	5.0
K04110	0.0
K04113	0.0
K04112	0.0
K04115	0.0
K04114	0.0
K04117	0.0
K04116	0.0
K04118	0.0
K05517	1.0
K07705	254.0
K07704	393.0
K07707	2053.0
K07706	2275.0
K07701	1.0
K07700	1.0
K07703	1.0
K07702	1.0
K07709	0.0
K07708	2.0
K01955	27424.0
K13042	0.0
K09934	0.0
K09935	12934.0
K06216	141.0
K09937	2.0
K13745	1.0
K13746	0.0
K13747	23167.0
K13740	0.0
K13741	0.0
K13742	0.0
K06211	1627.0
K06212	77.0
K09933	2.0
K02618	0.0
K02619	1925.0
K02968	21290.0
K02966	0.0
K02967	22005.0
K02616	0.0
K02965	22005.0
K02962	0.0
K02611	0.0
K02613	0.0
K03569	32097.0
K03568	228.0
K03565	13658.0
K06218	6.0
K03567	1.0
K03566	5.0
K03561	50870.0
K03560	2.0
K03563	10549.0
K03562	2.0
K06430	0.0
K01709	10121.0
K01708	2.0
K01707	1.0
K01706	1161.0
K01705	0.0
K01704	47808.0
K01703	48497.0
K01702	0.0
K14165	0.0
K14164	0.0
K14166	0.0
K14161	7878.0
K14160	0.0
K14162	7878.0
K05396	1381.0
K03709	8221.0
K03708	838.0
K08160	1.0
K03701	33851.0
K03700	7308.0
K03703	19201.0
K03702	22005.0
K03705	12283.0
K03704	15204.0
K03707	2270.0
K03706	6798.0
K06289	0.0
K06288	0.0
K06283	8669.0
K06282	163.0
K06281	164.0
K06287	21658.0
K06286	142.0
K06285	478.0
K06284	6907.0
K08161	251.0
K07540	0.0
K06438	9270.0
K06869	0.0
K06868	0.0
K06867	7896.0
K06866	1.0
K06865	0.0
K06864	17293.0
K06863	0.0
K06862	0.0
K06861	9933.0
K06860	0.0
K12659	0.0
K12658	7877.0
K07547	0.0
K07546	0.0
K15023	0.0
K15022	0.0
K15020	0.0
K15024	8240.0
K08700	0.0
K08162	1551.0
K07544	0.0
K00137	1.0
K00135	200.0
K00134	30218.0
K00133	21960.0
K00132	136.0
K00131	328.0
K00130	1781.0
K00139	0.0
K00138	1.0
K00429	1.0
K00428	9681.0
K00421	0.0
K00423	0.0
K00425	2044.0
K00427	1.0
K00426	2044.0
K14292	0.0
K14379	0.0
K14370	0.0
K14371	0.0
K14372	0.0
K14373	0.0
K14374	0.0
K14375	0.0
K09845	0.0
K14082	0.0
K14083	71.0
K14080	0.0
K14081	0.0
K14086	1554.0
K14087	1627.0
K14084	489.0
K14088	1627.0
K14089	1554.0
K01552	15205.0
K01551	888.0
K01556	0.0
K01557	0.0
K01554	1.0
K01555	0.0
K04708	0.0
K03955	0.0
K13689	0.0
K13688	8359.0
K13683	1.0
K13685	11493.0
K13684	1.0
K13687	0.0
K13686	0.0
K14159	0.0
K02399	2.0
K02398	3121.0
K02395	2657.0
K02394	3.0
K02397	4562.0
K02396	8498.0
K02391	3.0
K02390	8417.0
K02393	3.0
K02392	14005.0
K13533	0.0
K13532	0.0
K13531	25.0
K13530	23.0
K01550	0.0
K05658	0.0
K14054	231.0
K02601	24888.0
K02970	21822.0
K05378	0.0
K12339	2.0
K14060	0.0
K11687	0.0
K11686	0.0
K11685	1.0
K11689	1647.0
K11688	3179.0
K08939	0.0
K03048	333.0
K03049	0.0
K13821	23636.0
K13820	98.0
K03042	0.0
K03043	21226.0
K03040	19814.0
K03041	0.0
K03046	21318.0
K03047	0.0
K03044	0.0
K03045	0.0
K00348	1803.0
K09847	0.0
K00692	341.0
K00638	7984.0
K00639	10456.0
K00693	0.0
K00634	4460.0
K00635	0.0
K00630	0.0
K00631	1.0
K00632	2644.0
K00633	2277.0
K00691	198.0
K00696	0.0
K00694	781.0
K00695	0.0
K10854	0.0
K07811	0.0
K07810	1.0
K07813	14169.0
K07812	74.0
K07814	1853.0
K07816	370.0
K00090	2.0
K00091	2270.0
K00094	573.0
K00096	3823.0
K00097	14218.0
K00098	0.0
K00099	21176.0
K10228	0.0
K10229	0.0
K12548	0.0
K10222	0.0
K10220	0.0
K10221	0.0
K10227	0.0
K05822	158.0
K01949	0.0
K01945	21810.0
K01947	0.0
K01946	0.0
K01941	8107.0
K01940	21192.0
K06357	0.0
K07729	38339.0
K07728	0.0
K07727	18768.0
K07726	5226.0
K07725	0.0
K07724	1.0
K07723	577.0
K07722	7951.0
K07721	0.0
K07720	42574.0
K00899	695.0
K05824	0.0
K00891	20480.0
K00892	1.0
K00895	7878.0
K00897	349.0
K08151	7877.0
K08153	98.0
K08154	1.0
K02948	22004.0
K02942	0.0
K02944	0.0
K05665	0.0
K02946	22000.0
K13793	0.0
K06352	0.0
K01769	0.0
K01768	15759.0
K01761	135.0
K01760	399.0
K01762	0.0
K09578	0.0
K01766	1.0
K08164	0.0
K02493	21274.0
K08166	0.0
K08167	2.0
K02496	2.0
K02497	0.0
K02494	2.0
K02495	41548.0
K02498	2.0
K02499	3226.0
K08168	0.0
K08169	2.0
K14415	1583.0
K14414	7877.0
K06881	22071.0
K00436	0.0
K06332	0.0
K12815	0.0
K12810	0.0
K06885	430.0
K00437	95.0
K06335	0.0
K06334	10801.0
K03547	10121.0
K03546	6754.0
K03545	30465.0
K03544	28206.0
K03543	9681.0
K06888	10039.0
K10941	0.0
K03549	8221.0
K03548	1.0
K10940	0.0
K02236	247.0
K02237	16382.0
K02234	0.0
K02232	9909.0
K02233	11913.0
K02230	7878.0
K02231	25984.0
K06359	0.0
K02238	15828.0
K02239	0.0
K03723	19464.0
K03722	12281.0
K03721	6.0
K03720	1.0
K03727	5.0
K03726	0.0
K03725	0.0
K03724	8868.0
K06358	0.0
K12673	0.0
K12679	0.0
K12678	0.0
K06410	7552.0
K11898	1.0
K11899	0.0
K11896	1.0
K11897	1.0
K11894	1.0
K11895	1.0
K11892	2.0
K11893	1.0
K11890	1.0
K11891	2.0
K08762	0.0
K08764	0.0
K08765	0.0
K10418	0.0
K11325	0.0
K11326	0.0
K11327	0.0
K11328	0.0
K11329	0.0
K00151	0.0
K00150	0.0
K00153	0.0
K00400	0.0
K00407	1.0
K00406	7878.0
K00405	7878.0
K00404	7878.0
K00158	114.0
K01342	0.0
K09388	0.0
K09386	0.0
K09384	191.0
K04094	5572.0
K04095	1775.0
K04096	21318.0
K04097	0.0
K04090	0.0
K04091	7880.0
K04092	5.0
K04093	0.0
K04098	0.0
K04099	0.0
K01578	0.0
K01579	12438.0
K01574	4.0
K01575	27.0
K01576	0.0
K01577	116.0
K01571	10389.0
K01572	14157.0
K01573	0.0
K02009	3428.0
K02008	38228.0
K02005	26946.0
K02004	147191.0
K02007	6212.0
K02006	53215.0
K02001	147.0
K02000	173.0
K02003	181234.0
K02002	197.0
K03065	0.0
K08952	0.0
K03060	19052.0
K13809	0.0
K10948	0.0
K09607	0.0
K06125	0.0
K04337	1.0
K06120	573.0
K06121	0.0
K04336	1.0
K01127	0.0
K09703	73.0
K00004	0.0
K14699	0.0
K09702	1145.0
K14698	0.0
K05311	248.0
K13829	10.0
K10943	0.0
K07291	0.0
K07290	2.0
K10206	20520.0
K10202	6.0
K10208	0.0
K10209	1.0
K01966	1.0
K01965	0.0
K01964	230.0
K01963	17437.0
K01962	12615.0
K01961	29182.0
K01960	1802.0
K01969	0.0
K01968	0.0
K07749	3055.0
K07748	0.0
K07741	782.0
K07740	1.0
K07743	0.0
K07742	12166.0
K07745	0.0
K07744	0.0
K07746	0.0
K01299	10618.0
K01295	9976.0
K01297	3848.0
K02922	0.0
K05603	1.0
K02921	0.0
K02926	22005.0
K05607	0.0
K02924	0.0
K05605	0.0
K02928	0.0
K02929	0.0
K00216	1.0
K00217	0.0
K00214	0.0
K00215	23629.0
K00213	0.0
K00210	0.0
K00211	0.0
K00218	0.0
K00219	185.0
K01035	56.0
K01034	3080.0
K04517	21874.0
K01740	35964.0
K01031	0.0
K01746	458.0
K01745	1303.0
K01744	10611.0
K01749	11769.0
K01039	324.0
K04518	2306.0
K09591	0.0
K14129	0.0
K14128	0.0
K14121	0.0
K14120	0.0
K14123	0.0
K14122	0.0
K14125	0.0
K14124	0.0
K14127	0.0
K14126	0.0
K03521	17962.0
K03520	0.0
K03523	14978.0
K03522	18242.0
K03525	22857.0
K03524	22843.0
K03527	29793.0
K03526	21789.0
K03529	20189.0
K03528	1.0
K06338	0.0
K02217	6183.0
K03299	8796.0
K03298	236.0
K13472	0.0
K03293	2545.0
K03292	21000.0
K03291	2.0
K03290	1.0
K03297	9509.0
K03296	55874.0
K03295	1997.0
K03294	14704.0
K13009	0.0
K12690	0.0
K09743	0.0
K06022	0.0
K07190	0.0
K06021	0.0
K07192	10074.0
K06020	1.0
K06027	0.0
K06026	0.0
K09744	0.0
K07991	4.0
K08749	0.0
K09835	0.0
K09834	0.0
K10439	34678.0
K06351	0.0
K09833	0.0
K10925	0.0
K10924	0.0
K10927	0.0
K10926	0.0
K10923	0.0
K10922	0.0
K09629	0.0
K10697	0.0
K00179	5728.0
K00172	3405.0
K00171	1133.0
K00170	1178.0
K00177	4700.0
K00176	4699.0
K00175	16624.0
K00174	14295.0
K13478	0.0
K14338	0.0
K14339	0.0
K14335	0.0
K14337	0.0
K14330	0.0
K14331	0.0
K14333	0.0
K08918	0.0
K13479	2849.0
K04078	21318.0
K04079	21828.0
K04076	577.0
K04077	22004.0
K04074	1846.0
K04075	20844.0
K04072	13201.0
K04073	0.0
K04070	10368.0
K04071	0.0
K14597	0.0
K13318	0.0
K08280	0.0
K13641	8661.0
K13640	120.0
K13643	467.0
K13642	0.0
K02027	107543.0
K02026	188281.0
K02025	198048.0
K02024	2.0
K02023	3792.0
K02022	42.0
K02021	73.0
K02020	16277.0
K02029	29855.0
K02028	23644.0
K03886	0.0
K03887	0.0
K03884	0.0
K03885	9971.0
K03881	0.0
K03888	0.0
K03889	0.0
K12998	0.0
K12999	1.0
K12992	10521.0
K12993	0.0
K12990	1626.0
K12991	0.0
K12996	159.0
K12997	0.0
K12994	0.0
K12995	1.0
K08979	0.0
K08978	10218.0
K03088	313113.0
K03089	2.0
K03086	34127.0
K03087	1.0
K08971	0.0
K08970	7878.0
K03082	7933.0
K03080	1.0
K08974	10008.0
K13868	0.0
K00918	817.0
K01553	0.0
K12214	0.0
K11646	0.0
K11645	0.0
K11641	0.0
K11640	0.0
K12736	0.0
K12733	0.0
K07507	7735.0
K07506	1.0
K07505	2.0
K07504	5.0
K07503	5.0
K07502	5705.0
K07501	0.0
K07500	0.0
K07509	0.0
K07508	0.0
K11422	0.0
K08698	0.0
K10773	23644.0
K10774	0.0
K14286	0.0
K10778	1.0
K14287	2.0
K00140	411.0
K05501	2.0
K01903	7908.0
K01902	7908.0
K01905	56.0
K01904	0.0
K01907	0.0
K01906	0.0
K01909	0.0
K01908	1.0
K14534	8167.0
K00147	21728.0
K07767	0.0
K07769	0.0
K07768	5.0
K06203	1.0
K06202	2.0
K09921	2.0
K09920	1.0
K09927	9431.0
K09024	1.0
K09022	2422.0
K09023	7877.0
K09020	252.0
K09021	0.0
K02908	0.0
K02909	22078.0
K08218	1804.0
K08219	1.0
K02904	14099.0
K02906	22004.0
K02907	13859.0
K02902	21234.0
K00230	359.0
K00231	0.0
K00232	0.0
K08976	7877.0
K00234	0.0
K00239	11336.0
K06209	10348.0
K09928	7901.0
K01015	0.0
K01014	0.0
K01012	24211.0
K01011	17632.0
K01010	0.0
K08920	0.0
K14103	0.0
K14102	0.0
K14101	0.0
K14100	0.0
K14105	0.0
K14104	0.0
K14109	0.0
K14108	0.0
K06401	0.0
K00893	0.0
K13402	0.0
K12858	0.0
K03503	1804.0
K03502	12703.0
K03501	14200.0
K03500	28073.0
K08924	0.0
K02278	650.0
K02279	5899.0
K12977	0.0
K02276	1.0
K02277	0.0
K02274	7878.0
K02275	7878.0
K13450	0.0
K13451	0.0
K13452	0.0
K13454	0.0
K13455	0.0
K12509	0.0
K12508	0.0
K12507	110.0
K12506	1218.0
K12500	1.0
K12503	0.0
K05926	0.0
K09728	0.0
K14587	252.0
K06597	0.0
K06596	0.0
K06595	0.0
K06599	0.0
K06598	0.0
K07978	0.0
K07979	26804.0
K07976	0.0
K14585	0.0
K10907	24614.0
K10906	1.0
K10901	0.0
K10909	0.0
K10908	0.0
K09819	7943.0
K09818	66.0
K09817	13719.0
K09816	13609.0
K09815	13746.0
K06374	9576.0
K06373	9575.0
K09812	15858.0
K09811	15562.0
K09810	11235.0
K09724	0.0
K14582	0.0
K09721	0.0
K04058	7878.0
K04059	0.0
K04050	0.0
K04051	0.0
K04052	0.0
K04053	0.0
K04054	0.0
K04055	0.0
K04056	7877.0
K04057	0.0
K01047	0.0
K08975	0.0
K10015	1.0
K10014	1.0
K10017	1.0
K10016	1.0
K10011	2.0
K10010	2074.0
K10013	2.0
K10012	2101.0
K10019	0.0
K10018	0.0
K13665	4.0
K13664	0.0
K13663	0.0
K13662	0.0
K13661	0.0
K13660	0.0
K13669	0.0
K13668	0.0
K07641	7878.0
K01466	1375.0
K13590	0.0
K01464	9264.0
K01465	22876.0
K01462	33002.0
K01463	3191.0
K01460	1.0
K01461	0.0
K13599	12.0
K13598	0.0
K01468	396.0
K01469	7877.0
K09251	231.0
K09252	1.0
K02041	2516.0
K02040	29930.0
K02043	1.0
K02045	2228.0
K02044	2637.0
K02047	10105.0
K02046	10105.0
K02049	57008.0
K02048	10107.0
K05549	0.0
K05548	0.0
K06046	0.0
K03319	271.0
K03316	106.0
K03317	101.0
K03314	25.0
K03315	10904.0
K03312	9087.0
K03313	188.0
K03310	32206.0
K03311	6025.0
K12052	0.0
K02945	19083.0
K06162	61.0
K06163	57.0
K06160	0.0
K06161	0.0
K06166	57.0
K00359	1698.0
K06164	57.0
K06165	57.0
K06168	21173.0
K06169	0.0
K13020	0.0
K07158	0.0
K07159	0.0
K04835	84.0
K11621	0.0
K11991	1.0
K11622	0.0
K11996	7880.0
K11627	0.0
K11626	0.0
K11629	0.0
K11628	0.0
K07561	0.0
K07560	21999.0
K07563	0.0
K07562	0.0
K07565	0.0
K07564	0.0
K07567	25235.0
K07566	22364.0
K07569	0.0
K07568	22950.0
K09925	0.0
K11199	0.0
K11198	0.0
K11192	1.0
K11191	0.0
K11196	0.0
K11195	0.0
K11194	0.0
K02492	10772.0
K10713	0.0
K10710	1474.0
K10711	8.0
K10716	0.0
K02490	47.0
K10714	0.0
K10715	0.0
K01929	22043.0
K01928	22484.0
K01923	14291.0
K01922	8132.0
K01921	25093.0
K01920	2.0
K01926	19129.0
K01925	22037.0
K01924	14127.0
K07789	7879.0
K07788	2.0
K07785	0.0
K07784	1.0
K07787	7878.0
K07786	0.0
K07781	1.0
K07783	2.0
K07782	2.0
K05835	2.0
K06355	0.0
K14661	0.0
K09844	0.0
K00782	51.0
K00783	22038.0
K00784	10848.0
K00785	0.0
K00786	4439.0
K00039	0.0
K00036	9701.0
K00037	0.0
K00034	550.0
K00035	0.0
K00032	0.0
K00033	9768.0
K00030	1053.0
K00031	20735.0
K01259	469.0
K01258	11874.0
K01255	2329.0
K01256	8001.0
K01251	13209.0
K01250	1686.0
K01253	0.0
K01252	1.0
K09008	0.0
K09009	5.0
K09000	7878.0
K09001	379.0
K09002	2010.0
K09003	0.0
K09004	231.0
K09005	138.0
K09006	0.0
K09007	7878.0
K09846	0.0
K08234	5728.0
K00258	0.0
K00259	8042.0
K00252	1.0
K00253	0.0
K00256	0.0
K00257	10454.0
K00254	0.0
K00255	0.0
K01079	478.0
K01078	7877.0
K01071	142.0
K01070	2.0
K01073	5.0
K01077	14206.0
K01076	8572.0
K14472	0.0
K14471	0.0
K14470	0.0
K14475	342.0
K09841	0.0
K02788	156.0
K02782	57.0
K02783	1177.0
K02781	1404.0
K02786	156.0
K02787	0.0
K02784	3.0
K01060	8880.0
K01787	8736.0
K01786	8173.0
K01785	24389.0
K01784	42445.0
K01783	25581.0
K01782	15758.0
K01781	0.0
K01780	0.0
K01789	0.0
K01788	7209.0
K02526	1466.0
K02527	9681.0
K02525	1.0
K02250	0.0
K02523	9681.0
K02520	21301.0
K02521	1.0
K02258	0.0
K02259	7878.0
K02528	21976.0
K02529	101986.0
K03781	3507.0
K03780	2623.0
K03783	12670.0
K03782	7879.0
K03785	14938.0
K03784	6788.0
K03787	11391.0
K03786	8988.0
K03789	11622.0
K03788	1.0
K10700	0.0
K00342	9704.0
K03124	0.0
K03120	0.0
K12527	1916.0
K12526	0.0
K12525	2.0
K12524	3607.0
K12523	0.0
K12522	0.0
K09789	1802.0
K09788	398.0
K09787	12093.0
K09786	753.0
K09785	0.0
K09781	2.0
K09780	7.0
K10961	0.0
K10960	0.0
K10963	0.0
K10962	0.0
K10965	0.0
K10964	0.0
K10966	0.0
K09879	0.0
K06318	0.0
K06311	0.0
K06310	2286.0
K06312	0.0
K06314	0.0
K06317	1676.0
K11389	0.0
K11386	0.0
K11387	0.0
K11384	7877.0
K11385	0.0
K11382	0.0
K11383	0.0
K11381	0.0
K11949	0.0
K10380	0.0
K04032	805.0
K04033	0.0
K04030	1022.0
K04031	8194.0
K04036	0.0
K04037	0.0
K04034	147.0
K04035	252.0
K04038	0.0
K04039	0.0
K07046	7912.0
K07047	15174.0
K07044	0.0
K07045	9013.0
K07042	20203.0
K07043	9559.0
K07040	11369.0
K07041	0.0
K07048	609.0
K07049	0.0
K08664	0.0
K02584	12.0
K10039	9906.0
K10038	13.0
K10037	1.0
K10036	47.0
K04788	0.0
K04789	0.0
K04784	1.0
K04785	1.0
K04786	1.0
K04787	0.0
K04780	0.0
K04781	232.0
K04782	0.0
K04783	1.0
K13601	0.0
K13603	0.0
K13602	0.0
K13605	0.0
K13604	0.0
K13607	75.0
K02404	2778.0
K05783	0.0
K05782	2.0
K05781	57.0
K05780	57.0
K05787	1.0
K05786	7880.0
K05785	7879.0
K05784	0.0
K05789	1.0
K05788	2.0
K01442	18374.0
K01443	20061.0
K01444	413.0
K01446	5.0
K01447	18999.0
K01448	34428.0
K01449	8957.0
K14803	0.0
K02069	496.0
K05569	2055.0
K08008	0.0
K02063	1.0
K05566	1944.0
K05565	1.0
K05563	0.0
K05562	0.0
K05561	0.0
K02064	1.0
K03338	1774.0
K03339	0.0
K03330	0.0
K03331	0.0
K03332	186.0
K03333	0.0
K03335	9478.0
K03336	1601.0
K03337	1774.0
K12956	0.0
K12957	7878.0
K12954	0.0
K12955	0.0
K12952	0.0
K12953	0.0
K12950	0.0
K12951	0.0
K14733	0.0
K00109	0.0
K06148	22726.0
K06149	1.0
K06144	1.0
K06145	2.0
K06146	0.0
K06147	178598.0
K06141	1.0
K06142	13290.0
K06143	1.0
K11945	0.0
K08948	0.0
K08949	0.0
K00071	0.0
K14664	0.0
K13810	0.0
K14665	56.0
K03058	0.0
K11609	0.0
K11608	0.0
K14660	0.0
K11603	0.0
K11602	0.0
K11601	0.0
K11600	0.0
K11607	7878.0
K11606	7878.0
K11605	7878.0
K11604	7878.0
K10558	252.0
K10559	292.0
K10550	362.0
K10551	363.0
K10552	0.0
K10553	0.0
K10554	0.0
K10555	424.0
K10556	362.0
K10557	252.0
K03051	0.0
K03050	0.0
K07549	0.0
K07548	0.0
K07239	1.0
K07235	1.0
K07234	0.0
K07237	1.0
K07236	1.0
K07231	0.0
K07230	2.0
K07233	0.0
K07232	2.0
K02467	1.0
K05306	1740.0
K05305	2131.0
K05304	0.0
K05303	7877.0
K05301	0.0
K02565	1.0
K08644	0.0
K08646	0.0
K08641	16019.0
K08643	0.0
K08642	0.0
K12146	0.0
K00010	10517.0
K00011	0.0
K00012	18935.0
K00013	21840.0
K00014	32132.0
K00016	12723.0
K09065	0.0
K08252	0.0
K08253	0.0
K08256	5.0
K08255	0.0
K08258	0.0
K08259	0.0
K00274	7994.0
K00275	7879.0
K00276	0.0
K00270	0.0
K00271	0.0
K00272	0.0
K00273	0.0
K00278	16689.0
K00279	0.0
K12675	0.0
K01277	1802.0
K01274	0.0
K01273	16637.0
K01271	3687.0
K01270	13006.0
K01278	1808.0
K00906	3.0
K00904	158.0
K00903	2.0
K00901	9965.0
K13785	0.0
K00908	0.0
K11149	0.0
K01053	7878.0
K01051	47.0
K01057	6.0
K01056	22005.0
K01055	0.0
K01054	0.0
K01058	2.0
K02500	22087.0
K02501	22013.0
K02502	9280.0
K02503	22004.0
K02504	1.0
K02505	1.0
K02506	1.0
K02507	1.0
K02508	0.0
K02509	1.0
K00291	0.0
K13410	0.0
K13148	0.0
K13419	0.0
K05825	0.0
K03106	22005.0
K03105	0.0
K03101	24629.0
K03100	38006.0
K12541	0.0
K12540	0.0
K12543	0.0
K12542	0.0
K12545	0.0
K12544	0.0
K12547	0.0
K12546	0.0
K12549	0.0
K06080	1.0
K11018	0.0
K11019	0.0
K11016	0.0
K11017	0.0
K11014	0.0
K11015	0.0
K11012	0.0
K11013	0.0
K11010	0.0
K11011	0.0
K06333	7416.0
K06880	0.0
K06883	7877.0
K06882	0.0
K09857	7878.0
K06884	2.0
K06887	2.0
K06886	7879.0
K06889	29727.0
K10942	0.0
K09859	0.0
K09858	2.0
K10947	24912.0
K10946	0.0
K10945	0.0
K10944	0.0
K13284	0.0
K00483	110.0
K00481	1.0
K00480	2.0
K00486	0.0
K00485	0.0
K00484	0.0
K09901	1.0
K10929	0.0
K07684	2.0
K07685	1.0
K07686	1.0
K07687	1.0
K07681	1.0
K07688	1.0
K07689	1.0
K10928	0.0
K04018	1.0
K04019	847.0
K04014	148.0
K04015	317.0
K04016	1.0
K04017	1.0
K04013	74.0
K07060	0.0
K07061	0.0
K07062	7922.0
K07063	0.0
K07064	0.0
K07065	0.0
K07066	1549.0
K07067	617.0
K07068	0.0
K07069	1889.0
K01121	0.0
K13629	1.0
K13628	7879.0
K13623	0.0
K13622	7877.0
K13620	1.0
K13626	6575.0
K08586	0.0
K08587	0.0
K01428	9664.0
K01429	9658.0
K01422	1803.0
K01423	113.0
K01420	15715.0
K01421	12353.0
K01426	10783.0
K01427	0.0
K01424	10641.0
K01425	12950.0
K08068	0.0
K07538	0.0
K13086	0.0
K13085	0.0
K07287	2.0
K07824	0.0
K07682	0.0
K02722	0.0
K12978	0.0
K12979	0.0
K12972	5.0
K12973	1.0
K12974	1.0
K12975	1.0
K12976	0.0
K07821	0.0
K07683	1.0
K14750	0.0
K14751	0.0
K14953	0.0
K12288	1.0
K12289	1.0
K12282	0.0
K12283	0.0
K12280	0.0
K12281	0.0
K12286	0.0
K12287	0.0
K12284	0.0
K12285	0.0
K11957	0.0
K11956	0.0
K11955	0.0
K11954	0.0
K11953	0.0
K11952	0.0
K11951	0.0
K11950	0.0
K11959	0.0
K11958	0.0
K13889	48.0
K13888	2.0
K11963	0.0
K07217	607.0
K07216	12193.0
K07215	0.0
K07214	9435.0
K07213	1133.0
K07212	0.0
K07219	397.0
K07218	0.0
K12150	1.0
K08689	0.0
K08688	0.0
K00402	0.0
K00401	0.0
K11994	0.0
K00152	0.0
K01043	1.0
K00154	1.0
K00157	0.0
K00156	1803.0
K10533	0.0
K10530	116.0
K10531	0.0
K10536	10476.0
K10537	365.0
K10535	0.0
K10538	1.0
K10539	365.0
K00073	81.0
K13934	1.0
K00076	716.0
K00077	20916.0
K00074	22486.0
K00075	13481.0
K00078	0.0
K00079	0.0
K02290	0.0
K02563	22076.0
K02292	0.0
K08966	0.0
K02294	0.0
K08278	0.0
K08279	0.0
K08274	0.0
K08275	0.0
K08276	1.0
K08277	0.0
K00298	0.0
K00299	7879.0
K00296	0.0
K00297	25844.0
K00294	0.0
K00292	0.0
K00293	0.0
K00290	16855.0
K07757	5.0
K12089	0.0
K01210	169.0
K01213	0.0
K01212	2021.0
K01215	141.0
K01214	0.0
K01217	0.0
K01216	0.0
K01219	0.0
K01218	2237.0
K02749	1.0
K02746	962.0
K02747	818.0
K02744	2611.0
K02745	852.0
K02742	1.0
K00924	15781.0
K00925	24183.0
K00926	11759.0
K00927	22005.0
K00928	30407.0
K00929	9620.0
K12085	0.0
K02298	1.0
K02299	1.0
K02568	75.0
K02569	2.0
K02562	6.0
K02291	7878.0
K02560	1.0
K02293	0.0
K02566	8362.0
K02567	75.0
K02564	23536.0
K02297	1.0
K03169	39109.0
K03168	13438.0
K03163	0.0
K03162	0.0
K03167	0.0
K03166	0.0
K11038	0.0
K11039	0.0
K11030	0.0
K11031	0.0
K11032	0.0
K11033	0.0
K11034	0.0
K11035	0.0
K11036	0.0
K11037	0.0
K02546	0.0
K07668	1366.0
K07669	0.0
K07666	7878.0
K07667	21236.0
K07664	2.0
K07665	10543.0
K07662	1.0
K07663	7878.0
K07660	1.0
K07661	1.0
K03927	7456.0
K07008	2.0
K07009	2609.0
K07002	2.0
K07003	9997.0
K07000	3.0
K07001	8214.0
K07006	8022.0
K07007	23601.0
K07004	0.0
K07005	14918.0
K03921	0.0
K02956	21893.0
K09725	0.0
K09181	7879.0
K08599	0.0
K08598	0.0
K08591	26258.0
K08590	9745.0
K01156	551.0
K01154	24271.0
K01407	1.0
K01400	0.0
K01153	20871.0
K01150	2.0
K01151	13949.0
K01408	0.0
K01409	25895.0
K01158	0.0
K01159	14906.0
K05523	0.0
K05522	2.0
K05521	19755.0
K05520	17603.0
K05527	2.0
K05526	1.0
K05525	0.0
K05524	252.0
K05529	0.0
K14518	0.0
K14519	7877.0
K05949	0.0
K01754	21201.0
K05942	0.0
K01027	0.0
K02171	0.0
K02170	1.0
K02173	540.0
K02172	0.0
K01751	3929.0
K06416	2344.0
K06417	0.0
K06414	0.0
K06947	0.0
K03379	0.0
K03808	7879.0
K03809	8163.0
K03806	2.0
K06412	12332.0
K03804	1.0
K12296	0.0
K03802	67.0
K03803	2627.0
K06413	96.0
K10808	0.0
K06411	7520.0
K01028	483.0
K01029	2707.0
K11931	0.0
K11930	0.0
K11933	1.0
K11932	1.0
K11935	0.0
K11934	2.0
K11937	0.0
K11936	0.0
K11939	1.0
K11938	1.0
K10800	7877.0
K06419	180.0
K11929	1.0
K07271	10568.0
K07270	0.0
K07273	2036.0
K07272	1.0
K07275	2.0
K07274	1.0
K07277	9682.0
K07276	0.0
K07279	1.0
K07278	1.0
K10623	0.0
K02481	9704.0
K11520	0.0
K02480	0.0
K08170	0.0
K02485	2.0
K02484	2624.0
K02487	0.0
K08600	18665.0
K08603	0.0
K08602	6137.0
K08605	18.0
K08604	0.0
K09956	7877.0
K09957	0.0
K09954	7879.0
K09955	9547.0
K09952	518.0
K09953	0.0
K09950	0.0
K09951	4661.0
K09958	7878.0
K09959	0.0
K07495	55157.0
K07494	34.0
K07497	19710.0
K07496	3142.0
K07491	24090.0
K07490	1.0
K07493	0.0
K07492	1.0
K07499	0.0
K07498	62.0
K11209	2.0
K11208	1.0
K11204	0.0
K11203	411.0
K11202	1309.0
K11201	1.0
K11200	56.0
K00058	40634.0
K00059	74288.0
K00728	0.0
K00729	0.0
K00055	40.0
K00057	22109.0
K00050	2713.0
K00051	0.0
K00720	0.0
K00721	20023.0
K14424	0.0
K06033	0.0
K14189	0.0
K14188	249.0
K06364	0.0
K14187	2.0
K01239	3956.0
K01238	26.0
K01897	10895.0
K01232	1760.0
K01895	10580.0
K01230	0.0
K01893	21288.0
K01236	0.0
K01235	4.0
K01890	22004.0
K02768	2539.0
K02769	397.0
K02760	9239.0
K02761	8208.0
K02763	43.0
K02764	0.0
K02765	5506.0
K00948	27546.0
K00949	12323.0
K00942	22784.0
K00943	15412.0
K00940	10529.0
K00941	40576.0
K00946	11506.0
K00947	0.0
K00944	0.0
K00945	39424.0
K01097	0.0
K01096	1.0
K01095	75.0
K01093	1.0
K01092	12235.0
K01091	51542.0
K01090	29551.0
K03499	42459.0
K03498	28155.0
K03491	3044.0
K03490	1662.0
K03493	0.0
K03492	317.0
K03495	21958.0
K03497	50712.0
K03496	57726.0
K02817	0.0
K02814	29.0
K02815	30.0
K02810	6170.0
K02548	20185.0
K02549	7904.0
K02818	1.0
K02819	2621.0
K03637	12951.0
K03636	7880.0
K03147	16735.0
K03146	0.0
K08851	0.0
K06518	20505.0
K09729	515.0
K06048	2.0
K06045	15754.0
K06044	0.0
K09727	0.0
K09726	0.0
K06041	10010.0
K09720	0.0
K09723	0.0
K06042	7785.0
K09897	1.0
K09896	1.0
K09895	1.0
K09894	1.0
K09893	1.0
K09892	1.0
K09891	1.0
K09890	1.0
K09899	1.0
K09898	1.0
K03622	0.0
K07648	1.0
K07649	3.0
K07398	0.0
K07399	24.0
K11056	0.0
K11057	0.0
K11054	0.0
K11055	0.0
K07640	1.0
K07393	7949.0
K07390	7879.0
K07391	21544.0
K07644	7879.0
K07645	7879.0
K07646	23624.0
K07647	0.0
K10896	0.0
K07024	67251.0
K07025	29614.0
K07026	0.0
K07027	9776.0
K07020	0.0
K07021	30.0
K07022	0.0
K07023	8165.0
K07028	0.0
K07029	37712.0
K10094	0.0
K01390	0.0
K01392	0.0
K01399	0.0
K02673	0.0
K05893	0.0
K05897	0.0
K05896	20196.0
K05895	5187.0
K05899	0.0
K05898	0.0
K00555	0.0
K00554	18265.0
K00557	1.0
K00556	1803.0
K00551	0.0
K00559	0.0
K00558	41013.0
K01170	0.0
K01173	1.0
K01174	35.0
K01175	8172.0
K01176	1258.0
K01178	7877.0
K01179	32871.0
K14578	0.0
K14579	0.0
K08951	0.0
K08950	0.0
K08953	0.0
K03828	7926.0
K03829	2.0
K03820	9681.0
K03821	1.0
K03822	0.0
K03823	18790.0
K03824	1.0
K03825	539.0
K03826	4858.0
K03827	3131.0
K12248	0.0
K12246	0.0
K12247	0.0
K12242	0.0
K12243	0.0
K12240	0.0
K12241	0.0
K11919	0.0
K11918	0.0
K11913	0.0
K11912	0.0
K11911	0.0
K11910	0.0
K11917	0.0
K11916	0.0
K11915	0.0
K11914	0.0
K12068	0.0
K12069	0.0
K12062	0.0
K12063	0.0
K12060	0.0
K12061	0.0
K12066	0.0
K12067	0.0
K12064	0.0
K12065	0.0
K07259	1816.0
K07258	39609.0
K07253	0.0
K07251	1.0
K07250	9674.0
K07257	0.0
K07256	0.0
K07255	0.0
K07254	0.0
K05372	1.0
K05373	1.0
K05370	0.0
K05371	0.0
K05374	1.0
K05375	1.0
K09970	2.0
K09971	2.0
K09972	113.0
K09973	7879.0
K09974	7917.0
K09975	2.0
K09976	425.0
K09978	1.0
K09979	1803.0
K11261	2063.0
K11260	0.0
K11263	10.0
K11264	0.0
K10793	192.0
K10796	248.0
K10797	1232.0
K10794	5.0
K10795	188.0
K00700	25758.0
K00701	0.0
K10798	0.0
K00703	16590.0
K00705	30991.0
K09828	0.0
K10133	0.0
K13053	1.0
K03192	7878.0
K00964	0.0
K00965	11133.0
K00966	9634.0
K00960	0.0
K00961	0.0
K00962	21659.0
K00963	13279.0
K00969	14380.0
K12681	0.0
K02703	0.0
K08364	0.0
K08365	248.0
K02706	0.0
K08363	0.0
K08361	1.0
K02708	0.0
K02709	0.0
K08368	116.0
K08369	59.0
K01615	4290.0
K01617	1.0
K01616	0.0
K01611	3775.0
K01610	8655.0
K01613	12243.0
K01612	0.0
K01619	22741.0
K01618	0.0
K02834	22005.0
K02835	22005.0
K05281	0.0
K03619	0.0
K03618	0.0
K03617	14134.0
K03616	823.0
K03615	13847.0
K03614	12169.0
K03613	13702.0
K03612	12696.0
K03611	2.0
K03610	8688.0
K09705	27.0
K09704	3138.0
K09701	7878.0
K09700	77.0
K09709	0.0
K06391	4844.0
K06390	11758.0
K06393	11755.0
K06392	10209.0
K06395	1021.0
K06394	5953.0
K06397	9556.0
K06396	8878.0
K06399	9877.0
K06398	12019.0
K06435	0.0
K11078	0.0
K11079	0.0
K11074	1.0
K11075	1.0
K11076	1.0
K11077	0.0
K11070	11343.0
K11071	11467.0
K11072	13417.0
K11073	2.0
K06935	0.0
K06934	984.0
K06937	7883.0
K06936	230.0
K06931	0.0
K06930	0.0
K06933	0.0
K06932	0.0
K06939	0.0
K06938	2.0
K13381	0.0
K05916	7879.0
K05917	0.0
K05914	0.0
K05915	0.0
K05912	0.0
K05913	0.0
K05910	130.0
K05911	0.0
K05918	0.0
K05919	11114.0
K00392	0.0
K00390	8677.0
K00397	0.0
K00395	0.0
K00394	2265.0
K01884	0.0
K00399	0.0
K01886	20369.0
K01376	116.0
K01372	4277.0
K09149	0.0
K09148	0.0
K01225	454.0
K09145	1554.0
K09144	1550.0
K09147	0.0
K09146	0.0
K09141	0.0
K09140	0.0
K09143	0.0
K09142	0.0
K05709	0.0
K05708	0.0
K05879	13210.0
K05878	13210.0
K05875	2.0
K05874	5.0
K05877	1.0
K05876	1.0
K05873	43.0
K00579	0.0
K00578	0.0
K00577	0.0
K00575	19757.0
K00574	10691.0
K00573	7880.0
K00571	12309.0
K00570	0.0
K01118	3249.0
K01119	3316.0
K01157	0.0
K01112	0.0
K01113	7878.0
K04477	7946.0
K01114	1.0
K01115	0.0
K08087	1.0
K01315	0.0
K08085	0.0
K08084	1.0
K08083	0.0
K08082	0.0
K08081	0.0
K08080	0.0
K01152	0.0
K01401	0.0
K09826	0.0
K06344	0.0
K06345	0.0
K09822	7877.0
K06343	0.0
K10938	0.0
K06341	0.0
K10934	0.0
K10935	0.0
K10932	0.0
K11052	0.0
K10930	0.0
K06349	0.0
K11053	0.0
K10754	0.0
K01755	23314.0
K10200	3297.0
K02132	0.0
K02137	0.0
K03840	1.0
K03841	2.0
K13028	0.0
K13799	0.0
K13798	0.0
K13795	1.0
K13794	0.0
K13021	0.0
K13792	0.0
K13791	0.0
K13790	0.0
K12268	0.0
K12269	1.0
K12262	2.0
K12263	0.0
K12264	1.0
K12265	1.0
K12266	1.0
K12267	19118.0
K01757	0.0
K12237	0.0
K13243	0.0
K13245	0.0
K13244	0.0
K13246	0.0
K03264	0.0
K03265	0.0
K03263	0.0
K03268	0.0
K03269	9681.0
K12415	0.0
K10211	0.0
K09918	1.0
K09919	1.0
K06720	0.0
K09913	57.0
K09910	1.0
K09911	1.0
K09916	1.0
K09917	1.0
K06726	1882.0
K09915	7879.0
K11535	9.0
K11534	502.0
K11537	2.0
K11531	0.0
K11533	5.0
K11532	0.0
K11249	304.0
K11539	0.0
K00762	24498.0
K00763	12325.0
K00760	21526.0
K00761	14098.0
K00766	17841.0
K00767	8059.0
K00764	26356.0
K00765	19804.0
K00768	10367.0
K00769	2.0
K11059	0.0
K00186	0.0
K00187	0.0
K00184	8315.0
K00185	8023.0
K00183	544.0
K00180	7529.0
K00188	0.0
K00189	0.0
K10110	6737.0
K10111	1.0
K10112	14099.0
K10113	0.0
K10114	0.0
K10115	0.0
K10116	0.0
K10117	13345.0
K10118	15933.0
K10119	16051.0
K04641	72.0
K04643	0.0
K04642	0.0
K13282	66.0
K00988	0.0
K00989	11207.0
K00986	1517.0
K00984	1800.0
K00985	0.0
K00982	7.0
K00983	3583.0
K00980	1795.0
K00981	29883.0
K01585	9792.0
K01584	0.0
K01586	26065.0
K13498	3.0
K01580	2105.0
K01583	3558.0
K01582	4641.0
K13497	9460.0
K01589	7930.0
K01588	29693.0
K14941	0.0
K08347	1.0
K08348	0.0
K02720	0.0
K14949	0.0
K02723	0.0
K03459	0.0
K03458	10568.0
K03455	25552.0
K03457	839.0
K03451	1907.0
K03981	2.0
K03980	10544.0
K02614	2782.0
K01639	16773.0
K01638	2.0
K01637	2.0
K01636	408.0
K01635	163.0
K01634	0.0
K01633	10468.0
K01632	47.0
K01631	2.0
K01630	8186.0
K02615	0.0
K02588	4762.0
K02589	2488.0
K02858	2.0
K02859	116.0
K14051	1.0
K14053	0.0
K14052	0.0
K02852	1.0
K02853	1.0
K02850	0.0
K02851	1.0
K14059	5675.0
K14058	2.0
K02586	979.0
K02587	1393.0
K03679	0.0
K03671	42994.0
K03670	7879.0
K03673	2.0
K03672	2.0
K03675	1.0
K03674	1.0
K03677	0.0
K03676	74.0
K09761	21013.0
K09760	3307.0
K09763	0.0
K09762	11859.0
K09765	19175.0
K09764	751.0
K09767	1079.0
K06006	1.0
K09769	10376.0
K09768	5067.0
K10353	0.0
K03187	9664.0
K03186	3679.0
K03185	1.0
K03184	1.0
K03183	23472.0
K03182	3589.0
K03181	1.0
K03189	9664.0
K03188	9664.0
K02715	0.0
K12455	0.0
K12454	7877.0
K12453	0.0
K12452	1303.0
K12451	0.0
K07358	0.0
K07356	0.0
K07357	0.0
K07354	0.0
K07355	0.0
K07352	0.0
K07353	0.0
K07350	1.0
K07351	1.0
K06919	3551.0
K06918	1.0
K06917	162.0
K06916	2.0
K06915	2297.0
K06914	0.0
K06913	0.0
K06912	0.0
K06911	10136.0
K06910	1815.0
K08986	69.0
K08987	182.0
K08984	7877.0
K08985	0.0
K08982	543.0
K08983	0.0
K08980	0.0
K08981	117.0
K08988	0.0
K08989	0.0
K02252	0.0
K05934	9029.0
K05936	9870.0
K05937	1.0
K02253	0.0
K05939	15755.0
K00378	14025.0
K00375	18841.0
K00374	2.0
K00376	0.0
K00371	2.0
K00370	2.0
K00373	2.0
K00372	7925.0
K01358	27370.0
K09166	7877.0
K09165	0.0
K09164	0.0
K09163	3130.0
K09162	7877.0
K09161	1.0
K09160	1.0
K01354	7883.0
K01355	0.0
K01356	22504.0
K05601	24.0
K05851	1.0
K03807	1.0
K05606	1549.0
K02927	0.0
K05974	0.0
K03805	2.0
K05976	0.0
K00519	0.0
K00518	0.0
K03800	12135.0
K00511	0.0
K00510	3.0
K03801	1803.0
K00515	0.0
K00514	0.0
K00517	4.0
K05971	0.0
K03154	14343.0
K11147	0.0
K05581	0.0
K05580	0.0
K05583	0.0
K05582	0.0
K05585	0.0
K05584	0.0
K05587	0.0
K05586	0.0
K05589	2.0
K03150	20236.0
K03623	11.0
K03152	15563.0
K14200	0.0
K14201	0.0
K14202	0.0
K03621	21979.0
K14204	0.0
K14205	285.0
K01134	1549.0
K01135	0.0
K01136	15754.0
K01137	7877.0
K01130	40935.0
K01132	0.0
K01133	9713.0
K01138	28161.0
K01139	928.0
K02113	19989.0
K02112	23100.0
K02111	20872.0
K02446	7980.0
K02117	12965.0
K02116	1561.0
K02115	23100.0
K02114	23088.0
K02119	9996.0
K02118	15156.0
K02448	0.0
K01036	30.0
K03212	1.0
K13007	0.0
K13006	5.0
K13005	0.0
K13004	1583.0
K13001	0.0
K06404	5553.0
K01032	0.0
K06951	0.0
K03862	1.0
K03863	1.0
K06406	12023.0
K06957	1.0
K05020	147.0
K06400	7606.0
K06403	6365.0
K06954	0.0
K10814	0.0
K10817	0.0
K10816	0.0
K07136	1.0
K03242	0.0
K03243	0.0
K12202	0.0
K12203	0.0
K12206	0.0
K12207	0.0
K12204	0.0
K12205	0.0
K12208	0.0
K12209	0.0
K13919	574.0
K13918	1.0
K06214	1.0
K06215	6525.0
K09936	6682.0
K06217	21962.0
K09930	7877.0
K09931	0.0
K09932	7877.0
K06213	17893.0
K09938	0.0
K09939	1802.0
K11517	0.0
K06337	0.0
K13301	1.0
K00748	9681.0
K00745	0.0
K00743	0.0
K07165	7879.0
K07164	9838.0
K07167	0.0
K07166	11418.0
K07161	24.0
K07160	991.0
K07163	0.0
K07162	428.0
K07169	1.0
K07168	0.0
K06336	0.0
K01839	10731.0
K01838	2246.0
K01835	1188.0
K01834	55047.0
K01837	0.0
K01830	0.0
K00608	0.0
K02632	0.0
K02630	0.0
K02631	0.0
K08322	214.0
K08323	1093.0
K08320	1.0
K08321	8129.0
K08326	1.0
K08324	1.0
K08325	2.0
K01659	0.0
K01658	17519.0
K02637	0.0
K01653	23915.0
K01652	34777.0
K01655	0.0
K01654	4167.0
K01657	17556.0
K02874	14127.0
K02875	0.0
K02876	21319.0
K02877	0.0
K02871	21752.0
K02873	0.0
K02878	22005.0
K02879	22005.0
K14070	0.0
K09749	9387.0
K09748	13408.0
K06023	40088.0
K09742	0.0
K09741	0.0
K09740	276.0
K09747	20081.0
K09746	0.0
K09745	0.0
K06024	19510.0
K03477	1.0
K03476	901.0
K03475	4383.0
K03474	9681.0
K03473	1803.0
K03472	1.0
K03471	8186.0
K03470	20854.0
K03478	1685.0
K02304	12054.0
K02305	0.0
K02302	2197.0
K02303	1.0
K02300	1.0
K02301	7879.0
K03653	0.0
K03652	10438.0
K03651	1.0
K03650	21958.0
K03657	59111.0
K03656	2.0
K03655	30714.0
K03654	28577.0
K03658	1551.0
K12439	0.0
K12431	0.0
K12430	0.0
K12433	0.0
K12432	0.0
K12435	0.0
K12434	0.0
K12437	0.0
K12436	0.0
K06979	130.0
K06978	10085.0
K06971	3320.0
K06970	1.0
K06973	19105.0
K06972	8690.0
K06975	10796.0
K06974	0.0
K06977	30.0
K06976	2064.0
K07082	13310.0
K07083	1802.0
K07080	8348.0
K07081	24.0
K07086	0.0
K07087	0.0
K07084	65.0
K07085	3711.0
K07088	38629.0
K07089	8831.0
K01317	0.0
K11162	0.0
K11163	0.0
K11161	0.0
K11168	0.0
K00356	71.0
K00355	1.0
K00354	0.0
K00353	0.0
K00351	1802.0
K00350	1802.0
K05952	0.0
K05953	0.0
K05951	0.0
K05956	0.0
K05957	0.0
K00358	223.0
K00689	0.0
K00688	30279.0
K00681	8909.0
K00680	23459.0
K00683	0.0
K00685	7878.0
K00684	7884.0
K00687	26.0
K00686	0.0
K05831	0.0
K05830	0.0
K05833	16512.0
K05832	12409.0
K05834	2.0
K05837	21496.0
K05836	2.0
K05839	1.0
K05838	7.0
K07677	1.0
K00533	6203.0
K00532	107.0
K00531	0.0
K00530	0.0
K00537	19323.0
K00536	0.0
K00535	0.0
K00534	0.0
K00539	0.0
K00538	0.0
K11029	0.0
K14260	2605.0
K14261	2.0
K14266	0.0
K14267	0.0
K14268	0.0
K14269	0.0
K01337	0.0
K01338	26469.0
K02683	0.0
K02682	1.0
K02681	1.0
K02680	1.0
K02687	21607.0
K02686	2.0
K02685	0.0
K02689	0.0
K02688	200.0
K00824	2600.0
K00827	0.0
K00826	29740.0
K00821	26065.0
K00820	24077.0
K00823	287.0
K00822	0.0
K00829	0.0
K00828	0.0
K01488	2269.0
K01489	14438.0
K01484	1.0
K01485	2100.0
K01486	9352.0
K01487	10764.0
K01480	9669.0
K01481	0.0
K01482	321.0
K01483	0.0
K02469	33029.0
K02468	2.0
K02466	58.0
K02465	0.0
K02464	1.0
K02463	0.0
K02462	2.0
K02461	2.0
K02460	2.0
K08969	235.0
K13061	0.0
K13060	0.0
K13063	0.0
K13062	0.0
K13069	0.0
K08964	1.0
K06363	0.0
K03079	1507.0
K06342	0.0
K03078	1.0
K13289	0.0
K13288	7.0
K13285	0.0
K13287	0.0
K13286	0.0
K13281	570.0
K13280	4720.0
K13283	1.0
K00054	142.0
K04496	0.0
K05369	0.0
K05368	3.0
K03228	7878.0
K03229	7878.0
K00052	21637.0
K03222	7878.0
K03223	7877.0
K03220	0.0
K03221	1.0
K03226	7878.0
K03227	7878.0
K03224	7878.0
K03225	1.0
K09482	0.0
K09483	0.0
K13836	0.0
K12228	0.0
K05360	0.0
K12224	0.0
K12225	0.0
K12226	0.0
K12227	0.0
K12220	0.0
K05363	50.0
K12222	0.0
K12223	0.0
K08681	6411.0
K08680	100.0
K08683	0.0
K08682	1.0
K08685	0.0
K08684	0.0
K08687	0.0
K08686	0.0
K11755	14703.0
K11754	48615.0
K11751	2.0
K11750	1.0
K11753	43076.0
K11752	30300.0
K02407	4719.0
K13938	1.0
K13936	1.0
K13935	1.0
K02406	16978.0
K13933	1.0
K13932	1.0
K13931	1.0
K13930	1.0
K12088	0.0
K12081	0.0
K12082	0.0
K12083	0.0
K12084	0.0
K12086	0.0
K12087	0.0
K09611	0.0
K09612	6.0
K04940	0.0
K10085	0.0
K05394	0.0
K05395	0.0
K06340	0.0
K13043	1.0
K07149	6291.0
K07148	1803.0
K07147	7880.0
K07146	100.0
K07145	2.0
K07144	0.0
K07143	0.0
K07142	0.0
K07141	6526.0
K07140	2.0
K10156	0.0
K10150	0.0
K10620	0.0
K10621	0.0
K14028	0.0
K14029	0.0
K01817	16405.0
K01816	7878.0
K01815	7482.0
K01814	21831.0
K01813	3282.0
K01812	19167.0
K01811	16125.0
K01810	22423.0
K01819	163.0
K01818	2118.0
K14580	0.0
K05379	0.0
K08304	2.0
K08305	2.0
K08306	2.0
K08307	1804.0
K08300	7.0
K08301	16839.0
K08302	1713.0
K08303	35279.0
K08308	1.0
K08309	4417.0
K14671	0.0
K14670	0.0
K14673	0.0
K14672	0.0
K01673	8216.0
K01672	0.0
K01671	1.0
K01677	12112.0
K01676	1805.0
K01674	27.0
K01679	8460.0
K01678	11092.0
K02899	21391.0
K02896	0.0
K02897	10158.0
K02895	21975.0
K02892	22005.0
K02890	22005.0
K10811	0.0
K02096	0.0
K02097	0.0
K02094	0.0
K02095	0.0
K02092	0.0
K02093	0.0
K02099	12456.0
K03411	9630.0
K03410	10315.0
K03413	13106.0
K03412	13847.0
K03415	3534.0
K03414	2.0
K03417	0.0
K03416	0.0
K03418	0.0
K05376	0.0
K02320	0.0
K02322	0.0
K02323	0.0
K05377	0.0
K13542	27945.0
K13543	0.0
K13540	0.0
K13541	0.0
K12145	0.0
K12144	0.0
K12147	1.0
K12410	24342.0
K12141	1826.0
K12140	1826.0
K12143	73.0
K12142	0.0
K12149	1.0
K12148	1.0
K07312	1.0
K07313	9114.0
K07310	73.0
K07311	166.0
K07316	1001.0
K07317	0.0
K07314	0.0
K07315	8134.0
K07318	470.0
K07319	6189.0
K03936	0.0
K03425	1.0
K03426	11472.0
K03427	22850.0
K03420	0.0
K03421	0.0
K03422	0.0
K03423	1.0
K03756	1.0
K03757	0.0
K03206	0.0
K03755	0.0
K11144	808.0
K11145	12204.0
K05972	0.0
K05973	0.0
K03752	7991.0
K05978	0.0
K05979	67.0
K03753	410.0
K00331	9704.0
K00330	9704.0
K00333	7901.0
K00332	7901.0
K00335	18660.0
K00334	21079.0
K00337	9704.0
K00336	25071.0
K00339	9704.0
K00338	9704.0
K03751	0.0
K06953	0.0
K06952	15.0
K06407	12087.0
K06950	34909.0
K10819	33.0
K06956	664.0
K06955	0.0
K06402	9771.0
K10815	0.0
K06959	21842.0
K06958	12324.0
K06409	19613.0
K06408	4151.0
K09129	0.0
K09128	1485.0
K09123	644.0
K09122	0.0
K09121	16122.0
K09120	0.0
K09127	0.0
K09126	230.0
K09125	151.0
K09124	0.0
K01233	2.0
K05819	0.0
K05818	0.0
K01896	0.0
K05813	10976.0
K05812	2.0
K05811	1.0
K05810	18556.0
K05817	0.0
K05816	57.0
K05815	2864.0
K05814	1746.0
K01894	7879.0
K01892	22125.0
K01234	787.0
K01144	6182.0
K01146	1.0
K01141	2.0
K01416	0.0
K11434	0.0
K01415	0.0
K06354	0.0
K01414	7879.0
K09836	0.0
K01318	0.0
K01319	0.0
K01312	0.0
K06350	0.0
K02669	40233.0
K02668	0.0
K02665	0.0
K02664	27.0
K02667	0.0
K02666	0.0
K02661	0.0
K02660	0.0
K02663	130.0
K02662	9957.0
K00809	0.0
K00808	0.0
K00806	22238.0
K00805	11631.0
K00804	0.0
K00803	427.0
K00802	0.0
K00801	7877.0
K00800	20411.0
K10921	0.0
K02409	7503.0
K02408	10318.0
K02401	6125.0
K02400	9632.0
K02403	2.0
K02402	2.0
K02405	10338.0
K05364	7781.0
K05367	7879.0
K05366	59930.0
K10210	0.0
K10216	0.0
K13049	1837.0
K13048	0.0
K13739	0.0
K10215	0.0
K06122	0.0
K13735	0.0
K13734	0.0
K13041	0.0
K13040	0.0
K13731	0.0
K13730	0.0
K13733	0.0
K13732	0.0
K04516	1803.0
K03204	2.0
K03205	35692.0
K03207	5.0
K03200	1.0
K03201	1.0
K03202	0.0
K03203	1.0
K03208	1.0
K03758	161.0
K03759	0.0
K09469	0.0
K09461	0.0
K06204	3.0
K00178	0.0
K13950	0.0
K13953	26.0
K13955	0.0
K13954	10521.0
K10920	0.0
K06324	3.0
K11777	573.0
K11779	0.0
K11778	0.0
K06325	0.0
K12600	0.0
K07432	0.0
K07430	0.0
K06326	0.0
K07128	0.0
K07121	1.0
K07120	75.0
K07123	7877.0
K07122	2.0
K07125	0.0
K07124	19300.0
K07127	7879.0
K07126	7325.0
K01870	22004.0
K01873	23554.0
K01872	21976.0
K01875	22151.0
K01874	23709.0
K01876	23264.0
K01879	342.0
K01878	342.0
K06321	0.0
K00476	0.0
K00477	0.0
K00474	0.0
K00472	0.0
K00470	0.0
K00471	0.0
K00478	0.0
K00479	0.0
K04775	1.0
K04774	1.0
K04777	0.0
K04776	0.0
K04771	7879.0
K04770	1.0
K04773	17806.0
K04772	7878.0
K04779	0.0
K04778	0.0
K14657	0.0
K14656	0.0
K14654	0.0
K14653	0.0
K14652	32118.0
K14659	0.0
K14658	0.0
K14386	0.0
K09926	0.0
K01699	1.0
K01698	11663.0
K01695	17920.0
K01697	6.0
K01696	20256.0
K01690	2.0
K01693	20036.0
K01692	4297.0
K07227	1.0
K03439	21695.0
K03438	35816.0
K13380	0.0
K03928	515.0
K03925	11485.0
K03924	57085.0
K03431	21065.0
K03926	7879.0
K03437	14201.0
K03436	15148.0
K03435	1.0
K03434	0.0
K02348	681.0
K02342	7378.0
K02343	21251.0
K02340	19051.0
K02341	21882.0
K02346	31999.0
K02347	7901.0
K02344	1.0
K02345	1.0
K03697	4718.0
K03696	22396.0
K03695	21962.0
K03694	10.0
K03693	138.0
K03692	0.0
K03690	2.0
K03699	19125.0
K03698	16974.0
K13566	0.0
K12164	0.0
K07338	0.0
K07339	678.0
K07334	192.0
K07335	18785.0
K07336	7878.0
K07337	1.0
K07330	0.0
K07331	0.0
K07332	0.0
K07333	0.0
K09695	7878.0
K09694	7878.0
K09697	1156.0
K09696	1138.0
K09691	18557.0
K09690	16783.0
K09693	73.0
K09692	1403.0
K09699	18.0
K09698	488.0
K07590	3187.0
K07591	0.0
K07592	1.0
K05998	0.0
K05999	0.0
K05996	0.0
K05997	1.0
K05994	0.0
K05995	4103.0
K05993	2096.0
K05991	0.0
K10837	0.0
K00319	0.0
K00318	1.0
K00648	22491.0
K02545	0.0
K00645	22569.0
K00311	1.0
K00646	0.0
K00317	0.0
K00316	0.0
K00643	0.0
K00314	0.0
K02547	901.0
K06429	0.0
K06428	0.0
K06427	0.0
K02812	0.0
K06425	375.0
K06424	0.0
K06423	708.0
K06422	0.0
K06421	230.0
K02813	0.0
K02930	0.0
K03815	1.0
K05612	0.0
K03367	249.0
K03366	3.0
K03812	0.0
K03635	7880.0
K03634	2.0
K03631	21166.0
K05969	0.0
K03630	24158.0
K03633	1.0
K03632	1.0
K01998	29606.0
K01999	29352.0
K01992	57455.0
K01993	19412.0
K01990	91332.0
K01991	17559.0
K01996	30286.0
K01997	30326.0
K01994	262.0
K01995	30372.0
K03148	568.0
K03639	15381.0
K05692	0.0
K03638	2.0
K00869	142.0
K00868	10023.0
K00861	0.0
K00860	8134.0
K00863	227.0
K00862	0.0
K00865	17287.0
K00864	22378.0
K00867	143.0
K00866	0.0
K01192	8860.0
K01190	51313.0
K01191	12610.0
K01197	995.0
K01194	2.0
K01195	3183.0
K01198	3902.0
K01199	0.0
K00656	26653.0
K00657	5440.0
K00306	0.0
K14591	1.0
K00300	0.0
K00653	0.0
K13715	0.0
K13713	0.0
K00650	0.0
K00651	12074.0
K14596	0.0
K02647	21414.0
K14598	0.0
K02643	0.0
K02642	0.0
K02641	0.0
K02640	0.0
K03594	3074.0
K03595	14016.0
K03596	21318.0
K03597	2.0
K03590	10317.0
K03591	1.0
K03592	228.0
K03593	9759.0
K03598	2.0
K03599	2.0
K01736	21960.0
K01737	10346.0
K01734	24075.0
K01735	28295.0
K01732	0.0
K01733	22681.0
K01730	1550.0
K01731	0.0
K06049	0.0
K01738	35139.0
K01739	7927.0
K11809	0.0
K05343	1160.0
K02422	11457.0
K02421	6125.0
K05340	239.0
K02427	2.0
K05346	472.0
K02425	1.0
K02424	1.0
K05349	42744.0
K02428	9756.0
K03770	9681.0
K03771	9681.0
K03772	7879.0
K03773	1804.0
K03774	151.0
K03775	1805.0
K03776	2.0
K03777	2.0
K03778	14057.0
K03779	2197.0
K09722	0.0
K08174	0.0
K14114	0.0
K13979	7879.0
K13237	0.0
K14440	0.0
K09992	9428.0
K09990	0.0
K09991	0.0
K09996	1.0
K09997	1.0
K09994	1.0
K14110	0.0
K09998	1.0
K09999	1.0
K14111	0.0
K14113	0.0
K14449	0.0
K10213	112.0
K14118	0.0
K11711	763.0
K11710	1.0
K11712	3159.0
K11717	28724.0
K11719	2.0
K06857	1.0
K10440	30649.0
K10441	27638.0
K07103	0.0
K07102	7878.0
K07101	0.0
K07100	0.0
K07107	20306.0
K07106	1707.0
K07105	8429.0
K07456	14006.0
K07459	41.0
K07458	8848.0
K07109	1.0
K07108	0.0
K10198	0.0
K10199	0.0
K10190	9543.0
K10191	0.0
K10192	1318.0
K10193	1020.0
K10194	1082.0
K10195	0.0
K10196	0.0
K10197	0.0
K15013	0.0
K01858	257.0
K15016	0.0
K15017	0.0
K01853	0.0
K01852	0.0
K01851	0.0
K01850	85.0
K01857	2.0
K01856	0.0
K01854	14463.0
K07539	0.0
K08478	0.0
K08479	0.0
K08476	0.0
K08477	0.0
K08475	0.0
K00450	31.0
K00451	0.0
K00452	0.0
K00453	0.0
K00455	0.0
K00456	0.0
K00457	1.0
K00106	0.0
K00459	2.0
K00104	18494.0
K00105	26.0
K00102	1.0
K00103	0.0
K00100	39636.0
K00101	3.0
K01509	0.0
K04759	33825.0
K04758	42209.0
K04757	758.0
K01504	0.0
K04755	2.0
K04754	2.0
K04753	20.0
K04752	2.0
K04751	14901.0
K01502	7877.0
K14631	0.0
K05359	0.0
K14632	0.0
K07536	0.0
K12080	0.0
K02364	1.0
K12369	115.0
K02361	2.0
K02362	1.0
K02363	1.0
K13509	0.0
K13503	0.0
K13500	0.0
K12109	0.0
K12108	0.0
K12101	0.0
K12100	0.0
K12103	0.0
K12102	0.0
K12105	0.0
K12104	0.0
K12107	0.0
K12106	0.0
K11023	0.0
K03014	0.0
K08906	0.0
K08904	0.0
K08900	0.0
K06223	27816.0
K06199	5090.0
K06198	142.0
K06197	1.0
K06196	5261.0
K06194	1804.0
K06193	7968.0
K06192	7878.0
K06191	28.0
K06190	2.0
K11104	4062.0
K11105	4334.0
K11106	1.0
K11107	1.0
K11102	6.0
K11103	7879.0
K07862	199.0
K00666	11041.0
K00663	3.0
K00662	2010.0
K00661	21291.0
K00660	7877.0
K06997	21888.0
K06996	7878.0
K06995	0.0
K10852	1018.0
K06993	0.0
K06992	0.0
K06991	1.0
K06990	24.0
K11050	0.0
K06999	7933.0
K06998	4079.0
K05338	25.0
K11051	0.0
K06441	0.0
K06440	0.0
K06443	0.0
K06442	20182.0
K06445	1.0
K06447	1.0
K06446	73.0
K06309	0.0
K05686	0.0
K02655	1.0
K07392	0.0
K00595	13662.0
K00594	0.0
K00596	0.0
K00599	46179.0
K00598	477.0
K02657	0.0
K07642	1.0
K07643	1.0
K07396	0.0
K07397	256.0
K07394	0.0
K07395	1.0
K04102	1.0
K04103	2.0
K04100	0.0
K04101	0.0
K04107	0.0
K04105	0.0
K04108	0.0
K04109	0.0
K07716	0.0
K07717	2295.0
K07714	7877.0
K07715	1.0
K07712	7879.0
K07713	1.0
K07710	24.0
K07711	2.0
K07718	39900.0
K07719	2332.0
K00843	0.0
K00842	0.0
K00841	143.0
K00840	1.0
K00847	24973.0
K00846	0.0
K00845	50385.0
K00844	465.0
K00849	13687.0
K00848	6206.0
K06302	0.0
K13771	7882.0
K13770	24.0
K13772	0.0
K13775	0.0
K13774	0.0
K13777	0.0
K13776	0.0
K13779	0.0
K13778	0.0
K02621	10148.0
K02992	21976.0
K02623	0.0
K08286	0.0
K08281	10.0
K02996	19785.0
K02995	0.0
K02994	22005.0
K02629	0.0
K02628	0.0
K08289	9686.0
K08288	0.0
K03578	7884.0
K03579	7878.0
K03576	7878.0
K03577	1563.0
K03574	37996.0
K03575	17914.0
K03572	21884.0
K03573	1.0
K03570	21568.0
K03571	8381.0
K01710	33020.0
K01711	13224.0
K01712	460.0
K01713	5.0
K01714	44083.0
K01715	9142.0
K01716	1.0
K01718	0.0
K01719	1805.0
K03081	28.0
K02199	1.0
K02198	74.0
K14170	38631.0
K02193	1.0
K02192	473.0
K02191	65.0
K02190	7762.0
K02197	74.0
K02196	1.0
K02195	74.0
K02194	74.0
K03718	1851.0
K03719	6324.0
K03712	21095.0
K03713	27.0
K03710	16785.0
K03711	27932.0
K03716	5628.0
K03717	7879.0
K03715	0.0
K07129	40.0
K00045	0.0
K13995	0.0
K13994	0.0
K13991	0.0
K13990	1801.0
K13993	19664.0
K13992	0.0
K06298	6816.0
K06299	0.0
K06294	0.0
K06295	6224.0
K06296	1227.0
K06297	758.0
K06290	0.0
K06291	0.0
K06292	0.0
K06293	0.0
K12743	0.0
K00248	11877.0
K06426	262.0
K11739	0.0
K11738	1.0
K11733	1.0
K11732	1.0
K11731	0.0
K11737	1.0
K11736	1.0
K11735	0.0
K11734	1.0
K06870	0.0
K06871	19499.0
K06872	8841.0
K06873	0.0
K06874	0.0
K06875	0.0
K06876	7877.0
K06877	1552.0
K06878	8097.0
K06879	2.0
K07478	23978.0
K12645	0.0
K07479	1.0
K07473	10597.0
K07472	0.0
K07471	0.0
K07470	1.0
K07477	0.0
K07476	0.0
K07474	320.0
K15038	0.0
K15039	0.0
K15034	2.0
K15036	248.0
K15037	0.0
K08738	0.0
K06420	0.0
K00128	5580.0
K00129	0.0
K00438	0.0
K00432	10725.0
K00433	9553.0
K00122	0.0
K00123	8105.0
K00124	123.0
K00125	0.0
K00126	0.0
K00127	99.0
K08973	1.0
K14348	1.0
K14347	1.0
K14340	0.0
K08972	170.0
K01525	2.0
K01524	30344.0
K01523	2541.0
K01521	1.0
K01520	16562.0
K01529	373.0
K08977	0.0
K03969	579.0
K08929	0.0
K02388	10318.0
K02389	9444.0
K02386	2.0
K02387	10318.0
K02384	0.0
K02385	8124.0
K02382	0.0
K02380	25.0
K02381	1.0
K05386	0.0
K13524	0.0
K13525	1.0
K13527	5.0
K13520	0.0
K13522	0.0
K13529	7878.0
K03385	75.0
K03384	0.0
K03387	1886.0
K03386	5996.0
K03381	0.0
K03380	0.0
K03383	0.0
K03382	11958.0
K03389	1905.0
K03388	1856.0
K05356	0.0
K12344	0.0
K12343	0.0
K12342	0.0
K12341	0.0
K12340	1804.0
K02430	1.0
K12349	0.0
K05351	0.0
K11694	1.0
K11695	0.0
K11690	10011.0
K05352	0.0
K11693	0.0
K08928	0.0
K03433	0.0
K13832	0.0
K03039	0.0
K03432	0.0
K06607	0.0
K06606	496.0
K06605	31.0
K03430	4038.0
K06603	761.0
K06602	0.0
K06601	0.0
K06600	0.0
K05358	0.0
K06609	0.0
K06608	95.0
K03923	2.0
K03922	0.0
K11472	0.0
K11473	7925.0
K11474	0.0
K11475	0.0
K11476	0.0
K11477	0.0
K00601	0.0
K00600	21328.0
K00603	2380.0
K03746	4.0
K00605	12476.0
K00604	22010.0
K00607	0.0
K00606	14946.0
K00609	21675.0
K03741	13350.0
K03740	249.0
K03743	1498.0
K10873	0.0
K03214	1.0
K14068	0.0
K13317	0.0
K06360	0.0
K14069	0.0
K08078	0.0
K09650	0.0
K06361	0.0
K07802	0.0
K07803	0.0
K07800	0.0
K07801	0.0
K07806	0.0
K07807	0.0
K07804	0.0
K07805	0.0
K06362	0.0
K01172	0.0
K10257	0.0
K10255	7950.0
K10254	9952.0
K10253	0.0
K10918	0.0
K04128	0.0
K01958	9011.0
K01959	0.0
K01956	21275.0
K01957	0.0
K04126	0.0
K04127	0.0
K01952	29775.0
K01953	31763.0
K01950	21828.0
K01951	23929.0
K07730	0.0
K07731	0.0
K07732	0.0
K07733	3.0
K07734	1.0
K07735	7879.0
K07736	12388.0
K07737	50488.0
K07738	19346.0
K07739	74.0
K06365	0.0
K06366	0.0
K06367	0.0
K10910	0.0
K10911	0.0
K04382	0.0
K10775	0.0
K02609	0.0
K02979	0.0
K02978	0.0
K06368	0.0
K02975	0.0
K02974	0.0
K02977	0.0
K02976	0.0
K03558	7.0
K03559	56945.0
K03550	21363.0
K03551	22077.0
K03552	0.0
K03553	23597.0
K03554	2.0
K03555	21884.0
K03556	4751.0
K03557	2.0
K01778	21519.0
K01779	3776.0
K06369	0.0
K01772	77.0
K01770	20934.0
K01771	0.0
K01776	21264.0
K01777	193.0
K01774	0.0
K01775	24863.0
K05385	0.0
K05384	0.0
K05383	0.0
K05382	0.0
K05381	0.0
K08159	2.0
K14153	73.0
K14154	0.0
K14155	25488.0
K08152	0.0
K08156	1827.0
K08076	0.0
K12809	0.0
K05297	35.0
K03734	43649.0
K03735	1294.0
K03736	1294.0
K03737	16589.0
K03731	0.0
K03732	1.0
K03733	10141.0
K03738	52.0
K03739	249.0
K08139	0.0
K06994	116.0
K12660	0.0
K12661	0.0
K07450	0.0
K08719	0.0
K08717	0.0
K08715	0.0
K08714	0.0
K08713	0.0
K08710	0.0
K11311	0.0
K11312	0.0
K00141	0.0
K00146	0.0
K00411	1.0
K00412	1.0
K00145	44500.0
K00148	0.0
K14367	0.0
K14366	0.0
K08954	0.0
K08384	23512.0
K14369	0.0
K14368	0.0
K14091	1554.0
K14090	1627.0
K14093	0.0
K14092	0.0
K14095	0.0
K14094	0.0
K14097	0.0
K14096	0.0
K14099	0.0
K14098	0.0
K02848	0.0
K01541	0.0
K04712	0.0
K04711	0.0
K01545	0.0
K01547	13808.0
K01546	13808.0
K01548	13340.0
K04719	0.0
K04718	0.0
K02018	19924.0
K02019	10027.0
K02016	26278.0
K02017	7903.0
K02014	60580.0
K02015	40503.0
K02012	18730.0
K02013	31695.0
K02010	12393.0
K02011	15745.0
K04515	0.0
K03943	0.0
K03941	0.0
K03940	0.0
K00313	171.0
K04060	0.0
K01608	1660.0
K08942	0.0
K08943	0.0
K08940	0.0
K08941	0.0
K08946	0.0
K08947	0.0
K08944	0.0
K08945	0.0
K03059	0.0
K13811	0.0
K13812	0.0
K13815	0.0
K13816	0.0
K13818	0.0
K13819	1.0
K03053	0.0
K03052	0.0
K03055	0.0
K03054	0.0
K03057	0.0
K03056	0.0
K06222	1.0
K11418	0.0
K11410	0.0
K11415	0.0
K00622	0.0
K00621	0.0
K00620	38897.0
K00627	16738.0
K00626	21831.0
K00625	12196.0
K00624	0.0
K02805	1852.0
K02552	7904.0
K02550	0.0
K02556	7772.0
K02803	1.0
K02554	0.0
K07280	0.0
K07281	0.0
K07282	11090.0
K07283	1.0
K07284	7270.0
K07285	1.0
K07286	1.0
K08217	9277.0
K07288	0.0
K07289	1.0
K07534	0.0
K07535	34.0
K07533	6635.0
K07822	0.0
K07823	0.0
K08699	0.0
K00088	23558.0
K00087	3744.0
K00086	1897.0
K00082	0.0
K10239	0.0
K10238	0.0
K10231	772.0
K10230	0.0
K10233	0.0
K10232	0.0
K10235	0.0
K10234	0.0
K10237	0.0
K10236	0.0
K08353	0.0
K01970	0.0
K01971	16723.0
K01972	23970.0
K01973	0.0
K01974	7877.0
K01975	1227.0
K01976	0.0
K07758	0.0
K05990	0.0
K07752	0.0
K07753	0.0
K07751	1.0
K13786	0.0
K07755	0.0
K07442	5.0
K08352	220.0
K07115	2.0
K07441	0.0
K07634	0.0
K07446	189.0
K07111	0.0
K07444	11966.0
K07445	0.0
K00647	4.0
K07449	0.0
K00641	9679.0
K00640	33789.0
K01289	0.0
K01282	0.0
K01283	0.0
K01280	0.0
K01281	116.0
K01286	11681.0
K01284	3605.0
K02954	22143.0
K02952	22005.0
K02950	21319.0
K00155	7878.0
K02959	14128.0
K00887	0.0
K00886	5.0
K00885	1.0
K00884	1.0
K00883	349.0
K00882	17335.0
K00881	285.0
K00880	2318.0
K00053	21385.0
K14048	0.0
K01026	6901.0
K01756	22011.0
K01025	0.0
K01750	388.0
K01023	256.0
K01752	27505.0
K01753	445.0
K14583	0.0
K01758	252.0
K01759	23662.0
K09565	0.0
K09568	0.0
K08173	1.0
K08172	1.0
K02483	17916.0
K02482	7877.0
K08177	1021.0
K08176	0.0
K08175	0.0
K02486	0.0
K02489	0.0
K02488	0.0
K08178	0.0
K14138	274.0
K14136	0.0
K09713	0.0
K09714	0.0
K09715	0.0
K03532	0.0
K03533	0.0
K03530	37001.0
K03531	19785.0
K03536	21964.0
K03537	56.0
K03534	4506.0
K03535	7879.0
K03538	0.0
K03539	0.0
K14451	0.0
K14450	0.0
K02225	0.0
K02224	15968.0
K02227	10364.0
K02226	11170.0
K02221	1115.0
K14107	0.0
K02229	0.0
K02228	0.0
K14106	0.0
K00441	10.0
K03288	0.0
K03289	1.0
K03284	31721.0
K03285	1.0
K03286	3.0
K03287	1803.0
K03280	0.0
K03281	9700.0
K03282	20975.0
K00440	0.0
K13677	0.0
K12790	0.0
K09639	0.0
K12688	0.0
K12689	0.0
K12686	0.0
K12687	0.0
K12684	0.0
K12685	0.0
K12682	0.0
K12683	0.0
K12680	0.0
K11889	0.0
K08884	24065.0
K11085	11304.0
K11084	0.0
K11081	0.0
K11080	0.0
K11083	0.0
K11082	0.0
K11089	7877.0
K08777	0.0
K08776	0.0
K06346	19397.0
K06347	0.0
K09824	1.0
K09825	21989.0
K09823	1.0
K09820	7943.0
K10939	0.0
K10936	0.0
K10937	0.0
K10933	0.0
K06348	0.0
K09829	0.0
K11337	0.0
K11336	0.0
K11335	0.0
K11334	0.0
K11333	0.0
K11332	0.0
K11331	0.0
K11330	0.0
K00169	3398.0
K00164	7879.0
K00166	18.0
K00167	18.0
K00161	16739.0
K00162	16739.0
K00163	2.0
K10689	0.0
K10680	3.0
K10681	0.0
K10682	0.0
K04083	20072.0
K04082	2.0
K04081	1.0
K04080	1.0
K04087	8939.0
K04086	1.0
K04085	1.0
K04084	1.0
K04088	8939.0
K01569	0.0
K01568	0.0
K01563	0.0
K01561	0.0
K01560	3588.0
K01567	15755.0
K01565	7877.0
K01564	0.0
K02038	29749.0
K02039	29751.0
K02030	32821.0
K02031	48400.0
K02032	49088.0
K02033	53925.0
K02034	60540.0
K02035	68522.0
K02036	37768.0
K02037	29359.0
K05556	0.0
K13658	0.0
K13659	0.0
K13656	0.0
K13657	0.0
K13654	0.0
K13655	73.0
K13652	1646.0
K13653	15081.0
K13650	1.0
K13651	0.0
K05555	0.0
K05552	0.0
K02057	50304.0
K05550	0.0
K05551	0.0
K12308	16762.0
K12306	0.0
K03073	13999.0
K03072	1765.0
K03071	2.0
K03070	29938.0
K03077	8394.0
K03076	21319.0
K03075	19099.0
K03074	2458.0
K08965	35.0
K08967	3.0
K08961	1.0
K08963	16053.0
K13873	0.0
K13876	0.0
K13874	0.0
K13875	0.0
K06139	0.0
K06138	0.0
K06135	0.0
K06134	0.0
K06137	7877.0
K06136	0.0
K06131	36782.0
K06133	8533.0
K06132	2.0
K02600	22005.0
K07389	0.0
K07388	0.0
K04747	0.0
K01516	21273.0
K09977	0.0
K07518	0.0
K07519	0.0
K11437	0.0
K07512	7877.0
K07516	25.0
K10212	713.0
K10747	0.0
K10217	0.0
K10219	0.0
K10218	1.0
K10748	1.0
K01912	25658.0
K01913	0.0
K01910	1053.0
K01911	7978.0
K01916	220.0
K01917	1.0
K01914	13292.0
K01915	44002.0
K01918	12739.0
K01919	452.0
K07774	2.0
K07775	3644.0
K07776	313.0
K07777	2677.0
K07770	214.0
K07771	1.0
K07772	0.0
K07773	1.0
K07778	198.0
K01193	14016.0
K04340	0.0
K04341	0.0
K04342	0.0
K04343	0.0
K12986	0.0
K04691	1.0
K02931	19785.0
K02933	22005.0
K02935	22005.0
K02936	0.0
K02939	22005.0
K00205	0.0
K00204	0.0
K00207	0.0
K00206	0.0
K00201	0.0
K00200	0.0
K00203	0.0
K00202	0.0
K00209	0.0
K00208	1830.0
K01000	23478.0
K01001	0.0
K01002	1062.0
K01003	112.0
K01004	0.0
K01005	953.0
K01006	21578.0
K01007	8805.0
K01008	7972.0
K10855	0.0
K14115	0.0
K14116	0.0
K14441	21482.0
K14446	1.0
K14447	0.0
K14112	0.0
K14445	7877.0
K08195	1.0
K08194	1.0
K14448	0.0
K08196	0.0
K08191	1804.0
K14119	0.0
K08193	0.0
K00702	3332.0
K10799	0.0
K03518	11845.0
K03519	1403.0
K09719	0.0
K10856	0.0
K03516	1.0
K03517	15249.0
K02205	0.0
K02204	24.0
K02203	8550.0
K02201	0.0
K02200	2.0
K13714	0.0
K13461	0.0
K12518	0.0
K12519	0.0
K12517	0.0
K12514	0.0
K12515	0.0
K12512	0.0
K12513	0.0
K12510	10650.0
K12511	2825.0
K07183	10495.0
K07182	0.0
K07181	4286.0
K07180	753.0
K07186	1.0
K07185	10599.0
K07184	1.0
K09800	2.0
K09801	2.0
K09802	1.0
K09803	76.0
K09804	0.0
K09805	0.0
K09806	289.0
K09807	4307.0
K09808	11561.0
K09809	30.0
K10912	0.0
K10913	0.0
K10914	790.0
K10915	0.0
K10916	0.0
K10917	0.0
K11358	9569.0
K11355	0.0
K11354	0.0
K11357	0.0
K11356	0.0
K04069	44376.0
K04068	15937.0
K04065	2.0
K04064	1.0
K04067	1.0
K04066	21891.0
K04061	7465.0
K09716	60.0
K04063	7878.0
K04062	2.0
K10006	46.0
K10007	46.0
K10004	2.0
K10005	46.0
K10002	2.0
K10003	2.0
K10000	1.0
K10001	2.0
K09717	0.0
K10008	7923.0
K10009	1.0
K02491	0.0
K14588	1.0
K14581	0.0
K13678	24.0
K13679	0.0
K11633	0.0
K13670	0.0
K13671	0.0
K11987	0.0
K11636	0.0
K11634	0.0
K13582	0.0
K13583	0.0
K13580	0.0
K13581	0.0
K13586	0.0
K13587	0.0
K13584	0.0
K13585	0.0
K13588	0.0
K13589	0.0
K02052	1479.0
K02053	1728.0
K02050	52936.0
K02051	55667.0
K02056	28709.0
K05553	0.0
K02054	1473.0
K02055	1439.0
K02058	15053.0
K02059	0.0
K05558	0.0
K05559	0.0
K03895	1.0
K03894	1.0
K03897	1.0
K03896	1.0
K03891	0.0
K03890	0.0
K03893	1.0
K03892	48247.0
K02423	2.0
K05342	0.0
K05341	125.0
K12989	0.0
K12988	0.0
K02420	9631.0
K12981	0.0
K12980	0.0
K12983	0.0
K12982	0.0
K12985	0.0
K12984	1.0
K12987	0.0
K02426	9682.0
K13854	0.0
K03098	17557.0
K13853	757.0
K03095	142.0
K05344	0.0
K03091	48532.0
K03090	797.0
K03093	1542.0
K03092	14547.0
K06113	1.0
K09632	0.0
K02429	3605.0
K06118	0.0
K05716	0.0
K04844	112.0
K11632	0.0
K11630	0.0
K11631	7.0
K11637	0.0
K11635	0.0
K11638	0.0
K11639	0.0
K07572	0.0
K07573	0.0
K07570	419.0
K07571	4422.0
K07576	18167.0
K07577	0.0
K07574	12123.0
K07575	0.0
K07578	0.0
K07579	0.0
K11189	38225.0
K11184	4433.0
K11187	0.0
K11180	24.0
K11181	24.0
K11183	7878.0
K10764	0.0
K10763	2.0
K10762	0.0
K01938	14414.0
K01939	24166.0
K01934	20337.0
K01935	9917.0
K01937	21979.0
K01930	0.0
K01932	0.0
K01933	23365.0
K07798	2.0
K07799	7879.0
K07796	1.0
K07797	0.0
K07794	254.0
K07795	146.0
K07792	1.0
K07793	7007.0
K07790	0.0
K07791	2.0
K06379	12020.0
K00968	1589.0
K06378	19460.0
K06377	0.0
K06376	0.0
K06375	0.0
K09814	0.0
K09813	0.0
K06372	0.0
K06371	0.0
K06370	0.0
K01249	0.0
K01246	12696.0
K01247	193.0
K01244	0.0
K01243	11770.0
K08919	0.0
K01241	2.0
K02919	15639.0
K02913	20900.0
K02912	0.0
K02911	13468.0
K02910	0.0
K02917	0.0
K02916	22007.0
K02915	0.0
K02914	21791.0
K00228	2.0
K00227	0.0
K00226	26128.0
K00224	0.0
K00223	0.0
K00222	0.0
K00221	0.0
K00220	0.0
K01798	0.0
K01799	426.0
K01068	0.0
K01069	11375.0
K01062	0.0
K01791	18327.0
K01792	7879.0
K01061	15757.0
K01066	8071.0
K01067	482.0
K01796	111.0
K01797	63.0
K05499	2011.0
K14468	0.0
K14469	0.0
K14465	0.0
K14466	0.0
K14467	0.0
K10834	0.0
K10833	0.0
K02266	0.0
K03793	0.0
K03790	2492.0
K03791	1.0
K03796	1.0
K03797	31995.0
K03794	0.0
K03795	7878.0
K03798	36883.0
K03799	235.0
K13448	0.0
K12538	0.0
K12539	0.0
K12530	0.0
K12531	0.0
K12532	0.0
K12533	0.0
K12534	0.0
K12535	0.0
K12536	0.0
K12537	0.0
K03136	0.0
K09790	4154.0
K09791	2.0
K09792	7878.0
K09793	9703.0
K09794	1.0
K09795	0.0
K09796	1.0
K09797	3506.0
K09798	2.0
K09799	0.0
K10972	1.0
K10973	0.0
K10977	252.0
K10974	2566.0
K10975	18.0
K10978	0.0
K10979	8687.0
K06308	0.0
K00315	0.0
K09862	2.0
K06303	0.0
K09860	0.0
K09861	8499.0
K06306	2559.0
K06307	3.0
K06305	73.0
K11373	0.0
K04047	8179.0
K04046	2.0
K04045	2164.0
K04044	2.0
K04043	33245.0
K04042	6515.0
K04041	10264.0
K04040	0.0
K02700	0.0
K04049	0.0
K04048	0.0
K02707	0.0
K02704	0.0
K02705	0.0
K10020	0.0
K10021	0.0
K10022	0.0
K10023	0.0
K10024	0.0
K10025	0.0
K10026	8406.0
K10027	0.0
K13612	0.0
K13613	0.0
K13611	0.0
K13614	0.0
K13615	0.0
K05794	8155.0
K05795	8564.0
K05796	119.0
K05797	0.0
K05790	1.0
K05791	7877.0
K05792	8185.0
K05793	7877.0
K05798	1.0
K05799	24966.0
K01474	0.0
K01477	0.0
K01476	44.0
K01471	0.0
K01470	16615.0
K01473	0.0
K13039	0.0
K01479	8.0
K01478	234.0
K05570	1940.0
K05571	1944.0
K05572	0.0
K05573	0.0
K02078	47337.0
K02079	1.0
K05576	0.0
K02074	122.0
K02075	122.0
K02076	496.0
K02077	15882.0
K02071	9684.0
K02072	9110.0
K02073	9605.0
K03309	1.0
K03308	28664.0
K03305	9945.0
K03304	2.0
K03307	12790.0
K03306	14330.0
K03301	0.0
K03300	1537.0
K03303	8218.0
K03302	0.0
K06173	27241.0
K06175	1.0
K06174	0.0
K06177	1807.0
K06176	1.0
K06179	12155.0
K07680	24.0
K03867	0.0
K03838	1.0
K12053	0.0
K11618	1576.0
K11619	0.0
K11614	0.0
K11615	0.0
K11616	0.0
K11617	26.0
K11610	0.0
K11611	0.0
K11960	0.0
K11961	230.0
K02836	22004.0
K10565	0.0
K10564	0.0
K02837	18421.0
K10561	895.0
K10560	895.0
K10563	13367.0
K10562	0.0
K02838	22005.0
K06858	1.0
K02839	1549.0
K06859	196.0
K12700	580.0
K07558	0.0
K07559	10827.0
K07228	0.0
K07229	2.0
K07226	0.0
K07224	1.0
K07225	1.0
K07222	7877.0
K07223	2.0
K07220	11745.0
K07221	0.0
K10709	3957.0
K10708	0.0
K10701	0.0
K10703	0.0
K10702	0.0
K10704	0.0
K05984	0.0
K07537	0.0
K08652	0.0
K08651	0.0
K08658	0.0
K08659	970.0
K05982	1.0
K07451	0.0
K07453	0.0
K07452	0.0
K07455	765.0
K07454	7877.0
K09707	2908.0
K07457	343.0
K09706	250.0
K07104	7903.0
K00029	3.0
K00028	25.0
K00799	8.0
K00798	13023.0
K00797	8057.0
K00024	11808.0
K00795	5.0
K00026	0.0
K00021	0.0
K00020	393.0
K00023	1.0
K00022	0.0
K09017	2.0
K01269	19547.0
K09015	9788.0
K09014	11899.0
K09013	19616.0
K09011	1802.0
K09010	0.0
K01261	26.0
K01262	33135.0
K01263	137.0
K01264	0.0
K01265	26912.0
K01266	1887.0
K09018	0.0
K08227	1.0
K08226	0.0
K08225	1.0
K08224	232.0
K08223	7879.0
K08222	0.0
K08221	24.0
K00249	4.0
K01790	21249.0
K00241	9705.0
K00240	10617.0
K00243	16656.0
K00242	2.0
K00245	2.0
K00244	8023.0
K00247	1.0
K00246	1.0
K01795	9728.0
K06983	0.0
K02799	1.0
K02798	438.0
K02791	2379.0
K02790	1.0
K02793	5734.0
K02795	7591.0
K02794	7826.0
K02796	7238.0
K04564	21362.0
K04565	2955.0
K04566	1549.0
K04567	20419.0
K01040	387.0
K01041	1.0
K04562	2779.0
K04568	1.0
K01049	0.0
K02535	9681.0
K02242	318.0
K02536	17589.0
K02531	116.0
K02246	116.0
K02533	3.0
K02532	43.0
K02248	134.0
K02538	270.0
K00581	0.0
K13421	0.0
K01013	0.0
K15018	0.0
K15019	0.0
K03110	21893.0
K03111	35416.0
K03112	1.0
K03113	9681.0
K03116	9876.0
K03117	67.0
K03118	9839.0
K03119	2.0
K10919	0.0
K12552	0.0
K12553	0.0
K12551	0.0
K12556	26.0
K12554	23.0
K12555	284.0
K06892	0.0
K06893	7879.0
K06890	4183.0
K06891	7887.0
K06896	19802.0
K06897	9184.0
K06894	15756.0
K06895	778.0
K10954	0.0
K10956	0.0
K06899	1.0
K06328	262.0
K06329	0.0
K10952	0.0
K10953	0.0
K11395	0.0
K11391	1.0
K11390	0.0
K11392	1.0
K00499	0.0
K00494	7878.0
K00495	0.0
K00496	0.0
K00491	0.0
K00492	1.0
K00493	0.0
K13591	0.0
K01467	18326.0
K13593	0.0
K13592	0.0
K04021	0.0
K04020	0.0
K04023	4532.0
K04022	0.0
K04025	0.0
K04024	2847.0
K04027	349.0
K04026	854.0
K04029	6803.0
K04028	7406.0
K07055	0.0
K07054	7.0
K07057	0.0
K07056	23796.0
K07051	7877.0
K07050	9459.0
K07053	24050.0
K07052	39831.0
K07059	0.0
K07058	19183.0
K10040	317.0
K10041	1189.0
K10046	0.0
K04799	0.0
K04798	0.0
K04793	0.0
K04792	0.0
K04791	0.0
K04790	0.0
K04797	0.0
K04796	0.0
K04795	0.0
K04794	96.0
K13638	1.0
K13639	2.0
K13634	2.0
K13635	1.0
K13636	1.0
K13637	0.0
K13630	1.0
K13631	1.0
K13632	1.0
K13633	0.0
K02042	2992.0
K05778	1.0
K05779	1.0
K05776	1803.0
K05541	2.0
K05774	1.0
K05775	1.0
K05772	29.0
K05773	29.0
K05540	3813.0
K01459	0.0
K01458	1.0
K01457	8107.0
K01455	8130.0
K01454	0.0
K01453	0.0
K01452	0.0
K01451	3322.0
K01450	0.0
K05518	0.0
K08070	3741.0
K08071	0.0
K05516	8017.0
K08077	427.0
K05515	28300.0
K13093	0.0
K11783	0.0
K12949	0.0
K12945	1.0
K12944	0.0
K12941	2029.0
K12940	189.0
K12943	1.0
K12942	1973.0
K14728	0.0
K14727	1.0
K11785	0.0
K00108	7880.0
K13890	48.0
K13891	48.0
K13892	2.0
K13893	2.0
K13894	2.0
K13895	2.0
K13896	2.0
K06159	1.0
K06158	32736.0
K06153	22517.0
K06152	1.0
K06151	1.0
K06157	0.0
K06156	1.0
K06155	1.0
K06154	0.0
K03327	11484.0
K03326	132.0
K03325	10791.0
K03324	20178.0
K03322	1015.0
K03321	1999.0
K03320	9624.0
K03329	1.0
K03328	2151.0
K04802	0.0
K04801	0.0
K04800	0.0
K11948	0.0
K01505	0.0
K04756	0.0
K11940	1.0
K11941	1.0
K11942	0.0
K11943	0.0
K11944	0.0
K01507	36300.0
K11946	0.0
K11947	0.0
K01506	0.0
K01501	102.0
K01500	515.0
K01503	0.0
K06714	1348.0
K04750	10364.0
K12789	0.0
K12788	0.0
K11526	0.0
K10810	0.0
K11522	0.0
K11523	0.0
K08675	0.0
K08676	0.0
K08677	0.0
K08679	0.0
K11521	0.0
K10547	2390.0
K10546	2406.0
K10545	608.0
K10544	253.0
K10543	380.0
K10542	8710.0
K10541	8707.0
K10540	12412.0
K10549	426.0
K10548	2390.0
K14630	0.0
K11529	0.0
K00007	1.0
K00005	9390.0
K13444	0.0
K00003	20908.0
K00002	2122.0
K00001	19811.0
K01186	19684.0
K00009	459.0
K00008	15992.0
K10726	0.0
K10725	0.0
K08246	0.0
K00263	7950.0
K00262	15179.0
K00261	34.0
K00260	56.0
K00266	49206.0
K00265	17579.0
K01200	3664.0
K01201	4149.0
K01206	36370.0
K01207	17263.0
K01205	9679.0
K01208	0.0
K01209	20574.0
K06167	9962.0
K00917	3309.0
K00912	9681.0
K00919	21888.0
K02519	21290.0
K02518	21319.0
K02517	1810.0
K02511	0.0
K02510	16745.0
K13409	0.0
K13408	0.0
K03179	9706.0
K03170	0.0
K03177	22004.0
K12574	12577.0
K12570	0.0
K12573	20720.0
K11009	0.0
K11008	0.0
K11005	0.0
K11004	0.0
K11007	0.0
K11006	0.0
K11003	0.0
K08296	7884.0
K08297	2.0
K08295	0.0
K02634	0.0
K02635	0.0
K10622	0.0
K07693	4.0
K07692	0.0
K07691	0.0
K07690	1.0
K07697	0.0
K07696	1624.0
K07695	0.0
K07694	704.0
K07699	11004.0
K07698	0.0
K07079	15105.0
K07078	1091.0
K07077	0.0
K07076	1622.0
K07075	2548.0
K07074	9179.0
K07073	0.0
K07072	0.0
K07071	15780.0
K07070	1.0
K14584	0.0
K11620	0.0
K09190	0.0
K11623	0.0
K05759	0.0
K08589	0.0
K11625	0.0
K11995	0.0
K01439	20182.0
K01438	10927.0
K01431	0.0
K01430	9664.0
K01433	7880.0
K01432	0.0
K01434	0.0
K01437	0.0
K01436	8153.0
K05539	5.0
K14520	0.0
K12963	0.0
K12962	0.0
K12961	1.0
K12960	21572.0
K14749	0.0
K14748	0.0
K02972	0.0
K14743	0.0
K14742	20836.0
K14745	0.0
K14744	0.0
K14747	0.0
K14746	0.0
K02167	1.0
K02164	0.0
K02160	15350.0
K02168	74.0
K02169	1804.0
K10931	0.0
K03341	0.0
K03340	6244.0
K03343	0.0
K03342	1.0
K03346	221.0
K12299	0.0
K12291	1.0
K12290	1.0
K12293	0.0
K12292	0.0
K12295	0.0
K12294	0.0
K12297	42.0
K12368	2.0
K11922	1.0
K11923	1.0
K11920	0.0
K11921	0.0
K11926	1.0
K11927	11655.0
K11924	147.0
K11925	1.0
K11928	5498.0
K13181	0.0
K13219	0.0
K07262	2.0
K07263	17556.0
K07260	12156.0
K07261	1.0
K07266	0.0
K07267	7878.0
K07264	0.0
K07265	0.0
K07268	0.0
K07269	1.0
K01155	3189.0
K04478	0.0
K04479	0.0
K10528	0.0
K14952	0.0
K07486	8803.0
K07487	0.0
K07484	33883.0
K07485	7.0
K07482	247.0
K07483	50274.0
K07480	1.0
K07481	613.0
K07488	0.0
K07489	0.0
K11210	0.0
K11211	0.0
K11212	0.0
K11214	1803.0
K11216	252.0
K06300	0.0
K00061	0.0
K00060	8193.0
K06301	0.0
K00065	4810.0
K00064	0.0
K00067	24649.0
K00066	7877.0
K00069	0.0
K00068	579.0
K06304	0.0
K08262	0.0
K08261	0.0
K08260	0.0
K08265	0.0
K08264	0.0
K00288	0.0
K00285	7880.0
K00284	9772.0
K00287	28937.0
K00286	23573.0
K00281	9680.0
K00280	0.0
K00283	5050.0
K00282	5050.0
K08088	1.0
K14198	0.0
K14199	0.0
K03452	0.0
K14194	0.0
K14195	0.0
K14196	0.0
K14197	0.0
K14192	0.0
K14193	0.0
K01880	21663.0
K01881	23872.0
K01883	22005.0
K01885	24165.0
K04618	0.0
K01887	23627.0
K01224	2651.0
K01889	22005.0
K01226	2817.0
K01227	116.0
K01220	158.0
K01222	1807.0
K01223	11725.0
K02759	7705.0
K02755	0.0
K02757	11936.0
K02756	0.0
K14998	0.0
K02750	320.0
K02753	1.0
K02752	1.0
K00939	22023.0
K00938	142.0
K00937	21569.0
K00936	80658.0
K00935	0.0
K00934	7877.0
K00933	0.0
K00932	1.0
K00931	21965.0
K00930	42627.0
K01089	1805.0
K01080	0.0
K01081	3602.0
K01082	0.0
K01083	0.0
K01084	0.0
K01085	1.0
K01087	2.0
K02571	0.0
K02570	75.0
K02573	75.0
K02572	1.0
K02575	7954.0
K02574	727.0
K07780	0.0
K03488	6571.0
K03489	306.0
K03482	1.0
K03483	387.0
K03480	1048.0
K03481	1733.0
K03486	2728.0
K03487	1.0
K03484	9786.0
K03485	1.0
K02287	0.0
K02286	0.0
K02285	0.0
K02284	0.0
K02283	17538.0
K02282	137.0
K02281	0.0
K02280	0.0
K02289	0.0
K02288	0.0
K03626	0.0
K03627	0.0
K03624	23321.0
K03625	22005.0
K03151	12296.0
K03620	121.0
K03153	1.0
K08869	0.0
K03628	24929.0
K03629	21891.0
K09738	0.0
K09739	0.0
K09736	0.0
K09737	0.0
K09735	0.0
K09732	0.0
K09733	0.0
K09730	0.0
K09731	0.0
K09888	10805.0
K09889	2.0
K09880	1.0
K09882	0.0
K09883	0.0
K09884	0.0
K09887	0.0
K11027	0.0
K11026	0.0
K11025	0.0
K11024	0.0
K07679	1.0
K07678	1.0
K11021	0.0
K11020	0.0
K07675	1.0
K07674	1.0
K07676	1.0
K07671	0.0
K07670	0.0
K07673	2.0
K07672	0.0
K01117	0.0
K12048	0.0
K07019	7879.0
K07018	0.0
K07011	7660.0
K07010	8821.0
K07013	2.0
K07012	16193.0
K07015	12229.0
K07014	1.0
K07017	2616.0
K07016	6.0
K10084	0.0
K08372	584.0
K05884	622.0
K05885	2385.0
K05886	0.0
K05887	0.0
K05880	1.0
K05881	1.0
K05882	7877.0
K05883	0.0
K08902	0.0
K05739	114.0
K05888	0.0
K05889	0.0
K08903	0.0
K00547	323.0
K00544	0.0
K00545	0.0
K00542	0.0
K00543	0.0
K00540	49714.0
K00548	20679.0
K00549	9915.0
K01145	0.0
K01412	0.0
K01147	2.0
K01417	5314.0
K00038	3.0
K01143	0.0
K01142	19628.0
K01419	180.0
K00788	22957.0
K00789	27039.0
K12502	0.0
K14762	1.0
K14761	11896.0
K06195	7879.0
K03819	1.0
K03818	1.0
K03814	2.0
K03817	113.0
K03816	10639.0
K03811	10296.0
K03810	377.0
K03813	270.0
K11908	0.0
K11909	0.0
K11904	1.0
K11905	0.0
K11906	1.0
K11907	1.0
K11900	1.0
K11901	1.0
K11902	1.0
K11903	2.0
K10986	116.0
K13238	0.0
K13239	0.0
K13797	0.0
K07248	2202.0
K13796	1.0
K07244	0.0
K07245	1.0
K07246	1369.0
K07240	38713.0
K07241	0.0
K07242	0.0
K07243	7880.0
K01268	0.0
K05296	0.0
K02821	2406.0
K09016	0.0
K09945	0.0
K09944	0.0
K09947	0.0
K09946	7877.0
K09941	0.0
K09940	7950.0
K09943	0.0
K09942	24.0
K09949	7877.0
K09948	0.0
K10851	1.0
K10850	0.0
K03666	4427.0
K03667	180.0
K03196	1.0
K03665	21818.0
K11275	0.0
K06012	9829.0
K00048	7954.0
K10857	1.0
K09773	453.0
K00043	57.0
K00042	5176.0
K00041	3465.0
K00040	4292.0
K00046	29397.0
K00733	0.0
K00044	0.0
K06011	0.0
K09012	0.0
K06016	1943.0
K06017	0.0
K06014	0.0
K06015	2031.0
K06019	244.0
K01075	0.0
K12221	0.0
K06444	0.0
K04632	0.0
K14977	192.0
K14974	0.0
K00958	1.0
K00951	15970.0
K00950	10468.0
K00952	55.0
K00955	10123.0
K00954	22005.0
K00957	10121.0
K00956	10113.0
K00590	2.0
K02777	1158.0
K02775	1729.0
K02774	1825.0
K02773	2671.0
K02771	220.0
K02770	16669.0
K02779	8309.0
K02778	1.0
K01606	0.0
K01607	8661.0
K01604	0.0
K01605	0.0
K01602	0.0
K01601	0.0
K03750	10724.0
K01609	18023.0
K02553	1.0
K02804	4686.0
K02551	9712.0
K02806	461.0
K02557	10056.0
K02800	707.0
K05275	0.0
K02802	1.0
K13300	0.0
K02558	15756.0
K02809	1.0
K02808	0.0
K03600	2.0
K03601	22004.0
K03602	13812.0
K03603	1.0
K03604	2316.0
K03605	24.0
K03606	2.0
K03607	1.0
K03608	7824.0
K03609	13521.0
K06078	1.0
K06079	2.0
K09710	21943.0
K09711	56.0
K09712	1.0
K06073	1.0
K06074	1.0
K06075	2.0
K06076	2.0
K06077	1.0
K06382	9482.0
K06383	6299.0
K06380	0.0
K06381	10350.0
K06386	73.0
K06387	10010.0
K06384	1087.0
K06385	10285.0
K06388	0.0
K06389	0.0
K12466	0.0
K12468	0.0
K07657	7879.0
K07656	0.0
K07655	0.0
K07654	0.0
K07653	0.0
K07652	1365.0
K07651	24.0
K07650	494.0
K07659	2.0
K07658	13073.0
K11041	302.0
K11040	0.0
K11043	0.0
K11042	0.0
K11045	0.0
K11044	0.0
K11047	0.0
K11046	0.0
K11049	0.0
K11048	0.0
K07387	1803.0
K07386	2299.0
K06926	11003.0
K06927	81.0
K06924	0.0
K06925	22005.0
K06922	0.0
K06923	11593.0
K06920	7982.0
K06921	5471.0
K06928	1157.0
K06929	755.0
K07033	11697.0
K07032	8190.0
K07031	2774.0
K07030	9661.0
K07037	10230.0
K07035	9370.0
K07034	33.0
K07039	2.0
K07038	8042.0
K10829	0.0
K00384	43987.0
K00385	3483.0
K00386	0.0
K00387	0.0
K00380	15756.0
K00381	7879.0
K00382	17696.0
K00383	28.0
K00389	1.0
K01387	0.0
K01385	0.0
K01389	0.0
K09158	2.0
K09159	2.0
K09156	0.0
K09157	12093.0
K09154	0.0
K09155	2342.0
K09152	0.0
K09153	4392.0
K09150	0.0
K09151	7901.0
K05970	20039.0
K05714	0.0
K05715	0.0
K05710	0.0
K05711	0.0
K05712	0.0
K05713	0.0
K00560	19559.0
K00561	25.0
K00563	4101.0
K00564	879.0
K00566	24666.0
K00567	19870.0
K00568	4.0
K00569	7877.0
K05575	0.0
K01169	1.0
K01167	0.0
K01166	0.0
K05577	7877.0
K01163	5003.0
K01161	0.0
K01160	0.0
K05578	0.0
K05579	0.0
K08092	2075.0
K08093	177.0
K08094	3232.0
K08095	0.0
K08096	0.0
K08097	24.0
K02254	0.0
K02255	1.0
K01743	0.0
K02251	24.0
K02061	0.0
K01741	0.0
K02060	0.0
K00114	0.0
K02122	13300.0
K02123	14470.0
K02120	15156.0
K02121	11423.0
K02124	15156.0
K03837	2.0
K03836	0.0
K03835	3.0
K03834	1.0
K03833	1883.0
K03832	9684.0
K03831	7879.0
K03830	3542.0
K00443	0.0
K03839	1809.0
K02067	3.0
K10189	5797.0
K13038	20569.0
K13787	813.0
K13788	7883.0
K13789	61326.0
K10188	9628.0
K12255	0.0
K12254	0.0
K12257	16947.0
K12256	0.0
K12251	10929.0
K12250	0.0
K12253	0.0
K12252	0.0
K13252	274.0
K13256	138.0
K13255	1.0
K12079	0.0
K12078	0.0
K12071	0.0
K12070	0.0
K12073	7877.0
K12072	0.0
K09912	1.0
K06236	0.0
K06237	0.0
K05519	0.0
K09914	2.0
K11788	0.0
K11782	0.0
K11780	0.0
K11781	0.0
K11787	0.0
K11784	0.0
K11530	0.0
K12787	0.0
K12786	0.0
K12785	0.0
K12784	0.0
K06718	0.0
K09969	2.0
K09968	3.0
K09967	9659.0
K09966	7877.0
K09965	7877.0
K09964	0.0
K09963	3842.0
K09962	1.0
K09961	1.0
K09960	1.0
K11527	7877.0
K11524	0.0
K11525	0.0
K11250	1.0
K11253	0.0
K11258	1.0
K11528	0.0
K00713	0.0
K00712	2.0
K10780	0.0
K10783	7906.0
K10125	0.0
K10124	0.0
K10126	0.0
K10121	13.0
K10123	0.0
K10122	13.0
K04652	2627.0
K04653	2155.0
K04651	4220.0
K04656	2155.0
K04654	2155.0
K04655	4433.0
K00973	20486.0
K00972	2196.0
K00971	13515.0
K00970	1856.0
K00975	37218.0
K00974	50757.0
K00979	10832.0
K00978	10126.0
K14954	0.0
K14955	0.0
K14956	0.0
K06178	7529.0
K01596	9529.0
K01597	142.0
K01594	0.0
K01595	8037.0
K01592	0.0
K01593	0.0
K01590	7877.0
K01591	21680.0
K01598	7903.0
K01599	20573.0
K02711	0.0
K02710	0.0
K02713	0.0
K02712	0.0
K02714	0.0
K02717	0.0
K02716	0.0
K02719	0.0
K02718	0.0
K03449	9429.0
K03446	9706.0
K03444	0.0
K03445	1.0
K03442	12679.0
K01620	18939.0
K01621	8737.0
K01622	0.0
K01623	10381.0
K01624	33825.0
K01625	32713.0
K01626	23128.0
K01627	9681.0
K01628	11984.0
K01629	1930.0
K05299	24.0
K02829	0.0
K02828	0.0
K02827	0.0
K02826	0.0
K02825	9160.0
K02824	11158.0
K02823	13684.0
K02822	4384.0
K03198	0.0
K03199	2.0
K03668	1.0
K03669	7879.0
K03190	9664.0
K03191	6.0
K03660	23185.0
K03194	1.0
K03195	2.0
K03664	22004.0
K03197	1.0
K09772	12132.0
K06013	7950.0
K09770	587.0
K09771	2.0
K09776	0.0
K09777	9085.0
K09774	2.0
K09775	7795.0
K09778	8526.0
K09779	9882.0
K06269	0.0
K06323	0.0
K11624	0.0
K02991	0.0
K02990	21432.0
K02624	1.0
K02240	447.0
K08282	7877.0
K12440	0.0
K12441	0.0
K12442	0.0
K12443	0.0
K12444	0.0
K12445	0.0
K12449	0.0
K02247	0.0
K07637	1.0
K07636	21996.0
K07639	1.0
K07638	2.0
K11069	7574.0
K11068	11133.0
K11063	56.0
K11062	0.0
K11061	0.0
K11060	0.0
K11066	1.0
K11065	1950.0
K06900	0.0
K06901	30600.0
K06902	4183.0
K06903	2605.0
K06904	847.0
K06905	3066.0
K06906	827.0
K06907	3493.0
K06908	3067.0
K06909	169.0
K10821	0.0
K05905	0.0
K05904	0.0
K05906	0.0
K05900	0.0
K05903	24.0
K01406	0.0
K05909	0.0
K05908	0.0
K00368	0.0
K00369	0.0
K00366	9163.0
K00367	0.0
K00364	144.0
K00365	7877.0
K00362	8.0
K00363	2.0
K00360	0.0
```
