## Extended Data File 1 for "Diet induces reproducible alterations in the mouse and human gut microbiome": SRS3574365_SRR7556028.picrust_nol

```
# Constructed from biom file
#OTU ID	SRR7556028
K01365	0.0
K01364	0.0
K01361	2.0
K01360	0.0
K01362	22412.0
K02249	1.0
K05841	0.0
K05844	6.0
K05845	303.0
K05846	24935.0
K05847	24335.0
K00508	7.0
K00500	1.0
K00507	21.0
K00504	0.0
K00505	0.0
K12521	0.0
K01101	3884.0
K01103	0.0
K12520	0.0
K01104	58646.0
K05592	28224.0
K05593	7409.0
K05590	1.0
K05591	1.0
K05596	8.0
K05597	7.0
K05594	0.0
K05595	17.0
K05599	0.0
K11964	0.0
K11962	0.0
K14540	19646.0
K12529	0.0
K12528	0.0
K06353	0.0
K02456	8544.0
K02457	1.0
K02454	30.0
K02455	15.0
K02452	8.0
K02453	29.0
K02450	0.0
K02103	2987.0
K08138	14.0
K02108	32905.0
K02109	35130.0
K02458	1.0
K02459	8.0
K08137	1.0
K03851	0.0
K03850	0.0
K03852	0.0
K03855	8.0
K03856	29298.0
K13018	0.0
K13019	0.0
K13010	0.0
K13011	0.0
K13012	2621.0
K13013	0.0
K13014	1.0
K13015	19.0
K13016	0.0
K13017	0.0
K08566	0.0
K08567	22.0
K13274	0.0
K13275	8165.0
K13276	0.0
K13277	0.0
K03275	1.0
K03274	8.0
K03277	0.0
K03276	0.0
K03271	4615.0
K03270	16664.0
K03273	57.0
K03272	2248.0
K03279	0.0
K03278	0.0
K11022	0.0
K12277	0.0
K12276	0.0
K12270	13.0
K11058	0.0
K12279	0.0
K12278	0.0
K07557	0.0
K07550	0.0
K07552	13984.0
K06319	0.0
K09909	8.0
K09908	1.0
K12051	0.0
K12050	0.0
K12057	1.0
K12056	1.0
K06221	1.0
K09900	1.0
K09903	33825.0
K09902	8.0
K09904	1.0
K09907	1.0
K09906	8.0
K11501	0.0
K03234	0.0
K00773	33568.0
K00772	18.0
K00777	0.0
K00776	0.0
K06313	369.0
K06315	0.0
K05574	0.0
K10201	2.0
K07176	0.0
K07177	274.0
K07174	0.0
K07175	444.0
K07172	7.0
K07173	15790.0
K07170	16005.0
K07171	29939.0
K07178	0.0
K07179	0.0
K00195	0.0
K00194	8198.0
K00197	8217.0
K00196	0.0
K00191	0.0
K00190	8.0
K00193	0.0
K00192	0.0
K00198	19105.0
K06405	18841.0
K10109	3393.0
K10108	5949.0
K10107	0.0
K01828	0.0
K01829	1.0
K01826	15.0
K01825	33.0
K01822	39.0
K01823	287.0
K01820	7.0
K01821	304.0
K00999	0.0
K00998	18137.0
K00995	38244.0
K00997	12055.0
K00996	442.0
K00991	35005.0
K00990	16.0
K00992	1.0
K11028	0.0
K02622	16271.0
K02625	0.0
K03564	28406.0
K13489	7.0
K13488	7.0
K13483	1.0
K13482	0.0
K13481	0.0
K13480	0.0
K13487	7.0
K13486	7.0
K14680	0.0
K14681	0.0
K14682	15.0
K08358	202.0
K08357	202.0
K08356	0.0
K08355	0.0
K03469	33337.0
K03462	0.0
K03464	0.0
K03465	11347.0
K03466	34177.0
K01648	0.0
K01649	35398.0
K01643	3016.0
K01640	9079.0
K01641	283.0
K01646	1423.0
K01647	25965.0
K01644	3026.0
K02597	0.0
K02626	8.0
K02595	0.0
K02594	8555.0
K02593	0.0
K02592	367.0
K02591	738.0
K02590	2630.0
K02598	9238.0
K02849	8.0
K14061	2.0
K14062	1.0
K14063	0.0
K14064	0.0
K14065	0.0
K14067	0.0
K02841	8.0
K02840	19.0
K02843	1.0
K02844	8.0
K02847	1.0
K02846	0.0
K02102	2.0
K09758	9601.0
K06039	1.0
K06034	0.0
K06036	0.0
K06037	0.0
K06032	0.0
K01581	54.0
K02702	0.0
K02659	7.0
K13490	7.0
K13491	7.0
K03644	14009.0
K03645	1.0
K03646	1.0
K03647	706.0
K03640	22.0
K03641	9.0
K03642	16.0
K03643	9.0
K03648	30287.0
K03649	1141.0
K06694	0.0
K11814	0.0
K12428	0.0
K12429	0.0
K12422	0.0
K12423	0.0
K12420	0.0
K12421	0.0
K12426	0.0
K12427	0.0
K12424	0.0
K12425	0.0
K07349	2.0
K07348	1.0
K05380	0.0
K07345	12.0
K07344	1.0
K07347	12.0
K07346	10.0
K07341	2898.0
K07340	8.0
K07343	3027.0
K07342	0.0
K06968	8.0
K06969	52405.0
K06962	9113.0
K06963	0.0
K06960	19374.0
K06961	0.0
K06966	14779.0
K06967	19646.0
K06964	0.0
K06965	0.0
K08995	8.0
K08994	9.0
K08997	7.0
K08996	28.0
K08990	1.0
K08993	1.0
K08992	8.0
K08999	223.0
K08998	30447.0
K08344	1.0
K08345	0.0
K08346	0.0
K14940	0.0
K02724	0.0
K08349	0.0
K11815	0.0
K05929	0.0
K05928	7.0
K05927	0.0
K05924	1.0
K05922	0.0
K05921	5.0
K00349	13961.0
K00698	0.0
K00340	13986.0
K00341	13986.0
K00690	4507.0
K00343	13986.0
K00344	52.0
K00697	21.0
K00346	13961.0
K00347	13961.0
K09116	2306.0
K09117	29532.0
K05337	22655.0
K09118	52.0
K09119	0.0
K02106	532.0
K05823	8395.0
K05820	15.0
K05826	0.0
K05827	0.0
K02100	0.0
K02101	0.0
K00524	0.0
K00525	46794.0
K00526	11744.0
K00527	42072.0
K00520	10.0
K00522	0.0
K00523	0.0
K02451	0.0
K00528	33464.0
K00529	8.0
K00025	7.0
K14215	0.0
K14213	0.0
K03453	14060.0
K00796	25925.0
K05339	216.0
K00027	21053.0
K00794	27257.0
K00793	27242.0
K01347	0.0
K01346	0.0
K01344	0.0
K01343	0.0
K00791	33610.0
K01340	0.0
K00790	40799.0
K02694	0.0
K02696	0.0
K02697	0.0
K02690	0.0
K02691	202.0
K02692	0.0
K02693	0.0
K02698	0.0
K02699	0.0
K00836	16.0
K00837	30725.0
K00835	8.0
K00832	8727.0
K00833	13972.0
K00830	0.0
K00831	23909.0
K00839	8444.0
K04335	0.0
K04334	0.0
K01120	7.0
K01126	40573.0
K04333	0.0
K01129	11326.0
K01128	0.0
K04339	0.0
K04338	0.0
K02470	43624.0
K02471	8.0
K02472	1134.0
K02473	0.0
K02474	16215.0
K02475	231.0
K02476	231.0
K02477	33108.0
K02478	8195.0
K02479	16.0
K09019	0.0
K01267	5965.0
K13074	0.0
K13075	0.0
K11441	0.0
K14055	1.0
K13299	0.0
K13292	21548.0
K14057	0.0
K14056	0.0
K02856	1.0
K02585	457.0
K12211	0.0
K12210	0.0
K12213	0.0
K12212	0.0
K12215	0.0
K02854	0.0
K12217	0.0
K12216	0.0
K12219	0.0
K12218	0.0
K02855	1.0
K08692	0.0
K08693	197.0
K08690	0.0
K08691	0.0
K08696	0.0
K08697	0.0
K11748	8.0
K11749	33531.0
K11746	0.0
K11747	15.0
K11744	7.0
K11745	7.0
K11742	1.0
K11743	2253.0
K11740	0.0
K11741	8621.0
K13920	409.0
K13921	5.0
K13922	3064.0
K13923	5.0
K13924	0.0
K13925	8.0
K13926	8.0
K13927	916.0
K13928	0.0
K13929	27.0
K09923	1.0
K09922	13976.0
K06201	25868.0
K06200	5179.0
K06207	31304.0
K06206	4694.0
K06205	1.0
K09924	7.0
K09929	0.0
K06208	350.0
K00759	19611.0
K00758	1.0
K00752	0.0
K00757	22240.0
K00756	15278.0
K00754	26612.0
K06001	17574.0
K05557	0.0
K09766	1190.0
K05554	0.0
K07475	0.0
K07150	15327.0
K07151	0.0
K07152	6.0
K07153	8.0
K07154	15057.0
K07155	0.0
K07156	10.0
K07157	0.0
K07406	8876.0
K07407	44694.0
K07404	7843.0
K07405	13961.0
K07402	26219.0
K07403	53.0
K07400	8.0
K07401	0.0
K01808	43593.0
K01809	30137.0
K01800	1.0
K01801	0.0
K01802	30512.0
K01803	34045.0
K01804	2812.0
K01805	8585.0
K01807	3199.0
K09718	0.0
K14668	0.0
K14669	0.0
K14666	0.0
K14667	0.0
K01664	8215.0
K01665	22191.0
K01666	3623.0
K01667	15530.0
K01660	0.0
K01661	469.0
K01662	31521.0
K01663	0.0
K01668	3.0
K01669	279.0
K02863	33824.0
K02862	3.0
K02860	33365.0
K02867	33824.0
K02866	0.0
K02864	32999.0
K02869	0.0
K05362	12.0
K05365	17.0
K03402	10251.0
K03403	0.0
K03400	0.0
K03406	69728.0
K03407	16134.0
K03404	0.0
K03405	0.0
K03408	29209.0
K03409	401.0
K02315	21245.0
K02314	34078.0
K02317	0.0
K02316	33809.0
K02313	34945.0
K02312	1.0
K02319	0.0
K12405	0.0
K12152	1.0
K12151	0.0
K07091	8.0
K07090	53694.0
K07093	8.0
K07092	0.0
K07095	46894.0
K07094	14.0
K07097	0.0
K07096	0.0
K07099	12044.0
K07098	45482.0
K11175	32430.0
K11174	0.0
K11177	1.0
K11176	0.0
K11173	0.0
K11179	16.0
K11178	1.0
K00322	8.0
K00320	1.0
K00321	0.0
K00326	0.0
K00324	18.0
K00325	9.0
K00329	1.0
K05945	0.0
K05944	0.0
K05947	0.0
K05946	3774.0
K06944	0.0
K06945	0.0
K06946	1.0
K06415	374.0
K06940	4544.0
K06941	33775.0
K06942	33824.0
K06943	0.0
K10806	9.0
K10807	0.0
K10804	31.0
K10805	8.0
K06948	2274.0
K06949	45317.0
K06418	1563.0
K09138	19.0
K09139	0.0
K09134	2322.0
K09135	0.0
K09136	9.0
K09137	27.0
K09130	0.0
K09131	218.0
K09132	2232.0
K09133	0.0
K05808	41716.0
K05809	1.0
K05804	2234.0
K05805	1.0
K05806	0.0
K05807	13970.0
K05800	2.0
K05801	1.0
K05802	1.0
K05803	1.0
K01044	8.0
K01045	0.0
K01046	96.0
K02068	1428.0
K04561	1.0
K01042	18523.0
K05568	10193.0
K05567	3792.0
K14273	0.0
K14275	0.0
K14274	90.0
K02062	1.0
K05245	0.0
K05564	7.0
K01048	1310.0
K02066	13977.0
K01322	13956.0
K01325	0.0
K02065	13977.0
K01326	0.0
K05560	7.0
K02243	2061.0
K08930	0.0
K02679	1.0
K02676	7.0
K02674	7.0
K02675	0.0
K02672	7.0
K02241	408.0
K02670	7.0
K02671	7.0
K00810	0.0
K00811	22164.0
K00812	10727.0
K00813	1.0
K00814	0.0
K00817	41526.0
K00818	14209.0
K00819	14.0
K02530	282.0
K02245	2061.0
K02244	279.0
K01499	0.0
K01498	0.0
K01493	41971.0
K01492	557.0
K01491	69841.0
K01497	17.0
K01496	535.0
K01495	27475.0
K01494	2276.0
K02418	13937.0
K02419	15950.0
K14492	0.0
K02412	15138.0
K02413	15880.0
K02410	15949.0
K02411	12676.0
K02416	15950.0
K02417	22316.0
K02414	9015.0
K02415	8219.0
K00120	0.0
K00121	2392.0
K00430	0.0
K13058	7.0
K13059	0.0
K13727	1.0
K13057	0.0
K13722	0.0
K13051	1.0
K13052	5554.0
K00435	1.0
K12054	0.0
K03239	0.0
K03238	0.0
K03231	0.0
K03230	8.0
K03232	0.0
K12059	1.0
K03237	0.0
K03236	0.0
K12058	1.0
K12239	0.0
K12238	0.0
K12235	0.0
K12234	906.0
K13942	0.0
K13940	6952.0
K13941	0.0
K12097	0.0
K12096	0.0
K12095	0.0
K12094	0.0
K12093	0.0
K12092	0.0
K12091	0.0
K12090	0.0
K12099	0.0
K12098	0.0
K06356	0.0
K05992	1121.0
K03540	0.0
K06331	2997.0
K06330	3.0
K07138	18363.0
K07139	28316.0
K11811	8.0
K07132	1071.0
K07133	52461.0
K07130	18054.0
K07131	0.0
K07137	42388.0
K07134	0.0
K07135	0.0
K01860	0.0
K01866	34021.0
K01867	34017.0
K01865	3.0
K01868	36134.0
K01869	33824.0
K06140	8.0
K04766	14.0
K04767	293.0
K04764	9.0
K04762	13977.0
K04763	56084.0
K04760	9.0
K04761	75.0
K04768	14.0
K04769	17620.0
K08313	202.0
K08312	1.0
K08311	16.0
K08310	1.0
K08317	428.0
K08316	5611.0
K08315	0.0
K08314	8567.0
K05149	0.0
K08319	0.0
K08318	0.0
K06339	0.0
K14648	0.0
K14392	5.0
K14393	19.0
K14645	0.0
K14647	1.0
K01689	36862.0
K01686	23808.0
K01687	38612.0
K01684	2838.0
K01685	32395.0
K01682	8.0
K01681	32183.0
K05308	0.0
K02889	0.0
K02888	34942.0
K02885	0.0
K02884	33824.0
K02887	32708.0
K02886	33824.0
K02881	33824.0
K02883	0.0
K13743	0.0
K02086	1842.0
K02081	8536.0
K02080	0.0
K02083	8480.0
K02082	9072.0
K13831	0.0
K03428	0.0
K03429	29573.0
K03424	49969.0
K03935	0.0
K03932	0.0
K03933	421.0
K03930	10686.0
K03931	191.0
K02339	9.0
K02338	34945.0
K02337	34874.0
K02336	1.0
K02335	36061.0
K02334	15130.0
K02330	0.0
K03688	13659.0
K03689	0.0
K03680	90.0
K03683	8.0
K03684	218.0
K03685	33824.0
K03686	46442.0
K03687	33359.0
K07301	18354.0
K07300	2.0
K07303	1.0
K07302	1.0
K07305	322.0
K07304	1512.0
K07307	999.0
K07306	809.0
K07309	202.0
K07308	817.0
K02617	0.0
K02610	1.0
K02963	33824.0
K02612	1.0
K02961	32953.0
K09686	137459.0
K09687	156126.0
K09684	376.0
K09685	8936.0
K09682	3.0
K09683	0.0
K09680	13.0
K09681	2.0
K09688	0.0
K09689	0.0
K05962	0.0
K05961	0.0
K05967	8199.0
K05966	1378.0
K11159	0.0
K05964	1374.0
K05968	0.0
K11152	0.0
K00309	5.0
K00658	31.0
K00304	0.0
K00305	0.0
K00654	0.0
K00655	49782.0
K00652	13992.0
K00301	0.0
K00302	2262.0
K00303	10.0
K10828	0.0
K06431	1.0
K06432	2.0
K06433	2.0
K06434	15.0
K06436	10092.0
K06437	0.0
K10820	90.0
K06439	0.0
K10822	0.0
K10823	0.0
K10826	0.0
K09167	757.0
K06322	0.0
K14117	0.0
K14259	0.0
K14257	0.0
K01308	927.0
K01303	8364.0
K01301	0.0
K01305	1229.0
K01304	10358.0
K02658	7.0
K00672	0.0
K02650	19376.0
K02651	2.0
K02652	22277.0
K02653	25683.0
K02654	45557.0
K05687	0.0
K02656	7.0
K05685	8.0
K00878	18133.0
K00879	576.0
K00872	11682.0
K00873	35189.0
K00870	0.0
K00876	49036.0
K00877	0.0
K00874	37190.0
K00875	0.0
K04487	41403.0
K04486	39691.0
K04485	32733.0
K04484	0.0
K04483	0.0
K04482	0.0
K04480	0.0
K04488	22099.0
K12049	0.0
K13693	0.0
K13706	0.0
K13694	15.0
K13695	1.0
K05977	0.0
K09516	1.0
K02434	22663.0
K02435	21957.0
K02436	463.0
K02437	26253.0
K05350	3722.0
K02431	3267.0
K08100	0.0
K02433	22949.0
K02438	7541.0
K02439	3.0
K03745	8.0
K03744	30647.0
K03747	0.0
K03210	33216.0
K03217	35172.0
K03216	19661.0
K03215	9.0
K03742	31413.0
K03219	8.0
K03218	34026.0
K03749	1.0
K03748	2.0
K02383	0.0
K06327	2.0
K06320	3049.0
K07238	44395.0
K09479	0.0
K09478	0.0
K09475	0.0
K09474	0.0
K09477	0.0
K09476	1.0
K09471	1.0
K09470	0.0
K09473	0.0
K09472	0.0
K07543	0.0
K06898	14981.0
K13967	0.0
K13963	3322.0
K07545	0.0
K00737	2234.0
K05345	7.0
K11706	0.0
K11707	0.0
K11704	0.0
K11705	0.0
K11708	0.0
K11709	0.0
K05588	0.0
K07114	33127.0
K07443	4203.0
K07116	0.0
K07117	7.0
K07110	1.0
K07447	33823.0
K07112	655.0
K07113	11.0
K07448	3073.0
K07118	491.0
K07119	19.0
K10619	0.0
K10618	0.0
K10617	0.0
K10616	0.0
K01848	31.0
K01849	31.0
K01844	3614.0
K01845	3943.0
K01846	2253.0
K01847	27932.0
K01840	41854.0
K01841	463.0
K01842	0.0
K01843	9733.0
K06219	1.0
K10832	0.0
K05348	0.0
K14203	0.0
K08483	20538.0
K08482	7.0
K08481	0.0
K08480	0.0
K08485	8.0
K08484	9.0
K00464	0.0
K00467	1.0
K00466	0.0
K00461	0.0
K00460	0.0
K00463	0.0
K00462	0.0
K04509	0.0
K00469	0.0
K00468	0.0
K08645	0.0
K04744	9.0
K01518	0.0
K01519	0.0
K04748	0.0
K04749	8570.0
K01514	6.0
K01515	32618.0
K01512	5753.0
K01510	0.0
K14623	72.0
K14626	0.0
K14627	0.0
K14628	0.0
K14629	0.0
K03918	0.0
K03919	1.0
K12372	1.0
K12373	73163.0
K12370	1.0
K12371	1.0
K02359	0.0
K02358	33899.0
K02351	2.0
K02352	7.0
K02355	66296.0
K02357	33824.0
K02356	34308.0
K13574	0.0
K13573	0.0
K13572	0.0
K13571	0.0
K13570	0.0
K12112	0.0
K12113	0.0
K12110	0.0
K12111	248.0
K07329	0.0
K07328	0.0
K07323	8.0
K07322	29061.0
K07321	17139.0
K07320	8.0
K07327	0.0
K07326	0.0
K07325	0.0
K07324	0.0
K08163	1.0
K06180	92431.0
K06181	16.0
K06182	6472.0
K06183	20035.0
K06186	8.0
K06187	34945.0
K06188	1233.0
K06189	8.0
K08359	0.0
K07589	0.0
K07588	13995.0
K07587	0.0
K07586	5397.0
K07585	0.0
K07584	21030.0
K07583	0.0
K07582	0.0
K07581	0.0
K07580	0.0
K11139	0.0
K05989	27901.0
K05988	0.0
K05985	13919.0
K05987	0.0
K05986	7.0
K10843	0.0
K08354	0.0
K10844	36.0
K10848	0.0
K00673	15.0
K00674	23601.0
K00675	1338.0
K00676	19280.0
K00677	13997.0
K06988	27.0
K06989	147.0
K08351	0.0
K06980	16.0
K06981	0.0
K06982	0.0
K08350	1.0
K06984	0.0
K06985	1.0
K06986	0.0
K06987	4235.0
K02445	2297.0
K02444	11110.0
K00582	0.0
K00583	0.0
K00580	0.0
K02110	33386.0
K00586	0.0
K00587	0.0
K00584	8.0
K08921	0.0
K02441	5.0
K00588	472.0
K08922	0.0
K02440	2597.0
K00018	26079.0
K08923	0.0
K02443	4665.0
K00019	8165.0
K02442	0.0
K08925	0.0
K08926	0.0
K08927	0.0
K03149	9453.0
K06604	0.0
K00015	3.0
K01989	20557.0
K00854	24810.0
K00855	1.0
K00856	0.0
K00857	6360.0
K00850	74678.0
K00851	276.0
K00852	19502.0
K00853	172.0
K00858	33591.0
K00859	33217.0
K01181	2580.0
K01180	0.0
K01183	2584.0
K01182	11525.0
K01185	13987.0
K01184	0.0
K01187	61633.0
K01188	30615.0
K02596	19.0
K13766	7.0
K13767	3.0
K13003	0.0
K13002	0.0
K13000	0.0
K02984	0.0
K02986	33861.0
K02987	0.0
K02636	0.0
K02982	31592.0
K02983	0.0
K02638	0.0
K02639	0.0
K02988	33764.0
K08298	404.0
K08299	0.0
K03583	8.0
K03582	8.0
K03581	28840.0
K03580	15.0
K03587	14172.0
K03586	8.0
K03585	27953.0
K03584	33609.0
K03589	30176.0
K03588	41167.0
K01725	7.0
K01724	40.0
K01727	885.0
K01726	12765.0
K01721	0.0
K01720	2.0
K01722	0.0
K13008	0.0
K01729	0.0
K01728	16.0
K09530	0.0
K09539	0.0
K02188	16438.0
K02189	16440.0
K02182	0.0
K02183	0.0
K03769	9039.0
K03768	38901.0
K03767	237.0
K03765	0.0
K03764	1.0
K03763	27519.0
K03762	216.0
K03761	1.0
K03760	8.0
K09457	1183.0
K09456	0.0
K09459	463.0
K09458	34040.0
K00602	94894.0
K13988	0.0
K13985	0.0
K09981	441.0
K09980	0.0
K09983	0.0
K09982	7.0
K09985	0.0
K09984	1.0
K09987	0.0
K09986	8.0
K09989	12643.0
K09988	2660.0
K12583	0.0
K12582	1.0
K12589	0.0
K11720	9.0
K09759	3725.0
K10985	5.0
K10984	237.0
K07468	0.0
K07469	0.0
K07464	14844.0
K07465	0.0
K07466	0.0
K07467	20904.0
K07460	28840.0
K07461	13140.0
K07462	33583.0
K07463	0.0
K10679	29.0
K10678	0.0
K10671	0.0
K10670	30068.0
K10673	0.0
K10672	16447.0
K10674	7.0
K10677	0.0
K10676	0.0
K08726	0.0
K08724	1818.0
K08722	3314.0
K08723	0.0
K08720	0.0
K08721	0.0
K08728	66.0
K10187	0.0
K00119	0.0
K00118	7.0
K00449	7.0
K00448	7.0
K00115	0.0
K00446	0.0
K00117	22.0
K00116	34.0
K00111	32066.0
K00442	0.0
K00113	1.0
K00112	1.0
K01539	0.0
K01531	7148.0
K04720	26378.0
K01533	34794.0
K01534	66651.0
K01535	0.0
K01537	37308.0
K14358	0.0
K14605	0.0
K14606	0.0
K00413	0.0
K10120	16.0
K05600	0.0
K05777	33.0
K03972	0.0
K03973	1582.0
K03970	1.0
K03971	0.0
K03976	32420.0
K03977	34919.0
K03974	1.0
K03975	14595.0
K03978	33817.0
K03979	34945.0
K13378	13969.0
K02372	20020.0
K02371	32451.0
K02377	16436.0
K02379	8434.0
K03396	0.0
K03397	0.0
K03394	16733.0
K03395	0.0
K03392	0.0
K03393	0.0
K03390	13956.0
K03391	0.0
K03399	8300.0
K03027	0.0
K12136	0.0
K12137	8.0
K06610	14.0
K12138	0.0
K12139	0.0
K11444	0.0
K11440	0.0
K11443	0.0
K11442	12.0
K00612	8.0
K00613	202.0
K00610	21221.0
K00611	20930.0
K00616	21866.0
K00617	0.0
K00614	7.0
K00615	80843.0
K00619	9.0
K10863	0.0
K07874	0.0
K06234	0.0
K10240	3.0
K10241	1.0
K10242	0.0
K10243	0.0
K04110	0.0
K04113	0.0
K04112	0.0
K04115	0.0
K04114	0.0
K04117	0.0
K04116	0.0
K04118	0.0
K05517	1.0
K07705	302.0
K07704	512.0
K07707	10660.0
K07706	2627.0
K07701	0.0
K07700	1.0
K07703	0.0
K07702	1.0
K07709	0.0
K07708	9.0
K01955	31181.0
K13042	0.0
K09934	0.0
K09935	4111.0
K06216	234.0
K09937	0.0
K13745	7.0
K13746	0.0
K13747	19587.0
K13740	0.0
K13741	0.0
K13742	0.0
K06211	3355.0
K06212	203.0
K09933	0.0
K02618	1.0
K02619	22159.0
K02968	33763.0
K02966	0.0
K02967	33824.0
K02616	8.0
K02965	33824.0
K02962	0.0
K02611	1.0
K02613	1.0
K03569	54474.0
K03568	9538.0
K03565	32932.0
K06218	32.0
K03567	1.0
K03566	2.0
K03561	27988.0
K03560	8.0
K03563	17361.0
K03562	9.0
K06430	0.0
K01709	226.0
K01708	1.0
K01707	0.0
K01706	52.0
K01705	0.0
K01704	68761.0
K01703	68845.0
K01702	0.0
K14165	0.0
K14164	0.0
K14166	0.0
K14161	8.0
K14160	0.0
K14162	8.0
K05396	1219.0
K03709	633.0
K03708	9239.0
K08160	7.0
K03701	50511.0
K03700	7696.0
K03703	31159.0
K03702	33824.0
K03705	19848.0
K03704	48447.0
K03707	2093.0
K03706	13869.0
K06289	0.0
K06288	0.0
K06283	17514.0
K06282	233.0
K06281	233.0
K06287	33521.0
K06286	286.0
K06285	350.0
K06284	5000.0
K08161	257.0
K07540	0.0
K06438	14662.0
K06869	0.0
K06868	0.0
K06867	214.0
K06866	1.0
K06865	0.0
K06864	14995.0
K06863	0.0
K06862	0.0
K06861	14067.0
K06860	0.0
K12659	0.0
K12658	7.0
K07547	0.0
K07546	0.0
K15023	0.0
K15022	0.0
K15020	0.0
K15024	14111.0
K08700	0.0
K08162	2233.0
K07544	0.0
K00137	0.0
K00135	98.0
K00134	42269.0
K00133	33584.0
K00132	10.0
K00131	8188.0
K00130	2266.0
K00139	0.0
K00138	0.0
K00429	1.0
K00428	13955.0
K00421	0.0
K00423	0.0
K00425	14465.0
K00427	0.0
K00426	14465.0
K14292	0.0
K14379	0.0
K14370	0.0
K14371	0.0
K14372	0.0
K14373	0.0
K14374	0.0
K14375	0.0
K09845	0.0
K14082	0.0
K14083	33.0
K14080	0.0
K14081	0.0
K14086	2234.0
K14087	2435.0
K14084	471.0
K14088	2435.0
K14089	2234.0
K01552	14224.0
K01551	426.0
K01556	1.0
K01557	0.0
K01554	1.0
K01555	1.0
K04708	0.0
K03955	0.0
K13689	0.0
K13688	116.0
K13683	0.0
K13685	3092.0
K13684	0.0
K13687	0.0
K13686	0.0
K14159	14.0
K02399	1.0
K02398	9385.0
K02395	1186.0
K02394	2.0
K02397	11648.0
K02396	15788.0
K02391	2.0
K02390	14468.0
K02393	2.0
K02392	29241.0
K13533	1.0
K13532	0.0
K13531	226.0
K13530	198.0
K01550	0.0
K05658	0.0
K14054	19.0
K02601	36068.0
K02970	33581.0
K05378	0.0
K12339	8.0
K14060	0.0
K11687	0.0
K11686	2.0
K11685	0.0
K11689	557.0
K11688	1909.0
K08939	0.0
K03048	956.0
K03049	0.0
K13821	39.0
K13820	8168.0
K03042	0.0
K03043	32431.0
K03040	33013.0
K03041	0.0
K03046	33764.0
K03047	0.0
K03044	0.0
K03045	0.0
K00348	13962.0
K09847	0.0
K00692	34.0
K00638	15862.0
K00639	15528.0
K00693	0.0
K00634	43121.0
K00635	0.0
K00630	0.0
K00631	8.0
K00632	1362.0
K00633	2779.0
K00691	8454.0
K00696	0.0
K00694	8882.0
K00695	0.0
K10854	0.0
K07811	0.0
K07810	8.0
K07813	25812.0
K07812	202.0
K07814	2362.0
K07816	9645.0
K00090	9.0
K00091	2697.0
K00094	404.0
K00096	4198.0
K00097	16236.0
K00098	0.0
K00099	33253.0
K10228	0.0
K10229	0.0
K12548	0.0
K10222	0.0
K10220	0.0
K10221	0.0
K10227	0.0
K05822	454.0
K01949	0.0
K01945	32405.0
K01947	0.0
K01946	0.0
K01941	40.0
K01940	31635.0
K06357	0.0
K07729	77361.0
K07728	0.0
K07727	26281.0
K07726	13177.0
K07725	0.0
K07724	1.0
K07723	8527.0
K07722	229.0
K07721	0.0
K07720	37168.0
K00899	540.0
K05824	0.0
K00891	37693.0
K00892	1.0
K00895	21.0
K00897	1449.0
K08151	8.0
K08153	1341.0
K08154	1.0
K02948	33824.0
K02942	0.0
K02944	0.0
K05665	0.0
K02946	33810.0
K13793	0.0
K06352	0.0
K01769	0.0
K01768	28.0
K01761	9319.0
K01760	1414.0
K01762	0.0
K09578	0.0
K01766	1.0
K08164	2.0
K02493	33760.0
K08166	0.0
K08167	8.0
K02496	1.0
K02497	14.0
K02494	8.0
K02495	50931.0
K02498	1.0
K02499	10328.0
K08168	0.0
K08169	1.0
K14415	2237.0
K14414	8.0
K06881	35172.0
K00436	0.0
K06332	0.0
K12815	0.0
K12810	0.0
K06885	2322.0
K00437	8164.0
K06335	0.0
K06334	28003.0
K03547	18520.0
K03546	15613.0
K03545	39584.0
K03544	44942.0
K03543	13972.0
K06888	11669.0
K10941	0.0
K03549	291.0
K03548	1.0
K10940	0.0
K02236	1659.0
K02237	16252.0
K02234	0.0
K02232	16457.0
K02233	19038.0
K02230	9.0
K02231	30709.0
K06359	0.0
K02238	50819.0
K02239	2.0
K03723	32583.0
K03722	11573.0
K03721	32.0
K03720	1.0
K03727	0.0
K03726	0.0
K03725	0.0
K03724	28.0
K06358	0.0
K12673	0.0
K12679	0.0
K12678	0.0
K06410	14852.0
K11898	0.0
K11899	0.0
K11896	2.0
K11897	0.0
K11894	1.0
K11895	1.0
K11892	1.0
K11893	1.0
K11890	7.0
K11891	8.0
K08762	0.0
K08764	0.0
K08765	0.0
K10418	0.0
K11325	0.0
K11326	0.0
K11327	0.0
K11328	0.0
K11329	0.0
K00151	2.0
K00150	0.0
K00153	0.0
K00400	0.0
K00407	1.0
K00406	8.0
K00405	8.0
K00404	8.0
K00158	58.0
K01342	1.0
K09388	2.0
K09386	0.0
K09384	1194.0
K04094	6313.0
K04095	3572.0
K04096	33532.0
K04097	9.0
K04090	7.0
K04091	24.0
K04092	0.0
K04093	0.0
K04098	0.0
K04099	0.0
K01578	0.0
K01579	15160.0
K01574	27.0
K01575	244.0
K01576	0.0
K01577	20.0
K01571	8569.0
K01572	24971.0
K01573	0.0
K02009	11544.0
K02008	61442.0
K02005	42355.0
K02004	291585.0
K02007	13754.0
K02006	84163.0
K02001	2245.0
K02000	2475.0
K02003	278111.0
K02002	2491.0
K03065	0.0
K08952	0.0
K03060	18894.0
K13809	0.0
K10948	0.0
K09607	1.0
K06125	0.0
K04337	0.0
K06120	404.0
K06121	0.0
K04336	0.0
K01127	0.0
K09703	8356.0
K00004	0.0
K14699	0.0
K09702	1019.0
K14698	0.0
K05311	8573.0
K13829	0.0
K10943	0.0
K07291	0.0
K07290	1.0
K10206	10158.0
K10202	1.0
K10208	12.0
K10209	33.0
K01966	3.0
K01965	0.0
K01964	19.0
K01963	16517.0
K01962	14881.0
K01961	48360.0
K01960	13949.0
K01969	8.0
K01968	8.0
K07749	10555.0
K07748	0.0
K07741	667.0
K07740	0.0
K07743	0.0
K07742	19833.0
K07745	0.0
K07744	0.0
K07746	0.0
K01299	2737.0
K01295	9242.0
K01297	11980.0
K02922	0.0
K05603	0.0
K02921	0.0
K02926	33824.0
K05607	0.0
K02924	0.0
K05605	0.0
K02928	0.0
K02929	0.0
K00216	8.0
K00217	0.0
K00214	0.0
K00215	52896.0
K00213	0.0
K00210	0.0
K00211	0.0
K00218	0.0
K00219	220.0
K01035	8164.0
K01034	11034.0
K04517	33527.0
K01740	54847.0
K01031	7.0
K01746	1573.0
K01745	1590.0
K01744	15508.0
K01749	10462.0
K01039	411.0
K04518	14551.0
K09591	0.0
K14129	0.0
K14128	0.0
K14121	0.0
K14120	0.0
K14123	0.0
K14122	0.0
K14125	0.0
K14124	0.0
K14127	0.0
K14126	0.0
K03521	52917.0
K03520	0.0
K03523	20767.0
K03522	53122.0
K03525	33945.0
K03524	33438.0
K03527	33706.0
K03526	32191.0
K03529	19850.0
K03528	8.0
K06338	0.0
K02217	26797.0
K03299	8685.0
K03298	59.0
K13472	0.0
K03293	3113.0
K03292	25126.0
K03291	0.0
K03290	0.0
K03297	2489.0
K03296	42483.0
K03295	15145.0
K03294	30407.0
K13009	0.0
K12690	0.0
K09743	0.0
K06022	0.0
K07190	0.0
K06021	0.0
K07192	2418.0
K06020	0.0
K06027	0.0
K06026	0.0
K09744	0.0
K07991	2.0
K08749	0.0
K09835	0.0
K09834	0.0
K10439	35518.0
K06351	2.0
K09833	0.0
K10925	0.0
K10924	0.0
K10927	0.0
K10926	0.0
K10923	0.0
K10922	0.0
K09629	0.0
K10697	0.0
K00179	12492.0
K00172	1941.0
K00171	891.0
K00170	1105.0
K00177	41667.0
K00176	41666.0
K00175	56497.0
K00174	47311.0
K13478	0.0
K14338	0.0
K14339	0.0
K14335	0.0
K14337	0.0
K14330	0.0
K14331	0.0
K14333	0.0
K08918	0.0
K13479	1458.0
K04078	33536.0
K04079	33317.0
K04076	8518.0
K04077	33596.0
K04074	9869.0
K04075	31961.0
K04072	53672.0
K04073	0.0
K04070	8503.0
K04071	0.0
K14597	0.0
K13318	0.0
K08280	0.0
K13641	850.0
K13640	202.0
K13643	472.0
K13642	0.0
K02027	115159.0
K02026	220040.0
K02025	241724.0
K02024	0.0
K02023	4802.0
K02022	11.0
K02021	1121.0
K02020	21369.0
K02029	46265.0
K02028	47752.0
K03886	3.0
K03887	3.0
K03884	0.0
K03885	14535.0
K03881	0.0
K03888	3.0
K03889	0.0
K12998	0.0
K12999	1.0
K12992	803.0
K12993	0.0
K12990	3353.0
K12991	0.0
K12996	441.0
K12997	1.0
K12994	0.0
K12995	1.0
K08979	0.0
K08978	29444.0
K03088	236934.0
K03089	9.0
K03086	46112.0
K03087	1.0
K08971	0.0
K08970	7.0
K03082	207.0
K03080	0.0
K08974	26082.0
K13868	0.0
K00918	459.0
K01553	0.0
K12214	0.0
K11646	0.0
K11645	0.0
K11641	0.0
K11640	0.0
K12736	0.0
K12733	0.0
K07507	35485.0
K07506	9.0
K07505	0.0
K07504	32.0
K07503	0.0
K07502	3456.0
K07501	7.0
K07500	0.0
K07509	0.0
K07508	0.0
K11422	0.0
K08698	0.0
K10773	25886.0
K10774	0.0
K14286	0.0
K10778	36.0
K14287	8.0
K00140	513.0
K05501	1.0
K01903	39.0
K01902	39.0
K01905	8163.0
K01904	0.0
K01907	1.0
K01906	0.0
K01909	0.0
K01908	0.0
K14534	14832.0
K00147	24018.0
K07767	0.0
K07769	0.0
K07768	0.0
K06203	1.0
K06202	1.0
K09921	1.0
K09920	0.0
K09927	2244.0
K09024	8.0
K09022	831.0
K09023	7.0
K09020	90.0
K09021	0.0
K02908	0.0
K02909	34953.0
K08218	13983.0
K08219	0.0
K02904	33817.0
K02906	33824.0
K02907	33377.0
K02902	33535.0
K00230	9303.0
K00231	15.0
K00232	0.0
K08976	21.0
K00234	0.0
K00239	16517.0
K06209	8924.0
K09928	23.0
K01015	0.0
K01014	0.0
K01012	49768.0
K01011	34728.0
K01010	0.0
K08920	0.0
K14103	0.0
K14102	0.0
K14101	0.0
K14100	0.0
K14105	0.0
K14104	0.0
K14109	0.0
K14108	0.0
K06401	2.0
K00893	0.0
K13402	0.0
K12858	0.0
K03503	13963.0
K03502	24781.0
K03501	34938.0
K03500	19642.0
K08924	0.0
K02278	391.0
K02279	11424.0
K12977	0.0
K02276	3.0
K02277	3.0
K02274	12.0
K02275	12.0
K13450	0.0
K13451	0.0
K13452	0.0
K13454	0.0
K13455	0.0
K12509	0.0
K12508	9.0
K12507	2.0
K12506	442.0
K12500	1.0
K12503	0.0
K05926	0.0
K09728	0.0
K14587	90.0
K06597	0.0
K06596	7.0
K06595	3.0
K06599	0.0
K06598	0.0
K07978	0.0
K07979	50083.0
K07976	0.0
K14585	0.0
K10907	14882.0
K10906	1.0
K10901	0.0
K10909	0.0
K10908	0.0
K09819	230.0
K09818	222.0
K09817	25071.0
K09816	25070.0
K09815	25499.0
K06374	18071.0
K06373	18073.0
K09812	26891.0
K09811	26687.0
K09810	16241.0
K09724	0.0
K14582	0.0
K09721	0.0
K04058	8.0
K04059	0.0
K04050	0.0
K04051	0.0
K04052	0.0
K04053	0.0
K04054	0.0
K04055	0.0
K04056	7.0
K04057	0.0
K01047	0.0
K08975	0.0
K10015	0.0
K10014	0.0
K10017	0.0
K10016	0.0
K10011	2.0
K10010	1649.0
K10013	0.0
K10012	2315.0
K10019	0.0
K10018	0.0
K13665	2.0
K13664	0.0
K13663	0.0
K13662	0.0
K13661	0.0
K13660	0.0
K13669	0.0
K13668	0.0
K07641	7.0
K01466	299.0
K13590	1.0
K01464	22591.0
K01465	41027.0
K01462	51753.0
K01463	9786.0
K01460	1.0
K01461	0.0
K13599	3.0
K13598	0.0
K01468	1547.0
K01469	7.0
K09251	19.0
K09252	7.0
K02041	6000.0
K02040	33880.0
K02043	0.0
K02045	821.0
K02044	6020.0
K02047	827.0
K02046	828.0
K02049	53944.0
K02048	837.0
K05549	0.0
K05548	8.0
K06046	0.0
K03319	474.0
K03316	456.0
K03317	8206.0
K03314	9.0
K03315	39056.0
K03312	15317.0
K03313	230.0
K03310	51363.0
K03311	29241.0
K12052	0.0
K02945	40486.0
K06162	8195.0
K06163	8163.0
K06160	0.0
K06161	0.0
K06166	8163.0
K00359	17891.0
K06164	8163.0
K06165	8163.0
K06168	33264.0
K06169	7.0
K13020	0.0
K07158	0.0
K07159	0.0
K04835	1124.0
K11621	0.0
K11991	1.0
K11622	10.0
K11996	60.0
K11627	0.0
K11626	0.0
K11629	12.0
K11628	0.0
K07561	0.0
K07560	33595.0
K07563	0.0
K07562	0.0
K07565	0.0
K07564	0.0
K07567	44492.0
K07566	48221.0
K07569	0.0
K07568	47263.0
K09925	0.0
K11199	0.0
K11198	0.0
K11192	1.0
K11191	0.0
K11196	0.0
K11195	0.0
K11194	0.0
K02492	3623.0
K10713	0.0
K10710	543.0
K10711	0.0
K10716	1.0
K02490	19.0
K10714	0.0
K10715	0.0
K01929	33597.0
K01928	36479.0
K01923	42373.0
K01922	252.0
K01921	44470.0
K01920	9.0
K01926	33871.0
K01925	33600.0
K01924	33589.0
K07789	8.0
K07788	1.0
K07785	0.0
K07784	1.0
K07787	16.0
K07786	0.0
K07781	0.0
K07783	2.0
K07782	0.0
K05835	8.0
K06355	0.0
K14661	0.0
K09844	0.0
K00782	230.0
K00783	34945.0
K00784	33093.0
K00785	0.0
K00786	3389.0
K00039	0.0
K00036	3866.0
K00037	0.0
K00034	552.0
K00035	1.0
K00032	0.0
K00033	4104.0
K00030	8770.0
K00031	22834.0
K01259	8426.0
K01258	32014.0
K01255	12331.0
K01256	50.0
K01251	17710.0
K01250	1361.0
K01253	0.0
K01252	8.0
K09008	0.0
K09009	0.0
K09000	7.0
K09001	9330.0
K09002	2573.0
K09003	0.0
K09004	19.0
K09005	210.0
K09006	0.0
K09007	26.0
K09846	0.0
K08234	3947.0
K00258	0.0
K00259	1274.0
K00252	9.0
K00253	8.0
K00256	0.0
K00257	14395.0
K00254	0.0
K00255	7.0
K01079	554.0
K01078	7.0
K01071	272.0
K01070	9.0
K01073	37.0
K01077	18837.0
K01076	391.0
K14472	0.0
K14471	0.0
K14470	0.0
K14475	221.0
K09841	0.0
K02788	76.0
K02782	8169.0
K02783	34070.0
K02781	17449.0
K02786	77.0
K02787	5.0
K02784	1.0
K01060	611.0
K01787	753.0
K01786	14906.0
K01785	39226.0
K01784	39655.0
K01783	43870.0
K01782	40.0
K01781	0.0
K01780	0.0
K01789	0.0
K01788	17072.0
K02526	8322.0
K02527	13976.0
K02525	6.0
K02250	14.0
K02523	13977.0
K02520	33782.0
K02521	1.0
K02258	0.0
K02259	22.0
K02528	33825.0
K02529	98925.0
K03781	16670.0
K03780	1339.0
K03783	32149.0
K03782	25.0
K03785	12583.0
K03784	7510.0
K03787	17379.0
K03786	22485.0
K03789	19227.0
K03788	1.0
K10700	0.0
K00342	13986.0
K03124	0.0
K03120	0.0
K12527	1646.0
K12526	0.0
K12525	2.0
K12524	27924.0
K12523	0.0
K12522	0.0
K09789	13961.0
K09788	105.0
K09787	19631.0
K09786	374.0
K09785	0.0
K09781	9.0
K09780	39.0
K10961	0.0
K10960	0.0
K10963	0.0
K10962	0.0
K10965	0.0
K10964	0.0
K10966	0.0
K09879	0.0
K06318	2.0
K06311	1.0
K06310	857.0
K06312	0.0
K06314	2.0
K06317	991.0
K11389	0.0
K11386	0.0
K11387	0.0
K11384	7.0
K11385	0.0
K11382	0.0
K11383	0.0
K11381	1.0
K11949	0.0
K10380	0.0
K04032	9100.0
K04033	0.0
K04030	9344.0
K04031	15106.0
K04036	0.0
K04037	0.0
K04034	1134.0
K04035	90.0
K04038	0.0
K04039	0.0
K07046	24.0
K07047	15296.0
K07044	43.0
K07045	6525.0
K07042	19863.0
K07043	31360.0
K07040	19473.0
K07041	0.0
K07048	588.0
K07049	0.0
K08664	0.0
K02584	3.0
K10039	613.0
K10038	3.0
K10037	1.0
K10036	27.0
K04788	0.0
K04789	0.0
K04784	0.0
K04785	0.0
K04786	0.0
K04787	0.0
K04780	0.0
K04781	19.0
K04782	1.0
K04783	0.0
K13601	0.0
K13603	0.0
K13602	0.0
K13605	0.0
K13604	0.0
K13607	202.0
K02404	9370.0
K05783	0.0
K05782	8.0
K05781	8163.0
K05780	8163.0
K05787	1.0
K05786	56.0
K05785	8.0
K05784	0.0
K05789	0.0
K05788	9.0
K01442	21928.0
K01443	27730.0
K01444	8835.0
K01446	32.0
K01447	15729.0
K01448	84674.0
K01449	16278.0
K14803	0.0
K02069	1456.0
K05569	3792.0
K08008	0.0
K02063	1.0
K05566	3790.0
K05565	27.0
K05563	7.0
K05562	7.0
K05561	7.0
K02064	1.0
K03338	2469.0
K03339	12.0
K03330	0.0
K03331	0.0
K03332	440.0
K03333	0.0
K03335	2432.0
K03336	2425.0
K03337	2468.0
K12956	0.0
K12957	14.0
K12954	0.0
K12955	0.0
K12952	0.0
K12953	0.0
K12950	0.0
K12951	0.0
K14733	0.0
K00109	0.0
K06148	41845.0
K06149	1.0
K06144	1.0
K06145	1.0
K06146	0.0
K06147	237915.0
K06141	0.0
K06142	42266.0
K06143	14.0
K11945	0.0
K08948	0.0
K08949	0.0
K00071	0.0
K14664	0.0
K13810	0.0
K14665	8165.0
K03058	0.0
K11609	0.0
K11608	0.0
K14660	0.0
K11603	0.0
K11602	0.0
K11601	0.0
K11600	0.0
K11607	8.0
K11606	8.0
K11605	8.0
K11604	8.0
K10558	98.0
K10559	95.0
K10550	92.0
K10551	92.0
K10552	0.0
K10553	0.0
K10554	0.0
K10555	152.0
K10556	100.0
K10557	98.0
K03051	0.0
K03050	0.0
K07549	0.0
K07548	0.0
K07239	16.0
K07235	8.0
K07234	0.0
K07237	1.0
K07236	1.0
K07231	0.0
K07230	1.0
K07233	16.0
K07232	0.0
K02467	0.0
K05306	2693.0
K05305	2637.0
K05304	0.0
K05303	7.0
K05301	0.0
K02565	1.0
K08644	0.0
K08646	0.0
K08641	20.0
K08643	8.0
K08642	0.0
K12146	0.0
K00010	3488.0
K00011	0.0
K00012	32239.0
K00013	33323.0
K00014	42340.0
K00016	21583.0
K09065	0.0
K08252	0.0
K08253	0.0
K08256	0.0
K08255	12.0
K08258	0.0
K08259	5.0
K00274	1134.0
K00275	16.0
K00276	0.0
K00270	0.0
K00271	0.0
K00272	0.0
K00273	0.0
K00278	28664.0
K00279	0.0
K12675	0.0
K01277	13961.0
K01274	0.0
K01273	24942.0
K01271	20622.0
K01270	45419.0
K01278	13975.0
K00906	2.0
K00904	550.0
K00903	15.0
K00901	11776.0
K13785	0.0
K00908	0.0
K11149	0.0
K01053	8.0
K01051	43.0
K01057	14.0
K01056	33824.0
K01055	8.0
K01054	0.0
K01058	9.0
K02500	33323.0
K02501	33121.0
K02502	17618.0
K02503	33850.0
K02504	1.0
K02505	1.0
K02506	0.0
K02507	1.0
K02508	1.0
K02509	11.0
K00291	0.0
K13410	0.0
K13148	0.0
K13419	0.0
K05825	0.0
K03106	33830.0
K03105	0.0
K03101	36143.0
K03100	77397.0
K12541	0.0
K12540	0.0
K12543	0.0
K12542	0.0
K12545	0.0
K12544	0.0
K12547	0.0
K12546	0.0
K12549	0.0
K06080	1.0
K11018	0.0
K11019	0.0
K11016	0.0
K11017	0.0
K11014	0.0
K11015	0.0
K11012	0.0
K11013	0.0
K11010	0.0
K11011	0.0
K06333	23854.0
K06880	0.0
K06883	7.0
K06882	1.0
K09857	8.0
K06884	6.0
K06887	2.0
K06886	22.0
K06889	72381.0
K10942	0.0
K09859	0.0
K09858	8.0
K10947	53359.0
K10946	0.0
K10945	0.0
K10944	0.0
K13284	0.0
K00483	6.0
K00481	7.0
K00480	0.0
K00486	0.0
K00485	0.0
K00484	1.0
K09901	1.0
K10929	0.0
K07684	1.0
K07685	1.0
K07686	1.0
K07687	1.0
K07681	13.0
K07688	0.0
K07689	1.0
K10928	0.0
K04018	0.0
K04019	9300.0
K04014	405.0
K04015	817.0
K04016	1.0
K04017	0.0
K04013	203.0
K07060	0.0
K07061	0.0
K07062	22.0
K07063	0.0
K07064	0.0
K07065	0.0
K07066	2233.0
K07067	8517.0
K07068	1.0
K07069	3545.0
K01121	0.0
K13629	0.0
K13628	30.0
K13623	0.0
K13622	7.0
K13620	0.0
K13626	12878.0
K08586	0.0
K08587	0.0
K01428	2270.0
K01429	2270.0
K01422	13962.0
K01423	12.0
K01420	23573.0
K01421	10035.0
K01426	4069.0
K01427	0.0
K01424	31878.0
K01425	25201.0
K08068	0.0
K07538	0.0
K13086	0.0
K13085	0.0
K07287	1.0
K07824	0.0
K07682	0.0
K02722	0.0
K12978	0.0
K12979	14.0
K12972	2.0
K12973	1.0
K12974	1.0
K12975	0.0
K12976	0.0
K07821	0.0
K07683	17.0
K14750	0.0
K14751	0.0
K14953	0.0
K12288	1.0
K12289	1.0
K12282	0.0
K12283	0.0
K12280	0.0
K12281	0.0
K12286	0.0
K12287	0.0
K12284	0.0
K12285	0.0
K11957	0.0
K11956	0.0
K11955	0.0
K11954	0.0
K11953	0.0
K11952	0.0
K11951	0.0
K11950	0.0
K11959	0.0
K11958	0.0
K13889	1.0
K13888	8.0
K11963	0.0
K07217	8868.0
K07216	8506.0
K07215	8.0
K07214	2254.0
K07213	692.0
K07212	0.0
K07219	8421.0
K07218	1.0
K12150	1.0
K08689	0.0
K08688	0.0
K00402	0.0
K00401	0.0
K11994	0.0
K00152	0.0
K01043	0.0
K00154	15.0
K00157	0.0
K00156	13962.0
K10533	1.0
K10530	59.0
K10531	0.0
K10536	1473.0
K10537	92.0
K10535	0.0
K10538	0.0
K10539	92.0
K00073	281.0
K13934	27.0
K00076	457.0
K00077	31246.0
K00074	20981.0
K00075	33530.0
K00078	0.0
K00079	0.0
K02290	0.0
K02563	34717.0
K02292	0.0
K08966	2.0
K02294	0.0
K08278	0.0
K08279	0.0
K08274	0.0
K08275	0.0
K08276	1.0
K08277	0.0
K00298	1.0
K00299	18.0
K00296	0.0
K00297	22132.0
K00294	14.0
K00292	0.0
K00293	0.0
K00290	20349.0
K07757	14.0
K12089	0.0
K01210	9284.0
K01213	0.0
K01212	2697.0
K01215	229.0
K01214	0.0
K01217	0.0
K01216	0.0
K01219	0.0
K01218	2293.0
K02749	0.0
K02746	1327.0
K02747	1321.0
K02744	2070.0
K02745	1326.0
K02742	1.0
K00924	260.0
K00925	37741.0
K00926	10742.0
K00927	33824.0
K00928	42272.0
K00929	45477.0
K12085	0.0
K02298	9.0
K02299	9.0
K02568	203.0
K02569	1.0
K02562	32.0
K02291	34.0
K02560	1.0
K02293	0.0
K02566	60.0
K02567	203.0
K02564	46867.0
K02297	9.0
K03169	78777.0
K03168	33757.0
K03163	0.0
K03162	0.0
K03167	0.0
K03166	0.0
K11038	0.0
K11039	0.0
K11030	0.0
K11031	0.0
K11032	0.0
K11033	0.0
K11034	1.0
K11035	0.0
K11036	0.0
K11037	0.0
K02546	0.0
K07668	1580.0
K07669	0.0
K07666	15.0
K07667	30493.0
K07664	8.0
K07665	2826.0
K07662	1.0
K07663	7.0
K07660	1.0
K07661	8.0
K03927	10422.0
K07008	8.0
K07009	1960.0
K07002	32.0
K07003	7976.0
K07000	8.0
K07001	29934.0
K07006	45.0
K07007	48943.0
K07004	13.0
K07005	33821.0
K03921	0.0
K02956	33809.0
K09725	0.0
K09181	21.0
K08599	0.0
K08598	0.0
K08591	35652.0
K08590	14030.0
K01156	419.0
K01154	33308.0
K01407	1.0
K01400	2.0
K01153	32258.0
K01150	1.0
K01151	33739.0
K01408	0.0
K01409	45246.0
K01158	0.0
K01159	26221.0
K05523	7.0
K05522	1.0
K05521	4671.0
K05520	14086.0
K05527	9.0
K05526	7.0
K05525	0.0
K05524	98.0
K05529	0.0
K14518	0.0
K14519	8.0
K05949	0.0
K01754	19116.0
K05942	0.0
K01027	0.0
K02171	7.0
K02170	9.0
K02173	464.0
K02172	7.0
K01751	18650.0
K06416	11311.0
K06417	2.0
K06414	2.0
K06947	0.0
K03379	8.0
K03808	9.0
K03809	8205.0
K03806	8.0
K06412	18157.0
K03804	1.0
K12296	0.0
K03802	21.0
K03803	23074.0
K06413	1131.0
K10808	0.0
K06411	15707.0
K01028	119.0
K01029	2501.0
K11931	0.0
K11930	0.0
K11933	1.0
K11932	1.0
K11935	0.0
K11934	1.0
K11937	0.0
K11936	0.0
K11939	1.0
K11938	0.0
K10800	7.0
K06419	450.0
K11929	0.0
K07271	7045.0
K07270	14.0
K07273	13989.0
K07272	0.0
K07275	9.0
K07274	1.0
K07277	13977.0
K07276	0.0
K07279	0.0
K07278	2.0
K10623	0.0
K02481	13978.0
K11520	0.0
K02480	2.0
K08170	18.0
K02485	1.0
K02484	14444.0
K02487	0.0
K08600	24554.0
K08603	0.0
K08602	22665.0
K08605	191.0
K08604	0.0
K09956	14.0
K09957	0.0
K09954	8.0
K09955	23232.0
K09952	659.0
K09953	0.0
K09950	1.0
K09951	14078.0
K09958	7.0
K09959	2.0
K07495	241.0
K07494	5.0
K07497	3050.0
K07496	11550.0
K07491	7353.0
K07490	1.0
K07493	2.0
K07492	1.0
K07499	1.0
K07498	588.0
K11209	2.0
K11208	0.0
K11204	0.0
K11203	8831.0
K11202	17330.0
K11201	1.0
K11200	8163.0
K00058	40971.0
K00059	59279.0
K00728	0.0
K00729	0.0
K00055	5.0
K00057	34945.0
K00050	3227.0
K00051	0.0
K00720	0.0
K00721	14734.0
K14424	0.0
K06033	0.0
K14189	0.0
K14188	8424.0
K06364	0.0
K14187	2.0
K01239	10232.0
K01238	247.0
K01897	35158.0
K01232	26151.0
K01895	2793.0
K01230	0.0
K01893	34667.0
K01236	0.0
K01235	4.0
K01890	33824.0
K02768	18200.0
K02769	16831.0
K02760	59644.0
K02761	51112.0
K02763	18.0
K02764	13.0
K02765	12634.0
K00948	39160.0
K00949	19633.0
K00942	35576.0
K00943	28758.0
K00940	14764.0
K00941	63892.0
K00946	27933.0
K00947	0.0
K00944	0.0
K00945	52124.0
K01097	0.0
K01096	14.0
K01095	1142.0
K01093	1.0
K01092	17120.0
K01091	58967.0
K01090	21534.0
K03499	54045.0
K03498	46002.0
K03491	52012.0
K03490	2235.0
K03493	0.0
K03492	155.0
K03495	34730.0
K03497	77759.0
K03496	55744.0
K02817	0.0
K02814	0.0
K02815	0.0
K02810	11384.0
K02548	15576.0
K02549	249.0
K02818	13.0
K02819	2498.0
K03637	11107.0
K03636	28.0
K03147	36781.0
K03146	0.0
K08851	0.0
K06518	31540.0
K09729	8534.0
K06048	0.0
K06045	14.0
K06044	0.0
K09727	0.0
K09726	0.0
K06041	22801.0
K09720	0.0
K09723	0.0
K06042	15831.0
K09897	1.0
K09896	1.0
K09895	8.0
K09894	1.0
K09893	1.0
K09892	1.0
K09891	1.0
K09890	1.0
K09899	1.0
K09898	1.0
K03622	0.0
K07648	1.0
K07649	1.0
K07398	0.0
K07399	11.0
K11056	0.0
K11057	0.0
K11054	0.0
K11055	0.0
K07640	1.0
K07393	8.0
K07390	16.0
K07391	31522.0
K07644	15.0
K07645	22.0
K07646	36489.0
K07647	0.0
K10896	0.0
K07024	125942.0
K07025	51900.0
K07026	0.0
K07027	27915.0
K07020	0.0
K07021	258.0
K07022	0.0
K07023	7102.0
K07028	0.0
K07029	52729.0
K10094	0.0
K01390	0.0
K01392	7.0
K01399	0.0
K02673	0.0
K05893	0.0
K05897	0.0
K05896	19862.0
K05895	13700.0
K05899	0.0
K05898	0.0
K00555	0.0
K00554	30781.0
K00557	9.0
K00556	13949.0
K00551	8.0
K00559	0.0
K00558	34992.0
K01170	0.0
K01173	13.0
K01174	269.0
K01175	25.0
K01176	620.0
K01178	7.0
K01179	23791.0
K14578	0.0
K14579	0.0
K08951	0.0
K08950	0.0
K08953	0.0
K03828	42.0
K03829	0.0
K03820	13963.0
K03821	8.0
K03822	0.0
K03823	30563.0
K03824	8.0
K03825	8273.0
K03826	15044.0
K03827	23873.0
K12248	0.0
K12246	0.0
K12247	0.0
K12242	0.0
K12243	0.0
K12240	0.0
K12241	0.0
K11919	0.0
K11918	0.0
K11913	0.0
K11912	0.0
K11911	1.0
K11910	1.0
K11917	0.0
K11916	0.0
K11915	0.0
K11914	0.0
K12068	1.0
K12069	0.0
K12062	1.0
K12063	1.0
K12060	1.0
K12061	1.0
K12066	1.0
K12067	1.0
K12064	0.0
K12065	1.0
K07259	13980.0
K07258	63897.0
K07253	0.0
K07251	1.0
K07250	2265.0
K07257	0.0
K07256	0.0
K07255	0.0
K07254	0.0
K05372	0.0
K05373	0.0
K05370	0.0
K05371	0.0
K05374	0.0
K05375	1.0
K09970	0.0
K09971	0.0
K09972	2.0
K09973	10.0
K09974	16.0
K09975	1.0
K09976	2289.0
K09978	1.0
K09979	13948.0
K11261	10963.0
K11260	0.0
K11263	7.0
K11264	0.0
K10793	8247.0
K10796	16409.0
K10797	1242.0
K10794	31.0
K10795	8215.0
K00700	37182.0
K00701	0.0
K10798	0.0
K00703	34316.0
K00705	23614.0
K09828	0.0
K10133	0.0
K13053	1.0
K03192	7.0
K00964	0.0
K00965	18479.0
K00966	424.0
K00960	0.0
K00961	0.0
K00962	33771.0
K00963	21906.0
K00969	33900.0
K12681	0.0
K02703	0.0
K08364	0.0
K08365	35.0
K02706	0.0
K08363	0.0
K08361	0.0
K02708	0.0
K02709	0.0
K08368	34.0
K08369	12.0
K01615	3352.0
K01617	0.0
K01616	0.0
K01611	12944.0
K01610	19404.0
K01613	16962.0
K01612	0.0
K01619	33835.0
K01618	0.0
K02834	33824.0
K02835	33824.0
K05281	0.0
K03619	0.0
K03618	0.0
K03617	33243.0
K03616	9475.0
K03615	33175.0
K03614	32247.0
K03613	32627.0
K03612	31446.0
K03611	12.0
K03610	16049.0
K09705	231.0
K09704	4709.0
K09701	14.0
K09700	1152.0
K09709	0.0
K06391	11463.0
K06390	17321.0
K06393	17297.0
K06392	15089.0
K06395	8586.0
K06394	13593.0
K06397	16476.0
K06396	16426.0
K06399	26235.0
K06398	18894.0
K06435	0.0
K11078	0.0
K11079	0.0
K11074	0.0
K11075	0.0
K11076	0.0
K11077	0.0
K11070	18057.0
K11071	18078.0
K11072	20575.0
K11073	1.0
K06935	0.0
K06934	664.0
K06937	8.0
K06936	19.0
K06931	0.0
K06930	0.0
K06933	0.0
K06932	0.0
K06939	0.0
K06938	8.0
K13381	0.0
K05916	30.0
K05917	0.0
K05914	0.0
K05915	0.0
K05912	0.0
K05913	0.0
K05910	209.0
K05911	0.0
K05918	0.0
K05919	18736.0
K00392	0.0
K00390	109.0
K00397	0.0
K00395	0.0
K00394	857.0
K01884	0.0
K00399	0.0
K01886	32375.0
K01376	29.0
K01372	16838.0
K09149	0.0
K09148	0.0
K01225	340.0
K09145	2246.0
K09144	2232.0
K09147	0.0
K09146	0.0
K09141	0.0
K09140	0.0
K09143	0.0
K09142	0.0
K05709	0.0
K05708	0.0
K05879	3368.0
K05878	3367.0
K05875	1.0
K05874	1.0
K05877	1.0
K05876	0.0
K05873	6.0
K00579	0.0
K00578	0.0
K00577	0.0
K00575	18358.0
K00574	10709.0
K00573	9.0
K00571	13287.0
K00570	0.0
K01118	13591.0
K01119	3846.0
K01157	0.0
K01112	1.0
K01113	15.0
K04477	31318.0
K01114	1.0
K01115	0.0
K08087	0.0
K01315	0.0
K08085	7.0
K08084	14.0
K08083	8.0
K08082	7.0
K08081	0.0
K08080	0.0
K01152	0.0
K01401	0.0
K09826	0.0
K06344	0.0
K06345	0.0
K09822	14.0
K06343	0.0
K10938	0.0
K06341	0.0
K10934	0.0
K10935	0.0
K10932	0.0
K11052	0.0
K10930	0.0
K06349	3.0
K11053	0.0
K10754	0.0
K01755	34272.0
K10200	2665.0
K02132	0.0
K02137	0.0
K03840	1.0
K03841	9.0
K13028	0.0
K13799	0.0
K13798	0.0
K13795	0.0
K13794	0.0
K13021	0.0
K13792	0.0
K13791	0.0
K13790	0.0
K12268	13.0
K12269	12.0
K12262	8.0
K12263	3.0
K12264	0.0
K12265	0.0
K12266	0.0
K12267	53214.0
K01757	0.0
K12237	0.0
K13243	0.0
K13245	0.0
K13244	0.0
K13246	0.0
K03264	0.0
K03265	0.0
K03263	0.0
K03268	0.0
K03269	13976.0
K12415	0.0
K10211	33.0
K09918	0.0
K09919	0.0
K06720	8.0
K09913	8178.0
K09910	1.0
K09911	1.0
K09916	8.0
K09917	1.0
K06726	740.0
K09915	7.0
K11535	21.0
K11534	91.0
K11537	14.0
K11531	0.0
K11533	0.0
K11532	0.0
K11249	91.0
K11539	0.0
K00762	35311.0
K00763	19863.0
K00760	41983.0
K00761	33817.0
K00766	20973.0
K00767	28104.0
K00764	50109.0
K00765	31613.0
K00768	16828.0
K00769	1.0
K11059	0.0
K00186	0.0
K00187	0.0
K00184	1219.0
K00185	411.0
K00183	898.0
K00180	26439.0
K00188	0.0
K00189	0.0
K10110	5637.0
K10111	0.0
K10112	19500.0
K10113	0.0
K10114	0.0
K10115	0.0
K10116	0.0
K10117	14313.0
K10118	15976.0
K10119	15549.0
K04641	1121.0
K04643	0.0
K04642	0.0
K13282	21.0
K00988	0.0
K00989	12174.0
K00986	608.0
K00984	2237.0
K00985	0.0
K00982	9.0
K00983	4571.0
K00980	1611.0
K00981	33833.0
K01585	30295.0
K01584	1.0
K01586	44790.0
K13498	2.0
K01580	14209.0
K01583	3167.0
K01582	6140.0
K13497	2240.0
K01589	463.0
K01588	32444.0
K14941	0.0
K08347	0.0
K08348	0.0
K02720	0.0
K14949	0.0
K02723	0.0
K03459	0.0
K03458	24839.0
K03455	14039.0
K03457	9035.0
K03451	364.0
K03981	16.0
K03980	18863.0
K02614	2676.0
K01639	17006.0
K01638	11.0
K01637	11.0
K01636	1094.0
K01635	491.0
K01634	0.0
K01633	22750.0
K01632	0.0
K01631	1.0
K01630	8260.0
K02615	0.0
K02588	4357.0
K02589	2630.0
K02858	14.0
K02859	48.0
K14051	0.0
K14053	0.0
K14052	0.0
K02852	1.0
K02853	1.0
K02850	0.0
K02851	1.0
K14059	13072.0
K14058	8.0
K02586	398.0
K02587	737.0
K03679	0.0
K03671	62632.0
K03670	8.0
K03673	8.0
K03672	8.0
K03675	1.0
K03674	1.0
K03677	0.0
K03676	1129.0
K09761	32684.0
K09760	15471.0
K09763	14.0
K09762	19385.0
K09765	8786.0
K09764	375.0
K09767	825.0
K06006	1.0
K09769	4103.0
K09768	7324.0
K10353	0.0
K03187	2270.0
K03186	16289.0
K03185	9.0
K03184	1.0
K03183	30897.0
K03182	16239.0
K03181	8.0
K03189	2270.0
K03188	2270.0
K02715	0.0
K12455	0.0
K12454	7.0
K12453	0.0
K12452	64.0
K12451	0.0
K07358	0.0
K07356	0.0
K07357	1.0
K07354	0.0
K07355	0.0
K07352	0.0
K07353	0.0
K07350	1.0
K07351	1.0
K06919	3393.0
K06918	1.0
K06917	9329.0
K06916	9.0
K06915	11960.0
K06914	0.0
K06913	0.0
K06912	0.0
K06911	15213.0
K06910	10798.0
K08986	234.0
K08987	273.0
K08984	15.0
K08985	0.0
K08982	4510.0
K08983	0.0
K08980	0.0
K08981	235.0
K08988	0.0
K08989	3.0
K02252	0.0
K05934	16435.0
K05936	16435.0
K05937	33.0
K02253	0.0
K05939	15.0
K00378	32994.0
K00375	18036.0
K00374	18.0
K00376	0.0
K00371	18.0
K00370	18.0
K00373	18.0
K00372	26.0
K01358	45493.0
K09166	7.0
K09165	1.0
K09164	0.0
K09163	1984.0
K09162	21.0
K09161	1.0
K09160	9.0
K01354	8.0
K01355	0.0
K01356	22263.0
K05601	8.0
K05851	1.0
K03807	0.0
K05606	2232.0
K02927	0.0
K05974	0.0
K03805	0.0
K05976	0.0
K00519	0.0
K00518	0.0
K03800	22380.0
K00511	0.0
K00510	5.0
K03801	13957.0
K00515	0.0
K00514	0.0
K00517	19.0
K05971	0.0
K03154	12099.0
K11147	0.0
K05581	0.0
K05580	0.0
K05583	0.0
K05582	0.0
K05585	0.0
K05584	0.0
K05587	0.0
K05586	0.0
K05589	8.0
K03150	36681.0
K03623	34.0
K03152	37162.0
K14200	0.0
K14201	0.0
K14202	0.0
K03621	33591.0
K14204	0.0
K14205	458.0
K01134	2232.0
K01135	0.0
K01136	14.0
K01137	7.0
K01130	2289.0
K01132	0.0
K01133	2286.0
K01138	4632.0
K01139	440.0
K02113	32007.0
K02112	33700.0
K02111	32904.0
K02446	1178.0
K02117	32436.0
K02116	2262.0
K02115	33726.0
K02114	33723.0
K02119	17861.0
K02118	33246.0
K02448	0.0
K01036	0.0
K03212	1.0
K13007	7.0
K13006	2.0
K13005	0.0
K13004	2234.0
K13001	0.0
K06404	3873.0
K01032	7.0
K06951	0.0
K03862	14.0
K03863	7.0
K06406	18901.0
K06957	1.0
K05020	8279.0
K06400	6828.0
K06403	3874.0
K06954	7.0
K10814	0.0
K10817	0.0
K10816	0.0
K07136	1.0
K03242	0.0
K03243	0.0
K12202	0.0
K12203	0.0
K12206	0.0
K12207	0.0
K12204	0.0
K12205	0.0
K12208	0.0
K12209	0.0
K13919	409.0
K13918	0.0
K06214	0.0
K06215	5757.0
K09936	14338.0
K06217	33592.0
K09930	8.0
K09931	0.0
K09932	7.0
K06213	17751.0
K09938	0.0
K09939	13962.0
K11517	0.0
K06337	0.0
K13301	1.0
K00748	13976.0
K00745	0.0
K00743	0.0
K07165	9.0
K07164	14202.0
K07167	0.0
K07166	18142.0
K07161	8.0
K07160	9350.0
K07163	0.0
K07162	527.0
K07169	0.0
K07168	8.0
K06336	1.0
K01839	18148.0
K01838	10954.0
K01835	17198.0
K01834	78527.0
K01837	0.0
K01830	0.0
K00608	0.0
K02632	0.0
K02630	0.0
K02631	0.0
K08322	49.0
K08323	1158.0
K08320	0.0
K08321	105.0
K08326	0.0
K08324	0.0
K08325	24.0
K01659	9.0
K01658	20592.0
K02637	0.0
K01653	26121.0
K01652	43115.0
K01655	0.0
K01654	5144.0
K01657	20595.0
K02874	33817.0
K02875	0.0
K02876	33764.0
K02877	0.0
K02871	33734.0
K02873	0.0
K02878	33824.0
K02879	33824.0
K14070	0.0
K09749	7752.0
K09748	33757.0
K06023	39023.0
K09742	0.0
K09741	0.0
K09740	98.0
K09747	20542.0
K09746	0.0
K09745	0.0
K06024	19802.0
K03477	0.0
K03476	905.0
K03475	20468.0
K03474	13977.0
K03473	13969.0
K03472	1.0
K03471	2261.0
K03470	33301.0
K03478	10443.0
K02304	26185.0
K02305	0.0
K02302	840.0
K02303	26.0
K02300	9.0
K02301	30.0
K03653	0.0
K03652	11528.0
K03651	1.0
K03650	34743.0
K03657	74267.0
K03656	8.0
K03655	51597.0
K03654	45208.0
K03658	2233.0
K12439	0.0
K12431	0.0
K12430	0.0
K12433	0.0
K12432	0.0
K12435	0.0
K12434	0.0
K12437	0.0
K12436	0.0
K06979	1325.0
K06978	10671.0
K06971	9249.0
K06970	1.0
K06973	31290.0
K06972	7020.0
K06975	16084.0
K06974	0.0
K06977	268.0
K06976	20812.0
K07082	31982.0
K07083	13948.0
K07080	6016.0
K07081	9.0
K07086	1.0
K07087	0.0
K07084	63.0
K07085	36130.0
K07088	37035.0
K07089	17277.0
K01317	0.0
K11162	0.0
K11163	0.0
K11161	0.0
K11168	0.0
K00356	239.0
K00355	8.0
K00354	0.0
K00353	0.0
K00351	13961.0
K00350	13961.0
K05952	1.0
K05953	0.0
K05951	0.0
K05956	0.0
K05957	0.0
K00358	465.0
K00689	5.0
K00688	39045.0
K00681	11718.0
K00680	55753.0
K00683	0.0
K00685	15.0
K00684	17.0
K00687	226.0
K00686	2.0
K05831	0.0
K05830	0.0
K05833	22094.0
K05832	19794.0
K05834	8.0
K05837	32058.0
K05836	8.0
K05839	1.0
K05838	1.0
K07677	1.0
K00533	4972.0
K00532	8291.0
K00531	0.0
K00530	0.0
K00537	32386.0
K00536	0.0
K00535	0.0
K00534	0.0
K00539	0.0
K00538	0.0
K11029	0.0
K14260	1513.0
K14261	1.0
K14266	1.0
K14267	7.0
K14268	0.0
K14269	0.0
K01337	0.0
K01338	35544.0
K02683	0.0
K02682	1.0
K02681	0.0
K02680	1.0
K02687	31624.0
K02686	1.0
K02685	0.0
K02689	0.0
K02688	8170.0
K00824	2322.0
K00827	0.0
K00826	24100.0
K00821	39136.0
K00820	37215.0
K00823	8206.0
K00822	0.0
K00829	0.0
K00828	0.0
K01488	9321.0
K01489	35833.0
K01484	8.0
K01485	2668.0
K01486	15535.0
K01487	9937.0
K01480	31890.0
K01481	0.0
K01482	202.0
K01483	7.0
K02469	43563.0
K02468	0.0
K02466	8189.0
K02465	0.0
K02464	1.0
K02463	8.0
K02462	8.0
K02461	8.0
K02460	8.0
K08969	26.0
K13061	0.0
K13060	0.0
K13063	0.0
K13062	0.0
K13069	0.0
K08964	2.0
K06363	0.0
K03079	971.0
K06342	1.0
K03078	0.0
K13289	0.0
K13288	8.0
K13285	0.0
K13287	0.0
K13286	0.0
K13281	1467.0
K13280	8846.0
K13283	0.0
K00054	284.0
K04496	0.0
K05369	0.0
K05368	2.0
K03228	8.0
K03229	8.0
K00052	31811.0
K03222	8.0
K03223	7.0
K03220	0.0
K03221	0.0
K03226	8.0
K03227	8.0
K03224	8.0
K03225	1.0
K09482	0.0
K09483	7.0
K13836	0.0
K12228	0.0
K05360	0.0
K12224	0.0
K12225	0.0
K12226	0.0
K12227	0.0
K12220	0.0
K05363	397.0
K12222	0.0
K12223	0.0
K08681	5554.0
K08680	1362.0
K08683	0.0
K08682	1.0
K08685	0.0
K08684	0.0
K08687	0.0
K08686	0.0
K11755	55139.0
K11754	72951.0
K11751	2.0
K11750	1.0
K11753	67321.0
K11752	42083.0
K02407	11679.0
K13938	1.0
K13936	0.0
K13935	27.0
K02406	20543.0
K13933	0.0
K13932	27.0
K13931	27.0
K13930	0.0
K12088	0.0
K12081	0.0
K12082	0.0
K12083	0.0
K12084	0.0
K12086	0.0
K12087	0.0
K09611	0.0
K09612	32.0
K04940	0.0
K10085	0.0
K05394	0.0
K05395	0.0
K06340	0.0
K13043	14.0
K07149	11421.0
K07148	13969.0
K07147	9.0
K07146	1380.0
K07145	70.0
K07144	0.0
K07143	0.0
K07142	0.0
K07141	12725.0
K07140	8.0
K10156	0.0
K10150	0.0
K10620	0.0
K10621	0.0
K14028	0.0
K14029	0.0
K01817	20569.0
K01816	15.0
K01815	18403.0
K01814	33323.0
K01813	3228.0
K01812	23188.0
K01811	37463.0
K01810	34348.0
K01819	458.0
K01818	1080.0
K14580	0.0
K05379	0.0
K08304	1.0
K08305	8.0
K08306	1.0
K08307	13962.0
K08300	9.0
K08301	28136.0
K08302	18195.0
K08303	65466.0
K08308	1.0
K08309	11145.0
K14671	0.0
K14670	0.0
K14673	0.0
K14672	0.0
K01673	8337.0
K01672	0.0
K01671	0.0
K01677	19119.0
K01676	13972.0
K01674	229.0
K01679	1568.0
K01678	18562.0
K02899	34885.0
K02896	0.0
K02897	14307.0
K02895	33824.0
K02892	33824.0
K02890	33824.0
K10811	0.0
K02096	0.0
K02097	0.0
K02094	0.0
K02095	0.0
K02092	0.0
K02093	0.0
K02099	11748.0
K03411	15887.0
K03410	15947.0
K03413	19404.0
K03412	11722.0
K03415	1380.0
K03414	1.0
K03417	9.0
K03416	0.0
K03418	0.0
K05376	0.0
K02320	0.0
K02322	0.0
K02323	0.0
K05377	0.0
K13542	26911.0
K13543	0.0
K13540	0.0
K13541	0.0
K12145	0.0
K12144	0.0
K12147	0.0
K12410	34299.0
K12141	13956.0
K12140	13956.0
K12143	202.0
K12142	0.0
K12149	1.0
K12148	1.0
K07312	1.0
K07313	2560.0
K07310	202.0
K07311	8165.0
K07316	738.0
K07317	0.0
K07314	0.0
K07315	113.0
K07318	468.0
K07319	5746.0
K03936	0.0
K03425	0.0
K03426	21530.0
K03427	46000.0
K03420	0.0
K03421	0.0
K03422	0.0
K03423	0.0
K03756	0.0
K03757	0.0
K03206	0.0
K03755	0.0
K11144	2710.0
K11145	19418.0
K05972	0.0
K05973	0.0
K03752	8435.0
K05978	0.0
K05979	14.0
K03753	8370.0
K00331	13986.0
K00330	13986.0
K00333	17.0
K00332	17.0
K00335	27236.0
K00334	28028.0
K00337	13986.0
K00336	23308.0
K00339	13986.0
K00338	13986.0
K03751	0.0
K06953	0.0
K06952	4.0
K06407	18911.0
K06950	71617.0
K10819	209.0
K06956	9645.0
K06955	0.0
K06402	1460.0
K10815	0.0
K06959	33567.0
K06958	19627.0
K06409	34455.0
K06408	6107.0
K09129	0.0
K09128	510.0
K09123	509.0
K09122	0.0
K09121	6145.0
K09120	0.0
K09127	0.0
K09126	19.0
K09125	2271.0
K09124	1.0
K01233	0.0
K05819	8.0
K05818	0.0
K01896	0.0
K05813	19581.0
K05812	1.0
K05811	1.0
K05810	18083.0
K05817	0.0
K05816	8165.0
K05815	2306.0
K05814	533.0
K01894	15.0
K01892	34987.0
K01234	1787.0
K01144	17659.0
K01146	1.0
K01141	1.0
K01416	0.0
K11434	0.0
K01415	0.0
K06354	0.0
K01414	15.0
K09836	0.0
K01318	0.0
K01319	0.0
K01312	0.0
K06350	2.0
K02669	15683.0
K02668	7.0
K02665	7.0
K02664	21.0
K02667	7.0
K02666	7.0
K02661	0.0
K02660	7.0
K02663	8308.0
K02662	17798.0
K00809	0.0
K00808	0.0
K00806	41775.0
K00805	20205.0
K00804	0.0
K00803	82.0
K00802	0.0
K00801	8.0
K00800	32443.0
K10921	0.0
K02409	13581.0
K02408	15950.0
K02401	5492.0
K02400	15890.0
K02403	1.0
K02402	1.0
K02405	15953.0
K05364	5270.0
K05367	9.0
K05366	65916.0
K10210	33.0
K10216	0.0
K13049	2232.0
K13048	0.0
K13739	0.0
K10215	0.0
K06122	0.0
K13735	1.0
K13734	0.0
K13041	0.0
K13040	0.0
K13731	0.0
K13730	0.0
K13733	0.0
K13732	0.0
K04516	13971.0
K03204	1.0
K03205	27641.0
K03207	2.0
K03200	1.0
K03201	0.0
K03202	0.0
K03203	0.0
K03208	0.0
K03758	467.0
K03759	0.0
K09469	0.0
K09461	0.0
K06204	9.0
K00178	0.0
K13950	0.0
K13953	238.0
K13955	1.0
K13954	969.0
K10920	0.0
K06324	5.0
K11777	404.0
K11779	0.0
K11778	0.0
K06325	0.0
K12600	0.0
K07432	0.0
K07430	0.0
K06326	0.0
K07128	0.0
K07121	8.0
K07120	1143.0
K07123	14.0
K07122	1.0
K07125	0.0
K07124	19470.0
K07127	22.0
K07126	13330.0
K01870	33824.0
K01873	36056.0
K01872	33824.0
K01875	43300.0
K01874	36258.0
K01876	35499.0
K01879	8686.0
K01878	8686.0
K06321	0.0
K00476	0.0
K00477	0.0
K00474	0.0
K00472	1.0
K00470	1.0
K00471	0.0
K00478	0.0
K00479	0.0
K04775	0.0
K04774	8.0
K04777	0.0
K04776	0.0
K04771	7.0
K04770	1.0
K04773	14285.0
K04772	8.0
K04779	0.0
K04778	0.0
K14657	0.0
K14656	0.0
K14654	0.0
K14653	0.0
K14652	56230.0
K14659	0.0
K14658	0.0
K14386	0.0
K09926	0.0
K01699	5.0
K01698	12415.0
K01695	20998.0
K01697	0.0
K01696	23689.0
K01690	1.0
K01693	19361.0
K01692	3393.0
K07227	0.0
K03439	33592.0
K03438	38456.0
K13380	0.0
K03928	740.0
K03925	10352.0
K03924	22587.0
K03431	21808.0
K03926	8.0
K03437	34056.0
K03436	15591.0
K03435	1.0
K03434	0.0
K02348	8620.0
K02342	39730.0
K02343	32644.0
K02340	31433.0
K02341	33806.0
K02346	23075.0
K02347	29.0
K02344	1.0
K02345	1.0
K03697	3110.0
K03696	33909.0
K03695	34904.0
K03694	15.0
K03693	255.0
K03692	0.0
K03690	8.0
K03699	32415.0
K03698	17694.0
K13566	0.0
K12164	0.0
K07338	0.0
K07339	643.0
K07334	232.0
K07335	39478.0
K07336	8.0
K07337	1.0
K07330	0.0
K07331	0.0
K07332	0.0
K07333	0.0
K09695	7.0
K09694	7.0
K09697	10580.0
K09696	10389.0
K09691	9407.0
K09690	6347.0
K09693	1146.0
K09692	2778.0
K09699	206.0
K09698	10060.0
K07590	2763.0
K07591	0.0
K07592	0.0
K05998	0.0
K05999	0.0
K05996	0.0
K05997	1.0
K05994	0.0
K05995	16660.0
K05993	11996.0
K05991	0.0
K10837	0.0
K00319	0.0
K00318	15.0
K00648	33562.0
K02545	0.0
K00645	33744.0
K00311	8.0
K00646	0.0
K00317	8.0
K00316	0.0
K00643	0.0
K00314	0.0
K02547	8636.0
K06429	1.0
K06428	2.0
K06427	0.0
K02812	0.0
K06425	2263.0
K06424	0.0
K06423	369.0
K06422	2.0
K06421	19.0
K02813	0.0
K02930	0.0
K03815	0.0
K05612	0.0
K03367	8424.0
K03366	30.0
K03812	1.0
K03635	35.0
K03634	8.0
K03631	33522.0
K05969	0.0
K03630	34247.0
K03633	1.0
K03632	1.0
K01998	10537.0
K01999	10469.0
K01992	72291.0
K01993	28013.0
K01990	172090.0
K01991	14013.0
K01996	10896.0
K01997	10901.0
K01994	1564.0
K01995	10946.0
K03148	8520.0
K03639	12297.0
K05692	0.0
K03638	21.0
K00869	284.0
K00868	17470.0
K00861	0.0
K00860	125.0
K00863	95.0
K00862	0.0
K00865	17559.0
K00864	30533.0
K00867	274.0
K00866	0.0
K01192	24385.0
K01190	92122.0
K01191	24417.0
K01197	3455.0
K01194	1.0
K01195	4499.0
K01198	12397.0
K01199	0.0
K00656	63057.0
K00657	27450.0
K00306	0.0
K14591	2.0
K00300	0.0
K00653	0.0
K13715	0.0
K13713	0.0
K00650	0.0
K00651	18022.0
K14596	0.0
K02647	17541.0
K14598	0.0
K02643	0.0
K02642	0.0
K02641	0.0
K02640	0.0
K03594	24393.0
K03595	33803.0
K03596	33764.0
K03597	1.0
K03590	14604.0
K03591	1.0
K03592	9538.0
K03593	15112.0
K03598	1.0
K03599	8.0
K01736	34674.0
K01737	14541.0
K01734	22197.0
K01735	32454.0
K01732	0.0
K01733	33342.0
K01730	2233.0
K01731	0.0
K06049	0.0
K01738	48772.0
K01739	60.0
K11809	0.0
K05343	525.0
K02422	26277.0
K02421	5492.0
K05340	8456.0
K02427	9.0
K05346	495.0
K02425	1.0
K02424	0.0
K05349	80496.0
K02428	14179.0
K03770	13977.0
K03771	13991.0
K03772	15.0
K03773	13975.0
K03774	412.0
K03775	13969.0
K03776	1.0
K03777	2.0
K03778	27858.0
K03779	812.0
K09722	0.0
K08174	0.0
K14114	0.0
K13979	8.0
K13237	0.0
K14440	0.0
K09992	2266.0
K09990	7.0
K09991	0.0
K09996	0.0
K09997	1.0
K09994	0.0
K14110	0.0
K09998	1.0
K09999	1.0
K14111	0.0
K14113	0.0
K14449	0.0
K10213	2.0
K14118	0.0
K11711	910.0
K11710	0.0
K11712	2811.0
K11717	41014.0
K11719	9.0
K06857	0.0
K10440	30047.0
K10441	28534.0
K07103	0.0
K07102	15.0
K07101	1.0
K07100	0.0
K07107	36242.0
K07106	9828.0
K07105	15342.0
K07456	33378.0
K07459	16.0
K07458	444.0
K07109	1.0
K07108	0.0
K10198	0.0
K10199	0.0
K10190	19949.0
K10191	0.0
K10192	1485.0
K10193	11.0
K10194	53.0
K10195	0.0
K10196	0.0
K10197	0.0
K15013	0.0
K01858	104.0
K15016	0.0
K15017	0.0
K01853	0.0
K01852	0.0
K01851	0.0
K01850	220.0
K01857	8.0
K01856	0.0
K01854	26093.0
K07539	0.0
K08478	0.0
K08479	0.0
K08476	0.0
K08477	0.0
K08475	0.0
K00450	1.0
K00451	1.0
K00452	0.0
K00453	1.0
K00455	1.0
K00456	0.0
K00457	1.0
K00106	0.0
K00459	22.0
K00104	10707.0
K00105	227.0
K00102	2.0
K00103	0.0
K00100	36110.0
K00101	0.0
K01509	0.0
K04759	51856.0
K04758	71622.0
K04757	8591.0
K01504	0.0
K04755	16.0
K04754	9.0
K04753	194.0
K04752	8.0
K04751	5206.0
K01502	14.0
K14631	0.0
K05359	0.0
K14632	0.0
K07536	0.0
K12080	0.0
K02364	0.0
K12369	203.0
K02361	22.0
K02362	0.0
K02363	8.0
K13509	0.0
K13503	0.0
K13500	0.0
K12109	0.0
K12108	0.0
K12101	0.0
K12100	0.0
K12103	0.0
K12102	0.0
K12105	0.0
K12104	0.0
K12107	0.0
K12106	0.0
K11023	0.0
K03014	0.0
K08906	0.0
K08904	0.0
K08900	0.0
K06223	9079.0
K06199	15616.0
K06198	261.0
K06197	0.0
K06196	13087.0
K06194	13969.0
K06193	8457.0
K06192	8.0
K06191	251.0
K06190	9.0
K11104	3080.0
K11105	24308.0
K11106	0.0
K11107	1.0
K11102	33.0
K11103	16.0
K07862	493.0
K00666	3418.0
K00663	6.0
K00662	3617.0
K00661	42991.0
K00660	9.0
K06997	33567.0
K06996	8.0
K06995	8.0
K10852	12.0
K06993	0.0
K06992	7.0
K06991	0.0
K06990	15.0
K11050	0.0
K06999	441.0
K06998	13599.0
K05338	216.0
K11051	0.0
K06441	0.0
K06440	0.0
K06443	0.0
K06442	19642.0
K06445	8.0
K06447	8.0
K06446	202.0
K06309	0.0
K05686	0.0
K02655	8.0
K07392	0.0
K00595	11468.0
K00594	0.0
K00596	0.0
K00599	69645.0
K00598	19.0
K02657	7.0
K07642	8.0
K07643	0.0
K07396	1.0
K07397	51.0
K07394	8.0
K07395	8.0
K04102	0.0
K04103	13.0
K04100	0.0
K04101	0.0
K04107	0.0
K04105	0.0
K04108	0.0
K04109	0.0
K07716	0.0
K07717	1902.0
K07714	7.0
K07715	1.0
K07712	16.0
K07713	14.0
K07710	9.0
K07711	1.0
K07718	38423.0
K07719	1925.0
K00843	1.0
K00842	0.0
K00841	301.0
K00840	7.0
K00847	35896.0
K00846	0.0
K00845	56271.0
K00844	464.0
K00849	24150.0
K00848	3997.0
K06302	1.0
K13771	22.0
K13770	11.0
K13772	0.0
K13775	0.0
K13774	7.0
K13777	0.0
K13776	7.0
K13779	0.0
K13778	0.0
K02621	16271.0
K02992	33823.0
K02623	0.0
K08286	0.0
K08281	237.0
K02996	33013.0
K02995	0.0
K02994	33824.0
K02629	0.0
K02628	0.0
K08289	13976.0
K08288	0.0
K03578	15.0
K03579	8.0
K03576	15.0
K03577	2236.0
K03574	34227.0
K03575	19905.0
K03572	33394.0
K03573	1.0
K03570	32461.0
K03571	15016.0
K01710	48923.0
K01711	17739.0
K01712	1589.0
K01713	0.0
K01714	60033.0
K01715	16261.0
K01716	1.0
K01718	7.0
K01719	13986.0
K03081	209.0
K02199	2.0
K02198	203.0
K14170	35176.0
K02193	1.0
K02192	568.0
K02191	8300.0
K02190	15814.0
K02197	203.0
K02196	0.0
K02195	203.0
K02194	203.0
K03718	13983.0
K03719	13071.0
K03712	29551.0
K03713	252.0
K03710	36126.0
K03711	37024.0
K03716	12756.0
K03717	8.0
K03715	0.0
K07129	0.0
K00045	1.0
K13995	0.0
K13994	0.0
K13991	0.0
K13990	13947.0
K13993	16762.0
K13992	0.0
K06298	4189.0
K06299	1.0
K06294	2.0
K06295	7154.0
K06296	4870.0
K06297	1493.0
K06290	0.0
K06291	0.0
K06292	0.0
K06293	0.0
K12743	0.0
K00248	27798.0
K06426	1564.0
K11739	0.0
K11738	0.0
K11733	1.0
K11732	0.0
K11731	0.0
K11737	13.0
K11736	0.0
K11735	0.0
K11734	0.0
K06870	0.0
K06871	45684.0
K06872	20775.0
K06873	0.0
K06874	0.0
K06875	0.0
K06876	7.0
K06877	2234.0
K06878	722.0
K06879	8.0
K07478	36065.0
K12645	0.0
K07479	1.0
K07473	6839.0
K07472	0.0
K07471	0.0
K07470	0.0
K07477	0.0
K07476	14.0
K07474	264.0
K15038	0.0
K15039	0.0
K15034	1.0
K15036	0.0
K15037	0.0
K08738	1.0
K06420	0.0
K00128	28130.0
K00129	0.0
K00438	0.0
K00432	3442.0
K00433	10636.0
K00122	6.0
K00123	8651.0
K00124	220.0
K00125	0.0
K00126	0.0
K00127	211.0
K08973	8.0
K14348	0.0
K14347	0.0
K14340	0.0
K08972	455.0
K01525	8.0
K01524	42488.0
K01523	1773.0
K01521	0.0
K01520	36269.0
K01529	8767.0
K08977	1.0
K03969	562.0
K08929	0.0
K02388	15949.0
K02389	15943.0
K02386	1.0
K02387	15949.0
K02384	0.0
K02385	15136.0
K02382	0.0
K02380	9.0
K02381	32.0
K05386	0.0
K13524	0.0
K13525	0.0
K13527	0.0
K13520	0.0
K13522	0.0
K13529	7.0
K03385	204.0
K03384	0.0
K03387	15119.0
K03386	17792.0
K03381	0.0
K03380	0.0
K03383	0.0
K03382	2548.0
K03389	14158.0
K03388	13971.0
K05356	0.0
K12344	0.0
K12343	0.0
K12342	0.0
K12341	0.0
K12340	13976.0
K02430	1.0
K12349	0.0
K05351	0.0
K11694	12.0
K11695	12.0
K11690	5732.0
K05352	0.0
K11693	20.0
K08928	0.0
K03433	0.0
K13832	0.0
K03039	0.0
K03432	0.0
K06607	0.0
K06606	463.0
K06605	0.0
K03430	12729.0
K06603	434.0
K06602	0.0
K06601	0.0
K06600	0.0
K05358	8.0
K06609	0.0
K06608	48.0
K03923	8.0
K03922	0.0
K11472	1.0
K11473	27.0
K11474	0.0
K11475	7.0
K11476	12.0
K11477	0.0
K00601	0.0
K00600	41929.0
K00603	3056.0
K03746	8.0
K00605	17453.0
K00604	33826.0
K00607	0.0
K00606	25206.0
K00609	32364.0
K03741	4788.0
K03740	8424.0
K03743	1135.0
K10873	0.0
K03214	1.0
K14068	0.0
K13317	0.0
K06360	1.0
K14069	0.0
K08078	0.0
K09650	0.0
K06361	0.0
K07802	0.0
K07803	0.0
K07800	12.0
K07801	0.0
K07806	1.0
K07807	0.0
K07804	0.0
K07805	0.0
K06362	0.0
K01172	0.0
K10257	0.0
K10255	1130.0
K10254	9736.0
K10253	0.0
K10918	0.0
K04128	0.0
K01958	9751.0
K01959	0.0
K01956	40078.0
K01957	0.0
K04126	0.0
K04127	0.0
K01952	32956.0
K01953	32553.0
K01950	25110.0
K01951	35846.0
K07730	0.0
K07731	0.0
K07732	0.0
K07733	3.0
K07734	13.0
K07735	29.0
K07736	28744.0
K07737	89451.0
K07738	17452.0
K07739	202.0
K06365	0.0
K06366	0.0
K06367	0.0
K10910	0.0
K10911	0.0
K04382	0.0
K10775	0.0
K02609	1.0
K02979	0.0
K02978	0.0
K06368	0.0
K02975	0.0
K02974	0.0
K02977	0.0
K02976	0.0
K03558	11.0
K03559	14035.0
K03550	34526.0
K03551	34944.0
K03552	0.0
K03553	36063.0
K03554	1.0
K03555	33393.0
K03556	4541.0
K03557	8.0
K01778	33111.0
K01779	19404.0
K06369	0.0
K01772	231.0
K01770	33440.0
K01771	0.0
K01776	33323.0
K01777	8247.0
K01774	0.0
K01775	36799.0
K05385	0.0
K05384	0.0
K05383	0.0
K05382	0.0
K05381	0.0
K08159	1.0
K14153	11.0
K14154	0.0
K14155	58056.0
K08152	1.0
K08156	14173.0
K08076	0.0
K12809	0.0
K05297	9.0
K03734	39246.0
K03735	9832.0
K03736	9832.0
K03737	35955.0
K03731	0.0
K03732	8.0
K03733	16047.0
K03738	48.0
K03739	8424.0
K08139	12.0
K06994	55.0
K12660	0.0
K12661	0.0
K07450	0.0
K08719	0.0
K08717	12.0
K08715	0.0
K08714	1.0
K08713	2.0
K08710	0.0
K11311	0.0
K11312	0.0
K00141	7.0
K00146	1.0
K00411	0.0
K00412	0.0
K00145	65940.0
K00148	1.0
K14367	0.0
K14366	0.0
K08954	0.0
K08384	22003.0
K14369	0.0
K14368	0.0
K14091	2234.0
K14090	2435.0
K14093	0.0
K14092	0.0
K14095	0.0
K14094	0.0
K14097	0.0
K14096	0.0
K14099	0.0
K14098	0.0
K02848	1.0
K01541	8.0
K04712	0.0
K04711	0.0
K01545	0.0
K01547	26230.0
K01546	26242.0
K01548	25688.0
K04719	0.0
K04718	0.0
K02018	32316.0
K02019	885.0
K02016	71350.0
K02017	37.0
K02014	42542.0
K02015	94971.0
K02012	34026.0
K02013	68197.0
K02010	20709.0
K02011	23997.0
K04515	0.0
K03943	0.0
K03941	0.0
K03940	0.0
K00313	413.0
K04060	0.0
K01608	2235.0
K08942	0.0
K08943	0.0
K08940	0.0
K08941	0.0
K08946	0.0
K08947	0.0
K08944	0.0
K08945	0.0
K03059	0.0
K13811	0.0
K13812	0.0
K13815	0.0
K13816	0.0
K13818	0.0
K13819	0.0
K03053	0.0
K03052	0.0
K03055	0.0
K03054	0.0
K03057	0.0
K03056	0.0
K06222	8.0
K11418	0.0
K11410	0.0
K11415	0.0
K00622	0.0
K00621	0.0
K00620	37435.0
K00627	10875.0
K00626	28323.0
K00625	24206.0
K00624	0.0
K02805	2315.0
K02552	249.0
K02550	0.0
K02556	23702.0
K02803	1.0
K02554	0.0
K07280	0.0
K07281	0.0
K07282	31363.0
K07283	0.0
K07284	7871.0
K07285	1.0
K07286	1.0
K08217	19676.0
K07288	0.0
K07289	1.0
K07534	0.0
K07535	4.0
K07533	12538.0
K07822	0.0
K07823	0.0
K08699	0.0
K00088	35828.0
K00087	9922.0
K00086	10472.0
K00082	0.0
K10239	0.0
K10238	0.0
K10231	9791.0
K10230	0.0
K10233	0.0
K10232	0.0
K10235	0.0
K10234	0.0
K10237	0.0
K10236	0.0
K08353	0.0
K01970	0.0
K01971	1670.0
K01972	43418.0
K01973	0.0
K01974	7.0
K01975	1947.0
K01976	0.0
K07758	0.0
K05990	0.0
K07752	0.0
K07753	0.0
K07751	1.0
K13786	0.0
K07755	0.0
K07442	0.0
K08352	606.0
K07115	9.0
K07441	0.0
K07634	0.0
K07446	443.0
K07111	0.0
K07444	18776.0
K07445	0.0
K00647	10.0
K07449	0.0
K00641	13970.0
K00640	36737.0
K01289	0.0
K01282	0.0
K01283	0.0
K01280	0.0
K01281	35.0
K01286	5281.0
K01284	27910.0
K02954	34096.0
K02952	33824.0
K02950	33764.0
K00155	14.0
K02959	33817.0
K00887	0.0
K00886	0.0
K00885	0.0
K00884	1.0
K00883	147.0
K00882	23916.0
K00881	47.0
K00880	1117.0
K00053	31722.0
K14048	0.0
K01026	3733.0
K01756	33829.0
K01025	0.0
K01750	16684.0
K01023	96.0
K01752	38771.0
K01753	178.0
K14583	0.0
K01758	90.0
K01759	48289.0
K09565	0.0
K09568	0.0
K08173	0.0
K08172	1.0
K02483	4090.0
K02482	8.0
K08177	1962.0
K08176	0.0
K08175	0.0
K02486	0.0
K02489	0.0
K02488	7.0
K08178	0.0
K14138	25028.0
K14136	0.0
K09713	0.0
K09714	0.0
K09715	0.0
K03532	0.0
K03533	0.0
K03530	67109.0
K03531	33013.0
K03536	34743.0
K03537	8163.0
K03534	17062.0
K03535	19.0
K03538	0.0
K03539	0.0
K14451	0.0
K14450	0.0
K02225	0.0
K02224	29094.0
K02227	16797.0
K02226	17362.0
K02221	10174.0
K14107	0.0
K02229	0.0
K02228	0.0
K14106	0.0
K00441	2.0
K03288	7.0
K03289	0.0
K03284	44051.0
K03285	0.0
K03286	9.0
K03287	13964.0
K03280	0.0
K03281	14162.0
K03282	23601.0
K00440	0.0
K13677	0.0
K12790	0.0
K09639	0.0
K12688	0.0
K12689	0.0
K12686	0.0
K12687	0.0
K12684	0.0
K12685	1.0
K12682	0.0
K12683	0.0
K12680	0.0
K11889	0.0
K08884	19503.0
K11085	17359.0
K11084	0.0
K11081	0.0
K11080	0.0
K11083	0.0
K11082	0.0
K11089	7.0
K08777	0.0
K08776	0.0
K06346	19525.0
K06347	13.0
K09824	0.0
K09825	32720.0
K09823	16.0
K09820	258.0
K10939	0.0
K10936	0.0
K10937	0.0
K10933	0.0
K06348	0.0
K09829	0.0
K11337	0.0
K11336	0.0
K11335	0.0
K11334	0.0
K11333	0.0
K11332	0.0
K11331	0.0
K11330	0.0
K00169	1915.0
K00164	30.0
K00166	206.0
K00167	206.0
K00161	10872.0
K00162	10872.0
K00163	8.0
K10689	0.0
K10680	1.0
K10681	6.0
K10682	5.0
K04083	19659.0
K04082	8.0
K04081	0.0
K04080	2.0
K04087	60.0
K04086	11.0
K04085	16.0
K04084	8.0
K04088	59.0
K01569	0.0
K01568	0.0
K01563	0.0
K01561	0.0
K01560	3150.0
K01567	23.0
K01565	7.0
K01564	0.0
K02038	33612.0
K02039	33629.0
K02030	57732.0
K02031	57200.0
K02032	58847.0
K02033	62924.0
K02034	62605.0
K02035	76689.0
K02036	33867.0
K02037	33128.0
K05556	0.0
K13658	0.0
K13659	0.0
K13656	0.0
K13657	0.0
K13654	0.0
K13655	202.0
K13652	10397.0
K13653	36152.0
K13650	0.0
K13651	0.0
K05555	0.0
K05552	0.0
K02057	39366.0
K05550	0.0
K05551	0.0
K12308	32272.0
K12306	0.0
K03073	32237.0
K03072	986.0
K03071	9.0
K03070	42002.0
K03077	8249.0
K03076	33776.0
K03075	32952.0
K03074	1161.0
K08965	6.0
K08967	3.0
K08961	40.0
K08963	5968.0
K13873	0.0
K13876	0.0
K13874	0.0
K13875	0.0
K06139	7.0
K06138	8.0
K06135	0.0
K06134	8.0
K06137	14.0
K06136	7.0
K06131	47449.0
K06133	6625.0
K06132	0.0
K02600	33824.0
K07389	0.0
K07388	0.0
K04747	0.0
K01516	25757.0
K09977	7.0
K07518	0.0
K07519	0.0
K11437	0.0
K07512	7.0
K07516	17.0
K10212	496.0
K10747	0.0
K10217	0.0
K10219	0.0
K10218	0.0
K10748	1.0
K01912	19874.0
K01913	0.0
K01910	1424.0
K01911	271.0
K01916	8495.0
K01917	0.0
K01914	33065.0
K01915	45680.0
K01918	23384.0
K01919	1605.0
K07774	1.0
K07775	1905.0
K07776	222.0
K07777	1197.0
K07770	686.0
K07771	1.0
K07772	0.0
K07773	1.0
K07778	479.0
K01193	19583.0
K04340	0.0
K04341	0.0
K04342	0.0
K04343	0.0
K12986	0.0
K04691	8.0
K02931	33013.0
K02933	33824.0
K02935	33824.0
K02936	0.0
K02939	33824.0
K00205	0.0
K00204	0.0
K00207	0.0
K00206	0.0
K00201	0.0
K00200	0.0
K00203	0.0
K00202	0.0
K00209	0.0
K00208	14215.0
K01000	35826.0
K01001	0.0
K01002	1388.0
K01003	4.0
K01004	0.0
K01005	1320.0
K01006	32401.0
K01007	8912.0
K01008	13990.0
K10855	0.0
K14115	0.0
K14116	0.0
K14441	31535.0
K14446	0.0
K14447	0.0
K14112	0.0
K14445	12.0
K08195	8.0
K08194	0.0
K14448	0.0
K08196	0.0
K08191	13962.0
K14119	0.0
K08193	0.0
K00702	1211.0
K10799	0.0
K03518	24280.0
K03519	194.0
K09719	0.0
K10856	0.0
K03516	0.0
K03517	27719.0
K02205	1.0
K02204	16.0
K02203	7512.0
K02201	0.0
K02200	2.0
K13714	24.0
K13461	0.0
K12518	1.0
K12519	1.0
K12517	1.0
K12514	0.0
K12515	0.0
K12512	0.0
K12513	0.0
K12510	15340.0
K12511	9503.0
K07183	18102.0
K07182	1.0
K07181	4240.0
K07180	374.0
K07186	1.0
K07185	13337.0
K07184	1.0
K09800	9.0
K09801	8.0
K09802	1.0
K09803	223.0
K09804	0.0
K09805	0.0
K09806	9.0
K09807	17878.0
K09808	29090.0
K09809	1.0
K10912	0.0
K10913	0.0
K10914	472.0
K10915	0.0
K10916	0.0
K10917	0.0
K11358	15925.0
K11355	0.0
K11354	0.0
K11357	0.0
K11356	0.0
K04069	82844.0
K04068	42335.0
K04065	1.0
K04064	0.0
K04067	1.0
K04066	33581.0
K04061	5443.0
K09716	8194.0
K04063	8.0
K04062	1.0
K10006	0.0
K10007	0.0
K10004	8.0
K10005	0.0
K10002	8.0
K10003	8.0
K10000	1.0
K10001	8.0
K09717	0.0
K10008	7.0
K10009	0.0
K02491	0.0
K14588	1.0
K14581	0.0
K13678	228.0
K13679	0.0
K11633	1.0
K13670	0.0
K13671	0.0
K11987	0.0
K11636	0.0
K11634	0.0
K13582	0.0
K13583	0.0
K13580	0.0
K13581	1.0
K13586	0.0
K13587	0.0
K13584	0.0
K13585	0.0
K13588	0.0
K13589	0.0
K02052	337.0
K02053	337.0
K02050	67479.0
K02051	62144.0
K02056	23806.0
K05553	0.0
K02054	305.0
K02055	301.0
K02058	3615.0
K02059	0.0
K05558	0.0
K05559	7.0
K03895	0.0
K03894	0.0
K03897	8.0
K03896	0.0
K03891	0.0
K03890	0.0
K03893	27.0
K03892	34191.0
K02423	2.0
K05342	0.0
K05341	6.0
K12989	0.0
K12988	0.0
K02420	15890.0
K12981	0.0
K12980	0.0
K12983	0.0
K12982	0.0
K12985	0.0
K12984	0.0
K12987	0.0
K02426	13970.0
K13854	0.0
K03098	13976.0
K13853	1508.0
K03095	286.0
K05344	0.0
K03091	94661.0
K03090	8572.0
K03093	1056.0
K03092	26207.0
K06113	1.0
K09632	0.0
K02429	27929.0
K06118	1.0
K05716	0.0
K04844	29.0
K11632	13.0
K11630	12.0
K11631	25.0
K11637	2.0
K11635	27.0
K11638	2.0
K11639	0.0
K07572	0.0
K07573	0.0
K07570	2031.0
K07571	4080.0
K07576	8249.0
K07577	0.0
K07574	19394.0
K07575	0.0
K07578	0.0
K07579	0.0
K11189	32524.0
K11184	4472.0
K11187	0.0
K11180	8.0
K11181	8.0
K11183	8.0
K10764	8.0
K10763	8.0
K10762	0.0
K01938	33946.0
K01939	34407.0
K01934	19869.0
K01935	14427.0
K01937	26526.0
K01930	0.0
K01932	0.0
K01933	34669.0
K07798	8.0
K07799	8.0
K07796	1.0
K07797	0.0
K07794	99.0
K07795	15.0
K07792	1.0
K07793	4849.0
K07790	0.0
K07791	7.0
K06379	18883.0
K00968	2232.0
K06378	18909.0
K06377	7.0
K06376	0.0
K06375	3.0
K09814	12.0
K09813	12.0
K06372	0.0
K06371	2.0
K06370	2.0
K01249	0.0
K01246	18960.0
K01247	1159.0
K01244	0.0
K01243	31260.0
K08919	0.0
K01241	15.0
K02919	28365.0
K02913	35309.0
K02912	0.0
K02911	33983.0
K02910	0.0
K02917	0.0
K02916	33829.0
K02915	0.0
K02914	34851.0
K00228	9.0
K00227	0.0
K00226	55549.0
K00224	0.0
K00223	0.0
K00222	0.0
K00221	0.0
K00220	0.0
K01798	0.0
K01799	135.0
K01068	0.0
K01069	2569.0
K01062	0.0
K01791	33919.0
K01792	8.0
K01061	23.0
K01066	234.0
K01067	8697.0
K01796	3.0
K01797	54.0
K05499	2371.0
K14468	0.0
K14469	0.0
K14465	0.0
K14466	0.0
K14467	0.0
K10834	0.0
K10833	0.0
K02266	0.0
K03793	0.0
K03790	858.0
K03791	0.0
K03796	1.0
K03797	60651.0
K03794	0.0
K03795	8.0
K03798	70723.0
K03799	69.0
K13448	0.0
K12538	0.0
K12539	0.0
K12530	1.0
K12531	1.0
K12532	1.0
K12533	0.0
K12534	0.0
K12535	0.0
K12536	0.0
K12537	0.0
K03136	0.0
K09790	18766.0
K09791	1.0
K09792	7.0
K09793	13990.0
K09794	1.0
K09795	1.0
K09796	1.0
K09797	16239.0
K09798	2.0
K09799	7.0
K10972	0.0
K10973	0.0
K10977	90.0
K10974	11119.0
K10975	197.0
K10978	0.0
K10979	1846.0
K06308	2.0
K00315	0.0
K09862	8.0
K06303	1.0
K09860	0.0
K09861	30563.0
K06306	2132.0
K06307	5.0
K06305	1123.0
K11373	0.0
K04047	2642.0
K04046	1.0
K04045	2623.0
K04044	8.0
K04043	36694.0
K04042	25349.0
K04041	16426.0
K04040	0.0
K02700	0.0
K04049	0.0
K04048	0.0
K02707	0.0
K02704	0.0
K02705	0.0
K10020	0.0
K10021	0.0
K10022	0.0
K10023	0.0
K10024	0.0
K10025	0.0
K10026	370.0
K10027	1.0
K13612	0.0
K13613	0.0
K13611	0.0
K13614	0.0
K13615	0.0
K05794	39.0
K05795	26500.0
K05796	16703.0
K05797	0.0
K05790	1.0
K05791	8.0
K05792	8261.0
K05793	8.0
K05798	1.0
K05799	20480.0
K01474	1.0
K01477	7.0
K01476	27.0
K01471	0.0
K01470	8930.0
K01473	2.0
K13039	0.0
K01479	53.0
K01478	1644.0
K05570	3758.0
K05571	3790.0
K05572	0.0
K05573	0.0
K02078	57742.0
K02079	1.0
K05576	0.0
K02074	35.0
K02075	35.0
K02076	751.0
K02077	51.0
K02071	20877.0
K02072	21060.0
K02073	29155.0
K03309	1.0
K03308	38702.0
K03305	30720.0
K03304	0.0
K03307	25971.0
K03306	6345.0
K03301	0.0
K03300	845.0
K03303	1287.0
K03302	0.0
K06173	48366.0
K06175	1.0
K06174	0.0
K06177	13980.0
K06176	1.0
K06179	10038.0
K07680	9.0
K03867	0.0
K03838	0.0
K12053	0.0
K11618	2473.0
K11619	3.0
K11614	1.0
K11615	1.0
K11616	0.0
K11617	240.0
K11610	0.0
K11611	0.0
K11960	0.0
K11961	19.0
K02836	33596.0
K10565	0.0
K10564	0.0
K02837	22562.0
K10561	494.0
K10560	494.0
K10563	9903.0
K10562	0.0
K02838	33824.0
K06858	1.0
K02839	2234.0
K06859	218.0
K12700	428.0
K07558	0.0
K07559	2920.0
K07228	0.0
K07229	8.0
K07226	0.0
K07224	13.0
K07225	1.0
K07222	16.0
K07223	34.0
K07220	3993.0
K07221	1.0
K10709	1766.0
K10708	0.0
K10701	0.0
K10703	0.0
K10702	0.0
K10704	0.0
K05984	0.0
K07537	0.0
K08652	0.0
K08651	0.0
K08658	0.0
K08659	506.0
K05982	1.0
K07451	0.0
K07453	0.0
K07452	0.0
K07455	697.0
K07454	8.0
K09707	10561.0
K07457	41.0
K09706	25.0
K07104	265.0
K00029	23.0
K00028	225.0
K00799	49.0
K00798	12054.0
K00797	16223.0
K00024	29163.0
K00795	17.0
K00026	0.0
K00021	0.0
K00020	1469.0
K00023	1.0
K00022	0.0
K09017	8.0
K01269	29565.0
K09015	15362.0
K09014	18475.0
K09013	33731.0
K09011	13961.0
K09010	0.0
K01261	250.0
K01262	67585.0
K01263	249.0
K01264	0.0
K01265	59365.0
K01266	3362.0
K09018	0.0
K08227	1.0
K08226	0.0
K08225	0.0
K08224	28.0
K08223	23.0
K08222	15.0
K08221	10.0
K00249	28.0
K01790	43794.0
K00241	13999.0
K00240	14695.0
K00243	29326.0
K00242	9.0
K00245	1.0
K00244	6913.0
K00247	1.0
K00246	1.0
K01795	2441.0
K06983	0.0
K02799	1.0
K02798	9766.0
K02791	18526.0
K02790	1.0
K02793	38471.0
K02795	41299.0
K02794	41537.0
K02796	40415.0
K04564	27377.0
K04565	4320.0
K04566	2233.0
K04567	31565.0
K01040	452.0
K01041	16.0
K04562	9363.0
K04568	8.0
K01049	0.0
K02535	13976.0
K02242	9606.0
K02536	14026.0
K02531	29.0
K02246	48.0
K02533	9.0
K02532	7.0
K02248	227.0
K02538	8836.0
K00581	0.0
K13421	0.0
K01013	0.0
K15018	0.0
K15019	0.0
K03110	33810.0
K03111	68632.0
K03112	1.0
K03113	13969.0
K03116	14414.0
K03117	10.0
K03118	14205.0
K03119	8.0
K10919	0.0
K12552	12.0
K12553	12.0
K12551	12.0
K12556	253.0
K12554	192.0
K12555	544.0
K06892	0.0
K06893	8.0
K06890	2682.0
K06891	22.0
K06896	36773.0
K06897	16269.0
K06894	16.0
K06895	948.0
K10954	0.0
K10956	0.0
K06899	1.0
K06328	1564.0
K06329	0.0
K10952	0.0
K10953	0.0
K11395	0.0
K11391	0.0
K11390	0.0
K11392	0.0
K00499	0.0
K00494	20.0
K00495	0.0
K00496	14.0
K00491	14.0
K00492	66.0
K00493	0.0
K13591	0.0
K01467	14312.0
K13593	0.0
K13592	0.0
K04021	0.0
K04020	0.0
K04023	12236.0
K04022	0.0
K04025	0.0
K04024	2441.0
K04027	8453.0
K04026	9327.0
K04029	13847.0
K04028	14062.0
K07055	0.0
K07054	67.0
K07057	0.0
K07056	47782.0
K07051	7.0
K07050	15898.0
K07053	31989.0
K07052	52702.0
K07059	0.0
K07058	31708.0
K10040	274.0
K10041	952.0
K10046	0.0
K04799	0.0
K04798	0.0
K04793	0.0
K04792	0.0
K04791	0.0
K04790	0.0
K04797	0.0
K04796	0.0
K04795	0.0
K04794	8163.0
K13638	1.0
K13639	8.0
K13634	1.0
K13635	7.0
K13636	0.0
K13637	0.0
K13630	0.0
K13631	0.0
K13632	0.0
K13633	0.0
K02042	7690.0
K05778	0.0
K05779	0.0
K05776	13962.0
K05541	8.0
K05774	0.0
K05775	0.0
K05772	40.0
K05773	40.0
K05540	11689.0
K01459	0.0
K01458	0.0
K01457	33.0
K01455	103.0
K01454	0.0
K01453	0.0
K01452	1.0
K01451	4460.0
K01450	0.0
K05518	1.0
K08070	19684.0
K08071	0.0
K05516	225.0
K08077	527.0
K05515	39475.0
K13093	0.0
K11783	0.0
K12949	0.0
K12945	0.0
K12944	0.0
K12941	17226.0
K12940	443.0
K12943	0.0
K12942	17777.0
K14728	0.0
K14727	0.0
K11785	0.0
K00108	20.0
K13890	0.0
K13891	0.0
K13892	0.0
K13893	8.0
K13894	8.0
K13895	8.0
K13896	8.0
K06159	0.0
K06158	35734.0
K06153	42408.0
K06152	1.0
K06151	1.0
K06157	0.0
K06156	2.0
K06155	0.0
K06154	0.0
K03327	27935.0
K03326	195.0
K03325	3107.0
K03324	47950.0
K03322	642.0
K03321	796.0
K03320	1528.0
K03329	0.0
K03328	15364.0
K04802	0.0
K04801	0.0
K04800	0.0
K11948	0.0
K01505	0.0
K04756	0.0
K11940	1.0
K11941	0.0
K11942	2.0
K11943	0.0
K11944	0.0
K01507	41840.0
K11946	0.0
K11947	0.0
K01506	0.0
K01501	8163.0
K01500	8534.0
K01503	0.0
K06714	9695.0
K04750	11242.0
K12789	0.0
K12788	0.0
K11526	0.0
K10810	13.0
K11522	0.0
K11523	0.0
K08675	0.0
K08676	0.0
K08677	0.0
K08679	0.0
K11521	0.0
K10547	2059.0
K10546	2063.0
K10545	137.0
K10544	91.0
K10543	134.0
K10542	5577.0
K10541	5577.0
K10540	9023.0
K10549	135.0
K10548	2059.0
K14630	0.0
K11529	0.0
K00007	0.0
K00005	8575.0
K13444	0.0
K00003	27123.0
K00002	2636.0
K00001	11696.0
K01186	16695.0
K00009	9550.0
K00008	35917.0
K10726	0.0
K10725	0.0
K08246	0.0
K00263	1131.0
K00262	38084.0
K00261	19.0
K00260	8179.0
K00266	81531.0
K00265	14096.0
K01200	6143.0
K01201	6121.0
K01206	62656.0
K01207	7796.0
K01205	13969.0
K01208	0.0
K01209	32756.0
K06167	22371.0
K00917	12551.0
K00912	13976.0
K00919	33558.0
K02519	33764.0
K02518	33764.0
K02517	13991.0
K02511	0.0
K02510	529.0
K13409	0.0
K13408	0.0
K03179	13972.0
K03170	0.0
K03177	33824.0
K12574	21636.0
K12570	0.0
K12573	33287.0
K11009	0.0
K11008	0.0
K11005	0.0
K11004	0.0
K11007	0.0
K11006	0.0
K11003	0.0
K08296	16.0
K08297	0.0
K08295	0.0
K02634	0.0
K02635	0.0
K10622	0.0
K07693	16.0
K07692	2.0
K07691	2.0
K07690	1.0
K07697	4.0
K07696	2456.0
K07695	0.0
K07694	76.0
K07699	18452.0
K07698	0.0
K07079	22280.0
K07078	1897.0
K07077	1.0
K07076	1251.0
K07075	1191.0
K07074	78.0
K07073	0.0
K07072	0.0
K07071	59.0
K07070	8.0
K14584	0.0
K11620	0.0
K09190	1.0
K11623	0.0
K05759	0.0
K08589	0.0
K11625	0.0
K11995	0.0
K01439	28782.0
K01438	22292.0
K01431	0.0
K01430	2270.0
K01433	31.0
K01432	0.0
K01434	2.0
K01437	0.0
K01436	32074.0
K05539	13.0
K14520	0.0
K12963	1.0
K12962	1.0
K12961	1.0
K12960	54954.0
K14749	0.0
K14748	0.0
K02972	0.0
K14743	0.0
K14742	30909.0
K14745	0.0
K14744	2.0
K14747	0.0
K14746	0.0
K02167	1.0
K02164	0.0
K02160	15940.0
K02168	1130.0
K02169	13970.0
K10931	0.0
K03341	0.0
K03340	18470.0
K03343	0.0
K03342	1.0
K03346	934.0
K12299	0.0
K12291	0.0
K12290	0.0
K12293	0.0
K12292	0.0
K12295	0.0
K12294	0.0
K12297	8.0
K12368	1.0
K11922	0.0
K11923	1.0
K11920	0.0
K11921	0.0
K11926	1.0
K11927	3168.0
K11924	404.0
K11925	1.0
K11928	3786.0
K13181	0.0
K13219	0.0
K07262	8.0
K07263	13996.0
K07260	30118.0
K07261	0.0
K07266	0.0
K07267	29.0
K07264	1.0
K07265	0.0
K07268	0.0
K07269	1.0
K01155	2731.0
K04478	12.0
K04479	0.0
K10528	0.0
K14952	0.0
K07486	2231.0
K07487	5.0
K07484	834.0
K07485	19.0
K07482	6.0
K07483	31420.0
K07480	4.0
K07481	481.0
K07488	0.0
K07489	1.0
K11210	8.0
K11211	0.0
K11212	0.0
K11214	2233.0
K11216	98.0
K06300	1.0
K00061	0.0
K00060	1183.0
K06301	1.0
K00065	3804.0
K00064	0.0
K00067	37651.0
K00066	7.0
K00069	0.0
K00068	8832.0
K06304	3.0
K08262	0.0
K08261	0.0
K08260	0.0
K08265	0.0
K08264	0.0
K00288	0.0
K00285	25.0
K00284	8157.0
K00287	33093.0
K00286	44205.0
K00281	13956.0
K00280	0.0
K00283	13520.0
K00282	13520.0
K08088	0.0
K14198	0.0
K14199	0.0
K03452	0.0
K14194	0.0
K14195	0.0
K14196	5.0
K14197	5.0
K14192	0.0
K14193	0.0
K01880	25138.0
K01881	44265.0
K01883	33824.0
K01885	26393.0
K04618	0.0
K01887	37178.0
K01224	1185.0
K01889	33824.0
K01226	10498.0
K01227	1540.0
K01220	76.0
K01222	11723.0
K01223	46344.0
K02759	38377.0
K02755	1.0
K02757	43998.0
K02756	1.0
K14998	0.0
K02750	8652.0
K02753	0.0
K02752	0.0
K00939	34016.0
K00938	284.0
K00937	23469.0
K00936	95624.0
K00935	0.0
K00934	7.0
K00933	0.0
K00932	1.0
K00931	24682.0
K00930	64659.0
K01089	13977.0
K01080	0.0
K01081	25531.0
K01082	0.0
K01083	0.0
K01084	0.0
K01085	1.0
K01087	8.0
K02571	0.0
K02570	203.0
K02573	203.0
K02572	1.0
K02575	233.0
K02574	810.0
K07780	0.0
K03488	48862.0
K03489	499.0
K03482	0.0
K03483	8456.0
K03480	2371.0
K03481	17764.0
K03486	10706.0
K03487	1.0
K03484	15698.0
K03485	1.0
K02287	0.0
K02286	0.0
K02285	0.0
K02284	0.0
K02283	19345.0
K02282	211.0
K02281	0.0
K02280	0.0
K02289	0.0
K02288	0.0
K03626	0.0
K03627	0.0
K03624	40120.0
K03625	33824.0
K03151	19840.0
K03620	231.0
K03153	21.0
K08869	0.0
K03628	28317.0
K03629	33582.0
K09738	0.0
K09739	0.0
K09736	0.0
K09737	0.0
K09735	0.0
K09732	0.0
K09733	0.0
K09730	0.0
K09731	0.0
K09888	17446.0
K09889	8.0
K09880	0.0
K09882	0.0
K09883	0.0
K09884	0.0
K09887	0.0
K11027	0.0
K11026	0.0
K11025	0.0
K11024	0.0
K07679	1.0
K07678	8.0
K11021	0.0
K11020	0.0
K07675	1.0
K07674	0.0
K07676	1.0
K07671	0.0
K07670	0.0
K07673	1.0
K07672	0.0
K01117	0.0
K12048	0.0
K07019	15.0
K07018	8.0
K07011	31072.0
K07010	26179.0
K07013	0.0
K07012	22990.0
K07015	10837.0
K07014	1.0
K07017	2115.0
K07016	0.0
K10084	0.0
K08372	665.0
K05884	903.0
K05885	3044.0
K05886	0.0
K05887	0.0
K05880	1.0
K05881	27.0
K05882	7.0
K05883	0.0
K08902	0.0
K05739	16671.0
K05888	0.0
K05889	0.0
K08903	0.0
K00547	111.0
K00544	0.0
K00545	0.0
K00542	0.0
K00543	0.0
K00540	43854.0
K00548	56540.0
K00549	2933.0
K01145	7.0
K01412	0.0
K01147	1.0
K01417	15744.0
K00038	5.0
K01143	0.0
K01142	19583.0
K01419	294.0
K00788	41158.0
K00789	37542.0
K12502	0.0
K14762	0.0
K14761	17801.0
K06195	8.0
K03819	0.0
K03818	13.0
K03814	22.0
K03817	23.0
K03816	17227.0
K03811	4044.0
K03810	8471.0
K03813	19.0
K11908	0.0
K11909	1.0
K11904	3.0
K11905	1.0
K11906	1.0
K11907	1.0
K11900	1.0
K11901	1.0
K11902	0.0
K11903	2.0
K10986	19.0
K13238	0.0
K13239	0.0
K13797	0.0
K07248	825.0
K13796	0.0
K07244	0.0
K07245	9.0
K07246	76.0
K07240	89293.0
K07241	12.0
K07242	0.0
K07243	22.0
K01268	0.0
K05296	0.0
K02821	11319.0
K09016	0.0
K09945	0.0
K09944	0.0
K09947	0.0
K09946	15.0
K09941	0.0
K09940	1141.0
K09943	0.0
K09942	8.0
K09949	7.0
K09948	0.0
K10851	12.0
K10850	12.0
K03666	11597.0
K03667	294.0
K03196	1.0
K03665	41738.0
K11275	0.0
K06012	18083.0
K00048	4819.0
K10857	7.0
K09773	9030.0
K00043	8163.0
K00042	12169.0
K00041	2728.0
K00040	3025.0
K00046	24319.0
K00733	0.0
K00044	0.0
K06011	0.0
K09012	0.0
K06016	174.0
K06017	0.0
K06014	0.0
K06015	10444.0
K06019	1341.0
K01075	0.0
K12221	0.0
K06444	0.0
K04632	0.0
K14977	272.0
K14974	0.0
K00958	14.0
K00951	47793.0
K00950	22771.0
K00952	40.0
K00955	872.0
K00954	33798.0
K00957	878.0
K00956	850.0
K00590	0.0
K02777	26972.0
K02775	17642.0
K02774	27597.0
K02773	19254.0
K02771	453.0
K02770	40983.0
K02779	950.0
K02778	0.0
K01606	0.0
K01607	20163.0
K01604	0.0
K01605	0.0
K01602	0.0
K01601	0.0
K03750	10571.0
K01609	21413.0
K02553	9.0
K02804	12016.0
K02551	14209.0
K02806	8815.0
K02557	37695.0
K02800	10020.0
K05275	0.0
K02802	0.0
K13300	3.0
K02558	35.0
K02809	13.0
K02808	0.0
K03600	8.0
K03601	33596.0
K03602	33450.0
K03603	1.0
K03604	2792.0
K03605	8.0
K03606	1.0
K03607	1.0
K03608	14224.0
K03609	20052.0
K06078	1.0
K06079	14.0
K09710	33400.0
K09711	8163.0
K09712	7.0
K06073	1.0
K06074	1.0
K06075	2.0
K06076	9.0
K06077	1.0
K06382	14979.0
K06383	13474.0
K06380	2.0
K06381	20194.0
K06386	1123.0
K06387	16195.0
K06384	9713.0
K06385	16757.0
K06388	0.0
K06389	0.0
K12466	0.0
K12468	0.0
K07657	16.0
K07656	0.0
K07655	0.0
K07654	0.0
K07653	0.0
K07652	1568.0
K07651	22.0
K07650	8836.0
K07659	8.0
K07658	33662.0
K11041	8457.0
K11040	7.0
K11043	0.0
K11042	0.0
K11045	0.0
K11044	0.0
K11047	0.0
K11046	0.0
K11049	0.0
K11048	0.0
K07387	13949.0
K07386	14077.0
K06926	9343.0
K06927	8486.0
K06924	0.0
K06925	33824.0
K06922	0.0
K06923	9420.0
K06920	54.0
K06921	15468.0
K06928	1436.0
K06929	9186.0
K07033	18319.0
K07032	574.0
K07031	2326.0
K07030	18694.0
K07037	14563.0
K07035	18194.0
K07034	45.0
K07039	8.0
K07038	16906.0
K10829	0.0
K00384	64599.0
K00385	10346.0
K00386	0.0
K00387	0.0
K00380	36.0
K00381	29.0
K00382	39985.0
K00383	280.0
K00389	1.0
K01387	1.0
K01385	0.0
K01389	0.0
K09158	8.0
K09159	9.0
K09156	0.0
K09157	18198.0
K09154	0.0
K09155	3065.0
K09152	0.0
K09153	3579.0
K09150	0.0
K09151	30.0
K05970	16342.0
K05714	0.0
K05715	0.0
K05710	7.0
K05711	0.0
K05712	0.0
K05713	0.0
K00560	31267.0
K00561	200.0
K00563	3865.0
K00564	2419.0
K00566	47846.0
K00567	39567.0
K00568	17.0
K00569	14.0
K05575	0.0
K01169	0.0
K01167	0.0
K01166	0.0
K05577	14.0
K01163	13638.0
K01161	0.0
K01160	1.0
K05578	0.0
K05579	0.0
K08092	512.0
K08093	236.0
K08094	1130.0
K08095	0.0
K08096	0.0
K08097	8.0
K02254	0.0
K02255	0.0
K01743	0.0
K02251	9.0
K02061	0.0
K01741	0.0
K02060	0.0
K00114	1.0
K02122	19258.0
K02123	33186.0
K02120	33246.0
K02121	31320.0
K02124	33246.0
K03837	2.0
K03836	0.0
K03835	1.0
K03834	1.0
K03833	9999.0
K03832	13994.0
K03831	8.0
K03830	4026.0
K00443	0.0
K03839	13994.0
K02067	9.0
K10189	6235.0
K13038	56865.0
K13787	958.0
K13788	15.0
K13789	94267.0
K10188	10007.0
K12255	0.0
K12254	0.0
K12257	20080.0
K12256	0.0
K12251	9211.0
K12250	0.0
K12253	0.0
K12252	0.0
K13252	598.0
K13256	256.0
K13255	0.0
K12079	0.0
K12078	0.0
K12071	0.0
K12070	0.0
K12073	7.0
K12072	1.0
K09912	8.0
K06236	0.0
K06237	0.0
K05519	2.0
K09914	1.0
K11788	0.0
K11782	0.0
K11780	0.0
K11781	0.0
K11787	0.0
K11784	0.0
K11530	0.0
K12787	0.0
K12786	0.0
K12785	0.0
K12784	0.0
K06718	8.0
K09969	0.0
K09968	0.0
K09967	2274.0
K09966	14.0
K09965	7.0
K09964	0.0
K09963	12747.0
K09962	34.0
K09961	1.0
K09960	0.0
K11527	7.0
K11524	0.0
K11525	0.0
K11250	8.0
K11253	0.0
K11258	1.0
K11528	0.0
K00713	0.0
K00712	29.0
K10780	2.0
K10783	7.0
K10125	0.0
K10124	0.0
K10126	0.0
K10121	16.0
K10123	0.0
K10122	16.0
K04652	4203.0
K04653	2825.0
K04651	6224.0
K04656	2824.0
K04654	2824.0
K04655	4409.0
K00973	32268.0
K00972	812.0
K00971	27390.0
K00970	14006.0
K00975	41106.0
K00974	58682.0
K00979	14500.0
K00978	228.0
K14954	0.0
K14955	0.0
K14956	0.0
K06178	29630.0
K01596	628.0
K01597	284.0
K01594	0.0
K01595	31.0
K01592	0.0
K01593	0.0
K01590	19.0
K01591	32364.0
K01598	233.0
K01599	42167.0
K02711	0.0
K02710	0.0
K02713	0.0
K02712	0.0
K02714	0.0
K02717	0.0
K02716	0.0
K02719	0.0
K02718	0.0
K03449	2260.0
K03446	14190.0
K03444	13.0
K03445	8.0
K03442	40782.0
K01620	30574.0
K01621	974.0
K01622	0.0
K01623	3072.0
K01624	53678.0
K01625	55612.0
K01626	5389.0
K01627	13977.0
K01628	17764.0
K01629	2291.0
K05299	8.0
K02829	13.0
K02828	14.0
K02827	14.0
K02826	14.0
K02825	10511.0
K02824	19281.0
K02823	32318.0
K02822	20486.0
K03198	1.0
K03199	1.0
K03668	1.0
K03669	8.0
K03190	2270.0
K03191	26.0
K03660	27613.0
K03194	0.0
K03195	1.0
K03664	33824.0
K03197	1.0
K09772	18472.0
K06013	1141.0
K09770	8560.0
K09771	21.0
K09776	0.0
K09777	8398.0
K09774	9.0
K09775	15667.0
K09778	1536.0
K09779	18265.0
K06269	0.0
K06323	0.0
K11624	0.0
K02991	0.0
K02990	33420.0
K02624	14.0
K02240	2069.0
K08282	7.0
K12440	0.0
K12441	0.0
K12442	0.0
K12443	0.0
K12444	0.0
K12445	0.0
K12449	0.0
K02247	2.0
K07637	1.0
K07636	33235.0
K07639	8.0
K07638	8.0
K11069	16022.0
K11068	19639.0
K11063	8163.0
K11062	0.0
K11061	0.0
K11060	0.0
K11066	1.0
K11065	15364.0
K06900	0.0
K06901	28572.0
K06902	3740.0
K06903	1954.0
K06904	444.0
K06905	2356.0
K06906	495.0
K06907	2491.0
K06908	2356.0
K06909	8184.0
K10821	0.0
K05905	0.0
K05904	0.0
K05906	0.0
K05900	0.0
K05903	8.0
K01406	0.0
K05909	0.0
K05908	0.0
K00368	0.0
K00369	0.0
K00366	8709.0
K00367	0.0
K00364	285.0
K00365	8.0
K00362	52.0
K00363	14.0
K00360	0.0
```
