## Extended Data File 1 for "Diet induces reproducible alterations in the mouse and human gut microbiome": SRS3574389_SRR7555986.picrust_nol

```
# Constructed from biom file
#OTU ID	SRR7555986
K01365	0.0
K01364	0.0
K01361	5.0
K01360	0.0
K01362	17504.0
K02249	0.0
K05841	0.0
K05844	853.0
K05845	4071.0
K05846	15109.0
K05847	12752.0
K00508	13.0
K00500	1.0
K00507	50.0
K00504	0.0
K00505	0.0
K12521	8.0
K01101	3519.0
K01103	0.0
K12520	7.0
K01104	43249.0
K05592	16449.0
K05593	5436.0
K05590	1439.0
K05591	1439.0
K05596	1449.0
K05597	9.0
K05594	161.0
K05595	2001.0
K05599	1.0
K11964	0.0
K11962	0.0
K14540	13746.0
K12529	14.0
K12528	14.0
K06353	0.0
K02456	2244.0
K02457	2084.0
K02454	2155.0
K02455	2119.0
K02452	2093.0
K02453	2172.0
K02450	160.0
K02103	3390.0
K08138	5.0
K02108	18756.0
K02109	20211.0
K02458	2088.0
K02459	2094.0
K08137	1435.0
K03851	0.0
K03850	0.0
K03852	0.0
K03855	7.0
K03856	17387.0
K13018	0.0
K13019	0.0
K13010	0.0
K13011	0.0
K13012	3794.0
K13013	0.0
K13014	1342.0
K13015	2263.0
K13016	0.0
K13017	0.0
K08566	693.0
K08567	592.0
K13274	0.0
K13275	0.0
K13276	0.0
K13277	0.0
K03275	605.0
K03274	1465.0
K03277	0.0
K03276	12.0
K03271	6312.0
K03270	10323.0
K03273	1567.0
K03272	5074.0
K03279	36.0
K03278	0.0
K11022	0.0
K12277	0.0
K12276	0.0
K12270	15.0
K11058	0.0
K12279	1.0
K12278	0.0
K07557	0.0
K07550	0.0
K07552	10667.0
K06319	0.0
K09909	207.0
K09908	1432.0
K12051	0.0
K12050	0.0
K12057	1201.0
K12056	1202.0
K06221	2132.0
K09900	1326.0
K09903	21851.0
K09902	1443.0
K09904	1431.0
K09907	1439.0
K09906	1448.0
K11501	0.0
K03234	0.0
K00773	21776.0
K00772	64.0
K00777	0.0
K00776	0.0
K06313	2278.0
K06315	0.0
K05574	0.0
K10201	52.0
K07176	0.0
K07177	130.0
K07174	0.0
K07175	1127.0
K07172	752.0
K07173	11943.0
K07170	11835.0
K07171	26222.0
K07178	2.0
K07179	0.0
K00195	0.0
K00194	45.0
K00197	2312.0
K00196	0.0
K00191	0.0
K00190	0.0
K00193	0.0
K00192	0.0
K00198	4652.0
K06405	12085.0
K10109	5510.0
K10108	7775.0
K10107	9.0
K01828	0.0
K01829	0.0
K01826	1357.0
K01825	5741.0
K01822	695.0
K01823	1580.0
K01820	26.0
K01821	1790.0
K00999	0.0
K00998	14027.0
K00995	28697.0
K00997	8357.0
K00996	3041.0
K00991	21971.0
K00990	1480.0
K00992	0.0
K11028	0.0
K02622	11607.0
K02625	0.0
K03564	15977.0
K13489	26.0
K13488	26.0
K13483	5.0
K13482	2.0
K13481	2.0
K13480	7.0
K13487	26.0
K13486	26.0
K14680	0.0
K14681	0.0
K14682	1474.0
K08358	1362.0
K08357	1361.0
K08356	0.0
K08355	0.0
K03469	20695.0
K03462	0.0
K03464	3.0
K03465	4229.0
K03466	20856.0
K01648	0.0
K01649	28397.0
K01643	4073.0
K01640	596.0
K01641	139.0
K01646	1594.0
K01647	23196.0
K01644	4671.0
K02597	685.0
K02626	0.0
K02595	0.0
K02594	3029.0
K02593	685.0
K02592	2963.0
K02591	5247.0
K02590	6687.0
K02598	4556.0
K02849	1464.0
K14061	2571.0
K14062	1549.0
K14063	799.0
K14064	842.0
K14065	13.0
K14067	0.0
K02841	1466.0
K02840	86.0
K02843	1445.0
K02844	1463.0
K02847	752.0
K02846	843.0
K02102	21.0
K09758	37.0
K06039	1435.0
K06034	0.0
K06036	0.0
K06037	0.0
K06032	0.0
K01581	1702.0
K02702	0.0
K02659	11.0
K13490	26.0
K13491	26.0
K03644	8002.0
K03645	1439.0
K03646	1449.0
K03647	2821.0
K03640	1455.0
K03641	1454.0
K03642	1482.0
K03643	1449.0
K03648	17056.0
K03649	3108.0
K06694	0.0
K11814	0.0
K12428	0.0
K12429	0.0
K12422	0.0
K12423	0.0
K12420	0.0
K12421	0.0
K12426	0.0
K12427	0.0
K12424	0.0
K12425	0.0
K07349	3450.0
K07348	1546.0
K05380	0.0
K07345	7931.0
K07344	8.0
K07347	10086.0
K07346	3633.0
K07341	3049.0
K07340	1449.0
K07343	6335.0
K07342	0.0
K06968	1465.0
K06969	32672.0
K06962	389.0
K06963	0.0
K06960	12634.0
K06961	0.0
K06966	8894.0
K06967	13743.0
K06964	0.0
K06965	0.0
K08995	129.0
K08994	1401.0
K08997	855.0
K08996	1462.0
K08990	1439.0
K08993	1432.0
K08992	1442.0
K08999	164.0
K08998	15887.0
K08344	1372.0
K08345	841.0
K08346	838.0
K14940	0.0
K02724	0.0
K08349	835.0
K11815	0.0
K05929	0.0
K05928	26.0
K05927	0.0
K05924	0.0
K05922	0.0
K05921	4157.0
K00349	7831.0
K00698	0.0
K00340	7974.0
K00341	7973.0
K00690	6041.0
K00343	7973.0
K00344	1491.0
K00697	857.0
K00346	7831.0
K00347	7831.0
K09116	2232.0
K09117	11955.0
K05337	7011.0
K09118	92.0
K09119	0.0
K02106	375.0
K05823	67.0
K05820	1448.0
K05826	0.0
K05827	0.0
K02100	807.0
K02101	0.0
K00524	0.0
K00525	19056.0
K00526	7816.0
K00527	31054.0
K00520	53.0
K00522	0.0
K00523	1.0
K02451	687.0
K00528	21630.0
K00529	122.0
K00025	26.0
K14215	0.0
K14213	0.0
K03453	7550.0
K00796	13042.0
K05339	48.0
K00027	15009.0
K00794	13351.0
K00793	13273.0
K01347	0.0
K01346	0.0
K01344	0.0
K01343	0.0
K00791	21852.0
K01340	0.0
K00790	30942.0
K02694	0.0
K02696	0.0
K02697	0.0
K02690	0.0
K02691	134.0
K02692	0.0
K02693	0.0
K02698	1.0
K02699	0.0
K00836	849.0
K00837	7286.0
K00835	1466.0
K00832	2729.0
K00833	8004.0
K00830	7.0
K00831	21258.0
K00839	787.0
K04335	156.0
K04334	157.0
K01120	31.0
K01126	19714.0
K04333	844.0
K01129	13895.0
K01128	0.0
K04339	0.0
K04338	157.0
K02470	31725.0
K02471	637.0
K02472	1447.0
K02473	0.0
K02474	8677.0
K02475	31.0
K02476	31.0
K02477	11267.0
K02478	2302.0
K02479	27.0
K09019	842.0
K01267	8474.0
K13074	0.0
K13075	0.0
K11441	0.0
K14055	1439.0
K13299	0.0
K13292	16441.0
K14057	799.0
K14056	699.0
K02856	845.0
K02585	3396.0
K12211	0.0
K12210	0.0
K12213	0.0
K12212	0.0
K12215	0.0
K02854	846.0
K12217	0.0
K12216	0.0
K12219	0.0
K12218	0.0
K02855	1530.0
K08692	0.0
K08693	20.0
K08690	0.0
K08691	0.0
K08696	2.0
K08697	0.0
K11748	1464.0
K11749	21546.0
K11746	839.0
K11747	1456.0
K11744	868.0
K11745	868.0
K11742	1436.0
K11743	5838.0
K11740	13.0
K11741	1530.0
K13920	1734.0
K13921	708.0
K13922	4230.0
K13923	708.0
K13924	6.0
K13925	1.0
K13926	1316.0
K13927	638.0
K13928	831.0
K13929	844.0
K09923	1439.0
K09922	7071.0
K06201	15637.0
K06200	7013.0
K06207	19403.0
K06206	3596.0
K06205	1439.0
K09924	26.0
K09929	3.0
K06208	17.0
K00759	13595.0
K00758	1439.0
K00752	0.0
K00757	18738.0
K00756	5992.0
K00754	23396.0
K06001	10183.0
K05557	0.0
K09766	1050.0
K05554	0.0
K07475	0.0
K07150	10026.0
K07151	0.0
K07152	12.0
K07153	1448.0
K07154	9340.0
K07155	0.0
K07156	1554.0
K07157	1.0
K07406	9871.0
K07407	33389.0
K07404	11940.0
K07405	6492.0
K07402	9655.0
K07403	54.0
K07400	1449.0
K07401	685.0
K01808	27218.0
K01809	22669.0
K01800	9.0
K01801	0.0
K01802	6646.0
K01803	23483.0
K01804	3760.0
K01805	970.0
K01807	9497.0
K09718	0.0
K14668	0.0
K14669	0.0
K14666	0.0
K14667	0.0
K01664	1469.0
K01665	7973.0
K01666	4499.0
K01667	8300.0
K01660	0.0
K01661	1658.0
K01662	20697.0
K01663	0.0
K01668	29.0
K01669	1503.0
K02863	21844.0
K02862	0.0
K02860	19241.0
K02867	21844.0
K02866	0.0
K02864	20831.0
K02869	0.0
K05362	8.0
K05365	2903.0
K03402	11543.0
K03403	1.0
K03400	0.0
K03406	70644.0
K03407	8755.0
K03404	1.0
K03405	1.0
K03408	17350.0
K03409	111.0
K02315	15176.0
K02314	23176.0
K02317	843.0
K02316	21841.0
K02313	21851.0
K02312	9.0
K02319	0.0
K12405	0.0
K12152	1439.0
K12151	843.0
K07091	1449.0
K07090	30572.0
K07093	174.0
K07092	0.0
K07095	30794.0
K07094	6.0
K07097	0.0
K07096	0.0
K07099	5157.0
K07098	30184.0
K11175	21748.0
K11174	0.0
K11177	5.0
K11176	0.0
K11173	0.0
K11179	1454.0
K11178	9.0
K00322	1449.0
K00320	7.0
K00321	0.0
K00326	0.0
K00324	1461.0
K00325	1450.0
K00329	0.0
K05945	0.0
K05944	0.0
K05947	0.0
K05946	5247.0
K06944	0.0
K06945	2.0
K06946	1404.0
K06415	2285.0
K06940	5765.0
K06941	22884.0
K06942	21851.0
K06943	0.0
K10806	1448.0
K10807	0.0
K10804	2795.0
K10805	1448.0
K06948	3632.0
K06949	23699.0
K06418	2312.0
K09138	2263.0
K09139	0.0
K09134	2246.0
K09135	0.0
K09136	1460.0
K09137	2263.0
K09130	0.0
K09131	1012.0
K09132	2139.0
K09133	0.0
K05808	21758.0
K05809	1432.0
K05804	5546.0
K05805	1440.0
K05806	0.0
K05807	7947.0
K05800	1439.0
K05801	1439.0
K05802	1437.0
K05803	1439.0
K01044	10.0
K01045	0.0
K01046	136.0
K02068	4461.0
K04561	6.0
K01042	4307.0
K05568	7986.0
K05567	2430.0
K14273	0.0
K14275	0.0
K14274	432.0
K02062	1439.0
K05245	14.0
K05564	9.0
K01048	4786.0
K02066	7983.0
K01322	6524.0
K01325	0.0
K02065	7983.0
K01326	0.0
K05560	9.0
K02243	3639.0
K08930	0.0
K02679	1431.0
K02676	10.0
K02674	9.0
K02675	0.0
K02672	11.0
K02241	319.0
K02670	11.0
K02671	11.0
K00810	0.0
K00811	6580.0
K00812	2488.0
K00813	1439.0
K00814	0.0
K00817	24199.0
K00818	6682.0
K00819	6.0
K02530	130.0
K02245	3640.0
K02244	138.0
K01499	0.0
K01498	0.0
K01493	20400.0
K01492	667.0
K01491	46748.0
K01497	1462.0
K01496	4084.0
K01495	13211.0
K01494	6221.0
K02418	8495.0
K02419	10589.0
K14492	0.0
K02412	9552.0
K02413	10183.0
K02410	10590.0
K02411	6520.0
K02416	10589.0
K02417	8548.0
K02414	1791.0
K02415	886.0
K00120	0.0
K00121	3130.0
K00430	0.0
K13058	26.0
K13059	0.0
K13727	800.0
K13057	4.0
K13722	0.0
K13051	1438.0
K13052	7709.0
K00435	5.0
K12054	0.0
K03239	0.0
K03238	0.0
K03231	0.0
K03230	657.0
K03232	0.0
K12059	21.0
K03237	0.0
K03236	0.0
K12058	566.0
K12239	0.0
K12238	0.0
K12235	0.0
K12234	588.0
K13942	0.0
K13940	5210.0
K13941	0.0
K12097	0.0
K12096	0.0
K12095	0.0
K12094	0.0
K12093	0.0
K12092	0.0
K12091	0.0
K12090	0.0
K12099	0.0
K12098	0.0
K06356	0.0
K05992	2.0
K03540	0.0
K06331	3206.0
K06330	22.0
K07138	9993.0
K07139	15653.0
K11811	127.0
K07132	3357.0
K07133	39510.0
K07130	7462.0
K07131	2.0
K07137	31833.0
K07134	0.0
K07135	0.0
K01860	0.0
K01866	21872.0
K01867	22700.0
K01865	29.0
K01868	24067.0
K01869	21852.0
K06140	1470.0
K04766	6.0
K04767	1236.0
K04764	1447.0
K04762	7967.0
K04763	27706.0
K04760	1453.0
K04761	1545.0
K04768	6.0
K04769	9053.0
K08313	2040.0
K08312	1439.0
K08311	1475.0
K08310	1443.0
K08317	902.0
K08316	6899.0
K08315	844.0
K08314	1765.0
K05149	0.0
K08319	557.0
K08318	159.0
K06339	0.0
K14648	0.0
K14392	1466.0
K14393	1476.0
K14645	1.0
K14647	0.0
K01689	27084.0
K01686	18420.0
K01687	26204.0
K01684	3794.0
K01685	7739.0
K01682	2134.0
K01681	22176.0
K05308	0.0
K02889	0.0
K02888	21838.0
K02885	0.0
K02884	21851.0
K02887	21851.0
K02886	21851.0
K02881	21851.0
K02883	0.0
K13743	1.0
K02086	2442.0
K02081	4634.0
K02080	14.0
K02083	810.0
K02082	4075.0
K13831	0.0
K03428	0.0
K03429	5554.0
K03424	32903.0
K03935	0.0
K03932	0.0
K03933	1438.0
K03930	2499.0
K03931	717.0
K02339	1450.0
K02338	21851.0
K02337	21269.0
K02336	1439.0
K02335	23990.0
K02334	12225.0
K02330	0.0
K03688	12504.0
K03689	0.0
K03680	432.0
K03683	1449.0
K03684	1551.0
K03685	21753.0
K03686	39410.0
K03687	20515.0
K07301	10082.0
K07300	847.0
K07303	7.0
K07302	7.0
K07305	1632.0
K07304	1655.0
K07307	3439.0
K07306	2623.0
K07309	875.0
K07308	2078.0
K02617	800.0
K02610	1342.0
K02963	21844.0
K02612	1342.0
K02961	20489.0
K09686	63408.0
K09687	109428.0
K09684	490.0
K09685	258.0
K09682	0.0
K09683	0.0
K09680	6.0
K09681	0.0
K09688	9.0
K09689	9.0
K05962	0.0
K05961	0.0
K05967	24.0
K05966	2183.0
K11159	0.0
K05964	2120.0
K05968	687.0
K11152	0.0
K00309	0.0
K00658	1495.0
K00304	0.0
K00305	0.0
K00654	0.0
K00655	26741.0
K00652	7985.0
K00301	1.0
K00302	2149.0
K00303	3.0
K10828	0.0
K06431	0.0
K06432	0.0
K06433	0.0
K06434	0.0
K06436	2330.0
K06437	0.0
K10820	432.0
K06439	0.0
K10822	0.0
K10823	0.0
K10826	0.0
K09167	1671.0
K06322	0.0
K14117	0.0
K14259	0.0
K14257	0.0
K01308	2976.0
K01303	1190.0
K01301	0.0
K01305	282.0
K01304	4723.0
K02658	11.0
K00672	0.0
K02650	187.0
K02651	8.0
K02652	5255.0
K02653	10611.0
K02654	32922.0
K05687	0.0
K02656	14.0
K05685	2147.0
K00878	10466.0
K00879	1715.0
K00872	9236.0
K00873	25461.0
K00870	0.0
K00876	28427.0
K00877	0.0
K00874	23532.0
K00875	0.0
K04487	27764.0
K04486	21425.0
K04485	18184.0
K04484	0.0
K04483	0.0
K04482	0.0
K04480	0.0
K04488	17538.0
K12049	0.0
K13693	0.0
K13706	0.0
K13694	1439.0
K13695	1439.0
K05977	0.0
K09516	1.0
K02434	24903.0
K02435	23342.0
K02436	1027.0
K02437	10610.0
K05350	13032.0
K02431	5096.0
K08100	0.0
K02433	25834.0
K02438	9457.0
K02439	1462.0
K03745	1442.0
K03744	18622.0
K03747	847.0
K03210	20509.0
K03217	21687.0
K03216	15224.0
K03215	1454.0
K03742	15697.0
K03219	657.0
K03218	23034.0
K03749	1440.0
K03748	1439.0
K02383	0.0
K06327	0.0
K06320	3172.0
K07238	27404.0
K09479	0.0
K09478	0.0
K09475	845.0
K09474	695.0
K09477	48.0
K09476	1389.0
K09471	1294.0
K09470	701.0
K09473	699.0
K09472	699.0
K07543	0.0
K06898	7136.0
K13967	0.0
K13963	2730.0
K07545	0.0
K00737	2250.0
K05345	9.0
K11706	0.0
K11707	1.0
K11704	0.0
K11705	0.0
K11708	1.0
K11709	1.0
K05588	0.0
K07114	17715.0
K07443	4630.0
K07116	1.0
K07117	26.0
K07110	0.0
K07447	21849.0
K07112	3183.0
K07113	1446.0
K07448	5447.0
K07118	561.0
K07119	848.0
K10619	0.0
K10618	0.0
K10617	0.0
K10616	0.0
K01848	36.0
K01849	27.0
K01844	1388.0
K01845	7206.0
K01846	692.0
K01847	13702.0
K01840	29940.0
K01841	239.0
K01842	0.0
K01843	448.0
K06219	1436.0
K10832	0.0
K05348	0.0
K14203	0.0
K08483	15995.0
K08482	32.0
K08481	1.0
K08480	0.0
K08485	1447.0
K08484	1448.0
K00464	0.0
K00467	0.0
K00466	1.0
K00461	0.0
K00460	0.0
K00463	0.0
K00462	0.0
K04509	0.0
K00469	0.0
K00468	0.0
K08645	0.0
K04744	1454.0
K01518	0.0
K01519	0.0
K04748	5.0
K04749	46.0
K01514	52.0
K01515	19702.0
K01512	10485.0
K01510	0.0
K14623	394.0
K14626	0.0
K14627	0.0
K14628	0.0
K14629	0.0
K03918	0.0
K03919	1384.0
K12372	1439.0
K12373	40027.0
K12370	1439.0
K12371	1439.0
K02359	0.0
K02358	22695.0
K02351	0.0
K02352	5.0
K02355	39636.0
K02357	21844.0
K02356	25683.0
K13574	1429.0
K13573	0.0
K13572	0.0
K13571	0.0
K13570	0.0
K12112	698.0
K12113	698.0
K12110	0.0
K12111	1133.0
K07329	0.0
K07328	0.0
K07323	1453.0
K07322	13837.0
K07321	1343.0
K07320	1450.0
K07327	0.0
K07326	0.0
K07325	0.0
K07324	0.0
K08163	1376.0
K06180	56219.0
K06181	1475.0
K06182	6377.0
K06183	17207.0
K06186	1449.0
K06187	21851.0
K06188	2036.0
K06189	1450.0
K08359	1227.0
K07589	844.0
K07588	7210.0
K07587	0.0
K07586	5696.0
K07585	0.0
K07584	11992.0
K07583	0.0
K07582	0.0
K07581	0.0
K07580	0.0
K11139	4.0
K05989	21046.0
K05988	0.0
K05985	8393.0
K05987	684.0
K05986	26.0
K10843	0.0
K08354	556.0
K10844	22.0
K10848	0.0
K00673	883.0
K00674	8789.0
K00675	1063.0
K00676	9456.0
K00677	7999.0
K06988	28.0
K06989	649.0
K08351	845.0
K06980	1476.0
K06981	0.0
K06982	0.0
K08350	1436.0
K06984	0.0
K06985	1.0
K06986	0.0
K06987	6139.0
K02445	3687.0
K02444	7215.0
K00582	0.0
K00583	0.0
K00580	0.0
K02110	19810.0
K00586	0.0
K00587	0.0
K00584	0.0
K08921	0.0
K02441	1447.0
K00588	2263.0
K08922	0.0
K02440	2783.0
K00018	16872.0
K08923	0.0
K02443	6767.0
K00019	11.0
K02442	1.0
K08925	0.0
K08926	0.0
K08927	0.0
K03149	4914.0
K06604	0.0
K00015	2.0
K01989	14518.0
K00854	23130.0
K00855	1440.0
K00856	0.0
K00857	7900.0
K00850	53118.0
K00851	1563.0
K00852	16429.0
K00853	1371.0
K00858	21826.0
K00859	21622.0
K01181	7006.0
K01180	0.0
K01183	3648.0
K01182	13078.0
K01185	12209.0
K01184	2.0
K01187	33973.0
K01188	24030.0
K02596	2947.0
K13766	9.0
K13767	5.0
K13003	0.0
K13002	2.0
K13000	0.0
K02984	0.0
K02986	21873.0
K02987	0.0
K02636	1.0
K02982	19712.0
K02983	0.0
K02638	0.0
K02639	5.0
K02988	21543.0
K08298	282.0
K08299	14.0
K03583	1449.0
K03582	1449.0
K03581	16820.0
K03580	1480.0
K03587	8914.0
K03586	1450.0
K03585	16603.0
K03584	20647.0
K03589	16331.0
K03588	30581.0
K01725	13.0
K01724	54.0
K01727	2291.0
K01726	7177.0
K01721	738.0
K01720	603.0
K01722	0.0
K13008	0.0
K01729	0.0
K01728	697.0
K09530	0.0
K09539	0.0
K02188	7971.0
K02189	7990.0
K02182	49.0
K02183	0.0
K03769	3696.0
K03768	29382.0
K03767	1486.0
K03765	697.0
K03764	1435.0
K03763	19375.0
K03762	1615.0
K03761	849.0
K03760	859.0
K09457	50.0
K09456	844.0
K09459	232.0
K09458	24649.0
K00602	48339.0
K13988	0.0
K13985	0.0
K09981	2246.0
K09980	13.0
K09983	2.0
K09982	803.0
K09985	0.0
K09984	788.0
K09987	0.0
K09986	10.0
K09989	3681.0
K09988	3298.0
K12583	0.0
K12582	1439.0
K12589	0.0
K11720	1462.0
K09759	5989.0
K10985	17.0
K10984	1215.0
K07468	0.0
K07469	21.0
K07464	10137.0
K07465	6.0
K07466	0.0
K07467	9527.0
K07460	15834.0
K07461	7316.0
K07462	21851.0
K07463	0.0
K10679	2311.0
K10678	846.0
K10671	0.0
K10670	4354.0
K10673	1.0
K10672	126.0
K10674	7.0
K10677	684.0
K10676	0.0
K08726	0.0
K08724	3585.0
K08722	6046.0
K08723	842.0
K08720	0.0
K08721	0.0
K08728	109.0
K10187	0.0
K00119	1.0
K00118	26.0
K00449	691.0
K00448	691.0
K00115	0.0
K00446	1.0
K00117	969.0
K00116	2163.0
K00111	17543.0
K00442	0.0
K00113	1438.0
K00112	1438.0
K01539	0.0
K01531	9954.0
K04720	10415.0
K01533	24824.0
K01534	43771.0
K01535	0.0
K01537	28583.0
K14358	0.0
K14605	0.0
K14606	0.0
K00413	2.0
K10120	88.0
K05600	1.0
K05777	913.0
K03972	697.0
K03973	2872.0
K03970	1431.0
K03971	836.0
K03976	20349.0
K03977	21836.0
K03974	1439.0
K03975	12767.0
K03978	21825.0
K03979	21851.0
K13378	7942.0
K02372	14378.0
K02371	17216.0
K02377	11238.0
K02379	1661.0
K03396	0.0
K03397	0.0
K03394	11978.0
K03395	0.0
K03392	0.0
K03393	0.0
K03390	6523.0
K03391	0.0
K03399	837.0
K03027	0.0
K12136	5.0
K12137	6.0
K06610	65.0
K12138	1.0
K12139	1.0
K11444	0.0
K11440	0.0
K11443	0.0
K11442	6.0
K00612	31.0
K00613	134.0
K00610	14211.0
K00611	15735.0
K00616	8519.0
K00617	0.0
K00614	10.0
K00615	57032.0
K00619	50.0
K10863	0.0
K07874	0.0
K06234	0.0
K10240	0.0
K10241	0.0
K10242	0.0
K10243	102.0
K04110	0.0
K04113	0.0
K04112	0.0
K04115	0.0
K04114	0.0
K04117	0.0
K04116	0.0
K04118	0.0
K05517	1395.0
K07705	120.0
K07704	257.0
K07707	4451.0
K07706	4436.0
K07701	846.0
K07700	2129.0
K07703	1529.0
K07702	2129.0
K07709	703.0
K07708	1450.0
K01955	33001.0
K13042	0.0
K09934	13.0
K09935	5571.0
K06216	99.0
K09937	839.0
K13745	842.0
K13746	0.0
K13747	14885.0
K13740	0.0
K13741	0.0
K13742	0.0
K06211	3580.0
K06212	1577.0
K09933	847.0
K02618	1343.0
K02619	7947.0
K02968	20992.0
K02966	0.0
K02967	21851.0
K02616	1350.0
K02965	21842.0
K02962	0.0
K02611	1342.0
K02613	1342.0
K03569	31231.0
K03568	2661.0
K03565	18314.0
K06218	125.0
K03567	1440.0
K03566	3643.0
K03561	15315.0
K03560	1449.0
K03563	11275.0
K03562	1454.0
K06430	0.0
K01709	863.0
K01708	845.0
K01707	0.0
K01706	976.0
K01705	0.0
K01704	47631.0
K01703	47962.0
K01702	0.0
K14165	2.0
K14164	0.0
K14166	0.0
K14161	26.0
K14160	0.0
K14162	26.0
K05396	2239.0
K03709	314.0
K03708	2441.0
K08160	852.0
K03701	30934.0
K03700	9107.0
K03703	18407.0
K03702	21851.0
K03705	13884.0
K03704	24925.0
K03707	3063.0
K03706	5110.0
K06289	0.0
K06288	0.0
K06283	6329.0
K06282	794.0
K06281	794.0
K06287	19482.0
K06286	138.0
K06285	17.0
K06284	9719.0
K08161	2427.0
K07540	0.0
K06438	7506.0
K06869	0.0
K06868	0.0
K06867	773.0
K06866	1439.0
K06865	0.0
K06864	8131.0
K06863	0.0
K06862	0.0
K06861	8405.0
K06860	0.0
K12659	0.0
K12658	28.0
K07547	0.0
K07546	0.0
K15023	0.0
K15022	0.0
K15020	0.0
K15024	6188.0
K08700	0.0
K08162	3578.0
K07544	0.0
K00137	845.0
K00135	3097.0
K00134	25719.0
K00133	23225.0
K00132	31.0
K00131	2265.0
K00130	5968.0
K00139	0.0
K00138	157.0
K00429	1.0
K00428	7260.0
K00421	0.0
K00423	0.0
K00425	10455.0
K00427	845.0
K00426	10398.0
K14292	0.0
K14379	0.0
K14370	0.0
K14371	0.0
K14372	0.0
K14373	0.0
K14374	0.0
K14375	0.0
K09845	0.0
K14082	0.0
K14083	66.0
K14080	0.0
K14081	0.0
K14086	2140.0
K14087	2274.0
K14084	230.0
K14088	2274.0
K14089	2140.0
K01552	13288.0
K01551	2440.0
K01556	2.0
K01557	0.0
K01554	1277.0
K01555	3.0
K04708	0.0
K03955	0.0
K13689	0.0
K13688	2720.0
K13683	158.0
K13685	4145.0
K13684	158.0
K13687	0.0
K13686	0.0
K14159	18.0
K02399	793.0
K02398	4109.0
K02395	1844.0
K02394	800.0
K02397	6326.0
K02396	9239.0
K02391	793.0
K02390	9523.0
K02393	800.0
K02392	16201.0
K13533	0.0
K13532	0.0
K13531	33.0
K13530	19.0
K01550	0.0
K05658	0.0
K14054	3106.0
K02601	31774.0
K02970	21666.0
K05378	0.0
K12339	2134.0
K14060	562.0
K11687	0.0
K11686	0.0
K11685	842.0
K11689	778.0
K11688	1381.0
K08939	0.0
K03048	2451.0
K03049	0.0
K13821	2347.0
K13820	0.0
K03042	0.0
K03043	20360.0
K03040	20840.0
K03041	0.0
K03046	21550.0
K03047	0.0
K03044	0.0
K03045	0.0
K00348	7916.0
K09847	0.0
K00692	2274.0
K00638	7516.0
K00639	8431.0
K00693	0.0
K00634	9681.0
K00635	3.0
K00630	0.0
K00631	1454.0
K00632	4205.0
K00633	6137.0
K00691	140.0
K00696	0.0
K00694	4666.0
K00695	0.0
K10854	0.0
K07811	13.0
K07810	1512.0
K07813	13965.0
K07812	866.0
K07814	2641.0
K07816	257.0
K00090	856.0
K00091	2391.0
K00094	1825.0
K00096	3223.0
K00097	11359.0
K00098	694.0
K00099	21410.0
K10228	0.0
K10229	0.0
K12548	0.0
K10222	0.0
K10220	0.0
K10221	0.0
K10227	0.0
K05822	2250.0
K01949	0.0
K01945	21752.0
K01947	0.0
K01946	0.0
K01941	3006.0
K01940	19532.0
K06357	0.0
K07729	30549.0
K07728	0.0
K07727	17238.0
K07726	8969.0
K07725	0.0
K07724	1981.0
K07723	82.0
K07722	900.0
K07721	0.0
K07720	43450.0
K00899	1609.0
K05824	0.0
K00891	29415.0
K00892	1436.0
K00895	30.0
K00897	746.0
K08151	579.0
K08153	48.0
K08154	1437.0
K02948	21851.0
K02942	0.0
K02944	0.0
K05665	0.0
K02946	21781.0
K13793	1.0
K06352	0.0
K01769	0.0
K01768	69.0
K01761	651.0
K01760	3866.0
K01762	0.0
K09578	0.0
K01766	1439.0
K08164	0.0
K02493	21549.0
K08166	1.0
K08167	1431.0
K02496	1440.0
K02497	6.0
K02494	1449.0
K02495	33374.0
K02498	1440.0
K02499	3928.0
K08168	0.0
K08169	954.0
K14415	2727.0
K14414	1269.0
K06881	20408.0
K00436	0.0
K06332	0.0
K12815	0.0
K12810	0.0
K06885	3668.0
K00437	0.0
K06335	0.0
K06334	12014.0
K03547	14071.0
K03546	9728.0
K03545	29736.0
K03544	22915.0
K03543	8631.0
K06888	2699.0
K10941	0.0
K03549	1008.0
K03548	1436.0
K10940	0.0
K02236	307.0
K02237	10714.0
K02234	1.0
K02232	8000.0
K02233	10183.0
K02230	31.0
K02231	17930.0
K06359	0.0
K02238	23026.0
K02239	0.0
K03723	20660.0
K03722	3952.0
K03721	1461.0
K03720	1439.0
K03727	0.0
K03726	0.0
K03725	0.0
K03724	755.0
K06358	0.0
K12673	0.0
K12679	0.0
K12678	13.0
K06410	6800.0
K11898	110.0
K11899	0.0
K11896	3540.0
K11897	113.0
K11894	642.0
K11895	2946.0
K11892	2927.0
K11893	2893.0
K11890	119.0
K11891	2931.0
K08762	0.0
K08764	0.0
K08765	0.0
K10418	0.0
K11325	0.0
K11326	0.0
K11327	0.0
K11328	0.0
K11329	1.0
K00151	1342.0
K00150	0.0
K00153	0.0
K00400	0.0
K00407	2.0
K00406	28.0
K00405	28.0
K00404	28.0
K00158	38.0
K01342	0.0
K09388	0.0
K09386	0.0
K09384	109.0
K04094	8800.0
K04095	4327.0
K04096	21542.0
K04097	554.0
K04090	8.0
K04091	2124.0
K04092	0.0
K04093	686.0
K04098	0.0
K04099	0.0
K01578	0.0
K01579	9145.0
K01574	72.0
K01575	860.0
K01576	0.0
K01577	40.0
K01571	8577.0
K01572	17610.0
K01573	1376.0
K02009	5099.0
K02008	44052.0
K02005	16691.0
K02004	142912.0
K02007	8692.0
K02006	66696.0
K02001	1442.0
K02000	1476.0
K02003	150252.0
K02002	1478.0
K03065	0.0
K08952	0.0
K03060	11544.0
K13809	0.0
K10948	0.0
K09607	0.0
K06125	0.0
K04337	157.0
K06120	1024.0
K06121	0.0
K04336	157.0
K01127	0.0
K09703	24.0
K00004	4.0
K14699	0.0
K09702	1285.0
K14698	0.0
K05311	152.0
K13829	5.0
K10943	1.0
K07291	0.0
K07290	158.0
K10206	14625.0
K10202	21.0
K10208	6.0
K10209	16.0
K01966	6.0
K01965	0.0
K01964	2262.0
K01963	11022.0
K01962	9132.0
K01961	32264.0
K01960	6497.0
K01969	9.0
K01968	9.0
K07749	3306.0
K07748	0.0
K07741	1176.0
K07740	847.0
K07743	0.0
K07742	13867.0
K07745	0.0
K07744	0.0
K07746	558.0
K01299	4327.0
K01295	1150.0
K01297	4098.0
K02922	0.0
K05603	686.0
K02921	0.0
K02926	21851.0
K05607	0.0
K02924	0.0
K05605	0.0
K02928	0.0
K02929	0.0
K00216	853.0
K00217	0.0
K00214	0.0
K00215	22409.0
K00213	0.0
K00210	0.0
K00211	0.0
K00218	0.0
K00219	1626.0
K01035	47.0
K01034	1656.0
K04517	20292.0
K01740	37413.0
K01031	696.0
K01746	287.0
K01745	2368.0
K01744	10635.0
K01749	4217.0
K01039	245.0
K04518	6548.0
K09591	0.0
K14129	0.0
K14128	0.0
K14121	0.0
K14120	0.0
K14123	0.0
K14122	0.0
K14125	0.0
K14124	0.0
K14127	0.0
K14126	0.0
K03521	17662.0
K03520	0.0
K03523	18614.0
K03522	17758.0
K03525	21424.0
K03524	23175.0
K03527	22491.0
K03526	21640.0
K03529	13575.0
K03528	1449.0
K06338	0.0
K02217	12556.0
K03299	1564.0
K03298	3731.0
K13472	0.0
K03293	6346.0
K03292	23442.0
K03291	1680.0
K03290	731.0
K03297	4278.0
K03296	21423.0
K03295	7463.0
K03294	5562.0
K13009	685.0
K12690	0.0
K09743	0.0
K06022	0.0
K07190	0.0
K06021	0.0
K07192	1819.0
K06020	1.0
K06027	0.0
K06026	0.0
K09744	1.0
K07991	1.0
K08749	0.0
K09835	1.0
K09834	0.0
K10439	30866.0
K06351	0.0
K09833	0.0
K10925	0.0
K10924	0.0
K10927	1.0
K10926	0.0
K10923	0.0
K10922	0.0
K09629	0.0
K10697	0.0
K00179	5034.0
K00172	1925.0
K00171	779.0
K00170	917.0
K00177	10342.0
K00176	10342.0
K00175	17968.0
K00174	16769.0
K13478	0.0
K14338	2.0
K14339	0.0
K14335	0.0
K14337	0.0
K14330	0.0
K14331	0.0
K14333	0.0
K08918	0.0
K13479	2206.0
K04078	21547.0
K04079	21648.0
K04076	18.0
K04077	21859.0
K04074	3302.0
K04075	19094.0
K04072	21966.0
K04073	689.0
K04070	6443.0
K04071	0.0
K14597	0.0
K13318	0.0
K08280	0.0
K13641	1916.0
K13640	134.0
K13643	1680.0
K13642	0.0
K02027	120417.0
K02026	199881.0
K02025	213979.0
K02024	3845.0
K02023	6283.0
K02022	2253.0
K02021	0.0
K02020	9505.0
K02029	29975.0
K02028	27082.0
K03886	0.0
K03887	0.0
K03884	0.0
K03885	10459.0
K03881	0.0
K03888	0.0
K03889	0.0
K12998	0.0
K12999	1.0
K12992	1728.0
K12993	0.0
K12990	2142.0
K12991	0.0
K12996	2246.0
K12997	4.0
K12994	1.0
K12995	6.0
K08979	0.0
K08978	14225.0
K03088	147309.0
K03089	1460.0
K03086	25303.0
K03087	1442.0
K08971	0.0
K08970	876.0
K03082	844.0
K03080	735.0
K08974	19953.0
K13868	0.0
K00918	1403.0
K01553	0.0
K12214	0.0
K11646	0.0
K11645	0.0
K11641	0.0
K11640	0.0
K12736	0.0
K12733	0.0
K07507	12351.0
K07506	841.0
K07505	1.0
K07504	23.0
K07503	0.0
K07502	3519.0
K07501	9.0
K07500	0.0
K07509	0.0
K07508	0.0
K11422	0.0
K08698	0.0
K10773	22972.0
K10774	0.0
K14286	0.0
K10778	1465.0
K14287	855.0
K00140	2796.0
K05501	1439.0
K01903	1493.0
K01902	1495.0
K01905	8.0
K01904	0.0
K01907	5.0
K01906	0.0
K01909	0.0
K01908	11.0
K14534	4796.0
K00147	20208.0
K07767	0.0
K07769	0.0
K07768	0.0
K06203	1440.0
K06202	1439.0
K09921	1440.0
K09920	847.0
K09927	3009.0
K09024	854.0
K09022	5394.0
K09023	833.0
K09020	1247.0
K09021	808.0
K02908	0.0
K02909	23240.0
K08218	7947.0
K08219	846.0
K02904	21814.0
K02906	21851.0
K02907	20628.0
K02902	21356.0
K00230	3701.0
K00231	7.0
K00232	0.0
K08976	32.0
K00234	0.0
K00239	9927.0
K06209	9915.0
K09928	34.0
K01015	0.0
K01014	0.0
K01012	26552.0
K01011	6487.0
K01010	0.0
K08920	0.0
K14103	0.0
K14102	0.0
K14101	0.0
K14100	0.0
K14105	0.0
K14104	0.0
K14109	0.0
K14108	0.0
K06401	0.0
K00893	0.0
K13402	0.0
K12858	0.0
K03503	7966.0
K03502	19215.0
K03501	21822.0
K03500	15385.0
K08924	0.0
K02278	121.0
K02279	5387.0
K12977	0.0
K02276	7.0
K02277	1.0
K02274	33.0
K02275	33.0
K13450	0.0
K13451	0.0
K13452	0.0
K13454	0.0
K13455	0.0
K12509	0.0
K12508	7.0
K12507	41.0
K12506	511.0
K12500	1438.0
K12503	0.0
K05926	0.0
K09728	0.0
K14587	432.0
K06597	0.0
K06596	11.0
K06595	0.0
K06599	3.0
K06598	0.0
K07978	1.0
K07979	32780.0
K07976	0.0
K14585	0.0
K10907	19794.0
K10906	1370.0
K10901	0.0
K10909	0.0
K10908	0.0
K09819	55.0
K09818	29.0
K09817	19112.0
K09816	19083.0
K09815	19244.0
K06374	11301.0
K06373	11299.0
K09812	24107.0
K09811	25069.0
K09810	10139.0
K09724	0.0
K14582	0.0
K09721	0.0
K04058	605.0
K04059	0.0
K04050	0.0
K04051	0.0
K04052	0.0
K04053	0.0
K04054	0.0
K04055	0.0
K04056	26.0
K04057	0.0
K01047	0.0
K08975	0.0
K10015	847.0
K10014	847.0
K10017	847.0
K10016	847.0
K10011	2740.0
K10010	2175.0
K10013	1641.0
K10012	5756.0
K10019	5.0
K10018	5.0
K13665	1.0
K13664	0.0
K13663	0.0
K13662	0.0
K13661	0.0
K13660	0.0
K13669	0.0
K13668	0.0
K07641	827.0
K01466	479.0
K13590	2.0
K01464	8352.0
K01465	23327.0
K01462	33488.0
K01463	1572.0
K01460	2243.0
K01461	0.0
K13599	9.0
K13598	5.0
K01468	2318.0
K01469	26.0
K09251	3108.0
K09252	8.0
K02041	4749.0
K02040	21927.0
K02043	846.0
K02045	2483.0
K02044	4834.0
K02047	2511.0
K02046	2511.0
K02049	29583.0
K02048	3957.0
K05549	3.0
K05548	18.0
K06046	684.0
K03319	2579.0
K03316	2210.0
K03317	2846.0
K03314	1439.0
K03315	11742.0
K03312	5723.0
K03313	1583.0
K03310	29817.0
K03311	9368.0
K12052	0.0
K02945	16219.0
K06162	867.0
K06163	838.0
K06160	2.0
K06161	0.0
K06166	846.0
K00359	340.0
K06164	846.0
K06165	846.0
K06168	21416.0
K06169	807.0
K13020	0.0
K07158	0.0
K07159	0.0
K04835	690.0
K11621	0.0
K11991	1440.0
K11622	1.0
K11996	2187.0
K11627	0.0
K11626	0.0
K11629	6.0
K11628	0.0
K07561	0.0
K07560	21842.0
K07563	0.0
K07562	0.0
K07565	0.0
K07564	0.0
K07567	23454.0
K07566	26874.0
K07569	0.0
K07568	26754.0
K09925	4.0
K11199	0.0
K11198	0.0
K11192	1325.0
K11191	7.0
K11196	684.0
K11195	684.0
K11194	0.0
K02492	4781.0
K10713	0.0
K10710	1496.0
K10711	26.0
K10716	606.0
K02490	0.0
K10714	0.0
K10715	0.0
K01929	21851.0
K01928	25760.0
K01923	22905.0
K01922	2320.0
K01921	25064.0
K01920	1450.0
K01926	18932.0
K01925	21881.0
K01924	21826.0
K07789	1465.0
K07788	1440.0
K07785	10.0
K07784	1385.0
K07787	1538.0
K07786	13.0
K07781	844.0
K07783	2849.0
K07782	1537.0
K05835	1542.0
K06355	0.0
K14661	0.0
K09844	0.0
K00782	630.0
K00783	21850.0
K00784	17709.0
K00785	8.0
K00786	5949.0
K00039	684.0
K00036	4963.0
K00037	0.0
K00034	757.0
K00035	0.0
K00032	0.0
K00033	4997.0
K00030	5126.0
K00031	15348.0
K01259	994.0
K01258	21843.0
K01255	5500.0
K01256	1581.0
K01251	10391.0
K01250	2334.0
K01253	8.0
K01252	1395.0
K09008	0.0
K09009	0.0
K09000	26.0
K09001	1461.0
K09002	2187.0
K09003	0.0
K09004	2266.0
K09005	140.0
K09006	0.0
K09007	78.0
K09846	0.0
K08234	8011.0
K00258	0.0
K00259	424.0
K00252	5.0
K00253	14.0
K00256	0.0
K00257	8872.0
K00254	0.0
K00255	11.0
K01079	1819.0
K01078	26.0
K01071	133.0
K01070	1463.0
K01073	40.0
K01077	11725.0
K01076	2339.0
K14472	0.0
K14471	0.0
K14470	0.0
K14475	2397.0
K09841	0.0
K02788	164.0
K02782	9.0
K02783	3674.0
K02781	4014.0
K02786	164.0
K02787	3.0
K02784	1432.0
K01060	2344.0
K01787	544.0
K01786	9325.0
K01785	25278.0
K01784	31346.0
K01783	26876.0
K01782	4359.0
K01781	7.0
K01780	0.0
K01789	0.0
K01788	11077.0
K02526	1745.0
K02527	7972.0
K02525	164.0
K02250	6.0
K02523	7972.0
K02520	23803.0
K02521	1440.0
K02258	1.0
K02259	38.0
K02528	21850.0
K02529	91243.0
K03781	11278.0
K03780	2130.0
K03783	17324.0
K03782	2241.0
K03785	7947.0
K03784	7755.0
K03787	10829.0
K03786	14972.0
K03789	14088.0
K03788	1437.0
K10700	0.0
K00342	7974.0
K03124	0.0
K03120	0.0
K12527	2879.0
K12526	0.0
K12525	2827.0
K12524	15864.0
K12523	8.0
K12522	8.0
K09789	6492.0
K09788	2512.0
K09787	13729.0
K09786	3132.0
K09785	0.0
K09781	1446.0
K09780	880.0
K10961	0.0
K10960	0.0
K10963	0.0
K10962	0.0
K10965	2.0
K10964	0.0
K10966	0.0
K09879	0.0
K06318	0.0
K06311	0.0
K06310	1168.0
K06312	0.0
K06314	0.0
K06317	3071.0
K11389	0.0
K11386	0.0
K11387	0.0
K11384	26.0
K11385	0.0
K11382	7.0
K11383	0.0
K11381	0.0
K11949	0.0
K10380	0.0
K04032	1309.0
K04033	699.0
K04030	1410.0
K04031	8340.0
K04036	0.0
K04037	0.0
K04034	5.0
K04035	434.0
K04038	0.0
K04039	0.0
K07046	60.0
K07047	10319.0
K07044	52.0
K07045	7073.0
K07042	15358.0
K07043	17162.0
K07040	14587.0
K07041	0.0
K07048	2450.0
K07049	0.0
K08664	0.0
K02584	699.0
K10039	641.0
K10038	1535.0
K10037	1530.0
K10036	1568.0
K04788	0.0
K04789	0.0
K04784	730.0
K04785	727.0
K04786	43.0
K04787	0.0
K04780	0.0
K04781	3715.0
K04782	685.0
K04783	726.0
K13601	0.0
K13603	0.0
K13602	0.0
K13605	0.0
K13604	0.0
K13607	134.0
K02404	1120.0
K05783	3.0
K05782	857.0
K05781	846.0
K05780	846.0
K05787	1439.0
K05786	1493.0
K05785	1465.0
K05784	3.0
K05789	157.0
K05788	1447.0
K01442	14704.0
K01443	13912.0
K01444	3558.0
K01446	23.0
K01447	7372.0
K01448	37201.0
K01449	10678.0
K14803	0.0
K02069	3836.0
K05569	2429.0
K08008	0.0
K02063	1439.0
K05566	2397.0
K05565	13.0
K05563	9.0
K05562	9.0
K05561	9.0
K02064	1439.0
K03338	2967.0
K03339	1.0
K03330	0.0
K03331	0.0
K03332	2243.0
K03333	5.0
K03335	3608.0
K03336	2896.0
K03337	2965.0
K12956	0.0
K12957	880.0
K12954	0.0
K12955	0.0
K12952	0.0
K12953	0.0
K12950	0.0
K12951	0.0
K14733	0.0
K00109	0.0
K06148	40013.0
K06149	1441.0
K06144	1438.0
K06145	2127.0
K06146	693.0
K06147	194981.0
K06141	845.0
K06142	21077.0
K06143	799.0
K11945	0.0
K08948	0.0
K08949	0.0
K00071	0.0
K14664	0.0
K13810	0.0
K14665	685.0
K03058	0.0
K11609	0.0
K11608	0.0
K14660	0.0
K11603	0.0
K11602	0.0
K11601	0.0
K11600	0.0
K11607	1458.0
K11606	1459.0
K11605	1459.0
K11604	1459.0
K10558	1228.0
K10559	1263.0
K10550	1153.0
K10551	1188.0
K10552	0.0
K10553	0.0
K10554	0.0
K10555	1607.0
K10556	1263.0
K10557	1232.0
K03051	0.0
K03050	0.0
K07549	0.0
K07548	0.0
K07239	23.0
K07235	1449.0
K07234	1.0
K07237	1440.0
K07236	1441.0
K07231	0.0
K07230	579.0
K07233	135.0
K07232	846.0
K02467	842.0
K05306	5139.0
K05305	3187.0
K05304	0.0
K05303	26.0
K05301	0.0
K02565	1439.0
K08644	0.0
K08646	0.0
K08641	208.0
K08643	2.0
K08642	0.0
K12146	0.0
K00010	4911.0
K00011	0.0
K00012	19073.0
K00013	21482.0
K00014	25277.0
K00016	16773.0
K09065	0.0
K08252	1.0
K08253	8.0
K08256	0.0
K08255	6.0
K08258	0.0
K08259	2.0
K00274	32.0
K00275	1475.0
K00276	798.0
K00270	0.0
K00271	0.0
K00272	0.0
K00273	0.0
K00278	16629.0
K00279	0.0
K12675	0.0
K01277	6492.0
K01274	1.0
K01273	9957.0
K01271	8179.0
K01270	21285.0
K01278	6493.0
K00906	2827.0
K00904	232.0
K00903	1617.0
K00901	8270.0
K13785	0.0
K00908	1.0
K11149	0.0
K01053	30.0
K01051	1548.0
K01057	2.0
K01056	21851.0
K01055	694.0
K01054	0.0
K01058	1448.0
K02500	21379.0
K02501	21245.0
K02502	12508.0
K02503	20422.0
K02504	1439.0
K02505	1439.0
K02506	835.0
K02507	1439.0
K02508	1341.0
K02509	1378.0
K00291	0.0
K13410	0.0
K13148	0.0
K13419	0.0
K05825	0.0
K03106	21852.0
K03105	0.0
K03101	24448.0
K03100	43087.0
K12541	3.0
K12540	0.0
K12543	2.0
K12542	2.0
K12545	2.0
K12544	0.0
K12547	0.0
K12546	0.0
K12549	0.0
K06080	1439.0
K11018	0.0
K11019	0.0
K11016	1.0
K11017	1.0
K11014	12.0
K11015	12.0
K11012	0.0
K11013	12.0
K11010	0.0
K11011	0.0
K06333	9657.0
K06880	0.0
K06883	33.0
K06882	0.0
K09857	1465.0
K06884	1662.0
K06887	1845.0
K06886	721.0
K06889	40053.0
K10942	1.0
K09859	1.0
K09858	1454.0
K10947	32942.0
K10946	0.0
K10945	0.0
K10944	0.0
K13284	0.0
K00483	1368.0
K00481	691.0
K00480	721.0
K00486	0.0
K00485	8.0
K00484	1393.0
K09901	1439.0
K10929	0.0
K07684	1440.0
K07685	643.0
K07686	2130.0
K07687	1548.0
K07681	6.0
K07688	149.0
K07689	1439.0
K10928	0.0
K04018	49.0
K04019	1329.0
K04014	912.0
K04015	1180.0
K04016	641.0
K04017	42.0
K04013	775.0
K07060	0.0
K07061	0.0
K07062	1374.0
K07063	0.0
K07064	0.0
K07065	0.0
K07066	2142.0
K07067	17.0
K07068	5.0
K07069	2167.0
K01121	0.0
K13629	728.0
K13628	1485.0
K13623	0.0
K13622	26.0
K13620	158.0
K13626	6639.0
K08586	0.0
K08587	0.0
K01428	5288.0
K01429	5266.0
K01422	6494.0
K01423	667.0
K01420	16499.0
K01421	13586.0
K01426	3927.0
K01427	0.0
K01424	19193.0
K01425	10748.0
K08068	0.0
K07538	0.0
K13086	0.0
K13085	0.0
K07287	1440.0
K07824	0.0
K07682	0.0
K02722	0.0
K12978	0.0
K12979	26.0
K12972	3561.0
K12973	1439.0
K12974	2122.0
K12975	846.0
K12976	0.0
K07821	13.0
K07683	23.0
K14750	0.0
K14751	0.0
K14953	0.0
K12288	1439.0
K12289	1438.0
K12282	1.0
K12283	9.0
K12280	1.0
K12281	1.0
K12286	1.0
K12287	1.0
K12284	0.0
K12285	1.0
K11957	0.0
K11956	0.0
K11955	0.0
K11954	0.0
K11953	0.0
K11952	0.0
K11951	0.0
K11950	0.0
K11959	0.0
K11958	0.0
K13889	1420.0
K13888	2151.0
K11963	0.0
K07217	2232.0
K07216	10066.0
K07215	7.0
K07214	4701.0
K07213	5829.0
K07212	0.0
K07219	2423.0
K07218	0.0
K12150	1440.0
K08689	0.0
K08688	1.0
K00402	0.0
K00401	0.0
K11994	0.0
K00152	0.0
K01043	845.0
K00154	21.0
K00157	0.0
K00156	7928.0
K10533	0.0
K10530	86.0
K10531	0.0
K10536	1452.0
K10537	1307.0
K10535	6.0
K10538	846.0
K10539	1307.0
K00073	655.0
K13934	844.0
K00076	1406.0
K00077	18179.0
K00074	13520.0
K00075	21524.0
K00078	0.0
K00079	0.0
K02290	1.0
K02563	21851.0
K02292	0.0
K08966	1.0
K02294	1.0
K08278	0.0
K08279	16.0
K08274	0.0
K08275	0.0
K08276	1428.0
K08277	14.0
K00298	0.0
K00299	879.0
K00296	0.0
K00297	19402.0
K00294	6.0
K00292	0.0
K00293	0.0
K00290	15574.0
K07757	907.0
K12089	0.0
K01210	0.0
K01213	0.0
K01212	3083.0
K01215	97.0
K01214	0.0
K01217	0.0
K01216	0.0
K01219	1.0
K01218	2448.0
K02749	35.0
K02746	6325.0
K02747	6262.0
K02744	11067.0
K02745	6337.0
K02742	1439.0
K00924	123.0
K00925	27523.0
K00926	10876.0
K00927	21851.0
K00928	24299.0
K00929	11910.0
K12085	0.0
K02298	1448.0
K02299	1448.0
K02568	776.0
K02569	643.0
K02562	868.0
K02291	43.0
K02560	1439.0
K02293	0.0
K02566	3201.0
K02567	776.0
K02564	26069.0
K02297	1448.0
K03169	40317.0
K03168	21518.0
K03163	0.0
K03162	0.0
K03167	0.0
K03166	0.0
K11038	2.0
K11039	0.0
K11030	0.0
K11031	1.0
K11032	0.0
K11033	0.0
K11034	0.0
K11035	0.0
K11036	0.0
K11037	0.0
K02546	0.0
K07668	773.0
K07669	0.0
K07666	1472.0
K07667	17352.0
K07664	1447.0
K07665	5592.0
K07662	1439.0
K07663	827.0
K07660	2131.0
K07661	856.0
K03927	11765.0
K07008	1455.0
K07009	3362.0
K07002	1324.0
K07003	7598.0
K07000	2296.0
K07001	15454.0
K07006	797.0
K07007	27260.0
K07004	11.0
K07005	20847.0
K03921	0.0
K02956	21779.0
K09725	0.0
K09181	1470.0
K08599	0.0
K08598	0.0
K08591	25253.0
K08590	8024.0
K01156	2619.0
K01154	29563.0
K01407	1439.0
K01400	0.0
K01153	23172.0
K01150	1440.0
K01151	21706.0
K01408	0.0
K01409	26470.0
K01158	0.0
K01159	13242.0
K05523	21.0
K05522	2232.0
K05521	4667.0
K05520	9339.0
K05527	1449.0
K05526	852.0
K05525	1.0
K05524	442.0
K05529	0.0
K14518	0.0
K14519	29.0
K05949	0.0
K01754	17153.0
K05942	0.0
K01027	0.0
K02171	4.0
K02170	1449.0
K02173	246.0
K02172	4.0
K01751	3178.0
K06416	5449.0
K06417	0.0
K06414	0.0
K06947	0.0
K03379	8.0
K03808	2859.0
K03809	3154.0
K03806	1449.0
K06412	12901.0
K03804	1439.0
K12296	2.0
K03802	66.0
K03803	8607.0
K06413	0.0
K10808	0.0
K06411	9040.0
K01028	2720.0
K01029	1410.0
K11931	121.0
K11930	13.0
K11933	1438.0
K11932	1438.0
K11935	118.0
K11934	846.0
K11937	124.0
K11936	129.0
K11939	1436.0
K11938	843.0
K10800	26.0
K06419	2241.0
K11929	843.0
K07271	9161.0
K07270	15.0
K07273	8898.0
K07272	2.0
K07275	1450.0
K07274	2140.0
K07277	7975.0
K07276	1.0
K07279	53.0
K07278	1445.0
K10623	0.0
K02481	6530.0
K11520	0.0
K02480	1.0
K08170	796.0
K02485	1445.0
K02484	7616.0
K02487	552.0
K08600	21279.0
K08603	0.0
K08602	6609.0
K08605	19.0
K08604	0.0
K09956	34.0
K09957	0.0
K09954	1458.0
K09955	17224.0
K09952	2514.0
K09953	1.0
K09950	1.0
K09951	9964.0
K09958	721.0
K09959	0.0
K07495	201.0
K07494	26.0
K07497	16105.0
K07496	4055.0
K07491	22450.0
K07490	1428.0
K07493	3.0
K07492	0.0
K07499	0.0
K07498	58.0
K11209	849.0
K11208	839.0
K11204	0.0
K11203	4848.0
K11202	4966.0
K11201	1292.0
K11200	151.0
K00058	34390.0
K00059	44687.0
K00728	0.0
K00729	8.0
K00055	23.0
K00057	21855.0
K00050	2745.0
K00051	0.0
K00720	2.0
K00721	6869.0
K14424	0.0
K06033	0.0
K14189	1.0
K14188	135.0
K06364	0.0
K14187	2844.0
K01239	4418.0
K01238	53.0
K01897	23414.0
K01232	7666.0
K01895	5379.0
K01230	0.0
K01893	21405.0
K01236	5.0
K01235	1.0
K01890	21851.0
K02768	5411.0
K02769	2610.0
K02760	34780.0
K02761	37304.0
K02763	6.0
K02764	6.0
K02765	7567.0
K00948	29564.0
K00949	13877.0
K00942	22998.0
K00943	16892.0
K00940	10503.0
K00941	39944.0
K00946	14465.0
K00947	1.0
K00944	0.0
K00945	40448.0
K01097	0.0
K01096	1453.0
K01095	1345.0
K01093	1984.0
K01092	12272.0
K01091	44814.0
K01090	18976.0
K03499	47381.0
K03498	32537.0
K03491	8822.0
K03490	3552.0
K03493	2.0
K03492	3181.0
K03495	21717.0
K03497	54292.0
K03496	45801.0
K02817	1.0
K02814	694.0
K02815	694.0
K02810	7016.0
K02548	10819.0
K02549	1504.0
K02818	51.0
K02819	3712.0
K03637	4887.0
K03636	1484.0
K03147	16057.0
K03146	0.0
K08851	0.0
K06518	21996.0
K09729	39.0
K06048	841.0
K06045	52.0
K06044	794.0
K09727	0.0
K09726	0.0
K06041	9707.0
K09720	0.0
K09723	0.0
K06042	7119.0
K09897	1439.0
K09896	1439.0
K09895	1449.0
K09894	1439.0
K09893	1439.0
K09892	1428.0
K09891	1439.0
K09890	1380.0
K09899	1439.0
K09898	1433.0
K03622	0.0
K07648	1439.0
K07649	1373.0
K07398	0.0
K07399	6.0
K11056	0.0
K11057	0.0
K11054	0.0
K11055	0.0
K07640	1439.0
K07393	925.0
K07390	1480.0
K07391	17858.0
K07644	1567.0
K07645	1482.0
K07646	25434.0
K07647	13.0
K10896	0.0
K07024	109975.0
K07025	36349.0
K07026	127.0
K07027	16121.0
K07020	1.0
K07021	123.0
K07022	0.0
K07023	11304.0
K07028	6.0
K07029	35625.0
K10094	5.0
K01390	1.0
K01392	7.0
K01399	0.0
K02673	1.0
K05893	0.0
K05897	0.0
K05896	13915.0
K05895	5749.0
K05899	0.0
K05898	0.0
K00555	0.0
K00554	18714.0
K00557	1449.0
K00556	7936.0
K00551	7.0
K00559	0.0
K00558	32190.0
K01170	0.0
K01173	33.0
K01174	56.0
K01175	1514.0
K01176	2779.0
K01178	26.0
K01179	20810.0
K14578	0.0
K14579	0.0
K08951	0.0
K08950	0.0
K08953	0.0
K03828	1478.0
K03829	730.0
K03820	7973.0
K03821	9.0
K03822	0.0
K03823	19604.0
K03824	1447.0
K03825	4132.0
K03826	7840.0
K03827	13346.0
K12248	0.0
K12246	7.0
K12247	0.0
K12242	0.0
K12243	0.0
K12240	0.0
K12241	0.0
K11919	0.0
K11918	0.0
K11913	0.0
K11912	0.0
K11911	1409.0
K11910	1410.0
K11917	0.0
K11916	0.0
K11915	0.0
K11914	0.0
K12068	571.0
K12069	1.0
K12062	571.0
K12063	570.0
K12060	571.0
K12061	570.0
K12066	570.0
K12067	571.0
K12064	21.0
K12065	570.0
K07259	9335.0
K07258	39462.0
K07253	0.0
K07251	1438.0
K07250	5712.0
K07257	0.0
K07256	0.0
K07255	0.0
K07254	0.0
K05372	728.0
K05373	729.0
K05370	0.0
K05371	0.0
K05374	727.0
K05375	2.0
K09970	59.0
K09971	63.0
K09972	90.0
K09973	1402.0
K09974	589.0
K09975	1438.0
K09976	3640.0
K09978	1436.0
K09979	7931.0
K11261	2526.0
K11260	0.0
K11263	550.0
K11264	689.0
K10793	370.0
K10796	370.0
K10797	3711.0
K10794	22.0
K10795	348.0
K00700	24132.0
K00701	0.0
K10798	0.0
K00703	22615.0
K00705	21287.0
K09828	0.0
K10133	0.0
K13053	1439.0
K03192	140.0
K00964	0.0
K00965	13415.0
K00966	2415.0
K00960	0.0
K00961	1.0
K00962	19491.0
K00963	10357.0
K00969	22192.0
K12681	0.0
K02703	2.0
K08364	18.0
K08365	35.0
K02706	1.0
K08363	17.0
K08361	842.0
K02708	0.0
K02709	0.0
K08368	108.0
K08369	3368.0
K01615	2063.0
K01617	0.0
K01616	0.0
K01611	7529.0
K01610	13657.0
K01613	11699.0
K01612	0.0
K01619	25766.0
K01618	0.0
K02834	21851.0
K02835	21851.0
K05281	0.0
K03619	13.0
K03618	13.0
K03617	17828.0
K03616	1785.0
K03615	17425.0
K03614	15635.0
K03613	17042.0
K03612	16732.0
K03611	1458.0
K03610	8294.0
K09705	91.0
K09704	4337.0
K09701	830.0
K09700	22.0
K09709	0.0
K06391	4989.0
K06390	10076.0
K06393	10041.0
K06392	7936.0
K06395	2399.0
K06394	6906.0
K06397	8971.0
K06396	8739.0
K06399	11037.0
K06398	12388.0
K06435	0.0
K11078	0.0
K11079	0.0
K11074	847.0
K11075	846.0
K11076	847.0
K11077	0.0
K11070	15004.0
K11071	15030.0
K11072	20624.0
K11073	848.0
K06935	0.0
K06934	2456.0
K06937	47.0
K06936	2262.0
K06931	0.0
K06930	0.0
K06933	0.0
K06932	0.0
K06939	0.0
K06938	743.0
K13381	17.0
K05916	1480.0
K05917	0.0
K05914	0.0
K05915	0.0
K05912	0.0
K05913	0.0
K05910	35.0
K05911	0.0
K05918	0.0
K05919	12265.0
K00392	0.0
K00390	1816.0
K00397	0.0
K00395	0.0
K00394	1096.0
K01884	0.0
K00399	0.0
K01886	15507.0
K01376	73.0
K01372	11387.0
K09149	0.0
K09148	0.0
K01225	16.0
K09145	2146.0
K09144	2139.0
K09147	0.0
K09146	0.0
K09141	5.0
K09140	0.0
K09143	0.0
K09142	0.0
K05709	5.0
K05708	5.0
K05879	5738.0
K05878	5738.0
K05875	792.0
K05874	935.0
K05877	743.0
K05876	156.0
K05873	545.0
K00579	0.0
K00578	0.0
K00577	0.0
K00575	10897.0
K00574	4592.0
K00573	1471.0
K00571	12715.0
K00570	0.0
K01118	5552.0
K01119	3588.0
K01157	0.0
K01112	606.0
K01113	40.0
K04477	12223.0
K01114	3.0
K01115	1.0
K08087	34.0
K01315	0.0
K08085	7.0
K08084	20.0
K08083	10.0
K08082	10.0
K08081	0.0
K08080	0.0
K01152	0.0
K01401	0.0
K09826	0.0
K06344	0.0
K06345	0.0
K09822	31.0
K06343	0.0
K10938	0.0
K06341	0.0
K10934	2.0
K10935	0.0
K10932	0.0
K11052	0.0
K10930	1.0
K06349	0.0
K11053	0.0
K10754	0.0
K01755	22698.0
K10200	4093.0
K02132	0.0
K02137	0.0
K03840	1439.0
K03841	1450.0
K13028	0.0
K13799	1.0
K13798	0.0
K13795	684.0
K13794	684.0
K13021	1.0
K13792	0.0
K13791	0.0
K13790	0.0
K12268	13.0
K12269	13.0
K12262	859.0
K12263	0.0
K12264	845.0
K12265	845.0
K12266	845.0
K12267	20892.0
K01757	0.0
K12237	0.0
K13243	10.0
K13245	0.0
K13244	12.0
K13246	0.0
K03264	0.0
K03265	0.0
K03263	0.0
K03268	0.0
K03269	7967.0
K12415	0.0
K10211	15.0
K09918	835.0
K09919	3.0
K06720	6.0
K09913	863.0
K09910	1439.0
K09911	1439.0
K09916	1441.0
K09917	1431.0
K06726	2709.0
K09915	872.0
K11535	1446.0
K11534	1872.0
K11537	1324.0
K11531	800.0
K11533	0.0
K11532	1.0
K11249	120.0
K11539	0.0
K00762	25609.0
K00763	15354.0
K00760	21572.0
K00761	21818.0
K00766	16311.0
K00767	15991.0
K00764	33404.0
K00765	20152.0
K00768	8070.0
K00769	1439.0
K11059	0.0
K00186	0.0
K00187	0.0
K00184	835.0
K00185	304.0
K00183	968.0
K00180	11527.0
K00188	0.0
K00189	0.0
K10110	7723.0
K10111	1542.0
K10112	15705.0
K10113	0.0
K10114	0.0
K10115	0.0
K10116	0.0
K10117	14517.0
K10118	17368.0
K10119	17143.0
K04641	0.0
K04643	0.0
K04642	0.0
K13282	66.0
K00988	0.0
K00989	3259.0
K00986	183.0
K00984	2150.0
K00985	0.0
K00982	1454.0
K00983	4405.0
K00980	6076.0
K00981	22482.0
K01585	7963.0
K01584	615.0
K01586	27262.0
K13498	2879.0
K01580	9513.0
K01583	6101.0
K01582	7200.0
K13497	4394.0
K01589	1579.0
K01588	21799.0
K14941	8.0
K08347	842.0
K08348	1349.0
K02720	1.0
K14949	0.0
K02723	0.0
K03459	4.0
K03458	14684.0
K03455	8128.0
K03457	3225.0
K03451	274.0
K03981	1467.0
K03980	2887.0
K02614	3592.0
K01639	8727.0
K01638	1462.0
K01637	1449.0
K01636	4604.0
K01635	86.0
K01634	0.0
K01633	10313.0
K01632	1.0
K01631	1527.0
K01630	1302.0
K02615	1341.0
K02588	7394.0
K02589	6687.0
K02858	1461.0
K02859	99.0
K14051	159.0
K14053	123.0
K14052	698.0
K02852	1439.0
K02853	1439.0
K02850	13.0
K02851	1441.0
K14059	5703.0
K14058	1455.0
K02586	5231.0
K02587	5243.0
K03679	0.0
K03671	35543.0
K03670	872.0
K03673	2153.0
K03672	856.0
K03675	1275.0
K03674	1502.0
K03677	0.0
K03676	854.0
K09761	21040.0
K09760	10945.0
K09763	6.0
K09762	13645.0
K09765	11733.0
K09764	2284.0
K09767	6155.0
K06006	1439.0
K09769	7107.0
K09768	5948.0
K10353	0.0
K03187	5287.0
K03186	12050.0
K03185	1450.0
K03184	1439.0
K03183	19858.0
K03182	11284.0
K03181	1449.0
K03189	5288.0
K03188	5288.0
K02715	0.0
K12455	0.0
K12454	26.0
K12453	0.0
K12452	104.0
K12451	0.0
K07358	13.0
K07356	105.0
K07357	3272.0
K07354	4.0
K07355	4.0
K07352	4.0
K07353	4.0
K07350	1336.0
K07351	2120.0
K06919	3934.0
K06918	1439.0
K06917	1459.0
K06916	1450.0
K06915	4091.0
K06914	0.0
K06913	0.0
K06912	0.0
K06911	12319.0
K06910	4439.0
K08986	33.0
K08987	143.0
K08984	836.0
K08985	0.0
K08982	2263.0
K08983	1.0
K08980	0.0
K08981	140.0
K08988	1.0
K08989	16.0
K02252	0.0
K05934	7963.0
K05936	7970.0
K05937	11.0
K02253	0.0
K05939	2844.0
K00378	23201.0
K00375	15012.0
K00374	1413.0
K00376	0.0
K00371	1413.0
K00370	1409.0
K00373	1413.0
K00372	866.0
K01358	28344.0
K09166	26.0
K09165	6.0
K09164	0.0
K09163	2944.0
K09162	32.0
K09161	1438.0
K09160	1449.0
K01354	1465.0
K01355	562.0
K01356	15274.0
K05601	0.0
K05851	1439.0
K03807	847.0
K05606	2145.0
K02927	0.0
K05974	0.0
K03805	845.0
K05976	0.0
K00519	0.0
K00518	0.0
K03800	5186.0
K00511	0.0
K00510	1.0
K03801	7948.0
K00515	0.0
K00514	0.0
K00517	13.0
K05971	1.0
K03154	6158.0
K11147	0.0
K05581	0.0
K05580	0.0
K05583	0.0
K05582	1.0
K05585	0.0
K05584	0.0
K05587	0.0
K05586	0.0
K05589	1455.0
K03150	20015.0
K03623	1462.0
K03152	26093.0
K14200	0.0
K14201	0.0
K14202	0.0
K03621	20652.0
K14204	0.0
K14205	2342.0
K01134	2139.0
K01135	0.0
K01136	51.0
K01137	26.0
K01130	2398.0
K01132	0.0
K01133	2267.0
K01138	5523.0
K01139	2527.0
K02113	18361.0
K02112	19818.0
K02111	18744.0
K02446	1488.0
K02117	20946.0
K02116	3941.0
K02115	19829.0
K02114	19817.0
K02119	13790.0
K02118	22003.0
K02448	0.0
K01036	3.0
K03212	1439.0
K13007	7.0
K13006	7.0
K13005	0.0
K13004	2150.0
K13001	0.0
K06404	4912.0
K01032	696.0
K06951	0.0
K03862	712.0
K03863	701.0
K06406	12388.0
K06957	1439.0
K05020	380.0
K06400	9161.0
K06403	4915.0
K06954	800.0
K10814	0.0
K10817	0.0
K10816	0.0
K07136	1439.0
K03242	0.0
K03243	0.0
K12202	0.0
K12203	0.0
K12206	0.0
K12207	0.0
K12204	0.0
K12205	0.0
K12208	0.0
K12209	0.0
K13919	1734.0
K13918	845.0
K06214	157.0
K06215	7225.0
K09936	8805.0
K06217	23237.0
K09930	34.0
K09931	1.0
K09932	712.0
K06213	12178.0
K09938	1.0
K09939	6493.0
K11517	0.0
K06337	0.0
K13301	1439.0
K00748	7973.0
K00745	0.0
K00743	0.0
K07165	1293.0
K07164	6679.0
K07167	1.0
K07166	13040.0
K07161	5.0
K07160	2547.0
K07163	0.0
K07162	359.0
K07169	111.0
K07168	693.0
K06336	0.0
K01839	10712.0
K01838	1629.0
K01835	6189.0
K01834	60482.0
K01837	0.0
K01830	0.0
K00608	0.0
K02632	0.0
K02630	0.0
K02631	0.0
K08322	963.0
K08323	992.0
K08320	843.0
K08321	1258.0
K08326	47.0
K08324	844.0
K08325	1441.0
K01659	618.0
K01658	16042.0
K02637	0.0
K01653	23999.0
K01652	36144.0
K01655	0.0
K01654	5591.0
K01657	17477.0
K02874	21826.0
K02875	0.0
K02876	21549.0
K02877	0.0
K02871	21414.0
K02873	0.0
K02878	21851.0
K02879	21851.0
K14070	0.0
K09749	9757.0
K09748	21519.0
K06023	27512.0
K09742	0.0
K09741	0.0
K09740	444.0
K09747	13047.0
K09746	0.0
K09745	0.0
K06024	13616.0
K03477	842.0
K03476	3511.0
K03475	8501.0
K03474	7973.0
K03473	7941.0
K03472	1439.0
K03471	3568.0
K03470	21312.0
K03478	3614.0
K02304	11466.0
K02305	0.0
K02302	7597.0
K02303	14.0
K02300	1448.0
K02301	1486.0
K03653	0.0
K03652	1467.0
K03651	1443.0
K03650	21717.0
K03657	39141.0
K03656	1449.0
K03655	31923.0
K03654	20820.0
K03658	3578.0
K12439	0.0
K12431	0.0
K12430	0.0
K12433	0.0
K12432	0.0
K12435	0.0
K12434	0.0
K12437	0.0
K12436	0.0
K06979	31.0
K06978	2691.0
K06971	3735.0
K06970	1388.0
K06973	15353.0
K06972	6183.0
K06975	11133.0
K06974	5.0
K06977	53.0
K06976	2144.0
K07082	20308.0
K07083	6493.0
K07080	4193.0
K07081	1.0
K07086	1.0
K07087	0.0
K07084	57.0
K07085	15302.0
K07088	27509.0
K07089	16034.0
K01317	0.0
K11162	0.0
K11163	0.0
K11161	0.0
K11168	0.0
K00356	36.0
K00355	1390.0
K00354	0.0
K00353	0.0
K00351	7831.0
K00350	8565.0
K05952	1389.0
K05953	0.0
K05951	0.0
K05956	0.0
K05957	0.0
K00358	3037.0
K00689	20.0
K00688	30589.0
K00681	2930.0
K00680	20360.0
K00683	0.0
K00685	36.0
K00684	1481.0
K00687	33.0
K00686	0.0
K05831	0.0
K05830	0.0
K05833	15579.0
K05832	13446.0
K05834	854.0
K05837	18377.0
K05836	2117.0
K05839	1443.0
K05838	1440.0
K07677	1439.0
K00533	3696.0
K00532	33.0
K00531	0.0
K00530	0.0
K00537	24435.0
K00536	0.0
K00535	1.0
K00534	0.0
K00539	0.0
K00538	0.0
K11029	0.0
K14260	4308.0
K14261	846.0
K14266	1.0
K14267	10.0
K14268	0.0
K14269	0.0
K01337	0.0
K01338	23497.0
K02683	0.0
K02682	1439.0
K02681	846.0
K02680	1439.0
K02687	18215.0
K02686	1438.0
K02685	0.0
K02689	0.0
K02688	657.0
K00824	2261.0
K00827	0.0
K00826	21301.0
K00821	33988.0
K00820	23057.0
K00823	3141.0
K00822	2.0
K00829	0.0
K00828	0.0
K01488	4692.0
K01489	21623.0
K01484	852.0
K01485	5103.0
K01486	9443.0
K01487	3355.0
K01480	19160.0
K01481	0.0
K01482	819.0
K01483	23.0
K02469	31421.0
K02468	742.0
K02466	752.0
K02465	1370.0
K02464	2702.0
K02463	1380.0
K02462	2088.0
K02461	2088.0
K02460	2093.0
K08969	2281.0
K13061	1.0
K13060	0.0
K13063	0.0
K13062	0.0
K13069	1510.0
K08964	834.0
K06363	0.0
K03079	2586.0
K06342	0.0
K03078	838.0
K13289	0.0
K13288	1454.0
K13285	1.0
K13287	0.0
K13286	0.0
K13281	17.0
K13280	6270.0
K13283	846.0
K00054	139.0
K04496	0.0
K05369	0.0
K05368	2877.0
K03228	661.0
K03229	661.0
K00052	20058.0
K03222	662.0
K03223	28.0
K03220	4.0
K03221	37.0
K03226	657.0
K03227	660.0
K03224	657.0
K03225	632.0
K09482	0.0
K09483	7.0
K13836	0.0
K12228	0.0
K05360	0.0
K12224	0.0
K12225	0.0
K12226	0.0
K12227	0.0
K12220	0.0
K05363	1216.0
K12222	0.0
K12223	0.0
K08681	7091.0
K08680	1373.0
K08683	0.0
K08682	1439.0
K08685	0.0
K08684	0.0
K08687	0.0
K08686	0.0
K11755	30760.0
K11754	49966.0
K11751	2828.0
K11750	1439.0
K11753	42906.0
K11752	19708.0
K02407	6449.0
K13938	2096.0
K13936	829.0
K13935	844.0
K02406	16737.0
K13933	831.0
K13932	844.0
K13931	844.0
K13930	831.0
K12088	0.0
K12081	0.0
K12082	0.0
K12083	0.0
K12084	0.0
K12086	0.0
K12087	0.0
K09611	0.0
K09612	865.0
K04940	0.0
K10085	0.0
K05394	0.0
K05395	0.0
K06340	0.0
K13043	0.0
K07149	5686.0
K07148	7932.0
K07147	1422.0
K07146	1489.0
K07145	853.0
K07144	0.0
K07143	0.0
K07142	0.0
K07141	7519.0
K07140	1448.0
K10156	0.0
K10150	0.0
K10620	0.0
K10621	0.0
K14028	0.0
K14029	0.0
K01817	16328.0
K01816	659.0
K01815	11046.0
K01814	21379.0
K01813	4732.0
K01812	18112.0
K01811	23082.0
K01810	22199.0
K01819	67.0
K01818	3196.0
K14580	0.0
K05379	0.0
K08304	1445.0
K08305	1449.0
K08306	1439.0
K08307	7937.0
K08300	1451.0
K08301	13065.0
K08302	5503.0
K08303	41791.0
K08308	1436.0
K08309	5986.0
K14671	0.0
K14670	0.0
K14673	0.0
K14672	0.0
K01673	2422.0
K01672	0.0
K01671	149.0
K01677	12544.0
K01676	9473.0
K01674	866.0
K01679	1838.0
K01678	11972.0
K02899	21542.0
K02896	0.0
K02897	8128.0
K02895	21850.0
K02892	21844.0
K02890	21851.0
K10811	0.0
K02096	0.0
K02097	0.0
K02094	0.0
K02095	0.0
K02092	0.0
K02093	0.0
K02099	13773.0
K03411	9496.0
K03410	9792.0
K03413	13707.0
K03412	5945.0
K03415	2165.0
K03414	756.0
K03417	612.0
K03416	0.0
K03418	0.0
K05376	0.0
K02320	0.0
K02322	0.0
K02323	0.0
K05377	0.0
K13542	15092.0
K13543	0.0
K13540	0.0
K13541	2.0
K12145	5.0
K12144	0.0
K12147	843.0
K12410	22138.0
K12141	6498.0
K12140	6498.0
K12143	139.0
K12142	5.0
K12149	1443.0
K12148	1439.0
K07312	1433.0
K07313	7679.0
K07310	148.0
K07311	41.0
K07316	2504.0
K07317	0.0
K07314	13.0
K07315	470.0
K07318	231.0
K07319	5739.0
K03936	0.0
K03425	838.0
K03426	15749.0
K03427	32718.0
K03420	0.0
K03421	0.0
K03422	0.0
K03423	5.0
K03756	159.0
K03757	700.0
K03206	0.0
K03755	13.0
K11144	6099.0
K11145	13744.0
K05972	0.0
K05973	0.0
K03752	1580.0
K05978	0.0
K05979	1.0
K03753	2288.0
K00331	7973.0
K00330	7974.0
K00333	31.0
K00332	31.0
K00335	15898.0
K00334	17353.0
K00337	7974.0
K00336	21107.0
K00339	7974.0
K00338	7974.0
K03751	0.0
K06953	0.0
K06952	586.0
K06407	12388.0
K06950	39359.0
K10819	27.0
K06956	1961.0
K06955	1.0
K06402	3318.0
K10815	0.0
K06959	21775.0
K06958	15330.0
K06409	21807.0
K06408	7350.0
K09129	0.0
K09128	307.0
K09123	304.0
K09122	5.0
K09121	7414.0
K09120	0.0
K09127	0.0
K09126	2262.0
K09125	1449.0
K09124	0.0
K01233	0.0
K05819	695.0
K05818	688.0
K01896	0.0
K05813	12731.0
K05812	1440.0
K05811	1438.0
K05810	12896.0
K05817	6.0
K05816	1396.0
K05815	6657.0
K05814	4673.0
K01894	1424.0
K01892	21889.0
K01234	1157.0
K01144	12158.0
K01146	1439.0
K01141	1440.0
K01416	0.0
K11434	0.0
K01415	0.0
K06354	0.0
K01414	1471.0
K09836	0.0
K01318	1.0
K01319	0.0
K01312	0.0
K06350	1.0
K02669	11932.0
K02668	15.0
K02665	15.0
K02664	16.0
K02667	15.0
K02666	16.0
K02661	0.0
K02660	11.0
K02663	51.0
K02662	2927.0
K00809	5.0
K00808	0.0
K00806	21880.0
K00805	10553.0
K00804	0.0
K00803	380.0
K00802	0.0
K00801	26.0
K00800	19614.0
K10921	0.0
K02409	7942.0
K02408	10589.0
K02401	8480.0
K02400	10298.0
K02403	755.0
K02402	756.0
K02405	10605.0
K05364	5188.0
K05367	1467.0
K05366	44502.0
K10210	15.0
K10216	0.0
K13049	2140.0
K13048	0.0
K13739	0.0
K10215	0.0
K06122	0.0
K13735	634.0
K13734	0.0
K13041	1227.0
K13040	1227.0
K13731	0.0
K13730	8.0
K13733	0.0
K13732	0.0
K04516	6495.0
K03204	721.0
K03205	31082.0
K03207	161.0
K03200	720.0
K03201	720.0
K03202	0.0
K03203	720.0
K03208	157.0
K03758	2487.0
K03759	14.0
K09469	0.0
K09461	0.0
K06204	1496.0
K00178	0.0
K13950	0.0
K13953	884.0
K13955	0.0
K13954	2187.0
K10920	0.0
K06324	0.0
K11777	1024.0
K11779	0.0
K11778	0.0
K06325	0.0
K12600	0.0
K07432	0.0
K07430	0.0
K06326	0.0
K07128	102.0
K07121	1447.0
K07120	1342.0
K07123	32.0
K07122	1432.0
K07125	0.0
K07124	9719.0
K07127	1577.0
K07126	10639.0
K01870	21851.0
K01873	23991.0
K01872	21844.0
K01875	21870.0
K01874	24128.0
K01876	22409.0
K01879	1743.0
K01878	1743.0
K06321	0.0
K00476	0.0
K00477	0.0
K00474	0.0
K00472	0.0
K00470	5.0
K00471	3.0
K00478	0.0
K00479	0.0
K04775	846.0
K04774	1449.0
K04777	0.0
K04776	0.0
K04771	872.0
K04770	1439.0
K04773	8510.0
K04772	1466.0
K04779	0.0
K04778	0.0
K14657	0.0
K14656	0.0
K14654	0.0
K14653	0.0
K14652	24512.0
K14659	0.0
K14658	0.0
K14386	0.0
K09926	2.0
K01699	710.0
K01698	5019.0
K01695	17779.0
K01697	775.0
K01696	19310.0
K01690	1436.0
K01693	13447.0
K01692	4229.0
K07227	46.0
K03439	19111.0
K03438	25856.0
K13380	0.0
K03928	292.0
K03925	14964.0
K03924	17388.0
K03431	17197.0
K03926	1462.0
K03437	22558.0
K03436	20508.0
K03435	2189.0
K03434	0.0
K02348	1973.0
K02342	17549.0
K02343	21443.0
K02340	20176.0
K02341	21838.0
K02346	19267.0
K02347	32.0
K02344	1432.0
K02345	1440.0
K03697	4683.0
K03696	19567.0
K03695	21692.0
K03694	1456.0
K03693	44.0
K03692	0.0
K03690	1449.0
K03699	17767.0
K03698	9796.0
K13566	0.0
K12164	0.0
K07338	0.0
K07339	1181.0
K07334	871.0
K07335	16047.0
K07336	727.0
K07337	1440.0
K07330	0.0
K07331	0.0
K07332	0.0
K07333	0.0
K09695	26.0
K09694	26.0
K09697	3843.0
K09696	3825.0
K09691	11553.0
K09690	11193.0
K09693	16.0
K09692	2458.0
K09699	25.0
K09698	2538.0
K07590	1751.0
K07591	13.0
K07592	167.0
K05998	0.0
K05999	0.0
K05996	0.0
K05997	1439.0
K05994	1.0
K05995	11486.0
K05993	5854.0
K05991	0.0
K10837	0.0
K00319	0.0
K00318	7.0
K00648	25535.0
K02545	0.0
K00645	25169.0
K00311	10.0
K00646	0.0
K00317	1.0
K00316	0.0
K00643	0.0
K00314	0.0
K02547	1493.0
K06429	0.0
K06428	0.0
K06427	0.0
K02812	693.0
K06425	2263.0
K06424	0.0
K06423	2279.0
K06422	0.0
K06421	2262.0
K02813	693.0
K02930	0.0
K03815	733.0
K05612	0.0
K03367	137.0
K03366	3018.0
K03812	1396.0
K03635	1504.0
K03634	1454.0
K03631	21540.0
K05969	0.0
K03630	23440.0
K03633	1439.0
K03632	1439.0
K01998	14656.0
K01999	17254.0
K01992	54434.0
K01993	15821.0
K01990	95241.0
K01991	8912.0
K01996	16967.0
K01997	17013.0
K01994	2312.0
K01995	17008.0
K03148	1512.0
K03639	8313.0
K05692	0.0
K03638	873.0
K00869	143.0
K00868	14866.0
K00861	0.0
K00860	1910.0
K00863	536.0
K00862	63.0
K00865	13002.0
K00864	17499.0
K00867	1572.0
K00866	0.0
K01192	17495.0
K01190	62408.0
K01191	14929.0
K01197	11502.0
K01194	2222.0
K01195	4389.0
K01198	4732.0
K01199	0.0
K00656	40656.0
K00657	11097.0
K00306	0.0
K14591	843.0
K00300	0.0
K00653	0.0
K13715	0.0
K13713	0.0
K00650	0.0
K00651	13925.0
K14596	0.0
K02647	20464.0
K14598	0.0
K02643	0.0
K02642	0.0
K02641	0.0
K02640	0.0
K03594	11830.0
K03595	21816.0
K03596	21542.0
K03597	1440.0
K03590	8127.0
K03591	1439.0
K03592	2660.0
K03593	7978.0
K03598	1440.0
K03599	1449.0
K01736	21751.0
K01737	8148.0
K01734	17759.0
K01735	19643.0
K01732	3.0
K01733	22043.0
K01730	3620.0
K01731	687.0
K06049	0.0
K01738	30955.0
K01739	1501.0
K11809	0.0
K05343	1327.0
K02422	10926.0
K02421	8480.0
K05340	98.0
K02427	1454.0
K05346	254.0
K02425	755.0
K02424	844.0
K05349	56472.0
K02428	8107.0
K03770	7972.0
K03771	7973.0
K03772	1478.0
K03773	7936.0
K03774	1718.0
K03775	7946.0
K03776	1389.0
K03777	1440.0
K03778	17098.0
K03779	1777.0
K09722	0.0
K08174	0.0
K14114	0.0
K13979	764.0
K13237	0.0
K14440	0.0
K09992	2176.0
K09990	7.0
K09991	0.0
K09996	846.0
K09997	1439.0
K09994	158.0
K14110	0.0
K09998	1439.0
K09999	1439.0
K14111	0.0
K14113	0.0
K14449	0.0
K10213	44.0
K14118	0.0
K11711	588.0
K11710	1.0
K11712	1949.0
K11717	32371.0
K11719	1449.0
K06857	1.0
K10440	20090.0
K10441	18984.0
K07103	0.0
K07102	40.0
K07101	0.0
K07100	1.0
K07107	26269.0
K07106	1776.0
K07105	7994.0
K07456	20242.0
K07459	1441.0
K07458	3398.0
K07109	1439.0
K07108	0.0
K10198	0.0
K10199	0.0
K10190	10446.0
K10191	0.0
K10192	981.0
K10193	880.0
K10194	920.0
K10195	797.0
K10196	0.0
K10197	0.0
K15013	0.0
K01858	432.0
K15016	0.0
K15017	0.0
K01853	0.0
K01852	0.0
K01851	0.0
K01850	142.0
K01857	728.0
K01856	3.0
K01854	21006.0
K07539	0.0
K08478	550.0
K08479	0.0
K08476	550.0
K08477	0.0
K08475	550.0
K00450	685.0
K00451	5.0
K00452	0.0
K00453	5.0
K00455	1341.0
K00456	0.0
K00457	695.0
K00106	0.0
K00459	706.0
K00104	1754.0
K00105	36.0
K00102	1.0
K00103	0.0
K00100	29814.0
K00101	850.0
K01509	0.0
K04759	33547.0
K04758	40407.0
K04757	2379.0
K01504	0.0
K04755	1460.0
K04754	1449.0
K04753	1463.0
K04752	1449.0
K04751	12964.0
K01502	33.0
K14631	0.0
K05359	0.0
K14632	0.0
K07536	0.0
K12080	0.0
K02364	845.0
K12369	1573.0
K02361	1395.0
K02362	842.0
K02363	2257.0
K13509	0.0
K13503	0.0
K13500	0.0
K12109	0.0
K12108	0.0
K12101	0.0
K12100	0.0
K12103	0.0
K12102	0.0
K12105	0.0
K12104	0.0
K12107	0.0
K12106	0.0
K11023	0.0
K03014	0.0
K08906	1.0
K08904	0.0
K08900	0.0
K06223	11709.0
K06199	14281.0
K06198	131.0
K06197	835.0
K06196	7945.0
K06194	7942.0
K06193	1525.0
K06192	1468.0
K06191	897.0
K06190	1449.0
K11104	3288.0
K11105	10156.0
K11106	843.0
K11107	1441.0
K11102	1527.0
K11103	1476.0
K07862	1652.0
K00666	5331.0
K00663	0.0
K00662	3480.0
K00661	17591.0
K00660	31.0
K06997	21771.0
K06996	828.0
K06995	553.0
K10852	767.0
K06993	0.0
K06992	9.0
K06991	1.0
K06990	14.0
K11050	0.0
K06999	934.0
K06998	6604.0
K05338	48.0
K11051	0.0
K06441	0.0
K06440	0.0
K06443	1.0
K06442	12709.0
K06445	1449.0
K06447	852.0
K06446	137.0
K06309	0.0
K05686	0.0
K02655	13.0
K07392	0.0
K00595	13401.0
K00594	0.0
K00596	0.0
K00599	46199.0
K00598	3071.0
K02657	12.0
K07642	1447.0
K07643	846.0
K07396	546.0
K07397	3733.0
K07394	602.0
K07395	697.0
K04102	1.0
K04103	1432.0
K04100	0.0
K04101	0.0
K04107	0.0
K04105	0.0
K04108	0.0
K04109	0.0
K07716	0.0
K07717	1306.0
K07714	46.0
K07715	1444.0
K07712	1480.0
K07713	708.0
K07710	10.0
K07711	1439.0
K07718	44883.0
K07719	1417.0
K00843	0.0
K00842	1.0
K00841	196.0
K00840	852.0
K00847	26082.0
K00846	0.0
K00845	39757.0
K00844	230.0
K00849	20258.0
K00848	6218.0
K06302	0.0
K13771	1474.0
K13770	1.0
K13772	0.0
K13775	2.0
K13774	8.0
K13777	2.0
K13776	9.0
K13779	2.0
K13778	2.0
K02621	11607.0
K02992	21845.0
K02623	1.0
K08286	0.0
K08281	2845.0
K02996	20838.0
K02995	0.0
K02994	21851.0
K02629	0.0
K02628	0.0
K08289	7966.0
K08288	0.0
K03578	1470.0
K03579	1470.0
K03576	1473.0
K03577	3585.0
K03574	30081.0
K03575	15358.0
K03572	21715.0
K03573	1439.0
K03570	21841.0
K03571	9659.0
K01710	29993.0
K01711	11250.0
K01712	1779.0
K01713	0.0
K01714	37208.0
K01715	7117.0
K01716	1440.0
K01718	9.0
K01719	7949.0
K03081	766.0
K02199	1329.0
K02198	1471.0
K14170	26627.0
K02193	1329.0
K02192	1683.0
K02191	838.0
K02190	6980.0
K02197	1463.0
K02196	729.0
K02195	1463.0
K02194	1463.0
K03718	7932.0
K03719	7885.0
K03712	23765.0
K03713	44.0
K03710	22449.0
K03711	24941.0
K03716	5523.0
K03717	1470.0
K03715	0.0
K07129	0.0
K00045	0.0
K13995	0.0
K13994	0.0
K13991	0.0
K13990	6492.0
K13993	9632.0
K13992	0.0
K06298	4924.0
K06299	0.0
K06294	0.0
K06295	9484.0
K06296	4541.0
K06297	2279.0
K06290	0.0
K06291	0.0
K06292	0.0
K06293	0.0
K12743	0.0
K00248	8639.0
K06426	2312.0
K11739	14.0
K11738	846.0
K11733	1439.0
K11732	841.0
K11731	2.0
K11737	1451.0
K11736	842.0
K11735	14.0
K11734	843.0
K06870	0.0
K06871	32449.0
K06872	13411.0
K06873	1.0
K06874	0.0
K06875	0.0
K06876	27.0
K06877	2145.0
K06878	3752.0
K06879	1449.0
K07478	24116.0
K12645	0.0
K07479	1438.0
K07473	9585.0
K07472	0.0
K07471	13.0
K07470	846.0
K07477	0.0
K07476	6.0
K07474	3072.0
K15038	0.0
K15039	0.0
K15034	849.0
K15036	1.0
K15037	0.0
K08738	0.0
K06420	0.0
K00128	15200.0
K00129	0.0
K00438	0.0
K00432	6752.0
K00433	3025.0
K00122	2.0
K00123	6749.0
K00124	1578.0
K00125	0.0
K00126	0.0
K00127	1571.0
K08973	10.0
K14348	845.0
K14347	44.0
K14340	0.0
K08972	196.0
K01525	1450.0
K01524	24272.0
K01523	3972.0
K01521	846.0
K01520	25739.0
K01529	2434.0
K08977	1.0
K03969	1604.0
K08929	0.0
K02388	10591.0
K02389	10560.0
K02386	759.0
K02387	10589.0
K02384	0.0
K02385	8788.0
K02382	0.0
K02380	1443.0
K02381	59.0
K05386	0.0
K13524	0.0
K13525	2.0
K13527	0.0
K13520	0.0
K13522	1.0
K13529	31.0
K03385	782.0
K03384	0.0
K03387	7954.0
K03386	15535.0
K03381	3.0
K03380	3.0
K03383	0.0
K03382	2257.0
K03389	6657.0
K03388	6597.0
K05356	1.0
K12344	0.0
K12343	0.0
K12342	0.0
K12341	0.0
K12340	7938.0
K02430	2798.0
K12349	0.0
K05351	0.0
K11694	6.0
K11695	6.0
K11690	4412.0
K05352	1.0
K11693	7.0
K08928	0.0
K03433	0.0
K13832	0.0
K03039	0.0
K03432	0.0
K06607	0.0
K06606	916.0
K06605	688.0
K03430	6445.0
K06603	2317.0
K06602	0.0
K06601	0.0
K06600	0.0
K05358	1489.0
K06609	684.0
K06608	44.0
K03923	1397.0
K03922	0.0
K11472	14.0
K11473	37.0
K11474	13.0
K11475	7.0
K11476	6.0
K11477	699.0
K00601	0.0
K00600	21551.0
K00603	1368.0
K03746	2178.0
K00605	10234.0
K00604	21857.0
K00607	0.0
K00606	12575.0
K00609	21353.0
K03741	8034.0
K03740	135.0
K03743	5080.0
K10873	0.0
K03214	1439.0
K14068	0.0
K13317	0.0
K06360	0.0
K14069	0.0
K08078	0.0
K09650	0.0
K06361	0.0
K07802	0.0
K07803	703.0
K07800	6.0
K07801	0.0
K07806	1342.0
K07807	0.0
K07804	6.0
K07805	0.0
K06362	0.0
K01172	0.0
K10257	0.0
K10255	27.0
K10254	9492.0
K10253	0.0
K10918	109.0
K04128	0.0
K01958	3035.0
K01959	0.0
K01956	20864.0
K01957	0.0
K04126	0.0
K04127	0.0
K01952	22049.0
K01953	22354.0
K01950	20832.0
K01951	25477.0
K07730	0.0
K07731	0.0
K07732	0.0
K07733	2125.0
K07734	8.0
K07735	1475.0
K07736	13231.0
K07737	27579.0
K07738	10814.0
K07739	134.0
K06365	0.0
K06366	0.0
K06367	0.0
K10910	0.0
K10911	0.0
K04382	0.0
K10775	0.0
K02609	1342.0
K02979	0.0
K02978	0.0
K06368	0.0
K02975	0.0
K02974	0.0
K02977	0.0
K02976	0.0
K03558	1451.0
K03559	8855.0
K03550	20813.0
K03551	21849.0
K03552	0.0
K03553	23993.0
K03554	1442.0
K03555	21714.0
K03556	8052.0
K03557	1449.0
K01778	21386.0
K01779	3743.0
K06369	0.0
K01772	1615.0
K01770	21419.0
K01771	1.0
K01776	20325.0
K01777	371.0
K01774	0.0
K01775	28933.0
K05385	0.0
K05384	0.0
K05383	0.0
K05382	0.0
K05381	0.0
K08159	1439.0
K14153	75.0
K14154	0.0
K14155	21804.0
K08152	0.0
K08156	8774.0
K08076	0.0
K12809	1.0
K05297	35.0
K03734	27753.0
K03735	2422.0
K03736	2422.0
K03737	23316.0
K03731	0.0
K03732	1449.0
K03733	11610.0
K03738	29.0
K03739	135.0
K08139	5.0
K06994	92.0
K12660	698.0
K12661	694.0
K07450	0.0
K08719	0.0
K08717	6.0
K08715	0.0
K08714	0.0
K08713	0.0
K08710	0.0
K11311	1.0
K11312	2.0
K00141	6.0
K00146	1342.0
K00411	2.0
K00412	2.0
K00145	43602.0
K00148	1.0
K14367	0.0
K14366	0.0
K08954	0.0
K08384	18496.0
K14369	0.0
K14368	0.0
K14091	2140.0
K14090	2274.0
K14093	0.0
K14092	0.0
K14095	0.0
K14094	0.0
K14097	0.0
K14096	0.0
K14099	0.0
K14098	0.0
K02848	606.0
K01541	1.0
K04712	0.0
K04711	0.0
K01545	2.0
K01547	14636.0
K01546	14642.0
K01548	14395.0
K04719	1.0
K04718	0.0
K02018	13119.0
K02019	5044.0
K02016	46798.0
K02017	1487.0
K02014	38553.0
K02015	54388.0
K02012	13351.0
K02013	39555.0
K02010	4217.0
K02011	12060.0
K04515	0.0
K03943	0.0
K03941	0.0
K03940	0.0
K00313	931.0
K04060	0.0
K01608	2732.0
K08942	0.0
K08943	0.0
K08940	0.0
K08941	0.0
K08946	0.0
K08947	0.0
K08944	0.0
K08945	0.0
K03059	0.0
K13811	0.0
K13812	0.0
K13815	0.0
K13816	111.0
K13818	0.0
K13819	690.0
K03053	0.0
K03052	0.0
K03055	0.0
K03054	0.0
K03057	0.0
K03056	0.0
K06222	1395.0
K11418	0.0
K11410	0.0
K11415	0.0
K00622	0.0
K00621	0.0
K00620	26409.0
K00627	2806.0
K00626	12444.0
K00625	16979.0
K00624	0.0
K02805	5892.0
K02552	1505.0
K02550	13.0
K02556	11614.0
K02803	49.0
K02554	689.0
K07280	0.0
K07281	0.0
K07282	17192.0
K07283	844.0
K07284	8817.0
K07285	1457.0
K07286	1439.0
K08217	10751.0
K07288	1.0
K07289	1439.0
K07534	0.0
K07535	24.0
K07533	6051.0
K07822	0.0
K07823	0.0
K08699	0.0
K00088	23989.0
K00087	2398.0
K00086	4772.0
K00082	0.0
K10239	0.0
K10238	0.0
K10231	305.0
K10230	0.0
K10233	0.0
K10232	0.0
K10235	0.0
K10234	0.0
K10237	0.0
K10236	0.0
K08353	0.0
K01970	0.0
K01971	2622.0
K01972	26155.0
K01973	0.0
K01974	44.0
K01975	3362.0
K01976	0.0
K07758	0.0
K05990	0.0
K07752	0.0
K07753	0.0
K07751	1439.0
K13786	0.0
K07755	0.0
K07442	0.0
K08352	407.0
K07115	1449.0
K07441	0.0
K07634	0.0
K07446	2312.0
K07111	0.0
K07444	10245.0
K07445	0.0
K00647	2288.0
K07449	0.0
K00641	6537.0
K00640	26055.0
K01289	0.0
K01282	0.0
K01283	0.0
K01280	0.0
K01281	100.0
K01286	6846.0
K01284	13828.0
K02954	21916.0
K02952	21749.0
K02950	21549.0
K00155	34.0
K02959	21826.0
K00887	0.0
K00886	1.0
K00885	731.0
K00884	1440.0
K00883	2879.0
K00882	13346.0
K00881	828.0
K00880	4457.0
K00053	19622.0
K14048	0.0
K01026	4859.0
K01756	22420.0
K01025	0.0
K01750	890.0
K01023	442.0
K01752	26575.0
K01753	2070.0
K14583	0.0
K01758	1130.0
K01759	32272.0
K09565	0.0
K09568	0.0
K08173	845.0
K08172	1394.0
K02483	2679.0
K02482	36.0
K08177	1817.0
K08176	0.0
K08175	0.0
K02486	0.0
K02489	0.0
K02488	15.0
K08178	3.0
K14138	369.0
K14136	0.0
K09713	0.0
K09714	0.0
K09715	0.0
K03532	13.0
K03533	13.0
K03530	39766.0
K03531	20791.0
K03536	21713.0
K03537	0.0
K03534	10761.0
K03535	1563.0
K03538	0.0
K03539	0.0
K14451	0.0
K14450	0.0
K02225	0.0
K02224	16030.0
K02227	8017.0
K02226	11168.0
K02221	4031.0
K14107	0.0
K02229	0.0
K02228	0.0
K14106	0.0
K00441	22.0
K03288	800.0
K03289	842.0
K03284	25231.0
K03285	144.0
K03286	1458.0
K03287	6516.0
K03280	1.0
K03281	8825.0
K03282	18090.0
K00440	0.0
K13677	0.0
K12790	1.0
K09639	0.0
K12688	0.0
K12689	0.0
K12686	3.0
K12687	5.0
K12684	562.0
K12685	595.0
K12682	0.0
K12683	0.0
K12680	3.0
K11889	0.0
K08884	15800.0
K11085	10193.0
K11084	685.0
K11081	685.0
K11080	0.0
K11083	685.0
K11082	685.0
K11089	26.0
K08777	0.0
K08776	0.0
K06346	13473.0
K06347	6.0
K09824	958.0
K09825	21163.0
K09823	1455.0
K09820	65.0
K10939	13.0
K10936	0.0
K10937	0.0
K10933	0.0
K06348	0.0
K09829	0.0
K11337	0.0
K11336	0.0
K11335	0.0
K11334	0.0
K11333	0.0
K11332	0.0
K11331	0.0
K11330	0.0
K00169	1925.0
K00164	1495.0
K00166	30.0
K00167	30.0
K00161	1374.0
K00162	1374.0
K00163	1450.0
K10689	0.0
K10680	1444.0
K10681	3.0
K10682	3.0
K04083	15220.0
K04082	1448.0
K04081	845.0
K04080	1442.0
K04087	1589.0
K04086	26.0
K04085	1450.0
K04084	862.0
K04088	1589.0
K01569	1.0
K01568	0.0
K01563	1.0
K01561	0.0
K01560	4301.0
K01567	65.0
K01565	26.0
K01564	8.0
K02038	21739.0
K02039	21736.0
K02030	41364.0
K02031	41002.0
K02032	42864.0
K02033	47152.0
K02034	46695.0
K02035	56596.0
K02036	21769.0
K02037	21643.0
K05556	0.0
K13658	0.0
K13659	0.0
K13656	0.0
K13657	0.0
K13654	116.0
K13655	197.0
K13652	2827.0
K13653	21395.0
K13650	158.0
K13651	0.0
K05555	0.0
K05552	0.0
K02057	44408.0
K05550	2.0
K05551	0.0
K12308	23948.0
K12306	0.0
K03073	20564.0
K03072	4489.0
K03071	1449.0
K03070	21872.0
K03077	960.0
K03076	21561.0
K03075	20539.0
K03074	4834.0
K08965	25.0
K08967	1673.0
K08961	546.0
K08963	6291.0
K13873	0.0
K13876	0.0
K13874	684.0
K13875	0.0
K06139	109.0
K06138	110.0
K06135	0.0
K06134	10.0
K06137	135.0
K06136	110.0
K06131	25266.0
K06133	6392.0
K06132	843.0
K02600	21851.0
K07389	5.0
K07388	0.0
K04747	0.0
K01516	21549.0
K09977	10.0
K07518	0.0
K07519	0.0
K11437	0.0
K07512	26.0
K07516	8.0
K10212	245.0
K10747	0.0
K10217	0.0
K10219	0.0
K10218	1.0
K10748	1446.0
K01912	18412.0
K01913	0.0
K01910	2235.0
K01911	2235.0
K01916	1077.0
K01917	0.0
K01914	19408.0
K01915	37023.0
K01918	11413.0
K01919	3989.0
K07774	1373.0
K07775	4804.0
K07776	2402.0
K07777	1048.0
K07770	3524.0
K07771	1438.0
K07772	12.0
K07773	1439.0
K07778	2454.0
K01193	18630.0
K04340	0.0
K04341	0.0
K04342	0.0
K04343	0.0
K12986	1.0
K04691	1449.0
K02931	20838.0
K02933	21851.0
K02935	21835.0
K02936	0.0
K02939	21851.0
K00205	0.0
K00204	0.0
K00207	0.0
K00206	0.0
K00201	0.0
K00200	0.0
K00203	0.0
K00202	0.0
K00209	0.0
K00208	8002.0
K01000	24327.0
K01001	0.0
K01002	6782.0
K01003	31.0
K01004	0.0
K01005	5669.0
K01006	18038.0
K01007	3955.0
K01008	6506.0
K10855	0.0
K14115	0.0
K14116	0.0
K14441	19265.0
K14446	5.0
K14447	0.0
K14112	0.0
K14445	28.0
K08195	2207.0
K08194	2223.0
K14448	0.0
K08196	5.0
K08191	8783.0
K14119	0.0
K08193	0.0
K00702	1335.0
K10799	0.0
K03518	11452.0
K03519	912.0
K09719	0.0
K10856	0.0
K03516	164.0
K03517	15624.0
K02205	0.0
K02204	15.0
K02203	5783.0
K02201	0.0
K02200	1330.0
K13714	12.0
K13461	0.0
K12518	1142.0
K12519	1142.0
K12517	1142.0
K12514	0.0
K12515	0.0
K12512	0.0
K12513	0.0
K12510	11438.0
K12511	3790.0
K07183	11948.0
K07182	7.0
K07181	6180.0
K07180	3132.0
K07186	1439.0
K07185	6080.0
K07184	1440.0
K09800	1455.0
K09801	1441.0
K09802	1439.0
K09803	850.0
K09804	0.0
K09805	0.0
K09806	1449.0
K09807	10532.0
K09808	15926.0
K09809	3.0
K10912	0.0
K10913	0.0
K10914	2912.0
K10915	0.0
K10916	0.0
K10917	0.0
K11358	6451.0
K11355	0.0
K11354	0.0
K11357	0.0
K11356	0.0
K04069	51252.0
K04068	28114.0
K04065	1438.0
K04064	846.0
K04067	1439.0
K04066	21832.0
K04061	5239.0
K09716	22.0
K04063	871.0
K04062	1377.0
K10006	0.0
K10007	0.0
K10004	1448.0
K10005	0.0
K10002	1448.0
K10003	1385.0
K10000	1439.0
K10001	1386.0
K09717	0.0
K10008	26.0
K10009	844.0
K02491	0.0
K14588	1436.0
K14581	0.0
K13678	1280.0
K13679	0.0
K11633	0.0
K13670	0.0
K13671	0.0
K11987	0.0
K11636	0.0
K11634	0.0
K13582	0.0
K13583	0.0
K13580	0.0
K13581	0.0
K13586	0.0
K13587	0.0
K13584	0.0
K13585	0.0
K13588	0.0
K13589	0.0
K02052	3822.0
K02053	3867.0
K02050	33045.0
K02051	31320.0
K02056	24406.0
K05553	0.0
K02054	3792.0
K02055	3734.0
K02058	9397.0
K02059	0.0
K05558	0.0
K05559	9.0
K03895	156.0
K03894	156.0
K03897	164.0
K03896	156.0
K03891	0.0
K03890	0.0
K03893	137.0
K03892	33570.0
K02423	755.0
K05342	0.0
K05341	102.0
K12989	0.0
K12988	2.0
K02420	10253.0
K12981	1.0
K12980	0.0
K12983	7.0
K12982	0.0
K12985	12.0
K12984	834.0
K12987	0.0
K02426	9397.0
K13854	0.0
K03098	8747.0
K13853	2290.0
K03095	138.0
K05344	1.0
K03091	56644.0
K03090	2312.0
K03093	81.0
K03092	12819.0
K06113	0.0
K09632	0.0
K02429	14974.0
K06118	1.0
K05716	0.0
K04844	162.0
K11632	6.0
K11630	6.0
K11631	350.0
K11637	0.0
K11635	10.0
K11638	0.0
K11639	0.0
K07572	0.0
K07573	0.0
K07570	3550.0
K07571	4889.0
K07576	7387.0
K07577	0.0
K07574	15111.0
K07575	0.0
K07578	0.0
K07579	0.0
K11189	35370.0
K11184	3961.0
K11187	0.0
K11180	0.0
K11181	0.0
K11183	1423.0
K10764	10.0
K10763	1449.0
K10762	117.0
K01938	20598.0
K01939	22859.0
K01934	15377.0
K01935	11756.0
K01937	20437.0
K01930	0.0
K01932	0.0
K01933	23903.0
K07798	1512.0
K07799	1466.0
K07796	715.0
K07797	13.0
K07794	1812.0
K07795	1432.0
K07792	1438.0
K07793	4774.0
K07790	0.0
K07791	2124.0
K06379	12388.0
K00968	2147.0
K06378	12511.0
K06377	2.0
K06376	0.0
K06375	0.0
K09814	6.0
K09813	6.0
K06372	0.0
K06371	0.0
K06370	0.0
K01249	0.0
K01246	14456.0
K01247	1490.0
K01244	0.0
K01243	21930.0
K08919	0.0
K01241	1439.0
K02919	15881.0
K02913	22590.0
K02912	0.0
K02911	21534.0
K02910	0.0
K02917	0.0
K02916	21809.0
K02915	0.0
K02914	21304.0
K00228	1450.0
K00227	1.0
K00226	31193.0
K00224	0.0
K00223	0.0
K00222	0.0
K00221	0.0
K00220	0.0
K01798	0.0
K01799	504.0
K01068	0.0
K01069	5906.0
K01062	1.0
K01791	21877.0
K01792	1465.0
K01061	2185.0
K01066	1200.0
K01067	374.0
K01796	38.0
K01797	1043.0
K05499	4107.0
K14468	0.0
K14469	0.0
K14465	0.0
K14466	0.0
K14467	0.0
K10834	0.0
K10833	0.0
K02266	0.0
K03793	0.0
K03790	2480.0
K03791	736.0
K03796	1430.0
K03797	34058.0
K03794	0.0
K03795	26.0
K03798	34462.0
K03799	2117.0
K13448	0.0
K12538	12.0
K12539	0.0
K12530	593.0
K12531	543.0
K12532	543.0
K12533	0.0
K12534	0.0
K12535	0.0
K12536	11.0
K12537	11.0
K03136	0.0
K09790	13685.0
K09791	1438.0
K09792	32.0
K09793	6525.0
K09794	1285.0
K09795	593.0
K09796	1.0
K09797	8716.0
K09798	1440.0
K09799	9.0
K10972	48.0
K10973	13.0
K10977	432.0
K10974	4591.0
K10975	33.0
K10978	0.0
K10979	465.0
K06308	0.0
K00315	0.0
K09862	1442.0
K06303	0.0
K09860	0.0
K09861	16952.0
K06306	3779.0
K06307	0.0
K06305	0.0
K11373	0.0
K04047	1669.0
K04046	1444.0
K04045	2593.0
K04044	1448.0
K04043	28132.0
K04042	18148.0
K04041	9506.0
K04040	1.0
K02700	0.0
K04049	0.0
K04048	0.0
K02707	0.0
K02704	0.0
K02705	1.0
K10020	5.0
K10021	4.0
K10022	1.0
K10023	1.0
K10024	1.0
K10025	0.0
K10026	1510.0
K10027	6.0
K13612	0.0
K13613	0.0
K13611	0.0
K13614	0.0
K13615	0.0
K05794	3012.0
K05795	1874.0
K05796	1499.0
K05797	0.0
K05790	1439.0
K05791	635.0
K05792	1066.0
K05793	634.0
K05798	2120.0
K05799	13265.0
K01474	5.0
K01477	10.0
K01476	2.0
K01471	0.0
K01470	8674.0
K01473	5.0
K13039	0.0
K01479	1412.0
K01478	453.0
K05570	2374.0
K05571	2401.0
K05572	0.0
K05573	0.0
K02078	43472.0
K02079	599.0
K05576	0.0
K02074	931.0
K02075	931.0
K02076	313.0
K02077	991.0
K02071	14476.0
K02072	14868.0
K02073	16624.0
K03309	5.0
K03308	35648.0
K03305	12282.0
K03304	843.0
K03307	8963.0
K03306	9072.0
K03301	0.0
K03300	1127.0
K03303	530.0
K03302	0.0
K06173	27234.0
K06175	1444.0
K06174	0.0
K06177	11580.0
K06176	1446.0
K06179	14968.0
K07680	0.0
K03867	0.0
K03838	158.0
K12053	0.0
K11618	2173.0
K11619	0.0
K11614	0.0
K11615	0.0
K11616	696.0
K11617	34.0
K11610	0.0
K11611	0.0
K11960	0.0
K11961	2262.0
K02836	21851.0
K10565	0.0
K10564	0.0
K02837	18910.0
K10561	2244.0
K10560	2244.0
K10563	16436.0
K10562	786.0
K02838	21851.0
K06858	1439.0
K02839	2747.0
K06859	1515.0
K12700	1815.0
K07558	0.0
K07559	3348.0
K07228	0.0
K07229	1450.0
K07226	1.0
K07224	1410.0
K07225	1435.0
K07222	717.0
K07223	2825.0
K07220	6005.0
K07221	0.0
K10709	3148.0
K10708	4.0
K10701	0.0
K10703	0.0
K10702	0.0
K10704	0.0
K05984	808.0
K07537	0.0
K08652	0.0
K08651	0.0
K08658	0.0
K08659	381.0
K05982	1439.0
K07451	0.0
K07453	8.0
K07452	0.0
K07455	917.0
K07454	688.0
K09707	2686.0
K07457	2280.0
K09706	2292.0
K07104	70.0
K00029	1454.0
K00028	30.0
K00799	4321.0
K00798	16251.0
K00797	10395.0
K00024	14902.0
K00795	2898.0
K00026	0.0
K00021	0.0
K00020	506.0
K00023	1.0
K00022	0.0
K09017	857.0
K01269	14870.0
K09015	8085.0
K09014	16121.0
K09013	21234.0
K09011	6492.0
K09010	0.0
K01261	40.0
K01262	31811.0
K01263	40.0
K01264	0.0
K01265	34794.0
K01266	2149.0
K09018	808.0
K08227	1439.0
K08226	0.0
K08225	844.0
K08224	4394.0
K08223	1465.0
K08222	0.0
K08221	0.0
K00249	33.0
K01790	23362.0
K00241	7978.0
K00240	9594.0
K00243	11748.0
K00242	1449.0
K00245	1439.0
K00244	9680.0
K00247	1439.0
K00246	1438.0
K01795	4319.0
K06983	0.0
K02799	53.0
K02798	2938.0
K02791	3095.0
K02790	594.0
K02793	12114.0
K02795	24721.0
K02794	24850.0
K02796	18868.0
K04564	11408.0
K04565	9626.0
K04566	2140.0
K04567	20401.0
K01040	287.0
K01041	8.0
K04562	1056.0
K04568	1453.0
K01049	0.0
K02535	7973.0
K02242	159.0
K02536	8029.0
K02531	75.0
K02246	103.0
K02533	2301.0
K02532	3723.0
K02248	118.0
K02538	3040.0
K00581	0.0
K13421	0.0
K01013	0.0
K15018	0.0
K15019	0.0
K03110	21843.0
K03111	44471.0
K03112	1439.0
K03113	7958.0
K03116	8257.0
K03117	1448.0
K03118	8128.0
K03119	854.0
K10919	0.0
K12552	6.0
K12553	6.0
K12551	6.0
K12556	43.0
K12554	21.0
K12555	265.0
K06892	1378.0
K06893	27.0
K06890	6175.0
K06891	1482.0
K06896	14969.0
K06897	9001.0
K06894	1500.0
K06895	2051.0
K10954	2.0
K10956	0.0
K06899	1444.0
K06328	2312.0
K06329	0.0
K10952	0.0
K10953	1.0
K11395	0.0
K11391	843.0
K11390	0.0
K11392	846.0
K00499	0.0
K00494	36.0
K00495	0.0
K00496	17.0
K00491	6.0
K00492	44.0
K00493	0.0
K13591	0.0
K01467	9414.0
K13593	0.0
K13592	0.0
K04021	698.0
K04020	698.0
K04023	5285.0
K04022	698.0
K04025	698.0
K04024	2342.0
K04027	1150.0
K04026	1341.0
K04029	6667.0
K04028	6824.0
K07055	0.0
K07054	1480.0
K07057	0.0
K07056	28339.0
K07051	26.0
K07050	6828.0
K07053	30701.0
K07052	33468.0
K07059	0.0
K07058	15762.0
K10040	193.0
K10041	3005.0
K10046	0.0
K04799	0.0
K04798	0.0
K04793	0.0
K04792	0.0
K04791	0.0
K04790	0.0
K04797	0.0
K04796	0.0
K04795	0.0
K04794	0.0
K13638	1436.0
K13639	1443.0
K13634	1440.0
K13635	856.0
K13636	736.0
K13637	1497.0
K13630	835.0
K13631	836.0
K13632	1527.0
K13633	794.0
K02042	6945.0
K05778	842.0
K05779	842.0
K05776	7932.0
K05541	1449.0
K05774	846.0
K05775	844.0
K05772	24.0
K05773	23.0
K05540	6358.0
K01459	0.0
K01458	0.0
K01457	2992.0
K01455	459.0
K01454	0.0
K01453	0.0
K01452	6.0
K01451	6451.0
K01450	0.0
K05518	1.0
K08070	4589.0
K08071	0.0
K05516	909.0
K08077	359.0
K05515	20873.0
K13093	0.0
K11783	0.0
K12949	0.0
K12945	845.0
K12944	698.0
K12941	1645.0
K12940	3654.0
K12943	842.0
K12942	2209.0
K14728	0.0
K14727	34.0
K11785	0.0
K00108	2163.0
K13890	870.0
K13891	870.0
K13892	849.0
K13893	855.0
K13894	856.0
K13895	856.0
K13896	856.0
K06159	846.0
K06158	22149.0
K06153	26648.0
K06152	4.0
K06151	4.0
K06157	9.0
K06156	1437.0
K06155	844.0
K06154	0.0
K03327	15312.0
K03326	1504.0
K03325	3502.0
K03324	28194.0
K03322	5430.0
K03321	4248.0
K03320	7369.0
K03329	44.0
K03328	8702.0
K04802	0.0
K04801	0.0
K04800	0.0
K11948	0.0
K01505	2.0
K04756	0.0
K11940	1439.0
K11941	844.0
K11942	5.0
K11943	0.0
K11944	0.0
K01507	30573.0
K11946	0.0
K11947	0.0
K01506	0.0
K01501	24.0
K01500	39.0
K01503	0.0
K06714	1088.0
K04750	5412.0
K12789	0.0
K12788	0.0
K11526	0.0
K10810	6.0
K11522	0.0
K11523	0.0
K08675	0.0
K08676	0.0
K08677	2.0
K08679	1.0
K11521	0.0
K10547	3087.0
K10546	3110.0
K10545	1381.0
K10544	1278.0
K10543	1417.0
K10542	6560.0
K10541	6607.0
K10540	8423.0
K10549	1231.0
K10548	3087.0
K14630	0.0
K11529	0.0
K00007	720.0
K00005	12486.0
K13444	0.0
K00003	15000.0
K00002	3166.0
K00001	7044.0
K01186	9718.0
K00009	3153.0
K00008	19922.0
K10726	0.0
K10725	0.0
K08246	0.0
K00263	26.0
K00262	25446.0
K00261	733.0
K00260	8.0
K00266	63105.0
K00265	9332.0
K01200	6278.0
K01201	4517.0
K01206	38976.0
K01207	10532.0
K01205	6518.0
K01208	1.0
K01209	27799.0
K06167	7479.0
K00917	8542.0
K00912	7972.0
K00919	21772.0
K02519	21548.0
K02518	21542.0
K02517	8117.0
K02511	1341.0
K02510	2184.0
K13409	0.0
K13408	0.0
K03179	7975.0
K03170	0.0
K03177	21851.0
K12574	17386.0
K12570	0.0
K12573	20892.0
K11009	0.0
K11008	4.0
K11005	0.0
K11004	0.0
K11007	0.0
K11006	0.0
K11003	0.0
K08296	1480.0
K08297	15.0
K08295	0.0
K02634	0.0
K02635	0.0
K10622	0.0
K07693	69.0
K07692	0.0
K07691	0.0
K07690	58.0
K07697	0.0
K07696	2314.0
K07695	0.0
K07694	381.0
K07699	13694.0
K07698	0.0
K07079	18124.0
K07078	3819.0
K07077	0.0
K07076	1492.0
K07075	1295.0
K07074	1715.0
K07073	0.0
K07072	0.0
K07071	1511.0
K07070	1441.0
K14584	0.0
K11620	0.0
K09190	0.0
K11623	0.0
K05759	0.0
K08589	0.0
K11625	0.0
K11995	0.0
K01439	17901.0
K01438	9510.0
K01431	0.0
K01430	5287.0
K01433	1476.0
K01432	0.0
K01434	8.0
K01437	0.0
K01436	4949.0
K05539	1449.0
K14520	0.0
K12963	1303.0
K12962	1334.0
K12961	1439.0
K12960	14282.0
K14749	0.0
K14748	0.0
K02972	800.0
K14743	0.0
K14742	16995.0
K14745	0.0
K14744	1878.0
K14747	0.0
K14746	0.0
K02167	1439.0
K02164	0.0
K02160	10525.0
K02168	2002.0
K02169	7943.0
K10931	0.0
K03341	0.0
K03340	10994.0
K03343	0.0
K03342	4.0
K03346	2440.0
K12299	697.0
K12291	154.0
K12290	843.0
K12293	0.0
K12292	0.0
K12295	1.0
K12294	1.0
K12297	1449.0
K12368	1440.0
K11922	152.0
K11923	1439.0
K11920	5.0
K11921	689.0
K11926	1439.0
K11927	7358.0
K11924	1111.0
K11925	1438.0
K11928	3977.0
K13181	0.0
K13219	0.0
K07262	856.0
K07263	7165.0
K07260	19291.0
K07261	851.0
K07266	9.0
K07267	775.0
K07264	1884.0
K07265	10.0
K07268	0.0
K07269	1438.0
K01155	1364.0
K04478	6.0
K04479	0.0
K10528	0.0
K14952	0.0
K07486	12131.0
K07487	7.0
K07484	4632.0
K07485	4.0
K07482	19.0
K07483	59734.0
K07480	3675.0
K07481	682.0
K07488	0.0
K07489	1134.0
K11210	6.0
K11211	0.0
K11212	7.0
K11214	2168.0
K11216	1233.0
K06300	0.0
K00061	0.0
K00060	1891.0
K06301	0.0
K00065	3702.0
K00064	0.0
K00067	23080.0
K00066	26.0
K00069	0.0
K00068	2232.0
K06304	0.0
K08262	0.0
K08261	0.0
K08260	0.0
K08265	0.0
K08264	0.0
K00288	0.0
K00285	2026.0
K00284	10863.0
K00287	21696.0
K00286	24980.0
K00281	7959.0
K00280	0.0
K00283	3574.0
K00282	3574.0
K08088	144.0
K14198	0.0
K14199	1.0
K03452	0.0
K14194	1.0
K14195	0.0
K14196	1.0
K14197	1.0
K14192	0.0
K14193	0.0
K01880	20104.0
K01881	24353.0
K01883	21851.0
K01885	22399.0
K04618	0.0
K01887	23988.0
K01224	1753.0
K01889	21852.0
K01226	3244.0
K01227	50.0
K01220	165.0
K01222	9391.0
K01223	40653.0
K02759	18720.0
K02755	20.0
K02757	20654.0
K02756	24.0
K14998	0.0
K02750	3230.0
K02753	845.0
K02752	44.0
K00939	21870.0
K00938	139.0
K00937	21625.0
K00936	61343.0
K00935	0.0
K00934	26.0
K00933	0.0
K00932	707.0
K00931	21627.0
K00930	42766.0
K01089	9371.0
K01080	0.0
K01081	10033.0
K01082	0.0
K01083	0.0
K01084	0.0
K01085	1435.0
K01087	851.0
K02571	0.0
K02570	776.0
K02573	775.0
K02572	608.0
K02575	2438.0
K02574	1954.0
K07780	0.0
K03488	14481.0
K03489	2401.0
K03482	846.0
K03483	2318.0
K03480	6638.0
K03481	4944.0
K03486	2354.0
K03487	845.0
K03484	10488.0
K03485	1385.0
K02287	0.0
K02286	1.0
K02285	1.0
K02284	1.0
K02283	17280.0
K02282	138.0
K02281	2.0
K02280	9.0
K02289	0.0
K02288	0.0
K03626	0.0
K03627	0.0
K03624	28507.0
K03625	21844.0
K03151	15317.0
K03620	147.0
K03153	16.0
K08869	0.0
K03628	13250.0
K03629	21842.0
K09738	0.0
K09739	0.0
K09736	0.0
K09737	0.0
K09735	0.0
K09732	0.0
K09733	0.0
K09730	0.0
K09731	0.0
K09888	10798.0
K09889	1450.0
K09880	833.0
K09882	70.0
K09883	0.0
K09884	0.0
K09887	0.0
K11027	0.0
K11026	0.0
K11025	0.0
K11024	0.0
K07679	58.0
K07678	856.0
K11021	2.0
K11020	0.0
K07675	2131.0
K07674	160.0
K07676	1439.0
K07671	0.0
K07670	0.0
K07673	1441.0
K07672	0.0
K01117	0.0
K12048	0.0
K07019	1480.0
K07018	14.0
K07011	19324.0
K07010	8768.0
K07013	2.0
K07012	11331.0
K07015	11805.0
K07014	1439.0
K07017	3225.0
K07016	31.0
K10084	0.0
K08372	364.0
K05884	2471.0
K05885	4717.0
K05886	684.0
K05887	13.0
K05880	1282.0
K05881	1285.0
K05882	27.0
K05883	0.0
K08902	0.0
K05739	89.0
K05888	0.0
K05889	0.0
K08903	0.0
K00547	1295.0
K00544	0.0
K00545	0.0
K00542	0.0
K00543	0.0
K00540	39827.0
K00548	29166.0
K00549	9889.0
K01145	7.0
K01412	1.0
K01147	1440.0
K01417	9077.0
K00038	0.0
K01143	8.0
K01142	15076.0
K01419	1569.0
K00788	20945.0
K00789	26112.0
K12502	0.0
K14762	846.0
K14761	13848.0
K06195	1470.0
K03819	842.0
K03818	158.0
K03814	1454.0
K03817	860.0
K03816	11639.0
K03811	5413.0
K03810	1303.0
K03813	2863.0
K11908	3.0
K11909	607.0
K11904	1790.0
K11905	2095.0
K11906	2904.0
K11907	1524.0
K11900	2260.0
K11901	2261.0
K11902	114.0
K11903	3738.0
K10986	26.0
K13238	0.0
K13239	0.0
K13797	0.0
K07248	3208.0
K13796	684.0
K07244	0.0
K07245	1562.0
K07246	5108.0
K07240	43131.0
K07241	806.0
K07242	0.0
K07243	1473.0
K01268	0.0
K05296	0.0
K02821	9577.0
K09016	807.0
K09945	687.0
K09944	0.0
K09947	0.0
K09946	49.0
K09941	0.0
K09940	33.0
K09943	0.0
K09942	0.0
K09949	30.0
K09948	0.0
K10851	6.0
K10850	6.0
K03666	6299.0
K03667	1569.0
K03196	721.0
K03665	19589.0
K11275	0.0
K06012	11385.0
K00048	8406.0
K10857	853.0
K09773	1837.0
K00043	0.0
K00042	7919.0
K00041	4815.0
K00040	6224.0
K00046	18311.0
K00733	0.0
K00044	0.0
K06011	0.0
K09012	0.0
K06016	3360.0
K06017	0.0
K06014	0.0
K06015	2897.0
K06019	206.0
K01075	1.0
K12221	0.0
K06444	0.0
K04632	0.0
K14977	75.0
K14974	0.0
K00958	10.0
K00951	28685.0
K00950	10326.0
K00952	2.0
K00955	1039.0
K00954	21833.0
K00957	2579.0
K00956	2572.0
K00590	0.0
K02777	12055.0
K02775	3769.0
K02774	4336.0
K02773	3160.0
K02771	3102.0
K02770	12796.0
K02779	2819.0
K02778	746.0
K01606	0.0
K01607	21408.0
K01604	0.0
K01605	0.0
K01602	0.0
K01601	1.0
K03750	5708.0
K01609	18548.0
K02553	1441.0
K02804	8001.0
K02551	8000.0
K02806	5968.0
K02557	16192.0
K02800	5000.0
K05275	0.0
K02802	48.0
K13300	0.0
K02558	1505.0
K02809	52.0
K02808	6.0
K03600	1449.0
K03601	21850.0
K03602	21334.0
K03603	1439.0
K03604	4247.0
K03605	13.0
K03606	844.0
K03607	1439.0
K03608	7529.0
K03609	16012.0
K06078	1432.0
K06079	1438.0
K09710	21825.0
K09711	0.0
K09712	843.0
K06073	1439.0
K06074	1439.0
K06075	2126.0
K06076	1568.0
K06077	1449.0
K06382	7592.0
K06383	5863.0
K06380	0.0
K06381	12146.0
K06386	0.0
K06387	7847.0
K06384	2440.0
K06385	9211.0
K06388	0.0
K06389	0.0
K12466	0.0
K12468	0.0
K07657	1480.0
K07656	0.0
K07655	0.0
K07654	0.0
K07653	0.0
K07652	773.0
K07651	6.0
K07650	5764.0
K07659	1449.0
K07658	22195.0
K11041	384.0
K11040	7.0
K11043	0.0
K11042	0.0
K11045	0.0
K11044	0.0
K11047	0.0
K11046	0.0
K11049	0.0
K11048	0.0
K07387	7943.0
K07386	6745.0
K06926	13402.0
K06927	60.0
K06924	0.0
K06925	21851.0
K06922	0.0
K06923	11613.0
K06920	1497.0
K06921	8308.0
K06928	3255.0
K06929	3815.0
K07033	10571.0
K07032	540.0
K07031	2318.0
K07030	12845.0
K07037	6580.0
K07035	8344.0
K07034	1461.0
K07039	853.0
K07038	1734.0
K10829	0.0
K00384	37966.0
K00385	1554.0
K00386	0.0
K00387	0.0
K00380	1505.0
K00381	1480.0
K00382	14776.0
K00383	1518.0
K00389	908.0
K01387	0.0
K01385	0.0
K01389	0.0
K09158	1449.0
K09159	1449.0
K09156	0.0
K09157	13337.0
K09154	0.0
K09155	1160.0
K09152	0.0
K09153	5648.0
K09150	0.0
K09151	33.0
K05970	11257.0
K05714	688.0
K05715	0.0
K05710	120.0
K05711	5.0
K05712	689.0
K05713	689.0
K00560	17823.0
K00561	21.0
K00563	9599.0
K00564	5094.0
K00566	28646.0
K00567	20690.0
K00568	2802.0
K00569	34.0
K05575	2.0
K01169	842.0
K01167	0.0
K01166	0.0
K05577	32.0
K01163	4952.0
K01161	0.0
K01160	1175.0
K05578	0.0
K05579	0.0
K08092	2266.0
K08093	1294.0
K08094	2441.0
K08095	0.0
K08096	0.0
K08097	0.0
K02254	0.0
K02255	850.0
K01743	0.0
K02251	0.0
K02061	0.0
K01741	0.0
K02060	0.0
K00114	0.0
K02122	15508.0
K02123	21654.0
K02120	21953.0
K02121	17924.0
K02124	22003.0
K03837	2124.0
K03836	14.0
K03835	2157.0
K03834	1438.0
K03833	2681.0
K03832	9864.0
K03831	1465.0
K03830	9367.0
K00443	0.0
K03839	8640.0
K02067	1460.0
K10189	7238.0
K13038	35395.0
K13787	424.0
K13788	1467.0
K13789	56031.0
K10188	9321.0
K12255	0.0
K12254	1.0
K12257	13816.0
K12256	1.0
K12251	1488.0
K12250	0.0
K12253	0.0
K12252	0.0
K13252	319.0
K13256	1507.0
K13255	843.0
K12079	0.0
K12078	0.0
K12071	8.0
K12070	8.0
K12073	26.0
K12072	652.0
K09912	1398.0
K06236	0.0
K06237	0.0
K05519	0.0
K09914	1438.0
K11788	0.0
K11782	0.0
K11780	0.0
K11781	0.0
K11787	0.0
K11784	0.0
K11530	800.0
K12787	1.0
K12786	0.0
K12785	1.0
K12784	1.0
K06718	13.0
K09969	63.0
K09968	10.0
K09967	5208.0
K09966	35.0
K09965	26.0
K09964	1.0
K09963	3080.0
K09962	703.0
K09961	1326.0
K09960	135.0
K11527	26.0
K11524	0.0
K11525	0.0
K11250	1444.0
K11253	0.0
K11258	1439.0
K11528	0.0
K00713	0.0
K00712	72.0
K10780	0.0
K10783	27.0
K10125	10.0
K10124	1251.0
K10126	10.0
K10121	88.0
K10123	0.0
K10122	88.0
K04652	6012.0
K04653	3747.0
K04651	6919.0
K04656	3736.0
K04654	3738.0
K04655	7102.0
K00973	21195.0
K00972	1018.0
K00971	10504.0
K00970	7970.0
K00975	34073.0
K00974	43895.0
K00979	8519.0
K00978	865.0
K14954	0.0
K14955	0.0
K14956	0.0
K06178	16857.0
K01596	1010.0
K01597	139.0
K01594	0.0
K01595	1488.0
K01592	0.0
K01593	0.0
K01590	50.0
K01591	21353.0
K01598	58.0
K01599	25794.0
K02711	0.0
K02710	0.0
K02713	0.0
K02712	0.0
K02714	0.0
K02717	0.0
K02716	0.0
K02719	1.0
K02718	0.0
K03449	5009.0
K03446	8112.0
K03444	0.0
K03445	1633.0
K03442	15612.0
K01620	17813.0
K01621	717.0
K01622	0.0
K01623	7969.0
K01624	36124.0
K01625	38264.0
K01626	9364.0
K01627	7980.0
K01628	12026.0
K01629	3067.0
K05299	0.0
K02829	6.0
K02828	6.0
K02827	6.0
K02826	6.0
K02825	3822.0
K02824	12752.0
K02823	19834.0
K02822	9181.0
K03198	0.0
K03199	721.0
K03668	1435.0
K03669	872.0
K03190	5288.0
K03191	32.0
K03660	14588.0
K03194	720.0
K03195	720.0
K03664	21852.0
K03197	720.0
K09772	13529.0
K06013	31.0
K09770	107.0
K09771	1388.0
K09776	0.0
K09777	8421.0
K09774	1455.0
K09775	8497.0
K09778	1054.0
K09779	11276.0
K06269	0.0
K06323	0.0
K11624	0.0
K02991	0.0
K02990	20827.0
K02624	1392.0
K02240	3640.0
K08282	26.0
K12440	0.0
K12441	0.0
K12442	0.0
K12443	0.0
K12444	0.0
K12445	0.0
K12449	0.0
K02247	0.0
K07637	1439.0
K07636	20880.0
K07639	851.0
K07638	1449.0
K11069	7995.0
K11068	14463.0
K11063	0.0
K11062	0.0
K11061	0.0
K11060	0.0
K11066	1440.0
K11065	8008.0
K06900	0.0
K06901	17163.0
K06902	8573.0
K06903	3059.0
K06904	4017.0
K06905	4158.0
K06906	2081.0
K06907	5115.0
K06908	4051.0
K06909	100.0
K10821	0.0
K05905	0.0
K05904	0.0
K05906	0.0
K05900	0.0
K05903	2.0
K01406	1.0
K05909	0.0
K05908	0.0
K00368	0.0
K00369	0.0
K00366	1835.0
K00367	0.0
K00364	983.0
K00365	26.0
K00362	1714.0
K00363	853.0
K00360	0.0
```
