## Extended Data File 1 for "Diet induces reproducible alterations in the mouse and human gut microbiome": SRS3574390_SRR7555985.picrust_nol

```
# Constructed from biom file
#OTU ID	SRR7555985
K01365	0.0
K01364	0.0
K01361	15.0
K01360	0.0
K01362	16083.0
K02249	0.0
K05841	0.0
K05844	3.0
K05845	223.0
K05846	7169.0
K05847	6061.0
K00508	4.0
K00500	0.0
K00507	10.0
K00504	0.0
K00505	0.0
K12521	1.0
K01101	2639.0
K01103	0.0
K12520	1.0
K01104	38714.0
K05592	17080.0
K05593	4158.0
K05590	59.0
K05591	60.0
K05596	63.0
K05597	3.0
K05594	2.0
K05595	133.0
K05599	0.0
K11964	0.0
K11962	0.0
K14540	10104.0
K12529	1.0
K12528	1.0
K06353	0.0
K02456	452.0
K02457	62.0
K02454	70.0
K02455	66.0
K02452	64.0
K02453	67.0
K02450	3.0
K02103	2723.0
K08138	0.0
K02108	20068.0
K02109	21895.0
K02458	62.0
K02459	65.0
K08137	59.0
K03851	0.0
K03850	0.0
K03852	0.0
K03855	1.0
K03856	12344.0
K13018	0.0
K13019	1.0
K13010	0.0
K13011	0.0
K13012	2040.0
K13013	0.0
K13014	59.0
K13015	151.0
K13016	0.0
K13017	0.0
K08566	0.0
K08567	63.0
K13274	0.0
K13275	4.0
K13276	0.0
K13277	0.0
K03275	59.0
K03274	60.0
K03277	0.0
K03276	1.0
K03271	4022.0
K03270	13296.0
K03273	147.0
K03272	1976.0
K03279	0.0
K03278	0.0
K11022	0.0
K12277	0.0
K12276	0.0
K12270	20.0
K11058	0.0
K12279	0.0
K12278	0.0
K07557	0.0
K07550	0.0
K07552	11154.0
K06319	0.0
K09909	5.0
K09908	58.0
K12051	0.0
K12050	0.0
K12057	60.0
K12056	60.0
K06221	61.0
K09900	59.0
K09903	21203.0
K09902	63.0
K09904	58.0
K09907	59.0
K09906	63.0
K11501	0.0
K03234	0.0
K00773	20799.0
K00772	26.0
K00777	0.0
K00776	0.0
K06313	323.0
K06315	0.0
K05574	0.0
K10201	34.0
K07176	0.0
K07177	457.0
K07174	0.0
K07175	526.0
K07172	16.0
K07173	6113.0
K07170	12697.0
K07171	19776.0
K07178	0.0
K07179	0.0
K00195	0.0
K00194	18.0
K00197	169.0
K00196	0.0
K00191	0.0
K00190	0.0
K00193	0.0
K00192	0.0
K00198	1390.0
K06405	9233.0
K10109	4046.0
K10108	6190.0
K10107	1.0
K01828	0.0
K01829	0.0
K01826	62.0
K01825	252.0
K01822	2.0
K01823	525.0
K01820	0.0
K01821	477.0
K00999	0.0
K00998	15942.0
K00995	20041.0
K00997	2943.0
K00996	1263.0
K00991	21010.0
K00990	65.0
K00992	1.0
K11028	0.0
K02622	13047.0
K02625	0.0
K03564	19097.0
K13489	0.0
K13488	0.0
K13483	1.0
K13482	0.0
K13481	0.0
K13480	0.0
K13487	0.0
K13486	0.0
K14680	0.0
K14681	0.0
K14682	63.0
K08358	73.0
K08357	73.0
K08356	0.0
K08355	0.0
K03469	20968.0
K03462	0.0
K03464	1.0
K03465	918.0
K03466	21339.0
K01648	0.0
K01649	23297.0
K01643	4809.0
K01640	1495.0
K01641	470.0
K01646	432.0
K01647	21557.0
K01644	4875.0
K02597	0.0
K02626	0.0
K02595	0.0
K02594	334.0
K02593	0.0
K02592	323.0
K02591	647.0
K02590	2335.0
K02598	1952.0
K02849	60.0
K14061	174.0
K14062	60.0
K14063	1.0
K14064	2.0
K14065	1.0
K14067	0.0
K02841	60.0
K02840	393.0
K02843	60.0
K02844	60.0
K02847	59.0
K02846	2.0
K02102	11.0
K09758	16.0
K06039	59.0
K06034	0.0
K06036	0.0
K06037	0.0
K06032	0.0
K01581	497.0
K02702	0.0
K02659	5.0
K13490	0.0
K13491	0.0
K03644	11086.0
K03645	59.0
K03646	60.0
K03647	522.0
K03640	64.0
K03641	64.0
K03642	66.0
K03643	64.0
K03648	18834.0
K03649	155.0
K06694	0.0
K11814	0.0
K12428	0.0
K12429	0.0
K12422	0.0
K12423	0.0
K12420	0.0
K12421	0.0
K12426	0.0
K12427	0.0
K12424	0.0
K12425	0.0
K07349	117.0
K07348	60.0
K05380	0.0
K07345	354.0
K07344	0.0
K07347	357.0
K07346	182.0
K07341	2407.0
K07340	64.0
K07343	2504.0
K07342	0.0
K06968	60.0
K06969	34164.0
K06962	423.0
K06963	0.0
K06960	9480.0
K06961	0.0
K06966	11621.0
K06967	10098.0
K06964	0.0
K06965	0.0
K08995	2.0
K08994	64.0
K08997	5.0
K08996	150.0
K08990	60.0
K08993	58.0
K08992	62.0
K08999	18.0
K08998	17373.0
K08344	58.0
K08345	2.0
K08346	2.0
K14940	0.0
K02724	0.0
K08349	1.0
K11815	0.0
K05929	0.0
K05928	1.0
K05927	0.0
K05924	0.0
K05922	0.0
K05921	117.0
K00349	11077.0
K00698	0.0
K00340	11083.0
K00341	11083.0
K00690	2581.0
K00343	11083.0
K00344	73.0
K00697	6.0
K00346	11076.0
K00347	11076.0
K09116	1868.0
K09117	17156.0
K05337	3712.0
K09118	10.0
K09119	0.0
K02106	931.0
K05823	75.0
K05820	63.0
K05826	0.0
K05827	0.0
K02100	2.0
K02101	0.0
K00524	0.0
K00525	18559.0
K00526	3049.0
K00527	29945.0
K00520	3.0
K00522	0.0
K00523	1.0
K02451	0.0
K00528	20727.0
K00529	5.0
K00025	0.0
K14215	0.0
K14213	0.0
K03453	11168.0
K00796	14183.0
K05339	61.0
K00027	9447.0
K00794	15512.0
K00793	15461.0
K01347	0.0
K01346	0.0
K01344	0.0
K01343	0.0
K00791	21203.0
K01340	0.0
K00790	25719.0
K02694	0.0
K02696	0.0
K02697	0.0
K02690	0.0
K02691	16.0
K02692	0.0
K02693	0.0
K02698	1.0
K02699	0.0
K00836	7.0
K00837	11413.0
K00835	61.0
K00832	671.0
K00833	11099.0
K00830	4.0
K00831	20677.0
K00839	41.0
K04335	2.0
K04334	2.0
K01120	1.0
K01126	18474.0
K04333	2.0
K01129	9389.0
K01128	5.0
K04339	0.0
K04338	2.0
K02470	28914.0
K02471	60.0
K02472	65.0
K02473	0.0
K02474	12900.0
K02475	3.0
K02476	3.0
K02477	13388.0
K02478	71.0
K02479	1.0
K09019	2.0
K01267	6739.0
K13074	0.0
K13075	0.0
K11441	0.0
K14055	59.0
K13299	0.0
K13292	10681.0
K14057	1.0
K14056	0.0
K02856	2.0
K02585	464.0
K12211	0.0
K12210	0.0
K12213	0.0
K12212	0.0
K12215	0.0
K02854	2.0
K12217	0.0
K12216	0.0
K12219	0.0
K12218	0.0
K02855	2.0
K08692	0.0
K08693	1.0
K08690	0.0
K08691	0.0
K08696	2.0
K08697	0.0
K11748	60.0
K11749	21026.0
K11746	2.0
K11747	67.0
K11744	2.0
K11745	2.0
K11742	59.0
K11743	2066.0
K11740	1.0
K11741	82.0
K13920	558.0
K13921	43.0
K13922	2993.0
K13923	43.0
K13924	2.0
K13925	0.0
K13926	60.0
K13927	1499.0
K13928	1.0
K13929	16.0
K09923	59.0
K09922	11080.0
K06201	15302.0
K06200	2983.0
K06207	19184.0
K06206	2257.0
K06205	59.0
K09924	1.0
K09929	0.0
K06208	174.0
K00759	9570.0
K00758	59.0
K00752	0.0
K00757	18424.0
K00756	5620.0
K00754	24754.0
K06001	14462.0
K05557	0.0
K09766	223.0
K05554	0.0
K07475	0.0
K07150	6087.0
K07151	0.0
K07152	3.0
K07153	63.0
K07154	11295.0
K07155	0.0
K07156	63.0
K07157	1.0
K07406	6310.0
K07407	35153.0
K07404	8466.0
K07405	11018.0
K07402	7179.0
K07403	3.0
K07400	63.0
K07401	0.0
K01808	25533.0
K01809	19721.0
K01800	2.0
K01801	0.0
K01802	11049.0
K01803	21521.0
K01804	2820.0
K01805	210.0
K01807	4056.0
K09718	0.0
K14668	0.0
K14669	0.0
K14666	0.0
K14667	0.0
K01664	95.0
K01665	11117.0
K01666	2515.0
K01667	11400.0
K01660	0.0
K01661	124.0
K01662	19876.0
K01663	0.0
K01668	23.0
K01669	69.0
K02863	21201.0
K02862	0.0
K02860	19922.0
K02867	21201.0
K02866	0.0
K02864	21113.0
K02869	0.0
K05362	1.0
K05365	127.0
K03402	8204.0
K03403	1.0
K03400	0.0
K03406	41687.0
K03407	6357.0
K03404	0.0
K03405	0.0
K03408	10417.0
K03409	182.0
K02315	12859.0
K02314	21267.0
K02317	2.0
K02316	21121.0
K02313	21204.0
K02312	2.0
K02319	0.0
K12405	0.0
K12152	59.0
K12151	2.0
K07091	64.0
K07090	24371.0
K07093	3.0
K07092	0.0
K07095	28927.0
K07094	1.0
K07097	0.0
K07096	0.0
K07099	2905.0
K07098	28882.0
K11175	20796.0
K11174	0.0
K11177	1.0
K11176	0.0
K11173	0.0
K11179	63.0
K11178	2.0
K00322	63.0
K00320	19.0
K00321	0.0
K00326	0.0
K00324	69.0
K00325	64.0
K00329	0.0
K05945	0.0
K05944	0.0
K05947	0.0
K05946	2444.0
K06944	0.0
K06945	1.0
K06946	65.0
K06415	330.0
K06940	5385.0
K06941	21083.0
K06942	21203.0
K06943	0.0
K10806	63.0
K10807	0.0
K10804	127.0
K10805	64.0
K06948	1912.0
K06949	22921.0
K06418	1264.0
K09138	151.0
K09139	0.0
K09134	1984.0
K09135	0.0
K09136	78.0
K09137	151.0
K09130	0.0
K09131	20.0
K09132	1855.0
K09133	0.0
K05808	20728.0
K05809	58.0
K05804	2030.0
K05805	60.0
K05806	0.0
K05807	11082.0
K05800	60.0
K05801	59.0
K05802	59.0
K05803	59.0
K01044	4.0
K01045	0.0
K01046	97.0
K02068	239.0
K04561	2.0
K01042	1303.0
K05568	7474.0
K05567	2441.0
K14273	0.0
K14275	0.0
K14274	142.0
K02062	59.0
K05245	1.0
K05564	4.0
K01048	1438.0
K02066	11085.0
K01322	11021.0
K01325	0.0
K02065	11085.0
K01326	0.0
K05560	4.0
K02243	1953.0
K08930	0.0
K02679	59.0
K02676	4.0
K02674	4.0
K02675	0.0
K02672	4.0
K02241	316.0
K02670	5.0
K02671	4.0
K00810	0.0
K00811	11031.0
K00812	1540.0
K00813	59.0
K00814	0.0
K00817	20911.0
K00818	11052.0
K00819	1.0
K02530	78.0
K02245	1959.0
K02244	469.0
K01499	0.0
K01498	0.0
K01493	21141.0
K01492	482.0
K01491	44176.0
K01497	78.0
K01496	548.0
K01495	16377.0
K01494	2120.0
K02418	4231.0
K02419	5097.0
K14492	0.0
K02412	5059.0
K02413	4949.0
K02410	5097.0
K02411	2828.0
K02416	5097.0
K02417	3632.0
K02414	113.0
K02415	74.0
K00120	0.0
K00121	191.0
K00430	0.0
K13058	0.0
K13059	0.0
K13727	18.0
K13057	0.0
K13722	0.0
K13051	60.0
K13052	5687.0
K00435	17.0
K12054	0.0
K03239	0.0
K03238	0.0
K03231	0.0
K03230	58.0
K03232	0.0
K12059	2.0
K03237	0.0
K03236	0.0
K12058	60.0
K12239	0.0
K12238	0.0
K12235	0.0
K12234	1506.0
K13942	0.0
K13940	5179.0
K13941	0.0
K12097	0.0
K12096	0.0
K12095	0.0
K12094	0.0
K12093	0.0
K12092	0.0
K12091	0.0
K12090	0.0
K12099	0.0
K12098	0.0
K06356	0.0
K05992	5.0
K03540	0.0
K06331	2558.0
K06330	13.0
K07138	9349.0
K07139	16937.0
K11811	4.0
K07132	1820.0
K07133	43169.0
K07130	7451.0
K07131	1.0
K07137	29494.0
K07134	0.0
K07135	0.0
K01860	0.0
K01866	21208.0
K01867	21203.0
K01865	23.0
K01868	23146.0
K01869	21203.0
K06140	61.0
K04766	1.0
K04767	230.0
K04764	63.0
K04762	11082.0
K04763	32655.0
K04760	64.0
K04761	127.0
K04768	1.0
K04769	8040.0
K08313	227.0
K08312	60.0
K08311	65.0
K08310	60.0
K08317	13.0
K08316	5496.0
K08315	2.0
K08314	519.0
K05149	0.0
K08319	59.0
K08318	2.0
K06339	0.0
K14648	0.0
K14392	101.0
K14393	65.0
K14645	1.0
K14647	0.0
K01689	24772.0
K01686	20271.0
K01687	27623.0
K01684	2386.0
K01685	7568.0
K01682	64.0
K01681	20605.0
K05308	0.0
K02889	0.0
K02888	21203.0
K02885	0.0
K02884	21203.0
K02887	21201.0
K02886	21203.0
K02881	21203.0
K02883	0.0
K13743	0.0
K02086	1688.0
K02081	600.0
K02080	1.0
K02083	96.0
K02082	1591.0
K13831	0.0
K03428	0.0
K03429	3926.0
K03424	34060.0
K03935	0.0
K03932	0.0
K03933	61.0
K03930	2014.0
K03931	2.0
K02339	64.0
K02338	21204.0
K02337	21017.0
K02336	59.0
K02335	23028.0
K02334	4560.0
K02330	0.0
K03688	4881.0
K03689	0.0
K03680	142.0
K03683	63.0
K03684	81.0
K03685	21203.0
K03686	32889.0
K03687	20543.0
K07301	6954.0
K07300	4.0
K07303	2.0
K07302	2.0
K07305	495.0
K07304	548.0
K07307	403.0
K07306	181.0
K07309	17.0
K07308	124.0
K02617	1.0
K02610	59.0
K02963	21201.0
K02612	59.0
K02961	20975.0
K09686	57434.0
K09687	72475.0
K09684	162.0
K09685	663.0
K09682	0.0
K09683	0.0
K09680	1.0
K09681	0.0
K09688	1.0
K09689	1.0
K05962	0.0
K05961	0.0
K05967	41.0
K05966	435.0
K11159	0.0
K05964	433.0
K05968	0.0
K11152	0.0
K00309	0.0
K00658	67.0
K00304	0.0
K00305	0.0
K00654	0.0
K00655	26232.0
K00652	11086.0
K00301	0.0
K00302	1872.0
K00303	1.0
K10828	0.0
K06431	0.0
K06432	0.0
K06433	0.0
K06434	5.0
K06436	1448.0
K06437	0.0
K10820	142.0
K06439	0.0
K10822	0.0
K10823	0.0
K10826	0.0
K09167	1017.0
K06322	0.0
K14117	0.0
K14259	0.0
K14257	0.0
K01308	819.0
K01303	228.0
K01301	0.0
K01305	77.0
K01304	1954.0
K02658	6.0
K00672	0.0
K02650	399.0
K02651	2.0
K02652	2980.0
K02653	7972.0
K02654	19820.0
K05687	0.0
K02656	4.0
K05685	64.0
K00878	8056.0
K00879	536.0
K00872	2701.0
K00873	22504.0
K00870	0.0
K00876	31591.0
K00877	0.0
K00874	22403.0
K00875	0.0
K04487	19654.0
K04486	14409.0
K04485	19695.0
K04484	0.0
K04483	0.0
K04482	0.0
K04480	0.0
K04488	12008.0
K12049	0.0
K13693	0.0
K13706	0.0
K13694	60.0
K13695	59.0
K05977	0.0
K09516	0.0
K02434	14735.0
K02435	14041.0
K02436	341.0
K02437	13659.0
K05350	4018.0
K02431	3058.0
K08100	0.0
K02433	15094.0
K02438	7228.0
K02439	73.0
K03745	63.0
K03744	22981.0
K03747	2.0
K03210	20953.0
K03217	21530.0
K03216	10168.0
K03215	64.0
K03742	18465.0
K03219	58.0
K03218	21423.0
K03749	59.0
K03748	59.0
K02383	0.0
K06327	0.0
K06320	1913.0
K07238	23594.0
K09479	0.0
K09478	0.0
K09475	2.0
K09474	0.0
K09477	1.0
K09476	59.0
K09471	58.0
K09470	1.0
K09473	0.0
K09472	0.0
K07543	0.0
K06898	7017.0
K13967	0.0
K13963	2991.0
K07545	0.0
K00737	1857.0
K05345	4.0
K11706	0.0
K11707	1.0
K11704	0.0
K11705	0.0
K11708	1.0
K11709	1.0
K05588	0.0
K07114	24450.0
K07443	3954.0
K07116	0.0
K07117	2.0
K07110	0.0
K07447	21201.0
K07112	656.0
K07113	63.0
K07448	2079.0
K07118	184.0
K07119	3.0
K10619	0.0
K10618	0.0
K10617	0.0
K10616	0.0
K01848	3.0
K01849	2.0
K01844	970.0
K01845	5886.0
K01846	10.0
K01847	22038.0
K01840	33402.0
K01841	343.0
K01842	0.0
K01843	597.0
K06219	59.0
K10832	0.0
K05348	0.0
K14203	0.0
K08483	10750.0
K08482	2.0
K08481	1.0
K08480	0.0
K08485	63.0
K08484	63.0
K00464	0.0
K00467	0.0
K00466	0.0
K00461	0.0
K00460	0.0
K00463	0.0
K00462	0.0
K04509	0.0
K00469	0.0
K00468	0.0
K08645	0.0
K04744	64.0
K01518	0.0
K01519	0.0
K04748	1.0
K04749	178.0
K01514	4.0
K01515	16296.0
K01512	6865.0
K01510	0.0
K14623	161.0
K14626	0.0
K14627	0.0
K14628	0.0
K14629	0.0
K03918	0.0
K03919	59.0
K12372	59.0
K12373	59534.0
K12370	59.0
K12371	59.0
K02359	0.0
K02358	21211.0
K02351	0.0
K02352	0.0
K02355	41645.0
K02357	21201.0
K02356	22943.0
K13574	2.0
K13573	0.0
K13572	0.0
K13571	0.0
K13570	0.0
K12112	1.0
K12113	1.0
K12110	0.0
K12111	119.0
K07329	0.0
K07328	0.0
K07323	64.0
K07322	22046.0
K07321	1034.0
K07320	64.0
K07327	0.0
K07326	0.0
K07325	0.0
K07324	0.0
K08163	59.0
K06180	57768.0
K06181	64.0
K06182	5302.0
K06183	11255.0
K06186	63.0
K06187	21204.0
K06188	71.0
K06189	64.0
K08359	57.0
K07589	2.0
K07588	11021.0
K07587	0.0
K07586	3412.0
K07585	0.0
K07584	9923.0
K07583	0.0
K07582	0.0
K07581	0.0
K07580	0.0
K11139	0.0
K05989	22609.0
K05988	0.0
K05985	4533.0
K05987	0.0
K05986	1.0
K10843	0.0
K08354	59.0
K10844	1.0
K10848	0.0
K00673	6.0
K00674	11180.0
K00675	23.0
K00676	6604.0
K00677	11085.0
K06988	39.0
K06989	231.0
K08351	2.0
K06980	65.0
K06981	0.0
K06982	0.0
K08350	59.0
K06984	0.0
K06985	1.0
K06986	0.0
K06987	5009.0
K02445	2002.0
K02444	3559.0
K00582	0.0
K00583	0.0
K00580	0.0
K02110	20012.0
K00586	0.0
K00587	0.0
K00584	0.0
K08921	0.0
K02441	65.0
K00588	1243.0
K08922	0.0
K02440	1021.0
K00018	20245.0
K08923	0.0
K02443	5373.0
K00019	5.0
K02442	0.0
K08925	0.0
K08926	0.0
K08927	0.0
K03149	583.0
K06604	0.0
K00015	6.0
K01989	11851.0
K00854	16838.0
K00855	61.0
K00856	1.0
K00857	4097.0
K00850	51690.0
K00851	228.0
K00852	14165.0
K00853	263.0
K00858	21203.0
K00859	20626.0
K01181	1191.0
K01180	0.0
K01183	2105.0
K01182	9128.0
K01185	11452.0
K01184	0.0
K01187	41943.0
K01188	21974.0
K02596	151.0
K13766	4.0
K13767	1.0
K13003	0.0
K13002	0.0
K13000	0.0
K02984	0.0
K02986	21208.0
K02987	0.0
K02636	1.0
K02982	19347.0
K02983	0.0
K02638	0.0
K02639	2.0
K02988	21055.0
K08298	33.0
K08299	2.0
K03583	63.0
K03582	63.0
K03581	11651.0
K03580	64.0
K03587	11099.0
K03586	63.0
K03585	22163.0
K03584	20967.0
K03589	18221.0
K03588	28270.0
K01725	4.0
K01724	3.0
K01727	1245.0
K01726	7733.0
K01721	0.0
K01720	59.0
K01722	0.0
K13008	0.0
K01729	0.0
K01728	1.0
K09530	0.0
K09539	0.0
K02188	7313.0
K02189	7317.0
K02182	2.0
K02183	0.0
K03769	807.0
K03768	26001.0
K03767	66.0
K03765	1.0
K03764	59.0
K03763	17251.0
K03762	76.0
K03761	3.0
K03760	6.0
K09457	46.0
K09456	2.0
K09459	339.0
K09458	21069.0
K00602	51518.0
K13988	0.0
K13985	0.0
K09981	1242.0
K09980	1.0
K09983	0.0
K09982	4.0
K09985	0.0
K09984	1.0
K09987	0.0
K09986	4.0
K09989	3004.0
K09988	2512.0
K12583	0.0
K12582	59.0
K12589	0.0
K11720	65.0
K09759	3172.0
K10985	13.0
K10984	284.0
K07468	0.0
K07469	11.0
K07464	7782.0
K07465	2.0
K07466	0.0
K07467	5202.0
K07460	17044.0
K07461	5298.0
K07462	21176.0
K07463	0.0
K10679	69.0
K10678	2.0
K10671	0.0
K10670	4077.0
K10673	0.0
K10672	110.0
K10674	3.0
K10677	0.0
K10676	0.0
K08726	0.0
K08724	1914.0
K08722	2377.0
K08723	2.0
K08720	0.0
K08721	0.0
K08728	467.0
K10187	0.0
K00119	1.0
K00118	0.0
K00449	4.0
K00448	4.0
K00115	0.0
K00446	1.0
K00117	8.0
K00116	62.0
K00111	18766.0
K00442	0.0
K00113	59.0
K00112	59.0
K01539	0.0
K01531	6469.0
K04720	8360.0
K01533	21417.0
K01534	36736.0
K01535	0.0
K01537	24505.0
K14358	0.0
K14605	0.0
K14606	0.0
K00413	1.0
K10120	369.0
K05600	0.0
K05777	15.0
K03972	2.0
K03973	750.0
K03970	58.0
K03971	1.0
K03976	21129.0
K03977	21185.0
K03974	59.0
K03975	12096.0
K03978	21202.0
K03979	21204.0
K13378	11081.0
K02372	10186.0
K02371	19744.0
K02377	13056.0
K02379	97.0
K03396	0.0
K03397	0.0
K03394	7601.0
K03395	0.0
K03392	0.0
K03393	0.0
K03390	11031.0
K03391	0.0
K03399	63.0
K03027	0.0
K12136	0.0
K12137	0.0
K06610	345.0
K12138	0.0
K12139	0.0
K11444	0.0
K11440	0.0
K11443	0.0
K11442	0.0
K00612	2.0
K00613	16.0
K00610	16699.0
K00611	10012.0
K00616	4660.0
K00617	0.0
K00614	4.0
K00615	44372.0
K00619	2.0
K10863	0.0
K07874	0.0
K06234	0.0
K10240	0.0
K10241	0.0
K10242	0.0
K10243	0.0
K04110	0.0
K04113	0.0
K04112	0.0
K04115	0.0
K04114	0.0
K04117	0.0
K04116	0.0
K04118	0.0
K05517	60.0
K07705	150.0
K07704	165.0
K07707	2105.0
K07706	2212.0
K07701	2.0
K07700	59.0
K07703	2.0
K07702	59.0
K07709	2.0
K07708	64.0
K01955	27966.0
K13042	0.0
K09934	1.0
K09935	3580.0
K06216	403.0
K09937	2.0
K13745	4.0
K13746	0.0
K13747	15479.0
K13740	0.0
K13741	0.0
K13742	0.0
K06211	1917.0
K06212	76.0
K09933	2.0
K02618	58.0
K02619	11085.0
K02968	20967.0
K02966	0.0
K02967	21203.0
K02616	62.0
K02965	21203.0
K02962	0.0
K02611	59.0
K02613	58.0
K03569	28204.0
K03568	298.0
K03565	19713.0
K06218	4.0
K03567	60.0
K03566	62.0
K03561	22115.0
K03560	63.0
K03563	5291.0
K03562	64.0
K06430	0.0
K01709	374.0
K01708	2.0
K01707	0.0
K01706	112.0
K01705	0.0
K01704	46969.0
K01703	47141.0
K01702	0.0
K14165	0.0
K14164	0.0
K14166	0.0
K14161	1.0
K14160	0.0
K14162	1.0
K05396	146.0
K03709	631.0
K03708	785.0
K08160	5.0
K03701	34865.0
K03700	7355.0
K03703	18695.0
K03702	21203.0
K03705	10121.0
K03704	15573.0
K03707	645.0
K03706	5276.0
K06289	0.0
K06288	0.0
K06283	7629.0
K06282	82.0
K06281	82.0
K06287	20585.0
K06286	470.0
K06285	172.0
K06284	3130.0
K08161	930.0
K07540	0.0
K06438	5733.0
K06869	0.0
K06868	0.0
K06867	66.0
K06866	59.0
K06865	0.0
K06864	6835.0
K06863	0.0
K06862	0.0
K06861	11225.0
K06860	0.0
K12659	0.0
K12658	1.0
K07547	0.0
K07546	0.0
K15023	0.0
K15022	0.0
K15020	0.0
K15024	7102.0
K08700	0.0
K08162	1915.0
K07544	0.0
K00137	2.0
K00135	541.0
K00134	21366.0
K00133	20918.0
K00132	28.0
K00131	160.0
K00130	2087.0
K00139	0.0
K00138	2.0
K00429	1.0
K00428	11022.0
K00421	0.0
K00423	0.0
K00425	11619.0
K00427	2.0
K00426	11618.0
K14292	0.0
K14379	0.0
K14370	0.0
K14371	0.0
K14372	0.0
K14373	0.0
K14374	0.0
K14375	0.0
K09845	0.0
K14082	0.0
K14083	3.0
K14080	0.0
K14081	0.0
K14086	1856.0
K14087	1872.0
K14084	339.0
K14088	1872.0
K14089	1856.0
K01552	9245.0
K01551	408.0
K01556	1.0
K01557	0.0
K01554	60.0
K01555	1.0
K04708	0.0
K03955	0.0
K13689	0.0
K13688	293.0
K13683	2.0
K13685	2295.0
K13684	2.0
K13687	0.0
K13686	0.0
K14159	7.0
K02399	60.0
K02398	461.0
K02395	278.0
K02394	61.0
K02397	2299.0
K02396	7031.0
K02391	61.0
K02390	5084.0
K02393	61.0
K02392	11248.0
K13533	0.0
K13532	0.0
K13531	16.0
K13530	0.0
K01550	0.0
K05658	0.0
K14054	153.0
K02601	25547.0
K02970	21126.0
K05378	0.0
K12339	63.0
K14060	60.0
K11687	0.0
K11686	0.0
K11685	2.0
K11689	853.0
K11688	666.0
K08939	0.0
K03048	1732.0
K03049	0.0
K13821	130.0
K13820	9.0
K03042	0.0
K03043	20832.0
K03040	21160.0
K03041	0.0
K03046	21059.0
K03047	0.0
K03044	0.0
K03045	0.0
K00348	11076.0
K09847	0.0
K00692	215.0
K00638	7878.0
K00639	11343.0
K00693	0.0
K00634	14359.0
K00635	1.0
K00630	0.0
K00631	64.0
K00632	1090.0
K00633	3335.0
K00691	472.0
K00696	0.0
K00694	588.0
K00695	0.0
K10854	0.0
K07811	1.0
K07810	64.0
K07813	7029.0
K07812	18.0
K07814	2030.0
K07816	537.0
K00090	6.0
K00091	2217.0
K00094	517.0
K00096	1911.0
K00097	14199.0
K00098	2.0
K00099	20589.0
K10228	0.0
K10229	0.0
K12548	0.0
K10222	0.0
K10220	0.0
K10221	0.0
K10227	0.0
K05822	1258.0
K01949	0.0
K01945	20796.0
K01947	0.0
K01946	0.0
K01941	161.0
K01940	20044.0
K06357	0.0
K07729	25183.0
K07728	0.0
K07727	14631.0
K07726	5582.0
K07725	0.0
K07724	59.0
K07723	184.0
K07722	22.0
K07721	0.0
K07720	35547.0
K00899	737.0
K05824	0.0
K00891	26738.0
K00892	59.0
K00895	1.0
K00897	242.0
K08151	64.0
K08153	57.0
K08154	59.0
K02948	21203.0
K02942	0.0
K02944	0.0
K05665	0.0
K02946	20855.0
K13793	0.0
K06352	0.0
K01769	0.0
K01768	10.0
K01761	69.0
K01760	655.0
K01762	0.0
K09578	0.0
K01766	59.0
K08164	0.0
K02493	21059.0
K08166	0.0
K08167	61.0
K02496	60.0
K02497	1.0
K02494	63.0
K02495	28946.0
K02498	60.0
K02499	612.0
K08168	0.0
K08169	3.0
K14415	1921.0
K14414	59.0
K06881	21144.0
K00436	0.0
K06332	0.0
K12815	0.0
K12810	0.0
K06885	1961.0
K00437	4.0
K06335	0.0
K06334	10569.0
K03547	8729.0
K03546	6746.0
K03545	27441.0
K03544	24696.0
K03543	11145.0
K06888	2094.0
K10941	0.0
K03549	476.0
K03548	59.0
K10940	0.0
K02236	880.0
K02237	6926.0
K02234	1.0
K02232	7322.0
K02233	9354.0
K02230	2.0
K02231	11478.0
K06359	0.0
K02238	20665.0
K02239	0.0
K03723	21104.0
K03722	2568.0
K03721	66.0
K03720	59.0
K03727	0.0
K03726	0.0
K03725	0.0
K03724	70.0
K06358	0.0
K12673	0.0
K12679	0.0
K12678	1.0
K06410	2905.0
K11898	0.0
K11899	0.0
K11896	119.0
K11897	1.0
K11894	59.0
K11895	61.0
K11892	61.0
K11893	61.0
K11890	4.0
K11891	64.0
K08762	0.0
K08764	0.0
K08765	0.0
K10418	0.0
K11325	0.0
K11326	0.0
K11327	0.0
K11328	0.0
K11329	1.0
K00151	59.0
K00150	0.0
K00153	0.0
K00400	0.0
K00407	1.0
K00406	2.0
K00405	1.0
K00404	1.0
K00158	93.0
K01342	0.0
K09388	0.0
K09386	1.0
K09384	458.0
K04094	4794.0
K04095	2020.0
K04096	21054.0
K04097	62.0
K04090	4.0
K04091	87.0
K04092	0.0
K04093	0.0
K04098	0.0
K04099	0.0
K01578	0.0
K01579	11431.0
K01574	348.0
K01575	59.0
K01576	0.0
K01577	96.0
K01571	6486.0
K01572	21164.0
K01573	0.0
K02009	3578.0
K02008	33762.0
K02005	27744.0
K02004	143121.0
K02007	4027.0
K02006	46969.0
K02001	64.0
K02000	78.0
K02003	121498.0
K02002	66.0
K03065	0.0
K08952	0.0
K03060	8537.0
K13809	0.0
K10948	0.0
K09607	0.0
K06125	0.0
K04337	2.0
K06120	514.0
K06121	0.0
K04336	2.0
K01127	0.0
K09703	5.0
K00004	1.0
K14699	0.0
K09702	1275.0
K14698	0.0
K05311	441.0
K13829	0.0
K10943	0.0
K07291	0.0
K07290	2.0
K10206	9736.0
K10202	11.0
K10208	0.0
K10209	3.0
K01966	1.0
K01965	0.0
K01964	151.0
K01963	7331.0
K01962	4258.0
K01961	28128.0
K01960	11019.0
K01969	4.0
K01968	4.0
K07749	2277.0
K07748	0.0
K07741	1028.0
K07740	2.0
K07743	0.0
K07742	10072.0
K07745	0.0
K07744	0.0
K07746	58.0
K01299	2174.0
K01295	1702.0
K01297	1897.0
K02922	0.0
K05603	0.0
K02921	0.0
K02926	21203.0
K05607	0.0
K02924	0.0
K05605	0.0
K02928	0.0
K02929	0.0
K00216	5.0
K00217	0.0
K00214	0.0
K00215	21651.0
K00213	0.0
K00210	0.0
K00211	0.0
K00218	0.0
K00219	106.0
K01035	5.0
K01034	1531.0
K04517	20670.0
K01740	38522.0
K01031	4.0
K01746	621.0
K01745	681.0
K01744	11481.0
K01749	4860.0
K01039	559.0
K04518	11194.0
K09591	0.0
K14129	0.0
K14128	0.0
K14121	0.0
K14120	0.0
K14123	0.0
K14122	0.0
K14125	0.0
K14124	0.0
K14127	0.0
K14126	0.0
K03521	21739.0
K03520	2.0
K03523	11080.0
K03522	22320.0
K03525	21797.0
K03524	20890.0
K03527	21137.0
K03526	20726.0
K03529	10086.0
K03528	63.0
K06338	0.0
K02217	12993.0
K03299	732.0
K03298	215.0
K13472	0.0
K03293	2155.0
K03292	15419.0
K03291	3.0
K03290	1.0
K03297	2352.0
K03296	27795.0
K03295	11481.0
K03294	7355.0
K13009	0.0
K12690	0.0
K09743	0.0
K06022	0.0
K07190	0.0
K06021	0.0
K07192	1625.0
K06020	0.0
K06027	0.0
K06026	0.0
K09744	0.0
K07991	1.0
K08749	0.0
K09835	0.0
K09834	0.0
K10439	24990.0
K06351	0.0
K09833	0.0
K10925	0.0
K10924	0.0
K10927	0.0
K10926	0.0
K10923	0.0
K10922	0.0
K09629	0.0
K10697	0.0
K00179	5166.0
K00172	994.0
K00171	929.0
K00170	916.0
K00177	12974.0
K00176	12970.0
K00175	24135.0
K00174	24006.0
K13478	0.0
K14338	0.0
K14339	0.0
K14335	0.0
K14337	0.0
K14330	0.0
K14331	0.0
K14333	0.0
K08918	0.0
K13479	2270.0
K04078	21059.0
K04079	20700.0
K04076	183.0
K04077	21205.0
K04074	1690.0
K04075	19702.0
K04072	13596.0
K04073	0.0
K04070	7211.0
K04071	0.0
K14597	0.0
K13318	0.0
K08280	0.0
K13641	957.0
K13640	16.0
K13643	402.0
K13642	0.0
K02027	101944.0
K02026	174920.0
K02025	185501.0
K02024	3.0
K02023	3977.0
K02022	69.0
K02021	2.0
K02020	4748.0
K02029	16949.0
K02028	18848.0
K03886	0.0
K03887	0.0
K03884	0.0
K03885	11650.0
K03881	0.0
K03888	0.0
K03889	0.0
K12998	0.0
K12999	0.0
K12992	3079.0
K12993	0.0
K12990	1859.0
K12991	0.0
K12996	1243.0
K12997	2.0
K12994	0.0
K12995	1.0
K08979	0.0
K08978	18208.0
K03088	166591.0
K03089	65.0
K03086	26068.0
K03087	62.0
K08971	0.0
K08970	3.0
K03082	34.0
K03080	0.0
K08974	21732.0
K13868	0.0
K00918	589.0
K01553	0.0
K12214	0.0
K11646	0.0
K11645	0.0
K11641	0.0
K11640	0.0
K12736	0.0
K12733	0.0
K07507	16233.0
K07506	6.0
K07505	0.0
K07504	1.0
K07503	0.0
K07502	4479.0
K07501	4.0
K07500	0.0
K07509	0.0
K07508	0.0
K11422	0.0
K08698	0.0
K10773	21787.0
K10774	0.0
K14286	0.0
K10778	65.0
K14287	6.0
K00140	178.0
K05501	59.0
K01903	66.0
K01902	67.0
K01905	5.0
K01904	0.0
K01907	1.0
K01906	0.0
K01909	0.0
K01908	2.0
K14534	4240.0
K00147	20511.0
K07767	0.0
K07769	0.0
K07768	0.0
K06203	59.0
K06202	59.0
K09921	60.0
K09920	2.0
K09927	1858.0
K09024	6.0
K09022	252.0
K09023	2.0
K09020	162.0
K09021	2.0
K02908	0.0
K02909	21265.0
K08218	11083.0
K08219	2.0
K02904	21170.0
K02906	21203.0
K02907	20976.0
K02902	21026.0
K00230	215.0
K00231	1.0
K00232	0.0
K08976	1.0
K00234	0.0
K00239	12609.0
K06209	7681.0
K09928	4.0
K01015	0.0
K01014	0.0
K01012	21657.0
K01011	1168.0
K01010	0.0
K08920	0.0
K14103	0.0
K14102	0.0
K14101	0.0
K14100	0.0
K14105	0.0
K14104	0.0
K14109	0.0
K14108	0.0
K06401	0.0
K00893	0.0
K13402	0.0
K12858	0.0
K03503	11086.0
K03502	20847.0
K03501	21203.0
K03500	10185.0
K08924	0.0
K02278	270.0
K02279	2396.0
K12977	0.0
K02276	3.0
K02277	0.0
K02274	4.0
K02275	4.0
K13450	0.0
K13451	0.0
K13452	0.0
K13454	0.0
K13455	0.0
K12509	0.0
K12508	4.0
K12507	24.0
K12506	570.0
K12500	59.0
K12503	0.0
K05926	0.0
K09728	0.0
K14587	142.0
K06597	0.0
K06596	5.0
K06595	0.0
K06599	0.0
K06598	0.0
K07978	0.0
K07979	24696.0
K07976	0.0
K14585	0.0
K10907	13732.0
K10906	59.0
K10901	0.0
K10909	0.0
K10908	0.0
K09819	4.0
K09818	3.0
K09817	19969.0
K09816	19946.0
K09815	19962.0
K06374	9283.0
K06373	9280.0
K09812	23166.0
K09811	22836.0
K09810	12939.0
K09724	0.0
K14582	0.0
K09721	0.0
K04058	58.0
K04059	0.0
K04050	0.0
K04051	0.0
K04052	0.0
K04053	0.0
K04054	0.0
K04055	0.0
K04056	0.0
K04057	0.0
K01047	0.0
K08975	0.0
K10015	2.0
K10014	2.0
K10017	2.0
K10016	2.0
K10011	118.0
K10010	2109.0
K10013	3.0
K10012	2089.0
K10019	0.0
K10018	0.0
K13665	1.0
K13664	0.0
K13663	0.0
K13662	0.0
K13661	0.0
K13660	0.0
K13669	0.0
K13668	0.0
K07641	3.0
K01466	135.0
K13590	2.0
K01464	5764.0
K01465	21097.0
K01462	31152.0
K01463	235.0
K01460	61.0
K01461	0.0
K13599	1.0
K13598	1.0
K01468	625.0
K01469	1.0
K09251	153.0
K09252	4.0
K02041	2666.0
K02040	21219.0
K02043	2.0
K02045	147.0
K02044	3073.0
K02047	148.0
K02046	148.0
K02049	19942.0
K02048	211.0
K05549	1.0
K05548	4.0
K06046	0.0
K03319	1250.0
K03316	268.0
K03317	127.0
K03314	59.0
K03315	19440.0
K03312	5682.0
K03313	76.0
K03310	25581.0
K03311	7160.0
K12052	0.0
K02945	19571.0
K06162	7.0
K06163	5.0
K06160	0.0
K06161	0.0
K06166	6.0
K00359	732.0
K06164	6.0
K06165	6.0
K06168	20589.0
K06169	5.0
K13020	0.0
K07158	0.0
K07159	0.0
K04835	7.0
K11621	0.0
K11991	59.0
K11622	1.0
K11996	107.0
K11627	0.0
K11626	0.0
K11629	1.0
K11628	0.0
K07561	0.0
K07560	21192.0
K07563	0.0
K07562	0.0
K07565	0.0
K07564	0.0
K07567	23878.0
K07566	31299.0
K07569	0.0
K07568	31370.0
K09925	0.0
K11199	0.0
K11198	0.0
K11192	59.0
K11191	1.0
K11196	0.0
K11195	0.0
K11194	0.0
K02492	3369.0
K10713	0.0
K10710	755.0
K10711	11.0
K10716	59.0
K02490	1.0
K10714	0.0
K10715	0.0
K01929	21203.0
K01928	24510.0
K01923	22036.0
K01922	154.0
K01921	22807.0
K01920	64.0
K01926	20928.0
K01925	21213.0
K01924	21202.0
K07789	60.0
K07788	60.0
K07785	1.0
K07784	59.0
K07787	66.0
K07786	1.0
K07781	2.0
K07783	59.0
K07782	3.0
K05835	6.0
K06355	0.0
K14661	0.0
K09844	0.0
K00782	104.0
K00783	21204.0
K00784	20454.0
K00785	0.0
K00786	2221.0
K00039	0.0
K00036	2620.0
K00037	0.0
K00034	260.0
K00035	0.0
K00032	0.0
K00033	2634.0
K00030	1578.0
K00031	18560.0
K01259	565.0
K01258	20213.0
K01255	2468.0
K01256	530.0
K01251	14698.0
K01250	1755.0
K01253	0.0
K01252	62.0
K09008	1.0
K09009	0.0
K09000	1.0
K09001	72.0
K09002	2043.0
K09003	0.0
K09004	164.0
K09005	18.0
K09006	0.0
K09007	5.0
K09846	0.0
K08234	2871.0
K00258	0.0
K00259	68.0
K00252	1.0
K00253	5.0
K00256	1.0
K00257	11377.0
K00254	0.0
K00255	4.0
K01079	996.0
K01078	1.0
K01071	469.0
K01070	66.0
K01073	46.0
K01077	14472.0
K01076	334.0
K14472	0.0
K14471	0.0
K14470	0.0
K14475	167.0
K09841	0.0
K02788	414.0
K02782	7.0
K02783	3102.0
K02781	3043.0
K02786	414.0
K02787	0.0
K02784	59.0
K01060	327.0
K01787	951.0
K01786	6644.0
K01785	31182.0
K01784	26804.0
K01783	26050.0
K01782	194.0
K01781	19.0
K01780	0.0
K01789	0.0
K01788	7450.0
K02526	250.0
K02527	11083.0
K02525	53.0
K02250	1.0
K02523	11083.0
K02520	21208.0
K02521	59.0
K02258	1.0
K02259	3.0
K02528	21173.0
K02529	72880.0
K03781	13004.0
K03780	976.0
K03783	18516.0
K03782	70.0
K03785	5443.0
K03784	6764.0
K03787	12952.0
K03786	15722.0
K03789	9270.0
K03788	59.0
K10700	0.0
K00342	11083.0
K03124	0.0
K03120	0.0
K12527	2247.0
K12526	0.0
K12525	119.0
K12524	22156.0
K12523	1.0
K12522	1.0
K09789	11018.0
K09788	253.0
K09787	10053.0
K09786	333.0
K09785	0.0
K09781	63.0
K09780	8.0
K10961	0.0
K10960	0.0
K10963	0.0
K10962	0.0
K10965	0.0
K10964	0.0
K10966	0.0
K09879	0.0
K06318	0.0
K06311	0.0
K06310	176.0
K06312	0.0
K06314	0.0
K06317	1401.0
K11389	0.0
K11386	0.0
K11387	0.0
K11384	0.0
K11385	0.0
K11382	1.0
K11383	0.0
K11381	0.0
K11949	0.0
K10380	0.0
K04032	1512.0
K04033	2.0
K04030	1615.0
K04031	8462.0
K04036	0.0
K04037	0.0
K04034	2.0
K04035	142.0
K04038	0.0
K04039	0.0
K07046	13.0
K07047	9015.0
K07044	21.0
K07045	6910.0
K07042	10179.0
K07043	18588.0
K07040	9893.0
K07041	0.0
K07048	1068.0
K07049	0.0
K08664	0.0
K02584	1.0
K10039	403.0
K10038	2.0
K10037	2.0
K10036	62.0
K04788	0.0
K04789	0.0
K04784	2.0
K04785	1.0
K04786	1.0
K04787	0.0
K04780	0.0
K04781	153.0
K04782	0.0
K04783	1.0
K13601	0.0
K13603	0.0
K13602	0.0
K13605	0.0
K13604	0.0
K13607	16.0
K02404	230.0
K05783	1.0
K05782	6.0
K05781	6.0
K05780	6.0
K05787	59.0
K05786	66.0
K05785	60.0
K05784	1.0
K05789	2.0
K05788	63.0
K01442	18223.0
K01443	10165.0
K01444	1522.0
K01446	7.0
K01447	12629.0
K01448	33427.0
K01449	7632.0
K14803	0.0
K02069	286.0
K05569	2440.0
K08008	0.0
K02063	59.0
K05566	2417.0
K05565	1.0
K05563	4.0
K05562	4.0
K05561	4.0
K02064	59.0
K03338	1965.0
K03339	2.0
K03330	0.0
K03331	0.0
K03332	1272.0
K03333	0.0
K03335	1887.0
K03336	1886.0
K03337	1965.0
K12956	0.0
K12957	6.0
K12954	0.0
K12955	0.0
K12952	0.0
K12953	0.0
K12950	0.0
K12951	0.0
K14733	0.0
K00109	0.0
K06148	26009.0
K06149	60.0
K06144	59.0
K06145	60.0
K06146	1.0
K06147	153729.0
K06141	2.0
K06142	33527.0
K06143	2.0
K11945	0.0
K08948	0.0
K08949	0.0
K00071	0.0
K14664	0.0
K13810	0.0
K14665	4.0
K03058	0.0
K11609	0.0
K11608	0.0
K14660	0.0
K11603	0.0
K11602	0.0
K11601	0.0
K11600	0.0
K11607	61.0
K11606	61.0
K11605	61.0
K11604	61.0
K10558	142.0
K10559	160.0
K10550	166.0
K10551	166.0
K10552	0.0
K10553	0.0
K10554	0.0
K10555	213.0
K10556	166.0
K10557	143.0
K03051	0.0
K03050	0.0
K07549	0.0
K07548	0.0
K07239	9.0
K07235	63.0
K07234	1.0
K07237	59.0
K07236	60.0
K07231	0.0
K07230	58.0
K07233	9.0
K07232	2.0
K02467	2.0
K05306	3119.0
K05305	2381.0
K05304	0.0
K05303	0.0
K05301	0.0
K02565	59.0
K08644	0.0
K08646	0.0
K08641	5.0
K08643	2.0
K08642	0.0
K12146	0.0
K00010	2477.0
K00011	0.0
K00012	19952.0
K00013	20701.0
K00014	20720.0
K00016	11037.0
K09065	0.0
K08252	0.0
K08253	20.0
K08256	0.0
K08255	0.0
K08258	0.0
K08259	1.0
K00274	4.0
K00275	65.0
K00276	1.0
K00270	0.0
K00271	0.0
K00272	0.0
K00273	0.0
K00278	17334.0
K00279	0.0
K12675	0.0
K01277	11018.0
K01274	0.0
K01273	8983.0
K01271	5468.0
K01270	29356.0
K01278	11019.0
K00906	119.0
K00904	888.0
K00903	66.0
K00901	2761.0
K13785	0.0
K00908	1.0
K11149	0.0
K01053	3.0
K01051	10.0
K01057	1.0
K01056	21203.0
K01055	4.0
K01054	0.0
K01058	64.0
K02500	20700.0
K02501	20684.0
K02502	9615.0
K02503	21145.0
K02504	59.0
K02505	59.0
K02506	1.0
K02507	59.0
K02508	58.0
K02509	149.0
K00291	0.0
K13410	0.0
K13148	0.0
K13419	0.0
K05825	0.0
K03106	21203.0
K03105	0.0
K03101	23150.0
K03100	44811.0
K12541	0.0
K12540	0.0
K12543	0.0
K12542	0.0
K12545	0.0
K12544	0.0
K12547	0.0
K12546	0.0
K12549	0.0
K06080	59.0
K11018	0.0
K11019	0.0
K11016	0.0
K11017	0.0
K11014	1.0
K11015	1.0
K11012	0.0
K11013	1.0
K11010	0.0
K11011	0.0
K06333	7838.0
K06880	0.0
K06883	3.0
K06882	0.0
K09857	60.0
K06884	1.0
K06887	177.0
K06886	3.0
K06889	39113.0
K10942	0.0
K09859	0.0
K09858	64.0
K10947	32531.0
K10946	0.0
K10945	0.0
K10944	0.0
K13284	0.0
K00483	81.0
K00481	4.0
K00480	2.0
K00486	1.0
K00485	1.0
K00484	59.0
K09901	59.0
K10929	0.0
K07684	60.0
K07685	59.0
K07686	59.0
K07687	61.0
K07681	0.0
K07688	1.0
K07689	59.0
K10928	0.0
K04018	1.0
K04019	1512.0
K04014	91.0
K04015	123.0
K04016	59.0
K04017	0.0
K04013	75.0
K07060	0.0
K07061	0.0
K07062	70.0
K07063	0.0
K07064	0.0
K07065	0.0
K07066	1858.0
K07067	181.0
K07068	1.0
K07069	1879.0
K01121	0.0
K13629	1.0
K13628	66.0
K13623	0.0
K13622	0.0
K13620	2.0
K13626	3139.0
K08586	0.0
K08587	0.0
K01428	2020.0
K01429	2009.0
K01422	11025.0
K01423	89.0
K01420	12463.0
K01421	8472.0
K01426	1995.0
K01427	0.0
K01424	20058.0
K01425	13662.0
K08068	0.0
K07538	0.0
K13086	0.0
K13085	0.0
K07287	59.0
K07824	0.0
K07682	0.0
K02722	0.0
K12978	0.0
K12979	8.0
K12972	120.0
K12973	59.0
K12974	59.0
K12975	2.0
K12976	0.0
K07821	1.0
K07683	43.0
K14750	0.0
K14751	0.0
K14953	0.0
K12288	59.0
K12289	59.0
K12282	0.0
K12283	0.0
K12280	0.0
K12281	0.0
K12286	0.0
K12287	0.0
K12284	0.0
K12285	0.0
K11957	0.0
K11956	0.0
K11955	0.0
K11954	0.0
K11953	0.0
K11952	0.0
K11951	0.0
K11950	0.0
K11959	0.0
K11958	0.0
K13889	71.0
K13888	65.0
K11963	0.0
K07217	598.0
K07216	6334.0
K07215	3.0
K07214	1958.0
K07213	786.0
K07212	0.0
K07219	197.0
K07218	0.0
K12150	59.0
K08689	0.0
K08688	0.0
K00402	0.0
K00401	0.0
K11994	0.0
K00152	0.0
K01043	3.0
K00154	7.0
K00157	0.0
K00156	11078.0
K10533	0.0
K10530	405.0
K10531	0.0
K10536	197.0
K10537	166.0
K10535	0.0
K10538	2.0
K10539	166.0
K00073	74.0
K13934	16.0
K00076	580.0
K00077	18564.0
K00074	9280.0
K00075	21058.0
K00078	0.0
K00079	0.0
K02290	1.0
K02563	21204.0
K02292	0.0
K08966	0.0
K02294	0.0
K08278	0.0
K08279	2.0
K08274	0.0
K08275	0.0
K08276	58.0
K08277	1.0
K00298	1.0
K00299	8.0
K00296	0.0
K00297	20806.0
K00294	1.0
K00292	0.0
K00293	0.0
K00290	15400.0
K07757	345.0
K12089	0.0
K01210	6.0
K01213	0.0
K01212	2211.0
K01215	404.0
K01214	0.0
K01217	0.0
K01216	0.0
K01219	2.0
K01218	2000.0
K02749	0.0
K02746	2316.0
K02747	2268.0
K02744	4223.0
K02745	2276.0
K02742	59.0
K00924	22.0
K00925	24598.0
K00926	8116.0
K00927	21203.0
K00928	22245.0
K00929	14576.0
K12085	0.0
K02298	63.0
K02299	63.0
K02568	75.0
K02569	59.0
K02562	3.0
K02291	5.0
K02560	59.0
K02293	0.0
K02566	165.0
K02567	75.0
K02564	31663.0
K02297	63.0
K03169	44959.0
K03168	21055.0
K03163	0.0
K03162	0.0
K03167	0.0
K03166	0.0
K11038	0.0
K11039	0.0
K11030	0.0
K11031	0.0
K11032	0.0
K11033	0.0
K11034	0.0
K11035	0.0
K11036	0.0
K11037	0.0
K02546	0.0
K07668	2144.0
K07669	0.0
K07666	63.0
K07667	14180.0
K07664	63.0
K07665	2741.0
K07662	59.0
K07663	3.0
K07660	60.0
K07661	5.0
K03927	7822.0
K07008	64.0
K07009	1987.0
K07002	113.0
K07003	6598.0
K07000	65.0
K07001	17534.0
K07006	418.0
K07007	26281.0
K07004	4.0
K07005	22040.0
K03921	0.0
K02956	21156.0
K09725	0.0
K09181	62.0
K08599	0.0
K08598	0.0
K08591	22501.0
K08590	11178.0
K01156	1061.0
K01154	20593.0
K01407	59.0
K01400	0.0
K01153	20557.0
K01150	59.0
K01151	20751.0
K01408	0.0
K01409	23753.0
K01158	0.0
K01159	13986.0
K05523	5.0
K05522	61.0
K05521	3078.0
K05520	11094.0
K05527	64.0
K05526	5.0
K05525	0.0
K05524	146.0
K05529	0.0
K14518	0.0
K14519	1.0
K05949	0.0
K01754	9804.0
K05942	0.0
K01027	0.0
K02171	0.0
K02170	63.0
K02173	372.0
K02172	0.0
K01751	5072.0
K06416	2488.0
K06417	0.0
K06414	0.0
K06947	0.0
K03379	4.0
K03808	120.0
K03809	165.0
K03806	63.0
K06412	7655.0
K03804	59.0
K12296	0.0
K03802	9.0
K03803	12570.0
K06413	2.0
K10808	0.0
K06411	4363.0
K01028	299.0
K01029	973.0
K11931	2.0
K11930	1.0
K11933	59.0
K11932	59.0
K11935	2.0
K11934	2.0
K11937	2.0
K11936	3.0
K11939	59.0
K11938	2.0
K10800	0.0
K06419	1242.0
K11929	2.0
K07271	6740.0
K07270	6.0
K07273	11545.0
K07272	0.0
K07275	64.0
K07274	60.0
K07277	11084.0
K07276	1.0
K07279	2.0
K07278	60.0
K10623	0.0
K02481	11021.0
K11520	0.0
K02480	0.0
K08170	1.0
K02485	61.0
K02484	11619.0
K02487	58.0
K08600	16903.0
K08603	0.0
K08602	4157.0
K08605	0.0
K08604	0.0
K09956	4.0
K09957	0.0
K09954	59.0
K09955	18025.0
K09952	1629.0
K09953	0.0
K09950	0.0
K09951	5911.0
K09958	1.0
K09959	0.0
K07495	4.0
K07494	7.0
K07497	4501.0
K07496	2988.0
K07491	9606.0
K07490	58.0
K07493	0.0
K07492	1.0
K07499	0.0
K07498	2.0
K11209	3.0
K11208	2.0
K11204	0.0
K11203	1582.0
K11202	1974.0
K11201	60.0
K11200	4.0
K00058	29172.0
K00059	38134.0
K00728	0.0
K00729	19.0
K00055	61.0
K00057	21235.0
K00050	3120.0
K00051	0.0
K00720	0.0
K00721	13712.0
K14424	0.0
K06033	0.0
K14189	0.0
K14188	471.0
K06364	0.0
K14187	119.0
K01239	4781.0
K01238	25.0
K01897	25594.0
K01232	3595.0
K01895	1377.0
K01230	0.0
K01893	21040.0
K01236	1.0
K01235	1.0
K01890	21203.0
K02768	4506.0
K02769	435.0
K02760	15410.0
K02761	18831.0
K02763	1.0
K02764	0.0
K02765	5489.0
K00948	27471.0
K00949	10119.0
K00942	22191.0
K00943	15991.0
K00940	11841.0
K00941	38049.0
K00946	22101.0
K00947	1.0
K00944	0.0
K00945	37730.0
K01097	0.0
K01096	71.0
K01095	65.0
K01093	60.0
K01092	14157.0
K01091	38429.0
K01090	12833.0
K03499	41989.0
K03498	33134.0
K03491	6665.0
K03490	1938.0
K03493	0.0
K03492	209.0
K03495	21188.0
K03497	50356.0
K03496	39124.0
K02817	0.0
K02814	31.0
K02815	31.0
K02810	4639.0
K02548	12135.0
K02549	64.0
K02818	2.0
K02819	2022.0
K03637	3349.0
K03636	104.0
K03147	17242.0
K03146	0.0
K08851	0.0
K06518	20385.0
K09729	176.0
K06048	2.0
K06045	2.0
K06044	1.0
K09727	0.0
K09726	0.0
K06041	11852.0
K09720	0.0
K09723	0.0
K06042	7293.0
K09897	59.0
K09896	59.0
K09895	63.0
K09894	59.0
K09893	59.0
K09892	58.0
K09891	59.0
K09890	58.0
K09899	59.0
K09898	58.0
K03622	0.0
K07648	59.0
K07649	58.0
K07398	0.0
K07399	1.0
K11056	0.0
K11057	0.0
K11054	0.0
K11055	0.0
K07640	59.0
K07393	20.0
K07390	65.0
K07391	19171.0
K07644	66.0
K07645	67.0
K07646	26092.0
K07647	1.0
K10896	0.0
K07024	78460.0
K07025	33478.0
K07026	2.0
K07027	18399.0
K07020	0.0
K07021	423.0
K07022	0.0
K07023	8827.0
K07028	1.0
K07029	40578.0
K10094	0.0
K01390	0.0
K01392	3.0
K01399	0.0
K02673	0.0
K05893	0.0
K05897	0.0
K05896	10119.0
K05895	4343.0
K05899	0.0
K05898	0.0
K00555	0.0
K00554	19310.0
K00557	65.0
K00556	11078.0
K00551	4.0
K00559	0.0
K00558	28614.0
K01170	0.0
K01173	60.0
K01174	7.0
K01175	80.0
K01176	576.0
K01178	0.0
K01179	10734.0
K14578	0.0
K14579	0.0
K08951	0.0
K08950	0.0
K08953	0.0
K03828	63.0
K03829	1.0
K03820	11083.0
K03821	5.0
K03822	0.0
K03823	19541.0
K03824	63.0
K03825	355.0
K03826	4909.0
K03827	14739.0
K12248	0.0
K12246	1.0
K12247	0.0
K12242	0.0
K12243	0.0
K12240	0.0
K12241	0.0
K11919	0.0
K11918	0.0
K11913	0.0
K11912	0.0
K11911	61.0
K11910	61.0
K11917	0.0
K11916	0.0
K11915	0.0
K11914	0.0
K12068	60.0
K12069	0.0
K12062	60.0
K12063	60.0
K12060	60.0
K12061	60.0
K12066	60.0
K12067	60.0
K12064	2.0
K12065	60.0
K07259	11141.0
K07258	26351.0
K07253	0.0
K07251	59.0
K07250	2071.0
K07257	5.0
K07256	0.0
K07255	0.0
K07254	0.0
K05372	1.0
K05373	1.0
K05370	0.0
K05371	0.0
K05374	1.0
K05375	0.0
K09970	2.0
K09971	2.0
K09972	25.0
K09973	65.0
K09974	65.0
K09975	60.0
K09976	1959.0
K09978	59.0
K09979	11077.0
K11261	2790.0
K11260	0.0
K11263	61.0
K11264	0.0
K10793	65.0
K10796	67.0
K10797	2389.0
K10794	6.0
K10795	64.0
K00700	25361.0
K00701	0.0
K10798	0.0
K00703	21007.0
K00705	20657.0
K09828	0.0
K10133	0.0
K13053	59.0
K03192	3.0
K00964	0.0
K00965	8075.0
K00966	412.0
K00960	0.0
K00961	1.0
K00962	20587.0
K00963	4219.0
K00969	21309.0
K12681	0.0
K02703	2.0
K08364	1.0
K08365	6.0
K02706	1.0
K08363	1.0
K08361	2.0
K02708	0.0
K02709	0.0
K08368	448.0
K08369	116.0
K01615	2306.0
K01617	0.0
K01616	0.0
K01611	2991.0
K01610	16414.0
K01613	15765.0
K01612	0.0
K01619	23923.0
K01618	1.0
K02834	21203.0
K02835	21203.0
K05281	0.0
K03619	2.0
K03618	2.0
K03617	20390.0
K03616	222.0
K03615	20260.0
K03614	20124.0
K03613	19338.0
K03612	19173.0
K03611	65.0
K03610	7296.0
K09705	345.0
K09704	3729.0
K09701	5.0
K09700	2.0
K09709	0.0
K06391	4491.0
K06390	8142.0
K06393	8111.0
K06392	6287.0
K06395	431.0
K06394	5953.0
K06397	7996.0
K06396	7930.0
K06399	9331.0
K06398	9406.0
K06435	0.0
K11078	0.0
K11079	0.0
K11074	2.0
K11075	2.0
K11076	2.0
K11077	0.0
K11070	9758.0
K11071	9815.0
K11072	12862.0
K11073	3.0
K06935	0.0
K06934	1222.0
K06937	12.0
K06936	151.0
K06931	0.0
K06930	0.0
K06933	0.0
K06932	0.0
K06939	0.0
K06938	4.0
K13381	2.0
K05916	64.0
K05917	0.0
K05914	0.0
K05915	0.0
K05912	0.0
K05913	0.0
K05910	74.0
K05911	0.0
K05918	0.0
K05919	9003.0
K00392	0.0
K00390	303.0
K00397	0.0
K00395	0.0
K00394	167.0
K01884	0.0
K00399	0.0
K01886	18927.0
K01376	390.0
K01372	13703.0
K09149	0.0
K09148	0.0
K01225	172.0
K09145	1857.0
K09144	1855.0
K09147	0.0
K09146	0.0
K09141	0.0
K09140	0.0
K09143	0.0
K09142	0.0
K05709	0.0
K05708	0.0
K05879	4393.0
K05878	4393.0
K05875	59.0
K05874	61.0
K05877	58.0
K05876	1.0
K05873	63.0
K00579	0.0
K00578	0.0
K00577	0.0
K00575	8212.0
K00574	2159.0
K00573	63.0
K00571	12935.0
K00570	0.0
K01118	1759.0
K01119	1751.0
K01157	0.0
K01112	59.0
K01113	7.0
K04477	8437.0
K01114	6.0
K01115	0.0
K08087	0.0
K01315	0.0
K08085	3.0
K08084	8.0
K08083	4.0
K08082	4.0
K08081	0.0
K08080	0.0
K01152	0.0
K01401	0.0
K09826	0.0
K06344	0.0
K06345	0.0
K09822	1.0
K06343	0.0
K10938	0.0
K06341	0.0
K10934	0.0
K10935	0.0
K10932	0.0
K11052	0.0
K10930	0.0
K06349	0.0
K11053	0.0
K10754	0.0
K01755	22414.0
K10200	1829.0
K02132	0.0
K02137	0.0
K03840	59.0
K03841	64.0
K13028	0.0
K13799	1.0
K13798	0.0
K13795	0.0
K13794	0.0
K13021	0.0
K13792	0.0
K13791	0.0
K13790	0.0
K12268	14.0
K12269	18.0
K12262	7.0
K12263	0.0
K12264	2.0
K12265	2.0
K12266	2.0
K12267	29844.0
K01757	0.0
K12237	0.0
K13243	1.0
K13245	0.0
K13244	1.0
K13246	0.0
K03264	0.0
K03265	0.0
K03263	0.0
K03268	0.0
K03269	11082.0
K12415	0.0
K10211	2.0
K09918	1.0
K09919	1.0
K06720	3.0
K09913	13.0
K09910	59.0
K09911	59.0
K09916	62.0
K09917	58.0
K06726	1117.0
K09915	2.0
K11535	60.0
K11534	201.0
K11537	59.0
K11531	1.0
K11533	0.0
K11532	1.0
K11249	128.0
K11539	0.0
K00762	23543.0
K00763	10234.0
K00760	21156.0
K00761	21172.0
K00766	18688.0
K00767	16871.0
K00764	36242.0
K00765	20657.0
K00768	7528.0
K00769	60.0
K11059	0.0
K00186	0.0
K00187	0.0
K00184	97.0
K00185	34.0
K00183	206.0
K00180	16184.0
K00188	0.0
K00189	0.0
K10110	5981.0
K10111	2.0
K10112	9987.0
K10113	0.0
K10114	0.0
K10115	0.0
K10116	0.0
K10117	11791.0
K10118	14136.0
K10119	13810.0
K04641	2.0
K04643	0.0
K04642	0.0
K13282	8.0
K00988	0.0
K00989	1768.0
K00986	269.0
K00984	1858.0
K00985	0.0
K00982	64.0
K00983	3807.0
K00980	3686.0
K00981	21262.0
K01585	11087.0
K01584	61.0
K01586	22895.0
K13498	119.0
K01580	11246.0
K01583	2502.0
K01582	3739.0
K13497	1947.0
K01589	193.0
K01588	20797.0
K14941	19.0
K08347	2.0
K08348	59.0
K02720	1.0
K14949	0.0
K02723	0.0
K03459	0.0
K03458	9405.0
K03455	11539.0
K03457	1192.0
K03451	2465.0
K03981	67.0
K03980	672.0
K02614	2211.0
K01639	8100.0
K01638	65.0
K01637	64.0
K01636	2557.0
K01635	66.0
K01634	0.0
K01633	11459.0
K01632	2.0
K01631	3.0
K01630	147.0
K02615	58.0
K02588	2082.0
K02589	2335.0
K02858	77.0
K02859	460.0
K14051	2.0
K14053	2.0
K14052	0.0
K02852	60.0
K02853	59.0
K02850	1.0
K02851	59.0
K14059	5413.0
K14058	64.0
K02586	475.0
K02587	646.0
K03679	0.0
K03671	30790.0
K03670	3.0
K03673	65.0
K03672	6.0
K03675	58.0
K03674	59.0
K03677	0.0
K03676	9.0
K09761	19280.0
K09760	11518.0
K09763	1.0
K09762	9779.0
K09765	7966.0
K09764	329.0
K09767	556.0
K06006	59.0
K09769	3799.0
K09768	2776.0
K10353	0.0
K03187	2020.0
K03186	13115.0
K03185	64.0
K03184	60.0
K03183	23606.0
K03182	13059.0
K03181	63.0
K03189	2020.0
K03188	2020.0
K02715	0.0
K12455	0.0
K12454	1.0
K12453	0.0
K12452	88.0
K12451	0.0
K07358	1.0
K07356	1.0
K07357	118.0
K07354	0.0
K07355	0.0
K07352	0.0
K07353	0.0
K07350	59.0
K07351	59.0
K06919	766.0
K06918	60.0
K06917	66.0
K06916	64.0
K06915	2395.0
K06914	0.0
K06913	0.0
K06912	0.0
K06911	11298.0
K06910	2020.0
K08986	8.0
K08987	469.0
K08984	7.0
K08985	0.0
K08982	159.0
K08983	0.0
K08980	0.0
K08981	17.0
K08988	0.0
K08989	2.0
K02252	0.0
K05934	7311.0
K05936	7312.0
K05937	2.0
K02253	0.0
K05939	120.0
K00378	20789.0
K00375	9312.0
K00374	103.0
K00376	0.0
K00371	103.0
K00370	102.0
K00373	103.0
K00372	5.0
K01358	26976.0
K09166	0.0
K09165	1.0
K09164	0.0
K09163	2693.0
K09162	1.0
K09161	59.0
K09160	63.0
K01354	60.0
K01355	60.0
K01356	11701.0
K05601	0.0
K05851	59.0
K03807	2.0
K05606	1856.0
K02927	0.0
K05974	0.0
K03805	2.0
K05976	0.0
K00519	0.0
K00518	0.0
K03800	4375.0
K00511	0.0
K00510	1.0
K03801	11083.0
K00515	0.0
K00514	0.0
K00517	8.0
K05971	1.0
K03154	3211.0
K11147	0.0
K05581	0.0
K05580	0.0
K05583	0.0
K05582	1.0
K05585	0.0
K05584	0.0
K05587	0.0
K05586	0.0
K05589	64.0
K03150	17516.0
K03623	65.0
K03152	24309.0
K14200	0.0
K14201	0.0
K14202	0.0
K03621	20974.0
K14204	0.0
K14205	203.0
K01134	1855.0
K01135	0.0
K01136	1.0
K01137	0.0
K01130	1865.0
K01132	0.0
K01133	1957.0
K01138	4038.0
K01139	633.0
K02113	18965.0
K02112	20182.0
K02111	20036.0
K02446	69.0
K02117	22203.0
K02116	1959.0
K02115	20184.0
K02114	20183.0
K02119	10100.0
K02118	22255.0
K02448	0.0
K01036	35.0
K03212	59.0
K13007	3.0
K13006	3.0
K13005	0.0
K13004	1908.0
K13001	0.0
K06404	5054.0
K01032	4.0
K06951	0.0
K03862	8.0
K03863	4.0
K06406	9407.0
K06957	59.0
K05020	55.0
K06400	5229.0
K06403	5025.0
K06954	4.0
K10814	0.0
K10817	0.0
K10816	0.0
K07136	59.0
K03242	0.0
K03243	0.0
K12202	0.0
K12203	0.0
K12206	0.0
K12207	0.0
K12204	0.0
K12205	0.0
K12208	0.0
K12209	0.0
K13919	558.0
K13918	2.0
K06214	2.0
K06215	3292.0
K09936	5329.0
K06217	21251.0
K09930	2.0
K09931	1.0
K09932	1.0
K06213	7989.0
K09938	0.0
K09939	11018.0
K11517	0.0
K06337	0.0
K13301	59.0
K00748	11084.0
K00745	0.0
K00743	0.0
K07165	59.0
K07164	11041.0
K07167	0.0
K07166	9512.0
K07161	1.0
K07160	1652.0
K07163	0.0
K07162	929.0
K07169	0.0
K07168	3.0
K06336	0.0
K01839	7740.0
K01838	1562.0
K01835	1398.0
K01834	54514.0
K01837	0.0
K01830	0.0
K00608	0.0
K02632	0.0
K02630	0.0
K02631	0.0
K08322	98.0
K08323	42.0
K08320	2.0
K08321	143.0
K08326	1.0
K08324	2.0
K08325	60.0
K01659	67.0
K01658	18118.0
K02637	0.0
K01653	22525.0
K01652	30076.0
K01655	0.0
K01654	4292.0
K01657	18208.0
K02874	21202.0
K02875	0.0
K02876	21059.0
K02877	0.0
K02871	21060.0
K02873	0.0
K02878	21203.0
K02879	21203.0
K14070	0.0
K09749	5024.0
K09748	21027.0
K06023	20207.0
K09742	0.0
K09741	0.0
K09740	161.0
K09747	8923.0
K09746	0.0
K09745	0.0
K06024	9976.0
K03477	2.0
K03476	914.0
K03475	5573.0
K03474	11083.0
K03473	11081.0
K03472	59.0
K03471	1494.0
K03470	20715.0
K03478	1943.0
K02304	8780.0
K02305	0.0
K02302	237.0
K02303	2.0
K02300	63.0
K02301	66.0
K03653	0.0
K03652	1047.0
K03651	60.0
K03650	21188.0
K03657	36136.0
K03656	63.0
K03655	36171.0
K03654	27814.0
K03658	1915.0
K12439	0.0
K12431	0.0
K12430	0.0
K12433	0.0
K12432	0.0
K12435	0.0
K12434	0.0
K12437	0.0
K12436	0.0
K06979	7.0
K06978	1964.0
K06971	3465.0
K06970	59.0
K06973	19350.0
K06972	5297.0
K06975	11823.0
K06974	0.0
K06977	6.0
K06976	1869.0
K07082	20185.0
K07083	11018.0
K07080	5618.0
K07081	0.0
K07086	0.0
K07087	0.0
K07084	60.0
K07085	22157.0
K07088	20246.0
K07089	9460.0
K01317	0.0
K11162	0.0
K11163	0.0
K11161	0.0
K11168	0.0
K00356	17.0
K00355	4.0
K00354	0.0
K00353	0.0
K00351	11076.0
K00350	11076.0
K05952	58.0
K05953	0.0
K05951	0.0
K05956	0.0
K05957	0.0
K00358	1301.0
K00689	44.0
K00688	26671.0
K00681	1985.0
K00680	23472.0
K00683	1.0
K00685	5.0
K00684	66.0
K00687	3.0
K00686	1.0
K05831	0.0
K05830	0.0
K05833	11829.0
K05832	11704.0
K05834	5.0
K05837	19715.0
K05836	62.0
K05839	60.0
K05838	60.0
K07677	59.0
K00533	4795.0
K00532	13.0
K00531	0.0
K00530	0.0
K00537	22104.0
K00536	0.0
K00535	1.0
K00534	0.0
K00539	0.0
K00538	0.0
K11029	0.0
K14260	427.0
K14261	2.0
K14266	1.0
K14267	4.0
K14268	0.0
K14269	0.0
K01337	0.0
K01338	23522.0
K02683	0.0
K02682	59.0
K02681	2.0
K02680	59.0
K02687	19697.0
K02686	59.0
K02685	0.0
K02689	0.0
K02688	92.0
K00824	1945.0
K00827	0.0
K00826	20552.0
K00821	20482.0
K00820	23160.0
K00823	211.0
K00822	1.0
K00829	0.0
K00828	0.0
K01488	1487.0
K01489	21074.0
K01484	5.0
K01485	2601.0
K01486	5122.0
K01487	2323.0
K01480	18149.0
K01481	0.0
K01482	16.0
K01483	5.0
K02469	28772.0
K02468	2.0
K02466	7.0
K02465	0.0
K02464	60.0
K02463	4.0
K02462	64.0
K02461	65.0
K02460	65.0
K08969	195.0
K13061	0.0
K13060	0.0
K13063	0.0
K13062	0.0
K13069	2.0
K08964	1.0
K06363	0.0
K03079	1037.0
K06342	0.0
K03078	2.0
K13289	0.0
K13288	64.0
K13285	0.0
K13287	0.0
K13286	0.0
K13281	174.0
K13280	6374.0
K13283	2.0
K00054	470.0
K04496	0.0
K05369	0.0
K05368	119.0
K03228	58.0
K03229	58.0
K00052	20453.0
K03222	58.0
K03223	1.0
K03220	0.0
K03221	0.0
K03226	58.0
K03227	58.0
K03224	58.0
K03225	58.0
K09482	0.0
K09483	3.0
K13836	0.0
K12228	0.0
K05360	0.0
K12224	0.0
K12225	0.0
K12226	0.0
K12227	0.0
K12220	0.0
K05363	226.0
K12222	0.0
K12223	0.0
K08681	3276.0
K08680	64.0
K08683	0.0
K08682	59.0
K08685	0.0
K08684	0.0
K08687	0.0
K08686	0.0
K11755	33363.0
K11754	47859.0
K11751	119.0
K11750	59.0
K11753	42151.0
K11752	17304.0
K02407	2407.0
K13938	61.0
K13936	0.0
K13935	16.0
K02406	9636.0
K13933	1.0
K13932	16.0
K13931	16.0
K13930	1.0
K12088	0.0
K12081	0.0
K12082	0.0
K12083	0.0
K12084	0.0
K12086	0.0
K12087	0.0
K09611	0.0
K09612	3.0
K04940	0.0
K10085	0.0
K05394	0.0
K05395	0.0
K06340	0.0
K13043	0.0
K07149	6055.0
K07148	11078.0
K07147	63.0
K07146	70.0
K07145	57.0
K07144	0.0
K07143	0.0
K07142	0.0
K07141	3695.0
K07140	63.0
K10156	0.0
K10150	0.0
K10620	0.0
K10621	0.0
K14028	0.0
K14029	0.0
K01817	19202.0
K01816	66.0
K01815	13523.0
K01814	20700.0
K01813	2909.0
K01812	19610.0
K01811	22445.0
K01810	22112.0
K01819	54.0
K01818	1210.0
K14580	0.0
K05379	0.0
K08304	61.0
K08305	63.0
K08306	59.0
K08307	11079.0
K08300	64.0
K08301	16884.0
K08302	2735.0
K08303	41216.0
K08308	59.0
K08309	1459.0
K14671	0.0
K14670	0.0
K14673	0.0
K14672	0.0
K01673	195.0
K01672	0.0
K01671	1.0
K01677	9423.0
K01676	11085.0
K01674	15.0
K01679	1098.0
K01678	8683.0
K02899	21059.0
K02896	0.0
K02897	11157.0
K02895	21173.0
K02892	21201.0
K02890	21203.0
K10811	0.0
K02096	0.0
K02097	0.0
K02094	0.0
K02095	0.0
K02092	0.0
K02093	0.0
K02099	9417.0
K03411	4893.0
K03410	5036.0
K03413	9608.0
K03412	1337.0
K03415	900.0
K03414	60.0
K03417	63.0
K03416	0.0
K03418	0.0
K05376	0.0
K02320	0.0
K02322	0.0
K02323	0.0
K05377	0.0
K13542	10754.0
K13543	0.0
K13540	0.0
K13541	1.0
K12145	0.0
K12144	0.0
K12147	2.0
K12410	21877.0
K12141	11018.0
K12140	11018.0
K12143	16.0
K12142	0.0
K12149	60.0
K12148	59.0
K07312	59.0
K07313	3038.0
K07310	17.0
K07311	28.0
K07316	886.0
K07317	5.0
K07314	1.0
K07315	144.0
K07318	344.0
K07319	4941.0
K03936	0.0
K03425	1.0
K03426	17333.0
K03427	31751.0
K03420	0.0
K03421	0.0
K03422	0.0
K03423	1.0
K03756	2.0
K03757	1.0
K03206	0.0
K03755	1.0
K11144	2120.0
K11145	10104.0
K05972	0.0
K05973	1.0
K03752	148.0
K05978	0.0
K05979	6.0
K03753	309.0
K00331	11083.0
K00330	11083.0
K00333	2.0
K00332	2.0
K00335	9423.0
K00334	10724.0
K00337	11083.0
K00336	13183.0
K00339	11083.0
K00338	11083.0
K03751	0.0
K06953	0.0
K06952	75.0
K06407	9407.0
K06950	44051.0
K10819	6.0
K06956	314.0
K06955	0.0
K06402	1720.0
K10815	0.0
K06959	20799.0
K06958	10181.0
K06409	16499.0
K06408	4343.0
K09129	0.0
K09128	419.0
K09123	418.0
K09122	0.0
K09121	3927.0
K09120	0.0
K09127	0.0
K09126	151.0
K09125	64.0
K09124	0.0
K01233	0.0
K05819	3.0
K05818	1.0
K01896	0.0
K05813	9522.0
K05812	60.0
K05811	59.0
K05810	9272.0
K05817	1.0
K05816	82.0
K05815	2165.0
K05814	642.0
K01894	64.0
K01892	21242.0
K01234	976.0
K01144	14319.0
K01146	59.0
K01141	60.0
K01416	0.0
K11434	0.0
K01415	0.0
K06354	0.0
K01414	64.0
K09836	0.0
K01318	0.0
K01319	0.0
K01312	0.0
K06350	6.0
K02669	8039.0
K02668	5.0
K02665	5.0
K02664	5.0
K02667	5.0
K02666	5.0
K02661	0.0
K02660	6.0
K02663	18.0
K02662	1065.0
K00809	1.0
K00808	0.0
K00806	21236.0
K00805	8342.0
K00804	0.0
K00803	79.0
K00802	0.0
K00801	1.0
K00800	18882.0
K10921	0.0
K02409	3021.0
K02408	5097.0
K02401	5034.0
K02400	4954.0
K02403	59.0
K02402	59.0
K02405	5108.0
K05364	6124.0
K05367	61.0
K05366	42602.0
K10210	2.0
K10216	0.0
K13049	1856.0
K13048	0.0
K13739	0.0
K10215	0.0
K06122	0.0
K13735	61.0
K13734	0.0
K13041	57.0
K13040	57.0
K13731	0.0
K13730	25.0
K13733	0.0
K13732	0.0
K04516	11019.0
K03204	1.0
K03205	24358.0
K03207	3.0
K03200	0.0
K03201	0.0
K03202	0.0
K03203	0.0
K03208	2.0
K03758	1043.0
K03759	1.0
K09469	0.0
K09461	0.0
K06204	65.0
K00178	0.0
K13950	0.0
K13953	102.0
K13955	0.0
K13954	333.0
K10920	0.0
K06324	0.0
K11777	514.0
K11779	0.0
K11778	0.0
K06325	0.0
K12600	0.0
K07432	0.0
K07430	0.0
K06326	0.0
K07128	0.0
K07121	63.0
K07120	65.0
K07123	4.0
K07122	59.0
K07125	0.0
K07124	7978.0
K07127	9.0
K07126	4807.0
K01870	21203.0
K01873	23058.0
K01872	21169.0
K01875	21214.0
K01874	23073.0
K01876	21713.0
K01879	549.0
K01878	549.0
K06321	0.0
K00476	0.0
K00477	0.0
K00474	0.0
K00472	0.0
K00470	0.0
K00471	0.0
K00478	0.0
K00479	0.0
K04775	2.0
K04774	63.0
K04777	0.0
K04776	0.0
K04771	3.0
K04770	59.0
K04773	11158.0
K04772	60.0
K04779	0.0
K04778	0.0
K14657	0.0
K14656	0.0
K14654	0.0
K14653	0.0
K14652	28428.0
K14659	0.0
K14658	0.0
K14386	0.0
K09926	0.0
K01699	44.0
K01698	6115.0
K01695	18807.0
K01697	2.0
K01696	18990.0
K01690	60.0
K01693	9622.0
K01692	1819.0
K07227	1.0
K03439	20997.0
K03438	25764.0
K13380	0.0
K03928	387.0
K03925	10006.0
K03924	19817.0
K03431	11896.0
K03926	60.0
K03437	22388.0
K03436	13905.0
K03435	59.0
K03434	0.0
K02348	955.0
K02342	25226.0
K02343	21055.0
K02340	19656.0
K02341	21156.0
K02346	13062.0
K02347	2.0
K02344	58.0
K02345	58.0
K03697	2001.0
K03696	21841.0
K03695	20751.0
K03694	70.0
K03693	50.0
K03692	0.0
K03690	63.0
K03699	20554.0
K03698	7579.0
K13566	0.0
K12164	0.0
K07338	0.0
K07339	544.0
K07334	468.0
K07335	15455.0
K07336	4.0
K07337	59.0
K07330	0.0
K07331	0.0
K07332	0.0
K07333	0.0
K09695	1.0
K09694	1.0
K09697	1862.0
K09696	1862.0
K09691	8075.0
K09690	7226.0
K09693	16.0
K09692	1384.0
K09699	1.0
K09698	1742.0
K07590	1693.0
K07591	1.0
K07592	2.0
K05998	0.0
K05999	0.0
K05996	0.0
K05997	59.0
K05994	0.0
K05995	13318.0
K05993	2153.0
K05991	0.0
K10837	0.0
K00319	0.0
K00318	1.0
K00648	21099.0
K02545	0.0
K00645	21048.0
K00311	4.0
K00646	0.0
K00317	2.0
K00316	0.0
K00643	0.0
K00314	0.0
K02547	685.0
K06429	0.0
K06428	0.0
K06427	0.0
K02812	1.0
K06425	160.0
K06424	0.0
K06423	323.0
K06422	0.0
K06421	151.0
K02813	1.0
K02930	0.0
K03815	1.0
K05612	0.0
K03367	471.0
K03366	190.0
K03812	58.0
K03635	108.0
K03634	64.0
K03631	21012.0
K05969	0.0
K03630	21259.0
K03633	59.0
K03632	59.0
K01998	9660.0
K01999	9297.0
K01992	38263.0
K01993	22171.0
K01990	84281.0
K01991	11088.0
K01996	9983.0
K01997	10005.0
K01994	1265.0
K01995	10037.0
K03148	254.0
K03639	3994.0
K05692	0.0
K03638	46.0
K00869	470.0
K00868	9614.0
K00861	0.0
K00860	208.0
K00863	140.0
K00862	0.0
K00865	7949.0
K00864	12314.0
K00867	529.0
K00866	0.0
K01192	18912.0
K01190	75609.0
K01191	11708.0
K01197	6303.0
K01194	61.0
K01195	4067.0
K01198	2000.0
K01199	0.0
K00656	33932.0
K00657	14071.0
K00306	0.0
K14591	2.0
K00300	0.0
K00653	0.0
K13715	0.0
K13713	0.0
K00650	0.0
K00651	9528.0
K14596	0.0
K02647	16445.0
K14598	0.0
K02643	0.0
K02642	0.0
K02641	0.0
K02640	0.0
K03594	12974.0
K03595	21150.0
K03596	21054.0
K03597	59.0
K03590	11730.0
K03591	59.0
K03592	298.0
K03593	11086.0
K03598	59.0
K03599	63.0
K01736	20738.0
K01737	11316.0
K01734	14453.0
K01735	18888.0
K01732	0.0
K01733	22256.0
K01730	1856.0
K01731	0.0
K06049	0.0
K01738	23585.0
K01739	80.0
K11809	0.0
K05343	485.0
K02422	8123.0
K02421	5034.0
K05340	172.0
K02427	64.0
K05346	396.0
K02425	59.0
K02424	2.0
K05349	63033.0
K02428	11100.0
K03770	11083.0
K03771	11083.0
K03772	65.0
K03773	11078.0
K03774	95.0
K03775	11083.0
K03776	60.0
K03777	61.0
K03778	17850.0
K03779	66.0
K09722	0.0
K08174	0.0
K14114	0.0
K13979	3.0
K13237	0.0
K14440	0.0
K09992	1858.0
K09990	3.0
K09991	0.0
K09996	2.0
K09997	59.0
K09994	3.0
K14110	0.0
K09998	59.0
K09999	59.0
K14111	0.0
K14113	0.0
K14449	0.0
K10213	24.0
K14118	0.0
K11711	1480.0
K11710	1.0
K11712	2130.0
K11717	33481.0
K11719	64.0
K06857	1.0
K10440	18682.0
K10441	16339.0
K07103	0.0
K07102	5.0
K07101	0.0
K07100	0.0
K07107	30003.0
K07106	594.0
K07105	7125.0
K07456	21122.0
K07459	90.0
K07458	749.0
K07109	59.0
K07108	0.0
K10198	0.0
K10199	0.0
K10190	9321.0
K10191	0.0
K10192	290.0
K10193	38.0
K10194	93.0
K10195	0.0
K10196	0.0
K10197	0.0
K15013	0.0
K01858	142.0
K15016	0.0
K15017	0.0
K01853	0.0
K01852	0.0
K01851	0.0
K01850	16.0
K01857	4.0
K01856	1.0
K01854	21395.0
K07539	0.0
K08478	58.0
K08479	0.0
K08476	58.0
K08477	0.0
K08475	58.0
K00450	31.0
K00451	1.0
K00452	1.0
K00453	1.0
K00455	58.0
K00456	0.0
K00457	3.0
K00106	0.0
K00459	7.0
K00104	1010.0
K00105	15.0
K00102	1.0
K00103	0.0
K00100	29401.0
K00101	3.0
K01509	0.0
K04759	30756.0
K04758	29581.0
K04757	332.0
K01504	0.0
K04755	68.0
K04754	63.0
K04753	77.0
K04752	64.0
K04751	6845.0
K01502	4.0
K14631	0.0
K05359	0.0
K14632	0.0
K07536	0.0
K12080	0.0
K02364	2.0
K12369	75.0
K02361	63.0
K02362	2.0
K02363	65.0
K13509	0.0
K13503	0.0
K13500	0.0
K12109	0.0
K12108	0.0
K12101	0.0
K12100	0.0
K12103	0.0
K12102	0.0
K12105	0.0
K12104	0.0
K12107	0.0
K12106	0.0
K11023	0.0
K03014	0.0
K08906	1.0
K08904	0.0
K08900	0.0
K06223	8157.0
K06199	13702.0
K06198	467.0
K06197	1.0
K06196	4710.0
K06194	11082.0
K06193	72.0
K06192	60.0
K06191	73.0
K06190	63.0
K11104	1975.0
K11105	13949.0
K11106	2.0
K11107	60.0
K11102	457.0
K11103	66.0
K07862	132.0
K00666	2718.0
K00663	0.0
K00662	2832.0
K00661	22407.0
K00660	1.0
K06997	20780.0
K06996	3.0
K06995	61.0
K10852	37.0
K06993	0.0
K06992	3.0
K06991	0.0
K06990	8.0
K11050	0.0
K06999	8.0
K06998	2196.0
K05338	61.0
K11051	0.0
K06441	0.0
K06440	0.0
K06443	0.0
K06442	9892.0
K06445	64.0
K06447	5.0
K06446	17.0
K06309	0.0
K05686	0.0
K02655	5.0
K07392	0.0
K00595	10737.0
K00594	0.0
K00596	0.0
K00599	45628.0
K00598	153.0
K02657	6.0
K07642	63.0
K07643	2.0
K07396	57.0
K07397	227.0
K07394	61.0
K07395	5.0
K04102	0.0
K04103	58.0
K04100	0.0
K04101	0.0
K04107	0.0
K04105	0.0
K04108	0.0
K04109	0.0
K07716	0.0
K07717	599.0
K07714	3.0
K07715	60.0
K07712	65.0
K07713	3.0
K07710	1.0
K07711	59.0
K07718	34746.0
K07719	1008.0
K00843	0.0
K00842	0.0
K00841	630.0
K00840	5.0
K00847	22224.0
K00846	0.0
K00845	40525.0
K00844	339.0
K00849	19329.0
K00848	5917.0
K06302	0.0
K13771	64.0
K13770	1.0
K13772	0.0
K13775	0.0
K13774	3.0
K13777	1.0
K13776	3.0
K13779	0.0
K13778	1.0
K02621	13047.0
K02992	21170.0
K02623	0.0
K08286	0.0
K08281	131.0
K02996	21130.0
K02995	0.0
K02994	21203.0
K02629	0.0
K02628	0.0
K08289	11082.0
K08288	0.0
K03578	64.0
K03579	61.0
K03576	64.0
K03577	1915.0
K03574	22336.0
K03575	16128.0
K03572	21187.0
K03573	59.0
K03570	21153.0
K03571	6619.0
K01710	32334.0
K01711	13331.0
K01712	680.0
K01713	0.0
K01714	30112.0
K01715	7334.0
K01716	60.0
K01718	4.0
K01719	11083.0
K03081	4.0
K02199	60.0
K02198	76.0
K14170	18657.0
K02193	60.0
K02192	411.0
K02191	64.0
K02190	7203.0
K02197	76.0
K02196	1.0
K02195	76.0
K02194	76.0
K03718	11084.0
K03719	5604.0
K03712	13756.0
K03713	18.0
K03710	13728.0
K03711	23814.0
K03716	2313.0
K03717	60.0
K03715	0.0
K07129	5.0
K00045	0.0
K13995	0.0
K13994	0.0
K13991	0.0
K13990	11018.0
K13993	12766.0
K13992	0.0
K06298	5188.0
K06299	0.0
K06294	0.0
K06295	2983.0
K06296	491.0
K06297	330.0
K06290	0.0
K06291	0.0
K06292	0.0
K06293	0.0
K12743	0.0
K00248	8250.0
K06426	1265.0
K11739	1.0
K11738	2.0
K11733	59.0
K11732	2.0
K11731	1.0
K11737	64.0
K11736	2.0
K11735	1.0
K11734	2.0
K06870	0.0
K06871	25929.0
K06872	16586.0
K06873	0.0
K06874	0.0
K06875	0.0
K06876	1.0
K06877	1856.0
K06878	1745.0
K06879	63.0
K07478	23115.0
K12645	0.0
K07479	59.0
K07473	7387.0
K07472	0.0
K07471	1.0
K07470	2.0
K07477	0.0
K07476	1.0
K07474	242.0
K15038	0.0
K15039	0.0
K15034	3.0
K15036	2.0
K15037	0.0
K08738	1.0
K06420	0.0
K00128	16511.0
K00129	0.0
K00438	0.0
K00432	655.0
K00433	1869.0
K00122	0.0
K00123	287.0
K00124	77.0
K00125	0.0
K00126	0.0
K00127	77.0
K08973	5.0
K14348	2.0
K14347	1.0
K14340	0.0
K08972	84.0
K01525	63.0
K01524	21357.0
K01523	2291.0
K01521	2.0
K01520	23637.0
K01529	524.0
K08977	1.0
K03969	256.0
K08929	0.0
K02388	5097.0
K02389	5089.0
K02386	61.0
K02387	5097.0
K02384	0.0
K02385	4997.0
K02382	0.0
K02380	60.0
K02381	3.0
K05386	0.0
K13524	0.0
K13525	1.0
K13527	0.0
K13520	0.0
K13522	0.0
K13529	2.0
K03385	76.0
K03384	0.0
K03387	11083.0
K03386	16959.0
K03381	1.0
K03380	1.0
K03383	0.0
K03382	1767.0
K03389	11047.0
K03388	11034.0
K05356	1.0
K12344	0.0
K12343	0.0
K12342	0.0
K12341	0.0
K12340	11079.0
K02430	59.0
K12349	0.0
K05351	0.0
K11694	0.0
K11695	0.0
K11690	5415.0
K05352	1.0
K11693	1.0
K08928	0.0
K03433	0.0
K13832	0.0
K03039	0.0
K03432	0.0
K06607	0.0
K06606	369.0
K06605	30.0
K03430	3706.0
K06603	336.0
K06602	0.0
K06601	0.0
K06600	0.0
K05358	4.0
K06609	0.0
K06608	87.0
K03923	63.0
K03922	0.0
K11472	2.0
K11473	3.0
K11474	1.0
K11475	3.0
K11476	0.0
K11477	1.0
K00601	0.0
K00600	21057.0
K00603	642.0
K03746	64.0
K00605	13040.0
K00604	21204.0
K00607	0.0
K00606	12073.0
K00609	20716.0
K03741	5069.0
K03740	471.0
K03743	1981.0
K10873	0.0
K03214	59.0
K14068	0.0
K13317	0.0
K06360	0.0
K14069	0.0
K08078	0.0
K09650	0.0
K06361	0.0
K07802	0.0
K07803	2.0
K07800	0.0
K07801	0.0
K07806	59.0
K07807	0.0
K07804	0.0
K07805	0.0
K06362	0.0
K01172	0.0
K10257	0.0
K10255	3.0
K10254	9419.0
K10253	0.0
K10918	0.0
K04128	0.0
K01958	2093.0
K01959	0.0
K01956	20754.0
K01957	0.0
K04126	0.0
K04127	0.0
K01952	21274.0
K01953	14652.0
K01950	20721.0
K01951	23064.0
K07730	0.0
K07731	0.0
K07732	0.0
K07733	118.0
K07734	2.0
K07735	64.0
K07736	10845.0
K07737	34381.0
K07738	8139.0
K07739	16.0
K06365	0.0
K06366	0.0
K06367	0.0
K10910	0.0
K10911	0.0
K04382	0.0
K10775	0.0
K02609	59.0
K02979	0.0
K02978	0.0
K06368	0.0
K02975	0.0
K02974	0.0
K02977	0.0
K02976	0.0
K03558	65.0
K03559	11099.0
K03550	20614.0
K03551	21202.0
K03552	0.0
K03553	23060.0
K03554	60.0
K03555	21184.0
K03556	2854.0
K03557	63.0
K01778	20738.0
K01779	2679.0
K06369	0.0
K01772	131.0
K01770	20587.0
K01771	0.0
K01776	20822.0
K01777	64.0
K01774	0.0
K01775	24843.0
K05385	0.0
K05384	0.0
K05383	0.0
K05382	0.0
K05381	0.0
K08159	59.0
K14153	23.0
K14154	0.0
K14155	25099.0
K08152	0.0
K08156	11088.0
K08076	0.0
K12809	0.0
K05297	46.0
K03734	22049.0
K03735	2458.0
K03736	2458.0
K03737	21814.0
K03731	0.0
K03732	63.0
K03733	13002.0
K03738	7.0
K03739	471.0
K08139	0.0
K06994	426.0
K12660	1.0
K12661	1.0
K07450	0.0
K08719	0.0
K08717	1.0
K08715	0.0
K08714	0.0
K08713	0.0
K08710	0.0
K11311	0.0
K11312	1.0
K00141	3.0
K00146	58.0
K00411	1.0
K00412	1.0
K00145	42532.0
K00148	0.0
K14367	0.0
K14366	0.0
K08954	0.0
K08384	14461.0
K14369	0.0
K14368	0.0
K14091	1856.0
K14090	1872.0
K14093	0.0
K14092	0.0
K14095	0.0
K14094	0.0
K14097	0.0
K14096	0.0
K14099	0.0
K14098	0.0
K02848	59.0
K01541	2.0
K04712	0.0
K04711	0.0
K01545	0.0
K01547	15104.0
K01546	15105.0
K01548	14756.0
K04719	0.0
K04718	0.0
K02018	5768.0
K02019	881.0
K02016	33081.0
K02017	66.0
K02014	34206.0
K02015	36543.0
K02012	10927.0
K02013	32030.0
K02010	4250.0
K02011	8506.0
K04515	0.0
K03943	0.0
K03941	0.0
K03940	0.0
K00313	94.0
K04060	0.0
K01608	1938.0
K08942	0.0
K08943	0.0
K08940	0.0
K08941	0.0
K08946	0.0
K08947	0.0
K08944	0.0
K08945	0.0
K03059	0.0
K13811	0.0
K13812	0.0
K13815	0.0
K13816	0.0
K13818	0.0
K13819	0.0
K03053	0.0
K03052	0.0
K03055	0.0
K03054	0.0
K03057	0.0
K03056	0.0
K06222	63.0
K11418	0.0
K11410	0.0
K11415	0.0
K00622	0.0
K00621	0.0
K00620	20262.0
K00627	1010.0
K00626	8170.0
K00625	18866.0
K00624	0.0
K02805	2091.0
K02552	64.0
K02550	1.0
K02556	5460.0
K02803	13.0
K02554	0.0
K07280	0.0
K07281	0.0
K07282	17948.0
K07283	2.0
K07284	6745.0
K07285	62.0
K07286	59.0
K08217	8528.0
K07288	0.0
K07289	60.0
K07534	0.0
K07535	6.0
K07533	5181.0
K07822	0.0
K07823	0.0
K08699	0.0
K00088	23055.0
K00087	4670.0
K00086	2117.0
K00082	0.0
K10239	0.0
K10238	0.0
K10231	423.0
K10230	0.0
K10233	0.0
K10232	0.0
K10235	0.0
K10234	0.0
K10237	0.0
K10236	0.0
K08353	0.0
K01970	0.0
K01971	580.0
K01972	23351.0
K01973	0.0
K01974	3.0
K01975	669.0
K01976	0.0
K07758	0.0
K05990	0.0
K07752	0.0
K07753	0.0
K07751	59.0
K13786	0.0
K07755	0.0
K07442	0.0
K08352	48.0
K07115	64.0
K07441	0.0
K07634	0.0
K07446	1263.0
K07111	0.0
K07444	8585.0
K07445	0.0
K00647	65.0
K07449	0.0
K00641	11025.0
K00640	22818.0
K01289	0.0
K01282	0.0
K01283	0.0
K01280	0.0
K01281	465.0
K01286	2220.0
K01284	22039.0
K02954	21317.0
K02952	21202.0
K02950	21059.0
K00155	4.0
K02959	21202.0
K00887	0.0
K00886	0.0
K00885	1.0
K00884	59.0
K00883	256.0
K00882	6476.0
K00881	102.0
K00880	1339.0
K00053	20311.0
K14048	0.0
K01026	4292.0
K01756	21236.0
K01025	0.0
K01750	507.0
K01023	148.0
K01752	26595.0
K01753	238.0
K14583	0.0
K01758	143.0
K01759	33437.0
K09565	0.0
K09568	0.0
K08173	2.0
K08172	61.0
K02483	2268.0
K02482	2.0
K08177	1414.0
K08176	0.0
K08175	0.0
K02486	0.0
K02489	0.0
K02488	5.0
K08178	0.0
K14138	535.0
K14136	0.0
K09713	0.0
K09714	0.0
K09715	0.0
K03532	1.0
K03533	1.0
K03530	45829.0
K03531	21119.0
K03536	21188.0
K03537	4.0
K03534	13743.0
K03535	3.0
K03538	0.0
K03539	0.0
K14451	0.0
K14450	0.0
K02225	0.0
K02224	11244.0
K02227	7494.0
K02226	8213.0
K02221	885.0
K14107	0.0
K02229	0.0
K02228	0.0
K14106	0.0
K00441	12.0
K03288	4.0
K03289	2.0
K03284	22833.0
K03285	0.0
K03286	64.0
K03287	11027.0
K03280	0.0
K03281	11084.0
K03282	19348.0
K00440	0.0
K13677	0.0
K12790	0.0
K09639	0.0
K12688	0.0
K12689	0.0
K12686	0.0
K12687	0.0
K12684	60.0
K12685	57.0
K12682	0.0
K12683	0.0
K12680	0.0
K11889	0.0
K08884	10419.0
K11085	12946.0
K11084	0.0
K11081	0.0
K11080	0.0
K11083	0.0
K11082	0.0
K11089	0.0
K08777	0.0
K08776	0.0
K06346	9548.0
K06347	0.0
K09824	2.0
K09825	21974.0
K09823	67.0
K09820	6.0
K10939	1.0
K10936	0.0
K10937	0.0
K10933	0.0
K06348	0.0
K09829	0.0
K11337	0.0
K11336	0.0
K11335	0.0
K11334	0.0
K11333	0.0
K11332	0.0
K11331	0.0
K11330	0.0
K00169	986.0
K00164	66.0
K00166	2.0
K00167	2.0
K00161	990.0
K00162	990.0
K00163	64.0
K10689	0.0
K10680	62.0
K10681	1.0
K10682	1.0
K04083	10168.0
K04082	63.0
K04081	2.0
K04080	61.0
K04087	158.0
K04086	62.0
K04085	66.0
K04084	6.0
K04088	158.0
K01569	0.0
K01568	0.0
K01563	1.0
K01561	0.0
K01560	3306.0
K01567	18.0
K01565	0.0
K01564	1.0
K02038	21182.0
K02039	21184.0
K02030	29461.0
K02031	30353.0
K02032	32289.0
K02033	34532.0
K02034	35022.0
K02035	42004.0
K02036	21248.0
K02037	20858.0
K05556	0.0
K13658	0.0
K13659	0.0
K13656	0.0
K13657	0.0
K13654	1.0
K13655	16.0
K13652	1865.0
K13653	16144.0
K13650	2.0
K13651	0.0
K05555	0.0
K05552	0.0
K02057	32018.0
K05550	0.0
K05551	0.0
K12308	26028.0
K12306	0.0
K03073	20954.0
K03072	882.0
K03071	64.0
K03070	21182.0
K03077	137.0
K03076	21071.0
K03075	20987.0
K03074	1064.0
K08965	7.0
K08967	2.0
K08961	57.0
K08963	3810.0
K13873	0.0
K13876	0.0
K13874	0.0
K13875	0.0
K06139	4.0
K06138	4.0
K06135	0.0
K06134	4.0
K06137	5.0
K06136	4.0
K06131	26086.0
K06133	6999.0
K06132	2.0
K02600	21203.0
K07389	0.0
K07388	0.0
K04747	0.0
K01516	21069.0
K09977	4.0
K07518	0.0
K07519	0.0
K11437	0.0
K07512	0.0
K07516	2.0
K10212	341.0
K10747	0.0
K10217	0.0
K10219	0.0
K10218	0.0
K10748	61.0
K01912	17851.0
K01913	0.0
K01910	496.0
K01911	116.0
K01916	479.0
K01917	0.0
K01914	20976.0
K01915	32704.0
K01918	11598.0
K01919	346.0
K07774	58.0
K07775	955.0
K07776	168.0
K07777	215.0
K07770	1493.0
K07771	59.0
K07772	2.0
K07773	59.0
K07778	1964.0
K01193	11137.0
K04340	0.0
K04341	0.0
K04342	0.0
K04343	0.0
K12986	0.0
K04691	63.0
K02931	21130.0
K02933	21203.0
K02935	21182.0
K02936	0.0
K02939	21203.0
K00205	0.0
K00204	0.0
K00207	0.0
K00206	0.0
K00201	0.0
K00200	0.0
K00203	0.0
K00202	0.0
K00209	0.0
K00208	11147.0
K01000	23080.0
K01001	0.0
K01002	3076.0
K01003	23.0
K01004	0.0
K01005	3050.0
K01006	20520.0
K01007	1165.0
K01008	5299.0
K10855	0.0
K14115	0.0
K14116	0.0
K14441	19452.0
K14446	1.0
K14447	0.0
K14112	0.0
K14445	1.0
K08195	4.0
K08194	15.0
K14448	0.0
K08196	1.0
K08191	11079.0
K14119	0.0
K08193	0.0
K00702	359.0
K10799	0.0
K03518	10786.0
K03519	314.0
K09719	0.0
K10856	0.0
K03516	2.0
K03517	16342.0
K02205	0.0
K02204	4.0
K02203	7134.0
K02201	0.0
K02200	61.0
K13714	1.0
K13461	0.0
K12518	116.0
K12519	116.0
K12517	116.0
K12514	0.0
K12515	0.0
K12512	0.0
K12513	0.0
K12510	6534.0
K12511	1643.0
K07183	10823.0
K07182	1.0
K07181	2738.0
K07180	333.0
K07186	59.0
K07185	4392.0
K07184	59.0
K09800	64.0
K09801	62.0
K09802	59.0
K09803	30.0
K09804	0.0
K09805	0.0
K09806	65.0
K09807	13951.0
K09808	22163.0
K09809	30.0
K10912	0.0
K10913	0.0
K10914	701.0
K10915	0.0
K10916	0.0
K10917	0.0
K11358	6035.0
K11355	0.0
K11354	0.0
K11357	0.0
K11356	0.0
K04069	44239.0
K04068	24096.0
K04065	60.0
K04064	2.0
K04067	59.0
K04066	21151.0
K04061	2942.0
K09716	4.0
K04063	3.0
K04062	58.0
K10006	0.0
K10007	0.0
K10004	63.0
K10005	0.0
K10002	63.0
K10003	63.0
K10000	59.0
K10001	64.0
K09717	0.0
K10008	0.0
K10009	2.0
K02491	0.0
K14588	59.0
K14581	0.0
K13678	644.0
K13679	0.0
K11633	0.0
K13670	0.0
K13671	0.0
K11987	0.0
K11636	0.0
K11634	0.0
K13582	0.0
K13583	0.0
K13580	0.0
K13581	0.0
K13586	0.0
K13587	0.0
K13584	0.0
K13585	0.0
K13588	0.0
K13589	0.0
K02052	377.0
K02053	389.0
K02050	22069.0
K02051	18280.0
K02056	17668.0
K05553	0.0
K02054	376.0
K02055	370.0
K02058	4107.0
K02059	0.0
K05558	0.0
K05559	4.0
K03895	2.0
K03894	2.0
K03897	5.0
K03896	2.0
K03891	0.0
K03890	0.0
K03893	2.0
K03892	20169.0
K02423	60.0
K05342	0.0
K05341	49.0
K12989	0.0
K12988	0.0
K02420	4953.0
K12981	0.0
K12980	0.0
K12983	1.0
K12982	0.0
K12985	1.0
K12984	0.0
K12987	0.0
K02426	11139.0
K13854	0.0
K03098	11086.0
K13853	326.0
K03095	469.0
K05344	1.0
K03091	40707.0
K03090	329.0
K03093	545.0
K03092	14045.0
K06113	0.0
K09632	0.0
K02429	22144.0
K06118	0.0
K05716	0.0
K04844	27.0
K11632	1.0
K11630	1.0
K11631	40.0
K11637	0.0
K11635	2.0
K11638	0.0
K11639	0.0
K07572	0.0
K07573	0.0
K07570	1555.0
K07571	2811.0
K07576	7245.0
K07577	0.0
K07574	9762.0
K07575	0.0
K07578	0.0
K07579	0.0
K11189	24761.0
K11184	5204.0
K11187	0.0
K11180	0.0
K11181	0.0
K11183	61.0
K10764	4.0
K10763	63.0
K10762	2.0
K01938	21666.0
K01939	21215.0
K01934	10204.0
K01935	12427.0
K01937	20936.0
K01930	0.0
K01932	1.0
K01933	22648.0
K07798	65.0
K07799	61.0
K07796	60.0
K07797	1.0
K07794	203.0
K07795	91.0
K07792	60.0
K07793	5293.0
K07790	0.0
K07791	60.0
K06379	9407.0
K00968	1868.0
K06378	9375.0
K06377	1.0
K06376	0.0
K06375	0.0
K09814	0.0
K09813	0.0
K06372	0.0
K06371	0.0
K06370	0.0
K01249	0.0
K01246	15386.0
K01247	87.0
K01244	0.0
K01243	19455.0
K08919	0.0
K01241	60.0
K02919	15090.0
K02913	21232.0
K02912	0.0
K02911	21035.0
K02910	0.0
K02917	0.0
K02916	21201.0
K02915	0.0
K02914	21038.0
K00228	64.0
K00227	0.0
K00226	31956.0
K00224	0.0
K00223	0.0
K00222	0.0
K00221	0.0
K00220	0.0
K01798	0.0
K01799	220.0
K01068	0.0
K01069	1933.0
K01062	0.0
K01791	22003.0
K01792	60.0
K01061	68.0
K01066	144.0
K01067	937.0
K01796	25.0
K01797	48.0
K05499	2141.0
K14468	0.0
K14469	0.0
K14465	0.0
K14466	0.0
K14467	0.0
K10834	0.0
K10833	0.0
K02266	0.0
K03793	0.0
K03790	112.0
K03791	1.0
K03796	59.0
K03797	41800.0
K03794	0.0
K03795	1.0
K03798	35160.0
K03799	640.0
K13448	0.0
K12538	0.0
K12539	0.0
K12530	57.0
K12531	57.0
K12532	57.0
K12533	0.0
K12534	0.0
K12535	0.0
K12536	0.0
K12537	0.0
K03136	0.0
K09790	14544.0
K09791	59.0
K09792	1.0
K09793	11020.0
K09794	58.0
K09795	58.0
K09796	1.0
K09797	12907.0
K09798	60.0
K09799	4.0
K10972	1.0
K10973	1.0
K10977	142.0
K10974	3113.0
K10975	2.0
K10978	0.0
K10979	437.0
K06308	0.0
K00315	0.0
K09862	62.0
K06303	0.0
K09860	0.0
K09861	20592.0
K06306	1716.0
K06307	5.0
K06305	2.0
K11373	0.0
K04047	539.0
K04046	61.0
K04045	2103.0
K04044	63.0
K04043	24164.0
K04042	8117.0
K04041	7099.0
K04040	0.0
K02700	0.0
K04049	0.0
K04048	0.0
K02707	0.0
K02704	0.0
K02705	1.0
K10020	0.0
K10021	0.0
K10022	0.0
K10023	0.0
K10024	0.0
K10025	0.0
K10026	274.0
K10027	1.0
K13612	0.0
K13613	0.0
K13611	0.0
K13614	0.0
K13615	0.0
K05794	216.0
K05795	962.0
K05796	446.0
K05797	0.0
K05790	59.0
K05791	59.0
K05792	204.0
K05793	59.0
K05798	59.0
K05799	13541.0
K01474	1.0
K01477	4.0
K01476	7.0
K01471	0.0
K01470	8332.0
K01473	1.0
K13039	0.0
K01479	64.0
K01478	443.0
K05570	2416.0
K05571	2417.0
K05572	0.0
K05573	0.0
K02078	33724.0
K02079	59.0
K05576	0.0
K02074	466.0
K02075	466.0
K02076	406.0
K02077	499.0
K02071	9790.0
K02072	9693.0
K02073	10013.0
K03309	14.0
K03308	34904.0
K03305	11700.0
K03304	2.0
K03307	9056.0
K03306	4973.0
K03301	0.0
K03300	1408.0
K03303	858.0
K03302	0.0
K06173	26949.0
K06175	61.0
K06174	0.0
K06177	11211.0
K06176	60.0
K06179	9688.0
K07680	0.0
K03867	0.0
K03838	2.0
K12053	0.0
K11618	1860.0
K11619	0.0
K11614	0.0
K11615	0.0
K11616	0.0
K11617	4.0
K11610	0.0
K11611	0.0
K11960	0.0
K11961	151.0
K02836	21203.0
K10565	0.0
K10564	0.0
K02837	20426.0
K10561	661.0
K10560	661.0
K10563	8385.0
K10562	0.0
K02838	21203.0
K06858	59.0
K02839	1914.0
K06859	285.0
K12700	933.0
K07558	0.0
K07559	3094.0
K07228	0.0
K07229	64.0
K07226	0.0
K07224	61.0
K07225	59.0
K07222	4.0
K07223	170.0
K07220	3463.0
K07221	1.0
K10709	4614.0
K10708	0.0
K10701	0.0
K10703	0.0
K10702	0.0
K10704	0.0
K05984	2.0
K07537	0.0
K08652	0.0
K08651	0.0
K08658	0.0
K08659	1733.0
K05982	64.0
K07451	0.0
K07453	0.0
K07452	0.0
K07455	522.0
K07454	60.0
K09707	2091.0
K07457	209.0
K09706	170.0
K07104	6.0
K00029	65.0
K00028	2.0
K00799	213.0
K00798	11232.0
K00797	4915.0
K00024	22245.0
K00795	128.0
K00026	0.0
K00021	0.0
K00020	198.0
K00023	1.0
K00022	0.0
K09017	20.0
K01269	9596.0
K09015	11490.0
K09014	15001.0
K09013	21770.0
K09011	11018.0
K09010	0.0
K01261	5.0
K01262	33483.0
K01263	50.0
K01264	0.0
K01265	37981.0
K01266	1857.0
K09018	2.0
K08227	59.0
K08226	0.0
K08225	2.0
K08224	213.0
K08223	61.0
K08222	0.0
K08221	1.0
K00249	15.0
K01790	28121.0
K00241	11083.0
K00240	11768.0
K00243	17133.0
K00242	64.0
K00245	59.0
K00244	6022.0
K00247	59.0
K00246	59.0
K01795	1952.0
K06983	0.0
K02799	4.0
K02798	267.0
K02791	574.0
K02790	60.0
K02793	8169.0
K02795	13974.0
K02794	14097.0
K02796	12058.0
K04564	12351.0
K04565	3989.0
K04566	1856.0
K04567	19309.0
K01040	614.0
K01041	1.0
K04562	228.0
K04568	64.0
K01049	0.0
K02535	11083.0
K02242	476.0
K02536	11085.0
K02531	390.0
K02246	454.0
K02533	67.0
K02532	82.0
K02248	458.0
K02538	1270.0
K00581	0.0
K13421	0.0
K01013	0.0
K15018	0.0
K15019	0.0
K03110	21156.0
K03111	43957.0
K03112	59.0
K03113	11079.0
K03116	11120.0
K03117	61.0
K03118	11114.0
K03119	6.0
K10919	0.0
K12552	0.0
K12553	0.0
K12551	0.0
K12556	4.0
K12554	1.0
K12555	938.0
K06892	2.0
K06893	2.0
K06890	2089.0
K06891	71.0
K06896	22279.0
K06897	7228.0
K06894	63.0
K06895	1549.0
K10954	0.0
K10956	0.0
K06899	60.0
K06328	1265.0
K06329	0.0
K10952	0.0
K10953	0.0
K11395	0.0
K11391	2.0
K11390	0.0
K11392	2.0
K00499	0.0
K00494	3.0
K00495	1.0
K00496	7.0
K00491	1.0
K00492	12.0
K00493	0.0
K13591	0.0
K01467	11646.0
K13593	0.0
K13592	0.0
K04021	1.0
K04020	1.0
K04023	4207.0
K04022	1.0
K04025	1.0
K04024	1663.0
K04027	147.0
K04026	1540.0
K04029	6449.0
K04028	6703.0
K07055	0.0
K07054	66.0
K07057	0.0
K07056	32221.0
K07051	0.0
K07050	6343.0
K07053	23147.0
K07052	26396.0
K07059	0.0
K07058	18667.0
K10040	514.0
K10041	2315.0
K10046	0.0
K04799	0.0
K04798	0.0
K04793	0.0
K04792	0.0
K04791	0.0
K04790	0.0
K04797	0.0
K04796	0.0
K04795	0.0
K04794	4.0
K13638	59.0
K13639	63.0
K13634	59.0
K13635	5.0
K13636	1.0
K13637	2.0
K13630	1.0
K13631	1.0
K13632	2.0
K13633	0.0
K02042	3413.0
K05778	2.0
K05779	2.0
K05776	11078.0
K05541	63.0
K05774	2.0
K05775	2.0
K05772	3.0
K05773	3.0
K05540	3043.0
K01459	0.0
K01458	0.0
K01457	155.0
K01455	143.0
K01454	0.0
K01453	0.0
K01452	1.0
K01451	3367.0
K01450	0.0
K05518	0.0
K08070	2378.0
K08071	0.0
K05516	24.0
K08077	929.0
K05515	19813.0
K13093	0.0
K11783	0.0
K12949	0.0
K12945	2.0
K12944	1.0
K12941	1223.0
K12940	1321.0
K12943	2.0
K12942	2068.0
K14728	0.0
K14727	0.0
K11785	0.0
K00108	62.0
K13890	13.0
K13891	13.0
K13892	3.0
K13893	6.0
K13894	6.0
K13895	6.0
K13896	6.0
K06159	2.0
K06158	21451.0
K06153	22626.0
K06152	0.0
K06151	0.0
K06157	1.0
K06156	59.0
K06155	2.0
K06154	0.0
K03327	22105.0
K03326	101.0
K03325	431.0
K03324	28239.0
K03322	527.0
K03321	1571.0
K03320	2304.0
K03329	1.0
K03328	11161.0
K04802	0.0
K04801	0.0
K04800	0.0
K11948	0.0
K01505	0.0
K04756	0.0
K11940	60.0
K11941	2.0
K11942	1.0
K11943	0.0
K11944	0.0
K01507	27707.0
K11946	0.0
K11947	0.0
K01506	0.0
K01501	15.0
K01500	177.0
K01503	0.0
K06714	2491.0
K04750	2269.0
K12789	0.0
K12788	0.0
K11526	0.0
K10810	1.0
K11522	0.0
K11523	0.0
K08675	0.0
K08676	0.0
K08677	0.0
K08679	1.0
K11521	0.0
K10547	1126.0
K10546	1140.0
K10545	250.0
K10544	144.0
K10543	182.0
K10542	5593.0
K10541	5604.0
K10540	6576.0
K10549	221.0
K10548	1126.0
K14630	0.0
K11529	0.0
K00007	0.0
K00005	8443.0
K13444	0.0
K00003	10359.0
K00002	2370.0
K00001	3464.0
K01186	13398.0
K00009	207.0
K00008	12673.0
K10726	0.0
K10725	0.0
K08246	0.0
K00263	3.0
K00262	31452.0
K00261	14.0
K00260	7.0
K00266	57680.0
K00265	11157.0
K01200	2229.0
K01201	4063.0
K01206	49513.0
K01207	7739.0
K01205	11019.0
K01208	2.0
K01209	26867.0
K06167	11109.0
K00917	4836.0
K00912	11083.0
K00919	20797.0
K02519	21028.0
K02518	21057.0
K02517	11094.0
K02511	58.0
K02510	838.0
K13409	0.0
K13408	0.0
K03179	11086.0
K03170	0.0
K03177	21202.0
K12574	11577.0
K12570	0.0
K12573	20359.0
K11009	0.0
K11008	0.0
K11005	0.0
K11004	0.0
K11007	0.0
K11006	0.0
K11003	0.0
K08296	65.0
K08297	1.0
K08295	0.0
K02634	0.0
K02635	0.0
K10622	0.0
K07693	357.0
K07692	0.0
K07691	0.0
K07690	1.0
K07697	0.0
K07696	1957.0
K07695	0.0
K07694	167.0
K07699	9078.0
K07698	0.0
K07079	12589.0
K07078	627.0
K07077	0.0
K07076	1431.0
K07075	599.0
K07074	193.0
K07073	0.0
K07072	0.0
K07071	66.0
K07070	62.0
K14584	0.0
K11620	0.0
K09190	0.0
K11623	0.0
K05759	0.0
K08589	0.0
K11625	0.0
K11995	0.0
K01439	11771.0
K01438	11281.0
K01431	0.0
K01430	2020.0
K01433	65.0
K01432	0.0
K01434	1.0
K01437	0.0
K01436	7149.0
K05539	64.0
K14520	0.0
K12963	59.0
K12962	58.0
K12961	59.0
K12960	19287.0
K14749	0.0
K14748	0.0
K02972	1.0
K14743	0.0
K14742	18694.0
K14745	0.0
K14744	176.0
K14747	0.0
K14746	0.0
K02167	60.0
K02164	0.0
K02160	7363.0
K02168	123.0
K02169	11082.0
K10931	0.0
K03341	0.0
K03340	16285.0
K03343	0.0
K03342	0.0
K03346	1684.0
K12299	1.0
K12291	1.0
K12290	2.0
K12293	0.0
K12292	0.0
K12295	0.0
K12294	0.0
K12297	63.0
K12368	59.0
K11922	1.0
K11923	59.0
K11920	0.0
K11921	0.0
K11926	59.0
K11927	2201.0
K11924	34.0
K11925	59.0
K11928	3982.0
K13181	0.0
K13219	0.0
K07262	5.0
K07263	11082.0
K07260	13370.0
K07261	3.0
K07266	1.0
K07267	11.0
K07264	117.0
K07265	1.0
K07268	0.0
K07269	59.0
K01155	577.0
K04478	0.0
K04479	0.0
K10528	0.0
K14952	0.0
K07486	6353.0
K07487	7.0
K07484	861.0
K07485	1.0
K07482	42.0
K07483	36759.0
K07480	361.0
K07481	718.0
K07488	0.0
K07489	119.0
K11210	0.0
K11211	0.0
K11212	19.0
K11214	1886.0
K11216	143.0
K06300	0.0
K00061	0.0
K00060	151.0
K06301	0.0
K00065	3164.0
K00064	0.0
K00067	22676.0
K00066	0.0
K00069	0.0
K00068	436.0
K06304	0.0
K08262	0.0
K08261	0.0
K08260	0.0
K08265	0.0
K08264	0.0
K00288	0.0
K00285	127.0
K00284	8139.0
K00287	20715.0
K00286	22746.0
K00281	11080.0
K00280	0.0
K00283	2543.0
K00282	2543.0
K08088	0.0
K14198	0.0
K14199	0.0
K03452	0.0
K14194	0.0
K14195	0.0
K14196	0.0
K14197	0.0
K14192	0.0
K14193	0.0
K01880	20647.0
K01881	23107.0
K01883	21203.0
K01885	21739.0
K04618	0.0
K01887	23059.0
K01224	259.0
K01889	21203.0
K01226	2384.0
K01227	7.0
K01220	414.0
K01222	4229.0
K01223	21251.0
K02759	7636.0
K02755	14.0
K02757	13482.0
K02756	27.0
K14998	0.0
K02750	1657.0
K02753	2.0
K02752	1.0
K00939	21203.0
K00938	470.0
K00937	20414.0
K00936	46693.0
K00935	0.0
K00934	0.0
K00933	0.0
K00932	60.0
K00931	21074.0
K00930	42545.0
K01089	11138.0
K01080	0.0
K01081	13063.0
K01082	0.0
K01083	0.0
K01084	0.0
K01085	59.0
K01087	6.0
K02571	0.0
K02570	75.0
K02573	75.0
K02572	59.0
K02575	129.0
K02574	616.0
K07780	0.0
K03488	10150.0
K03489	1668.0
K03482	2.0
K03483	205.0
K03480	2722.0
K03481	3443.0
K03486	2324.0
K03487	2.0
K03484	6816.0
K03485	59.0
K02287	0.0
K02286	1.0
K02285	1.0
K02284	1.0
K02283	11624.0
K02282	17.0
K02281	1.0
K02280	2.0
K02289	0.0
K02288	0.0
K03626	0.0
K03627	0.0
K03624	28233.0
K03625	21201.0
K03151	10173.0
K03620	18.0
K03153	5.0
K08869	0.0
K03628	16553.0
K03629	21156.0
K09738	0.0
K09739	0.0
K09736	0.0
K09737	0.0
K09735	0.0
K09732	0.0
K09733	0.0
K09730	0.0
K09731	0.0
K09888	7859.0
K09889	63.0
K09880	1.0
K09882	1.0
K09883	0.0
K09884	0.0
K09887	0.0
K11027	0.0
K11026	0.0
K11025	0.0
K11024	0.0
K07679	1.0
K07678	5.0
K11021	0.0
K11020	0.0
K07675	60.0
K07674	2.0
K07676	59.0
K07671	0.0
K07670	0.0
K07673	60.0
K07672	0.0
K01117	0.0
K12048	0.0
K07019	65.0
K07018	5.0
K07011	25057.0
K07010	8871.0
K07013	2.0
K07012	7445.0
K07015	8568.0
K07014	59.0
K07017	1176.0
K07016	16.0
K10084	0.0
K08372	355.0
K05884	1580.0
K05885	2416.0
K05886	0.0
K05887	1.0
K05880	60.0
K05881	60.0
K05882	1.0
K05883	0.0
K08902	0.0
K05739	385.0
K05888	0.0
K05889	0.0
K08903	0.0
K00547	241.0
K00544	0.0
K00545	0.0
K00542	0.0
K00543	0.0
K00540	36315.0
K00548	26485.0
K00549	3370.0
K01145	3.0
K01412	1.0
K01147	60.0
K01417	3054.0
K00038	0.0
K01143	1.0
K01142	10129.0
K01419	482.0
K00788	19461.0
K00789	24251.0
K12502	0.0
K14762	2.0
K14761	9825.0
K06195	61.0
K03819	2.0
K03818	2.0
K03814	64.0
K03817	78.0
K03816	8830.0
K03811	2581.0
K03810	160.0
K03813	209.0
K11908	0.0
K11909	59.0
K11904	175.0
K11905	61.0
K11906	61.0
K11907	61.0
K11900	61.0
K11901	61.0
K11902	1.0
K11903	119.0
K10986	60.0
K13238	0.0
K13239	0.0
K13797	0.0
K07248	109.0
K13796	0.0
K07244	0.0
K07245	64.0
K07246	298.0
K07240	50073.0
K07241	13.0
K07242	0.0
K07243	62.0
K01268	0.0
K05296	0.0
K02821	2738.0
K09016	2.0
K09945	0.0
K09944	0.0
K09947	0.0
K09946	5.0
K09941	0.0
K09940	4.0
K09943	0.0
K09942	0.0
K09949	1.0
K09948	0.0
K10851	1.0
K10850	0.0
K03666	2634.0
K03667	482.0
K03196	0.0
K03665	21056.0
K11275	0.0
K06012	9369.0
K00048	6692.0
K10857	5.0
K09773	525.0
K00043	4.0
K00042	7166.0
K00041	2470.0
K00040	4957.0
K00046	18934.0
K00733	0.0
K00044	0.0
K06011	1.0
K09012	0.0
K06016	404.0
K06017	0.0
K06014	0.0
K06015	1938.0
K06019	40.0
K01075	0.0
K12221	0.0
K06444	0.0
K04632	0.0
K14977	37.0
K14974	0.0
K00958	2.0
K00951	32258.0
K00950	11464.0
K00952	10.0
K00955	58.0
K00954	21200.0
K00957	237.0
K00956	221.0
K00590	0.0
K02777	5062.0
K02775	3419.0
K02774	3702.0
K02773	3505.0
K02771	1293.0
K02770	7038.0
K02779	433.0
K02778	8.0
K01606	0.0
K01607	20691.0
K01604	0.0
K01605	0.0
K01602	1.0
K01601	1.0
K03750	503.0
K01609	19959.0
K02553	62.0
K02804	6392.0
K02551	11082.0
K02806	1456.0
K02557	16489.0
K02800	601.0
K05275	0.0
K02802	13.0
K13300	0.0
K02558	65.0
K02809	26.0
K02808	13.0
K03600	63.0
K03601	21202.0
K03602	21001.0
K03603	59.0
K03604	2400.0
K03605	2.0
K03606	3.0
K03607	59.0
K03608	6614.0
K03609	11332.0
K06078	58.0
K06079	59.0
K09710	21196.0
K09711	4.0
K09712	4.0
K06073	59.0
K06074	59.0
K06075	60.0
K06076	65.0
K06077	60.0
K06382	6073.0
K06383	3135.0
K06380	0.0
K06381	10867.0
K06386	2.0
K06387	6200.0
K06384	422.0
K06385	7594.0
K06388	0.0
K06389	0.0
K12466	0.0
K12468	0.0
K07657	65.0
K07656	0.0
K07655	0.0
K07654	0.0
K07653	0.0
K07652	2144.0
K07651	1.0
K07650	1646.0
K07659	63.0
K07658	21871.0
K11041	60.0
K11040	0.0
K11043	0.0
K11042	0.0
K11045	0.0
K11044	0.0
K11047	0.0
K11046	0.0
K11049	0.0
K11048	0.0
K07387	11079.0
K07386	11966.0
K06926	9829.0
K06927	16.0
K06924	0.0
K06925	21202.0
K06922	0.0
K06923	9217.0
K06920	105.0
K06921	11566.0
K06928	2870.0
K06929	1500.0
K07033	8882.0
K07032	151.0
K07031	2021.0
K07030	9904.0
K07037	11208.0
K07035	8068.0
K07034	60.0
K07039	6.0
K07038	491.0
K10829	0.0
K00384	34063.0
K00385	1028.0
K00386	1.0
K00387	0.0
K00380	65.0
K00381	65.0
K00382	18628.0
K00383	137.0
K00389	3.0
K01387	1.0
K01385	0.0
K01389	0.0
K09158	63.0
K09159	64.0
K09156	0.0
K09157	9656.0
K09154	0.0
K09155	1211.0
K09152	0.0
K09153	5784.0
K09150	0.0
K09151	1.0
K05970	13192.0
K05714	0.0
K05715	0.0
K05710	5.0
K05711	0.0
K05712	1.0
K05713	0.0
K00560	20093.0
K00561	1.0
K00563	3762.0
K00564	2147.0
K00566	32336.0
K00567	20780.0
K00568	129.0
K00569	4.0
K05575	2.0
K01169	2.0
K01167	0.0
K01166	0.0
K05577	2.0
K01163	5383.0
K01161	0.0
K01160	119.0
K05578	0.0
K05579	0.0
K08092	680.0
K08093	255.0
K08094	3219.0
K08095	0.0
K08096	0.0
K08097	0.0
K02254	0.0
K02255	2.0
K01743	0.0
K02251	0.0
K02061	0.0
K01741	0.0
K02060	0.0
K00114	0.0
K02122	11222.0
K02123	22100.0
K02120	22243.0
K02121	20370.0
K02124	22255.0
K03837	59.0
K03836	1.0
K03835	59.0
K03834	59.0
K03833	1211.0
K03832	11207.0
K03831	60.0
K03830	5324.0
K00443	0.0
K03839	11079.0
K02067	66.0
K10189	4479.0
K13038	36675.0
K13787	221.0
K13788	62.0
K13789	59174.0
K10188	4703.0
K12255	0.0
K12254	0.0
K12257	17011.0
K12256	0.0
K12251	345.0
K12250	0.0
K12253	0.0
K12252	0.0
K13252	67.0
K13256	173.0
K13255	2.0
K12079	0.0
K12078	0.0
K12071	1.0
K12070	1.0
K12073	1.0
K12072	2.0
K09912	63.0
K06236	0.0
K06237	0.0
K05519	0.0
K09914	59.0
K11788	0.0
K11782	0.0
K11780	0.0
K11781	0.0
K11787	0.0
K11784	0.0
K11530	1.0
K12787	0.0
K12786	0.0
K12785	0.0
K12784	0.0
K06718	22.0
K09969	2.0
K09968	1.0
K09967	2023.0
K09966	5.0
K09965	1.0
K09964	0.0
K09963	2121.0
K09962	6.0
K09961	58.0
K09960	0.0
K11527	1.0
K11524	0.0
K11525	0.0
K11250	63.0
K11253	0.0
K11258	59.0
K11528	0.0
K00713	0.0
K00712	170.0
K10780	0.0
K10783	32.0
K10125	1.0
K10124	60.0
K10126	1.0
K10121	369.0
K10123	0.0
K10122	369.0
K04652	2780.0
K04653	2121.0
K04651	4344.0
K04656	2131.0
K04654	2131.0
K04655	2313.0
K00973	19181.0
K00972	44.0
K00971	13166.0
K00970	11089.0
K00975	22425.0
K00974	31200.0
K00979	11586.0
K00978	376.0
K14954	0.0
K14955	0.0
K14956	0.0
K06178	15947.0
K01596	631.0
K01597	470.0
K01594	0.0
K01595	126.0
K01592	0.0
K01593	0.0
K01590	46.0
K01591	20716.0
K01598	3.0
K01599	27790.0
K02711	0.0
K02710	0.0
K02713	0.0
K02712	0.0
K02714	0.0
K02717	0.0
K02716	0.0
K02719	1.0
K02718	0.0
K03449	1987.0
K03446	11098.0
K03444	0.0
K03445	5.0
K03442	19393.0
K01620	19189.0
K01621	1955.0
K01622	1.0
K01623	2559.0
K01624	33211.0
K01625	32244.0
K01626	5562.0
K01627	11102.0
K01628	8710.0
K01629	1922.0
K05299	0.0
K02829	0.0
K02828	0.0
K02827	0.0
K02826	0.0
K02825	776.0
K02824	9760.0
K02823	20527.0
K02822	5572.0
K03198	0.0
K03199	0.0
K03668	59.0
K03669	3.0
K03190	2020.0
K03191	13.0
K03660	9424.0
K03194	0.0
K03195	1.0
K03664	21203.0
K03197	0.0
K09772	10039.0
K06013	3.0
K09770	189.0
K09771	64.0
K09776	0.0
K09777	5078.0
K09774	65.0
K09775	5064.0
K09778	517.0
K09779	9303.0
K06269	0.0
K06323	0.0
K11624	0.0
K02991	0.0
K02990	20689.0
K02624	8.0
K02240	1959.0
K08282	2.0
K12440	0.0
K12441	0.0
K12442	0.0
K12443	0.0
K12444	0.0
K12445	0.0
K12449	0.0
K02247	0.0
K07637	60.0
K07636	20660.0
K07639	5.0
K07638	64.0
K11069	7558.0
K11068	10919.0
K11063	4.0
K11062	0.0
K11061	0.0
K11060	0.0
K11066	59.0
K11065	11124.0
K06900	0.0
K06901	11121.0
K06902	2713.0
K06903	807.0
K06904	769.0
K06905	1300.0
K06906	715.0
K06907	1578.0
K06908	1298.0
K06909	95.0
K10821	0.0
K05905	0.0
K05904	0.0
K05906	0.0
K05900	0.0
K05903	0.0
K01406	0.0
K05909	0.0
K05908	0.0
K00368	0.0
K00369	0.0
K00366	745.0
K00367	0.0
K00364	470.0
K00365	0.0
K00362	13.0
K00363	3.0
K00360	0.0
```
