## Extended Data File 1 for "Diet induces reproducible alterations in the mouse and human gut microbiome": SRS3574393_SRR7555983.picrust_nol

```
# Constructed from biom file
#OTU ID	SRR7555983
K01365	0.0
K01364	0.0
K01361	1.0
K01360	0.0
K01362	18461.0
K02249	0.0
K05841	0.0
K05844	1.0
K05845	39.0
K05846	5305.0
K05847	4431.0
K00508	3.0
K00500	0.0
K00507	8.0
K00504	0.0
K00505	0.0
K12521	1.0
K01101	2039.0
K01103	0.0
K12520	1.0
K01104	36525.0
K05592	18897.0
K05593	3917.0
K05590	39.0
K05591	39.0
K05596	42.0
K05597	3.0
K05594	1.0
K05595	78.0
K05599	0.0
K11964	0.0
K11962	0.0
K14540	8259.0
K12529	1.0
K12528	1.0
K06353	0.0
K02456	173.0
K02457	39.0
K02454	48.0
K02455	44.0
K02452	43.0
K02453	46.0
K02450	1.0
K02103	2613.0
K08138	0.0
K02108	22068.0
K02109	23759.0
K02458	40.0
K02459	43.0
K08137	39.0
K03851	0.0
K03850	0.0
K03852	0.0
K03855	2.0
K03856	10056.0
K13018	0.0
K13019	0.0
K13010	0.0
K13011	0.0
K13012	1079.0
K13013	0.0
K13014	39.0
K13015	25.0
K13016	0.0
K13017	0.0
K08566	0.0
K08567	50.0
K13274	0.0
K13275	2.0
K13276	0.0
K13277	0.0
K03275	39.0
K03274	40.0
K03277	0.0
K03276	1.0
K03271	3871.0
K03270	16364.0
K03273	315.0
K03272	1801.0
K03279	0.0
K03278	0.0
K11022	0.0
K12277	0.0
K12276	0.0
K12270	1.0
K11058	0.0
K12279	0.0
K12278	0.0
K07557	0.0
K07550	0.0
K07552	14481.0
K06319	0.0
K09909	4.0
K09908	39.0
K12051	0.0
K12050	0.0
K12057	39.0
K12056	39.0
K06221	40.0
K09900	39.0
K09903	22768.0
K09902	43.0
K09904	39.0
K09907	39.0
K09906	43.0
K11501	0.0
K03234	0.0
K00773	22721.0
K00772	18.0
K00777	0.0
K00776	0.0
K06313	176.0
K06315	0.0
K05574	0.0
K10201	36.0
K07176	0.0
K07177	20.0
K07174	0.0
K07175	387.0
K07172	14.0
K07173	4806.0
K07170	15382.0
K07171	17494.0
K07178	0.0
K07179	0.0
K00195	0.0
K00194	16.0
K00197	41.0
K00196	0.0
K00191	0.0
K00190	2.0
K00193	0.0
K00192	0.0
K00198	1082.0
K06405	7743.0
K10109	2730.0
K10108	5472.0
K10107	1.0
K01828	0.0
K01829	0.0
K01826	41.0
K01825	170.0
K01822	1.0
K01823	60.0
K01820	1.0
K01821	27.0
K00999	0.0
K00998	16948.0
K00995	14943.0
K00997	1976.0
K00996	535.0
K00991	24016.0
K00990	44.0
K00992	1.0
K11028	0.0
K02622	15198.0
K02625	0.0
K03564	18897.0
K13489	1.0
K13488	1.0
K13483	0.0
K13482	0.0
K13481	0.0
K13480	0.0
K13487	1.0
K13486	1.0
K14680	0.0
K14681	0.0
K14682	44.0
K08358	106.0
K08357	106.0
K08356	0.0
K08355	0.0
K03469	22559.0
K03462	0.0
K03464	1.0
K03465	2778.0
K03466	22653.0
K01648	0.0
K01649	24573.0
K01643	1900.0
K01640	1183.0
K01641	21.0
K01646	262.0
K01647	24088.0
K01644	1940.0
K02597	0.0
K02626	2.0
K02595	0.0
K02594	183.0
K02593	0.0
K02592	176.0
K02591	366.0
K02590	1928.0
K02598	1019.0
K02849	40.0
K14061	115.0
K14062	39.0
K14063	0.0
K14064	1.0
K14065	1.0
K14067	0.0
K02841	40.0
K02840	13.0
K02843	39.0
K02844	40.0
K02847	39.0
K02846	1.0
K02102	12.0
K09758	22.0
K06039	39.0
K06034	0.0
K06036	0.0
K06037	0.0
K06032	0.0
K01581	143.0
K02702	0.0
K02659	3.0
K13490	1.0
K13491	1.0
K03644	14442.0
K03645	39.0
K03646	40.0
K03647	228.0
K03640	43.0
K03641	43.0
K03642	44.0
K03643	43.0
K03648	20769.0
K03649	26.0
K06694	0.0
K11814	0.0
K12428	0.0
K12429	0.0
K12422	0.0
K12423	0.0
K12420	0.0
K12421	0.0
K12426	0.0
K12427	0.0
K12424	0.0
K12425	0.0
K07349	77.0
K07348	40.0
K05380	0.0
K07345	234.0
K07344	0.0
K07347	235.0
K07346	120.0
K07341	1869.0
K07340	43.0
K07343	2169.0
K07342	0.0
K06968	40.0
K06969	41085.0
K06962	217.0
K06963	0.0
K06960	8118.0
K06961	0.0
K06966	14703.0
K06967	8259.0
K06964	0.0
K06965	0.0
K08995	1.0
K08994	42.0
K08997	4.0
K08996	45.0
K08990	39.0
K08993	39.0
K08992	42.0
K08999	69.0
K08998	20079.0
K08344	38.0
K08345	1.0
K08346	1.0
K14940	0.0
K02724	0.0
K08349	0.0
K11815	0.0
K05929	0.0
K05928	1.0
K05927	0.0
K05924	0.0
K05922	0.0
K05921	76.0
K00349	14435.0
K00698	0.0
K00340	14442.0
K00341	14442.0
K00690	3427.0
K00343	14442.0
K00344	48.0
K00697	4.0
K00346	14435.0
K00347	14435.0
K09116	1752.0
K09117	19796.0
K05337	2541.0
K09118	12.0
K09119	0.0
K02106	725.0
K05823	14.0
K05820	43.0
K05826	0.0
K05827	0.0
K02100	1.0
K02101	0.0
K00524	0.0
K00525	19012.0
K00526	2942.0
K00527	29014.0
K00520	2.0
K00522	0.0
K00523	0.0
K02451	0.0
K00528	22697.0
K00529	3.0
K00025	1.0
K14215	0.0
K14213	0.0
K03453	14495.0
K00796	16764.0
K05339	12.0
K00027	8499.0
K00794	17320.0
K00793	17319.0
K01347	0.0
K01346	0.0
K01344	0.0
K01343	0.0
K00791	22729.0
K01340	0.0
K00790	27479.0
K02694	0.0
K02696	0.0
K02697	0.0
K02690	0.0
K02691	68.0
K02692	0.0
K02693	0.0
K02698	0.0
K02699	0.0
K00836	6.0
K00837	14529.0
K00835	40.0
K00832	329.0
K00833	14455.0
K00830	0.0
K00831	22464.0
K00839	36.0
K04335	1.0
K04334	1.0
K01120	1.0
K01126	20856.0
K04333	1.0
K01129	7992.0
K01128	10.0
K04339	0.0
K04338	1.0
K02470	30034.0
K02471	40.0
K02472	42.0
K02473	0.0
K02474	16135.0
K02475	6.0
K02476	6.0
K02477	16455.0
K02478	42.0
K02479	3.0
K09019	1.0
K01267	5872.0
K13074	0.0
K13075	0.0
K11441	0.0
K14055	39.0
K13299	0.0
K13292	8872.0
K14057	0.0
K14056	0.0
K02856	1.0
K02585	265.0
K12211	0.0
K12210	0.0
K12213	0.0
K12212	0.0
K12215	0.0
K02854	1.0
K12217	0.0
K12216	0.0
K12219	0.0
K12218	0.0
K02855	1.0
K08692	0.0
K08693	5.0
K08690	0.0
K08691	0.0
K08696	0.0
K08697	0.0
K11748	40.0
K11749	22446.0
K11746	1.0
K11747	46.0
K11744	2.0
K11745	2.0
K11742	39.0
K11743	1785.0
K11740	1.0
K11741	58.0
K13920	379.0
K13921	5.0
K13922	2652.0
K13923	5.0
K13924	0.0
K13925	0.0
K13926	40.0
K13927	1339.0
K13928	0.0
K13929	1.0
K09923	39.0
K09922	14439.0
K06201	17721.0
K06200	4371.0
K06207	20742.0
K06206	2994.0
K06205	39.0
K09924	1.0
K09929	1.0
K06208	151.0
K00759	6452.0
K00758	39.0
K00752	0.0
K00757	21410.0
K00756	3239.0
K00754	23281.0
K06001	17475.0
K05557	0.0
K09766	1527.0
K05554	0.0
K07475	0.0
K07150	4679.0
K07151	0.0
K07152	1.0
K07153	43.0
K07154	16158.0
K07155	0.0
K07156	42.0
K07157	0.0
K07406	6512.0
K07407	41085.0
K07404	7061.0
K07405	14397.0
K07402	8285.0
K07403	2.0
K07400	43.0
K07401	0.0
K01808	24317.0
K01809	19179.0
K01800	1.0
K01801	0.0
K01802	14471.0
K01803	23229.0
K01804	2829.0
K01805	231.0
K01807	2507.0
K09718	0.0
K14668	0.0
K14669	0.0
K14666	0.0
K14667	0.0
K01664	71.0
K01665	14474.0
K01666	3814.0
K01667	14749.0
K01660	0.0
K01661	120.0
K01662	21422.0
K01663	0.0
K01668	26.0
K01669	50.0
K02863	22767.0
K02862	0.0
K02860	21997.0
K02867	22767.0
K02866	0.0
K02864	21389.0
K02869	0.0
K05362	0.0
K05365	85.0
K03402	7388.0
K03403	0.0
K03400	0.0
K03406	44256.0
K03407	5907.0
K03404	0.0
K03405	0.0
K03408	9321.0
K03409	168.0
K02315	10770.0
K02314	22851.0
K02317	1.0
K02316	22740.0
K02313	22768.0
K02312	3.0
K02319	0.0
K12405	0.0
K12152	39.0
K12151	1.0
K07091	43.0
K07090	27057.0
K07093	2.0
K07092	0.0
K07095	26798.0
K07094	0.0
K07097	0.0
K07096	0.0
K07099	2348.0
K07098	26504.0
K11175	22720.0
K11174	0.0
K11177	0.0
K11176	0.0
K11173	0.0
K11179	44.0
K11178	0.0
K00322	43.0
K00320	10.0
K00321	0.0
K00326	0.0
K00324	46.0
K00325	43.0
K00329	0.0
K05945	0.0
K05944	0.0
K05947	0.0
K05946	3081.0
K06944	0.0
K06945	1.0
K06946	39.0
K06415	177.0
K06940	4046.0
K06941	23382.0
K06942	22768.0
K06943	0.0
K10806	43.0
K10807	0.0
K10804	87.0
K10805	43.0
K06948	756.0
K06949	24237.0
K06418	535.0
K09138	35.0
K09139	0.0
K09134	1843.0
K09135	0.0
K09136	43.0
K09137	26.0
K09130	0.0
K09131	71.0
K09132	1721.0
K09133	0.0
K05808	22688.0
K05809	39.0
K05804	1837.0
K05805	39.0
K05806	0.0
K05807	14440.0
K05800	39.0
K05801	39.0
K05802	39.0
K05803	39.0
K01044	4.0
K01045	0.0
K01046	121.0
K02068	81.0
K04561	0.0
K01042	1398.0
K05568	8166.0
K05567	2203.0
K14273	0.0
K14275	0.0
K14274	89.0
K02062	39.0
K05245	1.0
K05564	3.0
K01048	2091.0
K02066	14441.0
K01322	14398.0
K01325	0.0
K02065	14441.0
K01326	0.0
K05560	3.0
K02243	718.0
K08930	0.0
K02679	39.0
K02676	3.0
K02674	3.0
K02675	0.0
K02672	3.0
K02241	417.0
K02670	4.0
K02671	3.0
K00810	0.0
K00811	14399.0
K00812	1386.0
K00813	39.0
K00814	0.0
K00817	22528.0
K00818	14471.0
K00819	1.0
K02530	10.0
K02245	718.0
K02244	21.0
K01499	0.0
K01498	0.0
K01493	22727.0
K01492	292.0
K01491	47360.0
K01497	44.0
K01496	349.0
K01495	17782.0
K01494	2100.0
K02418	5172.0
K02419	6292.0
K14492	0.0
K02412	4916.0
K02413	6036.0
K02410	6292.0
K02411	2648.0
K02416	6292.0
K02417	4699.0
K02414	1428.0
K02415	44.0
K00120	0.0
K00121	347.0
K00430	0.0
K13058	1.0
K13059	0.0
K13727	1.0
K13057	0.0
K13722	0.0
K13051	39.0
K13052	4169.0
K00435	1.0
K12054	0.0
K03239	0.0
K03238	0.0
K03231	0.0
K03230	40.0
K03232	0.0
K12059	1.0
K03237	0.0
K03236	0.0
K12058	39.0
K12239	0.0
K12238	0.0
K12235	0.0
K12234	1189.0
K13942	0.0
K13940	5039.0
K13941	0.0
K12097	0.0
K12096	0.0
K12095	0.0
K12094	0.0
K12093	0.0
K12092	0.0
K12091	0.0
K12090	0.0
K12099	0.0
K12098	0.0
K06356	0.0
K05992	0.0
K03540	0.0
K06331	2321.0
K06330	12.0
K07138	7259.0
K07139	19615.0
K11811	3.0
K07132	1380.0
K07133	50923.0
K07130	7135.0
K07131	1.0
K07137	30058.0
K07134	0.0
K07135	0.0
K01860	0.0
K01866	22773.0
K01867	22773.0
K01865	26.0
K01868	24625.0
K01869	22768.0
K06140	40.0
K04766	1.0
K04767	166.0
K04764	42.0
K04762	14441.0
K04763	37699.0
K04760	43.0
K04761	201.0
K04768	1.0
K04769	6109.0
K08313	165.0
K08312	39.0
K08311	44.0
K08310	39.0
K08317	12.0
K08316	5552.0
K08315	1.0
K08314	377.0
K05149	0.0
K08319	38.0
K08318	1.0
K06339	0.0
K14648	0.0
K14392	86.0
K14393	44.0
K14645	0.0
K14647	0.0
K01689	25184.0
K01686	21821.0
K01687	27255.0
K01684	2292.0
K01685	5635.0
K01682	43.0
K01681	22654.0
K05308	0.0
K02889	0.0
K02888	22757.0
K02885	0.0
K02884	22768.0
K02887	22768.0
K02886	22768.0
K02881	22768.0
K02883	0.0
K13743	0.0
K02086	556.0
K02081	706.0
K02080	1.0
K02083	140.0
K02082	743.0
K13831	0.0
K03428	0.0
K03429	2679.0
K03424	38879.0
K03935	0.0
K03932	0.0
K03933	49.0
K03930	2049.0
K03931	6.0
K02339	43.0
K02338	22768.0
K02337	22275.0
K02336	39.0
K02335	24462.0
K02334	3660.0
K02330	0.0
K03688	5057.0
K03689	0.0
K03680	89.0
K03683	43.0
K03684	112.0
K03685	22768.0
K03686	34220.0
K03687	22135.0
K07301	5939.0
K07300	1.0
K07303	0.0
K07302	0.0
K07305	65.0
K07304	68.0
K07307	839.0
K07306	349.0
K07309	69.0
K07308	313.0
K02617	0.0
K02610	38.0
K02963	22767.0
K02612	38.0
K02961	21096.0
K09686	62713.0
K09687	62459.0
K09684	181.0
K09685	190.0
K09682	0.0
K09683	0.0
K09680	11.0
K09681	0.0
K09688	1.0
K09689	1.0
K05962	0.0
K05961	0.0
K05967	30.0
K05966	116.0
K11159	0.0
K05964	52.0
K05968	0.0
K11152	0.0
K00309	0.0
K00658	45.0
K00304	0.0
K00305	0.0
K00654	0.0
K00655	27965.0
K00652	14443.0
K00301	0.0
K00302	1750.0
K00303	5.0
K10828	0.0
K06431	0.0
K06432	0.0
K06433	0.0
K06434	2.0
K06436	693.0
K06437	0.0
K10820	89.0
K06439	0.0
K10822	0.0
K10823	0.0
K10826	0.0
K09167	540.0
K06322	0.0
K14117	0.0
K14259	0.0
K14257	0.0
K01308	603.0
K01303	164.0
K01301	0.0
K01305	138.0
K01304	956.0
K02658	3.0
K00672	0.0
K02650	1169.0
K02651	0.0
K02652	3538.0
K02653	5566.0
K02654	17156.0
K05687	0.0
K02656	4.0
K05685	43.0
K00878	7119.0
K00879	709.0
K00872	1460.0
K00873	23271.0
K00870	0.0
K00876	37401.0
K00877	0.0
K00874	24938.0
K00875	0.0
K04487	16687.0
K04486	11075.0
K04485	21963.0
K04484	0.0
K04483	0.0
K04482	0.0
K04480	0.0
K04488	10182.0
K12049	0.0
K13693	0.0
K13706	0.0
K13694	39.0
K13695	39.0
K05977	0.0
K09516	0.0
K02434	11516.0
K02435	10817.0
K02436	194.0
K02437	16929.0
K05350	3170.0
K02431	2837.0
K08100	0.0
K02433	11737.0
K02438	6983.0
K02439	51.0
K03745	42.0
K03744	30486.0
K03747	1.0
K03210	22498.0
K03217	22533.0
K03216	8303.0
K03215	43.0
K03742	19873.0
K03219	40.0
K03218	22930.0
K03749	39.0
K03748	39.0
K02383	0.0
K06327	0.0
K06320	3108.0
K07238	24595.0
K09479	0.0
K09478	0.0
K09475	1.0
K09474	0.0
K09477	1.0
K09476	39.0
K09471	38.0
K09470	1.0
K09473	0.0
K09472	0.0
K07543	0.0
K06898	6067.0
K13967	0.0
K13963	2685.0
K07545	0.0
K00737	1721.0
K05345	3.0
K11706	0.0
K11707	0.0
K11704	0.0
K11705	0.0
K11708	0.0
K11709	0.0
K05588	0.0
K07114	31722.0
K07443	3598.0
K07116	0.0
K07117	1.0
K07110	0.0
K07447	22768.0
K07112	848.0
K07113	43.0
K07448	3138.0
K07118	339.0
K07119	1.0
K10619	0.0
K10618	0.0
K10617	0.0
K10616	0.0
K01848	1.0
K01849	1.0
K01844	2101.0
K01845	3001.0
K01846	12.0
K01847	28796.0
K01840	38758.0
K01841	193.0
K01842	0.0
K01843	570.0
K06219	39.0
K10832	0.0
K05348	0.0
K14203	0.0
K08483	8767.0
K08482	1.0
K08481	0.0
K08480	0.0
K08485	42.0
K08484	43.0
K00464	0.0
K00467	0.0
K00466	0.0
K00461	0.0
K00460	0.0
K00463	0.0
K00462	0.0
K04509	0.0
K00469	0.0
K00468	0.0
K08645	0.0
K04744	43.0
K01518	0.0
K01519	0.0
K04748	0.0
K04749	159.0
K01514	1.0
K01515	11887.0
K01512	5438.0
K01510	0.0
K14623	274.0
K14626	0.0
K14627	0.0
K14628	0.0
K14629	0.0
K03918	0.0
K03919	38.0
K12372	39.0
K12373	74826.0
K12370	39.0
K12371	39.0
K02359	0.0
K02358	22771.0
K02351	0.0
K02352	0.0
K02355	44001.0
K02357	22767.0
K02356	23351.0
K13574	1.0
K13573	0.0
K13572	0.0
K13571	0.0
K13570	0.0
K12112	1.0
K12113	1.0
K12110	0.0
K12111	363.0
K07329	0.0
K07328	0.0
K07323	43.0
K07322	28805.0
K07321	571.0
K07320	43.0
K07327	0.0
K07326	0.0
K07325	0.0
K07324	0.0
K08163	38.0
K06180	63396.0
K06181	44.0
K06182	5192.0
K06183	8537.0
K06186	43.0
K06187	22768.0
K06188	1455.0
K06189	43.0
K08359	38.0
K07589	1.0
K07588	14398.0
K07587	0.0
K07586	2427.0
K07585	0.0
K07584	8501.0
K07583	0.0
K07582	0.0
K07581	0.0
K07580	0.0
K11139	0.0
K05989	25147.0
K05988	0.0
K05985	2683.0
K05987	0.0
K05986	1.0
K10843	0.0
K08354	39.0
K10844	0.0
K10848	0.0
K00673	5.0
K00674	14460.0
K00675	73.0
K00676	6377.0
K00677	14442.0
K06988	12.0
K06989	356.0
K08351	1.0
K06980	44.0
K06981	0.0
K06982	0.0
K08350	39.0
K06984	0.0
K06985	0.0
K06986	0.0
K06987	3520.0
K02445	1892.0
K02444	2638.0
K00582	0.0
K00583	0.0
K00580	0.0
K02110	23323.0
K00586	0.0
K00587	0.0
K00584	2.0
K08921	0.0
K02441	40.0
K00588	534.0
K08922	0.0
K02440	1529.0
K00018	23219.0
K08923	0.0
K02443	2721.0
K00019	2.0
K02442	0.0
K08925	0.0
K08926	0.0
K08927	0.0
K03149	1717.0
K06604	0.0
K00015	0.0
K01989	10823.0
K00854	14921.0
K00855	39.0
K00856	0.0
K00857	2587.0
K00850	52332.0
K00851	60.0
K00852	9138.0
K00853	207.0
K00858	22728.0
K00859	22254.0
K01181	1568.0
K01180	0.0
K01183	1920.0
K01182	9036.0
K01185	14552.0
K01184	0.0
K01187	51322.0
K01188	21969.0
K02596	25.0
K13766	3.0
K13767	11.0
K13003	0.0
K13002	0.0
K13000	0.0
K02984	0.0
K02986	22769.0
K02987	0.0
K02636	0.0
K02982	21047.0
K02983	0.0
K02638	0.0
K02639	0.0
K02988	22512.0
K08298	137.0
K08299	1.0
K03583	43.0
K03582	43.0
K03581	9345.0
K03580	44.0
K03587	14508.0
K03586	43.0
K03585	28879.0
K03584	22593.0
K03589	20669.0
K03588	29065.0
K01725	3.0
K01724	2.0
K01727	544.0
K01726	4728.0
K01721	0.0
K01720	38.0
K01722	0.0
K13008	0.0
K01729	0.0
K01728	1.0
K09530	0.0
K09539	0.0
K02188	6683.0
K02189	6744.0
K02182	11.0
K02183	0.0
K03769	851.0
K03768	27534.0
K03767	49.0
K03765	1.0
K03764	39.0
K03763	13888.0
K03762	108.0
K03761	2.0
K03760	5.0
K09457	50.0
K09456	1.0
K09459	193.0
K09458	22790.0
K00602	58932.0
K13988	0.0
K13985	0.0
K09981	533.0
K09980	1.0
K09983	0.0
K09982	3.0
K09985	0.0
K09984	0.0
K09987	0.0
K09986	3.0
K09989	2849.0
K09988	2331.0
K12583	0.0
K12582	39.0
K12589	0.0
K11720	43.0
K09759	4185.0
K10985	12.0
K10984	175.0
K07468	0.0
K07469	10.0
K07464	6610.0
K07465	0.0
K07466	0.0
K07467	3844.0
K07460	20097.0
K07461	3750.0
K07462	22738.0
K07463	0.0
K10679	48.0
K10678	1.0
K10671	0.0
K10670	4067.0
K10673	0.0
K10672	285.0
K10674	3.0
K10677	0.0
K10676	0.0
K08726	0.0
K08724	707.0
K08722	1874.0
K08723	1.0
K08720	0.0
K08721	0.0
K08728	15.0
K10187	0.0
K00119	0.0
K00118	1.0
K00449	3.0
K00448	3.0
K00115	0.0
K00446	0.0
K00117	7.0
K00116	41.0
K00111	21561.0
K00442	0.0
K00113	39.0
K00112	39.0
K01539	0.0
K01531	5209.0
K04720	8800.0
K01533	22797.0
K01534	34708.0
K01535	0.0
K01537	23643.0
K14358	0.0
K14605	0.0
K14606	0.0
K00413	0.0
K10120	19.0
K05600	0.0
K05777	23.0
K03972	1.0
K03973	700.0
K03970	39.0
K03971	1.0
K03976	22683.0
K03977	22766.0
K03974	39.0
K03975	14730.0
K03978	22767.0
K03979	22768.0
K13378	14440.0
K02372	8667.0
K02371	22095.0
K02377	16223.0
K02379	125.0
K03396	0.0
K03397	0.0
K03394	8299.0
K03395	0.0
K03392	0.0
K03393	0.0
K03390	14419.0
K03391	0.0
K03399	13.0
K03027	0.0
K12136	1.0
K12137	2.0
K06610	7.0
K12138	0.0
K12139	0.0
K11444	0.0
K11440	0.0
K11443	0.0
K11442	0.0
K00612	1.0
K00613	68.0
K00610	19988.0
K00611	8208.0
K00616	4382.0
K00617	0.0
K00614	4.0
K00615	42901.0
K00619	2.0
K10863	0.0
K07874	0.0
K06234	0.0
K10240	0.0
K10241	0.0
K10242	0.0
K10243	0.0
K04110	0.0
K04113	0.0
K04112	0.0
K04115	0.0
K04114	0.0
K04117	0.0
K04116	0.0
K04118	0.0
K05517	39.0
K07705	142.0
K07704	221.0
K07707	1766.0
K07706	1908.0
K07701	1.0
K07700	39.0
K07703	1.0
K07702	39.0
K07709	1.0
K07708	43.0
K01955	28752.0
K13042	0.0
K09934	1.0
K09935	4363.0
K06216	14.0
K09937	0.0
K13745	4.0
K13746	0.0
K13747	18698.0
K13740	0.0
K13741	0.0
K13742	0.0
K06211	1760.0
K06212	111.0
K09933	1.0
K02618	38.0
K02619	14443.0
K02968	22444.0
K02966	0.0
K02967	22768.0
K02616	41.0
K02965	22768.0
K02962	0.0
K02611	38.0
K02613	38.0
K03569	28805.0
K03568	205.0
K03565	22019.0
K06218	2.0
K03567	39.0
K03566	40.0
K03561	28850.0
K03560	43.0
K03563	7285.0
K03562	43.0
K06430	0.0
K01709	611.0
K01708	1.0
K01707	0.0
K01706	283.0
K01705	0.0
K01704	48984.0
K01703	49334.0
K01702	0.0
K14165	1.0
K14164	0.0
K14166	0.0
K14161	1.0
K14160	0.0
K14162	1.0
K05396	255.0
K03709	488.0
K03708	322.0
K08160	4.0
K03701	39110.0
K03700	6011.0
K03703	20417.0
K03702	22768.0
K03705	8327.0
K03704	10625.0
K03707	905.0
K03706	5191.0
K06289	0.0
K06288	0.0
K06283	5658.0
K06282	121.0
K06281	121.0
K06287	22689.0
K06286	21.0
K06285	151.0
K06284	3548.0
K08161	67.0
K07540	0.0
K06438	5285.0
K06869	0.0
K06868	0.0
K06867	46.0
K06866	39.0
K06865	0.0
K06864	5240.0
K06863	0.0
K06862	0.0
K06861	14530.0
K06860	0.0
K12659	0.0
K12658	1.0
K07547	0.0
K07546	0.0
K15023	0.0
K15022	0.0
K15020	0.0
K15024	4390.0
K08700	0.0
K08162	1760.0
K07544	0.0
K00137	1.0
K00135	69.0
K00134	22807.0
K00133	22761.0
K00132	28.0
K00131	27.0
K00130	1797.0
K00139	0.0
K00138	1.0
K00429	0.0
K00428	14399.0
K00421	0.0
K00423	0.0
K00425	14572.0
K00427	1.0
K00426	14571.0
K14292	0.0
K14379	0.0
K14370	0.0
K14371	0.0
K14372	0.0
K14373	0.0
K14374	0.0
K14375	0.0
K09845	0.0
K14082	0.0
K14083	5.0
K14080	0.0
K14081	0.0
K14086	1721.0
K14087	1789.0
K14084	194.0
K14088	1789.0
K14089	1721.0
K01552	5477.0
K01551	298.0
K01556	0.0
K01557	0.0
K01554	38.0
K01555	1.0
K04708	0.0
K03955	0.0
K13689	0.0
K13688	115.0
K13683	1.0
K13685	1672.0
K13684	1.0
K13687	0.0
K13686	0.0
K14159	7.0
K02399	40.0
K02398	1621.0
K02395	1566.0
K02394	40.0
K02397	3327.0
K02396	6504.0
K02391	40.0
K02390	6127.0
K02393	40.0
K02392	10481.0
K13533	0.0
K13532	0.0
K13531	6.0
K13530	15.0
K01550	0.0
K05658	0.0
K14054	26.0
K02601	24977.0
K02970	22605.0
K05378	0.0
K12339	43.0
K14060	39.0
K11687	0.0
K11686	0.0
K11685	1.0
K11689	848.0
K11688	907.0
K08939	0.0
K03048	595.0
K03049	0.0
K13821	88.0
K13820	2.0
K03042	0.0
K03043	22350.0
K03040	21390.0
K03041	0.0
K03046	22512.0
K03047	0.0
K03044	0.0
K03045	0.0
K00348	14435.0
K09847	0.0
K00692	26.0
K00638	5764.0
K00639	14884.0
K00693	0.0
K00634	17067.0
K00635	1.0
K00630	0.0
K00631	43.0
K00632	2173.0
K00633	2688.0
K00691	23.0
K00696	0.0
K00694	267.0
K00695	0.0
K10854	0.0
K07811	1.0
K07810	42.0
K07813	8577.0
K07812	69.0
K07814	1896.0
K07816	82.0
K00090	5.0
K00091	1937.0
K00094	377.0
K00096	3115.0
K00097	15773.0
K00098	1.0
K00099	22452.0
K10228	0.0
K10229	0.0
K12548	0.0
K10222	0.0
K10220	0.0
K10221	0.0
K10227	0.0
K05822	534.0
K01949	0.0
K01945	22720.0
K01947	0.0
K01946	0.0
K01941	32.0
K01940	22168.0
K06357	0.0
K07729	23646.0
K07728	0.0
K07727	13010.0
K07726	4257.0
K07725	0.0
K07724	40.0
K07723	153.0
K07722	73.0
K07721	0.0
K07720	30387.0
K00899	597.0
K05824	0.0
K00891	27259.0
K00892	39.0
K00895	1.0
K00897	993.0
K08151	39.0
K08153	12.0
K08154	39.0
K02948	22768.0
K02942	0.0
K02944	0.0
K05665	0.0
K02946	22761.0
K13793	0.0
K06352	0.0
K01769	0.0
K01768	2.0
K01761	41.0
K01760	189.0
K01762	0.0
K09578	0.0
K01766	39.0
K08164	0.0
K02493	22512.0
K08166	0.0
K08167	41.0
K02496	39.0
K02497	1.0
K02494	43.0
K02495	30257.0
K02498	39.0
K02499	653.0
K08168	0.0
K08169	1.0
K14415	1823.0
K14414	40.0
K06881	22764.0
K00436	0.0
K06332	0.0
K12815	0.0
K12810	0.0
K06885	758.0
K00437	2.0
K06335	0.0
K06334	8054.0
K03547	7284.0
K03546	4094.0
K03545	27366.0
K03544	25927.0
K03543	14482.0
K06888	1998.0
K10941	0.0
K03549	22.0
K03548	39.0
K10940	0.0
K02236	61.0
K02237	6132.0
K02234	0.0
K02232	6762.0
K02233	8636.0
K02230	1.0
K02231	11769.0
K06359	0.0
K02238	22378.0
K02239	0.0
K03723	21247.0
K03722	1974.0
K03721	40.0
K03720	39.0
K03727	0.0
K03726	0.0
K03725	0.0
K03724	146.0
K06358	0.0
K12673	0.0
K12679	0.0
K12678	1.0
K06410	4680.0
K11898	0.0
K11899	0.0
K11896	78.0
K11897	0.0
K11894	39.0
K11895	40.0
K11892	40.0
K11893	40.0
K11890	3.0
K11891	43.0
K08762	0.0
K08764	0.0
K08765	0.0
K10418	0.0
K11325	0.0
K11326	0.0
K11327	0.0
K11328	0.0
K11329	0.0
K00151	38.0
K00150	0.0
K00153	0.0
K00400	0.0
K00407	0.0
K00406	1.0
K00405	1.0
K00404	1.0
K00158	4.0
K01342	0.0
K09388	0.0
K09386	0.0
K09384	17.0
K04094	3143.0
K04095	1795.0
K04096	22473.0
K04097	41.0
K04090	3.0
K04091	56.0
K04092	0.0
K04093	0.0
K04098	0.0
K04099	0.0
K01578	0.0
K01579	16040.0
K01574	10.0
K01575	13.0
K01576	0.0
K01577	7.0
K01571	6320.0
K01572	22579.0
K01573	0.0
K02009	3214.0
K02008	27791.0
K02005	33870.0
K02004	158060.0
K02007	3689.0
K02006	38724.0
K02001	39.0
K02000	46.0
K02003	116730.0
K02002	47.0
K03065	0.0
K08952	0.0
K03060	7363.0
K13809	0.0
K10948	0.0
K09607	0.0
K06125	0.0
K04337	1.0
K06120	374.0
K06121	0.0
K04336	1.0
K01127	0.0
K09703	9.0
K00004	1.0
K14699	0.0
K09702	908.0
K14698	0.0
K05311	23.0
K13829	0.0
K10943	0.0
K07291	0.0
K07290	1.0
K10206	8114.0
K10202	12.0
K10208	0.0
K10209	1.0
K01966	0.0
K01965	0.0
K01964	25.0
K01963	5892.0
K01962	3732.0
K01961	27418.0
K01960	14397.0
K01969	3.0
K01968	3.0
K07749	2148.0
K07748	0.0
K07741	436.0
K07740	1.0
K07743	0.0
K07742	8324.0
K07745	0.0
K07744	0.0
K07746	38.0
K01299	2165.0
K01295	1515.0
K01297	1968.0
K02922	0.0
K05603	0.0
K02921	0.0
K02926	22768.0
K05607	0.0
K02924	0.0
K05605	0.0
K02928	0.0
K02929	0.0
K00216	4.0
K00217	0.0
K00214	0.0
K00215	23322.0
K00213	0.0
K00210	0.0
K00211	0.0
K00218	0.0
K00219	130.0
K01035	2.0
K01034	2568.0
K04517	22661.0
K01740	44518.0
K01031	4.0
K01746	560.0
K01745	682.0
K01744	14945.0
K01749	2166.0
K01039	476.0
K04518	14555.0
K09591	0.0
K14129	0.0
K14128	0.0
K14121	0.0
K14120	0.0
K14123	0.0
K14122	0.0
K14125	0.0
K14124	0.0
K14127	0.0
K14126	0.0
K03521	23858.0
K03520	0.0
K03523	10428.0
K03522	24298.0
K03525	23737.0
K03524	22854.0
K03527	22873.0
K03526	22706.0
K03529	8095.0
K03528	43.0
K06338	0.0
K02217	15991.0
K03299	539.0
K03298	68.0
K13472	0.0
K03293	385.0
K03292	14892.0
K03291	1.0
K03290	1.0
K03297	1883.0
K03296	32653.0
K03295	14419.0
K03294	3996.0
K13009	0.0
K12690	0.0
K09743	0.0
K06022	0.0
K07190	0.0
K06021	0.0
K07192	1381.0
K06020	0.0
K06027	0.0
K06026	0.0
K09744	0.0
K07991	0.0
K08749	0.0
K09835	0.0
K09834	0.0
K10439	18537.0
K06351	0.0
K09833	0.0
K10925	0.0
K10924	0.0
K10927	0.0
K10926	0.0
K10923	0.0
K10922	0.0
K09629	0.0
K10697	0.0
K00179	3590.0
K00172	2255.0
K00171	790.0
K00170	836.0
K00177	15814.0
K00176	15812.0
K00175	31702.0
K00174	30236.0
K13478	0.0
K14338	0.0
K14339	0.0
K14335	0.0
K14337	0.0
K14330	0.0
K14331	0.0
K14333	0.0
K08918	0.0
K13479	1945.0
K04078	22472.0
K04079	22681.0
K04076	153.0
K04077	22729.0
K04074	746.0
K04075	21881.0
K04072	8892.0
K04073	0.0
K04070	6684.0
K04071	0.0
K14597	0.0
K13318	0.0
K08280	0.0
K13641	698.0
K13640	68.0
K13643	236.0
K13642	0.0
K02027	90898.0
K02026	161649.0
K02025	171759.0
K02024	1.0
K02023	3458.0
K02022	43.0
K02021	0.0
K02020	3697.0
K02029	12420.0
K02028	14981.0
K03886	0.0
K03887	0.0
K03884	0.0
K03885	14502.0
K03881	0.0
K03888	0.0
K03889	0.0
K12998	0.0
K12999	0.0
K12992	1039.0
K12993	0.0
K12990	1722.0
K12991	0.0
K12996	536.0
K12997	0.0
K12994	0.0
K12995	11.0
K08979	0.0
K08978	19785.0
K03088	183161.0
K03089	43.0
K03086	25267.0
K03087	39.0
K08971	0.0
K08970	2.0
K03082	34.0
K03080	0.0
K08974	21791.0
K13868	0.0
K00918	664.0
K01553	0.0
K12214	0.0
K11646	0.0
K11645	0.0
K11641	0.0
K11640	0.0
K12736	0.0
K12733	0.0
K07507	16479.0
K07506	4.0
K07505	10.0
K07504	1.0
K07503	0.0
K07502	3531.0
K07501	3.0
K07500	0.0
K07509	0.0
K07508	0.0
K11422	0.0
K08698	0.0
K10773	23374.0
K10774	0.0
K14286	0.0
K10778	43.0
K14287	4.0
K00140	134.0
K05501	39.0
K01903	46.0
K01902	46.0
K01905	4.0
K01904	0.0
K01907	0.0
K01906	0.0
K01909	0.0
K01908	1.0
K14534	5066.0
K00147	22318.0
K07767	0.0
K07769	0.0
K07768	0.0
K06203	39.0
K06202	39.0
K09921	39.0
K09920	1.0
K09927	1723.0
K09024	4.0
K09022	1440.0
K09023	2.0
K09020	100.0
K09021	1.0
K02908	0.0
K02909	22809.0
K08218	14440.0
K08219	1.0
K02904	22737.0
K02906	22768.0
K02907	22565.0
K02902	22415.0
K00230	66.0
K00231	1.0
K00232	0.0
K08976	2.0
K00234	0.0
K00239	16539.0
K06209	6980.0
K09928	5.0
K01015	0.0
K01014	0.0
K01012	24075.0
K01011	816.0
K01010	0.0
K08920	0.0
K14103	0.0
K14102	0.0
K14101	0.0
K14100	0.0
K14105	0.0
K14104	0.0
K14109	0.0
K14108	0.0
K06401	0.0
K00893	0.0
K13402	0.0
K12858	0.0
K03503	14443.0
K03502	22600.0
K03501	22765.0
K03500	8333.0
K08924	0.0
K02278	284.0
K02279	2368.0
K12977	0.0
K02276	0.0
K02277	0.0
K02274	2.0
K02275	2.0
K13450	0.0
K13451	0.0
K13452	0.0
K13454	0.0
K13455	0.0
K12509	0.0
K12508	3.0
K12507	16.0
K12506	512.0
K12500	39.0
K12503	0.0
K05926	0.0
K09728	0.0
K14587	89.0
K06597	0.0
K06596	3.0
K06595	0.0
K06599	0.0
K06598	0.0
K07978	0.0
K07979	21107.0
K07976	0.0
K14585	0.0
K10907	11838.0
K10906	38.0
K10901	0.0
K10909	0.0
K10908	0.0
K09819	7.0
K09818	5.0
K09817	22320.0
K09816	22304.0
K09815	22368.0
K06374	6627.0
K06373	6625.0
K09812	24900.0
K09811	24607.0
K09810	16162.0
K09724	0.0
K14582	0.0
K09721	0.0
K04058	39.0
K04059	0.0
K04050	0.0
K04051	0.0
K04052	0.0
K04053	0.0
K04054	0.0
K04055	0.0
K04056	1.0
K04057	0.0
K01047	0.0
K08975	0.0
K10015	1.0
K10014	1.0
K10017	1.0
K10016	1.0
K10011	78.0
K10010	1775.0
K10013	1.0
K10012	1818.0
K10019	0.0
K10018	0.0
K13665	0.0
K13664	0.0
K13663	0.0
K13662	0.0
K13661	0.0
K13660	0.0
K13669	0.0
K13668	0.0
K07641	2.0
K01466	515.0
K13590	0.0
K01464	5407.0
K01465	22924.0
K01462	31108.0
K01463	494.0
K01460	40.0
K01461	0.0
K13599	10.0
K13598	0.0
K01468	507.0
K01469	1.0
K09251	26.0
K09252	3.0
K02041	2010.0
K02040	22749.0
K02043	1.0
K02045	1458.0
K02044	2018.0
K02047	1457.0
K02046	1459.0
K02049	15153.0
K02048	1502.0
K05549	1.0
K05548	3.0
K06046	0.0
K03319	207.0
K03316	165.0
K03317	48.0
K03314	40.0
K03315	20501.0
K03312	5437.0
K03313	109.0
K03310	21652.0
K03311	3633.0
K12052	0.0
K02945	21835.0
K06162	3.0
K06163	2.0
K06160	0.0
K06161	0.0
K06166	2.0
K00359	625.0
K06164	2.0
K06165	2.0
K06168	22452.0
K06169	4.0
K13020	0.0
K07158	0.0
K07159	0.0
K04835	10.0
K11621	0.0
K11991	39.0
K11622	0.0
K11996	49.0
K11627	0.0
K11626	0.0
K11629	0.0
K11628	0.0
K07561	0.0
K07560	22729.0
K07563	0.0
K07562	0.0
K07565	0.0
K07564	0.0
K07567	25688.0
K07566	36154.0
K07569	0.0
K07568	36665.0
K09925	0.0
K11199	0.0
K11198	0.0
K11192	39.0
K11191	1.0
K11196	0.0
K11195	0.0
K11194	0.0
K02492	2891.0
K10713	0.0
K10710	836.0
K10711	20.0
K10716	39.0
K02490	3.0
K10714	0.0
K10715	0.0
K01929	22729.0
K01928	24370.0
K01923	24049.0
K01922	32.0
K01921	24226.0
K01920	43.0
K01926	20991.0
K01925	22793.0
K01924	22728.0
K07789	40.0
K07788	39.0
K07785	1.0
K07784	38.0
K07787	43.0
K07786	1.0
K07781	1.0
K07783	39.0
K07782	1.0
K05835	5.0
K06355	0.0
K14661	0.0
K09844	0.0
K00782	51.0
K00783	22768.0
K00784	22243.0
K00785	0.0
K00786	3518.0
K00039	0.0
K00036	2008.0
K00037	0.0
K00034	337.0
K00035	0.0
K00032	0.0
K00033	2015.0
K00030	715.0
K00031	21761.0
K01259	94.0
K01258	21503.0
K01255	2211.0
K01256	58.0
K01251	17776.0
K01250	1384.0
K01253	0.0
K01252	41.0
K09008	0.0
K09009	0.0
K09000	2.0
K09001	45.0
K09002	1880.0
K09003	0.0
K09004	26.0
K09005	70.0
K09006	0.0
K09007	4.0
K09846	0.0
K08234	3780.0
K00258	0.0
K00259	262.0
K00252	0.0
K00253	3.0
K00256	0.0
K00257	14597.0
K00254	0.0
K00255	4.0
K01079	757.0
K01078	1.0
K01071	21.0
K01070	44.0
K01073	6.0
K01077	17546.0
K01076	195.0
K14472	0.0
K14471	0.0
K14470	0.0
K14475	93.0
K09841	0.0
K02788	11.0
K02782	3.0
K02783	477.0
K02781	295.0
K02786	11.0
K02787	0.0
K02784	39.0
K01060	182.0
K01787	799.0
K01786	6090.0
K01785	36934.0
K01784	27343.0
K01783	24407.0
K01782	129.0
K01781	10.0
K01780	0.0
K01789	0.0
K01788	5061.0
K02526	525.0
K02527	14441.0
K02525	5.0
K02250	1.0
K02523	14441.0
K02520	22536.0
K02521	39.0
K02258	0.0
K02259	2.0
K02528	22741.0
K02529	66508.0
K03781	16492.0
K03780	2105.0
K03783	21432.0
K03782	47.0
K03785	3224.0
K03784	4329.0
K03787	16174.0
K03786	19696.0
K03789	7845.0
K03788	39.0
K10700	0.0
K00342	14442.0
K03124	0.0
K03120	0.0
K12527	1854.0
K12526	0.0
K12525	78.0
K12524	28872.0
K12523	1.0
K12522	1.0
K09789	14397.0
K09788	221.0
K09787	8258.0
K09786	178.0
K09785	0.0
K09781	42.0
K09780	5.0
K10961	0.0
K10960	0.0
K10963	0.0
K10962	0.0
K10965	0.0
K10964	0.0
K10966	0.0
K09879	0.0
K06318	0.0
K06311	0.0
K06310	1452.0
K06312	0.0
K06314	0.0
K06317	979.0
K11389	0.0
K11386	0.0
K11387	0.0
K11384	1.0
K11385	0.0
K11382	1.0
K11383	0.0
K11381	0.0
K11949	0.0
K10380	0.0
K04032	1202.0
K04033	1.0
K04030	1329.0
K04031	5463.0
K04036	0.0
K04037	0.0
K04034	12.0
K04035	89.0
K04038	0.0
K04039	0.0
K07046	68.0
K07047	5347.0
K07044	21.0
K07045	5212.0
K07042	8371.0
K07043	19063.0
K07040	7975.0
K07041	0.0
K07048	884.0
K07049	0.0
K08664	0.0
K02584	10.0
K10039	582.0
K10038	11.0
K10037	1.0
K10036	134.0
K04788	0.0
K04789	0.0
K04784	3.0
K04785	1.0
K04786	1.0
K04787	0.0
K04780	0.0
K04781	26.0
K04782	0.0
K04783	1.0
K13601	0.0
K13603	0.0
K13602	0.0
K13605	0.0
K13604	0.0
K13607	78.0
K02404	1530.0
K05783	1.0
K05782	5.0
K05781	2.0
K05780	2.0
K05787	39.0
K05786	45.0
K05785	40.0
K05784	1.0
K05789	1.0
K05788	42.0
K01442	20364.0
K01443	8328.0
K01444	788.0
K01446	0.0
K01447	15493.0
K01448	31397.0
K01449	4638.0
K14803	0.0
K02069	83.0
K05569	2203.0
K08008	0.0
K02063	39.0
K05566	2187.0
K05565	1.0
K05563	3.0
K05562	3.0
K05561	3.0
K02064	39.0
K03338	1874.0
K03339	0.0
K03330	0.0
K03331	0.0
K03332	560.0
K03333	0.0
K03335	1766.0
K03336	1764.0
K03337	1874.0
K12956	0.0
K12957	5.0
K12954	0.0
K12955	0.0
K12952	0.0
K12953	0.0
K12950	0.0
K12951	0.0
K14733	0.0
K00109	0.0
K06148	18744.0
K06149	39.0
K06144	39.0
K06145	39.0
K06146	1.0
K06147	140692.0
K06141	1.0
K06142	43452.0
K06143	1.0
K11945	0.0
K08948	0.0
K08949	0.0
K00071	0.0
K14664	0.0
K13810	0.0
K14665	2.0
K03058	0.0
K11609	0.0
K11608	0.0
K14660	0.0
K11603	0.0
K11602	0.0
K11601	0.0
K11600	0.0
K11607	40.0
K11606	41.0
K11605	41.0
K11604	41.0
K10558	89.0
K10559	165.0
K10550	105.0
K10551	105.0
K10552	0.0
K10553	0.0
K10554	0.0
K10555	361.0
K10556	105.0
K10557	89.0
K03051	0.0
K03050	0.0
K07549	0.0
K07548	0.0
K07239	6.0
K07235	43.0
K07234	0.0
K07237	39.0
K07236	39.0
K07231	0.0
K07230	38.0
K07233	7.0
K07232	1.0
K02467	1.0
K05306	2257.0
K05305	2109.0
K05304	0.0
K05303	1.0
K05301	0.0
K02565	39.0
K08644	0.0
K08646	0.0
K08641	13.0
K08643	0.0
K08642	0.0
K12146	0.0
K00010	2409.0
K00011	0.0
K00012	21990.0
K00013	22461.0
K00014	23519.0
K00016	8132.0
K09065	0.0
K08252	0.0
K08253	10.0
K08256	0.0
K08255	0.0
K08258	0.0
K08259	0.0
K00274	12.0
K00275	44.0
K00276	0.0
K00270	0.0
K00271	0.0
K00272	0.0
K00273	0.0
K00278	19186.0
K00279	0.0
K12675	0.0
K01277	14397.0
K01274	0.0
K01273	5468.0
K01271	3991.0
K01270	35488.0
K01278	14397.0
K00906	78.0
K00904	74.0
K00903	42.0
K00901	1600.0
K13785	0.0
K00908	0.0
K11149	0.0
K01053	1.0
K01051	2.0
K01057	0.0
K01056	22768.0
K01055	4.0
K01054	0.0
K01058	43.0
K02500	22461.0
K02501	22393.0
K02502	7918.0
K02503	22730.0
K02504	39.0
K02505	39.0
K02506	0.0
K02507	39.0
K02508	38.0
K02509	48.0
K00291	0.0
K13410	0.0
K13148	0.0
K13419	0.0
K05825	0.0
K03106	22768.0
K03105	0.0
K03101	25020.0
K03100	46899.0
K12541	0.0
K12540	0.0
K12543	0.0
K12542	0.0
K12545	0.0
K12544	0.0
K12547	0.0
K12546	0.0
K12549	0.0
K06080	39.0
K11018	0.0
K11019	0.0
K11016	0.0
K11017	0.0
K11014	1.0
K11015	1.0
K11012	0.0
K11013	1.0
K11010	0.0
K11011	0.0
K06333	5349.0
K06880	0.0
K06883	1.0
K06882	0.0
K09857	40.0
K06884	0.0
K06887	117.0
K06886	2.0
K06889	42394.0
K10942	0.0
K09859	0.0
K09858	43.0
K10947	31503.0
K10946	0.0
K10945	0.0
K10944	0.0
K13284	0.0
K00483	53.0
K00481	3.0
K00480	0.0
K00486	0.0
K00485	1.0
K00484	38.0
K09901	39.0
K10929	0.0
K07684	40.0
K07685	39.0
K07686	39.0
K07687	39.0
K07681	0.0
K07688	0.0
K07689	39.0
K10928	0.0
K04018	1.0
K04019	1209.0
K04014	175.0
K04015	312.0
K04016	39.0
K04017	0.0
K04013	107.0
K07060	0.0
K07061	0.0
K07062	48.0
K07063	0.0
K07064	0.0
K07065	0.0
K07066	1721.0
K07067	153.0
K07068	0.0
K07069	1737.0
K01121	0.0
K13629	1.0
K13628	44.0
K13623	0.0
K13622	1.0
K13620	1.0
K13626	3155.0
K08586	0.0
K08587	0.0
K01428	1759.0
K01429	1749.0
K01422	14397.0
K01423	69.0
K01420	10537.0
K01421	8282.0
K01426	2085.0
K01427	0.0
K01424	20850.0
K01425	16533.0
K08068	0.0
K07538	0.0
K13086	0.0
K13085	0.0
K07287	39.0
K07824	0.0
K07682	0.0
K02722	0.0
K12978	0.0
K12979	7.0
K12972	78.0
K12973	39.0
K12974	39.0
K12975	1.0
K12976	0.0
K07821	1.0
K07683	5.0
K14750	0.0
K14751	0.0
K14953	0.0
K12288	39.0
K12289	39.0
K12282	0.0
K12283	0.0
K12280	0.0
K12281	0.0
K12286	0.0
K12287	0.0
K12284	0.0
K12285	0.0
K11957	0.0
K11956	0.0
K11955	0.0
K11954	0.0
K11953	0.0
K11952	0.0
K11951	0.0
K11950	0.0
K11959	0.0
K11958	0.0
K13889	49.0
K13888	43.0
K11963	0.0
K07217	361.0
K07216	7460.0
K07215	3.0
K07214	1999.0
K07213	489.0
K07212	0.0
K07219	135.0
K07218	0.0
K12150	39.0
K08689	0.0
K08688	1.0
K00402	0.0
K00401	0.0
K11994	0.0
K00152	0.0
K01043	1.0
K00154	7.0
K00157	0.0
K00156	14436.0
K10533	0.0
K10530	9.0
K10531	0.0
K10536	1715.0
K10537	116.0
K10535	0.0
K10538	1.0
K10539	116.0
K00073	66.0
K13934	1.0
K00076	652.0
K00077	21248.0
K00074	9337.0
K00075	22472.0
K00078	0.0
K00079	0.0
K02290	0.0
K02563	22729.0
K02292	0.0
K08966	0.0
K02294	0.0
K08278	0.0
K08279	1.0
K08274	0.0
K08275	0.0
K08276	38.0
K08277	1.0
K00298	0.0
K00299	6.0
K00296	0.0
K00297	21636.0
K00294	1.0
K00292	0.0
K00293	0.0
K00290	19816.0
K07757	8.0
K12089	0.0
K01210	2.0
K01213	0.0
K01212	1928.0
K01215	14.0
K01214	0.0
K01217	0.0
K01216	0.0
K01219	0.0
K01218	1988.0
K02749	0.0
K02746	1361.0
K02747	1271.0
K02744	2162.0
K02745	1336.0
K02742	39.0
K00924	12.0
K00925	25120.0
K00926	7585.0
K00927	22768.0
K00928	23471.0
K00929	18885.0
K12085	0.0
K02298	43.0
K02299	43.0
K02568	107.0
K02569	39.0
K02562	2.0
K02291	2.0
K02560	39.0
K02293	0.0
K02566	43.0
K02567	107.0
K02564	36875.0
K02297	43.0
K03169	48289.0
K03168	22511.0
K03163	0.0
K03162	0.0
K03167	0.0
K03166	0.0
K11038	0.0
K11039	0.0
K11030	0.0
K11031	0.0
K11032	0.0
K11033	0.0
K11034	0.0
K11035	0.0
K11036	0.0
K11037	0.0
K02546	0.0
K07668	1384.0
K07669	0.0
K07666	43.0
K07667	11105.0
K07664	43.0
K07665	2630.0
K07662	39.0
K07663	2.0
K07660	39.0
K07661	4.0
K03927	7976.0
K07008	43.0
K07009	1552.0
K07002	51.0
K07003	6410.0
K07000	44.0
K07001	17930.0
K07006	12.0
K07007	28195.0
K07004	4.0
K07005	23764.0
K03921	0.0
K02956	22767.0
K09725	0.0
K09181	40.0
K08599	0.0
K08598	0.0
K08591	25321.0
K08590	14537.0
K01156	497.0
K01154	23083.0
K01407	39.0
K01400	0.0
K01153	21625.0
K01150	39.0
K01151	22738.0
K01408	0.0
K01409	24625.0
K01158	0.0
K01159	16845.0
K05523	4.0
K05522	39.0
K05521	3604.0
K05520	14443.0
K05527	43.0
K05526	4.0
K05525	0.0
K05524	92.0
K05529	0.0
K14518	0.0
K14519	1.0
K05949	0.0
K01754	8346.0
K05942	0.0
K01027	0.0
K02171	0.0
K02170	43.0
K02173	221.0
K02172	0.0
K01751	2148.0
K06416	1373.0
K06417	0.0
K06414	0.0
K06947	0.0
K03379	3.0
K03808	80.0
K03809	35.0
K03806	43.0
K06412	6999.0
K03804	39.0
K12296	0.0
K03802	2.0
K03803	15636.0
K06413	2.0
K10808	0.0
K06411	5152.0
K01028	118.0
K01029	2104.0
K11931	1.0
K11930	1.0
K11933	39.0
K11932	39.0
K11935	1.0
K11934	1.0
K11937	1.0
K11936	2.0
K11939	39.0
K11938	1.0
K10800	1.0
K06419	535.0
K11929	1.0
K07271	7528.0
K07270	6.0
K07273	14455.0
K07272	0.0
K07275	43.0
K07274	40.0
K07277	14441.0
K07276	0.0
K07279	1.0
K07278	39.0
K10623	0.0
K02481	14400.0
K11520	0.0
K02480	0.0
K08170	0.0
K02485	39.0
K02484	14896.0
K02487	38.0
K08600	13717.0
K08603	0.0
K08602	3923.0
K08605	5.0
K08604	0.0
K09956	4.0
K09957	0.0
K09954	40.0
K09955	21628.0
K09952	612.0
K09953	0.0
K09950	0.0
K09951	5116.0
K09958	1.0
K09959	0.0
K07495	12.0
K07494	64.0
K07497	2744.0
K07496	2445.0
K07491	5900.0
K07490	38.0
K07493	0.0
K07492	0.0
K07499	0.0
K07498	16.0
K11209	1.0
K11208	1.0
K11204	0.0
K11203	817.0
K11202	1060.0
K11201	39.0
K11200	2.0
K00058	29276.0
K00059	36501.0
K00728	0.0
K00729	10.0
K00055	6.0
K00057	22797.0
K00050	2647.0
K00051	0.0
K00720	0.0
K00721	14970.0
K14424	0.0
K06033	0.0
K14189	0.0
K14188	32.0
K06364	0.0
K14187	78.0
K01239	1622.0
K01238	10.0
K01897	32963.0
K01232	1597.0
K01895	1939.0
K01230	0.0
K01893	22439.0
K01236	0.0
K01235	0.0
K01890	22768.0
K02768	1372.0
K02769	423.0
K02760	8790.0
K02761	7745.0
K02763	0.0
K02764	0.0
K02765	2248.0
K00948	26841.0
K00949	8288.0
K00942	23161.0
K00943	17686.0
K00940	14715.0
K00941	43700.0
K00946	28839.0
K00947	0.0
K00944	0.0
K00945	36995.0
K01097	0.0
K01096	44.0
K01095	42.0
K01093	39.0
K01092	17093.0
K01091	38422.0
K01090	10765.0
K03499	39190.0
K03498	33839.0
K03491	2472.0
K03490	1776.0
K03493	0.0
K03492	31.0
K03495	22700.0
K03497	52610.0
K03496	40191.0
K02817	0.0
K02814	28.0
K02815	28.0
K02810	1469.0
K02548	15963.0
K02549	47.0
K02818	1.0
K02819	2040.0
K03637	1459.0
K03636	46.0
K03147	20019.0
K03146	0.0
K08851	0.0
K06518	22197.0
K09729	152.0
K06048	1.0
K06045	2.0
K06044	0.0
K09727	0.0
K09726	0.0
K06041	14827.0
K09720	0.0
K09723	0.0
K06042	5438.0
K09897	39.0
K09896	39.0
K09895	43.0
K09894	39.0
K09893	39.0
K09892	39.0
K09891	39.0
K09890	38.0
K09899	39.0
K09898	39.0
K03622	0.0
K07648	39.0
K07649	38.0
K07398	0.0
K07399	2.0
K11056	0.0
K11057	0.0
K11054	0.0
K11055	0.0
K07640	39.0
K07393	21.0
K07390	44.0
K07391	21747.0
K07644	45.0
K07645	47.0
K07646	25946.0
K07647	1.0
K10896	0.0
K07024	59013.0
K07025	39802.0
K07026	1.0
K07027	19058.0
K07020	0.0
K07021	20.0
K07022	0.0
K07023	7307.0
K07028	0.0
K07029	41895.0
K10094	0.0
K01390	0.0
K01392	3.0
K01399	0.0
K02673	0.0
K05893	0.0
K05897	0.0
K05896	8330.0
K05895	3644.0
K05899	0.0
K05898	0.0
K00555	0.0
K00554	19671.0
K00557	43.0
K00556	14436.0
K00551	3.0
K00559	0.0
K00558	28551.0
K01170	0.0
K01173	10.0
K01174	7.0
K01175	51.0
K01176	507.0
K01178	1.0
K01179	10198.0
K14578	0.0
K14579	0.0
K08951	0.0
K08950	0.0
K08953	0.0
K03828	41.0
K03829	1.0
K03820	14441.0
K03821	3.0
K03822	0.0
K03823	20154.0
K03824	43.0
K03825	155.0
K03826	5355.0
K03827	16333.0
K12248	0.0
K12246	1.0
K12247	0.0
K12242	0.0
K12243	0.0
K12240	0.0
K12241	0.0
K11919	0.0
K11918	0.0
K11913	0.0
K11912	0.0
K11911	40.0
K11910	40.0
K11917	0.0
K11916	0.0
K11915	0.0
K11914	0.0
K12068	39.0
K12069	0.0
K12062	39.0
K12063	39.0
K12060	39.0
K12061	39.0
K12066	39.0
K12067	39.0
K12064	1.0
K12065	39.0
K07259	14475.0
K07258	23033.0
K07253	0.0
K07251	39.0
K07250	1798.0
K07257	0.0
K07256	0.0
K07255	0.0
K07254	0.0
K05372	1.0
K05373	1.0
K05370	0.0
K05371	0.0
K05374	1.0
K05375	0.0
K09970	1.0
K09971	1.0
K09972	27.0
K09973	40.0
K09974	42.0
K09975	40.0
K09976	757.0
K09978	39.0
K09979	14436.0
K11261	2438.0
K11260	0.0
K11263	41.0
K11264	0.0
K10793	267.0
K10796	268.0
K10797	1477.0
K10794	0.0
K10795	266.0
K00700	25800.0
K00701	0.0
K10798	0.0
K00703	24215.0
K00705	22884.0
K09828	0.0
K10133	0.0
K13053	39.0
K03192	2.0
K00964	0.0
K00965	6775.0
K00966	441.0
K00960	0.0
K00961	0.0
K00962	22728.0
K00963	2560.0
K00969	22829.0
K12681	0.0
K02703	0.0
K08364	1.0
K08365	4.0
K02706	0.0
K08363	1.0
K08361	1.0
K02708	0.0
K02709	0.0
K08368	15.0
K08369	72.0
K01615	1952.0
K01617	0.0
K01616	0.0
K01611	2013.0
K01610	19645.0
K01613	16747.0
K01612	0.0
K01619	22162.0
K01618	0.0
K02834	22768.0
K02835	22768.0
K05281	0.0
K03619	1.0
K03618	1.0
K03617	22887.0
K03616	306.0
K03615	22802.0
K03614	21339.0
K03613	22086.0
K03612	21820.0
K03611	44.0
K03610	6812.0
K09705	23.0
K09704	3458.0
K09701	4.0
K09700	0.0
K09709	0.0
K06391	2137.0
K06390	7491.0
K06393	7394.0
K06392	5770.0
K06395	372.0
K06394	4246.0
K06397	6001.0
K06396	5764.0
K06399	6414.0
K06398	8025.0
K06435	0.0
K11078	0.0
K11079	0.0
K11074	1.0
K11075	1.0
K11076	1.0
K11077	0.0
K11070	7935.0
K11071	7946.0
K11072	10067.0
K11073	1.0
K06935	0.0
K06934	1135.0
K06937	13.0
K06936	25.0
K06931	0.0
K06930	0.0
K06933	0.0
K06932	0.0
K06939	0.0
K06938	4.0
K13381	1.0
K05916	44.0
K05917	0.0
K05914	0.0
K05915	0.0
K05912	0.0
K05913	0.0
K05910	7.0
K05911	0.0
K05918	0.0
K05919	7408.0
K00392	0.0
K00390	306.0
K00397	0.0
K00395	0.0
K00394	1452.0
K01884	0.0
K00399	0.0
K01886	21651.0
K01376	8.0
K01372	16550.0
K09149	0.0
K09148	0.0
K01225	150.0
K09145	1721.0
K09144	1721.0
K09147	0.0
K09146	0.0
K09141	0.0
K09140	0.0
K09143	0.0
K09142	0.0
K05709	0.0
K05708	0.0
K05879	3374.0
K05878	3374.0
K05875	39.0
K05874	40.0
K05877	39.0
K05876	1.0
K05873	38.0
K00579	0.0
K00578	0.0
K00577	0.0
K00575	7628.0
K00574	2072.0
K00573	40.0
K00571	9568.0
K00570	0.0
K01118	1552.0
K01119	1529.0
K01157	0.0
K01112	39.0
K01113	5.0
K04477	5633.0
K01114	0.0
K01115	0.0
K08087	0.0
K01315	0.0
K08085	3.0
K08084	7.0
K08083	3.0
K08082	3.0
K08081	0.0
K08080	0.0
K01152	0.0
K01401	0.0
K09826	0.0
K06344	0.0
K06345	0.0
K09822	1.0
K06343	0.0
K10938	0.0
K06341	0.0
K10934	0.0
K10935	0.0
K10932	0.0
K11052	0.0
K10930	0.0
K06349	0.0
K11053	0.0
K10754	0.0
K01755	24263.0
K10200	1725.0
K02132	0.0
K02137	0.0
K03840	39.0
K03841	43.0
K13028	0.0
K13799	0.0
K13798	0.0
K13795	0.0
K13794	0.0
K13021	0.0
K13792	0.0
K13791	0.0
K13790	0.0
K12268	1.0
K12269	1.0
K12262	5.0
K12263	0.0
K12264	1.0
K12265	1.0
K12266	1.0
K12267	34933.0
K01757	0.0
K12237	0.0
K13243	1.0
K13245	0.0
K13244	1.0
K13246	0.0
K03264	0.0
K03265	0.0
K03263	0.0
K03268	0.0
K03269	14441.0
K12415	0.0
K10211	1.0
K09918	0.0
K09919	0.0
K06720	3.0
K09913	9.0
K09910	39.0
K09911	39.0
K09916	42.0
K09917	39.0
K06726	706.0
K09915	2.0
K11535	40.0
K11534	129.0
K11537	39.0
K11531	0.0
K11533	0.0
K11532	0.0
K11249	234.0
K11539	0.0
K00762	25204.0
K00763	8375.0
K00760	22511.0
K00761	22739.0
K00766	20661.0
K00767	18914.0
K00764	40390.0
K00765	22199.0
K00768	7010.0
K00769	39.0
K11059	0.0
K00186	0.0
K00187	0.0
K00184	409.0
K00185	137.0
K00183	361.0
K00180	17987.0
K00188	0.0
K00189	0.0
K10110	4481.0
K10111	1.0
K10112	8840.0
K10113	0.0
K10114	0.0
K10115	0.0
K10116	0.0
K10117	11005.0
K10118	13384.0
K10119	13290.0
K04641	0.0
K04643	0.0
K04642	0.0
K13282	2.0
K00988	0.0
K00989	1575.0
K00986	375.0
K00984	1722.0
K00985	0.0
K00982	43.0
K00983	3590.0
K00980	1784.0
K00981	22808.0
K01585	14440.0
K01584	39.0
K01586	25949.0
K13498	78.0
K01580	14530.0
K01583	1579.0
K01582	3626.0
K13497	1789.0
K01589	68.0
K01588	22722.0
K14941	10.0
K08347	1.0
K08348	38.0
K02720	0.0
K14949	0.0
K02723	0.0
K03459	0.0
K03458	7403.0
K03455	14457.0
K03457	1119.0
K03451	341.0
K03981	46.0
K03980	564.0
K02614	2922.0
K01639	6435.0
K01638	44.0
K01637	43.0
K01636	1110.0
K01635	14.0
K01634	0.0
K01633	14629.0
K01632	0.0
K01631	1.0
K01630	92.0
K02615	38.0
K02588	2421.0
K02589	1928.0
K02858	44.0
K02859	15.0
K14051	1.0
K14053	1.0
K14052	0.0
K02852	39.0
K02853	39.0
K02850	1.0
K02851	39.0
K14059	4469.0
K14058	43.0
K02586	217.0
K02587	356.0
K03679	0.0
K03671	31747.0
K03670	2.0
K03673	44.0
K03672	4.0
K03675	38.0
K03674	39.0
K03677	0.0
K03676	4.0
K09761	21485.0
K09760	14866.0
K09763	1.0
K09762	8132.0
K09765	7177.0
K09764	176.0
K09767	318.0
K06006	39.0
K09769	2424.0
K09768	3659.0
K10353	0.0
K03187	1759.0
K03186	16628.0
K03185	43.0
K03184	39.0
K03183	30049.0
K03182	16532.0
K03181	43.0
K03189	1759.0
K03188	1759.0
K02715	0.0
K12455	0.0
K12454	1.0
K12453	0.0
K12452	265.0
K12451	0.0
K07358	1.0
K07356	0.0
K07357	77.0
K07354	0.0
K07355	0.0
K07352	0.0
K07353	0.0
K07350	39.0
K07351	39.0
K06919	2099.0
K06918	39.0
K06917	43.0
K06916	43.0
K06915	2101.0
K06914	0.0
K06913	0.0
K06912	0.0
K06911	14603.0
K06910	1857.0
K08986	6.0
K08987	22.0
K08984	6.0
K08985	0.0
K08982	27.0
K08983	0.0
K08980	0.0
K08981	69.0
K08988	0.0
K08989	1.0
K02252	0.0
K05934	6602.0
K05936	6682.0
K05937	1.0
K02253	0.0
K05939	80.0
K00378	22489.0
K00375	7962.0
K00374	45.0
K00376	0.0
K00371	45.0
K00370	44.0
K00373	45.0
K00372	5.0
K01358	26066.0
K09166	1.0
K09165	0.0
K09164	0.0
K09163	2380.0
K09162	2.0
K09161	39.0
K09160	43.0
K01354	40.0
K01355	39.0
K01356	10437.0
K05601	2.0
K05851	39.0
K03807	1.0
K05606	1721.0
K02927	0.0
K05974	0.0
K03805	1.0
K05976	0.0
K00519	0.0
K00518	0.0
K03800	3873.0
K00511	0.0
K00510	0.0
K03801	14440.0
K00515	0.0
K00514	0.0
K00517	0.0
K05971	0.0
K03154	4196.0
K11147	0.0
K05581	0.0
K05580	0.0
K05583	0.0
K05582	0.0
K05585	0.0
K05584	0.0
K05587	0.0
K05586	0.0
K05589	43.0
K03150	21013.0
K03623	40.0
K03152	24952.0
K14200	0.0
K14201	0.0
K14202	0.0
K03621	22602.0
K14204	0.0
K14205	52.0
K01134	1721.0
K01135	0.0
K01136	2.0
K01137	1.0
K01130	1729.0
K01132	0.0
K01133	1868.0
K01138	3821.0
K01139	478.0
K02113	21159.0
K02112	23462.0
K02111	22036.0
K02446	43.0
K02117	22414.0
K02116	2013.0
K02115	23463.0
K02114	23452.0
K02119	7026.0
K02118	23803.0
K02448	0.0
K01036	28.0
K03212	39.0
K13007	3.0
K13006	1.0
K13005	0.0
K13004	1758.0
K13001	0.0
K06404	4093.0
K01032	4.0
K06951	0.0
K03862	7.0
K03863	3.0
K06406	8026.0
K06957	39.0
K05020	262.0
K06400	4719.0
K06403	4147.0
K06954	3.0
K10814	0.0
K10817	0.0
K10816	0.0
K07136	39.0
K03242	0.0
K03243	0.0
K12202	0.0
K12203	0.0
K12206	0.0
K12207	0.0
K12204	0.0
K12205	0.0
K12208	0.0
K12209	0.0
K13919	379.0
K13918	1.0
K06214	1.0
K06215	4237.0
K09936	4109.0
K06217	22768.0
K09930	2.0
K09931	0.0
K09932	1.0
K06213	6828.0
K09938	0.0
K09939	14397.0
K11517	0.0
K06337	0.0
K13301	39.0
K00748	14441.0
K00745	0.0
K00743	0.0
K07165	39.0
K07164	14467.0
K07167	0.0
K07166	7780.0
K07161	2.0
K07160	1605.0
K07163	0.0
K07162	714.0
K07169	0.0
K07168	3.0
K06336	0.0
K01839	6505.0
K01838	990.0
K01835	400.0
K01834	53846.0
K01837	0.0
K01830	0.0
K00608	0.0
K02632	0.0
K02630	0.0
K02631	0.0
K08322	184.0
K08323	235.0
K08320	1.0
K08321	90.0
K08326	1.0
K08324	1.0
K08325	40.0
K01659	42.0
K01658	20186.0
K02637	0.0
K01653	24314.0
K01652	31343.0
K01655	0.0
K01654	3928.0
K01657	20251.0
K02874	22767.0
K02875	0.0
K02876	22512.0
K02877	0.0
K02871	22668.0
K02873	0.0
K02878	22768.0
K02879	22768.0
K14070	0.0
K09749	6107.0
K09748	22482.0
K06023	16458.0
K09742	0.0
K09741	0.0
K09740	100.0
K09747	7836.0
K09746	0.0
K09745	0.0
K06024	8076.0
K03477	1.0
K03476	658.0
K03475	2852.0
K03474	14441.0
K03473	14440.0
K03472	39.0
K03471	744.0
K03470	22319.0
K03478	1764.0
K02304	8000.0
K02305	0.0
K02302	1505.0
K02303	1.0
K02300	43.0
K02301	44.0
K03653	0.0
K03652	680.0
K03651	40.0
K03650	22700.0
K03657	35467.0
K03656	43.0
K03655	41032.0
K03654	34336.0
K03658	1760.0
K12439	0.0
K12431	0.0
K12430	0.0
K12433	0.0
K12432	0.0
K12435	0.0
K12434	0.0
K12437	0.0
K12436	0.0
K06979	9.0
K06978	2073.0
K06971	1150.0
K06970	38.0
K06973	21419.0
K06972	5408.0
K06975	14807.0
K06974	0.0
K06977	7.0
K06976	1725.0
K07082	22034.0
K07083	14397.0
K07080	5254.0
K07081	2.0
K07086	0.0
K07087	0.0
K07084	98.0
K07085	28915.0
K07088	16458.0
K07089	6110.0
K01317	0.0
K11162	0.0
K11163	0.0
K11161	0.0
K11168	0.0
K00356	7.0
K00355	3.0
K00354	0.0
K00353	0.0
K00351	14435.0
K00350	14435.0
K05952	38.0
K05953	0.0
K05951	0.0
K05956	0.0
K05957	0.0
K00358	610.0
K00689	5.0
K00688	28245.0
K00681	1456.0
K00680	23587.0
K00683	0.0
K00685	4.0
K00684	44.0
K00687	6.0
K00686	0.0
K05831	0.0
K05830	0.0
K05833	11080.0
K05832	9519.0
K05834	4.0
K05837	22036.0
K05836	42.0
K05839	39.0
K05838	39.0
K07677	39.0
K00533	3682.0
K00532	7.0
K00531	0.0
K00530	0.0
K00537	22538.0
K00536	0.0
K00535	0.0
K00534	0.0
K00539	0.0
K00538	0.0
K11029	0.0
K14260	1678.0
K14261	1.0
K14266	1.0
K14267	3.0
K14268	0.0
K14269	0.0
K01337	0.0
K01338	23654.0
K02683	0.0
K02682	39.0
K02681	1.0
K02680	39.0
K02687	21964.0
K02686	39.0
K02685	0.0
K02689	0.0
K02688	120.0
K00824	1987.0
K00827	0.0
K00826	22635.0
K00821	19008.0
K00820	24513.0
K00823	36.0
K00822	0.0
K00829	0.0
K00828	0.0
K01488	1235.0
K01489	22692.0
K01484	4.0
K01485	1978.0
K01486	4673.0
K01487	2211.0
K01480	20900.0
K01481	0.0
K01482	68.0
K01483	5.0
K02469	29767.0
K02468	2.0
K02466	4.0
K02465	0.0
K02464	39.0
K02463	3.0
K02462	42.0
K02461	42.0
K02460	42.0
K08969	31.0
K13061	0.0
K13060	0.0
K13063	0.0
K13062	0.0
K13069	2.0
K08964	1.0
K06363	0.0
K03079	754.0
K06342	0.0
K03078	1.0
K13289	0.0
K13288	43.0
K13285	0.0
K13287	0.0
K13286	0.0
K13281	150.0
K13280	4085.0
K13283	1.0
K00054	21.0
K04496	0.0
K05369	0.0
K05368	78.0
K03228	40.0
K03229	40.0
K00052	22231.0
K03222	40.0
K03223	1.0
K03220	0.0
K03221	0.0
K03226	40.0
K03227	40.0
K03224	40.0
K03225	39.0
K09482	0.0
K09483	3.0
K13836	0.0
K12228	0.0
K05360	0.0
K12224	0.0
K12225	0.0
K12226	0.0
K12227	0.0
K12220	0.0
K05363	178.0
K12222	0.0
K12223	0.0
K08681	4169.0
K08680	46.0
K08683	0.0
K08682	39.0
K08685	0.0
K08684	0.0
K08687	0.0
K08686	0.0
K11755	36514.0
K11754	49548.0
K11751	78.0
K11750	39.0
K11753	44944.0
K11752	20730.0
K02407	3440.0
K13938	39.0
K13936	0.0
K13935	1.0
K02406	11575.0
K13933	0.0
K13932	1.0
K13931	1.0
K13930	0.0
K12088	0.0
K12081	0.0
K12082	0.0
K12083	0.0
K12084	0.0
K12086	0.0
K12087	0.0
K09611	0.0
K09612	1.0
K04940	0.0
K10085	0.0
K05394	0.0
K05395	0.0
K06340	0.0
K13043	0.0
K07149	3963.0
K07148	14437.0
K07147	40.0
K07146	49.0
K07145	10.0
K07144	0.0
K07143	0.0
K07142	0.0
K07141	3973.0
K07140	43.0
K10156	0.0
K10150	0.0
K10620	0.0
K10621	0.0
K14028	0.0
K14029	0.0
K01817	19695.0
K01816	45.0
K01815	16987.0
K01814	22461.0
K01813	2425.0
K01812	21157.0
K01811	26952.0
K01810	23461.0
K01819	13.0
K01818	1192.0
K14580	0.0
K05379	0.0
K08304	39.0
K08305	43.0
K08306	39.0
K08307	14436.0
K08300	43.0
K08301	19861.0
K08302	1399.0
K08303	45213.0
K08308	39.0
K08309	1152.0
K14671	0.0
K14670	0.0
K14673	0.0
K14672	0.0
K01673	201.0
K01672	0.0
K01671	0.0
K01677	8094.0
K01676	14440.0
K01674	7.0
K01679	598.0
K01678	7263.0
K02899	22511.0
K02896	0.0
K02897	14529.0
K02895	22741.0
K02892	22767.0
K02890	22768.0
K10811	0.0
K02096	0.0
K02097	0.0
K02094	0.0
K02095	0.0
K02092	0.0
K02093	0.0
K02099	8924.0
K03411	5996.0
K03410	6252.0
K03413	8671.0
K03412	2544.0
K03415	2261.0
K03414	39.0
K03417	42.0
K03416	0.0
K03418	0.0
K05376	0.0
K02320	0.0
K02322	0.0
K02323	0.0
K05377	0.0
K13542	9172.0
K13543	0.0
K13540	0.0
K13541	0.0
K12145	1.0
K12144	0.0
K12147	1.0
K12410	24317.0
K12141	14399.0
K12140	14399.0
K12143	68.0
K12142	1.0
K12149	39.0
K12148	39.0
K07312	39.0
K07313	1646.0
K07310	69.0
K07311	18.0
K07316	640.0
K07317	0.0
K07314	1.0
K07315	91.0
K07318	203.0
K07319	4578.0
K03936	0.0
K03425	0.0
K03426	20782.0
K03427	36040.0
K03420	0.0
K03421	0.0
K03422	0.0
K03423	0.0
K03756	1.0
K03757	1.0
K03206	0.0
K03755	1.0
K11144	917.0
K11145	8220.0
K05972	0.0
K05973	0.0
K03752	79.0
K05978	0.0
K05979	2.0
K03753	405.0
K00331	14442.0
K00330	14442.0
K00333	3.0
K00332	3.0
K00335	7602.0
K00334	9225.0
K00337	14442.0
K00336	12738.0
K00339	14442.0
K00338	14442.0
K03751	0.0
K06953	0.0
K06952	57.0
K06407	8028.0
K06950	45768.0
K10819	15.0
K06956	194.0
K06955	0.0
K06402	1163.0
K10815	0.0
K06959	22721.0
K06958	8331.0
K06409	13886.0
K06408	3530.0
K09129	0.0
K09128	394.0
K09123	313.0
K09122	0.0
K09121	4955.0
K09120	0.0
K09127	0.0
K09126	25.0
K09125	42.0
K09124	0.0
K01233	10.0
K05819	3.0
K05818	0.0
K01896	0.0
K05813	7656.0
K05812	39.0
K05811	39.0
K05810	7918.0
K05817	1.0
K05816	50.0
K05815	2116.0
K05814	523.0
K01894	43.0
K01892	22774.0
K01234	394.0
K01144	17264.0
K01146	39.0
K01141	39.0
K01416	0.0
K11434	0.0
K01415	0.0
K06354	0.0
K01414	44.0
K09836	0.0
K01318	0.0
K01319	0.0
K01312	0.0
K06350	0.0
K02669	6649.0
K02668	3.0
K02665	3.0
K02664	5.0
K02667	3.0
K02666	3.0
K02661	0.0
K02660	3.0
K02663	12.0
K02662	864.0
K00809	0.0
K00808	0.0
K00806	22758.0
K00805	7337.0
K00804	0.0
K00803	290.0
K00802	0.0
K00801	1.0
K00800	20993.0
K10921	0.0
K02409	4282.0
K02408	6292.0
K02401	4749.0
K02400	6037.0
K02403	39.0
K02402	39.0
K02405	6320.0
K05364	4838.0
K05367	40.0
K05366	45427.0
K10210	1.0
K10216	0.0
K13049	1721.0
K13048	0.0
K13739	0.0
K10215	0.0
K06122	0.0
K13735	40.0
K13734	0.0
K13041	38.0
K13040	38.0
K13731	0.0
K13730	10.0
K13733	0.0
K13732	0.0
K04516	14397.0
K03204	0.0
K03205	21568.0
K03207	1.0
K03200	0.0
K03201	0.0
K03202	0.0
K03203	0.0
K03208	1.0
K03758	251.0
K03759	1.0
K09469	0.0
K09461	0.0
K06204	43.0
K00178	0.0
K13950	0.0
K13953	17.0
K13955	0.0
K13954	1644.0
K10920	0.0
K06324	0.0
K11777	374.0
K11779	0.0
K11778	0.0
K06325	0.0
K12600	0.0
K07432	0.0
K07430	0.0
K06326	0.0
K07128	0.0
K07121	42.0
K07120	42.0
K07123	4.0
K07122	39.0
K07125	0.0
K07124	7092.0
K07127	9.0
K07126	4723.0
K01870	22768.0
K01873	24489.0
K01872	22741.0
K01875	22774.0
K01874	24567.0
K01876	23246.0
K01879	135.0
K01878	135.0
K06321	0.0
K00476	0.0
K00477	0.0
K00474	0.0
K00472	0.0
K00470	0.0
K00471	0.0
K00478	0.0
K00479	0.0
K04775	1.0
K04774	43.0
K04777	0.0
K04776	0.0
K04771	2.0
K04770	39.0
K04773	14788.0
K04772	40.0
K04779	0.0
K04778	0.0
K14657	0.0
K14656	0.0
K14654	0.0
K14653	0.0
K14652	35211.0
K14659	0.0
K14658	0.0
K14386	0.0
K09926	0.0
K01699	5.0
K01698	3096.0
K01695	20833.0
K01697	0.0
K01696	21093.0
K01690	39.0
K01693	8025.0
K01692	3086.0
K07227	1.0
K03439	22438.0
K03438	26571.0
K13380	0.0
K03928	207.0
K03925	8077.0
K03924	21267.0
K03431	9797.0
K03926	40.0
K03437	23194.0
K03436	12012.0
K03435	40.0
K03434	0.0
K02348	394.0
K02342	30555.0
K02343	22512.0
K02340	21358.0
K02341	22757.0
K02346	10998.0
K02347	3.0
K02344	39.0
K02345	39.0
K03697	1407.0
K03696	23228.0
K03695	22754.0
K03694	43.0
K03693	8.0
K03692	0.0
K03690	43.0
K03699	20863.0
K03698	6224.0
K13566	0.0
K12164	0.0
K07338	0.0
K07339	473.0
K07334	116.0
K07335	10102.0
K07336	2.0
K07337	39.0
K07330	0.0
K07331	0.0
K07332	0.0
K07333	0.0
K09695	1.0
K09694	1.0
K09697	1248.0
K09696	1243.0
K09691	7651.0
K09690	6164.0
K09693	1.0
K09692	814.0
K09699	6.0
K09698	560.0
K07590	1524.0
K07591	1.0
K07592	1.0
K05998	0.0
K05999	0.0
K05996	0.0
K05997	39.0
K05994	0.0
K05995	16613.0
K05993	1878.0
K05991	0.0
K10837	0.0
K00319	0.0
K00318	1.0
K00648	22724.0
K02545	0.0
K00645	22758.0
K00311	3.0
K00646	0.0
K00317	0.0
K00316	0.0
K00643	0.0
K00314	0.0
K02547	702.0
K06429	0.0
K06428	0.0
K06427	0.0
K02812	1.0
K06425	25.0
K06424	0.0
K06423	176.0
K06422	0.0
K06421	25.0
K02813	1.0
K02930	0.0
K03815	1.0
K05612	0.0
K03367	32.0
K03366	52.0
K03812	39.0
K03635	50.0
K03634	43.0
K03631	22472.0
K05969	0.0
K03630	24066.0
K03633	39.0
K03632	39.0
K01998	8514.0
K01999	8034.0
K01992	36840.0
K01993	28885.0
K01990	82985.0
K01991	14442.0
K01996	8702.0
K01997	8778.0
K01994	535.0
K01995	8797.0
K03148	221.0
K03639	3005.0
K05692	0.0
K03638	7.0
K00869	21.0
K00868	6859.0
K00861	0.0
K00860	131.0
K00863	385.0
K00862	0.0
K00865	6514.0
K00864	10418.0
K00867	60.0
K00866	0.0
K01192	22385.0
K01190	90396.0
K01191	12160.0
K01197	2679.0
K01194	39.0
K01195	3526.0
K01198	3125.0
K01199	0.0
K00656	32829.0
K00657	17135.0
K00306	0.0
K14591	3.0
K00300	0.0
K00653	0.0
K13715	0.0
K13713	0.0
K00650	0.0
K00651	8139.0
K14596	0.0
K02647	15395.0
K14598	0.0
K02643	0.0
K02642	0.0
K02641	0.0
K02640	0.0
K03594	15778.0
K03595	22766.0
K03596	22510.0
K03597	39.0
K03590	14611.0
K03591	39.0
K03592	205.0
K03593	14441.0
K03598	39.0
K03599	43.0
K01736	22714.0
K01737	14693.0
K01734	10812.0
K01735	21005.0
K01732	0.0
K01733	23711.0
K01730	1721.0
K01731	0.0
K06049	0.0
K01738	26001.0
K01739	46.0
K11809	0.0
K05343	449.0
K02422	7504.0
K02421	4749.0
K05340	21.0
K02427	43.0
K05346	214.0
K02425	39.0
K02424	1.0
K05349	72565.0
K02428	14509.0
K03770	14441.0
K03771	14441.0
K03772	44.0
K03773	14437.0
K03774	181.0
K03775	14440.0
K03776	40.0
K03777	40.0
K03778	19041.0
K03779	1402.0
K09722	0.0
K08174	0.0
K14114	0.0
K13979	2.0
K13237	0.0
K14440	0.0
K09992	1733.0
K09990	3.0
K09991	0.0
K09996	1.0
K09997	39.0
K09994	1.0
K14110	0.0
K09998	39.0
K09999	39.0
K14111	0.0
K14113	0.0
K14449	0.0
K10213	27.0
K14118	0.0
K11711	1197.0
K11710	0.0
K11712	1947.0
K11717	37134.0
K11719	43.0
K06857	0.0
K10440	13737.0
K10441	11775.0
K07103	0.0
K07102	4.0
K07101	0.0
K07100	0.0
K07107	35448.0
K07106	362.0
K07105	5651.0
K07456	22617.0
K07459	66.0
K07458	530.0
K07109	39.0
K07108	0.0
K10198	0.0
K10199	0.0
K10190	7804.0
K10191	0.0
K10192	1341.0
K10193	234.0
K10194	328.0
K10195	0.0
K10196	0.0
K10197	0.0
K15013	0.0
K01858	89.0
K15016	0.0
K15017	0.0
K01853	0.0
K01852	0.0
K01851	0.0
K01850	78.0
K01857	3.0
K01856	1.0
K01854	23621.0
K07539	0.0
K08478	38.0
K08479	0.0
K08476	38.0
K08477	0.0
K08475	38.0
K00450	28.0
K00451	0.0
K00452	0.0
K00453	0.0
K00455	38.0
K00456	0.0
K00457	1.0
K00106	0.0
K00459	4.0
K00104	1679.0
K00105	7.0
K00102	0.0
K00103	0.0
K00100	29357.0
K00101	2.0
K01509	0.0
K04759	31101.0
K04758	24210.0
K04757	193.0
K01504	0.0
K04755	45.0
K04754	43.0
K04753	45.0
K04752	43.0
K04751	4638.0
K01502	4.0
K14631	0.0
K05359	0.0
K14632	0.0
K07536	0.0
K12080	0.0
K02364	1.0
K12369	107.0
K02361	41.0
K02362	1.0
K02363	43.0
K13509	0.0
K13503	0.0
K13500	0.0
K12109	0.0
K12108	0.0
K12101	0.0
K12100	0.0
K12103	0.0
K12102	0.0
K12105	0.0
K12104	0.0
K12107	0.0
K12106	0.0
K11023	0.0
K03014	0.0
K08906	0.0
K08904	0.0
K08900	0.0
K06223	7689.0
K06199	16556.0
K06198	20.0
K06197	0.0
K06196	3980.0
K06194	14440.0
K06193	51.0
K06192	41.0
K06191	13.0
K06190	43.0
K11104	3157.0
K11105	16562.0
K11106	1.0
K11107	39.0
K11102	52.0
K11103	44.0
K07862	176.0
K00666	2300.0
K00663	0.0
K00662	1910.0
K00661	23641.0
K00660	1.0
K06997	22720.0
K06996	2.0
K06995	41.0
K10852	223.0
K06993	0.0
K06992	4.0
K06991	0.0
K06990	5.0
K11050	0.0
K06999	14.0
K06998	2113.0
K05338	12.0
K11051	0.0
K06441	0.0
K06440	0.0
K06443	0.0
K06442	8166.0
K06445	43.0
K06447	4.0
K06446	69.0
K06309	0.0
K05686	0.0
K02655	4.0
K07392	0.0
K00595	10049.0
K00594	0.0
K00596	0.0
K00599	48468.0
K00598	26.0
K02657	3.0
K07642	43.0
K07643	1.0
K07396	38.0
K07397	76.0
K07394	42.0
K07395	3.0
K04102	0.0
K04103	39.0
K04100	0.0
K04101	0.0
K04107	0.0
K04105	0.0
K04108	0.0
K04109	0.0
K07716	0.0
K07717	679.0
K07714	2.0
K07715	39.0
K07712	44.0
K07713	1.0
K07710	2.0
K07711	39.0
K07718	31142.0
K07719	755.0
K00843	0.0
K00842	0.0
K00841	37.0
K00840	4.0
K00847	24131.0
K00846	0.0
K00845	43754.0
K00844	193.0
K00849	21499.0
K00848	3563.0
K06302	0.0
K13771	44.0
K13770	2.0
K13772	0.0
K13775	1.0
K13774	3.0
K13777	1.0
K13776	3.0
K13779	1.0
K13778	1.0
K02621	15198.0
K02992	22739.0
K02623	0.0
K08286	0.0
K08281	121.0
K02996	21363.0
K02995	0.0
K02994	22768.0
K02629	0.0
K02628	0.0
K08289	14441.0
K08288	0.0
K03578	44.0
K03579	40.0
K03576	44.0
K03577	1770.0
K03574	19260.0
K03575	18250.0
K03572	22661.0
K03573	39.0
K03570	22728.0
K03571	5767.0
K01710	37844.0
K01711	17388.0
K01712	602.0
K01713	0.0
K01714	31296.0
K01715	5774.0
K01716	39.0
K01718	3.0
K01719	14440.0
K03081	6.0
K02199	39.0
K02198	107.0
K14170	16022.0
K02193	39.0
K02192	240.0
K02191	13.0
K02190	5390.0
K02197	107.0
K02196	0.0
K02195	107.0
K02194	107.0
K03718	14436.0
K03719	3199.0
K03712	10129.0
K03713	8.0
K03710	9408.0
K03711	24645.0
K03716	3545.0
K03717	40.0
K03715	0.0
K07129	0.0
K00045	0.0
K13995	0.0
K13994	0.0
K13991	0.0
K13990	14397.0
K13993	15565.0
K13992	0.0
K06298	4280.0
K06299	0.0
K06294	0.0
K06295	2399.0
K06296	201.0
K06297	180.0
K06290	0.0
K06291	0.0
K06292	0.0
K06293	0.0
K12743	0.0
K00248	7672.0
K06426	535.0
K11739	1.0
K11738	1.0
K11733	39.0
K11732	1.0
K11731	1.0
K11737	44.0
K11736	1.0
K11735	1.0
K11734	1.0
K06870	0.0
K06871	25709.0
K06872	18511.0
K06873	0.0
K06874	0.0
K06875	0.0
K06876	2.0
K06877	1723.0
K06878	594.0
K06879	43.0
K07478	24570.0
K12645	0.0
K07479	39.0
K07473	6393.0
K07472	0.0
K07471	1.0
K07470	1.0
K07477	0.0
K07476	0.0
K07474	139.0
K15038	0.0
K15039	0.0
K15034	1.0
K15036	0.0
K15037	0.0
K08738	0.0
K06420	0.0
K00128	18812.0
K00129	0.0
K00438	0.0
K00432	587.0
K00433	1740.0
K00122	0.0
K00123	262.0
K00124	110.0
K00125	0.0
K00126	0.0
K00127	109.0
K08973	3.0
K14348	1.0
K14347	1.0
K14340	0.0
K08972	93.0
K01525	43.0
K01524	23443.0
K01523	1821.0
K01521	1.0
K01520	25399.0
K01529	118.0
K08977	0.0
K03969	273.0
K08929	0.0
K02388	6292.0
K02389	6148.0
K02386	40.0
K02387	6292.0
K02384	0.0
K02385	4876.0
K02382	0.0
K02380	41.0
K02381	2.0
K05386	0.0
K13524	0.0
K13525	1.0
K13527	0.0
K13520	0.0
K13522	0.0
K13529	1.0
K03385	107.0
K03384	0.0
K03387	14449.0
K03386	17019.0
K03381	1.0
K03380	1.0
K03383	0.0
K03382	1745.0
K03389	14487.0
K03388	14421.0
K05356	0.0
K12344	0.0
K12343	0.0
K12342	0.0
K12341	0.0
K12340	14436.0
K02430	38.0
K12349	0.0
K05351	0.0
K11694	0.0
K11695	0.0
K11690	5526.0
K05352	0.0
K11693	0.0
K08928	0.0
K03433	0.0
K13832	0.0
K03039	0.0
K03432	0.0
K06607	0.0
K06606	221.0
K06605	28.0
K03430	2918.0
K06603	179.0
K06602	0.0
K06601	0.0
K06600	0.0
K05358	3.0
K06609	0.0
K06608	132.0
K03923	42.0
K03922	0.0
K11472	1.0
K11473	4.0
K11474	1.0
K11475	3.0
K11476	0.0
K11477	1.0
K00601	0.0
K00600	22515.0
K00603	753.0
K03746	44.0
K00605	16447.0
K00604	22768.0
K00607	0.0
K00606	16688.0
K00609	22633.0
K03741	2468.0
K03740	32.0
K03743	1243.0
K10873	0.0
K03214	39.0
K14068	0.0
K13317	0.0
K06360	0.0
K14069	0.0
K08078	0.0
K09650	0.0
K06361	0.0
K07802	0.0
K07803	1.0
K07800	0.0
K07801	0.0
K07806	39.0
K07807	0.0
K07804	0.0
K07805	0.0
K06362	0.0
K01172	0.0
K10257	0.0
K10255	1.0
K10254	7357.0
K10253	0.0
K10918	0.0
K04128	0.0
K01958	1392.0
K01959	0.0
K01956	22209.0
K01957	0.0
K04126	0.0
K04127	0.0
K01952	22755.0
K01953	12532.0
K01950	22694.0
K01951	24516.0
K07730	0.0
K07731	0.0
K07732	0.0
K07733	78.0
K07734	1.0
K07735	44.0
K07736	9415.0
K07737	35158.0
K07738	7256.0
K07739	68.0
K06365	0.0
K06366	0.0
K06367	0.0
K10910	0.0
K10911	0.0
K04382	0.0
K10775	0.0
K02609	38.0
K02979	0.0
K02978	0.0
K06368	0.0
K02975	0.0
K02974	0.0
K02977	0.0
K02976	0.0
K03558	43.0
K03559	14454.0
K03550	22366.0
K03551	22768.0
K03552	0.0
K03553	24489.0
K03554	39.0
K03555	22661.0
K03556	2740.0
K03557	43.0
K01778	22864.0
K01779	1796.0
K06369	0.0
K01772	116.0
K01770	22446.0
K01771	0.0
K01776	22236.0
K01777	267.0
K01774	0.0
K01775	25838.0
K05385	0.0
K05384	0.0
K05383	0.0
K05382	0.0
K05381	0.0
K08159	39.0
K14153	6.0
K14154	0.0
K14155	24678.0
K08152	0.0
K08156	14448.0
K08076	0.0
K12809	0.0
K05297	45.0
K03734	25191.0
K03735	1951.0
K03736	1951.0
K03737	23736.0
K03731	0.0
K03732	43.0
K03733	15156.0
K03738	4.0
K03739	32.0
K08139	0.0
K06994	10.0
K12660	1.0
K12661	1.0
K07450	0.0
K08719	0.0
K08717	0.0
K08715	0.0
K08714	0.0
K08713	0.0
K08710	0.0
K11311	0.0
K11312	0.0
K00141	3.0
K00146	38.0
K00411	0.0
K00412	0.0
K00145	46292.0
K00148	0.0
K14367	0.0
K14366	0.0
K08954	0.0
K08384	10722.0
K14369	0.0
K14368	0.0
K14091	1721.0
K14090	1789.0
K14093	0.0
K14092	0.0
K14095	0.0
K14094	0.0
K14097	0.0
K14096	0.0
K14099	0.0
K14098	0.0
K02848	39.0
K01541	0.0
K04712	0.0
K04711	0.0
K01545	0.0
K01547	17748.0
K01546	17748.0
K01548	17550.0
K04719	0.0
K04718	0.0
K02018	6657.0
K02019	831.0
K02016	31128.0
K02017	46.0
K02014	43906.0
K02015	35871.0
K02012	6480.0
K02013	29517.0
K02010	2894.0
K02011	6147.0
K04515	0.0
K03943	0.0
K03941	0.0
K03940	0.0
K00313	178.0
K04060	0.0
K01608	1775.0
K08942	0.0
K08943	0.0
K08940	0.0
K08941	0.0
K08946	0.0
K08947	0.0
K08944	0.0
K08945	0.0
K03059	0.0
K13811	0.0
K13812	0.0
K13815	0.0
K13816	0.0
K13818	0.0
K13819	0.0
K03053	0.0
K03052	0.0
K03055	0.0
K03054	0.0
K03057	0.0
K03056	0.0
K06222	42.0
K11418	0.0
K11410	0.0
K11415	0.0
K00622	0.0
K00621	0.0
K00620	17506.0
K00627	786.0
K00626	8491.0
K00625	21515.0
K00624	0.0
K02805	1816.0
K02552	47.0
K02550	1.0
K02556	4814.0
K02803	1.0
K02554	0.0
K07280	0.0
K07281	0.0
K07282	20212.0
K07283	1.0
K07284	5552.0
K07285	40.0
K07286	39.0
K08217	7148.0
K07288	0.0
K07289	39.0
K07534	0.0
K07535	64.0
K07533	3721.0
K07822	0.0
K07823	0.0
K08699	0.0
K00088	24450.0
K00087	2123.0
K00086	2010.0
K00082	0.0
K10239	0.0
K10238	0.0
K10231	327.0
K10230	0.0
K10233	0.0
K10232	0.0
K10235	0.0
K10234	0.0
K10237	0.0
K10236	0.0
K08353	0.0
K01970	0.0
K01971	352.0
K01972	24414.0
K01973	0.0
K01974	2.0
K01975	369.0
K01976	0.0
K07758	0.0
K05990	0.0
K07752	0.0
K07753	0.0
K07751	39.0
K13786	0.0
K07755	0.0
K07442	0.0
K08352	204.0
K07115	43.0
K07441	0.0
K07634	0.0
K07446	535.0
K07111	0.0
K07444	7496.0
K07445	0.0
K00647	43.0
K07449	0.0
K00641	14402.0
K00640	25947.0
K01289	0.0
K01282	0.0
K01283	0.0
K01280	0.0
K01281	14.0
K01286	1345.0
K01284	28795.0
K02954	22782.0
K02952	22767.0
K02950	22512.0
K00155	4.0
K02959	22767.0
K00887	0.0
K00886	0.0
K00885	1.0
K00884	39.0
K00883	447.0
K00882	5094.0
K00881	126.0
K00880	1398.0
K00053	22132.0
K14048	0.0
K01026	3299.0
K01756	22853.0
K01025	0.0
K01750	613.0
K01023	90.0
K01752	25838.0
K01753	225.0
K14583	0.0
K01758	89.0
K01759	38386.0
K09565	0.0
K09568	0.0
K08173	1.0
K08172	39.0
K02483	1948.0
K02482	1.0
K08177	1070.0
K08176	0.0
K08175	0.0
K02486	0.0
K02489	0.0
K02488	3.0
K08178	0.0
K14138	214.0
K14136	0.0
K09713	0.0
K09714	0.0
K09715	0.0
K03532	1.0
K03533	1.0
K03530	53509.0
K03531	21352.0
K03536	22700.0
K03537	2.0
K03534	16758.0
K03535	2.0
K03538	0.0
K03539	0.0
K14451	0.0
K14450	0.0
K02225	0.0
K02224	11571.0
K02227	6911.0
K02226	7314.0
K02221	320.0
K14107	0.0
K02229	0.0
K02228	0.0
K14106	0.0
K00441	10.0
K03288	3.0
K03289	1.0
K03284	24615.0
K03285	0.0
K03286	43.0
K03287	14403.0
K03280	0.0
K03281	14443.0
K03282	21554.0
K00440	0.0
K13677	0.0
K12790	0.0
K09639	0.0
K12688	0.0
K12689	0.0
K12686	0.0
K12687	0.0
K12684	39.0
K12685	39.0
K12682	0.0
K12683	0.0
K12680	0.0
K11889	0.0
K08884	10459.0
K11085	16162.0
K11084	0.0
K11081	0.0
K11080	0.0
K11083	0.0
K11082	0.0
K11089	1.0
K08777	0.0
K08776	0.0
K06346	8013.0
K06347	0.0
K09824	1.0
K09825	23333.0
K09823	45.0
K09820	8.0
K10939	1.0
K10936	0.0
K10937	0.0
K10933	0.0
K06348	0.0
K09829	0.0
K11337	0.0
K11336	0.0
K11335	0.0
K11334	0.0
K11333	0.0
K11332	0.0
K11331	0.0
K11330	0.0
K00169	2239.0
K00164	45.0
K00166	6.0
K00167	6.0
K00161	749.0
K00162	749.0
K00163	43.0
K10689	0.0
K10680	40.0
K10681	0.0
K10682	0.0
K04083	8293.0
K04082	43.0
K04081	1.0
K04080	40.0
K04087	315.0
K04086	6.0
K04085	46.0
K04084	4.0
K04088	315.0
K01569	0.0
K01568	0.0
K01563	0.0
K01561	0.0
K01560	3002.0
K01567	7.0
K01565	1.0
K01564	1.0
K02038	22691.0
K02039	22690.0
K02030	22383.0
K02031	24656.0
K02032	26215.0
K02033	28706.0
K02034	29200.0
K02035	32274.0
K02036	22690.0
K02037	22527.0
K05556	0.0
K13658	0.0
K13659	0.0
K13656	0.0
K13657	0.0
K13654	0.0
K13655	68.0
K13652	1733.0
K13653	12979.0
K13650	1.0
K13651	0.0
K05555	0.0
K05552	0.0
K02057	24147.0
K05550	1.0
K05551	0.0
K12308	28202.0
K12306	0.0
K03073	22564.0
K03072	517.0
K03071	43.0
K03070	22766.0
K03077	162.0
K03076	22513.0
K03075	21107.0
K03074	873.0
K08965	65.0
K08967	1.0
K08961	39.0
K08963	4933.0
K13873	0.0
K13876	0.0
K13874	0.0
K13875	0.0
K06139	3.0
K06138	3.0
K06135	0.0
K06134	3.0
K06137	4.0
K06136	3.0
K06131	26704.0
K06133	6517.0
K06132	1.0
K02600	22768.0
K07389	0.0
K07388	0.0
K04747	0.0
K01516	22515.0
K09977	3.0
K07518	0.0
K07519	0.0
K11437	0.0
K07512	1.0
K07516	2.0
K10212	194.0
K10747	0.0
K10217	0.0
K10219	0.0
K10218	0.0
K10748	40.0
K01912	19247.0
K01913	0.0
K01910	301.0
K01911	118.0
K01916	35.0
K01917	0.0
K01914	22411.0
K01915	32735.0
K01918	16090.0
K01919	153.0
K07774	38.0
K07775	1940.0
K07776	104.0
K07777	1528.0
K07770	698.0
K07771	39.0
K07772	1.0
K07773	39.0
K07778	550.0
K01193	8934.0
K04340	0.0
K04341	0.0
K04342	0.0
K04343	0.0
K12986	0.0
K04691	43.0
K02931	21363.0
K02933	22768.0
K02935	22757.0
K02936	0.0
K02939	22768.0
K00205	0.0
K00204	0.0
K00207	0.0
K00206	0.0
K00201	0.0
K00200	0.0
K00203	0.0
K00202	0.0
K00209	0.0
K00208	14452.0
K01000	24713.0
K01001	0.0
K01002	1711.0
K01003	26.0
K01004	0.0
K01005	1446.0
K01006	22646.0
K01007	378.0
K01008	4080.0
K10855	0.0
K14115	0.0
K14116	0.0
K14441	22105.0
K14446	10.0
K14447	0.0
K14112	0.0
K14445	1.0
K08195	3.0
K08194	2.0
K14448	0.0
K08196	1.0
K08191	14436.0
K14119	0.0
K08193	0.0
K00702	1793.0
K10799	0.0
K03518	7453.0
K03519	346.0
K09719	0.0
K10856	0.0
K03516	1.0
K03517	18537.0
K02205	0.0
K02204	5.0
K02203	7760.0
K02201	0.0
K02200	39.0
K13714	0.0
K13461	0.0
K12518	77.0
K12519	77.0
K12517	77.0
K12514	0.0
K12515	0.0
K12512	0.0
K12513	0.0
K12510	7465.0
K12511	1353.0
K07183	7820.0
K07182	0.0
K07181	2505.0
K07180	178.0
K07186	39.0
K07185	3416.0
K07184	39.0
K09800	43.0
K09801	42.0
K09802	39.0
K09803	78.0
K09804	0.0
K09805	0.0
K09806	43.0
K09807	17055.0
K09808	28877.0
K09809	28.0
K10912	0.0
K10913	0.0
K10914	837.0
K10915	0.0
K10916	0.0
K10917	0.0
K11358	6050.0
K11355	0.0
K11354	0.0
K11357	0.0
K11356	0.0
K04069	41713.0
K04068	24644.0
K04065	39.0
K04064	1.0
K04067	39.0
K04066	22726.0
K04061	4299.0
K09716	2.0
K04063	2.0
K04062	38.0
K10006	0.0
K10007	0.0
K10004	42.0
K10005	0.0
K10002	42.0
K10003	42.0
K10000	39.0
K10001	42.0
K09717	0.0
K10008	1.0
K10009	1.0
K02491	0.0
K14588	39.0
K14581	0.0
K13678	176.0
K13679	0.0
K11633	0.0
K13670	0.0
K13671	0.0
K11987	0.0
K11636	0.0
K11634	0.0
K13582	0.0
K13583	0.0
K13580	0.0
K13581	0.0
K13586	0.0
K13587	0.0
K13584	0.0
K13585	0.0
K13588	0.0
K13589	0.0
K02052	444.0
K02053	465.0
K02050	18064.0
K02051	15371.0
K02056	12240.0
K05553	0.0
K02054	443.0
K02055	379.0
K02058	4339.0
K02059	0.0
K05558	0.0
K05559	3.0
K03895	1.0
K03894	1.0
K03897	4.0
K03896	1.0
K03891	0.0
K03890	0.0
K03893	1.0
K03892	15251.0
K02423	40.0
K05342	0.0
K05341	43.0
K12989	0.0
K12988	0.0
K02420	6036.0
K12981	0.0
K12980	0.0
K12983	1.0
K12982	0.0
K12985	1.0
K12984	1.0
K12987	0.0
K02426	14476.0
K13854	0.0
K03098	14444.0
K13853	176.0
K03095	21.0
K05344	0.0
K03091	32906.0
K03090	187.0
K03093	487.0
K03092	16950.0
K06113	0.0
K09632	0.0
K02429	28838.0
K06118	0.0
K05716	0.0
K04844	27.0
K11632	0.0
K11630	0.0
K11631	237.0
K11637	0.0
K11635	1.0
K11638	0.0
K11639	0.0
K07572	0.0
K07573	0.0
K07570	706.0
K07571	2082.0
K07576	6816.0
K07577	0.0
K07574	8244.0
K07575	0.0
K07578	0.0
K07579	0.0
K11189	20390.0
K11184	3774.0
K11187	0.0
K11180	2.0
K11181	2.0
K11183	40.0
K10764	3.0
K10763	43.0
K10762	1.0
K01938	23134.0
K01939	24078.0
K01934	8374.0
K01935	15028.0
K01937	22356.0
K01930	0.0
K01932	0.0
K01933	24441.0
K07798	42.0
K07799	40.0
K07796	39.0
K07797	1.0
K07794	130.0
K07795	120.0
K07792	39.0
K07793	4006.0
K07790	0.0
K07791	39.0
K06379	8026.0
K00968	1722.0
K06378	7765.0
K06377	1.0
K06376	0.0
K06375	0.0
K09814	0.0
K09813	0.0
K06372	0.0
K06371	0.0
K06370	0.0
K01249	0.0
K01246	17590.0
K01247	66.0
K01244	0.0
K01243	20439.0
K08919	0.0
K01241	39.0
K02919	17408.0
K02913	22408.0
K02912	0.0
K02911	22506.0
K02910	0.0
K02917	0.0
K02916	22767.0
K02915	0.0
K02914	22604.0
K00228	43.0
K00227	1.0
K00226	38518.0
K00224	0.0
K00223	0.0
K00222	0.0
K00221	0.0
K00220	0.0
K01798	0.0
K01799	199.0
K01068	0.0
K01069	1658.0
K01062	0.0
K01791	21334.0
K01792	40.0
K01061	45.0
K01066	375.0
K01067	719.0
K01796	17.0
K01797	259.0
K05499	2033.0
K14468	0.0
K14469	0.0
K14465	0.0
K14466	0.0
K14467	0.0
K10834	0.0
K10833	0.0
K02266	0.0
K03793	0.0
K03790	1419.0
K03791	1.0
K03796	39.0
K03797	50603.0
K03794	0.0
K03795	1.0
K03798	33431.0
K03799	96.0
K13448	0.0
K12538	0.0
K12539	0.0
K12530	38.0
K12531	38.0
K12532	38.0
K12533	0.0
K12534	0.0
K12535	0.0
K12536	0.0
K12537	0.0
K03136	0.0
K09790	16836.0
K09791	39.0
K09792	1.0
K09793	14400.0
K09794	39.0
K09795	38.0
K09796	0.0
K09797	16211.0
K09798	39.0
K09799	3.0
K10972	1.0
K10973	1.0
K10977	89.0
K10974	2940.0
K10975	6.0
K10978	0.0
K10979	384.0
K06308	0.0
K00315	0.0
K09862	42.0
K06303	0.0
K09860	0.0
K09861	20556.0
K06306	1424.0
K06307	0.0
K06305	0.0
K11373	0.0
K04047	67.0
K04046	39.0
K04045	2188.0
K04044	43.0
K04043	24740.0
K04042	5491.0
K04041	6734.0
K04040	0.0
K02700	0.0
K04049	0.0
K04048	0.0
K02707	0.0
K02704	0.0
K02705	0.0
K10020	0.0
K10021	0.0
K10022	0.0
K10023	0.0
K10024	0.0
K10025	0.0
K10026	226.0
K10027	0.0
K13612	0.0
K13613	0.0
K13611	0.0
K13614	0.0
K13615	0.0
K05794	68.0
K05795	1350.0
K05796	164.0
K05797	0.0
K05790	39.0
K05791	40.0
K05792	130.0
K05793	40.0
K05798	39.0
K05799	10608.0
K01474	0.0
K01477	4.0
K01476	1.0
K01471	0.0
K01470	7027.0
K01473	0.0
K13039	0.0
K01479	52.0
K01478	100.0
K05570	2187.0
K05571	2187.0
K05572	0.0
K05573	0.0
K02078	34195.0
K02079	38.0
K05576	0.0
K02074	15.0
K02075	15.0
K02076	206.0
K02077	18.0
K02071	6925.0
K02072	6709.0
K02073	6970.0
K03309	1.0
K03308	32854.0
K03305	14556.0
K03304	1.0
K03307	8609.0
K03306	4002.0
K03301	0.0
K03300	1073.0
K03303	321.0
K03302	0.0
K06173	27118.0
K06175	39.0
K06174	0.0
K06177	14527.0
K06176	39.0
K06179	8277.0
K07680	2.0
K03867	0.0
K03838	1.0
K12053	0.0
K11618	1728.0
K11619	0.0
K11614	0.0
K11615	0.0
K11616	0.0
K11617	7.0
K11610	0.0
K11611	0.0
K11960	0.0
K11961	25.0
K02836	22729.0
K10565	0.0
K10564	0.0
K02837	20651.0
K10561	471.0
K10560	471.0
K10563	5218.0
K10562	0.0
K02838	22768.0
K06858	39.0
K02839	1760.0
K06859	289.0
K12700	389.0
K07558	0.0
K07559	2783.0
K07228	0.0
K07229	42.0
K07226	0.0
K07224	40.0
K07225	39.0
K07222	4.0
K07223	89.0
K07220	2709.0
K07221	0.0
K10709	2012.0
K10708	0.0
K10701	0.0
K10703	0.0
K10702	0.0
K10704	0.0
K05984	1.0
K07537	0.0
K08652	0.0
K08651	0.0
K08658	0.0
K08659	206.0
K05982	39.0
K07451	0.0
K07453	0.0
K07452	0.0
K07455	276.0
K07454	39.0
K09707	2078.0
K07457	27.0
K09706	39.0
K07104	8.0
K00029	43.0
K00028	6.0
K00799	139.0
K00798	9493.0
K00797	5824.0
K00024	28927.0
K00795	85.0
K00026	0.0
K00021	0.0
K00020	113.0
K00023	0.0
K00022	0.0
K09017	5.0
K01269	7820.0
K09015	14457.0
K09014	16968.0
K09013	22026.0
K09011	14397.0
K09010	0.0
K01261	7.0
K01262	38714.0
K01263	7.0
K01264	0.0
K01265	40058.0
K01266	1742.0
K09018	1.0
K08227	39.0
K08226	0.0
K08225	1.0
K08224	68.0
K08223	40.0
K08222	0.0
K08221	2.0
K00249	11.0
K01790	33912.0
K00241	14443.0
K00240	14988.0
K00243	19715.0
K00242	43.0
K00245	39.0
K00244	5887.0
K00247	39.0
K00246	39.0
K01795	1796.0
K06983	0.0
K02799	1.0
K02798	118.0
K02791	487.0
K02790	39.0
K02793	3654.0
K02795	5911.0
K02794	6071.0
K02796	5271.0
K04564	15594.0
K04565	3133.0
K04566	1721.0
K04567	21003.0
K01040	570.0
K01041	1.0
K04562	1530.0
K04568	43.0
K01049	0.0
K02535	14441.0
K02242	23.0
K02536	14462.0
K02531	8.0
K02246	14.0
K02533	44.0
K02532	41.0
K02248	20.0
K02538	543.0
K00581	0.0
K13421	0.0
K01013	0.0
K15018	0.0
K15019	0.0
K03110	22767.0
K03111	44962.0
K03112	39.0
K03113	14437.0
K03116	14581.0
K03117	41.0
K03118	14539.0
K03119	4.0
K10919	0.0
K12552	0.0
K12553	0.0
K12551	0.0
K12556	7.0
K12554	5.0
K12555	41.0
K06892	1.0
K06893	11.0
K06890	1519.0
K06891	44.0
K06896	29024.0
K06897	6475.0
K06894	42.0
K06895	1250.0
K10954	0.0
K10956	0.0
K06899	39.0
K06328	535.0
K06329	0.0
K10952	0.0
K10953	0.0
K11395	0.0
K11391	1.0
K11390	0.0
K11392	1.0
K00499	0.0
K00494	1.0
K00495	0.0
K00496	7.0
K00491	1.0
K00492	9.0
K00493	0.0
K13591	0.0
K01467	14589.0
K13593	0.0
K13592	0.0
K04021	1.0
K04020	1.0
K04023	2974.0
K04022	1.0
K04025	1.0
K04024	1520.0
K04027	98.0
K04026	1235.0
K04029	3900.0
K04028	4073.0
K07055	0.0
K07054	44.0
K07057	0.0
K07056	37155.0
K07051	1.0
K07050	6024.0
K07053	19266.0
K07052	29709.0
K07059	0.0
K07058	21111.0
K10040	70.0
K10041	1063.0
K10046	0.0
K04799	0.0
K04798	0.0
K04793	0.0
K04792	0.0
K04791	0.0
K04790	0.0
K04797	0.0
K04796	0.0
K04795	0.0
K04794	2.0
K13638	39.0
K13639	42.0
K13634	40.0
K13635	4.0
K13636	1.0
K13637	1.0
K13630	0.0
K13631	0.0
K13632	1.0
K13633	0.0
K02042	2380.0
K05778	1.0
K05779	1.0
K05776	14436.0
K05541	43.0
K05774	1.0
K05775	1.0
K05772	2.0
K05773	2.0
K05540	1977.0
K01459	0.0
K01458	0.0
K01457	30.0
K01455	90.0
K01454	0.0
K01453	0.0
K01452	1.0
K01451	2460.0
K01450	0.0
K05518	0.0
K08070	1783.0
K08071	0.0
K05516	75.0
K08077	714.0
K05515	20927.0
K13093	0.0
K11783	0.0
K12949	0.0
K12945	1.0
K12944	1.0
K12941	996.0
K12940	573.0
K12943	1.0
K12942	1686.0
K14728	0.0
K14727	0.0
K11785	0.0
K00108	41.0
K13890	11.0
K13891	11.0
K13892	3.0
K13893	4.0
K13894	4.0
K13895	4.0
K13896	4.0
K06159	1.0
K06158	24609.0
K06153	23349.0
K06152	0.0
K06151	0.0
K06157	1.0
K06156	39.0
K06155	1.0
K06154	0.0
K03327	28839.0
K03326	62.0
K03325	475.0
K03324	29206.0
K03322	235.0
K03321	1114.0
K03320	1275.0
K03329	1.0
K03328	14485.0
K04802	0.0
K04801	0.0
K04800	0.0
K11948	0.0
K01505	0.0
K04756	0.0
K11940	39.0
K11941	1.0
K11942	0.0
K11943	0.0
K11944	0.0
K01507	26953.0
K11946	0.0
K11947	0.0
K01506	0.0
K01501	12.0
K01500	152.0
K01503	0.0
K06714	2029.0
K04750	1947.0
K12789	0.0
K12788	0.0
K11526	0.0
K10810	0.0
K11522	0.0
K11523	0.0
K08675	0.0
K08676	0.0
K08677	0.0
K08679	0.0
K11521	0.0
K10547	1007.0
K10546	1021.0
K10545	234.0
K10544	90.0
K10543	129.0
K10542	4808.0
K10541	4819.0
K10540	7050.0
K10549	199.0
K10548	1007.0
K14630	0.0
K11529	0.0
K00007	0.0
K00005	6094.0
K13444	0.0
K00003	8732.0
K00002	2097.0
K00001	2804.0
K01186	16499.0
K00009	64.0
K00008	9668.0
K10726	0.0
K10725	0.0
K08246	0.0
K00263	1.0
K00262	36992.0
K00261	71.0
K00260	3.0
K00266	58115.0
K00265	14487.0
K01200	1753.0
K01201	3652.0
K01206	59275.0
K01207	6205.0
K01205	14398.0
K01208	0.0
K01209	30116.0
K06167	14589.0
K00917	3536.0
K00912	14441.0
K00919	22720.0
K02519	22485.0
K02518	22511.0
K02517	14450.0
K02511	38.0
K02510	704.0
K13409	0.0
K13408	0.0
K03179	14453.0
K03170	0.0
K03177	22768.0
K12574	8996.0
K12570	0.0
K12573	21954.0
K11009	0.0
K11008	0.0
K11005	0.0
K11004	0.0
K11007	0.0
K11006	0.0
K11003	0.0
K08296	44.0
K08297	11.0
K08295	0.0
K02634	0.0
K02635	0.0
K10622	0.0
K07693	8.0
K07692	0.0
K07691	0.0
K07690	1.0
K07697	1.0
K07696	1800.0
K07695	0.0
K07694	289.0
K07699	7054.0
K07698	0.0
K07079	10696.0
K07078	285.0
K07077	0.0
K07076	1060.0
K07075	1841.0
K07074	537.0
K07073	0.0
K07072	0.0
K07071	47.0
K07070	42.0
K14584	0.0
K11620	0.0
K09190	0.0
K11623	0.0
K05759	0.0
K08589	0.0
K11625	0.0
K11995	0.0
K01439	9025.0
K01438	14940.0
K01431	0.0
K01430	1759.0
K01433	44.0
K01432	0.0
K01434	0.0
K01437	0.0
K01436	5649.0
K05539	43.0
K14520	0.0
K12963	39.0
K12962	39.0
K12961	39.0
K12960	22099.0
K14749	0.0
K14748	0.0
K02972	0.0
K14743	0.0
K14742	21553.0
K14745	0.0
K14744	116.0
K14747	0.0
K14746	0.0
K02167	39.0
K02164	0.0
K02160	4837.0
K02168	81.0
K02169	14440.0
K10931	0.0
K03341	0.0
K03340	18229.0
K03343	0.0
K03342	0.0
K03346	594.0
K12299	1.0
K12291	0.0
K12290	1.0
K12293	0.0
K12292	0.0
K12295	0.0
K12294	0.0
K12297	43.0
K12368	39.0
K11922	0.0
K11923	39.0
K11920	0.0
K11921	0.0
K11926	39.0
K11927	1945.0
K11924	137.0
K11925	39.0
K11928	3782.0
K13181	0.0
K13219	0.0
K07262	4.0
K07263	14442.0
K07260	9536.0
K07261	1.0
K07266	1.0
K07267	10.0
K07264	77.0
K07265	1.0
K07268	0.0
K07269	39.0
K01155	2583.0
K04478	0.0
K04479	0.0
K10528	0.0
K14952	0.0
K07486	2721.0
K07487	0.0
K07484	743.0
K07485	0.0
K07482	5.0
K07483	22539.0
K07480	235.0
K07481	584.0
K07488	0.0
K07489	75.0
K11210	0.0
K11211	0.0
K11212	10.0
K11214	1743.0
K11216	89.0
K06300	0.0
K00061	0.0
K00060	332.0
K06301	0.0
K00065	1842.0
K00064	0.0
K00067	24618.0
K00066	1.0
K00069	0.0
K00068	268.0
K06304	0.0
K08262	0.0
K08261	0.0
K08260	0.0
K08265	0.0
K08264	0.0
K00288	0.0
K00285	85.0
K00284	6862.0
K00287	22444.0
K00286	24710.0
K00281	14437.0
K00280	0.0
K00283	2668.0
K00282	2668.0
K08088	0.0
K14198	0.0
K14199	0.0
K03452	0.0
K14194	0.0
K14195	0.0
K14196	0.0
K14197	0.0
K14192	0.0
K14193	0.0
K01880	22631.0
K01881	24728.0
K01883	22768.0
K01885	23809.0
K04618	0.0
K01887	24487.0
K01224	1532.0
K01889	22768.0
K01226	2007.0
K01227	11.0
K01220	21.0
K01222	2359.0
K01223	10727.0
K02759	4566.0
K02755	2.0
K02757	8244.0
K02756	2.0
K14998	0.0
K02750	572.0
K02753	1.0
K02752	1.0
K00939	22773.0
K00938	21.0
K00937	22599.0
K00936	35764.0
K00935	0.0
K00934	1.0
K00933	0.0
K00932	39.0
K00931	22674.0
K00930	46207.0
K01089	14475.0
K01080	0.0
K01081	16166.0
K01082	0.0
K01083	0.0
K01084	0.0
K01085	39.0
K01087	4.0
K02571	0.0
K02570	107.0
K02573	107.0
K02572	39.0
K02575	131.0
K02574	561.0
K07780	0.0
K03488	5820.0
K03489	544.0
K03482	1.0
K03483	74.0
K03480	1785.0
K03481	1516.0
K03486	2011.0
K03487	1.0
K03484	5764.0
K03485	38.0
K02287	0.0
K02286	0.0
K02285	0.0
K02284	0.0
K02283	9864.0
K02282	70.0
K02281	0.0
K02280	0.0
K02289	0.0
K02288	0.0
K03626	0.0
K03627	0.0
K03624	28310.0
K03625	22767.0
K03151	8365.0
K03620	72.0
K03153	4.0
K08869	0.0
K03628	19851.0
K03629	22728.0
K09738	0.0
K09739	0.0
K09736	0.0
K09737	0.0
K09735	0.0
K09732	0.0
K09733	0.0
K09730	0.0
K09731	0.0
K09888	7017.0
K09889	43.0
K09880	0.0
K09882	1.0
K09883	0.0
K09884	0.0
K09887	0.0
K11027	0.0
K11026	0.0
K11025	0.0
K11024	0.0
K07679	1.0
K07678	4.0
K11021	0.0
K11020	0.0
K07675	39.0
K07674	1.0
K07676	39.0
K07671	0.0
K07670	0.0
K07673	40.0
K07672	0.0
K01117	0.0
K12048	0.0
K07019	44.0
K07018	3.0
K07011	31388.0
K07010	6119.0
K07013	10.0
K07012	6361.0
K07015	7715.0
K07014	39.0
K07017	1049.0
K07016	10.0
K10084	0.0
K08372	261.0
K05884	726.0
K05885	1952.0
K05886	0.0
K05887	1.0
K05880	39.0
K05881	39.0
K05882	1.0
K05883	0.0
K08902	0.0
K05739	136.0
K05888	0.0
K05889	0.0
K08903	0.0
K00547	123.0
K00544	0.0
K00545	0.0
K00542	0.0
K00543	0.0
K00540	39528.0
K00548	28148.0
K00549	2361.0
K01145	3.0
K01412	0.0
K01147	39.0
K01417	2910.0
K00038	0.0
K01143	1.0
K01142	8080.0
K01419	67.0
K00788	23036.0
K00789	25366.0
K12502	0.0
K14762	1.0
K14761	8071.0
K06195	40.0
K03819	1.0
K03818	1.0
K03814	43.0
K03817	3.0
K03816	7001.0
K03811	2236.0
K03810	98.0
K03813	64.0
K11908	0.0
K11909	39.0
K11904	115.0
K11905	40.0
K11906	40.0
K11907	40.0
K11900	40.0
K11901	40.0
K11902	0.0
K11903	78.0
K10986	13.0
K13238	0.0
K13239	0.0
K13797	0.0
K07248	1427.0
K13796	0.0
K07244	0.0
K07245	43.0
K07246	319.0
K07240	50155.0
K07241	1.0
K07242	0.0
K07243	41.0
K01268	0.0
K05296	0.0
K02821	2427.0
K09016	1.0
K09945	0.0
K09944	0.0
K09947	0.0
K09946	5.0
K09941	0.0
K09940	1.0
K09943	0.0
K09942	2.0
K09949	1.0
K09948	0.0
K10851	0.0
K10850	0.0
K03666	2186.0
K03667	67.0
K03196	0.0
K03665	22695.0
K11275	0.0
K06012	6650.0
K00048	5042.0
K10857	4.0
K09773	142.0
K00043	2.0
K00042	4038.0
K00041	2371.0
K00040	2715.0
K00046	22163.0
K00733	0.0
K00044	0.0
K06011	0.0
K09012	0.0
K06016	577.0
K06017	0.0
K06014	0.0
K06015	1843.0
K06019	71.0
K01075	0.0
K12221	0.0
K06444	0.0
K04632	0.0
K14977	53.0
K14974	0.0
K00958	0.0
K00951	37464.0
K00950	14633.0
K00952	20.0
K00955	1409.0
K00954	22767.0
K00957	1495.0
K00956	1478.0
K00590	10.0
K02777	1996.0
K02775	638.0
K02774	1854.0
K02773	1744.0
K02771	572.0
K02770	5574.0
K02779	438.0
K02778	1.0
K01606	0.0
K01607	20594.0
K01604	0.0
K01605	0.0
K01602	0.0
K01601	0.0
K03750	583.0
K01609	21221.0
K02553	42.0
K02804	3393.0
K02551	14446.0
K02806	604.0
K02557	19481.0
K02800	418.0
K05275	0.0
K02802	1.0
K13300	0.0
K02558	45.0
K02809	2.0
K02808	1.0
K03600	43.0
K03601	22728.0
K03602	22541.0
K03603	39.0
K03604	2042.0
K03605	2.0
K03606	1.0
K03607	39.0
K03608	5672.0
K03609	9801.0
K06078	39.0
K06079	39.0
K09710	22723.0
K09711	2.0
K09712	4.0
K06073	39.0
K06074	39.0
K06075	40.0
K06076	43.0
K06077	39.0
K06382	5366.0
K06383	3485.0
K06380	0.0
K06381	8052.0
K06386	0.0
K06387	5736.0
K06384	362.0
K06385	6471.0
K06388	0.0
K06389	0.0
K12466	0.0
K12468	0.0
K07657	44.0
K07656	0.0
K07655	0.0
K07654	0.0
K07653	0.0
K07652	1379.0
K07651	2.0
K07650	724.0
K07659	43.0
K07658	22842.0
K11041	284.0
K11040	0.0
K11043	0.0
K11042	0.0
K11045	0.0
K11044	0.0
K11047	0.0
K11046	0.0
K11049	0.0
K11048	0.0
K07387	14437.0
K07386	14511.0
K06926	8429.0
K06927	16.0
K06924	0.0
K06925	22768.0
K06922	0.0
K06923	7697.0
K06920	78.0
K06921	16445.0
K06928	1811.0
K06929	732.0
K07033	8192.0
K07032	125.0
K07031	2117.0
K07030	6790.0
K07037	14556.0
K07035	6754.0
K07034	41.0
K07039	4.0
K07038	187.0
K10829	0.0
K00384	33311.0
K00385	1132.0
K00386	0.0
K00387	0.0
K00380	45.0
K00381	44.0
K00382	19558.0
K00383	57.0
K00389	1.0
K01387	0.0
K01385	0.0
K01389	0.0
K09158	43.0
K09159	43.0
K09156	0.0
K09157	8025.0
K09154	0.0
K09155	640.0
K09152	0.0
K09153	3032.0
K09150	0.0
K09151	3.0
K05970	16418.0
K05714	0.0
K05715	0.0
K05710	3.0
K05711	0.0
K05712	0.0
K05713	0.0
K00560	21272.0
K00561	5.0
K00563	2442.0
K00564	906.0
K00566	37394.0
K00567	21326.0
K00568	85.0
K00569	4.0
K05575	0.0
K01169	1.0
K01167	0.0
K01166	0.0
K05577	1.0
K01163	3126.0
K01161	0.0
K01160	78.0
K05578	0.0
K05579	0.0
K08092	965.0
K08093	180.0
K08094	1204.0
K08095	0.0
K08096	0.0
K08097	2.0
K02254	0.0
K02255	1.0
K01743	0.0
K02251	2.0
K02061	0.0
K01741	0.0
K02060	0.0
K00114	0.0
K02122	9386.0
K02123	23536.0
K02120	23790.0
K02121	21069.0
K02124	23803.0
K03837	39.0
K03836	1.0
K03835	39.0
K03834	39.0
K03833	1268.0
K03832	14524.0
K03831	40.0
K03830	4073.0
K00443	0.0
K03839	14437.0
K02067	43.0
K10189	4163.0
K13038	39223.0
K13787	358.0
K13788	43.0
K13789	63998.0
K10188	5769.0
K12255	0.0
K12254	0.0
K12257	20099.0
K12256	0.0
K12251	1779.0
K12250	0.0
K12253	0.0
K12252	0.0
K13252	157.0
K13256	52.0
K13255	1.0
K12079	0.0
K12078	0.0
K12071	1.0
K12070	1.0
K12073	1.0
K12072	1.0
K09912	42.0
K06236	0.0
K06237	0.0
K05519	0.0
K09914	39.0
K11788	0.0
K11782	0.0
K11780	0.0
K11781	0.0
K11787	0.0
K11784	0.0
K11530	0.0
K12787	0.0
K12786	0.0
K12785	0.0
K12784	0.0
K06718	13.0
K09969	1.0
K09968	3.0
K09967	1765.0
K09966	4.0
K09965	1.0
K09964	0.0
K09963	1474.0
K09962	3.0
K09961	38.0
K09960	0.0
K11527	1.0
K11524	0.0
K11525	0.0
K11250	43.0
K11253	0.0
K11258	39.0
K11528	0.0
K00713	0.0
K00712	18.0
K10780	0.0
K10783	28.0
K10125	1.0
K10124	39.0
K10126	1.0
K10121	19.0
K10123	0.0
K10122	19.0
K04652	2413.0
K04653	2008.0
K04651	3971.0
K04656	2018.0
K04654	2018.0
K04655	2264.0
K00973	21146.0
K00972	1388.0
K00971	17331.0
K00970	14440.0
K00975	20447.0
K00974	25193.0
K00979	14900.0
K00978	611.0
K14954	0.0
K14955	0.0
K14956	0.0
K06178	17602.0
K01596	553.0
K01597	21.0
K01594	0.0
K01595	45.0
K01592	0.0
K01593	0.0
K01590	9.0
K01591	22633.0
K01598	7.0
K01599	30165.0
K02711	0.0
K02710	0.0
K02713	0.0
K02712	0.0
K02714	0.0
K02717	0.0
K02716	0.0
K02719	0.0
K02718	0.0
K03449	1768.0
K03446	14448.0
K03444	0.0
K03445	3.0
K03442	21663.0
K01620	20672.0
K01621	1195.0
K01622	0.0
K01623	2278.0
K01624	31707.0
K01625	31617.0
K01626	5334.0
K01627	14451.0
K01628	8541.0
K01629	1774.0
K05299	2.0
K02829	0.0
K02828	0.0
K02827	0.0
K02826	0.0
K02825	445.0
K02824	7698.0
K02823	22581.0
K02822	2852.0
K03198	0.0
K03199	0.0
K03668	39.0
K03669	2.0
K03190	1759.0
K03191	11.0
K03660	9123.0
K03194	0.0
K03195	0.0
K03664	22768.0
K03197	0.0
K09772	8059.0
K06013	1.0
K09770	154.0
K09771	42.0
K09776	0.0
K09777	6463.0
K09774	43.0
K09775	4475.0
K09778	375.0
K09779	6635.0
K06269	0.0
K06323	0.0
K11624	0.0
K02991	0.0
K02990	22394.0
K02624	6.0
K02240	720.0
K08282	1.0
K12440	0.0
K12441	0.0
K12442	0.0
K12443	0.0
K12444	0.0
K12445	0.0
K12449	0.0
K02247	0.0
K07637	39.0
K07636	22584.0
K07639	4.0
K07638	43.0
K11069	5181.0
K11068	8381.0
K11063	2.0
K11062	0.0
K11061	0.0
K11060	0.0
K11066	39.0
K11065	14445.0
K06900	0.0
K06901	8851.0
K06902	3000.0
K06903	812.0
K06904	444.0
K06905	1161.0
K06906	513.0
K06907	1418.0
K06908	1171.0
K06909	21.0
K10821	0.0
K05905	0.0
K05904	0.0
K05906	0.0
K05900	0.0
K05903	2.0
K01406	0.0
K05909	0.0
K05908	0.0
K00368	0.0
K00369	0.0
K00366	754.0
K00367	0.0
K00364	22.0
K00365	1.0
K00362	6.0
K00363	1.0
K00360	0.0
```
