## Extended Data File 1 for "Diet induces reproducible alterations in the mouse and human gut microbiome": SRS3574396_SRR7555980.picrust_nol

```
# Constructed from biom file
#OTU ID	SRR7555980
K01365	0.0
K01364	0.0
K01361	2.0
K01360	0.0
K01362	31270.0
K02249	0.0
K05841	0.0
K05844	1.0
K05845	84.0
K05846	11384.0
K05847	10179.0
K00508	2.0
K00500	0.0
K00507	5.0
K00504	0.0
K00505	0.0
K12521	1.0
K01101	5642.0
K01103	0.0
K12520	1.0
K01104	72392.0
K05592	34341.0
K05593	11096.0
K05590	13.0
K05591	13.0
K05596	15.0
K05597	2.0
K05594	1.0
K05595	32.0
K05599	0.0
K11964	0.0
K11962	0.0
K14540	17491.0
K12529	1.0
K12528	1.0
K06353	0.0
K02456	403.0
K02457	13.0
K02454	20.0
K02455	17.0
K02452	15.0
K02453	20.0
K02450	1.0
K02103	6740.0
K08138	2.0
K02108	41629.0
K02109	46791.0
K02458	14.0
K02459	15.0
K08137	13.0
K03851	0.0
K03850	0.0
K03852	0.0
K03855	8.0
K03856	20521.0
K13018	0.0
K13019	0.0
K13010	0.0
K13011	0.0
K13012	2468.0
K13013	0.0
K13014	13.0
K13015	23.0
K13016	0.0
K13017	0.0
K08566	0.0
K08567	73.0
K13274	0.0
K13275	61.0
K13276	0.0
K13277	0.0
K03275	13.0
K03274	15.0
K03277	0.0
K03276	1.0
K03271	10887.0
K03270	30998.0
K03273	367.0
K03272	5210.0
K03279	0.0
K03278	0.0
K11022	0.0
K12277	0.0
K12276	0.0
K12270	2.0
K11058	0.0
K12279	0.0
K12278	0.0
K07557	0.0
K07550	0.0
K07552	25352.0
K06319	0.0
K09909	2.0
K09908	13.0
K12051	0.0
K12050	0.0
K12057	14.0
K12056	14.0
K06221	14.0
K09900	13.0
K09903	42927.0
K09902	15.0
K09904	13.0
K09907	13.0
K09906	15.0
K11501	0.0
K03234	0.0
K00773	42584.0
K00772	11.0
K00777	0.0
K00776	0.0
K06313	430.0
K06315	0.0
K05574	0.0
K10201	5.0
K07176	0.0
K07177	20.0
K07174	0.0
K07175	854.0
K07172	1.0
K07173	8926.0
K07170	27040.0
K07171	37660.0
K07178	0.0
K07179	0.0
K00195	0.0
K00194	79.0
K00197	102.0
K00196	0.0
K00191	0.0
K00190	8.0
K00193	0.0
K00192	0.0
K00198	2187.0
K06405	16521.0
K10109	6825.0
K10108	12251.0
K10107	1.0
K01828	0.0
K01829	0.0
K01826	15.0
K01825	59.0
K01822	2.0
K01823	35.0
K01820	2.0
K01821	34.0
K00999	0.0
K00998	28947.0
K00995	30687.0
K00997	3956.0
K00996	1266.0
K00991	43222.0
K00990	16.0
K00992	1.0
K11028	0.0
K02622	27148.0
K02625	0.0
K03564	35772.0
K13489	2.0
K13488	2.0
K13483	0.0
K13482	0.0
K13481	0.0
K13480	0.0
K13487	2.0
K13486	2.0
K14680	0.0
K14681	0.0
K14682	16.0
K08358	107.0
K08357	107.0
K08356	0.0
K08355	0.0
K03469	42453.0
K03462	0.0
K03464	0.0
K03465	5150.0
K03466	42902.0
K01648	0.0
K01649	48543.0
K01643	3224.0
K01640	1939.0
K01641	21.0
K01646	365.0
K01647	43341.0
K01644	3295.0
K02597	0.0
K02626	9.0
K02595	0.0
K02594	569.0
K02593	0.0
K02592	429.0
K02591	882.0
K02590	5660.0
K02598	2312.0
K02849	15.0
K14061	38.0
K14062	13.0
K14063	0.0
K14064	1.0
K14065	1.0
K14067	0.0
K02841	15.0
K02840	12.0
K02843	13.0
K02844	15.0
K02847	13.0
K02846	1.0
K02102	4.0
K09758	85.0
K06039	13.0
K06034	0.0
K06036	0.0
K06037	0.0
K06032	0.0
K01581	131.0
K02702	0.0
K02659	2.0
K13490	2.0
K13491	2.0
K03644	25340.0
K03645	13.0
K03646	13.0
K03647	351.0
K03640	18.0
K03641	15.0
K03642	18.0
K03643	15.0
K03648	39417.0
K03649	23.0
K06694	0.0
K11814	0.0
K12428	0.0
K12429	0.0
K12422	0.0
K12423	0.0
K12420	0.0
K12421	0.0
K12426	0.0
K12427	0.0
K12424	0.0
K12425	0.0
K07349	26.0
K07348	13.0
K05380	0.0
K07345	78.0
K07344	0.0
K07347	79.0
K07346	41.0
K07341	5316.0
K07340	15.0
K07343	6072.0
K07342	0.0
K06968	15.0
K06969	78091.0
K06962	554.0
K06963	0.0
K06960	17106.0
K06961	0.0
K06966	25858.0
K06967	17491.0
K06964	0.0
K06965	0.0
K08995	2.0
K08994	15.0
K08997	2.0
K08996	25.0
K08990	13.0
K08993	13.0
K08992	15.0
K08999	100.0
K08998	35686.0
K08344	12.0
K08345	1.0
K08346	1.0
K14940	0.0
K02724	0.0
K08349	0.0
K11815	0.0
K05929	0.0
K05928	2.0
K05927	0.0
K05924	0.0
K05922	0.0
K05921	25.0
K00349	25336.0
K00698	0.0
K00340	25347.0
K00341	25347.0
K00690	9583.0
K00343	25347.0
K00344	17.0
K00697	5.0
K00346	25336.0
K00347	25336.0
K09116	5289.0
K09117	37357.0
K05337	4836.0
K09118	67.0
K09119	0.0
K02106	1105.0
K05823	70.0
K05820	15.0
K05826	0.0
K05827	0.0
K02100	1.0
K02101	0.0
K00524	0.0
K00525	36129.0
K00526	7307.0
K00527	54808.0
K00520	2.0
K00522	0.0
K00523	0.0
K02451	0.0
K00528	42600.0
K00529	2.0
K00025	2.0
K14215	0.0
K14213	0.0
K03453	25498.0
K00796	31989.0
K05339	9.0
K00027	17018.0
K00794	32393.0
K00793	32388.0
K01347	0.0
K01346	0.0
K01344	0.0
K01343	0.0
K00791	42597.0
K01340	0.0
K00790	51608.0
K02694	0.0
K02696	0.0
K02697	0.0
K02690	0.0
K02691	95.0
K02692	0.0
K02693	0.0
K02698	0.0
K02699	0.0
K00836	3.0
K00837	25776.0
K00835	15.0
K00832	528.0
K00833	25345.0
K00830	0.0
K00831	42203.0
K00839	86.0
K04335	1.0
K04334	1.0
K01120	2.0
K01126	39517.0
K04333	1.0
K01129	16730.0
K01128	51.0
K04339	0.0
K04338	1.0
K02470	58095.0
K02471	15.0
K02472	16.0
K02473	0.0
K02474	30508.0
K02475	3.0
K02476	3.0
K02477	31186.0
K02478	125.0
K02479	10.0
K09019	1.0
K01267	12867.0
K13074	0.0
K13075	0.0
K11441	0.0
K14055	13.0
K13299	0.0
K13292	18134.0
K14057	0.0
K14056	0.0
K02856	2.0
K02585	572.0
K12211	0.0
K12210	0.0
K12213	0.0
K12212	0.0
K12215	0.0
K02854	1.0
K12217	0.0
K12216	0.0
K12219	0.0
K12218	0.0
K02855	1.0
K08692	0.0
K08693	2.0
K08690	0.0
K08691	0.0
K08696	0.0
K08697	0.0
K11748	15.0
K11749	42122.0
K11746	1.0
K11747	17.0
K11744	2.0
K11745	2.0
K11742	13.0
K11743	5219.0
K11740	1.0
K11741	93.0
K13920	764.0
K13921	6.0
K13922	6799.0
K13923	6.0
K13924	1.0
K13925	0.0
K13926	15.0
K13927	1957.0
K13928	0.0
K13929	1.0
K09923	13.0
K09922	25337.0
K06201	33492.0
K06200	11429.0
K06207	36962.0
K06206	3438.0
K06205	13.0
K09924	2.0
K09929	0.0
K06208	407.0
K00759	15133.0
K00758	13.0
K00752	0.0
K00757	39583.0
K00756	5284.0
K00754	46939.0
K06001	32885.0
K05557	0.0
K09766	4428.0
K05554	0.0
K07475	0.0
K07150	10384.0
K07151	0.0
K07152	1.0
K07153	15.0
K07154	29868.0
K07155	0.0
K07156	15.0
K07157	0.0
K07406	16431.0
K07407	81264.0
K07404	17069.0
K07405	25323.0
K07402	15821.0
K07403	4.0
K07400	15.0
K07401	0.0
K01808	46611.0
K01809	32694.0
K01800	0.0
K01801	0.0
K01802	25546.0
K01803	43612.0
K01804	7005.0
K01805	542.0
K01807	6643.0
K09718	0.0
K14668	0.0
K14669	0.0
K14666	0.0
K14667	0.0
K01664	95.0
K01665	25432.0
K01666	10483.0
K01667	25946.0
K01660	0.0
K01661	123.0
K01662	38272.0
K01663	0.0
K01668	1.0
K01669	20.0
K02863	42926.0
K02862	0.0
K02860	41593.0
K02867	42926.0
K02866	0.0
K02864	38946.0
K02869	0.0
K05362	1.0
K05365	30.0
K03402	15357.0
K03403	0.0
K03400	0.0
K03406	109431.0
K03407	13024.0
K03404	0.0
K03405	0.0
K03408	23732.0
K03409	487.0
K02315	23042.0
K02314	43278.0
K02317	1.0
K02316	42903.0
K02313	42927.0
K02312	1.0
K02319	0.0
K12405	0.0
K12152	13.0
K12151	1.0
K07091	15.0
K07090	51795.0
K07093	2.0
K07092	0.0
K07095	50641.0
K07094	2.0
K07097	0.0
K07096	0.0
K07099	4274.0
K07098	48695.0
K11175	42583.0
K11174	0.0
K11177	0.0
K11176	0.0
K11173	0.0
K11179	23.0
K11178	0.0
K00322	15.0
K00320	0.0
K00321	0.0
K00326	0.0
K00324	20.0
K00325	15.0
K00329	0.0
K05945	0.0
K05944	0.0
K05947	0.0
K05946	6814.0
K06944	0.0
K06945	0.0
K06946	64.0
K06415	480.0
K06940	7836.0
K06941	43580.0
K06942	42927.0
K06943	0.0
K10806	15.0
K10807	0.0
K10804	32.0
K10805	15.0
K06948	1752.0
K06949	47726.0
K06418	1266.0
K09138	23.0
K09139	0.0
K09134	5466.0
K09135	0.0
K09136	15.0
K09137	32.0
K09130	0.0
K09131	106.0
K09132	5181.0
K09133	0.0
K05808	42454.0
K05809	13.0
K05804	5219.0
K05805	13.0
K05806	0.0
K05807	25339.0
K05800	13.0
K05801	14.0
K05802	13.0
K05803	13.0
K01044	2.0
K01045	0.0
K01046	336.0
K02068	43.0
K04561	0.0
K01042	2117.0
K05568	19856.0
K05567	5961.0
K14273	0.0
K14275	0.0
K14274	142.0
K02062	13.0
K05245	1.0
K05564	2.0
K01048	5424.0
K02066	25340.0
K01322	25324.0
K01325	0.0
K02065	25340.0
K01326	0.0
K05560	2.0
K02243	1424.0
K08930	0.0
K02679	13.0
K02676	2.0
K02674	2.0
K02675	0.0
K02672	2.0
K02241	859.0
K02670	2.0
K02671	2.0
K00810	0.0
K00811	25439.0
K00812	2324.0
K00813	13.0
K00814	0.0
K00817	42378.0
K00818	25474.0
K00819	3.0
K02530	231.0
K02245	1424.0
K02244	21.0
K01499	0.0
K01498	0.0
K01493	42973.0
K01492	626.0
K01491	88877.0
K01497	15.0
K01496	453.0
K01495	32428.0
K01494	5575.0
K02418	15218.0
K02419	16787.0
K14492	0.0
K02412	12812.0
K02413	16331.0
K02410	16787.0
K02411	6732.0
K02416	16787.0
K02417	11997.0
K02414	4103.0
K02415	137.0
K00120	0.0
K00121	371.0
K00430	0.0
K13058	2.0
K13059	0.0
K13727	0.0
K13057	0.0
K13722	0.0
K13051	13.0
K13052	11060.0
K00435	0.0
K12054	0.0
K03239	0.0
K03238	0.0
K03231	0.0
K03230	14.0
K03232	0.0
K12059	1.0
K03237	0.0
K03236	0.0
K12058	13.0
K12239	0.0
K12238	0.0
K12235	0.0
K12234	1877.0
K13942	0.0
K13940	11340.0
K13941	0.0
K12097	0.0
K12096	0.0
K12095	0.0
K12094	0.0
K12093	0.0
K12092	0.0
K12091	0.0
K12090	0.0
K12099	0.0
K12098	0.0
K06356	0.0
K05992	0.0
K03540	0.0
K06331	6557.0
K06330	6.0
K07138	16071.0
K07139	34917.0
K11811	2.0
K07132	2322.0
K07133	103625.0
K07130	14725.0
K07131	0.0
K07137	58461.0
K07134	0.0
K07135	0.0
K01860	0.0
K01866	42979.0
K01867	42929.0
K01865	1.0
K01868	48484.0
K01869	42927.0
K06140	15.0
K04766	1.0
K04767	148.0
K04764	14.0
K04762	25340.0
K04763	69031.0
K04760	15.0
K04761	365.0
K04768	1.0
K04769	11721.0
K08313	144.0
K08312	13.0
K08311	16.0
K08310	13.0
K08317	6.0
K08316	12029.0
K08315	1.0
K08314	820.0
K05149	0.0
K08319	13.0
K08318	1.0
K06339	0.0
K14648	0.0
K14392	40.0
K14393	17.0
K14645	0.0
K14647	0.0
K01689	49779.0
K01686	41284.0
K01687	55073.0
K01684	6017.0
K01685	10830.0
K01682	15.0
K01681	42261.0
K05308	0.0
K02889	0.0
K02888	42921.0
K02885	0.0
K02884	42927.0
K02887	42927.0
K02886	42927.0
K02881	42927.0
K02883	0.0
K13743	0.0
K02086	1290.0
K02081	906.0
K02080	1.0
K02083	391.0
K02082	1314.0
K13831	0.0
K03428	0.0
K03429	7193.0
K03424	73318.0
K03935	0.0
K03932	0.0
K03933	17.0
K03930	5765.0
K03931	3.0
K02339	15.0
K02338	42927.0
K02337	42240.0
K02336	13.0
K02335	48089.0
K02334	6815.0
K02330	0.0
K03688	12992.0
K03689	0.0
K03680	142.0
K03683	15.0
K03684	111.0
K03685	42927.0
K03686	69469.0
K03687	41716.0
K07301	13389.0
K07300	1.0
K07303	0.0
K07302	0.0
K07305	83.0
K07304	95.0
K07307	1244.0
K07306	405.0
K07309	96.0
K07308	402.0
K02617	0.0
K02610	12.0
K02963	42926.0
K02612	12.0
K02961	38480.0
K09686	116646.0
K09687	138519.0
K09684	269.0
K09685	564.0
K09682	0.0
K09683	0.0
K09680	1.0
K09681	0.0
K09688	1.0
K09689	1.0
K05962	0.0
K05961	0.0
K05967	133.0
K05966	90.0
K11159	0.0
K05964	72.0
K05968	0.0
K11152	0.0
K00309	0.0
K00658	20.0
K00304	0.0
K00305	0.0
K00654	0.0
K00655	54462.0
K00652	25343.0
K00301	0.0
K00302	5330.0
K00303	11.0
K10828	0.0
K06431	0.0
K06432	0.0
K06433	0.0
K06434	59.0
K06436	1810.0
K06437	0.0
K10820	143.0
K06439	0.0
K10822	0.0
K10823	0.0
K10826	0.0
K09167	1004.0
K06322	0.0
K14117	0.0
K14259	0.0
K14257	0.0
K01308	1125.0
K01303	199.0
K01301	0.0
K01305	140.0
K01304	1734.0
K02658	2.0
K00672	0.0
K02650	825.0
K02651	1.0
K02652	6997.0
K02653	11079.0
K02654	37650.0
K05687	0.0
K02656	2.0
K05685	15.0
K00878	15409.0
K00879	1216.0
K00872	2850.0
K00873	44109.0
K00870	0.0
K00876	68417.0
K00877	0.0
K00874	48069.0
K00875	0.0
K04487	34203.0
K04486	22666.0
K04485	41093.0
K04484	0.0
K04483	0.0
K04482	0.0
K04480	0.0
K04488	22856.0
K12049	0.0
K13693	0.0
K13706	0.0
K13694	14.0
K13695	13.0
K05977	0.0
K09516	1.0
K02434	25606.0
K02435	24243.0
K02436	479.0
K02437	31832.0
K05350	7767.0
K02431	7185.0
K08100	0.0
K02433	26096.0
K02438	16656.0
K02439	18.0
K03745	14.0
K03744	55386.0
K03747	1.0
K03210	42185.0
K03217	42496.0
K03216	17508.0
K03215	15.0
K03742	35750.0
K03219	14.0
K03218	43064.0
K03749	13.0
K03748	14.0
K02383	0.0
K06327	0.0
K06320	9186.0
K07238	46260.0
K09479	0.0
K09478	0.0
K09475	1.0
K09474	0.0
K09477	1.0
K09476	13.0
K09471	13.0
K09470	0.0
K09473	0.0
K09472	0.0
K07543	0.0
K06898	13393.0
K13967	0.0
K13963	6813.0
K07545	0.0
K00737	5183.0
K05345	2.0
K11706	0.0
K11707	0.0
K11704	0.0
K11705	0.0
K11708	0.0
K11709	0.0
K05588	0.0
K07114	56493.0
K07443	8237.0
K07116	0.0
K07117	2.0
K07110	0.0
K07447	42926.0
K07112	1295.0
K07113	15.0
K07448	9185.0
K07118	356.0
K07119	1.0
K10619	0.0
K10618	0.0
K10617	0.0
K10616	0.0
K01848	1.0
K01849	0.0
K01844	5079.0
K01845	7701.0
K01846	64.0
K01847	50650.0
K01840	73122.0
K01841	479.0
K01842	0.0
K01843	927.0
K06219	13.0
K10832	0.0
K05348	0.0
K14203	0.0
K08483	17880.0
K08482	2.0
K08481	0.0
K08480	0.0
K08485	15.0
K08484	15.0
K00464	0.0
K00467	0.0
K00466	0.0
K00461	0.0
K00460	0.0
K00463	0.0
K00462	0.0
K04509	0.0
K00469	0.0
K00468	0.0
K08645	0.0
K04744	15.0
K01518	0.0
K01519	0.0
K04748	0.0
K04749	495.0
K01514	1.0
K01515	28216.0
K01512	12242.0
K01510	0.0
K14623	476.0
K14626	0.0
K14627	0.0
K14628	0.0
K14629	0.0
K03918	0.0
K03919	13.0
K12372	13.0
K12373	134347.0
K12370	13.0
K12371	13.0
K02359	0.0
K02358	42940.0
K02351	0.0
K02352	1.0
K02355	81414.0
K02357	42926.0
K02356	44216.0
K13574	1.0
K13573	0.0
K13572	0.0
K13571	0.0
K13570	0.0
K12112	1.0
K12113	1.0
K12110	0.0
K12111	519.0
K07329	0.0
K07328	0.0
K07323	15.0
K07322	50700.0
K07321	1268.0
K07320	15.0
K07327	0.0
K07326	0.0
K07325	0.0
K07324	0.0
K08163	13.0
K06180	119114.0
K06181	16.0
K06182	11472.0
K06183	17973.0
K06186	15.0
K06187	42927.0
K06188	4078.0
K06189	15.0
K08359	12.0
K07589	1.0
K07588	25324.0
K07587	0.0
K07586	6596.0
K07585	0.0
K07584	18069.0
K07583	0.0
K07582	0.0
K07581	0.0
K07580	0.0
K11139	0.0
K05989	53540.0
K05988	0.0
K05985	5153.0
K05987	0.0
K05986	2.0
K10843	0.0
K08354	13.0
K10844	0.0
K10848	0.0
K00673	4.0
K00674	25646.0
K00675	99.0
K00676	14126.0
K00677	25343.0
K06988	1.0
K06989	496.0
K08351	1.0
K06980	16.0
K06981	0.0
K06982	0.0
K08350	13.0
K06984	0.0
K06985	0.0
K06986	0.0
K06987	7097.0
K02445	5526.0
K02444	7015.0
K00582	0.0
K00583	0.0
K00580	0.0
K02110	45242.0
K00586	0.0
K00587	0.0
K00584	8.0
K08921	0.0
K02441	19.0
K00588	1094.0
K08922	0.0
K02440	4203.0
K00018	45561.0
K08923	0.0
K02443	7497.0
K00019	61.0
K02442	0.0
K08925	0.0
K08926	0.0
K08927	0.0
K03149	4761.0
K06604	0.0
K00015	0.0
K01989	23299.0
K00854	29603.0
K00855	13.0
K00856	0.0
K00857	4795.0
K00850	99106.0
K00851	37.0
K00852	17187.0
K00853	525.0
K00858	42593.0
K00859	41817.0
K01181	1646.0
K01180	0.0
K01183	5645.0
K01182	22284.0
K01185	25398.0
K01184	0.0
K01187	94864.0
K01188	42649.0
K02596	23.0
K13766	2.0
K13767	6.0
K13003	0.0
K13002	0.0
K13000	0.0
K02984	0.0
K02986	42977.0
K02987	0.0
K02636	0.0
K02982	37746.0
K02983	0.0
K02638	0.0
K02639	0.0
K02988	42474.0
K08298	191.0
K08299	1.0
K03583	15.0
K03582	15.0
K03581	19400.0
K03580	16.0
K03587	25434.0
K03586	15.0
K03585	50679.0
K03584	42783.0
K03589	38719.0
K03588	56446.0
K01725	2.0
K01724	2.0
K01727	1100.0
K01726	10799.0
K01721	0.0
K01720	13.0
K01722	0.0
K13008	0.0
K01729	0.0
K01728	4.0
K09530	0.0
K09539	0.0
K02188	14166.0
K02189	14230.0
K02182	1.0
K02183	0.0
K03769	1754.0
K03768	51857.0
K03767	18.0
K03765	1.0
K03764	13.0
K03763	30095.0
K03762	109.0
K03761	1.0
K03760	2.0
K09457	124.0
K09456	1.0
K09459	478.0
K09458	43006.0
K00602	108979.0
K13988	0.0
K13985	0.0
K09981	1094.0
K09980	1.0
K09983	0.0
K09982	2.0
K09985	0.0
K09984	0.0
K09987	0.0
K09986	2.0
K09989	7107.0
K09988	6335.0
K12583	0.0
K12582	13.0
K12589	0.0
K11720	15.0
K09759	10860.0
K10985	1.0
K10984	144.0
K07468	0.0
K07469	3.0
K07464	14491.0
K07465	0.0
K07466	0.0
K07467	9238.0
K07460	35510.0
K07461	8317.0
K07462	42592.0
K07463	0.0
K10679	21.0
K10678	1.0
K10671	0.0
K10670	5255.0
K10673	0.0
K10672	597.0
K10674	2.0
K10677	0.0
K10676	0.0
K08726	0.0
K08724	1414.0
K08722	3269.0
K08723	1.0
K08720	0.0
K08721	0.0
K08728	17.0
K10187	0.0
K00119	0.0
K00118	2.0
K00449	2.0
K00448	2.0
K00115	0.0
K00446	0.0
K00117	6.0
K00116	17.0
K00111	40393.0
K00442	0.0
K00113	13.0
K00112	13.0
K01539	0.0
K01531	11411.0
K04720	19722.0
K01533	42636.0
K01534	67305.0
K01535	0.0
K01537	42978.0
K14358	0.0
K14605	0.0
K14606	0.0
K00413	0.0
K10120	10.0
K05600	0.0
K05777	1.0
K03972	1.0
K03973	1043.0
K03970	13.0
K03971	0.0
K03976	42519.0
K03977	42926.0
K03974	13.0
K03975	25906.0
K03978	42925.0
K03979	42927.0
K13378	25337.0
K02372	18093.0
K02371	41471.0
K02377	30630.0
K02379	185.0
K03396	0.0
K03397	0.0
K03394	16389.0
K03395	0.0
K03392	0.0
K03393	0.0
K03390	25339.0
K03391	0.0
K03399	137.0
K03027	0.0
K12136	0.0
K12137	8.0
K06610	6.0
K12138	0.0
K12139	0.0
K11444	0.0
K11440	1.0
K11443	0.0
K11442	1.0
K00612	2.0
K00613	95.0
K00610	37632.0
K00611	16833.0
K00616	8417.0
K00617	0.0
K00614	2.0
K00615	84049.0
K00619	9.0
K10863	0.0
K07874	0.0
K06234	0.0
K10240	0.0
K10241	0.0
K10242	0.0
K10243	0.0
K04110	0.0
K04113	0.0
K04112	0.0
K04115	0.0
K04114	0.0
K04117	0.0
K04116	0.0
K04118	0.0
K05517	13.0
K07705	335.0
K07704	439.0
K07707	5323.0
K07706	5653.0
K07701	1.0
K07700	13.0
K07703	1.0
K07702	13.0
K07709	1.0
K07708	15.0
K01955	56351.0
K13042	0.0
K09934	1.0
K09935	11227.0
K06216	13.0
K09937	0.0
K13745	2.0
K13746	0.0
K13747	31587.0
K13740	0.0
K13741	0.0
K13742	0.0
K06211	5196.0
K06212	111.0
K09933	1.0
K02618	12.0
K02619	25408.0
K02968	42442.0
K02966	0.0
K02967	42927.0
K02616	14.0
K02965	42927.0
K02962	0.0
K02611	12.0
K02613	13.0
K03569	56257.0
K03568	274.0
K03565	41184.0
K06218	1.0
K03567	13.0
K03566	13.0
K03561	50675.0
K03560	15.0
K03563	16982.0
K03562	15.0
K06430	0.0
K01709	953.0
K01708	1.0
K01707	0.0
K01706	354.0
K01705	0.0
K01704	92247.0
K01703	92806.0
K01702	0.0
K14165	0.0
K14164	0.0
K14166	0.0
K14161	2.0
K14160	0.0
K14162	2.0
K05396	315.0
K03709	792.0
K03708	906.0
K08160	2.0
K03701	74096.0
K03700	13363.0
K03703	36587.0
K03702	42927.0
K03705	17586.0
K03704	24166.0
K03707	1329.0
K03706	11607.0
K06289	0.0
K06288	0.0
K06283	11102.0
K06282	178.0
K06281	178.0
K06287	42554.0
K06286	21.0
K06285	407.0
K06284	4645.0
K08161	42.0
K07540	0.0
K06438	9667.0
K06869	0.0
K06868	0.0
K06867	69.0
K06866	13.0
K06865	0.0
K06864	13323.0
K06863	0.0
K06862	0.0
K06861	25483.0
K06860	0.0
K12659	0.0
K12658	2.0
K07547	0.0
K07546	0.0
K15023	0.0
K15022	0.0
K15020	0.0
K15024	10245.0
K08700	0.0
K08162	5194.0
K07544	0.0
K00137	1.0
K00135	113.0
K00134	43027.0
K00133	42652.0
K00132	60.0
K00131	134.0
K00130	5218.0
K00139	0.0
K00138	1.0
K00429	0.0
K00428	25324.0
K00421	0.0
K00423	0.0
K00425	25478.0
K00427	1.0
K00426	25477.0
K14292	0.0
K14379	0.0
K14370	0.0
K14371	0.0
K14372	0.0
K14373	0.0
K14374	0.0
K14375	0.0
K09845	0.0
K14082	0.0
K14083	29.0
K14080	0.0
K14081	0.0
K14086	5183.0
K14087	5278.0
K14084	486.0
K14088	5278.0
K14089	5183.0
K01552	14295.0
K01551	714.0
K01556	0.0
K01557	0.0
K01554	13.0
K01555	0.0
K04708	0.0
K03955	0.0
K13689	0.0
K13688	167.0
K13683	1.0
K13685	2793.0
K13684	1.0
K13687	0.0
K13686	0.0
K14159	3.0
K02399	13.0
K02398	4535.0
K02395	4390.0
K02394	13.0
K02397	9718.0
K02396	16211.0
K02391	13.0
K02390	16666.0
K02393	13.0
K02392	25172.0
K13533	0.0
K13532	0.0
K13531	3.0
K13530	2.0
K01550	0.0
K05658	0.0
K14054	23.0
K02601	47623.0
K02970	42553.0
K05378	0.0
K12339	15.0
K14060	13.0
K11687	0.0
K11686	0.0
K11685	1.0
K11689	1481.0
K11688	1437.0
K08939	0.0
K03048	1619.0
K03049	0.0
K13821	34.0
K13820	111.0
K03042	0.0
K03043	42337.0
K03040	38951.0
K03041	0.0
K03046	42475.0
K03047	0.0
K03044	0.0
K03045	0.0
K00348	25337.0
K09847	0.0
K00692	78.0
K00638	11089.0
K00639	26126.0
K00693	0.0
K00634	32318.0
K00635	0.0
K00630	0.0
K00631	15.0
K00632	5110.0
K00633	7095.0
K00691	82.0
K00696	0.0
K00694	631.0
K00695	0.0
K10854	0.0
K07811	1.0
K07810	15.0
K07813	20983.0
K07812	96.0
K07814	5400.0
K07816	271.0
K00090	2.0
K00091	5671.0
K00094	759.0
K00096	9261.0
K00097	27662.0
K00098	1.0
K00099	42122.0
K10228	0.0
K10229	0.0
K12548	0.0
K10222	0.0
K10220	0.0
K10221	0.0
K10227	0.0
K05822	1095.0
K01949	0.0
K01945	42584.0
K01947	0.0
K01946	0.0
K01941	28.0
K01940	41681.0
K06357	0.0
K07729	51699.0
K07728	0.0
K07727	24691.0
K07726	7302.0
K07725	0.0
K07724	13.0
K07723	522.0
K07722	100.0
K07721	0.0
K07720	71652.0
K00899	1020.0
K05824	0.0
K00891	54561.0
K00892	13.0
K00895	4.0
K00897	202.0
K08151	65.0
K08153	9.0
K08154	13.0
K02948	42927.0
K02942	0.0
K02944	0.0
K05665	0.0
K02946	42920.0
K13793	0.0
K06352	0.0
K01769	0.0
K01768	7.0
K01761	124.0
K01760	192.0
K01762	0.0
K09578	0.0
K01766	13.0
K08164	0.0
K02493	42475.0
K08166	0.0
K08167	14.0
K02496	13.0
K02497	1.0
K02494	15.0
K02495	58329.0
K02498	13.0
K02499	1292.0
K08168	0.0
K08169	1.0
K14415	5263.0
K14414	14.0
K06881	43245.0
K00436	0.0
K06332	0.0
K12815	0.0
K12810	0.0
K06885	1759.0
K00437	61.0
K06335	0.0
K06334	17668.0
K03547	15385.0
K03546	6403.0
K03545	55407.0
K03544	52163.0
K03543	25351.0
K06888	5791.0
K10941	0.0
K03549	21.0
K03548	13.0
K10940	0.0
K02236	37.0
K02237	13193.0
K02234	0.0
K02232	14263.0
K02233	19844.0
K02230	3.0
K02231	26724.0
K06359	0.0
K02238	42077.0
K02239	0.0
K03723	38504.0
K03722	3316.0
K03721	64.0
K03720	13.0
K03727	0.0
K03726	0.0
K03725	0.0
K03724	80.0
K06358	0.0
K12673	0.0
K12679	0.0
K12678	1.0
K06410	8234.0
K11898	0.0
K11899	0.0
K11896	27.0
K11897	0.0
K11894	13.0
K11895	14.0
K11892	14.0
K11893	14.0
K11890	2.0
K11891	15.0
K08762	0.0
K08764	0.0
K08765	0.0
K10418	0.0
K11325	0.0
K11326	0.0
K11327	0.0
K11328	0.0
K11329	0.0
K00151	12.0
K00150	0.0
K00153	0.0
K00400	0.0
K00407	0.0
K00406	2.0
K00405	2.0
K00404	2.0
K00158	7.0
K01342	0.0
K09388	0.0
K09386	0.0
K09384	19.0
K04094	6001.0
K04095	5233.0
K04096	42141.0
K04097	14.0
K04090	2.0
K04091	18.0
K04092	0.0
K04093	0.0
K04098	0.0
K04099	0.0
K01578	0.0
K01579	29832.0
K01574	7.0
K01575	10.0
K01576	0.0
K01577	12.0
K01571	13685.0
K01572	42676.0
K01573	0.0
K02009	7767.0
K02008	56429.0
K02005	59528.0
K02004	303811.0
K02007	8891.0
K02006	80785.0
K02001	13.0
K02000	16.0
K02003	245953.0
K02002	26.0
K03065	0.0
K08952	0.0
K03060	15317.0
K13809	0.0
K10948	0.0
K09607	0.0
K06125	0.0
K04337	1.0
K06120	758.0
K06121	0.0
K04336	1.0
K01127	0.0
K09703	63.0
K00004	0.0
K14699	0.0
K09702	1586.0
K14698	0.0
K05311	142.0
K13829	0.0
K10943	0.0
K07291	0.0
K07290	1.0
K10206	17169.0
K10202	4.0
K10208	1.0
K10209	2.0
K01966	0.0
K01965	0.0
K01964	23.0
K01963	11043.0
K01962	5228.0
K01961	49547.0
K01960	25323.0
K01969	2.0
K01968	2.0
K07749	5831.0
K07748	0.0
K07741	853.0
K07740	1.0
K07743	0.0
K07742	17582.0
K07745	0.0
K07744	0.0
K07746	12.0
K01299	5681.0
K01295	2434.0
K01297	5507.0
K02922	0.0
K05603	0.0
K02921	0.0
K02926	42927.0
K05607	0.0
K02924	0.0
K05605	0.0
K02928	0.0
K02929	0.0
K00216	2.0
K00217	0.0
K00214	0.0
K00215	44319.0
K00213	0.0
K00210	0.0
K00211	0.0
K00218	0.0
K00219	113.0
K01035	62.0
K01034	5918.0
K04517	42554.0
K01740	85087.0
K01031	2.0
K01746	1105.0
K01745	1077.0
K01744	26173.0
K01749	4136.0
K01039	778.0
K04518	25734.0
K09591	0.0
K14129	0.0
K14128	0.0
K14121	0.0
K14120	0.0
K14123	0.0
K14122	0.0
K14125	0.0
K14124	0.0
K14127	0.0
K14126	0.0
K03521	45965.0
K03520	0.0
K03523	22992.0
K03522	46763.0
K03525	44227.0
K03524	42939.0
K03527	42929.0
K03526	42573.0
K03529	17352.0
K03528	15.0
K06338	0.0
K02217	28429.0
K03299	1044.0
K03298	37.0
K13472	0.0
K03293	464.0
K03292	36338.0
K03291	1.0
K03290	1.0
K03297	5316.0
K03296	58309.0
K03295	25346.0
K03294	5900.0
K13009	0.0
K12690	0.0
K09743	0.0
K06022	0.0
K07190	0.0
K06021	0.0
K07192	2328.0
K06020	0.0
K06027	0.0
K06026	0.0
K09744	0.0
K07991	2.0
K08749	0.0
K09835	0.0
K09834	0.0
K10439	34174.0
K06351	0.0
K09833	0.0
K10925	0.0
K10924	0.0
K10927	0.0
K10926	0.0
K10923	0.0
K10922	0.0
K09629	0.0
K10697	0.0
K00179	5225.0
K00172	5770.0
K00171	1579.0
K00170	1680.0
K00177	28308.0
K00176	28257.0
K00175	57746.0
K00174	53585.0
K13478	0.0
K14338	0.0
K14339	0.0
K14335	0.0
K14337	0.0
K14330	0.0
K14331	0.0
K14333	0.0
K08918	0.0
K13479	3212.0
K04078	42142.0
K04079	42552.0
K04076	519.0
K04077	42595.0
K04074	1671.0
K04075	41089.0
K04072	17857.0
K04073	0.0
K04070	14093.0
K04071	0.0
K14597	0.0
K13318	0.0
K08280	0.0
K13641	1270.0
K13640	95.0
K13643	493.0
K13642	0.0
K02027	235557.0
K02026	418379.0
K02025	448682.0
K02024	1.0
K02023	7993.0
K02022	16.0
K02021	0.0
K02020	8462.0
K02029	23622.0
K02028	32248.0
K03886	0.0
K03887	0.0
K03884	0.0
K03885	25383.0
K03881	0.0
K03888	0.0
K03889	0.0
K12998	0.0
K12999	0.0
K12992	1981.0
K12993	0.0
K12990	5181.0
K12991	0.0
K12996	1095.0
K12997	1.0
K12994	0.0
K12995	6.0
K08979	0.0
K08978	35732.0
K03088	338953.0
K03089	15.0
K03086	49944.0
K03087	13.0
K08971	0.0
K08970	2.0
K03082	23.0
K03080	0.0
K08974	41739.0
K13868	0.0
K00918	1121.0
K01553	0.0
K12214	0.0
K11646	0.0
K11645	0.0
K11641	0.0
K11640	0.0
K12736	0.0
K12733	0.0
K07507	29145.0
K07506	2.0
K07505	0.0
K07504	0.0
K07503	0.0
K07502	10197.0
K07501	4.0
K07500	0.0
K07509	0.0
K07508	0.0
K11422	0.0
K08698	0.0
K10773	43721.0
K10774	0.0
K14286	0.0
K10778	16.0
K14287	2.0
K00140	156.0
K05501	13.0
K01903	28.0
K01902	28.0
K01905	61.0
K01904	0.0
K01907	0.0
K01906	0.0
K01909	0.0
K01908	1.0
K14534	10277.0
K00147	42146.0
K07767	0.0
K07769	0.0
K07768	0.0
K06203	13.0
K06202	13.0
K09921	13.0
K09920	1.0
K09927	5183.0
K09024	2.0
K09022	4012.0
K09023	2.0
K09020	143.0
K09021	1.0
K02908	0.0
K02909	42940.0
K08218	25340.0
K08219	1.0
K02904	42906.0
K02906	42927.0
K02907	42454.0
K02902	42273.0
K00230	97.0
K00231	3.0
K00232	0.0
K08976	2.0
K00234	0.0
K00239	27550.0
K06209	14471.0
K09928	12.0
K01015	0.0
K01014	0.0
K01012	47249.0
K01011	1562.0
K01010	0.0
K08920	0.0
K14103	0.0
K14102	0.0
K14101	0.0
K14100	0.0
K14105	0.0
K14104	0.0
K14109	0.0
K14108	0.0
K06401	0.0
K00893	0.0
K13402	0.0
K12858	0.0
K03503	25338.0
K03502	41697.0
K03501	42925.0
K03500	17272.0
K08924	0.0
K02278	699.0
K02279	3894.0
K12977	0.0
K02276	1.0
K02277	0.0
K02274	2.0
K02275	2.0
K13450	0.0
K13451	0.0
K13452	0.0
K13454	0.0
K13455	0.0
K12509	0.0
K12508	2.0
K12507	1.0
K12506	1067.0
K12500	13.0
K12503	0.0
K05926	0.0
K09728	0.0
K14587	142.0
K06597	0.0
K06596	2.0
K06595	0.0
K06599	0.0
K06598	0.0
K07978	0.0
K07979	45712.0
K07976	0.0
K14585	0.0
K10907	25494.0
K10906	13.0
K10901	0.0
K10909	0.0
K10908	0.0
K09819	4.0
K09818	3.0
K09817	41549.0
K09816	41549.0
K09815	41639.0
K06374	12989.0
K06373	12976.0
K09812	48466.0
K09811	47882.0
K09810	30521.0
K09724	0.0
K14582	0.0
K09721	0.0
K04058	14.0
K04059	0.0
K04050	0.0
K04051	0.0
K04052	0.0
K04053	0.0
K04054	0.0
K04055	0.0
K04056	2.0
K04057	0.0
K01047	0.0
K08975	0.0
K10015	1.0
K10014	1.0
K10017	1.0
K10016	1.0
K10011	26.0
K10010	3154.0
K10013	1.0
K10012	5336.0
K10019	0.0
K10018	0.0
K13665	2.0
K13664	0.0
K13663	0.0
K13662	0.0
K13661	0.0
K13660	0.0
K13669	0.0
K13668	0.0
K07641	2.0
K01466	640.0
K13590	0.0
K01464	9639.0
K01465	42847.0
K01462	59957.0
K01463	778.0
K01460	14.0
K01461	0.0
K13599	5.0
K13598	0.0
K01468	794.0
K01469	2.0
K09251	23.0
K09252	2.0
K02041	5477.0
K02040	42651.0
K02043	1.0
K02045	4016.0
K02044	5490.0
K02047	4016.0
K02046	4017.0
K02049	30215.0
K02048	4032.0
K05549	0.0
K05548	2.0
K06046	0.0
K03319	283.0
K03316	138.0
K03317	84.0
K03314	22.0
K03315	37094.0
K03312	9896.0
K03313	120.0
K03310	42416.0
K03311	6392.0
K12052	0.0
K02945	43279.0
K06162	62.0
K06163	61.0
K06160	0.0
K06161	0.0
K06166	62.0
K00359	1559.0
K06164	62.0
K06165	62.0
K06168	42123.0
K06169	2.0
K13020	1.0
K07158	0.0
K07159	0.0
K04835	55.0
K11621	0.0
K11991	13.0
K11622	0.0
K11996	26.0
K11627	0.0
K11626	0.0
K11629	1.0
K11628	0.0
K07561	0.0
K07560	42591.0
K07563	0.0
K07562	0.0
K07565	0.0
K07564	0.0
K07567	49709.0
K07566	66595.0
K07569	0.0
K07568	67293.0
K09925	0.0
K11199	0.0
K11198	0.0
K11192	13.0
K11191	1.0
K11196	0.0
K11195	0.0
K11194	0.0
K02492	7210.0
K10713	0.0
K10710	1557.0
K10711	3.0
K10716	13.0
K02490	17.0
K10714	0.0
K10715	0.0
K01929	42594.0
K01928	45442.0
K01923	46852.0
K01922	27.0
K01921	44968.0
K01920	15.0
K01926	38068.0
K01925	42664.0
K01924	42593.0
K07789	15.0
K07788	13.0
K07785	0.0
K07784	13.0
K07787	19.0
K07786	1.0
K07781	1.0
K07783	13.0
K07782	1.0
K05835	2.0
K06355	0.0
K14661	0.0
K09844	0.0
K00782	33.0
K00783	42928.0
K00784	44258.0
K00785	0.0
K00786	9822.0
K00039	0.0
K00036	5425.0
K00037	0.0
K00034	591.0
K00035	0.0
K00032	0.0
K00033	5428.0
K00030	1614.0
K00031	40558.0
K01259	304.0
K01258	40121.0
K01255	6518.0
K01256	34.0
K01251	33337.0
K01250	2589.0
K01253	0.0
K01252	15.0
K09008	0.0
K09009	0.0
K09000	2.0
K09001	77.0
K09002	5583.0
K09003	0.0
K09004	24.0
K09005	104.0
K09006	0.0
K09007	4.0
K09846	0.0
K08234	10467.0
K00258	0.0
K00259	301.0
K00252	1.0
K00253	2.0
K00256	0.0
K00257	25824.0
K00254	0.0
K00255	2.0
K01079	1117.0
K01078	2.0
K01071	20.0
K01070	15.0
K01073	6.0
K01077	32711.0
K01076	432.0
K14472	0.0
K14471	0.0
K14470	0.0
K14475	118.0
K09841	0.0
K02788	184.0
K02782	63.0
K02783	1328.0
K02781	967.0
K02786	184.0
K02787	0.0
K02784	13.0
K01060	426.0
K01787	1199.0
K01786	12940.0
K01785	67374.0
K01784	55047.0
K01783	46546.0
K01782	47.0
K01781	0.0
K01780	0.0
K01789	0.0
K01788	9630.0
K02526	639.0
K02527	25340.0
K02525	57.0
K02250	1.0
K02523	25340.0
K02520	42497.0
K02521	13.0
K02258	0.0
K02259	2.0
K02528	42908.0
K02529	143139.0
K03781	30902.0
K03780	5080.0
K03783	40009.0
K03782	20.0
K03785	7948.0
K03784	6726.0
K03787	30589.0
K03786	34953.0
K03789	16388.0
K03788	13.0
K10700	0.0
K00342	25347.0
K03124	0.0
K03120	0.0
K12527	3209.0
K12526	0.0
K12525	26.0
K12524	50673.0
K12523	1.0
K12522	1.0
K09789	25323.0
K09788	226.0
K09787	17486.0
K09786	481.0
K09785	0.0
K09781	15.0
K09780	2.0
K10961	0.0
K10960	0.0
K10963	0.0
K10962	0.0
K10965	0.0
K10964	0.0
K10966	0.0
K09879	0.0
K06318	0.0
K06311	0.0
K06310	4182.0
K06312	0.0
K06314	0.0
K06317	1722.0
K11389	0.0
K11386	0.0
K11387	0.0
K11384	2.0
K11385	0.0
K11382	1.0
K11383	0.0
K11381	2.0
K11949	0.0
K10380	0.0
K04032	1939.0
K04033	1.0
K04030	2281.0
K04031	11904.0
K04036	0.0
K04037	0.0
K04034	14.0
K04035	142.0
K04038	0.0
K04039	0.0
K07046	72.0
K07047	9320.0
K07044	10.0
K07045	7685.0
K07042	17603.0
K07043	33045.0
K07040	16666.0
K07041	0.0
K07048	1393.0
K07049	0.0
K08664	0.0
K02584	6.0
K10039	903.0
K10038	6.0
K10037	1.0
K10036	132.0
K04788	0.0
K04789	0.0
K04784	1.0
K04785	1.0
K04786	1.0
K04787	0.0
K04780	0.0
K04781	24.0
K04782	0.0
K04783	1.0
K13601	0.0
K13603	0.0
K13602	0.0
K13605	0.0
K13604	0.0
K13607	95.0
K02404	4501.0
K05783	0.0
K05782	2.0
K05781	62.0
K05780	62.0
K05787	13.0
K05786	18.0
K05785	15.0
K05784	0.0
K05789	1.0
K05788	14.0
K01442	38765.0
K01443	17218.0
K01444	1534.0
K01446	50.0
K01447	27331.0
K01448	61385.0
K01449	7473.0
K14803	0.0
K02069	51.0
K05569	5961.0
K08008	0.0
K02063	13.0
K05566	5960.0
K05565	2.0
K05563	2.0
K05562	2.0
K05561	2.0
K02064	13.0
K03338	5481.0
K03339	0.0
K03330	0.0
K03331	0.0
K03332	1113.0
K03333	0.0
K03335	5206.0
K03336	5203.0
K03337	5480.0
K12956	0.0
K12957	4.0
K12954	0.0
K12955	0.0
K12952	0.0
K12953	0.0
K12950	0.0
K12951	0.0
K14733	0.0
K00109	0.0
K06148	41408.0
K06149	13.0
K06144	13.0
K06145	13.0
K06146	1.0
K06147	296068.0
K06141	1.0
K06142	76410.0
K06143	2.0
K11945	0.0
K08948	0.0
K08949	0.0
K00071	0.0
K14664	0.0
K13810	0.0
K14665	61.0
K03058	0.0
K11609	0.0
K11608	0.0
K14660	0.0
K11603	0.0
K11602	0.0
K11601	0.0
K11600	0.0
K11607	15.0
K11606	15.0
K11605	15.0
K11604	15.0
K10558	143.0
K10559	215.0
K10550	144.0
K10551	144.0
K10552	0.0
K10553	0.0
K10554	0.0
K10555	428.0
K10556	144.0
K10557	143.0
K03051	0.0
K03050	0.0
K07549	0.0
K07548	0.0
K07239	5.0
K07235	15.0
K07234	0.0
K07237	13.0
K07236	13.0
K07231	0.0
K07230	12.0
K07233	4.0
K07232	1.0
K02467	1.0
K05306	6449.0
K05305	5943.0
K05304	0.0
K05303	2.0
K05301	0.0
K02565	13.0
K08644	0.0
K08646	0.0
K08641	11.0
K08643	0.0
K08642	0.0
K12146	0.0
K00010	6408.0
K00011	0.0
K00012	43747.0
K00013	42332.0
K00014	46181.0
K00016	17538.0
K09065	0.0
K08252	4.0
K08253	0.0
K08256	0.0
K08255	1.0
K08258	0.0
K08259	0.0
K00274	2.0
K00275	19.0
K00276	0.0
K00270	0.0
K00271	0.0
K00272	0.0
K00273	0.0
K00278	34969.0
K00279	0.0
K12675	0.0
K01277	25324.0
K01274	0.0
K01273	12395.0
K01271	9137.0
K01270	64935.0
K01278	25328.0
K00906	26.0
K00904	365.0
K00903	15.0
K00901	3243.0
K13785	0.0
K00908	0.0
K11149	0.0
K01053	2.0
K01051	6.0
K01057	3.0
K01056	42927.0
K01055	2.0
K01054	0.0
K01058	15.0
K02500	42331.0
K02501	42236.0
K02502	16821.0
K02503	42915.0
K02504	13.0
K02505	13.0
K02506	0.0
K02507	13.0
K02508	12.0
K02509	25.0
K00291	0.0
K13410	0.0
K13148	0.0
K13419	0.0
K05825	0.0
K03106	42927.0
K03105	0.0
K03101	48823.0
K03100	86700.0
K12541	0.0
K12540	0.0
K12543	0.0
K12542	0.0
K12545	0.0
K12544	0.0
K12547	0.0
K12546	0.0
K12549	0.0
K06080	13.0
K11018	0.0
K11019	0.0
K11016	0.0
K11017	0.0
K11014	1.0
K11015	1.0
K11012	0.0
K11013	1.0
K11010	0.0
K11011	0.0
K06333	11100.0
K06880	0.0
K06883	2.0
K06882	0.0
K09857	15.0
K06884	0.0
K06887	40.0
K06886	3.0
K06889	77801.0
K10942	0.0
K09859	1.0
K09858	15.0
K10947	61723.0
K10946	0.0
K10945	0.0
K10944	0.0
K13284	0.0
K00483	14.0
K00481	2.0
K00480	0.0
K00486	0.0
K00485	1.0
K00484	13.0
K09901	13.0
K10929	0.0
K07684	13.0
K07685	13.0
K07686	13.0
K07687	13.0
K07681	1.0
K07688	0.0
K07689	13.0
K10928	0.0
K04018	1.0
K04019	1949.0
K04014	203.0
K04015	402.0
K04016	13.0
K04017	0.0
K04013	108.0
K07060	0.0
K07061	0.0
K07062	21.0
K07063	0.0
K07064	0.0
K07065	0.0
K07066	5182.0
K07067	518.0
K07068	0.0
K07069	5184.0
K01121	0.0
K13629	1.0
K13628	17.0
K13623	0.0
K13622	2.0
K13620	1.0
K13626	7618.0
K08586	0.0
K08587	0.0
K01428	5209.0
K01429	5206.0
K01422	25374.0
K01423	16.0
K01420	20991.0
K01421	19078.0
K01426	5637.0
K01427	0.0
K01424	37449.0
K01425	28717.0
K08068	0.0
K07538	0.0
K13086	0.0
K13085	0.0
K07287	13.0
K07824	0.0
K07682	0.0
K02722	0.0
K12978	0.0
K12979	3.0
K12972	26.0
K12973	13.0
K12974	13.0
K12975	1.0
K12976	0.0
K07821	1.0
K07683	8.0
K14750	0.0
K14751	0.0
K14953	0.0
K12288	13.0
K12289	13.0
K12282	0.0
K12283	0.0
K12280	0.0
K12281	0.0
K12286	0.0
K12287	0.0
K12284	0.0
K12285	0.0
K11957	0.0
K11956	0.0
K11955	0.0
K11954	0.0
K11953	0.0
K11952	0.0
K11951	0.0
K11950	0.0
K11959	0.0
K11958	0.0
K13889	16.0
K13888	15.0
K11963	0.0
K07217	737.0
K07216	17153.0
K07215	2.0
K07214	5436.0
K07213	873.0
K07212	0.0
K07219	337.0
K07218	0.0
K12150	13.0
K08689	0.0
K08688	0.0
K00402	0.0
K00401	0.0
K11994	0.0
K00152	0.0
K01043	3.0
K00154	3.0
K00157	0.0
K00156	25335.0
K10533	0.0
K10530	11.0
K10531	0.0
K10536	4531.0
K10537	144.0
K10535	0.0
K10538	1.0
K10539	144.0
K00073	65.0
K13934	1.0
K00076	1125.0
K00077	39428.0
K00074	19997.0
K00075	42141.0
K00078	0.0
K00079	0.0
K02290	0.0
K02563	42594.0
K02292	0.0
K08966	0.0
K02294	0.0
K08278	0.0
K08279	1.0
K08274	0.0
K08275	0.0
K08276	13.0
K08277	1.0
K00298	0.0
K00299	4.0
K00296	0.0
K00297	41282.0
K00294	3.0
K00292	0.0
K00293	0.0
K00290	35280.0
K07757	6.0
K12089	0.0
K01210	61.0
K01213	0.0
K01212	5665.0
K01215	12.0
K01214	0.0
K01217	0.0
K01216	0.0
K01219	0.0
K01218	5641.0
K02749	0.0
K02746	2212.0
K02747	2143.0
K02744	3816.0
K02745	2211.0
K02742	13.0
K00924	8.0
K00925	49531.0
K00926	15206.0
K00927	42927.0
K00928	44329.0
K00929	36863.0
K12085	0.0
K02298	15.0
K02299	15.0
K02568	108.0
K02569	13.0
K02562	1.0
K02291	2.0
K02560	13.0
K02293	0.0
K02566	124.0
K02567	108.0
K02564	67099.0
K02297	15.0
K03169	92130.0
K03168	42472.0
K03163	0.0
K03162	0.0
K03167	0.0
K03166	0.0
K11038	0.0
K11039	0.0
K11030	0.0
K11031	0.0
K11032	0.0
K11033	0.0
K11034	0.0
K11035	0.0
K11036	0.0
K11037	0.0
K02546	0.0
K07668	2506.0
K07669	0.0
K07666	16.0
K07667	24988.0
K07664	15.0
K07665	6809.0
K07662	13.0
K07663	2.0
K07660	13.0
K07661	2.0
K03927	21077.0
K07008	15.0
K07009	2831.0
K07002	23.0
K07003	13475.0
K07000	15.0
K07001	33921.0
K07006	20.0
K07007	54779.0
K07004	2.0
K07005	47030.0
K03921	0.0
K02956	42922.0
K09725	0.0
K09181	17.0
K08599	0.0
K08598	0.0
K08591	49090.0
K08590	25624.0
K01156	809.0
K01154	42778.0
K01407	13.0
K01400	0.0
K01153	38327.0
K01150	13.0
K01151	42895.0
K01408	0.0
K01409	46178.0
K01158	0.0
K01159	29661.0
K05523	2.0
K05522	13.0
K05521	7110.0
K05520	25395.0
K05527	15.0
K05526	2.0
K05525	0.0
K05524	144.0
K05529	0.0
K14518	0.0
K14519	2.0
K05949	0.0
K01754	17103.0
K05942	0.0
K01027	0.0
K02171	1.0
K02170	15.0
K02173	501.0
K02172	1.0
K01751	4156.0
K06416	3197.0
K06417	0.0
K06414	0.0
K06947	0.0
K03379	2.0
K03808	28.0
K03809	89.0
K03806	15.0
K06412	14918.0
K03804	13.0
K12296	0.0
K03802	62.0
K03803	27513.0
K06413	8.0
K10808	0.0
K06411	9526.0
K01028	168.0
K01029	5080.0
K11931	1.0
K11930	1.0
K11933	13.0
K11932	13.0
K11935	1.0
K11934	1.0
K11937	1.0
K11936	1.0
K11939	13.0
K11938	1.0
K10800	2.0
K06419	1102.0
K11929	1.0
K07271	17096.0
K07270	3.0
K07273	25408.0
K07272	0.0
K07275	15.0
K07274	13.0
K07277	25340.0
K07276	0.0
K07279	1.0
K07278	13.0
K10623	0.0
K02481	25332.0
K11520	0.0
K02480	0.0
K08170	2.0
K02485	13.0
K02484	26423.0
K02487	12.0
K08600	30503.0
K08603	0.0
K08602	9002.0
K08605	2.0
K08604	0.0
K09956	3.0
K09957	0.0
K09954	15.0
K09955	43275.0
K09952	1369.0
K09953	0.0
K09950	0.0
K09951	9897.0
K09958	2.0
K09959	0.0
K07495	12.0
K07494	68.0
K07497	5426.0
K07496	3918.0
K07491	9732.0
K07490	13.0
K07493	0.0
K07492	0.0
K07499	0.0
K07498	6.0
K11209	1.0
K11208	1.0
K11204	0.0
K11203	1547.0
K11202	1779.0
K11201	13.0
K11200	61.0
K00058	52229.0
K00059	70257.0
K00728	0.0
K00729	0.0
K00055	6.0
K00057	42949.0
K00050	6945.0
K00051	0.0
K00720	0.0
K00721	26815.0
K14424	0.0
K06033	0.0
K14189	0.0
K14188	86.0
K06364	0.0
K14187	26.0
K01239	3068.0
K01238	10.0
K01897	58644.0
K01232	3355.0
K01895	2006.0
K01230	0.0
K01893	42370.0
K01236	0.0
K01235	4.0
K01890	42927.0
K02768	2855.0
K02769	643.0
K02760	17469.0
K02761	15962.0
K02763	1.0
K02764	1.0
K02765	4242.0
K00948	50955.0
K00949	17255.0
K00942	43755.0
K00943	31915.0
K00940	25879.0
K00941	81680.0
K00946	50670.0
K00947	0.0
K00944	0.0
K00945	75458.0
K01097	0.0
K01096	15.0
K01095	16.0
K01093	13.0
K01092	31859.0
K01091	75158.0
K01090	20659.0
K03499	77958.0
K03498	66655.0
K03491	5223.0
K03490	5196.0
K03493	0.0
K03492	198.0
K03495	42831.0
K03497	98239.0
K03496	80118.0
K02817	0.0
K02814	20.0
K02815	20.0
K02810	2908.0
K02548	29480.0
K02549	19.0
K02818	2.0
K02819	5550.0
K03637	2758.0
K03636	22.0
K03147	38185.0
K03146	0.0
K08851	0.0
K06518	41517.0
K09729	460.0
K06048	1.0
K06045	3.0
K06044	0.0
K09727	0.0
K09726	0.0
K06041	25997.0
K09720	0.0
K09723	0.0
K06042	10349.0
K09897	13.0
K09896	13.0
K09895	15.0
K09894	13.0
K09893	13.0
K09892	13.0
K09891	13.0
K09890	12.0
K09899	13.0
K09898	13.0
K03622	0.0
K07648	13.0
K07649	12.0
K07398	0.0
K07399	8.0
K11056	0.0
K11057	0.0
K11054	0.0
K11055	0.0
K07640	13.0
K07393	78.0
K07390	16.0
K07391	40911.0
K07644	17.0
K07645	18.0
K07646	51005.0
K07647	1.0
K10896	0.0
K07024	120594.0
K07025	76383.0
K07026	1.0
K07027	35870.0
K07020	0.0
K07021	15.0
K07022	0.0
K07023	14856.0
K07028	0.0
K07029	78717.0
K10094	0.0
K01390	0.0
K01392	2.0
K01399	0.0
K02673	0.0
K05893	0.0
K05897	0.0
K05896	17590.0
K05895	8684.0
K05899	0.0
K05898	0.0
K00555	0.0
K00554	33771.0
K00557	15.0
K00556	25335.0
K00551	2.0
K00559	0.0
K00558	54170.0
K01170	0.0
K01173	8.0
K01174	7.0
K01175	71.0
K01176	1095.0
K01178	2.0
K01179	16688.0
K14578	0.0
K14579	0.0
K08951	0.0
K08950	0.0
K08953	0.0
K03828	18.0
K03829	0.0
K03820	25338.0
K03821	2.0
K03822	0.0
K03823	36967.0
K03824	15.0
K03825	239.0
K03826	12253.0
K03827	29013.0
K12248	0.0
K12246	1.0
K12247	0.0
K12242	0.0
K12243	0.0
K12240	0.0
K12241	0.0
K11919	0.0
K11918	0.0
K11913	0.0
K11912	0.0
K11911	14.0
K11910	14.0
K11917	0.0
K11916	0.0
K11915	0.0
K11914	0.0
K12068	14.0
K12069	0.0
K12062	14.0
K12063	14.0
K12060	14.0
K12061	14.0
K12066	14.0
K12067	14.0
K12064	1.0
K12065	14.0
K07259	25353.0
K07258	48415.0
K07253	0.0
K07251	13.0
K07250	5275.0
K07257	50.0
K07256	0.0
K07255	0.0
K07254	0.0
K05372	1.0
K05373	1.0
K05370	0.0
K05371	0.0
K05374	1.0
K05375	0.0
K09970	1.0
K09971	1.0
K09972	1.0
K09973	65.0
K09974	17.0
K09975	13.0
K09976	1757.0
K09978	13.0
K09979	25334.0
K11261	6350.0
K11260	0.0
K11263	14.0
K11264	0.0
K10793	472.0
K10796	533.0
K10797	3003.0
K10794	50.0
K10795	472.0
K00700	48964.0
K00701	0.0
K10798	0.0
K00703	46964.0
K00705	42620.0
K09828	0.0
K10133	0.0
K13053	13.0
K03192	2.0
K00964	0.0
K00965	14608.0
K00966	783.0
K00960	0.0
K00961	0.0
K00962	42888.0
K00963	5010.0
K00969	43066.0
K12681	0.0
K02703	0.0
K08364	0.0
K08365	2.0
K02706	0.0
K08363	0.0
K08361	1.0
K02708	0.0
K02709	0.0
K08368	17.0
K08369	92.0
K01615	3383.0
K01617	0.0
K01616	0.0
K01611	3890.0
K01610	37003.0
K01613	28760.0
K01612	0.0
K01619	40507.0
K01618	0.0
K02834	42927.0
K02835	42927.0
K05281	0.0
K03619	1.0
K03618	1.0
K03617	42598.0
K03616	544.0
K03615	42454.0
K03614	38478.0
K03613	41350.0
K03612	40898.0
K03611	15.0
K03610	16873.0
K09705	9.0
K09704	10373.0
K09701	3.0
K09700	0.0
K09709	0.0
K06391	3856.0
K06390	15727.0
K06393	15620.0
K06392	10546.0
K06395	892.0
K06394	8647.0
K06397	11614.0
K06396	11193.0
K06399	12841.0
K06398	16992.0
K06435	0.0
K11078	0.0
K11079	0.0
K11074	1.0
K11075	1.0
K11076	1.0
K11077	0.0
K11070	16700.0
K11071	16710.0
K11072	23046.0
K11073	1.0
K06935	0.0
K06934	1617.0
K06937	6.0
K06936	23.0
K06931	0.0
K06930	0.0
K06933	0.0
K06932	0.0
K06939	0.0
K06938	2.0
K13381	1.0
K05916	17.0
K05917	0.0
K05914	0.0
K05915	0.0
K05912	0.0
K05913	0.0
K05910	7.0
K05911	0.0
K05918	0.0
K05919	15881.0
K00392	0.0
K00390	483.0
K00397	0.0
K00395	0.0
K00394	4184.0
K01884	0.0
K00399	0.0
K01886	40544.0
K01376	10.0
K01372	31184.0
K09149	0.0
K09148	0.0
K01225	398.0
K09145	5184.0
K09144	5181.0
K09147	0.0
K09146	0.0
K09141	0.0
K09140	0.0
K09143	0.0
K09142	0.0
K05709	0.0
K05708	0.0
K05879	3900.0
K05878	3900.0
K05875	13.0
K05874	13.0
K05877	13.0
K05876	0.0
K05873	63.0
K00579	0.0
K00578	0.0
K00577	0.0
K00575	18201.0
K00574	5774.0
K00573	17.0
K00571	19771.0
K00570	0.0
K01118	2786.0
K01119	2401.0
K01157	0.0
K01112	13.0
K01113	3.0
K04477	11627.0
K01114	51.0
K01115	0.0
K08087	0.0
K01315	0.0
K08085	2.0
K08084	3.0
K08083	2.0
K08082	2.0
K08081	0.0
K08080	0.0
K01152	0.0
K01401	0.0
K09826	0.0
K06344	0.0
K06345	0.0
K09822	2.0
K06343	0.0
K10938	0.0
K06341	0.0
K10934	0.0
K10935	0.0
K10932	0.0
K11052	0.0
K10930	0.0
K06349	0.0
K11053	0.0
K10754	0.0
K01755	47619.0
K10200	2672.0
K02132	0.0
K02137	0.0
K03840	13.0
K03841	16.0
K13028	0.0
K13799	0.0
K13798	0.0
K13795	0.0
K13794	0.0
K13021	0.0
K13792	0.0
K13791	0.0
K13790	0.0
K12268	2.0
K12269	1.0
K12262	2.0
K12263	0.0
K12264	1.0
K12265	1.0
K12266	1.0
K12267	64660.0
K01757	0.0
K12237	0.0
K13243	1.0
K13245	0.0
K13244	1.0
K13246	0.0
K03264	0.0
K03265	0.0
K03263	0.0
K03268	0.0
K03269	25340.0
K12415	0.0
K10211	1.0
K09918	0.0
K09919	0.0
K06720	2.0
K09913	65.0
K09910	13.0
K09911	13.0
K09916	14.0
K09917	13.0
K06726	1219.0
K09915	2.0
K11535	14.0
K11534	156.0
K11537	15.0
K11531	0.0
K11533	0.0
K11532	0.0
K11249	418.0
K11539	0.0
K00762	49302.0
K00763	17609.0
K00760	42593.0
K00761	42906.0
K00766	39443.0
K00767	34348.0
K00764	76067.0
K00765	41927.0
K00768	14771.0
K00769	13.0
K11059	0.0
K00186	0.0
K00187	0.0
K00184	573.0
K00185	193.0
K00183	522.0
K00180	30546.0
K00188	0.0
K00189	0.0
K10110	12056.0
K10111	1.0
K10112	17592.0
K10113	0.0
K10114	0.0
K10115	0.0
K10116	0.0
K10117	28320.0
K10118	34657.0
K10119	34186.0
K04641	0.0
K04643	0.0
K04642	0.0
K13282	62.0
K00988	0.0
K00989	2689.0
K00986	721.0
K00984	5182.0
K00985	0.0
K00982	15.0
K00983	10759.0
K00980	3660.0
K00981	42942.0
K01585	25460.0
K01584	14.0
K01586	51897.0
K13498	26.0
K01580	25454.0
K01583	3108.0
K01582	4950.0
K13497	5217.0
K01589	36.0
K01588	42586.0
K14941	0.0
K08347	1.0
K08348	13.0
K02720	0.0
K14949	0.0
K02723	0.0
K03459	0.0
K03458	13137.0
K03455	25361.0
K03457	1611.0
K03451	812.0
K03981	17.0
K03980	1173.0
K02614	3232.0
K01639	14159.0
K01638	15.0
K01637	15.0
K01636	2435.0
K01635	12.0
K01634	0.0
K01633	25840.0
K01632	0.0
K01631	1.0
K01630	206.0
K02615	12.0
K02588	2757.0
K02589	5660.0
K02858	16.0
K02859	17.0
K14051	1.0
K14053	1.0
K14052	0.0
K02852	13.0
K02853	13.0
K02850	1.0
K02851	13.0
K14059	7381.0
K14058	15.0
K02586	485.0
K02587	875.0
K03679	0.0
K03671	63563.0
K03670	2.0
K03673	15.0
K03672	2.0
K03675	13.0
K03674	13.0
K03677	0.0
K03676	2.0
K09761	40759.0
K09760	26297.0
K09763	1.0
K09762	17108.0
K09765	15467.0
K09764	480.0
K09767	564.0
K06006	13.0
K09769	4885.0
K09768	7172.0
K10353	0.0
K03187	5209.0
K03186	31175.0
K03185	15.0
K03184	13.0
K03183	52837.0
K03182	30889.0
K03181	15.0
K03189	5209.0
K03188	5209.0
K02715	0.0
K12455	0.0
K12454	2.0
K12453	0.0
K12452	356.0
K12451	0.0
K07358	1.0
K07356	0.0
K07357	26.0
K07354	0.0
K07355	0.0
K07352	0.0
K07353	0.0
K07350	13.0
K07351	13.0
K06919	1941.0
K06918	13.0
K06917	83.0
K06916	15.0
K06915	6009.0
K06914	0.0
K06913	0.0
K06912	0.0
K06911	25453.0
K06910	5360.0
K08986	53.0
K08987	20.0
K08984	4.0
K08985	0.0
K08982	31.0
K08983	0.0
K08980	0.0
K08981	97.0
K08988	0.0
K08989	1.0
K02252	0.0
K05934	14156.0
K05936	14161.0
K05937	1.0
K02253	0.0
K05939	29.0
K00378	42498.0
K00375	16695.0
K00374	20.0
K00376	0.0
K00371	20.0
K00370	20.0
K00373	20.0
K00372	4.0
K01358	50858.0
K09166	2.0
K09165	0.0
K09164	0.0
K09163	4088.0
K09162	2.0
K09161	13.0
K09160	15.0
K01354	15.0
K01355	13.0
K01356	22955.0
K05601	8.0
K05851	13.0
K03807	1.0
K05606	5181.0
K02927	0.0
K05974	0.0
K03805	1.0
K05976	0.0
K00519	0.0
K00518	0.0
K03800	9054.0
K00511	0.0
K00510	0.0
K03801	25338.0
K00515	0.0
K00514	0.0
K00517	0.0
K05971	0.0
K03154	9511.0
K11147	0.0
K05581	0.0
K05580	0.0
K05583	0.0
K05582	0.0
K05585	0.0
K05584	0.0
K05587	0.0
K05586	0.0
K05589	15.0
K03150	39582.0
K03623	66.0
K03152	49313.0
K14200	0.0
K14201	0.0
K14202	0.0
K03621	42784.0
K14204	0.0
K14205	40.0
K01134	5181.0
K01135	0.0
K01136	3.0
K01137	2.0
K01130	5192.0
K01132	0.0
K01133	5462.0
K01138	10828.0
K01139	964.0
K02113	39842.0
K02112	45634.0
K02111	41608.0
K02446	74.0
K02117	40505.0
K02116	5437.0
K02115	45635.0
K02114	45629.0
K02119	13584.0
K02118	44480.0
K02448	0.0
K01036	72.0
K03212	13.0
K13007	2.0
K13006	3.0
K13005	0.0
K13004	5202.0
K13001	0.0
K06404	11257.0
K01032	2.0
K06951	0.0
K03862	3.0
K03863	2.0
K06406	16993.0
K06957	13.0
K05020	356.0
K06400	8438.0
K06403	11243.0
K06954	2.0
K10814	0.0
K10817	0.0
K10816	0.0
K07136	13.0
K03242	0.0
K03243	0.0
K12202	0.0
K12203	0.0
K12206	0.0
K12207	0.0
K12204	0.0
K12205	0.0
K12208	0.0
K12209	0.0
K13919	764.0
K13918	1.0
K06214	1.0
K06215	11646.0
K09936	8055.0
K06217	42557.0
K09930	2.0
K09931	0.0
K09932	2.0
K06213	12753.0
K09938	0.0
K09939	25323.0
K11517	0.0
K06337	0.0
K13301	13.0
K00748	25340.0
K00745	0.0
K00743	0.0
K07165	14.0
K07164	25471.0
K07167	0.0
K07166	16547.0
K07161	8.0
K07160	2541.0
K07163	0.0
K07162	1100.0
K07169	0.0
K07168	2.0
K06336	0.0
K01839	14451.0
K01838	1814.0
K01835	1014.0
K01834	105847.0
K01837	0.0
K01830	0.0
K00608	0.0
K02632	0.0
K02630	0.0
K02631	0.0
K08322	350.0
K08323	143.0
K08320	1.0
K08321	144.0
K08326	1.0
K08324	1.0
K08325	17.0
K01659	16.0
K01658	38667.0
K02637	0.0
K01653	47789.0
K01652	62513.0
K01655	0.0
K01654	11373.0
K01657	38698.0
K02874	42925.0
K02875	0.0
K02876	42475.0
K02877	0.0
K02871	42778.0
K02873	0.0
K02878	42927.0
K02879	42927.0
K14070	0.0
K09749	16642.0
K09748	42454.0
K06023	34625.0
K09742	0.0
K09741	0.0
K09740	151.0
K09747	16337.0
K09746	0.0
K09745	0.0
K06024	17138.0
K03477	1.0
K03476	1060.0
K03475	7414.0
K03474	25340.0
K03473	25338.0
K03472	13.0
K03471	1742.0
K03470	41996.0
K03478	5428.0
K02304	16600.0
K02305	0.0
K02302	4022.0
K02303	2.0
K02300	15.0
K02301	17.0
K03653	0.0
K03652	1066.0
K03651	13.0
K03650	42832.0
K03657	72034.0
K03656	15.0
K03655	75209.0
K03654	62745.0
K03658	5194.0
K12439	0.0
K12431	0.0
K12430	0.0
K12433	0.0
K12432	0.0
K12435	0.0
K12434	0.0
K12437	0.0
K12436	0.0
K06979	4.0
K06978	5702.0
K06971	2197.0
K06970	13.0
K06973	40821.0
K06972	11805.0
K06975	25986.0
K06974	0.0
K06977	3.0
K06976	5305.0
K07082	41437.0
K07083	25321.0
K07080	9329.0
K07081	8.0
K07086	0.0
K07087	0.0
K07084	280.0
K07085	50801.0
K07088	34451.0
K07089	9947.0
K01317	0.0
K11162	0.0
K11163	0.0
K11161	0.0
K11168	0.0
K00356	3.0
K00355	2.0
K00354	0.0
K00353	0.0
K00351	25336.0
K00350	25337.0
K05952	13.0
K05953	0.0
K05951	0.0
K05956	0.0
K05957	0.0
K00358	1338.0
K00689	6.0
K00688	54735.0
K00681	2729.0
K00680	42509.0
K00683	0.0
K00685	3.0
K00684	20.0
K00687	3.0
K00686	0.0
K05831	0.0
K05830	0.0
K05833	23452.0
K05832	19324.0
K05834	2.0
K05837	41195.0
K05836	14.0
K05839	13.0
K05838	13.0
K07677	13.0
K00533	10506.0
K00532	78.0
K00531	0.0
K00530	0.0
K00537	42461.0
K00536	0.0
K00535	0.0
K00534	0.0
K00539	0.0
K00538	0.0
K11029	0.0
K14260	4229.0
K14261	1.0
K14266	0.0
K14267	2.0
K14268	0.0
K14269	0.0
K01337	0.0
K01338	44505.0
K02683	0.0
K02682	13.0
K02681	1.0
K02680	13.0
K02687	41096.0
K02686	13.0
K02685	0.0
K02689	0.0
K02688	143.0
K00824	5535.0
K00827	0.0
K00826	42526.0
K00821	42344.0
K00820	48206.0
K00823	143.0
K00822	0.0
K00829	0.0
K00828	0.0
K01488	1904.0
K01489	42811.0
K01484	2.0
K01485	5506.0
K01486	8710.0
K01487	3614.0
K01480	37712.0
K01481	0.0
K01482	95.0
K01483	2.0
K02469	57636.0
K02468	3.0
K02466	65.0
K02465	0.0
K02464	13.0
K02463	2.0
K02462	15.0
K02461	15.0
K02460	15.0
K08969	29.0
K13061	0.0
K13060	0.0
K13063	0.0
K13062	0.0
K13069	1.0
K08964	0.0
K06363	0.0
K03079	1524.0
K06342	0.0
K03078	1.0
K13289	0.0
K13288	15.0
K13285	0.0
K13287	0.0
K13286	0.0
K13281	399.0
K13280	8504.0
K13283	1.0
K00054	21.0
K04496	0.0
K05369	0.0
K05368	26.0
K03228	14.0
K03229	14.0
K00052	42099.0
K03222	14.0
K03223	2.0
K03220	0.0
K03221	0.0
K03226	14.0
K03227	14.0
K03224	14.0
K03225	13.0
K09482	0.0
K09483	2.0
K13836	0.0
K12228	0.0
K05360	0.0
K12224	0.0
K12225	0.0
K12226	0.0
K12227	0.0
K12220	0.0
K05363	145.0
K12222	0.0
K12223	0.0
K08681	11550.0
K08680	17.0
K08683	0.0
K08682	13.0
K08685	0.0
K08684	0.0
K08687	0.0
K08686	0.0
K11755	65842.0
K11754	95957.0
K11751	26.0
K11750	13.0
K11753	85011.0
K11752	38280.0
K02407	9862.0
K13938	13.0
K13936	0.0
K13935	1.0
K02406	27833.0
K13933	0.0
K13932	1.0
K13931	1.0
K13930	0.0
K12088	0.0
K12081	0.0
K12082	0.0
K12083	0.0
K12084	0.0
K12086	0.0
K12087	0.0
K09611	0.0
K09612	1.0
K04940	0.0
K10085	0.0
K05394	0.0
K05395	0.0
K06340	0.0
K13043	3.0
K07149	9004.0
K07148	25336.0
K07147	14.0
K07146	21.0
K07145	11.0
K07144	0.0
K07143	0.0
K07142	0.0
K07141	8605.0
K07140	15.0
K10156	0.0
K10150	0.0
K10620	0.0
K10621	0.0
K14028	0.0
K14029	0.0
K01817	36323.0
K01816	18.0
K01815	32058.0
K01814	42331.0
K01813	6641.0
K01812	40160.0
K01811	58652.0
K01810	44021.0
K01819	61.0
K01818	2198.0
K14580	0.0
K05379	0.0
K08304	13.0
K08305	15.0
K08306	13.0
K08307	25337.0
K08300	15.0
K08301	37584.0
K08302	3088.0
K08303	84750.0
K08308	13.0
K08309	2218.0
K14671	0.0
K14670	0.0
K14673	0.0
K14672	0.0
K01673	454.0
K01672	0.0
K01671	0.0
K01677	17089.0
K01676	25340.0
K01674	3.0
K01679	887.0
K01678	15731.0
K02899	42474.0
K02896	0.0
K02897	25620.0
K02895	42908.0
K02892	42926.0
K02890	42927.0
K10811	0.0
K02096	0.0
K02097	0.0
K02094	0.0
K02095	0.0
K02092	0.0
K02093	0.0
K02099	22378.0
K03411	16322.0
K03410	16774.0
K03413	20151.0
K03412	6076.0
K03415	5469.0
K03414	13.0
K03417	15.0
K03416	0.0
K03418	0.0
K05376	0.0
K02320	0.0
K02322	0.0
K02323	0.0
K05377	0.0
K13542	18575.0
K13543	0.0
K13540	0.0
K13541	0.0
K12145	0.0
K12144	0.0
K12147	1.0
K12410	47030.0
K12141	25329.0
K12140	25329.0
K12143	95.0
K12142	0.0
K12149	13.0
K12148	13.0
K07312	13.0
K07313	3309.0
K07310	96.0
K07311	62.0
K07316	1199.0
K07317	50.0
K07314	1.0
K07315	149.0
K07318	478.0
K07319	9784.0
K03936	0.0
K03425	0.0
K03426	38694.0
K03427	63640.0
K03420	0.0
K03421	0.0
K03422	0.0
K03423	0.0
K03756	1.0
K03757	1.0
K03206	0.0
K03755	1.0
K11144	1798.0
K11145	17159.0
K05972	0.0
K05973	0.0
K03752	99.0
K05978	0.0
K05979	60.0
K03753	521.0
K00331	25347.0
K00330	25347.0
K00333	10.0
K00332	10.0
K00335	16463.0
K00334	18519.0
K00337	25347.0
K00336	28722.0
K00339	25347.0
K00338	25347.0
K03751	0.0
K06953	0.0
K06952	34.0
K06407	17001.0
K06950	86507.0
K10819	57.0
K06956	248.0
K06955	0.0
K06402	2201.0
K10815	0.0
K06959	42584.0
K06958	17268.0
K06409	33650.0
K06408	8561.0
K09129	0.0
K09128	765.0
K09123	759.0
K09122	0.0
K09121	12183.0
K09120	0.0
K09127	0.0
K09126	23.0
K09125	19.0
K09124	0.0
K01233	0.0
K05819	2.0
K05818	0.0
K01896	0.0
K05813	16226.0
K05812	13.0
K05811	13.0
K05810	16622.0
K05817	0.0
K05816	74.0
K05815	5688.0
K05814	917.0
K01894	16.0
K01892	42933.0
K01234	779.0
K01144	30034.0
K01146	13.0
K01141	13.0
K01416	0.0
K11434	0.0
K01415	0.0
K06354	0.0
K01414	16.0
K09836	0.0
K01318	0.0
K01319	0.0
K01312	0.0
K06350	0.0
K02669	14558.0
K02668	2.0
K02665	2.0
K02664	10.0
K02667	2.0
K02666	2.0
K02661	0.0
K02660	2.0
K02663	88.0
K02662	1931.0
K00809	0.0
K00808	0.0
K00806	42715.0
K00805	15321.0
K00804	0.0
K00803	382.0
K00802	0.0
K00801	2.0
K00800	37397.0
K10921	0.0
K02409	11164.0
K02408	16787.0
K02401	12577.0
K02400	16336.0
K02403	13.0
K02402	13.0
K02405	16972.0
K05364	12812.0
K05367	16.0
K05366	85167.0
K10210	1.0
K10216	0.0
K13049	5181.0
K13048	0.0
K13739	0.0
K10215	0.0
K06122	0.0
K13735	14.0
K13734	0.0
K13041	12.0
K13040	12.0
K13731	0.0
K13730	51.0
K13733	0.0
K13732	0.0
K04516	25324.0
K03204	0.0
K03205	42598.0
K03207	3.0
K03200	0.0
K03201	0.0
K03202	0.0
K03203	0.0
K03208	1.0
K03758	255.0
K03759	1.0
K09469	0.0
K09461	0.0
K06204	15.0
K00178	0.0
K13950	0.0
K13953	16.0
K13955	0.0
K13954	4424.0
K10920	0.0
K06324	0.0
K11777	758.0
K11779	0.0
K11778	0.0
K06325	0.0
K12600	0.0
K07432	0.0
K07430	0.0
K06326	0.0
K07128	0.0
K07121	15.0
K07120	16.0
K07123	3.0
K07122	13.0
K07125	0.0
K07124	15258.0
K07127	5.0
K07126	9994.0
K01870	42927.0
K01873	48108.0
K01872	42907.0
K01875	43040.0
K01874	48208.0
K01876	43878.0
K01879	199.0
K01878	199.0
K06321	0.0
K00476	0.0
K00477	0.0
K00474	0.0
K00472	0.0
K00470	0.0
K00471	0.0
K00478	0.0
K00479	0.0
K04775	1.0
K04774	15.0
K04777	0.0
K04776	0.0
K04771	2.0
K04770	13.0
K04773	25813.0
K04772	15.0
K04779	0.0
K04778	0.0
K14657	0.0
K14656	0.0
K14654	0.0
K14653	0.0
K14652	63712.0
K14659	0.0
K14658	0.0
K14386	0.0
K09926	0.0
K01699	6.0
K01698	8050.0
K01695	39584.0
K01697	1.0
K01696	39850.0
K01690	13.0
K01693	16994.0
K01692	6661.0
K07227	1.0
K03439	42571.0
K03438	53605.0
K13380	0.0
K03928	498.0
K03925	16970.0
K03924	40672.0
K03431	21999.0
K03926	14.0
K03437	44083.0
K03436	27607.0
K03435	13.0
K03434	0.0
K02348	839.0
K02342	53879.0
K02343	42476.0
K02340	40717.0
K02341	42917.0
K02346	24562.0
K02347	11.0
K02344	13.0
K02345	13.0
K03697	2631.0
K03696	43535.0
K03695	42907.0
K03694	68.0
K03693	8.0
K03692	0.0
K03690	15.0
K03699	37776.0
K03698	13789.0
K13566	0.0
K12164	0.0
K07338	0.0
K07339	965.0
K07334	120.0
K07335	18534.0
K07336	2.0
K07337	14.0
K07330	0.0
K07331	0.0
K07332	0.0
K07333	0.0
K09695	2.0
K09694	2.0
K09697	2595.0
K09696	2593.0
K09691	17988.0
K09690	13536.0
K09693	2.0
K09692	1640.0
K09699	3.0
K09698	1359.0
K07590	2647.0
K07591	1.0
K07592	1.0
K05998	0.0
K05999	0.0
K05996	0.0
K05997	13.0
K05994	0.0
K05995	31298.0
K05993	5443.0
K05991	0.0
K10837	0.0
K00319	0.0
K00318	3.0
K00648	42879.0
K02545	0.0
K00645	42889.0
K00311	2.0
K00646	0.0
K00317	0.0
K00316	0.0
K00643	0.0
K00314	0.0
K02547	1235.0
K06429	0.0
K06428	0.0
K06427	0.0
K02812	1.0
K06425	73.0
K06424	0.0
K06423	430.0
K06422	0.0
K06421	23.0
K02813	1.0
K02930	0.0
K03815	1.0
K05612	0.0
K03367	86.0
K03366	28.0
K03812	13.0
K03635	24.0
K03634	15.0
K03631	42138.0
K05969	0.0
K03630	46498.0
K03633	13.0
K03632	13.0
K01998	17203.0
K01999	16472.0
K01992	74208.0
K01993	50747.0
K01990	163395.0
K01991	25346.0
K01996	17622.0
K01997	17744.0
K01994	1266.0
K01995	17908.0
K03148	557.0
K03639	7102.0
K05692	0.0
K03638	8.0
K00869	21.0
K00868	13173.0
K00861	0.0
K00860	213.0
K00863	657.0
K00862	0.0
K00865	13664.0
K00864	23221.0
K00867	33.0
K00866	0.0
K01192	46432.0
K01190	168652.0
K01191	32736.0
K01197	6177.0
K01194	13.0
K01195	10457.0
K01198	9277.0
K01199	0.0
K00656	66349.0
K00657	32086.0
K00306	0.0
K14591	1.0
K00300	0.0
K00653	0.0
K13715	0.0
K13713	0.0
K00650	0.0
K00651	17109.0
K14596	0.0
K02647	33954.0
K14598	0.0
K02643	0.0
K02642	0.0
K02641	0.0
K02640	0.0
K03594	28009.0
K03595	42921.0
K03596	42474.0
K03597	13.0
K03590	25810.0
K03591	13.0
K03592	274.0
K03593	25341.0
K03598	13.0
K03599	15.0
K01736	42578.0
K01737	25969.0
K01734	24180.0
K01735	37404.0
K01732	0.0
K01733	44402.0
K01730	5181.0
K01731	0.0
K06049	0.0
K01738	49134.0
K01739	72.0
K11809	0.0
K05343	932.0
K02422	17858.0
K02421	12577.0
K05340	84.0
K02427	15.0
K05346	580.0
K02425	13.0
K02424	1.0
K05349	145816.0
K02428	25436.0
K03770	25340.0
K03771	25344.0
K03772	16.0
K03773	25340.0
K03774	208.0
K03775	25339.0
K03776	13.0
K03777	13.0
K03778	38101.0
K03779	3981.0
K09722	0.0
K08174	0.0
K14114	0.0
K13979	2.0
K13237	0.0
K14440	0.0
K09992	5183.0
K09990	2.0
K09991	0.0
K09996	1.0
K09997	13.0
K09994	1.0
K14110	0.0
K09998	13.0
K09999	13.0
K14111	0.0
K14113	0.0
K14449	0.0
K10213	2.0
K14118	0.0
K11711	2062.0
K11710	0.0
K11712	3240.0
K11717	70814.0
K11719	15.0
K06857	0.0
K10440	20781.0
K10441	19440.0
K07103	0.0
K07102	3.0
K07101	0.0
K07100	0.0
K07107	64997.0
K07106	662.0
K07105	13946.0
K07456	42483.0
K07459	36.0
K07458	919.0
K07109	13.0
K07108	0.0
K10198	0.0
K10199	0.0
K10190	18925.0
K10191	0.0
K10192	622.0
K10193	143.0
K10194	420.0
K10195	0.0
K10196	0.0
K10197	0.0
K15013	0.0
K01858	144.0
K15016	0.0
K15017	0.0
K01853	0.0
K01852	0.0
K01851	0.0
K01850	103.0
K01857	2.0
K01856	0.0
K01854	45848.0
K07539	0.0
K08478	13.0
K08479	0.0
K08476	13.0
K08477	0.0
K08475	13.0
K00450	20.0
K00451	0.0
K00452	0.0
K00453	1.0
K00455	12.0
K00456	0.0
K00457	0.0
K00106	0.0
K00459	3.0
K00104	4727.0
K00105	3.0
K00102	0.0
K00103	0.0
K00100	54376.0
K00101	1.0
K01509	0.0
K04759	60031.0
K04758	48874.0
K04757	518.0
K01504	0.0
K04755	16.0
K04754	15.0
K04753	15.0
K04752	15.0
K04751	12815.0
K01502	3.0
K14631	0.0
K05359	0.0
K14632	0.0
K07536	0.0
K12080	0.0
K02364	1.0
K12369	108.0
K02361	18.0
K02362	1.0
K02363	16.0
K13509	0.0
K13503	0.0
K13500	0.0
K12109	0.0
K12108	0.0
K12101	0.0
K12100	0.0
K12103	0.0
K12102	0.0
K12105	0.0
K12104	0.0
K12107	0.0
K12106	0.0
K11023	0.0
K03014	0.0
K08906	0.0
K08904	0.0
K08900	0.0
K06223	16002.0
K06199	30962.0
K06198	19.0
K06197	0.0
K06196	9250.0
K06194	25337.0
K06193	81.0
K06192	15.0
K06191	10.0
K06190	15.0
K11104	9450.0
K11105	29280.0
K11106	1.0
K11107	13.0
K11102	77.0
K11103	17.0
K07862	182.0
K00666	6368.0
K00663	0.0
K00662	5336.0
K00661	46395.0
K00660	2.0
K06997	42584.0
K06996	2.0
K06995	14.0
K10852	143.0
K06993	0.0
K06992	2.0
K06991	0.0
K06990	60.0
K11050	0.0
K06999	8.0
K06998	5757.0
K05338	9.0
K11051	0.0
K06441	0.0
K06440	0.0
K06443	0.0
K06442	17448.0
K06445	15.0
K06447	2.0
K06446	96.0
K06309	0.0
K05686	0.0
K02655	2.0
K07392	0.0
K00595	22059.0
K00594	0.0
K00596	0.0
K00599	92462.0
K00598	23.0
K02657	2.0
K07642	15.0
K07643	1.0
K07396	12.0
K07397	101.0
K07394	14.0
K07395	2.0
K04102	0.0
K04103	14.0
K04100	0.0
K04101	0.0
K04107	0.0
K04105	0.0
K04108	0.0
K04109	0.0
K07716	0.0
K07717	1183.0
K07714	2.0
K07715	13.0
K07712	16.0
K07713	4.0
K07710	9.0
K07711	13.0
K07718	77839.0
K07719	1263.0
K00843	0.0
K00842	0.0
K00841	40.0
K00840	2.0
K00847	44694.0
K00846	0.0
K00845	82487.0
K00844	478.0
K00849	40598.0
K00848	8894.0
K06302	0.0
K13771	16.0
K13770	8.0
K13772	0.0
K13775	0.0
K13774	2.0
K13777	0.0
K13776	2.0
K13779	0.0
K13778	0.0
K02621	27148.0
K02992	42907.0
K02623	0.0
K08286	0.0
K08281	411.0
K02996	38932.0
K02995	0.0
K02994	42927.0
K02629	0.0
K02628	0.0
K08289	25338.0
K08288	0.0
K03578	16.0
K03579	15.0
K03576	16.0
K03577	5199.0
K03574	44183.0
K03575	33369.0
K03572	42498.0
K03573	13.0
K03570	42590.0
K03571	12791.0
K01710	71568.0
K01711	31158.0
K01712	1072.0
K01713	0.0
K01714	60039.0
K01715	13881.0
K01716	13.0
K01718	2.0
K01719	25340.0
K03081	3.0
K02199	13.0
K02198	108.0
K14170	33275.0
K02193	13.0
K02192	509.0
K02191	137.0
K02190	10133.0
K02197	108.0
K02196	0.0
K02195	108.0
K02194	108.0
K03718	25391.0
K03719	7941.0
K03712	21470.0
K03713	4.0
K03710	17112.0
K03711	48264.0
K03716	10076.0
K03717	15.0
K03715	1.0
K07129	50.0
K00045	1.0
K13995	0.0
K13994	0.0
K13991	0.0
K13990	25322.0
K13993	27520.0
K13992	0.0
K06298	11545.0
K06299	0.0
K06294	0.0
K06295	4378.0
K06296	552.0
K06297	496.0
K06290	0.0
K06291	0.0
K06292	0.0
K06293	0.0
K12743	0.0
K00248	15836.0
K06426	1266.0
K11739	1.0
K11738	1.0
K11733	13.0
K11732	1.0
K11731	0.0
K11737	16.0
K11736	1.0
K11735	1.0
K11734	1.0
K06870	0.0
K06871	48954.0
K06872	33409.0
K06873	0.0
K06874	0.0
K06875	0.0
K06876	2.0
K06877	5184.0
K06878	1296.0
K06879	16.0
K07478	48348.0
K12645	0.0
K07479	13.0
K07473	13853.0
K07472	0.0
K07471	1.0
K07470	1.0
K07477	0.0
K07476	1.0
K07474	282.0
K15038	0.0
K15039	0.0
K15034	1.0
K15036	0.0
K15037	0.0
K08738	0.0
K06420	0.0
K00128	35468.0
K00129	0.0
K00438	0.0
K00432	808.0
K00433	5297.0
K00122	1.0
K00123	295.0
K00124	126.0
K00125	0.0
K00126	0.0
K00127	117.0
K08973	2.0
K14348	1.0
K14347	1.0
K14340	0.0
K08972	113.0
K01525	15.0
K01524	45685.0
K01523	3124.0
K01521	1.0
K01520	49194.0
K01529	183.0
K08977	0.0
K03969	590.0
K08929	0.0
K02388	16787.0
K02389	16713.0
K02386	13.0
K02387	16787.0
K02384	0.0
K02385	12799.0
K02382	0.0
K02380	22.0
K02381	2.0
K05386	0.0
K13524	0.0
K13525	0.0
K13527	0.0
K13520	0.0
K13522	0.0
K13529	2.0
K03385	109.0
K03384	0.0
K03387	25339.0
K03386	30305.0
K03381	0.0
K03380	0.0
K03383	0.0
K03382	2684.0
K03389	25434.0
K03388	25351.0
K05356	0.0
K12344	0.0
K12343	0.0
K12342	0.0
K12341	0.0
K12340	25340.0
K02430	13.0
K12349	0.0
K05351	0.0
K11694	1.0
K11695	1.0
K11690	9644.0
K05352	0.0
K11693	1.0
K08928	0.0
K03433	0.0
K13832	0.0
K03039	0.0
K03432	0.0
K06607	0.0
K06606	498.0
K06605	22.0
K03430	7598.0
K06603	485.0
K06602	0.0
K06601	0.0
K06600	0.0
K05358	2.0
K06609	0.0
K06608	298.0
K03923	15.0
K03922	0.0
K11472	1.0
K11473	18.0
K11474	1.0
K11475	2.0
K11476	1.0
K11477	1.0
K00601	0.0
K00600	42536.0
K00603	1363.0
K03746	15.0
K00605	30977.0
K00604	42929.0
K00607	0.0
K00606	30991.0
K00609	42446.0
K03741	4831.0
K03740	86.0
K03743	2822.0
K10873	0.0
K03214	13.0
K14068	0.0
K13317	0.0
K06360	0.0
K14069	0.0
K08078	0.0
K09650	0.0
K06361	0.0
K07802	0.0
K07803	1.0
K07800	1.0
K07801	0.0
K07806	13.0
K07807	0.0
K07804	0.0
K07805	0.0
K06362	0.0
K01172	0.0
K10257	0.0
K10255	2.0
K10254	15569.0
K10253	0.0
K10918	0.0
K04128	0.0
K01958	2459.0
K01959	0.0
K01956	41807.0
K01957	0.0
K04126	0.0
K04127	0.0
K01952	42623.0
K01953	25801.0
K01950	42503.0
K01951	47831.0
K07730	0.0
K07731	0.0
K07732	0.0
K07733	25.0
K07734	1.0
K07735	19.0
K07736	21279.0
K07737	72556.0
K07738	15102.0
K07739	95.0
K06365	0.0
K06366	0.0
K06367	0.0
K10910	0.0
K10911	0.0
K04382	0.0
K10775	0.0
K02609	12.0
K02979	0.0
K02978	0.0
K06368	0.0
K02975	0.0
K02974	0.0
K02977	0.0
K02976	0.0
K03558	20.0
K03559	25353.0
K03550	42145.0
K03551	42926.0
K03552	0.0
K03553	48109.0
K03554	13.0
K03555	42498.0
K03556	7093.0
K03557	15.0
K01778	42887.0
K01779	3104.0
K06369	0.0
K01772	120.0
K01770	42118.0
K01771	0.0
K01776	41929.0
K01777	472.0
K01774	0.0
K01775	50023.0
K05385	0.0
K05384	0.0
K05383	0.0
K05382	0.0
K05381	0.0
K08159	13.0
K14153	182.0
K14154	0.0
K14155	46209.0
K08152	0.0
K08156	25341.0
K08076	0.0
K12809	0.0
K05297	25.0
K03734	48014.0
K03735	3283.0
K03736	3283.0
K03737	44408.0
K03731	0.0
K03732	15.0
K03733	26770.0
K03738	67.0
K03739	86.0
K08139	1.0
K06994	62.0
K12660	1.0
K12661	1.0
K07450	0.0
K08719	0.0
K08717	1.0
K08715	0.0
K08714	0.0
K08713	0.0
K08710	0.0
K11311	0.0
K11312	0.0
K00141	2.0
K00146	12.0
K00411	0.0
K00412	0.0
K00145	86613.0
K00148	0.0
K14367	0.0
K14366	0.0
K08954	0.0
K08384	24256.0
K14369	0.0
K14368	0.0
K14091	5183.0
K14090	5278.0
K14093	0.0
K14092	0.0
K14095	0.0
K14094	0.0
K14097	0.0
K14096	0.0
K14099	0.0
K14098	0.0
K02848	13.0
K01541	0.0
K04712	0.0
K04711	0.0
K01545	0.0
K01547	33547.0
K01546	33548.0
K01548	33054.0
K04719	0.0
K04718	0.0
K02018	13899.0
K02019	1273.0
K02016	58309.0
K02017	26.0
K02014	76604.0
K02015	70359.0
K02012	12363.0
K02013	57060.0
K02010	3536.0
K02011	11643.0
K04515	0.0
K03943	0.0
K03941	0.0
K03940	0.0
K00313	213.0
K04060	0.0
K01608	5195.0
K08942	0.0
K08943	0.0
K08940	0.0
K08941	0.0
K08946	0.0
K08947	0.0
K08944	0.0
K08945	0.0
K03059	0.0
K13811	0.0
K13812	0.0
K13815	0.0
K13816	0.0
K13818	0.0
K13819	0.0
K03053	0.0
K03052	0.0
K03055	0.0
K03054	0.0
K03057	0.0
K03056	0.0
K06222	15.0
K11418	0.0
K11410	0.0
K11415	0.0
K00622	0.0
K00621	0.0
K00620	38307.0
K00627	1863.0
K00626	18647.0
K00625	40182.0
K00624	0.0
K02805	5333.0
K02552	19.0
K02550	1.0
K02556	12824.0
K02803	1.0
K02554	0.0
K07280	0.0
K07281	0.0
K07282	38455.0
K07283	1.0
K07284	8771.0
K07285	14.0
K07286	13.0
K08217	14929.0
K07288	0.0
K07289	13.0
K07534	0.0
K07535	68.0
K07533	10672.0
K07822	0.0
K07823	0.0
K08699	0.0
K00088	47774.0
K00087	3924.0
K00086	5556.0
K00082	0.0
K10239	0.0
K10238	0.0
K10231	821.0
K10230	0.0
K10233	0.0
K10232	0.0
K10235	0.0
K10234	0.0
K10237	0.0
K10236	0.0
K08353	0.0
K01970	0.0
K01971	791.0
K01972	45938.0
K01973	0.0
K01974	2.0
K01975	902.0
K01976	0.0
K07758	0.0
K05990	0.0
K07752	0.0
K07753	0.0
K07751	13.0
K13786	0.0
K07755	0.0
K07442	0.0
K08352	285.0
K07115	15.0
K07441	0.0
K07634	0.0
K07446	1266.0
K07111	0.0
K07444	15739.0
K07445	0.0
K00647	16.0
K07449	0.0
K00641	25324.0
K00640	51994.0
K01289	0.0
K01282	0.0
K01283	0.0
K01280	0.0
K01281	17.0
K01286	2791.0
K01284	50647.0
K02954	42941.0
K02952	42927.0
K02950	42475.0
K00155	3.0
K02959	42925.0
K00887	0.0
K00886	0.0
K00885	1.0
K00884	13.0
K00883	509.0
K00882	9248.0
K00881	280.0
K00880	2551.0
K00053	41950.0
K14048	0.0
K01026	7200.0
K01756	42988.0
K01025	0.0
K01750	1062.0
K01023	143.0
K01752	50140.0
K01753	429.0
K14583	0.0
K01758	142.0
K01759	69956.0
K09565	0.0
K09568	0.0
K08173	1.0
K08172	13.0
K02483	5702.0
K02482	2.0
K08177	1503.0
K08176	0.0
K08175	0.0
K02486	0.0
K02489	0.0
K02488	2.0
K08178	0.0
K14138	667.0
K14136	0.0
K09713	0.0
K09714	0.0
K09715	0.0
K03532	1.0
K03533	1.0
K03530	97576.0
K03531	38932.0
K03536	42832.0
K03537	61.0
K03534	31886.0
K03535	3.0
K03538	0.0
K03539	0.0
K14451	0.0
K14450	0.0
K02225	0.0
K02224	26450.0
K02227	14661.0
K02226	15508.0
K02221	677.0
K14107	0.0
K02229	0.0
K02228	0.0
K14106	0.0
K00441	6.0
K03288	2.0
K03289	1.0
K03284	48108.0
K03285	0.0
K03286	15.0
K03287	25326.0
K03280	0.0
K03281	25341.0
K03282	40542.0
K00440	0.0
K13677	0.0
K12790	0.0
K09639	0.0
K12688	0.0
K12689	0.0
K12686	0.0
K12687	0.0
K12684	13.0
K12685	13.0
K12682	0.0
K12683	0.0
K12680	0.0
K11889	0.0
K08884	22419.0
K11085	30526.0
K11084	0.0
K11081	0.0
K11080	0.0
K11083	0.0
K11082	0.0
K11089	2.0
K08777	0.0
K08776	0.0
K06346	16791.0
K06347	1.0
K09824	1.0
K09825	43390.0
K09823	16.0
K09820	6.0
K10939	1.0
K10936	0.0
K10937	0.0
K10933	0.0
K06348	0.0
K09829	0.0
K11337	0.0
K11336	0.0
K11335	0.0
K11334	0.0
K11333	0.0
K11332	0.0
K11331	0.0
K11330	0.0
K00169	5674.0
K00164	19.0
K00166	3.0
K00167	3.0
K00161	1856.0
K00162	1856.0
K00163	15.0
K10689	0.0
K10680	13.0
K10681	0.0
K10682	0.0
K04083	17503.0
K04082	15.0
K04081	1.0
K04080	13.0
K04087	373.0
K04086	7.0
K04085	16.0
K04084	2.0
K04088	373.0
K01569	0.0
K01568	0.0
K01563	0.0
K01561	0.0
K01560	7006.0
K01567	7.0
K01565	2.0
K01564	1.0
K02038	42825.0
K02039	42825.0
K02030	46130.0
K02031	53673.0
K02032	56632.0
K02033	63003.0
K02034	66219.0
K02035	69346.0
K02036	42836.0
K02037	42109.0
K05556	0.0
K13658	0.0
K13659	0.0
K13656	0.0
K13657	0.0
K13654	0.0
K13655	95.0
K13652	5294.0
K13653	32551.0
K13650	1.0
K13651	0.0
K05555	0.0
K05552	0.0
K02057	39528.0
K05550	0.0
K05551	0.0
K12308	63157.0
K12306	0.0
K03073	42282.0
K03072	1151.0
K03071	15.0
K03070	42984.0
K03077	364.0
K03076	42476.0
K03075	38480.0
K03074	1726.0
K08965	69.0
K08967	0.0
K08961	16.0
K08963	12187.0
K13873	0.0
K13876	0.0
K13874	0.0
K13875	0.0
K06139	2.0
K06138	2.0
K06135	0.0
K06134	2.0
K06137	3.0
K06136	2.0
K06131	53989.0
K06133	14017.0
K06132	1.0
K02600	42927.0
K07389	0.0
K07388	0.0
K04747	0.0
K01516	42416.0
K09977	2.0
K07518	0.0
K07519	0.0
K11437	0.0
K07512	2.0
K07516	9.0
K10212	479.0
K10747	0.0
K10217	0.0
K10219	0.0
K10218	0.0
K10748	14.0
K01912	32771.0
K01913	0.0
K01910	429.0
K01911	97.0
K01916	94.0
K01917	0.0
K01914	41979.0
K01915	65002.0
K01918	30050.0
K01919	203.0
K07774	12.0
K07775	5037.0
K07776	127.0
K07777	4383.0
K07770	1454.0
K07771	13.0
K07772	1.0
K07773	13.0
K07778	1277.0
K01193	20467.0
K04340	0.0
K04341	0.0
K04342	0.0
K04343	0.0
K12986	0.0
K04691	15.0
K02931	38932.0
K02933	42927.0
K02935	42926.0
K02936	0.0
K02939	42927.0
K00205	0.0
K00204	0.0
K00207	0.0
K00206	0.0
K00201	0.0
K00200	0.0
K00203	0.0
K00202	0.0
K00209	0.0
K00208	25349.0
K01000	48027.0
K01001	0.0
K01002	3483.0
K01003	2.0
K01004	0.0
K01005	3293.0
K01006	42540.0
K01007	931.0
K01008	8794.0
K10855	0.0
K14115	0.0
K14116	0.0
K14441	41213.0
K14446	6.0
K14447	0.0
K14112	0.0
K14445	2.0
K08195	2.0
K08194	1.0
K14448	0.0
K08196	0.0
K08191	25337.0
K14119	0.0
K08193	0.0
K00702	4835.0
K10799	0.0
K03518	13602.0
K03519	373.0
K09719	0.0
K10856	0.0
K03516	1.0
K03517	33584.0
K02205	0.0
K02204	10.0
K02203	17458.0
K02201	0.0
K02200	13.0
K13714	2.0
K13461	0.0
K12518	25.0
K12519	25.0
K12517	25.0
K12514	0.0
K12515	0.0
K12512	0.0
K12513	0.0
K12510	17020.0
K12511	2339.0
K07183	14718.0
K07182	0.0
K07181	6436.0
K07180	481.0
K07186	13.0
K07185	5210.0
K07184	13.0
K09800	15.0
K09801	14.0
K09802	13.0
K09803	104.0
K09804	0.0
K09805	0.0
K09806	15.0
K09807	31961.0
K09808	50677.0
K09809	22.0
K10912	0.0
K10913	0.0
K10914	1358.0
K10915	0.0
K10916	0.0
K10917	0.0
K11358	13183.0
K11355	0.0
K11354	0.0
K11357	0.0
K11356	0.0
K04069	86563.0
K04068	46268.0
K04065	13.0
K04064	1.0
K04067	13.0
K04066	42589.0
K04061	11181.0
K09716	61.0
K04063	2.0
K04062	12.0
K10006	0.0
K10007	0.0
K10004	15.0
K10005	0.0
K10002	15.0
K10003	15.0
K10000	13.0
K10001	15.0
K09717	0.0
K10008	2.0
K10009	1.0
K02491	0.0
K14588	13.0
K14581	0.0
K13678	150.0
K13679	0.0
K11633	0.0
K13670	0.0
K13671	0.0
K11987	0.0
K11636	0.0
K11634	0.0
K13582	0.0
K13583	0.0
K13580	0.0
K13581	0.0
K13586	0.0
K13587	0.0
K13584	0.0
K13585	0.0
K13588	0.0
K13589	0.0
K02052	668.0
K02053	669.0
K02050	35709.0
K02051	32943.0
K02056	20123.0
K05553	0.0
K02054	668.0
K02055	600.0
K02058	7327.0
K02059	0.0
K05558	0.0
K05559	2.0
K03895	1.0
K03894	1.0
K03897	2.0
K03896	1.0
K03891	0.0
K03890	0.0
K03893	2.0
K03892	30903.0
K02423	13.0
K05342	0.0
K05341	19.0
K12989	0.0
K12988	0.0
K02420	16335.0
K12981	0.0
K12980	0.0
K12983	1.0
K12982	0.0
K12985	1.0
K12984	0.0
K12987	0.0
K02426	25352.0
K13854	0.0
K03098	25340.0
K13853	423.0
K03095	21.0
K05344	0.0
K03091	67436.0
K03090	488.0
K03093	1307.0
K03092	29666.0
K06113	1.0
K09632	0.0
K02429	50667.0
K06118	0.0
K05716	0.0
K04844	2.0
K11632	1.0
K11630	1.0
K11631	239.0
K11637	0.0
K11635	1.0
K11638	0.0
K11639	0.0
K07572	0.0
K07573	0.0
K07570	1412.0
K07571	3768.0
K07576	14235.0
K07577	0.0
K07574	17158.0
K07575	0.0
K07578	0.0
K07579	0.0
K11189	42681.0
K11184	7388.0
K11187	0.0
K11180	8.0
K11181	8.0
K11183	15.0
K10764	2.0
K10763	15.0
K10762	1.0
K01938	43335.0
K01939	46551.0
K01934	17601.0
K01935	26675.0
K01937	42485.0
K01930	0.0
K01932	0.0
K01933	47764.0
K07798	17.0
K07799	15.0
K07796	13.0
K07797	1.0
K07794	156.0
K07795	82.0
K07792	13.0
K07793	5156.0
K07790	0.0
K07791	14.0
K06379	16993.0
K00968	5181.0
K06378	16578.0
K06377	0.0
K06376	0.0
K06375	0.0
K09814	1.0
K09813	1.0
K06372	0.0
K06371	0.0
K06370	0.0
K01249	0.0
K01246	33164.0
K01247	15.0
K01244	0.0
K01243	37158.0
K08919	0.0
K01241	16.0
K02919	30936.0
K02913	42176.0
K02912	0.0
K02911	42475.0
K02910	0.0
K02917	0.0
K02916	42926.0
K02915	0.0
K02914	42716.0
K00228	15.0
K00227	0.0
K00226	71901.0
K00224	0.0
K00223	0.0
K00222	0.0
K00221	0.0
K00220	0.0
K01798	0.0
K01799	421.0
K01068	0.0
K01069	2666.0
K01062	0.0
K01791	39365.0
K01792	15.0
K01061	18.0
K01066	351.0
K01067	1162.0
K01796	1.0
K01797	286.0
K05499	5684.0
K14468	0.0
K14469	0.0
K14465	0.0
K14466	0.0
K14467	0.0
K10834	0.0
K10833	0.0
K02266	0.0
K03793	0.0
K03790	4041.0
K03791	1.0
K03796	13.0
K03797	91535.0
K03794	0.0
K03795	2.0
K03798	66324.0
K03799	48.0
K13448	0.0
K12538	0.0
K12539	0.0
K12530	13.0
K12531	12.0
K12532	12.0
K12533	0.0
K12534	0.0
K12535	0.0
K12536	0.0
K12537	0.0
K03136	0.0
K09790	29635.0
K09791	13.0
K09792	2.0
K09793	25333.0
K09794	13.0
K09795	13.0
K09796	0.0
K09797	30577.0
K09798	13.0
K09799	2.0
K10972	1.0
K10973	1.0
K10977	142.0
K10974	7061.0
K10975	3.0
K10978	0.0
K10979	861.0
K06308	0.0
K00315	0.0
K09862	14.0
K06303	0.0
K09860	0.0
K09861	37208.0
K06306	2370.0
K06307	50.0
K06305	0.0
K11373	0.0
K04047	42.0
K04046	13.0
K04045	5890.0
K04044	15.0
K04043	46432.0
K04042	8327.0
K04041	14010.0
K04040	0.0
K02700	0.0
K04049	0.0
K04048	0.0
K02707	0.0
K02704	0.0
K02705	0.0
K10020	0.0
K10021	0.0
K10022	0.0
K10023	0.0
K10024	0.0
K10025	0.0
K10026	492.0
K10027	2.0
K13612	0.0
K13613	0.0
K13611	0.0
K13614	0.0
K13615	0.0
K05794	39.0
K05795	1080.0
K05796	449.0
K05797	0.0
K05790	13.0
K05791	15.0
K05792	218.0
K05793	15.0
K05798	13.0
K05799	23387.0
K01474	0.0
K01477	2.0
K01476	52.0
K01471	0.0
K01470	14801.0
K01473	0.0
K13039	0.0
K01479	15.0
K01478	118.0
K05570	5960.0
K05571	5960.0
K05572	0.0
K05573	0.0
K02078	70183.0
K02079	13.0
K05576	0.0
K02074	17.0
K02075	17.0
K02076	489.0
K02077	71.0
K02071	13007.0
K02072	12892.0
K02073	13097.0
K03309	0.0
K03308	63192.0
K03305	25577.0
K03304	1.0
K03307	17396.0
K03306	9111.0
K03301	0.0
K03300	1541.0
K03303	487.0
K03302	0.0
K06173	51380.0
K06175	13.0
K06174	0.0
K06177	25368.0
K06176	13.0
K06179	17412.0
K07680	8.0
K03867	0.0
K03838	1.0
K12053	0.0
K11618	5184.0
K11619	0.0
K11614	0.0
K11615	0.0
K11616	0.0
K11617	3.0
K11610	0.0
K11611	0.0
K11960	0.0
K11961	23.0
K02836	42594.0
K10565	0.0
K10564	0.0
K02837	37379.0
K10561	976.0
K10560	976.0
K10563	12278.0
K10562	0.0
K02838	42927.0
K06858	13.0
K02839	5194.0
K06859	227.0
K12700	773.0
K07558	0.0
K07559	7051.0
K07228	0.0
K07229	15.0
K07226	0.0
K07224	14.0
K07225	13.0
K07222	3.0
K07223	36.0
K07220	7373.0
K07221	0.0
K10709	3726.0
K10708	0.0
K10701	0.0
K10703	0.0
K10702	0.0
K10704	0.0
K05984	1.0
K07537	0.0
K08652	0.0
K08651	0.0
K08658	0.0
K08659	468.0
K05982	64.0
K07451	0.0
K07453	0.0
K07452	0.0
K07455	577.0
K07454	15.0
K09707	5740.0
K07457	28.0
K09706	44.0
K07104	6.0
K00029	18.0
K00028	3.0
K00799	49.0
K00798	21817.0
K00797	10786.0
K00024	50806.0
K00795	30.0
K00026	0.0
K00021	0.0
K00020	151.0
K00023	0.0
K00022	0.0
K09017	2.0
K01269	17205.0
K09015	25355.0
K09014	32059.0
K09013	41784.0
K09011	25323.0
K09010	0.0
K01261	4.0
K01262	73231.0
K01263	8.0
K01264	0.0
K01265	76112.0
K01266	5186.0
K09018	1.0
K08227	13.0
K08226	0.0
K08225	1.0
K08224	37.0
K08223	16.0
K08222	1.0
K08221	8.0
K00249	5.0
K01790	60381.0
K00241	25350.0
K00240	26351.0
K00243	37255.0
K00242	15.0
K00245	13.0
K00244	10602.0
K00247	13.0
K00246	13.0
K01795	5220.0
K06983	0.0
K02799	1.0
K02798	129.0
K02791	872.0
K02790	13.0
K02793	4800.0
K02795	9750.0
K02794	9983.0
K02796	8430.0
K04564	27480.0
K04565	7998.0
K04566	5181.0
K04567	37632.0
K01040	1056.0
K01041	2.0
K04562	4497.0
K04568	15.0
K01049	0.0
K02535	25340.0
K02242	132.0
K02536	25352.0
K02531	10.0
K02246	18.0
K02533	15.0
K02532	185.0
K02248	19.0
K02538	1330.0
K00581	0.0
K13421	0.0
K01013	0.0
K15018	0.0
K15019	0.0
K03110	42922.0
K03111	81309.0
K03112	13.0
K03113	25339.0
K03116	25549.0
K03117	22.0
K03118	25629.0
K03119	2.0
K10919	0.0
K12552	1.0
K12553	1.0
K12551	1.0
K12556	4.0
K12554	2.0
K12555	39.0
K06892	0.0
K06893	2.0
K06890	2103.0
K06891	71.0
K06896	51052.0
K06897	13780.0
K06894	18.0
K06895	2135.0
K10954	0.0
K10956	0.0
K06899	13.0
K06328	1266.0
K06329	0.0
K10952	0.0
K10953	0.0
K11395	0.0
K11391	1.0
K11390	0.0
K11392	1.0
K00499	0.0
K00494	2.0
K00495	0.0
K00496	3.0
K00491	1.0
K00492	6.0
K00493	0.0
K13591	0.0
K01467	25692.0
K13593	0.0
K13592	0.0
K04021	1.0
K04020	1.0
K04023	5279.0
K04022	1.0
K04025	1.0
K04024	2337.0
K04027	214.0
K04026	2045.0
K04029	9367.0
K04028	9471.0
K07055	0.0
K07054	16.0
K07057	0.0
K07056	68246.0
K07051	2.0
K07050	13112.0
K07053	43942.0
K07052	61701.0
K07059	0.0
K07058	39318.0
K10040	30.0
K10041	2174.0
K10046	0.0
K04799	0.0
K04798	0.0
K04793	0.0
K04792	0.0
K04791	0.0
K04790	0.0
K04797	0.0
K04796	0.0
K04795	0.0
K04794	61.0
K13638	13.0
K13639	15.0
K13634	13.0
K13635	2.0
K13636	1.0
K13637	1.0
K13630	0.0
K13631	0.0
K13632	1.0
K13633	0.0
K02042	6105.0
K05778	1.0
K05779	1.0
K05776	25335.0
K05541	15.0
K05774	1.0
K05775	1.0
K05772	8.0
K05773	8.0
K05540	3418.0
K01459	0.0
K01458	0.0
K01457	26.0
K01455	145.0
K01454	0.0
K01453	0.0
K01452	0.0
K01451	4333.0
K01450	0.0
K05518	0.0
K08070	3234.0
K08071	0.0
K05516	108.0
K08077	1099.0
K05515	37946.0
K13093	0.0
K11783	0.0
K12949	0.0
K12945	1.0
K12944	1.0
K12941	1856.0
K12940	1278.0
K12943	1.0
K12942	3024.0
K14728	0.0
K14727	0.0
K11785	0.0
K00108	16.0
K13890	4.0
K13891	4.0
K13892	1.0
K13893	2.0
K13894	2.0
K13895	2.0
K13896	2.0
K06159	1.0
K06158	49673.0
K06153	44033.0
K06152	0.0
K06151	0.0
K06157	1.0
K06156	13.0
K06155	1.0
K06154	0.0
K03327	50663.0
K03326	19.0
K03325	912.0
K03324	56529.0
K03322	518.0
K03321	2094.0
K03320	2744.0
K03329	1.0
K03328	25355.0
K04802	0.0
K04801	0.0
K04800	0.0
K11948	0.0
K01505	0.0
K04756	0.0
K11940	13.0
K11941	1.0
K11942	0.0
K11943	0.0
K11944	0.0
K01507	48915.0
K11946	0.0
K11947	0.0
K01506	1.0
K01501	64.0
K01500	459.0
K01503	0.0
K06714	3516.0
K04750	5733.0
K12789	0.0
K12788	0.0
K11526	0.0
K10810	1.0
K11522	0.0
K11523	0.0
K08675	0.0
K08676	1.0
K08677	0.0
K08679	0.0
K11521	0.0
K10547	1701.0
K10546	1718.0
K10545	499.0
K10544	143.0
K10543	156.0
K10542	12099.0
K10541	12099.0
K10540	13993.0
K10549	422.0
K10548	1701.0
K14630	0.0
K11529	0.0
K00007	0.0
K00005	11553.0
K13444	0.0
K00003	18289.0
K00002	5939.0
K00001	7254.0
K01186	31279.0
K00009	110.0
K00008	19605.0
K10726	0.0
K10725	0.0
K08246	0.0
K00263	2.0
K00262	67660.0
K00261	72.0
K00260	62.0
K00266	115199.0
K00265	25411.0
K01200	3095.0
K01201	10945.0
K01206	120171.0
K01207	11590.0
K01205	25323.0
K01208	0.0
K01209	68387.0
K06167	25736.0
K00917	8603.0
K00912	25340.0
K00919	42584.0
K02519	42456.0
K02518	42474.0
K02517	25344.0
K02511	12.0
K02510	1214.0
K13409	0.0
K13408	0.0
K03179	25348.0
K03170	0.0
K03177	42927.0
K12574	18971.0
K12570	0.0
K12573	41547.0
K11009	0.0
K11008	0.0
K11005	0.0
K11004	0.0
K11007	0.0
K11006	0.0
K11003	0.0
K08296	17.0
K08297	1.0
K08295	0.0
K02634	0.0
K02635	0.0
K10622	0.0
K07693	6.0
K07692	0.0
K07691	0.0
K07690	1.0
K07697	0.0
K07696	5291.0
K07695	0.0
K07694	462.0
K07699	13161.0
K07698	0.0
K07079	23709.0
K07078	577.0
K07077	0.0
K07076	2250.0
K07075	4754.0
K07074	656.0
K07073	0.0
K07072	0.0
K07071	31.0
K07070	14.0
K14584	0.0
K11620	0.0
K09190	0.0
K11623	0.0
K05759	0.0
K08589	0.0
K11625	0.0
K11995	0.0
K01439	18485.0
K01438	25902.0
K01431	0.0
K01430	5209.0
K01433	19.0
K01432	0.0
K01434	0.0
K01437	0.0
K01436	10623.0
K05539	15.0
K14520	0.0
K12963	13.0
K12962	13.0
K12961	13.0
K12960	38715.0
K14749	0.0
K14748	0.0
K02972	0.0
K14743	0.0
K14742	40260.0
K14745	0.0
K14744	39.0
K14747	0.0
K14746	0.0
K02167	13.0
K02164	0.0
K02160	7422.0
K02168	28.0
K02169	25338.0
K10931	0.0
K03341	0.0
K03340	32844.0
K03343	0.0
K03342	0.0
K03346	1614.0
K12299	1.0
K12291	0.0
K12290	1.0
K12293	0.0
K12292	0.0
K12295	0.0
K12294	0.0
K12297	15.0
K12368	13.0
K11922	0.0
K11923	13.0
K11920	0.0
K11921	0.0
K11926	13.0
K11927	2975.0
K11924	191.0
K11925	13.0
K11928	6869.0
K13181	0.0
K13219	0.0
K07262	2.0
K07263	25343.0
K07260	20622.0
K07261	1.0
K07266	1.0
K07267	6.0
K07264	25.0
K07265	1.0
K07268	0.0
K07269	13.0
K01155	4664.0
K04478	1.0
K04479	0.0
K10528	0.0
K14952	0.0
K07486	6176.0
K07487	50.0
K07484	1293.0
K07485	0.0
K07482	6.0
K07483	43398.0
K07480	80.0
K07481	1115.0
K07488	0.0
K07489	75.0
K11210	1.0
K11211	0.0
K11212	0.0
K11214	5185.0
K11216	143.0
K06300	0.0
K00061	0.0
K00060	378.0
K06301	0.0
K00065	1876.0
K00064	0.0
K00067	50588.0
K00066	2.0
K00069	0.0
K00068	579.0
K06304	0.0
K08262	0.0
K08261	0.0
K08260	0.0
K08265	0.0
K08264	0.0
K00288	0.0
K00285	30.0
K00284	14703.0
K00287	42152.0
K00286	48120.0
K00281	25338.0
K00280	0.0
K00283	6736.0
K00282	6736.0
K08088	0.0
K14198	0.0
K14199	0.0
K03452	0.0
K14194	0.0
K14195	0.0
K14196	0.0
K14197	0.0
K14192	0.0
K14193	0.0
K01880	42728.0
K01881	48408.0
K01883	42927.0
K01885	44355.0
K04618	0.0
K01887	48108.0
K01224	4386.0
K01889	42928.0
K01226	5606.0
K01227	5.0
K01220	184.0
K01222	4678.0
K01223	22824.0
K02759	9720.0
K02755	1.0
K02757	16569.0
K02756	1.0
K14998	0.0
K02750	1354.0
K02753	1.0
K02752	1.0
K00939	42929.0
K00938	21.0
K00937	42280.0
K00936	78975.0
K00935	1.0
K00934	2.0
K00933	0.0
K00932	13.0
K00931	42762.0
K00930	86585.0
K01089	25353.0
K01080	0.0
K01081	30590.0
K01082	0.0
K01083	0.0
K01084	0.0
K01085	13.0
K01087	2.0
K02571	0.0
K02570	108.0
K02573	108.0
K02572	13.0
K02575	120.0
K02574	965.0
K07780	0.0
K03488	12088.0
K03489	1277.0
K03482	1.0
K03483	113.0
K03480	2935.0
K03481	3365.0
K03486	5603.0
K03487	1.0
K03484	12571.0
K03485	13.0
K02287	0.0
K02286	0.0
K02285	0.0
K02284	0.0
K02283	21790.0
K02282	104.0
K02281	0.0
K02280	0.0
K02289	0.0
K02288	0.0
K03626	0.0
K03627	0.0
K03624	56472.0
K03625	42926.0
K03151	17541.0
K03620	114.0
K03153	3.0
K08869	0.0
K03628	37452.0
K03629	42590.0
K09738	0.0
K09739	0.0
K09736	0.0
K09737	0.0
K09735	0.0
K09732	0.0
K09733	0.0
K09730	0.0
K09731	0.0
K09888	14966.0
K09889	15.0
K09880	0.0
K09882	1.0
K09883	0.0
K09884	0.0
K09887	0.0
K11027	0.0
K11026	0.0
K11025	0.0
K11024	0.0
K07679	1.0
K07678	2.0
K11021	0.0
K11020	0.0
K07675	13.0
K07674	1.0
K07676	13.0
K07671	0.0
K07670	0.0
K07673	13.0
K07672	0.0
K01117	0.0
K12048	0.0
K07019	16.0
K07018	2.0
K07011	57369.0
K07010	12208.0
K07013	0.0
K07012	14192.0
K07015	15992.0
K07014	13.0
K07017	1622.0
K07016	4.0
K10084	0.0
K08372	573.0
K05884	1572.0
K05885	5696.0
K05886	0.0
K05887	1.0
K05880	13.0
K05881	14.0
K05882	2.0
K05883	0.0
K08902	0.0
K05739	436.0
K05888	0.0
K05889	0.0
K08903	0.0
K00547	219.0
K00544	0.0
K00545	0.0
K00542	0.0
K00543	0.0
K00540	74578.0
K00548	53131.0
K00549	6513.0
K01145	2.0
K01412	0.0
K01147	13.0
K01417	7541.0
K00038	0.0
K01143	1.0
K01142	16830.0
K01419	41.0
K00788	44963.0
K00789	47635.0
K12502	0.0
K14762	1.0
K14761	17001.0
K06195	15.0
K03819	1.0
K03818	3.0
K03814	16.0
K03817	7.0
K03816	12586.0
K03811	6090.0
K03810	207.0
K03813	36.0
K11908	0.0
K11909	13.0
K11904	39.0
K11905	14.0
K11906	14.0
K11907	14.0
K11900	14.0
K11901	14.0
K11902	0.0
K11903	26.0
K10986	6.0
K13238	0.0
K13239	0.0
K13797	0.0
K07248	3994.0
K13796	0.0
K07244	0.0
K07245	15.0
K07246	390.0
K07240	92609.0
K07241	1.0
K07242	0.0
K07243	16.0
K01268	0.0
K05296	0.0
K02821	6276.0
K09016	1.0
K09945	0.0
K09944	0.0
K09947	0.0
K09946	4.0
K09941	0.0
K09940	2.0
K09943	0.0
K09942	8.0
K09949	2.0
K09948	0.0
K10851	1.0
K10850	1.0
K03666	3805.0
K03667	41.0
K03196	0.0
K03665	42628.0
K11275	0.0
K06012	13018.0
K00048	13138.0
K10857	2.0
K09773	267.0
K00043	62.0
K00042	9562.0
K00041	6364.0
K00040	7051.0
K00046	43532.0
K00733	0.0
K00044	0.0
K06011	0.0
K09012	0.0
K06016	943.0
K06017	0.0
K06014	0.0
K06015	5521.0
K06019	276.0
K01075	0.0
K12221	0.0
K06444	0.0
K04632	0.0
K14977	52.0
K14974	0.0
K00958	1.0
K00951	68554.0
K00950	25843.0
K00952	47.0
K00955	4168.0
K00954	42925.0
K00957	4197.0
K00956	4050.0
K00590	0.0
K02777	4483.0
K02775	1498.0
K02774	1896.0
K02773	1688.0
K02771	1285.0
K02770	10496.0
K02779	943.0
K02778	51.0
K01606	0.0
K01607	37415.0
K01604	0.0
K01605	0.0
K01602	0.0
K01601	0.0
K03750	839.0
K01609	40557.0
K02553	14.0
K02804	8647.0
K02551	25347.0
K02806	1193.0
K02557	38715.0
K02800	564.0
K05275	0.0
K02802	1.0
K13300	0.0
K02558	21.0
K02809	1.0
K02808	0.0
K03600	15.0
K03601	42594.0
K03602	42170.0
K03603	13.0
K03604	5818.0
K03605	9.0
K03606	1.0
K03607	13.0
K03608	16035.0
K03609	22197.0
K06078	13.0
K06079	14.0
K09710	42541.0
K09711	61.0
K09712	2.0
K06073	13.0
K06074	13.0
K06075	13.0
K06076	17.0
K06077	13.0
K06382	9866.0
K06383	4705.0
K06380	0.0
K06381	15343.0
K06386	0.0
K06387	10496.0
K06384	891.0
K06385	14534.0
K06388	0.0
K06389	0.0
K12466	0.0
K12468	0.0
K07657	16.0
K07656	0.0
K07655	0.0
K07654	0.0
K07653	0.0
K07652	2481.0
K07651	9.0
K07650	1538.0
K07659	15.0
K07658	42982.0
K11041	428.0
K11040	1.0
K11043	0.0
K11042	0.0
K11045	0.0
K11044	0.0
K11047	0.0
K11046	0.0
K11049	0.0
K11048	0.0
K07387	25334.0
K07386	25426.0
K06926	20159.0
K06927	81.0
K06924	0.0
K06925	42927.0
K06922	0.0
K06923	16539.0
K06920	106.0
K06921	30218.0
K06928	3114.0
K06929	1749.0
K07033	18896.0
K07032	158.0
K07031	5827.0
K07030	13207.0
K07037	25790.0
K07035	14513.0
K07034	22.0
K07039	2.0
K07038	535.0
K10829	0.0
K00384	66388.0
K00385	1703.0
K00386	0.0
K00387	0.0
K00380	21.0
K00381	19.0
K00382	36784.0
K00383	25.0
K00389	1.0
K01387	0.0
K01385	0.0
K01389	0.0
K09158	15.0
K09159	15.0
K09156	0.0
K09157	16994.0
K09154	0.0
K09155	1242.0
K09152	0.0
K09153	7866.0
K09150	0.0
K09151	11.0
K05970	31084.0
K05714	0.0
K05715	0.0
K05710	2.0
K05711	0.0
K05712	0.0
K05713	0.0
K00560	41775.0
K00561	2.0
K00563	4263.0
K00564	1831.0
K00566	68683.0
K00567	38551.0
K00568	30.0
K00569	3.0
K05575	0.0
K01169	1.0
K01167	0.0
K01166	0.0
K05577	2.0
K01163	4575.0
K01161	0.0
K01160	27.0
K05578	0.0
K05579	0.0
K08092	1464.0
K08093	144.0
K08094	2241.0
K08095	0.0
K08096	0.0
K08097	8.0
K02254	0.0
K02255	1.0
K01743	0.0
K02251	8.0
K02061	0.0
K01741	0.0
K02060	0.0
K00114	0.0
K02122	19060.0
K02123	44028.0
K02120	44480.0
K02121	38151.0
K02124	44480.0
K03837	13.0
K03836	1.0
K03835	13.0
K03834	13.0
K03833	1759.0
K03832	25369.0
K03831	15.0
K03830	9343.0
K00443	0.0
K03839	25339.0
K02067	15.0
K10189	11699.0
K13038	71090.0
K13787	708.0
K13788	16.0
K13789	116469.0
K10188	16218.0
K12255	0.0
K12254	0.0
K12257	37618.0
K12256	0.0
K12251	4848.0
K12250	0.0
K12253	0.0
K12252	0.0
K13252	193.0
K13256	28.0
K13255	1.0
K12079	0.0
K12078	0.0
K12071	1.0
K12070	1.0
K12073	2.0
K12072	1.0
K09912	15.0
K06236	0.0
K06237	0.0
K05519	0.0
K09914	13.0
K11788	0.0
K11782	0.0
K11780	0.0
K11781	0.0
K11787	0.0
K11784	0.0
K11530	0.0
K12787	0.0
K12786	0.0
K12785	0.0
K12784	0.0
K06718	2.0
K09969	1.0
K09968	4.0
K09967	5218.0
K09966	3.0
K09965	2.0
K09964	0.0
K09963	2297.0
K09962	2.0
K09961	12.0
K09960	0.0
K11527	3.0
K11524	0.0
K11525	0.0
K11250	15.0
K11253	0.0
K11258	13.0
K11528	0.0
K00713	0.0
K00712	22.0
K10780	0.0
K10783	20.0
K10125	1.0
K10124	13.0
K10126	1.0
K10121	10.0
K10123	0.0
K10122	10.0
K04652	6295.0
K04653	5846.0
K04651	11400.0
K04656	5846.0
K04654	5846.0
K04655	6163.0
K00973	40043.0
K00972	3987.0
K00971	31023.0
K00970	25389.0
K00975	45156.0
K00974	52552.0
K00979	26271.0
K00978	955.0
K14954	0.0
K14955	0.0
K14956	0.0
K06178	31465.0
K01596	1082.0
K01597	21.0
K01594	0.0
K01595	21.0
K01592	0.0
K01593	0.0
K01590	10.0
K01591	42446.0
K01598	4.0
K01599	66595.0
K02711	0.0
K02710	0.0
K02713	0.0
K02712	0.0
K02714	0.0
K02717	0.0
K02716	0.0
K02719	0.0
K02718	0.0
K03449	5254.0
K03446	25340.0
K03444	1.0
K03445	2.0
K03442	40580.0
K01620	40216.0
K01621	1896.0
K01622	0.0
K01623	6129.0
K01624	59783.0
K01625	60507.0
K01626	11731.0
K01627	25340.0
K01628	16897.0
K01629	5190.0
K05299	8.0
K02829	1.0
K02828	1.0
K02827	1.0
K02826	1.0
K02825	846.0
K02824	16278.0
K02823	42417.0
K02822	7413.0
K03198	0.0
K03199	0.0
K03668	13.0
K03669	2.0
K03190	5209.0
K03191	4.0
K03660	20615.0
K03194	0.0
K03195	0.0
K03664	42927.0
K03197	0.0
K09772	17011.0
K06013	4.0
K09770	525.0
K09771	16.0
K09776	1.0
K09777	13704.0
K09774	15.0
K09775	9955.0
K09778	760.0
K09779	12986.0
K06269	0.0
K06323	0.0
K11624	0.0
K02991	0.0
K02990	42169.0
K02624	3.0
K02240	1433.0
K08282	2.0
K12440	0.0
K12441	0.0
K12442	0.0
K12443	0.0
K12444	0.0
K12445	0.0
K12449	0.0
K02247	0.0
K07637	13.0
K07636	42492.0
K07639	2.0
K07638	15.0
K11069	9887.0
K11068	17668.0
K11063	61.0
K11062	0.0
K11061	0.0
K11060	0.0
K11066	13.0
K11065	25392.0
K06900	0.0
K06901	18497.0
K06902	7111.0
K06903	1242.0
K06904	801.0
K06905	2000.0
K06906	915.0
K06907	2440.0
K06908	2000.0
K06909	73.0
K10821	0.0
K05905	1.0
K05904	0.0
K05906	0.0
K05900	0.0
K05903	8.0
K01406	0.0
K05909	0.0
K05908	0.0
K00368	0.0
K00369	0.0
K00366	1393.0
K00367	0.0
K00364	21.0
K00365	2.0
K00362	54.0
K00363	2.0
K00360	0.0
```
