## Extended Data File 1 for "Diet induces reproducible alterations in the mouse and human gut microbiome": SRS3574399_SRR7555976.picrust_nol

```
# Constructed from biom file
#OTU ID	SRR7555976
K01365	0.0
K01364	0.0
K01361	3.0
K01360	0.0
K01362	44747.0
K02249	0.0
K05841	0.0
K05844	0.0
K05845	40.0
K05846	21329.0
K05847	19402.0
K00508	5.0
K00500	0.0
K00507	19.0
K00504	0.0
K00505	0.0
K12521	0.0
K01101	12154.0
K01103	0.0
K12520	0.0
K01104	141192.0
K05592	48970.0
K05593	23519.0
K05590	5.0
K05591	5.0
K05596	9.0
K05597	5.0
K05594	0.0
K05595	10.0
K05599	1.0
K11964	0.0
K11962	0.0
K14540	44734.0
K12529	0.0
K12528	0.0
K06353	0.0
K02456	300.0
K02457	5.0
K02454	33.0
K02455	19.0
K02452	9.0
K02453	38.0
K02450	0.0
K02103	18251.0
K08138	0.0
K02108	67620.0
K02109	78868.0
K02458	5.0
K02459	9.0
K08137	5.0
K03851	1.0
K03850	0.0
K03852	1.0
K03855	2.0
K03856	48768.0
K13018	0.0
K13019	1.0
K13010	0.0
K13011	0.0
K13012	849.0
K13013	0.0
K13014	5.0
K13015	17.0
K13016	0.0
K13017	0.0
K08566	0.0
K08567	14.0
K13274	0.0
K13275	0.0
K13276	0.0
K13277	0.0
K03275	5.0
K03274	14.0
K03277	0.0
K03276	0.0
K03271	24104.0
K03270	36767.0
K03273	599.0
K03272	11435.0
K03279	0.0
K03278	0.0
K11022	0.0
K12277	0.0
K12276	0.0
K12270	8.0
K11058	0.0
K12279	0.0
K12278	0.0
K07557	0.0
K07550	0.0
K07552	25213.0
K06319	0.0
K09909	5.0
K09908	5.0
K12051	0.0
K12050	0.0
K12057	5.0
K12056	5.0
K06221	5.0
K09900	5.0
K09903	69986.0
K09902	10.0
K09904	5.0
K09907	5.0
K09906	10.0
K11501	0.0
K03234	0.0
K00773	69980.0
K00772	40.0
K00777	0.0
K00776	0.0
K06313	338.0
K06315	0.0
K05574	0.0
K10201	41.0
K07176	0.0
K07177	12.0
K07174	0.0
K07175	2725.0
K07172	15.0
K07173	23293.0
K07170	26161.0
K07171	103192.0
K07178	0.0
K07179	0.0
K00195	0.0
K00194	29.0
K00197	46.0
K00196	0.0
K00191	0.0
K00190	1.0
K00193	0.0
K00192	0.0
K00198	3883.0
K06405	39417.0
K10109	20940.0
K10108	39915.0
K10107	0.0
K01828	0.0
K01829	0.0
K01826	13.0
K01825	38.0
K01822	3.0
K01823	25.0
K01820	10.0
K01821	28.0
K00999	0.0
K00998	37706.0
K00995	81077.0
K00997	2671.0
K00996	177.0
K00991	78080.0
K00990	19.0
K00992	2.0
K11028	0.0
K02622	25574.0
K02625	0.0
K03564	44989.0
K13489	10.0
K13488	10.0
K13483	0.0
K13482	0.0
K13481	0.0
K13480	0.0
K13487	10.0
K13486	10.0
K14680	0.0
K14681	0.0
K14682	19.0
K08358	44.0
K08357	44.0
K08356	0.0
K08355	0.0
K03469	69816.0
K03462	0.0
K03464	1.0
K03465	17419.0
K03466	69886.0
K01648	0.0
K01649	81761.0
K01643	6728.0
K01640	4540.0
K01641	18.0
K01646	568.0
K01647	78544.0
K01644	6741.0
K02597	0.0
K02626	1.0
K02595	0.0
K02594	353.0
K02593	0.0
K02592	337.0
K02591	679.0
K02590	11770.0
K02598	3598.0
K02849	15.0
K14061	13.0
K14062	4.0
K14063	0.0
K14064	0.0
K14065	0.0
K14067	0.0
K02841	14.0
K02840	10.0
K02843	6.0
K02844	14.0
K02847	5.0
K02846	0.0
K02102	22.0
K09758	38.0
K06039	5.0
K06034	0.0
K06036	2.0
K06037	0.0
K06032	0.0
K01581	189.0
K02702	0.0
K02659	5.0
K13490	10.0
K13491	10.0
K03644	25217.0
K03645	5.0
K03646	6.0
K03647	218.0
K03640	10.0
K03641	11.0
K03642	20.0
K03643	10.0
K03648	64106.0
K03649	18.0
K06694	0.0
K11814	0.0
K12428	0.0
K12429	0.0
K12422	0.0
K12423	0.0
K12420	0.0
K12421	0.0
K12426	0.0
K12427	0.0
K12424	0.0
K12425	0.0
K07349	9.0
K07348	5.0
K05380	0.0
K07345	32.0
K07344	0.0
K07347	33.0
K07346	19.0
K07341	11557.0
K07340	10.0
K07343	11998.0
K07342	0.0
K06968	14.0
K06969	116093.0
K06962	369.0
K06963	0.0
K06960	44612.0
K06961	0.0
K06966	25350.0
K06967	44733.0
K06964	0.0
K06965	0.0
K08995	10.0
K08994	10.0
K08997	5.0
K08996	14.0
K08990	5.0
K08993	5.0
K08992	9.0
K08999	50.0
K08998	57649.0
K08344	5.0
K08345	0.0
K08346	0.0
K14940	1.0
K02724	0.0
K08349	0.0
K11815	0.0
K05929	0.0
K05928	10.0
K05927	0.0
K05924	0.0
K05922	0.0
K05921	10.0
K00349	25200.0
K00698	0.0
K00340	25213.0
K00341	25213.0
K00690	21339.0
K00343	25213.0
K00344	15.0
K00697	6.0
K00346	25196.0
K00347	25196.0
K09116	11690.0
K09117	58837.0
K05337	5956.0
K09118	21.0
K09119	0.0
K02106	2541.0
K05823	6.0
K05820	9.0
K05826	1.0
K05827	2.0
K02100	0.0
K02101	0.0
K00524	0.0
K00525	45999.0
K00526	15781.0
K00527	101770.0
K00520	11.0
K00522	0.0
K00523	0.0
K02451	0.0
K00528	69872.0
K00529	6.0
K00025	10.0
K14215	0.0
K14213	0.0
K03453	25723.0
K00796	37622.0
K05339	11.0
K00027	46771.0
K00794	38860.0
K00793	38851.0
K01347	0.0
K01346	0.0
K01344	0.0
K01343	0.0
K00791	69986.0
K01340	0.0
K00790	95440.0
K02694	0.0
K02696	0.0
K02697	0.0
K02690	0.0
K02691	40.0
K02692	0.0
K02693	0.0
K02698	0.0
K02699	0.0
K00836	9.0
K00837	25498.0
K00835	14.0
K00832	436.0
K00833	25249.0
K00830	0.0
K00831	69307.0
K00839	183.0
K04335	0.0
K04334	0.0
K01120	10.0
K01126	57100.0
K04333	0.0
K01129	39707.0
K01128	7.0
K04339	0.0
K04338	0.0
K02470	113861.0
K02471	14.0
K02472	9.0
K02473	0.0
K02474	36632.0
K02475	1.0
K02476	1.0
K02477	37116.0
K02478	12.0
K02479	10.0
K09019	0.0
K01267	33602.0
K13074	0.0
K13075	0.0
K11441	0.0
K14055	5.0
K13299	0.0
K13292	46182.0
K14057	0.0
K14056	0.0
K02856	0.0
K02585	998.0
K12211	0.0
K12210	0.0
K12213	0.0
K12212	0.0
K12215	0.0
K02854	0.0
K12217	0.0
K12216	0.0
K12219	0.0
K12218	0.0
K02855	3.0
K08692	0.0
K08693	0.0
K08690	0.0
K08691	0.0
K08696	0.0
K08697	0.0
K11748	14.0
K11749	64856.0
K11746	1.0
K11747	14.0
K11744	10.0
K11745	10.0
K11742	5.0
K11743	11430.0
K11740	0.0
K11741	34.0
K13920	2704.0
K13921	5.0
K13922	16289.0
K13923	5.0
K13924	0.0
K13925	0.0
K13926	14.0
K13927	4652.0
K13928	1.0
K13929	2.0
K09923	5.0
K09922	25210.0
K06201	41335.0
K06200	24707.0
K06207	53535.0
K06206	13003.0
K06205	5.0
K09924	10.0
K09929	0.0
K06208	321.0
K00759	33721.0
K00758	5.0
K00752	0.0
K00757	66882.0
K00756	14068.0
K00754	77571.0
K06001	45179.0
K05557	0.0
K09766	9116.0
K05554	0.0
K07475	0.0
K07150	23329.0
K07151	0.0
K07152	2.0
K07153	10.0
K07154	39024.0
K07155	0.0
K07156	9.0
K07157	0.0
K07406	42301.0
K07407	132005.0
K07404	41488.0
K07405	25192.0
K07402	41721.0
K07403	12.0
K07400	10.0
K07401	0.0
K01808	77655.0
K01809	44643.0
K01800	1.0
K01801	0.0
K01802	25239.0
K01803	71945.0
K01804	19531.0
K01805	496.0
K01807	11791.0
K09718	0.0
K14668	0.0
K14669	0.0
K14666	0.0
K14667	0.0
K01664	182.0
K01665	25381.0
K01666	25835.0
K01667	26326.0
K01660	0.0
K01661	67.0
K01662	61435.0
K01663	0.0
K01668	30.0
K01669	24.0
K02863	69986.0
K02862	0.0
K02860	69228.0
K02867	69986.0
K02866	0.0
K02864	61193.0
K02869	0.0
K05362	6.0
K05365	19.0
K03402	39475.0
K03403	0.0
K03400	0.0
K03406	265868.0
K03407	37808.0
K03404	0.0
K03405	1.0
K03408	56051.0
K03409	337.0
K02315	60517.0
K02314	70006.0
K02317	0.0
K02316	69826.0
K02313	69986.0
K02312	12.0
K02319	0.0
K12405	0.0
K12152	5.0
K12151	0.0
K07091	10.0
K07090	96527.0
K07093	11.0
K07092	0.0
K07095	81424.0
K07094	6.0
K07097	0.0
K07096	0.0
K07099	11144.0
K07098	80842.0
K11175	69970.0
K11174	0.0
K11177	0.0
K11176	0.0
K11173	1.0
K11179	11.0
K11178	0.0
K00322	10.0
K00320	74.0
K00321	0.0
K00326	0.0
K00324	18.0
K00325	11.0
K00329	0.0
K05945	0.0
K05944	0.0
K05947	0.0
K05946	13998.0
K06944	0.0
K06945	0.0
K06946	11.0
K06415	346.0
K06940	29052.0
K06941	76623.0
K06942	69985.0
K06943	0.0
K10806	11.0
K10807	0.0
K10804	38.0
K10805	9.0
K06948	355.0
K06949	76424.0
K06418	177.0
K09138	19.0
K09139	0.0
K09134	11837.0
K09135	0.0
K09136	9.0
K09137	18.0
K09130	0.0
K09131	52.0
K09132	11406.0
K09133	0.0
K05808	69959.0
K05809	5.0
K05804	11421.0
K05805	5.0
K05806	0.0
K05807	25201.0
K05800	5.0
K05801	5.0
K05802	5.0
K05803	5.0
K01044	5.0
K01045	0.0
K01046	464.0
K02068	39.0
K04561	0.0
K01042	4677.0
K05568	43239.0
K05567	13450.0
K14273	0.0
K14275	0.0
K14274	662.0
K02062	5.0
K05245	0.0
K05564	5.0
K01048	9398.0
K02066	25211.0
K01322	25201.0
K01325	0.0
K02065	25211.0
K01326	0.0
K05560	5.0
K02243	356.0
K08930	0.0
K02679	5.0
K02676	5.0
K02674	5.0
K02675	0.0
K02672	5.0
K02241	5290.0
K02670	5.0
K02671	5.0
K00810	0.0
K00811	25208.0
K00812	4634.0
K00813	5.0
K00814	0.0
K00817	69392.0
K00818	25254.0
K00819	6.0
K02530	48.0
K02245	356.0
K02244	18.0
K01499	0.0
K01498	0.0
K01493	69981.0
K01492	756.0
K01491	149261.0
K01497	13.0
K01496	910.0
K01495	45804.0
K01494	12193.0
K02418	32392.0
K02419	40185.0
K14492	0.0
K02412	31407.0
K02413	35207.0
K02410	40185.0
K02411	13916.0
K02416	40185.0
K02417	29075.0
K02414	8801.0
K02415	22.0
K00120	0.0
K00121	890.0
K00430	0.0
K13058	10.0
K13059	0.0
K13727	1.0
K13057	1.0
K13722	0.0
K13051	6.0
K13052	22912.0
K00435	1.0
K12054	0.0
K03239	0.0
K03238	0.0
K03231	0.0
K03230	15.0
K03232	0.0
K12059	1.0
K03237	0.0
K03236	0.0
K12058	4.0
K12239	0.0
K12238	0.0
K12235	0.0
K12234	4610.0
K13942	0.0
K13940	34821.0
K13941	0.0
K12097	0.0
K12096	0.0
K12095	0.0
K12094	0.0
K12093	0.0
K12092	0.0
K12091	0.0
K12090	0.0
K12099	0.0
K12098	0.0
K06356	0.0
K05992	0.0
K03540	0.0
K06331	14579.0
K06330	24.0
K07138	39611.0
K07139	54862.0
K11811	4.0
K07132	5548.0
K07133	186331.0
K07130	37280.0
K07131	1.0
K07137	108619.0
K07134	0.0
K07135	0.0
K01860	0.0
K01866	69993.0
K01867	69984.0
K01865	30.0
K01868	82084.0
K01869	69986.0
K06140	14.0
K04766	6.0
K04767	163.0
K04764	10.0
K04762	25211.0
K04763	95366.0
K04760	10.0
K04761	565.0
K04768	6.0
K04769	35553.0
K08313	164.0
K08312	5.0
K08311	19.0
K08310	6.0
K08317	3.0
K08316	38363.0
K08315	0.0
K08314	2699.0
K05149	0.0
K08319	5.0
K08318	0.0
K06339	0.0
K14648	0.0
K14392	180.0
K14393	20.0
K14645	0.0
K14647	0.0
K01689	79354.0
K01686	68791.0
K01687	96533.0
K01684	12641.0
K01685	29692.0
K01682	10.0
K01681	65307.0
K05308	0.0
K02889	0.0
K02888	69980.0
K02885	0.0
K02884	69986.0
K02887	69986.0
K02886	69986.0
K02881	69986.0
K02883	0.0
K13743	0.0
K02086	195.0
K02081	1779.0
K02080	0.0
K02083	691.0
K02082	312.0
K13831	0.0
K03428	0.0
K03429	14742.0
K03424	105937.0
K03935	0.0
K03932	0.0
K03933	7.0
K03930	16529.0
K03931	1.0
K02339	10.0
K02338	69986.0
K02337	64414.0
K02336	5.0
K02335	81232.0
K02334	16531.0
K02330	0.0
K03688	24832.0
K03689	0.0
K03680	662.0
K03683	10.0
K03684	59.0
K03685	69986.0
K03686	134957.0
K03687	62316.0
K07301	35946.0
K07300	0.0
K07303	0.0
K07302	0.0
K07305	45.0
K07304	61.0
K07307	2257.0
K07306	169.0
K07309	40.0
K07308	165.0
K02617	0.0
K02610	5.0
K02963	69986.0
K02612	5.0
K02961	56058.0
K09686	183888.0
K09687	345365.0
K09684	1063.0
K09685	389.0
K09682	0.0
K09683	0.0
K09680	7.0
K09681	0.0
K09688	0.0
K09689	0.0
K05962	0.0
K05961	0.0
K05967	168.0
K05966	160.0
K11159	0.0
K05964	18.0
K05968	0.0
K11152	0.0
K00309	0.0
K00658	26.0
K00304	0.0
K00305	0.0
K00654	0.0
K00655	102863.0
K00652	25217.0
K00301	1.0
K00302	11683.0
K00303	16.0
K10828	0.0
K06431	0.0
K06432	0.0
K06433	0.0
K06434	7.0
K06436	507.0
K06437	0.0
K10820	664.0
K06439	0.0
K10822	0.0
K10823	0.0
K10826	0.0
K09167	3409.0
K06322	0.0
K14117	0.0
K14259	0.0
K14257	0.0
K01308	1254.0
K01303	161.0
K01301	0.0
K01305	592.0
K01304	996.0
K02658	5.0
K00672	0.0
K02650	7889.0
K02651	1.0
K02652	24808.0
K02653	29804.0
K02654	93689.0
K05687	0.0
K02656	5.0
K05685	10.0
K00878	41929.0
K00879	5917.0
K00872	1889.0
K00873	70125.0
K00870	0.0
K00876	98425.0
K00877	0.0
K00874	85971.0
K00875	0.0
K04487	87607.0
K04486	50670.0
K04485	69590.0
K04484	0.0
K04483	0.0
K04482	0.0
K04480	0.0
K04488	56373.0
K12049	0.0
K13693	0.0
K13706	0.0
K13694	5.0
K13695	5.0
K05977	0.0
K09516	0.0
K02434	63024.0
K02435	55287.0
K02436	85.0
K02437	39496.0
K05350	13610.0
K02431	20047.0
K08100	0.0
K02433	63253.0
K02438	44477.0
K02439	28.0
K03745	10.0
K03744	59512.0
K03747	0.0
K03210	69751.0
K03217	65032.0
K03216	44753.0
K03215	10.0
K03742	52909.0
K03219	15.0
K03218	70138.0
K03749	5.0
K03748	5.0
K02383	0.0
K06327	0.0
K06320	20226.0
K07238	75068.0
K09479	0.0
K09478	0.0
K09475	0.0
K09474	0.0
K09477	0.0
K09476	5.0
K09471	4.0
K09470	1.0
K09473	0.0
K09472	0.0
K07543	0.0
K06898	35402.0
K13967	0.0
K13963	14284.0
K07545	0.0
K00737	11408.0
K05345	5.0
K11706	0.0
K11707	0.0
K11704	0.0
K11705	0.0
K11708	0.0
K11709	0.0
K05588	0.0
K07114	69715.0
K07443	17372.0
K07116	0.0
K07117	10.0
K07110	0.0
K07447	69985.0
K07112	2455.0
K07113	10.0
K07448	20240.0
K07118	736.0
K07119	8.0
K10619	0.0
K10618	0.0
K10617	0.0
K10616	0.0
K01848	1.0
K01849	2.0
K01844	11318.0
K01845	16485.0
K01846	14.0
K01847	50393.0
K01840	105731.0
K01841	96.0
K01842	0.0
K01843	2195.0
K06219	5.0
K10832	0.0
K05348	0.0
K14203	0.0
K08483	47256.0
K08482	10.0
K08481	0.0
K08480	0.0
K08485	9.0
K08484	10.0
K00464	0.0
K00467	0.0
K00466	0.0
K00461	0.0
K00460	0.0
K00463	0.0
K00462	0.0
K04509	0.0
K00469	0.0
K00468	0.0
K08645	0.0
K04744	10.0
K01518	0.0
K01519	0.0
K04748	0.0
K04749	327.0
K01514	2.0
K01515	68786.0
K01512	35435.0
K01510	0.0
K14623	4994.0
K14626	0.0
K14627	0.0
K14628	0.0
K14629	0.0
K03918	0.0
K03919	5.0
K12372	5.0
K12373	137763.0
K12370	5.0
K12371	5.0
K02359	0.0
K02358	69996.0
K02351	0.0
K02352	4.0
K02355	130967.0
K02357	69986.0
K02356	70173.0
K13574	0.0
K13573	0.0
K13572	0.0
K13571	0.0
K13570	0.0
K12112	0.0
K12113	0.0
K12110	0.0
K12111	1031.0
K07329	0.0
K07328	0.0
K07323	10.0
K07322	50397.0
K07321	3163.0
K07320	10.0
K07327	0.0
K07326	0.0
K07325	0.0
K07324	0.0
K08163	5.0
K06180	173315.0
K06181	19.0
K06182	33254.0
K06183	39959.0
K06186	10.0
K06187	69986.0
K06188	8834.0
K06189	10.0
K08359	4.0
K07589	0.0
K07588	25193.0
K07587	0.0
K07586	11755.0
K07585	0.0
K07584	46741.0
K07583	0.0
K07582	0.0
K07581	0.0
K07580	0.0
K11139	0.0
K05989	96102.0
K05988	0.0
K05985	6176.0
K05987	0.0
K05986	10.0
K10843	0.0
K08354	5.0
K10844	0.0
K10848	0.0
K00673	15.0
K00674	25278.0
K00675	56.0
K00676	38195.0
K00677	25220.0
K06988	76.0
K06989	1250.0
K08351	0.0
K06980	19.0
K06981	0.0
K06982	0.0
K08350	5.0
K06984	0.0
K06985	0.0
K06986	0.0
K06987	26904.0
K02445	11860.0
K02444	12404.0
K00582	0.0
K00583	0.0
K00580	0.0
K02110	76132.0
K00586	0.0
K00587	0.0
K00584	1.0
K08921	0.0
K02441	17.0
K00588	144.0
K08922	0.0
K02440	9317.0
K00018	79348.0
K08923	0.0
K02443	16103.0
K00019	1.0
K02442	0.0
K08925	0.0
K08926	0.0
K08927	0.0
K03149	9654.0
K06604	0.0
K00015	2.0
K01989	52730.0
K00854	87904.0
K00855	5.0
K00856	0.0
K00857	7707.0
K00850	173820.0
K00851	33.0
K00852	50782.0
K00853	1334.0
K00858	69976.0
K00859	67909.0
K01181	8834.0
K01180	0.0
K01183	11740.0
K01182	53460.0
K01185	25235.0
K01184	0.0
K01187	125954.0
K01188	61672.0
K02596	17.0
K13766	5.0
K13767	5.0
K13003	0.0
K13002	0.0
K13000	0.0
K02984	0.0
K02986	69992.0
K02987	0.0
K02636	0.0
K02982	58580.0
K02983	0.0
K02638	0.0
K02639	0.0
K02988	65009.0
K08298	80.0
K08299	0.0
K03583	10.0
K03582	10.0
K03581	46104.0
K03580	19.0
K03587	25242.0
K03586	10.0
K03585	50426.0
K03584	69805.0
K03589	62071.0
K03588	106838.0
K01725	4.0
K01724	10.0
K01727	146.0
K01726	21851.0
K01721	0.0
K01720	6.0
K01722	0.0
K13008	0.0
K01729	0.0
K01728	2.0
K09530	0.0
K09539	0.0
K02188	38496.0
K02189	38636.0
K02182	1.0
K02183	0.0
K03769	4307.0
K03768	104138.0
K03767	11.0
K03765	0.0
K03764	5.0
K03763	80241.0
K03762	51.0
K03761	2.0
K03760	6.0
K09457	445.0
K09456	0.0
K09459	88.0
K09458	69942.0
K00602	158666.0
K13988	0.0
K13985	0.0
K09981	144.0
K09980	0.0
K09983	0.0
K09982	4.0
K09985	0.0
K09984	0.0
K09987	0.0
K09986	5.0
K09989	15435.0
K09988	13868.0
K12583	0.0
K12582	5.0
K12589	0.0
K11720	10.0
K09759	23662.0
K10985	2.0
K10984	163.0
K07468	0.0
K07469	11.0
K07464	40660.0
K07465	0.0
K07466	0.0
K07467	18948.0
K07460	58127.0
K07461	17118.0
K07462	70061.0
K07463	0.0
K10679	34.0
K10678	0.0
K10671	0.0
K10670	18800.0
K10673	1.0
K10672	831.0
K10674	4.0
K10677	3.0
K10676	0.0
K08726	0.0
K08724	344.0
K08722	5651.0
K08723	0.0
K08720	0.0
K08721	0.0
K08728	12.0
K10187	0.0
K00119	0.0
K00118	10.0
K00449	4.0
K00448	4.0
K00115	0.0
K00446	1.0
K00117	25.0
K00116	26.0
K00111	64376.0
K00442	0.0
K00113	5.0
K00112	7.0
K01539	0.0
K01531	27431.0
K04720	50696.0
K01533	70032.0
K01534	133556.0
K01535	0.0
K01537	67451.0
K14358	0.0
K14605	0.0
K14606	0.0
K00413	0.0
K10120	28.0
K05600	1.0
K05777	7.0
K03972	0.0
K03973	3475.0
K03970	5.0
K03971	0.0
K03976	69958.0
K03977	69984.0
K03974	5.0
K03975	25621.0
K03978	69975.0
K03979	69986.0
K13378	25201.0
K02372	46642.0
K02371	69182.0
K02377	36678.0
K02379	76.0
K03396	0.0
K03397	0.0
K03394	43433.0
K03395	0.0
K03392	1.0
K03393	0.0
K03390	25208.0
K03391	0.0
K03399	49.0
K03027	0.0
K12136	0.0
K12137	1.0
K06610	5.0
K12138	0.0
K12139	0.0
K11444	0.0
K11440	1.0
K11443	0.0
K11442	6.0
K00612	10.0
K00613	40.0
K00610	58575.0
K00611	42179.0
K00616	27951.0
K00617	0.0
K00614	6.0
K00615	183435.0
K00619	0.0
K10863	0.0
K07874	0.0
K06234	0.0
K10240	0.0
K10241	0.0
K10242	0.0
K10243	0.0
K04110	0.0
K04113	0.0
K04112	0.0
K04115	0.0
K04114	0.0
K04117	0.0
K04116	0.0
K04118	0.0
K05517	5.0
K07705	686.0
K07704	728.0
K07707	11441.0
K07706	11758.0
K07701	0.0
K07700	5.0
K07703	0.0
K07702	5.0
K07709	0.0
K07708	10.0
K01955	105993.0
K13042	0.0
K09934	0.0
K09935	26437.0
K06216	8.0
K09937	0.0
K13745	5.0
K13746	0.0
K13747	46425.0
K13740	0.0
K13741	0.0
K13742	0.0
K06211	11412.0
K06212	53.0
K09933	0.0
K02618	5.0
K02619	25208.0
K02968	64846.0
K02966	0.0
K02967	69986.0
K02616	10.0
K02965	69986.0
K02962	0.0
K02611	5.0
K02613	5.0
K03569	109223.0
K03568	175.0
K03565	69627.0
K06218	1.0
K03567	5.0
K03566	6.0
K03561	50460.0
K03560	10.0
K03563	47703.0
K03562	10.0
K06430	0.0
K01709	6229.0
K01708	2.0
K01707	0.0
K01706	620.0
K01705	0.0
K01704	159177.0
K01703	164326.0
K01702	0.0
K14165	0.0
K14164	0.0
K14166	1.0
K14161	10.0
K14160	0.0
K14162	10.0
K05396	454.0
K03709	2100.0
K03708	653.0
K08160	5.0
K03701	106759.0
K03700	34286.0
K03703	50923.0
K03702	69986.0
K03705	44775.0
K03704	51080.0
K03707	2645.0
K03706	33319.0
K06289	0.0
K06288	0.0
K06283	30110.0
K06282	57.0
K06281	56.0
K06287	69951.0
K06286	18.0
K06285	320.0
K06284	19384.0
K08161	22.0
K07540	0.0
K06438	27540.0
K06869	0.0
K06868	0.0
K06867	22.0
K06866	5.0
K06865	0.0
K06864	27897.0
K06863	0.0
K06862	0.0
K06861	25872.0
K06860	0.0
K12659	0.0
K12658	10.0
K07547	0.0
K07546	0.0
K15023	0.0
K15022	0.0
K15020	0.0
K15024	26436.0
K08700	0.0
K08162	11410.0
K07544	0.0
K00137	0.0
K00135	41.0
K00134	70026.0
K00133	69991.0
K00132	37.0
K00131	29.0
K00130	11510.0
K00139	0.0
K00138	0.0
K00429	0.0
K00428	25201.0
K00421	0.0
K00423	0.0
K00425	25269.0
K00427	1.0
K00426	25269.0
K14292	0.0
K14379	0.0
K14370	0.0
K14371	0.0
K14372	0.0
K14373	0.0
K14374	0.0
K14375	0.0
K09845	0.0
K14082	0.0
K14083	11.0
K14080	0.0
K14081	1.0
K14086	11408.0
K14087	11448.0
K14084	85.0
K14088	11448.0
K14089	11408.0
K01552	30268.0
K01551	775.0
K01556	0.0
K01557	0.0
K01554	5.0
K01555	1.0
K04708	0.0
K03955	0.0
K13689	0.0
K13688	688.0
K13683	0.0
K13685	5113.0
K13684	0.0
K13687	0.0
K13686	0.0
K14159	10.0
K02399	5.0
K02398	9169.0
K02395	9113.0
K02394	5.0
K02397	20555.0
K02396	41950.0
K02391	5.0
K02390	40178.0
K02393	5.0
K02392	64663.0
K13533	0.0
K13532	0.0
K13531	1.0
K13530	2.0
K01550	0.0
K05658	0.0
K14054	17.0
K02601	72003.0
K02970	69544.0
K05378	0.0
K12339	10.0
K14060	4.0
K11687	0.0
K11686	0.0
K11685	0.0
K11689	3570.0
K11688	2656.0
K08939	0.0
K03048	195.0
K03049	0.0
K13821	48.0
K13820	7.0
K03042	0.0
K03043	64856.0
K03040	61194.0
K03041	0.0
K03046	65014.0
K03047	0.0
K03044	0.0
K03045	0.0
K00348	25196.0
K09847	0.0
K00692	24.0
K00638	31400.0
K00639	26420.0
K00693	0.0
K00634	40075.0
K00635	1.0
K00630	0.0
K00631	10.0
K00632	11329.0
K00633	12960.0
K00691	13.0
K00696	0.0
K00694	120.0
K00695	0.0
K10854	0.0
K07811	0.0
K07810	9.0
K07813	52861.0
K07812	40.0
K07814	12306.0
K07816	482.0
K00090	5.0
K00091	11576.0
K00094	2703.0
K00096	20463.0
K00097	29817.0
K00098	0.0
K00099	64998.0
K10228	0.0
K10229	0.0
K12548	0.0
K10222	0.0
K10220	0.0
K10221	0.0
K10227	2.0
K05822	149.0
K01949	0.0
K01945	69980.0
K01947	0.0
K01946	0.0
K01941	44.0
K01940	67116.0
K06357	0.0
K07729	121609.0
K07728	0.0
K07727	68817.0
K07726	15823.0
K07725	0.0
K07724	5.0
K07723	335.0
K07722	54.0
K07721	0.0
K07720	180758.0
K00899	2958.0
K05824	0.0
K00891	101430.0
K00892	5.0
K00895	10.0
K00897	7517.0
K08151	22.0
K08153	11.0
K08154	5.0
K02948	69983.0
K02942	0.0
K02944	0.0
K05665	0.0
K02946	69970.0
K13793	0.0
K06352	0.0
K01769	0.0
K01768	21.0
K01761	11.0
K01760	359.0
K01762	0.0
K09578	0.0
K01766	5.0
K08164	0.0
K02493	65014.0
K08166	0.0
K08167	9.0
K02496	5.0
K02497	6.0
K02494	10.0
K02495	114365.0
K02498	5.0
K02499	1965.0
K08168	0.0
K08169	0.0
K14415	11560.0
K14414	14.0
K06881	69983.0
K00436	0.0
K06332	0.0
K12815	0.0
K12810	0.0
K06885	357.0
K00437	1.0
K06335	0.0
K06334	44334.0
K03547	36775.0
K03546	16438.0
K03545	94874.0
K03544	94370.0
K03543	25220.0
K06888	12664.0
K10941	0.0
K03549	23.0
K03548	5.0
K10940	0.0
K02236	43.0
K02237	39302.0
K02234	0.0
K02232	38648.0
K02233	50380.0
K02230	10.0
K02231	66203.0
K06359	0.0
K02238	67197.0
K02239	0.0
K03723	60996.0
K03722	9775.0
K03721	12.0
K03720	5.0
K03727	1.0
K03726	0.0
K03725	0.0
K03724	167.0
K06358	0.0
K12673	0.0
K12679	0.0
K12678	0.0
K06410	29567.0
K11898	0.0
K11899	0.0
K11896	10.0
K11897	1.0
K11894	4.0
K11895	5.0
K11892	5.0
K11893	5.0
K11890	5.0
K11891	9.0
K08762	0.0
K08764	0.0
K08765	0.0
K10418	0.0
K11325	1.0
K11326	0.0
K11327	0.0
K11328	0.0
K11329	0.0
K00151	4.0
K00150	0.0
K00153	0.0
K00400	0.0
K00407	0.0
K00406	10.0
K00405	10.0
K00404	10.0
K00158	9.0
K01342	0.0
K09388	0.0
K09386	1.0
K09384	22.0
K04094	11487.0
K04095	11443.0
K04096	65007.0
K04097	9.0
K04090	5.0
K04091	99.0
K04092	0.0
K04093	0.0
K04098	0.0
K04099	0.0
K01578	0.0
K01579	34558.0
K01574	11.0
K01575	12.0
K01576	0.0
K01577	6.0
K01571	36251.0
K01572	72922.0
K01573	0.0
K02009	18454.0
K02008	142365.0
K02005	75875.0
K02004	498975.0
K02007	19313.0
K02006	200569.0
K02001	7.0
K02000	8.0
K02003	553625.0
K02002	13.0
K03065	0.0
K08952	0.0
K03060	39216.0
K13809	0.0
K10948	0.0
K09607	0.0
K06125	0.0
K04337	0.0
K06120	2697.0
K06121	0.0
K04336	0.0
K01127	0.0
K09703	11.0
K00004	2.0
K14699	0.0
K09702	2635.0
K14698	0.0
K05311	51.0
K13829	1.0
K10943	0.0
K07291	0.0
K07290	0.0
K10206	45942.0
K10202	24.0
K10208	6.0
K10209	6.0
K01966	0.0
K01965	0.0
K01964	17.0
K01963	31595.0
K01962	18021.0
K01961	93285.0
K01960	25194.0
K01969	5.0
K01968	5.0
K07749	12830.0
K07748	0.0
K07741	2881.0
K07740	0.0
K07743	0.0
K07742	44768.0
K07745	0.0
K07744	0.0
K07746	4.0
K01299	12175.0
K01295	5715.0
K01297	11605.0
K02922	0.0
K05603	0.0
K02921	0.0
K02926	69986.0
K05607	0.0
K02924	0.0
K05605	0.0
K02928	0.0
K02929	0.0
K00216	5.0
K00217	0.0
K00214	0.0
K00215	73485.0
K00213	0.0
K00210	0.0
K00211	0.0
K00218	0.0
K00219	85.0
K01035	0.0
K01034	13317.0
K04517	69958.0
K01740	139363.0
K01031	6.0
K01746	2405.0
K01745	2419.0
K01744	26566.0
K01749	8987.0
K01039	2001.0
K04518	25519.0
K09591	0.0
K14129	0.0
K14128	1.0
K14121	0.0
K14120	0.0
K14123	0.0
K14122	0.0
K14125	0.0
K14124	0.0
K14127	1.0
K14126	1.0
K03521	74883.0
K03520	1.0
K03523	54877.0
K03522	77261.0
K03525	73785.0
K03524	74840.0
K03527	67976.0
K03526	69951.0
K03529	44185.0
K03528	10.0
K06338	0.0
K02217	29280.0
K03299	3538.0
K03298	27.0
K13472	0.0
K03293	165.0
K03292	89464.0
K03291	0.0
K03290	0.0
K03297	11481.0
K03296	73133.0
K03295	25219.0
K03294	19342.0
K13009	0.0
K12690	0.0
K09743	0.0
K06022	0.0
K07190	0.0
K06021	0.0
K07192	10255.0
K06020	0.0
K06027	0.0
K06026	0.0
K09744	0.0
K07991	2.0
K08749	0.0
K09835	0.0
K09834	0.0
K10439	99244.0
K06351	0.0
K09833	0.0
K10925	0.0
K10924	0.0
K10927	0.0
K10926	0.0
K10923	0.0
K10922	0.0
K09629	0.0
K10697	0.0
K00179	24113.0
K00172	12501.0
K00171	3416.0
K00170	3298.0
K00177	33658.0
K00176	33643.0
K00175	67863.0
K00174	58991.0
K13478	0.0
K14338	0.0
K14339	0.0
K14335	0.0
K14337	0.0
K14330	0.0
K14331	0.0
K14333	2.0
K08918	0.0
K13479	8537.0
K04078	65017.0
K04079	69800.0
K04076	328.0
K04077	69986.0
K04074	1758.0
K04075	64638.0
K04072	45024.0
K04073	0.0
K04070	40084.0
K04071	0.0
K14597	0.0
K13318	0.0
K08280	0.0
K13641	2100.0
K13640	41.0
K13643	95.0
K13642	0.0
K02027	577397.0
K02026	1038520.0
K02025	1104995.0
K02024	0.0
K02023	16845.0
K02022	12.0
K02021	0.0
K02020	17771.0
K02029	65919.0
K02028	76994.0
K03886	0.0
K03887	0.0
K03884	0.0
K03885	25255.0
K03881	0.0
K03888	0.0
K03889	0.0
K12998	0.0
K12999	0.0
K12992	5262.0
K12993	0.0
K12990	11406.0
K12991	0.0
K12996	154.0
K12997	1.0
K12994	0.0
K12995	5.0
K08979	0.0
K08978	57460.0
K03088	613167.0
K03089	10.0
K03086	86032.0
K03087	5.0
K08971	0.0
K08970	10.0
K03082	169.0
K03080	0.0
K08974	64602.0
K13868	0.0
K00918	3578.0
K01553	0.0
K12214	0.0
K11646	0.0
K11645	0.0
K11641	0.0
K11640	0.0
K12736	0.0
K12733	0.0
K07507	31929.0
K07506	5.0
K07505	1.0
K07504	0.0
K07503	0.0
K07502	22189.0
K07501	5.0
K07500	0.0
K07509	0.0
K07508	0.0
K11422	0.0
K08698	0.0
K10773	73269.0
K10774	0.0
K14286	0.0
K10778	10.0
K14287	5.0
K00140	715.0
K05501	5.0
K01903	28.0
K01902	28.0
K01905	7.0
K01904	0.0
K01907	0.0
K01906	0.0
K01909	0.0
K01908	0.0
K14534	21859.0
K00147	69207.0
K07767	0.0
K07769	0.0
K07768	0.0
K06203	5.0
K06202	5.0
K09921	5.0
K09920	0.0
K09927	11416.0
K09024	5.0
K09022	8808.0
K09023	10.0
K09020	736.0
K09021	0.0
K02908	0.0
K02909	69994.0
K08218	25201.0
K08219	0.0
K02904	69811.0
K02906	69986.0
K02907	69815.0
K02902	64699.0
K00230	22.0
K00231	7.0
K00232	0.0
K08976	16.0
K00234	0.0
K00239	38451.0
K06209	36612.0
K09928	15.0
K01015	0.0
K01014	0.0
K01012	74345.0
K01011	3251.0
K01010	0.0
K08920	0.0
K14103	0.0
K14102	0.0
K14101	0.0
K14100	0.0
K14105	0.0
K14104	0.0
K14109	0.0
K14108	0.0
K06401	0.0
K00893	0.0
K13402	0.0
K12858	0.0
K03503	25205.0
K03502	66325.0
K03501	69970.0
K03500	44802.0
K08924	0.0
K02278	787.0
K02279	11852.0
K12977	0.0
K02276	0.0
K02277	0.0
K02274	13.0
K02275	12.0
K13450	0.0
K13451	0.0
K13452	0.0
K13454	0.0
K13455	0.0
K12509	0.0
K12508	4.0
K12507	29.0
K12506	5444.0
K12500	5.0
K12503	0.0
K05926	0.0
K09728	0.0
K14587	662.0
K06597	0.0
K06596	5.0
K06595	0.0
K06599	0.0
K06598	0.0
K07978	0.0
K07979	123201.0
K07976	0.0
K14585	0.0
K10907	63064.0
K10906	4.0
K10901	0.0
K10909	0.0
K10908	0.0
K09819	17.0
K09818	7.0
K09817	70951.0
K09816	70924.0
K09815	70961.0
K06374	35705.0
K06373	35700.0
K09812	83384.0
K09811	81555.0
K09810	36617.0
K09724	0.0
K14582	0.0
K09721	0.0
K04058	14.0
K04059	0.0
K04050	0.0
K04051	0.0
K04052	0.0
K04053	0.0
K04054	0.0
K04055	0.0
K04056	10.0
K04057	0.0
K01047	0.0
K08975	0.0
K10015	1.0
K10014	0.0
K10017	1.0
K10016	1.0
K10011	9.0
K10010	9855.0
K10013	1.0
K10012	11720.0
K10019	0.0
K10018	0.0
K13665	2.0
K13664	0.0
K13663	0.0
K13662	0.0
K13661	0.0
K13660	0.0
K13669	0.0
K13668	0.0
K07641	10.0
K01466	1436.0
K13590	0.0
K01464	32527.0
K01465	66941.0
K01462	115691.0
K01463	1238.0
K01460	5.0
K01461	0.0
K13599	6.0
K13598	0.0
K01468	2012.0
K01469	10.0
K09251	18.0
K09252	4.0
K02041	12279.0
K02040	70247.0
K02043	0.0
K02045	8977.0
K02044	12287.0
K02047	8975.0
K02046	8986.0
K02049	80564.0
K02048	8996.0
K05549	1.0
K05548	5.0
K06046	0.0
K03319	118.0
K03316	68.0
K03317	17.0
K03314	5.0
K03315	55866.0
K03312	31239.0
K03313	47.0
K03310	102256.0
K03311	11099.0
K12052	0.0
K02945	71019.0
K06162	2.0
K06163	2.0
K06160	0.0
K06161	0.0
K06166	0.0
K00359	1299.0
K06164	2.0
K06165	2.0
K06168	65003.0
K06169	5.0
K13020	0.0
K07158	0.0
K07159	0.0
K04835	12.0
K11621	0.0
K11991	5.0
K11622	0.0
K11996	36.0
K11627	0.0
K11626	1.0
K11629	6.0
K11628	0.0
K07561	0.0
K07560	69975.0
K07563	0.0
K07562	0.0
K07565	0.0
K07564	0.0
K07567	86743.0
K07566	86740.0
K07569	0.0
K07568	89870.0
K09925	0.0
K11199	0.0
K11198	0.0
K11192	5.0
K11191	0.0
K11196	0.0
K11195	0.0
K11194	0.0
K02492	15531.0
K10713	0.0
K10710	8247.0
K10711	13.0
K10716	5.0
K02490	2.0
K10714	0.0
K10715	0.0
K01929	69985.0
K01928	69895.0
K01923	74316.0
K01922	28.0
K01921	74624.0
K01920	10.0
K01926	56174.0
K01925	70143.0
K01924	69976.0
K07789	14.0
K07788	5.0
K07785	0.0
K07784	5.0
K07787	18.0
K07786	0.0
K07781	0.0
K07783	5.0
K07782	1.0
K05835	6.0
K06355	0.0
K14661	0.0
K09844	0.0
K00782	11.0
K00783	69986.0
K00784	71370.0
K00785	0.0
K00786	21544.0
K00039	0.0
K00036	11752.0
K00037	0.0
K00034	1294.0
K00035	0.0
K00032	0.0
K00033	11754.0
K00030	1024.0
K00031	68641.0
K01259	63.0
K01258	61621.0
K01255	14424.0
K01256	30.0
K01251	46476.0
K01250	6236.0
K01253	0.0
K01252	9.0
K09008	0.0
K09009	0.0
K09000	11.0
K09001	13.0
K09002	11750.0
K09003	0.0
K09004	22.0
K09005	43.0
K09006	0.0
K09007	19.0
K09846	0.0
K08234	26288.0
K00258	0.0
K00259	870.0
K00252	2.0
K00253	5.0
K00256	0.0
K00257	25580.0
K00254	0.0
K00255	6.0
K01079	2547.0
K01078	10.0
K01071	13.0
K01070	10.0
K01073	4.0
K01077	41193.0
K01076	366.0
K14472	0.0
K14471	0.0
K14470	0.0
K14475	58.0
K09841	0.0
K02788	45.0
K02782	3.0
K02783	1819.0
K02781	1528.0
K02786	47.0
K02787	2.0
K02784	6.0
K01060	350.0
K01787	2540.0
K01786	39240.0
K01785	96243.0
K01784	96550.0
K01783	74768.0
K01782	47.0
K01781	74.0
K01780	0.0
K01789	0.0
K01788	25793.0
K02526	1775.0
K02527	25211.0
K02525	11.0
K02250	6.0
K02523	25212.0
K02520	65034.0
K02521	5.0
K02258	0.0
K02259	16.0
K02528	69827.0
K02529	331069.0
K03781	37508.0
K03780	11279.0
K03783	64020.0
K03782	23.0
K03785	14370.0
K03784	20182.0
K03787	36643.0
K03786	55650.0
K03789	41872.0
K03788	5.0
K10700	0.0
K00342	25213.0
K03124	0.0
K03120	0.0
K12527	8501.0
K12526	0.0
K12525	9.0
K12524	50393.0
K12523	0.0
K12522	0.0
K09789	25192.0
K09788	922.0
K09787	44725.0
K09786	346.0
K09785	0.0
K09781	9.0
K09780	7.0
K10961	0.0
K10960	0.0
K10963	0.0
K10962	0.0
K10965	0.0
K10964	0.0
K10966	0.0
K09879	0.0
K06318	0.0
K06311	0.0
K06310	9286.0
K06312	0.0
K06314	0.0
K06317	3542.0
K11389	0.0
K11386	0.0
K11387	0.0
K11384	10.0
K11385	0.0
K11382	0.0
K11383	0.0
K11381	0.0
K11949	0.0
K10380	0.0
K04032	4611.0
K04033	0.0
K04030	5122.0
K04031	27805.0
K04036	0.0
K04037	0.0
K04034	6.0
K04035	662.0
K04038	0.0
K04039	0.0
K07046	166.0
K07047	17646.0
K07044	30.0
K07045	29809.0
K07042	44793.0
K07043	44397.0
K07040	39138.0
K07041	0.0
K07048	2969.0
K07049	0.0
K08664	0.0
K02584	6.0
K10039	5731.0
K10038	6.0
K10037	0.0
K10036	345.0
K04788	0.0
K04789	0.0
K04784	6.0
K04785	0.0
K04786	0.0
K04787	0.0
K04780	0.0
K04781	17.0
K04782	0.0
K04783	0.0
K13601	0.0
K13603	0.0
K13602	0.0
K13605	0.0
K13604	0.0
K13607	41.0
K02404	9125.0
K05783	1.0
K05782	6.0
K05781	2.0
K05780	2.0
K05787	5.0
K05786	26.0
K05785	14.0
K05784	1.0
K05789	0.0
K05788	10.0
K01442	63163.0
K01443	40509.0
K01444	515.0
K01446	8.0
K01447	28188.0
K01448	114653.0
K01449	21483.0
K14803	0.0
K02069	39.0
K05569	13448.0
K08008	0.0
K02063	5.0
K05566	13422.0
K05565	12.0
K05563	5.0
K05562	5.0
K05561	5.0
K02064	5.0
K03338	11998.0
K03339	0.0
K03330	0.0
K03331	0.0
K03332	303.0
K03333	0.0
K03335	11580.0
K03336	11570.0
K03337	11995.0
K12956	0.0
K12957	15.0
K12954	0.0
K12955	0.0
K12952	0.0
K12953	0.0
K12950	0.0
K12951	0.0
K14733	0.0
K00109	1.0
K06148	105837.0
K06149	5.0
K06144	5.0
K06145	5.0
K06146	0.0
K06147	670818.0
K06141	0.0
K06142	76038.0
K06143	0.0
K11945	0.0
K08948	0.0
K08949	0.0
K00071	0.0
K14664	0.0
K13810	1.0
K14665	0.0
K03058	0.0
K11609	0.0
K11608	0.0
K14660	0.0
K11603	0.0
K11602	0.0
K11601	0.0
K11600	0.0
K11607	14.0
K11606	14.0
K11605	14.0
K11604	14.0
K10558	664.0
K10559	838.0
K10550	691.0
K10551	691.0
K10552	0.0
K10553	0.0
K10554	0.0
K10555	1542.0
K10556	692.0
K10557	664.0
K03051	0.0
K03050	0.0
K07549	0.0
K07548	0.0
K07239	9.0
K07235	10.0
K07234	1.0
K07237	5.0
K07236	5.0
K07231	0.0
K07230	5.0
K07233	9.0
K07232	0.0
K02467	0.0
K05306	11590.0
K05305	14130.0
K05304	0.0
K05303	10.0
K05301	0.0
K02565	5.0
K08644	0.0
K08646	0.0
K08641	27.0
K08643	0.0
K08642	0.0
K12146	0.0
K00010	13000.0
K00011	0.0
K00012	67683.0
K00013	69360.0
K00014	79244.0
K00016	40334.0
K09065	0.0
K08252	0.0
K08253	76.0
K08256	1.0
K08255	6.0
K08258	0.0
K08259	2.0
K00274	14.0
K00275	20.0
K00276	0.0
K00270	0.0
K00271	0.0
K00272	0.0
K00273	0.0
K00278	53107.0
K00279	0.0
K12675	0.0
K01277	25192.0
K01274	0.0
K01273	22947.0
K01271	16530.0
K01270	88530.0
K01278	25192.0
K00906	9.0
K00904	23.0
K00903	12.0
K00901	2012.0
K13785	0.0
K00908	0.0
K11149	0.0
K01053	10.0
K01051	13.0
K01057	1.0
K01056	69986.0
K01055	5.0
K01054	0.0
K01058	10.0
K02500	69359.0
K02501	69320.0
K02502	44681.0
K02503	69982.0
K02504	5.0
K02505	5.0
K02506	0.0
K02507	5.0
K02508	4.0
K02509	14.0
K00291	0.0
K13410	0.0
K13148	0.0
K13419	0.0
K05825	0.0
K03106	69987.0
K03105	0.0
K03101	82840.0
K03100	147667.0
K12541	0.0
K12540	0.0
K12543	0.0
K12542	0.0
K12545	0.0
K12544	0.0
K12547	0.0
K12546	0.0
K12549	0.0
K06080	5.0
K11018	0.0
K11019	0.0
K11016	0.0
K11017	0.0
K11014	0.0
K11015	0.0
K11012	0.0
K11013	0.0
K11010	0.0
K11011	0.0
K06333	31559.0
K06880	0.0
K06883	10.0
K06882	0.0
K09857	15.0
K06884	2.0
K06887	13.0
K06886	15.0
K06889	114710.0
K10942	0.0
K09859	0.0
K09858	10.0
K10947	120205.0
K10946	0.0
K10945	0.0
K10944	0.0
K13284	0.0
K00483	36.0
K00481	4.0
K00480	0.0
K00486	0.0
K00485	0.0
K00484	4.0
K09901	5.0
K10929	0.0
K07684	6.0
K07685	5.0
K07686	5.0
K07687	5.0
K07681	6.0
K07688	0.0
K07689	5.0
K10928	0.0
K04018	0.0
K04019	4611.0
K04014	85.0
K04015	167.0
K04016	5.0
K04017	0.0
K04013	45.0
K07060	0.0
K07061	0.0
K07062	26.0
K07063	0.0
K07064	0.0
K07065	0.0
K07066	11407.0
K07067	327.0
K07068	2.0
K07069	11487.0
K01121	0.0
K13629	0.0
K13628	26.0
K13623	0.0
K13622	10.0
K13620	0.0
K13626	19989.0
K08586	0.0
K08587	0.0
K01428	11450.0
K01429	11439.0
K01422	25199.0
K01423	37.0
K01420	52306.0
K01421	50736.0
K01426	12078.0
K01427	0.0
K01424	60231.0
K01425	32267.0
K08068	0.0
K07538	0.0
K13086	0.0
K13085	0.0
K07287	5.0
K07824	0.0
K07682	0.0
K02722	0.0
K12978	0.0
K12979	9.0
K12972	9.0
K12973	5.0
K12974	5.0
K12975	0.0
K12976	0.0
K07821	0.0
K07683	10.0
K14750	0.0
K14751	0.0
K14953	0.0
K12288	5.0
K12289	5.0
K12282	0.0
K12283	0.0
K12280	0.0
K12281	0.0
K12286	0.0
K12287	0.0
K12284	0.0
K12285	0.0
K11957	0.0
K11956	0.0
K11955	0.0
K11954	0.0
K11953	0.0
K11952	0.0
K11951	0.0
K11950	0.0
K11959	0.0
K11958	0.0
K13889	16.0
K13888	11.0
K11963	0.0
K07217	255.0
K07216	44941.0
K07215	4.0
K07214	12025.0
K07213	958.0
K07212	0.0
K07219	351.0
K07218	1.0
K12150	5.0
K08689	0.0
K08688	0.0
K00402	0.0
K00401	0.0
K11994	0.0
K00152	0.0
K01043	1.0
K00154	10.0
K00157	0.0
K00156	25196.0
K10533	0.0
K10530	6.0
K10531	0.0
K10536	9471.0
K10537	690.0
K10535	0.0
K10538	0.0
K10539	690.0
K00073	256.0
K13934	2.0
K00076	3570.0
K00077	61618.0
K00074	49240.0
K00075	65007.0
K00078	0.0
K00079	0.0
K02290	0.0
K02563	69985.0
K02292	0.0
K08966	0.0
K02294	0.0
K08278	0.0
K08279	1.0
K08274	0.0
K08275	0.0
K08276	5.0
K08277	0.0
K00298	1.0
K00299	15.0
K00296	0.0
K00297	69121.0
K00294	6.0
K00292	0.0
K00293	0.0
K00290	50450.0
K07757	5.0
K12089	0.0
K01210	2.0
K01213	0.0
K01212	11527.0
K01215	6.0
K01214	0.0
K01217	0.0
K01216	0.0
K01219	1.0
K01218	16379.0
K02749	0.0
K02746	3420.0
K02747	3169.0
K02744	4141.0
K02745	3317.0
K02742	5.0
K00924	32.0
K00925	82247.0
K00926	42154.0
K00927	69986.0
K00928	70784.0
K00929	49510.0
K12085	0.0
K02298	10.0
K02299	10.0
K02568	45.0
K02569	5.0
K02562	0.0
K02291	11.0
K02560	5.0
K02293	0.0
K02566	296.0
K02567	45.0
K02564	91351.0
K02297	10.0
K03169	158159.0
K03168	64998.0
K03163	0.0
K03162	0.0
K03167	0.0
K03166	0.0
K11038	0.0
K11039	0.0
K11030	0.0
K11031	0.0
K11032	0.0
K11033	0.0
K11034	0.0
K11035	0.0
K11036	0.0
K11037	0.0
K02546	0.0
K07668	4891.0
K07669	0.0
K07666	19.0
K07667	59254.0
K07664	9.0
K07665	16243.0
K07662	5.0
K07663	10.0
K07660	5.0
K07661	5.0
K03927	53595.0
K07008	10.0
K07009	9353.0
K07002	25.0
K07003	38942.0
K07000	10.0
K07001	39736.0
K07006	16.0
K07007	103874.0
K07004	7.0
K07005	79630.0
K03921	0.0
K02956	69985.0
K09725	0.0
K09181	15.0
K08599	0.0
K08598	0.0
K08591	87834.0
K08590	25615.0
K01156	2029.0
K01154	71437.0
K01407	5.0
K01400	0.0
K01153	58495.0
K01150	5.0
K01151	69958.0
K01408	0.0
K01409	75755.0
K01158	0.0
K01159	36362.0
K05523	5.0
K05522	5.0
K05521	22657.0
K05520	25236.0
K05527	10.0
K05526	5.0
K05525	0.0
K05524	666.0
K05529	0.0
K14518	0.0
K14519	11.0
K05949	0.0
K01754	45750.0
K05942	0.0
K01027	0.0
K02171	4.0
K02170	10.0
K02173	248.0
K02172	4.0
K01751	9724.0
K06416	5928.0
K06417	0.0
K06414	0.0
K06947	0.0
K03379	4.0
K03808	20.0
K03809	37.0
K03806	9.0
K06412	43194.0
K03804	5.0
K12296	0.0
K03802	16.0
K03803	29688.0
K06413	1.0
K10808	0.0
K06411	24860.0
K01028	686.0
K01029	11322.0
K11931	1.0
K11930	0.0
K11933	5.0
K11932	5.0
K11935	0.0
K11934	0.0
K11937	0.0
K11936	2.0
K11939	5.0
K11938	0.0
K10800	10.0
K06419	144.0
K11929	0.0
K07271	44422.0
K07270	8.0
K07273	25239.0
K07272	0.0
K07275	10.0
K07274	5.0
K07277	25211.0
K07276	1.0
K07279	0.0
K07278	5.0
K10623	0.0
K02481	25201.0
K11520	0.0
K02480	0.0
K08170	9.0
K02485	5.0
K02484	28330.0
K02487	4.0
K08600	87115.0
K08603	0.0
K08602	14811.0
K08605	0.0
K08604	0.0
K09956	14.0
K09957	0.0
K09954	14.0
K09955	77540.0
K09952	224.0
K09953	0.0
K09950	0.0
K09951	30051.0
K09958	10.0
K09959	0.0
K07495	67.0
K07494	148.0
K07497	11051.0
K07496	9103.0
K07491	19841.0
K07490	5.0
K07493	0.0
K07492	0.0
K07499	0.0
K07498	2.0
K11209	1.0
K11208	0.0
K11204	0.0
K11203	520.0
K11202	929.0
K11201	5.0
K11200	0.0
K00058	97204.0
K00059	143318.0
K00728	0.0
K00729	74.0
K00055	5.0
K00057	70147.0
K00050	13974.0
K00051	0.0
K00720	0.0
K00721	27498.0
K14424	0.0
K06033	0.0
K14189	0.0
K14188	22.0
K06364	0.0
K14187	9.0
K01239	6461.0
K01238	18.0
K01897	71208.0
K01232	1259.0
K01895	14325.0
K01230	0.0
K01893	64967.0
K01236	0.0
K01235	2.0
K01890	69986.0
K02768	2655.0
K02769	906.0
K02760	22127.0
K02761	8788.0
K02763	7.0
K02764	6.0
K02765	7369.0
K00948	94817.0
K00949	44773.0
K00942	72706.0
K00943	37147.0
K00940	25607.0
K00941	130561.0
K00946	50405.0
K00947	0.0
K00944	0.0
K00945	158633.0
K01097	0.0
K01096	13.0
K01095	10.0
K01093	5.0
K01092	40018.0
K01091	161193.0
K01090	55325.0
K03499	156621.0
K03498	127064.0
K03491	3896.0
K03490	11441.0
K03493	0.0
K03492	55.0
K03495	69945.0
K03497	180920.0
K03496	173680.0
K02817	0.0
K02814	159.0
K02815	161.0
K02810	7416.0
K02548	34083.0
K02549	22.0
K02818	6.0
K02819	12078.0
K03637	6299.0
K03636	25.0
K03147	59866.0
K03146	0.0
K08851	0.0
K06518	64362.0
K09729	320.0
K06048	0.0
K06045	19.0
K06044	0.0
K09727	0.0
K09726	0.0
K06041	26374.0
K09720	0.0
K09723	0.0
K06042	29896.0
K09897	5.0
K09896	5.0
K09895	10.0
K09894	5.0
K09893	5.0
K09892	5.0
K09891	5.0
K09890	4.0
K09899	5.0
K09898	5.0
K03622	0.0
K07648	5.0
K07649	4.0
K07398	0.0
K07399	1.0
K11056	0.0
K11057	0.0
K11054	0.0
K11055	0.0
K07640	5.0
K07393	16.0
K07390	19.0
K07391	68856.0
K07644	19.0
K07645	24.0
K07646	87159.0
K07647	0.0
K10896	0.0
K07024	224139.0
K07025	114093.0
K07026	0.0
K07027	47817.0
K07020	0.0
K07021	11.0
K07022	0.0
K07023	39674.0
K07028	1.0
K07029	121442.0
K10094	0.0
K01390	0.0
K01392	4.0
K01399	0.0
K02673	0.0
K05893	0.0
K05897	0.0
K05896	44783.0
K05895	19249.0
K05899	0.0
K05898	0.0
K00555	0.0
K00554	49800.0
K00557	10.0
K00556	25197.0
K00551	4.0
K00559	0.0
K00558	104769.0
K01170	0.0
K01173	10.0
K01174	14.0
K01175	39.0
K01176	5338.0
K01178	10.0
K01179	61185.0
K14578	0.0
K14579	0.0
K08951	0.0
K08950	0.0
K08953	0.0
K03828	17.0
K03829	1.0
K03820	25211.0
K03821	5.0
K03822	0.0
K03823	57298.0
K03824	11.0
K03825	683.0
K03826	38418.0
K03827	28679.0
K12248	0.0
K12246	0.0
K12247	0.0
K12242	0.0
K12243	0.0
K12240	0.0
K12241	0.0
K11919	0.0
K11918	0.0
K11913	0.0
K11912	0.0
K11911	4.0
K11910	4.0
K11917	0.0
K11916	0.0
K11915	0.0
K11914	0.0
K12068	5.0
K12069	0.0
K12062	5.0
K12063	5.0
K12060	5.0
K12061	5.0
K12066	5.0
K12067	5.0
K12064	0.0
K12065	5.0
K07259	25201.0
K07258	126685.0
K07253	0.0
K07251	5.0
K07250	11461.0
K07257	7.0
K07256	0.0
K07255	0.0
K07254	0.0
K05372	0.0
K05373	0.0
K05370	0.0
K05371	0.0
K05374	0.0
K05375	0.0
K09970	0.0
K09971	0.0
K09972	28.0
K09973	20.0
K09974	23.0
K09975	5.0
K09976	356.0
K09978	5.0
K09979	25196.0
K11261	13944.0
K11260	0.0
K11263	10.0
K11264	0.0
K10793	862.0
K10796	861.0
K10797	5128.0
K10794	9.0
K10795	862.0
K00700	90853.0
K00701	0.0
K10798	0.0
K00703	79518.0
K00705	75237.0
K09828	0.0
K10133	0.0
K13053	5.0
K03192	11.0
K00964	0.0
K00965	37292.0
K00966	931.0
K00960	0.0
K00961	0.0
K00962	69958.0
K00963	9376.0
K00969	70547.0
K12681	0.0
K02703	0.0
K08364	0.0
K08365	5.0
K02706	0.0
K08363	0.0
K08361	0.0
K02708	0.0
K02709	0.0
K08368	11.0
K08369	182.0
K01615	5452.0
K01617	0.0
K01616	0.0
K01611	3781.0
K01610	58489.0
K01613	37486.0
K01612	0.0
K01619	63445.0
K01618	0.0
K02834	69986.0
K02835	69986.0
K05281	0.0
K03619	0.0
K03618	0.0
K03617	72949.0
K03616	5009.0
K03615	72309.0
K03614	63994.0
K03613	69825.0
K03612	64779.0
K03611	10.0
K03610	44134.0
K09705	12.0
K09704	22833.0
K09701	14.0
K09700	0.0
K09709	0.0
K06391	7708.0
K06390	44369.0
K06393	44184.0
K06392	32964.0
K06395	934.0
K06394	25539.0
K06397	35363.0
K06396	30443.0
K06399	35157.0
K06398	44545.0
K06435	0.0
K11078	0.0
K11079	0.0
K11074	0.0
K11075	0.0
K11076	0.0
K11077	0.0
K11070	40335.0
K11071	40353.0
K11072	51811.0
K11073	0.0
K06935	0.0
K06934	4252.0
K06937	32.0
K06936	17.0
K06931	0.0
K06930	0.0
K06933	0.0
K06932	0.0
K06939	0.0
K06938	5.0
K13381	0.0
K05916	25.0
K05917	0.0
K05914	0.0
K05915	0.0
K05912	0.0
K05913	0.0
K05910	2.0
K05911	0.0
K05918	0.0
K05919	37058.0
K00392	0.0
K00390	5010.0
K00397	0.0
K00395	0.0
K00394	9267.0
K01884	0.0
K00399	0.0
K01886	64588.0
K01376	5.0
K01372	37551.0
K09149	0.0
K09148	0.0
K01225	319.0
K09145	11413.0
K09144	11406.0
K09147	0.0
K09146	0.0
K09141	0.0
K09140	0.0
K09143	0.0
K09142	0.0
K05709	0.0
K05708	0.0
K05879	19140.0
K05878	19138.0
K05875	5.0
K05874	5.0
K05877	4.0
K05876	0.0
K05873	11.0
K00579	0.0
K00578	0.0
K00577	0.0
K00575	49214.0
K00574	12304.0
K00573	14.0
K00571	55635.0
K00570	0.0
K01118	4603.0
K01119	5324.0
K01157	0.0
K01112	5.0
K01113	14.0
K04477	33769.0
K01114	8.0
K01115	0.0
K08087	0.0
K01315	0.0
K08085	4.0
K08084	10.0
K08083	5.0
K08082	5.0
K08081	0.0
K08080	0.0
K01152	0.0
K01401	0.0
K09826	0.0
K06344	0.0
K06345	0.0
K09822	13.0
K06343	0.0
K10938	0.0
K06341	0.0
K10934	0.0
K10935	0.0
K10932	0.0
K11052	0.0
K10930	0.0
K06349	0.0
K11053	0.0
K10754	0.0
K01755	81218.0
K10200	6099.0
K02132	0.0
K02137	0.0
K03840	5.0
K03841	10.0
K13028	0.0
K13799	0.0
K13798	0.0
K13795	0.0
K13794	0.0
K13021	0.0
K13792	0.0
K13791	0.0
K13790	0.0
K12268	7.0
K12269	7.0
K12262	5.0
K12263	0.0
K12264	0.0
K12265	0.0
K12266	0.0
K12267	86483.0
K01757	0.0
K12237	0.0
K13243	0.0
K13245	0.0
K13244	0.0
K13246	0.0
K03264	0.0
K03265	1.0
K03263	0.0
K03268	0.0
K03269	25211.0
K12415	0.0
K10211	5.0
K09918	0.0
K09919	0.0
K06720	4.0
K09913	10.0
K09910	5.0
K09911	5.0
K09916	10.0
K09917	5.0
K06726	3304.0
K09915	10.0
K11535	10.0
K11534	670.0
K11537	5.0
K11531	0.0
K11533	0.0
K11532	0.0
K11249	994.0
K11539	0.0
K00762	85050.0
K00763	44790.0
K00760	65011.0
K00761	69817.0
K00766	60084.0
K00767	52359.0
K00764	109808.0
K00765	69293.0
K00768	39152.0
K00769	5.0
K11059	0.0
K00186	0.0
K00187	0.0
K00184	250.0
K00185	90.0
K00183	822.0
K00180	49305.0
K00188	0.0
K00189	0.0
K10110	32400.0
K10111	0.0
K10112	49171.0
K10113	0.0
K10114	0.0
K10115	0.0
K10116	0.0
K10117	72245.0
K10118	84962.0
K10119	85134.0
K04641	0.0
K04643	0.0
K04642	0.0
K13282	15.0
K00988	0.0
K00989	4938.0
K00986	796.0
K00984	11407.0
K00985	0.0
K00982	10.0
K00983	23519.0
K00980	8236.0
K00981	70000.0
K01585	25206.0
K01584	5.0
K01586	90387.0
K13498	10.0
K01580	25257.0
K01583	2624.0
K01582	18374.0
K13497	11581.0
K01589	38.0
K01588	69989.0
K14941	76.0
K08347	0.0
K08348	5.0
K02720	0.0
K14949	0.0
K02723	0.0
K03459	0.0
K03458	32076.0
K03455	25247.0
K03457	4066.0
K03451	1515.0
K03981	16.0
K03980	703.0
K02614	17797.0
K01639	38618.0
K01638	11.0
K01637	10.0
K01636	508.0
K01635	10.0
K01634	0.0
K01633	25560.0
K01632	0.0
K01631	0.0
K01630	671.0
K02615	5.0
K02588	12026.0
K02589	11770.0
K02858	13.0
K02859	10.0
K14051	0.0
K14053	0.0
K14052	0.0
K02852	5.0
K02853	5.0
K02850	0.0
K02851	5.0
K14059	20424.0
K14058	10.0
K02586	360.0
K02587	675.0
K03679	0.0
K03671	124393.0
K03670	10.0
K03673	10.0
K03672	5.0
K03675	5.0
K03674	5.0
K03677	0.0
K03676	6.0
K09761	65381.0
K09760	30855.0
K09763	7.0
K09762	44683.0
K09765	41117.0
K09764	348.0
K09767	406.0
K06006	5.0
K09769	5998.0
K09768	21105.0
K10353	0.0
K03187	11450.0
K03186	38201.0
K03185	10.0
K03184	5.0
K03183	56604.0
K03182	37800.0
K03181	10.0
K03189	11450.0
K03188	11450.0
K02715	0.0
K12455	0.0
K12454	10.0
K12453	0.0
K12452	587.0
K12451	0.0
K07358	0.0
K07356	0.0
K07357	9.0
K07354	0.0
K07355	0.0
K07352	0.0
K07353	0.0
K07350	5.0
K07351	5.0
K06919	14684.0
K06918	5.0
K06917	6.0
K06916	10.0
K06915	14118.0
K06914	0.0
K06913	0.0
K06912	0.0
K06911	25273.0
K06910	11488.0
K08986	9.0
K08987	13.0
K08984	15.0
K08985	0.0
K08982	21.0
K08983	0.0
K08980	0.0
K08981	46.0
K08988	0.0
K08989	0.0
K02252	0.0
K05934	38483.0
K05936	38490.0
K05937	3.0
K02253	0.0
K05939	28.0
K00378	71581.0
K00375	39294.0
K00374	15.0
K00376	1.0
K00371	15.0
K00370	15.0
K00373	15.0
K00372	16.0
K01358	88551.0
K09166	10.0
K09165	0.0
K09164	0.0
K09163	13828.0
K09162	16.0
K09161	5.0
K09160	10.0
K01354	14.0
K01355	5.0
K01356	59409.0
K05601	0.0
K05851	5.0
K03807	0.0
K05606	11406.0
K02927	0.0
K05974	0.0
K03805	0.0
K05976	0.0
K00519	0.0
K00518	0.0
K03800	17848.0
K00511	0.0
K00510	0.0
K03801	25201.0
K00515	0.0
K00514	0.0
K00517	0.0
K05971	0.0
K03154	27170.0
K11147	0.0
K05581	0.0
K05580	0.0
K05583	0.0
K05582	0.0
K05585	0.0
K05584	0.0
K05587	0.0
K05586	0.0
K05589	11.0
K03150	62981.0
K03623	13.0
K03152	81586.0
K14200	0.0
K14201	0.0
K14202	0.0
K03621	69820.0
K14204	0.0
K14205	35.0
K01134	11406.0
K01135	0.0
K01136	19.0
K01137	12.0
K01130	11458.0
K01132	0.0
K01133	11877.0
K01138	24054.0
K01139	3132.0
K02113	64567.0
K02112	76446.0
K02111	67444.0
K02446	25.0
K02117	66999.0
K02116	12026.0
K02115	76447.0
K02114	76441.0
K02119	34055.0
K02118	75798.0
K02448	0.0
K01036	167.0
K03212	5.0
K13007	4.0
K13006	5.0
K13005	0.0
K13004	11645.0
K13001	0.0
K06404	25736.0
K01032	6.0
K06951	1.0
K03862	9.0
K03863	5.0
K06406	44546.0
K06957	5.0
K05020	864.0
K06400	29290.0
K06403	25584.0
K06954	4.0
K10814	0.0
K10817	0.0
K10816	0.0
K07136	5.0
K03242	0.0
K03243	0.0
K12202	0.0
K12203	0.0
K12206	0.0
K12207	0.0
K12204	0.0
K12205	0.0
K12208	0.0
K12209	0.0
K13919	2706.0
K13918	0.0
K06214	0.0
K06215	28776.0
K09936	24929.0
K06217	69982.0
K09930	10.0
K09931	1.0
K09932	10.0
K06213	31226.0
K09938	0.0
K09939	25192.0
K11517	0.0
K06337	0.0
K13301	5.0
K00748	25211.0
K00745	0.0
K00743	0.0
K07165	14.0
K07164	25249.0
K07167	0.0
K07166	39180.0
K07161	2.0
K07160	5564.0
K07163	0.0
K07162	2536.0
K07169	0.0
K07168	5.0
K06336	0.0
K01839	34852.0
K01838	1744.0
K01835	679.0
K01834	189639.0
K01837	0.0
K01830	0.0
K00608	0.0
K02632	0.0
K02630	0.0
K02631	0.0
K08322	590.0
K08323	332.0
K08320	0.0
K08321	673.0
K08326	0.0
K08324	0.0
K08325	5.0
K01659	17.0
K01658	58080.0
K02637	0.0
K01653	85587.0
K01652	123929.0
K01655	0.0
K01654	25866.0
K01657	58245.0
K02874	69974.0
K02875	0.0
K02876	65017.0
K02877	0.0
K02871	69320.0
K02873	0.0
K02878	69986.0
K02879	69985.0
K14070	0.0
K09749	40027.0
K09748	64841.0
K06023	89474.0
K09742	0.0
K09741	0.0
K09740	736.0
K09747	44617.0
K09746	0.0
K09745	0.0
K06024	39820.0
K03477	0.0
K03476	3679.0
K03475	16395.0
K03474	25211.0
K03473	25201.0
K03472	5.0
K03471	355.0
K03470	64920.0
K03478	11445.0
K02304	43106.0
K02305	0.0
K02302	8823.0
K02303	11.0
K02300	10.0
K02301	26.0
K03653	0.0
K03652	2080.0
K03651	6.0
K03650	69944.0
K03657	144705.0
K03656	10.0
K03655	119970.0
K03654	83834.0
K03658	11410.0
K12439	0.0
K12431	0.0
K12430	0.0
K12433	0.0
K12432	0.0
K12435	0.0
K12434	0.0
K12437	0.0
K12436	0.0
K06979	6.0
K06978	12348.0
K06971	5558.0
K06970	5.0
K06973	66897.0
K06972	33330.0
K06975	25499.0
K06974	0.0
K06977	1.0
K06976	11409.0
K07082	66236.0
K07083	25192.0
K07080	31011.0
K07081	0.0
K07086	0.0
K07087	0.0
K07084	410.0
K07085	50549.0
K07088	83106.0
K07089	22865.0
K01317	0.0
K11162	0.0
K11163	0.0
K11161	0.0
K11168	0.0
K00356	2.0
K00355	5.0
K00354	0.0
K00353	0.0
K00351	25196.0
K00350	25196.0
K05952	4.0
K05953	0.0
K05951	0.0
K05956	0.0
K05957	0.0
K00358	401.0
K00689	4.0
K00688	108357.0
K00681	5163.0
K00680	68964.0
K00683	0.0
K00685	14.0
K00684	21.0
K00687	2.0
K00686	1.0
K05831	1.0
K05830	0.0
K05833	52981.0
K05832	44153.0
K05834	5.0
K05837	69644.0
K05836	9.0
K05839	5.0
K05838	5.0
K07677	5.0
K00533	21983.0
K00532	34.0
K00531	0.0
K00530	0.0
K00537	63316.0
K00536	0.0
K00535	0.0
K00534	0.0
K00539	0.0
K00538	0.0
K11029	0.0
K14260	9181.0
K14261	0.0
K14266	0.0
K14267	5.0
K14268	0.0
K14269	0.0
K01337	0.0
K01338	76886.0
K02683	0.0
K02682	5.0
K02681	0.0
K02680	5.0
K02687	69608.0
K02686	5.0
K02685	0.0
K02689	0.0
K02688	181.0
K00824	11996.0
K00827	0.0
K00826	70140.0
K00821	105287.0
K00820	81616.0
K00823	42.0
K00822	0.0
K00829	0.0
K00828	0.0
K01488	5041.0
K01489	69938.0
K01484	5.0
K01485	12755.0
K01486	25989.0
K01487	9387.0
K01480	55470.0
K01481	0.0
K01482	40.0
K01483	5.0
K02469	108893.0
K02468	2.0
K02466	2.0
K02465	0.0
K02464	4.0
K02463	5.0
K02462	9.0
K02461	9.0
K02460	9.0
K08969	22.0
K13061	0.0
K13060	0.0
K13063	0.0
K13062	0.0
K13069	1.0
K08964	0.0
K06363	0.0
K03079	3623.0
K06342	0.0
K03078	0.0
K13289	0.0
K13288	10.0
K13285	0.0
K13287	0.0
K13286	0.0
K13281	320.0
K13280	21058.0
K13283	0.0
K00054	18.0
K04496	0.0
K05369	0.0
K05368	9.0
K03228	15.0
K03229	15.0
K00052	69164.0
K03222	15.0
K03223	10.0
K03220	0.0
K03221	0.0
K03226	15.0
K03227	14.0
K03224	15.0
K03225	5.0
K09482	0.0
K09483	4.0
K13836	0.0
K12228	0.0
K05360	0.0
K12224	0.0
K12225	0.0
K12226	0.0
K12227	0.0
K12220	0.0
K05363	168.0
K12222	0.0
K12223	0.0
K08681	28736.0
K08680	13.0
K08683	0.0
K08682	5.0
K08685	0.0
K08684	0.0
K08687	2.0
K08686	0.0
K11755	89122.0
K11754	165042.0
K11751	9.0
K11750	5.0
K11753	134109.0
K11752	57858.0
K02407	20784.0
K13938	5.0
K13936	0.0
K13935	2.0
K02406	71519.0
K13933	1.0
K13932	2.0
K13931	2.0
K13930	1.0
K12088	0.0
K12081	0.0
K12082	0.0
K12083	0.0
K12084	0.0
K12086	0.0
K12087	0.0
K09611	0.0
K09612	0.0
K04940	0.0
K10085	0.0
K05394	0.0
K05395	0.0
K06340	0.0
K13043	0.0
K07149	18786.0
K07148	25197.0
K07147	15.0
K07146	17.0
K07145	23.0
K07144	0.0
K07143	0.0
K07142	0.0
K07141	15627.0
K07140	9.0
K10156	0.0
K10150	0.0
K10620	0.0
K10621	0.0
K14028	0.0
K14029	0.0
K01817	54155.0
K01816	19.0
K01815	40184.0
K01814	69358.0
K01813	14974.0
K01812	66157.0
K01811	110210.0
K01810	72441.0
K01819	20.0
K01818	9303.0
K14580	0.0
K05379	0.0
K08304	5.0
K08305	9.0
K08306	5.0
K08307	25196.0
K08300	10.0
K08301	58816.0
K08302	4066.0
K08303	139437.0
K08308	5.0
K08309	6567.0
K14671	0.0
K14670	0.0
K14673	0.0
K14672	0.0
K01673	651.0
K01672	0.0
K01671	0.0
K01677	44590.0
K01676	25201.0
K01674	2.0
K01679	2188.0
K01678	37407.0
K02899	65017.0
K02896	0.0
K02897	25696.0
K02895	69824.0
K02892	69986.0
K02890	69986.0
K10811	0.0
K02096	0.0
K02097	0.0
K02094	0.0
K02095	0.0
K02092	0.0
K02093	0.0
K02099	55679.0
K03411	35212.0
K03410	40181.0
K03413	52377.0
K03412	12295.0
K03415	16574.0
K03414	5.0
K03417	11.0
K03416	0.0
K03418	0.0
K05376	0.0
K02320	0.0
K02322	0.0
K02323	0.0
K05377	0.0
K13542	45700.0
K13543	0.0
K13540	0.0
K13541	0.0
K12145	0.0
K12144	0.0
K12147	0.0
K12410	82279.0
K12141	25193.0
K12140	25193.0
K12143	40.0
K12142	0.0
K12149	5.0
K12148	5.0
K07312	5.0
K07313	5777.0
K07310	40.0
K07311	29.0
K07316	2336.0
K07317	6.0
K07314	0.0
K07315	681.0
K07318	87.0
K07319	24429.0
K03936	0.0
K03425	0.0
K03426	65837.0
K03427	83622.0
K03420	0.0
K03421	0.0
K03422	0.0
K03423	1.0
K03756	0.0
K03757	0.0
K03206	0.0
K03755	0.0
K11144	420.0
K11145	44734.0
K05972	0.0
K05973	0.0
K03752	125.0
K05978	0.0
K05979	8.0
K03753	1539.0
K00331	25213.0
K00330	25213.0
K00333	12.0
K00332	12.0
K00335	39152.0
K00334	48643.0
K00337	25213.0
K00336	70686.0
K00339	25213.0
K00338	25213.0
K03751	0.0
K06953	0.0
K06952	40.0
K06407	44547.0
K06950	143481.0
K10819	15.0
K06956	869.0
K06955	0.0
K06402	3560.0
K10815	0.0
K06959	69979.0
K06958	44782.0
K06409	81766.0
K06408	15976.0
K09129	1.0
K09128	524.0
K09123	518.0
K09122	1.0
K09121	26023.0
K09120	0.0
K09127	0.0
K09126	18.0
K09125	14.0
K09124	1.0
K01233	1.0
K05819	4.0
K05818	0.0
K01896	0.0
K05813	41249.0
K05812	5.0
K05811	5.0
K05810	39105.0
K05817	1.0
K05816	79.0
K05815	12174.0
K05814	706.0
K01894	19.0
K01892	69993.0
K01234	2716.0
K01144	35871.0
K01146	5.0
K01141	5.0
K01416	0.0
K11434	0.0
K01415	0.0
K06354	0.0
K01414	19.0
K09836	0.0
K01318	0.0
K01319	0.0
K01312	0.0
K06350	0.0
K02669	38052.0
K02668	5.0
K02665	5.0
K02664	6.0
K02667	5.0
K02666	5.0
K02661	0.0
K02660	5.0
K02663	36.0
K02662	6129.0
K00809	0.0
K00808	0.0
K00806	70024.0
K00805	41895.0
K00804	0.0
K00803	1152.0
K00802	0.0
K00801	10.0
K00800	58569.0
K10921	0.0
K02409	27681.0
K02408	40185.0
K02401	31384.0
K02400	35217.0
K02403	5.0
K02402	5.0
K02405	40202.0
K05364	27667.0
K05367	14.0
K05366	140174.0
K10210	5.0
K10216	0.0
K13049	11408.0
K13048	0.0
K13739	0.0
K10215	0.0
K06122	2.0
K13735	5.0
K13734	0.0
K13041	4.0
K13040	4.0
K13731	0.0
K13730	82.0
K13733	0.0
K13732	0.0
K04516	25192.0
K03204	0.0
K03205	118281.0
K03207	2.0
K03200	0.0
K03201	0.0
K03202	0.0
K03203	0.0
K03208	0.0
K03758	124.0
K03759	0.0
K09469	0.0
K09461	0.0
K06204	11.0
K00178	0.0
K13950	0.0
K13953	12.0
K13955	0.0
K13954	9904.0
K10920	0.0
K06324	0.0
K11777	2695.0
K11779	0.0
K11778	0.0
K06325	0.0
K12600	0.0
K07432	0.0
K07430	0.0
K06326	0.0
K07128	0.0
K07121	9.0
K07120	14.0
K07123	14.0
K07122	5.0
K07125	0.0
K07124	45124.0
K07127	19.0
K07126	22181.0
K01870	69986.0
K01873	81391.0
K01872	69819.0
K01875	69993.0
K01874	81435.0
K01876	75202.0
K01879	63.0
K01878	63.0
K06321	0.0
K00476	0.0
K00477	0.0
K00474	0.0
K00472	0.0
K00470	0.0
K00471	0.0
K00478	0.0
K00479	1.0
K04775	0.0
K04774	10.0
K04777	0.0
K04776	0.0
K04771	10.0
K04770	5.0
K04773	26121.0
K04772	14.0
K04779	0.0
K04778	0.0
K14657	0.0
K14656	0.0
K14654	0.0
K14653	0.0
K14652	83202.0
K14659	0.0
K14658	0.0
K14386	0.0
K09926	0.0
K01699	9.0
K01698	16712.0
K01695	60431.0
K01697	0.0
K01696	61132.0
K01690	5.0
K01693	44163.0
K01692	14433.0
K07227	0.0
K03439	69323.0
K03438	93070.0
K13380	0.0
K03928	104.0
K03925	39507.0
K03924	68987.0
K03431	51232.0
K03926	14.0
K03437	70106.0
K03436	69502.0
K03435	5.0
K03434	0.0
K02348	2712.0
K02342	56270.0
K02343	65017.0
K02340	65253.0
K02341	69979.0
K02346	60134.0
K02347	17.0
K02344	5.0
K02345	5.0
K03697	8098.0
K03696	72345.0
K03695	69968.0
K03694	18.0
K03693	2.0
K03692	0.0
K03690	10.0
K03699	55747.0
K03698	33939.0
K13566	0.0
K12164	0.0
K07338	0.0
K07339	3015.0
K07334	54.0
K07335	49571.0
K07336	11.0
K07337	5.0
K07330	0.0
K07331	0.0
K07332	0.0
K07333	0.0
K09695	10.0
K09694	10.0
K09697	3782.0
K09696	3781.0
K09691	51337.0
K09690	38700.0
K09693	12.0
K09692	810.0
K09699	6.0
K09698	204.0
K07590	4900.0
K07591	0.0
K07592	0.0
K05998	0.0
K05999	0.0
K05996	0.0
K05997	5.0
K05994	0.0
K05995	41760.0
K05993	11493.0
K05991	0.0
K10837	0.0
K00319	0.0
K00318	8.0
K00648	70137.0
K02545	0.0
K00645	70174.0
K00311	5.0
K00646	0.0
K00317	0.0
K00316	0.0
K00643	0.0
K00314	0.0
K02547	3651.0
K06429	0.0
K06428	0.0
K06427	0.0
K02812	0.0
K06425	25.0
K06424	0.0
K06423	338.0
K06422	0.0
K06421	17.0
K02813	0.0
K02930	0.0
K03815	0.0
K05612	0.0
K03367	23.0
K03366	27.0
K03812	5.0
K03635	30.0
K03634	10.0
K03631	65015.0
K05969	0.0
K03630	78895.0
K03633	5.0
K03632	5.0
K01998	46083.0
K01999	39602.0
K01992	149570.0
K01993	50430.0
K01990	299890.0
K01991	25221.0
K01996	46419.0
K01997	46597.0
K01994	177.0
K01995	46817.0
K03148	360.0
K03639	15405.0
K05692	0.0
K03638	12.0
K00869	18.0
K00868	36584.0
K00861	0.0
K00860	689.0
K00863	1411.0
K00862	0.0
K00865	33907.0
K00864	57586.0
K00867	17.0
K00866	0.0
K01192	78719.0
K01190	237817.0
K01191	74818.0
K01197	882.0
K01194	5.0
K01195	22976.0
K01198	20266.0
K01199	0.0
K00656	125496.0
K00657	39851.0
K00306	0.0
K14591	15.0
K00300	0.0
K00653	0.0
K13715	0.0
K13713	0.0
K00650	0.0
K00651	44583.0
K14596	0.0
K02647	94181.0
K14598	0.0
K02643	0.0
K02642	0.0
K02641	0.0
K02640	0.0
K03594	29162.0
K03595	69974.0
K03596	65000.0
K03597	5.0
K03590	25556.0
K03591	5.0
K03592	175.0
K03593	25218.0
K03598	5.0
K03599	10.0
K01736	69975.0
K01737	25759.0
K01734	61163.0
K01735	58585.0
K01732	0.0
K01733	74025.0
K01730	11408.0
K01731	0.0
K06049	0.0
K01738	90402.0
K01739	49.0
K11809	0.0
K05343	5057.0
K02422	48954.0
K02421	31384.0
K05340	18.0
K02427	10.0
K05346	350.0
K02425	5.0
K02424	0.0
K05349	246802.0
K02428	25252.0
K03770	25211.0
K03771	25211.0
K03772	19.0
K03773	25197.0
K03774	92.0
K03775	25201.0
K03776	5.0
K03777	5.0
K03778	51206.0
K03779	8819.0
K09722	0.0
K08174	0.0
K14114	0.0
K13979	10.0
K13237	0.0
K14440	0.0
K09992	11418.0
K09990	4.0
K09991	0.0
K09996	0.0
K09997	5.0
K09994	1.0
K14110	0.0
K09998	5.0
K09999	5.0
K14111	0.0
K14113	0.0
K14449	0.0
K10213	29.0
K14118	0.0
K11711	4477.0
K11710	1.0
K11712	6911.0
K11717	92341.0
K11719	10.0
K06857	1.0
K10440	69513.0
K10441	59909.0
K07103	0.0
K07102	14.0
K07101	0.0
K07100	0.0
K07107	88507.0
K07106	743.0
K07105	30181.0
K07456	69926.0
K07459	168.0
K07458	2338.0
K07109	5.0
K07108	0.0
K10198	0.0
K10199	0.0
K10190	50629.0
K10191	0.0
K10192	8253.0
K10193	333.0
K10194	731.0
K10195	0.0
K10196	0.0
K10197	0.0
K15013	0.0
K01858	664.0
K15016	0.0
K15017	0.0
K01853	0.0
K01852	0.0
K01851	0.0
K01850	46.0
K01857	4.0
K01856	1.0
K01854	81590.0
K07539	0.0
K08478	4.0
K08479	0.0
K08476	4.0
K08477	0.0
K08475	4.0
K00450	161.0
K00451	0.0
K00452	0.0
K00453	0.0
K00455	4.0
K00456	0.0
K00457	1.0
K00106	0.0
K00459	13.0
K00104	10360.0
K00105	2.0
K00102	0.0
K00103	0.0
K00100	101883.0
K00101	2.0
K01509	0.0
K04759	116380.0
K04758	128835.0
K04757	357.0
K01504	0.0
K04755	13.0
K04754	10.0
K04753	6.0
K04752	10.0
K04751	25187.0
K01502	14.0
K14631	0.0
K05359	0.0
K14632	0.0
K07536	0.0
K12080	0.0
K02364	0.0
K12369	45.0
K02361	9.0
K02362	0.0
K02363	10.0
K13509	0.0
K13503	0.0
K13500	0.0
K12109	0.0
K12108	0.0
K12101	0.0
K12100	0.0
K12103	0.0
K12102	0.0
K12105	0.0
K12104	0.0
K12107	0.0
K12106	0.0
K11023	0.0
K03014	0.0
K08906	0.0
K08904	0.0
K08900	0.0
K06223	45968.0
K06199	35229.0
K06198	12.0
K06197	0.0
K06196	18543.0
K06194	25201.0
K06193	23.0
K06192	15.0
K06191	8.0
K06190	10.0
K11104	20662.0
K11105	37756.0
K11106	0.0
K11107	5.0
K11102	28.0
K11103	20.0
K07862	479.0
K00666	12591.0
K00663	0.0
K00662	11579.0
K00661	74982.0
K00660	10.0
K06997	69979.0
K06996	10.0
K06995	9.0
K10852	334.0
K06993	0.0
K06992	5.0
K06991	0.0
K06990	11.0
K11050	0.0
K06999	18.0
K06998	12419.0
K05338	11.0
K11051	0.0
K06441	0.0
K06440	0.0
K06443	0.0
K06442	44610.0
K06445	9.0
K06447	5.0
K06446	44.0
K06309	0.0
K05686	0.0
K02655	6.0
K07392	0.0
K00595	56932.0
K00594	0.0
K00596	0.0
K00599	152919.0
K00598	18.0
K02657	5.0
K07642	9.0
K07643	0.0
K07396	4.0
K07397	43.0
K07394	9.0
K07395	5.0
K04102	0.0
K04103	10.0
K04100	0.0
K04101	0.0
K04107	0.0
K04105	0.0
K04108	0.0
K04109	0.0
K07716	0.0
K07717	2281.0
K07714	10.0
K07715	5.0
K07712	19.0
K07713	0.0
K07710	0.0
K07711	5.0
K07718	193401.0
K07719	2441.0
K00843	0.0
K00842	0.0
K00841	32.0
K00840	5.0
K00847	73990.0
K00846	0.0
K00845	135012.0
K00844	85.0
K00849	67652.0
K00848	24324.0
K06302	0.0
K13771	19.0
K13770	5.0
K13772	0.0
K13775	0.0
K13774	5.0
K13777	1.0
K13776	5.0
K13779	1.0
K13778	1.0
K02621	25574.0
K02992	69820.0
K02623	0.0
K08286	0.0
K08281	24.0
K02996	61035.0
K02995	0.0
K02994	69986.0
K02629	0.0
K02628	0.0
K08289	25211.0
K08288	0.0
K03578	19.0
K03579	14.0
K03576	19.0
K03577	11416.0
K03574	105432.0
K03575	41457.0
K03572	69945.0
K03573	5.0
K03570	69985.0
K03571	34447.0
K01710	102635.0
K01711	44871.0
K01712	2410.0
K01713	0.0
K01714	118721.0
K01715	29962.0
K01716	5.0
K01718	5.0
K01719	25207.0
K03081	1.0
K02199	6.0
K02198	46.0
K14170	88600.0
K02193	5.0
K02192	128.0
K02191	49.0
K02190	29830.0
K02197	46.0
K02196	0.0
K02195	46.0
K02194	46.0
K03718	25206.0
K03719	16356.0
K03712	46368.0
K03713	8.0
K03710	43186.0
K03711	86193.0
K03716	21116.0
K03717	14.0
K03715	1.0
K07129	7.0
K00045	0.0
K13995	0.0
K13994	0.0
K13991	0.0
K13990	25192.0
K13993	28234.0
K13992	0.0
K06298	25644.0
K06299	0.0
K06294	0.0
K06295	11168.0
K06296	369.0
K06297	344.0
K06290	0.0
K06291	0.0
K06292	0.0
K06293	0.0
K12743	0.0
K00248	40327.0
K06426	177.0
K11739	0.0
K11738	0.0
K11733	5.0
K11732	0.0
K11731	1.0
K11737	13.0
K11736	0.0
K11735	0.0
K11734	0.0
K06870	0.0
K06871	84999.0
K06872	48744.0
K06873	0.0
K06874	0.0
K06875	0.0
K06876	10.0
K06877	11409.0
K06878	210.0
K06879	10.0
K07478	81603.0
K12645	0.0
K07479	5.0
K07473	39540.0
K07472	0.0
K07471	0.0
K07470	0.0
K07477	1.0
K07476	6.0
K07474	233.0
K15038	0.0
K15039	0.0
K15034	0.0
K15036	1.0
K15037	0.0
K08738	0.0
K06420	0.0
K00128	45325.0
K00129	0.0
K00438	0.0
K00432	592.0
K00433	11429.0
K00122	4.0
K00123	127.0
K00124	51.0
K00125	0.0
K00126	0.0
K00127	46.0
K08973	5.0
K14348	1.0
K14347	0.0
K14340	0.0
K08972	50.0
K01525	10.0
K01524	77360.0
K01523	10319.0
K01521	0.0
K01520	85683.0
K01529	213.0
K08977	1.0
K03969	378.0
K08929	0.0
K02388	40185.0
K02389	40028.0
K02386	5.0
K02387	40185.0
K02384	0.0
K02385	31401.0
K02382	0.0
K02380	7.0
K02381	3.0
K05386	0.0
K13524	0.0
K13525	0.0
K13527	0.0
K13520	0.0
K13522	0.0
K13529	10.0
K03385	45.0
K03384	0.0
K03387	25206.0
K03386	32914.0
K03381	1.0
K03380	1.0
K03383	0.0
K03382	5849.0
K03389	25249.0
K03388	25217.0
K05356	0.0
K12344	0.0
K12343	0.0
K12342	0.0
K12341	0.0
K12340	25197.0
K02430	5.0
K12349	0.0
K05351	0.0
K11694	6.0
K11695	6.0
K11690	27989.0
K05352	0.0
K11693	6.0
K08928	0.0
K03433	0.0
K13832	0.0
K03039	0.0
K03432	0.0
K06607	0.0
K06606	246.0
K06605	161.0
K03430	13627.0
K06603	351.0
K06602	0.0
K06601	0.0
K06600	0.0
K05358	5.0
K06609	0.0
K06608	565.0
K03923	9.0
K03922	0.0
K11472	1.0
K11473	12.0
K11474	0.0
K11475	4.0
K11476	6.0
K11477	0.0
K00601	0.0
K00600	65027.0
K00603	2424.0
K03746	10.0
K00605	37468.0
K00604	69988.0
K00607	0.0
K00606	36548.0
K00609	69318.0
K03741	10162.0
K03740	23.0
K03743	7847.0
K10873	0.0
K03214	5.0
K14068	0.0
K13317	0.0
K06360	0.0
K14069	0.0
K08078	0.0
K09650	0.0
K06361	0.0
K07802	0.0
K07803	0.0
K07800	6.0
K07801	0.0
K07806	5.0
K07807	0.0
K07804	0.0
K07805	0.0
K06362	0.0
K01172	0.0
K10257	0.0
K10255	10.0
K10254	45158.0
K10253	0.0
K10918	0.0
K04128	0.0
K01958	5269.0
K01959	0.0
K01956	68636.0
K01957	0.0
K04126	0.0
K04127	0.0
K01952	70024.0
K01953	69752.0
K01950	69949.0
K01951	81421.0
K07730	0.0
K07731	0.0
K07732	0.0
K07733	9.0
K07734	6.0
K07735	19.0
K07736	50231.0
K07737	134311.0
K07738	41756.0
K07739	40.0
K06365	0.0
K06366	0.0
K06367	0.0
K10910	0.0
K10911	0.0
K04382	0.0
K10775	0.0
K02609	5.0
K02979	0.0
K02978	0.0
K06368	0.0
K02975	0.0
K02974	0.0
K02977	0.0
K02976	0.0
K03558	12.0
K03559	25278.0
K03550	67128.0
K03551	69985.0
K03552	0.0
K03553	81392.0
K03554	5.0
K03555	69942.0
K03556	14350.0
K03557	10.0
K01778	68852.0
K01779	6018.0
K06369	0.0
K01772	62.0
K01770	64992.0
K01771	0.0
K01776	64694.0
K01777	862.0
K01774	0.0
K01775	86145.0
K05385	0.0
K05384	0.0
K05383	0.0
K05382	0.0
K05381	0.0
K08159	5.0
K14153	47.0
K14154	0.0
K14155	71488.0
K08152	0.0
K08156	25208.0
K08076	0.0
K12809	0.0
K05297	192.0
K03734	83744.0
K03735	7170.0
K03736	7170.0
K03737	73836.0
K03731	0.0
K03732	10.0
K03733	25569.0
K03738	12.0
K03739	23.0
K08139	6.0
K06994	25.0
K12660	0.0
K12661	2.0
K07450	0.0
K08719	0.0
K08717	6.0
K08715	0.0
K08714	0.0
K08713	0.0
K08710	0.0
K11311	1.0
K11312	4.0
K00141	4.0
K00146	5.0
K00411	0.0
K00412	0.0
K00145	143832.0
K00148	0.0
K14367	0.0
K14366	0.0
K08954	0.0
K08384	61326.0
K14369	0.0
K14368	0.0
K14091	11408.0
K14090	11448.0
K14093	0.0
K14092	0.0
K14095	0.0
K14094	0.0
K14097	0.0
K14096	0.0
K14099	0.0
K14098	0.0
K02848	5.0
K01541	0.0
K04712	0.0
K04711	0.0
K01545	0.0
K01547	43044.0
K01546	43044.0
K01548	42929.0
K04719	0.0
K04718	0.0
K02018	37610.0
K02019	3543.0
K02016	107276.0
K02017	27.0
K02014	76251.0
K02015	133820.0
K02012	28863.0
K02013	98831.0
K02010	13096.0
K02011	27732.0
K04515	0.0
K03943	0.0
K03941	0.0
K03940	0.0
K00313	87.0
K04060	0.0
K01608	11441.0
K08942	0.0
K08943	0.0
K08940	0.0
K08941	0.0
K08946	0.0
K08947	0.0
K08944	0.0
K08945	0.0
K03059	0.0
K13811	0.0
K13812	0.0
K13815	0.0
K13816	0.0
K13818	0.0
K13819	0.0
K03053	0.0
K03052	0.0
K03055	0.0
K03054	0.0
K03057	0.0
K03056	0.0
K06222	9.0
K11418	0.0
K11410	0.0
K11415	0.0
K00622	0.0
K00621	0.0
K00620	96979.0
K00627	2153.0
K00626	46456.0
K00625	63804.0
K00624	0.0
K02805	11719.0
K02552	23.0
K02550	0.0
K02556	26757.0
K02803	1.0
K02554	0.0
K07280	0.0
K07281	0.0
K07282	56323.0
K07283	0.0
K07284	32015.0
K07285	5.0
K07286	5.0
K08217	38940.0
K07288	0.0
K07289	5.0
K07534	0.0
K07535	150.0
K07533	22140.0
K07822	0.0
K07823	0.0
K08699	0.0
K00088	81387.0
K00087	9693.0
K00086	12280.0
K00082	0.0
K10239	0.0
K10238	0.0
K10231	518.0
K10230	0.0
K10233	0.0
K10232	0.0
K10235	0.0
K10234	0.0
K10237	0.0
K10236	0.0
K08353	0.0
K01970	0.0
K01971	552.0
K01972	78576.0
K01973	0.0
K01974	10.0
K01975	428.0
K01976	0.0
K07758	0.0
K05990	0.0
K07752	0.0
K07753	0.0
K07751	5.0
K13786	0.0
K07755	0.0
K07442	0.0
K08352	120.0
K07115	10.0
K07441	0.0
K07634	0.0
K07446	177.0
K07111	0.0
K07444	44234.0
K07445	0.0
K00647	11.0
K07449	0.0
K00641	25211.0
K00640	91255.0
K01289	0.0
K01282	0.0
K01283	0.0
K01280	0.0
K01281	11.0
K01286	3509.0
K01284	50383.0
K02954	69991.0
K02952	69986.0
K02950	65017.0
K00155	14.0
K02959	69976.0
K00887	0.0
K00886	0.0
K00885	0.0
K00884	5.0
K00883	1664.0
K00882	29121.0
K00881	460.0
K00880	9844.0
K00053	68497.0
K14048	0.0
K01026	15256.0
K01756	69979.0
K01025	0.0
K01750	1882.0
K01023	662.0
K01752	84432.0
K01753	1101.0
K14583	0.0
K01758	664.0
K01759	94850.0
K09565	0.0
K09568	0.0
K08173	0.0
K08172	5.0
K02483	11542.0
K02482	10.0
K08177	3467.0
K08176	0.0
K08175	0.0
K02486	0.0
K02489	0.0
K02488	5.0
K08178	0.0
K14138	487.0
K14136	0.0
K09713	0.0
K09714	0.0
K09715	0.0
K03532	0.0
K03533	0.0
K03530	126183.0
K03531	61030.0
K03536	69946.0
K03537	0.0
K03534	39533.0
K03535	15.0
K03538	0.0
K03539	0.0
K14451	0.0
K14450	0.0
K02225	0.0
K02224	65820.0
K02227	38968.0
K02226	44303.0
K02221	420.0
K14107	0.0
K02229	0.0
K02228	0.0
K14106	0.0
K00441	13.0
K03288	4.0
K03289	0.0
K03284	82376.0
K03285	0.0
K03286	10.0
K03287	25201.0
K03280	0.0
K03281	25206.0
K03282	65977.0
K00440	0.0
K13677	0.0
K12790	0.0
K09639	0.0
K12688	0.0
K12689	0.0
K12686	0.0
K12687	0.0
K12684	5.0
K12685	4.0
K12682	0.0
K12683	0.0
K12680	0.0
K11889	0.0
K08884	60244.0
K11085	36634.0
K11084	0.0
K11081	0.0
K11080	0.0
K11083	0.0
K11082	0.0
K11089	10.0
K08777	0.0
K08776	0.0
K06346	39798.0
K06347	6.0
K09824	0.0
K09825	72849.0
K09823	14.0
K09820	17.0
K10939	0.0
K10936	0.0
K10937	0.0
K10933	0.0
K06348	0.0
K09829	0.0
K11337	0.0
K11336	0.0
K11335	0.0
K11334	0.0
K11333	0.0
K11332	0.0
K11331	0.0
K11330	0.0
K00169	12242.0
K00164	26.0
K00166	6.0
K00167	6.0
K00161	2150.0
K00162	2150.0
K00163	10.0
K10689	0.0
K10680	5.0
K10681	2.0
K10682	2.0
K04083	44747.0
K04082	9.0
K04081	0.0
K04080	5.0
K04087	611.0
K04086	7.0
K04085	15.0
K04084	5.0
K04088	611.0
K01569	0.0
K01568	0.0
K01563	0.0
K01561	0.0
K01560	15547.0
K01567	24.0
K01565	10.0
K01564	0.0
K02038	69948.0
K02039	69946.0
K02030	117872.0
K02031	131877.0
K02032	139612.0
K02033	152099.0
K02034	160474.0
K02035	168511.0
K02036	69957.0
K02037	69900.0
K05556	0.0
K13658	0.0
K13659	0.0
K13656	0.0
K13657	0.0
K13654	0.0
K13655	40.0
K13652	11416.0
K13653	73659.0
K13650	0.0
K13651	0.0
K05555	0.0
K05552	0.0
K02057	117370.0
K05550	1.0
K05551	0.0
K12308	119026.0
K12306	0.0
K03073	69781.0
K03072	1117.0
K03071	10.0
K03070	69998.0
K03077	677.0
K03076	65023.0
K03075	56061.0
K03074	6298.0
K08965	151.0
K08967	0.0
K08961	4.0
K08963	26198.0
K13873	0.0
K13876	0.0
K13874	0.0
K13875	0.0
K06139	4.0
K06138	4.0
K06135	0.0
K06134	5.0
K06137	14.0
K06136	4.0
K06131	90673.0
K06133	42349.0
K06132	0.0
K02600	69986.0
K07389	0.0
K07388	0.0
K04747	0.0
K01516	65017.0
K09977	5.0
K07518	0.0
K07519	0.0
K11437	0.0
K07512	10.0
K07516	3.0
K10212	90.0
K10747	0.0
K10217	0.0
K10219	0.0
K10218	3.0
K10748	5.0
K01912	54428.0
K01913	0.0
K01910	579.0
K01911	185.0
K01916	34.0
K01917	0.0
K01914	65164.0
K01915	126838.0
K01918	34843.0
K01919	94.0
K07774	4.0
K07775	9471.0
K07776	64.0
K07777	9107.0
K07770	344.0
K07771	5.0
K07772	0.0
K07773	5.0
K07778	191.0
K01193	53349.0
K04340	0.0
K04341	0.0
K04342	0.0
K04343	0.0
K12986	0.0
K04691	10.0
K02931	61035.0
K02933	69986.0
K02935	69911.0
K02936	0.0
K02939	69986.0
K00205	0.0
K00204	0.0
K00207	0.0
K00206	0.0
K00201	0.0
K00200	0.0
K00203	0.0
K00202	0.0
K00209	0.0
K00208	25214.0
K01000	82154.0
K01001	0.0
K01002	3874.0
K01003	30.0
K01004	0.0
K01005	3062.0
K01006	69947.0
K01007	676.0
K01008	19834.0
K10855	0.0
K14115	0.0
K14116	0.0
K14441	69750.0
K14446	4.0
K14447	0.0
K14112	0.0
K14445	11.0
K08195	5.0
K08194	1.0
K14448	0.0
K08196	2.0
K08191	25196.0
K14119	0.0
K08193	0.0
K00702	14079.0
K10799	0.0
K03518	35764.0
K03519	1566.0
K09719	0.0
K10856	0.0
K03516	0.0
K03517	47133.0
K02205	0.0
K02204	6.0
K02203	45359.0
K02201	0.0
K02200	6.0
K13714	11.0
K13461	0.0
K12518	9.0
K12519	9.0
K12517	9.0
K12514	0.0
K12515	0.0
K12512	0.0
K12513	0.0
K12510	45117.0
K12511	4687.0
K07183	40187.0
K07182	0.0
K07181	14124.0
K07180	346.0
K07186	5.0
K07185	16479.0
K07184	5.0
K09800	10.0
K09801	10.0
K09802	5.0
K09803	62.0
K09804	0.0
K09805	0.0
K09806	13.0
K09807	39716.0
K09808	50407.0
K09809	161.0
K10912	0.0
K10913	0.0
K10914	3885.0
K10915	0.0
K10916	0.0
K10917	0.0
K11358	35653.0
K11355	0.0
K11354	0.0
K11357	0.0
K11356	0.0
K04069	174351.0
K04068	75849.0
K04065	5.0
K04064	0.0
K04067	5.0
K04066	69968.0
K04061	28310.0
K09716	0.0
K04063	11.0
K04062	5.0
K10006	0.0
K10007	0.0
K10004	10.0
K10005	0.0
K10002	9.0
K10003	9.0
K10000	5.0
K10001	10.0
K09717	0.0
K10008	10.0
K10009	0.0
K02491	0.0
K14588	5.0
K14581	0.0
K13678	171.0
K13679	0.0
K11633	0.0
K13670	0.0
K13671	0.0
K11987	0.0
K11636	0.0
K11634	0.0
K13582	0.0
K13583	0.0
K13580	0.0
K13581	0.0
K13586	0.0
K13587	0.0
K13584	0.0
K13585	0.0
K13588	0.0
K13589	0.0
K02052	1034.0
K02053	1043.0
K02050	99215.0
K02051	86773.0
K02056	60953.0
K05553	0.0
K02054	1035.0
K02055	888.0
K02058	23759.0
K02059	0.0
K05558	0.0
K05559	5.0
K03895	0.0
K03894	0.0
K03897	5.0
K03896	0.0
K03891	0.0
K03890	0.0
K03893	11.0
K03892	74565.0
K02423	5.0
K05342	0.0
K05341	68.0
K12989	0.0
K12988	0.0
K02420	35216.0
K12981	0.0
K12980	0.0
K12983	0.0
K12982	0.0
K12985	0.0
K12984	0.0
K12987	0.0
K02426	25211.0
K13854	0.0
K03098	25224.0
K13853	348.0
K03095	18.0
K05344	0.0
K03091	178017.0
K03090	348.0
K03093	998.0
K03092	34432.0
K06113	0.0
K09632	0.0
K02429	50393.0
K06118	0.0
K05716	0.0
K04844	29.0
K11632	6.0
K11630	6.0
K11631	610.0
K11637	0.0
K11635	3.0
K11638	0.0
K11639	0.0
K07572	0.0
K07573	0.0
K07570	342.0
K07571	6155.0
K07576	38336.0
K07577	0.0
K07574	44733.0
K07575	0.0
K07578	0.0
K07579	0.0
K11189	110034.0
K11184	24222.0
K11187	0.0
K11180	1.0
K11181	1.0
K11183	15.0
K10764	5.0
K10763	10.0
K10762	0.0
K01938	71808.0
K01939	78612.0
K01934	44809.0
K01935	25437.0
K01937	69215.0
K01930	0.0
K01932	0.0
K01933	81377.0
K07798	9.0
K07799	14.0
K07796	5.0
K07797	0.0
K07794	670.0
K07795	185.0
K07792	5.0
K07793	18425.0
K07790	0.0
K07791	6.0
K06379	44546.0
K00968	11406.0
K06378	40069.0
K06377	2.0
K06376	0.0
K06375	0.0
K09814	6.0
K09813	6.0
K06372	0.0
K06371	0.0
K06370	0.0
K01249	0.0
K01246	40235.0
K01247	38.0
K01244	0.0
K01243	51857.0
K08919	0.0
K01241	5.0
K02919	38899.0
K02913	64537.0
K02912	0.0
K02911	64926.0
K02910	0.0
K02917	0.0
K02916	69986.0
K02915	0.0
K02914	69168.0
K00228	10.0
K00227	0.0
K00226	103483.0
K00224	0.0
K00223	0.0
K00222	0.0
K00221	0.0
K00220	0.0
K01798	0.0
K01799	1090.0
K01068	0.0
K01069	5673.0
K01062	0.0
K01791	57813.0
K01792	14.0
K01061	30.0
K01066	691.0
K01067	2540.0
K01796	30.0
K01797	864.0
K05499	12650.0
K14468	0.0
K14469	0.0
K14465	0.0
K14466	0.0
K14467	0.0
K10834	0.0
K10833	0.0
K02266	0.0
K03793	0.0
K03790	8802.0
K03791	0.0
K03796	4.0
K03797	113322.0
K03794	0.0
K03795	10.0
K03798	129191.0
K03799	27.0
K13448	0.0
K12538	0.0
K12539	0.0
K12530	4.0
K12531	4.0
K12532	4.0
K12533	0.0
K12534	0.0
K12535	0.0
K12536	0.0
K12537	0.0
K03136	0.0
K09790	31982.0
K09791	6.0
K09792	10.0
K09793	25208.0
K09794	5.0
K09795	4.0
K09796	1.0
K09797	36781.0
K09798	5.0
K09799	5.0
K10972	0.0
K10973	0.0
K10977	662.0
K10974	15890.0
K10975	2.0
K10978	0.0
K10979	562.0
K06308	0.0
K00315	0.0
K09862	10.0
K06303	0.0
K09860	0.0
K09861	55480.0
K06306	5876.0
K06307	6.0
K06305	0.0
K11373	0.0
K04047	39.0
K04046	5.0
K04045	12516.0
K04044	9.0
K04043	74917.0
K04042	18007.0
K04041	38562.0
K04040	0.0
K02700	0.0
K04049	0.0
K04048	0.0
K02707	0.0
K02704	0.0
K02705	0.0
K10020	0.0
K10021	0.0
K10022	0.0
K10023	0.0
K10024	0.0
K10025	0.0
K10026	520.0
K10027	1.0
K13612	0.0
K13613	0.0
K13611	0.0
K13614	0.0
K13615	0.0
K05794	39.0
K05795	8840.0
K05796	270.0
K05797	0.0
K05790	5.0
K05791	14.0
K05792	675.0
K05793	14.0
K05798	5.0
K05799	62853.0
K01474	3.0
K01477	5.0
K01476	12.0
K01471	0.0
K01470	39701.0
K01473	3.0
K13039	0.0
K01479	17.0
K01478	67.0
K05570	13420.0
K05571	13420.0
K05572	0.0
K05573	0.0
K02078	137604.0
K02079	5.0
K05576	0.0
K02074	11.0
K02075	11.0
K02076	97.0
K02077	37.0
K02071	36489.0
K02072	31521.0
K02073	36509.0
K03309	0.0
K03308	118305.0
K03305	25281.0
K03304	0.0
K03307	47107.0
K03306	19295.0
K03301	0.0
K03300	3208.0
K03303	1308.0
K03302	0.0
K06173	97640.0
K06175	5.0
K06174	0.0
K06177	25225.0
K06176	5.0
K06179	44716.0
K07680	0.0
K03867	0.0
K03838	0.0
K12053	0.0
K11618	11407.0
K11619	0.0
K11614	0.0
K11615	0.0
K11616	0.0
K11617	2.0
K11610	0.0
K11611	0.0
K11960	0.0
K11961	17.0
K02836	69986.0
K10565	0.0
K10564	0.0
K02837	55921.0
K10561	3362.0
K10560	3360.0
K10563	16131.0
K10562	0.0
K02838	69986.0
K06858	5.0
K02839	11412.0
K06859	497.0
K12700	2709.0
K07558	0.0
K07559	19618.0
K07228	0.0
K07229	9.0
K07226	0.0
K07224	10.0
K07225	5.0
K07222	14.0
K07223	29.0
K07220	15141.0
K07221	0.0
K10709	10422.0
K10708	0.0
K10701	0.0
K10703	0.0
K10702	0.0
K10704	0.0
K05984	0.0
K07537	0.0
K08652	0.0
K08651	0.0
K08658	0.0
K08659	371.0
K05982	12.0
K07451	0.0
K07453	0.0
K07452	0.0
K07455	269.0
K07454	16.0
K09707	12660.0
K07457	22.0
K09706	56.0
K07104	21.0
K00029	9.0
K00028	1.0
K00799	45.0
K00798	50857.0
K00797	30571.0
K00024	51071.0
K00795	19.0
K00026	0.0
K00021	0.0
K00020	751.0
K00023	0.0
K00022	0.0
K09017	6.0
K01269	42790.0
K09015	25225.0
K09014	37028.0
K09013	68669.0
K09011	25192.0
K09010	0.0
K01261	7.0
K01262	105123.0
K01263	2.0
K01264	0.0
K01265	109478.0
K01266	11414.0
K09018	0.0
K08227	5.0
K08226	0.0
K08225	1.0
K08224	27.0
K08223	18.0
K08222	0.0
K08221	1.0
K00249	15.0
K01790	78972.0
K00241	25219.0
K00240	28634.0
K00243	58784.0
K00242	11.0
K00245	5.0
K00244	21928.0
K00247	5.0
K00246	5.0
K01795	11593.0
K06983	0.0
K02799	0.0
K02798	196.0
K02791	768.0
K02790	5.0
K02793	15616.0
K02795	19286.0
K02794	19708.0
K02796	19017.0
K04564	28658.0
K04565	15736.0
K04566	11406.0
K04567	58153.0
K01040	2399.0
K01041	0.0
K04562	9117.0
K04568	10.0
K01049	0.0
K02535	25211.0
K02242	25.0
K02536	25231.0
K02531	6.0
K02246	16.0
K02533	10.0
K02532	38.0
K02248	11.0
K02538	180.0
K00581	0.0
K13421	0.0
K01013	0.0
K15018	0.0
K15019	0.0
K03110	69984.0
K03111	131888.0
K03112	5.0
K03113	25206.0
K03116	25303.0
K03117	7.0
K03118	25276.0
K03119	5.0
K10919	0.0
K12552	6.0
K12553	6.0
K12551	6.0
K12556	2.0
K12554	1.0
K12555	25.0
K06892	1.0
K06893	12.0
K06890	4001.0
K06891	28.0
K06896	51522.0
K06897	36350.0
K06894	24.0
K06895	4504.0
K10954	0.0
K10956	0.0
K06899	5.0
K06328	177.0
K06329	0.0
K10952	0.0
K10953	0.0
K11395	0.0
K11391	0.0
K11390	0.0
K11392	0.0
K00499	0.0
K00494	15.0
K00495	0.0
K00496	9.0
K00491	6.0
K00492	24.0
K00493	0.0
K13591	0.0
K01467	25681.0
K13593	0.0
K13592	0.0
K04021	0.0
K04020	0.0
K04023	8048.0
K04022	0.0
K04025	0.0
K04024	4778.0
K04027	662.0
K04026	4946.0
K04029	21069.0
K04028	21928.0
K07055	0.0
K07054	11.0
K07057	0.0
K07056	95172.0
K07051	10.0
K07050	36096.0
K07053	110883.0
K07052	113535.0
K07059	0.0
K07058	63356.0
K10040	62.0
K10041	5651.0
K10046	0.0
K04799	0.0
K04798	0.0
K04793	0.0
K04792	0.0
K04791	0.0
K04790	0.0
K04797	0.0
K04796	0.0
K04795	0.0
K04794	0.0
K13638	5.0
K13639	9.0
K13634	5.0
K13635	5.0
K13636	0.0
K13637	2.0
K13630	0.0
K13631	0.0
K13632	0.0
K13633	0.0
K02042	13191.0
K05778	0.0
K05779	0.0
K05776	25196.0
K05541	9.0
K05774	0.0
K05775	0.0
K05772	3.0
K05773	3.0
K05540	5845.0
K01459	0.0
K01458	0.0
K01457	32.0
K01455	676.0
K01454	0.0
K01453	0.0
K01452	1.0
K01451	7004.0
K01450	0.0
K05518	0.0
K08070	5871.0
K08071	0.0
K05516	55.0
K08077	2535.0
K05515	61468.0
K13093	0.0
K11783	0.0
K12949	0.0
K12945	0.0
K12944	0.0
K12941	3988.0
K12940	182.0
K12943	0.0
K12942	5755.0
K14728	0.0
K14727	0.0
K11785	0.0
K00108	20.0
K13890	11.0
K13891	11.0
K13892	8.0
K13893	5.0
K13894	5.0
K13895	5.0
K13896	5.0
K06159	0.0
K06158	85645.0
K06153	70293.0
K06152	0.0
K06151	0.0
K06157	0.0
K06156	5.0
K06155	0.0
K06154	0.0
K03327	50403.0
K03326	38.0
K03325	802.0
K03324	106048.0
K03322	528.0
K03321	5760.0
K03320	3749.0
K03329	0.0
K03328	25210.0
K04802	0.0
K04801	0.0
K04800	0.0
K11948	0.0
K01505	1.0
K04756	0.0
K11940	5.0
K11941	0.0
K11942	0.0
K11943	0.0
K11944	0.0
K01507	87552.0
K11946	0.0
K11947	0.0
K01506	0.0
K01501	11.0
K01500	319.0
K01503	0.0
K06714	7498.0
K04750	11807.0
K12789	0.0
K12788	0.0
K11526	0.0
K10810	6.0
K11522	0.0
K11523	0.0
K08675	0.0
K08676	0.0
K08677	0.0
K08679	0.0
K11521	0.0
K10547	3608.0
K10546	3636.0
K10545	1124.0
K10544	664.0
K10543	726.0
K10542	26225.0
K10541	26229.0
K10540	37658.0
K10549	1091.0
K10548	3608.0
K14630	0.0
K11529	0.0
K00007	0.0
K00005	37251.0
K13444	0.0
K00003	47815.0
K00002	14109.0
K00001	18439.0
K01186	39342.0
K00009	188.0
K00008	54088.0
K10726	0.0
K10725	0.0
K08246	0.0
K00263	10.0
K00262	94462.0
K00261	161.0
K00260	7.0
K00266	208764.0
K00265	25249.0
K01200	8912.0
K01201	23160.0
K01206	182866.0
K01207	30472.0
K01205	25201.0
K01208	0.0
K01209	130918.0
K06167	25779.0
K00917	16683.0
K00912	25211.0
K00919	69979.0
K02519	64858.0
K02518	65016.0
K02517	25216.0
K02511	4.0
K02510	3113.0
K13409	0.0
K13408	0.0
K03179	25214.0
K03170	0.0
K03177	69986.0
K12574	44953.0
K12570	0.0
K12573	62349.0
K11009	0.0
K11008	0.0
K11005	0.0
K11004	0.0
K11007	0.0
K11006	0.0
K11003	0.0
K08296	19.0
K08297	1.0
K08295	0.0
K02634	0.0
K02635	0.0
K10622	0.0
K07693	5.0
K07692	0.0
K07691	0.0
K07690	0.0
K07697	0.0
K07696	11462.0
K07695	0.0
K07694	5010.0
K07699	33940.0
K07698	0.0
K07079	57034.0
K07078	139.0
K07077	0.0
K07076	4804.0
K07075	10778.0
K07074	1230.0
K07073	0.0
K07072	0.0
K07071	35.0
K07070	10.0
K14584	0.0
K11620	0.0
K09190	0.0
K11623	0.0
K05759	0.0
K08589	0.0
K11625	0.0
K11995	0.0
K01439	46478.0
K01438	26883.0
K01431	0.0
K01430	11450.0
K01433	19.0
K01432	0.0
K01434	0.0
K01437	0.0
K01436	29162.0
K05539	10.0
K14520	0.0
K12963	5.0
K12962	5.0
K12961	5.0
K12960	63161.0
K14749	0.0
K14748	0.0
K02972	0.0
K14743	0.0
K14742	66868.0
K14745	0.0
K14744	14.0
K14747	0.0
K14746	0.0
K02167	5.0
K02164	0.0
K02160	23483.0
K02168	16.0
K02169	25201.0
K10931	0.0
K03341	0.0
K03340	49675.0
K03343	0.0
K03342	0.0
K03346	194.0
K12299	0.0
K12291	0.0
K12290	0.0
K12293	0.0
K12292	0.0
K12295	0.0
K12294	0.0
K12297	10.0
K12368	5.0
K11922	0.0
K11923	5.0
K11920	0.0
K11921	0.0
K11926	5.0
K11927	5922.0
K11924	80.0
K11925	5.0
K11928	21055.0
K13181	0.0
K13219	0.0
K07262	5.0
K07263	25221.0
K07260	52380.0
K07261	0.0
K07266	0.0
K07267	23.0
K07264	9.0
K07265	0.0
K07268	0.0
K07269	5.0
K01155	16401.0
K04478	6.0
K04479	0.0
K10528	0.0
K14952	0.0
K07486	874.0
K07487	6.0
K07484	1391.0
K07485	0.0
K07482	4.0
K07483	64402.0
K07480	33.0
K07481	2686.0
K07488	0.0
K07489	15.0
K11210	4.0
K11211	0.0
K11212	76.0
K11214	11502.0
K11216	664.0
K06300	0.0
K00061	0.0
K00060	906.0
K06301	0.0
K00065	9935.0
K00064	0.0
K00067	83449.0
K00066	10.0
K00069	0.0
K00068	254.0
K06304	0.0
K08262	0.0
K08261	0.0
K08260	0.0
K08265	0.0
K08264	0.0
K00288	0.0
K00285	29.0
K00284	37410.0
K00287	69218.0
K00286	82244.0
K00281	25206.0
K00280	0.0
K00283	14270.0
K00282	14270.0
K08088	0.0
K14198	0.0
K14199	0.0
K03452	0.0
K14194	0.0
K14195	0.0
K14196	2.0
K14197	2.0
K14192	0.0
K14193	0.0
K01880	69916.0
K01881	82005.0
K01883	69987.0
K01885	71863.0
K04618	0.0
K01887	81386.0
K01224	9113.0
K01889	69986.0
K01226	12078.0
K01227	3.0
K01220	49.0
K01222	3773.0
K01223	29911.0
K02759	13576.0
K02755	0.0
K02757	37848.0
K02756	2.0
K14998	0.0
K02750	351.0
K02753	2.0
K02752	0.0
K00939	69986.0
K00938	18.0
K00937	71174.0
K00936	187586.0
K00935	0.0
K00934	10.0
K00933	0.0
K00932	5.0
K00931	69454.0
K00930	143869.0
K01089	25201.0
K01080	0.0
K01081	36610.0
K01082	0.0
K01083	0.0
K01084	0.0
K01085	5.0
K01087	6.0
K02571	0.0
K02570	45.0
K02573	45.0
K02572	5.0
K02575	69.0
K02574	2802.0
K07780	0.0
K03488	28399.0
K03489	183.0
K03482	0.0
K03483	189.0
K03480	3739.0
K03481	1435.0
K03486	12078.0
K03487	0.0
K03484	35613.0
K03485	5.0
K02287	0.0
K02286	0.0
K02285	0.0
K02284	0.0
K02283	58562.0
K02282	42.0
K02281	0.0
K02280	0.0
K02289	0.0
K02288	0.0
K03626	0.0
K03627	0.0
K03624	100220.0
K03625	69986.0
K03151	44772.0
K03620	41.0
K03153	12.0
K08869	0.0
K03628	58870.0
K03629	69985.0
K09738	0.0
K09739	0.0
K09736	0.0
K09737	0.0
K09735	0.0
K09732	0.0
K09733	0.0
K09730	0.0
K09731	0.0
K09888	38271.0
K09889	10.0
K09880	0.0
K09882	0.0
K09883	0.0
K09884	0.0
K09887	0.0
K11027	0.0
K11026	0.0
K11025	0.0
K11024	0.0
K07679	0.0
K07678	5.0
K11021	0.0
K11020	0.0
K07675	5.0
K07674	0.0
K07676	5.0
K07671	0.0
K07670	0.0
K07673	6.0
K07672	0.0
K01117	0.0
K12048	0.0
K07019	19.0
K07018	5.0
K07011	64061.0
K07010	30525.0
K07013	1.0
K07012	39062.0
K07015	44782.0
K07014	5.0
K07017	3251.0
K07016	22.0
K10084	0.0
K08372	125.0
K05884	229.0
K05885	11518.0
K05886	0.0
K05887	0.0
K05880	5.0
K05881	5.0
K05882	10.0
K05883	0.0
K08902	0.0
K05739	267.0
K05888	0.0
K05889	0.0
K08903	0.0
K00547	837.0
K00544	0.0
K00545	0.0
K00542	0.0
K00543	0.0
K00540	106167.0
K00548	97746.0
K00549	11792.0
K01145	5.0
K01412	0.0
K01147	5.0
K01417	15384.0
K00038	0.0
K01143	0.0
K01142	39818.0
K01419	25.0
K00788	76416.0
K00789	85066.0
K12502	0.0
K14762	0.0
K14761	44549.0
K06195	14.0
K03819	0.0
K03818	0.0
K03814	10.0
K03817	3.0
K03816	35753.0
K03811	14524.0
K03810	665.0
K03813	22.0
K11908	0.0
K11909	4.0
K11904	13.0
K11905	4.0
K11906	4.0
K11907	5.0
K11900	5.0
K11901	5.0
K11902	1.0
K11903	10.0
K10986	3.0
K13238	0.0
K13239	0.0
K13797	0.0
K07248	8812.0
K13796	0.0
K07244	0.0
K07245	9.0
K07246	611.0
K07240	154969.0
K07241	6.0
K07242	0.0
K07243	20.0
K01268	0.0
K05296	0.0
K02821	14766.0
K09016	0.0
K09945	0.0
K09944	0.0
K09947	0.0
K09946	14.0
K09941	0.0
K09940	15.0
K09943	0.0
K09942	1.0
K09949	10.0
K09948	0.0
K10851	6.0
K10850	6.0
K03666	11106.0
K03667	25.0
K03196	0.0
K03665	69963.0
K11275	0.0
K06012	35768.0
K00048	30595.0
K10857	5.0
K09773	117.0
K00043	1.0
K00042	19227.0
K00041	14705.0
K00040	16289.0
K00046	70624.0
K00733	0.0
K00044	0.0
K06011	1.0
K09012	0.0
K06016	5960.0
K06017	0.0
K06014	0.0
K06015	11836.0
K06019	76.0
K01075	0.0
K12221	0.0
K06444	0.0
K04632	0.0
K14977	280.0
K14974	0.0
K00958	6.0
K00951	95920.0
K00950	25565.0
K00952	249.0
K00955	9309.0
K00954	69987.0
K00957	9295.0
K00956	9027.0
K00590	1.0
K02777	1024.0
K02775	2335.0
K02774	10133.0
K02773	9823.0
K02771	338.0
K02770	28363.0
K02779	767.0
K02778	7.0
K01606	0.0
K01607	57753.0
K01604	0.0
K01605	0.0
K01602	0.0
K01601	0.0
K03750	1268.0
K01609	60388.0
K02553	10.0
K02804	17264.0
K02551	25218.0
K02806	166.0
K02557	56915.0
K02800	943.0
K05275	0.0
K02802	1.0
K13300	0.0
K02558	29.0
K02809	6.0
K02808	0.0
K03600	10.0
K03601	69985.0
K03602	68910.0
K03603	5.0
K03604	12167.0
K03605	1.0
K03606	0.0
K03607	5.0
K03608	34529.0
K03609	55979.0
K06078	5.0
K06079	5.0
K09710	69978.0
K09711	0.0
K09712	5.0
K06073	5.0
K06074	5.0
K06075	5.0
K06076	10.0
K06077	5.0
K06382	27392.0
K06383	16493.0
K06380	0.0
K06381	36785.0
K06386	0.0
K06387	32894.0
K06384	929.0
K06385	34847.0
K06388	0.0
K06389	0.0
K12466	0.0
K12468	0.0
K07657	19.0
K07656	0.0
K07655	0.0
K07654	0.0
K07653	0.0
K07652	4890.0
K07651	6.0
K07650	361.0
K07659	10.0
K07658	65252.0
K11041	858.0
K11040	4.0
K11043	0.0
K11042	0.0
K11045	0.0
K11044	0.0
K11047	0.0
K11046	0.0
K11049	0.0
K11048	0.0
K07387	25196.0
K07386	25387.0
K06926	52765.0
K06927	37.0
K06924	0.0
K06925	69986.0
K06922	0.0
K06923	43257.0
K06920	204.0
K06921	34974.0
K06928	5342.0
K06929	502.0
K07033	51878.0
K07032	692.0
K07031	12426.0
K07030	35655.0
K07037	25542.0
K07035	35475.0
K07034	6.0
K07039	5.0
K07038	427.0
K10829	0.0
K00384	124012.0
K00385	3105.0
K00386	1.0
K00387	0.0
K00380	34.0
K00381	25.0
K00382	48081.0
K00383	17.0
K00389	0.0
K01387	1.0
K01385	0.0
K01389	0.0
K09158	10.0
K09159	10.0
K09156	0.0
K09157	44144.0
K09154	0.0
K09155	3051.0
K09152	0.0
K09153	14655.0
K09150	0.0
K09151	16.0
K05970	41869.0
K05714	0.0
K05715	0.0
K05710	5.0
K05711	0.0
K05712	0.0
K05713	0.0
K00560	61643.0
K00561	0.0
K00563	5683.0
K00564	675.0
K00566	99988.0
K00567	60894.0
K00568	20.0
K00569	14.0
K05575	0.0
K01169	0.0
K01167	0.0
K01166	0.0
K05577	13.0
K01163	15990.0
K01161	0.0
K01160	9.0
K05578	0.0
K05579	0.0
K08092	4306.0
K08093	203.0
K08094	7581.0
K08095	0.0
K08096	0.0
K08097	1.0
K02254	0.0
K02255	0.0
K01743	0.0
K02251	0.0
K02061	0.0
K01741	0.0
K02060	0.0
K00114	0.0
K02122	50353.0
K02123	70824.0
K02120	75787.0
K02121	60679.0
K02124	75798.0
K03837	5.0
K03836	0.0
K03835	5.0
K03834	5.0
K03833	4225.0
K03832	25229.0
K03831	14.0
K03830	19436.0
K00443	0.0
K03839	25196.0
K02067	10.0
K10189	28393.0
K13038	96804.0
K13787	442.0
K13788	19.0
K13789	181938.0
K10188	37496.0
K12255	0.0
K12254	0.0
K12257	60962.0
K12256	0.0
K12251	14258.0
K12250	0.0
K12253	0.0
K12252	0.0
K13252	110.0
K13256	12.0
K13255	0.0
K12079	0.0
K12078	0.0
K12071	0.0
K12070	0.0
K12073	10.0
K12072	0.0
K09912	10.0
K06236	0.0
K06237	0.0
K05519	0.0
K09914	5.0
K11788	0.0
K11782	0.0
K11780	0.0
K11781	0.0
K11787	0.0
K11784	0.0
K11530	0.0
K12787	0.0
K12786	0.0
K12785	0.0
K12784	0.0
K06718	78.0
K09969	0.0
K09968	2.0
K09967	11461.0
K09966	14.0
K09965	10.0
K09964	0.0
K09963	3635.0
K09962	5.0
K09961	5.0
K09960	0.0
K11527	10.0
K11524	0.0
K11525	0.0
K11250	9.0
K11253	0.0
K11258	5.0
K11528	0.0
K00713	0.0
K00712	22.0
K10780	0.0
K10783	172.0
K10125	0.0
K10124	5.0
K10126	0.0
K10121	28.0
K10123	0.0
K10122	28.0
K04652	14469.0
K04653	12048.0
K04651	25676.0
K04656	12053.0
K04654	12053.0
K04655	12340.0
K00973	60216.0
K00972	8793.0
K00971	44186.0
K00970	25209.0
K00975	115545.0
K00974	135343.0
K00979	30339.0
K00978	6231.0
K14954	0.0
K14955	0.0
K14956	0.0
K06178	36716.0
K01596	5738.0
K01597	18.0
K01594	0.0
K01595	20.0
K01592	0.0
K01593	0.0
K01590	18.0
K01591	69319.0
K01598	11.0
K01599	121511.0
K02711	0.0
K02710	0.0
K02713	0.0
K02712	0.0
K02714	0.0
K02717	0.0
K02716	0.0
K02719	0.0
K02718	0.0
K03449	11439.0
K03446	25212.0
K03444	0.0
K03445	4.0
K03442	64343.0
K01620	54201.0
K01621	4555.0
K01622	1.0
K01623	12405.0
K01624	123312.0
K01625	113248.0
K01626	37706.0
K01627	25285.0
K01628	48967.0
K01629	11550.0
K05299	0.0
K02829	6.0
K02828	6.0
K02827	6.0
K02826	6.0
K02825	614.0
K02824	39342.0
K02823	69290.0
K02822	16395.0
K03198	0.0
K03199	0.0
K03668	5.0
K03669	10.0
K03190	11450.0
K03191	12.0
K03660	57154.0
K03194	0.0
K03195	0.0
K03664	69986.0
K03197	0.0
K09772	44243.0
K06013	10.0
K09770	338.0
K09771	15.0
K09776	0.0
K09777	39147.0
K09774	10.0
K09775	23505.0
K09778	2706.0
K09779	35715.0
K06269	0.0
K06323	0.0
K11624	0.0
K02991	0.0
K02990	67291.0
K02624	9.0
K02240	356.0
K08282	12.0
K12440	0.0
K12441	0.0
K12442	0.0
K12443	0.0
K12444	0.0
K12445	0.0
K12449	0.0
K02247	0.0
K07637	5.0
K07636	70451.0
K07639	5.0
K07638	10.0
K11069	27480.0
K11068	39648.0
K11063	0.0
K11062	0.0
K11061	0.0
K11060	0.0
K11066	5.0
K11065	25216.0
K06900	0.0
K06901	46624.0
K06902	12660.0
K06903	2720.0
K06904	2723.0
K06905	5386.0
K06906	3363.0
K06907	6485.0
K06908	5388.0
K06909	13.0
K10821	0.0
K05905	0.0
K05904	0.0
K05906	0.0
K05900	0.0
K05903	0.0
K01406	0.0
K05909	0.0
K05908	0.0
K00368	0.0
K00369	0.0
K00366	4395.0
K00367	0.0
K00364	19.0
K00365	10.0
K00362	17.0
K00363	6.0
K00360	0.0
```
