## Extended Data File 1 for "Diet induces reproducible alterations in the mouse and human gut microbiome": SRS3574400_SRR7555975.picrust_nol

```
# Constructed from biom file
#OTU ID	SRR7555975
K01365	0.0
K01364	0.0
K01361	0.0
K01360	0.0
K01362	15014.0
K02249	0.0
K05841	0.0
K05844	10.0
K05845	62.0
K05846	9392.0
K05847	8950.0
K00508	6.0
K00500	0.0
K00507	11.0
K00504	0.0
K00505	0.0
K12521	3.0
K01101	4844.0
K01103	0.0
K12520	3.0
K01104	48461.0
K05592	15555.0
K05593	9932.0
K05590	496.0
K05591	496.0
K05596	501.0
K05597	4.0
K05594	9.0
K05595	982.0
K05599	0.0
K11964	0.0
K11962	0.0
K14540	13395.0
K12529	8.0
K12528	8.0
K06353	0.0
K02456	572.0
K02457	497.0
K02454	509.0
K02455	503.0
K02452	502.0
K02453	505.0
K02450	6.0
K02103	5774.0
K08138	4.0
K02108	21889.0
K02109	26402.0
K02458	498.0
K02459	502.0
K08137	495.0
K03851	0.0
K03850	0.0
K03852	0.0
K03855	6.0
K03856	14809.0
K13018	0.0
K13019	0.0
K13010	0.0
K13011	0.0
K13012	541.0
K13013	0.0
K13014	495.0
K13015	7.0
K13016	0.0
K13017	0.0
K08566	1.0
K08567	531.0
K13274	0.0
K13275	0.0
K13276	0.0
K13277	0.0
K03275	494.0
K03274	497.0
K03277	0.0
K03276	7.0
K03271	9940.0
K03270	14371.0
K03273	708.0
K03272	5569.0
K03279	2.0
K03278	0.0
K11022	0.0
K12277	0.0
K12276	0.0
K12270	2.0
K11058	0.0
K12279	0.0
K12278	0.0
K07557	0.0
K07550	0.0
K07552	10100.0
K06319	0.0
K09909	14.0
K09908	493.0
K12051	0.0
K12050	0.0
K12057	494.0
K12056	495.0
K06221	501.0
K09900	495.0
K09903	23029.0
K09902	495.0
K09904	493.0
K09907	496.0
K09906	501.0
K11501	0.0
K03234	0.0
K00773	23028.0
K00772	4.0
K00777	0.0
K00776	0.0
K06313	24.0
K06315	0.0
K05574	0.0
K10201	6.0
K07176	0.0
K07177	4.0
K07174	0.0
K07175	1803.0
K07172	8.0
K07173	7063.0
K07170	10060.0
K07171	33116.0
K07178	1.0
K07179	0.0
K00195	0.0
K00194	10.0
K00197	17.0
K00196	0.0
K00191	0.0
K00190	0.0
K00193	0.0
K00192	0.0
K00198	2439.0
K06405	12805.0
K10109	4692.0
K10108	11943.0
K10107	3.0
K01828	0.0
K01829	0.0
K01826	494.0
K01825	2000.0
K01822	2.0
K01823	502.0
K01820	1.0
K01821	15.0
K00999	0.0
K00998	14883.0
K00995	27433.0
K00997	1943.0
K00996	285.0
K00991	25924.0
K00990	502.0
K00992	0.0
K11028	0.0
K02622	9966.0
K02625	0.0
K03564	18124.0
K13489	1.0
K13488	1.0
K13483	4.0
K13482	0.0
K13481	0.0
K13480	6.0
K13487	1.0
K13486	1.0
K14680	0.0
K14681	0.0
K14682	502.0
K08358	513.0
K08357	513.0
K08356	0.0
K08355	0.0
K03469	22989.0
K03462	0.0
K03464	1.0
K03465	3716.0
K03466	22982.0
K01648	0.0
K01649	27802.0
K01643	3192.0
K01640	1692.0
K01641	6.0
K01646	220.0
K01647	25651.0
K01644	3719.0
K02597	1.0
K02626	0.0
K02595	0.0
K02594	65.0
K02593	1.0
K02592	25.0
K02591	49.0
K02590	4610.0
K02598	2580.0
K02849	497.0
K14061	1464.0
K14062	494.0
K14063	5.0
K14064	10.0
K14065	8.0
K14067	0.0
K02841	497.0
K02840	3.0
K02843	496.0
K02844	497.0
K02847	495.0
K02846	10.0
K02102	4.0
K09758	361.0
K06039	495.0
K06034	0.0
K06036	1.0
K06037	0.0
K06032	0.0
K01581	547.0
K02702	0.0
K02659	6.0
K13490	1.0
K13491	1.0
K03644	9607.0
K03645	496.0
K03646	496.0
K03647	550.0
K03640	501.0
K03641	501.0
K03642	503.0
K03643	501.0
K03648	20877.0
K03649	17.0
K06694	0.0
K11814	0.0
K12428	0.0
K12429	0.0
K12422	0.0
K12423	0.0
K12420	0.0
K12421	0.0
K12426	0.0
K12427	0.0
K12424	0.0
K12425	0.0
K07349	983.0
K07348	495.0
K05380	0.0
K07345	2946.0
K07344	0.0
K07347	2960.0
K07346	1482.0
K07341	5105.0
K07340	501.0
K07343	5470.0
K07342	0.0
K06968	497.0
K06969	37794.0
K06962	496.0
K06963	0.0
K06960	13391.0
K06961	0.0
K06966	10296.0
K06967	13394.0
K06964	0.0
K06965	0.0
K08995	1.0
K08994	498.0
K08997	15.0
K08996	495.0
K08990	496.0
K08993	493.0
K08992	496.0
K08999	30.0
K08998	17886.0
K08344	484.0
K08345	10.0
K08346	5.0
K14940	0.0
K02724	0.0
K08349	7.0
K11815	0.0
K05929	0.0
K05928	1.0
K05927	0.0
K05924	0.0
K05922	0.0
K05921	981.0
K00349	9588.0
K00698	0.0
K00340	9605.0
K00341	9605.0
K00690	5160.0
K00343	9605.0
K00344	507.0
K00697	14.0
K00346	9588.0
K00347	9588.0
K09116	4581.0
K09117	19644.0
K05337	2910.0
K09118	40.0
K09119	0.0
K02106	757.0
K05823	3.0
K05820	501.0
K05826	0.0
K05827	0.0
K02100	10.0
K02101	0.0
K00524	0.0
K00525	18694.0
K00526	8235.0
K00527	37042.0
K00520	2.0
K00522	0.0
K00523	1.0
K02451	1.0
K00528	23006.0
K00529	9.0
K00025	1.0
K14215	0.0
K14213	0.0
K03453	9204.0
K00796	14952.0
K05339	4.0
K00027	14689.0
K00794	11915.0
K00793	11910.0
K01347	0.0
K01346	0.0
K01344	0.0
K01343	0.0
K00791	23029.0
K01340	0.0
K00790	32398.0
K02694	0.0
K02696	0.0
K02697	0.0
K02690	0.0
K02691	29.0
K02692	0.0
K02693	0.0
K02698	0.0
K02699	0.0
K00836	11.0
K00837	9527.0
K00835	497.0
K00832	596.0
K00833	9614.0
K00830	1.0
K00831	22522.0
K00839	71.0
K04335	7.0
K04334	9.0
K01120	1.0
K01126	19587.0
K04333	10.0
K01129	13550.0
K01128	39.0
K04339	0.0
K04338	9.0
K02470	35591.0
K02471	496.0
K02472	500.0
K02473	0.0
K02474	13682.0
K02475	2.0
K02476	2.0
K02477	14358.0
K02478	541.0
K02479	1.0
K09019	10.0
K01267	10354.0
K13074	0.0
K13075	0.0
K11441	0.0
K14055	496.0
K13299	0.0
K13292	14308.0
K14057	5.0
K14056	5.0
K02856	10.0
K02585	105.0
K12211	0.0
K12210	0.0
K12213	0.0
K12212	0.0
K12215	0.0
K02854	10.0
K12217	0.0
K12216	0.0
K12219	0.0
K12218	0.0
K02855	11.0
K08692	0.0
K08693	2.0
K08690	0.0
K08691	0.0
K08696	0.0
K08697	0.0
K11748	497.0
K11749	22476.0
K11746	6.0
K11747	505.0
K11744	11.0
K11745	11.0
K11742	495.0
K11743	5078.0
K11740	7.0
K11741	507.0
K13920	1806.0
K13921	8.0
K13922	7352.0
K13923	8.0
K13924	0.0
K13925	0.0
K13926	496.0
K13927	1728.0
K13928	1.0
K13929	2.0
K09923	496.0
K09922	9592.0
K06201	16952.0
K06200	7018.0
K06207	17964.0
K06206	5759.0
K06205	496.0
K09924	1.0
K09929	0.0
K06208	17.0
K00759	13904.0
K00758	496.0
K00752	0.0
K00757	20690.0
K00756	6064.0
K00754	29575.0
K06001	15231.0
K05557	0.0
K09766	400.0
K05554	0.0
K07475	0.0
K07150	7944.0
K07151	0.0
K07152	1.0
K07153	500.0
K07154	10478.0
K07155	0.0
K07156	500.0
K07157	1.0
K07406	16641.0
K07407	45561.0
K07404	13531.0
K07405	9103.0
K07402	10607.0
K07403	1.0
K07400	501.0
K07401	1.0
K01808	24091.0
K01809	15458.0
K01800	1.0
K01801	0.0
K01802	9137.0
K01803	23368.0
K01804	6459.0
K01805	65.0
K01807	5405.0
K09718	0.0
K14668	0.0
K14669	0.0
K14666	0.0
K14667	0.0
K01664	559.0
K01665	9668.0
K01666	5822.0
K01667	9731.0
K01660	0.0
K01661	530.0
K01662	20309.0
K01663	0.0
K01668	2.0
K01669	505.0
K02863	23026.0
K02862	0.0
K02860	22658.0
K02867	23026.0
K02866	0.0
K02864	22685.0
K02869	0.0
K05362	1.0
K05365	1001.0
K03402	13119.0
K03403	0.0
K03400	0.0
K03406	76315.0
K03407	10162.0
K03404	0.0
K03405	0.0
K03408	19268.0
K03409	58.0
K02315	16145.0
K02314	23530.0
K02317	10.0
K02316	22966.0
K02313	23029.0
K02312	1.0
K02319	0.0
K12405	0.0
K12152	496.0
K12151	10.0
K07091	501.0
K07090	27638.0
K07093	3.0
K07092	0.0
K07095	27687.0
K07094	1.0
K07097	0.0
K07096	0.0
K07099	3040.0
K07098	31363.0
K11175	23026.0
K11174	0.0
K11177	4.0
K11176	0.0
K11173	0.0
K11179	501.0
K11178	4.0
K00322	501.0
K00320	0.0
K00321	0.0
K00326	0.0
K00324	507.0
K00325	501.0
K00329	0.0
K05945	0.0
K05944	0.0
K05947	0.0
K05946	2577.0
K06944	0.0
K06945	0.0
K06946	535.0
K06415	64.0
K06940	10629.0
K06941	23888.0
K06942	23029.0
K06943	0.0
K10806	501.0
K10807	0.0
K10804	1000.0
K10805	501.0
K06948	320.0
K06949	27115.0
K06418	284.0
K09138	7.0
K09139	0.0
K09134	4751.0
K09135	0.0
K09136	500.0
K09137	7.0
K09130	0.0
K09131	40.0
K09132	4575.0
K09133	0.0
K05808	23015.0
K05809	493.0
K05804	6042.0
K05805	496.0
K05806	0.0
K05807	9604.0
K05800	496.0
K05801	496.0
K05802	496.0
K05803	496.0
K01044	5.0
K01045	0.0
K01046	227.0
K02068	504.0
K04561	0.0
K01042	2120.0
K05568	14098.0
K05567	5514.0
K14273	0.0
K14275	0.0
K14274	80.0
K02062	496.0
K05245	8.0
K05564	5.0
K01048	1322.0
K02066	9605.0
K01322	9104.0
K01325	0.0
K02065	9605.0
K01326	0.0
K05560	5.0
K02243	321.0
K08930	0.0
K02679	496.0
K02676	6.0
K02674	5.0
K02675	0.0
K02672	6.0
K02241	507.0
K02670	6.0
K02671	6.0
K00810	0.0
K00811	9143.0
K00812	2149.0
K00813	496.0
K00814	0.0
K00817	23376.0
K00818	9179.0
K00819	1.0
K02530	59.0
K02245	321.0
K02244	6.0
K01499	0.0
K01498	0.0
K01493	22528.0
K01492	271.0
K01491	51089.0
K01497	502.0
K01496	194.0
K01495	17714.0
K01494	5258.0
K02418	10225.0
K02419	11816.0
K14492	0.0
K02412	11477.0
K02413	11323.0
K02410	11816.0
K02411	6151.0
K02416	11816.0
K02417	7664.0
K02414	881.0
K02415	539.0
K00120	0.0
K00121	1259.0
K00430	0.0
K13058	1.0
K13059	0.0
K13727	1.0
K13057	0.0
K13722	0.0
K13051	496.0
K13052	5745.0
K00435	0.0
K12054	0.0
K03239	0.0
K03238	0.0
K03231	0.0
K03230	488.0
K03232	0.0
K12059	7.0
K03237	0.0
K03236	0.0
K12058	489.0
K12239	0.0
K12238	0.0
K12235	0.0
K12234	1686.0
K13942	0.0
K13940	9155.0
K13941	0.0
K12097	0.0
K12096	0.0
K12095	0.0
K12094	0.0
K12093	0.0
K12092	0.0
K12091	0.0
K12090	0.0
K12099	0.0
K12098	0.0
K06356	0.0
K05992	0.0
K03540	0.0
K06331	6467.0
K06330	4.0
K07138	15138.0
K07139	16753.0
K11811	5.0
K07132	1948.0
K07133	55778.0
K07130	11436.0
K07131	0.0
K07137	34866.0
K07134	0.0
K07135	0.0
K01860	0.0
K01866	23070.0
K01867	23032.0
K01865	2.0
K01868	27780.0
K01869	23029.0
K06140	497.0
K04766	1.0
K04767	32.0
K04764	498.0
K04762	9605.0
K04763	31283.0
K04760	501.0
K04761	706.0
K04768	1.0
K04769	12719.0
K08313	42.0
K08312	496.0
K08311	502.0
K08310	496.0
K08317	14.0
K08316	11059.0
K08315	10.0
K08314	1808.0
K05149	0.0
K08319	491.0
K08318	9.0
K06339	0.0
K14648	0.0
K14392	562.0
K14393	502.0
K14645	0.0
K14647	0.0
K01689	29211.0
K01686	27095.0
K01687	33381.0
K01684	4967.0
K01685	12164.0
K01682	502.0
K01681	22619.0
K05308	0.0
K02889	0.0
K02888	23026.0
K02885	0.0
K02884	23029.0
K02887	23029.0
K02886	23029.0
K02881	23029.0
K02883	0.0
K13743	0.0
K02086	289.0
K02081	931.0
K02080	8.0
K02083	295.0
K02082	794.0
K13831	0.0
K03428	0.0
K03429	6331.0
K03424	37621.0
K03935	0.0
K03932	0.0
K03933	490.0
K03930	5103.0
K03931	11.0
K02339	501.0
K02338	23029.0
K02337	22438.0
K02336	496.0
K02335	27542.0
K02334	5934.0
K02330	0.0
K03688	8138.0
K03689	0.0
K03680	80.0
K03683	501.0
K03684	531.0
K03685	23029.0
K03686	44036.0
K03687	20738.0
K07301	9815.0
K07300	10.0
K07303	1.0
K07302	1.0
K07305	547.0
K07304	551.0
K07307	1117.0
K07306	1094.0
K07309	39.0
K07308	607.0
K02617	7.0
K02610	488.0
K02963	23026.0
K02612	488.0
K02961	22133.0
K09686	66247.0
K09687	117222.0
K09684	232.0
K09685	422.0
K09682	0.0
K09683	0.0
K09680	1.0
K09681	0.0
K09688	3.0
K09689	3.0
K05962	0.0
K05961	0.0
K05967	101.0
K05966	534.0
K11159	0.0
K05964	539.0
K05968	1.0
K11152	0.0
K00309	0.0
K00658	507.0
K00304	0.0
K00305	0.0
K00654	0.0
K00655	33447.0
K00652	9610.0
K00301	0.0
K00302	4620.0
K00303	1.0
K10828	0.0
K06431	0.0
K06432	0.0
K06433	0.0
K06434	39.0
K06436	341.0
K06437	0.0
K10820	81.0
K06439	0.0
K10822	0.0
K10823	0.0
K10826	0.0
K09167	1910.0
K06322	0.0
K14117	0.0
K14259	0.0
K14257	0.0
K01308	339.0
K01303	31.0
K01301	0.0
K01305	226.0
K01304	786.0
K02658	6.0
K00672	0.0
K02650	3081.0
K02651	1.0
K02652	8295.0
K02653	10407.0
K02654	30479.0
K05687	0.0
K02656	6.0
K05685	504.0
K00878	12426.0
K00879	907.0
K00872	1651.0
K00873	23775.0
K00870	0.0
K00876	33828.0
K00877	0.0
K00874	29830.0
K00875	0.0
K04487	27090.0
K04486	16253.0
K04485	22680.0
K04484	0.0
K04483	0.0
K04482	0.0
K04480	0.0
K04488	18536.0
K12049	0.0
K13693	0.0
K13706	0.0
K13694	496.0
K13695	496.0
K05977	0.0
K09516	0.0
K02434	19232.0
K02435	16866.0
K02436	199.0
K02437	15485.0
K05350	5313.0
K02431	7193.0
K08100	0.0
K02433	19441.0
K02438	15097.0
K02439	501.0
K03745	498.0
K03744	19697.0
K03747	10.0
K03210	22955.0
K03217	22545.0
K03216	13897.0
K03215	501.0
K03742	19960.0
K03219	488.0
K03218	23056.0
K03749	496.0
K03748	496.0
K02383	0.0
K06327	0.0
K06320	4931.0
K07238	24514.0
K09479	0.0
K09478	0.0
K09475	10.0
K09474	3.0
K09477	9.0
K09476	493.0
K09471	491.0
K09470	6.0
K09473	5.0
K09472	5.0
K07543	0.0
K06898	9869.0
K13967	0.0
K13963	5381.0
K07545	0.0
K00737	4575.0
K05345	5.0
K11706	0.0
K11707	0.0
K11704	0.0
K11705	0.0
K11708	0.0
K11709	0.0
K05588	0.0
K07114	25483.0
K07443	6820.0
K07116	0.0
K07117	1.0
K07110	0.0
K07447	23028.0
K07112	1543.0
K07113	497.0
K07448	4931.0
K07118	135.0
K07119	9.0
K10619	0.0
K10618	0.0
K10617	0.0
K10616	0.0
K01848	4.0
K01849	0.0
K01844	1090.0
K01845	6595.0
K01846	42.0
K01847	18213.0
K01840	35899.0
K01841	195.0
K01842	0.0
K01843	972.0
K06219	492.0
K10832	0.0
K05348	0.0
K14203	0.0
K08483	15059.0
K08482	1.0
K08481	0.0
K08480	0.0
K08485	500.0
K08484	500.0
K00464	0.0
K00467	0.0
K00466	0.0
K00461	0.0
K00460	0.0
K00463	0.0
K00462	0.0
K04509	0.0
K00469	0.0
K00468	0.0
K08645	0.0
K04744	501.0
K01518	0.0
K01519	0.0
K04748	0.0
K04749	19.0
K01514	4.0
K01515	23326.0
K01512	9390.0
K01510	0.0
K14623	507.0
K14626	0.0
K14627	0.0
K14628	0.0
K14629	0.0
K03918	0.0
K03919	488.0
K12372	496.0
K12373	51148.0
K12370	496.0
K12371	496.0
K02359	0.0
K02358	23036.0
K02351	0.0
K02352	1.0
K02355	45101.0
K02357	23026.0
K02356	23810.0
K13574	11.0
K13573	0.0
K13572	0.0
K13571	0.0
K13570	0.0
K12112	10.0
K12113	10.0
K12110	0.0
K12111	283.0
K07329	0.0
K07328	0.0
K07323	501.0
K07322	18257.0
K07321	1892.0
K07320	501.0
K07327	0.0
K07326	0.0
K07325	0.0
K07324	0.0
K08163	492.0
K06180	56113.0
K06181	502.0
K06182	10533.0
K06183	13692.0
K06186	501.0
K06187	23029.0
K06188	384.0
K06189	501.0
K08359	484.0
K07589	10.0
K07588	9109.0
K07587	0.0
K07586	4895.0
K07585	0.0
K07584	15104.0
K07583	0.0
K07582	0.0
K07581	0.0
K07580	0.0
K11139	4.0
K05989	37069.0
K05988	0.0
K05985	2849.0
K05987	1.0
K05986	1.0
K10843	0.0
K08354	491.0
K10844	0.0
K10848	0.0
K00673	16.0
K00674	10022.0
K00675	44.0
K00676	13753.0
K00677	9607.0
K06988	1.0
K06989	295.0
K08351	10.0
K06980	502.0
K06981	0.0
K06982	0.0
K08350	495.0
K06984	0.0
K06985	1.0
K06986	0.0
K06987	8310.0
K02445	5283.0
K02444	5669.0
K00582	0.0
K00583	0.0
K00580	0.0
K02110	22224.0
K00586	0.0
K00587	0.0
K00584	0.0
K08921	0.0
K02441	500.0
K00588	269.0
K08922	0.0
K02440	1318.0
K00018	25766.0
K08923	0.0
K02443	6980.0
K00019	1.0
K02442	0.0
K08925	0.0
K08926	0.0
K08927	0.0
K03149	1109.0
K06604	0.0
K00015	0.0
K01989	15108.0
K00854	30511.0
K00855	496.0
K00856	0.0
K00857	4753.0
K00850	57774.0
K00851	507.0
K00852	22267.0
K00853	266.0
K00858	23028.0
K00859	22095.0
K01181	2752.0
K01180	0.0
K01183	5117.0
K01182	15433.0
K01185	10605.0
K01184	0.0
K01187	46026.0
K01188	19317.0
K02596	8.0
K13766	6.0
K13767	0.0
K13003	0.0
K13002	0.0
K13000	0.0
K02984	0.0
K02986	23068.0
K02987	0.0
K02636	0.0
K02982	18454.0
K02983	0.0
K02638	0.0
K02639	0.0
K02988	22535.0
K08298	66.0
K08299	8.0
K03583	501.0
K03582	501.0
K03581	16211.0
K03580	506.0
K03587	9635.0
K03586	501.0
K03585	19208.0
K03584	22993.0
K03589	20922.0
K03588	35314.0
K01725	9.0
K01724	2.0
K01727	273.0
K01726	9083.0
K01721	1.0
K01720	490.0
K01722	0.0
K13008	0.0
K01729	0.0
K01728	2.0
K09530	0.0
K09539	0.0
K02188	12229.0
K02189	12263.0
K02182	9.0
K02183	0.0
K03769	2159.0
K03768	33831.0
K03767	503.0
K03765	8.0
K03764	491.0
K03763	26852.0
K03762	526.0
K03761	10.0
K03760	15.0
K09457	69.0
K09456	10.0
K09459	191.0
K09458	23235.0
K00602	54112.0
K13988	0.0
K13985	0.0
K09981	269.0
K09980	8.0
K09983	0.0
K09982	5.0
K09985	0.0
K09984	2.0
K09987	0.0
K09986	5.0
K09989	6505.0
K09988	5698.0
K12583	0.0
K12582	496.0
K12589	0.0
K11720	510.0
K09759	6061.0
K10985	8.0
K10984	40.0
K07468	0.0
K07469	4.0
K07464	11343.0
K07465	0.0
K07466	0.0
K07467	9016.0
K07460	17938.0
K07461	4979.0
K07462	23028.0
K07463	0.0
K10679	516.0
K10678	10.0
K10671	0.0
K10670	7083.0
K10673	0.0
K10672	327.0
K10674	4.0
K10677	2.0
K10676	0.0
K08726	0.0
K08724	317.0
K08722	2533.0
K08723	10.0
K08720	0.0
K08721	0.0
K08728	3.0
K10187	0.0
K00119	1.0
K00118	1.0
K00449	6.0
K00448	6.0
K00115	0.0
K00446	0.0
K00117	17.0
K00116	501.0
K00111	22539.0
K00442	0.0
K00113	495.0
K00112	495.0
K01539	0.0
K01531	13084.0
K04720	14793.0
K01533	23526.0
K01534	46790.0
K01535	0.0
K01537	24445.0
K14358	0.0
K14605	0.0
K14606	0.0
K00413	1.0
K10120	5.0
K05600	0.0
K05777	11.0
K03972	9.0
K03973	2459.0
K03970	493.0
K03971	7.0
K03976	22487.0
K03977	23029.0
K03974	496.0
K03975	9669.0
K03978	23028.0
K03979	23029.0
K13378	9604.0
K02372	14837.0
K02371	22211.0
K02377	13730.0
K02379	536.0
K03396	0.0
K03397	0.0
K03394	11130.0
K03395	0.0
K03392	0.0
K03393	0.0
K03390	9107.0
K03391	0.0
K03399	401.0
K03027	0.0
K12136	4.0
K12137	4.0
K06610	1.0
K12138	0.0
K12139	0.0
K11444	0.0
K11440	0.0
K11443	0.0
K11442	1.0
K00612	1.0
K00613	29.0
K00610	19924.0
K00611	12210.0
K00616	7387.0
K00617	0.0
K00614	5.0
K00615	60679.0
K00619	4.0
K10863	0.0
K07874	0.0
K06234	0.0
K10240	0.0
K10241	0.0
K10242	0.0
K10243	0.0
K04110	0.0
K04113	0.0
K04112	0.0
K04115	0.0
K04114	0.0
K04117	0.0
K04116	0.0
K04118	0.0
K05517	496.0
K07705	290.0
K07704	319.0
K07707	4626.0
K07706	4641.0
K07701	10.0
K07700	497.0
K07703	11.0
K07702	497.0
K07709	9.0
K07708	501.0
K01955	36136.0
K13042	0.0
K09934	8.0
K09935	8157.0
K06216	3.0
K09937	8.0
K13745	6.0
K13746	0.0
K13747	16469.0
K13740	0.0
K13741	0.0
K13742	0.0
K06211	5071.0
K06212	525.0
K09933	11.0
K02618	488.0
K02619	9605.0
K02968	21990.0
K02966	0.0
K02967	23029.0
K02616	493.0
K02965	23028.0
K02962	0.0
K02611	488.0
K02613	488.0
K03569	34193.0
K03568	567.0
K03565	22712.0
K06218	8.0
K03567	496.0
K03566	500.0
K03561	18726.0
K03560	501.0
K03563	14478.0
K03562	501.0
K06430	0.0
K01709	782.0
K01708	11.0
K01707	0.0
K01706	223.0
K01705	0.0
K01704	53765.0
K01703	54300.0
K01702	0.0
K14165	0.0
K14164	0.0
K14166	0.0
K14161	2.0
K14160	1.0
K14162	2.0
K05396	678.0
K03709	939.0
K03708	490.0
K08160	14.0
K03701	36922.0
K03700	10440.0
K03703	16205.0
K03702	23029.0
K03705	13424.0
K03704	20034.0
K03707	1101.0
K03706	10440.0
K06289	0.0
K06288	0.0
K06283	12103.0
K06282	571.0
K06281	572.0
K06287	23019.0
K06286	6.0
K06285	17.0
K06284	5608.0
K08161	502.0
K07540	0.0
K06438	7899.0
K06869	0.0
K06868	0.0
K06867	541.0
K06866	496.0
K06865	0.0
K06864	7252.0
K06863	0.0
K06862	0.0
K06861	9685.0
K06860	0.0
K12659	0.0
K12658	1.0
K07547	0.0
K07546	0.0
K15023	0.0
K15022	0.0
K15020	0.0
K15024	9249.0
K08700	0.0
K08162	5071.0
K07544	0.0
K00137	10.0
K00135	511.0
K00134	23052.0
K00133	23563.0
K00132	41.0
K00131	47.0
K00130	5081.0
K00139	0.0
K00138	9.0
K00429	0.0
K00428	9115.0
K00421	0.0
K00423	0.0
K00425	10140.0
K00427	10.0
K00426	10135.0
K14292	0.0
K14379	0.0
K14370	0.0
K14371	0.0
K14372	0.0
K14373	0.0
K14374	0.0
K14375	0.0
K09845	0.0
K14082	0.0
K14083	0.0
K14080	0.0
K14081	0.0
K14086	4575.0
K14087	4604.0
K14084	191.0
K14088	4604.0
K14089	4575.0
K01552	8248.0
K01551	195.0
K01556	0.0
K01557	0.0
K01554	493.0
K01555	1.0
K04708	0.0
K03955	0.0
K13689	0.0
K13688	88.0
K13683	9.0
K13685	1857.0
K13684	9.0
K13687	0.0
K13686	0.0
K14159	10.0
K02399	498.0
K02398	909.0
K02395	860.0
K02394	500.0
K02397	5483.0
K02396	13169.0
K02391	498.0
K02390	11773.0
K02393	500.0
K02392	20881.0
K13533	0.0
K13532	0.0
K13531	2.0
K13530	2.0
K01550	0.0
K05658	0.0
K14054	15.0
K02601	24204.0
K02970	22828.0
K05378	0.0
K12339	502.0
K14060	493.0
K11687	0.0
K11686	0.0
K11685	10.0
K11689	1361.0
K11688	1201.0
K08939	0.0
K03048	290.0
K03049	0.0
K13821	1003.0
K13820	39.0
K03042	0.0
K03043	22508.0
K03040	22686.0
K03041	0.0
K03046	22539.0
K03047	0.0
K03044	0.0
K03045	0.0
K00348	9591.0
K09847	0.0
K00692	47.0
K00638	12924.0
K00639	9839.0
K00693	0.0
K00634	14977.0
K00635	1.0
K00630	0.0
K00631	501.0
K00632	2084.0
K00633	5792.0
K00691	5.0
K00696	0.0
K00694	736.0
K00695	0.0
K10854	0.0
K07811	8.0
K07810	500.0
K07813	9929.0
K07812	39.0
K07814	4694.0
K07816	123.0
K00090	15.0
K00091	4766.0
K00094	1808.0
K00096	4924.0
K00097	11207.0
K00098	5.0
K00099	22533.0
K10228	0.0
K10229	0.0
K12548	0.0
K10222	0.0
K10220	0.0
K10221	0.0
K10227	0.0
K05822	270.0
K01949	0.0
K01945	23027.0
K01947	0.0
K01946	0.0
K01941	22.0
K01940	21196.0
K06357	0.0
K07729	39114.0
K07728	0.0
K07727	23664.0
K07726	5671.0
K07725	0.0
K07724	499.0
K07723	57.0
K07722	44.0
K07721	0.0
K07720	63371.0
K00899	1022.0
K05824	0.0
K00891	31688.0
K00892	495.0
K00895	1.0
K00897	2664.0
K08151	528.0
K08153	4.0
K08154	495.0
K02948	23029.0
K02942	0.0
K02944	0.0
K05665	0.0
K02946	23024.0
K13793	1.0
K06352	0.0
K01769	0.0
K01768	2.0
K01761	525.0
K01760	652.0
K01762	0.0
K09578	0.0
K01766	496.0
K08164	0.0
K02493	22539.0
K08166	0.0
K08167	492.0
K02496	496.0
K02497	1.0
K02494	501.0
K02495	36602.0
K02498	496.0
K02499	759.0
K08168	0.0
K08169	10.0
K14415	5102.0
K14414	493.0
K06881	22532.0
K00436	0.0
K06332	0.0
K12815	0.0
K12810	0.0
K06885	321.0
K00437	0.0
K06335	0.0
K06334	15905.0
K03547	12371.0
K03546	7343.0
K03545	30568.0
K03544	29921.0
K03543	10095.0
K06888	4901.0
K10941	0.0
K03549	20.0
K03548	496.0
K10940	0.0
K02236	12.0
K02237	11628.0
K02234	0.0
K02232	12264.0
K02233	16870.0
K02230	1.0
K02231	20715.0
K06359	0.0
K02238	21344.0
K02239	0.0
K03723	22594.0
K03722	2959.0
K03721	535.0
K03720	496.0
K03727	0.0
K03726	0.0
K03725	0.0
K03724	44.0
K06358	0.0
K12673	0.0
K12679	0.0
K12678	7.0
K06410	7142.0
K11898	0.0
K11899	0.0
K11896	986.0
K11897	0.0
K11894	493.0
K11895	500.0
K11892	500.0
K11893	500.0
K11890	4.0
K11891	504.0
K08762	0.0
K08764	0.0
K08765	0.0
K10418	0.0
K11325	0.0
K11326	0.0
K11327	0.0
K11328	0.0
K11329	0.0
K00151	488.0
K00150	0.0
K00153	0.0
K00400	0.0
K00407	1.0
K00406	2.0
K00405	2.0
K00404	2.0
K00158	2.0
K01342	0.0
K09388	0.0
K09386	0.0
K09384	3.0
K04094	3344.0
K04095	5086.0
K04096	22535.0
K04097	488.0
K04090	5.0
K04091	505.0
K04092	0.0
K04093	1.0
K04098	0.0
K04099	0.0
K01578	0.0
K01579	10085.0
K01574	5.0
K01575	5.0
K01576	0.0
K01577	10.0
K01571	11288.0
K01572	26414.0
K01573	2.0
K02009	7471.0
K02008	47710.0
K02005	24598.0
K02004	162585.0
K02007	8134.0
K02006	67980.0
K02001	496.0
K02000	498.0
K02003	182940.0
K02002	499.0
K03065	0.0
K08952	0.0
K03060	13112.0
K13809	0.0
K10948	0.0
K09607	0.0
K06125	0.0
K04337	9.0
K06120	1798.0
K06121	0.0
K04336	9.0
K01127	0.0
K09703	2.0
K00004	1.0
K14699	0.0
K09702	949.0
K14698	0.0
K05311	403.0
K13829	0.0
K10943	0.0
K07291	0.0
K07290	9.0
K10206	14262.0
K10202	4.0
K10208	1.0
K10209	1.0
K01966	0.0
K01965	0.0
K01964	7.0
K01963	9090.0
K01962	6936.0
K01961	31626.0
K01960	9104.0
K01969	6.0
K01968	6.0
K07749	5465.0
K07748	0.0
K07741	1905.0
K07740	10.0
K07743	0.0
K07742	13423.0
K07745	0.0
K07744	0.0
K07746	488.0
K01299	4826.0
K01295	1978.0
K01297	5064.0
K02922	0.0
K05603	1.0
K02921	0.0
K02926	23029.0
K05607	0.0
K02924	0.0
K05605	0.0
K02928	0.0
K02929	0.0
K00216	14.0
K00217	0.0
K00214	0.0
K00215	25162.0
K00213	0.0
K00210	0.0
K00211	0.0
K00218	0.0
K00219	537.0
K01035	5.0
K01034	2029.0
K04517	22525.0
K01740	43308.0
K01031	6.0
K01746	1143.0
K01745	1599.0
K01744	9920.0
K01749	4207.0
K01039	934.0
K04518	9124.0
K09591	0.0
K14129	0.0
K14128	0.0
K14121	0.0
K14120	0.0
K14123	0.0
K14122	0.0
K14125	0.0
K14124	0.0
K14127	0.0
K14126	0.0
K03521	22722.0
K03520	0.0
K03523	14454.0
K03522	23694.0
K03525	23472.0
K03524	23503.0
K03527	24449.0
K03526	23019.0
K03529	13329.0
K03528	501.0
K06338	0.0
K02217	11593.0
K03299	1934.0
K03298	507.0
K13472	0.0
K03293	1719.0
K03292	28632.0
K03291	15.0
K03290	10.0
K03297	5595.0
K03296	27782.0
K03295	9127.0
K03294	7808.0
K13009	1.0
K12690	0.0
K09743	0.0
K06022	0.0
K07190	0.0
K06021	0.0
K07192	3047.0
K06020	0.0
K06027	0.0
K06026	0.0
K09744	0.0
K07991	0.0
K08749	0.0
K09835	0.0
K09834	0.0
K10439	37704.0
K06351	0.0
K09833	0.0
K10925	0.0
K10924	0.0
K10927	0.0
K10926	0.0
K10923	0.0
K10922	0.0
K09629	0.0
K10697	0.0
K00179	5791.0
K00172	1596.0
K00171	1220.0
K00170	1187.0
K00177	11316.0
K00176	11277.0
K00175	20817.0
K00174	20438.0
K13478	0.0
K14338	0.0
K14339	0.0
K14335	0.0
K14337	0.0
K14330	0.0
K14331	0.0
K14333	0.0
K08918	0.0
K13479	3792.0
K04078	22536.0
K04079	22962.0
K04076	57.0
K04077	23032.0
K04074	870.0
K04075	22163.0
K04072	17588.0
K04073	6.0
K04070	10993.0
K04071	0.0
K14597	0.0
K13318	0.0
K08280	0.0
K13641	1622.0
K13640	29.0
K13643	692.0
K13642	0.0
K02027	212530.0
K02026	381597.0
K02025	407253.0
K02024	16.0
K02023	6462.0
K02022	497.0
K02021	0.0
K02020	4921.0
K02029	21008.0
K02028	25042.0
K03886	0.0
K03887	0.0
K03884	0.0
K03885	9621.0
K03881	0.0
K03888	0.0
K03889	0.0
K12998	0.0
K12999	0.0
K12992	2445.0
K12993	0.0
K12990	4575.0
K12991	0.0
K12996	269.0
K12997	1.0
K12994	0.0
K12995	0.0
K08979	0.0
K08978	19275.0
K03088	207335.0
K03089	501.0
K03086	29824.0
K03087	496.0
K08971	0.0
K08970	11.0
K03082	75.0
K03080	7.0
K08974	25926.0
K13868	0.0
K00918	2018.0
K01553	0.0
K12214	0.0
K11646	0.0
K11645	0.0
K11641	0.0
K11640	0.0
K12736	0.0
K12733	0.0
K07507	12180.0
K07506	6.0
K07505	1.0
K07504	0.0
K07503	0.0
K07502	5394.0
K07501	5.0
K07500	0.0
K07509	0.0
K07508	0.0
K11422	0.0
K08698	0.0
K10773	25040.0
K10774	0.0
K14286	0.0
K10778	501.0
K14287	15.0
K00140	105.0
K05501	496.0
K01903	504.0
K01902	507.0
K01905	0.0
K01904	0.0
K01907	1.0
K01906	0.0
K01909	0.0
K01908	4.0
K14534	6353.0
K00147	22894.0
K07767	0.0
K07769	0.0
K07768	0.0
K06203	496.0
K06202	496.0
K09921	496.0
K09920	10.0
K09927	4586.0
K09024	15.0
K09022	847.0
K09023	11.0
K09020	90.0
K09021	10.0
K02908	0.0
K02909	23523.0
K08218	9604.0
K08219	10.0
K02904	22963.0
K02906	23029.0
K02907	22994.0
K02902	22498.0
K00230	503.0
K00231	1.0
K00232	0.0
K08976	2.0
K00234	0.0
K00239	15196.0
K06209	10700.0
K09928	6.0
K01015	0.0
K01014	0.0
K01012	24233.0
K01011	3845.0
K01010	0.0
K08920	0.0
K14103	0.0
K14102	0.0
K14101	0.0
K14100	0.0
K14105	0.0
K14104	0.0
K14109	0.0
K14108	0.0
K06401	0.0
K00893	0.0
K13402	0.0
K12858	0.0
K03503	9615.0
K03502	22581.0
K03501	23028.0
K03500	13927.0
K08924	0.0
K02278	203.0
K02279	2659.0
K12977	0.0
K02276	1.0
K02277	0.0
K02274	2.0
K02275	2.0
K13450	0.0
K13451	0.0
K13452	0.0
K13454	0.0
K13455	0.0
K12509	0.0
K12508	5.0
K12507	10.0
K12506	611.0
K12500	496.0
K12503	0.0
K05926	0.0
K09728	0.0
K14587	80.0
K06597	0.0
K06596	6.0
K06595	0.0
K06599	0.0
K06598	0.0
K07978	0.0
K07979	41348.0
K07976	0.0
K14585	0.0
K10907	20807.0
K10906	487.0
K10901	0.0
K10909	0.0
K10908	0.0
K09819	4.0
K09818	3.0
K09817	23414.0
K09816	23413.0
K09815	23443.0
K06374	13002.0
K06373	12996.0
K09812	28531.0
K09811	27667.0
K09810	14181.0
K09724	0.0
K14582	0.0
K09721	0.0
K04058	484.0
K04059	0.0
K04050	0.0
K04051	0.0
K04052	0.0
K04053	0.0
K04054	0.0
K04055	0.0
K04056	1.0
K04057	0.0
K01047	0.0
K08975	0.0
K10015	10.0
K10014	10.0
K10017	10.0
K10016	10.0
K10011	991.0
K10010	2499.0
K10013	11.0
K10012	5092.0
K10019	0.0
K10018	0.0
K13665	0.0
K13664	0.0
K13663	0.0
K13662	0.0
K13661	0.0
K13660	0.0
K13669	0.0
K13668	0.0
K07641	11.0
K01466	438.0
K13590	1.0
K01464	8281.0
K01465	22922.0
K01462	37615.0
K01463	413.0
K01460	505.0
K01461	0.0
K13599	0.0
K13598	0.0
K01468	1424.0
K01469	1.0
K09251	17.0
K09252	5.0
K02041	4706.0
K02040	23156.0
K02043	10.0
K02045	910.0
K02044	4708.0
K02047	911.0
K02046	911.0
K02049	27287.0
K02048	1412.0
K05549	1.0
K05548	5.0
K06046	1.0
K03319	603.0
K03316	1016.0
K03317	505.0
K03314	496.0
K03315	21251.0
K03312	8569.0
K03313	525.0
K03310	31436.0
K03311	6414.0
K12052	0.0
K02945	25030.0
K06162	10.0
K06163	7.0
K06160	0.0
K06161	0.0
K06166	10.0
K00359	657.0
K06164	10.0
K06165	10.0
K06168	22535.0
K06169	6.0
K13020	0.0
K07158	0.0
K07159	0.0
K04835	41.0
K11621	0.0
K11991	496.0
K11622	0.0
K11996	506.0
K11627	0.0
K11626	0.0
K11629	1.0
K11628	0.0
K07561	0.0
K07560	23025.0
K07563	0.0
K07562	0.0
K07565	0.0
K07564	0.0
K07567	29406.0
K07566	30208.0
K07569	0.0
K07568	31547.0
K09925	5.0
K11199	0.0
K11198	0.0
K11192	495.0
K11191	3.0
K11196	1.0
K11195	1.0
K11194	0.0
K02492	6446.0
K10713	0.0
K10710	2498.0
K10711	8.0
K10716	494.0
K02490	0.0
K10714	0.0
K10715	0.0
K01929	23029.0
K01928	24543.0
K01923	25415.0
K01922	10.0
K01921	25653.0
K01920	501.0
K01926	21667.0
K01925	23068.0
K01924	23028.0
K07789	497.0
K07788	496.0
K07785	0.0
K07784	492.0
K07787	497.0
K07786	8.0
K07781	10.0
K07783	498.0
K07782	11.0
K05835	16.0
K06355	0.0
K14661	0.0
K09844	0.0
K00782	495.0
K00783	23029.0
K00784	24928.0
K00785	0.0
K00786	5248.0
K00039	1.0
K00036	5145.0
K00037	0.0
K00034	318.0
K00035	0.0
K00032	0.0
K00033	5146.0
K00030	445.0
K00031	22160.0
K01259	75.0
K01258	21757.0
K01255	7280.0
K01256	505.0
K01251	15909.0
K01250	2863.0
K01253	0.0
K01252	497.0
K09008	0.0
K09009	0.0
K09000	1.0
K09001	501.0
K09002	4601.0
K09003	0.0
K09004	8.0
K09005	30.0
K09006	0.0
K09007	7.0
K09846	0.0
K08234	6252.0
K00258	0.0
K00259	219.0
K00252	2.0
K00253	6.0
K00256	0.0
K00257	9201.0
K00254	0.0
K00255	5.0
K01079	1253.0
K01078	1.0
K01071	4.0
K01070	508.0
K01073	1.0
K01077	15934.0
K01076	40.0
K14472	0.0
K14471	0.0
K14470	0.0
K14475	36.0
K09841	0.0
K02788	18.0
K02782	4.0
K02783	1168.0
K02781	351.0
K02786	18.0
K02787	0.0
K02784	493.0
K01060	28.0
K01787	783.0
K01786	11749.0
K01785	32367.0
K01784	33571.0
K01783	25750.0
K01782	1501.0
K01781	0.0
K01780	0.0
K01789	0.0
K01788	10625.0
K02526	350.0
K02527	9605.0
K02525	41.0
K02250	1.0
K02523	9605.0
K02520	22543.0
K02521	496.0
K02258	1.0
K02259	3.0
K02528	22967.0
K02529	108237.0
K03781	14430.0
K03780	1110.0
K03783	21457.0
K03782	513.0
K03785	3157.0
K03784	6905.0
K03787	14225.0
K03786	19937.0
K03789	12035.0
K03788	496.0
K10700	0.0
K00342	9605.0
K03124	0.0
K03120	0.0
K12527	3787.0
K12526	0.0
K12525	988.0
K12524	19198.0
K12523	3.0
K12522	3.0
K09789	9103.0
K09788	618.0
K09787	13390.0
K09786	74.0
K09785	0.0
K09781	501.0
K09780	15.0
K10961	0.0
K10960	0.0
K10963	0.0
K10962	0.0
K10965	0.0
K10964	0.0
K10966	0.0
K09879	0.0
K06318	0.0
K06311	0.0
K06310	466.0
K06312	0.0
K06314	0.0
K06317	896.0
K11389	0.0
K11386	0.0
K11387	0.0
K11384	1.0
K11385	0.0
K11382	3.0
K11383	0.0
K11381	0.0
K11949	0.0
K10380	0.0
K04032	1695.0
K04033	9.0
K04030	1908.0
K04031	12031.0
K04036	0.0
K04037	0.0
K04034	0.0
K04035	80.0
K04038	0.0
K04039	0.0
K07046	42.0
K07047	7901.0
K07044	29.0
K07045	7399.0
K07042	13926.0
K07043	17001.0
K07040	13350.0
K07041	0.0
K07048	1422.0
K07049	0.0
K08664	0.0
K02584	1.0
K10039	819.0
K10038	11.0
K10037	11.0
K10036	118.0
K04788	0.0
K04789	0.0
K04784	4.0
K04785	4.0
K04786	3.0
K04787	0.0
K04780	0.0
K04781	15.0
K04782	1.0
K04783	4.0
K13601	0.0
K13603	0.0
K13602	0.0
K13605	0.0
K13604	0.0
K13607	29.0
K02404	401.0
K05783	1.0
K05782	16.0
K05781	10.0
K05780	10.0
K05787	496.0
K05786	504.0
K05785	497.0
K05784	1.0
K05789	9.0
K05788	498.0
K01442	20754.0
K01443	13627.0
K01444	352.0
K01446	39.0
K01447	10077.0
K01448	39239.0
K01449	6666.0
K14803	0.0
K02069	507.0
K05569	5514.0
K08008	0.0
K02063	496.0
K05566	5512.0
K05565	3.0
K05563	5.0
K05562	5.0
K05561	5.0
K02064	496.0
K03338	4816.0
K03339	0.0
K03330	0.0
K03331	0.0
K03332	331.0
K03333	0.0
K03335	4647.0
K03336	4645.0
K03337	4815.0
K12956	0.0
K12957	16.0
K12954	0.0
K12955	0.0
K12952	0.0
K12953	0.0
K12950	0.0
K12951	0.0
K14733	0.0
K00109	0.0
K06148	43612.0
K06149	496.0
K06144	496.0
K06145	498.0
K06146	5.0
K06147	224772.0
K06141	10.0
K06142	27920.0
K06143	8.0
K11945	0.0
K08948	0.0
K08949	0.0
K00071	0.0
K14664	0.0
K13810	0.0
K14665	1.0
K03058	0.0
K11609	0.0
K11608	0.0
K14660	0.0
K11603	0.0
K11602	0.0
K11601	0.0
K11600	0.0
K11607	494.0
K11606	494.0
K11605	494.0
K11604	494.0
K10558	82.0
K10559	120.0
K10550	87.0
K10551	87.0
K10552	0.0
K10553	0.0
K10554	0.0
K10555	303.0
K10556	87.0
K10557	86.0
K03051	0.0
K03050	0.0
K07549	0.0
K07548	0.0
K07239	10.0
K07235	501.0
K07234	1.0
K07237	496.0
K07236	496.0
K07231	0.0
K07230	483.0
K07233	12.0
K07232	10.0
K02467	10.0
K05306	4862.0
K05305	6377.0
K05304	0.0
K05303	1.0
K05301	0.0
K02565	496.0
K08644	0.0
K08646	0.0
K08641	7.0
K08643	0.0
K08642	0.0
K12146	0.0
K00010	5137.0
K00011	0.0
K00012	22837.0
K00013	22923.0
K00014	24393.0
K00016	12943.0
K09065	0.0
K08252	0.0
K08253	0.0
K08256	0.0
K08255	1.0
K08258	0.0
K08259	0.0
K00274	1.0
K00275	502.0
K00276	5.0
K00270	0.0
K00271	0.0
K00272	0.0
K00273	0.0
K00278	16579.0
K00279	0.0
K12675	0.0
K01277	9103.0
K01274	0.0
K01273	9812.0
K01271	7135.0
K01270	30964.0
K01278	9103.0
K00906	988.0
K00904	6.0
K00903	504.0
K00901	1748.0
K13785	0.0
K00908	0.0
K11149	0.0
K01053	2.0
K01051	15.0
K01057	0.0
K01056	23029.0
K01055	7.0
K01054	0.0
K01058	500.0
K02500	22923.0
K02501	22894.0
K02502	13332.0
K02503	22534.0
K02504	496.0
K02505	496.0
K02506	7.0
K02507	496.0
K02508	488.0
K02509	490.0
K00291	0.0
K13410	0.0
K13148	0.0
K13419	0.0
K05825	0.0
K03106	23029.0
K03105	0.0
K03101	28037.0
K03100	50333.0
K12541	0.0
K12540	0.0
K12543	0.0
K12542	0.0
K12545	0.0
K12544	0.0
K12547	0.0
K12546	0.0
K12549	0.0
K06080	496.0
K11018	0.0
K11019	0.0
K11016	0.0
K11017	0.0
K11014	7.0
K11015	7.0
K11012	0.0
K11013	7.0
K11010	0.0
K11011	0.0
K06333	11424.0
K06880	0.0
K06883	1.0
K06882	0.0
K09857	493.0
K06884	7.0
K06887	1474.0
K06886	4.0
K06889	41067.0
K10942	0.0
K09859	0.0
K09858	501.0
K10947	42584.0
K10946	0.0
K10945	0.0
K10944	0.0
K13284	0.0
K00483	486.0
K00481	6.0
K00480	2.0
K00486	0.0
K00485	3.0
K00484	491.0
K09901	496.0
K10929	0.0
K07684	496.0
K07685	494.0
K07686	496.0
K07687	496.0
K07681	1.0
K07688	4.0
K07689	496.0
K10928	0.0
K04018	9.0
K04019	1697.0
K04014	553.0
K04015	611.0
K04016	494.0
K04017	6.0
K04013	523.0
K07060	0.0
K07061	0.0
K07062	503.0
K07063	0.0
K07064	0.0
K07065	0.0
K07066	4576.0
K07067	57.0
K07068	0.0
K07069	4577.0
K01121	0.0
K13629	4.0
K13628	503.0
K13623	0.0
K13622	1.0
K13620	9.0
K13626	6400.0
K08586	0.0
K08587	0.0
K01428	4591.0
K01429	4587.0
K01422	9143.0
K01423	505.0
K01420	16663.0
K01421	13621.0
K01426	4830.0
K01427	0.0
K01424	22844.0
K01425	12466.0
K08068	0.0
K07538	0.0
K13086	0.0
K13085	0.0
K07287	496.0
K07824	0.0
K07682	0.0
K02722	0.0
K12978	0.0
K12979	9.0
K12972	988.0
K12973	496.0
K12974	497.0
K12975	10.0
K12976	0.0
K07821	8.0
K07683	2.0
K14750	0.0
K14751	0.0
K14953	0.0
K12288	496.0
K12289	496.0
K12282	0.0
K12283	0.0
K12280	0.0
K12281	0.0
K12286	0.0
K12287	0.0
K12284	0.0
K12285	0.0
K11957	0.0
K11956	0.0
K11955	0.0
K11954	0.0
K11953	0.0
K11952	0.0
K11951	0.0
K11950	0.0
K11959	0.0
K11958	0.0
K13889	500.0
K13888	503.0
K11963	0.0
K07217	263.0
K07216	11454.0
K07215	4.0
K07214	5183.0
K07213	240.0
K07212	0.0
K07219	84.0
K07218	0.0
K12150	496.0
K08689	0.0
K08688	0.0
K00402	0.0
K00401	0.0
K11994	0.0
K00152	0.0
K01043	10.0
K00154	10.0
K00157	0.0
K00156	9599.0
K10533	0.0
K10530	2.0
K10531	0.0
K10536	614.0
K10537	91.0
K10535	0.0
K10538	10.0
K10539	91.0
K00073	615.0
K13934	2.0
K00076	2028.0
K00077	20219.0
K00074	12970.0
K00075	22538.0
K00078	0.0
K00079	0.0
K02290	0.0
K02563	23029.0
K02292	0.0
K08966	0.0
K02294	0.0
K08278	0.0
K08279	9.0
K08274	0.0
K08275	0.0
K08276	492.0
K08277	8.0
K00298	0.0
K00299	16.0
K00296	0.0
K00297	25425.0
K00294	1.0
K00292	0.0
K00293	0.0
K00290	16444.0
K07757	10.0
K12089	0.0
K01210	1.0
K01213	0.0
K01212	4775.0
K01215	3.0
K01214	0.0
K01217	0.0
K01216	0.0
K01219	0.0
K01218	5065.0
K02749	0.0
K02746	2658.0
K02747	2622.0
K02744	3190.0
K02745	2659.0
K02742	496.0
K00924	10.0
K00925	27972.0
K00926	15059.0
K00927	23029.0
K00928	23560.0
K00929	15628.0
K12085	0.0
K02298	500.0
K02299	500.0
K02568	523.0
K02569	495.0
K02562	10.0
K02291	2.0
K02560	496.0
K02293	0.0
K02566	23.0
K02567	524.0
K02564	31829.0
K02297	500.0
K03169	57878.0
K03168	22534.0
K03163	0.0
K03162	0.0
K03167	0.0
K03166	0.0
K11038	0.0
K11039	0.0
K11030	0.0
K11031	0.0
K11032	0.0
K11033	0.0
K11034	0.0
K11035	0.0
K11036	0.0
K11037	0.0
K02546	0.0
K07668	1720.0
K07669	0.0
K07666	501.0
K07667	25302.0
K07664	500.0
K07665	7302.0
K07662	496.0
K07663	11.0
K07660	497.0
K07661	15.0
K03927	21041.0
K07008	501.0
K07009	3206.0
K07002	499.0
K07003	10140.0
K07000	511.0
K07001	15446.0
K07006	4.0
K07007	33752.0
K07004	5.0
K07005	26815.0
K03921	0.0
K02956	23028.0
K09725	0.0
K09181	497.0
K08599	0.0
K08598	0.0
K08591	26047.0
K08590	9771.0
K01156	942.0
K01154	17623.0
K01407	496.0
K01400	0.0
K01153	17296.0
K01150	496.0
K01151	23023.0
K01408	0.0
K01409	25488.0
K01158	0.0
K01159	12631.0
K05523	13.0
K05522	503.0
K05521	9607.0
K05520	9648.0
K05527	501.0
K05526	15.0
K05525	0.0
K05524	86.0
K05529	0.0
K14518	0.0
K14519	1.0
K05949	0.0
K01754	15067.0
K05942	0.0
K01027	0.0
K02171	1.0
K02170	500.0
K02173	262.0
K02172	1.0
K01751	4038.0
K06416	1481.0
K06417	0.0
K06414	0.0
K06947	0.0
K03379	5.0
K03808	991.0
K03809	28.0
K03806	501.0
K06412	12481.0
K03804	496.0
K12296	0.0
K03802	40.0
K03803	11337.0
K06413	0.0
K10808	0.0
K06411	7127.0
K01028	94.0
K01029	1096.0
K11931	3.0
K11930	8.0
K11933	496.0
K11932	495.0
K11935	3.0
K11934	10.0
K11937	7.0
K11936	8.0
K11939	495.0
K11938	10.0
K10800	1.0
K06419	269.0
K11929	10.0
K07271	9497.0
K07270	9.0
K07273	9165.0
K07272	0.0
K07275	501.0
K07274	501.0
K07277	9606.0
K07276	0.0
K07279	14.0
K07278	496.0
K10623	0.0
K02481	9105.0
K11520	0.0
K02480	0.0
K08170	3.0
K02485	496.0
K02484	11122.0
K02487	483.0
K08600	30327.0
K08603	0.0
K08602	2899.0
K08605	2.0
K08604	0.0
K09956	6.0
K09957	0.0
K09954	494.0
K09955	27049.0
K09952	314.0
K09953	1.0
K09950	0.0
K09951	10704.0
K09958	2.0
K09959	0.0
K07495	13.0
K07494	36.0
K07497	8724.0
K07496	3720.0
K07491	7860.0
K07490	493.0
K07493	3.0
K07492	0.0
K07499	0.0
K07498	5.0
K11209	11.0
K11208	8.0
K11204	0.0
K11203	857.0
K11202	973.0
K11201	505.0
K11200	6.0
K00058	34279.0
K00059	47960.0
K00728	0.0
K00729	0.0
K00055	1.0
K00057	23092.0
K00050	5530.0
K00051	0.0
K00720	0.0
K00721	9630.0
K14424	0.0
K06033	0.0
K14189	0.0
K14188	6.0
K06364	0.0
K14187	991.0
K01239	3341.0
K01238	11.0
K01897	27027.0
K01232	1232.0
K01895	4067.0
K01230	0.0
K01893	22504.0
K01236	0.0
K01235	0.0
K01890	23029.0
K02768	1790.0
K02769	793.0
K02760	7606.0
K02761	5787.0
K02763	1.0
K02764	1.0
K02765	3746.0
K00948	32941.0
K00949	13423.0
K00942	24874.0
K00943	13058.0
K00940	9663.0
K00941	44435.0
K00946	18709.0
K00947	0.0
K00944	0.0
K00945	55604.0
K01097	0.0
K01096	501.0
K01095	501.0
K01093	502.0
K01092	15545.0
K01091	50728.0
K01090	17197.0
K03499	53351.0
K03498	42601.0
K03491	2202.0
K03490	5070.0
K03493	0.0
K03492	24.0
K03495	23000.0
K03497	56068.0
K03496	53021.0
K02817	0.0
K02814	67.0
K02815	67.0
K02810	4131.0
K02548	10473.0
K02549	500.0
K02818	4.0
K02819	5285.0
K03637	3507.0
K03636	497.0
K03147	20250.0
K03146	0.0
K08851	0.0
K06518	22486.0
K09729	17.0
K06048	10.0
K06045	2.0
K06044	1.0
K09727	0.0
K09726	0.0
K06041	9783.0
K09720	0.0
K09723	0.0
K06042	11949.0
K09897	496.0
K09896	496.0
K09895	501.0
K09894	496.0
K09893	496.0
K09892	488.0
K09891	496.0
K09890	489.0
K09899	496.0
K09898	493.0
K03622	0.0
K07648	496.0
K07649	485.0
K07398	0.0
K07399	0.0
K11056	0.0
K11057	0.0
K11054	0.0
K11055	0.0
K07640	496.0
K07393	15.0
K07390	502.0
K07391	22540.0
K07644	508.0
K07645	507.0
K07646	35131.0
K07647	8.0
K10896	0.0
K07024	81993.0
K07025	37917.0
K07026	9.0
K07027	14153.0
K07020	0.0
K07021	4.0
K07022	0.0
K07023	13493.0
K07028	0.0
K07029	41569.0
K10094	0.0
K01390	0.0
K01392	4.0
K01399	0.0
K02673	1.0
K05893	0.0
K05897	0.0
K05896	13430.0
K05895	8586.0
K05899	0.0
K05898	0.0
K00555	0.0
K00554	18117.0
K00557	500.0
K00556	9599.0
K00551	4.0
K00559	0.0
K00558	38130.0
K01170	0.0
K01173	6.0
K01174	4.0
K01175	550.0
K01176	1232.0
K01178	1.0
K01179	14166.0
K14578	0.0
K14579	0.0
K08951	0.0
K08950	0.0
K08953	0.0
K03828	497.0
K03829	3.0
K03820	9605.0
K03821	6.0
K03822	0.0
K03823	21228.0
K03824	500.0
K03825	582.0
K03826	14607.0
K03827	10989.0
K12248	0.0
K12246	3.0
K12247	0.0
K12242	0.0
K12243	0.0
K12240	0.0
K12241	0.0
K11919	0.0
K11918	0.0
K11913	0.0
K11912	0.0
K11911	497.0
K11910	497.0
K11917	0.0
K11916	0.0
K11915	0.0
K11914	0.0
K12068	493.0
K12069	0.0
K12062	493.0
K12063	493.0
K12060	493.0
K12061	493.0
K12066	493.0
K12067	493.0
K12064	7.0
K12065	493.0
K07259	10093.0
K07258	42004.0
K07253	0.0
K07251	494.0
K07250	5125.0
K07257	39.0
K07256	0.0
K07255	0.0
K07254	0.0
K05372	4.0
K05373	4.0
K05370	0.0
K05371	0.0
K05374	4.0
K05375	0.0
K09970	5.0
K09971	9.0
K09972	10.0
K09973	536.0
K09974	498.0
K09975	496.0
K09976	321.0
K09978	496.0
K09979	9599.0
K11261	5327.0
K11260	0.0
K11263	487.0
K11264	5.0
K10793	258.0
K10796	257.0
K10797	3097.0
K10794	39.0
K10795	257.0
K00700	30639.0
K00701	0.0
K10798	0.0
K00703	23420.0
K00705	23105.0
K09828	0.0
K10133	0.0
K13053	496.0
K03192	2.0
K00964	0.0
K00965	12131.0
K00966	236.0
K00960	0.0
K00961	0.0
K00962	23020.0
K00963	3454.0
K00969	23102.0
K12681	0.0
K02703	0.0
K08364	1.0
K08365	5.0
K02706	0.0
K08363	0.0
K08361	10.0
K02708	0.0
K02709	0.0
K08368	11.0
K08369	600.0
K01615	2576.0
K01617	0.0
K01616	0.0
K01611	2097.0
K01610	19652.0
K01613	14783.0
K01612	0.0
K01619	23797.0
K01618	0.0
K02834	23029.0
K02835	23029.0
K05281	0.0
K03619	8.0
K03618	8.0
K03617	23544.0
K03616	1350.0
K03615	23469.0
K03614	23170.0
K03613	22712.0
K03612	22222.0
K03611	505.0
K03610	14945.0
K09705	4.0
K09704	9161.0
K09701	7.0
K09700	0.0
K09709	0.0
K06391	2693.0
K06390	13073.0
K06393	13028.0
K06392	8498.0
K06395	274.0
K06394	10018.0
K06397	12673.0
K06396	12199.0
K06399	12914.0
K06398	13357.0
K06435	0.0
K11078	0.0
K11079	0.0
K11074	10.0
K11075	10.0
K11076	10.0
K11077	0.0
K11070	13287.0
K11071	13292.0
K11072	18130.0
K11073	11.0
K06935	0.0
K06934	1501.0
K06937	5.0
K06936	7.0
K06931	0.0
K06930	0.0
K06933	0.0
K06932	0.0
K06939	0.0
K06938	7.0
K13381	6.0
K05916	503.0
K05917	0.0
K05914	0.0
K05915	0.0
K05912	0.0
K05913	0.0
K05910	2.0
K05911	0.0
K05918	0.0
K05919	11064.0
K00392	0.0
K00390	999.0
K00397	0.0
K00395	0.0
K00394	461.0
K01884	0.0
K00399	0.0
K01886	22143.0
K01376	1.0
K01372	13808.0
K09149	0.0
K09148	0.0
K01225	17.0
K09145	4577.0
K09144	4575.0
K09147	0.0
K09146	0.0
K09141	0.0
K09140	0.0
K09143	0.0
K09142	0.0
K05709	4.0
K05708	4.0
K05879	5296.0
K05878	5296.0
K05875	495.0
K05874	496.0
K05877	490.0
K05876	5.0
K05873	522.0
K00579	0.0
K00578	0.0
K00577	0.0
K00575	14738.0
K00574	5337.0
K00573	498.0
K00571	21114.0
K00570	0.0
K01118	2679.0
K01119	2364.0
K01157	0.0
K01112	490.0
K01113	6.0
K04477	13526.0
K01114	40.0
K01115	0.0
K08087	0.0
K01315	0.0
K08085	4.0
K08084	10.0
K08083	6.0
K08082	6.0
K08081	0.0
K08080	0.0
K01152	0.0
K01401	0.0
K09826	0.0
K06344	0.0
K06345	0.0
K09822	2.0
K06343	0.0
K10938	0.0
K06341	0.0
K10934	0.0
K10935	0.0
K10932	0.0
K11052	0.0
K10930	0.0
K06349	0.0
K11053	0.0
K10754	0.0
K01755	27570.0
K10200	2764.0
K02132	0.0
K02137	0.0
K03840	496.0
K03841	501.0
K13028	0.0
K13799	0.0
K13798	0.0
K13795	1.0
K13794	1.0
K13021	0.0
K13792	0.0
K13791	0.0
K13790	0.0
K12268	2.0
K12269	1.0
K12262	16.0
K12263	0.0
K12264	10.0
K12265	10.0
K12266	8.0
K12267	32192.0
K01757	0.0
K12237	0.0
K13243	4.0
K13245	0.0
K13244	7.0
K13246	0.0
K03264	0.0
K03265	0.0
K03263	0.0
K03268	0.0
K03269	9605.0
K12415	0.0
K10211	1.0
K09918	7.0
K09919	1.0
K06720	5.0
K09913	20.0
K09910	496.0
K09911	496.0
K09916	498.0
K09917	493.0
K06726	2511.0
K09915	11.0
K11535	497.0
K11534	576.0
K11537	495.0
K11531	5.0
K11533	0.0
K11532	0.0
K11249	390.0
K11539	0.0
K00762	29828.0
K00763	13927.0
K00760	22572.0
K00761	22966.0
K00766	20343.0
K00767	16308.0
K00764	38093.0
K00765	22837.0
K00768	12336.0
K00769	496.0
K11059	0.0
K00186	0.0
K00187	0.0
K00184	175.0
K00185	59.0
K00183	196.0
K00180	14894.0
K00188	0.0
K00189	0.0
K10110	9283.0
K10111	11.0
K10112	15390.0
K10113	0.0
K10114	0.0
K10115	0.0
K10116	0.0
K10117	24574.0
K10118	29651.0
K10119	29583.0
K04641	0.0
K04643	0.0
K04642	0.0
K13282	40.0
K00988	0.0
K00989	2621.0
K00986	206.0
K00984	4580.0
K00985	0.0
K00982	501.0
K00983	9334.0
K00980	2931.0
K00981	23523.0
K01585	9600.0
K01584	497.0
K01586	27990.0
K13498	991.0
K01580	9638.0
K01583	1479.0
K01582	6460.0
K13497	5141.0
K01589	509.0
K01588	23028.0
K14941	0.0
K08347	10.0
K08348	492.0
K02720	0.0
K14949	0.0
K02723	0.0
K03459	4.0
K03458	11004.0
K03455	9611.0
K03457	1540.0
K03451	360.0
K03981	506.0
K03980	1056.0
K02614	5581.0
K01639	15104.0
K01638	510.0
K01637	501.0
K01636	664.0
K01635	6.0
K01634	0.0
K01633	9634.0
K01632	0.0
K01631	11.0
K01630	91.0
K02615	488.0
K02588	3775.0
K02589	4610.0
K02858	501.0
K02859	2.0
K14051	9.0
K14053	9.0
K14052	5.0
K02852	496.0
K02853	496.0
K02850	8.0
K02851	496.0
K14059	6749.0
K14058	501.0
K02586	32.0
K02587	50.0
K03679	0.0
K03671	40457.0
K03670	11.0
K03673	506.0
K03672	15.0
K03675	489.0
K03674	496.0
K03677	0.0
K03676	14.0
K09761	21297.0
K09760	10177.0
K09763	1.0
K09762	13232.0
K09765	12146.0
K09764	64.0
K09767	563.0
K06006	496.0
K09769	2312.0
K09768	8760.0
K10353	0.0
K03187	4591.0
K03186	14670.0
K03185	501.0
K03184	496.0
K03183	23037.0
K03182	14494.0
K03181	501.0
K03189	4591.0
K03188	4591.0
K02715	0.0
K12455	0.0
K12454	1.0
K12453	0.0
K12452	212.0
K12451	0.0
K07358	8.0
K07356	4.0
K07357	986.0
K07354	4.0
K07355	4.0
K07352	4.0
K07353	4.0
K07350	495.0
K07351	496.0
K06919	4131.0
K06918	496.0
K06917	496.0
K06916	501.0
K06915	6389.0
K06914	0.0
K06913	0.0
K06912	0.0
K06911	11138.0
K06910	5106.0
K08986	41.0
K08987	5.0
K08984	15.0
K08985	0.0
K08982	7.0
K08983	0.0
K08980	0.0
K08981	30.0
K08988	0.0
K08989	9.0
K02252	0.0
K05934	12223.0
K05936	12228.0
K05937	1.0
K02253	0.0
K05939	990.0
K00378	24427.0
K00375	13445.0
K00374	496.0
K00376	0.0
K00371	496.0
K00370	491.0
K00373	495.0
K00372	8.0
K01358	30815.0
K09166	1.0
K09165	1.0
K09164	0.0
K09163	4467.0
K09162	2.0
K09161	496.0
K09160	501.0
K01354	497.0
K01355	494.0
K01356	19893.0
K05601	0.0
K05851	496.0
K03807	10.0
K05606	4575.0
K02927	0.0
K05974	0.0
K03805	10.0
K05976	0.0
K00519	0.0
K00518	0.0
K03800	7847.0
K00511	0.0
K00510	0.0
K03801	9604.0
K00515	0.0
K00514	0.0
K00517	0.0
K05971	0.0
K03154	4620.0
K11147	0.0
K05581	0.0
K05580	0.0
K05583	0.0
K05582	0.0
K05585	0.0
K05584	0.0
K05587	0.0
K05586	0.0
K05589	501.0
K03150	17080.0
K03623	535.0
K03152	27889.0
K14200	0.0
K14201	0.0
K14202	0.0
K03621	22993.0
K14204	0.0
K14205	13.0
K01134	4575.0
K01135	0.0
K01136	2.0
K01137	1.0
K01130	4589.0
K01132	0.0
K01133	4749.0
K01138	9914.0
K01139	2369.0
K02113	21105.0
K02112	22244.0
K02111	21824.0
K02446	536.0
K02117	24895.0
K02116	5179.0
K02115	22244.0
K02114	22241.0
K02119	14434.0
K02118	25238.0
K02448	0.0
K01036	102.0
K03212	496.0
K13007	4.0
K13006	1.0
K13005	0.0
K13004	4637.0
K13001	0.0
K06404	7370.0
K01032	6.0
K06951	0.0
K03862	11.0
K03863	6.0
K06406	13357.0
K06957	496.0
K05020	218.0
K06400	7024.0
K06403	7313.0
K06954	5.0
K10814	0.0
K10817	0.0
K10816	0.0
K07136	496.0
K03242	0.0
K03243	0.0
K12202	0.0
K12203	0.0
K12206	0.0
K12207	0.0
K12204	0.0
K12205	0.0
K12208	0.0
K12209	0.0
K13919	1806.0
K13918	10.0
K06214	9.0
K06215	7561.0
K09936	10845.0
K06217	23482.0
K09930	2.0
K09931	0.0
K09932	2.0
K06213	10711.0
K09938	0.0
K09939	9103.0
K11517	0.0
K06337	0.0
K13301	496.0
K00748	9605.0
K00745	0.0
K00743	0.0
K07165	487.0
K07164	9173.0
K07167	0.0
K07166	12828.0
K07161	0.0
K07160	2511.0
K07163	0.0
K07162	752.0
K07169	0.0
K07168	6.0
K06336	0.0
K01839	11621.0
K01838	1051.0
K01835	992.0
K01834	61506.0
K01837	0.0
K01830	0.0
K00608	0.0
K02632	0.0
K02630	0.0
K02631	0.0
K08322	220.0
K08323	85.0
K08320	10.0
K08321	87.0
K08326	9.0
K08324	10.0
K08325	496.0
K01659	499.0
K01658	19408.0
K02637	0.0
K01653	28450.0
K01652	40991.0
K01655	0.0
K01654	11032.0
K01657	19965.0
K02874	23028.0
K02875	0.0
K02876	22539.0
K02877	0.0
K02871	22949.0
K02873	0.0
K02878	23029.0
K02879	23029.0
K14070	0.0
K09749	11279.0
K09748	22476.0
K06023	26791.0
K09742	0.0
K09741	0.0
K09740	80.0
K09747	13642.0
K09746	0.0
K09745	0.0
K06024	12940.0
K03477	10.0
K03476	1983.0
K03475	7810.0
K03474	9605.0
K03473	9604.0
K03472	496.0
K03471	320.0
K03470	22344.0
K03478	5083.0
K02304	14691.0
K02305	0.0
K02302	1855.0
K02303	3.0
K02300	500.0
K02301	503.0
K03653	0.0
K03652	1384.0
K03651	496.0
K03650	23000.0
K03657	46143.0
K03656	501.0
K03655	36639.0
K03654	29207.0
K03658	5071.0
K12439	0.0
K12431	0.0
K12430	0.0
K12433	0.0
K12432	0.0
K12435	0.0
K12434	0.0
K12437	0.0
K12436	0.0
K06979	7.0
K06978	4826.0
K06971	2434.0
K06970	493.0
K06973	21600.0
K06972	10196.0
K06975	9355.0
K06974	0.0
K06977	2.0
K06976	4575.0
K07082	20945.0
K07083	9103.0
K07080	7329.0
K07081	0.0
K07086	0.0
K07087	0.0
K07084	176.0
K07085	18748.0
K07088	26186.0
K07089	9313.0
K01317	0.0
K11162	0.0
K11163	0.0
K11161	0.0
K11168	0.0
K00356	2.0
K00355	7.0
K00354	0.0
K00353	0.0
K00351	9588.0
K00350	9592.0
K05952	487.0
K05953	0.0
K05951	0.0
K05956	0.0
K05957	0.0
K00358	324.0
K00689	1.0
K00688	33574.0
K00681	2430.0
K00680	24345.0
K00683	0.0
K00685	7.0
K00684	502.0
K00687	2.0
K00686	0.0
K05831	0.0
K05830	0.0
K05833	15266.0
K05832	14870.0
K05834	15.0
K05837	22716.0
K05836	493.0
K05839	500.0
K05838	496.0
K07677	496.0
K00533	5534.0
K00532	359.0
K00531	0.0
K00530	0.0
K00537	22356.0
K00536	0.0
K00535	0.0
K00534	0.0
K00539	0.0
K00538	0.0
K11029	0.0
K14260	1479.0
K14261	10.0
K14266	0.0
K14267	6.0
K14268	0.0
K14269	0.0
K01337	0.0
K01338	24442.0
K02683	0.0
K02682	496.0
K02681	10.0
K02680	496.0
K02687	22685.0
K02686	495.0
K02685	0.0
K02689	0.0
K02688	526.0
K00824	4788.0
K00827	0.0
K00826	23133.0
K00821	32121.0
K00820	27769.0
K00823	59.0
K00822	0.0
K00829	0.0
K00828	0.0
K01488	3243.0
K01489	22991.0
K01484	15.0
K01485	5230.0
K01486	8755.0
K01487	4056.0
K01480	22553.0
K01481	0.0
K01482	30.0
K01483	14.0
K02469	35104.0
K02468	9.0
K02466	9.0
K02465	2.0
K02464	492.0
K02463	7.0
K02462	502.0
K02461	502.0
K02460	502.0
K08969	8.0
K13061	0.0
K13060	0.0
K13063	0.0
K13062	0.0
K13069	15.0
K08964	1.0
K06363	0.0
K03079	2117.0
K06342	0.0
K03078	5.0
K13289	0.0
K13288	501.0
K13285	0.0
K13287	0.0
K13286	0.0
K13281	17.0
K13280	8491.0
K13283	10.0
K00054	6.0
K04496	0.0
K05369	0.0
K05368	991.0
K03228	493.0
K03229	493.0
K00052	22864.0
K03222	493.0
K03223	1.0
K03220	1.0
K03221	1.0
K03226	488.0
K03227	491.0
K03224	488.0
K03225	487.0
K09482	0.0
K09483	4.0
K13836	0.0
K12228	0.0
K05360	0.0
K12224	0.0
K12225	0.0
K12226	0.0
K12227	0.0
K12220	0.0
K05363	33.0
K12222	0.0
K12223	0.0
K08681	7531.0
K08680	499.0
K08683	0.0
K08682	496.0
K08685	0.0
K08684	0.0
K08687	1.0
K08686	0.0
K11755	34280.0
K11754	52825.0
K11751	989.0
K11750	496.0
K11753	45322.0
K11752	16342.0
K02407	5531.0
K13938	502.0
K13936	1.0
K13935	2.0
K02406	16985.0
K13933	1.0
K13932	2.0
K13931	2.0
K13930	1.0
K12088	0.0
K12081	0.0
K12082	0.0
K12083	0.0
K12084	0.0
K12086	0.0
K12087	0.0
K09611	0.0
K09612	10.0
K04940	0.0
K10085	0.0
K05394	0.0
K05395	0.0
K06340	0.0
K13043	0.0
K07149	4592.0
K07148	9599.0
K07147	495.0
K07146	504.0
K07145	10.0
K07144	0.0
K07143	0.0
K07142	0.0
K07141	2869.0
K07140	500.0
K10156	0.0
K10150	0.0
K10620	0.0
K10621	0.0
K14028	0.0
K14029	0.0
K01817	21863.0
K01816	506.0
K01815	15766.0
K01814	22923.0
K01813	6662.0
K01812	25959.0
K01811	36700.0
K01810	23781.0
K01819	46.0
K01818	2792.0
K14580	0.0
K05379	0.0
K08304	496.0
K08305	501.0
K08306	496.0
K08307	9600.0
K08300	501.0
K08301	19649.0
K08302	3372.0
K08303	45842.0
K08308	495.0
K08309	1839.0
K14671	0.0
K14670	0.0
K14673	0.0
K14672	0.0
K01673	1140.0
K01672	0.0
K01671	5.0
K01677	13386.0
K01676	9615.0
K01674	4.0
K01679	1475.0
K01678	11558.0
K02899	22536.0
K02896	0.0
K02897	9725.0
K02895	22967.0
K02892	23026.0
K02890	23029.0
K10811	0.0
K02096	0.0
K02097	0.0
K02094	0.0
K02095	0.0
K02092	0.0
K02093	0.0
K02099	19235.0
K03411	10828.0
K03410	11318.0
K03413	15986.0
K03412	2010.0
K03415	1922.0
K03414	495.0
K03417	496.0
K03416	0.0
K03418	0.0
K05376	0.0
K02320	0.0
K02322	0.0
K02323	0.0
K05377	0.0
K13542	15493.0
K13543	0.0
K13540	0.0
K13541	0.0
K12145	4.0
K12144	0.0
K12147	10.0
K12410	27588.0
K12141	9108.0
K12140	9108.0
K12143	33.0
K12142	4.0
K12149	500.0
K12148	496.0
K07312	495.0
K07313	1680.0
K07310	37.0
K07311	10.0
K07316	958.0
K07317	39.0
K07314	8.0
K07315	82.0
K07318	191.0
K07319	8474.0
K03936	0.0
K03425	7.0
K03426	21637.0
K03427	26358.0
K03420	0.0
K03421	0.0
K03422	0.0
K03423	0.0
K03756	9.0
K03757	10.0
K03206	0.0
K03755	8.0
K11144	371.0
K11145	13394.0
K05972	0.0
K05973	0.0
K03752	514.0
K05978	0.0
K05979	40.0
K03753	798.0
K00331	9605.0
K00330	9605.0
K00333	1.0
K00332	1.0
K00335	13231.0
K00334	14873.0
K00337	9605.0
K00336	20641.0
K00339	9605.0
K00338	9605.0
K03751	0.0
K06953	0.0
K06952	500.0
K06407	13357.0
K06950	50055.0
K10819	42.0
K06956	648.0
K06955	0.0
K06402	1088.0
K10815	0.0
K06959	23028.0
K06958	13924.0
K06409	25748.0
K06408	7308.0
K09129	0.0
K09128	367.0
K09123	362.0
K09122	0.0
K09121	6953.0
K09120	0.0
K09127	0.0
K09126	7.0
K09125	497.0
K09124	0.0
K01233	0.0
K05819	10.0
K05818	5.0
K01896	0.0
K05813	17391.0
K05812	496.0
K05811	495.0
K05810	13341.0
K05817	4.0
K05816	493.0
K05815	5364.0
K05814	943.0
K01894	499.0
K01892	23030.0
K01234	1806.0
K01144	13521.0
K01146	496.0
K01141	496.0
K01416	0.0
K11434	0.0
K01415	0.0
K06354	0.0
K01414	498.0
K09836	0.0
K01318	0.0
K01319	0.0
K01312	0.0
K06350	0.0
K02669	11000.0
K02668	6.0
K02665	6.0
K02664	6.0
K02667	6.0
K02666	6.0
K02661	0.0
K02660	6.0
K02663	365.0
K02662	1025.0
K00809	0.0
K00808	0.0
K00806	23070.0
K00805	11327.0
K00804	0.0
K00803	223.0
K00802	0.0
K00801	1.0
K00800	18451.0
K10921	0.0
K02409	6985.0
K02408	11816.0
K02401	11390.0
K02400	11332.0
K02403	495.0
K02402	495.0
K02405	11829.0
K05364	8447.0
K05367	496.0
K05366	46001.0
K10210	1.0
K10216	0.0
K13049	4575.0
K13048	0.0
K13739	0.0
K10215	0.0
K06122	0.0
K13735	504.0
K13734	0.0
K13041	484.0
K13040	484.0
K13731	0.0
K13730	40.0
K13733	0.0
K13732	0.0
K04516	9103.0
K03204	2.0
K03205	35332.0
K03207	9.0
K03200	1.0
K03201	1.0
K03202	0.0
K03203	1.0
K03208	9.0
K03758	1049.0
K03759	8.0
K09469	0.0
K09461	0.0
K06204	501.0
K00178	0.0
K13950	0.0
K13953	14.0
K13955	0.0
K13954	1089.0
K10920	0.0
K06324	0.0
K11777	1798.0
K11779	0.0
K11778	0.0
K06325	0.0
K12600	0.0
K07432	0.0
K07430	0.0
K06326	0.0
K07128	0.0
K07121	500.0
K07120	501.0
K07123	5.0
K07122	493.0
K07125	0.0
K07124	14228.0
K07127	21.0
K07126	5574.0
K01870	23029.0
K01873	27604.0
K01872	22963.0
K01875	23070.0
K01874	27632.0
K01876	23772.0
K01879	535.0
K01878	535.0
K06321	0.0
K00476	0.0
K00477	0.0
K00474	0.0
K00472	0.0
K00470	4.0
K00471	0.0
K00478	0.0
K00479	0.0
K04775	10.0
K04774	501.0
K04777	0.0
K04776	0.0
K04771	11.0
K04770	496.0
K04773	9857.0
K04772	497.0
K04779	0.0
K04778	0.0
K14657	0.0
K14656	0.0
K14654	0.0
K14653	0.0
K14652	24485.0
K14659	0.0
K14658	0.0
K14386	0.0
K09926	1.0
K01699	8.0
K01698	6650.0
K01695	20946.0
K01697	1.0
K01696	21072.0
K01690	496.0
K01693	13324.0
K01692	3023.0
K07227	5.0
K03439	22892.0
K03438	28618.0
K13380	0.0
K03928	196.0
K03925	13059.0
K03924	24957.0
K03431	18012.0
K03926	494.0
K03437	22787.0
K03436	22924.0
K03435	497.0
K03434	0.0
K02348	1811.0
K02342	22024.0
K02343	22534.0
K02340	21220.0
K02341	23028.0
K02346	20716.0
K02347	2.0
K02344	493.0
K02345	493.0
K03697	1780.0
K03696	23247.0
K03695	23026.0
K03694	541.0
K03693	3.0
K03692	0.0
K03690	501.0
K03699	21490.0
K03698	10866.0
K13566	0.0
K12164	0.0
K07338	0.0
K07339	1833.0
K07334	530.0
K07335	17197.0
K07336	11.0
K07337	496.0
K07330	0.0
K07331	0.0
K07332	0.0
K07333	0.0
K09695	1.0
K09694	1.0
K09697	2374.0
K09696	2373.0
K09691	15511.0
K09690	10860.0
K09693	2.0
K09692	511.0
K09699	3.0
K09698	290.0
K07590	1801.0
K07591	8.0
K07592	9.0
K05998	0.0
K05999	0.0
K05996	0.0
K05997	496.0
K05994	0.0
K05995	14706.0
K05993	5141.0
K05991	0.0
K10837	0.0
K00319	0.0
K00318	1.0
K00648	23519.0
K02545	0.0
K00645	23027.0
K00311	6.0
K00646	0.0
K00317	0.0
K00316	0.0
K00643	0.0
K00314	0.0
K02547	2040.0
K06429	0.0
K06428	0.0
K06427	0.0
K02812	5.0
K06425	46.0
K06424	0.0
K06423	24.0
K06422	0.0
K06421	7.0
K02813	5.0
K02930	0.0
K03815	10.0
K05612	0.0
K03367	6.0
K03366	494.0
K03812	492.0
K03635	504.0
K03634	501.0
K03631	22538.0
K05969	0.0
K03630	23402.0
K03633	496.0
K03632	496.0
K01998	13179.0
K01999	11825.0
K01992	54905.0
K01993	19249.0
K01990	105798.0
K01991	9613.0
K01996	13201.0
K01997	13279.0
K01994	284.0
K01995	13370.0
K03148	555.0
K03639	3933.0
K05692	0.0
K03638	13.0
K00869	6.0
K00868	14271.0
K00861	0.0
K00860	618.0
K00863	450.0
K00862	0.0
K00865	11117.0
K00864	20799.0
K00867	500.0
K00866	0.0
K01192	30106.0
K01190	85221.0
K01191	27030.0
K01197	1764.0
K01194	498.0
K01195	9199.0
K01198	4947.0
K01199	0.0
K00656	44752.0
K00657	15594.0
K00306	0.0
K14591	10.0
K00300	0.0
K00653	0.0
K13715	0.0
K13713	0.0
K00650	0.0
K00651	13879.0
K14596	0.0
K02647	30202.0
K14598	0.0
K02643	0.0
K02642	0.0
K02641	0.0
K02640	0.0
K03594	12015.0
K03595	23027.0
K03596	22535.0
K03597	496.0
K03590	9668.0
K03591	496.0
K03592	567.0
K03593	9607.0
K03598	496.0
K03599	501.0
K01736	23027.0
K01737	9799.0
K01734	20826.0
K01735	18452.0
K01732	0.0
K01733	24625.0
K01730	4578.0
K01731	1.0
K06049	0.0
K01738	30547.0
K01739	543.0
K11809	0.0
K05343	682.0
K02422	15056.0
K02421	11390.0
K05340	6.0
K02427	501.0
K05346	197.0
K02425	495.0
K02424	10.0
K05349	82592.0
K02428	9634.0
K03770	9605.0
K03771	9605.0
K03772	501.0
K03773	9600.0
K03774	559.0
K03775	9605.0
K03776	497.0
K03777	496.0
K03778	21294.0
K03779	358.0
K09722	0.0
K08174	0.0
K14114	0.0
K13979	7.0
K13237	0.0
K14440	0.0
K09992	4577.0
K09990	4.0
K09991	0.0
K09996	10.0
K09997	496.0
K09994	9.0
K14110	0.0
K09998	496.0
K09999	496.0
K14111	0.0
K14113	0.0
K14449	0.0
K10213	9.0
K14118	0.0
K11711	1698.0
K11710	0.0
K11712	2847.0
K11717	32950.0
K11719	501.0
K06857	0.0
K10440	26177.0
K10441	23374.0
K07103	0.0
K07102	7.0
K07101	0.0
K07100	0.0
K07107	29080.0
K07106	767.0
K07105	9402.0
K07456	22498.0
K07459	558.0
K07458	964.0
K07109	496.0
K07108	0.0
K10198	0.0
K10199	0.0
K10190	17968.0
K10191	0.0
K10192	2909.0
K10193	77.0
K10194	246.0
K10195	1.0
K10196	0.0
K10197	0.0
K15013	0.0
K01858	80.0
K15016	0.0
K15017	0.0
K01853	0.0
K01852	0.0
K01851	0.0
K01850	30.0
K01857	6.0
K01856	1.0
K01854	26406.0
K07539	0.0
K08478	486.0
K08479	0.0
K08476	486.0
K08477	0.0
K08475	486.0
K00450	63.0
K00451	0.0
K00452	0.0
K00453	0.0
K00455	488.0
K00456	0.0
K00457	2.0
K00106	0.0
K00459	9.0
K00104	1023.0
K00105	2.0
K00102	0.0
K00103	0.0
K00100	34423.0
K00101	11.0
K01509	0.0
K04759	37276.0
K04758	41889.0
K04757	26.0
K01504	0.0
K04755	506.0
K04754	501.0
K04753	497.0
K04752	501.0
K04751	7823.0
K01502	5.0
K14631	0.0
K05359	0.0
K14632	0.0
K07536	0.0
K12080	0.0
K02364	10.0
K12369	525.0
K02361	497.0
K02362	10.0
K02363	510.0
K13509	0.0
K13503	0.0
K13500	0.0
K12109	0.0
K12108	0.0
K12101	0.0
K12100	0.0
K12103	0.0
K12102	0.0
K12105	0.0
K12104	0.0
K12107	0.0
K12106	0.0
K11023	0.0
K03014	0.0
K08906	0.0
K08904	0.0
K08900	0.0
K06223	14248.0
K06199	10860.0
K06198	4.0
K06197	7.0
K06196	8143.0
K06194	9604.0
K06193	502.0
K06192	497.0
K06191	10.0
K06190	501.0
K11104	5007.0
K11105	13826.0
K11106	10.0
K11107	496.0
K11102	538.0
K11103	502.0
K07862	712.0
K00666	4928.0
K00663	0.0
K00662	4612.0
K00661	25211.0
K00660	1.0
K06997	23028.0
K06996	2.0
K06995	488.0
K10852	77.0
K06993	0.0
K06992	5.0
K06991	0.0
K06990	44.0
K11050	0.0
K06999	16.0
K06998	5776.0
K05338	4.0
K11051	0.0
K06441	0.0
K06440	0.0
K06443	0.0
K06442	13388.0
K06445	501.0
K06447	15.0
K06446	30.0
K06309	0.0
K05686	0.0
K02655	6.0
K07392	0.0
K00595	19369.0
K00594	0.0
K00596	0.0
K00599	46196.0
K00598	16.0
K02657	6.0
K07642	500.0
K07643	10.0
K07396	483.0
K07397	557.0
K07394	491.0
K07395	7.0
K04102	0.0
K04103	488.0
K04100	0.0
K04101	0.0
K04107	0.0
K04105	0.0
K04108	0.0
K04109	0.0
K07716	0.0
K07717	1145.0
K07714	5.0
K07715	496.0
K07712	502.0
K07713	9.0
K07710	4.0
K07711	496.0
K07718	69359.0
K07719	1182.0
K00843	0.0
K00842	0.0
K00841	9.0
K00840	14.0
K00847	26747.0
K00846	0.0
K00845	45308.0
K00844	191.0
K00849	21779.0
K00848	9442.0
K06302	0.0
K13771	502.0
K13770	0.0
K13772	0.0
K13775	0.0
K13774	4.0
K13777	0.0
K13776	5.0
K13779	0.0
K13778	0.0
K02621	9966.0
K02992	22966.0
K02623	0.0
K08286	0.0
K08281	1033.0
K02996	22624.0
K02995	0.0
K02994	23029.0
K02629	0.0
K02628	0.0
K08289	9605.0
K08288	0.0
K03578	498.0
K03579	497.0
K03576	501.0
K03577	5072.0
K03574	39013.0
K03575	12512.0
K03572	22999.0
K03573	496.0
K03570	23028.0
K03571	11264.0
K01710	35237.0
K01711	16545.0
K01712	1596.0
K01713	0.0
K01714	38979.0
K01715	8674.0
K01716	496.0
K01718	5.0
K01719	9606.0
K03081	11.0
K02199	497.0
K02198	526.0
K14170	27294.0
K02193	497.0
K02192	1049.0
K02191	401.0
K02190	11925.0
K02197	526.0
K02196	8.0
K02195	526.0
K02194	526.0
K03718	9638.0
K03719	6756.0
K03712	15911.0
K03713	3.0
K03710	18058.0
K03711	29707.0
K03716	5189.0
K03717	497.0
K03715	0.0
K07129	39.0
K00045	0.0
K13995	0.0
K13994	0.0
K13991	0.0
K13990	9103.0
K13993	10144.0
K13992	0.0
K06298	7325.0
K06299	0.0
K06294	0.0
K06295	2683.0
K06296	110.0
K06297	64.0
K06290	0.0
K06291	0.0
K06292	0.0
K06293	0.0
K12743	0.0
K00248	12645.0
K06426	284.0
K11739	8.0
K11738	10.0
K11733	496.0
K11732	10.0
K11731	0.0
K11737	501.0
K11736	10.0
K11735	8.0
K11734	10.0
K06870	0.0
K06871	34265.0
K06872	18436.0
K06873	0.0
K06874	0.0
K06875	0.0
K06876	1.0
K06877	4575.0
K06878	782.0
K06879	501.0
K07478	27655.0
K12645	0.0
K07479	494.0
K07473	11154.0
K07472	0.0
K07471	8.0
K07470	10.0
K07477	0.0
K07476	1.0
K07474	548.0
K15038	0.0
K15039	0.0
K15034	10.0
K15036	0.0
K15037	0.0
K08738	0.0
K06420	0.0
K00128	18174.0
K00129	0.0
K00438	0.0
K00432	1011.0
K00433	4620.0
K00122	1.0
K00123	2064.0
K00124	526.0
K00125	0.0
K00126	0.0
K00127	525.0
K08973	6.0
K14348	10.0
K14347	3.0
K14340	0.0
K08972	32.0
K01525	501.0
K01524	26668.0
K01523	2523.0
K01521	10.0
K01520	29754.0
K01529	410.0
K08977	0.0
K03969	581.0
K08929	0.0
K02388	11818.0
K02389	11778.0
K02386	498.0
K02387	11816.0
K02384	0.0
K02385	10979.0
K02382	0.0
K02380	496.0
K02381	9.0
K05386	0.0
K13524	0.0
K13525	0.0
K13527	0.0
K13520	0.0
K13522	0.0
K13529	1.0
K03385	523.0
K03384	0.0
K03387	9602.0
K03386	12719.0
K03381	1.0
K03380	0.0
K03383	0.0
K03382	2041.0
K03389	9136.0
K03388	9108.0
K05356	0.0
K12344	0.0
K12343	0.0
K12342	0.0
K12341	0.0
K12340	9600.0
K02430	495.0
K12349	0.0
K05351	0.0
K11694	1.0
K11695	1.0
K11690	7068.0
K05352	0.0
K11693	1.0
K08928	0.0
K03433	0.0
K13832	0.0
K03039	0.0
K03432	0.0
K06607	0.0
K06606	254.0
K06605	63.0
K03430	5852.0
K06603	66.0
K06602	0.0
K06601	0.0
K06600	0.0
K05358	7.0
K06609	1.0
K06608	232.0
K03923	498.0
K03922	0.0
K11472	9.0
K11473	7.0
K11474	8.0
K11475	4.0
K11476	1.0
K11477	10.0
K00601	0.0
K00600	22539.0
K00603	1160.0
K03746	508.0
K00605	14543.0
K00604	23029.0
K00607	0.0
K00606	11066.0
K00609	22948.0
K03741	4171.0
K03740	6.0
K03743	3069.0
K10873	0.0
K03214	496.0
K14068	0.0
K13317	0.0
K06360	0.0
K14069	0.0
K08078	0.0
K09650	0.0
K06361	0.0
K07802	0.0
K07803	9.0
K07800	1.0
K07801	0.0
K07806	495.0
K07807	0.0
K07804	1.0
K07805	0.0
K06362	0.0
K01172	0.0
K10257	0.0
K10255	1.0
K10254	16770.0
K10253	0.0
K10918	0.0
K04128	0.0
K01958	1867.0
K01959	0.0
K01956	22657.0
K01957	0.0
K04126	0.0
K04127	0.0
K01952	23037.0
K01953	25128.0
K01950	23009.0
K01951	27586.0
K07730	0.0
K07731	0.0
K07732	0.0
K07733	979.0
K07734	2.0
K07735	502.0
K07736	16350.0
K07737	49251.0
K07738	11810.0
K07739	29.0
K06365	0.0
K06366	0.0
K06367	0.0
K10910	0.0
K10911	0.0
K04382	0.0
K10775	0.0
K02609	488.0
K02979	0.0
K02978	0.0
K06368	0.0
K02975	0.0
K02974	0.0
K02977	0.0
K02976	0.0
K03558	501.0
K03559	9624.0
K03550	21164.0
K03551	23028.0
K03552	0.0
K03553	27605.0
K03554	498.0
K03555	22999.0
K03556	5847.0
K03557	501.0
K01778	24511.0
K01779	2906.0
K06369	0.0
K01772	532.0
K01770	22535.0
K01771	0.0
K01776	22470.0
K01777	257.0
K01774	0.0
K01775	30367.0
K05385	0.0
K05384	0.0
K05383	0.0
K05382	0.0
K05381	0.0
K08159	496.0
K14153	15.0
K14154	0.0
K14155	24233.0
K08152	0.0
K08156	9620.0
K08076	0.0
K12809	1.0
K05297	72.0
K03734	24966.0
K03735	2502.0
K03736	2502.0
K03737	24466.0
K03731	0.0
K03732	501.0
K03733	9925.0
K03738	39.0
K03739	6.0
K08139	1.0
K06994	43.0
K12660	9.0
K12661	5.0
K07450	0.0
K08719	0.0
K08717	1.0
K08715	0.0
K08714	0.0
K08713	0.0
K08710	0.0
K11311	0.0
K11312	0.0
K00141	4.0
K00146	488.0
K00411	1.0
K00412	1.0
K00145	47305.0
K00148	0.0
K14367	0.0
K14366	0.0
K08954	0.0
K08384	20322.0
K14369	0.0
K14368	0.0
K14091	4575.0
K14090	4604.0
K14093	0.0
K14092	0.0
K14095	0.0
K14094	0.0
K14097	0.0
K14096	0.0
K14099	0.0
K14098	0.0
K02848	494.0
K01541	0.0
K04712	0.0
K04711	0.0
K01545	1.0
K01547	17566.0
K01546	17567.0
K01548	17016.0
K04719	1.0
K04718	0.0
K02018	10029.0
K02019	2607.0
K02016	40578.0
K02017	503.0
K02014	33309.0
K02015	48755.0
K02012	11742.0
K02013	36721.0
K02010	5320.0
K02011	11161.0
K04515	0.0
K03943	0.0
K03941	0.0
K03940	0.0
K00313	565.0
K04060	0.0
K01608	5071.0
K08942	0.0
K08943	0.0
K08940	0.0
K08941	0.0
K08946	0.0
K08947	0.0
K08944	0.0
K08945	0.0
K03059	0.0
K13811	0.0
K13812	0.0
K13815	0.0
K13816	0.0
K13818	0.0
K13819	1.0
K03053	0.0
K03052	0.0
K03055	0.0
K03054	0.0
K03057	0.0
K03056	0.0
K06222	497.0
K11418	0.0
K11410	0.0
K11415	0.0
K00622	0.0
K00621	0.0
K00620	28289.0
K00627	1648.0
K00626	12276.0
K00625	21419.0
K00624	0.0
K02805	5093.0
K02552	500.0
K02550	8.0
K02556	11458.0
K02803	3.0
K02554	5.0
K07280	0.0
K07281	0.0
K07282	18040.0
K07283	10.0
K07284	11212.0
K07285	504.0
K07286	496.0
K08217	14505.0
K07288	1.0
K07289	496.0
K07534	0.0
K07535	34.0
K07533	5727.0
K07822	0.0
K07823	0.0
K08699	0.0
K00088	27600.0
K00087	3977.0
K00086	4799.0
K00082	0.0
K10239	0.0
K10238	0.0
K10231	362.0
K10230	0.0
K10233	0.0
K10232	0.0
K10235	0.0
K10234	0.0
K10237	0.0
K10236	0.0
K08353	0.0
K01970	0.0
K01971	371.0
K01972	27966.0
K01973	0.0
K01974	8.0
K01975	226.0
K01976	0.0
K07758	0.0
K05990	0.0
K07752	0.0
K07753	0.0
K07751	496.0
K13786	0.0
K07755	0.0
K07442	0.0
K08352	87.0
K07115	501.0
K07441	0.0
K07634	0.0
K07446	284.0
K07111	0.0
K07444	13016.0
K07445	0.0
K00647	503.0
K07449	0.0
K00641	9111.0
K00640	28099.0
K01289	0.0
K01282	0.0
K01283	0.0
K01280	0.0
K01281	2.0
K01286	2700.0
K01284	18216.0
K02954	23030.0
K02952	23029.0
K02950	22539.0
K00155	6.0
K02959	23028.0
K00887	0.0
K00886	0.0
K00885	10.0
K00884	496.0
K00883	827.0
K00882	7497.0
K00881	179.0
K00880	3476.0
K00053	22783.0
K14048	0.0
K01026	2533.0
K01756	23484.0
K01025	0.0
K01750	533.0
K01023	84.0
K01752	31447.0
K01753	266.0
K14583	0.0
K01758	81.0
K01759	33232.0
K09565	0.0
K09568	0.0
K08173	10.0
K08172	496.0
K02483	4797.0
K02482	1.0
K08177	1011.0
K08176	0.0
K08175	0.0
K02486	0.0
K02489	0.0
K02488	4.0
K08178	0.0
K14138	508.0
K14136	0.0
K09713	0.0
K09714	0.0
K09715	0.0
K03532	8.0
K03533	8.0
K03530	44404.0
K03531	22623.0
K03536	23000.0
K03537	0.0
K03534	15714.0
K03535	13.0
K03538	0.0
K03539	0.0
K14451	0.0
K14450	0.0
K02225	0.0
K02224	20090.0
K02227	12281.0
K02226	12892.0
K02221	600.0
K14107	0.0
K02229	0.0
K02228	0.0
K14106	0.0
K00441	4.0
K03288	6.0
K03289	10.0
K03284	27834.0
K03285	0.0
K03286	502.0
K03287	9113.0
K03280	1.0
K03281	9612.0
K03282	20729.0
K00440	0.0
K13677	0.0
K12790	1.0
K09639	0.0
K12688	0.0
K12689	0.0
K12686	1.0
K12687	6.0
K12684	493.0
K12685	486.0
K12682	0.0
K12683	0.0
K12680	0.0
K11889	0.0
K08884	14689.0
K11085	14183.0
K11084	1.0
K11081	1.0
K11080	0.0
K11083	1.0
K11082	1.0
K11089	1.0
K08777	0.0
K08776	0.0
K06346	12930.0
K06347	1.0
K09824	11.0
K09825	23342.0
K09823	505.0
K09820	4.0
K10939	8.0
K10936	0.0
K10937	0.0
K10933	0.0
K06348	0.0
K09829	0.0
K11337	0.0
K11336	0.0
K11335	0.0
K11334	0.0
K11333	0.0
K11332	0.0
K11331	0.0
K11330	0.0
K00169	1591.0
K00164	507.0
K00166	3.0
K00167	3.0
K00161	1148.0
K00162	1148.0
K00163	501.0
K10689	0.0
K10680	496.0
K10681	0.0
K10682	0.0
K04083	13896.0
K04082	501.0
K04081	10.0
K04080	496.0
K04087	712.0
K04086	1.0
K04085	503.0
K04084	15.0
K04088	712.0
K01569	0.0
K01568	0.0
K01563	0.0
K01561	0.0
K01560	5757.0
K01567	7.0
K01565	1.0
K01564	3.0
K02038	23001.0
K02039	23000.0
K02030	37734.0
K02031	49772.0
K02032	53336.0
K02033	58368.0
K02034	62088.0
K02035	64405.0
K02036	23004.0
K02037	22839.0
K05556	0.0
K13658	0.0
K13659	0.0
K13656	0.0
K13657	0.0
K13654	4.0
K13655	29.0
K13652	4616.0
K13653	28929.0
K13650	9.0
K13651	0.0
K05555	0.0
K05552	0.0
K02057	38044.0
K05550	0.0
K05551	0.0
K12308	42275.0
K12306	0.0
K03073	22982.0
K03072	836.0
K03071	501.0
K03070	23030.0
K03077	244.0
K03076	22540.0
K03075	22134.0
K03074	1730.0
K08965	35.0
K08967	3.0
K08961	483.0
K08963	6937.0
K13873	0.0
K13876	0.0
K13874	1.0
K13875	0.0
K06139	5.0
K06138	5.0
K06135	0.0
K06134	6.0
K06137	6.0
K06136	5.0
K06131	30227.0
K06133	12123.0
K06132	10.0
K02600	23029.0
K07389	0.0
K07388	0.0
K04747	0.0
K01516	22541.0
K09977	5.0
K07518	0.0
K07519	0.0
K11437	0.0
K07512	1.0
K07516	1.0
K10212	192.0
K10747	0.0
K10217	0.0
K10219	0.0
K10218	1.0
K10748	498.0
K01912	17400.0
K01913	0.0
K01910	748.0
K01911	537.0
K01916	17.0
K01917	0.0
K01914	22466.0
K01915	40732.0
K01918	10103.0
K01919	581.0
K07774	484.0
K07775	591.0
K07776	36.0
K07777	360.0
K07770	355.0
K07771	496.0
K07772	7.0
K07773	496.0
K07778	286.0
K01193	18498.0
K04340	0.0
K04341	0.0
K04342	0.0
K04343	0.0
K12986	1.0
K04691	501.0
K02931	22624.0
K02933	23029.0
K02935	23026.0
K02936	0.0
K02939	23029.0
K00205	0.0
K00204	0.0
K00207	0.0
K00206	0.0
K00201	0.0
K00200	0.0
K00203	0.0
K00202	0.0
K00209	0.0
K00208	9609.0
K01000	27767.0
K01001	0.0
K01002	2579.0
K01003	2.0
K01004	0.0
K01005	2375.0
K01006	22518.0
K01007	671.0
K01008	5179.0
K10855	0.0
K14115	0.0
K14116	0.0
K14441	22710.0
K14446	0.0
K14447	0.0
K14112	0.0
K14445	1.0
K08195	8.0
K08194	12.0
K14448	0.0
K08196	1.0
K08191	9600.0
K14119	0.0
K08193	0.0
K00702	850.0
K10799	0.0
K03518	11553.0
K03519	200.0
K09719	0.0
K10856	0.0
K03516	9.0
K03517	15756.0
K02205	0.0
K02204	5.0
K02203	10793.0
K02201	0.0
K02200	497.0
K13714	2.0
K13461	0.0
K12518	971.0
K12519	971.0
K12517	971.0
K12514	0.0
K12515	0.0
K12512	0.0
K12513	0.0
K12510	11527.0
K12511	1181.0
K07183	14631.0
K07182	1.0
K07181	5657.0
K07180	74.0
K07186	496.0
K07185	5586.0
K07184	496.0
K09800	501.0
K09801	498.0
K09802	496.0
K09803	49.0
K09804	0.0
K09805	0.0
K09806	501.0
K09807	15132.0
K09808	19205.0
K09809	62.0
K10912	0.0
K10913	0.0
K10914	2605.0
K10915	0.0
K10916	0.0
K10917	0.0
K11358	11114.0
K11355	0.0
K11354	0.0
K11357	0.0
K11356	0.0
K04069	60573.0
K04068	26431.0
K04065	496.0
K04064	10.0
K04067	496.0
K04066	23024.0
K04061	6559.0
K09716	0.0
K04063	11.0
K04062	486.0
K10006	0.0
K10007	0.0
K10004	501.0
K10005	0.0
K10002	501.0
K10003	501.0
K10000	496.0
K10001	501.0
K09717	0.0
K10008	1.0
K10009	10.0
K02491	0.0
K14588	495.0
K14581	0.0
K13678	33.0
K13679	0.0
K11633	0.0
K13670	0.0
K13671	0.0
K11987	0.0
K11636	0.0
K11634	0.0
K13582	0.0
K13583	0.0
K13580	0.0
K13581	0.0
K13586	0.0
K13587	0.0
K13584	0.0
K13585	0.0
K13588	0.0
K13589	0.0
K02052	886.0
K02053	888.0
K02050	34452.0
K02051	30447.0
K02056	21258.0
K05553	0.0
K02054	887.0
K02055	852.0
K02058	5751.0
K02059	0.0
K05558	0.0
K05559	5.0
K03895	7.0
K03894	7.0
K03897	12.0
K03896	7.0
K03891	0.0
K03890	0.0
K03893	7.0
K03892	28373.0
K02423	495.0
K05342	0.0
K05341	13.0
K12989	0.0
K12988	0.0
K02420	11326.0
K12981	1.0
K12980	0.0
K12983	3.0
K12982	0.0
K12985	7.0
K12984	1.0
K12987	0.0
K02426	10096.0
K13854	0.0
K03098	9609.0
K13853	27.0
K03095	6.0
K05344	0.0
K03091	56826.0
K03090	26.0
K03093	94.0
K03092	14039.0
K06113	0.0
K09632	0.0
K02429	18706.0
K06118	0.0
K05716	0.0
K04844	10.0
K11632	1.0
K11630	1.0
K11631	102.0
K11637	0.0
K11635	0.0
K11638	0.0
K11639	0.0
K07572	0.0
K07573	0.0
K07570	318.0
K07571	2549.0
K07576	12089.0
K07577	0.0
K07574	13891.0
K07575	0.0
K07578	0.0
K07579	0.0
K11189	31786.0
K11184	9694.0
K11187	0.0
K11180	0.0
K11181	0.0
K11183	497.0
K10764	6.0
K10763	501.0
K10762	3.0
K01938	23399.0
K01939	23310.0
K01934	13927.0
K01935	10433.0
K01937	22896.0
K01930	0.0
K01932	0.0
K01933	27594.0
K07798	501.0
K07799	497.0
K07796	494.0
K07797	8.0
K07794	569.0
K07795	525.0
K07792	495.0
K07793	6844.0
K07790	0.0
K07791	497.0
K06379	13357.0
K00968	4580.0
K06378	12903.0
K06377	0.0
K06376	0.0
K06375	0.0
K09814	1.0
K09813	1.0
K06372	0.0
K06371	0.0
K06370	0.0
K01249	0.0
K01246	15755.0
K01247	498.0
K01244	0.0
K01243	18314.0
K08919	0.0
K01241	496.0
K02919	14445.0
K02913	22150.0
K02912	0.0
K02911	22533.0
K02910	0.0
K02917	0.0
K02916	23026.0
K02915	0.0
K02914	22910.0
K00228	501.0
K00227	0.0
K00226	32435.0
K00224	0.0
K00223	0.0
K00222	0.0
K00221	0.0
K00220	0.0
K01798	0.0
K01799	252.0
K01068	0.0
K01069	2503.0
K01062	0.0
K01791	23899.0
K01792	497.0
K01061	509.0
K01066	635.0
K01067	757.0
K01796	3.0
K01797	218.0
K05499	5357.0
K14468	0.0
K14469	0.0
K14465	0.0
K14466	0.0
K14467	0.0
K10834	0.0
K10833	0.0
K02266	0.0
K03793	0.0
K03790	883.0
K03791	4.0
K03796	490.0
K03797	39625.0
K03794	0.0
K03795	1.0
K03798	43879.0
K03799	987.0
K13448	0.0
K12538	0.0
K12539	0.0
K12530	486.0
K12531	483.0
K12532	483.0
K12533	0.0
K12534	0.0
K12535	0.0
K12536	0.0
K12537	0.0
K03136	0.0
K09790	12878.0
K09791	493.0
K09792	2.0
K09793	9106.0
K09794	493.0
K09795	486.0
K09796	1.0
K09797	13719.0
K09798	496.0
K09799	5.0
K10972	9.0
K10973	9.0
K10977	80.0
K10974	6283.0
K10975	11.0
K10978	0.0
K10979	391.0
K06308	0.0
K00315	0.0
K09862	498.0
K06303	0.0
K09860	0.0
K09861	21968.0
K06306	2810.0
K06307	39.0
K06305	0.0
K11373	0.0
K04047	509.0
K04046	496.0
K04045	4738.0
K04044	501.0
K04043	25127.0
K04042	7587.0
K04041	11935.0
K04040	0.0
K02700	0.0
K04049	0.0
K04048	0.0
K02707	0.0
K02704	0.0
K02705	0.0
K10020	0.0
K10021	0.0
K10022	0.0
K10023	0.0
K10024	0.0
K10025	0.0
K10026	622.0
K10027	0.0
K13612	0.0
K13613	0.0
K13611	0.0
K13614	0.0
K13615	0.0
K05794	502.0
K05795	4212.0
K05796	556.0
K05797	0.0
K05790	496.0
K05791	490.0
K05792	570.0
K05793	490.0
K05798	496.0
K05799	21405.0
K01474	0.0
K01477	5.0
K01476	41.0
K01471	0.0
K01470	14598.0
K01473	0.0
K13039	0.0
K01479	490.0
K01478	39.0
K05570	5512.0
K05571	5512.0
K05572	0.0
K05573	0.0
K02078	45446.0
K02079	491.0
K05576	0.0
K02074	4.0
K02075	4.0
K02076	195.0
K02077	46.0
K02071	13515.0
K02072	13026.0
K02073	14014.0
K03309	0.0
K03308	38653.0
K03305	11001.0
K03304	10.0
K03307	13923.0
K03306	8934.0
K03301	0.0
K03300	1484.0
K03303	328.0
K03302	0.0
K06173	34968.0
K06175	496.0
K06174	0.0
K06177	10600.0
K06176	496.0
K06179	13889.0
K07680	0.0
K03867	0.0
K03838	9.0
K12053	0.0
K11618	4577.0
K11619	0.0
K11614	0.0
K11615	0.0
K11616	1.0
K11617	2.0
K11610	0.0
K11611	0.0
K11960	0.0
K11961	7.0
K02836	23029.0
K10565	0.0
K10564	0.0
K02837	21944.0
K10561	1881.0
K10560	1881.0
K10563	7870.0
K10562	1.0
K02838	23029.0
K06858	496.0
K02839	5071.0
K06859	129.0
K12700	1810.0
K07558	0.0
K07559	5923.0
K07228	0.0
K07229	500.0
K07226	0.0
K07224	497.0
K07225	491.0
K07222	6.0
K07223	997.0
K07220	6867.0
K07221	0.0
K10709	4883.0
K10708	4.0
K10701	0.0
K10703	0.0
K10702	0.0
K10704	0.0
K05984	10.0
K07537	0.0
K08652	0.0
K08651	0.0
K08658	0.0
K08659	32.0
K05982	535.0
K07451	0.0
K07453	0.0
K07452	0.0
K07455	788.0
K07454	488.0
K09707	4866.0
K07457	8.0
K09706	21.0
K07104	5.0
K00029	501.0
K00028	2.0
K00799	1510.0
K00798	18040.0
K00797	8183.0
K00024	18790.0
K00795	1002.0
K00026	0.0
K00021	0.0
K00020	97.0
K00023	1.0
K00022	0.0
K09017	15.0
K01269	14074.0
K09015	9605.0
K09014	14527.0
K09013	25071.0
K09011	9103.0
K09010	0.0
K01261	3.0
K01262	36515.0
K01263	3.0
K01264	0.0
K01265	38470.0
K01266	4576.0
K09018	10.0
K08227	496.0
K08226	0.0
K08225	10.0
K08224	508.0
K08223	497.0
K08222	0.0
K08221	0.0
K00249	17.0
K01790	24952.0
K00241	9607.0
K00240	11518.0
K00243	19610.0
K00242	501.0
K00245	496.0
K00244	5551.0
K00247	496.0
K00246	496.0
K01795	5137.0
K06983	0.0
K02799	6.0
K02798	570.0
K02791	1142.0
K02790	489.0
K02793	6615.0
K02795	9680.0
K02794	9917.0
K02796	9430.0
K04564	11806.0
K04565	7625.0
K04566	4575.0
K04567	18396.0
K01040	1103.0
K01041	3.0
K04562	400.0
K04568	501.0
K01049	0.0
K02535	9605.0
K02242	45.0
K02536	9607.0
K02531	1.0
K02246	4.0
K02533	511.0
K02532	519.0
K02248	4.0
K02538	292.0
K00581	0.0
K13421	0.0
K01013	0.0
K15018	0.0
K15019	0.0
K03110	23028.0
K03111	47920.0
K03112	496.0
K03113	9600.0
K03116	9665.0
K03117	497.0
K03118	9647.0
K03119	13.0
K10919	0.0
K12552	1.0
K12553	1.0
K12551	1.0
K12556	2.0
K12554	2.0
K12555	9.0
K06892	3.0
K06893	1.0
K06890	2138.0
K06891	542.0
K06896	19185.0
K06897	11604.0
K06894	501.0
K06895	2240.0
K10954	0.0
K10956	0.0
K06899	500.0
K06328	284.0
K06329	0.0
K10952	0.0
K10953	0.0
K11395	0.0
K11391	10.0
K11390	0.0
K11392	10.0
K00499	0.0
K00494	3.0
K00495	0.0
K00496	10.0
K00491	1.0
K00492	13.0
K00493	0.0
K13591	0.0
K01467	9827.0
K13593	0.0
K13592	0.0
K04021	9.0
K04020	9.0
K04023	3430.0
K04022	9.0
K04025	9.0
K04024	2317.0
K04027	91.0
K04026	1702.0
K04029	8540.0
K04028	9047.0
K07055	0.0
K07054	501.0
K07057	0.0
K07056	32132.0
K07051	1.0
K07050	11508.0
K07053	37709.0
K07052	38862.0
K07059	0.0
K07058	21891.0
K10040	10.0
K10041	891.0
K10046	0.0
K04799	0.0
K04798	0.0
K04793	0.0
K04792	0.0
K04791	0.0
K04790	0.0
K04797	0.0
K04796	0.0
K04795	0.0
K04794	0.0
K13638	495.0
K13639	500.0
K13634	496.0
K13635	15.0
K13636	4.0
K13637	11.0
K13630	7.0
K13631	7.0
K13632	11.0
K13633	1.0
K02042	4951.0
K05778	10.0
K05779	10.0
K05776	9599.0
K05541	501.0
K05774	10.0
K05775	10.0
K05772	0.0
K05773	0.0
K05540	3031.0
K01459	0.0
K01458	0.0
K01457	14.0
K01455	82.0
K01454	0.0
K01453	0.0
K01452	1.0
K01451	3426.0
K01450	0.0
K05518	0.0
K08070	2270.0
K08071	0.0
K05516	45.0
K08077	752.0
K05515	22623.0
K13093	0.0
K11783	0.0
K12949	0.0
K12945	10.0
K12944	9.0
K12941	1471.0
K12940	772.0
K12943	10.0
K12942	3016.0
K14728	0.0
K14727	0.0
K11785	0.0
K00108	500.0
K13890	14.0
K13891	14.0
K13892	10.0
K13893	15.0
K13894	15.0
K13895	15.0
K13896	15.0
K06159	10.0
K06158	26245.0
K06153	23387.0
K06152	0.0
K06151	0.0
K06157	4.0
K06156	495.0
K06155	10.0
K06154	0.0
K03327	18719.0
K03326	504.0
K03325	286.0
K03324	34073.0
K03322	146.0
K03321	1483.0
K03320	2747.0
K03329	4.0
K03328	10101.0
K04802	0.0
K04801	0.0
K04800	0.0
K11948	0.0
K01505	0.0
K04756	0.0
K11940	496.0
K11941	10.0
K11942	0.0
K11943	0.0
K11944	0.0
K01507	30170.0
K11946	0.0
K11947	0.0
K01506	0.0
K01501	5.0
K01500	18.0
K01503	0.0
K06714	2620.0
K04750	4662.0
K12789	0.0
K12788	0.0
K11526	0.0
K10810	1.0
K11522	0.0
K11523	0.0
K08675	0.0
K08676	0.0
K08677	0.0
K08679	0.0
K11521	0.0
K10547	1254.0
K10546	1264.0
K10545	264.0
K10544	90.0
K10543	96.0
K10542	6443.0
K10541	6444.0
K10540	10594.0
K10549	257.0
K10548	1254.0
K14630	0.0
K11529	0.0
K00007	2.0
K00005	14827.0
K13444	0.0
K00003	15406.0
K00002	6373.0
K00001	5786.0
K01186	15838.0
K00009	83.0
K00008	15631.0
K10726	0.0
K10725	0.0
K08246	0.0
K00263	1.0
K00262	32040.0
K00261	45.0
K00260	2.0
K00266	69840.0
K00265	10147.0
K01200	3115.0
K01201	9347.0
K01206	69365.0
K01207	7544.0
K01205	9104.0
K01208	0.0
K01209	41891.0
K06167	9321.0
K00917	8370.0
K00912	9605.0
K00919	23027.0
K02519	22477.0
K02518	22536.0
K02517	9619.0
K02511	488.0
K02510	1675.0
K13409	0.0
K13408	0.0
K03179	9606.0
K03170	0.0
K03177	23029.0
K12574	13677.0
K12570	0.0
K12573	21525.0
K11009	0.0
K11008	4.0
K11005	0.0
K11004	0.0
K11007	0.0
K11006	0.0
K11003	0.0
K08296	502.0
K08297	8.0
K08295	0.0
K02634	0.0
K02635	0.0
K10622	0.0
K07693	1.0
K07692	0.0
K07691	0.0
K07690	9.0
K07697	0.0
K07696	4608.0
K07695	0.0
K07694	497.0
K07699	9149.0
K07698	0.0
K07079	17372.0
K07078	735.0
K07077	0.0
K07076	2975.0
K07075	1273.0
K07074	845.0
K07073	0.0
K07072	0.0
K07071	504.0
K07070	498.0
K14584	0.0
K11620	0.0
K09190	0.0
K11623	0.0
K05759	0.0
K08589	0.0
K11625	0.0
K11995	0.0
K01439	16954.0
K01438	9938.0
K01431	0.0
K01430	4591.0
K01433	502.0
K01432	0.0
K01434	0.0
K01437	0.0
K01436	11253.0
K05539	501.0
K14520	0.0
K12963	495.0
K12962	493.0
K12961	496.0
K12960	18875.0
K14749	0.0
K14748	0.0
K02972	7.0
K14743	0.0
K14742	20841.0
K14745	0.0
K14744	1470.0
K14747	0.0
K14746	0.0
K02167	496.0
K02164	0.0
K02160	8882.0
K02168	986.0
K02169	9604.0
K10931	0.0
K03341	0.0
K03340	19282.0
K03343	0.0
K03342	0.0
K03346	289.0
K12299	10.0
K12291	6.0
K12290	10.0
K12293	0.0
K12292	0.0
K12295	0.0
K12294	0.0
K12297	501.0
K12368	496.0
K11922	6.0
K11923	496.0
K11920	4.0
K11921	5.0
K11926	496.0
K11927	2587.0
K11924	68.0
K11925	496.0
K11928	5231.0
K13181	0.0
K13219	0.0
K07262	15.0
K07263	9604.0
K07260	18993.0
K07261	10.0
K07266	3.0
K07267	16.0
K07264	978.0
K07265	3.0
K07268	0.0
K07269	496.0
K01155	3194.0
K04478	1.0
K04479	0.0
K10528	0.0
K14952	0.0
K07486	1892.0
K07487	39.0
K07484	1290.0
K07485	0.0
K07482	1.0
K07483	30365.0
K07480	3091.0
K07481	1033.0
K07488	0.0
K07489	1008.0
K11210	1.0
K11211	0.0
K11212	0.0
K11214	4579.0
K11216	86.0
K06300	0.0
K00061	0.0
K00060	717.0
K06301	0.0
K00065	3416.0
K00064	0.0
K00067	29256.0
K00066	1.0
K00069	0.0
K00068	752.0
K06304	0.0
K08262	0.0
K08261	0.0
K08260	0.0
K08265	0.0
K08264	0.0
K00288	0.0
K00285	990.0
K00284	11970.0
K00287	22693.0
K00286	27824.0
K00281	9601.0
K00280	0.0
K00283	5892.0
K00282	5892.0
K08088	0.0
K14198	0.0
K14199	0.0
K03452	0.0
K14194	0.0
K14195	0.0
K14196	0.0
K14197	0.0
K14192	0.0
K14193	0.0
K01880	22494.0
K01881	27710.0
K01883	23029.0
K01885	22996.0
K04618	0.0
K01887	27604.0
K01224	363.0
K01889	23029.0
K01226	4798.0
K01227	4.0
K01220	18.0
K01222	2313.0
K01223	16375.0
K02759	3247.0
K02755	3.0
K02757	18776.0
K02756	3.0
K14998	0.0
K02750	354.0
K02753	9.0
K02752	3.0
K00939	23031.0
K00938	6.0
K00937	23731.0
K00936	70089.0
K00935	0.0
K00934	1.0
K00933	0.0
K00932	494.0
K00931	23116.0
K00930	47292.0
K01089	10094.0
K01080	0.0
K01081	14170.0
K01082	0.0
K01083	0.0
K01084	0.0
K01085	495.0
K01087	10.0
K02571	0.0
K02570	523.0
K02573	523.0
K02572	494.0
K02575	542.0
K02574	2355.0
K07780	0.0
K03488	13176.0
K03489	286.0
K03482	13.0
K03483	73.0
K03480	1275.0
K03481	1267.0
K03486	4790.0
K03487	9.0
K03484	12160.0
K03485	493.0
K02287	0.0
K02286	0.0
K02285	0.0
K02284	0.0
K02283	15135.0
K02282	29.0
K02281	0.0
K02280	0.0
K02289	0.0
K02288	0.0
K03626	0.0
K03627	0.0
K03624	32165.0
K03625	23026.0
K03151	13880.0
K03620	37.0
K03153	6.0
K08869	0.0
K03628	19734.0
K03629	23028.0
K09738	0.0
K09739	0.0
K09736	0.0
K09737	0.0
K09735	0.0
K09732	0.0
K09733	0.0
K09730	0.0
K09731	0.0
K09888	12861.0
K09889	501.0
K09880	1.0
K09882	3.0
K09883	0.0
K09884	0.0
K09887	0.0
K11027	0.0
K11026	0.0
K11025	0.0
K11024	0.0
K07679	9.0
K07678	15.0
K11021	0.0
K11020	0.0
K07675	497.0
K07674	9.0
K07676	496.0
K07671	0.0
K07670	0.0
K07673	496.0
K07672	0.0
K01117	0.0
K12048	0.0
K07019	502.0
K07018	5.0
K07011	23624.0
K07010	12665.0
K07013	0.0
K07012	11730.0
K07015	12695.0
K07014	496.0
K07017	1427.0
K07016	8.0
K10084	0.0
K08372	220.0
K05884	460.0
K05885	4778.0
K05886	1.0
K05887	8.0
K05880	495.0
K05881	493.0
K05882	1.0
K05883	0.0
K08902	0.0
K05739	64.0
K05888	0.0
K05889	0.0
K08903	0.0
K00547	185.0
K00544	0.0
K00545	0.0
K00542	0.0
K00543	0.0
K00540	39900.0
K00548	33533.0
K00549	5437.0
K01145	4.0
K01412	0.0
K01147	496.0
K01417	7012.0
K00038	0.0
K01143	3.0
K01142	13437.0
K01419	501.0
K00788	22600.0
K00789	29053.0
K12502	0.0
K14762	10.0
K14761	13851.0
K06195	497.0
K03819	10.0
K03818	9.0
K03814	501.0
K03817	11.0
K03816	9380.0
K03811	7033.0
K03810	92.0
K03813	497.0
K11908	0.0
K11909	493.0
K11904	1465.0
K11905	498.0
K11906	499.0
K11907	498.0
K11900	499.0
K11901	499.0
K11902	1.0
K11903	984.0
K10986	9.0
K13238	0.0
K13239	0.0
K13797	0.0
K07248	846.0
K13796	1.0
K07244	0.0
K07245	503.0
K07246	721.0
K07240	55791.0
K07241	2.0
K07242	0.0
K07243	498.0
K01268	0.0
K05296	0.0
K02821	7436.0
K09016	10.0
K09945	1.0
K09944	0.0
K09947	0.0
K09946	14.0
K09941	1.0
K09940	2.0
K09943	0.0
K09942	0.0
K09949	1.0
K09948	0.0
K10851	1.0
K10850	1.0
K03666	3346.0
K03667	501.0
K03196	1.0
K03665	23022.0
K11275	0.0
K06012	13018.0
K00048	8163.0
K10857	15.0
K09773	937.0
K00043	0.0
K00042	8484.0
K00041	6639.0
K00040	6865.0
K00046	24157.0
K00733	0.0
K00044	0.0
K06011	0.0
K09012	0.0
K06016	925.0
K06017	0.0
K06014	0.0
K06015	4747.0
K06019	45.0
K01075	0.0
K12221	0.0
K06444	0.0
K04632	0.0
K14977	128.0
K14974	0.0
K00958	1.0
K00951	32267.0
K00950	9639.0
K00952	115.0
K00955	349.0
K00954	23026.0
K00957	968.0
K00956	923.0
K00590	0.0
K02777	1919.0
K02775	1494.0
K02774	4186.0
K02773	4098.0
K02771	347.0
K02770	6539.0
K02779	819.0
K02778	47.0
K01606	0.0
K01607	19917.0
K01604	0.0
K01605	0.0
K01602	0.0
K01601	0.0
K03750	1251.0
K01609	20674.0
K02553	498.0
K02804	8152.0
K02551	9603.0
K02806	774.0
K02557	21021.0
K02800	840.0
K05275	0.0
K02802	3.0
K13300	0.0
K02558	503.0
K02809	2.0
K02808	0.0
K03600	501.0
K03601	23029.0
K03602	22770.0
K03603	496.0
K03604	5346.0
K03605	8.0
K03606	10.0
K03607	496.0
K03608	10547.0
K03609	18438.0
K06078	493.0
K06079	496.0
K09710	22985.0
K09711	0.0
K09712	11.0
K06073	496.0
K06074	496.0
K06075	497.0
K06076	501.0
K06077	496.0
K06382	7896.0
K06383	7108.0
K06380	0.0
K06381	14649.0
K06386	0.0
K06387	8475.0
K06384	270.0
K06385	11129.0
K06388	0.0
K06389	0.0
K12466	0.0
K12468	0.0
K07657	502.0
K07656	0.0
K07655	0.0
K07654	0.0
K07653	0.0
K07652	1720.0
K07651	1.0
K07650	362.0
K07659	501.0
K07658	22169.0
K11041	221.0
K11040	1.0
K11043	0.0
K11042	0.0
K11045	0.0
K11044	0.0
K11047	0.0
K11046	0.0
K11049	0.0
K11048	0.0
K07387	9607.0
K07386	9144.0
K06926	17297.0
K06927	365.0
K06924	0.0
K06925	23029.0
K06922	0.0
K06923	12823.0
K06920	605.0
K06921	9815.0
K06928	2035.0
K06929	799.0
K07033	15467.0
K07032	92.0
K07031	4957.0
K07030	13063.0
K07037	9167.0
K07035	10590.0
K07034	496.0
K07039	15.0
K07038	1327.0
K10829	0.0
K00384	41441.0
K00385	1407.0
K00386	0.0
K00387	0.0
K00380	504.0
K00381	503.0
K00382	18599.0
K00383	504.0
K00389	10.0
K01387	0.0
K01385	0.0
K01389	0.0
K09158	501.0
K09159	501.0
K09156	0.0
K09157	13317.0
K09154	0.0
K09155	1864.0
K09152	0.0
K09153	5539.0
K09150	0.0
K09151	3.0
K05970	14182.0
K05714	5.0
K05715	0.0
K05710	9.0
K05711	4.0
K05712	6.0
K05713	5.0
K00560	19597.0
K00561	2.0
K00563	2840.0
K00564	837.0
K00566	32560.0
K00567	22667.0
K00568	1001.0
K00569	6.0
K05575	0.0
K01169	10.0
K01167	0.0
K01166	0.0
K05577	2.0
K01163	6498.0
K01161	0.0
K01160	981.0
K05578	0.0
K05579	0.0
K08092	2271.0
K08093	35.0
K08094	1288.0
K08095	0.0
K08096	0.0
K08097	0.0
K02254	0.0
K02255	10.0
K01743	0.0
K02251	0.0
K02061	0.0
K01741	0.0
K02060	0.0
K00114	1.0
K02122	15980.0
K02123	24747.0
K02120	25237.0
K02121	22106.0
K02124	25238.0
K03837	497.0
K03836	8.0
K03835	497.0
K03834	495.0
K03833	1586.0
K03832	10586.0
K03831	497.0
K03830	8461.0
K00443	0.0
K03839	9600.0
K02067	501.0
K10189	10033.0
K13038	31660.0
K13787	104.0
K13788	499.0
K13789	57666.0
K10188	10429.0
K12255	0.0
K12254	0.0
K12257	20962.0
K12256	0.0
K12251	1385.0
K12250	0.0
K12253	0.0
K12252	0.0
K13252	61.0
K13256	499.0
K13255	10.0
K12079	0.0
K12078	0.0
K12071	3.0
K12070	3.0
K12073	1.0
K12072	8.0
K09912	498.0
K06236	0.0
K06237	0.0
K05519	0.0
K09914	496.0
K11788	0.0
K11782	0.0
K11780	0.0
K11781	0.0
K11787	0.0
K11784	0.0
K11530	5.0
K12787	1.0
K12786	0.0
K12785	1.0
K12784	1.0
K06718	4.0
K09969	9.0
K09968	3.0
K09967	4600.0
K09966	6.0
K09965	1.0
K09964	0.0
K09963	1485.0
K09962	6.0
K09961	484.0
K09960	0.0
K11527	1.0
K11524	0.0
K11525	0.0
K11250	500.0
K11253	0.0
K11258	496.0
K11528	0.0
K00713	0.0
K00712	5.0
K10780	0.0
K10783	63.0
K10125	5.0
K10124	498.0
K10126	5.0
K10121	5.0
K10123	0.0
K10122	5.0
K04652	6991.0
K04653	5167.0
K04651	11534.0
K04656	5159.0
K04654	5160.0
K04655	5330.0
K00973	20906.0
K00972	343.0
K00971	17320.0
K00970	9644.0
K00975	35932.0
K00974	41673.0
K00979	10289.0
K00978	782.0
K14954	0.0
K14955	0.0
K14956	0.0
K06178	12990.0
K01596	767.0
K01597	6.0
K01594	0.0
K01595	503.0
K01592	0.0
K01593	0.0
K01590	6.0
K01591	22948.0
K01598	3.0
K01599	45069.0
K02711	0.0
K02710	0.0
K02713	0.0
K02712	0.0
K02714	0.0
K02717	0.0
K02716	0.0
K02719	0.0
K02718	0.0
K03449	5121.0
K03446	9608.0
K03444	0.0
K03445	15.0
K03442	22176.0
K01620	17792.0
K01621	1690.0
K01622	0.0
K01623	5330.0
K01624	42972.0
K01625	40947.0
K01626	11937.0
K01627	9605.0
K01628	15297.0
K01629	4595.0
K05299	0.0
K02829	1.0
K02828	1.0
K02827	1.0
K02826	1.0
K02825	491.0
K02824	13317.0
K02823	22444.0
K02822	7809.0
K03198	0.0
K03199	1.0
K03668	495.0
K03669	11.0
K03190	4591.0
K03191	4.0
K03660	16409.0
K03194	1.0
K03195	1.0
K03664	23029.0
K03197	1.0
K09772	13322.0
K06013	1.0
K09770	58.0
K09771	502.0
K09776	0.0
K09777	10642.0
K09774	501.0
K09775	7817.0
K09778	1799.0
K09779	13007.0
K06269	0.0
K06323	0.0
K11624	0.0
K02991	0.0
K02990	21231.0
K02624	11.0
K02240	321.0
K08282	1.0
K12440	0.0
K12441	0.0
K12442	0.0
K12443	0.0
K12444	0.0
K12445	0.0
K12449	0.0
K02247	0.0
K07637	496.0
K07636	23050.0
K07639	11.0
K07638	501.0
K11069	10624.0
K11068	13247.0
K11063	0.0
K11062	0.0
K11061	0.0
K11060	0.0
K11066	496.0
K11065	9642.0
K06900	0.0
K06901	16727.0
K06902	2828.0
K06903	1567.0
K06904	2297.0
K06905	3368.0
K06906	2373.0
K06907	4102.0
K06908	3366.0
K06909	5.0
K10821	0.0
K05905	0.0
K05904	0.0
K05906	0.0
K05900	0.0
K05903	0.0
K01406	0.0
K05909	0.0
K05908	0.0
K00368	0.0
K00369	0.0
K00366	2049.0
K00367	0.0
K00364	15.0
K00365	1.0
K00362	57.0
K00363	12.0
K00360	0.0
```
