## Extended Data File 1 for "Diet induces reproducible alterations in the mouse and human gut microbiome": SRS3574402_SRR7555973.picrust_nol

```
# Constructed from biom file
#OTU ID	SRR7555973
K01365	0.0
K01364	0.0
K01361	2.0
K01360	0.0
K01362	22154.0
K02249	0.0
K05841	0.0
K05844	21.0
K05845	1881.0
K05846	12225.0
K05847	9584.0
K00508	18.0
K00500	1.0
K00507	31.0
K00504	0.0
K00505	0.0
K12521	9.0
K01101	4455.0
K01103	0.0
K12520	9.0
K01104	48061.0
K05592	21522.0
K05593	7046.0
K05590	1228.0
K05591	1229.0
K05596	1242.0
K05597	13.0
K05594	19.0
K05595	2431.0
K05599	2.0
K11964	0.0
K11962	0.0
K14540	13562.0
K12529	19.0
K12528	19.0
K06353	0.0
K02456	1682.0
K02457	1215.0
K02454	1247.0
K02455	1232.0
K02452	1230.0
K02453	1234.0
K02450	18.0
K02103	3399.0
K08138	11.0
K02108	25759.0
K02109	28161.0
K02458	1219.0
K02459	1231.0
K08137	1227.0
K03851	0.0
K03850	0.0
K03852	0.0
K03855	10.0
K03856	15031.0
K13018	0.0
K13019	0.0
K13010	0.0
K13011	0.0
K13012	2046.0
K13013	0.0
K13014	1227.0
K13015	1060.0
K13016	0.0
K13017	0.0
K08566	0.0
K08567	1209.0
K13274	0.0
K13275	8.0
K13276	0.0
K13277	0.0
K03275	1227.0
K03274	1229.0
K03277	0.0
K03276	17.0
K03271	6250.0
K03270	16689.0
K03273	1336.0
K03272	4879.0
K03279	2.0
K03278	0.0
K11022	0.0
K12277	0.0
K12276	0.0
K12270	8.0
K11058	0.0
K12279	0.0
K12278	0.0
K07557	0.0
K07550	0.0
K07552	15278.0
K06319	0.0
K09909	35.0
K09908	1219.0
K12051	0.0
K12050	0.0
K12057	1212.0
K12056	1214.0
K06221	1238.0
K09900	1227.0
K09903	27645.0
K09902	1234.0
K09904	1219.0
K09907	1228.0
K09906	1243.0
K11501	0.0
K03234	0.0
K00773	27636.0
K00772	4.0
K00777	0.0
K00776	0.0
K06313	1252.0
K06315	0.0
K05574	0.0
K10201	4.0
K07176	0.0
K07177	792.0
K07174	0.0
K07175	644.0
K07172	15.0
K07173	10386.0
K07170	16404.0
K07171	29931.0
K07178	1.0
K07179	0.0
K00195	0.0
K00194	24.0
K00197	1084.0
K00196	0.0
K00191	0.0
K00190	0.0
K00193	0.0
K00192	0.0
K00198	2939.0
K06405	11153.0
K10109	4584.0
K10108	8605.0
K10107	9.0
K01828	0.0
K01829	0.0
K01826	1214.0
K01825	4950.0
K01822	66.0
K01823	2029.0
K01820	1.0
K01821	818.0
K00999	0.0
K00998	18150.0
K00995	26004.0
K00997	5723.0
K00996	416.0
K00991	28597.0
K00990	1245.0
K00992	1.0
K11028	0.0
K02622	16409.0
K02625	0.0
K03564	20287.0
K13489	1.0
K13488	1.0
K13483	8.0
K13482	2.0
K13481	2.0
K13480	10.0
K13487	1.0
K13486	1.0
K14680	0.0
K14681	0.0
K14682	1246.0
K08358	1224.0
K08357	1224.0
K08356	0.0
K08355	0.0
K03469	26478.0
K03462	0.0
K03464	4.0
K03465	4946.0
K03466	28538.0
K01648	0.0
K01649	30806.0
K01643	4416.0
K01640	1302.0
K01641	798.0
K01646	904.0
K01647	28810.0
K01644	5632.0
K02597	1.0
K02626	0.0
K02595	0.0
K02594	1262.0
K02593	0.0
K02592	1253.0
K02591	2506.0
K02590	4735.0
K02598	1156.0
K02849	1228.0
K14061	3620.0
K14062	1225.0
K14063	8.0
K14064	19.0
K14065	19.0
K14067	0.0
K02841	1229.0
K02840	3.0
K02843	1229.0
K02844	1228.0
K02847	1227.0
K02846	19.0
K02102	2.0
K09758	718.0
K06039	1227.0
K06034	0.0
K06036	0.0
K06037	0.0
K06032	0.0
K01581	1280.0
K02702	0.0
K02659	16.0
K13490	1.0
K13491	1.0
K03644	14063.0
K03645	1227.0
K03646	1231.0
K03647	3870.0
K03640	1248.0
K03641	1245.0
K03642	1248.0
K03643	1244.0
K03648	24187.0
K03649	1080.0
K06694	0.0
K11814	0.0
K12428	0.0
K12429	0.0
K12422	0.0
K12423	0.0
K12420	0.0
K12421	0.0
K12426	0.0
K12427	0.0
K12424	0.0
K12425	0.0
K07349	2435.0
K07348	1227.0
K05380	0.0
K07345	7274.0
K07344	0.0
K07347	7302.0
K07346	3666.0
K07341	5112.0
K07340	1243.0
K07343	5137.0
K07342	0.0
K06968	1229.0
K06969	45750.0
K06962	1285.0
K06963	0.0
K06960	12445.0
K06961	0.0
K06966	16346.0
K06967	13561.0
K06964	0.0
K06965	0.0
K08995	3.0
K08994	1223.0
K08997	35.0
K08996	1212.0
K08990	1228.0
K08993	1219.0
K08992	1234.0
K08999	43.0
K08998	22859.0
K08344	1186.0
K08345	19.0
K08346	11.0
K14940	0.0
K02724	0.0
K08349	10.0
K11815	0.0
K05929	0.0
K05928	1.0
K05927	0.0
K05924	1.0
K05922	0.0
K05921	2428.0
K00349	13988.0
K00698	0.0
K00340	14046.0
K00341	14046.0
K00690	6223.0
K00343	14046.0
K00344	1278.0
K00697	37.0
K00346	13988.0
K00347	13988.0
K09116	2443.0
K09117	20974.0
K05337	4853.0
K09118	11.0
K09119	0.0
K02106	738.0
K05823	710.0
K05820	1242.0
K05826	0.0
K05827	0.0
K02100	19.0
K02101	0.0
K00524	0.0
K00525	23940.0
K00526	7655.0
K00527	35703.0
K00520	8.0
K00522	0.0
K00523	1.0
K02451	1.0
K00528	27529.0
K00529	23.0
K00025	1.0
K14215	0.0
K14213	0.0
K03453	12919.0
K00796	19118.0
K05339	714.0
K00027	15546.0
K00794	19135.0
K00793	19135.0
K01347	0.0
K01346	0.0
K01344	0.0
K01343	0.0
K00791	27641.0
K01340	0.0
K00790	36989.0
K02694	0.0
K02696	0.0
K02697	0.0
K02690	0.0
K02691	38.0
K02692	0.0
K02693	0.0
K02698	0.0
K02699	0.0
K00836	29.0
K00837	13246.0
K00835	1230.0
K00832	2817.0
K00833	14049.0
K00830	5.0
K00831	26877.0
K00839	790.0
K04335	17.0
K04334	19.0
K01120	1.0
K01126	26837.0
K04333	19.0
K01129	13211.0
K01128	1.0
K04339	0.0
K04338	19.0
K02470	38360.0
K02471	1229.0
K02472	1241.0
K02473	0.0
K02474	15293.0
K02475	768.0
K02476	768.0
K02477	16972.0
K02478	1255.0
K02479	1.0
K09019	19.0
K01267	8433.0
K13074	0.0
K13075	0.0
K11441	0.0
K14055	1228.0
K13299	0.0
K13292	15943.0
K14057	8.0
K14056	8.0
K02856	19.0
K02585	1320.0
K12211	0.0
K12210	0.0
K12213	0.0
K12212	0.0
K12215	0.0
K02854	19.0
K12217	0.0
K12216	0.0
K12219	0.0
K12218	0.0
K02855	19.0
K08692	0.0
K08693	686.0
K08690	0.0
K08691	0.0
K08696	0.0
K08697	0.0
K11748	1229.0
K11749	27186.0
K11746	12.0
K11747	1256.0
K11744	20.0
K11745	20.0
K11742	1227.0
K11743	4709.0
K11740	17.0
K11741	2669.0
K13920	640.0
K13921	12.0
K13922	3638.0
K13923	12.0
K13924	4.0
K13925	11.0
K13926	1228.0
K13927	1291.0
K13928	2.0
K13929	65.0
K09923	1227.0
K09922	14001.0
K06201	19553.0
K06200	6984.0
K06207	24763.0
K06206	5816.0
K06205	1228.0
K09924	1.0
K09929	1.0
K06208	194.0
K00759	12829.0
K00758	1228.0
K00752	0.0
K00757	25210.0
K00756	5164.0
K00754	26934.0
K06001	16742.0
K05557	0.0
K09766	2133.0
K05554	0.0
K07475	0.0
K07150	6984.0
K07151	0.0
K07152	6.0
K07153	1242.0
K07154	16497.0
K07155	0.0
K07156	1241.0
K07157	1.0
K07406	10955.0
K07407	45774.0
K07404	12193.0
K07405	12801.0
K07402	13332.0
K07403	15.0
K07400	1243.0
K07401	0.0
K01808	28271.0
K01809	24583.0
K01800	5.0
K01801	0.0
K01802	12872.0
K01803	27881.0
K01804	3700.0
K01805	345.0
K01807	7081.0
K09718	0.0
K14668	0.0
K14669	0.0
K14666	0.0
K14667	0.0
K01664	1251.0
K01665	14068.0
K01666	5143.0
K01667	14357.0
K01660	0.0
K01661	2053.0
K01662	25047.0
K01663	0.0
K01668	3.0
K01669	2023.0
K02863	27636.0
K02862	1.0
K02860	27207.0
K02867	27636.0
K02866	0.0
K02864	25715.0
K02869	0.0
K05362	9.0
K05365	2487.0
K03402	15036.0
K03403	0.0
K03400	0.0
K03406	73297.0
K03407	10973.0
K03404	0.0
K03405	1.0
K03408	17699.0
K03409	204.0
K02315	17175.0
K02314	28906.0
K02317	19.0
K02316	27642.0
K02313	27645.0
K02312	0.0
K02319	0.0
K12405	0.0
K12152	1227.0
K12151	19.0
K07091	1245.0
K07090	38149.0
K07093	8.0
K07092	0.0
K07095	31855.0
K07094	10.0
K07097	0.0
K07096	0.0
K07099	4323.0
K07098	32743.0
K11175	27625.0
K11174	0.0
K11177	9.0
K11176	0.0
K11173	0.0
K11179	1244.0
K11178	8.0
K00322	1243.0
K00320	0.0
K00321	0.0
K00326	0.0
K00324	1262.0
K00325	1245.0
K00329	0.0
K05945	0.0
K05944	0.0
K05947	0.0
K05946	5095.0
K06944	0.0
K06945	1.0
K06946	1228.0
K06415	1254.0
K06940	6641.0
K06941	28224.0
K06942	27645.0
K06943	0.0
K10806	1242.0
K10807	0.0
K10804	2466.0
K10805	1243.0
K06948	2361.0
K06949	29688.0
K06418	416.0
K09138	1060.0
K09139	0.0
K09134	2592.0
K09135	0.0
K09136	1239.0
K09137	1060.0
K09130	0.0
K09131	59.0
K09132	2422.0
K09133	0.0
K05808	27628.0
K05809	1219.0
K05804	6045.0
K05805	1229.0
K05806	0.0
K05807	14045.0
K05800	1228.0
K05801	1228.0
K05802	1227.0
K05803	1228.0
K01044	16.0
K01045	0.0
K01046	149.0
K02068	3063.0
K04561	2.0
K01042	2980.0
K05568	10607.0
K05567	3006.0
K14273	0.0
K14275	0.0
K14274	68.0
K02062	1227.0
K05245	19.0
K05564	14.0
K01048	3666.0
K02066	14046.0
K01322	12799.0
K01325	0.0
K02065	14046.0
K01326	0.0
K05560	14.0
K02243	2355.0
K08930	0.0
K02679	1227.0
K02676	17.0
K02674	14.0
K02675	0.0
K02672	17.0
K02241	644.0
K02670	18.0
K02671	17.0
K00810	0.0
K00811	12817.0
K00812	1890.0
K00813	1228.0
K00814	0.0
K00817	29139.0
K00818	12932.0
K00819	10.0
K02530	853.0
K02245	2355.0
K02244	791.0
K01499	0.0
K01498	0.0
K01493	26396.0
K01492	290.0
K01491	57294.0
K01497	1250.0
K01496	2321.0
K01495	20404.0
K01494	4766.0
K02418	9432.0
K02419	11080.0
K14492	0.0
K02412	9151.0
K02413	10621.0
K02410	11080.0
K02411	6049.0
K02416	11080.0
K02417	9093.0
K02414	3181.0
K02415	1255.0
K00120	0.0
K00121	2684.0
K00430	0.0
K13058	1.0
K13059	0.0
K13727	1.0
K13057	0.0
K13722	0.0
K13051	1228.0
K13052	7859.0
K00435	2.0
K12054	0.0
K03239	0.0
K03238	0.0
K03231	0.0
K03230	1212.0
K03232	0.0
K12059	18.0
K03237	0.0
K03236	0.0
K12058	1203.0
K12239	0.0
K12238	0.0
K12235	0.0
K12234	1277.0
K13942	0.0
K13940	7368.0
K13941	0.0
K12097	0.0
K12096	0.0
K12095	0.0
K12094	0.0
K12093	0.0
K12092	0.0
K12091	0.0
K12090	0.0
K12099	0.0
K12098	0.0
K06356	0.0
K05992	1.0
K03540	0.0
K06331	3262.0
K06330	3.0
K07138	10707.0
K07139	22088.0
K11811	15.0
K07132	2513.0
K07133	58275.0
K07130	10320.0
K07131	1.0
K07137	36281.0
K07134	0.0
K07135	0.0
K01860	0.0
K01866	28332.0
K01867	28331.0
K01865	3.0
K01868	30177.0
K01869	27644.0
K06140	1229.0
K04766	9.0
K04767	1234.0
K04764	1236.0
K04762	14046.0
K04763	40563.0
K04760	1243.0
K04761	1351.0
K04768	9.0
K04769	9255.0
K08313	1158.0
K08312	1228.0
K08311	1246.0
K08310	1229.0
K08317	1511.0
K08316	8677.0
K08315	19.0
K08314	654.0
K05149	0.0
K08319	1204.0
K08318	19.0
K06339	0.0
K14648	0.0
K14392	1231.0
K14393	1249.0
K14645	0.0
K14647	0.0
K01689	30676.0
K01686	24666.0
K01687	32112.0
K01684	2827.0
K01685	7651.0
K01682	1245.0
K01681	26505.0
K05308	0.0
K02889	0.0
K02888	27636.0
K02885	0.0
K02884	27645.0
K02887	27645.0
K02886	27645.0
K02881	27645.0
K02883	0.0
K13743	0.0
K02086	1216.0
K02081	3583.0
K02080	19.0
K02083	914.0
K02082	3542.0
K13831	1.0
K03428	0.0
K03429	5608.0
K03424	45315.0
K03935	0.0
K03932	0.0
K03933	2667.0
K03930	3663.0
K03931	705.0
K02339	1245.0
K02338	27645.0
K02337	27164.0
K02336	1228.0
K02335	30067.0
K02334	9199.0
K02330	0.0
K03688	9488.0
K03689	0.0
K03680	68.0
K03683	1244.0
K03684	1283.0
K03685	27645.0
K03686	43763.0
K03687	26555.0
K07301	10606.0
K07300	20.0
K07303	3.0
K07302	3.0
K07305	2057.0
K07304	2204.0
K07307	1620.0
K07306	2565.0
K07309	57.0
K07308	1371.0
K02617	10.0
K02610	1195.0
K02963	27636.0
K02612	1195.0
K02961	25264.0
K09686	80355.0
K09687	102379.0
K09684	881.0
K09685	1013.0
K09682	2.0
K09683	0.0
K09680	9.0
K09681	1.0
K09688	9.0
K09689	9.0
K05962	1.0
K05961	0.0
K05967	19.0
K05966	2027.0
K11159	0.0
K05964	2019.0
K05968	0.0
K11152	0.0
K00309	0.0
K00658	1267.0
K00304	0.0
K00305	0.0
K00654	0.0
K00655	33954.0
K00652	14060.0
K00301	0.0
K00302	2437.0
K00303	2.0
K10828	0.0
K06431	0.0
K06432	0.0
K06433	0.0
K06434	2.0
K06436	616.0
K06437	0.0
K10820	68.0
K06439	0.0
K10822	0.0
K10823	0.0
K10826	0.0
K09167	812.0
K06322	0.0
K14117	0.0
K14259	0.0
K14257	0.0
K01308	1553.0
K01303	1145.0
K01301	0.0
K01305	136.0
K01304	2394.0
K02658	16.0
K00672	0.0
K02650	1827.0
K02651	2.0
K02652	6253.0
K02653	9483.0
K02654	29002.0
K05687	0.0
K02656	17.0
K05685	1252.0
K00878	10366.0
K00879	755.0
K00872	5987.0
K00873	29234.0
K00870	0.0
K00876	41206.0
K00877	0.0
K00874	30931.0
K00875	0.0
K04487	27683.0
K04486	17135.0
K04485	26046.0
K04484	0.0
K04483	0.0
K04482	0.0
K04480	0.0
K04488	17277.0
K12049	0.0
K13693	0.0
K13706	0.0
K13694	1230.0
K13695	1228.0
K05977	0.0
K09516	0.0
K02434	21328.0
K02435	20199.0
K02436	239.0
K02437	17963.0
K05350	7478.0
K02431	3845.0
K08100	1.0
K02433	21554.0
K02438	10520.0
K02439	1230.0
K03745	1235.0
K03744	31817.0
K03747	21.0
K03210	26529.0
K03217	27995.0
K03216	14806.0
K03215	1244.0
K03742	22995.0
K03219	1212.0
K03218	28783.0
K03749	1229.0
K03748	1228.0
K02383	0.0
K06327	0.0
K06320	4354.0
K07238	29023.0
K09479	0.0
K09478	0.0
K09475	19.0
K09474	2.0
K09477	19.0
K09476	1205.0
K09471	1216.0
K09470	10.0
K09473	8.0
K09472	8.0
K07543	0.0
K06898	9930.0
K13967	0.0
K13963	3382.0
K07545	0.0
K00737	2423.0
K05345	16.0
K11706	0.0
K11707	0.0
K11704	0.0
K11705	0.0
K11708	0.0
K11709	0.0
K05588	0.0
K07114	30912.0
K07443	4287.0
K07116	0.0
K07117	2.0
K07110	0.0
K07447	27645.0
K07112	2958.0
K07113	1237.0
K07448	5423.0
K07118	860.0
K07119	25.0
K10619	0.0
K10618	0.0
K10617	0.0
K10616	0.0
K01848	20.0
K01849	9.0
K01844	2662.0
K01845	5907.0
K01846	4.0
K01847	25612.0
K01840	43240.0
K01841	222.0
K01842	0.0
K01843	588.0
K06219	1222.0
K10832	0.0
K05348	0.0
K14203	0.0
K08483	16364.0
K08482	1.0
K08481	0.0
K08480	0.0
K08485	1240.0
K08484	1241.0
K00464	0.0
K00467	4.0
K00466	0.0
K00461	0.0
K00460	0.0
K00463	0.0
K00462	0.0
K04509	0.0
K00469	0.0
K00468	0.0
K08645	0.0
K04744	1245.0
K01518	0.0
K01519	0.0
K04748	1.0
K04749	219.0
K01514	14.0
K01515	20601.0
K01512	10196.0
K01510	0.0
K14623	480.0
K14626	0.0
K14627	0.0
K14628	0.0
K14629	0.0
K03918	0.0
K03919	1197.0
K12372	1227.0
K12373	69204.0
K12370	1227.0
K12371	1227.0
K02359	0.0
K02358	27731.0
K02351	1.0
K02352	4.0
K02355	50248.0
K02357	27636.0
K02356	29291.0
K13574	19.0
K13573	0.0
K13572	0.0
K13571	0.0
K13570	0.0
K12112	19.0
K12113	19.0
K12110	0.0
K12111	828.0
K07329	0.0
K07328	0.0
K07323	1243.0
K07322	25630.0
K07321	1098.0
K07320	1245.0
K07327	0.0
K07326	0.0
K07325	0.0
K07324	0.0
K08163	1204.0
K06180	72065.0
K06181	1246.0
K06182	8118.0
K06183	15550.0
K06186	1244.0
K06187	27645.0
K06188	2690.0
K06189	1245.0
K08359	1186.0
K07589	19.0
K07588	12819.0
K07587	0.0
K07586	4777.0
K07585	0.0
K07584	13060.0
K07583	0.0
K07582	0.0
K07581	0.0
K07580	0.0
K11139	8.0
K05989	27724.0
K05988	0.0
K05985	6036.0
K05987	0.0
K05986	1.0
K10843	0.0
K08354	1204.0
K10844	9.0
K10848	0.0
K00673	34.0
K00674	14840.0
K00675	70.0
K00676	9385.0
K00677	14051.0
K06988	66.0
K06989	187.0
K08351	19.0
K06980	1245.0
K06981	0.0
K06982	0.0
K08350	1227.0
K06984	0.0
K06985	1.0
K06986	0.0
K06987	5837.0
K02445	3756.0
K02444	5322.0
K00582	0.0
K00583	0.0
K00580	0.0
K02110	27493.0
K00586	0.0
K00587	0.0
K00584	0.0
K08921	0.0
K02441	1229.0
K00588	417.0
K08922	0.0
K02440	4691.0
K00018	24626.0
K08923	0.0
K02443	4585.0
K00019	13.0
K02442	2.0
K08925	0.0
K08926	0.0
K08927	0.0
K03149	4504.0
K06604	0.0
K00015	1.0
K01989	15257.0
K00854	21120.0
K00855	1229.0
K00856	1.0
K00857	6070.0
K00850	59129.0
K00851	2032.0
K00852	16297.0
K00853	193.0
K00858	27637.0
K00859	27084.0
K01181	5382.0
K01180	0.0
K01183	3804.0
K01182	12932.0
K01185	17577.0
K01184	0.0
K01187	52075.0
K01188	25590.0
K02596	1060.0
K13766	16.0
K13767	1.0
K13003	0.0
K13002	0.0
K13000	0.0
K02984	0.0
K02986	27655.0
K02987	0.0
K02636	0.0
K02982	25223.0
K02983	0.0
K02638	0.0
K02639	0.0
K02988	27193.0
K08298	95.0
K08299	19.0
K03583	1244.0
K03582	1244.0
K03581	15888.0
K03580	1252.0
K03587	14084.0
K03586	1245.0
K03585	28063.0
K03584	26506.0
K03589	23816.0
K03588	36402.0
K01725	20.0
K01724	14.0
K01727	1881.0
K01726	5089.0
K01721	0.0
K01720	1219.0
K01722	0.0
K13008	0.0
K01729	0.0
K01728	5.0
K09530	0.0
K09539	0.0
K02188	9228.0
K02189	9237.0
K02182	19.0
K02183	0.0
K03769	956.0
K03768	33989.0
K03767	2020.0
K03765	17.0
K03764	1220.0
K03763	20892.0
K03762	1276.0
K03761	23.0
K03760	37.0
K09457	26.0
K09456	20.0
K09459	222.0
K09458	28458.0
K00602	66992.0
K13988	0.0
K13985	0.0
K09981	408.0
K09980	19.0
K09983	1.0
K09982	12.0
K09985	0.0
K09984	0.0
K09987	0.0
K09986	16.0
K09989	4117.0
K09988	3098.0
K12583	0.0
K12582	1227.0
K12589	0.0
K11720	1263.0
K09759	6298.0
K10985	19.0
K10984	1158.0
K07468	0.0
K07469	2.0
K07464	9633.0
K07465	0.0
K07466	0.0
K07467	7715.0
K07460	22639.0
K07461	7851.0
K07462	27638.0
K07463	0.0
K10679	1277.0
K10678	19.0
K10671	0.0
K10670	3593.0
K10673	3.0
K10672	168.0
K10674	12.0
K10677	0.0
K10676	0.0
K08726	0.0
K08724	1572.0
K08722	4612.0
K08723	19.0
K08720	0.0
K08721	0.0
K08728	71.0
K10187	0.0
K00119	1.0
K00118	2.0
K00449	13.0
K00448	13.0
K00115	0.0
K00446	0.0
K00117	40.0
K00116	1248.0
K00111	25878.0
K00442	0.0
K00113	1227.0
K00112	1227.0
K01539	0.0
K01531	9667.0
K04720	12088.0
K01533	29983.0
K01534	48978.0
K01535	0.0
K01537	29171.0
K14358	0.0
K14605	0.0
K14606	0.0
K00413	3.0
K10120	2.0
K05600	2.0
K05777	29.0
K03972	19.0
K03973	1897.0
K03970	1219.0
K03971	10.0
K03976	26382.0
K03977	27582.0
K03974	1228.0
K03975	16397.0
K03978	27644.0
K03979	27645.0
K13378	14043.0
K02372	15033.0
K02371	23677.0
K02377	16349.0
K02379	1308.0
K03396	0.0
K03397	0.0
K03394	11627.0
K03395	1.0
K03392	0.0
K03393	0.0
K03390	12799.0
K03391	0.0
K03399	20.0
K03027	0.0
K12136	8.0
K12137	8.0
K06610	1.0
K12138	0.0
K12139	0.0
K11444	0.0
K11440	0.0
K11443	0.0
K11442	8.0
K00612	2.0
K00613	38.0
K00610	21694.0
K00611	14853.0
K00616	8097.0
K00617	0.0
K00614	16.0
K00615	57147.0
K00619	10.0
K10863	0.0
K07874	0.0
K06234	0.0
K10240	1.0
K10241	1.0
K10242	0.0
K10243	0.0
K04110	0.0
K04113	0.0
K04112	0.0
K04115	0.0
K04114	0.0
K04117	0.0
K04116	0.0
K04118	0.0
K05517	1214.0
K07705	846.0
K07704	884.0
K07707	4243.0
K07706	3723.0
K07701	19.0
K07700	1227.0
K07703	19.0
K07702	1227.0
K07709	19.0
K07708	1245.0
K01955	36464.0
K13042	0.0
K09934	19.0
K09935	7002.0
K06216	714.0
K09937	11.0
K13745	16.0
K13746	0.0
K13747	19306.0
K13740	0.0
K13741	0.0
K13742	0.0
K06211	3652.0
K06212	1265.0
K09933	21.0
K02618	1195.0
K02619	14059.0
K02968	25998.0
K02966	0.0
K02967	27645.0
K02616	1208.0
K02965	27643.0
K02962	0.0
K02611	1195.0
K02613	1196.0
K03569	36688.0
K03568	2385.0
K03565	26083.0
K06218	29.0
K03567	1228.0
K03566	1232.0
K03561	26886.0
K03560	1245.0
K03563	12616.0
K03562	1245.0
K06430	0.0
K01709	630.0
K01708	19.0
K01707	0.0
K01706	127.0
K01705	0.0
K01704	58392.0
K01703	58882.0
K01702	0.0
K14165	2.0
K14164	0.0
K14166	0.0
K14161	2.0
K14160	1.0
K14162	2.0
K05396	1347.0
K03709	1344.0
K03708	2490.0
K08160	33.0
K03701	43103.0
K03700	9309.0
K03703	24151.0
K03702	27645.0
K03705	13600.0
K03704	23654.0
K03707	1865.0
K03706	7696.0
K06289	0.0
K06288	0.0
K06283	7696.0
K06282	1289.0
K06281	1289.0
K06287	26553.0
K06286	802.0
K06285	194.0
K06284	7724.0
K08161	1923.0
K07540	0.0
K06438	7849.0
K06869	0.0
K06868	0.0
K06867	1931.0
K06866	1227.0
K06865	0.0
K06864	8878.0
K06863	0.0
K06862	0.0
K06861	14114.0
K06860	0.0
K12659	0.0
K12658	3.0
K07547	0.0
K07546	0.0
K15023	0.0
K15022	0.0
K15020	0.0
K15024	6120.0
K08700	0.0
K08162	3649.0
K07544	0.0
K00137	19.0
K00135	1359.0
K00134	29518.0
K00133	28866.0
K00132	4.0
K00131	1070.0
K00130	4724.0
K00139	0.0
K00138	19.0
K00429	2.0
K00428	12820.0
K00421	0.0
K00423	0.0
K00425	16109.0
K00427	21.0
K00426	16078.0
K14292	0.0
K14379	0.0
K14370	0.0
K14371	0.0
K14372	0.0
K14373	0.0
K14374	0.0
K14375	0.0
K09845	0.0
K14082	0.0
K14083	1.0
K14080	0.0
K14081	0.0
K14086	2423.0
K14087	2461.0
K14084	222.0
K14088	2461.0
K14089	2423.0
K01552	11340.0
K01551	1351.0
K01556	3.0
K01557	0.0
K01554	1205.0
K01555	5.0
K04708	0.0
K03955	0.0
K13689	0.0
K13688	1128.0
K13683	19.0
K13685	3931.0
K13684	19.0
K13687	0.0
K13686	0.0
K14159	31.0
K02399	1235.0
K02398	4441.0
K02395	3368.0
K02394	1237.0
K02397	6923.0
K02396	11226.0
K02391	1235.0
K02390	10525.0
K02393	1237.0
K02392	17697.0
K13533	0.0
K13532	0.0
K13531	765.0
K13530	688.0
K01550	0.0
K05658	0.0
K14054	1077.0
K02601	30376.0
K02970	27506.0
K05378	0.0
K12339	1245.0
K14060	1211.0
K11687	0.0
K11686	0.0
K11685	19.0
K11689	811.0
K11688	1223.0
K08939	0.0
K03048	1224.0
K03049	0.0
K13821	2489.0
K13820	8.0
K03042	0.0
K03043	26054.0
K03040	25716.0
K03041	0.0
K03046	27193.0
K03047	0.0
K03044	0.0
K03045	0.0
K00348	14011.0
K09847	0.0
K00692	1062.0
K00638	9057.0
K00639	14311.0
K00693	0.0
K00634	17171.0
K00635	4.0
K00630	0.0
K00631	1244.0
K00632	5108.0
K00633	4223.0
K00691	852.0
K00696	0.0
K00694	3320.0
K00695	0.0
K10854	0.0
K07811	19.0
K07810	1225.0
K07813	14858.0
K07812	57.0
K07814	2512.0
K07816	839.0
K00090	35.0
K00091	2646.0
K00094	647.0
K00096	4364.0
K00097	15459.0
K00098	11.0
K00099	26386.0
K10228	0.0
K10229	0.0
K12548	0.0
K10222	0.0
K10220	0.0
K10221	0.0
K10227	0.0
K05822	419.0
K01949	0.0
K01945	27615.0
K01947	0.0
K01946	0.0
K01941	1086.0
K01940	25168.0
K06357	0.0
K07729	35748.0
K07728	0.0
K07727	17797.0
K07726	7122.0
K07725	0.0
K07724	1230.0
K07723	204.0
K07722	74.0
K07721	0.0
K07720	45914.0
K00899	646.0
K05824	0.0
K00891	35053.0
K00892	1227.0
K00895	5.0
K00897	1602.0
K08151	1199.0
K08153	718.0
K08154	1227.0
K02948	27645.0
K02942	0.0
K02944	0.0
K05665	0.0
K02946	27644.0
K13793	2.0
K06352	0.0
K01769	0.0
K01768	7.0
K01761	1226.0
K01760	3110.0
K01762	0.0
K09578	0.0
K01766	1228.0
K08164	1.0
K02493	27193.0
K08166	0.0
K08167	1222.0
K02496	1228.0
K02497	9.0
K02494	1244.0
K02495	40079.0
K02498	1229.0
K02499	2020.0
K08168	0.0
K08169	19.0
K14415	3638.0
K14414	1205.0
K06881	26419.0
K00436	2.0
K06332	0.0
K12815	0.0
K12810	0.0
K06885	2372.0
K00437	7.0
K06335	0.0
K06334	11504.0
K03547	13521.0
K03546	8215.0
K03545	33860.0
K03544	31330.0
K03543	15245.0
K06888	2603.0
K10941	1.0
K03549	815.0
K03548	1228.0
K10940	0.0
K02236	1570.0
K02237	12292.0
K02234	0.0
K02232	9239.0
K02233	11887.0
K02230	1.0
K02231	18282.0
K06359	0.0
K02238	27513.0
K02239	0.0
K03723	25671.0
K03722	4581.0
K03721	1238.0
K03720	1227.0
K03727	0.0
K03726	0.0
K03725	0.0
K03724	14.0
K06358	0.0
K12673	0.0
K12679	0.0
K12678	17.0
K06410	7780.0
K11898	0.0
K11899	0.0
K11896	2445.0
K11897	2.0
K11894	1225.0
K11895	1236.0
K11892	1237.0
K11893	1237.0
K11890	14.0
K11891	1248.0
K08762	0.0
K08764	0.0
K08765	0.0
K10418	0.0
K11325	0.0
K11326	0.0
K11327	0.0
K11328	0.0
K11329	0.0
K00151	1194.0
K00150	0.0
K00153	0.0
K00400	0.0
K00407	3.0
K00406	4.0
K00405	5.0
K00404	4.0
K00158	86.0
K01342	1.0
K09388	1.0
K09386	0.0
K09384	88.0
K04094	6686.0
K04095	4345.0
K04096	27182.0
K04097	1201.0
K04090	14.0
K04091	1237.0
K04092	0.0
K04093	0.0
K04098	0.0
K04099	0.0
K01578	1.0
K01579	16186.0
K01574	17.0
K01575	784.0
K01576	0.0
K01577	20.0
K01571	9329.0
K01572	24419.0
K01573	1.0
K02009	3943.0
K02008	44519.0
K02005	33181.0
K02004	186563.0
K02007	6559.0
K02006	63960.0
K02001	1230.0
K02000	2009.0
K02003	162368.0
K02002	2014.0
K03065	0.0
K08952	0.0
K03060	12821.0
K13809	0.0
K10948	0.0
K09607	0.0
K06125	0.0
K04337	19.0
K06120	628.0
K06121	0.0
K04336	19.0
K01127	0.0
K09703	694.0
K00004	5.0
K14699	0.0
K09702	953.0
K14698	0.0
K05311	819.0
K13829	0.0
K10943	1.0
K07291	0.0
K07290	19.0
K10206	12913.0
K10202	2.0
K10208	8.0
K10209	68.0
K01966	2.0
K01965	1.0
K01964	1060.0
K01963	10950.0
K01962	9308.0
K01961	36369.0
K01960	12797.0
K01969	16.0
K01968	16.0
K07749	3834.0
K07748	0.0
K07741	1328.0
K07740	20.0
K07743	0.0
K07742	13598.0
K07745	0.0
K07744	0.0
K07746	1194.0
K01299	4437.0
K01295	1521.0
K01297	3021.0
K02922	0.0
K05603	0.0
K02921	0.0
K02926	27645.0
K05607	0.0
K02924	0.0
K05605	0.0
K02928	0.0
K02929	0.0
K00216	32.0
K00217	0.0
K00214	0.0
K00215	27458.0
K00213	0.0
K00210	0.0
K00211	0.0
K00218	0.0
K00219	1297.0
K01035	18.0
K01034	3233.0
K04517	26377.0
K01740	51023.0
K01031	19.0
K01746	656.0
K01745	1868.0
K01744	15358.0
K01749	3603.0
K01039	563.0
K04518	13777.0
K09591	0.0
K14129	0.0
K14128	0.0
K14121	0.0
K14120	0.0
K14123	0.0
K14122	0.0
K14125	0.0
K14124	0.0
K14127	0.0
K14126	0.0
K03521	27706.0
K03520	0.0
K03523	16020.0
K03522	28233.0
K03525	26437.0
K03524	28018.0
K03527	27051.0
K03526	26838.0
K03529	13588.0
K03528	1243.0
K06338	0.0
K02217	17314.0
K03299	752.0
K03298	2312.0
K13472	0.0
K03293	5154.0
K03292	22283.0
K03291	28.0
K03290	19.0
K03297	4934.0
K03296	33233.0
K03295	12862.0
K03294	6662.0
K13009	1.0
K12690	0.0
K09743	0.0
K06022	0.0
K07190	0.0
K06021	0.0
K07192	2659.0
K06020	1.0
K06027	0.0
K06026	0.0
K09744	0.0
K07991	1.0
K08749	0.0
K09835	0.0
K09834	0.0
K10439	25178.0
K06351	1.0
K09833	0.0
K10925	0.0
K10924	1.0
K10927	0.0
K10926	0.0
K10923	0.0
K10922	0.0
K09629	0.0
K10697	0.0
K00179	5587.0
K00172	2842.0
K00171	863.0
K00170	901.0
K00177	15857.0
K00176	15856.0
K00175	30640.0
K00174	28660.0
K13478	0.0
K14338	0.0
K14339	0.0
K14335	0.0
K14337	0.0
K14330	0.0
K14331	0.0
K14333	0.0
K08918	0.0
K13479	2111.0
K04078	27177.0
K04079	26841.0
K04076	201.0
K04077	27648.0
K04074	2828.0
K04075	26736.0
K04072	18387.0
K04073	9.0
K04070	9259.0
K04071	0.0
K14597	0.0
K13318	0.0
K08280	0.0
K13641	2004.0
K13640	38.0
K13643	1466.0
K13642	0.0
K02027	135138.0
K02026	234568.0
K02025	248656.0
K02024	22.0
K02023	5603.0
K02022	1236.0
K02021	1.0
K02020	7762.0
K02029	24765.0
K02028	25450.0
K03886	1.0
K03887	1.0
K03884	0.0
K03885	16673.0
K03881	0.0
K03888	1.0
K03889	0.0
K12998	0.0
K12999	1.0
K12992	911.0
K12993	0.0
K12990	2423.0
K12991	0.0
K12996	410.0
K12997	0.0
K12994	0.0
K12995	0.0
K08979	0.0
K08978	21148.0
K03088	211438.0
K03089	1245.0
K03086	30925.0
K03087	1229.0
K08971	0.0
K08970	20.0
K03082	725.0
K03080	10.0
K08974	23093.0
K13868	0.0
K00918	700.0
K01553	0.0
K12214	0.0
K11646	0.0
K11645	0.0
K11641	0.0
K11640	0.0
K12736	0.0
K12733	0.0
K07507	19285.0
K07506	15.0
K07505	2.0
K07504	9.0
K07503	0.0
K07502	4593.0
K07501	16.0
K07500	0.0
K07509	0.0
K07508	0.0
K11422	0.0
K08698	0.0
K10773	28372.0
K10774	0.0
K14286	0.0
K10778	1304.0
K14287	34.0
K00140	1511.0
K05501	1229.0
K01903	1261.0
K01902	1267.0
K01905	6.0
K01904	0.0
K01907	1.0
K01906	0.0
K01909	0.0
K01908	12.0
K14534	7030.0
K00147	26436.0
K07767	0.0
K07769	0.0
K07768	0.0
K06203	1228.0
K06202	1228.0
K09921	1229.0
K09920	20.0
K09927	2443.0
K09024	35.0
K09022	4216.0
K09023	20.0
K09020	87.0
K09021	19.0
K02908	0.0
K02909	28854.0
K08218	14048.0
K08219	19.0
K02904	27635.0
K02906	27644.0
K02907	26490.0
K02902	27134.0
K00230	2294.0
K00231	10.0
K00232	0.0
K08976	11.0
K00234	0.0
K00239	16961.0
K06209	11230.0
K09928	15.0
K01015	0.0
K01014	0.0
K01012	28772.0
K01011	4828.0
K01010	0.0
K08920	0.0
K14103	0.0
K14102	0.0
K14101	0.0
K14100	0.0
K14105	0.0
K14104	0.0
K14109	0.0
K14108	0.0
K06401	0.0
K00893	0.0
K13402	0.0
K12858	0.0
K03503	14069.0
K03502	26743.0
K03501	27644.0
K03500	14840.0
K08924	0.0
K02278	297.0
K02279	3835.0
K12977	0.0
K02276	4.0
K02277	1.0
K02274	7.0
K02275	7.0
K13450	0.0
K13451	0.0
K13452	0.0
K13454	0.0
K13455	0.0
K12509	0.0
K12508	14.0
K12507	21.0
K12506	926.0
K12500	1227.0
K12503	0.0
K05926	0.0
K09728	0.0
K14587	68.0
K06597	0.0
K06596	16.0
K06595	1.0
K06599	0.0
K06598	0.0
K07978	0.0
K07979	32614.0
K07976	0.0
K14585	0.0
K10907	18708.0
K10906	1195.0
K10901	0.0
K10909	0.0
K10908	0.0
K09819	731.0
K09818	725.0
K09817	27648.0
K09816	27646.0
K09815	28458.0
K06374	9668.0
K06373	9661.0
K09812	30645.0
K09811	31166.0
K09810	16477.0
K09724	0.0
K14582	0.0
K09721	0.0
K04058	1187.0
K04059	0.0
K04050	0.0
K04051	0.0
K04052	0.0
K04053	0.0
K04054	0.0
K04055	0.0
K04056	1.0
K04057	0.0
K01047	0.0
K08975	0.0
K10015	21.0
K10014	19.0
K10017	21.0
K10016	21.0
K10011	2454.0
K10010	2027.0
K10013	21.0
K10012	4739.0
K10019	0.0
K10018	0.0
K13665	1.0
K13664	0.0
K13663	0.0
K13662	0.0
K13661	0.0
K13660	0.0
K13669	0.0
K13668	1.0
K07641	22.0
K01466	876.0
K13590	1.0
K01464	9031.0
K01465	28214.0
K01462	41442.0
K01463	739.0
K01460	1245.0
K01461	0.0
K13599	0.0
K13598	0.0
K01468	1771.0
K01469	2.0
K09251	1079.0
K09252	13.0
K02041	3799.0
K02040	28446.0
K02043	19.0
K02045	3175.0
K02044	3803.0
K02047	3177.0
K02046	3176.0
K02049	25494.0
K02048	4420.0
K05549	4.0
K05548	16.0
K06046	0.0
K03319	1322.0
K03316	3256.0
K03317	1269.0
K03314	1227.0
K03315	22319.0
K03312	9766.0
K03313	1272.0
K03310	31655.0
K03311	8067.0
K12052	0.0
K02945	24931.0
K06162	34.0
K06163	17.0
K06160	0.0
K06161	0.0
K06166	26.0
K00359	2293.0
K06164	26.0
K06165	26.0
K06168	26393.0
K06169	17.0
K13020	0.0
K07158	0.0
K07159	0.0
K04835	2.0
K11621	0.0
K11991	1228.0
K11622	12.0
K11996	1267.0
K11627	0.0
K11626	0.0
K11629	8.0
K11628	0.0
K07561	0.0
K07560	27637.0
K07563	0.0
K07562	0.0
K07565	0.0
K07564	0.0
K07567	31943.0
K07566	39434.0
K07569	0.0
K07568	38846.0
K09925	8.0
K11199	0.0
K11198	0.0
K11192	1227.0
K11191	9.0
K11196	0.0
K11195	0.0
K11194	0.0
K02492	4738.0
K10713	1.0
K10710	1200.0
K10711	10.0
K10716	1227.0
K02490	1.0
K10714	1.0
K10715	0.0
K01929	27638.0
K01928	30806.0
K01923	29002.0
K01922	1833.0
K01921	30794.0
K01920	1245.0
K01926	24751.0
K01925	27647.0
K01924	27637.0
K07789	1229.0
K07788	1228.0
K07785	2.0
K07784	1204.0
K07787	1221.0
K07786	19.0
K07781	19.0
K07783	1227.0
K07782	21.0
K05835	37.0
K06355	0.0
K14661	0.0
K09844	0.0
K00782	1916.0
K00783	27645.0
K00784	25112.0
K00785	1.0
K00786	6286.0
K00039	0.0
K00036	5604.0
K00037	0.0
K00034	906.0
K00035	0.0
K00032	0.0
K00033	6375.0
K00030	1570.0
K00031	23796.0
K01259	72.0
K01258	27265.0
K01255	4342.0
K01256	1250.0
K01251	17197.0
K01250	1691.0
K01253	0.0
K01252	1218.0
K09008	1.0
K09009	0.0
K09000	1.0
K09001	1331.0
K09002	2617.0
K09003	0.0
K09004	1061.0
K09005	39.0
K09006	0.0
K09007	22.0
K09846	0.0
K08234	8190.0
K00258	1.0
K00259	151.0
K00252	14.0
K00253	17.0
K00256	0.0
K00257	14157.0
K00254	0.0
K00255	17.0
K01079	1971.0
K01078	1.0
K01071	792.0
K01070	1262.0
K01073	11.0
K01077	19031.0
K01076	1298.0
K14472	0.0
K14471	0.0
K14470	0.0
K14475	1098.0
K09841	0.0
K02788	98.0
K02782	20.0
K02783	4475.0
K02781	3164.0
K02786	99.0
K02787	4.0
K02784	1219.0
K01060	2051.0
K01787	768.0
K01786	11064.0
K01785	39827.0
K01784	37182.0
K01783	30330.0
K01782	3710.0
K01781	0.0
K01780	0.0
K01789	0.0
K01788	10198.0
K02526	187.0
K02527	14046.0
K02525	3.0
K02250	9.0
K02523	14046.0
K02520	28243.0
K02521	1228.0
K02258	2.0
K02259	13.0
K02528	27645.0
K02529	97060.0
K03781	17279.0
K03780	2673.0
K03783	24810.0
K03782	1256.0
K03785	6202.0
K03784	8495.0
K03787	16479.0
K03786	21997.0
K03789	14932.0
K03788	1227.0
K10700	0.0
K00342	14046.0
K03124	0.0
K03120	0.0
K12527	2792.0
K12526	0.0
K12525	2433.0
K12524	28056.0
K12523	9.0
K12522	9.0
K09789	12800.0
K09788	1322.0
K09787	13560.0
K09786	1274.0
K09785	0.0
K09781	1244.0
K09780	45.0
K10961	0.0
K10960	0.0
K10963	0.0
K10962	0.0
K10965	0.0
K10964	0.0
K10966	0.0
K09879	0.0
K06318	0.0
K06311	0.0
K06310	1951.0
K06312	0.0
K06314	0.0
K06317	2044.0
K11389	0.0
K11386	0.0
K11387	0.0
K11384	1.0
K11385	0.0
K11382	9.0
K11383	0.0
K11381	1.0
K11949	0.0
K10380	0.0
K04032	1311.0
K04033	19.0
K04030	2094.0
K04031	7763.0
K04036	0.0
K04037	0.0
K04034	1.0
K04035	68.0
K04038	0.0
K04039	0.0
K07046	30.0
K07047	8156.0
K07044	88.0
K07045	7569.0
K07042	14844.0
K07043	20769.0
K07040	14316.0
K07041	0.0
K07048	2069.0
K07049	0.0
K08664	0.0
K02584	1.0
K10039	1403.0
K10038	20.0
K10037	20.0
K10036	58.0
K04788	0.0
K04789	0.0
K04784	9.0
K04785	9.0
K04786	9.0
K04787	0.0
K04780	0.0
K04781	1078.0
K04782	0.0
K04783	9.0
K13601	0.0
K13603	0.0
K13602	0.0
K13605	0.0
K13604	0.0
K13607	38.0
K02404	2142.0
K05783	4.0
K05782	38.0
K05781	26.0
K05780	26.0
K05787	1228.0
K05786	1319.0
K05785	1229.0
K05784	4.0
K05789	19.0
K05788	1235.0
K01442	23425.0
K01443	14513.0
K01444	1583.0
K01446	14.0
K01447	15347.0
K01448	40563.0
K01449	8077.0
K14803	0.0
K02069	3089.0
K05569	3005.0
K08008	0.0
K02063	1227.0
K05566	3004.0
K05565	19.0
K05563	14.0
K05562	14.0
K05561	14.0
K02064	1228.0
K03338	3211.0
K03339	16.0
K03330	0.0
K03331	0.0
K03332	408.0
K03333	0.0
K03335	3119.0
K03336	3117.0
K03337	3211.0
K12956	0.0
K12957	36.0
K12954	0.0
K12955	0.0
K12952	0.0
K12953	0.0
K12950	0.0
K12951	0.0
K14733	0.0
K00109	0.0
K06148	36514.0
K06149	1230.0
K06144	1227.0
K06145	1228.0
K06146	11.0
K06147	209573.0
K06141	19.0
K06142	40111.0
K06143	21.0
K11945	0.0
K08948	0.0
K08949	0.0
K00071	0.0
K14664	0.0
K13810	0.0
K14665	8.0
K03058	0.0
K11609	0.0
K11608	0.0
K14660	0.0
K11603	0.0
K11602	0.0
K11601	0.0
K11600	0.0
K11607	1227.0
K11606	1228.0
K11605	1228.0
K11604	1227.0
K10558	78.0
K10559	79.0
K10550	81.0
K10551	81.0
K10552	0.0
K10553	0.0
K10554	0.0
K10555	151.0
K10556	89.0
K10557	86.0
K03051	0.0
K03050	0.0
K07549	0.0
K07548	0.0
K07239	32.0
K07235	1244.0
K07234	1.0
K07237	1228.0
K07236	1230.0
K07231	0.0
K07230	1186.0
K07233	37.0
K07232	19.0
K02467	19.0
K05306	2845.0
K05305	3052.0
K05304	0.0
K05303	1.0
K05301	0.0
K02565	1227.0
K08644	0.0
K08646	0.0
K08641	13.0
K08643	11.0
K08642	0.0
K12146	0.0
K00010	4302.0
K00011	0.0
K00012	25144.0
K00013	26876.0
K00014	28389.0
K00016	15200.0
K09065	0.0
K08252	1.0
K08253	0.0
K08256	0.0
K08255	8.0
K08258	0.0
K08259	4.0
K00274	5.0
K00275	1246.0
K00276	9.0
K00270	0.0
K00271	0.0
K00272	0.0
K00273	0.0
K00278	21479.0
K00279	0.0
K12675	0.0
K01277	12800.0
K01274	0.0
K01273	7714.0
K01271	6286.0
K01270	36027.0
K01278	12804.0
K00906	2432.0
K00904	870.0
K00903	1236.0
K00901	5629.0
K13785	0.0
K00908	0.0
K11149	0.0
K01053	3.0
K01051	86.0
K01057	4.0
K01056	27645.0
K01055	18.0
K01054	0.0
K01058	1244.0
K02500	26876.0
K02501	26838.0
K02502	12197.0
K02503	26481.0
K02504	1227.0
K02505	1227.0
K02506	10.0
K02507	1227.0
K02508	1194.0
K02509	1196.0
K00291	0.0
K13410	0.0
K13148	0.0
K13419	0.0
K05825	0.0
K03106	27649.0
K03105	0.0
K03101	30244.0
K03100	57450.0
K12541	0.0
K12540	0.0
K12543	0.0
K12542	0.0
K12545	0.0
K12544	0.0
K12547	0.0
K12546	0.0
K12549	0.0
K06080	1227.0
K11018	0.0
K11019	0.0
K11016	0.0
K11017	0.0
K11014	17.0
K11015	17.0
K11012	0.0
K11013	17.0
K11010	0.0
K11011	0.0
K06333	7900.0
K06880	0.0
K06883	1.0
K06882	0.0
K09857	1223.0
K06884	12.0
K06887	3652.0
K06886	15.0
K06889	49363.0
K10942	1.0
K09859	0.0
K09858	1245.0
K10947	40173.0
K10946	0.0
K10945	0.0
K10944	0.0
K13284	0.0
K00483	1189.0
K00481	13.0
K00480	1.0
K00486	0.0
K00485	9.0
K00484	1218.0
K09901	1228.0
K10929	0.0
K07684	1230.0
K07685	1227.0
K07686	1227.0
K07687	1228.0
K07681	10.0
K07688	8.0
K07689	1229.0
K10928	0.0
K04018	19.0
K04019	1998.0
K04014	1303.0
K04015	1379.0
K04016	1227.0
K04017	10.0
K04013	1265.0
K07060	0.0
K07061	0.0
K07062	1235.0
K07063	0.0
K07064	1.0
K07065	1.0
K07066	2423.0
K07067	201.0
K07068	1.0
K07069	3109.0
K01121	0.0
K13629	9.0
K13628	1256.0
K13623	0.0
K13622	1.0
K13620	19.0
K13626	5431.0
K08586	0.0
K08587	0.0
K01428	3498.0
K01429	3496.0
K01422	12803.0
K01423	1261.0
K01420	15849.0
K01421	13400.0
K01426	4088.0
K01427	0.0
K01424	26052.0
K01425	16632.0
K08068	0.0
K07538	0.0
K13086	0.0
K13085	0.0
K07287	1229.0
K07824	0.0
K07682	0.0
K02722	0.0
K12978	0.0
K12979	28.0
K12972	2432.0
K12973	1227.0
K12974	1227.0
K12975	19.0
K12976	0.0
K07821	19.0
K07683	10.0
K14750	0.0
K14751	0.0
K14953	0.0
K12288	1227.0
K12289	1227.0
K12282	0.0
K12283	0.0
K12280	0.0
K12281	0.0
K12286	0.0
K12287	0.0
K12284	0.0
K12285	0.0
K11957	0.0
K11956	0.0
K11955	0.0
K11954	0.0
K11953	0.0
K11952	0.0
K11951	0.0
K11950	0.0
K11959	0.0
K11958	0.0
K13889	1216.0
K13888	1250.0
K11963	0.0
K07217	1431.0
K07216	11274.0
K07215	12.0
K07214	3699.0
K07213	3638.0
K07212	0.0
K07219	1119.0
K07218	0.0
K12150	1227.0
K08689	0.0
K08688	0.0
K00402	0.0
K00401	0.0
K11994	0.0
K00152	0.0
K01043	21.0
K00154	29.0
K00157	0.0
K00156	14027.0
K10533	0.0
K10530	70.0
K10531	0.0
K10536	2804.0
K10537	89.0
K10535	0.0
K10538	19.0
K10539	89.0
K00073	2070.0
K13934	65.0
K00076	719.0
K00077	27269.0
K00074	15940.0
K00075	27185.0
K00078	0.0
K00079	0.0
K02290	0.0
K02563	27637.0
K02292	0.0
K08966	1.0
K02294	0.0
K08278	0.0
K08279	20.0
K08274	0.0
K08275	0.0
K08276	1218.0
K08277	19.0
K00298	2.0
K00299	37.0
K00296	0.0
K00297	24261.0
K00294	10.0
K00292	0.0
K00293	0.0
K00290	20835.0
K07757	19.0
K12089	0.0
K01210	7.0
K01213	0.0
K01212	2647.0
K01215	711.0
K01214	0.0
K01217	0.0
K01216	0.0
K01219	0.0
K01218	2874.0
K02749	0.0
K02746	4643.0
K02747	4631.0
K02744	6918.0
K02745	4668.0
K02742	1228.0
K00924	799.0
K00925	30557.0
K00926	15081.0
K00927	27645.0
K00928	28177.0
K00929	19777.0
K12085	0.0
K02298	1241.0
K02299	1241.0
K02568	1265.0
K02569	1228.0
K02562	28.0
K02291	66.0
K02560	1228.0
K02293	0.0
K02566	1092.0
K02567	1265.0
K02564	38768.0
K02297	1241.0
K03169	56634.0
K03168	27191.0
K03163	0.0
K03162	0.0
K03167	0.0
K03166	0.0
K11038	0.0
K11039	0.0
K11030	0.0
K11031	0.0
K11032	0.0
K11033	0.0
K11034	0.0
K11035	0.0
K11036	0.0
K11037	0.0
K02546	0.0
K07668	2287.0
K07669	0.0
K07666	1244.0
K07667	16632.0
K07664	1241.0
K07665	4524.0
K07662	1228.0
K07663	22.0
K07660	1228.0
K07661	35.0
K03927	12370.0
K07008	1244.0
K07009	3553.0
K07002	1248.0
K07003	9728.0
K07000	1263.0
K07001	19469.0
K07006	5.0
K07007	34244.0
K07004	18.0
K07005	26626.0
K03921	1.0
K02956	27644.0
K09725	0.0
K09181	1233.0
K08599	0.0
K08598	0.0
K08591	30976.0
K08590	14131.0
K01156	1615.0
K01154	31630.0
K01407	1227.0
K01400	1.0
K01153	27563.0
K01150	1228.0
K01151	27616.0
K01408	0.0
K01409	31280.0
K01158	0.0
K01159	18402.0
K05523	32.0
K05522	1224.0
K05521	5053.0
K05520	14182.0
K05527	1245.0
K05526	33.0
K05525	0.0
K05524	84.0
K05529	0.0
K14518	0.0
K14519	5.0
K05949	0.0
K01754	16009.0
K05942	0.0
K01027	0.0
K02171	4.0
K02170	1242.0
K02173	242.0
K02172	4.0
K01751	3345.0
K06416	2827.0
K06417	0.0
K06414	0.0
K06947	0.0
K03379	14.0
K03808	2438.0
K03809	1119.0
K03806	1244.0
K06412	11655.0
K03804	1228.0
K12296	0.0
K03802	3.0
K03803	15328.0
K06413	1.0
K10808	0.0
K06411	7965.0
K01028	1145.0
K01029	2679.0
K11931	11.0
K11930	19.0
K11933	1227.0
K11932	1227.0
K11935	9.0
K11934	20.0
K11937	17.0
K11936	23.0
K11939	1227.0
K11938	19.0
K10800	1.0
K06419	409.0
K11929	19.0
K07271	10415.0
K07270	26.0
K07273	13891.0
K07272	0.0
K07275	1247.0
K07274	1238.0
K07277	14046.0
K07276	2.0
K07279	29.0
K07278	1228.0
K10623	0.0
K02481	12803.0
K11520	0.0
K02480	1.0
K08170	12.0
K02485	1230.0
K02484	13555.0
K02487	1186.0
K08600	20421.0
K08603	0.0
K08602	6798.0
K08605	686.0
K08604	0.0
K09956	15.0
K09957	0.0
K09954	1221.0
K09955	24241.0
K09952	455.0
K09953	2.0
K09950	1.0
K09951	8709.0
K09958	2.0
K09959	1.0
K07495	699.0
K07494	12.0
K07497	12176.0
K07496	3046.0
K07491	10895.0
K07490	1218.0
K07493	6.0
K07492	2.0
K07499	0.0
K07498	2088.0
K11209	28.0
K11208	17.0
K11204	0.0
K11203	2814.0
K11202	3232.0
K11201	1231.0
K11200	16.0
K00058	36917.0
K00059	50204.0
K00728	0.0
K00729	0.0
K00055	1.0
K00057	27646.0
K00050	3376.0
K00051	0.0
K00720	0.0
K00721	13231.0
K14424	0.0
K06033	0.0
K14189	0.0
K14188	742.0
K06364	0.0
K14187	2455.0
K01239	5067.0
K01238	795.0
K01897	35728.0
K01232	2651.0
K01895	4987.0
K01230	0.0
K01893	27138.0
K01236	0.0
K01235	2.0
K01890	27644.0
K02768	4940.0
K02769	3255.0
K02760	19454.0
K02761	19354.0
K02763	8.0
K02764	8.0
K02765	3624.0
K00948	34720.0
K00949	13595.0
K00942	28968.0
K00943	20781.0
K00940	16035.0
K00941	51161.0
K00946	26843.0
K00947	0.0
K00944	0.0
K00945	47920.0
K01097	0.0
K01096	1249.0
K01095	1248.0
K01093	1223.0
K01092	19266.0
K01091	51707.0
K01090	17610.0
K03499	50286.0
K03498	40380.0
K03491	6262.0
K03490	3629.0
K03493	0.0
K03492	1359.0
K03495	27604.0
K03497	65433.0
K03496	54633.0
K02817	0.0
K02814	11.0
K02815	11.0
K02810	4705.0
K02548	18773.0
K02549	2012.0
K02818	18.0
K02819	4458.0
K03637	3530.0
K03636	1235.0
K03147	22750.0
K03146	0.0
K08851	0.0
K06518	26158.0
K09729	208.0
K06048	20.0
K06045	3.0
K06044	0.0
K09727	0.0
K09726	0.0
K06041	15758.0
K09720	0.0
K09723	0.0
K06042	7345.0
K09897	1228.0
K09896	1227.0
K09895	1244.0
K09894	1228.0
K09893	1228.0
K09892	1211.0
K09891	1228.0
K09890	1194.0
K09899	1228.0
K09898	1219.0
K03622	0.0
K07648	1228.0
K07649	1188.0
K07398	0.0
K07399	2.0
K11056	0.0
K11057	0.0
K11054	0.0
K11055	0.0
K07640	1228.0
K07393	30.0
K07390	1246.0
K07391	25254.0
K07644	1261.0
K07645	1259.0
K07646	30077.0
K07647	19.0
K10896	0.0
K07024	92210.0
K07025	47855.0
K07026	20.0
K07027	20124.0
K07020	0.0
K07021	791.0
K07022	0.0
K07023	11227.0
K07028	1.0
K07029	48213.0
K10094	0.0
K01390	0.0
K01392	13.0
K01399	0.0
K02673	1.0
K05893	0.0
K05897	0.0
K05896	13616.0
K05895	5351.0
K05899	0.0
K05898	0.0
K00555	0.0
K00554	23303.0
K00557	1241.0
K00556	14024.0
K00551	12.0
K00559	0.0
K00558	36842.0
K01170	0.0
K01173	21.0
K01174	748.0
K01175	1269.0
K01176	1993.0
K01178	1.0
K01179	20270.0
K14578	0.0
K14579	0.0
K08951	0.0
K08950	0.0
K08953	0.0
K03828	1294.0
K03829	3.0
K03820	14043.0
K03821	15.0
K03822	0.0
K03823	22935.0
K03824	1241.0
K03825	2361.0
K03826	9410.0
K03827	16427.0
K12248	0.0
K12246	9.0
K12247	0.0
K12242	0.0
K12243	0.0
K12240	0.0
K12241	0.0
K11919	0.0
K11918	0.0
K11913	0.0
K11912	0.0
K11911	1234.0
K11910	1234.0
K11917	0.0
K11916	0.0
K11915	0.0
K11914	0.0
K12068	1212.0
K12069	1.0
K12062	1212.0
K12063	1212.0
K12060	1212.0
K12061	1212.0
K12066	1212.0
K12067	1212.0
K12064	18.0
K12065	1212.0
K07259	15243.0
K07258	37558.0
K07253	0.0
K07251	1225.0
K07250	4710.0
K07257	1.0
K07256	0.0
K07255	0.0
K07254	0.0
K05372	9.0
K05373	9.0
K05370	0.0
K05371	0.0
K05374	9.0
K05375	1.0
K09970	12.0
K09971	19.0
K09972	22.0
K09973	1231.0
K09974	1217.0
K09975	1229.0
K09976	2362.0
K09978	1227.0
K09979	14024.0
K11261	3160.0
K11260	0.0
K11263	1199.0
K11264	8.0
K10793	86.0
K10796	93.0
K10797	1617.0
K10794	10.0
K10795	78.0
K00700	31141.0
K00701	0.0
K10798	0.0
K00703	29018.0
K00705	25893.0
K09828	0.0
K10133	0.0
K13053	1227.0
K03192	6.0
K00964	0.0
K00965	13942.0
K00966	1359.0
K00960	0.0
K00961	0.0
K00962	26582.0
K00963	7488.0
K00969	27698.0
K12681	0.0
K02703	0.0
K08364	3.0
K08365	77.0
K02706	0.0
K08363	1.0
K08361	19.0
K02708	0.0
K02709	0.0
K08368	22.0
K08369	1238.0
K01615	2623.0
K01617	1.0
K01616	0.0
K01611	3536.0
K01610	21036.0
K01613	17039.0
K01612	0.0
K01619	29486.0
K01618	0.0
K02834	27645.0
K02835	27645.0
K05281	0.0
K03619	19.0
K03618	19.0
K03617	26104.0
K03616	1713.0
K03615	26102.0
K03614	23100.0
K03613	25314.0
K03612	24861.0
K03611	1258.0
K03610	10686.0
K09705	707.0
K09704	5618.0
K09701	16.0
K09700	9.0
K09709	0.0
K06391	3411.0
K06390	11190.0
K06393	11152.0
K06392	8768.0
K06395	1366.0
K06394	6495.0
K06397	9217.0
K06396	8771.0
K06399	9653.0
K06398	11605.0
K06435	0.0
K11078	0.0
K11079	0.0
K11074	19.0
K11075	19.0
K11076	19.0
K11077	0.0
K11070	14179.0
K11071	14182.0
K11072	16935.0
K11073	19.0
K06935	0.0
K06934	2061.0
K06937	3.0
K06936	1060.0
K06931	0.0
K06930	0.0
K06933	0.0
K06932	0.0
K06939	0.0
K06938	18.0
K13381	18.0
K05916	1254.0
K05917	0.0
K05914	0.0
K05915	0.0
K05912	0.0
K05913	0.0
K05910	694.0
K05911	0.0
K05918	0.0
K05919	11696.0
K00392	0.0
K00390	1707.0
K00397	0.0
K00395	0.0
K00394	1950.0
K01884	0.0
K00399	0.0
K01886	23732.0
K01376	2.0
K01372	17301.0
K09149	0.0
K09148	0.0
K01225	192.0
K09145	2431.0
K09144	2422.0
K09147	0.0
K09146	0.0
K09141	0.0
K09140	0.0
K09143	0.0
K09142	0.0
K05709	8.0
K05708	8.0
K05879	6099.0
K05878	6095.0
K05875	1228.0
K05874	1229.0
K05877	1216.0
K05876	8.0
K05873	1187.0
K00579	0.0
K00578	0.0
K00577	0.0
K00575	13396.0
K00574	4501.0
K00573	1233.0
K00571	14822.0
K00570	0.0
K01118	4975.0
K01119	3923.0
K01157	0.0
K01112	1220.0
K01113	16.0
K04477	9682.0
K01114	6.0
K01115	2.0
K08087	0.0
K01315	0.0
K08085	12.0
K08084	33.0
K08083	16.0
K08082	16.0
K08081	0.0
K08080	0.0
K01152	0.0
K01401	1.0
K09826	0.0
K06344	0.0
K06345	0.0
K09822	5.0
K06343	0.0
K10938	1.0
K06341	0.0
K10934	0.0
K10935	0.0
K10932	0.0
K11052	0.0
K10930	0.0
K06349	1.0
K11053	0.0
K10754	0.0
K01755	28218.0
K10200	3116.0
K02132	0.0
K02137	0.0
K03840	1228.0
K03841	1246.0
K13028	0.0
K13799	0.0
K13798	0.0
K13795	2.0
K13794	2.0
K13021	0.0
K13792	0.0
K13791	0.0
K13790	0.0
K12268	8.0
K12269	8.0
K12262	37.0
K12263	2.0
K12264	19.0
K12265	19.0
K12266	18.0
K12267	34757.0
K01757	0.0
K12237	0.0
K13243	11.0
K13245	0.0
K13244	17.0
K13246	0.0
K03264	0.0
K03265	0.0
K03263	0.0
K03268	0.0
K03269	14046.0
K12415	0.0
K10211	68.0
K09918	11.0
K09919	2.0
K06720	12.0
K09913	55.0
K09910	1228.0
K09911	1227.0
K09916	1234.0
K09917	1219.0
K06726	2703.0
K09915	21.0
K11535	1255.0
K11534	1295.0
K11537	1230.0
K11531	8.0
K11533	0.0
K11532	0.0
K11249	154.0
K11539	0.0
K00762	30809.0
K00763	14845.0
K00760	27209.0
K00761	27643.0
K00766	22156.0
K00767	21189.0
K00764	44258.0
K00765	26211.0
K00768	9495.0
K00769	1227.0
K11059	0.0
K00186	0.0
K00187	0.0
K00184	230.0
K00185	78.0
K00183	220.0
K00180	18383.0
K00188	0.0
K00189	0.0
K10110	7012.0
K10111	20.0
K10112	15043.0
K10113	0.0
K10114	0.0
K10115	0.0
K10116	0.0
K10117	16800.0
K10118	19654.0
K10119	19403.0
K04641	0.0
K04643	0.0
K04642	0.0
K13282	4.0
K00988	0.0
K00989	3297.0
K00986	1012.0
K00984	2434.0
K00985	0.0
K00982	1244.0
K00983	4971.0
K00980	2625.0
K00981	28871.0
K01585	14043.0
K01584	1236.0
K01586	33057.0
K13498	2456.0
K01580	15198.0
K01583	3012.0
K01582	5865.0
K13497	3646.0
K01589	2727.0
K01588	27626.0
K14941	0.0
K08347	19.0
K08348	1204.0
K02720	0.0
K14949	0.0
K02723	0.0
K03459	8.0
K03458	13045.0
K03455	14059.0
K03457	2761.0
K03451	241.0
K03981	1261.0
K03980	2487.0
K02614	5778.0
K01639	8752.0
K01638	1264.0
K01637	1245.0
K01636	1553.0
K01635	1567.0
K01634	0.0
K01633	16015.0
K01632	0.0
K01631	19.0
K01630	94.0
K02615	1193.0
K02588	5526.0
K02589	4735.0
K02858	1248.0
K02859	22.0
K14051	19.0
K14053	19.0
K14052	8.0
K02852	1227.0
K02853	1227.0
K02850	19.0
K02851	1228.0
K14059	6721.0
K14058	1244.0
K02586	2313.0
K02587	2506.0
K03679	0.0
K03671	41835.0
K03670	20.0
K03673	1256.0
K03672	36.0
K03675	1197.0
K03674	1227.0
K03677	0.0
K03676	30.0
K09761	26322.0
K09760	15613.0
K09763	10.0
K09762	13377.0
K09765	10461.0
K09764	1255.0
K09767	4368.0
K06006	1227.0
K09769	5186.0
K09768	7047.0
K10353	0.0
K03187	3498.0
K03186	16624.0
K03185	1245.0
K03184	1228.0
K03183	30178.0
K03182	16522.0
K03181	1245.0
K03189	3498.0
K03188	3498.0
K02715	0.0
K12455	0.0
K12454	2.0
K12453	0.0
K12452	112.0
K12451	0.0
K07358	19.0
K07356	8.0
K07357	2427.0
K07354	8.0
K07355	8.0
K07352	8.0
K07353	8.0
K07350	1227.0
K07351	1227.0
K06919	4110.0
K06918	1228.0
K06917	1243.0
K06916	1244.0
K06915	3108.0
K06914	0.0
K06913	0.0
K06912	0.0
K06911	17758.0
K06910	4376.0
K08986	774.0
K08987	794.0
K08984	36.0
K08985	0.0
K08982	1062.0
K08983	0.0
K08980	0.0
K08981	51.0
K08988	0.0
K08989	21.0
K02252	0.0
K05934	9225.0
K05936	9227.0
K05937	68.0
K02253	0.0
K05939	2434.0
K00378	27084.0
K00375	12454.0
K00374	1217.0
K00376	0.0
K00371	1218.0
K00370	1210.0
K00373	1217.0
K00372	19.0
K01358	32738.0
K09166	1.0
K09165	1.0
K09164	1.0
K09163	2719.0
K09162	10.0
K09161	1227.0
K09160	1244.0
K01354	1229.0
K01355	1213.0
K01356	16581.0
K05601	0.0
K05851	1228.0
K03807	19.0
K05606	2422.0
K02927	0.0
K05974	0.0
K03805	19.0
K05976	0.0
K00519	0.0
K00518	0.0
K03800	7376.0
K00511	0.0
K00510	0.0
K03801	14042.0
K00515	0.0
K00514	0.0
K00517	16.0
K05971	1.0
K03154	8136.0
K11147	0.0
K05581	0.0
K05580	0.0
K05583	0.0
K05582	0.0
K05585	0.0
K05584	0.0
K05587	0.0
K05586	0.0
K05589	1245.0
K03150	24608.0
K03623	1238.0
K03152	29642.0
K14200	0.0
K14201	0.0
K14202	0.0
K03621	26486.0
K14204	0.0
K14205	2527.0
K01134	2422.0
K01135	0.0
K01136	2.0
K01137	1.0
K01130	2457.0
K01132	0.0
K01133	2520.0
K01138	6261.0
K01139	1891.0
K02113	24816.0
K02112	27631.0
K02111	25750.0
K02446	1244.0
K02117	25919.0
K02116	3702.0
K02115	27694.0
K02114	27685.0
K02119	11914.0
K02118	27848.0
K02448	0.0
K01036	2.0
K03212	1227.0
K13007	12.0
K13006	1.0
K13005	0.0
K13004	2423.0
K13001	0.0
K06404	5277.0
K01032	19.0
K06951	0.0
K03862	29.0
K03863	15.0
K06406	11605.0
K06957	1228.0
K05020	94.0
K06400	9108.0
K06403	5278.0
K06954	12.0
K10814	0.0
K10817	0.0
K10816	0.0
K07136	1228.0
K03242	0.0
K03243	0.0
K12202	0.0
K12203	0.0
K12206	0.0
K12207	0.0
K12204	0.0
K12205	0.0
K12208	0.0
K12209	0.0
K13919	640.0
K13918	19.0
K06214	19.0
K06215	6984.0
K09936	6878.0
K06217	28842.0
K09930	3.0
K09931	1.0
K09932	1.0
K06213	11569.0
K09938	0.0
K09939	12800.0
K11517	0.0
K06337	0.0
K13301	1227.0
K00748	14046.0
K00745	0.0
K00743	0.0
K07165	1192.0
K07164	12849.0
K07167	0.0
K07166	12384.0
K07161	0.0
K07160	2645.0
K07163	0.0
K07162	723.0
K07169	0.0
K07168	15.0
K06336	0.0
K01839	10808.0
K01838	3662.0
K01835	3989.0
K01834	69473.0
K01837	0.0
K01830	0.0
K00608	0.0
K02632	0.0
K02630	0.0
K02631	0.0
K08322	126.0
K08323	105.0
K08320	19.0
K08321	87.0
K08326	19.0
K08324	19.0
K08325	1244.0
K01659	1235.0
K01658	21601.0
K02637	0.0
K01653	29811.0
K01652	42057.0
K01655	0.0
K01654	5548.0
K01657	22828.0
K02874	27644.0
K02875	0.0
K02876	27193.0
K02877	0.0
K02871	27577.0
K02873	0.0
K02878	27645.0
K02879	27645.0
K14070	0.0
K09749	9763.0
K09748	27192.0
K06023	27109.0
K09742	0.0
K09741	0.0
K09740	68.0
K09747	14430.0
K09746	0.0
K09745	0.0
K06024	13165.0
K03477	19.0
K03476	2568.0
K03475	7736.0
K03474	14046.0
K03473	14043.0
K03472	1228.0
K03471	2359.0
K03470	26971.0
K03478	3733.0
K02304	11522.0
K02305	0.0
K02302	5662.0
K02303	19.0
K02300	1241.0
K02301	1254.0
K03653	0.0
K03652	1914.0
K03651	1232.0
K03650	27607.0
K03657	46888.0
K03656	1245.0
K03655	46381.0
K03654	36328.0
K03658	3650.0
K12439	0.0
K12431	0.0
K12430	0.0
K12433	0.0
K12432	0.0
K12435	0.0
K12434	0.0
K12437	0.0
K12436	0.0
K06979	707.0
K06978	2548.0
K06971	2139.0
K06970	1206.0
K06973	22848.0
K06972	7509.0
K06975	16124.0
K06974	0.0
K06977	793.0
K06976	2457.0
K07082	26929.0
K07083	12797.0
K07080	7234.0
K07081	0.0
K07086	1.0
K07087	0.0
K07084	117.0
K07085	26872.0
K07088	25340.0
K07089	10883.0
K01317	0.0
K11162	0.0
K11163	0.0
K11161	0.0
K11168	0.0
K00356	791.0
K00355	13.0
K00354	0.0
K00353	0.0
K00351	13988.0
K00350	14011.0
K05952	1211.0
K05953	0.0
K05951	0.0
K05956	0.0
K05957	0.0
K00358	442.0
K00689	1.0
K00688	35488.0
K00681	3052.0
K00680	27639.0
K00683	0.0
K00685	19.0
K00684	1246.0
K00687	772.0
K00686	0.0
K05831	0.0
K05830	0.0
K05833	15904.0
K05832	13411.0
K05834	33.0
K05837	26851.0
K05836	1225.0
K05839	1235.0
K05838	1228.0
K07677	1227.0
K00533	4782.0
K00532	16.0
K00531	0.0
K00530	0.0
K00537	28999.0
K00536	0.0
K00535	0.0
K00534	0.0
K00539	0.0
K00538	0.0
K11029	0.0
K14260	6011.0
K14261	19.0
K14266	0.0
K14267	17.0
K14268	0.0
K14269	0.0
K01337	0.0
K01338	28756.0
K02683	0.0
K02682	1227.0
K02681	19.0
K02680	1227.0
K02687	26047.0
K02686	1226.0
K02685	0.0
K02689	0.0
K02688	1239.0
K00824	2602.0
K00827	0.0
K00826	26504.0
K00821	31139.0
K00820	29157.0
K00823	1097.0
K00822	2.0
K00829	0.0
K00828	0.0
K01488	4044.0
K01489	27590.0
K01484	33.0
K01485	4535.0
K01486	9465.0
K01487	2971.0
K01480	23554.0
K01481	0.0
K01482	38.0
K01483	34.0
K02469	37906.0
K02468	17.0
K02466	87.0
K02465	0.0
K02464	1204.0
K02463	16.0
K02462	1228.0
K02461	1231.0
K02460	1231.0
K08969	1062.0
K13061	0.0
K13060	0.0
K13063	0.0
K13062	0.0
K13069	27.0
K08964	2.0
K06363	0.0
K03079	967.0
K06342	0.0
K03078	11.0
K13289	0.0
K13288	1245.0
K13285	0.0
K13287	0.0
K13286	0.0
K13281	194.0
K13280	6054.0
K13283	19.0
K00054	800.0
K04496	0.0
K05369	0.0
K05368	2456.0
K03228	1220.0
K03229	1220.0
K00052	25704.0
K03222	1220.0
K03223	1.0
K03220	2.0
K03221	2.0
K03226	1212.0
K03227	1217.0
K03224	1212.0
K03225	1211.0
K09482	0.0
K09483	13.0
K13836	0.0
K12228	0.0
K05360	0.0
K12224	0.0
K12225	0.0
K12226	0.0
K12227	0.0
K12220	0.0
K05363	1829.0
K12222	0.0
K12223	0.0
K08681	6946.0
K08680	2010.0
K08683	0.0
K08682	1227.0
K08685	0.0
K08684	3.0
K08687	0.0
K08686	0.0
K11755	38962.0
K11754	59786.0
K11751	2434.0
K11750	1227.0
K11753	54738.0
K11752	26366.0
K02407	6934.0
K13938	1224.0
K13936	0.0
K13935	65.0
K02406	19076.0
K13933	2.0
K13932	65.0
K13931	65.0
K13930	2.0
K12088	0.0
K12081	0.0
K12082	0.0
K12083	0.0
K12084	0.0
K12086	0.0
K12087	0.0
K09611	0.0
K09612	28.0
K04940	0.0
K10085	0.0
K05394	0.0
K05395	0.0
K06340	0.0
K13043	4.0
K07149	5316.0
K07148	14032.0
K07147	1208.0
K07146	2038.0
K07145	101.0
K07144	0.0
K07143	0.0
K07142	0.0
K07141	6651.0
K07140	1241.0
K10156	0.0
K10150	0.0
K10620	0.0
K10621	0.0
K14028	0.0
K14029	0.0
K01817	20872.0
K01816	1262.0
K01815	17334.0
K01814	26877.0
K01813	3452.0
K01812	23302.0
K01811	31760.0
K01810	28368.0
K01819	1473.0
K01818	1472.0
K14580	0.0
K05379	0.0
K08304	1228.0
K08305	1243.0
K08306	1228.0
K08307	14030.0
K08300	1245.0
K08301	21530.0
K08302	3095.0
K08303	53264.0
K08308	1227.0
K08309	4281.0
K14671	0.0
K14670	0.0
K14673	0.0
K14672	0.0
K01673	1367.0
K01672	0.0
K01671	8.0
K01677	11652.0
K01676	14064.0
K01674	780.0
K01679	1821.0
K01678	10607.0
K02899	27184.0
K02896	0.0
K02897	14859.0
K02895	27645.0
K02892	27636.0
K02890	27645.0
K10811	0.0
K02096	0.0
K02097	0.0
K02094	0.0
K02095	0.0
K02092	0.0
K02093	0.0
K02099	13582.0
K03411	9394.0
K03410	9844.0
K03413	15429.0
K03412	5869.0
K03415	3026.0
K03414	1229.0
K03417	1235.0
K03416	0.0
K03418	0.0
K05376	0.0
K02320	0.0
K02322	0.0
K02323	0.0
K05377	0.0
K13542	13563.0
K13543	0.0
K13540	0.0
K13541	0.0
K12145	8.0
K12144	0.0
K12147	19.0
K12410	29696.0
K12141	12804.0
K12140	12804.0
K12143	46.0
K12142	8.0
K12149	1235.0
K12148	1227.0
K07312	1227.0
K07313	4501.0
K07310	57.0
K07311	27.0
K07316	1806.0
K07317	1.0
K07314	19.0
K07315	79.0
K07318	222.0
K07319	6980.0
K03936	0.0
K03425	10.0
K03426	23671.0
K03427	40692.0
K03420	0.0
K03421	0.0
K03422	0.0
K03423	0.0
K03756	19.0
K03757	19.0
K03206	0.0
K03755	19.0
K11144	3491.0
K11145	13554.0
K05972	0.0
K05973	1.0
K03752	1961.0
K05978	0.0
K05979	2.0
K03753	1386.0
K00331	14046.0
K00330	14046.0
K00333	3.0
K00332	3.0
K00335	14115.0
K00334	15482.0
K00337	14046.0
K00336	20840.0
K00339	14046.0
K00338	14045.0
K03751	0.0
K06953	0.0
K06952	1214.0
K06407	11605.0
K06950	53329.0
K10819	699.0
K06956	2108.0
K06955	0.0
K06402	2267.0
K10815	0.0
K06959	27636.0
K06958	14836.0
K06409	20384.0
K06408	5002.0
K09129	0.0
K09128	319.0
K09123	317.0
K09122	0.0
K09121	8281.0
K09120	0.0
K09127	0.0
K09126	1060.0
K09125	1242.0
K09124	0.0
K01233	0.0
K05819	20.0
K05818	8.0
K01896	0.0
K05813	12287.0
K05812	1228.0
K05811	1227.0
K05810	12469.0
K05817	10.0
K05816	1212.0
K05815	4825.0
K05814	2593.0
K01894	1223.0
K01892	27654.0
K01234	1408.0
K01144	17273.0
K01146	1227.0
K01141	1229.0
K01416	0.0
K11434	0.0
K01415	0.0
K06354	0.0
K01414	1238.0
K09836	0.0
K01318	0.0
K01319	0.0
K01312	0.0
K06350	1.0
K02669	11955.0
K02668	17.0
K02665	17.0
K02664	17.0
K02667	17.0
K02666	17.0
K02661	0.0
K02660	16.0
K02663	34.0
K02662	2414.0
K00809	0.0
K00808	0.0
K00806	27648.0
K00805	14082.0
K00804	0.0
K00803	76.0
K00802	0.0
K00801	2.0
K00800	25203.0
K10921	0.0
K02409	8495.0
K02408	11080.0
K02401	8585.0
K02400	10641.0
K02403	1228.0
K02402	1228.0
K02405	11088.0
K05364	6258.0
K05367	1229.0
K05366	56319.0
K10210	68.0
K10216	0.0
K13049	2422.0
K13048	0.0
K13739	0.0
K10215	0.0
K06122	0.0
K13735	1252.0
K13734	0.0
K13041	1186.0
K13040	1186.0
K13731	0.0
K13730	1.0
K13733	0.0
K13732	0.0
K04516	12813.0
K03204	2.0
K03205	33449.0
K03207	20.0
K03200	1.0
K03201	0.0
K03202	0.0
K03203	0.0
K03208	19.0
K03758	2524.0
K03759	19.0
K09469	0.0
K09461	0.0
K06204	1245.0
K00178	0.0
K13950	0.0
K13953	793.0
K13955	1.0
K13954	3312.0
K10920	0.0
K06324	0.0
K11777	628.0
K11779	0.0
K11778	0.0
K06325	0.0
K12600	0.0
K07432	0.0
K07430	0.0
K06326	0.0
K07128	0.0
K07121	1240.0
K07120	1249.0
K07123	13.0
K07122	1220.0
K07125	0.0
K07124	10739.0
K07127	48.0
K07126	9485.0
K01870	27644.0
K01873	30067.0
K01872	27645.0
K01875	28340.0
K01874	30105.0
K01876	28328.0
K01879	2090.0
K01878	2090.0
K06321	0.0
K00476	0.0
K00477	0.0
K00474	0.0
K00472	0.0
K00470	9.0
K00471	0.0
K00478	0.0
K00479	0.0
K04775	19.0
K04774	1243.0
K04777	0.0
K04776	0.0
K04771	21.0
K04770	1228.0
K04773	14244.0
K04772	1229.0
K04779	0.0
K04778	0.0
K14657	0.0
K14656	0.0
K14654	0.0
K14653	0.0
K14652	37844.0
K14659	0.0
K14658	0.0
K14386	0.0
K09926	3.0
K01699	12.0
K01698	5271.0
K01695	23422.0
K01697	0.0
K01696	24048.0
K01690	1229.0
K01693	12848.0
K01692	4814.0
K07227	11.0
K03439	26518.0
K03438	32312.0
K13380	0.0
K03928	1029.0
K03925	14339.0
K03924	24223.0
K03431	16807.0
K03926	1221.0
K03437	26793.0
K03436	18461.0
K03435	1227.0
K03434	0.0
K02348	679.0
K02342	30238.0
K02343	27186.0
K02340	25804.0
K02341	27644.0
K02346	18290.0
K02347	11.0
K02344	1219.0
K02345	1219.0
K03697	3894.0
K03696	25978.0
K03695	27642.0
K03694	1246.0
K03693	792.0
K03692	0.0
K03690	1245.0
K03699	22815.0
K03698	10237.0
K13566	0.0
K12164	0.0
K07338	0.0
K07339	682.0
K07334	1285.0
K07335	16060.0
K07336	25.0
K07337	1227.0
K07330	0.0
K07331	0.0
K07332	0.0
K07333	0.0
K09695	2.0
K09694	2.0
K09697	1845.0
K09696	1159.0
K09691	11186.0
K09690	9008.0
K09693	18.0
K09692	548.0
K09699	696.0
K09698	1233.0
K07590	2045.0
K07591	19.0
K07592	19.0
K05998	0.0
K05999	0.0
K05996	0.0
K05997	1227.0
K05994	0.0
K05995	18733.0
K05993	5517.0
K05991	0.0
K10837	0.0
K00319	0.0
K00318	11.0
K00648	29964.0
K02545	1.0
K00645	28810.0
K00311	17.0
K00646	0.0
K00317	11.0
K00316	0.0
K00643	0.0
K00314	0.0
K02547	722.0
K06429	0.0
K06428	0.0
K06427	0.0
K02812	11.0
K06425	1062.0
K06424	0.0
K06423	1252.0
K06422	0.0
K06421	1060.0
K02813	11.0
K02930	0.0
K03815	19.0
K05612	0.0
K03367	742.0
K03366	1231.0
K03812	1216.0
K03635	1258.0
K03634	1244.0
K03631	27185.0
K05969	0.0
K03630	29531.0
K03633	1228.0
K03632	1228.0
K01998	12899.0
K01999	13177.0
K01992	57038.0
K01993	28099.0
K01990	110131.0
K01991	14064.0
K01996	14149.0
K01997	14161.0
K01994	416.0
K01995	14241.0
K03148	1429.0
K03639	6967.0
K05692	0.0
K03638	34.0
K00869	800.0
K00868	13697.0
K00861	0.0
K00860	1310.0
K00863	163.0
K00862	0.0
K00865	12696.0
K00864	17835.0
K00867	2020.0
K00866	0.0
K01192	25178.0
K01190	92075.0
K01191	17725.0
K01197	2084.0
K01194	1216.0
K01195	4889.0
K01198	4499.0
K01199	0.0
K00656	42816.0
K00657	19248.0
K00306	0.0
K14591	19.0
K00300	0.0
K00653	0.0
K13715	0.0
K13713	0.0
K00650	0.0
K00651	12948.0
K14596	0.0
K02647	22184.0
K14598	0.0
K02643	0.0
K02642	0.0
K02641	0.0
K02640	0.0
K03594	15237.0
K03595	27644.0
K03596	27193.0
K03597	1229.0
K03590	15041.0
K03591	1227.0
K03592	2385.0
K03593	14056.0
K03598	1229.0
K03599	1245.0
K01736	27625.0
K01737	14297.0
K01734	16963.0
K01735	25205.0
K01732	0.0
K01733	28892.0
K01730	2422.0
K01731	0.0
K06049	0.0
K01738	35397.0
K01739	1314.0
K11809	0.0
K05343	675.0
K02422	13222.0
K02421	8586.0
K05340	860.0
K02427	1244.0
K05346	234.0
K02425	1227.0
K02424	19.0
K05349	79425.0
K02428	14084.0
K03770	14046.0
K03771	14051.0
K03772	1243.0
K03773	14035.0
K03774	1320.0
K03775	14045.0
K03776	1229.0
K03777	1233.0
K03778	21112.0
K03779	1950.0
K09722	0.0
K08174	0.0
K14114	0.0
K13979	14.0
K13237	0.0
K14440	0.0
K09992	2487.0
K09990	12.0
K09991	0.0
K09996	19.0
K09997	1227.0
K09994	19.0
K14110	0.0
K09998	1227.0
K09999	1227.0
K14111	0.0
K14113	0.0
K14449	0.0
K10213	21.0
K14118	0.0
K11711	1285.0
K11710	0.0
K11712	2491.0
K11717	43265.0
K11719	1245.0
K06857	1.0
K10440	16554.0
K10441	15080.0
K07103	0.0
K07102	18.0
K07101	1.0
K07100	0.0
K07107	37417.0
K07106	2850.0
K07105	9438.0
K07456	26354.0
K07459	1231.0
K07458	1660.0
K07109	1227.0
K07108	0.0
K10198	0.0
K10199	0.0
K10190	11340.0
K10191	0.0
K10192	1715.0
K10193	23.0
K10194	115.0
K10195	0.0
K10196	0.0
K10197	0.0
K15013	0.0
K01858	71.0
K15016	0.0
K15017	0.0
K01853	0.0
K01852	0.0
K01851	0.0
K01850	43.0
K01857	14.0
K01856	4.0
K01854	27251.0
K07539	0.0
K08478	1194.0
K08479	0.0
K08476	1194.0
K08477	0.0
K08475	1194.0
K00450	1.0
K00451	1.0
K00452	0.0
K00453	2.0
K00455	1194.0
K00456	0.0
K00457	6.0
K00106	0.0
K00459	27.0
K00104	2475.0
K00105	770.0
K00102	3.0
K00103	0.0
K00100	35273.0
K00101	24.0
K01509	0.0
K04759	39758.0
K04758	37971.0
K04757	1279.0
K01504	0.0
K04755	1256.0
K04754	1244.0
K04753	1916.0
K04752	1245.0
K04751	9347.0
K01502	13.0
K14631	0.0
K05359	0.0
K14632	0.0
K07536	0.0
K12080	0.0
K02364	19.0
K12369	1266.0
K02361	1221.0
K02362	19.0
K02363	1260.0
K13509	0.0
K13503	0.0
K13500	0.0
K12109	0.0
K12108	0.0
K12101	0.0
K12100	0.0
K12103	0.0
K12102	0.0
K12105	0.0
K12104	0.0
K12107	0.0
K12106	0.0
K11023	0.0
K03014	0.0
K08906	0.0
K08904	0.0
K08900	0.0
K06223	12452.0
K06199	17623.0
K06198	776.0
K06197	10.0
K06196	7008.0
K06194	14045.0
K06193	2041.0
K06192	1231.0
K06191	812.0
K06190	1244.0
K11104	4382.0
K11105	17036.0
K11106	19.0
K11107	1230.0
K11102	1239.0
K11103	1249.0
K07862	2046.0
K00666	4080.0
K00663	0.0
K00662	3583.0
K00661	26562.0
K00660	2.0
K06997	27636.0
K06996	4.0
K06995	1200.0
K10852	23.0
K06993	0.0
K06992	14.0
K06991	0.0
K06990	16.0
K11050	0.0
K06999	1496.0
K06998	6973.0
K05338	714.0
K11051	0.0
K06441	0.0
K06440	0.0
K06443	0.0
K06442	12454.0
K06445	1244.0
K06447	33.0
K06446	41.0
K06309	0.0
K05686	0.0
K02655	21.0
K07392	0.0
K00595	14007.0
K00594	0.0
K00596	0.0
K00599	59185.0
K00598	1078.0
K02657	16.0
K07642	1241.0
K07643	19.0
K07396	1186.0
K07397	2336.0
K07394	1225.0
K07395	17.0
K04102	0.0
K04103	1217.0
K04100	1.0
K04101	1.0
K04107	0.0
K04105	0.0
K04108	0.0
K04109	0.0
K07716	0.0
K07717	1152.0
K07714	12.0
K07715	1228.0
K07712	1246.0
K07713	22.0
K07710	11.0
K07711	1228.0
K07718	48001.0
K07719	1163.0
K00843	0.0
K00842	0.0
K00841	804.0
K00840	33.0
K00847	30755.0
K00846	0.0
K00845	48736.0
K00844	222.0
K00849	26514.0
K00848	4748.0
K06302	0.0
K13771	1246.0
K13770	1.0
K13772	0.0
K13775	0.0
K13774	13.0
K13777	2.0
K13776	14.0
K13779	2.0
K13778	2.0
K02621	16409.0
K02992	27645.0
K02623	0.0
K08286	0.0
K08281	2460.0
K02996	25716.0
K02995	0.0
K02994	27645.0
K02629	0.0
K02628	0.0
K08289	14043.0
K08288	0.0
K03578	1238.0
K03579	1229.0
K03576	1242.0
K03577	3651.0
K03574	30868.0
K03575	21395.0
K03572	27600.0
K03573	1228.0
K03570	27637.0
K03571	10507.0
K01710	41738.0
K01711	18010.0
K01712	1885.0
K01713	0.0
K01714	41142.0
K01715	8656.0
K01716	1228.0
K01718	16.0
K01719	14054.0
K03081	735.0
K02199	1231.0
K02198	1269.0
K14170	25433.0
K02193	1231.0
K02192	1458.0
K02191	20.0
K02190	7332.0
K02197	1269.0
K02196	14.0
K02195	1269.0
K02194	1269.0
K03718	14033.0
K03719	6580.0
K03712	18207.0
K03713	799.0
K03710	18897.0
K03711	30807.0
K03716	5718.0
K03717	1230.0
K03715	0.0
K07129	1.0
K00045	0.0
K13995	0.0
K13994	0.0
K13991	0.0
K13990	12797.0
K13993	15189.0
K13992	0.0
K06298	5460.0
K06299	0.0
K06294	0.0
K06295	6190.0
K06296	2316.0
K06297	1256.0
K06290	0.0
K06291	0.0
K06292	0.0
K06293	0.0
K12743	0.0
K00248	11491.0
K06426	416.0
K11739	19.0
K11738	19.0
K11733	1227.0
K11732	19.0
K11731	2.0
K11737	1250.0
K11736	19.0
K11735	19.0
K11734	19.0
K06870	0.0
K06871	32082.0
K06872	22229.0
K06873	0.0
K06874	0.0
K06875	0.0
K06876	2.0
K06877	2423.0
K06878	2437.0
K06879	1244.0
K07478	30087.0
K12645	0.0
K07479	1226.0
K07473	10267.0
K07472	0.0
K07471	19.0
K07470	19.0
K07477	0.0
K07476	9.0
K07474	2994.0
K15038	0.0
K15039	0.0
K15034	21.0
K15036	0.0
K15037	0.0
K08738	0.0
K06420	0.0
K00128	18893.0
K00129	0.0
K00438	0.0
K00432	4327.0
K00433	3206.0
K00122	4.0
K00123	5666.0
K00124	1267.0
K00125	0.0
K00126	0.0
K00127	1267.0
K08973	17.0
K14348	21.0
K14347	9.0
K14340	0.0
K08972	830.0
K01525	1244.0
K01524	30907.0
K01523	3129.0
K01521	19.0
K01520	30788.0
K01529	2627.0
K08977	1.0
K03969	1461.0
K08929	0.0
K02388	11082.0
K02389	11070.0
K02386	1235.0
K02387	11080.0
K02384	0.0
K02385	7916.0
K02382	0.0
K02380	1228.0
K02381	85.0
K05386	0.0
K13524	0.0
K13525	0.0
K13527	0.0
K13520	0.0
K13522	2.0
K13529	1.0
K03385	1266.0
K03384	0.0
K03387	14123.0
K03386	19371.0
K03381	4.0
K03380	2.0
K03383	0.0
K03382	2029.0
K03389	12837.0
K03388	12799.0
K05356	0.0
K12344	0.0
K12343	0.0
K12342	0.0
K12341	0.0
K12340	14035.0
K02430	1204.0
K12349	0.0
K05351	0.0
K11694	8.0
K11695	8.0
K11690	6680.0
K05352	0.0
K11693	19.0
K08928	0.0
K03433	0.0
K13832	0.0
K03039	0.0
K03432	0.0
K06607	0.0
K06606	222.0
K06605	0.0
K03430	3970.0
K06603	1329.0
K06602	0.0
K06601	0.0
K06600	0.0
K05358	15.0
K06609	0.0
K06608	97.0
K03923	1220.0
K03922	0.0
K11472	20.0
K11473	14.0
K11474	19.0
K11475	12.0
K11476	8.0
K11477	19.0
K00601	0.0
K00600	27200.0
K00603	1219.0
K03746	1258.0
K00605	16609.0
K00604	27646.0
K00607	0.0
K00606	18362.0
K00609	27559.0
K03741	5120.0
K03740	743.0
K03743	2734.0
K10873	0.0
K03214	1227.0
K14068	0.0
K13317	0.0
K06360	0.0
K14069	0.0
K08078	0.0
K09650	0.0
K06361	0.0
K07802	0.0
K07803	19.0
K07800	8.0
K07801	0.0
K07806	1227.0
K07807	0.0
K07804	2.0
K07805	0.0
K06362	0.0
K01172	0.0
K10257	0.0
K10255	2.0
K10254	11598.0
K10253	0.0
K10918	0.0
K04128	0.0
K01958	3581.0
K01959	0.0
K01956	27318.0
K01957	0.0
K04126	0.0
K04127	0.0
K01952	29187.0
K01953	19866.0
K01950	26800.0
K01951	30087.0
K07730	0.0
K07731	0.0
K07732	0.0
K07733	2415.0
K07734	10.0
K07735	1249.0
K07736	13288.0
K07737	42718.0
K07738	12654.0
K07739	38.0
K06365	0.0
K06366	0.0
K06367	0.0
K10910	0.0
K10911	0.0
K04382	0.0
K10775	0.0
K02609	1195.0
K02979	0.0
K02978	0.0
K06368	0.0
K02975	0.0
K02974	0.0
K02977	0.0
K02976	0.0
K03558	1246.0
K03559	14089.0
K03550	27008.0
K03551	27645.0
K03552	0.0
K03553	30068.0
K03554	1231.0
K03555	27600.0
K03556	4925.0
K03557	1245.0
K01778	26569.0
K01779	3742.0
K06369	0.0
K01772	1295.0
K01770	27072.0
K01771	0.0
K01776	26030.0
K01777	87.0
K01774	0.0
K01775	34850.0
K05385	0.0
K05384	0.0
K05383	0.0
K05382	0.0
K05381	0.0
K08159	1227.0
K14153	7.0
K14154	0.0
K14155	27331.0
K08152	1.0
K08156	14765.0
K08076	0.0
K12809	2.0
K05297	19.0
K03734	34116.0
K03735	2732.0
K03736	2732.0
K03737	28733.0
K03731	0.0
K03732	1244.0
K03733	16342.0
K03738	10.0
K03739	742.0
K08139	8.0
K06994	20.0
K12660	19.0
K12661	11.0
K07450	0.0
K08719	0.0
K08717	8.0
K08715	0.0
K08714	0.0
K08713	0.0
K08710	0.0
K11311	2.0
K11312	1.0
K00141	12.0
K00146	1195.0
K00411	4.0
K00412	4.0
K00145	54265.0
K00148	1.0
K14367	0.0
K14366	0.0
K08954	0.0
K08384	16017.0
K14369	0.0
K14368	0.0
K14091	2423.0
K14090	2461.0
K14093	0.0
K14092	0.0
K14095	0.0
K14094	0.0
K14097	0.0
K14096	0.0
K14099	0.0
K14098	0.0
K02848	1227.0
K01541	11.0
K04712	0.0
K04711	0.0
K01545	2.0
K01547	19366.0
K01546	19371.0
K01548	19146.0
K04719	1.0
K04718	0.0
K02018	13813.0
K02019	3751.0
K02016	49374.0
K02017	1255.0
K02014	52569.0
K02015	56786.0
K02012	10972.0
K02013	42267.0
K02010	5563.0
K02011	10297.0
K04515	0.0
K03943	0.0
K03941	0.0
K03940	0.0
K00313	1332.0
K04060	0.0
K01608	3637.0
K08942	0.0
K08943	0.0
K08940	0.0
K08941	0.0
K08946	0.0
K08947	0.0
K08944	0.0
K08945	0.0
K03059	0.0
K13811	0.0
K13812	0.0
K13815	0.0
K13816	0.0
K13818	0.0
K13819	0.0
K03053	0.0
K03052	0.0
K03055	0.0
K03054	0.0
K03057	0.0
K03056	0.0
K06222	1220.0
K11418	0.0
K11410	0.0
K11415	0.0
K00622	0.0
K00621	0.0
K00620	26108.0
K00627	3616.0
K00626	14184.0
K00625	24799.0
K00624	0.0
K02805	4739.0
K02552	2011.0
K02550	19.0
K02556	10203.0
K02803	9.0
K02554	8.0
K07280	0.0
K07281	0.0
K07282	22963.0
K07283	19.0
K07284	10289.0
K07285	1247.0
K07286	1227.0
K08217	10976.0
K07288	1.0
K07289	1228.0
K07534	0.0
K07535	10.0
K07533	6666.0
K07822	0.0
K07823	0.0
K08699	0.0
K00088	30060.0
K00087	2222.0
K00086	3551.0
K00082	0.0
K10239	0.0
K10238	0.0
K10231	324.0
K10230	0.0
K10233	0.0
K10232	0.0
K10235	0.0
K10234	0.0
K10237	0.0
K10236	0.0
K08353	0.0
K01970	0.0
K01971	1381.0
K01972	30945.0
K01973	0.0
K01974	18.0
K01975	1497.0
K01976	0.0
K07758	0.0
K05990	0.0
K07752	0.0
K07753	0.0
K07751	1228.0
K13786	0.0
K07755	0.0
K07442	0.0
K08352	114.0
K07115	1245.0
K07441	0.0
K07634	0.0
K07446	416.0
K07111	0.0
K07444	12006.0
K07445	0.0
K00647	1249.0
K07449	0.0
K00641	12820.0
K00640	32090.0
K01289	0.0
K01282	0.0
K01283	0.0
K01280	0.0
K01281	4.0
K01286	3587.0
K01284	25616.0
K02954	28446.0
K02952	27645.0
K02950	27193.0
K00155	15.0
K02959	27644.0
K00887	0.0
K00886	0.0
K00885	19.0
K00884	1228.0
K00883	1352.0
K00882	11444.0
K00881	108.0
K00880	2748.0
K00053	25641.0
K14048	0.0
K01026	5127.0
K01756	28840.0
K01025	0.0
K01750	915.0
K01023	84.0
K01752	33847.0
K01753	205.0
K14583	0.0
K01758	68.0
K01759	41819.0
K09565	0.0
K09568	0.0
K08173	19.0
K08172	1213.0
K02483	3475.0
K02482	1.0
K08177	912.0
K08176	0.0
K08175	0.0
K02486	0.0
K02489	0.0
K02488	14.0
K08178	0.0
K14138	503.0
K14136	0.0
K09713	0.0
K09714	0.0
K09715	0.0
K03532	19.0
K03533	19.0
K03530	55607.0
K03531	25716.0
K03536	27606.0
K03537	6.0
K03534	16127.0
K03535	28.0
K03538	0.0
K03539	0.0
K14451	0.0
K14450	0.0
K02225	0.0
K02224	16340.0
K02227	9432.0
K02226	11173.0
K02221	3342.0
K14107	0.0
K02229	0.0
K02228	0.0
K14106	0.0
K00441	3.0
K03288	13.0
K03289	19.0
K03284	30101.0
K03285	0.0
K03286	1247.0
K03287	12829.0
K03280	2.0
K03281	14740.0
K03282	26516.0
K00440	0.0
K13677	0.0
K12790	2.0
K09639	0.0
K12688	0.0
K12689	0.0
K12686	2.0
K12687	10.0
K12684	1209.0
K12685	1208.0
K12682	0.0
K12683	0.0
K12680	0.0
K11889	0.0
K08884	16155.0
K11085	16492.0
K11084	0.0
K11081	0.0
K11080	0.0
K11083	0.0
K11082	0.0
K11089	1.0
K08777	0.0
K08776	0.0
K06346	13131.0
K06347	9.0
K09824	21.0
K09825	26980.0
K09823	1255.0
K09820	798.0
K10939	19.0
K10936	0.0
K10937	0.0
K10933	0.0
K06348	0.0
K09829	0.0
K11337	0.0
K11336	0.0
K11335	0.0
K11334	0.0
K11333	0.0
K11332	0.0
K11331	0.0
K11330	0.0
K00169	2830.0
K00164	1266.0
K00166	696.0
K00167	696.0
K00161	2373.0
K00162	2373.0
K00163	1245.0
K10689	0.0
K10680	1232.0
K10681	4.0
K10682	4.0
K04083	14807.0
K04082	1244.0
K04081	19.0
K04080	1228.0
K04087	1339.0
K04086	6.0
K04085	1249.0
K04084	37.0
K04088	1339.0
K01569	0.0
K01568	1.0
K01563	0.0
K01561	0.0
K01560	4541.0
K01567	20.0
K01565	1.0
K01564	9.0
K02038	27596.0
K02039	27599.0
K02030	36647.0
K02031	39371.0
K02032	40333.0
K02033	44705.0
K02034	44516.0
K02035	60470.0
K02036	28378.0
K02037	27406.0
K05556	0.0
K13658	0.0
K13659	0.0
K13656	0.0
K13657	0.0
K13654	8.0
K13655	38.0
K13652	2432.0
K13653	21249.0
K13650	19.0
K13651	0.0
K05555	0.0
K05552	0.0
K02057	38878.0
K05550	2.0
K05551	0.0
K12308	33243.0
K12306	0.0
K03073	26489.0
K03072	2798.0
K03071	1245.0
K03070	27660.0
K03077	199.0
K03076	27201.0
K03075	25264.0
K03074	3289.0
K08965	11.0
K08967	3.0
K08961	1195.0
K08963	6561.0
K13873	0.0
K13876	0.0
K13874	0.0
K13875	0.0
K06139	14.0
K06138	14.0
K06135	0.0
K06134	17.0
K06137	15.0
K06136	14.0
K06131	32717.0
K06133	8810.0
K06132	20.0
K02600	27645.0
K07389	0.0
K07388	0.0
K04747	0.0
K01516	27864.0
K09977	16.0
K07518	0.0
K07519	0.0
K11437	0.0
K07512	1.0
K07516	8.0
K10212	290.0
K10747	0.0
K10217	0.0
K10219	0.0
K10218	0.0
K10748	1236.0
K01912	21945.0
K01913	0.0
K01910	2122.0
K01911	2025.0
K01916	838.0
K01917	0.0
K01914	25317.0
K01915	41795.0
K01918	17271.0
K01919	3127.0
K07774	1187.0
K07775	4615.0
K07776	1098.0
K07777	2132.0
K07770	1563.0
K07771	1227.0
K07772	17.0
K07773	1228.0
K07778	427.0
K01193	16302.0
K04340	0.0
K04341	0.0
K04342	0.0
K04343	0.0
K12986	2.0
K04691	1243.0
K02931	25716.0
K02933	27645.0
K02935	27636.0
K02936	0.0
K02939	27645.0
K00205	0.0
K00204	0.0
K00207	0.0
K00206	0.0
K00201	0.0
K00200	1.0
K00203	0.0
K00202	0.0
K00209	0.0
K00208	14827.0
K01000	30088.0
K01001	0.0
K01002	1626.0
K01003	3.0
K01004	0.0
K01005	1476.0
K01006	25314.0
K01007	2945.0
K01008	7117.0
K10855	0.0
K14115	0.0
K14116	0.0
K14441	26383.0
K14446	0.0
K14447	0.0
K14112	0.0
K14445	5.0
K08195	16.0
K08194	19.0
K14448	0.0
K08196	7.0
K08191	14015.0
K14119	0.0
K08193	0.0
K00702	2574.0
K10799	0.0
K03518	9981.0
K03519	147.0
K09719	0.0
K10856	0.0
K03516	19.0
K03517	20310.0
K02205	1.0
K02204	17.0
K02203	10161.0
K02201	0.0
K02200	1231.0
K13714	16.0
K13461	0.0
K12518	2402.0
K12519	2402.0
K12517	2402.0
K12514	0.0
K12515	0.0
K12512	0.0
K12513	0.0
K12510	11791.0
K12511	2255.0
K07183	11660.0
K07182	2.0
K07181	4678.0
K07180	1274.0
K07186	1228.0
K07185	5044.0
K07184	1228.0
K09800	1245.0
K09801	1236.0
K09802	1227.0
K09803	76.0
K09804	0.0
K09805	0.0
K09806	1243.0
K09807	17274.0
K09808	28083.0
K09809	1.0
K10912	0.0
K10913	0.0
K10914	2003.0
K10915	0.0
K10916	0.0
K10917	0.0
K11358	8245.0
K11355	0.0
K11354	0.0
K11357	0.0
K11356	0.0
K04069	54981.0
K04068	30519.0
K04065	1228.0
K04064	19.0
K04067	1228.0
K04066	27636.0
K04061	6197.0
K09716	15.0
K04063	21.0
K04062	1189.0
K10006	0.0
K10007	0.0
K10004	1244.0
K10005	0.0
K10002	1243.0
K10003	1243.0
K10000	1227.0
K10001	1244.0
K09717	0.0
K10008	1.0
K10009	19.0
K02491	0.0
K14588	1227.0
K14581	0.0
K13678	1150.0
K13679	0.0
K11633	1.0
K13670	0.0
K13671	0.0
K11987	0.0
K11636	0.0
K11634	0.0
K13582	0.0
K13583	0.0
K13580	0.0
K13581	1.0
K13586	0.0
K13587	0.0
K13584	0.0
K13585	0.0
K13588	0.0
K13589	0.0
K02052	3184.0
K02053	3184.0
K02050	30060.0
K02051	26167.0
K02056	20127.0
K05553	0.0
K02054	3174.0
K02055	3165.0
K02058	7786.0
K02059	0.0
K05558	0.0
K05559	14.0
K03895	17.0
K03894	17.0
K03897	31.0
K03896	17.0
K03891	0.0
K03890	0.0
K03893	28.0
K03892	28628.0
K02423	1229.0
K05342	0.0
K05341	12.0
K12989	0.0
K12988	0.0
K02420	10628.0
K12981	2.0
K12980	0.0
K12983	9.0
K12982	0.0
K12985	17.0
K12984	1.0
K12987	0.0
K02426	15257.0
K13854	0.0
K03098	14033.0
K13853	1271.0
K03095	802.0
K05344	0.0
K03091	51047.0
K03090	1277.0
K03093	584.0
K03092	19096.0
K06113	0.0
K09632	0.0
K02429	26814.0
K06118	1.0
K05716	0.0
K04844	84.0
K11632	8.0
K11630	8.0
K11631	37.0
K11637	1.0
K11635	63.0
K11638	1.0
K11639	0.0
K07572	0.0
K07573	0.0
K07570	2346.0
K07571	4661.0
K07576	9004.0
K07577	0.0
K07574	14787.0
K07575	0.0
K07578	0.0
K07579	0.0
K11189	32697.0
K11184	4940.0
K11187	0.0
K11180	0.0
K11181	0.0
K11183	1216.0
K10764	17.0
K10763	1244.0
K10762	9.0
K01938	26943.0
K01939	29567.0
K01934	14839.0
K01935	15695.0
K01937	26451.0
K01930	0.0
K01932	0.0
K01933	30039.0
K07798	1228.0
K07799	1230.0
K07796	1213.0
K07797	19.0
K07794	1266.0
K07795	1210.0
K07792	1227.0
K07793	5823.0
K07790	0.0
K07791	1231.0
K06379	11605.0
K00968	2430.0
K06378	11183.0
K06377	6.0
K06376	0.0
K06375	1.0
K09814	8.0
K09813	8.0
K06372	0.0
K06371	0.0
K06370	0.0
K01249	0.0
K01246	20228.0
K01247	1241.0
K01244	0.0
K01243	24504.0
K08919	0.0
K01241	1231.0
K02919	20864.0
K02913	29583.0
K02912	0.0
K02911	27951.0
K02910	0.0
K02917	0.0
K02916	27636.0
K02915	0.0
K02914	27559.0
K00228	1245.0
K00227	0.0
K00226	44138.0
K00224	0.0
K00223	0.0
K00222	0.0
K00221	0.0
K00220	0.0
K01798	0.0
K01799	163.0
K01068	0.0
K01069	4312.0
K01062	0.0
K01791	24846.0
K01792	1229.0
K01061	1241.0
K01066	1324.0
K01067	745.0
K01796	8.0
K01797	65.0
K05499	3822.0
K14468	0.0
K14469	0.0
K14465	0.0
K14466	0.0
K14467	0.0
K10834	0.0
K10833	0.0
K02266	0.0
K03793	1.0
K03790	3182.0
K03791	9.0
K03796	1218.0
K03797	52035.0
K03794	0.0
K03795	3.0
K03798	42617.0
K03799	2444.0
K13448	0.0
K12538	0.0
K12539	0.0
K12530	1208.0
K12531	1186.0
K12532	1186.0
K12533	0.0
K12534	0.0
K12535	0.0
K12536	1.0
K12537	0.0
K03136	0.0
K09790	18064.0
K09791	1220.0
K09792	5.0
K09793	12810.0
K09794	1220.0
K09795	1208.0
K09796	1.0
K09797	15255.0
K09798	1228.0
K09799	16.0
K10972	19.0
K10973	19.0
K10977	68.0
K10974	4573.0
K10975	708.0
K10978	0.0
K10979	356.0
K06308	1.0
K00315	0.0
K09862	1236.0
K06303	0.0
K09860	0.0
K09861	22607.0
K06306	2529.0
K06307	1.0
K06305	1.0
K11373	0.0
K04047	2185.0
K04046	1228.0
K04045	2673.0
K04044	1244.0
K04043	30965.0
K04042	14531.0
K04041	10678.0
K04040	0.0
K02700	0.0
K04049	0.0
K04048	0.0
K02707	0.0
K02704	0.0
K02705	0.0
K10020	0.0
K10021	0.0
K10022	0.0
K10023	0.0
K10024	0.0
K10025	0.0
K10026	1448.0
K10027	2.0
K13612	0.0
K13613	0.0
K13611	0.0
K13614	0.0
K13615	0.0
K05794	2295.0
K05795	4561.0
K05796	1654.0
K05797	0.0
K05790	1227.0
K05791	1220.0
K05792	1293.0
K05793	1218.0
K05798	1227.0
K05799	15168.0
K01474	1.0
K01477	16.0
K01476	11.0
K01471	0.0
K01470	8833.0
K01473	1.0
K13039	0.0
K01479	1220.0
K01478	907.0
K05570	2995.0
K05571	3004.0
K05572	0.0
K05573	0.0
K02078	47007.0
K02079	1204.0
K05576	0.0
K02074	4.0
K02075	4.0
K02076	1029.0
K02077	9.0
K02071	14268.0
K02072	13823.0
K02073	15670.0
K03309	2.0
K03308	37391.0
K03305	17296.0
K03304	19.0
K03307	12814.0
K03306	8448.0
K03301	0.0
K03300	2823.0
K03303	93.0
K03302	0.0
K06173	33981.0
K06175	1230.0
K06174	0.0
K06177	16501.0
K06176	1230.0
K06179	13988.0
K07680	1.0
K03867	0.0
K03838	19.0
K12053	0.0
K11618	3213.0
K11619	1.0
K11614	0.0
K11615	0.0
K11616	0.0
K11617	789.0
K11610	0.0
K11611	0.0
K11960	0.0
K11961	1060.0
K02836	27638.0
K10565	0.0
K10564	0.0
K02837	23851.0
K10561	704.0
K10560	704.0
K10563	11856.0
K10562	0.0
K02838	27645.0
K06858	1228.0
K02839	3649.0
K06859	1150.0
K12700	652.0
K07558	0.0
K07559	3692.0
K07228	0.0
K07229	1241.0
K07226	1.0
K07224	1235.0
K07225	1221.0
K07222	14.0
K07223	2463.0
K07220	5450.0
K07221	0.0
K10709	2277.0
K10708	8.0
K10701	0.0
K10703	0.0
K10702	0.0
K10704	0.0
K05984	19.0
K07537	0.0
K08652	0.0
K08651	0.0
K08658	0.0
K08659	293.0
K05982	1229.0
K07451	0.0
K07453	0.0
K07452	0.0
K07455	2145.0
K07454	1196.0
K09707	2666.0
K07457	1067.0
K09706	1069.0
K07104	799.0
K00029	1248.0
K00028	764.0
K00799	3747.0
K00798	14926.0
K00797	8911.0
K00024	26924.0
K00795	2489.0
K00026	0.0
K00021	1.0
K00020	899.0
K00023	1.0
K00022	0.0
K09017	36.0
K01269	13178.0
K09015	14830.0
K09014	19896.0
K09013	27017.0
K09011	12801.0
K09010	0.0
K01261	797.0
K01262	43759.0
K01263	777.0
K01264	0.0
K01265	44865.0
K01266	2425.0
K09018	19.0
K08227	1227.0
K08226	0.0
K08225	19.0
K08224	2302.0
K08223	1233.0
K08222	3.0
K08221	0.0
K00249	48.0
K01790	34298.0
K00241	14055.0
K00240	14791.0
K00243	20927.0
K00242	1244.0
K00245	1227.0
K00244	10576.0
K00247	1227.0
K00246	1227.0
K01795	4344.0
K06983	0.0
K02799	18.0
K02798	3818.0
K02791	3106.0
K02790	1204.0
K02793	15882.0
K02795	22250.0
K02794	23101.0
K02796	19031.0
K04564	17821.0
K04565	5935.0
K04566	2422.0
K04567	25230.0
K01040	655.0
K01041	14.0
K04562	2142.0
K04568	1244.0
K01049	0.0
K02535	14046.0
K02242	817.0
K02536	14057.0
K02531	2.0
K02246	12.0
K02533	1264.0
K02532	1242.0
K02248	692.0
K02538	1204.0
K00581	0.0
K13421	0.0
K01013	0.0
K15018	0.0
K15019	0.0
K03110	27644.0
K03111	56655.0
K03112	1227.0
K03113	14029.0
K03116	14135.0
K03117	1233.0
K03118	14101.0
K03119	32.0
K10919	0.0
K12552	8.0
K12553	8.0
K12551	8.0
K12556	835.0
K12554	690.0
K12555	1585.0
K06892	3.0
K06893	1.0
K06890	5862.0
K06891	1248.0
K06896	28436.0
K06897	11275.0
K06894	1239.0
K06895	2543.0
K10954	0.0
K10956	0.0
K06899	1236.0
K06328	416.0
K06329	0.0
K10952	0.0
K10953	0.0
K11395	0.0
K11391	19.0
K11390	0.0
K11392	19.0
K00499	0.0
K00494	13.0
K00495	0.0
K00496	27.0
K00491	9.0
K00492	114.0
K00493	0.0
K13591	0.0
K01467	14924.0
K13593	0.0
K13592	0.0
K04021	19.0
K04020	19.0
K04023	4231.0
K04022	19.0
K04025	19.0
K04024	3079.0
K04027	779.0
K04026	2009.0
K04029	5861.0
K04028	5968.0
K07055	0.0
K07054	1316.0
K07057	0.0
K07056	40446.0
K07051	2.0
K07050	8512.0
K07053	28881.0
K07052	42349.0
K07059	0.0
K07058	24031.0
K10040	784.0
K10041	1413.0
K10046	0.0
K04799	0.0
K04798	0.0
K04793	0.0
K04792	0.0
K04791	0.0
K04790	0.0
K04797	0.0
K04796	0.0
K04795	0.0
K04794	6.0
K13638	1227.0
K13639	1240.0
K13634	1229.0
K13635	36.0
K13636	9.0
K13637	19.0
K13630	10.0
K13631	10.0
K13632	19.0
K13633	0.0
K02042	5222.0
K05778	19.0
K05779	19.0
K05776	14028.0
K05541	1244.0
K05774	19.0
K05775	19.0
K05772	10.0
K05773	9.0
K05540	4990.0
K01459	0.0
K01458	1.0
K01457	1075.0
K01455	73.0
K01454	0.0
K01453	0.0
K01452	4.0
K01451	2919.0
K01450	0.0
K05518	1.0
K08070	3622.0
K08071	0.0
K05516	75.0
K08077	723.0
K05515	24712.0
K13093	0.0
K11783	0.0
K12949	0.0
K12945	19.0
K12944	19.0
K12941	1209.0
K12940	1609.0
K12943	19.0
K12942	3136.0
K14728	0.0
K14727	0.0
K11785	0.0
K00108	1240.0
K13890	21.0
K13891	22.0
K13892	19.0
K13893	33.0
K13894	35.0
K13895	35.0
K13896	35.0
K06159	19.0
K06158	29653.0
K06153	29823.0
K06152	1.0
K06151	1.0
K06157	11.0
K06156	1228.0
K06155	20.0
K06154	0.0
K03327	26874.0
K03326	1924.0
K03325	2011.0
K03324	34945.0
K03322	3135.0
K03321	2892.0
K03320	3686.0
K03329	11.0
K03328	16114.0
K04802	0.0
K04801	0.0
K04800	0.0
K11948	0.0
K01505	3.0
K04756	1.0
K11940	1228.0
K11941	19.0
K11942	1.0
K11943	0.0
K11944	0.0
K01507	34753.0
K11946	0.0
K11947	0.0
K01506	0.0
K01501	12.0
K01500	210.0
K01503	0.0
K06714	2117.0
K04750	5261.0
K12789	0.0
K12788	0.0
K11526	0.0
K10810	8.0
K11522	0.0
K11523	0.0
K08675	0.0
K08676	0.0
K08677	0.0
K08679	0.0
K11521	0.0
K10547	2054.0
K10546	2063.0
K10545	191.0
K10544	87.0
K10543	101.0
K10542	6031.0
K10541	6031.0
K10540	8951.0
K10549	173.0
K10548	2054.0
K14630	0.0
K11529	0.0
K00007	2.0
K00005	11650.0
K13444	0.0
K00003	14303.0
K00002	3050.0
K00001	4618.0
K01186	15850.0
K00009	1874.0
K00008	17301.0
K10726	0.0
K10725	0.0
K08246	0.0
K00263	3.0
K00262	39277.0
K00261	38.0
K00260	17.0
K00266	72540.0
K00265	15443.0
K01200	3300.0
K01201	5088.0
K01206	61109.0
K01207	8874.0
K01205	12801.0
K01208	0.0
K01209	37108.0
K06167	13617.0
K00917	7430.0
K00912	14046.0
K00919	27624.0
K02519	27193.0
K02518	27185.0
K02517	14088.0
K02511	1193.0
K02510	1914.0
K13409	0.0
K13408	0.0
K03179	14043.0
K03170	0.0
K03177	27644.0
K12574	15162.0
K12570	0.0
K12573	26571.0
K11009	0.0
K11008	8.0
K11005	0.0
K11004	0.0
K11007	0.0
K11006	0.0
K11003	0.0
K08296	1246.0
K08297	19.0
K08295	0.0
K02634	0.0
K02635	0.0
K10622	0.0
K07693	2.0
K07692	1.0
K07691	1.0
K07690	19.0
K07697	1.0
K07696	2471.0
K07695	0.0
K07694	463.0
K07699	10742.0
K07698	0.0
K07079	16745.0
K07078	3290.0
K07077	1.0
K07076	1412.0
K07075	2484.0
K07074	1342.0
K07073	0.0
K07072	0.0
K07071	1260.0
K07070	1234.0
K14584	0.0
K11620	0.0
K09190	1.0
K11623	0.0
K05759	0.0
K08589	0.0
K11625	0.0
K11995	0.0
K01439	15869.0
K01438	14186.0
K01431	0.0
K01430	3498.0
K01433	1250.0
K01432	0.0
K01434	4.0
K01437	0.0
K01436	8002.0
K05539	1245.0
K14520	0.0
K12963	1227.0
K12962	1218.0
K12961	1228.0
K12960	23370.0
K14749	0.0
K14748	0.0
K02972	10.0
K14743	0.0
K14742	24613.0
K14745	0.0
K14744	3638.0
K14747	0.0
K14746	0.0
K02167	1229.0
K02164	0.0
K02160	9100.0
K02168	2438.0
K02169	14044.0
K10931	0.0
K03341	0.0
K03340	18936.0
K03343	0.0
K03342	2.0
K03346	1212.0
K12299	19.0
K12291	10.0
K12290	19.0
K12293	0.0
K12292	0.0
K12295	0.0
K12294	0.0
K12297	1244.0
K12368	1227.0
K11922	10.0
K11923	1227.0
K11920	8.0
K11921	8.0
K11926	1227.0
K11927	5512.0
K11924	95.0
K11925	1227.0
K11928	5926.0
K13181	0.0
K13219	0.0
K07262	36.0
K07263	14047.0
K07260	17521.0
K07261	20.0
K07266	9.0
K07267	40.0
K07264	2413.0
K07265	9.0
K07268	0.0
K07269	1227.0
K01155	3758.0
K04478	8.0
K04479	0.0
K10528	0.0
K14952	0.0
K07486	3280.0
K07487	4.0
K07484	4078.0
K07485	24.0
K07482	1.0
K07483	36372.0
K07480	7548.0
K07481	638.0
K07488	0.0
K07489	2395.0
K11210	4.0
K11211	0.0
K11212	0.0
K11214	2424.0
K11216	86.0
K06300	0.0
K00061	0.0
K00060	1301.0
K06301	0.0
K00065	2681.0
K00064	0.0
K00067	28392.0
K00066	1.0
K00069	0.0
K00068	2153.0
K06304	0.0
K08262	0.0
K08261	0.0
K08260	0.0
K08265	0.0
K08264	0.0
K00288	0.0
K00285	2449.0
K00284	10166.0
K00287	27328.0
K00286	30804.0
K00281	14029.0
K00280	0.0
K00283	3703.0
K00282	3703.0
K08088	0.0
K14198	0.0
K14199	0.0
K03452	0.0
K14194	0.0
K14195	0.0
K14196	4.0
K14197	4.0
K14192	0.0
K14193	0.0
K01880	25555.0
K01881	30180.0
K01883	27645.0
K01885	28078.0
K04618	0.0
K01887	30068.0
K01224	2186.0
K01889	27644.0
K01226	2569.0
K01227	1459.0
K01220	98.0
K01222	5153.0
K01223	22245.0
K02759	12420.0
K02755	10.0
K02757	16144.0
K02756	10.0
K14998	0.0
K02750	498.0
K02753	17.0
K02752	9.0
K00939	28331.0
K00938	800.0
K00937	25664.0
K00936	56177.0
K00935	0.0
K00934	1.0
K00933	0.0
K00932	1213.0
K00931	27795.0
K00930	53768.0
K01089	15260.0
K01080	0.0
K01081	16442.0
K01082	0.0
K01083	0.0
K01084	0.0
K01085	1227.0
K01087	25.0
K02571	0.0
K02570	1265.0
K02573	1265.0
K02572	1227.0
K02575	1311.0
K02574	1933.0
K07780	0.0
K03488	14094.0
K03489	483.0
K03482	25.0
K03483	1917.0
K03480	3400.0
K03481	1448.0
K03486	3321.0
K03487	17.0
K03484	9896.0
K03485	1205.0
K02287	0.0
K02286	0.0
K02285	0.0
K02284	0.0
K02283	16368.0
K02282	39.0
K02281	0.0
K02280	2.0
K02289	0.0
K02288	0.0
K03626	0.0
K03627	0.0
K03624	34769.0
K03625	27636.0
K03151	14824.0
K03620	60.0
K03153	23.0
K08869	0.0
K03628	21975.0
K03629	27636.0
K09738	0.0
K09739	0.0
K09736	0.0
K09737	0.0
K09735	0.0
K09732	0.0
K09733	0.0
K09730	0.0
K09731	0.0
K09888	12666.0
K09889	1245.0
K09880	1.0
K09882	9.0
K09883	0.0
K09884	0.0
K09887	0.0
K11027	0.0
K11026	0.0
K11025	0.0
K11024	0.0
K07679	19.0
K07678	35.0
K11021	0.0
K11020	0.0
K07675	1228.0
K07674	19.0
K07676	1227.0
K07671	0.0
K07670	0.0
K07673	1230.0
K07672	0.0
K01117	0.0
K12048	0.0
K07019	1247.0
K07018	16.0
K07011	30341.0
K07010	8785.0
K07013	0.0
K07012	10684.0
K07015	12804.0
K07014	1228.0
K07017	2590.0
K07016	2.0
K10084	0.0
K08372	260.0
K05884	630.0
K05885	4700.0
K05886	0.0
K05887	19.0
K05880	1213.0
K05881	1267.0
K05882	1.0
K05883	0.0
K08902	0.0
K05739	441.0
K05888	0.0
K05889	0.0
K08903	0.0
K00547	81.0
K00544	0.0
K00545	0.0
K00542	0.0
K00543	0.0
K00540	55795.0
K00548	35428.0
K00549	5878.0
K01145	13.0
K01412	0.0
K01147	1228.0
K01417	6905.0
K00038	1.0
K01143	9.0
K01142	14381.0
K01419	2031.0
K00788	27418.0
K00789	31431.0
K12502	0.0
K14762	19.0
K14761	12834.0
K06195	1230.0
K03819	19.0
K03818	22.0
K03814	1248.0
K03817	27.0
K03816	11639.0
K03811	5045.0
K03810	820.0
K03813	2279.0
K11908	0.0
K11909	1225.0
K11904	3628.0
K11905	1234.0
K11906	1235.0
K11907	1236.0
K11900	1237.0
K11901	1236.0
K11902	3.0
K11903	2423.0
K10986	20.0
K13238	0.0
K13239	0.0
K13797	0.0
K07248	3164.0
K13796	2.0
K07244	0.0
K07245	1250.0
K07246	2406.0
K07240	55602.0
K07241	8.0
K07242	0.0
K07243	1237.0
K01268	0.0
K05296	0.0
K02821	6177.0
K09016	19.0
K09945	0.0
K09944	0.0
K09947	0.0
K09946	34.0
K09941	1.0
K09940	11.0
K09943	0.0
K09942	0.0
K09949	1.0
K09948	1.0
K10851	10.0
K10850	8.0
K03666	5351.0
K03667	2031.0
K03196	1.0
K03665	26584.0
K11275	0.0
K06012	9676.0
K00048	6364.0
K10857	35.0
K09773	2871.0
K00043	7.0
K00042	5697.0
K00041	3244.0
K00040	3380.0
K00046	25083.0
K00733	0.0
K00044	0.0
K06011	0.0
K09012	0.0
K06016	1656.0
K06017	0.0
K06014	0.0
K06015	2523.0
K06019	46.0
K01075	1.0
K12221	0.0
K06444	0.0
K04632	0.0
K14977	821.0
K14974	0.0
K00958	8.0
K00951	40482.0
K00950	16032.0
K00952	33.0
K00955	1954.0
K00954	27573.0
K00957	3199.0
K00956	3186.0
K00590	0.0
K02777	6631.0
K02775	3889.0
K02774	7334.0
K02773	6196.0
K02771	415.0
K02770	12691.0
K02779	3964.0
K02778	19.0
K01606	0.0
K01607	20998.0
K01604	0.0
K01605	0.0
K01602	0.0
K01601	1.0
K03750	3776.0
K01609	22564.0
K02553	1235.0
K02804	5790.0
K02551	14812.0
K02806	3389.0
K02557	22411.0
K02800	5061.0
K05275	0.0
K02802	9.0
K13300	1.0
K02558	1250.0
K02809	9.0
K02808	0.0
K03600	1245.0
K03601	27638.0
K03602	27453.0
K03603	1228.0
K03604	3940.0
K03605	19.0
K03606	21.0
K03607	1228.0
K03608	8478.0
K03609	15283.0
K06078	1219.0
K06079	1230.0
K09710	26942.0
K09711	6.0
K09712	24.0
K06073	1227.0
K06074	1227.0
K06075	1229.0
K06076	1245.0
K06077	1228.0
K06382	8266.0
K06383	5727.0
K06380	0.0
K06381	10690.0
K06386	1.0
K06387	8752.0
K06384	1367.0
K06385	8779.0
K06388	0.0
K06389	0.0
K12466	0.0
K12468	0.0
K07657	1245.0
K07656	0.0
K07655	0.0
K07654	0.0
K07653	0.0
K07652	2286.0
K07651	9.0
K07650	2621.0
K07659	1244.0
K07658	26814.0
K11041	850.0
K11040	4.0
K11043	0.0
K11042	0.0
K11045	0.0
K11044	0.0
K11047	0.0
K11046	0.0
K11049	0.0
K11048	0.0
K07387	14043.0
K07386	12886.0
K06926	12343.0
K06927	717.0
K06924	0.0
K06925	27645.0
K06922	0.0
K06923	11519.0
K06920	1261.0
K06921	15036.0
K06928	1753.0
K06929	2560.0
K07033	12523.0
K07032	1620.0
K07031	2622.0
K07030	11477.0
K07037	13785.0
K07035	10452.0
K07034	1236.0
K07039	36.0
K07038	1710.0
K10829	0.0
K00384	44813.0
K00385	1404.0
K00386	0.0
K00387	0.0
K00380	1253.0
K00381	1254.0
K00382	22347.0
K00383	2100.0
K00389	20.0
K01387	0.0
K01385	0.0
K01389	0.0
K09158	1245.0
K09159	1245.0
K09156	0.0
K09157	12835.0
K09154	0.0
K09155	854.0
K09152	0.0
K09153	3983.0
K09150	0.0
K09151	11.0
K05970	16755.0
K05714	8.0
K05715	0.0
K05710	21.0
K05711	8.0
K05712	9.0
K05713	8.0
K00560	23463.0
K00561	706.0
K00563	6777.0
K00564	3844.0
K00566	40897.0
K00567	24933.0
K00568	2488.0
K00569	16.0
K05575	0.0
K01169	19.0
K01167	1.0
K01166	0.0
K05577	5.0
K01163	5218.0
K01161	0.0
K01160	2431.0
K05578	0.0
K05579	0.0
K08092	826.0
K08093	1154.0
K08094	2110.0
K08095	0.0
K08096	0.0
K08097	0.0
K02254	0.0
K02255	19.0
K01743	0.0
K02251	1.0
K02061	0.0
K01741	0.0
K02060	0.0
K00114	1.0
K02122	15016.0
K02123	27396.0
K02120	27848.0
K02121	23929.0
K02124	27848.0
K03837	1229.0
K03836	19.0
K03835	1228.0
K03834	1227.0
K03833	2114.0
K03832	16473.0
K03831	1229.0
K03830	5852.0
K00443	0.0
K03839	14037.0
K02067	1244.0
K10189	6813.0
K13038	44137.0
K13787	307.0
K13788	1236.0
K13789	73554.0
K10188	9492.0
K12255	0.0
K12254	0.0
K12257	21474.0
K12256	0.0
K12251	2502.0
K12250	0.0
K12253	0.0
K12252	0.0
K13252	764.0
K13256	2030.0
K13255	19.0
K12079	0.0
K12078	0.0
K12071	9.0
K12070	9.0
K12073	1.0
K12072	18.0
K09912	1221.0
K06236	0.0
K06237	0.0
K05519	0.0
K09914	1227.0
K11788	0.0
K11782	0.0
K11780	0.0
K11781	0.0
K11787	0.0
K11784	0.0
K11530	8.0
K12787	2.0
K12786	0.0
K12785	2.0
K12784	2.0
K06718	12.0
K09969	19.0
K09968	9.0
K09967	3511.0
K09966	17.0
K09965	2.0
K09964	0.0
K09963	5335.0
K09962	76.0
K09961	1186.0
K09960	0.0
K11527	1.0
K11524	0.0
K11525	0.0
K11250	1243.0
K11253	0.0
K11258	1228.0
K11528	0.0
K00713	0.0
K00712	14.0
K10780	1.0
K10783	1.0
K10125	12.0
K10124	1219.0
K10126	12.0
K10121	2.0
K10123	0.0
K10122	2.0
K04652	5473.0
K04653	3907.0
K04651	6777.0
K04656	3874.0
K04654	3875.0
K04655	5543.0
K00973	27001.0
K00972	1930.0
K00971	18603.0
K00970	14054.0
K00975	32594.0
K00974	44504.0
K00979	14729.0
K00978	631.0
K14954	0.0
K14955	0.0
K14956	0.0
K06178	20765.0
K01596	759.0
K01597	800.0
K01594	0.0
K01595	1247.0
K01592	0.0
K01593	0.0
K01590	15.0
K01591	27559.0
K01598	773.0
K01599	35756.0
K02711	0.0
K02710	0.0
K02713	0.0
K02712	0.0
K02714	0.0
K02717	0.0
K02716	0.0
K02719	0.0
K02718	0.0
K03449	3675.0
K03446	14815.0
K03444	3.0
K03445	31.0
K03442	24516.0
K01620	22669.0
K01621	1350.0
K01622	0.0
K01623	6182.0
K01624	43142.0
K01625	46230.0
K01626	11033.0
K01627	14046.0
K01628	11972.0
K01629	2555.0
K05299	0.0
K02829	9.0
K02828	8.0
K02827	9.0
K02826	9.0
K02825	3253.0
K02824	13152.0
K02823	26302.0
K02822	7761.0
K03198	0.0
K03199	1.0
K03668	1227.0
K03669	21.0
K03190	3498.0
K03191	65.0
K03660	14136.0
K03194	0.0
K03195	1.0
K03664	27644.0
K03197	1.0
K09772	13562.0
K06013	6.0
K09770	212.0
K09771	1251.0
K09776	0.0
K09777	10291.0
K09774	1245.0
K09775	8013.0
K09778	629.0
K09779	10366.0
K06269	0.0
K06323	0.0
K11624	0.0
K02991	0.0
K02990	27017.0
K02624	28.0
K02240	2355.0
K08282	1.0
K12440	0.0
K12441	0.0
K12442	0.0
K12443	0.0
K12444	0.0
K12445	0.0
K12449	0.0
K02247	0.0
K07637	1228.0
K07636	26518.0
K07639	27.0
K07638	1245.0
K11069	9958.0
K11068	12337.0
K11063	6.0
K11062	0.0
K11061	0.0
K11060	0.0
K11066	1227.0
K11065	14828.0
K06900	0.0
K06901	17487.0
K06902	5496.0
K06903	2415.0
K06904	2927.0
K06905	3051.0
K06906	1926.0
K06907	4400.0
K06908	3042.0
K06909	19.0
K10821	0.0
K05905	0.0
K05904	0.0
K05906	0.0
K05900	0.0
K05903	1.0
K01406	0.0
K05909	0.0
K05908	0.0
K00368	0.0
K00369	1.0
K00366	753.0
K00367	0.0
K00364	820.0
K00365	1.0
K00362	56.0
K00363	30.0
K00360	0.0
```
