## Extended Data File 1 for "Diet induces reproducible alterations in the mouse and human gut microbiome": SRS3574403_SRR7555972.picrust_nol

```
# Constructed from biom file
#OTU ID	SRR7555972
K01365	0.0
K01364	0.0
K01361	0.0
K01360	0.0
K01362	1.0
K02249	0.0
K05841	0.0
K05844	0.0
K05845	0.0
K05846	1.0
K05847	68.0
K00508	0.0
K00500	0.0
K00507	0.0
K00504	0.0
K00505	0.0
K12521	0.0
K01101	67.0
K01103	0.0
K12520	0.0
K01104	144.0
K05592	4.0
K05593	1.0
K05590	0.0
K05591	0.0
K05596	0.0
K05597	0.0
K05594	0.0
K05595	0.0
K05599	0.0
K11964	0.0
K11962	0.0
K14540	71.0
K12529	0.0
K12528	0.0
K06353	0.0
K02456	0.0
K02457	0.0
K02454	0.0
K02455	0.0
K02452	0.0
K02453	0.0
K02450	0.0
K02103	1.0
K08138	0.0
K02108	137.0
K02109	137.0
K02458	0.0
K02459	0.0
K08137	0.0
K03851	0.0
K03850	0.0
K03852	0.0
K03855	0.0
K03856	70.0
K13018	0.0
K13019	0.0
K13010	0.0
K13011	0.0
K13012	66.0
K13013	0.0
K13014	0.0
K13015	0.0
K13016	0.0
K13017	0.0
K08566	0.0
K08567	0.0
K13274	0.0
K13275	0.0
K13276	0.0
K13277	0.0
K03275	0.0
K03274	0.0
K03277	0.0
K03276	0.0
K03271	67.0
K03270	0.0
K03273	0.0
K03272	0.0
K03279	0.0
K03278	0.0
K11022	0.0
K12277	0.0
K12276	0.0
K12270	66.0
K11058	0.0
K12279	0.0
K12278	0.0
K07557	0.0
K07550	0.0
K07552	0.0
K06319	0.0
K09909	0.0
K09908	0.0
K12051	0.0
K12050	0.0
K12057	0.0
K12056	0.0
K06221	0.0
K09900	0.0
K09903	71.0
K09902	0.0
K09904	0.0
K09907	0.0
K09906	0.0
K11501	0.0
K03234	0.0
K00773	70.0
K00772	0.0
K00777	0.0
K00776	0.0
K06313	0.0
K06315	0.0
K05574	0.0
K10201	0.0
K07176	0.0
K07177	0.0
K07174	0.0
K07175	1.0
K07172	0.0
K07173	70.0
K07170	67.0
K07171	76.0
K07178	0.0
K07179	0.0
K00195	0.0
K00194	0.0
K00197	0.0
K00196	0.0
K00191	0.0
K00190	0.0
K00193	0.0
K00192	0.0
K00198	1.0
K06405	4.0
K10109	4.0
K10108	5.0
K10107	0.0
K01828	0.0
K01829	0.0
K01826	0.0
K01825	0.0
K01822	0.0
K01823	0.0
K01820	0.0
K01821	0.0
K00999	0.0
K00998	1.0
K00995	72.0
K00997	1.0
K00996	0.0
K00991	71.0
K00990	0.0
K00992	0.0
K11028	0.0
K02622	67.0
K02625	0.0
K03564	68.0
K13489	0.0
K13488	0.0
K13483	0.0
K13482	0.0
K13481	0.0
K13480	0.0
K13487	0.0
K13486	0.0
K14680	0.0
K14681	0.0
K14682	0.0
K08358	0.0
K08357	0.0
K08356	0.0
K08355	0.0
K03469	4.0
K03462	0.0
K03464	0.0
K03465	2.0
K03466	71.0
K01648	0.0
K01649	4.0
K01643	0.0
K01640	0.0
K01641	0.0
K01646	0.0
K01647	71.0
K01644	0.0
K02597	0.0
K02626	0.0
K02595	0.0
K02594	0.0
K02593	0.0
K02592	0.0
K02591	0.0
K02590	0.0
K02598	1.0
K02849	0.0
K14061	0.0
K14062	0.0
K14063	0.0
K14064	0.0
K14065	0.0
K14067	0.0
K02841	0.0
K02840	0.0
K02843	0.0
K02844	0.0
K02847	0.0
K02846	0.0
K02102	0.0
K09758	0.0
K06039	0.0
K06034	0.0
K06036	0.0
K06037	0.0
K06032	0.0
K01581	0.0
K02702	0.0
K02659	0.0
K13490	0.0
K13491	0.0
K03644	0.0
K03645	0.0
K03646	0.0
K03647	67.0
K03640	0.0
K03641	0.0
K03642	0.0
K03643	0.0
K03648	71.0
K03649	0.0
K06694	0.0
K11814	0.0
K12428	0.0
K12429	0.0
K12422	0.0
K12423	0.0
K12420	0.0
K12421	0.0
K12426	0.0
K12427	0.0
K12424	0.0
K12425	0.0
K07349	0.0
K07348	0.0
K05380	0.0
K07345	0.0
K07344	0.0
K07347	0.0
K07346	0.0
K07341	1.0
K07340	0.0
K07343	1.0
K07342	0.0
K06968	0.0
K06969	73.0
K06962	0.0
K06963	0.0
K06960	4.0
K06961	0.0
K06966	67.0
K06967	71.0
K06964	0.0
K06965	0.0
K08995	0.0
K08994	0.0
K08997	0.0
K08996	0.0
K08990	0.0
K08993	0.0
K08992	0.0
K08999	0.0
K08998	4.0
K08344	0.0
K08345	0.0
K08346	0.0
K14940	0.0
K02724	0.0
K08349	0.0
K11815	0.0
K05929	0.0
K05928	0.0
K05927	0.0
K05924	0.0
K05922	0.0
K05921	0.0
K00349	0.0
K00698	0.0
K00340	0.0
K00341	0.0
K00690	3.0
K00343	0.0
K00344	0.0
K00697	0.0
K00346	0.0
K00347	0.0
K09116	0.0
K09117	4.0
K05337	0.0
K09118	0.0
K09119	0.0
K02106	0.0
K05823	0.0
K05820	0.0
K05826	0.0
K05827	0.0
K02100	0.0
K02101	0.0
K00524	0.0
K00525	2.0
K00526	3.0
K00527	140.0
K00520	0.0
K00522	0.0
K00523	0.0
K02451	0.0
K00528	4.0
K00529	0.0
K00025	0.0
K14215	0.0
K14213	0.0
K03453	0.0
K00796	0.0
K05339	0.0
K00027	70.0
K00794	69.0
K00793	69.0
K01347	0.0
K01346	0.0
K01344	0.0
K01343	0.0
K00791	71.0
K01340	0.0
K00790	72.0
K02694	0.0
K02696	0.0
K02697	0.0
K02690	0.0
K02691	0.0
K02692	0.0
K02693	0.0
K02698	0.0
K02699	0.0
K00836	0.0
K00837	0.0
K00835	0.0
K00832	66.0
K00833	0.0
K00830	0.0
K00831	70.0
K00839	0.0
K04335	0.0
K04334	0.0
K01120	0.0
K01126	4.0
K04333	0.0
K01129	4.0
K01128	0.0
K04339	0.0
K04338	0.0
K02470	75.0
K02471	0.0
K02472	0.0
K02473	0.0
K02474	0.0
K02475	0.0
K02476	0.0
K02477	0.0
K02478	0.0
K02479	0.0
K09019	0.0
K01267	70.0
K13074	0.0
K13075	0.0
K11441	0.0
K14055	0.0
K13299	0.0
K13292	70.0
K14057	0.0
K14056	0.0
K02856	0.0
K02585	0.0
K12211	0.0
K12210	0.0
K12213	0.0
K12212	0.0
K12215	0.0
K02854	0.0
K12217	0.0
K12216	0.0
K12219	0.0
K12218	0.0
K02855	0.0
K08692	0.0
K08693	0.0
K08690	0.0
K08691	0.0
K08696	0.0
K08697	0.0
K11748	0.0
K11749	71.0
K11746	0.0
K11747	0.0
K11744	0.0
K11745	0.0
K11742	0.0
K11743	0.0
K11740	0.0
K11741	0.0
K13920	1.0
K13921	0.0
K13922	1.0
K13923	0.0
K13924	0.0
K13925	0.0
K13926	0.0
K13927	0.0
K13928	0.0
K13929	0.0
K09923	0.0
K09922	0.0
K06201	68.0
K06200	69.0
K06207	70.0
K06206	1.0
K06205	0.0
K09924	0.0
K09929	0.0
K06208	0.0
K00759	134.0
K00758	0.0
K00752	0.0
K00757	70.0
K00756	2.0
K00754	70.0
K06001	0.0
K05557	0.0
K09766	2.0
K05554	0.0
K07475	0.0
K07150	1.0
K07151	0.0
K07152	0.0
K07153	0.0
K07154	68.0
K07155	0.0
K07156	0.0
K07157	0.0
K07406	1.0
K07407	6.0
K07404	4.0
K07405	0.0
K07402	138.0
K07403	0.0
K07400	0.0
K07401	0.0
K01808	70.0
K01809	134.0
K01800	0.0
K01801	0.0
K01802	66.0
K01803	71.0
K01804	1.0
K01805	0.0
K01807	67.0
K09718	0.0
K14668	0.0
K14669	0.0
K14666	0.0
K14667	0.0
K01664	0.0
K01665	0.0
K01666	3.0
K01667	0.0
K01660	0.0
K01661	0.0
K01662	138.0
K01663	0.0
K01668	0.0
K01669	0.0
K02863	71.0
K02862	0.0
K02860	71.0
K02867	71.0
K02866	0.0
K02864	68.0
K02869	0.0
K05362	0.0
K05365	0.0
K03402	4.0
K03403	0.0
K03400	0.0
K03406	22.0
K03407	3.0
K03404	0.0
K03405	0.0
K03408	4.0
K03409	0.0
K02315	6.0
K02314	71.0
K02317	0.0
K02316	70.0
K02313	71.0
K02312	0.0
K02319	0.0
K12405	0.0
K12152	0.0
K12151	0.0
K07091	0.0
K07090	6.0
K07093	0.0
K07092	0.0
K07095	204.0
K07094	0.0
K07097	0.0
K07096	0.0
K07099	0.0
K07098	69.0
K11175	70.0
K11174	0.0
K11177	0.0
K11176	0.0
K11173	0.0
K11179	0.0
K11178	0.0
K00322	0.0
K00320	0.0
K00321	0.0
K00326	0.0
K00324	0.0
K00325	0.0
K00329	0.0
K05945	0.0
K05944	0.0
K05947	0.0
K05946	2.0
K06944	0.0
K06945	0.0
K06946	0.0
K06415	0.0
K06940	2.0
K06941	70.0
K06942	71.0
K06943	0.0
K10806	0.0
K10807	0.0
K10804	0.0
K10805	0.0
K06948	66.0
K06949	71.0
K06418	0.0
K09138	0.0
K09139	0.0
K09134	1.0
K09135	0.0
K09136	0.0
K09137	0.0
K09130	0.0
K09131	0.0
K09132	0.0
K09133	0.0
K05808	4.0
K05809	0.0
K05804	0.0
K05805	0.0
K05806	0.0
K05807	0.0
K05800	0.0
K05801	0.0
K05802	0.0
K05803	0.0
K01044	0.0
K01045	0.0
K01046	0.0
K02068	0.0
K04561	0.0
K01042	0.0
K05568	3.0
K05567	0.0
K14273	0.0
K14275	0.0
K14274	0.0
K02062	0.0
K05245	0.0
K05564	0.0
K01048	2.0
K02066	0.0
K01322	0.0
K01325	0.0
K02065	0.0
K01326	0.0
K05560	0.0
K02243	67.0
K08930	0.0
K02679	0.0
K02676	0.0
K02674	0.0
K02675	0.0
K02672	0.0
K02241	0.0
K02670	0.0
K02671	0.0
K00810	0.0
K00811	0.0
K00812	0.0
K00813	0.0
K00814	0.0
K00817	70.0
K00818	0.0
K00819	0.0
K02530	67.0
K02245	67.0
K02244	0.0
K01499	0.0
K01498	0.0
K01493	71.0
K01492	0.0
K01491	144.0
K01497	0.0
K01496	66.0
K01495	1.0
K01494	0.0
K02418	3.0
K02419	3.0
K14492	0.0
K02412	1.0
K02413	3.0
K02410	3.0
K02411	0.0
K02416	3.0
K02417	3.0
K02414	2.0
K02415	0.0
K00120	0.0
K00121	0.0
K00430	0.0
K13058	0.0
K13059	0.0
K13727	0.0
K13057	0.0
K13722	0.0
K13051	0.0
K13052	69.0
K00435	0.0
K12054	0.0
K03239	0.0
K03238	0.0
K03231	0.0
K03230	0.0
K03232	0.0
K12059	0.0
K03237	0.0
K03236	0.0
K12058	0.0
K12239	0.0
K12238	0.0
K12235	0.0
K12234	0.0
K13942	0.0
K13940	3.0
K13941	0.0
K12097	0.0
K12096	0.0
K12095	0.0
K12094	0.0
K12093	0.0
K12092	0.0
K12091	0.0
K12090	0.0
K12099	0.0
K12098	0.0
K06356	0.0
K05992	0.0
K03540	0.0
K06331	1.0
K06330	0.0
K07138	68.0
K07139	70.0
K11811	0.0
K07132	0.0
K07133	741.0
K07130	69.0
K07131	0.0
K07137	140.0
K07134	0.0
K07135	0.0
K01860	0.0
K01866	71.0
K01867	71.0
K01865	0.0
K01868	71.0
K01869	71.0
K06140	0.0
K04766	0.0
K04767	66.0
K04764	0.0
K04762	0.0
K04763	70.0
K04760	0.0
K04761	0.0
K04768	0.0
K04769	2.0
K08313	66.0
K08312	0.0
K08311	0.0
K08310	0.0
K08317	0.0
K08316	70.0
K08315	0.0
K08314	1.0
K05149	0.0
K08319	0.0
K08318	0.0
K06339	0.0
K14648	0.0
K14392	0.0
K14393	0.0
K14645	0.0
K14647	0.0
K01689	73.0
K01686	4.0
K01687	5.0
K01684	0.0
K01685	2.0
K01682	0.0
K01681	70.0
K05308	0.0
K02889	0.0
K02888	71.0
K02885	0.0
K02884	71.0
K02887	71.0
K02886	71.0
K02881	71.0
K02883	0.0
K13743	0.0
K02086	0.0
K02081	67.0
K02080	0.0
K02083	0.0
K02082	67.0
K13831	0.0
K03428	0.0
K03429	1.0
K03424	137.0
K03935	0.0
K03932	0.0
K03933	0.0
K03930	0.0
K03931	0.0
K02339	0.0
K02338	71.0
K02337	71.0
K02336	0.0
K02335	71.0
K02334	1.0
K02330	0.0
K03688	70.0
K03689	0.0
K03680	0.0
K03683	0.0
K03684	0.0
K03685	71.0
K03686	79.0
K03687	70.0
K07301	135.0
K07300	0.0
K07303	0.0
K07302	0.0
K07305	0.0
K07304	67.0
K07307	0.0
K07306	0.0
K07309	0.0
K07308	0.0
K02617	0.0
K02610	0.0
K02963	71.0
K02612	0.0
K02961	69.0
K09686	11.0
K09687	362.0
K09684	0.0
K09685	0.0
K09682	0.0
K09683	0.0
K09680	0.0
K09681	0.0
K09688	0.0
K09689	0.0
K05962	0.0
K05961	0.0
K05967	0.0
K05966	0.0
K11159	0.0
K05964	0.0
K05968	0.0
K11152	0.0
K00309	0.0
K00658	0.0
K00304	0.0
K00305	0.0
K00654	0.0
K00655	8.0
K00652	0.0
K00301	0.0
K00302	0.0
K00303	0.0
K10828	0.0
K06431	0.0
K06432	0.0
K06433	0.0
K06434	0.0
K06436	0.0
K06437	0.0
K10820	0.0
K06439	0.0
K10822	0.0
K10823	0.0
K10826	0.0
K09167	1.0
K06322	0.0
K14117	0.0
K14259	0.0
K14257	0.0
K01308	0.0
K01303	66.0
K01301	0.0
K01305	66.0
K01304	67.0
K02658	0.0
K00672	0.0
K02650	0.0
K02651	0.0
K02652	1.0
K02653	68.0
K02654	9.0
K05687	0.0
K02656	0.0
K05685	0.0
K00878	70.0
K00879	0.0
K00872	67.0
K00873	71.0
K00870	0.0
K00876	5.0
K00877	0.0
K00874	5.0
K00875	0.0
K04487	75.0
K04486	203.0
K04485	4.0
K04484	0.0
K04483	0.0
K04482	0.0
K04480	0.0
K04488	71.0
K12049	0.0
K13693	0.0
K13706	0.0
K13694	0.0
K13695	0.0
K05977	0.0
K09516	0.0
K02434	138.0
K02435	137.0
K02436	0.0
K02437	1.0
K05350	1.0
K02431	1.0
K08100	0.0
K02433	138.0
K02438	4.0
K02439	0.0
K03745	0.0
K03744	69.0
K03747	0.0
K03210	4.0
K03217	71.0
K03216	71.0
K03215	0.0
K03742	1.0
K03219	0.0
K03218	4.0
K03749	0.0
K03748	0.0
K02383	0.0
K06327	0.0
K06320	2.0
K07238	70.0
K09479	0.0
K09478	0.0
K09475	0.0
K09474	0.0
K09477	0.0
K09476	0.0
K09471	0.0
K09470	0.0
K09473	0.0
K09472	0.0
K07543	0.0
K06898	3.0
K13967	0.0
K13963	0.0
K07545	0.0
K00737	0.0
K05345	0.0
K11706	0.0
K11707	0.0
K11704	0.0
K11705	0.0
K11708	0.0
K11709	0.0
K05588	0.0
K07114	1.0
K07443	1.0
K07116	0.0
K07117	0.0
K07110	0.0
K07447	71.0
K07112	0.0
K07113	0.0
K07448	2.0
K07118	0.0
K07119	0.0
K10619	0.0
K10618	0.0
K10617	0.0
K10616	0.0
K01848	0.0
K01849	0.0
K01844	2.0
K01845	0.0
K01846	0.0
K01847	0.0
K01840	71.0
K01841	0.0
K01842	0.0
K01843	0.0
K06219	0.0
K10832	0.0
K05348	0.0
K14203	0.0
K08483	71.0
K08482	0.0
K08481	0.0
K08480	0.0
K08485	0.0
K08484	0.0
K00464	0.0
K00467	0.0
K00466	0.0
K00461	0.0
K00460	0.0
K00463	0.0
K00462	0.0
K04509	0.0
K00469	0.0
K00468	0.0
K08645	0.0
K04744	0.0
K01518	0.0
K01519	0.0
K04748	0.0
K04749	0.0
K01514	0.0
K01515	138.0
K01512	69.0
K01510	0.0
K14623	0.0
K14626	0.0
K14627	0.0
K14628	0.0
K14629	0.0
K03918	0.0
K03919	0.0
K12372	0.0
K12373	0.0
K12370	0.0
K12371	0.0
K02359	0.0
K02358	71.0
K02351	0.0
K02352	0.0
K02355	139.0
K02357	71.0
K02356	138.0
K13574	0.0
K13573	0.0
K13572	0.0
K13571	0.0
K13570	0.0
K12112	0.0
K12113	0.0
K12110	0.0
K12111	0.0
K07329	0.0
K07328	0.0
K07323	0.0
K07322	0.0
K07321	1.0
K07320	0.0
K07327	0.0
K07326	0.0
K07325	0.0
K07324	0.0
K08163	0.0
K06180	144.0
K06181	0.0
K06182	4.0
K06183	71.0
K06186	0.0
K06187	71.0
K06188	2.0
K06189	0.0
K08359	0.0
K07589	0.0
K07588	0.0
K07587	0.0
K07586	1.0
K07585	0.0
K07584	71.0
K07583	0.0
K07582	0.0
K07581	0.0
K07580	0.0
K11139	0.0
K05989	3.0
K05988	0.0
K05985	67.0
K05987	0.0
K05986	0.0
K10843	0.0
K08354	0.0
K10844	0.0
K10848	0.0
K00673	0.0
K00674	0.0
K00675	0.0
K00676	1.0
K00677	0.0
K06988	0.0
K06989	0.0
K08351	0.0
K06980	0.0
K06981	0.0
K06982	0.0
K08350	0.0
K06984	0.0
K06985	0.0
K06986	0.0
K06987	1.0
K02445	1.0
K02444	133.0
K00582	0.0
K00583	0.0
K00580	0.0
K02110	139.0
K00586	0.0
K00587	0.0
K00584	0.0
K08921	0.0
K02441	0.0
K00588	66.0
K08922	0.0
K02440	69.0
K00018	4.0
K08923	0.0
K02443	2.0
K00019	0.0
K02442	0.0
K08925	0.0
K08926	0.0
K08927	0.0
K03149	2.0
K06604	0.0
K00015	0.0
K01989	7.0
K00854	8.0
K00855	0.0
K00856	0.0
K00857	2.0
K00850	77.0
K00851	0.0
K00852	7.0
K00853	0.0
K00858	71.0
K00859	71.0
K01181	0.0
K01180	0.0
K01183	0.0
K01182	7.0
K01185	0.0
K01184	0.0
K01187	7.0
K01188	3.0
K02596	0.0
K13766	0.0
K13767	0.0
K13003	0.0
K13002	0.0
K13000	0.0
K02984	0.0
K02986	71.0
K02987	0.0
K02636	0.0
K02982	70.0
K02983	0.0
K02638	0.0
K02639	0.0
K02988	71.0
K08298	0.0
K08299	0.0
K03583	0.0
K03582	0.0
K03581	5.0
K03580	0.0
K03587	0.0
K03586	0.0
K03585	0.0
K03584	4.0
K03589	4.0
K03588	76.0
K01725	0.0
K01724	0.0
K01727	0.0
K01726	2.0
K01721	0.0
K01720	0.0
K01722	0.0
K13008	0.0
K01729	0.0
K01728	0.0
K09530	0.0
K09539	0.0
K02188	4.0
K02189	4.0
K02182	0.0
K02183	0.0
K03769	1.0
K03768	72.0
K03767	0.0
K03765	0.0
K03764	0.0
K03763	72.0
K03762	0.0
K03761	0.0
K03760	0.0
K09457	0.0
K09456	0.0
K09459	0.0
K09458	4.0
K00602	140.0
K13988	0.0
K13985	0.0
K09981	0.0
K09980	0.0
K09983	0.0
K09982	0.0
K09985	0.0
K09984	0.0
K09987	0.0
K09986	0.0
K09989	0.0
K09988	1.0
K12583	0.0
K12582	0.0
K12589	0.0
K11720	0.0
K09759	3.0
K10985	0.0
K10984	0.0
K07468	0.0
K07469	0.0
K07464	4.0
K07465	0.0
K07466	0.0
K07467	135.0
K07460	4.0
K07461	70.0
K07462	70.0
K07463	0.0
K10679	0.0
K10678	0.0
K10671	0.0
K10670	2.0
K10673	0.0
K10672	0.0
K10674	0.0
K10677	0.0
K10676	0.0
K08726	0.0
K08724	67.0
K08722	0.0
K08723	0.0
K08720	0.0
K08721	0.0
K08728	0.0
K10187	0.0
K00119	0.0
K00118	0.0
K00449	0.0
K00448	0.0
K00115	0.0
K00446	0.0
K00117	0.0
K00116	0.0
K00111	70.0
K00442	0.0
K00113	0.0
K00112	0.0
K01539	0.0
K01531	4.0
K04720	7.0
K01533	71.0
K01534	145.0
K01535	0.0
K01537	2.0
K14358	0.0
K14605	0.0
K14606	0.0
K00413	0.0
K10120	0.0
K05600	0.0
K05777	0.0
K03972	0.0
K03973	1.0
K03970	0.0
K03971	0.0
K03976	71.0
K03977	71.0
K03974	0.0
K03975	0.0
K03978	71.0
K03979	71.0
K13378	0.0
K02372	4.0
K02371	4.0
K02377	0.0
K02379	0.0
K03396	0.0
K03397	0.0
K03394	7.0
K03395	0.0
K03392	0.0
K03393	0.0
K03390	0.0
K03391	0.0
K03399	0.0
K03027	0.0
K12136	0.0
K12137	0.0
K06610	0.0
K12138	0.0
K12139	0.0
K11444	0.0
K11440	0.0
K11443	0.0
K11442	0.0
K00612	0.0
K00613	0.0
K00610	4.0
K00611	3.0
K00616	4.0
K00617	0.0
K00614	0.0
K00615	347.0
K00619	0.0
K10863	0.0
K07874	0.0
K06234	0.0
K10240	0.0
K10241	0.0
K10242	0.0
K10243	0.0
K04110	0.0
K04113	0.0
K04112	0.0
K04115	0.0
K04114	0.0
K04117	0.0
K04116	0.0
K04118	0.0
K05517	0.0
K07705	0.0
K07704	0.0
K07707	1.0
K07706	0.0
K07701	0.0
K07700	0.0
K07703	0.0
K07702	0.0
K07709	0.0
K07708	0.0
K01955	138.0
K13042	0.0
K09934	0.0
K09935	70.0
K06216	0.0
K09937	0.0
K13745	0.0
K13746	0.0
K13747	1.0
K13740	0.0
K13741	0.0
K13742	0.0
K06211	0.0
K06212	0.0
K09933	0.0
K02618	0.0
K02619	0.0
K02968	71.0
K02966	0.0
K02967	71.0
K02616	0.0
K02965	71.0
K02962	0.0
K02611	0.0
K02613	0.0
K03569	75.0
K03568	66.0
K03565	4.0
K06218	66.0
K03567	0.0
K03566	0.0
K03561	0.0
K03560	0.0
K03563	3.0
K03562	0.0
K06430	0.0
K01709	0.0
K01708	0.0
K01707	0.0
K01706	0.0
K01705	0.0
K01704	9.0
K01703	9.0
K01702	0.0
K14165	0.0
K14164	0.0
K14166	0.0
K14161	0.0
K14160	0.0
K14162	0.0
K05396	0.0
K03709	0.0
K03708	0.0
K08160	0.0
K03701	71.0
K03700	71.0
K03703	69.0
K03702	71.0
K03705	71.0
K03704	72.0
K03707	0.0
K03706	4.0
K06289	0.0
K06288	0.0
K06283	2.0
K06282	0.0
K06281	0.0
K06287	70.0
K06286	0.0
K06285	0.0
K06284	1.0
K08161	1.0
K07540	0.0
K06438	4.0
K06869	0.0
K06868	0.0
K06867	0.0
K06866	0.0
K06865	0.0
K06864	3.0
K06863	0.0
K06862	0.0
K06861	0.0
K06860	0.0
K12659	0.0
K12658	0.0
K07547	0.0
K07546	0.0
K15023	0.0
K15022	0.0
K15020	0.0
K15024	2.0
K08700	0.0
K08162	0.0
K07544	0.0
K00137	0.0
K00135	0.0
K00134	71.0
K00133	71.0
K00132	0.0
K00131	0.0
K00130	0.0
K00139	0.0
K00138	0.0
K00429	0.0
K00428	0.0
K00421	0.0
K00423	0.0
K00425	0.0
K00427	0.0
K00426	0.0
K14292	0.0
K14379	0.0
K14370	0.0
K14371	0.0
K14372	0.0
K14373	0.0
K14374	0.0
K14375	0.0
K09845	0.0
K14082	0.0
K14083	0.0
K14080	0.0
K14081	0.0
K14086	0.0
K14087	0.0
K14084	0.0
K14088	0.0
K14089	0.0
K01552	4.0
K01551	0.0
K01556	0.0
K01557	0.0
K01554	0.0
K01555	0.0
K04708	0.0
K03955	0.0
K13689	0.0
K13688	0.0
K13683	0.0
K13685	67.0
K13684	0.0
K13687	0.0
K13686	0.0
K14159	0.0
K02399	0.0
K02398	2.0
K02395	2.0
K02394	0.0
K02397	2.0
K02396	3.0
K02391	0.0
K02390	3.0
K02393	0.0
K02392	4.0
K13533	0.0
K13532	0.0
K13531	0.0
K13530	0.0
K01550	0.0
K05658	0.0
K14054	0.0
K02601	137.0
K02970	70.0
K05378	0.0
K12339	0.0
K14060	0.0
K11687	0.0
K11686	0.0
K11685	0.0
K11689	0.0
K11688	0.0
K08939	0.0
K03048	67.0
K03049	0.0
K13821	0.0
K13820	0.0
K03042	0.0
K03043	4.0
K03040	135.0
K03041	0.0
K03046	71.0
K03047	0.0
K03044	0.0
K03045	0.0
K00348	0.0
K09847	0.0
K00692	0.0
K00638	68.0
K00639	0.0
K00693	0.0
K00634	0.0
K00635	0.0
K00630	0.0
K00631	0.0
K00632	2.0
K00633	1.0
K00691	0.0
K00696	0.0
K00694	0.0
K00695	0.0
K10854	0.0
K07811	0.0
K07810	0.0
K07813	7.0
K07812	0.0
K07814	0.0
K07816	0.0
K00090	0.0
K00091	0.0
K00094	1.0
K00096	2.0
K00097	0.0
K00098	0.0
K00099	70.0
K10228	0.0
K10229	0.0
K12548	0.0
K10222	0.0
K10220	0.0
K10221	0.0
K10227	0.0
K05822	0.0
K01949	0.0
K01945	70.0
K01947	0.0
K01946	0.0
K01941	0.0
K01940	3.0
K06357	0.0
K07729	76.0
K07728	0.0
K07727	73.0
K07726	0.0
K07725	0.0
K07724	0.0
K07723	0.0
K07722	0.0
K07721	0.0
K07720	13.0
K00899	0.0
K05824	0.0
K00891	7.0
K00892	0.0
K00895	0.0
K00897	1.0
K08151	0.0
K08153	0.0
K08154	0.0
K02948	71.0
K02942	0.0
K02944	0.0
K05665	0.0
K02946	71.0
K13793	0.0
K06352	0.0
K01769	0.0
K01768	0.0
K01761	0.0
K01760	0.0
K01762	0.0
K09578	0.0
K01766	0.0
K08164	0.0
K02493	71.0
K08166	0.0
K08167	0.0
K02496	0.0
K02497	0.0
K02494	0.0
K02495	74.0
K02498	0.0
K02499	0.0
K08168	0.0
K08169	0.0
K14415	0.0
K14414	0.0
K06881	71.0
K00436	0.0
K06332	0.0
K12815	0.0
K12810	0.0
K06885	67.0
K00437	0.0
K06335	0.0
K06334	2.0
K03547	4.0
K03546	2.0
K03545	74.0
K03544	8.0
K03543	0.0
K06888	1.0
K10941	0.0
K03549	1.0
K03548	0.0
K10940	0.0
K02236	0.0
K02237	4.0
K02234	0.0
K02232	4.0
K02233	4.0
K02230	0.0
K02231	7.0
K06359	0.0
K02238	3.0
K02239	0.0
K03723	69.0
K03722	0.0
K03721	0.0
K03720	0.0
K03727	0.0
K03726	0.0
K03725	0.0
K03724	0.0
K06358	0.0
K12673	0.0
K12679	0.0
K12678	0.0
K06410	3.0
K11898	0.0
K11899	0.0
K11896	0.0
K11897	0.0
K11894	0.0
K11895	0.0
K11892	0.0
K11893	0.0
K11890	0.0
K11891	0.0
K08762	0.0
K08764	0.0
K08765	0.0
K10418	0.0
K11325	0.0
K11326	0.0
K11327	0.0
K11328	0.0
K11329	0.0
K00151	0.0
K00150	0.0
K00153	0.0
K00400	0.0
K00407	0.0
K00406	0.0
K00405	0.0
K00404	0.0
K00158	0.0
K01342	0.0
K09388	0.0
K09386	0.0
K09384	0.0
K04094	67.0
K04095	1.0
K04096	137.0
K04097	0.0
K04090	0.0
K04091	0.0
K04092	0.0
K04093	0.0
K04098	0.0
K04099	0.0
K01578	0.0
K01579	2.0
K01574	0.0
K01575	0.0
K01576	0.0
K01577	0.0
K01571	4.0
K01572	2.0
K01573	0.0
K02009	1.0
K02008	78.0
K02005	69.0
K02004	359.0
K02007	2.0
K02006	150.0
K02001	0.0
K02000	0.0
K02003	441.0
K02002	0.0
K03065	0.0
K08952	0.0
K03060	4.0
K13809	0.0
K10948	0.0
K09607	0.0
K06125	0.0
K04337	0.0
K06120	1.0
K06121	0.0
K04336	0.0
K01127	0.0
K09703	0.0
K00004	0.0
K14699	0.0
K09702	0.0
K14698	0.0
K05311	0.0
K13829	0.0
K10943	0.0
K07291	0.0
K07290	0.0
K10206	71.0
K10202	0.0
K10208	0.0
K10209	0.0
K01966	0.0
K01965	0.0
K01964	0.0
K01963	4.0
K01962	0.0
K01961	6.0
K01960	0.0
K01969	0.0
K01968	0.0
K07749	1.0
K07748	0.0
K07741	2.0
K07740	0.0
K07743	0.0
K07742	70.0
K07745	0.0
K07744	0.0
K07746	0.0
K01299	67.0
K01295	0.0
K01297	0.0
K02922	0.0
K05603	0.0
K02921	0.0
K02926	71.0
K05607	0.0
K02924	0.0
K05605	0.0
K02928	0.0
K02929	0.0
K00216	0.0
K00217	0.0
K00214	0.0
K00215	5.0
K00213	0.0
K00210	0.0
K00211	0.0
K00218	0.0
K00219	66.0
K01035	0.0
K01034	2.0
K04517	70.0
K01740	142.0
K01031	0.0
K01746	0.0
K01745	0.0
K01744	0.0
K01749	1.0
K01039	0.0
K04518	0.0
K09591	0.0
K14129	0.0
K14128	0.0
K14121	0.0
K14120	0.0
K14123	0.0
K14122	0.0
K14125	0.0
K14124	0.0
K14127	0.0
K14126	0.0
K03521	72.0
K03520	0.0
K03523	6.0
K03522	72.0
K03525	70.0
K03524	4.0
K03527	71.0
K03526	70.0
K03529	71.0
K03528	0.0
K06338	0.0
K02217	67.0
K03299	1.0
K03298	0.0
K13472	0.0
K03293	2.0
K03292	12.0
K03291	0.0
K03290	0.0
K03297	0.0
K03296	1.0
K03295	0.0
K03294	3.0
K13009	0.0
K12690	0.0
K09743	0.0
K06022	0.0
K07190	0.0
K06021	0.0
K07192	1.0
K06020	0.0
K06027	0.0
K06026	0.0
K09744	0.0
K07991	0.0
K08749	0.0
K09835	0.0
K09834	0.0
K10439	78.0
K06351	0.0
K09833	0.0
K10925	0.0
K10924	0.0
K10927	0.0
K10926	0.0
K10923	0.0
K10922	0.0
K09629	0.0
K10697	0.0
K00179	1.0
K00172	2.0
K00171	0.0
K00170	0.0
K00177	0.0
K00176	0.0
K00175	2.0
K00174	0.0
K13478	0.0
K14338	0.0
K14339	0.0
K14335	0.0
K14337	0.0
K14330	0.0
K14331	0.0
K14333	0.0
K08918	0.0
K13479	1.0
K04078	71.0
K04079	70.0
K04076	0.0
K04077	71.0
K04074	0.0
K04075	70.0
K04072	4.0
K04073	0.0
K04070	3.0
K04071	0.0
K14597	0.0
K13318	0.0
K08280	0.0
K13641	0.0
K13640	0.0
K13643	0.0
K13642	0.0
K02027	98.0
K02026	119.0
K02025	120.0
K02024	0.0
K02023	1.0
K02022	0.0
K02021	0.0
K02020	70.0
K02029	205.0
K02028	209.0
K03886	0.0
K03887	0.0
K03884	0.0
K03885	0.0
K03881	0.0
K03888	0.0
K03889	0.0
K12998	0.0
K12999	0.0
K12992	1.0
K12993	0.0
K12990	0.0
K12991	0.0
K12996	0.0
K12997	0.0
K12994	0.0
K12995	0.0
K08979	0.0
K08978	67.0
K03088	27.0
K03089	0.0
K03086	72.0
K03087	0.0
K08971	0.0
K08970	0.0
K03082	0.0
K03080	0.0
K08974	3.0
K13868	0.0
K00918	1.0
K01553	0.0
K12214	0.0
K11646	0.0
K11645	0.0
K11641	0.0
K11640	0.0
K12736	0.0
K12733	0.0
K07507	1.0
K07506	0.0
K07505	0.0
K07504	0.0
K07503	0.0
K07502	3.0
K07501	0.0
K07500	0.0
K07509	0.0
K07508	0.0
K11422	0.0
K08698	0.0
K10773	72.0
K10774	0.0
K14286	0.0
K10778	0.0
K14287	0.0
K00140	0.0
K05501	0.0
K01903	0.0
K01902	0.0
K01905	0.0
K01904	0.0
K01907	0.0
K01906	0.0
K01909	0.0
K01908	0.0
K14534	2.0
K00147	4.0
K07767	0.0
K07769	0.0
K07768	0.0
K06203	0.0
K06202	0.0
K09921	0.0
K09920	0.0
K09927	0.0
K09024	0.0
K09022	2.0
K09023	0.0
K09020	0.0
K09021	0.0
K02908	0.0
K02909	71.0
K08218	0.0
K08219	0.0
K02904	71.0
K02906	71.0
K02907	4.0
K02902	71.0
K00230	0.0
K00231	0.0
K00232	0.0
K08976	0.0
K00234	0.0
K00239	1.0
K06209	69.0
K09928	0.0
K01015	0.0
K01014	0.0
K01012	73.0
K01011	1.0
K01010	0.0
K08920	0.0
K14103	0.0
K14102	0.0
K14101	0.0
K14100	0.0
K14105	0.0
K14104	0.0
K14109	0.0
K14108	0.0
K06401	0.0
K00893	0.0
K13402	0.0
K12858	0.0
K03503	0.0
K03502	137.0
K03501	71.0
K03500	71.0
K08924	0.0
K02278	0.0
K02279	0.0
K12977	0.0
K02276	0.0
K02277	0.0
K02274	0.0
K02275	0.0
K13450	0.0
K13451	0.0
K13452	0.0
K13454	0.0
K13455	0.0
K12509	0.0
K12508	0.0
K12507	0.0
K12506	0.0
K12500	0.0
K12503	0.0
K05926	0.0
K09728	0.0
K14587	0.0
K06597	0.0
K06596	0.0
K06595	0.0
K06599	0.0
K06598	0.0
K07978	0.0
K07979	77.0
K07976	0.0
K14585	0.0
K10907	137.0
K10906	0.0
K10901	0.0
K10909	0.0
K10908	0.0
K09819	0.0
K09818	0.0
K09817	4.0
K09816	4.0
K09815	4.0
K06374	2.0
K06373	2.0
K09812	71.0
K09811	137.0
K09810	0.0
K09724	0.0
K14582	0.0
K09721	0.0
K04058	0.0
K04059	0.0
K04050	0.0
K04051	0.0
K04052	0.0
K04053	0.0
K04054	0.0
K04055	0.0
K04056	0.0
K04057	0.0
K01047	0.0
K08975	0.0
K10015	0.0
K10014	0.0
K10017	0.0
K10016	0.0
K10011	0.0
K10010	0.0
K10013	0.0
K10012	0.0
K10019	0.0
K10018	0.0
K13665	0.0
K13664	0.0
K13663	0.0
K13662	0.0
K13661	0.0
K13660	0.0
K13669	0.0
K13668	0.0
K07641	0.0
K01466	0.0
K13590	0.0
K01464	4.0
K01465	71.0
K01462	142.0
K01463	0.0
K01460	0.0
K01461	0.0
K13599	0.0
K13598	0.0
K01468	0.0
K01469	0.0
K09251	0.0
K09252	0.0
K02041	1.0
K02040	137.0
K02043	0.0
K02045	2.0
K02044	1.0
K02047	2.0
K02046	2.0
K02049	140.0
K02048	2.0
K05549	0.0
K05548	0.0
K06046	0.0
K03319	0.0
K03316	0.0
K03317	0.0
K03314	0.0
K03315	68.0
K03312	3.0
K03313	0.0
K03310	76.0
K03311	2.0
K12052	0.0
K02945	5.0
K06162	0.0
K06163	0.0
K06160	0.0
K06161	0.0
K06166	0.0
K00359	0.0
K06164	0.0
K06165	0.0
K06168	70.0
K06169	0.0
K13020	0.0
K07158	0.0
K07159	0.0
K04835	0.0
K11621	0.0
K11991	0.0
K11622	0.0
K11996	0.0
K11627	0.0
K11626	0.0
K11629	0.0
K11628	0.0
K07561	0.0
K07560	71.0
K07563	0.0
K07562	0.0
K07565	0.0
K07564	0.0
K07567	137.0
K07566	3.0
K07569	0.0
K07568	4.0
K09925	0.0
K11199	0.0
K11198	0.0
K11192	0.0
K11191	0.0
K11196	0.0
K11195	0.0
K11194	0.0
K02492	0.0
K10713	0.0
K10710	1.0
K10711	66.0
K10716	0.0
K02490	0.0
K10714	0.0
K10715	0.0
K01929	71.0
K01928	71.0
K01923	70.0
K01922	0.0
K01921	71.0
K01920	0.0
K01926	69.0
K01925	71.0
K01924	71.0
K07789	0.0
K07788	0.0
K07785	0.0
K07784	0.0
K07787	0.0
K07786	0.0
K07781	0.0
K07783	0.0
K07782	0.0
K05835	0.0
K06355	0.0
K14661	0.0
K09844	0.0
K00782	0.0
K00783	71.0
K00784	5.0
K00785	0.0
K00786	69.0
K00039	0.0
K00036	1.0
K00037	0.0
K00034	0.0
K00035	0.0
K00032	0.0
K00033	1.0
K00030	66.0
K00031	4.0
K01259	67.0
K01258	137.0
K01255	68.0
K01256	0.0
K01251	0.0
K01250	1.0
K01253	0.0
K01252	0.0
K09008	0.0
K09009	0.0
K09000	0.0
K09001	0.0
K09002	67.0
K09003	0.0
K09004	0.0
K09005	0.0
K09006	0.0
K09007	0.0
K09846	0.0
K08234	69.0
K00258	0.0
K00259	0.0
K00252	0.0
K00253	0.0
K00256	0.0
K00257	0.0
K00254	0.0
K00255	0.0
K01079	0.0
K01078	0.0
K01071	0.0
K01070	0.0
K01073	0.0
K01077	0.0
K01076	0.0
K14472	0.0
K14471	0.0
K14470	0.0
K14475	0.0
K09841	0.0
K02788	67.0
K02782	0.0
K02783	0.0
K02781	0.0
K02786	67.0
K02787	0.0
K02784	0.0
K01060	0.0
K01787	0.0
K01786	4.0
K01785	70.0
K01784	138.0
K01783	72.0
K01782	0.0
K01781	0.0
K01780	0.0
K01789	0.0
K01788	135.0
K02526	0.0
K02527	0.0
K02525	0.0
K02250	0.0
K02523	0.0
K02520	71.0
K02521	0.0
K02258	0.0
K02259	0.0
K02528	71.0
K02529	227.0
K03781	0.0
K03780	2.0
K03783	4.0
K03782	0.0
K03785	70.0
K03784	134.0
K03787	0.0
K03786	1.0
K03789	70.0
K03788	0.0
K10700	0.0
K00342	0.0
K03124	0.0
K03120	0.0
K12527	1.0
K12526	0.0
K12525	0.0
K12524	0.0
K12523	0.0
K12522	0.0
K09789	0.0
K09788	0.0
K09787	70.0
K09786	0.0
K09785	0.0
K09781	0.0
K09780	0.0
K10961	0.0
K10960	0.0
K10963	0.0
K10962	0.0
K10965	0.0
K10964	0.0
K10966	0.0
K09879	0.0
K06318	0.0
K06311	0.0
K06310	2.0
K06312	0.0
K06314	0.0
K06317	0.0
K11389	0.0
K11386	0.0
K11387	0.0
K11384	0.0
K11385	0.0
K11382	0.0
K11383	0.0
K11381	0.0
K11949	0.0
K10380	0.0
K04032	0.0
K04033	0.0
K04030	0.0
K04031	3.0
K04036	0.0
K04037	0.0
K04034	0.0
K04035	0.0
K04038	0.0
K04039	0.0
K07046	0.0
K07047	68.0
K07044	0.0
K07045	67.0
K07042	71.0
K07043	68.0
K07040	4.0
K07041	0.0
K07048	0.0
K07049	0.0
K08664	0.0
K02584	0.0
K10039	1.0
K10038	0.0
K10037	0.0
K10036	0.0
K04788	0.0
K04789	0.0
K04784	0.0
K04785	0.0
K04786	0.0
K04787	0.0
K04780	0.0
K04781	0.0
K04782	0.0
K04783	0.0
K13601	0.0
K13603	0.0
K13602	0.0
K13605	0.0
K13604	0.0
K13607	0.0
K02404	2.0
K05783	0.0
K05782	0.0
K05781	0.0
K05780	0.0
K05787	0.0
K05786	0.0
K05785	0.0
K05784	0.0
K05789	0.0
K05788	0.0
K01442	71.0
K01443	71.0
K01444	66.0
K01446	0.0
K01447	0.0
K01448	75.0
K01449	1.0
K14803	0.0
K02069	0.0
K05569	0.0
K08008	0.0
K02063	0.0
K05566	0.0
K05565	0.0
K05563	0.0
K05562	0.0
K05561	0.0
K02064	0.0
K03338	1.0
K03339	0.0
K03330	0.0
K03331	0.0
K03332	0.0
K03333	0.0
K03335	0.0
K03336	0.0
K03337	1.0
K12956	0.0
K12957	0.0
K12954	0.0
K12955	0.0
K12952	0.0
K12953	0.0
K12950	0.0
K12951	0.0
K14733	0.0
K00109	0.0
K06148	274.0
K06149	0.0
K06144	0.0
K06145	0.0
K06146	0.0
K06147	576.0
K06141	0.0
K06142	0.0
K06143	0.0
K11945	0.0
K08948	0.0
K08949	0.0
K00071	0.0
K14664	0.0
K13810	0.0
K14665	0.0
K03058	0.0
K11609	0.0
K11608	0.0
K14660	0.0
K11603	0.0
K11602	0.0
K11601	0.0
K11600	0.0
K11607	0.0
K11606	0.0
K11605	0.0
K11604	0.0
K10558	0.0
K10559	0.0
K10550	0.0
K10551	0.0
K10552	0.0
K10553	0.0
K10554	0.0
K10555	0.0
K10556	0.0
K10557	0.0
K03051	0.0
K03050	0.0
K07549	0.0
K07548	0.0
K07239	0.0
K07235	0.0
K07234	0.0
K07237	0.0
K07236	0.0
K07231	0.0
K07230	0.0
K07233	0.0
K07232	0.0
K02467	0.0
K05306	0.0
K05305	1.0
K05304	0.0
K05303	0.0
K05301	0.0
K02565	0.0
K08644	0.0
K08646	0.0
K08641	66.0
K08643	0.0
K08642	0.0
K12146	0.0
K00010	0.0
K00011	0.0
K00012	3.0
K00013	70.0
K00014	73.0
K00016	138.0
K09065	0.0
K08252	0.0
K08253	0.0
K08256	0.0
K08255	0.0
K08258	0.0
K08259	0.0
K00274	0.0
K00275	0.0
K00276	0.0
K00270	0.0
K00271	0.0
K00272	0.0
K00273	0.0
K00278	70.0
K00279	0.0
K12675	0.0
K01277	0.0
K01274	0.0
K01273	68.0
K01271	67.0
K01270	70.0
K01278	0.0
K00906	0.0
K00904	0.0
K00903	0.0
K00901	66.0
K13785	0.0
K00908	0.0
K11149	0.0
K01053	0.0
K01051	0.0
K01057	0.0
K01056	71.0
K01055	0.0
K01054	0.0
K01058	0.0
K02500	70.0
K02501	70.0
K02502	70.0
K02503	71.0
K02504	0.0
K02505	0.0
K02506	0.0
K02507	0.0
K02508	0.0
K02509	0.0
K00291	0.0
K13410	0.0
K13148	0.0
K13419	0.0
K05825	0.0
K03106	71.0
K03105	0.0
K03101	71.0
K03100	143.0
K12541	0.0
K12540	0.0
K12543	0.0
K12542	0.0
K12545	0.0
K12544	0.0
K12547	0.0
K12546	0.0
K12549	0.0
K06080	0.0
K11018	0.0
K11019	0.0
K11016	0.0
K11017	0.0
K11014	0.0
K11015	0.0
K11012	0.0
K11013	0.0
K11010	0.0
K11011	0.0
K06333	2.0
K06880	0.0
K06883	0.0
K06882	0.0
K09857	0.0
K06884	0.0
K06887	0.0
K06886	0.0
K06889	72.0
K10942	0.0
K09859	0.0
K09858	0.0
K10947	74.0
K10946	0.0
K10945	0.0
K10944	0.0
K13284	0.0
K00483	0.0
K00481	0.0
K00480	0.0
K00486	0.0
K00485	0.0
K00484	0.0
K09901	0.0
K10929	0.0
K07684	0.0
K07685	0.0
K07686	0.0
K07687	0.0
K07681	0.0
K07688	0.0
K07689	0.0
K10928	0.0
K04018	0.0
K04019	0.0
K04014	0.0
K04015	0.0
K04016	0.0
K04017	0.0
K04013	0.0
K07060	0.0
K07061	0.0
K07062	0.0
K07063	0.0
K07064	0.0
K07065	0.0
K07066	0.0
K07067	0.0
K07068	0.0
K07069	0.0
K01121	0.0
K13629	0.0
K13628	0.0
K13623	0.0
K13622	0.0
K13620	0.0
K13626	1.0
K08586	0.0
K08587	0.0
K01428	0.0
K01429	0.0
K01422	0.0
K01423	0.0
K01420	4.0
K01421	7.0
K01426	1.0
K01427	0.0
K01424	69.0
K01425	0.0
K08068	0.0
K07538	0.0
K13086	0.0
K13085	0.0
K07287	0.0
K07824	0.0
K07682	0.0
K02722	0.0
K12978	0.0
K12979	0.0
K12972	0.0
K12973	0.0
K12974	0.0
K12975	0.0
K12976	0.0
K07821	0.0
K07683	0.0
K14750	0.0
K14751	0.0
K14953	0.0
K12288	0.0
K12289	0.0
K12282	0.0
K12283	0.0
K12280	0.0
K12281	0.0
K12286	0.0
K12287	0.0
K12284	0.0
K12285	0.0
K11957	0.0
K11956	0.0
K11955	0.0
K11954	0.0
K11953	0.0
K11952	0.0
K11951	0.0
K11950	0.0
K11959	0.0
K11958	0.0
K13889	0.0
K13888	0.0
K11963	0.0
K07217	0.0
K07216	6.0
K07215	0.0
K07214	0.0
K07213	0.0
K07212	0.0
K07219	0.0
K07218	0.0
K12150	0.0
K08689	0.0
K08688	0.0
K00402	0.0
K00401	0.0
K11994	0.0
K00152	0.0
K01043	0.0
K00154	0.0
K00157	0.0
K00156	0.0
K10533	0.0
K10530	0.0
K10531	0.0
K10536	2.0
K10537	0.0
K10535	0.0
K10538	0.0
K10539	0.0
K00073	0.0
K13934	0.0
K00076	1.0
K00077	3.0
K00074	71.0
K00075	71.0
K00078	0.0
K00079	0.0
K02290	0.0
K02563	71.0
K02292	0.0
K08966	0.0
K02294	0.0
K08278	0.0
K08279	0.0
K08274	0.0
K08275	0.0
K08276	0.0
K08277	0.0
K00298	0.0
K00299	0.0
K00296	0.0
K00297	2.0
K00294	0.0
K00292	0.0
K00293	0.0
K00290	4.0
K07757	0.0
K12089	0.0
K01210	0.0
K01213	0.0
K01212	0.0
K01215	0.0
K01214	0.0
K01217	0.0
K01216	0.0
K01219	0.0
K01218	0.0
K02749	0.0
K02746	67.0
K02747	67.0
K02744	201.0
K02745	67.0
K02742	0.0
K00924	0.0
K00925	72.0
K00926	5.0
K00927	71.0
K00928	137.0
K00929	3.0
K12085	0.0
K02298	0.0
K02299	0.0
K02568	0.0
K02569	0.0
K02562	0.0
K02291	0.0
K02560	0.0
K02293	0.0
K02566	0.0
K02567	0.0
K02564	71.0
K02297	0.0
K03169	74.0
K03168	71.0
K03163	0.0
K03162	0.0
K03167	0.0
K03166	0.0
K11038	0.0
K11039	0.0
K11030	0.0
K11031	0.0
K11032	0.0
K11033	0.0
K11034	0.0
K11035	0.0
K11036	0.0
K11037	0.0
K02546	0.0
K07668	0.0
K07669	0.0
K07666	0.0
K07667	70.0
K07664	0.0
K07665	2.0
K07662	0.0
K07663	0.0
K07660	0.0
K07661	0.0
K03927	2.0
K07008	0.0
K07009	68.0
K07002	0.0
K07003	69.0
K07000	0.0
K07001	1.0
K07006	0.0
K07007	74.0
K07004	0.0
K07005	71.0
K03921	0.0
K02956	70.0
K09725	0.0
K09181	0.0
K08599	0.0
K08598	0.0
K08591	74.0
K08590	0.0
K01156	0.0
K01154	203.0
K01407	0.0
K01400	0.0
K01153	135.0
K01150	0.0
K01151	70.0
K01408	0.0
K01409	71.0
K01158	0.0
K01159	0.0
K05523	0.0
K05522	0.0
K05521	2.0
K05520	0.0
K05527	0.0
K05526	0.0
K05525	0.0
K05524	0.0
K05529	0.0
K14518	0.0
K14519	0.0
K05949	0.0
K01754	4.0
K05942	0.0
K01027	0.0
K02171	0.0
K02170	0.0
K02173	0.0
K02172	0.0
K01751	2.0
K06416	0.0
K06417	0.0
K06414	0.0
K06947	0.0
K03379	0.0
K03808	0.0
K03809	0.0
K03806	0.0
K06412	4.0
K03804	0.0
K12296	0.0
K03802	0.0
K03803	0.0
K06413	0.0
K10808	0.0
K06411	3.0
K01028	0.0
K01029	2.0
K11931	0.0
K11930	0.0
K11933	0.0
K11932	0.0
K11935	0.0
K11934	0.0
K11937	0.0
K11936	0.0
K11939	0.0
K11938	0.0
K10800	0.0
K06419	0.0
K11929	0.0
K07271	71.0
K07270	0.0
K07273	0.0
K07272	0.0
K07275	0.0
K07274	0.0
K07277	0.0
K07276	0.0
K07279	0.0
K07278	0.0
K10623	0.0
K02481	0.0
K11520	0.0
K02480	0.0
K08170	0.0
K02485	0.0
K02484	1.0
K02487	0.0
K08600	141.0
K08603	0.0
K08602	69.0
K08605	0.0
K08604	0.0
K09956	0.0
K09957	0.0
K09954	0.0
K09955	2.0
K09952	0.0
K09953	0.0
K09950	0.0
K09951	2.0
K09958	0.0
K09959	0.0
K07495	0.0
K07494	0.0
K07497	3.0
K07496	2.0
K07491	134.0
K07490	0.0
K07493	0.0
K07492	0.0
K07499	0.0
K07498	0.0
K11209	0.0
K11208	0.0
K11204	0.0
K11203	0.0
K11202	0.0
K11201	0.0
K11200	0.0
K00058	205.0
K00059	76.0
K00728	0.0
K00729	0.0
K00055	0.0
K00057	71.0
K00050	0.0
K00051	0.0
K00720	0.0
K00721	0.0
K14424	0.0
K06033	0.0
K14189	0.0
K14188	0.0
K06364	0.0
K14187	0.0
K01239	2.0
K01238	0.0
K01897	1.0
K01232	67.0
K01895	0.0
K01230	0.0
K01893	71.0
K01236	0.0
K01235	0.0
K01890	71.0
K02768	0.0
K02769	0.0
K02760	202.0
K02761	202.0
K02763	0.0
K02764	0.0
K02765	68.0
K00948	73.0
K00949	4.0
K00942	72.0
K00943	67.0
K00940	0.0
K00941	142.0
K00946	0.0
K00947	0.0
K00944	0.0
K00945	145.0
K01097	0.0
K01096	0.0
K01095	0.0
K01093	0.0
K01092	0.0
K01091	79.0
K01090	137.0
K03499	143.0
K03498	141.0
K03491	0.0
K03490	0.0
K03493	0.0
K03492	0.0
K03495	71.0
K03497	211.0
K03496	216.0
K02817	0.0
K02814	0.0
K02815	0.0
K02810	3.0
K02548	3.0
K02549	0.0
K02818	0.0
K02819	1.0
K03637	68.0
K03636	0.0
K03147	70.0
K03146	0.0
K08851	0.0
K06518	4.0
K09729	0.0
K06048	0.0
K06045	0.0
K06044	0.0
K09727	0.0
K09726	0.0
K06041	66.0
K09720	0.0
K09723	0.0
K06042	2.0
K09897	0.0
K09896	0.0
K09895	0.0
K09894	0.0
K09893	0.0
K09892	0.0
K09891	0.0
K09890	0.0
K09899	0.0
K09898	0.0
K03622	0.0
K07648	0.0
K07649	0.0
K07398	0.0
K07399	0.0
K11056	0.0
K11057	0.0
K11054	0.0
K11055	0.0
K07640	0.0
K07393	0.0
K07390	0.0
K07391	4.0
K07644	0.0
K07645	0.0
K07646	70.0
K07647	0.0
K10896	0.0
K07024	816.0
K07025	141.0
K07026	0.0
K07027	4.0
K07020	0.0
K07021	0.0
K07022	0.0
K07023	72.0
K07028	0.0
K07029	73.0
K10094	0.0
K01390	0.0
K01392	0.0
K01399	0.0
K02673	0.0
K05893	0.0
K05897	0.0
K05896	71.0
K05895	1.0
K05899	0.0
K05898	0.0
K00555	0.0
K00554	68.0
K00557	0.0
K00556	0.0
K00551	0.0
K00559	0.0
K00558	7.0
K01170	0.0
K01173	0.0
K01174	0.0
K01175	0.0
K01176	0.0
K01178	0.0
K01179	3.0
K14578	0.0
K14579	0.0
K08951	0.0
K08950	0.0
K08953	0.0
K03828	0.0
K03829	0.0
K03820	0.0
K03821	0.0
K03822	0.0
K03823	2.0
K03824	0.0
K03825	0.0
K03826	135.0
K03827	0.0
K12248	0.0
K12246	0.0
K12247	0.0
K12242	0.0
K12243	0.0
K12240	0.0
K12241	0.0
K11919	0.0
K11918	0.0
K11913	0.0
K11912	0.0
K11911	0.0
K11910	0.0
K11917	0.0
K11916	0.0
K11915	0.0
K11914	0.0
K12068	0.0
K12069	0.0
K12062	0.0
K12063	0.0
K12060	0.0
K12061	0.0
K12066	0.0
K12067	0.0
K12064	0.0
K12065	0.0
K07259	0.0
K07258	10.0
K07253	0.0
K07251	0.0
K07250	0.0
K07257	0.0
K07256	0.0
K07255	0.0
K07254	0.0
K05372	0.0
K05373	0.0
K05370	0.0
K05371	0.0
K05374	0.0
K05375	0.0
K09970	0.0
K09971	0.0
K09972	0.0
K09973	0.0
K09974	0.0
K09975	0.0
K09976	67.0
K09978	0.0
K09979	0.0
K11261	0.0
K11260	0.0
K11263	0.0
K11264	0.0
K10793	0.0
K10796	0.0
K10797	1.0
K10794	0.0
K10795	0.0
K00700	71.0
K00701	0.0
K10798	0.0
K00703	72.0
K00705	70.0
K09828	0.0
K10133	0.0
K13053	0.0
K03192	0.0
K00964	0.0
K00965	70.0
K00966	0.0
K00960	0.0
K00961	0.0
K00962	70.0
K00963	0.0
K00969	71.0
K12681	0.0
K02703	0.0
K08364	0.0
K08365	0.0
K02706	0.0
K08363	0.0
K08361	0.0
K02708	0.0
K02709	0.0
K08368	0.0
K08369	0.0
K01615	0.0
K01617	0.0
K01616	0.0
K01611	0.0
K01610	4.0
K01613	1.0
K01612	0.0
K01619	135.0
K01618	0.0
K02834	71.0
K02835	71.0
K05281	0.0
K03619	0.0
K03618	0.0
K03617	70.0
K03616	0.0
K03615	70.0
K03614	68.0
K03613	70.0
K03612	70.0
K03611	0.0
K03610	4.0
K09705	0.0
K09704	1.0
K09701	0.0
K09700	0.0
K09709	0.0
K06391	0.0
K06390	4.0
K06393	4.0
K06392	4.0
K06395	0.0
K06394	2.0
K06397	2.0
K06396	2.0
K06399	2.0
K06398	4.0
K06435	0.0
K11078	0.0
K11079	0.0
K11074	0.0
K11075	0.0
K11076	0.0
K11077	0.0
K11070	70.0
K11071	71.0
K11072	5.0
K11073	0.0
K06935	0.0
K06934	0.0
K06937	0.0
K06936	0.0
K06931	0.0
K06930	0.0
K06933	0.0
K06932	0.0
K06939	0.0
K06938	0.0
K13381	0.0
K05916	0.0
K05917	0.0
K05914	0.0
K05915	0.0
K05912	0.0
K05913	0.0
K05910	0.0
K05911	0.0
K05918	0.0
K05919	3.0
K00392	0.0
K00390	0.0
K00397	0.0
K00395	0.0
K00394	2.0
K01884	0.0
K00399	0.0
K01886	4.0
K01376	0.0
K01372	1.0
K09149	0.0
K09148	0.0
K01225	0.0
K09145	0.0
K09144	0.0
K09147	0.0
K09146	0.0
K09141	0.0
K09140	0.0
K09143	0.0
K09142	0.0
K05709	0.0
K05708	0.0
K05879	1.0
K05878	1.0
K05875	0.0
K05874	0.0
K05877	0.0
K05876	0.0
K05873	0.0
K00579	0.0
K00578	0.0
K00577	0.0
K00575	3.0
K00574	1.0
K00573	0.0
K00571	4.0
K00570	0.0
K01118	0.0
K01119	0.0
K01157	0.0
K01112	0.0
K01113	0.0
K04477	3.0
K01114	0.0
K01115	0.0
K08087	0.0
K01315	0.0
K08085	0.0
K08084	0.0
K08083	0.0
K08082	0.0
K08081	0.0
K08080	0.0
K01152	0.0
K01401	0.0
K09826	0.0
K06344	0.0
K06345	0.0
K09822	0.0
K06343	0.0
K10938	0.0
K06341	0.0
K10934	0.0
K10935	0.0
K10932	0.0
K11052	0.0
K10930	0.0
K06349	0.0
K11053	0.0
K10754	0.0
K01755	4.0
K10200	1.0
K02132	0.0
K02137	0.0
K03840	0.0
K03841	0.0
K13028	0.0
K13799	0.0
K13798	0.0
K13795	0.0
K13794	0.0
K13021	0.0
K13792	0.0
K13791	0.0
K13790	0.0
K12268	0.0
K12269	66.0
K12262	0.0
K12263	0.0
K12264	0.0
K12265	0.0
K12266	0.0
K12267	2.0
K01757	0.0
K12237	0.0
K13243	0.0
K13245	0.0
K13244	0.0
K13246	0.0
K03264	0.0
K03265	0.0
K03263	0.0
K03268	0.0
K03269	0.0
K12415	0.0
K10211	0.0
K09918	0.0
K09919	0.0
K06720	0.0
K09913	0.0
K09910	0.0
K09911	0.0
K09916	0.0
K09917	0.0
K06726	2.0
K09915	0.0
K11535	0.0
K11534	0.0
K11537	0.0
K11531	0.0
K11533	0.0
K11532	0.0
K11249	0.0
K11539	0.0
K00762	72.0
K00763	71.0
K00760	71.0
K00761	71.0
K00766	4.0
K00767	70.0
K00764	137.0
K00765	70.0
K00768	4.0
K00769	0.0
K11059	0.0
K00186	0.0
K00187	0.0
K00184	0.0
K00185	0.0
K00183	0.0
K00180	1.0
K00188	0.0
K00189	0.0
K10110	5.0
K10111	0.0
K10112	72.0
K10113	0.0
K10114	0.0
K10115	0.0
K10116	0.0
K10117	5.0
K10118	5.0
K10119	5.0
K04641	0.0
K04643	0.0
K04642	0.0
K13282	0.0
K00988	0.0
K00989	0.0
K00986	0.0
K00984	0.0
K00985	0.0
K00982	0.0
K00983	1.0
K00980	68.0
K00981	71.0
K01585	0.0
K01584	0.0
K01586	6.0
K13498	0.0
K01580	0.0
K01583	66.0
K01582	0.0
K13497	0.0
K01589	0.0
K01588	70.0
K14941	0.0
K08347	0.0
K08348	0.0
K02720	0.0
K14949	0.0
K02723	0.0
K03459	0.0
K03458	71.0
K03455	0.0
K03457	0.0
K03451	67.0
K03981	0.0
K03980	0.0
K02614	67.0
K01639	2.0
K01638	0.0
K01637	0.0
K01636	0.0
K01635	0.0
K01634	0.0
K01633	0.0
K01632	0.0
K01631	0.0
K01630	0.0
K02615	0.0
K02588	0.0
K02589	0.0
K02858	0.0
K02859	0.0
K14051	0.0
K14053	0.0
K14052	0.0
K02852	0.0
K02853	0.0
K02850	0.0
K02851	0.0
K14059	0.0
K14058	0.0
K02586	0.0
K02587	0.0
K03679	0.0
K03671	75.0
K03670	0.0
K03673	0.0
K03672	0.0
K03675	0.0
K03674	0.0
K03677	0.0
K03676	0.0
K09761	70.0
K09760	0.0
K09763	0.0
K09762	71.0
K09765	4.0
K09764	0.0
K09767	0.0
K06006	0.0
K09769	0.0
K09768	1.0
K10353	0.0
K03187	0.0
K03186	1.0
K03185	0.0
K03184	0.0
K03183	3.0
K03182	0.0
K03181	0.0
K03189	0.0
K03188	0.0
K02715	0.0
K12455	0.0
K12454	0.0
K12453	0.0
K12452	0.0
K12451	0.0
K07358	0.0
K07356	0.0
K07357	0.0
K07354	0.0
K07355	0.0
K07352	0.0
K07353	0.0
K07350	0.0
K07351	0.0
K06919	1.0
K06918	0.0
K06917	0.0
K06916	0.0
K06915	1.0
K06914	0.0
K06913	0.0
K06912	0.0
K06911	0.0
K06910	0.0
K08986	0.0
K08987	0.0
K08984	0.0
K08985	0.0
K08982	0.0
K08983	0.0
K08980	0.0
K08981	0.0
K08988	0.0
K08989	0.0
K02252	0.0
K05934	4.0
K05936	4.0
K05937	0.0
K02253	0.0
K05939	0.0
K00378	5.0
K00375	70.0
K00374	0.0
K00376	0.0
K00371	0.0
K00370	0.0
K00373	0.0
K00372	0.0
K01358	72.0
K09166	0.0
K09165	0.0
K09164	0.0
K09163	1.0
K09162	0.0
K09161	0.0
K09160	0.0
K01354	0.0
K01355	0.0
K01356	72.0
K05601	0.0
K05851	0.0
K03807	0.0
K05606	0.0
K02927	0.0
K05974	0.0
K03805	0.0
K05976	0.0
K00519	0.0
K00518	0.0
K03800	1.0
K00511	0.0
K00510	0.0
K03801	0.0
K00515	0.0
K00514	0.0
K00517	0.0
K05971	0.0
K03154	4.0
K11147	0.0
K05581	0.0
K05580	0.0
K05583	0.0
K05582	0.0
K05585	0.0
K05584	0.0
K05587	0.0
K05586	0.0
K05589	0.0
K03150	72.0
K03623	0.0
K03152	71.0
K14200	0.0
K14201	0.0
K14202	0.0
K03621	4.0
K14204	0.0
K14205	0.0
K01134	0.0
K01135	0.0
K01136	0.0
K01137	0.0
K01130	0.0
K01132	0.0
K01133	1.0
K01138	1.0
K01139	1.0
K02113	71.0
K02112	139.0
K02111	137.0
K02446	0.0
K02117	3.0
K02116	0.0
K02115	139.0
K02114	139.0
K02119	3.0
K02118	5.0
K02448	0.0
K01036	0.0
K03212	0.0
K13007	0.0
K13006	0.0
K13005	0.0
K13004	0.0
K13001	0.0
K06404	4.0
K01032	0.0
K06951	0.0
K03862	0.0
K03863	0.0
K06406	4.0
K06957	0.0
K05020	0.0
K06400	4.0
K06403	4.0
K06954	0.0
K10814	0.0
K10817	0.0
K10816	0.0
K07136	0.0
K03242	0.0
K03243	0.0
K12202	0.0
K12203	0.0
K12206	0.0
K12207	0.0
K12204	0.0
K12205	0.0
K12208	0.0
K12209	0.0
K13919	1.0
K13918	0.0
K06214	0.0
K06215	3.0
K09936	2.0
K06217	71.0
K09930	0.0
K09931	0.0
K09932	0.0
K06213	71.0
K09938	0.0
K09939	0.0
K11517	0.0
K06337	0.0
K13301	0.0
K00748	0.0
K00745	0.0
K00743	0.0
K07165	0.0
K07164	0.0
K07167	0.0
K07166	70.0
K07161	0.0
K07160	0.0
K07163	0.0
K07162	0.0
K07169	0.0
K07168	0.0
K06336	0.0
K01839	4.0
K01838	1.0
K01835	0.0
K01834	215.0
K01837	0.0
K01830	0.0
K00608	0.0
K02632	0.0
K02630	0.0
K02631	0.0
K08322	0.0
K08323	0.0
K08320	0.0
K08321	0.0
K08326	0.0
K08324	0.0
K08325	0.0
K01659	0.0
K01658	4.0
K02637	0.0
K01653	4.0
K01652	8.0
K01655	0.0
K01654	2.0
K01657	4.0
K02874	71.0
K02875	0.0
K02876	71.0
K02877	0.0
K02871	71.0
K02873	0.0
K02878	71.0
K02879	4.0
K14070	0.0
K09749	3.0
K09748	71.0
K06023	142.0
K09742	0.0
K09741	0.0
K09740	0.0
K09747	4.0
K09746	0.0
K09745	0.0
K06024	71.0
K03477	0.0
K03476	1.0
K03475	2.0
K03474	0.0
K03473	0.0
K03472	0.0
K03471	66.0
K03470	71.0
K03478	67.0
K02304	5.0
K02305	0.0
K02302	2.0
K02303	0.0
K02300	0.0
K02301	0.0
K03653	0.0
K03652	0.0
K03651	0.0
K03650	4.0
K03657	80.0
K03656	0.0
K03655	140.0
K03654	4.0
K03658	0.0
K12439	0.0
K12431	0.0
K12430	0.0
K12433	0.0
K12432	0.0
K12435	0.0
K12434	0.0
K12437	0.0
K12436	0.0
K06979	0.0
K06978	0.0
K06971	2.0
K06970	0.0
K06973	4.0
K06972	4.0
K06975	0.0
K06974	0.0
K06977	0.0
K06976	0.0
K07082	70.0
K07083	0.0
K07080	3.0
K07081	0.0
K07086	0.0
K07087	0.0
K07084	0.0
K07085	0.0
K07088	74.0
K07089	68.0
K01317	0.0
K11162	0.0
K11163	0.0
K11161	0.0
K11168	0.0
K00356	0.0
K00355	0.0
K00354	0.0
K00353	0.0
K00351	0.0
K00350	0.0
K05952	0.0
K05953	0.0
K05951	0.0
K05956	0.0
K05957	0.0
K00358	0.0
K00689	0.0
K00688	74.0
K00681	67.0
K00680	1.0
K00683	0.0
K00685	0.0
K00684	0.0
K00687	0.0
K00686	0.0
K05831	0.0
K05830	0.0
K05833	7.0
K05832	5.0
K05834	0.0
K05837	4.0
K05836	0.0
K05839	0.0
K05838	0.0
K07677	0.0
K00533	3.0
K00532	0.0
K00531	0.0
K00530	0.0
K00537	138.0
K00536	0.0
K00535	0.0
K00534	0.0
K00539	0.0
K00538	0.0
K11029	0.0
K14260	2.0
K14261	0.0
K14266	0.0
K14267	0.0
K14268	0.0
K14269	0.0
K01337	0.0
K01338	70.0
K02683	0.0
K02682	0.0
K02681	0.0
K02680	0.0
K02687	4.0
K02686	0.0
K02685	0.0
K02689	0.0
K02688	0.0
K00824	67.0
K00827	0.0
K00826	70.0
K00821	10.0
K00820	71.0
K00823	0.0
K00822	0.0
K00829	0.0
K00828	0.0
K01488	1.0
K01489	4.0
K01484	0.0
K01485	67.0
K01486	71.0
K01487	1.0
K01480	2.0
K01481	0.0
K01482	0.0
K01483	0.0
K02469	75.0
K02468	0.0
K02466	0.0
K02465	0.0
K02464	0.0
K02463	0.0
K02462	0.0
K02461	0.0
K02460	0.0
K08969	0.0
K13061	0.0
K13060	0.0
K13063	0.0
K13062	0.0
K13069	0.0
K08964	0.0
K06363	0.0
K03079	1.0
K06342	0.0
K03078	0.0
K13289	0.0
K13288	0.0
K13285	0.0
K13287	0.0
K13286	0.0
K13281	0.0
K13280	1.0
K13283	0.0
K00054	0.0
K04496	0.0
K05369	0.0
K05368	0.0
K03228	0.0
K03229	0.0
K00052	4.0
K03222	0.0
K03223	0.0
K03220	0.0
K03221	0.0
K03226	0.0
K03227	0.0
K03224	0.0
K03225	0.0
K09482	0.0
K09483	0.0
K13836	0.0
K12228	0.0
K05360	0.0
K12224	0.0
K12225	0.0
K12226	0.0
K12227	0.0
K12220	0.0
K05363	133.0
K12222	0.0
K12223	0.0
K08681	3.0
K08680	0.0
K08683	0.0
K08682	0.0
K08685	0.0
K08684	0.0
K08687	0.0
K08686	0.0
K11755	3.0
K11754	144.0
K11751	0.0
K11750	0.0
K11753	141.0
K11752	137.0
K02407	2.0
K13938	0.0
K13936	0.0
K13935	0.0
K02406	7.0
K13933	0.0
K13932	0.0
K13931	0.0
K13930	0.0
K12088	0.0
K12081	0.0
K12082	0.0
K12083	0.0
K12084	0.0
K12086	0.0
K12087	0.0
K09611	0.0
K09612	0.0
K04940	0.0
K10085	0.0
K05394	0.0
K05395	0.0
K06340	0.0
K13043	0.0
K07149	3.0
K07148	0.0
K07147	0.0
K07146	0.0
K07145	0.0
K07144	0.0
K07143	0.0
K07142	0.0
K07141	69.0
K07140	0.0
K10156	0.0
K10150	0.0
K10620	0.0
K10621	0.0
K14028	0.0
K14029	0.0
K01817	3.0
K01816	0.0
K01815	2.0
K01814	70.0
K01813	1.0
K01812	3.0
K01811	4.0
K01810	71.0
K01819	0.0
K01818	1.0
K14580	0.0
K05379	0.0
K08304	0.0
K08305	0.0
K08306	0.0
K08307	0.0
K08300	0.0
K08301	4.0
K08302	1.0
K08303	140.0
K08308	0.0
K08309	0.0
K14671	0.0
K14670	0.0
K14673	0.0
K14672	0.0
K01673	0.0
K01672	0.0
K01671	0.0
K01677	4.0
K01676	0.0
K01674	0.0
K01679	67.0
K01678	4.0
K02899	71.0
K02896	0.0
K02897	0.0
K02895	71.0
K02892	71.0
K02890	71.0
K10811	0.0
K02096	0.0
K02097	0.0
K02094	0.0
K02095	0.0
K02092	0.0
K02093	0.0
K02099	4.0
K03411	3.0
K03410	3.0
K03413	3.0
K03412	2.0
K03415	2.0
K03414	0.0
K03417	0.0
K03416	0.0
K03418	0.0
K05376	0.0
K02320	0.0
K02322	0.0
K02323	0.0
K05377	0.0
K13542	5.0
K13543	0.0
K13540	0.0
K13541	0.0
K12145	0.0
K12144	0.0
K12147	0.0
K12410	71.0
K12141	0.0
K12140	0.0
K12143	0.0
K12142	0.0
K12149	0.0
K12148	0.0
K07312	0.0
K07313	0.0
K07310	0.0
K07311	0.0
K07316	0.0
K07317	0.0
K07314	0.0
K07315	0.0
K07318	0.0
K07319	0.0
K03936	0.0
K03425	0.0
K03426	70.0
K03427	135.0
K03420	0.0
K03421	0.0
K03422	0.0
K03423	0.0
K03756	0.0
K03757	0.0
K03206	0.0
K03755	0.0
K11144	67.0
K11145	71.0
K05972	0.0
K05973	0.0
K03752	0.0
K05978	0.0
K05979	0.0
K03753	0.0
K00331	0.0
K00330	0.0
K00333	0.0
K00332	0.0
K00335	4.0
K00334	4.0
K00337	0.0
K00336	6.0
K00339	0.0
K00338	0.0
K03751	0.0
K06953	0.0
K06952	0.0
K06407	4.0
K06950	140.0
K10819	66.0
K06956	0.0
K06955	0.0
K06402	0.0
K10815	0.0
K06959	70.0
K06958	71.0
K06409	8.0
K06408	2.0
K09129	0.0
K09128	0.0
K09123	0.0
K09122	0.0
K09121	3.0
K09120	0.0
K09127	0.0
K09126	0.0
K09125	0.0
K09124	0.0
K01233	0.0
K05819	0.0
K05818	0.0
K01896	0.0
K05813	2.0
K05812	0.0
K05811	0.0
K05810	70.0
K05817	0.0
K05816	0.0
K05815	1.0
K05814	0.0
K01894	0.0
K01892	71.0
K01234	68.0
K01144	1.0
K01146	0.0
K01141	0.0
K01416	0.0
K11434	0.0
K01415	0.0
K06354	0.0
K01414	0.0
K09836	0.0
K01318	0.0
K01319	0.0
K01312	0.0
K06350	0.0
K02669	69.0
K02668	0.0
K02665	0.0
K02664	0.0
K02667	0.0
K02666	0.0
K02661	0.0
K02660	0.0
K02663	0.0
K02662	0.0
K00809	0.0
K00808	0.0
K00806	71.0
K00805	70.0
K00804	0.0
K00803	0.0
K00802	0.0
K00801	0.0
K00800	70.0
K10921	0.0
K02409	2.0
K02408	3.0
K02401	1.0
K02400	3.0
K02403	0.0
K02402	0.0
K02405	3.0
K05364	4.0
K05367	0.0
K05366	142.0
K10210	0.0
K10216	0.0
K13049	0.0
K13048	0.0
K13739	0.0
K10215	0.0
K06122	0.0
K13735	0.0
K13734	0.0
K13041	0.0
K13040	0.0
K13731	0.0
K13730	0.0
K13733	0.0
K13732	0.0
K04516	0.0
K03204	0.0
K03205	75.0
K03207	0.0
K03200	0.0
K03201	0.0
K03202	0.0
K03203	0.0
K03208	0.0
K03758	0.0
K03759	0.0
K09469	0.0
K09461	0.0
K06204	0.0
K00178	0.0
K13950	0.0
K13953	0.0
K13955	0.0
K13954	2.0
K10920	0.0
K06324	0.0
K11777	1.0
K11779	0.0
K11778	0.0
K06325	0.0
K12600	0.0
K07432	0.0
K07430	0.0
K06326	0.0
K07128	0.0
K07121	0.0
K07120	0.0
K07123	0.0
K07122	0.0
K07125	0.0
K07124	5.0
K07127	0.0
K07126	2.0
K01870	71.0
K01873	71.0
K01872	71.0
K01875	71.0
K01874	71.0
K01876	71.0
K01879	0.0
K01878	0.0
K06321	0.0
K00476	0.0
K00477	0.0
K00474	0.0
K00472	0.0
K00470	0.0
K00471	0.0
K00478	0.0
K00479	0.0
K04775	0.0
K04774	0.0
K04777	0.0
K04776	0.0
K04771	0.0
K04770	0.0
K04773	0.0
K04772	0.0
K04779	0.0
K04778	0.0
K14657	0.0
K14656	0.0
K14654	0.0
K14653	0.0
K14652	137.0
K14659	0.0
K14658	0.0
K14386	0.0
K09926	0.0
K01699	0.0
K01698	0.0
K01695	4.0
K01697	0.0
K01696	4.0
K01690	0.0
K01693	70.0
K01692	2.0
K07227	0.0
K03439	71.0
K03438	73.0
K13380	0.0
K03928	0.0
K03925	71.0
K03924	2.0
K03431	71.0
K03926	0.0
K03437	71.0
K03436	138.0
K03435	0.0
K03434	0.0
K02348	1.0
K02342	2.0
K02343	71.0
K02340	4.0
K02341	70.0
K02346	72.0
K02347	0.0
K02344	0.0
K02345	0.0
K03697	0.0
K03696	4.0
K03695	70.0
K03694	0.0
K03693	0.0
K03692	0.0
K03690	0.0
K03699	69.0
K03698	71.0
K13566	0.0
K12164	0.0
K07338	0.0
K07339	1.0
K07334	67.0
K07335	4.0
K07336	0.0
K07337	0.0
K07330	0.0
K07331	0.0
K07332	0.0
K07333	0.0
K09695	0.0
K09694	0.0
K09697	1.0
K09696	1.0
K09691	4.0
K09690	70.0
K09693	0.0
K09692	67.0
K09699	0.0
K09698	0.0
K07590	0.0
K07591	0.0
K07592	0.0
K05998	0.0
K05999	0.0
K05996	0.0
K05997	0.0
K05994	0.0
K05995	0.0
K05993	0.0
K05991	0.0
K10837	0.0
K00319	0.0
K00318	0.0
K00648	4.0
K02545	0.0
K00645	4.0
K00311	0.0
K00646	0.0
K00317	0.0
K00316	0.0
K00643	0.0
K00314	0.0
K02547	1.0
K06429	0.0
K06428	0.0
K06427	0.0
K02812	0.0
K06425	0.0
K06424	0.0
K06423	0.0
K06422	0.0
K06421	0.0
K02813	0.0
K02930	0.0
K03815	0.0
K05612	0.0
K03367	0.0
K03366	0.0
K03812	0.0
K03635	0.0
K03634	0.0
K03631	4.0
K05969	0.0
K03630	73.0
K03633	0.0
K03632	0.0
K01998	70.0
K01999	70.0
K01992	76.0
K01993	0.0
K01990	351.0
K01991	0.0
K01996	70.0
K01997	70.0
K01994	0.0
K01995	70.0
K03148	0.0
K03639	70.0
K05692	0.0
K03638	0.0
K00869	0.0
K00868	3.0
K00861	0.0
K00860	0.0
K00863	0.0
K00862	0.0
K00865	70.0
K00864	72.0
K00867	0.0
K00866	0.0
K01192	2.0
K01190	79.0
K01191	4.0
K01197	0.0
K01194	0.0
K01195	1.0
K01198	2.0
K01199	0.0
K00656	139.0
K00657	1.0
K00306	0.0
K14591	0.0
K00300	0.0
K00653	0.0
K13715	0.0
K13713	0.0
K00650	0.0
K00651	70.0
K14596	0.0
K02647	9.0
K14598	0.0
K02643	0.0
K02642	0.0
K02641	0.0
K02640	0.0
K03594	1.0
K03595	70.0
K03596	71.0
K03597	0.0
K03590	0.0
K03591	0.0
K03592	66.0
K03593	0.0
K03598	0.0
K03599	0.0
K01736	70.0
K01737	0.0
K01734	5.0
K01735	70.0
K01732	0.0
K01733	70.0
K01730	0.0
K01731	0.0
K06049	0.0
K01738	71.0
K01739	0.0
K11809	0.0
K05343	0.0
K02422	3.0
K02421	1.0
K05340	0.0
K02427	0.0
K05346	0.0
K02425	0.0
K02424	0.0
K05349	15.0
K02428	0.0
K03770	0.0
K03771	0.0
K03772	0.0
K03773	0.0
K03774	0.0
K03775	0.0
K03776	0.0
K03777	0.0
K03778	2.0
K03779	2.0
K09722	0.0
K08174	0.0
K14114	0.0
K13979	0.0
K13237	0.0
K14440	0.0
K09992	0.0
K09990	0.0
K09991	0.0
K09996	0.0
K09997	0.0
K09994	0.0
K14110	0.0
K09998	0.0
K09999	0.0
K14111	0.0
K14113	0.0
K14449	0.0
K10213	0.0
K14118	0.0
K11711	0.0
K11710	0.0
K11712	0.0
K11717	136.0
K11719	0.0
K06857	0.0
K10440	7.0
K10441	6.0
K07103	0.0
K07102	0.0
K07101	0.0
K07100	0.0
K07107	3.0
K07106	0.0
K07105	70.0
K07456	71.0
K07459	0.0
K07458	0.0
K07109	0.0
K07108	0.0
K10198	0.0
K10199	0.0
K10190	2.0
K10191	0.0
K10192	1.0
K10193	0.0
K10194	0.0
K10195	0.0
K10196	0.0
K10197	0.0
K15013	0.0
K01858	0.0
K15016	0.0
K15017	0.0
K01853	0.0
K01852	0.0
K01851	0.0
K01850	0.0
K01857	0.0
K01856	0.0
K01854	5.0
K07539	0.0
K08478	0.0
K08479	0.0
K08476	0.0
K08477	0.0
K08475	0.0
K00450	0.0
K00451	0.0
K00452	0.0
K00453	0.0
K00455	0.0
K00456	0.0
K00457	0.0
K00106	0.0
K00459	0.0
K00104	2.0
K00105	0.0
K00102	0.0
K00103	0.0
K00100	139.0
K00101	0.0
K01509	0.0
K04759	140.0
K04758	143.0
K04757	0.0
K01504	0.0
K04755	0.0
K04754	0.0
K04753	0.0
K04752	0.0
K04751	3.0
K01502	0.0
K14631	0.0
K05359	0.0
K14632	0.0
K07536	0.0
K12080	0.0
K02364	0.0
K12369	0.0
K02361	0.0
K02362	0.0
K02363	0.0
K13509	0.0
K13503	0.0
K13500	0.0
K12109	0.0
K12108	0.0
K12101	0.0
K12100	0.0
K12103	0.0
K12102	0.0
K12105	0.0
K12104	0.0
K12107	0.0
K12106	0.0
K11023	0.0
K03014	0.0
K08906	0.0
K08904	0.0
K08900	0.0
K06223	4.0
K06199	3.0
K06198	0.0
K06197	0.0
K06196	2.0
K06194	0.0
K06193	0.0
K06192	0.0
K06191	0.0
K06190	0.0
K11104	2.0
K11105	1.0
K11106	0.0
K11107	0.0
K11102	0.0
K11103	0.0
K07862	0.0
K00666	0.0
K00663	0.0
K00662	1.0
K00661	4.0
K00660	0.0
K06997	70.0
K06996	0.0
K06995	0.0
K10852	0.0
K06993	0.0
K06992	0.0
K06991	0.0
K06990	0.0
K11050	0.0
K06999	0.0
K06998	0.0
K05338	0.0
K11051	0.0
K06441	0.0
K06440	0.0
K06443	0.0
K06442	71.0
K06445	0.0
K06447	0.0
K06446	0.0
K06309	0.0
K05686	0.0
K02655	0.0
K07392	0.0
K00595	5.0
K00594	0.0
K00596	0.0
K00599	275.0
K00598	0.0
K02657	0.0
K07642	0.0
K07643	0.0
K07396	0.0
K07397	0.0
K07394	0.0
K07395	0.0
K04102	0.0
K04103	0.0
K04100	0.0
K04101	0.0
K04107	0.0
K04105	0.0
K04108	0.0
K04109	0.0
K07716	0.0
K07717	0.0
K07714	0.0
K07715	0.0
K07712	0.0
K07713	0.0
K07710	0.0
K07711	0.0
K07718	13.0
K07719	0.0
K00843	0.0
K00842	0.0
K00841	0.0
K00840	0.0
K00847	6.0
K00846	0.0
K00845	72.0
K00844	0.0
K00849	71.0
K00848	3.0
K06302	0.0
K13771	0.0
K13770	0.0
K13772	0.0
K13775	0.0
K13774	0.0
K13777	0.0
K13776	0.0
K13779	0.0
K13778	0.0
K02621	67.0
K02992	71.0
K02623	0.0
K08286	0.0
K08281	0.0
K02996	69.0
K02995	0.0
K02994	71.0
K02629	0.0
K02628	0.0
K08289	0.0
K08288	0.0
K03578	0.0
K03579	0.0
K03576	0.0
K03577	0.0
K03574	140.0
K03575	69.0
K03572	71.0
K03573	0.0
K03570	70.0
K03571	4.0
K01710	71.0
K01711	1.0
K01712	0.0
K01713	0.0
K01714	75.0
K01715	69.0
K01716	0.0
K01718	0.0
K01719	0.0
K03081	0.0
K02199	0.0
K02198	0.0
K14170	140.0
K02193	0.0
K02192	0.0
K02191	0.0
K02190	2.0
K02197	0.0
K02196	0.0
K02195	0.0
K02194	0.0
K03718	0.0
K03719	1.0
K03712	70.0
K03713	0.0
K03710	139.0
K03711	5.0
K03716	3.0
K03717	0.0
K03715	0.0
K07129	0.0
K00045	0.0
K13995	0.0
K13994	0.0
K13991	0.0
K13990	0.0
K13993	0.0
K13992	0.0
K06298	4.0
K06299	0.0
K06294	0.0
K06295	0.0
K06296	0.0
K06297	0.0
K06290	0.0
K06291	0.0
K06292	0.0
K06293	0.0
K12743	0.0
K00248	70.0
K06426	0.0
K11739	0.0
K11738	0.0
K11733	0.0
K11732	0.0
K11731	0.0
K11737	0.0
K11736	0.0
K11735	0.0
K11734	0.0
K06870	0.0
K06871	138.0
K06872	1.0
K06873	0.0
K06874	0.0
K06875	0.0
K06876	0.0
K06877	0.0
K06878	0.0
K06879	0.0
K07478	71.0
K12645	0.0
K07479	0.0
K07473	72.0
K07472	0.0
K07471	0.0
K07470	0.0
K07477	0.0
K07476	0.0
K07474	0.0
K15038	0.0
K15039	0.0
K15034	0.0
K15036	0.0
K15037	0.0
K08738	0.0
K06420	0.0
K00128	68.0
K00129	0.0
K00438	0.0
K00432	0.0
K00433	0.0
K00122	0.0
K00123	0.0
K00124	0.0
K00125	0.0
K00126	0.0
K00127	0.0
K08973	0.0
K14348	0.0
K14347	0.0
K14340	0.0
K08972	0.0
K01525	0.0
K01524	4.0
K01523	0.0
K01521	0.0
K01520	138.0
K01529	0.0
K08977	0.0
K03969	0.0
K08929	0.0
K02388	3.0
K02389	3.0
K02386	0.0
K02387	3.0
K02384	0.0
K02385	1.0
K02382	0.0
K02380	0.0
K02381	0.0
K05386	0.0
K13524	0.0
K13525	0.0
K13527	0.0
K13520	0.0
K13522	0.0
K13529	0.0
K03385	0.0
K03384	0.0
K03387	0.0
K03386	0.0
K03381	0.0
K03380	0.0
K03383	0.0
K03382	0.0
K03389	0.0
K03388	0.0
K05356	0.0
K12344	0.0
K12343	0.0
K12342	0.0
K12341	0.0
K12340	0.0
K02430	0.0
K12349	0.0
K05351	0.0
K11694	66.0
K11695	0.0
K11690	70.0
K05352	0.0
K11693	0.0
K08928	0.0
K03433	0.0
K13832	0.0
K03039	0.0
K03432	0.0
K06607	0.0
K06606	0.0
K06605	0.0
K03430	0.0
K06603	0.0
K06602	0.0
K06601	0.0
K06600	0.0
K05358	0.0
K06609	0.0
K06608	0.0
K03923	0.0
K03922	0.0
K11472	0.0
K11473	0.0
K11474	0.0
K11475	0.0
K11476	0.0
K11477	0.0
K00601	0.0
K00600	4.0
K00603	0.0
K03746	0.0
K00605	1.0
K00604	71.0
K00607	0.0
K00606	2.0
K00609	71.0
K03741	1.0
K03740	0.0
K03743	67.0
K10873	0.0
K03214	0.0
K14068	0.0
K13317	0.0
K06360	0.0
K14069	0.0
K08078	0.0
K09650	0.0
K06361	0.0
K07802	0.0
K07803	0.0
K07800	0.0
K07801	0.0
K07806	0.0
K07807	0.0
K07804	0.0
K07805	0.0
K06362	0.0
K01172	0.0
K10257	0.0
K10255	0.0
K10254	70.0
K10253	0.0
K10918	0.0
K04128	0.0
K01958	0.0
K01959	0.0
K01956	137.0
K01957	0.0
K04126	0.0
K04127	0.0
K01952	70.0
K01953	73.0
K01950	70.0
K01951	71.0
K07730	0.0
K07731	0.0
K07732	0.0
K07733	0.0
K07734	0.0
K07735	0.0
K07736	3.0
K07737	72.0
K07738	3.0
K07739	0.0
K06365	0.0
K06366	0.0
K06367	0.0
K10910	0.0
K10911	0.0
K04382	0.0
K10775	0.0
K02609	0.0
K02979	0.0
K02978	0.0
K06368	0.0
K02975	0.0
K02974	0.0
K02977	0.0
K02976	0.0
K03558	0.0
K03559	0.0
K03550	69.0
K03551	71.0
K03552	0.0
K03553	71.0
K03554	0.0
K03555	71.0
K03556	1.0
K03557	0.0
K01778	5.0
K01779	1.0
K06369	0.0
K01772	0.0
K01770	70.0
K01771	0.0
K01776	71.0
K01777	0.0
K01774	0.0
K01775	71.0
K05385	0.0
K05384	0.0
K05383	0.0
K05382	0.0
K05381	0.0
K08159	66.0
K14153	0.0
K14154	0.0
K14155	72.0
K08152	0.0
K08156	0.0
K08076	0.0
K12809	0.0
K05297	0.0
K03734	73.0
K03735	0.0
K03736	0.0
K03737	70.0
K03731	0.0
K03732	0.0
K03733	67.0
K03738	0.0
K03739	0.0
K08139	0.0
K06994	0.0
K12660	0.0
K12661	0.0
K07450	0.0
K08719	0.0
K08717	0.0
K08715	0.0
K08714	0.0
K08713	0.0
K08710	0.0
K11311	0.0
K11312	0.0
K00141	0.0
K00146	0.0
K00411	0.0
K00412	0.0
K00145	8.0
K00148	0.0
K14367	0.0
K14366	0.0
K08954	0.0
K08384	5.0
K14369	0.0
K14368	0.0
K14091	0.0
K14090	0.0
K14093	0.0
K14092	0.0
K14095	0.0
K14094	0.0
K14097	0.0
K14096	0.0
K14099	0.0
K14098	0.0
K02848	0.0
K01541	0.0
K04712	0.0
K04711	0.0
K01545	0.0
K01547	2.0
K01546	2.0
K01548	2.0
K04719	0.0
K04718	0.0
K02018	73.0
K02019	68.0
K02016	6.0
K02017	0.0
K02014	0.0
K02015	9.0
K02012	1.0
K02013	5.0
K02010	1.0
K02011	1.0
K04515	0.0
K03943	0.0
K03941	0.0
K03940	0.0
K00313	0.0
K04060	0.0
K01608	0.0
K08942	0.0
K08943	0.0
K08940	0.0
K08941	0.0
K08946	0.0
K08947	0.0
K08944	0.0
K08945	0.0
K03059	0.0
K13811	0.0
K13812	0.0
K13815	0.0
K13816	0.0
K13818	0.0
K13819	0.0
K03053	0.0
K03052	0.0
K03055	0.0
K03054	0.0
K03057	0.0
K03056	0.0
K06222	0.0
K11418	0.0
K11410	0.0
K11415	0.0
K00622	0.0
K00621	0.0
K00620	6.0
K00627	0.0
K00626	138.0
K00625	71.0
K00624	0.0
K02805	0.0
K02552	0.0
K02550	0.0
K02556	1.0
K02803	0.0
K02554	0.0
K07280	0.0
K07281	0.0
K07282	69.0
K07283	0.0
K07284	204.0
K07285	0.0
K07286	0.0
K08217	2.0
K07288	0.0
K07289	0.0
K07534	0.0
K07535	0.0
K07533	3.0
K07822	0.0
K07823	0.0
K08699	0.0
K00088	71.0
K00087	1.0
K00086	0.0
K00082	0.0
K10239	0.0
K10238	0.0
K10231	0.0
K10230	0.0
K10233	0.0
K10232	0.0
K10235	0.0
K10234	0.0
K10237	0.0
K10236	0.0
K08353	0.0
K01970	0.0
K01971	0.0
K01972	73.0
K01973	0.0
K01974	0.0
K01975	0.0
K01976	0.0
K07758	0.0
K05990	0.0
K07752	0.0
K07753	0.0
K07751	0.0
K13786	0.0
K07755	0.0
K07442	0.0
K08352	0.0
K07115	0.0
K07441	0.0
K07634	0.0
K07446	0.0
K07111	0.0
K07444	4.0
K07445	0.0
K00647	0.0
K07449	0.0
K00641	0.0
K00640	73.0
K01289	0.0
K01282	0.0
K01283	0.0
K01280	0.0
K01281	0.0
K01286	1.0
K01284	0.0
K02954	71.0
K02952	71.0
K02950	71.0
K00155	0.0
K02959	71.0
K00887	0.0
K00886	0.0
K00885	0.0
K00884	0.0
K00883	0.0
K00882	71.0
K00881	0.0
K00880	1.0
K00053	4.0
K14048	0.0
K01026	2.0
K01756	71.0
K01025	0.0
K01750	0.0
K01023	0.0
K01752	72.0
K01753	0.0
K14583	0.0
K01758	0.0
K01759	4.0
K09565	0.0
K09568	0.0
K08173	0.0
K08172	0.0
K02483	0.0
K02482	0.0
K08177	0.0
K08176	0.0
K08175	0.0
K02486	0.0
K02489	0.0
K02488	0.0
K08178	0.0
K14138	0.0
K14136	0.0
K09713	0.0
K09714	0.0
K09715	0.0
K03532	0.0
K03533	0.0
K03530	204.0
K03531	69.0
K03536	71.0
K03537	0.0
K03534	1.0
K03535	0.0
K03538	0.0
K03539	0.0
K14451	0.0
K14450	0.0
K02225	0.0
K02224	7.0
K02227	4.0
K02226	4.0
K02221	0.0
K14107	0.0
K02229	0.0
K02228	0.0
K14106	0.0
K00441	0.0
K03288	0.0
K03289	0.0
K03284	137.0
K03285	0.0
K03286	0.0
K03287	0.0
K03280	0.0
K03281	0.0
K03282	3.0
K00440	0.0
K13677	0.0
K12790	0.0
K09639	0.0
K12688	0.0
K12689	0.0
K12686	0.0
K12687	0.0
K12684	0.0
K12685	0.0
K12682	0.0
K12683	0.0
K12680	0.0
K11889	0.0
K08884	6.0
K11085	0.0
K11084	0.0
K11081	0.0
K11080	0.0
K11083	0.0
K11082	0.0
K11089	0.0
K08777	0.0
K08776	0.0
K06346	70.0
K06347	0.0
K09824	0.0
K09825	4.0
K09823	0.0
K09820	0.0
K10939	0.0
K10936	0.0
K10937	0.0
K10933	0.0
K06348	0.0
K09829	0.0
K11337	0.0
K11336	0.0
K11335	0.0
K11334	0.0
K11333	0.0
K11332	0.0
K11331	0.0
K11330	0.0
K00169	2.0
K00164	0.0
K00166	0.0
K00167	0.0
K00161	0.0
K00162	0.0
K00163	0.0
K10689	0.0
K10680	0.0
K10681	0.0
K10682	0.0
K04083	71.0
K04082	0.0
K04081	0.0
K04080	0.0
K04087	0.0
K04086	0.0
K04085	0.0
K04084	0.0
K04088	0.0
K01569	0.0
K01568	0.0
K01563	0.0
K01561	0.0
K01560	1.0
K01567	0.0
K01565	0.0
K01564	0.0
K02038	71.0
K02039	71.0
K02030	276.0
K02031	76.0
K02032	77.0
K02033	77.0
K02034	78.0
K02035	277.0
K02036	71.0
K02037	71.0
K05556	0.0
K13658	0.0
K13659	0.0
K13656	0.0
K13657	0.0
K13654	0.0
K13655	0.0
K13652	0.0
K13653	2.0
K13650	0.0
K13651	0.0
K05555	0.0
K05552	0.0
K02057	10.0
K05550	0.0
K05551	0.0
K12308	5.0
K12306	0.0
K03073	71.0
K03072	0.0
K03071	0.0
K03070	137.0
K03077	0.0
K03076	137.0
K03075	69.0
K03074	0.0
K08965	0.0
K08967	0.0
K08961	0.0
K08963	3.0
K13873	0.0
K13876	0.0
K13874	0.0
K13875	0.0
K06139	0.0
K06138	0.0
K06135	0.0
K06134	0.0
K06137	0.0
K06136	0.0
K06131	141.0
K06133	4.0
K06132	0.0
K02600	71.0
K07389	0.0
K07388	0.0
K04747	0.0
K01516	71.0
K09977	0.0
K07518	0.0
K07519	0.0
K11437	0.0
K07512	0.0
K07516	0.0
K10212	0.0
K10747	0.0
K10217	0.0
K10219	0.0
K10218	0.0
K10748	0.0
K01912	2.0
K01913	0.0
K01910	0.0
K01911	0.0
K01916	0.0
K01917	0.0
K01914	71.0
K01915	208.0
K01918	2.0
K01919	0.0
K07774	0.0
K07775	2.0
K07776	0.0
K07777	2.0
K07770	66.0
K07771	0.0
K07772	0.0
K07773	0.0
K07778	0.0
K01193	6.0
K04340	0.0
K04341	0.0
K04342	0.0
K04343	0.0
K12986	0.0
K04691	0.0
K02931	69.0
K02933	71.0
K02935	71.0
K02936	0.0
K02939	71.0
K00205	0.0
K00204	0.0
K00207	0.0
K00206	0.0
K00201	0.0
K00200	0.0
K00203	0.0
K00202	0.0
K00209	0.0
K00208	0.0
K01000	71.0
K01001	0.0
K01002	67.0
K01003	0.0
K01004	0.0
K01005	134.0
K01006	70.0
K01007	0.0
K01008	70.0
K10855	0.0
K14115	0.0
K14116	0.0
K14441	70.0
K14446	0.0
K14447	0.0
K14112	0.0
K14445	0.0
K08195	0.0
K08194	0.0
K14448	0.0
K08196	0.0
K08191	0.0
K14119	0.0
K08193	0.0
K00702	2.0
K10799	0.0
K03518	71.0
K03519	0.0
K09719	0.0
K10856	0.0
K03516	0.0
K03517	70.0
K02205	0.0
K02204	0.0
K02203	5.0
K02201	0.0
K02200	0.0
K13714	0.0
K13461	0.0
K12518	0.0
K12519	0.0
K12517	0.0
K12514	0.0
K12515	0.0
K12512	0.0
K12513	0.0
K12510	6.0
K12511	0.0
K07183	2.0
K07182	0.0
K07181	0.0
K07180	0.0
K07186	0.0
K07185	1.0
K07184	0.0
K09800	0.0
K09801	0.0
K09802	0.0
K09803	0.0
K09804	0.0
K09805	0.0
K09806	0.0
K09807	1.0
K09808	0.0
K09809	0.0
K10912	0.0
K10913	0.0
K10914	1.0
K10915	0.0
K10916	0.0
K10917	0.0
K11358	4.0
K11355	0.0
K11354	0.0
K11357	0.0
K11356	0.0
K04069	209.0
K04068	72.0
K04065	0.0
K04064	0.0
K04067	0.0
K04066	70.0
K04061	2.0
K09716	0.0
K04063	0.0
K04062	0.0
K10006	0.0
K10007	0.0
K10004	0.0
K10005	0.0
K10002	0.0
K10003	0.0
K10000	0.0
K10001	0.0
K09717	0.0
K10008	0.0
K10009	0.0
K02491	0.0
K14588	0.0
K14581	0.0
K13678	66.0
K13679	0.0
K11633	0.0
K13670	0.0
K13671	0.0
K11987	0.0
K11636	0.0
K11634	0.0
K13582	0.0
K13583	0.0
K13580	0.0
K13581	0.0
K13586	0.0
K13587	0.0
K13584	0.0
K13585	0.0
K13588	0.0
K13589	0.0
K02052	0.0
K02053	0.0
K02050	74.0
K02051	73.0
K02056	4.0
K05553	0.0
K02054	0.0
K02055	0.0
K02058	3.0
K02059	0.0
K05558	0.0
K05559	0.0
K03895	0.0
K03894	0.0
K03897	0.0
K03896	0.0
K03891	0.0
K03890	0.0
K03893	0.0
K03892	74.0
K02423	0.0
K05342	0.0
K05341	0.0
K12989	0.0
K12988	0.0
K02420	3.0
K12981	0.0
K12980	0.0
K12983	0.0
K12982	0.0
K12985	0.0
K12984	0.0
K12987	0.0
K02426	0.0
K13854	0.0
K03098	0.0
K13853	0.0
K03095	0.0
K05344	0.0
K03091	15.0
K03090	0.0
K03093	0.0
K03092	1.0
K06113	0.0
K09632	0.0
K02429	0.0
K06118	0.0
K05716	0.0
K04844	0.0
K11632	0.0
K11630	0.0
K11631	0.0
K11637	0.0
K11635	0.0
K11638	0.0
K11639	0.0
K07572	0.0
K07573	0.0
K07570	0.0
K07571	0.0
K07576	4.0
K07577	0.0
K07574	70.0
K07575	0.0
K07578	0.0
K07579	0.0
K11189	78.0
K11184	2.0
K11187	0.0
K11180	0.0
K11181	0.0
K11183	0.0
K10764	0.0
K10763	0.0
K10762	0.0
K01938	71.0
K01939	73.0
K01934	71.0
K01935	0.0
K01937	71.0
K01930	0.0
K01932	0.0
K01933	71.0
K07798	0.0
K07799	0.0
K07796	0.0
K07797	0.0
K07794	0.0
K07795	0.0
K07792	0.0
K07793	1.0
K07790	0.0
K07791	0.0
K06379	4.0
K00968	0.0
K06378	4.0
K06377	0.0
K06376	0.0
K06375	0.0
K09814	0.0
K09813	0.0
K06372	0.0
K06371	0.0
K06370	0.0
K01249	0.0
K01246	67.0
K01247	0.0
K01244	0.0
K01243	71.0
K08919	0.0
K01241	0.0
K02919	68.0
K02913	137.0
K02912	0.0
K02911	71.0
K02910	0.0
K02917	0.0
K02916	71.0
K02915	0.0
K02914	71.0
K00228	0.0
K00227	0.0
K00226	73.0
K00224	0.0
K00223	0.0
K00222	0.0
K00221	0.0
K00220	0.0
K01798	0.0
K01799	0.0
K01068	0.0
K01069	0.0
K01062	0.0
K01791	3.0
K01792	0.0
K01061	0.0
K01066	0.0
K01067	0.0
K01796	0.0
K01797	0.0
K05499	1.0
K14468	0.0
K14469	0.0
K14465	0.0
K14466	0.0
K14467	0.0
K10834	0.0
K10833	0.0
K02266	0.0
K03793	0.0
K03790	2.0
K03791	0.0
K03796	0.0
K03797	71.0
K03794	0.0
K03795	0.0
K03798	143.0
K03799	1.0
K13448	0.0
K12538	0.0
K12539	0.0
K12530	0.0
K12531	0.0
K12532	0.0
K12533	0.0
K12534	0.0
K12535	0.0
K12536	0.0
K12537	0.0
K03136	0.0
K09790	1.0
K09791	0.0
K09792	0.0
K09793	0.0
K09794	0.0
K09795	0.0
K09796	0.0
K09797	0.0
K09798	0.0
K09799	0.0
K10972	0.0
K10973	0.0
K10977	0.0
K10974	67.0
K10975	0.0
K10978	0.0
K10979	0.0
K06308	0.0
K00315	0.0
K09862	0.0
K06303	0.0
K09860	0.0
K09861	69.0
K06306	1.0
K06307	0.0
K06305	0.0
K11373	0.0
K04047	0.0
K04046	0.0
K04045	67.0
K04044	0.0
K04043	71.0
K04042	134.0
K04041	4.0
K04040	0.0
K02700	0.0
K04049	0.0
K04048	0.0
K02707	0.0
K02704	0.0
K02705	0.0
K10020	0.0
K10021	0.0
K10022	0.0
K10023	0.0
K10024	0.0
K10025	0.0
K10026	0.0
K10027	0.0
K13612	0.0
K13613	0.0
K13611	0.0
K13614	0.0
K13615	0.0
K05794	0.0
K05795	0.0
K05796	0.0
K05797	0.0
K05790	0.0
K05791	0.0
K05792	0.0
K05793	0.0
K05798	0.0
K05799	6.0
K01474	0.0
K01477	0.0
K01476	0.0
K01471	0.0
K01470	134.0
K01473	0.0
K13039	0.0
K01479	0.0
K01478	0.0
K05570	0.0
K05571	0.0
K05572	0.0
K05573	0.0
K02078	9.0
K02079	0.0
K05576	0.0
K02074	0.0
K02075	0.0
K02076	0.0
K02077	0.0
K02071	68.0
K02072	69.0
K02073	69.0
K03309	0.0
K03308	208.0
K03305	0.0
K03304	0.0
K03307	4.0
K03306	1.0
K03301	0.0
K03300	0.0
K03303	67.0
K03302	0.0
K06173	73.0
K06175	0.0
K06174	0.0
K06177	0.0
K06176	0.0
K06179	70.0
K07680	0.0
K03867	0.0
K03838	0.0
K12053	0.0
K11618	0.0
K11619	0.0
K11614	0.0
K11615	0.0
K11616	0.0
K11617	0.0
K11610	0.0
K11611	0.0
K11960	0.0
K11961	0.0
K02836	71.0
K10565	0.0
K10564	0.0
K02837	2.0
K10561	1.0
K10560	1.0
K10563	134.0
K10562	0.0
K02838	71.0
K06858	0.0
K02839	0.0
K06859	66.0
K12700	1.0
K07558	0.0
K07559	0.0
K07228	0.0
K07229	0.0
K07226	0.0
K07224	0.0
K07225	0.0
K07222	0.0
K07223	0.0
K07220	2.0
K07221	0.0
K10709	2.0
K10708	0.0
K10701	0.0
K10703	0.0
K10702	0.0
K10704	0.0
K05984	0.0
K07537	0.0
K08652	0.0
K08651	0.0
K08658	0.0
K08659	2.0
K05982	0.0
K07451	0.0
K07453	0.0
K07452	0.0
K07455	0.0
K07454	0.0
K09707	1.0
K07457	0.0
K09706	0.0
K07104	0.0
K00029	0.0
K00028	0.0
K00799	0.0
K00798	4.0
K00797	3.0
K00024	0.0
K00795	0.0
K00026	0.0
K00021	0.0
K00020	0.0
K00023	0.0
K00022	0.0
K09017	0.0
K01269	138.0
K09015	0.0
K09014	67.0
K09013	68.0
K09011	0.0
K09010	0.0
K01261	0.0
K01262	71.0
K01263	0.0
K01264	0.0
K01265	71.0
K01266	67.0
K09018	0.0
K08227	0.0
K08226	0.0
K08225	0.0
K08224	0.0
K08223	0.0
K08222	0.0
K08221	0.0
K00249	0.0
K01790	70.0
K00241	0.0
K00240	1.0
K00243	4.0
K00242	0.0
K00245	0.0
K00244	3.0
K00247	0.0
K00246	0.0
K01795	0.0
K06983	0.0
K02799	0.0
K02798	0.0
K02791	0.0
K02790	0.0
K02793	136.0
K02795	469.0
K02794	469.0
K02796	336.0
K04564	0.0
K04565	2.0
K04566	0.0
K04567	70.0
K01040	0.0
K01041	0.0
K04562	2.0
K04568	0.0
K01049	0.0
K02535	0.0
K02242	0.0
K02536	0.0
K02531	0.0
K02246	0.0
K02533	0.0
K02532	0.0
K02248	0.0
K02538	0.0
K00581	0.0
K13421	0.0
K01013	0.0
K15018	0.0
K15019	0.0
K03110	70.0
K03111	273.0
K03112	0.0
K03113	0.0
K03116	0.0
K03117	0.0
K03118	0.0
K03119	0.0
K10919	0.0
K12552	0.0
K12553	0.0
K12551	0.0
K12556	0.0
K12554	0.0
K12555	1.0
K06892	0.0
K06893	0.0
K06890	134.0
K06891	0.0
K06896	0.0
K06897	3.0
K06894	0.0
K06895	0.0
K10954	0.0
K10956	0.0
K06899	0.0
K06328	0.0
K06329	0.0
K10952	0.0
K10953	0.0
K11395	0.0
K11391	0.0
K11390	0.0
K11392	0.0
K00499	0.0
K00494	0.0
K00495	0.0
K00496	0.0
K00491	0.0
K00492	0.0
K00493	0.0
K13591	0.0
K01467	1.0
K13593	0.0
K13592	0.0
K04021	0.0
K04020	0.0
K04023	67.0
K04022	0.0
K04025	0.0
K04024	0.0
K04027	0.0
K04026	0.0
K04029	2.0
K04028	2.0
K07055	0.0
K07054	0.0
K07057	0.0
K07056	71.0
K07051	0.0
K07050	70.0
K07053	72.0
K07052	75.0
K07059	0.0
K07058	4.0
K10040	0.0
K10041	67.0
K10046	0.0
K04799	0.0
K04798	0.0
K04793	0.0
K04792	0.0
K04791	0.0
K04790	0.0
K04797	0.0
K04796	0.0
K04795	0.0
K04794	0.0
K13638	0.0
K13639	0.0
K13634	0.0
K13635	0.0
K13636	0.0
K13637	0.0
K13630	0.0
K13631	0.0
K13632	0.0
K13633	0.0
K02042	2.0
K05778	0.0
K05779	0.0
K05776	0.0
K05541	0.0
K05774	0.0
K05775	0.0
K05772	0.0
K05773	0.0
K05540	0.0
K01459	0.0
K01458	0.0
K01457	0.0
K01455	0.0
K01454	0.0
K01453	0.0
K01452	0.0
K01451	66.0
K01450	0.0
K05518	0.0
K08070	0.0
K08071	0.0
K05516	0.0
K08077	0.0
K05515	2.0
K13093	0.0
K11783	0.0
K12949	0.0
K12945	0.0
K12944	0.0
K12941	0.0
K12940	0.0
K12943	0.0
K12942	0.0
K14728	0.0
K14727	0.0
K11785	0.0
K00108	0.0
K13890	0.0
K13891	0.0
K13892	0.0
K13893	0.0
K13894	0.0
K13895	0.0
K13896	0.0
K06159	0.0
K06158	73.0
K06153	137.0
K06152	0.0
K06151	0.0
K06157	0.0
K06156	0.0
K06155	0.0
K06154	0.0
K03327	0.0
K03326	0.0
K03325	0.0
K03324	207.0
K03322	0.0
K03321	67.0
K03320	1.0
K03329	0.0
K03328	0.0
K04802	0.0
K04801	0.0
K04800	0.0
K11948	0.0
K01505	0.0
K04756	0.0
K11940	0.0
K11941	0.0
K11942	0.0
K11943	0.0
K11944	0.0
K01507	139.0
K11946	0.0
K11947	0.0
K01506	0.0
K01501	0.0
K01500	0.0
K01503	0.0
K06714	0.0
K04750	0.0
K12789	0.0
K12788	0.0
K11526	0.0
K10810	0.0
K11522	0.0
K11523	0.0
K08675	0.0
K08676	0.0
K08677	0.0
K08679	0.0
K11521	0.0
K10547	0.0
K10546	0.0
K10545	0.0
K10544	0.0
K10543	0.0
K10542	69.0
K10541	69.0
K10540	70.0
K10549	0.0
K10548	0.0
K14630	0.0
K11529	0.0
K00007	0.0
K00005	69.0
K13444	0.0
K00003	72.0
K00002	1.0
K00001	0.0
K01186	1.0
K00009	0.0
K00008	4.0
K10726	0.0
K10725	0.0
K08246	0.0
K00263	0.0
K00262	70.0
K00261	0.0
K00260	0.0
K00266	150.0
K00265	0.0
K01200	67.0
K01201	1.0
K01206	70.0
K01207	3.0
K01205	0.0
K01208	0.0
K01209	7.0
K06167	0.0
K00917	68.0
K00912	0.0
K00919	70.0
K02519	71.0
K02518	4.0
K02517	0.0
K02511	0.0
K02510	0.0
K13409	0.0
K13408	0.0
K03179	0.0
K03170	0.0
K03177	71.0
K12574	137.0
K12570	0.0
K12573	71.0
K11009	0.0
K11008	0.0
K11005	0.0
K11004	0.0
K11007	0.0
K11006	0.0
K11003	0.0
K08296	0.0
K08297	0.0
K08295	0.0
K02634	0.0
K02635	0.0
K10622	0.0
K07693	0.0
K07692	0.0
K07691	0.0
K07690	0.0
K07697	0.0
K07696	0.0
K07695	0.0
K07694	0.0
K07699	4.0
K07698	0.0
K07079	70.0
K07078	0.0
K07077	0.0
K07076	1.0
K07075	2.0
K07074	0.0
K07073	0.0
K07072	0.0
K07071	0.0
K07070	0.0
K14584	0.0
K11620	0.0
K09190	0.0
K11623	0.0
K05759	0.0
K08589	0.0
K11625	0.0
K11995	0.0
K01439	68.0
K01438	0.0
K01431	0.0
K01430	0.0
K01433	0.0
K01432	0.0
K01434	0.0
K01437	0.0
K01436	1.0
K05539	0.0
K14520	0.0
K12963	0.0
K12962	0.0
K12961	0.0
K12960	136.0
K14749	0.0
K14748	0.0
K02972	0.0
K14743	0.0
K14742	3.0
K14745	0.0
K14744	0.0
K14747	0.0
K14746	0.0
K02167	0.0
K02164	0.0
K02160	2.0
K02168	0.0
K02169	0.0
K10931	0.0
K03341	0.0
K03340	2.0
K03343	0.0
K03342	0.0
K03346	0.0
K12299	0.0
K12291	0.0
K12290	0.0
K12293	0.0
K12292	0.0
K12295	0.0
K12294	0.0
K12297	0.0
K12368	0.0
K11922	0.0
K11923	0.0
K11920	0.0
K11921	0.0
K11926	0.0
K11927	0.0
K11924	0.0
K11925	0.0
K11928	3.0
K13181	0.0
K13219	0.0
K07262	0.0
K07263	0.0
K07260	69.0
K07261	0.0
K07266	0.0
K07267	0.0
K07264	0.0
K07265	0.0
K07268	0.0
K07269	0.0
K01155	2.0
K04478	0.0
K04479	0.0
K10528	0.0
K14952	0.0
K07486	0.0
K07487	0.0
K07484	133.0
K07485	0.0
K07482	0.0
K07483	4.0
K07480	0.0
K07481	0.0
K07488	0.0
K07489	0.0
K11210	0.0
K11211	0.0
K11212	0.0
K11214	0.0
K11216	0.0
K06300	0.0
K00061	0.0
K00060	0.0
K06301	0.0
K00065	1.0
K00064	0.0
K00067	72.0
K00066	0.0
K00069	0.0
K00068	0.0
K06304	0.0
K08262	0.0
K08261	0.0
K08260	0.0
K08265	0.0
K08264	0.0
K00288	0.0
K00285	0.0
K00284	70.0
K00287	71.0
K00286	71.0
K00281	0.0
K00280	0.0
K00283	1.0
K00282	1.0
K08088	0.0
K14198	0.0
K14199	0.0
K03452	0.0
K14194	0.0
K14195	0.0
K14196	0.0
K14197	0.0
K14192	0.0
K14193	0.0
K01880	70.0
K01881	71.0
K01883	71.0
K01885	69.0
K04618	0.0
K01887	71.0
K01224	2.0
K01889	71.0
K01226	1.0
K01227	0.0
K01220	67.0
K01222	0.0
K01223	138.0
K02759	202.0
K02755	0.0
K02757	74.0
K02756	0.0
K14998	0.0
K02750	0.0
K02753	0.0
K02752	0.0
K00939	71.0
K00938	0.0
K00937	5.0
K00936	149.0
K00935	0.0
K00934	0.0
K00933	0.0
K00932	0.0
K00931	4.0
K00930	8.0
K01089	0.0
K01080	0.0
K01081	67.0
K01082	0.0
K01083	0.0
K01084	0.0
K01085	0.0
K01087	0.0
K02571	0.0
K02570	0.0
K02573	0.0
K02572	0.0
K02575	0.0
K02574	1.0
K07780	0.0
K03488	4.0
K03489	0.0
K03482	0.0
K03483	0.0
K03480	66.0
K03481	0.0
K03486	1.0
K03487	0.0
K03484	5.0
K03485	0.0
K02287	0.0
K02286	0.0
K02285	0.0
K02284	0.0
K02283	7.0
K02282	0.0
K02281	0.0
K02280	0.0
K02289	0.0
K02288	0.0
K03626	0.0
K03627	0.0
K03624	75.0
K03625	71.0
K03151	71.0
K03620	0.0
K03153	0.0
K08869	0.0
K03628	4.0
K03629	70.0
K09738	0.0
K09739	0.0
K09736	0.0
K09737	0.0
K09735	0.0
K09732	0.0
K09733	0.0
K09730	0.0
K09731	0.0
K09888	4.0
K09889	0.0
K09880	0.0
K09882	0.0
K09883	0.0
K09884	0.0
K09887	0.0
K11027	0.0
K11026	0.0
K11025	0.0
K11024	0.0
K07679	0.0
K07678	0.0
K11021	0.0
K11020	0.0
K07675	0.0
K07674	0.0
K07676	0.0
K07671	0.0
K07670	0.0
K07673	0.0
K07672	0.0
K01117	0.0
K12048	0.0
K07019	0.0
K07018	0.0
K07011	67.0
K07010	70.0
K07013	0.0
K07012	4.0
K07015	71.0
K07014	0.0
K07017	0.0
K07016	0.0
K10084	0.0
K08372	0.0
K05884	0.0
K05885	1.0
K05886	0.0
K05887	0.0
K05880	0.0
K05881	0.0
K05882	0.0
K05883	0.0
K08902	0.0
K05739	0.0
K05888	0.0
K05889	0.0
K08903	0.0
K00547	0.0
K00544	0.0
K00545	0.0
K00542	0.0
K00543	0.0
K00540	72.0
K00548	5.0
K00549	133.0
K01145	0.0
K01412	0.0
K01147	0.0
K01417	68.0
K00038	0.0
K01143	0.0
K01142	138.0
K01419	0.0
K00788	72.0
K00789	73.0
K12502	0.0
K14762	0.0
K14761	4.0
K06195	0.0
K03819	0.0
K03818	0.0
K03814	0.0
K03817	0.0
K03816	70.0
K03811	2.0
K03810	0.0
K03813	0.0
K11908	0.0
K11909	0.0
K11904	0.0
K11905	0.0
K11906	0.0
K11907	0.0
K11900	0.0
K11901	0.0
K11902	0.0
K11903	0.0
K10986	0.0
K13238	0.0
K13239	0.0
K13797	0.0
K07248	2.0
K13796	0.0
K07244	0.0
K07245	0.0
K07246	0.0
K07240	140.0
K07241	0.0
K07242	0.0
K07243	0.0
K01268	0.0
K05296	0.0
K02821	1.0
K09016	0.0
K09945	0.0
K09944	0.0
K09947	0.0
K09946	0.0
K09941	0.0
K09940	0.0
K09943	0.0
K09942	0.0
K09949	0.0
K09948	0.0
K10851	0.0
K10850	0.0
K03666	0.0
K03667	0.0
K03196	0.0
K03665	71.0
K11275	0.0
K06012	2.0
K00048	70.0
K10857	0.0
K09773	0.0
K00043	0.0
K00042	2.0
K00041	2.0
K00040	2.0
K00046	4.0
K00733	0.0
K00044	0.0
K06011	0.0
K09012	0.0
K06016	0.0
K06017	0.0
K06014	0.0
K06015	1.0
K06019	0.0
K01075	0.0
K12221	0.0
K06444	0.0
K04632	0.0
K14977	0.0
K14974	0.0
K00958	0.0
K00951	71.0
K00950	0.0
K00952	0.0
K00955	2.0
K00954	71.0
K00957	2.0
K00956	2.0
K00590	0.0
K02777	0.0
K02775	2.0
K02774	1.0
K02773	2.0
K02771	66.0
K02770	3.0
K02779	1.0
K02778	0.0
K01606	0.0
K01607	68.0
K01604	0.0
K01605	0.0
K01602	0.0
K01601	0.0
K03750	0.0
K01609	4.0
K02553	0.0
K02804	2.0
K02551	66.0
K02806	0.0
K02557	1.0
K02800	67.0
K05275	0.0
K02802	0.0
K13300	0.0
K02558	0.0
K02809	0.0
K02808	0.0
K03600	0.0
K03601	71.0
K03602	70.0
K03603	0.0
K03604	0.0
K03605	0.0
K03606	0.0
K03607	0.0
K03608	3.0
K03609	4.0
K06078	0.0
K06079	0.0
K09710	71.0
K09711	0.0
K09712	0.0
K06073	0.0
K06074	0.0
K06075	0.0
K06076	0.0
K06077	0.0
K06382	4.0
K06383	2.0
K06380	0.0
K06381	2.0
K06386	0.0
K06387	4.0
K06384	0.0
K06385	4.0
K06388	0.0
K06389	0.0
K12466	0.0
K12468	0.0
K07657	0.0
K07656	0.0
K07655	0.0
K07654	0.0
K07653	0.0
K07652	0.0
K07651	0.0
K07650	66.0
K07659	0.0
K07658	70.0
K11041	0.0
K11040	0.0
K11043	0.0
K11042	0.0
K11045	0.0
K11044	0.0
K11047	0.0
K11046	0.0
K11049	0.0
K11048	0.0
K07387	0.0
K07386	2.0
K06926	138.0
K06927	0.0
K06924	0.0
K06925	71.0
K06922	0.0
K06923	4.0
K06920	0.0
K06921	135.0
K06928	0.0
K06929	0.0
K07033	3.0
K07032	0.0
K07031	67.0
K07030	69.0
K07037	0.0
K07035	3.0
K07034	0.0
K07039	0.0
K07038	0.0
K10829	0.0
K00384	76.0
K00385	0.0
K00386	0.0
K00387	0.0
K00380	0.0
K00381	0.0
K00382	1.0
K00383	0.0
K00389	0.0
K01387	0.0
K01385	0.0
K01389	0.0
K09158	0.0
K09159	0.0
K09156	0.0
K09157	70.0
K09154	0.0
K09155	2.0
K09152	0.0
K09153	67.0
K09150	0.0
K09151	0.0
K05970	0.0
K05714	0.0
K05715	0.0
K05710	0.0
K05711	0.0
K05712	0.0
K05713	0.0
K00560	70.0
K00561	0.0
K00563	66.0
K00564	67.0
K00566	71.0
K00567	69.0
K00568	0.0
K00569	0.0
K05575	0.0
K01169	0.0
K01167	0.0
K01166	0.0
K05577	0.0
K01163	2.0
K01161	0.0
K01160	0.0
K05578	0.0
K05579	0.0
K08092	1.0
K08093	66.0
K08094	67.0
K08095	0.0
K08096	0.0
K08097	0.0
K02254	0.0
K02255	0.0
K01743	0.0
K02251	0.0
K02061	0.0
K01741	0.0
K02060	0.0
K00114	0.0
K02122	5.0
K02123	5.0
K02120	5.0
K02121	2.0
K02124	5.0
K03837	0.0
K03836	0.0
K03835	0.0
K03834	0.0
K03833	0.0
K03832	0.0
K03831	0.0
K03830	1.0
K00443	0.0
K03839	0.0
K02067	0.0
K10189	1.0
K13038	140.0
K13787	0.0
K13788	0.0
K13789	212.0
K10188	3.0
K12255	0.0
K12254	0.0
K12257	5.0
K12256	0.0
K12251	2.0
K12250	0.0
K12253	0.0
K12252	0.0
K13252	0.0
K13256	0.0
K13255	0.0
K12079	0.0
K12078	0.0
K12071	0.0
K12070	0.0
K12073	0.0
K12072	0.0
K09912	0.0
K06236	0.0
K06237	0.0
K05519	0.0
K09914	0.0
K11788	0.0
K11782	0.0
K11780	0.0
K11781	0.0
K11787	0.0
K11784	0.0
K11530	0.0
K12787	0.0
K12786	0.0
K12785	0.0
K12784	0.0
K06718	0.0
K09969	0.0
K09968	0.0
K09967	0.0
K09966	0.0
K09965	0.0
K09964	0.0
K09963	67.0
K09962	0.0
K09961	0.0
K09960	0.0
K11527	0.0
K11524	0.0
K11525	0.0
K11250	0.0
K11253	0.0
K11258	0.0
K11528	0.0
K00713	0.0
K00712	0.0
K10780	0.0
K10783	0.0
K10125	0.0
K10124	0.0
K10126	0.0
K10121	0.0
K10123	0.0
K10122	0.0
K04652	68.0
K04653	0.0
K04651	68.0
K04656	0.0
K04654	0.0
K04655	0.0
K00973	71.0
K00972	2.0
K00971	1.0
K00970	0.0
K00975	145.0
K00974	212.0
K00979	0.0
K00978	0.0
K14954	0.0
K14955	0.0
K14956	0.0
K06178	67.0
K01596	0.0
K01597	0.0
K01594	0.0
K01595	0.0
K01592	0.0
K01593	0.0
K01590	0.0
K01591	71.0
K01598	0.0
K01599	6.0
K02711	0.0
K02710	0.0
K02713	0.0
K02712	0.0
K02714	0.0
K02717	0.0
K02716	0.0
K02719	0.0
K02718	0.0
K03449	0.0
K03446	0.0
K03444	0.0
K03445	0.0
K03442	4.0
K01620	69.0
K01621	0.0
K01622	0.0
K01623	1.0
K01624	74.0
K01625	272.0
K01626	70.0
K01627	0.0
K01628	5.0
K01629	0.0
K05299	0.0
K02829	0.0
K02828	0.0
K02827	0.0
K02826	0.0
K02825	1.0
K02824	71.0
K02823	70.0
K02822	2.0
K03198	0.0
K03199	0.0
K03668	0.0
K03669	0.0
K03190	0.0
K03191	0.0
K03660	3.0
K03194	0.0
K03195	0.0
K03664	71.0
K03197	0.0
K09772	70.0
K06013	0.0
K09770	0.0
K09771	0.0
K09776	0.0
K09777	3.0
K09774	0.0
K09775	1.0
K09778	1.0
K09779	2.0
K06269	0.0
K06323	0.0
K11624	0.0
K02991	0.0
K02990	70.0
K02624	0.0
K02240	67.0
K08282	0.0
K12440	0.0
K12441	0.0
K12442	0.0
K12443	0.0
K12444	0.0
K12445	0.0
K12449	0.0
K02247	0.0
K07637	0.0
K07636	70.0
K07639	0.0
K07638	0.0
K11069	1.0
K11068	71.0
K11063	0.0
K11062	0.0
K11061	0.0
K11060	0.0
K11066	0.0
K11065	0.0
K06900	0.0
K06901	140.0
K06902	69.0
K06903	0.0
K06904	1.0
K06905	1.0
K06906	1.0
K06907	1.0
K06908	1.0
K06909	0.0
K10821	0.0
K05905	0.0
K05904	0.0
K05906	0.0
K05900	0.0
K05903	0.0
K01406	0.0
K05909	0.0
K05908	0.0
K00368	0.0
K00369	0.0
K00366	1.0
K00367	0.0
K00364	0.0
K00365	0.0
K00362	0.0
K00363	0.0
K00360	0.0
```
