## Extended Data File 1 for "Diet induces reproducible alterations in the mouse and human gut microbiome": SRS3574404_SRR7555971.picrust_nol

```
# Constructed from biom file
#OTU ID	SRR7555971
K01365	0.0
K01364	0.0
K01361	0.0
K01360	0.0
K01362	7.0
K02249	0.0
K05841	0.0
K05844	0.0
K05845	0.0
K05846	19.0
K05847	69.0
K00508	0.0
K00500	0.0
K00507	0.0
K00504	0.0
K00505	0.0
K12521	0.0
K01101	59.0
K01103	2.0
K12520	0.0
K01104	213.0
K05592	33.0
K05593	26.0
K05590	0.0
K05591	0.0
K05596	1.0
K05597	0.0
K05594	0.0
K05595	2.0
K05599	0.0
K11964	0.0
K11962	0.0
K14540	92.0
K12529	0.0
K12528	0.0
K06353	0.0
K02456	1.0
K02457	0.0
K02454	0.0
K02455	0.0
K02452	0.0
K02453	0.0
K02450	0.0
K02103	14.0
K08138	0.0
K02108	137.0
K02109	150.0
K02458	0.0
K02459	0.0
K08137	0.0
K03851	1.0
K03850	0.0
K03852	1.0
K03855	0.0
K03856	92.0
K13018	0.0
K13019	0.0
K13010	0.0
K13011	0.0
K13012	47.0
K13013	0.0
K13014	0.0
K13015	0.0
K13016	0.0
K13017	0.0
K08566	0.0
K08567	0.0
K13274	0.0
K13275	0.0
K13276	0.0
K13277	0.0
K03275	0.0
K03274	1.0
K03277	0.0
K03276	0.0
K03271	72.0
K03270	14.0
K03273	2.0
K03272	12.0
K03279	0.0
K03278	0.0
K11022	0.0
K12277	0.0
K12276	0.0
K12270	45.0
K11058	0.0
K12279	0.0
K12278	0.0
K07557	0.0
K07550	0.0
K07552	0.0
K06319	0.0
K09909	0.0
K09908	0.0
K12051	0.0
K12050	0.0
K12057	0.0
K12056	0.0
K06221	0.0
K09900	0.0
K09903	93.0
K09902	0.0
K09904	0.0
K09907	0.0
K09906	0.0
K11501	0.0
K03234	0.0
K00773	92.0
K00772	0.0
K00777	0.0
K00776	0.0
K06313	0.0
K06315	0.0
K05574	0.0
K10201	0.0
K07176	0.0
K07177	2.0
K07174	0.0
K07175	8.0
K07172	0.0
K07173	78.0
K07170	47.0
K07171	154.0
K07178	0.0
K07179	0.0
K00195	0.0
K00194	0.0
K00197	0.0
K00196	0.0
K00191	0.0
K00190	0.0
K00193	0.0
K00192	0.0
K00198	10.0
K06405	45.0
K10109	36.0
K10108	48.0
K10107	0.0
K01828	0.0
K01829	0.0
K01826	0.0
K01825	0.0
K01822	0.0
K01823	2.0
K01820	0.0
K01821	2.0
K00999	0.0
K00998	10.0
K00995	118.0
K00997	6.0
K00996	0.0
K00991	92.0
K00990	1.0
K00992	0.0
K11028	0.0
K02622	47.0
K02625	0.0
K03564	70.0
K13489	0.0
K13488	0.0
K13483	0.0
K13482	0.0
K13481	0.0
K13480	0.0
K13487	0.0
K13486	0.0
K14680	0.0
K14681	0.0
K14682	0.0
K08358	0.0
K08357	0.0
K08356	0.0
K08355	0.0
K03469	47.0
K03462	0.0
K03464	0.0
K03465	23.0
K03466	93.0
K01648	0.0
K01649	60.0
K01643	4.0
K01640	1.0
K01641	2.0
K01646	1.0
K01647	91.0
K01644	4.0
K02597	0.0
K02626	0.0
K02595	0.0
K02594	0.0
K02593	0.0
K02592	0.0
K02591	0.0
K02590	13.0
K02598	8.0
K02849	0.0
K14061	0.0
K14062	0.0
K14063	0.0
K14064	0.0
K14065	0.0
K14067	0.0
K02841	0.0
K02840	0.0
K02843	1.0
K02844	1.0
K02847	0.0
K02846	0.0
K02102	0.0
K09758	0.0
K06039	0.0
K06034	0.0
K06036	0.0
K06037	0.0
K06032	0.0
K01581	2.0
K02702	0.0
K02659	0.0
K13490	0.0
K13491	0.0
K03644	1.0
K03645	0.0
K03646	0.0
K03647	49.0
K03640	1.0
K03641	1.0
K03642	2.0
K03643	0.0
K03648	90.0
K03649	0.0
K06694	0.0
K11814	0.0
K12428	0.0
K12429	0.0
K12422	0.0
K12423	0.0
K12420	0.0
K12421	0.0
K12426	0.0
K12427	0.0
K12424	0.0
K12425	0.0
K07349	0.0
K07348	0.0
K05380	0.0
K07345	0.0
K07344	0.0
K07347	0.0
K07346	0.0
K07341	15.0
K07340	0.0
K07343	13.0
K07342	0.0
K06968	1.0
K06969	126.0
K06962	2.0
K06963	0.0
K06960	46.0
K06961	0.0
K06966	50.0
K06967	92.0
K06964	0.0
K06965	0.0
K08995	0.0
K08994	0.0
K08997	0.0
K08996	2.0
K08990	0.0
K08993	0.0
K08992	0.0
K08999	1.0
K08998	35.0
K08344	0.0
K08345	0.0
K08346	0.0
K14940	0.0
K02724	0.0
K08349	0.0
K11815	0.0
K05929	0.0
K05928	0.0
K05927	0.0
K05924	0.0
K05922	0.0
K05921	0.0
K00349	0.0
K00698	0.0
K00340	0.0
K00341	0.0
K00690	34.0
K00343	0.0
K00344	0.0
K00697	0.0
K00346	0.0
K00347	0.0
K09116	12.0
K09117	45.0
K05337	5.0
K09118	0.0
K09119	0.0
K02106	1.0
K05823	0.0
K05820	0.0
K05826	0.0
K05827	0.0
K02100	0.0
K02101	0.0
K00524	0.0
K00525	27.0
K00526	24.0
K00527	170.0
K00520	1.0
K00522	0.0
K00523	0.0
K02451	0.0
K00528	46.0
K00529	0.0
K00025	0.0
K14215	0.0
K14213	0.0
K03453	0.0
K00796	16.0
K05339	0.0
K00027	91.0
K00794	72.0
K00793	70.0
K01347	0.0
K01346	0.0
K01344	0.0
K01343	0.0
K00791	93.0
K01340	0.0
K00790	108.0
K02694	0.0
K02696	0.0
K02697	0.0
K02690	0.0
K02691	0.0
K02692	0.0
K02693	0.0
K02698	0.0
K02699	0.0
K00836	0.0
K00837	2.0
K00835	0.0
K00832	46.0
K00833	1.0
K00830	1.0
K00831	90.0
K00839	0.0
K04335	0.0
K04334	0.0
K01120	0.0
K01126	41.0
K04333	0.0
K01129	45.0
K01128	0.0
K04339	0.0
K04338	0.0
K02470	137.0
K02471	0.0
K02472	0.0
K02473	0.0
K02474	13.0
K02475	0.0
K02476	0.0
K02477	15.0
K02478	0.0
K02479	0.0
K09019	0.0
K01267	87.0
K13074	0.0
K13075	0.0
K11441	0.0
K14055	0.0
K13299	0.0
K13292	92.0
K14057	0.0
K14056	0.0
K02856	0.0
K02585	1.0
K12211	0.0
K12210	0.0
K12213	0.0
K12212	0.0
K12215	0.0
K02854	0.0
K12217	0.0
K12216	0.0
K12219	0.0
K12218	0.0
K02855	0.0
K08692	0.0
K08693	0.0
K08690	0.0
K08691	0.0
K08696	0.0
K08697	0.0
K11748	0.0
K11749	93.0
K11746	0.0
K11747	0.0
K11744	0.0
K11745	0.0
K11742	1.0
K11743	13.0
K11740	0.0
K11741	1.0
K13920	7.0
K13921	0.0
K13922	20.0
K13923	0.0
K13924	0.0
K13925	0.0
K13926	0.0
K13927	2.0
K13928	0.0
K13929	0.0
K09923	0.0
K09922	1.0
K06201	67.0
K06200	78.0
K06207	81.0
K06206	5.0
K06205	0.0
K09924	0.0
K09929	0.0
K06208	0.0
K00759	121.0
K00758	0.0
K00752	0.0
K00757	82.0
K00756	11.0
K00754	96.0
K06001	14.0
K05557	0.0
K09766	20.0
K05554	0.0
K07475	0.0
K07150	17.0
K07151	1.0
K07152	1.0
K07153	0.0
K07154	66.0
K07155	0.0
K07156	0.0
K07157	0.0
K07406	38.0
K07407	90.0
K07404	47.0
K07405	1.0
K07402	144.0
K07403	0.0
K07400	0.0
K07401	0.0
K01808	94.0
K01809	99.0
K01800	0.0
K01801	0.0
K01802	46.0
K01803	94.0
K01804	14.0
K01805	0.0
K01807	59.0
K09718	0.0
K14668	0.0
K14669	0.0
K14666	0.0
K14667	0.0
K01664	1.0
K01665	1.0
K01666	34.0
K01667	1.0
K01660	0.0
K01661	0.0
K01662	133.0
K01663	0.0
K01668	0.0
K01669	1.0
K02863	93.0
K02862	0.0
K02860	93.0
K02867	93.0
K02866	0.0
K02864	72.0
K02869	0.0
K05362	0.0
K05365	0.0
K03402	46.0
K03403	0.0
K03400	0.0
K03406	333.0
K03407	38.0
K03404	0.0
K03405	0.0
K03408	64.0
K03409	1.0
K02315	68.0
K02314	93.0
K02317	0.0
K02316	92.0
K02313	94.0
K02312	0.0
K02319	0.0
K12405	0.0
K12152	0.0
K12151	0.0
K07091	0.0
K07090	73.0
K07093	0.0
K07092	0.0
K07095	194.0
K07094	0.0
K07097	0.0
K07096	1.0
K07099	4.0
K07098	86.0
K11175	92.0
K11174	0.0
K11177	0.0
K11176	0.0
K11173	0.0
K11179	1.0
K11178	0.0
K00322	0.0
K00320	0.0
K00321	0.0
K00326	0.0
K00324	0.0
K00325	0.0
K00329	1.0
K05945	0.0
K05944	0.0
K05947	0.0
K05946	24.0
K06944	0.0
K06945	0.0
K06946	0.0
K06415	0.0
K06940	22.0
K06941	91.0
K06942	93.0
K06943	0.0
K10806	0.0
K10807	0.0
K10804	0.0
K10805	0.0
K06948	46.0
K06949	106.0
K06418	0.0
K09138	0.0
K09139	0.0
K09134	15.0
K09135	0.0
K09136	1.0
K09137	1.0
K09130	0.0
K09131	1.0
K09132	12.0
K09133	0.0
K05808	46.0
K05809	0.0
K05804	12.0
K05805	0.0
K05806	0.0
K05807	1.0
K05800	0.0
K05801	0.0
K05802	0.0
K05803	0.0
K01044	0.0
K01045	0.0
K01046	0.0
K02068	0.0
K04561	0.0
K01042	3.0
K05568	49.0
K05567	13.0
K14273	0.0
K14275	0.0
K14274	0.0
K02062	0.0
K05245	0.0
K05564	0.0
K01048	20.0
K02066	3.0
K01322	0.0
K01325	0.0
K02065	3.0
K01326	0.0
K05560	0.0
K02243	47.0
K08930	0.0
K02679	0.0
K02676	0.0
K02674	0.0
K02675	0.0
K02672	0.0
K02241	0.0
K02670	0.0
K02671	0.0
K00810	0.0
K00811	0.0
K00812	3.0
K00813	0.0
K00814	0.0
K00817	91.0
K00818	1.0
K00819	0.0
K02530	47.0
K02245	47.0
K02244	2.0
K01499	0.0
K01498	0.0
K01493	93.0
K01492	1.0
K01491	201.0
K01497	1.0
K01496	46.0
K01495	15.0
K01494	12.0
K02418	46.0
K02419	47.0
K14492	0.0
K02412	27.0
K02413	47.0
K02410	47.0
K02411	14.0
K02416	47.0
K02417	36.0
K02414	21.0
K02415	2.0
K00120	0.0
K00121	0.0
K00430	0.0
K13058	0.0
K13059	0.0
K13727	0.0
K13057	0.0
K13722	0.0
K13051	1.0
K13052	82.0
K00435	0.0
K12054	0.0
K03239	0.0
K03238	0.0
K03231	0.0
K03230	0.0
K03232	0.0
K12059	0.0
K03237	0.0
K03236	0.0
K12058	0.0
K12239	0.0
K12238	0.0
K12235	0.0
K12234	1.0
K13942	0.0
K13940	35.0
K13941	0.0
K12097	0.0
K12096	0.0
K12095	0.0
K12094	0.0
K12093	0.0
K12092	0.0
K12091	0.0
K12090	0.0
K12099	0.0
K12098	0.0
K06356	0.0
K05992	0.0
K03540	0.0
K06331	20.0
K06330	0.0
K07138	77.0
K07139	77.0
K11811	0.0
K07132	2.0
K07133	657.0
K07130	84.0
K07131	0.0
K07137	180.0
K07134	0.0
K07135	0.0
K01860	0.0
K01866	93.0
K01867	93.0
K01865	0.0
K01868	106.0
K01869	93.0
K06140	0.0
K04766	0.0
K04767	46.0
K04764	1.0
K04762	0.0
K04763	88.0
K04760	0.0
K04761	0.0
K04768	0.0
K04769	25.0
K08313	45.0
K08312	0.0
K08311	0.0
K08310	0.0
K08317	0.0
K08316	87.0
K08315	0.0
K08314	7.0
K05149	0.0
K08319	0.0
K08318	0.0
K06339	0.0
K14648	0.0
K14392	1.0
K14393	0.0
K14645	0.0
K14647	0.0
K01689	114.0
K01686	42.0
K01687	73.0
K01684	14.0
K01685	27.0
K01682	0.0
K01681	92.0
K05308	0.0
K02889	0.0
K02888	93.0
K02885	0.0
K02884	93.0
K02887	93.0
K02886	93.0
K02881	93.0
K02883	0.0
K13743	0.0
K02086	0.0
K02081	46.0
K02080	0.0
K02083	0.0
K02082	47.0
K13831	0.0
K03428	0.0
K03429	17.0
K03424	151.0
K03935	0.0
K03932	0.0
K03933	0.0
K03930	12.0
K03931	0.0
K02339	0.0
K02338	93.0
K02337	93.0
K02336	0.0
K02335	106.0
K02334	12.0
K02330	0.0
K03688	86.0
K03689	0.0
K03680	0.0
K03683	0.0
K03684	0.0
K03685	93.0
K03686	183.0
K03687	86.0
K07301	126.0
K07300	0.0
K07303	0.0
K07302	0.0
K07305	1.0
K07304	48.0
K07307	1.0
K07306	0.0
K07309	0.0
K07308	0.0
K02617	0.0
K02610	0.0
K02963	93.0
K02612	0.0
K02961	73.0
K09686	120.0
K09687	599.0
K09684	0.0
K09685	2.0
K09682	0.0
K09683	0.0
K09680	0.0
K09681	0.0
K09688	0.0
K09689	0.0
K05962	0.0
K05961	0.0
K05967	0.0
K05966	0.0
K11159	0.0
K05964	0.0
K05968	0.0
K11152	0.0
K00309	0.0
K00658	0.0
K00304	0.0
K00305	0.0
K00654	0.0
K00655	89.0
K00652	1.0
K00301	0.0
K00302	12.0
K00303	0.0
K10828	0.0
K06431	0.0
K06432	0.0
K06433	0.0
K06434	0.0
K06436	0.0
K06437	0.0
K10820	0.0
K06439	0.0
K10822	0.0
K10823	0.0
K10826	0.0
K09167	7.0
K06322	0.0
K14117	0.0
K14259	0.0
K14257	0.0
K01308	2.0
K01303	45.0
K01301	0.0
K01305	45.0
K01304	47.0
K02658	0.0
K00672	0.0
K02650	1.0
K02651	1.0
K02652	15.0
K02653	63.0
K02654	101.0
K05687	0.0
K02656	0.0
K05685	0.0
K00878	90.0
K00879	1.0
K00872	50.0
K00873	93.0
K00870	0.0
K00876	55.0
K00877	0.0
K00874	66.0
K00875	0.0
K04487	140.0
K04486	185.0
K04485	48.0
K04484	0.0
K04483	0.0
K04482	0.0
K04480	0.0
K04488	103.0
K12049	0.0
K13693	0.0
K13706	0.0
K13694	0.0
K13695	0.0
K05977	0.0
K09516	0.0
K02434	153.0
K02435	146.0
K02436	1.0
K02437	16.0
K05350	13.0
K02431	21.0
K08100	0.0
K02433	154.0
K02438	53.0
K02439	0.0
K03745	1.0
K03744	69.0
K03747	0.0
K03210	48.0
K03217	95.0
K03216	93.0
K03215	0.0
K03742	19.0
K03219	0.0
K03218	48.0
K03749	0.0
K03748	0.0
K02383	0.0
K06327	0.0
K06320	34.0
K07238	93.0
K09479	0.0
K09478	0.0
K09475	0.0
K09474	0.0
K09477	0.0
K09476	0.0
K09471	0.0
K09470	0.0
K09473	0.0
K09472	0.0
K07543	0.0
K06898	37.0
K13967	0.0
K13963	13.0
K07545	0.0
K00737	12.0
K05345	0.0
K11706	0.0
K11707	0.0
K11704	0.0
K11705	0.0
K11708	0.0
K11709	0.0
K05588	0.0
K07114	14.0
K07443	16.0
K07116	0.0
K07117	0.0
K07110	0.0
K07447	93.0
K07112	2.0
K07113	1.0
K07448	32.0
K07118	2.0
K07119	0.0
K10619	0.0
K10618	0.0
K10617	0.0
K10616	0.0
K01848	0.0
K01849	0.0
K01844	21.0
K01845	15.0
K01846	0.0
K01847	1.0
K01840	105.0
K01841	1.0
K01842	0.0
K01843	2.0
K06219	0.0
K10832	0.0
K05348	0.0
K14203	0.0
K08483	93.0
K08482	0.0
K08481	0.0
K08480	0.0
K08485	0.0
K08484	0.0
K00464	0.0
K00467	0.0
K00466	0.0
K00461	0.0
K00460	0.0
K00463	0.0
K00462	0.0
K04509	0.0
K00469	0.0
K00468	0.0
K08645	0.0
K04744	1.0
K01518	0.0
K01519	0.0
K04748	0.0
K04749	0.0
K01514	0.0
K01515	162.0
K01512	80.0
K01510	0.0
K14623	0.0
K14626	0.0
K14627	0.0
K14628	0.0
K14629	0.0
K03918	0.0
K03919	0.0
K12372	0.0
K12373	13.0
K12370	0.0
K12371	0.0
K02359	0.0
K02358	93.0
K02351	0.0
K02352	0.0
K02355	165.0
K02357	93.0
K02356	140.0
K13574	0.0
K13573	0.0
K13572	0.0
K13571	0.0
K13570	0.0
K12112	0.0
K12113	0.0
K12110	0.0
K12111	0.0
K07329	0.0
K07328	0.0
K07323	1.0
K07322	0.0
K07321	9.0
K07320	0.0
K07327	0.0
K07326	0.0
K07325	0.0
K07324	0.0
K08163	0.0
K06180	208.0
K06181	0.0
K06182	41.0
K06183	92.0
K06186	0.0
K06187	93.0
K06188	20.0
K06189	1.0
K08359	0.0
K07589	0.0
K07588	0.0
K07587	0.0
K07586	14.0
K07585	0.0
K07584	98.0
K07583	0.0
K07582	0.0
K07581	0.0
K07580	0.0
K11139	0.0
K05989	70.0
K05988	0.0
K05985	51.0
K05987	0.0
K05986	0.0
K10843	0.0
K08354	0.0
K10844	0.0
K10848	0.0
K00673	0.0
K00674	1.0
K00675	0.0
K00676	28.0
K00677	1.0
K06988	0.0
K06989	1.0
K08351	0.0
K06980	0.0
K06981	0.0
K06982	0.0
K08350	0.0
K06984	0.0
K06985	0.0
K06986	0.0
K06987	14.0
K02445	13.0
K02444	104.0
K00582	0.0
K00583	0.0
K00580	0.0
K02110	156.0
K00586	0.0
K00587	0.0
K00584	0.0
K08921	0.0
K02441	0.0
K00588	46.0
K08922	0.0
K02440	68.0
K00018	57.0
K08923	0.0
K02443	21.0
K00019	0.0
K02442	0.0
K08925	0.0
K08926	0.0
K08927	0.0
K03149	21.0
K06604	0.0
K00015	0.0
K01989	67.0
K00854	83.0
K00855	0.0
K00856	1.0
K00857	11.0
K00850	160.0
K00851	2.0
K00852	58.0
K00853	1.0
K00858	93.0
K00859	92.0
K01181	1.0
K01180	0.0
K01183	13.0
K01182	76.0
K01185	1.0
K01184	0.0
K01187	72.0
K01188	37.0
K02596	0.0
K13766	0.0
K13767	0.0
K13003	0.0
K13002	0.0
K13000	0.0
K02984	0.0
K02986	93.0
K02987	0.0
K02636	0.0
K02982	81.0
K02983	0.0
K02638	0.0
K02639	0.0
K02988	93.0
K08298	0.0
K08299	0.0
K03583	0.0
K03582	0.0
K03581	54.0
K03580	0.0
K03587	1.0
K03586	0.0
K03585	1.0
K03584	48.0
K03589	45.0
K03588	141.0
K01725	0.0
K01724	0.0
K01727	0.0
K01726	22.0
K01721	0.0
K01720	0.0
K01722	0.0
K13008	0.0
K01729	0.0
K01728	0.0
K09530	0.0
K09539	0.0
K02188	45.0
K02189	44.0
K02182	0.0
K02183	0.0
K03769	8.0
K03768	115.0
K03767	0.0
K03765	0.0
K03764	0.0
K03763	119.0
K03762	0.0
K03761	0.0
K03760	0.0
K09457	1.0
K09456	0.0
K09459	1.0
K09458	47.0
K00602	182.0
K13988	0.0
K13985	0.0
K09981	0.0
K09980	0.0
K09983	0.0
K09982	0.0
K09985	0.0
K09984	0.0
K09987	0.0
K09986	0.0
K09989	14.0
K09988	13.0
K12583	0.0
K12582	0.0
K12589	0.0
K11720	0.0
K09759	34.0
K10985	0.0
K10984	2.0
K07468	0.0
K07469	1.0
K07464	41.0
K07465	0.0
K07466	0.0
K07467	118.0
K07460	33.0
K07461	79.0
K07462	92.0
K07463	0.0
K10679	1.0
K10678	0.0
K10671	0.0
K10670	11.0
K10673	0.0
K10672	2.0
K10674	0.0
K10677	0.0
K10676	0.0
K08726	0.0
K08724	47.0
K08722	3.0
K08723	0.0
K08720	0.0
K08721	0.0
K08728	2.0
K10187	0.0
K00119	0.0
K00118	0.0
K00449	0.0
K00448	0.0
K00115	0.0
K00446	0.0
K00117	0.0
K00116	0.0
K00111	91.0
K00442	0.0
K00113	0.0
K00112	0.0
K01539	0.0
K01531	38.0
K04720	73.0
K01533	94.0
K01534	214.0
K01535	0.0
K01537	30.0
K14358	0.0
K14605	0.0
K14606	0.0
K00413	0.0
K10120	0.0
K05600	0.0
K05777	1.0
K03972	0.0
K03973	8.0
K03970	1.0
K03971	0.0
K03976	92.0
K03977	93.0
K03974	1.0
K03975	3.0
K03978	93.0
K03979	93.0
K13378	0.0
K02372	48.0
K02371	44.0
K02377	13.0
K02379	1.0
K03396	0.0
K03397	0.0
K03394	61.0
K03395	0.0
K03392	0.0
K03393	0.0
K03390	1.0
K03391	0.0
K03399	1.0
K03027	0.0
K12136	0.0
K12137	0.0
K06610	0.0
K12138	0.0
K12139	0.0
K11444	0.0
K11440	0.0
K11443	0.0
K11442	0.0
K00612	0.0
K00613	0.0
K00610	42.0
K00611	38.0
K00616	32.0
K00617	0.0
K00614	0.0
K00615	390.0
K00619	1.0
K10863	0.0
K07874	0.0
K06234	0.0
K10240	0.0
K10241	0.0
K10242	0.0
K10243	0.0
K04110	0.0
K04113	0.0
K04112	0.0
K04115	0.0
K04114	0.0
K04117	0.0
K04116	0.0
K04118	0.0
K05517	0.0
K07705	0.0
K07704	1.0
K07707	14.0
K07706	13.0
K07701	0.0
K07700	0.0
K07703	0.0
K07702	0.0
K07709	2.0
K07708	0.0
K01955	164.0
K13042	0.0
K09934	0.0
K09935	85.0
K06216	2.0
K09937	1.0
K13745	0.0
K13746	0.0
K13747	11.0
K13740	0.0
K13741	0.0
K13742	0.0
K06211	12.0
K06212	0.0
K09933	0.0
K02618	0.0
K02619	1.0
K02968	93.0
K02966	0.0
K02967	93.0
K02616	0.0
K02965	93.0
K02962	0.0
K02611	0.0
K02613	0.0
K03569	139.0
K03568	45.0
K03565	47.0
K06218	45.0
K03567	1.0
K03566	0.0
K03561	1.0
K03560	0.0
K03563	47.0
K03562	2.0
K06430	0.0
K01709	2.0
K01708	0.0
K01707	0.0
K01706	1.0
K01705	0.0
K01704	106.0
K01703	106.0
K01702	0.0
K14165	0.0
K14164	0.0
K14166	0.0
K14161	0.0
K14160	0.0
K14162	0.0
K05396	2.0
K03709	1.0
K03708	2.0
K08160	0.0
K03701	107.0
K03700	88.0
K03703	74.0
K03702	93.0
K03705	93.0
K03704	107.0
K03707	1.0
K03706	41.0
K06289	0.0
K06288	0.0
K06283	25.0
K06282	2.0
K06281	2.0
K06287	91.0
K06286	2.0
K06285	0.0
K06284	4.0
K08161	3.0
K07540	0.0
K06438	32.0
K06869	0.0
K06868	0.0
K06867	0.0
K06866	0.0
K06865	0.0
K06864	37.0
K06863	0.0
K06862	0.0
K06861	1.0
K06860	0.0
K12659	0.0
K12658	0.0
K07547	0.0
K07546	0.0
K15023	0.0
K15022	0.0
K15020	0.0
K15024	23.0
K08700	0.0
K08162	12.0
K07544	0.0
K00137	0.0
K00135	2.0
K00134	94.0
K00133	93.0
K00132	0.0
K00131	0.0
K00130	12.0
K00139	0.0
K00138	0.0
K00429	0.0
K00428	0.0
K00421	0.0
K00423	0.0
K00425	3.0
K00427	0.0
K00426	3.0
K14292	0.0
K14379	0.0
K14370	0.0
K14371	0.0
K14372	0.0
K14373	0.0
K14374	0.0
K14375	0.0
K09845	0.0
K14082	0.0
K14083	0.0
K14080	0.0
K14081	0.0
K14086	12.0
K14087	13.0
K14084	1.0
K14088	13.0
K14089	13.0
K01552	44.0
K01551	0.0
K01556	0.0
K01557	0.0
K01554	0.0
K01555	0.0
K04708	0.0
K03955	0.0
K13689	0.0
K13688	0.0
K13683	0.0
K13685	49.0
K13684	0.0
K13687	0.0
K13686	0.0
K14159	0.0
K02399	0.0
K02398	21.0
K02395	20.0
K02394	1.0
K02397	33.0
K02396	47.0
K02391	0.0
K02390	48.0
K02393	1.0
K02392	63.0
K13533	0.0
K13532	0.0
K13531	0.0
K13530	0.0
K01550	0.0
K05658	0.0
K14054	0.0
K02601	140.0
K02970	93.0
K05378	0.0
K12339	0.0
K14060	0.0
K11687	0.0
K11686	0.0
K11685	0.0
K11689	1.0
K11688	2.0
K08939	0.0
K03048	47.0
K03049	0.0
K13821	2.0
K13820	0.0
K03042	0.0
K03043	48.0
K03040	118.0
K03041	0.0
K03046	93.0
K03047	0.0
K03044	0.0
K03045	0.0
K00348	0.0
K09847	0.0
K00692	2.0
K00638	70.0
K00639	1.0
K00693	0.0
K00634	16.0
K00635	0.0
K00630	0.0
K00631	0.0
K00632	21.0
K00633	13.0
K00691	2.0
K00696	0.0
K00694	1.0
K00695	0.0
K10854	0.0
K07811	0.0
K07810	0.0
K07813	76.0
K07812	0.0
K07814	13.0
K07816	2.0
K00090	0.0
K00091	13.0
K00094	7.0
K00096	33.0
K00097	3.0
K00098	0.0
K00099	91.0
K10228	0.0
K10229	0.0
K12548	0.0
K10222	0.0
K10220	0.0
K10221	0.0
K10227	0.0
K05822	0.0
K01949	0.0
K01945	92.0
K01947	0.0
K01946	0.0
K01941	0.0
K01940	39.0
K06357	0.0
K07729	178.0
K07728	0.0
K07727	115.0
K07726	5.0
K07725	0.0
K07724	0.0
K07723	0.0
K07722	1.0
K07721	0.0
K07720	186.0
K00899	0.0
K05824	0.0
K00891	87.0
K00892	0.0
K00895	1.0
K00897	2.0
K08151	0.0
K08153	0.0
K08154	0.0
K02948	93.0
K02942	0.0
K02944	0.0
K05665	0.0
K02946	93.0
K13793	0.0
K06352	0.0
K01769	0.0
K01768	1.0
K01761	0.0
K01760	0.0
K01762	0.0
K09578	0.0
K01766	0.0
K08164	0.0
K02493	93.0
K08166	0.0
K08167	0.0
K02496	0.0
K02497	0.0
K02494	0.0
K02495	136.0
K02498	0.0
K02499	1.0
K08168	0.0
K08169	0.0
K14415	12.0
K14414	0.0
K06881	94.0
K00436	0.0
K06332	0.0
K12815	0.0
K12810	0.0
K06885	47.0
K00437	0.0
K06335	0.0
K06334	30.0
K03547	44.0
K03546	12.0
K03545	134.0
K03544	88.0
K03543	1.0
K06888	13.0
K10941	0.0
K03549	3.0
K03548	0.0
K10940	0.0
K02236	2.0
K02237	44.0
K02234	0.0
K02232	45.0
K02233	57.0
K02230	0.0
K02231	86.0
K06359	0.0
K02238	41.0
K02239	0.0
K03723	73.0
K03722	4.0
K03721	1.0
K03720	0.0
K03727	0.0
K03726	0.0
K03725	0.0
K03724	2.0
K06358	0.0
K12673	0.0
K12679	0.0
K12678	0.0
K06410	29.0
K11898	0.0
K11899	0.0
K11896	0.0
K11897	0.0
K11894	0.0
K11895	0.0
K11892	0.0
K11893	0.0
K11890	0.0
K11891	0.0
K08762	0.0
K08764	0.0
K08765	0.0
K10418	0.0
K11325	0.0
K11326	0.0
K11327	0.0
K11328	0.0
K11329	0.0
K00151	0.0
K00150	0.0
K00153	0.0
K00400	0.0
K00407	0.0
K00406	0.0
K00405	0.0
K00404	0.0
K00158	2.0
K01342	0.0
K09388	0.0
K09386	0.0
K09384	2.0
K04094	52.0
K04095	14.0
K04096	138.0
K04097	0.0
K04090	0.0
K04091	0.0
K04092	0.0
K04093	0.0
K04098	0.0
K04099	0.0
K01578	0.0
K01579	21.0
K01574	0.0
K01575	0.0
K01576	0.0
K01577	2.0
K01571	43.0
K01572	39.0
K01573	0.0
K02009	20.0
K02008	183.0
K02005	73.0
K02004	565.0
K02007	22.0
K02006	294.0
K02001	1.0
K02000	1.0
K02003	803.0
K02002	2.0
K03065	0.0
K08952	0.0
K03060	48.0
K13809	0.0
K10948	0.0
K09607	0.0
K06125	0.0
K04337	0.0
K06120	7.0
K06121	0.0
K04336	0.0
K01127	0.0
K09703	0.0
K00004	0.0
K14699	0.0
K09702	2.0
K14698	0.0
K05311	2.0
K13829	0.0
K10943	0.0
K07291	0.0
K07290	0.0
K10206	98.0
K10202	0.0
K10208	0.0
K10209	0.0
K01966	0.0
K01965	0.0
K01964	0.0
K01963	33.0
K01962	5.0
K01961	56.0
K01960	0.0
K01969	0.0
K01968	0.0
K07749	15.0
K07748	0.0
K07741	9.0
K07740	0.0
K07743	0.0
K07742	91.0
K07745	0.0
K07744	0.0
K07746	0.0
K01299	58.0
K01295	3.0
K01297	13.0
K02922	0.0
K05603	0.0
K02921	0.0
K02926	93.0
K05607	0.0
K02924	0.0
K05605	0.0
K02928	0.0
K02929	0.0
K00216	0.0
K00217	0.0
K00214	0.0
K00215	54.0
K00213	0.0
K00210	0.0
K00211	0.0
K00218	0.0
K00219	45.0
K01035	0.0
K01034	21.0
K04517	91.0
K01740	200.0
K01031	0.0
K01746	0.0
K01745	2.0
K01744	1.0
K01749	12.0
K01039	0.0
K04518	1.0
K09591	0.0
K14129	0.0
K14128	0.0
K14121	0.0
K14120	0.0
K14123	0.0
K14122	0.0
K14125	0.0
K14124	0.0
K14127	0.0
K14126	0.0
K03521	106.0
K03520	0.0
K03523	66.0
K03522	106.0
K03525	92.0
K03524	47.0
K03527	98.0
K03526	91.0
K03529	92.0
K03528	0.0
K06338	0.0
K02217	50.0
K03299	7.0
K03298	0.0
K13472	0.0
K03293	8.0
K03292	130.0
K03291	0.0
K03290	0.0
K03297	12.0
K03296	20.0
K03295	2.0
K03294	17.0
K13009	0.0
K12690	0.0
K09743	0.0
K06022	0.0
K07190	0.0
K06021	0.0
K07192	8.0
K06020	0.0
K06027	0.0
K06026	0.0
K09744	0.0
K07991	0.0
K08749	0.0
K09835	0.0
K09834	0.0
K10439	143.0
K06351	0.0
K09833	0.0
K10925	0.0
K10924	0.0
K10927	0.0
K10926	0.0
K10923	0.0
K10922	0.0
K09629	0.0
K10697	0.0
K00179	6.0
K00172	21.0
K00171	1.0
K00170	1.0
K00177	5.0
K00176	4.0
K00175	25.0
K00174	5.0
K13478	0.0
K14338	0.0
K14339	0.0
K14335	0.0
K14337	0.0
K14330	0.0
K14331	0.0
K14333	0.0
K08918	0.0
K13479	9.0
K04078	93.0
K04079	91.0
K04076	0.0
K04077	93.0
K04074	4.0
K04075	92.0
K04072	40.0
K04073	0.0
K04070	38.0
K04071	0.0
K14597	0.0
K13318	0.0
K08280	0.0
K13641	2.0
K13640	0.0
K13643	1.0
K13642	0.0
K02027	642.0
K02026	1094.0
K02025	1159.0
K02024	0.0
K02023	16.0
K02022	1.0
K02021	0.0
K02020	77.0
K02029	197.0
K02028	232.0
K03886	0.0
K03887	0.0
K03884	0.0
K03885	1.0
K03881	0.0
K03888	0.0
K03889	0.0
K12998	0.0
K12999	0.0
K12992	8.0
K12993	0.0
K12990	12.0
K12991	0.0
K12996	0.0
K12997	0.0
K12994	0.0
K12995	0.0
K08979	0.0
K08978	62.0
K03088	358.0
K03089	1.0
K03086	114.0
K03087	0.0
K08971	0.0
K08970	0.0
K03082	0.0
K03080	0.0
K08974	41.0
K13868	0.0
K00918	7.0
K01553	0.0
K12214	0.0
K11646	1.0
K11645	0.0
K11641	0.0
K11640	0.0
K12736	0.0
K12733	0.0
K07507	7.0
K07506	0.0
K07505	0.0
K07504	0.0
K07503	0.0
K07502	34.0
K07501	0.0
K07500	0.0
K07509	0.0
K07508	0.0
K11422	0.0
K08698	0.0
K10773	101.0
K10774	0.0
K14286	0.0
K10778	0.0
K14287	0.0
K00140	1.0
K05501	1.0
K01903	0.0
K01902	1.0
K01905	0.0
K01904	0.0
K01907	0.0
K01906	0.0
K01909	0.0
K01908	0.0
K14534	25.0
K00147	46.0
K07767	0.0
K07769	0.0
K07768	0.0
K06203	0.0
K06202	0.0
K09921	0.0
K09920	0.0
K09927	12.0
K09024	0.0
K09022	20.0
K09023	0.0
K09020	0.0
K09021	0.0
K02908	0.0
K02909	93.0
K08218	0.0
K08219	0.0
K02904	93.0
K02906	93.0
K02907	48.0
K02902	93.0
K00230	0.0
K00231	0.0
K00232	0.0
K08976	0.0
K00234	0.0
K00239	8.0
K06209	83.0
K09928	1.0
K01015	0.0
K01014	0.0
K01012	118.0
K01011	9.0
K01010	0.0
K08920	0.0
K14103	0.0
K14102	0.0
K14101	0.0
K14100	0.0
K14105	0.0
K14104	0.0
K14109	0.0
K14108	0.0
K06401	0.0
K00893	0.0
K13402	0.0
K12858	0.0
K03503	1.0
K03502	135.0
K03501	93.0
K03500	93.0
K08924	0.0
K02278	1.0
K02279	3.0
K12977	0.0
K02276	1.0
K02277	1.0
K02274	1.0
K02275	1.0
K13450	0.0
K13451	0.0
K13452	0.0
K13454	0.0
K13455	0.0
K12509	0.0
K12508	0.0
K12507	0.0
K12506	2.0
K12500	0.0
K12503	0.0
K05926	0.0
K09728	0.0
K14587	0.0
K06597	0.0
K06596	0.0
K06595	0.0
K06599	0.0
K06598	0.0
K07978	0.0
K07979	172.0
K07976	0.0
K14585	0.0
K10907	151.0
K10906	0.0
K10901	0.0
K10909	0.0
K10908	0.0
K09819	0.0
K09818	0.0
K09817	47.0
K09816	47.0
K09815	47.0
K06374	25.0
K06373	25.0
K09812	104.0
K09811	149.0
K09810	13.0
K09724	0.0
K14582	0.0
K09721	0.0
K04058	0.0
K04059	0.0
K04050	0.0
K04051	0.0
K04052	0.0
K04053	0.0
K04054	0.0
K04055	0.0
K04056	0.0
K04057	0.0
K01047	0.0
K08975	0.0
K10015	0.0
K10014	0.0
K10017	0.0
K10016	0.0
K10011	0.0
K10010	2.0
K10013	0.0
K10012	12.0
K10019	0.0
K10018	0.0
K13665	0.0
K13664	0.0
K13663	0.0
K13662	0.0
K13661	0.0
K13660	0.0
K13669	0.0
K13668	0.0
K07641	0.0
K01466	1.0
K13590	0.0
K01464	31.0
K01465	94.0
K01462	185.0
K01463	1.0
K01460	0.0
K01461	0.0
K13599	1.0
K13598	1.0
K01468	1.0
K01469	0.0
K09251	0.0
K09252	0.0
K02041	15.0
K02040	139.0
K02043	0.0
K02045	20.0
K02044	17.0
K02047	20.0
K02046	20.0
K02049	165.0
K02048	20.0
K05549	0.0
K05548	0.0
K06046	0.0
K03319	2.0
K03316	0.0
K03317	0.0
K03314	0.0
K03315	67.0
K03312	26.0
K03313	1.0
K03310	152.0
K03311	15.0
K12052	0.0
K02945	59.0
K06162	0.0
K06163	0.0
K06160	0.0
K06161	0.0
K06166	0.0
K00359	4.0
K06164	0.0
K06165	0.0
K06168	92.0
K06169	0.0
K13020	0.0
K07158	0.0
K07159	0.0
K04835	0.0
K11621	0.0
K11991	0.0
K11622	0.0
K11996	0.0
K11627	0.0
K11626	0.0
K11629	0.0
K11628	0.0
K07561	0.0
K07560	93.0
K07563	0.0
K07562	0.0
K07565	0.0
K07564	0.0
K07567	151.0
K07566	40.0
K07569	0.0
K07568	46.0
K09925	0.0
K11199	0.0
K11198	0.0
K11192	0.0
K11191	0.0
K11196	0.0
K11195	0.0
K11194	0.0
K02492	15.0
K10713	0.0
K10710	7.0
K10711	45.0
K10716	0.0
K02490	0.0
K10714	0.0
K10715	0.0
K01929	93.0
K01928	96.0
K01923	97.0
K01922	0.0
K01921	96.0
K01920	0.0
K01926	73.0
K01925	93.0
K01924	93.0
K07789	0.0
K07788	0.0
K07785	0.0
K07784	0.0
K07787	0.0
K07786	0.0
K07781	0.0
K07783	0.0
K07782	0.0
K05835	0.0
K06355	0.0
K14661	0.0
K09844	0.0
K00782	2.0
K00783	93.0
K00784	56.0
K00785	0.0
K00786	78.0
K00039	0.0
K00036	14.0
K00037	0.0
K00034	0.0
K00035	0.0
K00032	0.0
K00033	14.0
K00030	45.0
K00031	44.0
K01259	49.0
K01258	136.0
K01255	66.0
K01256	2.0
K01251	15.0
K01250	8.0
K01253	0.0
K01252	0.0
K09008	0.0
K09009	0.0
K09000	0.0
K09001	0.0
K09002	58.0
K09003	0.0
K09004	1.0
K09005	0.0
K09006	0.0
K09007	1.0
K09846	0.0
K08234	79.0
K00258	0.0
K00259	1.0
K00252	0.0
K00253	0.0
K00256	0.0
K00257	1.0
K00254	0.0
K00255	0.0
K01079	1.0
K01078	0.0
K01071	2.0
K01070	0.0
K01073	0.0
K01077	14.0
K01076	1.0
K14472	0.0
K14471	0.0
K14470	0.0
K14475	0.0
K09841	0.0
K02788	47.0
K02782	0.0
K02783	2.0
K02781	3.0
K02786	47.0
K02787	0.0
K02784	0.0
K01060	0.0
K01787	1.0
K01786	45.0
K01785	92.0
K01784	168.0
K01783	102.0
K01782	0.0
K01781	0.0
K01780	0.0
K01789	0.0
K01788	115.0
K02526	1.0
K02527	1.0
K02525	0.0
K02250	0.0
K02523	1.0
K02520	93.0
K02521	0.0
K02258	0.0
K02259	0.0
K02528	93.0
K02529	473.0
K03781	13.0
K03780	21.0
K03783	44.0
K03782	0.0
K03785	76.0
K03784	96.0
K03787	13.0
K03786	17.0
K03789	86.0
K03788	0.0
K10700	0.0
K00342	0.0
K03124	0.0
K03120	0.0
K12527	8.0
K12526	0.0
K12525	0.0
K12524	0.0
K12523	0.0
K12522	0.0
K09789	0.0
K09788	0.0
K09787	91.0
K09786	0.0
K09785	0.0
K09781	0.0
K09780	0.0
K10961	0.0
K10960	0.0
K10963	0.0
K10962	0.0
K10965	0.0
K10964	0.0
K10966	0.0
K09879	0.0
K06318	0.0
K06311	0.0
K06310	20.0
K06312	0.0
K06314	0.0
K06317	1.0
K11389	0.0
K11386	0.0
K11387	0.0
K11384	1.0
K11385	0.0
K11382	0.0
K11383	0.0
K11381	0.0
K11949	0.0
K10380	0.0
K04032	1.0
K04033	0.0
K04030	1.0
K04031	31.0
K04036	0.0
K04037	0.0
K04034	0.0
K04035	0.0
K04038	0.0
K04039	0.0
K07046	0.0
K07047	60.0
K07044	0.0
K07045	54.0
K07042	93.0
K07043	59.0
K07040	48.0
K07041	0.0
K07048	1.0
K07049	0.0
K08664	0.0
K02584	1.0
K10039	3.0
K10038	1.0
K10037	1.0
K10036	1.0
K04788	0.0
K04789	0.0
K04784	0.0
K04785	0.0
K04786	0.0
K04787	0.0
K04780	0.0
K04781	0.0
K04782	0.0
K04783	0.0
K13601	0.0
K13603	0.0
K13602	0.0
K13605	0.0
K13604	0.0
K13607	0.0
K02404	21.0
K05783	0.0
K05782	0.0
K05781	0.0
K05780	0.0
K05787	0.0
K05786	1.0
K05785	0.0
K05784	0.0
K05789	0.0
K05788	2.0
K01442	91.0
K01443	92.0
K01444	45.0
K01446	0.0
K01447	3.0
K01448	145.0
K01449	7.0
K14803	0.0
K02069	2.0
K05569	13.0
K08008	0.0
K02063	0.0
K05566	13.0
K05565	0.0
K05563	0.0
K05562	0.0
K05561	0.0
K02064	0.0
K03338	12.0
K03339	0.0
K03330	0.0
K03331	0.0
K03332	0.0
K03333	0.0
K03335	12.0
K03336	12.0
K03337	12.0
K12956	0.0
K12957	0.0
K12954	0.0
K12955	0.0
K12952	0.0
K12953	0.0
K12950	0.0
K12951	0.0
K14733	0.0
K00109	0.0
K06148	286.0
K06149	0.0
K06144	0.0
K06145	0.0
K06146	0.0
K06147	971.0
K06141	0.0
K06142	3.0
K06143	0.0
K11945	0.0
K08948	0.0
K08949	0.0
K00071	0.0
K14664	0.0
K13810	0.0
K14665	0.0
K03058	0.0
K11609	0.0
K11608	0.0
K14660	0.0
K11603	0.0
K11602	0.0
K11601	0.0
K11600	0.0
K11607	0.0
K11606	0.0
K11605	0.0
K11604	0.0
K10558	0.0
K10559	0.0
K10550	0.0
K10551	0.0
K10552	0.0
K10553	0.0
K10554	0.0
K10555	0.0
K10556	0.0
K10557	0.0
K03051	0.0
K03050	0.0
K07549	0.0
K07548	0.0
K07239	0.0
K07235	0.0
K07234	0.0
K07237	0.0
K07236	0.0
K07231	0.0
K07230	0.0
K07233	0.0
K07232	0.0
K02467	0.0
K05306	12.0
K05305	19.0
K05304	0.0
K05303	0.0
K05301	0.0
K02565	0.0
K08644	0.0
K08646	0.0
K08641	45.0
K08643	0.0
K08642	0.0
K12146	0.0
K00010	14.0
K00011	0.0
K00012	49.0
K00013	91.0
K00014	118.0
K00016	140.0
K09065	0.0
K08252	0.0
K08253	0.0
K08256	0.0
K08255	0.0
K08258	0.0
K08259	0.0
K00274	0.0
K00275	0.0
K00276	0.0
K00270	0.0
K00271	0.0
K00272	0.0
K00273	0.0
K00278	78.0
K00279	0.0
K12675	0.0
K01277	0.0
K01274	0.0
K01273	70.0
K01271	62.0
K01270	90.0
K01278	0.0
K00906	0.0
K00904	2.0
K00903	0.0
K00901	49.0
K13785	0.0
K00908	0.0
K11149	0.0
K01053	0.0
K01051	0.0
K01057	1.0
K01056	93.0
K01055	0.0
K01054	0.0
K01058	0.0
K02500	91.0
K02501	91.0
K02502	89.0
K02503	92.0
K02504	0.0
K02505	0.0
K02506	0.0
K02507	0.0
K02508	0.0
K02509	0.0
K00291	0.0
K13410	0.0
K13148	0.0
K13419	0.0
K05825	0.0
K03106	93.0
K03105	0.0
K03101	105.0
K03100	193.0
K12541	0.0
K12540	0.0
K12543	0.0
K12542	0.0
K12545	0.0
K12544	0.0
K12547	0.0
K12546	0.0
K12549	0.0
K06080	0.0
K11018	0.0
K11019	0.0
K11016	0.0
K11017	0.0
K11014	0.0
K11015	0.0
K11012	0.0
K11013	0.0
K11010	0.0
K11011	0.0
K06333	23.0
K06880	0.0
K06883	0.0
K06882	0.0
K09857	1.0
K06884	0.0
K06887	0.0
K06886	0.0
K06889	110.0
K10942	0.0
K09859	0.0
K09858	1.0
K10947	135.0
K10946	0.0
K10945	0.0
K10944	0.0
K13284	0.0
K00483	0.0
K00481	0.0
K00480	0.0
K00486	0.0
K00485	0.0
K00484	0.0
K09901	0.0
K10929	0.0
K07684	0.0
K07685	0.0
K07686	0.0
K07687	0.0
K07681	0.0
K07688	0.0
K07689	0.0
K10928	0.0
K04018	0.0
K04019	1.0
K04014	1.0
K04015	0.0
K04016	0.0
K04017	0.0
K04013	0.0
K07060	0.0
K07061	0.0
K07062	0.0
K07063	0.0
K07064	0.0
K07065	0.0
K07066	12.0
K07067	0.0
K07068	0.0
K07069	12.0
K01121	0.0
K13629	0.0
K13628	0.0
K13623	0.0
K13622	0.0
K13620	0.0
K13626	15.0
K08586	0.0
K08587	0.0
K01428	12.0
K01429	12.0
K01422	0.0
K01423	0.0
K01420	51.0
K01421	69.0
K01426	14.0
K01427	0.0
K01424	71.0
K01425	5.0
K08068	1.0
K07538	0.0
K13086	0.0
K13085	0.0
K07287	0.0
K07824	0.0
K07682	0.0
K02722	0.0
K12978	0.0
K12979	0.0
K12972	0.0
K12973	0.0
K12974	0.0
K12975	0.0
K12976	0.0
K07821	0.0
K07683	0.0
K14750	0.0
K14751	0.0
K14953	0.0
K12288	0.0
K12289	0.0
K12282	0.0
K12283	0.0
K12280	0.0
K12281	0.0
K12286	0.0
K12287	0.0
K12284	0.0
K12285	0.0
K11957	0.0
K11956	0.0
K11955	0.0
K11954	0.0
K11953	0.0
K11952	0.0
K11951	0.0
K11950	0.0
K11959	0.0
K11958	0.0
K13889	0.0
K13888	0.0
K11963	0.0
K07217	1.0
K07216	63.0
K07215	0.0
K07214	12.0
K07213	1.0
K07212	0.0
K07219	1.0
K07218	0.0
K12150	0.0
K08689	0.0
K08688	0.0
K00402	0.0
K00401	0.0
K11994	0.0
K00152	0.0
K01043	0.0
K00154	0.0
K00157	0.0
K00156	0.0
K10533	0.0
K10530	2.0
K10531	0.0
K10536	20.0
K10537	0.0
K10535	0.0
K10538	0.0
K10539	0.0
K00073	0.0
K13934	0.0
K00076	7.0
K00077	38.0
K00074	104.0
K00075	93.0
K00078	0.0
K00079	0.0
K02290	0.0
K02563	93.0
K02292	0.0
K08966	0.0
K02294	0.0
K08278	0.0
K08279	0.0
K08274	0.0
K08275	0.0
K08276	0.0
K08277	0.0
K00298	0.0
K00299	0.0
K00296	0.0
K00297	35.0
K00294	0.0
K00292	0.0
K00293	0.0
K00290	31.0
K07757	0.0
K12089	0.0
K01210	0.0
K01213	0.0
K01212	13.0
K01215	2.0
K01214	0.0
K01217	0.0
K01216	0.0
K01219	0.0
K01218	12.0
K02749	0.0
K02746	52.0
K02747	52.0
K02744	145.0
K02745	52.0
K02742	0.0
K00924	0.0
K00925	107.0
K00926	50.0
K00927	93.0
K00928	138.0
K00929	37.0
K12085	0.0
K02298	0.0
K02299	0.0
K02568	0.0
K02569	1.0
K02562	0.0
K02291	0.0
K02560	0.0
K02293	0.0
K02566	0.0
K02567	0.0
K02564	92.0
K02297	0.0
K03169	150.0
K03168	93.0
K03163	0.0
K03162	0.0
K03167	0.0
K03166	0.0
K11038	0.0
K11039	0.0
K11030	0.0
K11031	0.0
K11032	0.0
K11033	0.0
K11034	0.0
K11035	0.0
K11036	0.0
K11037	0.0
K02546	0.0
K07668	3.0
K07669	0.0
K07666	0.0
K07667	102.0
K07664	0.0
K07665	19.0
K07662	0.0
K07663	0.0
K07660	0.0
K07661	0.0
K03927	50.0
K07008	0.0
K07009	56.0
K07002	0.0
K07003	82.0
K07000	0.0
K07001	17.0
K07006	2.0
K07007	134.0
K07004	0.0
K07005	103.0
K03921	0.0
K02956	92.0
K09725	0.0
K09181	1.0
K08599	0.0
K08598	0.0
K08591	121.0
K08590	1.0
K01156	0.0
K01154	185.0
K01407	0.0
K01400	0.0
K01153	120.0
K01150	0.0
K01151	91.0
K01408	0.0
K01409	97.0
K01158	0.0
K01159	5.0
K05523	0.0
K05522	0.0
K05521	22.0
K05520	2.0
K05527	0.0
K05526	0.0
K05525	0.0
K05524	0.0
K05529	0.0
K14518	0.0
K14519	0.0
K05949	0.0
K01754	44.0
K05942	0.0
K01027	0.0
K02171	0.0
K02170	0.0
K02173	1.0
K02172	0.0
K01751	13.0
K06416	3.0
K06417	0.0
K06414	0.0
K06947	0.0
K03379	0.0
K03808	0.0
K03809	0.0
K03806	0.0
K06412	44.0
K03804	0.0
K12296	0.0
K03802	0.0
K03803	2.0
K06413	0.0
K10808	0.0
K06411	30.0
K01028	0.0
K01029	21.0
K11931	0.0
K11930	0.0
K11933	0.0
K11932	0.0
K11935	0.0
K11934	0.0
K11937	0.0
K11936	0.0
K11939	0.0
K11938	0.0
K10800	0.0
K06419	0.0
K11929	0.0
K07271	101.0
K07270	0.0
K07273	0.0
K07272	0.0
K07275	0.0
K07274	0.0
K07277	1.0
K07276	0.0
K07279	0.0
K07278	0.0
K10623	0.0
K02481	5.0
K11520	0.0
K02480	0.0
K08170	0.0
K02485	0.0
K02484	7.0
K02487	0.0
K08600	182.0
K08603	0.0
K08602	70.0
K08605	0.0
K08604	0.0
K09956	0.0
K09957	0.0
K09954	0.0
K09955	39.0
K09952	0.0
K09953	0.0
K09950	0.0
K09951	21.0
K09958	0.0
K09959	0.0
K07495	0.0
K07494	0.0
K07497	30.0
K07496	12.0
K07491	103.0
K07490	0.0
K07493	0.0
K07492	0.0
K07499	0.0
K07498	0.0
K11209	0.0
K11208	0.0
K11204	0.0
K11203	0.0
K11202	2.0
K11201	0.0
K11200	0.0
K00058	197.0
K00059	158.0
K00728	0.0
K00729	0.0
K00055	0.0
K00057	93.0
K00050	15.0
K00051	0.0
K00720	0.0
K00721	2.0
K14424	0.0
K06033	0.0
K14189	0.0
K14188	2.0
K06364	0.0
K14187	0.0
K01239	12.0
K01238	0.0
K01897	18.0
K01232	48.0
K01895	3.0
K01230	0.0
K01893	93.0
K01236	0.0
K01235	0.0
K01890	93.0
K02768	3.0
K02769	0.0
K02760	162.0
K02761	150.0
K02763	0.0
K02764	0.0
K02765	55.0
K00948	117.0
K00949	47.0
K00942	102.0
K00943	52.0
K00940	1.0
K00941	184.0
K00946	1.0
K00947	0.0
K00944	0.0
K00945	232.0
K01097	0.0
K01096	0.0
K01095	1.0
K01093	1.0
K01092	14.0
K01091	188.0
K01090	139.0
K03499	217.0
K03498	196.0
K03491	4.0
K03490	12.0
K03493	0.0
K03492	0.0
K03495	93.0
K03497	265.0
K03496	309.0
K02817	0.0
K02814	0.0
K02815	0.0
K02810	18.0
K02548	25.0
K02549	0.0
K02818	0.0
K02819	13.0
K03637	55.0
K03636	0.0
K03147	88.0
K03146	0.0
K08851	0.0
K06518	45.0
K09729	1.0
K06048	0.0
K06045	0.0
K06044	0.0
K09727	0.0
K09726	0.0
K06041	47.0
K09720	0.0
K09723	0.0
K06042	25.0
K09897	0.0
K09896	0.0
K09895	0.0
K09894	0.0
K09893	0.0
K09892	0.0
K09891	0.0
K09890	0.0
K09899	0.0
K09898	0.0
K03622	0.0
K07648	0.0
K07649	0.0
K07398	0.0
K07399	0.0
K11056	0.0
K11057	0.0
K11054	0.0
K11055	0.0
K07640	0.0
K07393	0.0
K07390	0.0
K07391	47.0
K07644	0.0
K07645	0.0
K07646	104.0
K07647	0.0
K10896	0.0
K07024	751.0
K07025	178.0
K07026	0.0
K07027	35.0
K07020	0.0
K07021	0.0
K07022	0.0
K07023	97.0
K07028	0.0
K07029	116.0
K10094	0.0
K01390	0.0
K01392	0.0
K01399	0.0
K02673	0.0
K05893	0.0
K05897	0.0
K05896	92.0
K05895	23.0
K05899	0.0
K05898	0.0
K00555	0.0
K00554	61.0
K00557	0.0
K00556	1.0
K00551	0.0
K00559	0.0
K00558	80.0
K01170	0.0
K01173	1.0
K01174	1.0
K01175	0.0
K01176	1.0
K01178	0.0
K01179	30.0
K14578	0.0
K14579	0.0
K08951	0.0
K08950	0.0
K08953	0.0
K03828	0.0
K03829	0.0
K03820	1.0
K03821	0.0
K03822	0.0
K03823	25.0
K03824	1.0
K03825	0.0
K03826	124.0
K03827	3.0
K12248	0.0
K12246	0.0
K12247	0.0
K12242	0.0
K12243	0.0
K12240	0.0
K12241	0.0
K11919	0.0
K11918	0.0
K11913	0.0
K11912	0.0
K11911	0.0
K11910	0.0
K11917	0.0
K11916	0.0
K11915	0.0
K11914	0.0
K12068	0.0
K12069	0.0
K12062	0.0
K12063	0.0
K12060	0.0
K12061	0.0
K12066	0.0
K12067	0.0
K12064	0.0
K12065	0.0
K07259	0.0
K07258	120.0
K07253	0.0
K07251	0.0
K07250	13.0
K07257	1.0
K07256	0.0
K07255	0.0
K07254	0.0
K05372	0.0
K05373	0.0
K05370	0.0
K05371	0.0
K05374	0.0
K05375	0.0
K09970	0.0
K09971	0.0
K09972	0.0
K09973	0.0
K09974	0.0
K09975	0.0
K09976	47.0
K09978	0.0
K09979	0.0
K11261	15.0
K11260	0.0
K11263	0.0
K11264	0.0
K10793	0.0
K10796	0.0
K10797	8.0
K10794	0.0
K10795	0.0
K00700	105.0
K00701	0.0
K10798	0.0
K00703	112.0
K00705	92.0
K09828	0.0
K10133	0.0
K13053	0.0
K03192	0.0
K00964	0.0
K00965	90.0
K00966	1.0
K00960	0.0
K00961	0.0
K00962	91.0
K00963	7.0
K00969	93.0
K12681	0.0
K02703	0.0
K08364	0.0
K08365	0.0
K02706	0.0
K08363	0.0
K08361	0.0
K02708	0.0
K02709	0.0
K08368	2.0
K08369	0.0
K01615	5.0
K01617	0.0
K01616	0.0
K01611	4.0
K01610	43.0
K01613	9.0
K01612	0.0
K01619	118.0
K01618	0.0
K02834	92.0
K02835	93.0
K05281	0.0
K03619	0.0
K03618	0.0
K03617	92.0
K03616	1.0
K03615	92.0
K03614	72.0
K03613	91.0
K03612	91.0
K03611	0.0
K03610	53.0
K09705	0.0
K09704	25.0
K09701	0.0
K09700	0.0
K09709	0.0
K06391	3.0
K06390	45.0
K06393	45.0
K06392	33.0
K06395	0.0
K06394	22.0
K06397	25.0
K06396	25.0
K06399	25.0
K06398	45.0
K06435	0.0
K11078	0.0
K11079	0.0
K11074	0.0
K11075	0.0
K11076	0.0
K11077	0.0
K11070	90.0
K11071	92.0
K11072	59.0
K11073	0.0
K06935	0.0
K06934	1.0
K06937	1.0
K06936	0.0
K06931	0.0
K06930	0.0
K06933	0.0
K06932	0.0
K06939	0.0
K06938	0.0
K13381	0.0
K05916	0.0
K05917	0.0
K05914	0.0
K05915	0.0
K05912	0.0
K05913	0.0
K05910	2.0
K05911	0.0
K05918	0.0
K05919	39.0
K00392	0.0
K00390	2.0
K00397	0.0
K00395	1.0
K00394	21.0
K01884	0.0
K00399	0.0
K01886	46.0
K01376	2.0
K01372	14.0
K09149	0.0
K09148	0.0
K01225	0.0
K09145	12.0
K09144	12.0
K09147	0.0
K09146	0.0
K09141	1.0
K09140	0.0
K09143	0.0
K09142	0.0
K05709	0.0
K05708	0.0
K05879	4.0
K05878	4.0
K05875	0.0
K05874	0.0
K05877	0.0
K05876	0.0
K05873	1.0
K00579	0.0
K00578	0.0
K00577	0.0
K00575	50.0
K00574	15.0
K00573	1.0
K00571	47.0
K00570	0.0
K01118	2.0
K01119	2.0
K01157	0.0
K01112	0.0
K01113	0.0
K04477	30.0
K01114	0.0
K01115	0.0
K08087	0.0
K01315	0.0
K08085	0.0
K08084	0.0
K08083	0.0
K08082	0.0
K08081	0.0
K08080	0.0
K01152	0.0
K01401	0.0
K09826	0.0
K06344	0.0
K06345	0.0
K09822	0.0
K06343	0.0
K10938	0.0
K06341	0.0
K10934	0.0
K10935	0.0
K10932	0.0
K11052	0.0
K10930	0.0
K06349	0.0
K11053	0.0
K10754	0.0
K01755	59.0
K10200	8.0
K02132	0.0
K02137	0.0
K03840	0.0
K03841	1.0
K13028	0.0
K13799	0.0
K13798	0.0
K13795	0.0
K13794	0.0
K13021	0.0
K13792	0.0
K13791	0.0
K13790	0.0
K12268	0.0
K12269	45.0
K12262	0.0
K12263	0.0
K12264	0.0
K12265	0.0
K12266	0.0
K12267	31.0
K01757	0.0
K12237	0.0
K13243	0.0
K13245	0.0
K13244	0.0
K13246	0.0
K03264	0.0
K03265	0.0
K03263	0.0
K03268	0.0
K03269	0.0
K12415	0.0
K10211	0.0
K09918	0.0
K09919	0.0
K06720	0.0
K09913	0.0
K09910	0.0
K09911	0.0
K09916	0.0
K09917	0.0
K06726	10.0
K09915	0.0
K11535	0.0
K11534	0.0
K11537	0.0
K11531	0.0
K11533	0.0
K11532	0.0
K11249	0.0
K11539	0.0
K00762	113.0
K00763	92.0
K00760	95.0
K00761	93.0
K00766	43.0
K00767	77.0
K00764	151.0
K00765	91.0
K00768	45.0
K00769	1.0
K11059	0.0
K00186	0.0
K00187	0.0
K00184	1.0
K00185	2.0
K00183	1.0
K00180	6.0
K00188	0.0
K00189	0.0
K10110	48.0
K10111	0.0
K10112	100.0
K10113	0.0
K10114	0.0
K10115	0.0
K10116	0.0
K10117	80.0
K10118	93.0
K10119	93.0
K04641	0.0
K04643	0.0
K04642	0.0
K13282	0.0
K00988	0.0
K00989	2.0
K00986	1.0
K00984	12.0
K00985	0.0
K00982	0.0
K00983	25.0
K00980	54.0
K00981	93.0
K01585	1.0
K01584	0.0
K01586	79.0
K13498	0.0
K01580	0.0
K01583	47.0
K01582	3.0
K13497	13.0
K01589	1.0
K01588	92.0
K14941	0.0
K08347	0.0
K08348	0.0
K02720	0.0
K14949	0.0
K02723	0.0
K03459	0.0
K03458	86.0
K03455	2.0
K03457	1.0
K03451	46.0
K03981	0.0
K03980	4.0
K02614	48.0
K01639	34.0
K01638	1.0
K01637	0.0
K01636	0.0
K01635	2.0
K01634	0.0
K01633	1.0
K01632	0.0
K01631	0.0
K01630	1.0
K02615	0.0
K02588	2.0
K02589	13.0
K02858	2.0
K02859	2.0
K14051	0.0
K14053	0.0
K14052	0.0
K02852	0.0
K02853	0.0
K02850	0.0
K02851	0.0
K14059	6.0
K14058	0.0
K02586	0.0
K02587	0.0
K03679	0.0
K03671	152.0
K03670	0.0
K03673	0.0
K03672	0.0
K03675	0.0
K03674	0.0
K03677	0.0
K03676	0.0
K09761	90.0
K09760	0.0
K09763	1.0
K09762	91.0
K09765	44.0
K09764	1.0
K09767	1.0
K06006	0.0
K09769	3.0
K09768	14.0
K10353	0.0
K03187	12.0
K03186	13.0
K03185	0.0
K03184	0.0
K03183	20.0
K03182	13.0
K03181	0.0
K03189	12.0
K03188	12.0
K02715	0.0
K12455	0.0
K12454	0.0
K12453	0.0
K12452	1.0
K12451	0.0
K07358	0.0
K07356	0.0
K07357	0.0
K07354	0.0
K07355	0.0
K07352	0.0
K07353	0.0
K07350	0.0
K07351	0.0
K06919	2.0
K06918	0.0
K06917	0.0
K06916	0.0
K06915	20.0
K06914	0.0
K06913	0.0
K06912	0.0
K06911	1.0
K06910	13.0
K08986	0.0
K08987	2.0
K08984	1.0
K08985	0.0
K08982	0.0
K08983	0.0
K08980	0.0
K08981	0.0
K08988	0.0
K08989	0.0
K02252	0.0
K05934	43.0
K05936	45.0
K05937	0.0
K02253	0.0
K05939	0.0
K00378	52.0
K00375	91.0
K00374	1.0
K00376	0.0
K00371	0.0
K00370	0.0
K00373	0.0
K00372	0.0
K01358	114.0
K09166	0.0
K09165	0.0
K09164	0.0
K09163	9.0
K09162	0.0
K09161	0.0
K09160	0.0
K01354	0.0
K01355	0.0
K01356	109.0
K05601	0.0
K05851	0.0
K03807	0.0
K05606	12.0
K02927	0.0
K05974	0.0
K03805	0.0
K05976	0.0
K00519	0.0
K00518	0.0
K03800	17.0
K00511	0.0
K00510	0.0
K03801	1.0
K00515	0.0
K00514	0.0
K00517	0.0
K05971	0.0
K03154	42.0
K11147	0.0
K05581	0.0
K05580	0.0
K05583	0.0
K05582	0.0
K05585	0.0
K05584	0.0
K05587	0.0
K05586	0.0
K05589	1.0
K03150	99.0
K03623	0.0
K03152	104.0
K14200	0.0
K14201	0.0
K14202	0.0
K03621	48.0
K14204	0.0
K14205	0.0
K01134	12.0
K01135	0.0
K01136	0.0
K01137	0.0
K01130	12.0
K01132	0.0
K01133	12.0
K01138	25.0
K01139	7.0
K02113	90.0
K02112	157.0
K02111	137.0
K02446	1.0
K02117	33.0
K02116	13.0
K02115	157.0
K02114	157.0
K02119	32.0
K02118	53.0
K02448	0.0
K01036	0.0
K03212	0.0
K13007	0.0
K13006	0.0
K13005	0.0
K13004	12.0
K13001	0.0
K06404	40.0
K01032	0.0
K06951	1.0
K03862	0.0
K03863	0.0
K06406	45.0
K06957	0.0
K05020	0.0
K06400	31.0
K06403	40.0
K06954	0.0
K10814	0.0
K10817	0.0
K10816	0.0
K07136	0.0
K03242	0.0
K03243	0.0
K12202	0.0
K12203	0.0
K12206	0.0
K12207	0.0
K12204	0.0
K12205	0.0
K12208	0.0
K12209	0.0
K13919	7.0
K13918	0.0
K06214	0.0
K06215	41.0
K09936	22.0
K06217	93.0
K09930	0.0
K09931	1.0
K09932	0.0
K06213	86.0
K09938	0.0
K09939	0.0
K11517	0.0
K06337	0.0
K13301	0.0
K00748	1.0
K00745	0.0
K00743	0.0
K07165	0.0
K07164	1.0
K07167	0.0
K07166	91.0
K07161	0.0
K07160	1.0
K07163	0.0
K07162	1.0
K07169	0.0
K07168	1.0
K06336	0.0
K01839	44.0
K01838	5.0
K01835	4.0
K01834	296.0
K01837	0.0
K01830	0.0
K00608	0.0
K02632	0.0
K02630	0.0
K02631	0.0
K08322	0.0
K08323	1.0
K08320	0.0
K08321	0.0
K08326	0.0
K08324	0.0
K08325	0.0
K01659	0.0
K01658	43.0
K02637	0.0
K01653	59.0
K01652	103.0
K01655	0.0
K01654	33.0
K01657	43.0
K02874	93.0
K02875	0.0
K02876	93.0
K02877	0.0
K02871	93.0
K02873	0.0
K02878	93.0
K02879	48.0
K14070	0.0
K09749	47.0
K09748	93.0
K06023	184.0
K09742	0.0
K09741	0.0
K09740	1.0
K09747	48.0
K09746	0.0
K09745	0.0
K06024	92.0
K03477	0.0
K03476	7.0
K03475	22.0
K03474	1.0
K03473	0.0
K03472	0.0
K03471	45.0
K03470	92.0
K03478	58.0
K02304	54.0
K02305	0.0
K02302	20.0
K02303	0.0
K02300	0.0
K02301	1.0
K03653	0.0
K03652	3.0
K03651	0.0
K03650	48.0
K03657	188.0
K03656	0.0
K03655	161.0
K03654	45.0
K03658	12.0
K12439	0.0
K12431	0.0
K12430	0.0
K12433	0.0
K12432	0.0
K12435	0.0
K12434	0.0
K12437	0.0
K12436	0.0
K06979	0.0
K06978	13.0
K06971	8.0
K06970	0.0
K06973	46.0
K06972	42.0
K06975	2.0
K06974	0.0
K06977	0.0
K06976	12.0
K07082	86.0
K07083	1.0
K07080	26.0
K07081	1.0
K07086	0.0
K07087	0.0
K07084	0.0
K07085	1.0
K07088	131.0
K07089	59.0
K01317	0.0
K11162	0.0
K11163	0.0
K11161	0.0
K11168	0.0
K00356	0.0
K00355	0.0
K00354	0.0
K00353	0.0
K00351	0.0
K00350	0.0
K05952	0.0
K05953	0.0
K05951	0.0
K05956	0.0
K05957	0.0
K00358	0.0
K00689	0.0
K00688	133.0
K00681	48.0
K00680	22.0
K00683	0.0
K00685	0.0
K00684	1.0
K00687	0.0
K00686	0.0
K05831	0.0
K05830	0.0
K05833	68.0
K05832	48.0
K05834	0.0
K05837	48.0
K05836	0.0
K05839	0.0
K05838	0.0
K07677	0.0
K00533	35.0
K00532	0.0
K00531	0.0
K00530	0.0
K00537	138.0
K00536	0.0
K00535	0.0
K00534	1.0
K00539	0.0
K00538	0.0
K11029	0.0
K14260	20.0
K14261	1.0
K14266	0.0
K14267	0.0
K14268	0.0
K14269	0.0
K01337	0.0
K01338	94.0
K02683	0.0
K02682	0.0
K02681	0.0
K02680	0.0
K02687	48.0
K02686	0.0
K02685	0.0
K02689	0.0
K02688	0.0
K00824	58.0
K00827	0.0
K00826	92.0
K00821	120.0
K00820	106.0
K00823	0.0
K00822	0.0
K00829	0.0
K00828	0.0
K01488	8.0
K01489	45.0
K01484	0.0
K01485	58.0
K01486	84.0
K01487	9.0
K01480	26.0
K01481	0.0
K01482	0.0
K01483	0.0
K02469	137.0
K02468	0.0
K02466	0.0
K02465	0.0
K02464	0.0
K02463	0.0
K02462	0.0
K02461	0.0
K02460	0.0
K08969	0.0
K13061	0.0
K13060	0.0
K13063	0.0
K13062	0.0
K13069	0.0
K08964	0.0
K06363	0.0
K03079	8.0
K06342	0.0
K03078	0.0
K13289	0.0
K13288	0.0
K13285	0.0
K13287	0.0
K13286	0.0
K13281	0.0
K13280	15.0
K13283	0.0
K00054	2.0
K04496	0.0
K05369	0.0
K05368	0.0
K03228	0.0
K03229	0.0
K00052	46.0
K03222	1.0
K03223	1.0
K03220	0.0
K03221	0.0
K03226	0.0
K03227	0.0
K03224	0.0
K03225	1.0
K09482	0.0
K09483	0.0
K13836	0.0
K12228	0.0
K05360	0.0
K12224	0.0
K12225	0.0
K12226	0.0
K12227	0.0
K12220	0.0
K05363	91.0
K12222	0.0
K12223	0.0
K08681	41.0
K08680	0.0
K08683	0.0
K08682	0.0
K08685	0.0
K08684	0.0
K08687	0.0
K08686	0.0
K11755	32.0
K11754	217.0
K11751	0.0
K11750	0.0
K11753	185.0
K11752	138.0
K02407	33.0
K13938	0.0
K13936	0.0
K13935	0.0
K02406	92.0
K13933	0.0
K13932	0.0
K13931	0.0
K13930	0.0
K12088	0.0
K12081	0.0
K12082	0.0
K12083	0.0
K12084	0.0
K12086	0.0
K12087	0.0
K09611	0.0
K09612	0.0
K04940	0.0
K10085	0.0
K05394	0.0
K05395	0.0
K06340	0.0
K13043	0.0
K07149	29.0
K07148	0.0
K07147	0.0
K07146	0.0
K07145	0.0
K07144	0.0
K07143	0.0
K07142	0.0
K07141	69.0
K07140	0.0
K10156	0.0
K10150	0.0
K10620	0.0
K10621	0.0
K14028	0.0
K14029	0.0
K01817	31.0
K01816	0.0
K01815	20.0
K01814	91.0
K01813	20.0
K01812	41.0
K01811	86.0
K01810	94.0
K01819	2.0
K01818	8.0
K14580	0.0
K05379	0.0
K08304	1.0
K08305	1.0
K08306	1.0
K08307	1.0
K08300	1.0
K08301	42.0
K08302	10.0
K08303	183.0
K08308	0.0
K08309	3.0
K14671	0.0
K14670	0.0
K14673	0.0
K14672	0.0
K01673	1.0
K01672	0.0
K01671	0.0
K01677	46.0
K01676	0.0
K01674	0.0
K01679	48.0
K01678	45.0
K02899	93.0
K02896	0.0
K02897	1.0
K02895	93.0
K02892	93.0
K02890	93.0
K10811	0.0
K02096	0.0
K02097	0.0
K02094	0.0
K02095	0.0
K02092	0.0
K02093	0.0
K02099	67.0
K03411	47.0
K03410	46.0
K03413	53.0
K03412	23.0
K03415	23.0
K03414	1.0
K03417	0.0
K03416	0.0
K03418	0.0
K05376	0.0
K02320	0.0
K02322	0.0
K02323	0.0
K05377	0.0
K13542	54.0
K13543	0.0
K13540	0.0
K13541	1.0
K12145	0.0
K12144	0.0
K12147	0.0
K12410	106.0
K12141	0.0
K12140	0.0
K12143	0.0
K12142	0.0
K12149	0.0
K12148	0.0
K07312	0.0
K07313	0.0
K07310	0.0
K07311	0.0
K07316	1.0
K07317	0.0
K07314	0.0
K07315	1.0
K07318	2.0
K07319	17.0
K03936	0.0
K03425	0.0
K03426	87.0
K03427	120.0
K03420	0.0
K03421	0.0
K03422	0.0
K03423	0.0
K03756	0.0
K03757	0.0
K03206	0.0
K03755	0.0
K11144	47.0
K11145	92.0
K05972	0.0
K05973	0.0
K03752	1.0
K05978	0.0
K05979	0.0
K03753	1.0
K00331	0.0
K00330	0.0
K00333	0.0
K00332	0.0
K00335	44.0
K00334	46.0
K00337	1.0
K00336	78.0
K00339	0.0
K00338	0.0
K03751	0.0
K06953	0.0
K06952	0.0
K06407	45.0
K06950	178.0
K10819	46.0
K06956	2.0
K06955	0.0
K06402	2.0
K10815	0.0
K06959	91.0
K06958	93.0
K06409	98.0
K06408	21.0
K09129	0.0
K09128	2.0
K09123	1.0
K09122	0.0
K09121	36.0
K09120	0.0
K09127	0.0
K09126	0.0
K09125	1.0
K09124	0.0
K01233	0.0
K05819	0.0
K05818	0.0
K01896	0.0
K05813	38.0
K05812	0.0
K05811	0.0
K05810	91.0
K05817	0.0
K05816	0.0
K05815	13.0
K05814	2.0
K01894	0.0
K01892	93.0
K01234	54.0
K01144	10.0
K01146	0.0
K01141	0.0
K01416	0.0
K11434	0.0
K01415	0.0
K06354	0.0
K01414	0.0
K09836	0.0
K01318	0.0
K01319	0.0
K01312	0.0
K06350	0.0
K02669	83.0
K02668	0.0
K02665	0.0
K02664	0.0
K02667	0.0
K02666	0.0
K02661	0.0
K02660	0.0
K02663	0.0
K02662	2.0
K00809	0.0
K00808	0.0
K00806	93.0
K00805	85.0
K00804	0.0
K00803	0.0
K00802	0.0
K00801	0.0
K00800	79.0
K10921	0.0
K02409	34.0
K02408	47.0
K02401	27.0
K02400	47.0
K02403	0.0
K02402	0.0
K02405	47.0
K05364	42.0
K05367	1.0
K05366	186.0
K10210	0.0
K10216	0.0
K13049	12.0
K13048	0.0
K13739	0.0
K10215	0.0
K06122	0.0
K13735	0.0
K13734	0.0
K13041	0.0
K13040	0.0
K13731	0.0
K13730	0.0
K13733	0.0
K13732	0.0
K04516	0.0
K03204	0.0
K03205	151.0
K03207	0.0
K03200	0.0
K03201	0.0
K03202	0.0
K03203	0.0
K03208	0.0
K03758	1.0
K03759	0.0
K09469	0.0
K09461	0.0
K06204	2.0
K00178	0.0
K13950	0.0
K13953	0.0
K13955	0.0
K13954	21.0
K10920	0.0
K06324	0.0
K11777	7.0
K11779	0.0
K11778	0.0
K06325	0.0
K12600	0.0
K07432	0.0
K07430	0.0
K06326	0.0
K07128	0.0
K07121	1.0
K07120	0.0
K07123	0.0
K07122	0.0
K07125	0.0
K07124	52.0
K07127	0.0
K07126	27.0
K01870	93.0
K01873	106.0
K01872	93.0
K01875	93.0
K01874	106.0
K01876	94.0
K01879	2.0
K01878	2.0
K06321	0.0
K00476	0.0
K00477	0.0
K00474	0.0
K00472	0.0
K00470	0.0
K00471	0.0
K00478	0.0
K00479	0.0
K04775	0.0
K04774	0.0
K04777	0.0
K04776	0.0
K04771	0.0
K04770	1.0
K04773	1.0
K04772	0.0
K04779	0.0
K04778	0.0
K14657	0.0
K14656	0.0
K14654	0.0
K14653	0.0
K14652	138.0
K14659	0.0
K14658	0.0
K14386	0.0
K09926	0.0
K01699	0.0
K01698	16.0
K01695	43.0
K01697	0.0
K01696	44.0
K01690	0.0
K01693	91.0
K01692	22.0
K07227	0.0
K03439	92.0
K03438	127.0
K13380	0.0
K03928	2.0
K03925	92.0
K03924	34.0
K03431	105.0
K03926	1.0
K03437	92.0
K03436	162.0
K03435	0.0
K03434	0.0
K02348	8.0
K02342	15.0
K02343	93.0
K02340	46.0
K02341	92.0
K02346	114.0
K02347	0.0
K02344	0.0
K02345	0.0
K03697	4.0
K03696	48.0
K03695	91.0
K03694	1.0
K03693	2.0
K03692	0.0
K03690	0.0
K03699	73.0
K03698	90.0
K13566	0.0
K12164	0.0
K07338	0.0
K07339	7.0
K07334	47.0
K07335	32.0
K07336	0.0
K07337	0.0
K07330	0.0
K07331	0.0
K07332	0.0
K07333	0.0
K09695	0.0
K09694	0.0
K09697	7.0
K09696	7.0
K09691	55.0
K09690	88.0
K09693	0.0
K09692	46.0
K09699	0.0
K09698	2.0
K07590	2.0
K07591	0.0
K07592	0.0
K05998	0.0
K05999	0.0
K05996	0.0
K05997	0.0
K05994	0.0
K05995	13.0
K05993	13.0
K05991	0.0
K10837	0.0
K00319	0.0
K00318	0.0
K00648	47.0
K02545	0.0
K00645	47.0
K00311	0.0
K00646	0.0
K00317	0.0
K00316	0.0
K00643	0.0
K00314	0.0
K02547	7.0
K06429	0.0
K06428	0.0
K06427	0.0
K02812	0.0
K06425	0.0
K06424	0.0
K06423	0.0
K06422	0.0
K06421	0.0
K02813	0.0
K02930	0.0
K03815	0.0
K05612	0.0
K03367	2.0
K03366	0.0
K03812	0.0
K03635	0.0
K03634	1.0
K03631	46.0
K05969	0.0
K03630	113.0
K03633	0.0
K03632	0.0
K01998	86.0
K01999	87.0
K01992	164.0
K01993	1.0
K01990	462.0
K01991	1.0
K01996	87.0
K01997	87.0
K01994	0.0
K01995	87.0
K03148	2.0
K03639	76.0
K05692	0.0
K03638	1.0
K00869	2.0
K00868	27.0
K00861	0.0
K00860	0.0
K00863	0.0
K00862	0.0
K00865	83.0
K00864	111.0
K00867	2.0
K00866	0.0
K01192	50.0
K01190	186.0
K01191	85.0
K01197	0.0
K01194	0.0
K01195	25.0
K01198	32.0
K01199	0.0
K00656	188.0
K00657	16.0
K00306	0.0
K14591	0.0
K00300	0.0
K00653	0.0
K13715	0.0
K13713	0.0
K00650	0.0
K00651	91.0
K14596	0.0
K02647	105.0
K14598	0.0
K02643	0.0
K02642	0.0
K02641	0.0
K02640	0.0
K03594	8.0
K03595	92.0
K03596	93.0
K03597	0.0
K03590	3.0
K03591	0.0
K03592	45.0
K03593	1.0
K03598	0.0
K03599	0.0
K01736	91.0
K01737	1.0
K01734	66.0
K01735	78.0
K01732	0.0
K01733	93.0
K01730	12.0
K01731	0.0
K06049	0.0
K01738	105.0
K01739	0.0
K11809	0.0
K05343	2.0
K02422	49.0
K02421	27.0
K05340	2.0
K02427	1.0
K05346	1.0
K02425	0.0
K02424	0.0
K05349	207.0
K02428	1.0
K03770	1.0
K03771	1.0
K03772	0.0
K03773	0.0
K03774	0.0
K03775	0.0
K03776	0.0
K03777	0.0
K03778	35.0
K03779	20.0
K09722	0.0
K08174	0.0
K14114	0.0
K13979	0.0
K13237	0.0
K14440	0.0
K09992	12.0
K09990	0.0
K09991	0.0
K09996	0.0
K09997	0.0
K09994	0.0
K14110	0.0
K09998	0.0
K09999	0.0
K14111	0.0
K14113	0.0
K14449	0.0
K10213	0.0
K14118	0.0
K11711	1.0
K11710	0.0
K11712	2.0
K11717	141.0
K11719	0.0
K06857	1.0
K10440	45.0
K10441	43.0
K07103	0.0
K07102	0.0
K07101	0.0
K07100	0.0
K07107	37.0
K07106	1.0
K07105	88.0
K07456	93.0
K07459	0.0
K07458	0.0
K07109	0.0
K07108	0.0
K10198	0.0
K10199	0.0
K10190	40.0
K10191	0.0
K10192	1.0
K10193	1.0
K10194	1.0
K10195	0.0
K10196	0.0
K10197	0.0
K15013	0.0
K01858	0.0
K15016	0.0
K15017	0.0
K01853	0.0
K01852	0.0
K01851	0.0
K01850	0.0
K01857	0.0
K01856	0.0
K01854	58.0
K07539	0.0
K08478	0.0
K08479	0.0
K08476	0.0
K08477	0.0
K08475	0.0
K00450	0.0
K00451	0.0
K00452	0.0
K00453	0.0
K00455	0.0
K00456	0.0
K00457	0.0
K00106	0.0
K00459	0.0
K00104	24.0
K00105	0.0
K00102	1.0
K00103	0.0
K00100	161.0
K00101	0.0
K01509	0.0
K04759	183.0
K04758	208.0
K04757	0.0
K01504	0.0
K04755	0.0
K04754	1.0
K04753	0.0
K04752	0.0
K04751	42.0
K01502	0.0
K14631	0.0
K05359	0.0
K14632	0.0
K07536	0.0
K12080	0.0
K02364	0.0
K12369	0.0
K02361	0.0
K02362	0.0
K02363	0.0
K13509	0.0
K13503	0.0
K13500	0.0
K12109	0.0
K12108	0.0
K12101	0.0
K12100	0.0
K12103	0.0
K12102	0.0
K12105	0.0
K12104	0.0
K12107	0.0
K12106	0.0
K11023	0.0
K03014	0.0
K08906	0.0
K08904	0.0
K08900	0.0
K06223	44.0
K06199	25.0
K06198	2.0
K06197	0.0
K06196	24.0
K06194	0.0
K06193	0.0
K06192	1.0
K06191	1.0
K06190	0.0
K11104	32.0
K11105	11.0
K11106	0.0
K11107	0.0
K11102	0.0
K11103	0.0
K07862	0.0
K00666	14.0
K00663	0.0
K00662	14.0
K00661	53.0
K00660	0.0
K06997	92.0
K06996	0.0
K06995	0.0
K10852	1.0
K06993	0.0
K06992	0.0
K06991	0.0
K06990	1.0
K11050	0.0
K06999	0.0
K06998	13.0
K05338	0.0
K11051	0.0
K06441	0.0
K06440	0.0
K06443	0.0
K06442	93.0
K06445	0.0
K06447	0.0
K06446	0.0
K06309	0.0
K05686	0.0
K02655	0.0
K07392	0.0
K00595	64.0
K00594	0.0
K00596	0.0
K00599	289.0
K00598	0.0
K02657	0.0
K07642	0.0
K07643	0.0
K07396	0.0
K07397	0.0
K07394	0.0
K07395	0.0
K04102	0.0
K04103	1.0
K04100	0.0
K04101	0.0
K04107	0.0
K04105	0.0
K04108	0.0
K04109	0.0
K07716	0.0
K07717	1.0
K07714	0.0
K07715	1.0
K07712	0.0
K07713	2.0
K07710	0.0
K07711	0.0
K07718	208.0
K07719	1.0
K00843	0.0
K00842	0.0
K00841	2.0
K00840	0.0
K00847	56.0
K00846	0.0
K00845	122.0
K00844	1.0
K00849	92.0
K00848	28.0
K06302	0.0
K13771	0.0
K13770	0.0
K13772	0.0
K13775	0.0
K13774	0.0
K13777	0.0
K13776	0.0
K13779	0.0
K13778	0.0
K02621	47.0
K02992	93.0
K02623	0.0
K08286	0.0
K08281	0.0
K02996	73.0
K02995	0.0
K02994	93.0
K02629	0.0
K02628	0.0
K08289	1.0
K08288	0.0
K03578	0.0
K03579	1.0
K03576	0.0
K03577	12.0
K03574	197.0
K03575	70.0
K03572	93.0
K03573	0.0
K03570	92.0
K03571	44.0
K01710	105.0
K01711	14.0
K01712	1.0
K01713	0.0
K01714	145.0
K01715	82.0
K01716	0.0
K01718	0.0
K01719	0.0
K03081	0.0
K02199	0.0
K02198	1.0
K14170	181.0
K02193	1.0
K02192	2.0
K02191	1.0
K02190	25.0
K02197	1.0
K02196	0.0
K02195	1.0
K02194	1.0
K03718	0.0
K03719	15.0
K03712	92.0
K03713	0.0
K03710	138.0
K03711	67.0
K03716	33.0
K03717	0.0
K03715	0.0
K07129	0.0
K00045	0.0
K13995	0.0
K13994	0.0
K13991	0.0
K13990	1.0
K13993	7.0
K13992	0.0
K06298	41.0
K06299	0.0
K06294	0.0
K06295	3.0
K06296	0.0
K06297	0.0
K06290	0.0
K06291	0.0
K06292	0.0
K06293	0.0
K12743	0.0
K00248	83.0
K06426	0.0
K11739	0.0
K11738	0.0
K11733	0.0
K11732	0.0
K11731	0.0
K11737	0.0
K11736	0.0
K11735	0.0
K11734	0.0
K06870	0.0
K06871	152.0
K06872	15.0
K06873	1.0
K06874	0.0
K06875	0.0
K06876	0.0
K06877	13.0
K06878	1.0
K06879	0.0
K07478	106.0
K12645	0.0
K07479	0.0
K07473	93.0
K07472	0.0
K07471	1.0
K07470	0.0
K07477	0.0
K07476	0.0
K07474	0.0
K15038	0.0
K15039	0.0
K15034	0.0
K15036	0.0
K15037	0.0
K08738	0.0
K06420	0.0
K00128	67.0
K00129	0.0
K00438	0.0
K00432	1.0
K00433	12.0
K00122	0.0
K00123	3.0
K00124	2.0
K00125	0.0
K00126	0.0
K00127	0.0
K08973	0.0
K14348	0.0
K14347	0.0
K14340	0.0
K08972	0.0
K01525	0.0
K01524	53.0
K01523	2.0
K01521	0.0
K01520	156.0
K01529	0.0
K08977	0.0
K03969	1.0
K08929	0.0
K02388	48.0
K02389	46.0
K02386	1.0
K02387	47.0
K02384	0.0
K02385	26.0
K02382	0.0
K02380	2.0
K02381	0.0
K05386	0.0
K13524	0.0
K13525	0.0
K13527	0.0
K13520	0.0
K13522	0.0
K13529	0.0
K03385	1.0
K03384	0.0
K03387	0.0
K03386	4.0
K03381	0.0
K03380	0.0
K03383	0.0
K03382	2.0
K03389	1.0
K03388	3.0
K05356	0.0
K12344	0.0
K12343	0.0
K12342	0.0
K12341	0.0
K12340	0.0
K02430	0.0
K12349	0.0
K05351	0.0
K11694	45.0
K11695	0.0
K11690	72.0
K05352	0.0
K11693	0.0
K08928	0.0
K03433	0.0
K13832	0.0
K03039	0.0
K03432	0.0
K06607	0.0
K06606	1.0
K06605	0.0
K03430	13.0
K06603	1.0
K06602	0.0
K06601	0.0
K06600	0.0
K05358	0.0
K06609	0.0
K06608	0.0
K03923	1.0
K03922	0.0
K11472	0.0
K11473	2.0
K11474	0.0
K11475	0.0
K11476	0.0
K11477	0.0
K00601	0.0
K00600	48.0
K00603	1.0
K03746	0.0
K00605	14.0
K00604	94.0
K00607	0.0
K00606	22.0
K00609	93.0
K03741	10.0
K03740	2.0
K03743	53.0
K10873	0.0
K03214	0.0
K14068	0.0
K13317	0.0
K06360	0.0
K14069	0.0
K08078	0.0
K09650	0.0
K06361	0.0
K07802	0.0
K07803	1.0
K07800	0.0
K07801	0.0
K07806	0.0
K07807	0.0
K07804	0.0
K07805	0.0
K06362	0.0
K01172	0.0
K10257	0.0
K10255	0.0
K10254	84.0
K10253	0.0
K10918	0.0
K04128	0.0
K01958	3.0
K01959	0.0
K01956	138.0
K01957	0.0
K04126	0.0
K04127	0.0
K01952	93.0
K01953	120.0
K01950	92.0
K01951	106.0
K07730	0.0
K07731	0.0
K07732	0.0
K07733	0.0
K07734	0.0
K07735	0.0
K07736	51.0
K07737	149.0
K07738	40.0
K07739	0.0
K06365	0.0
K06366	0.0
K06367	0.0
K10910	0.0
K10911	0.0
K04382	0.0
K10775	0.0
K02609	0.0
K02979	0.0
K02978	0.0
K06368	0.0
K02975	0.0
K02974	0.0
K02977	0.0
K02976	0.0
K03558	1.0
K03559	2.0
K03550	85.0
K03551	93.0
K03552	0.0
K03553	106.0
K03554	0.0
K03555	93.0
K03556	13.0
K03557	0.0
K01778	52.0
K01779	6.0
K06369	0.0
K01772	0.0
K01770	91.0
K01771	0.0
K01776	93.0
K01777	0.0
K01774	0.0
K01775	107.0
K05385	0.0
K05384	0.0
K05383	0.0
K05382	0.0
K05381	0.0
K08159	45.0
K14153	0.0
K14154	0.0
K14155	96.0
K08152	0.0
K08156	0.0
K08076	0.0
K12809	0.0
K05297	0.0
K03734	115.0
K03735	2.0
K03736	2.0
K03737	93.0
K03731	0.0
K03732	0.0
K03733	49.0
K03738	2.0
K03739	2.0
K08139	0.0
K06994	2.0
K12660	0.0
K12661	0.0
K07450	0.0
K08719	0.0
K08717	0.0
K08715	0.0
K08714	0.0
K08713	0.0
K08710	0.0
K11311	0.0
K11312	0.0
K00141	0.0
K00146	0.0
K00411	0.0
K00412	0.0
K00145	92.0
K00148	0.0
K14367	0.0
K14366	0.0
K08954	0.0
K08384	65.0
K14369	0.0
K14368	0.0
K14091	13.0
K14090	12.0
K14093	0.0
K14092	0.0
K14095	0.0
K14094	0.0
K14097	0.0
K14096	0.0
K14099	0.0
K14098	0.0
K02848	0.0
K01541	0.0
K04712	0.0
K04711	0.0
K01545	0.0
K01547	22.0
K01546	22.0
K01548	21.0
K04719	0.0
K04718	0.0
K02018	104.0
K02019	55.0
K02016	74.0
K02017	1.0
K02014	4.0
K02015	116.0
K02012	19.0
K02013	74.0
K02010	4.0
K02011	18.0
K04515	0.0
K03943	0.0
K03941	0.0
K03940	0.0
K00313	0.0
K04060	0.0
K01608	12.0
K08942	0.0
K08943	0.0
K08940	0.0
K08941	0.0
K08946	0.0
K08947	0.0
K08944	0.0
K08945	0.0
K03059	0.0
K13811	0.0
K13812	0.0
K13815	0.0
K13816	0.0
K13818	0.0
K13819	1.0
K03053	0.0
K03052	0.0
K03055	0.0
K03054	0.0
K03057	0.0
K03056	0.0
K06222	0.0
K11418	0.0
K11410	0.0
K11415	0.0
K00622	0.0
K00621	0.0
K00620	89.0
K00627	2.0
K00626	150.0
K00625	90.0
K00624	0.0
K02805	12.0
K02552	0.0
K02550	0.0
K02556	30.0
K02803	0.0
K02554	0.0
K07280	0.0
K07281	1.0
K07282	81.0
K07283	0.0
K07284	174.0
K07285	0.0
K07286	0.0
K08217	29.0
K07288	0.0
K07289	2.0
K07534	0.0
K07535	0.0
K07533	36.0
K07822	0.0
K07823	0.0
K08699	0.0
K00088	106.0
K00087	9.0
K00086	13.0
K00082	0.0
K10239	0.0
K10238	0.0
K10231	1.0
K10230	0.0
K10233	0.0
K10232	0.0
K10235	0.0
K10234	0.0
K10237	0.0
K10236	0.0
K08353	0.0
K01970	0.0
K01971	1.0
K01972	108.0
K01973	0.0
K01974	0.0
K01975	1.0
K01976	0.0
K07758	0.0
K05990	0.0
K07752	0.0
K07753	0.0
K07751	0.0
K13786	0.0
K07755	0.0
K07442	1.0
K08352	1.0
K07115	0.0
K07441	0.0
K07634	0.0
K07446	0.0
K07111	0.0
K07444	47.0
K07445	0.0
K00647	1.0
K07449	0.0
K00641	0.0
K00640	123.0
K01289	0.0
K01282	0.0
K01283	0.0
K01280	0.0
K01281	2.0
K01286	8.0
K01284	1.0
K02954	95.0
K02952	93.0
K02950	93.0
K00155	0.0
K02959	93.0
K00887	0.0
K00886	0.0
K00885	0.0
K00884	0.0
K00883	0.0
K00882	78.0
K00881	0.0
K00880	8.0
K00053	46.0
K14048	0.0
K01026	23.0
K01756	93.0
K01025	0.0
K01750	0.0
K01023	0.0
K01752	113.0
K01753	0.0
K14583	0.0
K01758	0.0
K01759	45.0
K09565	0.0
K09568	0.0
K08173	0.0
K08172	0.0
K02483	14.0
K02482	2.0
K08177	1.0
K08176	0.0
K08175	0.0
K02486	0.0
K02489	0.0
K02488	0.0
K08178	0.0
K14138	2.0
K14136	0.0
K09713	0.0
K09714	0.0
K09715	0.0
K03532	0.0
K03533	0.0
K03530	194.0
K03531	73.0
K03536	93.0
K03537	0.0
K03534	20.0
K03535	0.0
K03538	0.0
K03539	0.0
K14451	0.0
K14450	0.0
K02225	0.0
K02224	87.0
K02227	45.0
K02226	44.0
K02221	3.0
K14107	0.0
K02229	0.0
K02228	0.0
K14106	0.0
K00441	0.0
K03288	0.0
K03289	0.0
K03284	149.0
K03285	0.0
K03286	1.0
K03287	3.0
K03280	0.0
K03281	1.0
K03282	40.0
K00440	0.0
K13677	0.0
K12790	0.0
K09639	0.0
K12688	0.0
K12689	0.0
K12686	0.0
K12687	0.0
K12684	0.0
K12685	0.0
K12682	0.0
K12683	0.0
K12680	0.0
K11889	0.0
K08884	67.0
K11085	13.0
K11084	0.0
K11081	0.0
K11080	0.0
K11083	0.0
K11082	0.0
K11089	0.0
K08777	0.0
K08776	0.0
K06346	91.0
K06347	0.0
K09824	0.0
K09825	46.0
K09823	0.0
K09820	0.0
K10939	0.0
K10936	0.0
K10937	0.0
K10933	0.0
K06348	0.0
K09829	0.0
K11337	0.0
K11336	0.0
K11335	0.0
K11334	0.0
K11333	0.0
K11332	0.0
K11331	0.0
K11330	0.0
K00169	21.0
K00164	0.0
K00166	0.0
K00167	0.0
K00161	2.0
K00162	2.0
K00163	0.0
K10689	0.0
K10680	0.0
K10681	0.0
K10682	0.0
K04083	92.0
K04082	0.0
K04081	0.0
K04080	0.0
K04087	2.0
K04086	0.0
K04085	0.0
K04084	1.0
K04088	2.0
K01569	0.0
K01568	0.0
K01563	0.0
K01561	0.0
K01560	14.0
K01567	0.0
K01565	0.0
K01564	0.0
K02038	93.0
K02039	93.0
K02030	300.0
K02031	171.0
K02032	178.0
K02033	192.0
K02034	203.0
K02035	339.0
K02036	95.0
K02037	92.0
K05556	0.0
K13658	0.0
K13659	0.0
K13656	0.0
K13657	0.0
K13654	0.0
K13655	0.0
K13652	13.0
K13653	67.0
K13650	0.0
K13651	0.0
K05555	0.0
K05552	0.0
K02057	71.0
K05550	0.0
K05551	0.0
K12308	103.0
K12306	0.0
K03073	93.0
K03072	2.0
K03071	0.0
K03070	138.0
K03077	0.0
K03076	138.0
K03075	73.0
K03074	2.0
K08965	0.0
K08967	0.0
K08961	0.0
K08963	36.0
K13873	0.0
K13876	0.0
K13874	0.0
K13875	0.0
K06139	0.0
K06138	0.0
K06135	0.0
K06134	0.0
K06137	0.0
K06136	0.0
K06131	181.0
K06133	43.0
K06132	0.0
K02600	93.0
K07389	0.0
K07388	0.0
K04747	0.0
K01516	93.0
K09977	0.0
K07518	0.0
K07519	0.0
K11437	0.0
K07512	0.0
K07516	0.0
K10212	1.0
K10747	0.0
K10217	0.0
K10219	0.0
K10218	0.0
K10748	0.0
K01912	16.0
K01913	0.0
K01910	1.0
K01911	0.0
K01916	2.0
K01917	0.0
K01914	92.0
K01915	241.0
K01918	21.0
K01919	0.0
K07774	0.0
K07775	21.0
K07776	0.0
K07777	20.0
K07770	45.0
K07771	0.0
K07772	0.0
K07773	0.0
K07778	0.0
K01193	67.0
K04340	0.0
K04341	0.0
K04342	0.0
K04343	0.0
K12986	0.0
K04691	0.0
K02931	73.0
K02933	93.0
K02935	93.0
K02936	0.0
K02939	93.0
K00205	0.0
K00204	0.0
K00207	0.0
K00206	0.0
K00201	0.0
K00200	0.0
K00203	0.0
K00202	0.0
K00209	0.0
K00208	1.0
K01000	104.0
K01001	0.0
K01002	52.0
K01003	0.0
K01004	0.0
K01005	98.0
K01006	91.0
K01007	4.0
K01008	77.0
K10855	0.0
K14115	0.0
K14116	0.0
K14441	91.0
K14446	0.0
K14447	0.0
K14112	0.0
K14445	0.0
K08195	0.0
K08194	0.0
K14448	0.0
K08196	0.0
K08191	0.0
K14119	0.0
K08193	0.0
K00702	20.0
K10799	0.0
K03518	85.0
K03519	1.0
K09719	0.0
K10856	0.0
K03516	0.0
K03517	76.0
K02205	0.0
K02204	0.0
K02203	55.0
K02201	0.0
K02200	0.0
K13714	0.0
K13461	0.0
K12518	0.0
K12519	0.0
K12517	0.0
K12514	0.0
K12515	0.0
K12512	0.0
K12513	0.0
K12510	62.0
K12511	2.0
K07183	26.0
K07182	1.0
K07181	15.0
K07180	0.0
K07186	0.0
K07185	3.0
K07184	0.0
K09800	1.0
K09801	0.0
K09802	0.0
K09803	0.0
K09804	0.0
K09805	0.0
K09806	0.0
K09807	13.0
K09808	1.0
K09809	1.0
K10912	0.0
K10913	0.0
K10914	7.0
K10915	0.0
K10916	0.0
K10917	0.0
K11358	42.0
K11355	0.0
K11354	0.0
K11357	0.0
K11356	0.0
K04069	282.0
K04068	101.0
K04065	1.0
K04064	0.0
K04067	0.0
K04066	92.0
K04061	33.0
K09716	0.0
K04063	0.0
K04062	0.0
K10006	0.0
K10007	0.0
K10004	0.0
K10005	0.0
K10002	0.0
K10003	0.0
K10000	0.0
K10001	0.0
K09717	0.0
K10008	0.0
K10009	0.0
K02491	0.0
K14588	0.0
K14581	0.0
K13678	46.0
K13679	0.0
K11633	0.0
K13670	0.0
K13671	0.0
K11987	0.0
K11636	0.0
K11634	0.0
K13582	0.0
K13583	0.0
K13580	0.0
K13581	0.0
K13586	0.0
K13587	0.0
K13584	0.0
K13585	0.0
K13588	0.0
K13589	0.0
K02052	2.0
K02053	2.0
K02050	132.0
K02051	130.0
K02056	31.0
K05553	0.0
K02054	2.0
K02055	1.0
K02058	23.0
K02059	0.0
K05558	0.0
K05559	0.0
K03895	0.0
K03894	0.0
K03897	0.0
K03896	0.0
K03891	0.0
K03890	0.0
K03893	0.0
K03892	126.0
K02423	0.0
K05342	0.0
K05341	0.0
K12989	0.0
K12988	0.0
K02420	47.0
K12981	0.0
K12980	0.0
K12983	0.0
K12982	0.0
K12985	0.0
K12984	0.0
K12987	0.0
K02426	0.0
K13854	0.0
K03098	0.0
K13853	0.0
K03095	2.0
K05344	0.0
K03091	169.0
K03090	0.0
K03093	1.0
K03092	12.0
K06113	0.0
K09632	0.0
K02429	1.0
K06118	0.0
K05716	0.0
K04844	0.0
K11632	0.0
K11630	0.0
K11631	0.0
K11637	0.0
K11635	0.0
K11638	0.0
K11639	0.0
K07572	0.0
K07573	0.0
K07570	2.0
K07571	4.0
K07576	44.0
K07577	0.0
K07574	91.0
K07575	0.0
K07578	0.0
K07579	0.0
K11189	165.0
K11184	21.0
K11187	0.0
K11180	1.0
K11181	1.0
K11183	1.0
K10764	0.0
K10763	0.0
K10762	0.0
K01938	93.0
K01939	113.0
K01934	93.0
K01935	1.0
K01937	93.0
K01930	0.0
K01932	0.0
K01933	104.0
K07798	0.0
K07799	1.0
K07796	1.0
K07797	0.0
K07794	0.0
K07795	0.0
K07792	0.0
K07793	6.0
K07790	0.0
K07791	0.0
K06379	45.0
K00968	12.0
K06378	46.0
K06377	0.0
K06376	0.0
K06375	0.0
K09814	0.0
K09813	0.0
K06372	0.0
K06371	0.0
K06370	0.0
K01249	0.0
K01246	61.0
K01247	0.0
K01244	0.0
K01243	85.0
K08919	0.0
K01241	0.0
K02919	59.0
K02913	137.0
K02912	0.0
K02911	93.0
K02910	0.0
K02917	0.0
K02916	93.0
K02915	0.0
K02914	93.0
K00228	0.0
K00227	0.0
K00226	114.0
K00224	0.0
K00223	0.0
K00222	0.0
K00221	0.0
K00220	0.0
K01798	0.0
K01799	0.0
K01068	0.0
K01069	2.0
K01062	0.0
K01791	33.0
K01792	0.0
K01061	0.0
K01066	0.0
K01067	1.0
K01796	0.0
K01797	0.0
K05499	12.0
K14468	0.0
K14469	0.0
K14465	0.0
K14466	0.0
K14467	0.0
K10834	0.0
K10833	0.0
K02266	0.0
K03793	0.0
K03790	20.0
K03791	0.0
K03796	0.0
K03797	92.0
K03794	0.0
K03795	0.0
K03798	204.0
K03799	5.0
K13448	0.0
K12538	0.0
K12539	0.0
K12530	0.0
K12531	0.0
K12532	0.0
K12533	0.0
K12534	0.0
K12535	0.0
K12536	0.0
K12537	0.0
K03136	0.0
K09790	9.0
K09791	1.0
K09792	0.0
K09793	1.0
K09794	1.0
K09795	0.0
K09796	0.0
K09797	12.0
K09798	1.0
K09799	0.0
K10972	0.0
K10973	0.0
K10977	0.0
K10974	58.0
K10975	0.0
K10978	0.0
K10979	1.0
K06308	0.0
K00315	0.0
K09862	0.0
K06303	0.0
K09860	0.0
K09861	72.0
K06306	8.0
K06307	0.0
K06305	0.0
K11373	0.0
K04047	2.0
K04046	0.0
K04045	58.0
K04044	0.0
K04043	95.0
K04042	100.0
K04041	42.0
K04040	0.0
K02700	0.0
K04049	0.0
K04048	0.0
K02707	0.0
K02704	0.0
K02705	0.0
K10020	0.0
K10021	0.0
K10022	0.0
K10023	0.0
K10024	0.0
K10025	0.0
K10026	0.0
K10027	0.0
K13612	0.0
K13613	0.0
K13611	0.0
K13614	0.0
K13615	0.0
K05794	1.0
K05795	2.0
K05796	2.0
K05797	0.0
K05790	0.0
K05791	0.0
K05792	0.0
K05793	0.0
K05798	0.0
K05799	68.0
K01474	0.0
K01477	0.0
K01476	0.0
K01471	0.0
K01470	118.0
K01473	0.0
K13039	0.0
K01479	0.0
K01478	0.0
K05570	13.0
K05571	13.0
K05572	0.0
K05573	0.0
K02078	120.0
K02079	0.0
K05576	0.0
K02074	2.0
K02075	2.0
K02076	1.0
K02077	2.0
K02071	70.0
K02072	71.0
K02073	72.0
K03309	0.0
K03308	235.0
K03305	3.0
K03304	0.0
K03307	41.0
K03306	23.0
K03301	0.0
K03300	2.0
K03303	49.0
K03302	0.0
K06173	121.0
K06175	0.0
K06174	0.0
K06177	0.0
K06176	0.0
K06179	91.0
K07680	0.0
K03867	0.0
K03838	0.0
K12053	0.0
K11618	12.0
K11619	0.0
K11614	0.0
K11615	0.0
K11616	0.0
K11617	0.0
K11610	0.0
K11611	0.0
K11960	0.0
K11961	0.0
K02836	93.0
K10565	0.0
K10564	0.0
K02837	27.0
K10561	7.0
K10560	7.0
K10563	110.0
K10562	0.0
K02838	93.0
K06858	0.0
K02839	12.0
K06859	45.0
K12700	7.0
K07558	0.0
K07559	13.0
K07228	0.0
K07229	0.0
K07226	0.0
K07224	0.0
K07225	0.0
K07222	0.0
K07223	0.0
K07220	21.0
K07221	0.0
K10709	16.0
K10708	0.0
K10701	0.0
K10703	0.0
K10702	0.0
K10704	0.0
K05984	0.0
K07537	0.0
K08652	0.0
K08651	0.0
K08658	0.0
K08659	8.0
K05982	0.0
K07451	0.0
K07453	0.0
K07452	0.0
K07455	2.0
K07454	0.0
K09707	13.0
K07457	2.0
K09706	0.0
K07104	0.0
K00029	1.0
K00028	0.0
K00799	0.0
K00798	58.0
K00797	32.0
K00024	1.0
K00795	0.0
K00026	0.0
K00021	0.0
K00020	1.0
K00023	0.0
K00022	0.0
K09017	0.0
K01269	142.0
K09015	0.0
K09014	58.0
K09013	76.0
K09011	0.0
K09010	0.0
K01261	0.0
K01262	106.0
K01263	2.0
K01264	0.0
K01265	106.0
K01266	58.0
K09018	0.0
K08227	0.0
K08226	0.0
K08225	0.0
K08224	0.0
K08223	0.0
K08222	0.0
K08221	0.0
K00249	0.0
K01790	78.0
K00241	0.0
K00240	7.0
K00243	44.0
K00242	0.0
K00245	1.0
K00244	28.0
K00247	0.0
K00246	1.0
K01795	13.0
K06983	0.0
K02799	0.0
K02798	0.0
K02791	2.0
K02790	0.0
K02793	106.0
K02795	342.0
K02794	342.0
K02796	251.0
K04564	4.0
K04565	19.0
K04566	12.0
K04567	81.0
K01040	0.0
K01041	0.0
K04562	22.0
K04568	0.0
K01049	0.0
K02535	1.0
K02242	2.0
K02536	1.0
K02531	2.0
K02246	2.0
K02533	1.0
K02532	0.0
K02248	2.0
K02538	0.0
K00581	0.0
K13421	0.0
K01013	0.0
K15018	0.0
K15019	0.0
K03110	92.0
K03111	258.0
K03112	0.0
K03113	0.0
K03116	2.0
K03117	1.0
K03118	1.0
K03119	0.0
K10919	0.0
K12552	0.0
K12553	0.0
K12551	0.0
K12556	0.0
K12554	0.0
K12555	4.0
K06892	0.0
K06893	0.0
K06890	97.0
K06891	1.0
K06896	2.0
K06897	38.0
K06894	1.0
K06895	2.0
K10954	0.0
K10956	0.0
K06899	0.0
K06328	0.0
K06329	0.0
K10952	0.0
K10953	0.0
K11395	0.0
K11391	0.0
K11390	0.0
K11392	1.0
K00499	0.0
K00494	0.0
K00495	0.0
K00496	0.0
K00491	0.0
K00492	0.0
K00493	0.0
K13591	0.0
K01467	3.0
K13593	0.0
K13592	0.0
K04021	0.0
K04020	0.0
K04023	50.0
K04022	0.0
K04025	0.0
K04024	2.0
K04027	1.0
K04026	1.0
K04029	23.0
K04028	23.0
K07055	0.0
K07054	0.0
K07057	0.0
K07056	94.0
K07051	0.0
K07050	88.0
K07053	144.0
K07052	152.0
K07059	0.0
K07058	45.0
K10040	3.0
K10041	50.0
K10046	0.0
K04799	0.0
K04798	0.0
K04793	0.0
K04792	0.0
K04791	0.0
K04790	0.0
K04797	0.0
K04796	0.0
K04795	0.0
K04794	0.0
K13638	0.0
K13639	0.0
K13634	0.0
K13635	0.0
K13636	0.0
K13637	0.0
K13630	0.0
K13631	0.0
K13632	0.0
K13633	0.0
K02042	17.0
K05778	0.0
K05779	0.0
K05776	1.0
K05541	0.0
K05774	0.0
K05775	0.0
K05772	1.0
K05773	1.0
K05540	6.0
K01459	0.0
K01458	0.0
K01457	0.0
K01455	0.0
K01454	0.0
K01453	0.0
K01452	0.0
K01451	48.0
K01450	0.0
K05518	0.0
K08070	3.0
K08071	0.0
K05516	1.0
K08077	1.0
K05515	27.0
K13093	0.0
K11783	0.0
K12949	0.0
K12945	0.0
K12944	0.0
K12941	2.0
K12940	0.0
K12943	0.0
K12942	4.0
K14728	0.0
K14727	0.0
K11785	0.0
K00108	0.0
K13890	0.0
K13891	0.0
K13892	0.0
K13893	0.0
K13894	0.0
K13895	0.0
K13896	0.0
K06159	0.0
K06158	124.0
K06153	137.0
K06152	0.0
K06151	0.0
K06157	0.0
K06156	0.0
K06155	0.0
K06154	0.0
K03327	3.0
K03326	0.0
K03325	0.0
K03324	222.0
K03322	0.0
K03321	48.0
K03320	8.0
K03329	0.0
K03328	0.0
K04802	0.0
K04801	0.0
K04800	0.0
K11948	0.0
K01505	0.0
K04756	0.0
K11940	0.0
K11941	0.0
K11942	0.0
K11943	0.0
K11944	0.0
K01507	148.0
K11946	0.0
K11947	0.0
K01506	0.0
K01501	0.0
K01500	1.0
K01503	0.0
K06714	2.0
K04750	13.0
K12789	0.0
K12788	0.0
K11526	0.0
K10810	0.0
K11522	0.0
K11523	0.0
K08675	0.0
K08676	0.0
K08677	0.0
K08679	0.0
K11521	0.0
K10547	2.0
K10546	2.0
K10545	0.0
K10544	0.0
K10543	0.0
K10542	80.0
K10541	80.0
K10540	82.0
K10549	0.0
K10548	2.0
K14630	0.0
K11529	0.0
K00007	0.0
K00005	77.0
K13444	0.0
K00003	100.0
K00002	19.0
K00001	17.0
K01186	20.0
K00009	0.0
K00008	48.0
K10726	0.0
K10725	0.0
K08246	0.0
K00263	0.0
K00262	91.0
K00261	0.0
K00260	1.0
K00266	284.0
K00265	1.0
K01200	53.0
K01201	26.0
K01206	154.0
K01207	25.0
K01205	0.0
K01208	0.0
K01209	118.0
K06167	0.0
K00917	66.0
K00912	1.0
K00919	92.0
K02519	93.0
K02518	49.0
K02517	1.0
K02511	0.0
K02510	0.0
K13409	0.0
K13408	0.0
K03179	1.0
K03170	0.0
K03177	93.0
K12574	138.0
K12570	0.0
K12573	93.0
K11009	0.0
K11008	0.0
K11005	0.0
K11004	0.0
K11007	0.0
K11006	0.0
K11003	0.0
K08296	0.0
K08297	0.0
K08295	0.0
K02634	0.0
K02635	0.0
K10622	0.0
K07693	0.0
K07692	0.0
K07691	0.0
K07690	0.0
K07697	0.0
K07696	13.0
K07695	0.0
K07694	0.0
K07699	33.0
K07698	0.0
K07079	97.0
K07078	2.0
K07077	0.0
K07076	8.0
K07075	20.0
K07074	1.0
K07073	0.0
K07072	0.0
K07071	1.0
K07070	0.0
K14584	0.0
K11620	0.0
K09190	0.0
K11623	0.0
K05759	0.0
K08589	0.0
K11625	0.0
K11995	0.0
K01439	78.0
K01438	1.0
K01431	0.0
K01430	12.0
K01433	0.0
K01432	0.0
K01434	0.0
K01437	0.0
K01436	19.0
K05539	0.0
K14520	0.0
K12963	0.0
K12962	0.0
K12961	0.0
K12960	122.0
K14749	0.0
K14748	0.0
K02972	0.0
K14743	0.0
K14742	38.0
K14745	0.0
K14744	0.0
K14747	0.0
K14746	0.0
K02167	0.0
K02164	0.0
K02160	13.0
K02168	0.0
K02169	0.0
K10931	0.0
K03341	0.0
K03340	21.0
K03343	0.0
K03342	0.0
K03346	0.0
K12299	0.0
K12291	0.0
K12290	0.0
K12293	0.0
K12292	0.0
K12295	0.0
K12294	0.0
K12297	0.0
K12368	0.0
K11922	0.0
K11923	0.0
K11920	0.0
K11921	0.0
K11926	0.0
K11927	2.0
K11924	0.0
K11925	0.0
K11928	23.0
K13181	0.0
K13219	0.0
K07262	0.0
K07263	1.0
K07260	84.0
K07261	0.0
K07266	0.0
K07267	0.0
K07264	0.0
K07265	0.0
K07268	0.0
K07269	0.0
K01155	21.0
K04478	0.0
K04479	0.0
K10528	0.0
K14952	0.0
K07486	0.0
K07487	2.0
K07484	92.0
K07485	0.0
K07482	0.0
K07483	55.0
K07480	0.0
K07481	0.0
K07488	1.0
K07489	0.0
K11210	0.0
K11211	0.0
K11212	0.0
K11214	12.0
K11216	0.0
K06300	0.0
K00061	0.0
K00060	0.0
K06301	0.0
K00065	3.0
K00064	0.0
K00067	117.0
K00066	0.0
K00069	0.0
K00068	1.0
K06304	0.0
K08262	0.0
K08261	0.0
K08260	0.0
K08265	0.0
K08264	0.0
K00288	0.0
K00285	0.0
K00284	88.0
K00287	91.0
K00286	104.0
K00281	0.0
K00280	0.0
K00283	15.0
K00282	15.0
K08088	0.0
K14198	0.0
K14199	0.0
K03452	0.0
K14194	0.0
K14195	0.0
K14196	0.0
K14197	0.0
K14192	0.0
K14193	0.0
K01880	91.0
K01881	106.0
K01883	93.0
K01885	87.0
K04618	0.0
K01887	106.0
K01224	20.0
K01889	93.0
K01226	15.0
K01227	0.0
K01220	47.0
K01222	2.0
K01223	128.0
K02759	162.0
K02755	0.0
K02757	102.0
K02756	0.0
K14998	0.0
K02750	0.0
K02753	0.0
K02752	0.0
K00939	93.0
K00938	2.0
K00937	51.0
K00936	306.0
K00935	0.0
K00934	0.0
K00933	0.0
K00932	0.0
K00931	47.0
K00930	92.0
K01089	0.0
K01080	0.0
K01081	61.0
K01082	0.0
K01083	0.0
K01084	0.0
K01085	0.0
K01087	0.0
K02571	0.0
K02570	0.0
K02573	0.0
K02572	0.0
K02575	1.0
K02574	7.0
K07780	0.0
K03488	33.0
K03489	2.0
K03482	0.0
K03483	0.0
K03480	46.0
K03481	2.0
K03486	13.0
K03487	0.0
K03484	50.0
K03485	0.0
K02287	0.0
K02286	0.0
K02285	0.0
K02284	0.0
K02283	73.0
K02282	1.0
K02281	0.0
K02280	1.0
K02289	0.0
K02288	0.0
K03626	0.0
K03627	0.0
K03624	137.0
K03625	93.0
K03151	92.0
K03620	0.0
K03153	0.0
K08869	0.0
K03628	42.0
K03629	91.0
K09738	0.0
K09739	0.0
K09736	0.0
K09737	0.0
K09735	0.0
K09732	0.0
K09733	0.0
K09730	0.0
K09731	0.0
K09888	45.0
K09889	1.0
K09880	0.0
K09882	1.0
K09883	0.0
K09884	0.0
K09887	0.0
K11027	0.0
K11026	0.0
K11025	0.0
K11024	0.0
K07679	0.0
K07678	0.0
K11021	0.0
K11020	0.0
K07675	0.0
K07674	0.0
K07676	0.0
K07671	0.0
K07670	0.0
K07673	0.0
K07672	0.0
K01117	0.0
K12048	0.0
K07019	1.0
K07018	0.0
K07011	63.0
K07010	73.0
K07013	0.0
K07012	43.0
K07015	91.0
K07014	0.0
K07017	1.0
K07016	0.0
K10084	0.0
K08372	1.0
K05884	1.0
K05885	15.0
K05886	1.0
K05887	0.0
K05880	0.0
K05881	0.0
K05882	0.0
K05883	0.0
K08902	0.0
K05739	1.0
K05888	0.0
K05889	0.0
K08903	0.0
K00547	0.0
K00544	0.0
K00545	0.0
K00542	0.0
K00543	0.0
K00540	107.0
K00548	64.0
K00549	104.0
K01145	0.0
K01412	0.0
K01147	1.0
K01417	66.0
K00038	0.0
K01143	0.0
K01142	140.0
K01419	2.0
K00788	111.0
K00789	110.0
K12502	0.0
K14762	0.0
K14761	45.0
K06195	0.0
K03819	0.0
K03818	0.0
K03814	1.0
K03817	2.0
K03816	79.0
K03811	21.0
K03810	0.0
K03813	0.0
K11908	0.0
K11909	0.0
K11904	0.0
K11905	0.0
K11906	0.0
K11907	0.0
K11900	0.0
K11901	0.0
K11902	0.0
K11903	0.0
K10986	2.0
K13238	0.0
K13239	0.0
K13797	0.0
K07248	20.0
K13796	0.0
K07244	0.0
K07245	0.0
K07246	1.0
K07240	177.0
K07241	0.0
K07242	0.0
K07243	0.0
K01268	0.0
K05296	0.0
K02821	20.0
K09016	0.0
K09945	0.0
K09944	0.0
K09947	0.0
K09946	0.0
K09941	0.0
K09940	0.0
K09943	0.0
K09942	0.0
K09949	1.0
K09948	0.0
K10851	0.0
K10850	0.0
K03666	3.0
K03667	2.0
K03196	0.0
K03665	93.0
K11275	0.0
K06012	25.0
K00048	87.0
K10857	0.0
K09773	2.0
K00043	0.0
K00042	21.0
K00041	20.0
K00040	20.0
K00046	55.0
K00733	0.0
K00044	0.0
K06011	0.0
K09012	0.0
K06016	1.0
K06017	0.0
K06014	0.0
K06015	13.0
K06019	0.0
K01075	0.0
K12221	0.0
K06444	0.0
K04632	0.0
K14977	0.0
K14974	0.0
K00958	1.0
K00951	94.0
K00950	2.0
K00952	0.0
K00955	20.0
K00954	93.0
K00957	20.0
K00956	20.0
K00590	0.0
K02777	3.0
K02775	7.0
K02774	4.0
K02773	6.0
K02771	45.0
K02770	26.0
K02779	2.0
K02778	0.0
K01606	0.0
K01607	62.0
K01604	0.0
K01605	0.0
K01602	0.0
K01601	0.0
K03750	2.0
K01609	43.0
K02553	0.0
K02804	21.0
K02551	45.0
K02806	1.0
K02557	30.0
K02800	45.0
K05275	0.0
K02802	0.0
K13300	0.0
K02558	0.0
K02809	0.0
K02808	0.0
K03600	0.0
K03601	93.0
K03602	93.0
K03603	0.0
K03604	13.0
K03605	2.0
K03606	0.0
K03607	0.0
K03608	46.0
K03609	57.0
K06078	0.0
K06079	0.0
K09710	93.0
K09711	0.0
K09712	0.0
K06073	0.0
K06074	0.0
K06075	1.0
K06076	2.0
K06077	1.0
K06382	33.0
K06383	11.0
K06380	0.0
K06381	26.0
K06386	0.0
K06387	33.0
K06384	0.0
K06385	44.0
K06388	0.0
K06389	0.0
K12466	0.0
K12468	0.0
K07657	1.0
K07656	0.0
K07655	0.0
K07654	0.0
K07653	0.0
K07652	3.0
K07651	0.0
K07650	45.0
K07659	0.0
K07658	90.0
K11041	0.0
K11040	0.0
K11043	0.0
K11042	0.0
K11045	0.0
K11044	0.0
K11047	0.0
K11046	0.0
K11049	0.0
K11048	0.0
K07387	0.0
K07386	5.0
K06926	152.0
K06927	1.0
K06924	0.0
K06925	93.0
K06922	0.0
K06923	44.0
K06920	1.0
K06921	112.0
K06928	1.0
K06929	1.0
K07033	50.0
K07032	1.0
K07031	58.0
K07030	73.0
K07037	1.0
K07035	37.0
K07034	1.0
K07039	0.0
K07038	3.0
K10829	0.0
K00384	156.0
K00385	2.0
K00386	0.0
K00387	0.0
K00380	0.0
K00381	0.0
K00382	19.0
K00383	0.0
K00389	0.0
K01387	0.0
K01385	0.0
K01389	0.0
K09158	0.0
K09159	0.0
K09156	0.0
K09157	91.0
K09154	0.0
K09155	11.0
K09152	0.0
K09153	59.0
K09150	0.0
K09151	1.0
K05970	13.0
K05714	0.0
K05715	0.0
K05710	0.0
K05711	0.0
K05712	0.0
K05713	0.0
K00560	90.0
K00561	0.0
K00563	48.0
K00564	47.0
K00566	93.0
K00567	75.0
K00568	0.0
K00569	0.0
K05575	0.0
K01169	0.0
K01167	0.0
K01166	0.0
K05577	0.0
K01163	13.0
K01161	0.0
K01160	0.0
K05578	0.0
K05579	0.0
K08092	8.0
K08093	45.0
K08094	47.0
K08095	0.0
K08096	0.0
K08097	0.0
K02254	0.0
K02255	0.0
K01743	0.0
K02251	0.0
K02061	0.0
K01741	0.0
K02060	0.0
K00114	0.0
K02122	53.0
K02123	53.0
K02120	53.0
K02121	25.0
K02124	53.0
K03837	0.0
K03836	0.0
K03835	0.0
K03834	0.0
K03833	2.0
K03832	1.0
K03831	0.0
K03830	21.0
K00443	0.0
K03839	0.0
K02067	2.0
K10189	26.0
K13038	158.0
K13787	0.0
K13788	1.0
K13789	254.0
K10188	46.0
K12255	0.0
K12254	0.0
K12257	48.0
K12256	0.0
K12251	20.0
K12250	0.0
K12253	0.0
K12252	0.0
K13252	0.0
K13256	2.0
K13255	0.0
K12079	0.0
K12078	0.0
K12071	0.0
K12070	0.0
K12073	0.0
K12072	0.0
K09912	0.0
K06236	0.0
K06237	0.0
K05519	0.0
K09914	1.0
K11788	0.0
K11782	0.0
K11780	0.0
K11781	0.0
K11787	0.0
K11784	0.0
K11530	0.0
K12787	0.0
K12786	0.0
K12785	0.0
K12784	0.0
K06718	0.0
K09969	0.0
K09968	0.0
K09967	12.0
K09966	0.0
K09965	0.0
K09964	0.0
K09963	50.0
K09962	0.0
K09961	0.0
K09960	0.0
K11527	0.0
K11524	0.0
K11525	0.0
K11250	0.0
K11253	0.0
K11258	0.0
K11528	0.0
K00713	0.0
K00712	1.0
K10780	0.0
K10783	0.0
K10125	0.0
K10124	0.0
K10126	0.0
K10121	0.0
K10123	0.0
K10122	0.0
K04652	65.0
K04653	13.0
K04651	79.0
K04656	13.0
K04654	13.0
K04655	14.0
K00973	92.0
K00972	20.0
K00971	14.0
K00970	1.0
K00975	227.0
K00974	280.0
K00979	3.0
K00978	2.0
K14954	0.0
K14955	0.0
K14956	0.0
K06178	52.0
K01596	1.0
K01597	2.0
K01594	0.0
K01595	2.0
K01592	0.0
K01593	1.0
K01590	0.0
K01591	93.0
K01598	0.0
K01599	106.0
K02711	0.0
K02710	0.0
K02713	0.0
K02712	0.0
K02714	0.0
K02717	0.0
K02716	0.0
K02719	0.0
K02718	0.0
K03449	13.0
K03446	0.0
K03444	0.0
K03445	0.0
K03442	48.0
K01620	82.0
K01621	3.0
K01622	0.0
K01623	14.0
K01624	132.0
K01625	263.0
K01626	86.0
K01627	1.0
K01628	52.0
K01629	12.0
K05299	0.0
K02829	0.0
K02828	0.0
K02827	0.0
K02826	0.0
K02825	5.0
K02824	93.0
K02823	92.0
K02822	22.0
K03198	0.0
K03199	0.0
K03668	0.0
K03669	0.0
K03190	12.0
K03191	0.0
K03660	52.0
K03194	0.0
K03195	0.0
K03664	93.0
K03197	0.0
K09772	91.0
K06013	0.0
K09770	0.0
K09771	0.0
K09776	0.0
K09777	38.0
K09774	1.0
K09775	17.0
K09778	8.0
K09779	25.0
K06269	0.0
K06323	0.0
K11624	0.0
K02991	0.0
K02990	86.0
K02624	0.0
K02240	47.0
K08282	1.0
K12440	0.0
K12441	0.0
K12442	0.0
K12443	0.0
K12444	0.0
K12445	0.0
K12449	0.0
K02247	0.0
K07637	0.0
K07636	91.0
K07639	0.0
K07638	0.0
K11069	18.0
K11068	93.0
K11063	0.0
K11062	0.0
K11061	0.0
K11060	0.0
K11066	0.0
K11065	1.0
K06900	0.0
K06901	149.0
K06902	74.0
K06903	2.0
K06904	7.0
K06905	8.0
K06906	7.0
K06907	8.0
K06908	8.0
K06909	2.0
K10821	0.0
K05905	0.0
K05904	0.0
K05906	0.0
K05900	0.0
K05903	1.0
K01406	0.0
K05909	0.0
K05908	0.0
K00368	0.0
K00369	0.0
K00366	7.0
K00367	0.0
K00364	2.0
K00365	0.0
K00362	0.0
K00363	0.0
K00360	0.0
```
