## Extended Data File 1 for "Diet induces reproducible alterations in the mouse and human gut microbiome": SRS3574405_SRR7555969.picrust_nol

```
# Constructed from biom file
#OTU ID	SRR7555969
K01365	0.0
K01364	0.0
K01361	0.0
K01360	0.0
K01362	43.0
K02249	0.0
K05841	0.0
K05844	0.0
K05845	1.0
K05846	50.0
K05847	58.0
K00508	0.0
K00500	0.0
K00507	0.0
K00504	0.0
K00505	0.0
K12521	0.0
K01101	51.0
K01103	0.0
K12520	0.0
K01104	338.0
K05592	82.0
K05593	85.0
K05590	0.0
K05591	0.0
K05596	0.0
K05597	0.0
K05594	0.0
K05595	1.0
K05599	0.0
K11964	0.0
K11962	0.0
K14540	104.0
K12529	0.0
K12528	0.0
K06353	0.0
K02456	1.0
K02457	0.0
K02454	0.0
K02455	0.0
K02452	0.0
K02453	0.0
K02450	0.0
K02103	57.0
K08138	0.0
K02108	132.0
K02109	174.0
K02458	0.0
K02459	0.0
K08137	0.0
K03851	0.0
K03850	0.0
K03852	0.0
K03855	0.0
K03856	108.0
K13018	0.0
K13019	0.0
K13010	0.0
K13011	0.0
K13012	2.0
K13013	0.0
K13014	0.0
K13015	0.0
K13016	0.0
K13017	0.0
K08566	0.0
K08567	0.0
K13274	0.0
K13275	0.0
K13276	0.0
K13277	0.0
K03275	0.0
K03274	1.0
K03277	0.0
K03276	0.0
K03271	95.0
K03270	72.0
K03273	10.0
K03272	41.0
K03279	0.0
K03278	0.0
K11022	0.0
K12277	0.0
K12276	0.0
K12270	0.0
K11058	0.0
K12279	0.0
K12278	0.0
K07557	0.0
K07550	0.0
K07552	30.0
K06319	0.0
K09909	0.0
K09908	0.0
K12051	0.0
K12050	0.0
K12057	0.0
K12056	0.0
K06221	1.0
K09900	0.0
K09903	134.0
K09902	0.0
K09904	0.0
K09907	0.0
K09906	0.0
K11501	0.0
K03234	0.0
K00773	134.0
K00772	1.0
K00777	0.0
K00776	0.0
K06313	0.0
K06315	0.0
K05574	0.0
K10201	1.0
K07176	0.0
K07177	2.0
K07174	0.0
K07175	10.0
K07172	0.0
K07173	58.0
K07170	32.0
K07171	255.0
K07178	0.0
K07179	0.0
K00195	0.0
K00194	0.0
K00197	1.0
K00196	0.0
K00191	0.0
K00190	0.0
K00193	0.0
K00192	0.0
K00198	17.0
K06405	100.0
K10109	44.0
K10108	94.0
K10107	0.0
K01828	0.0
K01829	0.0
K01826	0.0
K01825	1.0
K01822	0.0
K01823	2.0
K01820	0.0
K01821	2.0
K00999	0.0
K00998	52.0
K00995	171.0
K00997	17.0
K00996	0.0
K00991	145.0
K00990	1.0
K00992	0.0
K11028	0.0
K02622	32.0
K02625	0.0
K03564	90.0
K13489	0.0
K13488	0.0
K13483	0.0
K13482	0.0
K13481	0.0
K13480	0.0
K13487	0.0
K13486	0.0
K14680	0.0
K14681	0.0
K14682	0.0
K08358	1.0
K08357	1.0
K08356	0.0
K08355	0.0
K03469	134.0
K03462	0.0
K03464	0.0
K03465	29.0
K03466	134.0
K01648	0.0
K01649	176.0
K01643	21.0
K01640	2.0
K01641	2.0
K01646	9.0
K01647	142.0
K01644	21.0
K02597	0.0
K02626	0.0
K02595	0.0
K02594	1.0
K02593	0.0
K02592	0.0
K02591	1.0
K02590	42.0
K02598	10.0
K02849	1.0
K14061	0.0
K14062	0.0
K14063	0.0
K14064	0.0
K14065	0.0
K14067	0.0
K02841	1.0
K02840	1.0
K02843	1.0
K02844	0.0
K02847	1.0
K02846	0.0
K02102	0.0
K09758	1.0
K06039	0.0
K06034	0.0
K06036	0.0
K06037	0.0
K06032	0.0
K01581	4.0
K02702	0.0
K02659	0.0
K13490	0.0
K13491	0.0
K03644	29.0
K03645	0.0
K03646	1.0
K03647	3.0
K03640	1.0
K03641	1.0
K03642	1.0
K03643	1.0
K03648	128.0
K03649	0.0
K06694	0.0
K11814	0.0
K12428	0.0
K12429	0.0
K12422	0.0
K12423	0.0
K12420	0.0
K12421	0.0
K12426	0.0
K12427	0.0
K12424	0.0
K12425	0.0
K07349	0.0
K07348	0.0
K05380	0.0
K07345	1.0
K07344	0.0
K07347	1.0
K07346	0.0
K07341	44.0
K07340	0.0
K07343	52.0
K07342	0.0
K06968	0.0
K06969	237.0
K06962	2.0
K06963	0.0
K06960	103.0
K06961	0.0
K06966	31.0
K06967	104.0
K06964	0.0
K06965	0.0
K08995	0.0
K08994	0.0
K08997	0.0
K08996	1.0
K08990	0.0
K08993	0.0
K08992	0.0
K08999	1.0
K08998	84.0
K08344	0.0
K08345	0.0
K08346	0.0
K14940	0.0
K02724	0.0
K08349	0.0
K11815	0.0
K05929	0.0
K05928	0.0
K05927	0.0
K05924	0.0
K05922	0.0
K05921	0.0
K00349	29.0
K00698	0.0
K00340	29.0
K00341	29.0
K00690	69.0
K00343	29.0
K00344	0.0
K00697	0.0
K00346	29.0
K00347	29.0
K09116	41.0
K09117	126.0
K05337	9.0
K09118	0.0
K09119	0.0
K02106	1.0
K05823	2.0
K05820	0.0
K05826	0.0
K05827	0.0
K02100	0.0
K02101	0.0
K00524	0.0
K00525	102.0
K00526	68.0
K00527	217.0
K00520	0.0
K00522	0.0
K00523	0.0
K02451	0.0
K00528	132.0
K00529	0.0
K00025	0.0
K14215	0.0
K14213	0.0
K03453	34.0
K00796	78.0
K05339	0.0
K00027	106.0
K00794	70.0
K00793	69.0
K01347	0.0
K01346	0.0
K01344	0.0
K01343	0.0
K00791	134.0
K01340	0.0
K00790	193.0
K02694	0.0
K02696	0.0
K02697	0.0
K02690	0.0
K02691	1.0
K02692	0.0
K02693	0.0
K02698	0.0
K02699	0.0
K00836	0.0
K00837	29.0
K00835	0.0
K00832	3.0
K00833	28.0
K00830	0.0
K00831	132.0
K00839	1.0
K04335	0.0
K04334	0.0
K01120	0.0
K01126	131.0
K04333	0.0
K01129	106.0
K01128	0.0
K04339	0.0
K04338	0.0
K02470	233.0
K02471	1.0
K02472	0.0
K02473	0.0
K02474	71.0
K02475	0.0
K02476	0.0
K02477	75.0
K02478	1.0
K02479	0.0
K09019	0.0
K01267	94.0
K13074	0.0
K13075	0.0
K11441	0.0
K14055	0.0
K13299	0.0
K13292	108.0
K14057	0.0
K14056	0.0
K02856	0.0
K02585	1.0
K12211	0.0
K12210	0.0
K12213	0.0
K12212	0.0
K12215	0.0
K02854	0.0
K12217	0.0
K12216	0.0
K12219	0.0
K12218	0.0
K02855	1.0
K08692	0.0
K08693	0.0
K08690	0.0
K08691	0.0
K08696	0.0
K08697	0.0
K11748	0.0
K11749	132.0
K11746	0.0
K11747	0.0
K11744	0.0
K11745	0.0
K11742	0.0
K11743	42.0
K11740	0.0
K11741	3.0
K13920	9.0
K13921	0.0
K13922	52.0
K13923	0.0
K13924	0.0
K13925	0.0
K13926	0.0
K13927	3.0
K13928	0.0
K13929	1.0
K09923	0.0
K09922	29.0
K06201	86.0
K06200	82.0
K06207	91.0
K06206	17.0
K06205	0.0
K09924	0.0
K09929	0.0
K06208	0.0
K00759	111.0
K00758	0.0
K00752	0.0
K00757	131.0
K00756	28.0
K00754	191.0
K06001	76.0
K05557	0.0
K09766	21.0
K05554	0.0
K07475	0.0
K07150	60.0
K07151	0.0
K07152	0.0
K07153	0.0
K07154	55.0
K07155	0.0
K07156	0.0
K07157	0.0
K07406	131.0
K07407	295.0
K07404	132.0
K07405	29.0
K07402	87.0
K07403	0.0
K07400	0.0
K07401	0.0
K01808	140.0
K01809	56.0
K01800	0.0
K01801	0.0
K01802	31.0
K01803	142.0
K01804	56.0
K01805	2.0
K01807	46.0
K09718	0.0
K14668	0.0
K14669	0.0
K14666	0.0
K14667	0.0
K01664	1.0
K01665	29.0
K01666	77.0
K01667	31.0
K01660	0.0
K01661	2.0
K01662	102.0
K01663	0.0
K01668	1.0
K01669	0.0
K02863	134.0
K02862	0.0
K02860	133.0
K02867	134.0
K02866	0.0
K02864	113.0
K02869	0.0
K05362	0.0
K05365	1.0
K03402	102.0
K03403	0.0
K03400	0.0
K03406	736.0
K03407	81.0
K03404	0.0
K03405	0.0
K03408	163.0
K03409	0.0
K02315	139.0
K02314	134.0
K02317	0.0
K02316	134.0
K02313	134.0
K02312	0.0
K02319	0.0
K12405	0.0
K12152	0.0
K12151	1.0
K07091	1.0
K07090	167.0
K07093	0.0
K07092	0.0
K07095	166.0
K07094	0.0
K07097	0.0
K07096	0.0
K07099	9.0
K07098	176.0
K11175	134.0
K11174	0.0
K11177	0.0
K11176	0.0
K11173	0.0
K11179	0.0
K11178	0.0
K00322	0.0
K00320	0.0
K00321	0.0
K00326	0.0
K00324	0.0
K00325	0.0
K00329	0.0
K05945	0.0
K05944	0.0
K05947	0.0
K05946	30.0
K06944	0.0
K06945	0.0
K06946	0.0
K06415	0.0
K06940	74.0
K06941	141.0
K06942	134.0
K06943	0.0
K10806	0.0
K10807	0.0
K10804	1.0
K10805	0.0
K06948	2.0
K06949	174.0
K06418	0.0
K09138	0.0
K09139	0.0
K09134	50.0
K09135	0.0
K09136	1.0
K09137	0.0
K09130	0.0
K09131	1.0
K09132	41.0
K09133	0.0
K05808	132.0
K05809	0.0
K05804	42.0
K05805	1.0
K05806	0.0
K05807	29.0
K05800	0.0
K05801	0.0
K05802	0.0
K05803	0.0
K01044	0.0
K01045	0.0
K01046	8.0
K02068	1.0
K04561	0.0
K01042	16.0
K05568	121.0
K05567	43.0
K14273	0.0
K14275	0.0
K14274	1.0
K02062	0.0
K05245	0.0
K05564	0.0
K01048	29.0
K02066	29.0
K01322	29.0
K01325	0.0
K02065	29.0
K01326	0.0
K05560	0.0
K02243	3.0
K08930	0.0
K02679	0.0
K02676	0.0
K02674	0.0
K02675	0.0
K02672	0.0
K02241	2.0
K02670	0.0
K02671	0.0
K00810	0.0
K00811	29.0
K00812	3.0
K00813	0.0
K00814	0.0
K00817	133.0
K00818	30.0
K00819	0.0
K02530	1.0
K02245	3.0
K02244	2.0
K01499	0.0
K01498	0.0
K01493	135.0
K01492	2.0
K01491	300.0
K01497	0.0
K01496	3.0
K01495	82.0
K01494	44.0
K02418	113.0
K02419	118.0
K14492	0.0
K02412	97.0
K02413	116.0
K02410	118.0
K02411	44.0
K02416	118.0
K02417	77.0
K02414	22.0
K02415	1.0
K00120	0.0
K00121	5.0
K00430	0.0
K13058	0.0
K13059	0.0
K13727	0.0
K13057	0.0
K13722	0.0
K13051	0.0
K13052	84.0
K00435	0.0
K12054	0.0
K03239	0.0
K03238	0.0
K03231	0.0
K03230	0.0
K03232	0.0
K12059	0.0
K03237	0.0
K03236	0.0
K12058	0.0
K12239	0.0
K12238	0.0
K12235	0.0
K12234	1.0
K13942	0.0
K13940	78.0
K13941	0.0
K12097	0.0
K12096	0.0
K12095	0.0
K12094	0.0
K12093	0.0
K12092	0.0
K12091	0.0
K12090	0.0
K12099	0.0
K12098	0.0
K06356	0.0
K05992	1.0
K03540	0.0
K06331	51.0
K06330	0.0
K07138	120.0
K07139	91.0
K11811	0.0
K07132	9.0
K07133	420.0
K07130	97.0
K07131	0.0
K07137	230.0
K07134	0.0
K07135	0.0
K01860	0.0
K01866	134.0
K01867	134.0
K01865	1.0
K01868	184.0
K01869	134.0
K06140	0.0
K04766	0.0
K04767	1.0
K04764	1.0
K04762	29.0
K04763	159.0
K04760	1.0
K04761	9.0
K04768	0.0
K04769	76.0
K08313	2.0
K08312	0.0
K08311	0.0
K08310	0.0
K08317	0.0
K08316	96.0
K08315	0.0
K08314	10.0
K05149	0.0
K08319	0.0
K08318	0.0
K06339	0.0
K14648	0.0
K14392	1.0
K14393	0.0
K14645	0.0
K14647	0.0
K01689	184.0
K01686	158.0
K01687	233.0
K01684	47.0
K01685	83.0
K01682	0.0
K01681	131.0
K05308	0.0
K02889	0.0
K02888	134.0
K02885	0.0
K02884	134.0
K02887	134.0
K02886	134.0
K02881	134.0
K02883	0.0
K13743	0.0
K02086	1.0
K02081	16.0
K02080	0.0
K02083	12.0
K02082	2.0
K13831	0.0
K03428	0.0
K03429	51.0
K03424	204.0
K03935	0.0
K03932	1.0
K03933	0.0
K03930	45.0
K03931	0.0
K02339	1.0
K02338	134.0
K02337	131.0
K02336	0.0
K02335	176.0
K02334	22.0
K02330	0.0
K03688	85.0
K03689	0.0
K03680	1.0
K03683	0.0
K03684	1.0
K03685	134.0
K03686	313.0
K03687	123.0
K07301	82.0
K07300	0.0
K07303	0.0
K07302	0.0
K07305	2.0
K07304	3.0
K07307	18.0
K07306	5.0
K07309	1.0
K07308	5.0
K02617	0.0
K02610	0.0
K02963	134.0
K02612	0.0
K02961	111.0
K09686	374.0
K09687	913.0
K09684	5.0
K09685	2.0
K09682	0.0
K09683	0.0
K09680	0.0
K09681	0.0
K09688	0.0
K09689	0.0
K05962	0.0
K05961	0.0
K05967	0.0
K05966	2.0
K11159	0.0
K05964	1.0
K05968	0.0
K11152	0.0
K00309	0.0
K00658	0.0
K00304	0.0
K00305	0.0
K00654	0.0
K00655	229.0
K00652	28.0
K00301	0.0
K00302	41.0
K00303	0.0
K10828	0.0
K06431	0.0
K06432	0.0
K06433	0.0
K06434	0.0
K06436	1.0
K06437	0.0
K10820	1.0
K06439	0.0
K10822	0.0
K10823	0.0
K10826	0.0
K09167	11.0
K06322	0.0
K14117	0.0
K14259	0.0
K14257	0.0
K01308	3.0
K01303	1.0
K01301	0.0
K01305	5.0
K01304	4.0
K02658	0.0
K00672	0.0
K02650	5.0
K02651	0.0
K02652	52.0
K02653	73.0
K02654	255.0
K05687	0.0
K02656	0.0
K05685	0.0
K00878	101.0
K00879	7.0
K00872	8.0
K00873	133.0
K00870	0.0
K00876	173.0
K00877	0.0
K00874	183.0
K00875	0.0
K04487	208.0
K04486	109.0
K04485	132.0
K04484	0.0
K04483	0.0
K04482	0.0
K04480	0.0
K04488	148.0
K12049	0.0
K13693	0.0
K13706	0.0
K13694	0.0
K13695	0.0
K05977	0.0
K09516	0.0
K02434	162.0
K02435	150.0
K02436	1.0
K02437	83.0
K05350	54.0
K02431	56.0
K08100	0.0
K02433	164.0
K02438	139.0
K02439	0.0
K03745	0.0
K03744	83.0
K03747	0.0
K03210	132.0
K03217	134.0
K03216	105.0
K03215	1.0
K03742	95.0
K03219	0.0
K03218	134.0
K03749	0.0
K03748	0.0
K02383	0.0
K06327	0.0
K06320	62.0
K07238	135.0
K09479	0.0
K09478	0.0
K09475	1.0
K09474	1.0
K09477	0.0
K09476	1.0
K09471	0.0
K09470	0.0
K09473	0.0
K09472	0.0
K07543	0.0
K06898	84.0
K13967	0.0
K13963	44.0
K07545	0.0
K00737	41.0
K05345	0.0
K11706	0.0
K11707	0.0
K11704	0.0
K11705	0.0
K11708	0.0
K11709	0.0
K05588	0.0
K07114	104.0
K07443	56.0
K07116	0.0
K07117	0.0
K07110	0.0
K07447	134.0
K07112	14.0
K07113	0.0
K07448	63.0
K07118	4.0
K07119	0.0
K10619	0.0
K10618	0.0
K10617	0.0
K10616	0.0
K01848	0.0
K01849	0.0
K01844	22.0
K01845	50.0
K01846	0.0
K01847	57.0
K01840	204.0
K01841	1.0
K01842	0.0
K01843	4.0
K06219	0.0
K10832	0.0
K05348	0.0
K14203	0.0
K08483	107.0
K08482	0.0
K08481	0.0
K08480	0.0
K08485	0.0
K08484	0.0
K00464	0.0
K00467	0.0
K00466	0.0
K00461	0.0
K00460	0.0
K00463	0.0
K00462	0.0
K04509	0.0
K00469	0.0
K00468	0.0
K08645	0.0
K04744	1.0
K01518	0.0
K01519	0.0
K04748	0.0
K04749	1.0
K01514	0.0
K01515	190.0
K01512	84.0
K01510	0.0
K14623	3.0
K14626	0.0
K14627	0.0
K14628	0.0
K14629	0.0
K03918	0.0
K03919	0.0
K12372	0.0
K12373	184.0
K12370	0.0
K12371	0.0
K02359	0.0
K02358	135.0
K02351	0.0
K02352	0.0
K02355	246.0
K02357	134.0
K02356	136.0
K13574	0.0
K13573	0.0
K13572	0.0
K13571	0.0
K13570	0.0
K12112	0.0
K12113	0.0
K12110	0.0
K12111	9.0
K07329	0.0
K07328	0.0
K07323	1.0
K07322	57.0
K07321	14.0
K07320	1.0
K07327	0.0
K07326	0.0
K07325	0.0
K07324	0.0
K08163	0.0
K06180	327.0
K06181	0.0
K06182	93.0
K06183	103.0
K06186	1.0
K06187	134.0
K06188	22.0
K06189	1.0
K08359	0.0
K07589	0.0
K07588	29.0
K07587	0.0
K07586	43.0
K07585	0.0
K07584	111.0
K07583	0.0
K07582	0.0
K07581	0.0
K07580	0.0
K11139	0.0
K05989	260.0
K05988	0.0
K05985	9.0
K05987	0.0
K05986	0.0
K10843	0.0
K08354	0.0
K10844	0.0
K10848	0.0
K00673	0.0
K00674	30.0
K00675	1.0
K00676	107.0
K00677	30.0
K06988	0.0
K06989	10.0
K08351	0.0
K06980	1.0
K06981	0.0
K06982	0.0
K08350	0.0
K06984	0.0
K06985	0.0
K06986	0.0
K06987	58.0
K02445	51.0
K02444	53.0
K00582	0.0
K00583	0.0
K00580	0.0
K02110	157.0
K00586	0.0
K00587	0.0
K00584	0.0
K08921	0.0
K02441	0.0
K00588	1.0
K08922	0.0
K02440	25.0
K00018	180.0
K08923	0.0
K02443	62.0
K00019	0.0
K02442	0.0
K08925	0.0
K08926	0.0
K08927	0.0
K03149	30.0
K06604	0.0
K00015	0.0
K01989	132.0
K00854	212.0
K00855	0.0
K00856	0.0
K00857	15.0
K00850	353.0
K00851	2.0
K00852	150.0
K00853	9.0
K00858	134.0
K00859	134.0
K01181	5.0
K01180	0.0
K01183	43.0
K01182	162.0
K01185	32.0
K01184	0.0
K01187	245.0
K01188	116.0
K02596	0.0
K13766	0.0
K13767	0.0
K13003	0.0
K13002	0.0
K13000	0.0
K02984	0.0
K02986	134.0
K02987	0.0
K02636	0.0
K02982	93.0
K02983	0.0
K02638	0.0
K02639	0.0
K02988	132.0
K08298	2.0
K08299	0.0
K03583	0.0
K03582	0.0
K03581	121.0
K03580	0.0
K03587	31.0
K03586	0.0
K03585	60.0
K03584	133.0
K03589	126.0
K03588	240.0
K01725	0.0
K01724	0.0
K01727	0.0
K01726	67.0
K01721	0.0
K01720	0.0
K01722	0.0
K13008	0.0
K01729	0.0
K01728	0.0
K09530	0.0
K09539	0.0
K02188	96.0
K02189	97.0
K02182	0.0
K02183	0.0
K03769	16.0
K03768	197.0
K03767	1.0
K03765	0.0
K03764	0.0
K03763	205.0
K03762	2.0
K03761	0.0
K03760	1.0
K09457	0.0
K09456	0.0
K09459	1.0
K09458	135.0
K00602	288.0
K13988	0.0
K13985	0.0
K09981	0.0
K09980	0.0
K09983	0.0
K09982	0.0
K09985	0.0
K09984	0.0
K09987	0.0
K09986	0.0
K09989	44.0
K09988	50.0
K12583	0.0
K12582	0.0
K12589	0.0
K11720	1.0
K09759	79.0
K10985	0.0
K10984	1.0
K07468	0.0
K07469	0.0
K07464	89.0
K07465	0.0
K07466	0.0
K07467	74.0
K07460	89.0
K07461	55.0
K07462	134.0
K07463	0.0
K10679	2.0
K10678	0.0
K10671	0.0
K10670	63.0
K10673	0.0
K10672	13.0
K10674	0.0
K10677	0.0
K10676	0.0
K08726	0.0
K08724	2.0
K08722	5.0
K08723	0.0
K08720	0.0
K08721	0.0
K08728	2.0
K10187	0.0
K00119	0.0
K00118	0.0
K00449	0.0
K00448	0.0
K00115	0.0
K00446	0.0
K00117	0.0
K00116	1.0
K00111	136.0
K00442	0.0
K00113	0.0
K00112	0.0
K01539	0.0
K01531	75.0
K04720	135.0
K01533	135.0
K01534	296.0
K01535	0.0
K01537	118.0
K14358	0.0
K14605	0.0
K14606	0.0
K00413	0.0
K10120	0.0
K05600	0.0
K05777	0.0
K03972	0.0
K03973	11.0
K03970	0.0
K03971	0.0
K03976	134.0
K03977	134.0
K03974	0.0
K03975	32.0
K03978	134.0
K03979	134.0
K13378	29.0
K02372	106.0
K02371	130.0
K02377	71.0
K02379	2.0
K03396	0.0
K03397	0.0
K03394	105.0
K03395	0.0
K03392	0.0
K03393	0.0
K03390	29.0
K03391	0.0
K03399	1.0
K03027	0.0
K12136	0.0
K12137	0.0
K06610	0.0
K12138	0.0
K12139	0.0
K11444	0.0
K11440	0.0
K11443	0.0
K11442	0.0
K00612	0.0
K00613	1.0
K00610	123.0
K00611	98.0
K00616	68.0
K00617	0.0
K00614	0.0
K00615	460.0
K00619	0.0
K10863	0.0
K07874	0.0
K06234	0.0
K10240	0.0
K10241	0.0
K10242	0.0
K10243	0.0
K04110	0.0
K04113	0.0
K04112	0.0
K04115	0.0
K04114	0.0
K04117	0.0
K04116	0.0
K04118	0.0
K05517	0.0
K07705	11.0
K07704	12.0
K07707	44.0
K07706	43.0
K07701	0.0
K07700	1.0
K07703	0.0
K07702	1.0
K07709	0.0
K07708	1.0
K01955	231.0
K13042	0.0
K09934	0.0
K09935	76.0
K06216	1.0
K09937	1.0
K13745	1.0
K13746	0.0
K13747	53.0
K13740	0.0
K13741	0.0
K13742	0.0
K06211	42.0
K06212	1.0
K09933	0.0
K02618	0.0
K02619	29.0
K02968	132.0
K02966	0.0
K02967	134.0
K02616	0.0
K02965	134.0
K02962	0.0
K02611	0.0
K02613	0.0
K03569	227.0
K03568	1.0
K03565	133.0
K06218	1.0
K03567	1.0
K03566	1.0
K03561	59.0
K03560	1.0
K03563	121.0
K03562	1.0
K06430	0.0
K01709	12.0
K01708	0.0
K01707	0.0
K01706	10.0
K01705	0.0
K01704	328.0
K01703	331.0
K01702	0.0
K14165	0.0
K14164	0.0
K14166	0.0
K14161	0.0
K14160	0.0
K14162	0.0
K05396	9.0
K03709	1.0
K03708	2.0
K08160	1.0
K03701	209.0
K03700	96.0
K03703	82.0
K03702	134.0
K03705	105.0
K03704	169.0
K03707	3.0
K03706	93.0
K06289	0.0
K06288	0.0
K06283	73.0
K06282	2.0
K06281	2.0
K06287	133.0
K06286	2.0
K06285	0.0
K06284	21.0
K08161	3.0
K07540	0.0
K06438	56.0
K06869	0.0
K06868	0.0
K06867	0.0
K06866	0.0
K06865	0.0
K06864	80.0
K06863	0.0
K06862	0.0
K06861	30.0
K06860	0.0
K12659	0.0
K12658	0.0
K07547	0.0
K07546	0.0
K15023	0.0
K15022	0.0
K15020	0.0
K15024	70.0
K08700	0.0
K08162	42.0
K07544	0.0
K00137	0.0
K00135	2.0
K00134	135.0
K00133	135.0
K00132	1.0
K00131	1.0
K00130	42.0
K00139	0.0
K00138	0.0
K00429	0.0
K00428	28.0
K00421	0.0
K00423	0.0
K00425	33.0
K00427	0.0
K00426	33.0
K14292	0.0
K14379	0.0
K14370	0.0
K14371	0.0
K14372	0.0
K14373	0.0
K14374	0.0
K14375	0.0
K09845	0.0
K14082	0.0
K14083	0.0
K14080	0.0
K14081	0.0
K14086	41.0
K14087	42.0
K14084	1.0
K14088	42.0
K14089	41.0
K01552	89.0
K01551	9.0
K01556	0.0
K01557	0.0
K01554	0.0
K01555	0.0
K04708	0.0
K03955	0.0
K13689	0.0
K13688	1.0
K13683	0.0
K13685	5.0
K13684	0.0
K13687	0.0
K13686	0.0
K14159	0.0
K02399	0.0
K02398	23.0
K02395	22.0
K02394	0.0
K02397	64.0
K02396	123.0
K02391	0.0
K02390	117.0
K02393	0.0
K02392	183.0
K13533	0.0
K13532	0.0
K13531	0.0
K13530	0.0
K01550	0.0
K05658	0.0
K14054	0.0
K02601	146.0
K02970	126.0
K05378	0.0
K12339	1.0
K14060	0.0
K11687	0.0
K11686	0.0
K11685	0.0
K11689	16.0
K11688	9.0
K08939	0.0
K03048	2.0
K03049	0.0
K13821	1.0
K13820	0.0
K03042	0.0
K03043	131.0
K03040	114.0
K03041	0.0
K03046	132.0
K03047	0.0
K03044	0.0
K03045	0.0
K00348	29.0
K09847	0.0
K00692	1.0
K00638	74.0
K00639	35.0
K00693	0.0
K00634	74.0
K00635	0.0
K00630	0.0
K00631	0.0
K00632	22.0
K00633	54.0
K00691	2.0
K00696	0.0
K00694	2.0
K00695	0.0
K10854	0.0
K07811	0.0
K07810	1.0
K07813	120.0
K07812	2.0
K07814	43.0
K07816	2.0
K00090	0.0
K00091	42.0
K00094	9.0
K00096	64.0
K00097	45.0
K00098	0.0
K00099	131.0
K10228	0.0
K10229	0.0
K12548	0.0
K10222	0.0
K10220	0.0
K10221	0.0
K10227	0.0
K05822	1.0
K01949	0.0
K01945	134.0
K01947	0.0
K01946	0.0
K01941	0.0
K01940	124.0
K06357	0.0
K07729	304.0
K07728	0.0
K07727	141.0
K07726	18.0
K07725	0.0
K07724	1.0
K07723	1.0
K07722	2.0
K07721	0.0
K07720	560.0
K00899	3.0
K05824	0.0
K00891	211.0
K00892	0.0
K00895	0.0
K00897	4.0
K08151	0.0
K08153	0.0
K08154	0.0
K02948	134.0
K02942	0.0
K02944	0.0
K05665	0.0
K02946	134.0
K13793	0.0
K06352	0.0
K01769	0.0
K01768	0.0
K01761	1.0
K01760	3.0
K01762	0.0
K09578	0.0
K01766	0.0
K08164	0.0
K02493	132.0
K08166	0.0
K08167	0.0
K02496	0.0
K02497	0.0
K02494	0.0
K02495	236.0
K02498	0.0
K02499	11.0
K08168	0.0
K08169	2.0
K14415	42.0
K14414	0.0
K06881	134.0
K00436	0.0
K06332	0.0
K12815	0.0
K12810	0.0
K06885	3.0
K00437	0.0
K06335	0.0
K06334	117.0
K03547	100.0
K03546	36.0
K03545	223.0
K03544	222.0
K03543	29.0
K06888	52.0
K10941	0.0
K03549	3.0
K03548	0.0
K10940	0.0
K02236	3.0
K02237	101.0
K02234	0.0
K02232	97.0
K02233	139.0
K02230	0.0
K02231	186.0
K06359	0.0
K02238	125.0
K02239	0.0
K03723	112.0
K03722	9.0
K03721	0.0
K03720	0.0
K03727	0.0
K03726	0.0
K03725	0.0
K03724	2.0
K06358	0.0
K12673	0.0
K12679	0.0
K12678	0.0
K06410	41.0
K11898	0.0
K11899	0.0
K11896	1.0
K11897	0.0
K11894	0.0
K11895	1.0
K11892	1.0
K11893	1.0
K11890	0.0
K11891	1.0
K08762	0.0
K08764	0.0
K08765	0.0
K10418	0.0
K11325	0.0
K11326	0.0
K11327	0.0
K11328	0.0
K11329	0.0
K00151	0.0
K00150	0.0
K00153	0.0
K00400	0.0
K00407	0.0
K00406	0.0
K00405	0.0
K00404	0.0
K00158	1.0
K01342	0.0
K09388	0.0
K09386	0.0
K09384	1.0
K04094	11.0
K04095	43.0
K04096	133.0
K04097	0.0
K04090	0.0
K04091	1.0
K04092	0.0
K04093	0.0
K04098	0.0
K04099	0.0
K01578	0.0
K01579	54.0
K01574	0.0
K01575	2.0
K01576	0.0
K01577	1.0
K01571	97.0
K01572	160.0
K01573	0.0
K02009	58.0
K02008	339.0
K02005	101.0
K02004	998.0
K02007	66.0
K02006	507.0
K02001	1.0
K02000	1.0
K02003	1347.0
K02002	1.0
K03065	0.0
K08952	0.0
K03060	103.0
K13809	0.0
K10948	0.0
K09607	0.0
K06125	0.0
K04337	0.0
K06120	9.0
K06121	0.0
K04336	0.0
K01127	0.0
K09703	0.0
K00004	0.0
K14699	0.0
K09702	2.0
K14698	0.0
K05311	2.0
K13829	0.0
K10943	0.0
K07291	0.0
K07290	0.0
K10206	113.0
K10202	0.0
K10208	0.0
K10209	0.0
K01966	0.0
K01965	0.0
K01964	0.0
K01963	60.0
K01962	13.0
K01961	175.0
K01960	29.0
K01969	0.0
K01968	0.0
K07749	52.0
K07748	0.0
K07741	10.0
K07740	0.0
K07743	0.0
K07742	105.0
K07745	0.0
K07744	0.0
K07746	0.0
K01299	51.0
K01295	13.0
K01297	44.0
K02922	0.0
K05603	0.0
K02921	0.0
K02926	134.0
K05607	0.0
K02924	0.0
K05605	0.0
K02928	0.0
K02929	0.0
K00216	0.0
K00217	0.0
K00214	0.0
K00215	147.0
K00213	0.0
K00210	0.0
K00211	0.0
K00218	0.0
K00219	3.0
K01035	0.0
K01034	23.0
K04517	132.0
K01740	270.0
K01031	0.0
K01746	8.0
K01745	9.0
K01744	35.0
K01749	30.0
K01039	0.0
K04518	29.0
K09591	0.0
K14129	0.0
K14128	0.0
K14121	0.0
K14120	0.0
K14123	0.0
K14122	0.0
K14125	0.0
K14124	0.0
K14127	0.0
K14126	0.0
K03521	162.0
K03520	0.0
K03523	136.0
K03522	162.0
K03525	135.0
K03524	136.0
K03527	144.0
K03526	132.0
K03529	104.0
K03528	0.0
K06338	0.0
K02217	45.0
K03299	12.0
K03298	0.0
K13472	0.0
K03293	8.0
K03292	261.0
K03291	1.0
K03290	0.0
K03297	43.0
K03296	122.0
K03295	31.0
K03294	52.0
K13009	0.0
K12690	0.0
K09743	0.0
K06022	0.0
K07190	0.0
K06021	0.0
K07192	13.0
K06020	0.0
K06027	0.0
K06026	0.0
K09744	0.0
K07991	0.0
K08749	0.0
K09835	0.0
K09834	0.0
K10439	288.0
K06351	0.0
K09833	0.0
K10925	0.0
K10924	0.0
K10927	0.0
K10926	0.0
K10923	0.0
K10922	0.0
K09629	0.0
K10697	0.0
K00179	28.0
K00172	28.0
K00171	5.0
K00170	6.0
K00177	38.0
K00176	38.0
K00175	93.0
K00174	66.0
K13478	0.0
K14338	0.0
K14339	0.0
K14335	0.0
K14337	0.0
K14330	0.0
K14331	0.0
K14333	0.0
K08918	0.0
K13479	21.0
K04078	132.0
K04079	133.0
K04076	1.0
K04077	134.0
K04074	6.0
K04075	130.0
K04072	111.0
K04073	0.0
K04070	89.0
K04071	0.0
K14597	0.0
K13318	0.0
K08280	0.0
K13641	2.0
K13640	1.0
K13643	2.0
K13642	0.0
K02027	1884.0
K02026	3292.0
K02025	3544.0
K02024	1.0
K02023	48.0
K02022	1.0
K02021	0.0
K02020	56.0
K02029	141.0
K02028	219.0
K03886	0.0
K03887	0.0
K03884	0.0
K03885	30.0
K03881	0.0
K03888	0.0
K03889	0.0
K12998	0.0
K12999	0.0
K12992	23.0
K12993	0.0
K12990	41.0
K12991	0.0
K12996	0.0
K12997	0.0
K12994	0.0
K12995	0.0
K08979	0.0
K08978	95.0
K03088	1069.0
K03089	1.0
K03086	195.0
K03087	0.0
K08971	0.0
K08970	0.0
K03082	0.0
K03080	0.0
K08974	148.0
K13868	0.0
K00918	14.0
K01553	0.0
K12214	0.0
K11646	0.0
K11645	0.0
K11641	0.0
K11640	0.0
K12736	0.0
K12733	0.0
K07507	43.0
K07506	0.0
K07505	0.0
K07504	0.0
K07503	0.0
K07502	76.0
K07501	0.0
K07500	0.0
K07509	0.0
K07508	0.0
K11422	0.0
K08698	0.0
K10773	152.0
K10774	0.0
K14286	0.0
K10778	1.0
K14287	0.0
K00140	2.0
K05501	1.0
K01903	0.0
K01902	0.0
K01905	0.0
K01904	0.0
K01907	0.0
K01906	0.0
K01909	0.0
K01908	0.0
K14534	28.0
K00147	131.0
K07767	0.0
K07769	0.0
K07768	0.0
K06203	0.0
K06202	0.0
K09921	0.0
K09920	0.0
K09927	42.0
K09024	0.0
K09022	21.0
K09023	0.0
K09020	1.0
K09021	0.0
K02908	0.0
K02909	135.0
K08218	29.0
K08219	0.0
K02904	134.0
K02906	134.0
K02907	133.0
K02902	131.0
K00230	1.0
K00231	0.0
K00232	0.0
K08976	0.0
K00234	0.0
K00239	45.0
K06209	88.0
K09928	0.0
K01015	0.0
K01014	0.0
K01012	165.0
K01011	15.0
K01010	0.0
K08920	0.0
K14103	0.0
K14102	0.0
K14101	0.0
K14100	0.0
K14105	0.0
K14104	0.0
K14109	0.0
K14108	0.0
K06401	0.0
K00893	0.0
K13402	0.0
K12858	0.0
K03503	29.0
K03502	129.0
K03501	134.0
K03500	106.0
K08924	0.0
K02278	9.0
K02279	18.0
K12977	0.0
K02276	0.0
K02277	0.0
K02274	0.0
K02275	0.0
K13450	0.0
K13451	0.0
K13452	0.0
K13454	0.0
K13455	0.0
K12509	0.0
K12508	0.0
K12507	1.0
K12506	5.0
K12500	0.0
K12503	0.0
K05926	0.0
K09728	0.0
K14587	1.0
K06597	0.0
K06596	0.0
K06595	0.0
K06599	0.0
K06598	0.0
K07978	0.0
K07979	301.0
K07976	0.0
K14585	0.0
K10907	153.0
K10906	0.0
K10901	0.0
K10909	0.0
K10908	0.0
K09819	0.0
K09818	0.0
K09817	128.0
K09816	127.0
K09815	128.0
K06374	77.0
K06373	77.0
K09812	176.0
K09811	176.0
K09810	71.0
K09724	0.0
K14582	0.0
K09721	0.0
K04058	0.0
K04059	0.0
K04050	0.0
K04051	0.0
K04052	0.0
K04053	0.0
K04054	0.0
K04055	0.0
K04056	0.0
K04057	0.0
K01047	0.0
K08975	0.0
K10015	0.0
K10014	0.0
K10017	0.0
K10016	0.0
K10011	1.0
K10010	10.0
K10013	1.0
K10012	42.0
K10019	0.0
K10018	0.0
K13665	0.0
K13664	0.0
K13663	0.0
K13662	0.0
K13661	0.0
K13660	0.0
K13669	0.0
K13668	0.0
K07641	0.0
K01466	14.0
K13590	0.0
K01464	60.0
K01465	143.0
K01462	239.0
K01463	10.0
K01460	0.0
K01461	0.0
K13599	0.0
K13598	0.0
K01468	1.0
K01469	0.0
K09251	0.0
K09252	0.0
K02041	45.0
K02040	137.0
K02043	0.0
K02045	22.0
K02044	46.0
K02047	22.0
K02046	22.0
K02049	222.0
K02048	22.0
K05549	0.0
K05548	0.0
K06046	0.0
K03319	4.0
K03316	3.0
K03317	1.0
K03314	0.0
K03315	108.0
K03312	65.0
K03313	2.0
K03310	220.0
K03311	32.0
K12052	0.0
K02945	170.0
K06162	1.0
K06163	1.0
K06160	0.0
K06161	0.0
K06166	1.0
K00359	11.0
K06164	1.0
K06165	1.0
K06168	131.0
K06169	0.0
K13020	0.0
K07158	0.0
K07159	0.0
K04835	0.0
K11621	0.0
K11991	0.0
K11622	0.0
K11996	1.0
K11627	0.0
K11626	0.0
K11629	0.0
K11628	0.0
K07561	0.0
K07560	134.0
K07563	0.0
K07562	0.0
K07565	0.0
K07564	0.0
K07567	187.0
K07566	150.0
K07569	0.0
K07568	159.0
K09925	0.0
K11199	0.0
K11198	0.0
K11192	0.0
K11191	0.0
K11196	0.0
K11195	0.0
K11194	0.0
K02492	49.0
K10713	0.0
K10710	20.0
K10711	0.0
K10716	0.0
K02490	0.0
K10714	0.0
K10715	0.0
K01929	134.0
K01928	136.0
K01923	165.0
K01922	0.0
K01921	138.0
K01920	0.0
K01926	110.0
K01925	135.0
K01924	134.0
K07789	0.0
K07788	0.0
K07785	0.0
K07784	0.0
K07787	1.0
K07786	0.0
K07781	1.0
K07783	1.0
K07782	0.0
K05835	1.0
K06355	0.0
K14661	0.0
K09844	0.0
K00782	1.0
K00783	134.0
K00784	175.0
K00785	0.0
K00786	72.0
K00039	0.0
K00036	44.0
K00037	0.0
K00034	11.0
K00035	0.0
K00032	0.0
K00033	45.0
K00030	3.0
K00031	128.0
K01259	5.0
K01258	130.0
K01255	52.0
K01256	2.0
K01251	75.0
K01250	22.0
K01253	0.0
K01252	0.0
K09008	0.0
K09009	0.0
K09000	0.0
K09001	1.0
K09002	42.0
K09003	0.0
K09004	0.0
K09005	1.0
K09006	0.0
K09007	0.0
K09846	0.0
K08234	72.0
K00258	0.0
K00259	5.0
K00252	0.0
K00253	0.0
K00256	0.0
K00257	29.0
K00254	0.0
K00255	0.0
K01079	2.0
K01078	0.0
K01071	2.0
K01070	0.0
K01073	1.0
K01077	73.0
K01076	1.0
K14472	0.0
K14471	0.0
K14470	0.0
K14475	1.0
K09841	0.0
K02788	1.0
K02782	0.0
K02783	5.0
K02781	4.0
K02786	1.0
K02787	0.0
K02784	0.0
K01060	0.0
K01787	3.0
K01786	93.0
K01785	166.0
K01784	221.0
K01783	156.0
K01782	1.0
K01781	0.0
K01780	0.0
K01789	0.0
K01788	74.0
K02526	8.0
K02527	29.0
K02525	0.0
K02250	0.0
K02523	29.0
K02520	133.0
K02521	0.0
K02258	0.0
K02259	0.0
K02528	134.0
K02529	898.0
K03781	76.0
K03780	22.0
K03783	127.0
K03782	1.0
K03785	50.0
K03784	30.0
K03787	71.0
K03786	85.0
K03789	95.0
K03788	0.0
K10700	0.0
K00342	29.0
K03124	0.0
K03120	0.0
K12527	20.0
K12526	0.0
K12525	1.0
K12524	57.0
K12523	0.0
K12522	0.0
K09789	28.0
K09788	3.0
K09787	104.0
K09786	1.0
K09785	0.0
K09781	0.0
K09780	0.0
K10961	0.0
K10960	0.0
K10963	0.0
K10962	0.0
K10965	0.0
K10964	0.0
K10966	0.0
K09879	0.0
K06318	0.0
K06311	0.0
K06310	25.0
K06312	0.0
K06314	0.0
K06317	2.0
K11389	0.0
K11386	0.0
K11387	0.0
K11384	0.0
K11385	0.0
K11382	0.0
K11383	0.0
K11381	0.0
K11949	0.0
K10380	0.0
K04032	2.0
K04033	0.0
K04030	10.0
K04031	73.0
K04036	0.0
K04037	0.0
K04034	0.0
K04035	1.0
K04038	0.0
K04039	0.0
K07046	1.0
K07047	36.0
K07044	0.0
K07045	40.0
K07042	106.0
K07043	67.0
K07040	102.0
K07041	0.0
K07048	9.0
K07049	0.0
K08664	0.0
K02584	0.0
K10039	17.0
K10038	0.0
K10037	0.0
K10036	3.0
K04788	0.0
K04789	0.0
K04784	0.0
K04785	0.0
K04786	0.0
K04787	0.0
K04780	0.0
K04781	0.0
K04782	0.0
K04783	0.0
K13601	0.0
K13603	0.0
K13602	0.0
K13605	0.0
K13604	0.0
K13607	1.0
K02404	22.0
K05783	0.0
K05782	0.0
K05781	1.0
K05780	1.0
K05787	0.0
K05786	1.0
K05785	0.0
K05784	0.0
K05789	0.0
K05788	1.0
K01442	123.0
K01443	113.0
K01444	3.0
K01446	0.0
K01447	31.0
K01448	256.0
K01449	24.0
K14803	0.0
K02069	1.0
K05569	43.0
K08008	0.0
K02063	0.0
K05566	42.0
K05565	0.0
K05563	0.0
K05562	0.0
K05561	0.0
K02064	0.0
K03338	49.0
K03339	0.0
K03330	0.0
K03331	0.0
K03332	0.0
K03333	0.0
K03335	41.0
K03336	41.0
K03337	49.0
K12956	0.0
K12957	0.0
K12954	0.0
K12955	0.0
K12952	0.0
K12953	0.0
K12950	0.0
K12951	0.0
K14733	0.0
K00109	0.0
K06148	281.0
K06149	0.0
K06144	0.0
K06145	1.0
K06146	0.0
K06147	1645.0
K06141	0.0
K06142	88.0
K06143	0.0
K11945	0.0
K08948	0.0
K08949	0.0
K00071	0.0
K14664	0.0
K13810	0.0
K14665	1.0
K03058	0.0
K11609	0.0
K11608	0.0
K14660	0.0
K11603	0.0
K11602	0.0
K11601	0.0
K11600	0.0
K11607	0.0
K11606	0.0
K11605	0.0
K11604	0.0
K10558	1.0
K10559	2.0
K10550	2.0
K10551	2.0
K10552	0.0
K10553	0.0
K10554	0.0
K10555	6.0
K10556	2.0
K10557	1.0
K03051	0.0
K03050	0.0
K07549	0.0
K07548	0.0
K07239	0.0
K07235	0.0
K07234	0.0
K07237	0.0
K07236	0.0
K07231	0.0
K07230	0.0
K07233	0.0
K07232	0.0
K02467	0.0
K05306	42.0
K05305	50.0
K05304	0.0
K05303	0.0
K05301	0.0
K02565	0.0
K08644	0.0
K08646	0.0
K08641	1.0
K08643	0.0
K08642	0.0
K12146	0.0
K00010	47.0
K00011	0.0
K00012	155.0
K00013	132.0
K00014	166.0
K00016	104.0
K09065	0.0
K08252	0.0
K08253	0.0
K08256	0.0
K08255	0.0
K08258	0.0
K08259	0.0
K00274	0.0
K00275	0.0
K00276	0.0
K00270	0.0
K00271	0.0
K00272	0.0
K00273	0.0
K00278	78.0
K00279	0.0
K12675	0.0
K01277	29.0
K01274	0.0
K01273	72.0
K01271	61.0
K01270	154.0
K01278	29.0
K00906	1.0
K00904	3.0
K00903	1.0
K00901	10.0
K13785	0.0
K00908	0.0
K11149	0.0
K01053	0.0
K01051	0.0
K01057	0.0
K01056	134.0
K01055	0.0
K01054	0.0
K01058	0.0
K02500	132.0
K02501	131.0
K02502	101.0
K02503	134.0
K02504	0.0
K02505	0.0
K02506	0.0
K02507	0.0
K02508	0.0
K02509	1.0
K00291	0.0
K13410	0.0
K13148	0.0
K13419	0.0
K05825	0.0
K03106	134.0
K03105	0.0
K03101	188.0
K03100	299.0
K12541	0.0
K12540	0.0
K12543	0.0
K12542	0.0
K12545	0.0
K12544	0.0
K12547	0.0
K12546	0.0
K12549	0.0
K06080	0.0
K11018	0.0
K11019	0.0
K11016	0.0
K11017	0.0
K11014	0.0
K11015	0.0
K11012	0.0
K11013	0.0
K11010	0.0
K11011	0.0
K06333	82.0
K06880	0.0
K06883	0.0
K06882	0.0
K09857	1.0
K06884	0.0
K06887	0.0
K06886	0.0
K06889	225.0
K10942	0.0
K09859	0.0
K09858	1.0
K10947	258.0
K10946	0.0
K10945	0.0
K10944	0.0
K13284	0.0
K00483	1.0
K00481	0.0
K00480	0.0
K00486	0.0
K00485	0.0
K00484	0.0
K09901	0.0
K10929	0.0
K07684	1.0
K07685	0.0
K07686	0.0
K07687	0.0
K07681	0.0
K07688	0.0
K07689	0.0
K10928	0.0
K04018	0.0
K04019	2.0
K04014	2.0
K04015	5.0
K04016	0.0
K04017	0.0
K04013	1.0
K07060	0.0
K07061	0.0
K07062	1.0
K07063	0.0
K07064	0.0
K07065	0.0
K07066	41.0
K07067	1.0
K07068	0.0
K07069	41.0
K01121	0.0
K13629	0.0
K13628	0.0
K13623	0.0
K13622	0.0
K13620	0.0
K13626	55.0
K08586	0.0
K08587	0.0
K01428	42.0
K01429	42.0
K01422	28.0
K01423	1.0
K01420	112.0
K01421	129.0
K01426	53.0
K01427	0.0
K01424	109.0
K01425	33.0
K08068	0.0
K07538	0.0
K13086	0.0
K13085	0.0
K07287	1.0
K07824	0.0
K07682	0.0
K02722	0.0
K12978	0.0
K12979	0.0
K12972	1.0
K12973	1.0
K12974	0.0
K12975	0.0
K12976	0.0
K07821	0.0
K07683	0.0
K14750	0.0
K14751	0.0
K14953	0.0
K12288	0.0
K12289	0.0
K12282	0.0
K12283	0.0
K12280	0.0
K12281	0.0
K12286	0.0
K12287	0.0
K12284	0.0
K12285	0.0
K11957	0.0
K11956	0.0
K11955	0.0
K11954	0.0
K11953	0.0
K11952	0.0
K11951	0.0
K11950	0.0
K11959	0.0
K11958	0.0
K13889	3.0
K13888	0.0
K11963	0.0
K07217	2.0
K07216	117.0
K07215	0.0
K07214	43.0
K07213	9.0
K07212	0.0
K07219	2.0
K07218	0.0
K12150	0.0
K08689	0.0
K08688	0.0
K00402	0.0
K00401	0.0
K11994	0.0
K00152	0.0
K01043	0.0
K00154	0.0
K00157	0.0
K00156	28.0
K10533	0.0
K10530	1.0
K10531	0.0
K10536	32.0
K10537	2.0
K10535	0.0
K10538	0.0
K10539	2.0
K00073	3.0
K13934	1.0
K00076	13.0
K00077	121.0
K00074	109.0
K00075	132.0
K00078	0.0
K00079	0.0
K02290	0.0
K02563	134.0
K02292	0.0
K08966	0.0
K02294	0.0
K08278	0.0
K08279	0.0
K08274	0.0
K08275	0.0
K08276	0.0
K08277	0.0
K00298	0.0
K00299	0.0
K00296	0.0
K00297	145.0
K00294	0.0
K00292	0.0
K00293	0.0
K00290	78.0
K07757	0.0
K12089	0.0
K01210	0.0
K01213	0.0
K01212	42.0
K01215	1.0
K01214	0.0
K01217	0.0
K01216	0.0
K01219	0.0
K01218	43.0
K02749	0.0
K02746	12.0
K02747	10.0
K02744	22.0
K02745	11.0
K02742	0.0
K00924	0.0
K00925	179.0
K00926	122.0
K00927	134.0
K00928	145.0
K00929	109.0
K12085	0.0
K02298	0.0
K02299	0.0
K02568	1.0
K02569	0.0
K02562	0.0
K02291	0.0
K02560	0.0
K02293	0.0
K02566	1.0
K02567	2.0
K02564	171.0
K02297	0.0
K03169	343.0
K03168	132.0
K03163	0.0
K03162	0.0
K03167	0.0
K03166	0.0
K11038	0.0
K11039	0.0
K11030	0.0
K11031	0.0
K11032	0.0
K11033	0.0
K11034	0.0
K11035	0.0
K11036	0.0
K11037	0.0
K02546	0.0
K07668	3.0
K07669	0.0
K07666	0.0
K07667	187.0
K07664	0.0
K07665	61.0
K07662	0.0
K07663	0.0
K07660	0.0
K07661	0.0
K03927	170.0
K07008	0.0
K07009	20.0
K07002	1.0
K07003	92.0
K07000	1.0
K07001	86.0
K07006	1.0
K07007	227.0
K07004	0.0
K07005	169.0
K03921	0.0
K02956	134.0
K09725	0.0
K09181	1.0
K08599	0.0
K08598	0.0
K08591	173.0
K08590	36.0
K01156	1.0
K01154	102.0
K01407	0.0
K01400	0.0
K01153	77.0
K01150	1.0
K01151	133.0
K01408	0.0
K01409	140.0
K01158	0.0
K01159	39.0
K05523	0.0
K05522	1.0
K05521	68.0
K05520	29.0
K05527	0.0
K05526	0.0
K05525	0.0
K05524	2.0
K05529	0.0
K14518	0.0
K14519	0.0
K05949	0.0
K01754	101.0
K05942	0.0
K01027	0.0
K02171	0.0
K02170	0.0
K02173	1.0
K02172	0.0
K01751	23.0
K06416	5.0
K06417	0.0
K06414	0.0
K06947	0.0
K03379	0.0
K03808	1.0
K03809	1.0
K03806	1.0
K06412	104.0
K03804	0.0
K12296	0.0
K03802	0.0
K03803	31.0
K06413	0.0
K10808	0.0
K06411	40.0
K01028	1.0
K01029	22.0
K11931	0.0
K11930	0.0
K11933	0.0
K11932	0.0
K11935	0.0
K11934	0.0
K11937	0.0
K11936	0.0
K11939	0.0
K11938	0.0
K10800	0.0
K06419	0.0
K11929	0.0
K07271	108.0
K07270	0.0
K07273	28.0
K07272	0.0
K07275	0.0
K07274	0.0
K07277	30.0
K07276	0.0
K07279	0.0
K07278	1.0
K10623	0.0
K02481	28.0
K11520	0.0
K02480	0.0
K08170	0.0
K02485	0.0
K02484	46.0
K02487	0.0
K08600	238.0
K08603	0.0
K08602	33.0
K08605	0.0
K08604	0.0
K09956	0.0
K09957	0.0
K09954	0.0
K09955	171.0
K09952	2.0
K09953	0.0
K09950	0.0
K09951	64.0
K09958	0.0
K09959	0.0
K07495	0.0
K07494	1.0
K07497	36.0
K07496	30.0
K07491	49.0
K07490	0.0
K07493	0.0
K07492	0.0
K07499	0.0
K07498	0.0
K11209	0.0
K11208	0.0
K11204	0.0
K11203	3.0
K11202	5.0
K11201	0.0
K11200	0.0
K00058	195.0
K00059	324.0
K00728	0.0
K00729	0.0
K00055	0.0
K00057	134.0
K00050	43.0
K00051	0.0
K00720	0.0
K00721	39.0
K14424	0.0
K06033	0.0
K14189	0.0
K14188	2.0
K06364	0.0
K14187	1.0
K01239	38.0
K01238	0.0
K01897	121.0
K01232	12.0
K01895	11.0
K01230	0.0
K01893	131.0
K01236	0.0
K01235	0.0
K01890	134.0
K02768	14.0
K02769	10.0
K02760	58.0
K02761	43.0
K02763	0.0
K02764	0.0
K02765	25.0
K00948	210.0
K00949	105.0
K00942	145.0
K00943	42.0
K00940	31.0
K00941	262.0
K00946	58.0
K00947	0.0
K00944	0.0
K00945	394.0
K01097	0.0
K01096	1.0
K01095	1.0
K01093	0.0
K01092	74.0
K01091	345.0
K01090	110.0
K03499	357.0
K03498	288.0
K03491	26.0
K03490	43.0
K03493	0.0
K03492	2.0
K03495	133.0
K03497	320.0
K03496	376.0
K02817	0.0
K02814	0.0
K02815	0.0
K02810	34.0
K02548	57.0
K02549	0.0
K02818	0.0
K02819	50.0
K03637	27.0
K03636	1.0
K03147	126.0
K03146	0.0
K08851	0.0
K06518	129.0
K09729	1.0
K06048	0.0
K06045	0.0
K06044	0.0
K09727	0.0
K09726	0.0
K06041	33.0
K09720	0.0
K09723	0.0
K06042	77.0
K09897	0.0
K09896	0.0
K09895	0.0
K09894	0.0
K09893	0.0
K09892	0.0
K09891	0.0
K09890	0.0
K09899	0.0
K09898	0.0
K03622	0.0
K07648	0.0
K07649	0.0
K07398	0.0
K07399	0.0
K11056	0.0
K11057	0.0
K11054	0.0
K11055	0.0
K07640	0.0
K07393	1.0
K07390	0.0
K07391	130.0
K07644	0.0
K07645	1.0
K07646	212.0
K07647	0.0
K10896	0.0
K07024	560.0
K07025	238.0
K07026	0.0
K07027	78.0
K07020	0.0
K07021	1.0
K07022	0.0
K07023	107.0
K07028	0.0
K07029	236.0
K10094	0.0
K01390	0.0
K01392	0.0
K01399	0.0
K02673	0.0
K05893	0.0
K05897	0.0
K05896	105.0
K05895	54.0
K05899	0.0
K05898	0.0
K00555	0.0
K00554	72.0
K00557	1.0
K00556	29.0
K00551	0.0
K00559	0.0
K00558	210.0
K01170	0.0
K01173	1.0
K01174	0.0
K01175	0.0
K01176	4.0
K01178	0.0
K01179	57.0
K14578	0.0
K14579	0.0
K08951	0.0
K08950	0.0
K08953	0.0
K03828	0.0
K03829	0.0
K03820	29.0
K03821	0.0
K03822	0.0
K03823	104.0
K03824	0.0
K03825	2.0
K03826	104.0
K03827	32.0
K12248	0.0
K12246	0.0
K12247	0.0
K12242	0.0
K12243	0.0
K12240	0.0
K12241	0.0
K11919	0.0
K11918	0.0
K11913	0.0
K11912	0.0
K11911	0.0
K11910	0.0
K11917	0.0
K11916	0.0
K11915	0.0
K11914	0.0
K12068	0.0
K12069	0.0
K12062	0.0
K12063	0.0
K12060	0.0
K12061	0.0
K12066	0.0
K12067	0.0
K12064	0.0
K12065	0.0
K07259	30.0
K07258	315.0
K07253	0.0
K07251	0.0
K07250	42.0
K07257	0.0
K07256	0.0
K07255	0.0
K07254	0.0
K05372	0.0
K05373	0.0
K05370	0.0
K05371	0.0
K05374	0.0
K05375	0.0
K09970	1.0
K09971	1.0
K09972	1.0
K09973	0.0
K09974	0.0
K09975	0.0
K09976	3.0
K09978	0.0
K09979	29.0
K11261	42.0
K11260	0.0
K11263	0.0
K11264	0.0
K10793	4.0
K10796	5.0
K10797	10.0
K10794	0.0
K10795	4.0
K00700	190.0
K00701	0.0
K10798	0.0
K00703	153.0
K00705	136.0
K09828	0.0
K10133	0.0
K13053	0.0
K03192	0.0
K00964	0.0
K00965	100.0
K00966	9.0
K00960	0.0
K00961	0.0
K00962	133.0
K00963	12.0
K00969	135.0
K12681	0.0
K02703	0.0
K08364	0.0
K08365	0.0
K02706	0.0
K08363	0.0
K08361	0.0
K02708	0.0
K02709	0.0
K08368	1.0
K08369	0.0
K01615	12.0
K01617	0.0
K01616	0.0
K01611	6.0
K01610	123.0
K01613	51.0
K01612	0.0
K01619	121.0
K01618	0.0
K02834	134.0
K02835	134.0
K05281	0.0
K03619	0.0
K03618	0.0
K03617	133.0
K03616	3.0
K03615	132.0
K03614	111.0
K03613	131.0
K03612	129.0
K03611	1.0
K03610	132.0
K09705	0.0
K09704	83.0
K09701	0.0
K09700	0.0
K09709	0.0
K06391	14.0
K06390	101.0
K06393	100.0
K06392	60.0
K06395	10.0
K06394	71.0
K06397	75.0
K06396	77.0
K06399	80.0
K06398	102.0
K06435	0.0
K11078	0.0
K11079	0.0
K11074	0.0
K11075	0.0
K11076	0.0
K11077	0.0
K11070	102.0
K11071	102.0
K11072	143.0
K11073	0.0
K06935	0.0
K06934	3.0
K06937	0.0
K06936	0.0
K06931	0.0
K06930	0.0
K06933	0.0
K06932	0.0
K06939	0.0
K06938	0.0
K13381	1.0
K05916	1.0
K05917	0.0
K05914	0.0
K05915	0.0
K05912	0.0
K05913	0.0
K05910	1.0
K05911	0.0
K05918	0.0
K05919	88.0
K00392	0.0
K00390	3.0
K00397	0.0
K00395	0.0
K00394	25.0
K01884	0.0
K00399	0.0
K01886	128.0
K01376	0.0
K01372	72.0
K09149	0.0
K09148	0.0
K01225	0.0
K09145	41.0
K09144	41.0
K09147	0.0
K09146	0.0
K09141	0.0
K09140	0.0
K09143	0.0
K09142	0.0
K05709	0.0
K05708	0.0
K05879	40.0
K05878	40.0
K05875	1.0
K05874	1.0
K05877	0.0
K05876	0.0
K05873	0.0
K00579	0.0
K00578	0.0
K00577	0.0
K00575	123.0
K00574	53.0
K00573	0.0
K00571	126.0
K00570	0.0
K01118	4.0
K01119	3.0
K01157	0.0
K01112	0.0
K01113	0.0
K04477	88.0
K01114	0.0
K01115	0.0
K08087	0.0
K01315	0.0
K08085	0.0
K08084	0.0
K08083	0.0
K08082	0.0
K08081	0.0
K08080	0.0
K01152	0.0
K01401	0.0
K09826	0.0
K06344	0.0
K06345	0.0
K09822	0.0
K06343	0.0
K10938	0.0
K06341	0.0
K10934	0.0
K10935	0.0
K10932	0.0
K11052	0.0
K10930	0.0
K06349	0.0
K11053	0.0
K10754	0.0
K01755	176.0
K10200	16.0
K02132	0.0
K02137	0.0
K03840	0.0
K03841	1.0
K13028	0.0
K13799	0.0
K13798	0.0
K13795	0.0
K13794	0.0
K13021	0.0
K13792	0.0
K13791	0.0
K13790	0.0
K12268	0.0
K12269	0.0
K12262	1.0
K12263	0.0
K12264	0.0
K12265	0.0
K12266	0.0
K12267	170.0
K01757	0.0
K12237	0.0
K13243	0.0
K13245	0.0
K13244	0.0
K13246	0.0
K03264	0.0
K03265	0.0
K03263	0.0
K03268	0.0
K03269	29.0
K12415	0.0
K10211	0.0
K09918	0.0
K09919	0.0
K06720	0.0
K09913	1.0
K09910	0.0
K09911	0.0
K09916	0.0
K09917	0.0
K06726	19.0
K09915	0.0
K11535	0.0
K11534	1.0
K11537	1.0
K11531	0.0
K11533	0.0
K11532	0.0
K11249	12.0
K11539	0.0
K00762	194.0
K00763	106.0
K00760	133.0
K00761	134.0
K00766	119.0
K00767	76.0
K00764	209.0
K00765	130.0
K00768	99.0
K00769	0.0
K11059	0.0
K00186	0.0
K00187	0.0
K00184	8.0
K00185	2.0
K00183	6.0
K00180	56.0
K00188	0.0
K00189	0.0
K10110	90.0
K10111	1.0
K10112	128.0
K10113	0.0
K10114	0.0
K10115	0.0
K10116	0.0
K10117	222.0
K10118	275.0
K10119	277.0
K04641	0.0
K04643	0.0
K04642	0.0
K13282	0.0
K00988	0.0
K00989	3.0
K00986	9.0
K00984	41.0
K00985	0.0
K00982	1.0
K00983	91.0
K00980	17.0
K00981	135.0
K01585	30.0
K01584	0.0
K01586	199.0
K13498	1.0
K01580	30.0
K01583	3.0
K01582	12.0
K13497	41.0
K01589	3.0
K01588	134.0
K14941	0.0
K08347	0.0
K08348	0.0
K02720	0.0
K14949	0.0
K02723	0.0
K03459	0.0
K03458	76.0
K03455	31.0
K03457	7.0
K03451	10.0
K03981	1.0
K03980	4.0
K02614	16.0
K01639	116.0
K01638	0.0
K01637	0.0
K01636	0.0
K01635	1.0
K01634	0.0
K01633	31.0
K01632	0.0
K01631	0.0
K01630	2.0
K02615	0.0
K02588	15.0
K02589	42.0
K02858	0.0
K02859	2.0
K14051	0.0
K14053	0.0
K14052	0.0
K02852	0.0
K02853	0.0
K02850	0.0
K02851	1.0
K14059	10.0
K14058	1.0
K02586	1.0
K02587	1.0
K03679	0.0
K03671	287.0
K03670	0.0
K03673	1.0
K03672	0.0
K03675	0.0
K03674	0.0
K03677	0.0
K03676	0.0
K09761	131.0
K09760	33.0
K09763	0.0
K09762	104.0
K09765	101.0
K09764	0.0
K09767	2.0
K06006	0.0
K09769	4.0
K09768	54.0
K10353	0.0
K03187	42.0
K03186	83.0
K03185	0.0
K03184	0.0
K03183	83.0
K03182	76.0
K03181	0.0
K03189	42.0
K03188	42.0
K02715	0.0
K12455	0.0
K12454	0.0
K12453	0.0
K12452	9.0
K12451	0.0
K07358	0.0
K07356	0.0
K07357	0.0
K07354	0.0
K07355	0.0
K07352	0.0
K07353	0.0
K07350	0.0
K07351	0.0
K06919	20.0
K06918	0.0
K06917	0.0
K06916	0.0
K06915	52.0
K06914	0.0
K06913	0.0
K06912	0.0
K06911	30.0
K06910	45.0
K08986	0.0
K08987	2.0
K08984	0.0
K08985	0.0
K08982	0.0
K08983	0.0
K08980	0.0
K08981	1.0
K08988	0.0
K08989	0.0
K02252	0.0
K05934	96.0
K05936	96.0
K05937	0.0
K02253	0.0
K05939	1.0
K00378	135.0
K00375	101.0
K00374	1.0
K00376	0.0
K00371	1.0
K00370	1.0
K00373	1.0
K00372	0.0
K01358	197.0
K09166	0.0
K09165	0.0
K09164	0.0
K09163	18.0
K09162	0.0
K09161	0.0
K09160	0.0
K01354	0.0
K01355	0.0
K01356	151.0
K05601	0.0
K05851	0.0
K03807	0.0
K05606	41.0
K02927	0.0
K05974	0.0
K03805	0.0
K05976	0.0
K00519	0.0
K00518	0.0
K03800	60.0
K00511	0.0
K00510	0.0
K03801	29.0
K00515	0.0
K00514	0.0
K00517	0.0
K05971	0.0
K03154	55.0
K11147	0.0
K05581	0.0
K05580	0.0
K05583	0.0
K05582	0.0
K05585	0.0
K05584	0.0
K05587	0.0
K05586	0.0
K05589	1.0
K03150	111.0
K03623	0.0
K03152	174.0
K14200	0.0
K14201	0.0
K14202	0.0
K03621	133.0
K14204	0.0
K14205	1.0
K01134	41.0
K01135	0.0
K01136	0.0
K01137	0.0
K01130	41.0
K01132	0.0
K01133	50.0
K01138	93.0
K01139	9.0
K02113	131.0
K02112	157.0
K02111	132.0
K02446	0.0
K02117	123.0
K02116	43.0
K02115	157.0
K02114	157.0
K02119	89.0
K02118	144.0
K02448	0.0
K01036	0.0
K03212	0.0
K13007	0.0
K13006	0.0
K13005	0.0
K13004	41.0
K13001	0.0
K06404	89.0
K01032	0.0
K06951	0.0
K03862	0.0
K03863	0.0
K06406	102.0
K06957	0.0
K05020	4.0
K06400	54.0
K06403	89.0
K06954	0.0
K10814	0.0
K10817	0.0
K10816	0.0
K07136	0.0
K03242	0.0
K03243	0.0
K12202	0.0
K12203	0.0
K12206	0.0
K12207	0.0
K12204	0.0
K12205	0.0
K12208	0.0
K12209	0.0
K13919	9.0
K13918	1.0
K06214	0.0
K06215	76.0
K09936	77.0
K06217	134.0
K09930	0.0
K09931	0.0
K09932	0.0
K06213	72.0
K09938	0.0
K09939	29.0
K11517	0.0
K06337	0.0
K13301	0.0
K00748	29.0
K00745	0.0
K00743	0.0
K07165	0.0
K07164	30.0
K07167	0.0
K07166	101.0
K07161	0.0
K07160	7.0
K07163	0.0
K07162	0.0
K07169	0.0
K07168	0.0
K06336	0.0
K01839	98.0
K01838	13.0
K01835	4.0
K01834	418.0
K01837	0.0
K01830	0.0
K00608	0.0
K02632	0.0
K02630	0.0
K02631	0.0
K08322	9.0
K08323	3.0
K08320	0.0
K08321	1.0
K08326	0.0
K08324	0.0
K08325	1.0
K01659	0.0
K01658	119.0
K02637	0.0
K01653	173.0
K01652	272.0
K01655	0.0
K01654	94.0
K01657	119.0
K02874	134.0
K02875	0.0
K02876	132.0
K02877	0.0
K02871	133.0
K02873	0.0
K02878	134.0
K02879	134.0
K14070	0.0
K09749	116.0
K09748	132.0
K06023	208.0
K09742	0.0
K09741	0.0
K09740	1.0
K09747	105.0
K09746	0.0
K09745	0.0
K06024	103.0
K03477	0.0
K03476	11.0
K03475	63.0
K03474	29.0
K03473	29.0
K03472	0.0
K03471	1.0
K03470	131.0
K03478	42.0
K02304	120.0
K02305	0.0
K02302	24.0
K02303	0.0
K02300	0.0
K02301	0.0
K03653	0.0
K03652	3.0
K03651	0.0
K03650	133.0
K03657	333.0
K03656	0.0
K03655	217.0
K03654	151.0
K03658	42.0
K12439	0.0
K12431	0.0
K12430	0.0
K12433	0.0
K12432	0.0
K12435	0.0
K12434	0.0
K12437	0.0
K12436	0.0
K06979	0.0
K06978	49.0
K06971	30.0
K06970	0.0
K06973	128.0
K06972	94.0
K06975	32.0
K06974	0.0
K06977	0.0
K06976	42.0
K07082	121.0
K07083	29.0
K07080	52.0
K07081	1.0
K07086	0.0
K07087	0.0
K07084	7.0
K07085	60.0
K07088	213.0
K07089	45.0
K01317	0.0
K11162	0.0
K11163	0.0
K11161	0.0
K11168	0.0
K00356	0.0
K00355	0.0
K00354	0.0
K00353	0.0
K00351	29.0
K00350	29.0
K05952	0.0
K05953	0.0
K05951	0.0
K05956	0.0
K05957	0.0
K00358	1.0
K00689	0.0
K00688	222.0
K00681	11.0
K00680	115.0
K00683	0.0
K00685	0.0
K00684	0.0
K00687	0.0
K00686	0.0
K05831	0.0
K05830	0.0
K05833	135.0
K05832	110.0
K05834	1.0
K05837	133.0
K05836	1.0
K05839	0.0
K05838	0.0
K07677	0.0
K00533	77.0
K00532	0.0
K00531	0.0
K00530	0.0
K00537	133.0
K00536	0.0
K00535	0.0
K00534	0.0
K00539	0.0
K00538	0.0
K11029	0.0
K14260	32.0
K14261	0.0
K14266	0.0
K14267	0.0
K14268	0.0
K14269	0.0
K01337	0.0
K01338	150.0
K02683	0.0
K02682	0.0
K02681	0.0
K02680	0.0
K02687	132.0
K02686	1.0
K02685	0.0
K02689	0.0
K02688	2.0
K00824	51.0
K00827	0.0
K00826	133.0
K00821	270.0
K00820	177.0
K00823	2.0
K00822	0.0
K00829	0.0
K00828	0.0
K01488	27.0
K01489	132.0
K01484	0.0
K01485	45.0
K01486	75.0
K01487	25.0
K01480	96.0
K01481	0.0
K01482	1.0
K01483	0.0
K02469	231.0
K02468	0.0
K02466	1.0
K02465	0.0
K02464	0.0
K02463	0.0
K02462	0.0
K02461	0.0
K02460	0.0
K08969	0.0
K13061	0.0
K13060	0.0
K13063	0.0
K13062	0.0
K13069	0.0
K08964	0.0
K06363	0.0
K03079	13.0
K06342	0.0
K03078	0.0
K13289	0.0
K13288	1.0
K13285	0.0
K13287	0.0
K13286	0.0
K13281	0.0
K13280	58.0
K13283	0.0
K00054	2.0
K04496	0.0
K05369	0.0
K05368	0.0
K03228	0.0
K03229	0.0
K00052	130.0
K03222	0.0
K03223	0.0
K03220	0.0
K03221	0.0
K03226	0.0
K03227	0.0
K03224	0.0
K03225	0.0
K09482	0.0
K09483	0.0
K13836	0.0
K12228	0.0
K05360	0.0
K12224	0.0
K12225	0.0
K12226	0.0
K12227	0.0
K12220	0.0
K05363	1.0
K12222	0.0
K12223	0.0
K08681	75.0
K08680	0.0
K08683	0.0
K08682	0.0
K08685	0.0
K08684	0.0
K08687	0.0
K08686	0.0
K11755	149.0
K11754	342.0
K11751	0.0
K11750	0.0
K11753	261.0
K11752	101.0
K02407	69.0
K13938	0.0
K13936	0.0
K13935	1.0
K02406	181.0
K13933	0.0
K13932	1.0
K13931	1.0
K13930	0.0
K12088	0.0
K12081	0.0
K12082	0.0
K12083	0.0
K12084	0.0
K12086	0.0
K12087	0.0
K09611	0.0
K09612	0.0
K04940	0.0
K10085	0.0
K05394	0.0
K05395	0.0
K06340	0.0
K13043	1.0
K07149	48.0
K07148	28.0
K07147	1.0
K07146	0.0
K07145	1.0
K07144	0.0
K07143	0.0
K07142	0.0
K07141	35.0
K07140	0.0
K10156	0.0
K10150	0.0
K10620	0.0
K10621	0.0
K14028	0.0
K14029	0.0
K01817	107.0
K01816	0.0
K01815	88.0
K01814	132.0
K01813	54.0
K01812	149.0
K01811	281.0
K01810	135.0
K01819	0.0
K01818	17.0
K14580	0.0
K05379	0.0
K08304	1.0
K08305	1.0
K08306	0.0
K08307	29.0
K08300	1.0
K08301	120.0
K08302	13.0
K08303	256.0
K08308	0.0
K08309	8.0
K14671	0.0
K14670	0.0
K14673	0.0
K14672	0.0
K01673	10.0
K01672	0.0
K01671	0.0
K01677	103.0
K01676	29.0
K01674	0.0
K01679	3.0
K01678	98.0
K02899	132.0
K02896	0.0
K02897	30.0
K02895	134.0
K02892	134.0
K02890	134.0
K10811	0.0
K02096	0.0
K02097	0.0
K02094	0.0
K02095	0.0
K02092	0.0
K02093	0.0
K02099	170.0
K03411	115.0
K03410	117.0
K03413	129.0
K03412	25.0
K03415	26.0
K03414	0.0
K03417	0.0
K03416	0.0
K03418	0.0
K05376	0.0
K02320	0.0
K02322	0.0
K02323	0.0
K05377	0.0
K13542	116.0
K13543	0.0
K13540	0.0
K13541	0.0
K12145	0.0
K12144	0.0
K12147	0.0
K12410	180.0
K12141	29.0
K12140	29.0
K12143	1.0
K12142	0.0
K12149	0.0
K12148	0.0
K07312	0.0
K07313	5.0
K07310	1.0
K07311	1.0
K07316	1.0
K07317	0.0
K07314	0.0
K07315	1.0
K07318	1.0
K07319	51.0
K03936	0.0
K03425	0.0
K03426	127.0
K03427	103.0
K03420	0.0
K03421	0.0
K03422	0.0
K03423	0.0
K03756	1.0
K03757	0.0
K03206	0.0
K03755	0.0
K11144	5.0
K11145	104.0
K05972	0.0
K05973	0.0
K03752	2.0
K05978	0.0
K05979	0.0
K03753	7.0
K00331	29.0
K00330	29.0
K00333	0.0
K00332	0.0
K00335	98.0
K00334	110.0
K00337	29.0
K00336	178.0
K00339	29.0
K00338	29.0
K03751	0.0
K06953	0.0
K06952	0.0
K06407	102.0
K06950	285.0
K10819	4.0
K06956	3.0
K06955	0.0
K06402	3.0
K10815	0.0
K06959	133.0
K06958	106.0
K06409	233.0
K06408	65.0
K09129	0.0
K09128	9.0
K09123	9.0
K09122	0.0
K09121	77.0
K09120	0.0
K09127	0.0
K09126	0.0
K09125	1.0
K09124	0.0
K01233	0.0
K05819	0.0
K05818	0.0
K01896	0.0
K05813	126.0
K05812	0.0
K05811	0.0
K05810	101.0
K05817	0.0
K05816	1.0
K05815	52.0
K05814	11.0
K01894	1.0
K01892	135.0
K01234	11.0
K01144	41.0
K01146	0.0
K01141	1.0
K01416	0.0
K11434	0.0
K01415	0.0
K06354	0.0
K01414	1.0
K09836	0.0
K01318	0.0
K01319	0.0
K01312	0.0
K06350	0.0
K02669	88.0
K02668	0.0
K02665	0.0
K02664	0.0
K02667	0.0
K02666	0.0
K02661	0.0
K02660	0.0
K02663	0.0
K02662	6.0
K00809	0.0
K00808	0.0
K00806	136.0
K00805	95.0
K00804	0.0
K00803	5.0
K00802	0.0
K00801	0.0
K00800	91.0
K10921	0.0
K02409	67.0
K02408	118.0
K02401	96.0
K02400	116.0
K02403	0.0
K02402	0.0
K02405	118.0
K05364	91.0
K05367	1.0
K05366	267.0
K10210	0.0
K10216	0.0
K13049	41.0
K13048	0.0
K13739	0.0
K10215	0.0
K06122	0.0
K13735	0.0
K13734	0.0
K13041	0.0
K13040	0.0
K13731	0.0
K13730	0.0
K13733	0.0
K13732	0.0
K04516	29.0
K03204	1.0
K03205	235.0
K03207	0.0
K03200	1.0
K03201	0.0
K03202	0.0
K03203	1.0
K03208	0.0
K03758	3.0
K03759	0.0
K09469	0.0
K09461	0.0
K06204	1.0
K00178	0.0
K13950	0.0
K13953	1.0
K13955	0.0
K13954	30.0
K10920	0.0
K06324	0.0
K11777	9.0
K11779	0.0
K11778	0.0
K06325	0.0
K12600	0.0
K07432	0.0
K07430	0.0
K06326	0.0
K07128	0.0
K07121	0.0
K07120	0.0
K07123	0.0
K07122	0.0
K07125	0.0
K07124	113.0
K07127	0.0
K07126	34.0
K01870	134.0
K01873	176.0
K01872	134.0
K01875	135.0
K01874	177.0
K01876	137.0
K01879	4.0
K01878	4.0
K06321	0.0
K00476	0.0
K00477	0.0
K00474	0.0
K00472	0.0
K00470	0.0
K00471	0.0
K00478	0.0
K00479	0.0
K04775	0.0
K04774	0.0
K04777	0.0
K04776	0.0
K04771	0.0
K04770	0.0
K04773	34.0
K04772	1.0
K04779	0.0
K04778	0.0
K14657	0.0
K14656	0.0
K14654	0.0
K14653	0.0
K14652	129.0
K14659	0.0
K14658	0.0
K14386	0.0
K09926	0.0
K01699	0.0
K01698	51.0
K01695	121.0
K01697	0.0
K01696	123.0
K01690	0.0
K01693	102.0
K01692	40.0
K07227	1.0
K03439	132.0
K03438	214.0
K13380	0.0
K03928	1.0
K03925	103.0
K03924	136.0
K03431	145.0
K03926	0.0
K03437	133.0
K03436	193.0
K03435	0.0
K03434	0.0
K02348	11.0
K02342	74.0
K02343	131.0
K02340	132.0
K02341	134.0
K02346	167.0
K02347	0.0
K02344	0.0
K02345	1.0
K03697	7.0
K03696	133.0
K03695	133.0
K03694	0.0
K03693	0.0
K03692	0.0
K03690	0.0
K03699	105.0
K03698	97.0
K13566	0.0
K12164	0.0
K07338	0.0
K07339	10.0
K07334	2.0
K07335	133.0
K07336	0.0
K07337	0.0
K07330	0.0
K07331	0.0
K07332	0.0
K07333	0.0
K09695	0.0
K09694	0.0
K09697	14.0
K09696	14.0
K09691	140.0
K09690	91.0
K09693	0.0
K09692	9.0
K09699	0.0
K09698	2.0
K07590	2.0
K07591	0.0
K07592	0.0
K05998	0.0
K05999	0.0
K05996	0.0
K05997	0.0
K05994	0.0
K05995	73.0
K05993	44.0
K05991	0.0
K10837	0.0
K00319	0.0
K00318	0.0
K00648	134.0
K02545	0.0
K00645	134.0
K00311	0.0
K00646	0.0
K00317	0.0
K00316	0.0
K00643	0.0
K00314	0.0
K02547	19.0
K06429	0.0
K06428	0.0
K06427	0.0
K02812	0.0
K06425	0.0
K06424	0.0
K06423	0.0
K06422	0.0
K06421	0.0
K02813	0.0
K02930	0.0
K03815	0.0
K05612	0.0
K03367	3.0
K03366	2.0
K03812	0.0
K03635	1.0
K03634	1.0
K03631	132.0
K05969	0.0
K03630	154.0
K03633	0.0
K03632	0.0
K01998	112.0
K01999	111.0
K01992	360.0
K01993	59.0
K01990	675.0
K01991	29.0
K01996	112.0
K01997	113.0
K01994	0.0
K01995	119.0
K03148	1.0
K03639	53.0
K05692	0.0
K03638	1.0
K00869	2.0
K00868	92.0
K00861	0.0
K00860	1.0
K00863	12.0
K00862	0.0
K00865	91.0
K00864	165.0
K00867	2.0
K00866	0.0
K01192	203.0
K01190	465.0
K01191	247.0
K01197	0.0
K01194	0.0
K01195	83.0
K01198	67.0
K01199	0.0
K00656	297.0
K00657	80.0
K00306	0.0
K14591	1.0
K00300	0.0
K00653	0.0
K13715	0.0
K13713	0.0
K00650	0.0
K00651	104.0
K14596	0.0
K02647	245.0
K14598	0.0
K02643	0.0
K02642	0.0
K02641	0.0
K02640	0.0
K03594	45.0
K03595	134.0
K03596	132.0
K03597	0.0
K03590	31.0
K03591	0.0
K03592	1.0
K03593	29.0
K03598	0.0
K03599	1.0
K01736	133.0
K01737	30.0
K01734	170.0
K01735	92.0
K01732	0.0
K01733	136.0
K01730	42.0
K01731	0.0
K06049	0.0
K01738	182.0
K01739	1.0
K11809	0.0
K05343	3.0
K02422	127.0
K02421	96.0
K05340	2.0
K02427	1.0
K05346	1.0
K02425	0.0
K02424	0.0
K05349	552.0
K02428	30.0
K03770	29.0
K03771	29.0
K03772	1.0
K03773	28.0
K03774	2.0
K03775	29.0
K03776	0.0
K03777	0.0
K03778	128.0
K03779	22.0
K09722	0.0
K08174	0.0
K14114	0.0
K13979	1.0
K13237	0.0
K14440	0.0
K09992	41.0
K09990	0.0
K09991	0.0
K09996	0.0
K09997	0.0
K09994	0.0
K14110	0.0
K09998	0.0
K09999	0.0
K14111	0.0
K14113	0.0
K14449	0.0
K10213	1.0
K14118	0.0
K11711	1.0
K11710	0.0
K11712	12.0
K11717	180.0
K11719	0.0
K06857	0.0
K10440	224.0
K10441	188.0
K07103	0.0
K07102	0.0
K07101	0.0
K07100	0.0
K07107	147.0
K07106	12.0
K07105	85.0
K07456	133.0
K07459	1.0
K07458	2.0
K07109	1.0
K07108	0.0
K10198	0.0
K10199	0.0
K10190	159.0
K10191	0.0
K10192	13.0
K10193	2.0
K10194	10.0
K10195	0.0
K10196	0.0
K10197	0.0
K15013	0.0
K01858	1.0
K15016	0.0
K15017	0.0
K01853	0.0
K01852	0.0
K01851	0.0
K01850	1.0
K01857	0.0
K01856	0.0
K01854	173.0
K07539	0.0
K08478	0.0
K08479	0.0
K08476	0.0
K08477	0.0
K08475	0.0
K00450	0.0
K00451	0.0
K00452	0.0
K00453	0.0
K00455	0.0
K00456	0.0
K00457	0.0
K00106	0.0
K00459	0.0
K00104	24.0
K00105	0.0
K00102	0.0
K00103	0.0
K00100	225.0
K00101	1.0
K01509	0.0
K04759	237.0
K04758	301.0
K04757	1.0
K01504	0.0
K04755	0.0
K04754	1.0
K04753	0.0
K04752	0.0
K04751	77.0
K01502	0.0
K14631	0.0
K05359	0.0
K14632	0.0
K07536	0.0
K12080	0.0
K02364	0.0
K12369	1.0
K02361	0.0
K02362	0.0
K02363	0.0
K13509	0.0
K13503	0.0
K13500	0.0
K12109	0.0
K12108	0.0
K12101	0.0
K12100	0.0
K12103	0.0
K12102	0.0
K12105	0.0
K12104	0.0
K12107	0.0
K12106	0.0
K11023	0.0
K03014	0.0
K08906	0.0
K08904	0.0
K08900	0.0
K06223	106.0
K06199	62.0
K06198	2.0
K06197	0.0
K06196	64.0
K06194	29.0
K06193	1.0
K06192	1.0
K06191	1.0
K06190	1.0
K11104	63.0
K11105	43.0
K11106	1.0
K11107	0.0
K11102	0.0
K11103	1.0
K07862	4.0
K00666	46.0
K00663	0.0
K00662	43.0
K00661	163.0
K00660	0.0
K06997	133.0
K06996	0.0
K06995	0.0
K10852	2.0
K06993	0.0
K06992	0.0
K06991	0.0
K06990	0.0
K11050	0.0
K06999	0.0
K06998	45.0
K05338	0.0
K11051	0.0
K06441	0.0
K06440	0.0
K06443	0.0
K06442	105.0
K06445	0.0
K06447	0.0
K06446	1.0
K06309	0.0
K05686	0.0
K02655	0.0
K07392	0.0
K00595	163.0
K00594	0.0
K00596	0.0
K00599	288.0
K00598	0.0
K02657	0.0
K07642	0.0
K07643	0.0
K07396	0.0
K07397	1.0
K07394	0.0
K07395	0.0
K04102	0.0
K04103	0.0
K04100	0.0
K04101	0.0
K04107	0.0
K04105	0.0
K04108	0.0
K04109	0.0
K07716	0.0
K07717	4.0
K07714	0.0
K07715	0.0
K07712	1.0
K07713	1.0
K07710	0.0
K07711	0.0
K07718	628.0
K07719	5.0
K00843	0.0
K00842	0.0
K00841	3.0
K00840	0.0
K00847	156.0
K00846	0.0
K00845	267.0
K00844	1.0
K00849	132.0
K00848	76.0
K06302	0.0
K13771	1.0
K13770	0.0
K13772	0.0
K13775	0.0
K13774	0.0
K13777	0.0
K13776	0.0
K13779	0.0
K13778	0.0
K02621	32.0
K02992	134.0
K02623	0.0
K08286	0.0
K08281	2.0
K02996	113.0
K02995	0.0
K02994	134.0
K02629	0.0
K02628	0.0
K08289	29.0
K08288	0.0
K03578	1.0
K03579	0.0
K03576	0.0
K03577	42.0
K03574	289.0
K03575	71.0
K03572	133.0
K03573	0.0
K03570	134.0
K03571	99.0
K01710	212.0
K01711	82.0
K01712	8.0
K01713	0.0
K01714	262.0
K01715	82.0
K01716	0.0
K01718	0.0
K01719	29.0
K03081	0.0
K02199	1.0
K02198	2.0
K14170	205.0
K02193	1.0
K02192	1.0
K02191	1.0
K02190	73.0
K02197	2.0
K02196	0.0
K02195	2.0
K02194	2.0
K03718	29.0
K03719	58.0
K03712	117.0
K03713	0.0
K03710	157.0
K03711	197.0
K03716	72.0
K03717	0.0
K03715	0.0
K07129	0.0
K00045	0.0
K13995	0.0
K13994	0.0
K13991	0.0
K13990	29.0
K13993	33.0
K13992	0.0
K06298	89.0
K06299	0.0
K06294	0.0
K06295	8.0
K06296	1.0
K06297	0.0
K06290	0.0
K06291	0.0
K06292	0.0
K06293	0.0
K12743	0.0
K00248	96.0
K06426	0.0
K11739	0.0
K11738	0.0
K11733	0.0
K11732	0.0
K11731	0.0
K11737	0.0
K11736	0.0
K11735	0.0
K11734	0.0
K06870	0.0
K06871	189.0
K06872	89.0
K06873	0.0
K06874	0.0
K06875	0.0
K06876	0.0
K06877	41.0
K06878	1.0
K06879	1.0
K07478	178.0
K12645	0.0
K07479	0.0
K07473	116.0
K07472	0.0
K07471	0.0
K07470	0.0
K07477	0.0
K07476	0.0
K07474	1.0
K15038	0.0
K15039	0.0
K15034	0.0
K15036	0.0
K15037	0.0
K08738	0.0
K06420	0.0
K00128	87.0
K00129	0.0
K00438	0.0
K00432	2.0
K00433	42.0
K00122	0.0
K00123	3.0
K00124	2.0
K00125	0.0
K00126	0.0
K00127	2.0
K08973	0.0
K14348	0.0
K14347	0.0
K14340	0.0
K08972	2.0
K01525	1.0
K01524	179.0
K01523	6.0
K01521	0.0
K01520	190.0
K01529	2.0
K08977	0.0
K03969	2.0
K08929	0.0
K02388	118.0
K02389	117.0
K02386	0.0
K02387	118.0
K02384	0.0
K02385	96.0
K02382	0.0
K02380	0.0
K02381	0.0
K05386	0.0
K13524	0.0
K13525	0.0
K13527	0.0
K13520	0.0
K13522	0.0
K13529	0.0
K03385	1.0
K03384	0.0
K03387	28.0
K03386	51.0
K03381	0.0
K03380	0.0
K03383	0.0
K03382	13.0
K03389	30.0
K03388	29.0
K05356	0.0
K12344	1.0
K12343	0.0
K12342	0.0
K12341	0.0
K12340	29.0
K02430	0.0
K12349	0.0
K05351	0.0
K11694	0.0
K11695	0.0
K11690	74.0
K05352	0.0
K11693	0.0
K08928	0.0
K03433	0.0
K13832	0.0
K03039	0.0
K03432	0.0
K06607	0.0
K06606	1.0
K06605	0.0
K03430	44.0
K06603	0.0
K06602	0.0
K06601	0.0
K06600	0.0
K05358	0.0
K06609	0.0
K06608	7.0
K03923	1.0
K03922	0.0
K11472	0.0
K11473	0.0
K11474	0.0
K11475	0.0
K11476	0.0
K11477	0.0
K00601	0.0
K00600	133.0
K00603	8.0
K03746	2.0
K00605	82.0
K00604	134.0
K00607	0.0
K00606	52.0
K00609	133.0
K03741	24.0
K03740	2.0
K03743	12.0
K10873	0.0
K03214	0.0
K14068	0.0
K13317	0.0
K06360	0.0
K14069	0.0
K08078	0.0
K09650	0.0
K06361	0.0
K07802	0.0
K07803	0.0
K07800	0.0
K07801	0.0
K07806	0.0
K07807	0.0
K07804	0.0
K07805	0.0
K06362	0.0
K01172	0.0
K10257	0.0
K10255	0.0
K10254	115.0
K10253	0.0
K10918	0.0
K04128	0.0
K01958	3.0
K01959	0.0
K01956	133.0
K01957	0.0
K04126	0.0
K04127	0.0
K01952	135.0
K01953	173.0
K01950	133.0
K01951	178.0
K07730	0.0
K07731	0.0
K07732	0.0
K07733	0.0
K07734	0.0
K07735	0.0
K07736	132.0
K07737	319.0
K07738	95.0
K07739	1.0
K06365	0.0
K06366	0.0
K06367	0.0
K10910	0.0
K10911	0.0
K04382	0.0
K10775	0.0
K02609	0.0
K02979	0.0
K02978	0.0
K06368	0.0
K02975	0.0
K02974	0.0
K02977	0.0
K02976	0.0
K03558	1.0
K03559	30.0
K03550	125.0
K03551	134.0
K03552	0.0
K03553	176.0
K03554	0.0
K03555	133.0
K03556	52.0
K03557	0.0
K01778	151.0
K01779	15.0
K06369	0.0
K01772	3.0
K01770	130.0
K01771	0.0
K01776	131.0
K01777	4.0
K01774	0.0
K01775	178.0
K05385	0.0
K05384	0.0
K05383	0.0
K05382	0.0
K05381	0.0
K08159	1.0
K14153	0.0
K14154	0.0
K14155	169.0
K08152	0.0
K08156	29.0
K08076	0.0
K12809	0.0
K05297	0.0
K03734	159.0
K03735	3.0
K03736	3.0
K03737	133.0
K03731	0.0
K03732	0.0
K03733	32.0
K03738	0.0
K03739	2.0
K08139	0.0
K06994	1.0
K12660	0.0
K12661	0.0
K07450	0.0
K08719	0.0
K08717	0.0
K08715	0.0
K08714	0.0
K08713	0.0
K08710	0.0
K11311	0.0
K11312	0.0
K00141	0.0
K00146	0.0
K00411	0.0
K00412	0.0
K00145	264.0
K00148	0.0
K14367	0.0
K14366	0.0
K08954	0.0
K08384	166.0
K14369	0.0
K14368	0.0
K14091	41.0
K14090	42.0
K14093	0.0
K14092	0.0
K14095	0.0
K14094	0.0
K14097	0.0
K14096	0.0
K14099	0.0
K14098	0.0
K02848	0.0
K01541	0.0
K04712	0.0
K04711	0.0
K01545	0.0
K01547	91.0
K01546	91.0
K01548	90.0
K04719	0.0
K04718	0.0
K02018	101.0
K02019	21.0
K02016	214.0
K02017	1.0
K02014	94.0
K02015	293.0
K02012	86.0
K02013	209.0
K02010	31.0
K02011	83.0
K04515	0.0
K03943	0.0
K03941	0.0
K03940	0.0
K00313	2.0
K04060	0.0
K01608	43.0
K08942	0.0
K08943	0.0
K08940	0.0
K08941	0.0
K08946	0.0
K08947	0.0
K08944	0.0
K08945	0.0
K03059	0.0
K13811	0.0
K13812	0.0
K13815	0.0
K13816	0.0
K13818	0.0
K13819	0.0
K03053	0.0
K03052	0.0
K03055	0.0
K03054	0.0
K03057	0.0
K03056	0.0
K06222	0.0
K11418	0.0
K11410	0.0
K11415	0.0
K00622	0.0
K00621	0.0
K00620	229.0
K00627	3.0
K00626	111.0
K00625	128.0
K00624	0.0
K02805	42.0
K02552	0.0
K02550	0.0
K02556	96.0
K02803	0.0
K02554	0.0
K07280	0.0
K07281	0.0
K07282	116.0
K07283	0.0
K07284	59.0
K07285	0.0
K07286	0.0
K08217	115.0
K07288	0.0
K07289	0.0
K07534	0.0
K07535	1.0
K07533	75.0
K07822	0.0
K07823	0.0
K08699	0.0
K00088	176.0
K00087	23.0
K00086	46.0
K00082	1.0
K10239	0.0
K10238	0.0
K10231	10.0
K10230	0.0
K10233	0.0
K10232	0.0
K10235	0.0
K10234	0.0
K10237	0.0
K10236	0.0
K08353	0.0
K01970	0.0
K01971	9.0
K01972	155.0
K01973	0.0
K01974	0.0
K01975	2.0
K01976	0.0
K07758	0.0
K05990	0.0
K07752	0.0
K07753	0.0
K07751	0.0
K13786	0.0
K07755	0.0
K07442	0.0
K08352	3.0
K07115	0.0
K07441	0.0
K07634	0.0
K07446	0.0
K07111	0.0
K07444	103.0
K07445	0.0
K00647	1.0
K07449	0.0
K00641	29.0
K00640	196.0
K01289	0.0
K01282	0.0
K01283	0.0
K01280	0.0
K01281	2.0
K01286	11.0
K01284	58.0
K02954	135.0
K02952	134.0
K02950	132.0
K00155	0.0
K02959	134.0
K00887	0.0
K00886	0.0
K00885	0.0
K00884	0.0
K00883	6.0
K00882	62.0
K00881	9.0
K00880	26.0
K00053	128.0
K14048	0.0
K01026	33.0
K01756	136.0
K01025	0.0
K01750	13.0
K01023	2.0
K01752	202.0
K01753	9.0
K14583	0.0
K01758	1.0
K01759	173.0
K09565	0.0
K09568	0.0
K08173	0.0
K08172	0.0
K02483	44.0
K02482	0.0
K08177	8.0
K08176	0.0
K08175	0.0
K02486	0.0
K02489	0.0
K02488	0.0
K08178	0.0
K14138	6.0
K14136	0.0
K09713	0.0
K09714	0.0
K09715	0.0
K03532	0.0
K03533	0.0
K03530	205.0
K03531	113.0
K03536	133.0
K03537	0.0
K03534	81.0
K03535	0.0
K03538	0.0
K03539	0.0
K14451	0.0
K14450	0.0
K02225	0.0
K02224	180.0
K02227	97.0
K02226	94.0
K02221	4.0
K14107	0.0
K02229	0.0
K02228	0.0
K14106	0.0
K00441	0.0
K03288	0.0
K03289	0.0
K03284	177.0
K03285	0.0
K03286	1.0
K03287	29.0
K03280	0.0
K03281	30.0
K03282	120.0
K00440	0.0
K13677	0.0
K12790	0.0
K09639	0.0
K12688	0.0
K12689	0.0
K12686	0.0
K12687	0.0
K12684	0.0
K12685	1.0
K12682	0.0
K12683	0.0
K12680	0.0
K11889	0.0
K08884	140.0
K11085	71.0
K11084	0.0
K11081	0.0
K11080	0.0
K11083	0.0
K11082	0.0
K11089	0.0
K08777	0.0
K08776	0.0
K06346	102.0
K06347	0.0
K09824	1.0
K09825	133.0
K09823	0.0
K09820	0.0
K10939	0.0
K10936	0.0
K10937	0.0
K10933	0.0
K06348	0.0
K09829	0.0
K11337	0.0
K11336	0.0
K11335	0.0
K11334	0.0
K11333	0.0
K11332	0.0
K11331	0.0
K11330	0.0
K00169	28.0
K00164	0.0
K00166	0.0
K00167	0.0
K00161	3.0
K00162	3.0
K00163	0.0
K10689	0.0
K10680	1.0
K10681	0.0
K10682	0.0
K04083	105.0
K04082	0.0
K04081	0.0
K04080	0.0
K04087	10.0
K04086	1.0
K04085	1.0
K04084	0.0
K04088	10.0
K01569	0.0
K01568	0.0
K01563	0.0
K01561	0.0
K01560	53.0
K01567	0.0
K01565	0.0
K01564	0.0
K02038	133.0
K02039	133.0
K02030	292.0
K02031	406.0
K02032	420.0
K02033	473.0
K02034	512.0
K02035	478.0
K02036	134.0
K02037	133.0
K05556	0.0
K13658	0.0
K13659	0.0
K13656	0.0
K13657	0.0
K13654	0.0
K13655	1.0
K13652	42.0
K13653	238.0
K13650	0.0
K13651	0.0
K05555	0.0
K05552	0.0
K02057	310.0
K05550	0.0
K05551	0.0
K12308	321.0
K12306	0.0
K03073	134.0
K03072	3.0
K03071	1.0
K03070	135.0
K03077	9.0
K03076	133.0
K03075	111.0
K03074	6.0
K08965	1.0
K08967	1.0
K08961	1.0
K08963	74.0
K13873	0.0
K13876	0.0
K13874	0.0
K13875	0.0
K06139	0.0
K06138	0.0
K06135	0.0
K06134	0.0
K06137	0.0
K06136	0.0
K06131	223.0
K06133	96.0
K06132	0.0
K02600	134.0
K07389	0.0
K07388	0.0
K04747	0.0
K01516	132.0
K09977	0.0
K07518	0.0
K07519	0.0
K11437	0.0
K07512	0.0
K07516	0.0
K10212	1.0
K10747	0.0
K10217	0.0
K10219	0.0
K10218	0.0
K10748	0.0
K01912	77.0
K01913	0.0
K01910	9.0
K01911	2.0
K01916	2.0
K01917	0.0
K01914	130.0
K01915	284.0
K01918	55.0
K01919	2.0
K07774	0.0
K07775	23.0
K07776	1.0
K07777	21.0
K07770	1.0
K07771	0.0
K07772	0.0
K07773	0.0
K07778	0.0
K01193	153.0
K04340	0.0
K04341	0.0
K04342	0.0
K04343	0.0
K12986	0.0
K04691	0.0
K02931	113.0
K02933	134.0
K02935	134.0
K02936	0.0
K02939	134.0
K00205	0.0
K00204	0.0
K00207	0.0
K00206	0.0
K00201	0.0
K00200	0.0
K00203	0.0
K00202	0.0
K00209	0.0
K00208	29.0
K01000	176.0
K01001	0.0
K01002	14.0
K01003	1.0
K01004	0.0
K01005	10.0
K01006	132.0
K01007	4.0
K01008	52.0
K10855	0.0
K14115	0.0
K14116	0.0
K14441	131.0
K14446	0.0
K14447	0.0
K14112	0.0
K14445	0.0
K08195	0.0
K08194	0.0
K14448	0.0
K08196	0.0
K08191	29.0
K14119	0.0
K08193	0.0
K00702	23.0
K10799	0.0
K03518	89.0
K03519	3.0
K09719	0.0
K10856	0.0
K03516	0.0
K03517	74.0
K02205	0.0
K02204	0.0
K02203	99.0
K02201	0.0
K02200	2.0
K13714	0.0
K13461	0.0
K12518	0.0
K12519	0.0
K12517	0.0
K12514	0.0
K12515	0.0
K12512	0.0
K12513	0.0
K12510	120.0
K12511	13.0
K07183	81.0
K07182	0.0
K07181	44.0
K07180	1.0
K07186	0.0
K07185	18.0
K07184	0.0
K09800	1.0
K09801	1.0
K09802	0.0
K09803	1.0
K09804	0.0
K09805	0.0
K09806	0.0
K09807	80.0
K09808	58.0
K09809	0.0
K10912	0.0
K10913	0.0
K10914	19.0
K10915	0.0
K10916	0.0
K10917	0.0
K11358	96.0
K11355	0.0
K11354	0.0
K11357	0.0
K11356	0.0
K04069	429.0
K04068	147.0
K04065	0.0
K04064	0.0
K04067	0.0
K04066	134.0
K04061	67.0
K09716	0.0
K04063	0.0
K04062	0.0
K10006	0.0
K10007	0.0
K10004	1.0
K10005	0.0
K10002	1.0
K10003	1.0
K10000	0.0
K10001	1.0
K09717	0.0
K10008	0.0
K10009	0.0
K02491	0.0
K14588	0.0
K14581	0.0
K13678	2.0
K13679	0.0
K11633	0.0
K13670	0.0
K13671	0.0
K11987	0.0
K11636	0.0
K11634	0.0
K13582	0.0
K13583	0.0
K13580	0.0
K13581	0.0
K13586	0.0
K13587	0.0
K13584	0.0
K13585	0.0
K13588	0.0
K13589	0.0
K02052	18.0
K02053	18.0
K02050	266.0
K02051	244.0
K02056	150.0
K05553	0.0
K02054	18.0
K02055	17.0
K02058	61.0
K02059	0.0
K05558	0.0
K05559	0.0
K03895	0.0
K03894	0.0
K03897	1.0
K03896	0.0
K03891	0.0
K03890	0.0
K03893	0.0
K03892	184.0
K02423	0.0
K05342	0.0
K05341	1.0
K12989	0.0
K12988	0.0
K02420	116.0
K12981	0.0
K12980	0.0
K12983	0.0
K12982	0.0
K12985	0.0
K12984	0.0
K12987	0.0
K02426	29.0
K13854	0.0
K03098	28.0
K13853	0.0
K03095	2.0
K05344	0.0
K03091	391.0
K03090	1.0
K03093	2.0
K03092	53.0
K06113	0.0
K09632	0.0
K02429	57.0
K06118	0.0
K05716	0.0
K04844	1.0
K11632	0.0
K11630	0.0
K11631	1.0
K11637	0.0
K11635	0.0
K11638	0.0
K11639	0.0
K07572	0.0
K07573	0.0
K07570	2.0
K07571	7.0
K07576	96.0
K07577	0.0
K07574	103.0
K07575	0.0
K07578	0.0
K07579	0.0
K11189	255.0
K11184	72.0
K11187	0.0
K11180	0.0
K11181	0.0
K11183	0.0
K10764	0.0
K10763	1.0
K10762	0.0
K01938	134.0
K01939	155.0
K01934	107.0
K01935	29.0
K01937	132.0
K01930	0.0
K01932	0.0
K01933	175.0
K07798	1.0
K07799	0.0
K07796	0.0
K07797	0.0
K07794	2.0
K07795	2.0
K07792	0.0
K07793	38.0
K07790	0.0
K07791	2.0
K06379	101.0
K00968	41.0
K06378	99.0
K06377	0.0
K06376	0.0
K06375	0.0
K09814	0.0
K09813	0.0
K06372	0.0
K06371	0.0
K06370	0.0
K01249	0.0
K01246	83.0
K01247	1.0
K01244	0.0
K01243	97.0
K08919	0.0
K01241	0.0
K02919	51.0
K02913	126.0
K02912	0.0
K02911	132.0
K02910	0.0
K02917	0.0
K02916	134.0
K02915	0.0
K02914	133.0
K00228	0.0
K00227	0.0
K00226	185.0
K00224	0.0
K00223	0.0
K00222	0.0
K00221	0.0
K00220	0.0
K01798	0.0
K01799	9.0
K01068	0.0
K01069	10.0
K01062	0.0
K01791	112.0
K01792	0.0
K01061	0.0
K01066	4.0
K01067	1.0
K01796	1.0
K01797	4.0
K05499	51.0
K14468	0.0
K14469	0.0
K14465	0.0
K14466	0.0
K14467	0.0
K10834	0.0
K10833	0.0
K02266	0.0
K03793	0.0
K03790	22.0
K03791	0.0
K03796	0.0
K03797	187.0
K03794	0.0
K03795	0.0
K03798	299.0
K03799	3.0
K13448	0.0
K12538	0.0
K12539	0.0
K12530	0.0
K12531	0.0
K12532	0.0
K12533	0.0
K12534	0.0
K12535	0.0
K12536	0.0
K12537	0.0
K03136	0.0
K09790	43.0
K09791	1.0
K09792	0.0
K09793	29.0
K09794	0.0
K09795	0.0
K09796	0.0
K09797	71.0
K09798	0.0
K09799	0.0
K10972	0.0
K10973	0.0
K10977	1.0
K10974	56.0
K10975	0.0
K10978	0.0
K10979	10.0
K06308	0.0
K00315	0.0
K09862	1.0
K06303	0.0
K09860	0.0
K09861	108.0
K06306	20.0
K06307	0.0
K06305	0.0
K11373	0.0
K04047	2.0
K04046	0.0
K04045	45.0
K04044	0.0
K04043	136.0
K04042	20.0
K04041	97.0
K04040	0.0
K02700	0.0
K04049	0.0
K04048	0.0
K02707	0.0
K02704	0.0
K02705	0.0
K10020	0.0
K10021	0.0
K10022	0.0
K10023	0.0
K10024	0.0
K10025	0.0
K10026	1.0
K10027	0.0
K13612	0.0
K13613	0.0
K13611	0.0
K13614	0.0
K13615	0.0
K05794	0.0
K05795	11.0
K05796	2.0
K05797	0.0
K05790	0.0
K05791	0.0
K05792	2.0
K05793	0.0
K05798	0.0
K05799	173.0
K01474	0.0
K01477	0.0
K01476	0.0
K01471	0.0
K01470	114.0
K01473	0.0
K13039	0.0
K01479	0.0
K01478	2.0
K05570	42.0
K05571	42.0
K05572	0.0
K05573	0.0
K02078	334.0
K02079	0.0
K05576	0.0
K02074	2.0
K02075	2.0
K02076	2.0
K02077	2.0
K02071	84.0
K02072	82.0
K02073	88.0
K03309	1.0
K03308	265.0
K03305	32.0
K03304	0.0
K03307	120.0
K03306	55.0
K03301	0.0
K03300	10.0
K03303	6.0
K03302	0.0
K06173	213.0
K06175	0.0
K06174	0.0
K06177	30.0
K06176	0.0
K06179	103.0
K07680	0.0
K03867	0.0
K03838	0.0
K12053	0.0
K11618	41.0
K11619	0.0
K11614	0.0
K11615	0.0
K11616	0.0
K11617	0.0
K11610	0.0
K11611	0.0
K11960	0.0
K11961	0.0
K02836	134.0
K10565	0.0
K10564	0.0
K02837	108.0
K10561	10.0
K10560	10.0
K10563	56.0
K10562	0.0
K02838	134.0
K06858	0.0
K02839	41.0
K06859	3.0
K12700	10.0
K07558	0.0
K07559	45.0
K07228	0.0
K07229	0.0
K07226	0.0
K07224	1.0
K07225	0.0
K07222	0.0
K07223	2.0
K07220	61.0
K07221	0.0
K10709	31.0
K10708	0.0
K10701	0.0
K10703	0.0
K10702	0.0
K10704	0.0
K05984	0.0
K07537	0.0
K08652	0.0
K08651	0.0
K08658	0.0
K08659	6.0
K05982	0.0
K07451	0.0
K07453	0.0
K07452	0.0
K07455	2.0
K07454	0.0
K09707	52.0
K07457	1.0
K09706	0.0
K07104	0.0
K00029	1.0
K00028	0.0
K00799	2.0
K00798	149.0
K00797	47.0
K00024	59.0
K00795	2.0
K00026	0.0
K00021	0.0
K00020	2.0
K00023	0.0
K00022	0.0
K09017	2.0
K01269	113.0
K09015	29.0
K09014	73.0
K09013	138.0
K09011	29.0
K09010	0.0
K01261	0.0
K01262	206.0
K01263	0.0
K01264	0.0
K01265	219.0
K01266	43.0
K09018	0.0
K08227	0.0
K08226	0.0
K08225	0.0
K08224	0.0
K08223	1.0
K08222	0.0
K08221	0.0
K00249	0.0
K01790	117.0
K00241	29.0
K00240	40.0
K00243	124.0
K00242	0.0
K00245	1.0
K00244	63.0
K00247	0.0
K00246	1.0
K01795	42.0
K06983	0.0
K02799	0.0
K02798	2.0
K02791	12.0
K02790	0.0
K02793	47.0
K02795	60.0
K02794	69.0
K02796	67.0
K04564	41.0
K04565	64.0
K04566	41.0
K04567	93.0
K01040	8.0
K01041	0.0
K04562	22.0
K04568	0.0
K01049	0.0
K02535	29.0
K02242	2.0
K02536	30.0
K02531	0.0
K02246	2.0
K02533	1.0
K02532	2.0
K02248	1.0
K02538	0.0
K00581	0.0
K13421	0.0
K01013	0.0
K15018	0.0
K15019	0.0
K03110	134.0
K03111	216.0
K03112	0.0
K03113	29.0
K03116	31.0
K03117	1.0
K03118	31.0
K03119	0.0
K10919	0.0
K12552	0.0
K12553	0.0
K12551	0.0
K12556	0.0
K12554	0.0
K12555	3.0
K06892	0.0
K06893	0.0
K06890	15.0
K06891	0.0
K06896	62.0
K06897	80.0
K06894	1.0
K06895	2.0
K10954	0.0
K10956	0.0
K06899	0.0
K06328	0.0
K06329	0.0
K10952	0.0
K10953	0.0
K11395	0.0
K11391	0.0
K11390	0.0
K11392	0.0
K00499	0.0
K00494	0.0
K00495	0.0
K00496	0.0
K00491	0.0
K00492	0.0
K00493	0.0
K13591	0.0
K01467	39.0
K13593	0.0
K13592	0.0
K04021	0.0
K04020	0.0
K04023	13.0
K04022	0.0
K04025	0.0
K04024	4.0
K04027	2.0
K04026	2.0
K04029	63.0
K04028	65.0
K07055	0.0
K07054	0.0
K07057	0.0
K07056	163.0
K07051	0.0
K07050	96.0
K07053	307.0
K07052	282.0
K07059	0.0
K07058	126.0
K10040	4.0
K10041	7.0
K10046	0.0
K04799	0.0
K04798	0.0
K04793	0.0
K04792	0.0
K04791	0.0
K04790	0.0
K04797	0.0
K04796	0.0
K04795	0.0
K04794	0.0
K13638	0.0
K13639	0.0
K13634	0.0
K13635	0.0
K13636	0.0
K13637	1.0
K13630	0.0
K13631	0.0
K13632	0.0
K13633	0.0
K02042	56.0
K05778	0.0
K05779	0.0
K05776	28.0
K05541	0.0
K05774	0.0
K05775	0.0
K05772	0.0
K05773	0.0
K05540	7.0
K01459	0.0
K01458	0.0
K01457	0.0
K01455	1.0
K01454	0.0
K01453	0.0
K01452	0.0
K01451	7.0
K01450	0.0
K05518	0.0
K08070	5.0
K08071	0.0
K05516	1.0
K08077	0.0
K05515	114.0
K13093	0.0
K11783	0.0
K12949	0.0
K12945	0.0
K12944	0.0
K12941	14.0
K12940	2.0
K12943	0.0
K12942	19.0
K14728	0.0
K14727	0.0
K11785	0.0
K00108	0.0
K13890	1.0
K13891	1.0
K13892	1.0
K13893	0.0
K13894	0.0
K13895	0.0
K13896	0.0
K06159	0.0
K06158	196.0
K06153	140.0
K06152	1.0
K06151	1.0
K06157	0.0
K06156	0.0
K06155	0.0
K06154	0.0
K03327	58.0
K03326	4.0
K03325	9.0
K03324	228.0
K03322	1.0
K03321	12.0
K03320	13.0
K03329	0.0
K03328	29.0
K04802	0.0
K04801	0.0
K04800	0.0
K11948	0.0
K01505	0.0
K04756	0.0
K11940	0.0
K11941	0.0
K11942	0.0
K11943	0.0
K11944	0.0
K01507	166.0
K11946	0.0
K11947	0.0
K01506	0.0
K01501	0.0
K01500	1.0
K01503	0.0
K06714	9.0
K04750	44.0
K12789	0.0
K12788	0.0
K11526	0.0
K10810	0.0
K11522	0.0
K11523	0.0
K08675	0.0
K08676	0.0
K08677	0.0
K08679	0.0
K11521	0.0
K10547	11.0
K10546	11.0
K10545	10.0
K10544	1.0
K10543	2.0
K10542	84.0
K10541	84.0
K10540	102.0
K10549	9.0
K10548	11.0
K14630	0.0
K11529	0.0
K00007	0.0
K00005	82.0
K13444	0.0
K00003	122.0
K00002	50.0
K00001	52.0
K01186	78.0
K00009	2.0
K00008	129.0
K10726	0.0
K10725	0.0
K08246	0.0
K00263	0.0
K00262	160.0
K00261	1.0
K00260	0.0
K00266	467.0
K00265	30.0
K01200	14.0
K01201	84.0
K01206	434.0
K01207	56.0
K01205	28.0
K01208	0.0
K01209	347.0
K06167	38.0
K00917	54.0
K00912	29.0
K00919	134.0
K02519	132.0
K02518	132.0
K02517	30.0
K02511	0.0
K02510	10.0
K13409	0.0
K13408	0.0
K03179	29.0
K03170	0.0
K03177	134.0
K12574	106.0
K12570	0.0
K12573	130.0
K11009	0.0
K11008	0.0
K11005	0.0
K11004	0.0
K11007	0.0
K11006	0.0
K11003	0.0
K08296	0.0
K08297	0.0
K08295	0.0
K02634	0.0
K02635	0.0
K10622	0.0
K07693	0.0
K07692	0.0
K07691	0.0
K07690	0.0
K07697	0.0
K07696	43.0
K07695	0.0
K07694	2.0
K07699	61.0
K07698	0.0
K07079	146.0
K07078	3.0
K07077	0.0
K07076	11.0
K07075	22.0
K07074	10.0
K07073	0.0
K07072	0.0
K07071	0.0
K07070	0.0
K14584	0.0
K11620	0.0
K09190	0.0
K11623	0.0
K05759	0.0
K08589	0.0
K11625	0.0
K11995	0.0
K01439	140.0
K01438	35.0
K01431	0.0
K01430	42.0
K01433	0.0
K01432	0.0
K01434	0.0
K01437	0.0
K01436	73.0
K05539	1.0
K14520	0.0
K12963	0.0
K12962	0.0
K12961	0.0
K12960	100.0
K14749	0.0
K14748	0.0
K02972	0.0
K14743	0.0
K14742	122.0
K14745	0.0
K14744	1.0
K14747	0.0
K14746	0.0
K02167	0.0
K02164	0.0
K02160	41.0
K02168	0.0
K02169	28.0
K10931	0.0
K03341	0.0
K03340	100.0
K03343	0.0
K03342	0.0
K03346	1.0
K12299	0.0
K12291	0.0
K12290	0.0
K12293	0.0
K12292	0.0
K12295	0.0
K12294	0.0
K12297	0.0
K12368	0.0
K11922	0.0
K11923	0.0
K11920	0.0
K11921	0.0
K11926	0.0
K11927	14.0
K11924	2.0
K11925	0.0
K11928	44.0
K13181	0.0
K13219	0.0
K07262	1.0
K07263	29.0
K07260	122.0
K07261	0.0
K07266	0.0
K07267	0.0
K07264	0.0
K07265	0.0
K07268	0.0
K07269	0.0
K01155	26.0
K04478	0.0
K04479	0.0
K10528	0.0
K14952	0.0
K07486	0.0
K07487	0.0
K07484	16.0
K07485	0.0
K07482	0.0
K07483	80.0
K07480	0.0
K07481	2.0
K07488	0.0
K07489	0.0
K11210	0.0
K11211	0.0
K11212	0.0
K11214	41.0
K11216	1.0
K06300	0.0
K00061	0.0
K00060	5.0
K06301	0.0
K00065	17.0
K00064	0.0
K00067	219.0
K00066	0.0
K00069	0.0
K00068	2.0
K06304	0.0
K08262	0.0
K08261	0.0
K08260	0.0
K08265	0.0
K08264	0.0
K00288	0.0
K00285	0.0
K00284	94.0
K00287	132.0
K00286	180.0
K00281	29.0
K00280	0.0
K00283	55.0
K00282	55.0
K08088	0.0
K14198	0.0
K14199	0.0
K03452	0.0
K14194	0.0
K14195	0.0
K14196	0.0
K14197	0.0
K14192	0.0
K14193	0.0
K01880	130.0
K01881	177.0
K01883	134.0
K01885	126.0
K04618	0.0
K01887	176.0
K01224	22.0
K01889	134.0
K01226	52.0
K01227	0.0
K01220	1.0
K01222	12.0
K01223	103.0
K02759	53.0
K02755	0.0
K02757	133.0
K02756	0.0
K14998	0.0
K02750	1.0
K02753	0.0
K02752	0.0
K00939	134.0
K00938	2.0
K00937	143.0
K00936	520.0
K00935	0.0
K00934	0.0
K00933	0.0
K00932	0.0
K00931	133.0
K00930	264.0
K01089	30.0
K01080	0.0
K01081	73.0
K01082	0.0
K01083	0.0
K01084	0.0
K01085	0.0
K01087	0.0
K02571	0.0
K02570	1.0
K02573	2.0
K02572	0.0
K02575	2.0
K02574	12.0
K07780	0.0
K03488	90.0
K03489	1.0
K03482	0.0
K03483	2.0
K03480	7.0
K03481	13.0
K03486	51.0
K03487	0.0
K03484	103.0
K03485	0.0
K02287	0.0
K02286	0.0
K02285	0.0
K02284	0.0
K02283	143.0
K02282	2.0
K02281	0.0
K02280	0.0
K02289	0.0
K02288	0.0
K03626	0.0
K03627	0.0
K03624	226.0
K03625	134.0
K03151	105.0
K03620	2.0
K03153	0.0
K08869	0.0
K03628	125.0
K03629	134.0
K09738	0.0
K09739	0.0
K09736	0.0
K09737	0.0
K09735	0.0
K09732	0.0
K09733	0.0
K09730	0.0
K09731	0.0
K09888	98.0
K09889	1.0
K09880	0.0
K09882	0.0
K09883	0.0
K09884	0.0
K09887	0.0
K11027	0.0
K11026	0.0
K11025	0.0
K11024	0.0
K07679	0.0
K07678	0.0
K11021	0.0
K11020	0.0
K07675	0.0
K07674	0.0
K07676	0.0
K07671	0.0
K07670	0.0
K07673	1.0
K07672	0.0
K01117	0.0
K12048	0.0
K07019	1.0
K07018	0.0
K07011	114.0
K07010	86.0
K07013	0.0
K07012	99.0
K07015	104.0
K07014	1.0
K07017	3.0
K07016	0.0
K10084	0.0
K08372	2.0
K05884	1.0
K05885	43.0
K05886	0.0
K05887	0.0
K05880	0.0
K05881	0.0
K05882	0.0
K05883	0.0
K08902	0.0
K05739	2.0
K05888	0.0
K05889	0.0
K08903	0.0
K00547	3.0
K00544	0.0
K00545	0.0
K00542	0.0
K00543	0.0
K00540	206.0
K00548	183.0
K00549	44.0
K01145	0.0
K01412	0.0
K01147	1.0
K01417	55.0
K00038	0.0
K01143	0.0
K01142	105.0
K01419	2.0
K00788	158.0
K00789	157.0
K12502	0.0
K14762	0.0
K14761	103.0
K06195	0.0
K03819	0.0
K03818	0.0
K03814	0.0
K03817	2.0
K03816	62.0
K03811	57.0
K03810	2.0
K03813	1.0
K11908	0.0
K11909	0.0
K11904	0.0
K11905	0.0
K11906	1.0
K11907	1.0
K11900	1.0
K11901	1.0
K11902	0.0
K11903	2.0
K10986	0.0
K13238	0.0
K13239	0.0
K13797	0.0
K07248	22.0
K13796	0.0
K07244	0.0
K07245	0.0
K07246	9.0
K07240	308.0
K07241	0.0
K07242	0.0
K07243	1.0
K01268	0.0
K05296	0.0
K02821	54.0
K09016	0.0
K09945	0.0
K09944	0.0
K09947	0.0
K09946	0.0
K09941	0.0
K09940	0.0
K09943	0.0
K09942	0.0
K09949	0.0
K09948	0.0
K10851	0.0
K10850	0.0
K03666	8.0
K03667	2.0
K03196	1.0
K03665	135.0
K11275	0.0
K06012	81.0
K00048	81.0
K10857	0.0
K09773	4.0
K00043	0.0
K00042	67.0
K00041	59.0
K00040	65.0
K00046	174.0
K00733	0.0
K00044	0.0
K06011	0.0
K09012	0.0
K06016	14.0
K06017	0.0
K06014	0.0
K06015	50.0
K06019	1.0
K01075	0.0
K12221	0.0
K06444	0.0
K04632	0.0
K14977	5.0
K14974	0.0
K00958	0.0
K00951	165.0
K00950	31.0
K00952	3.0
K00955	21.0
K00954	134.0
K00957	26.0
K00956	25.0
K00590	1.0
K02777	5.0
K02775	13.0
K02774	18.0
K02773	18.0
K02771	1.0
K02770	54.0
K02779	11.0
K02778	0.0
K01606	0.0
K01607	99.0
K01604	0.0
K01605	0.0
K01602	0.0
K01601	0.0
K03750	10.0
K01609	119.0
K02553	0.0
K02804	63.0
K02551	29.0
K02806	1.0
K02557	126.0
K02800	10.0
K05275	0.0
K02802	0.0
K13300	0.0
K02558	1.0
K02809	0.0
K02808	0.0
K03600	1.0
K03601	134.0
K03602	126.0
K03603	0.0
K03604	44.0
K03605	0.0
K03606	0.0
K03607	0.0
K03608	119.0
K03609	144.0
K06078	0.0
K06079	0.0
K09710	134.0
K09711	0.0
K09712	0.0
K06073	0.0
K06074	0.0
K06075	1.0
K06076	1.0
K06077	0.0
K06382	56.0
K06383	26.0
K06380	0.0
K06381	93.0
K06386	0.0
K06387	56.0
K06384	10.0
K06385	97.0
K06388	0.0
K06389	0.0
K12466	0.0
K12468	0.0
K07657	1.0
K07656	0.0
K07655	0.0
K07654	0.0
K07653	0.0
K07652	3.0
K07651	0.0
K07650	2.0
K07659	1.0
K07658	130.0
K11041	5.0
K11040	0.0
K11043	0.0
K11042	0.0
K11045	0.0
K11044	0.0
K11047	0.0
K11046	0.0
K11049	0.0
K11048	0.0
K07387	28.0
K07386	33.0
K06926	147.0
K06927	1.0
K06924	0.0
K06925	134.0
K06922	0.0
K06923	99.0
K06920	1.0
K06921	58.0
K06928	2.0
K06929	1.0
K07033	131.0
K07032	1.0
K07031	58.0
K07030	84.0
K07037	28.0
K07035	86.0
K07034	0.0
K07039	0.0
K07038	2.0
K10829	0.0
K00384	288.0
K00385	10.0
K00386	0.0
K00387	0.0
K00380	0.0
K00381	0.0
K00382	104.0
K00383	1.0
K00389	0.0
K01387	0.0
K01385	0.0
K01389	0.0
K09158	1.0
K09159	0.0
K09156	0.0
K09157	103.0
K09154	0.0
K09155	12.0
K09152	0.0
K09153	57.0
K09150	0.0
K09151	0.0
K05970	72.0
K05714	0.0
K05715	0.0
K05710	0.0
K05711	0.0
K05712	0.0
K05713	0.0
K00560	121.0
K00561	0.0
K00563	6.0
K00564	3.0
K00566	164.0
K00567	111.0
K00568	1.0
K00569	0.0
K05575	0.0
K01169	0.0
K01167	0.0
K01166	0.0
K05577	0.0
K01163	31.0
K01161	0.0
K01160	0.0
K05578	0.0
K05579	0.0
K08092	24.0
K08093	2.0
K08094	17.0
K08095	0.0
K08096	0.0
K08097	0.0
K02254	0.0
K02255	0.0
K01743	0.0
K02251	0.0
K02061	0.0
K01741	0.0
K02060	0.0
K00114	0.0
K02122	112.0
K02123	142.0
K02120	144.0
K02121	109.0
K02124	144.0
K03837	0.0
K03836	0.0
K03835	0.0
K03834	0.0
K03833	7.0
K03832	29.0
K03831	0.0
K03830	53.0
K00443	0.0
K03839	29.0
K02067	1.0
K10189	95.0
K13038	165.0
K13787	3.0
K13788	0.0
K13789	312.0
K10188	117.0
K12255	0.0
K12254	0.0
K12257	131.0
K12256	0.0
K12251	35.0
K12250	0.0
K12253	0.0
K12252	0.0
K13252	3.0
K13256	2.0
K13255	0.0
K12079	0.0
K12078	0.0
K12071	0.0
K12070	0.0
K12073	0.0
K12072	0.0
K09912	0.0
K06236	0.0
K06237	0.0
K05519	0.0
K09914	0.0
K11788	0.0
K11782	0.0
K11780	0.0
K11781	0.0
K11787	0.0
K11784	0.0
K11530	0.0
K12787	0.0
K12786	0.0
K12785	0.0
K12784	0.0
K06718	0.0
K09969	1.0
K09968	0.0
K09967	42.0
K09966	0.0
K09965	0.0
K09964	0.0
K09963	14.0
K09962	1.0
K09961	0.0
K09960	0.0
K11527	1.0
K11524	0.0
K11525	0.0
K11250	0.0
K11253	0.0
K11258	0.0
K11528	0.0
K00713	0.0
K00712	1.0
K10780	0.0
K10783	0.0
K10125	0.0
K10124	0.0
K10126	0.0
K10121	0.0
K10123	0.0
K10122	0.0
K04652	57.0
K04653	44.0
K04651	94.0
K04656	44.0
K04654	44.0
K04655	48.0
K00973	128.0
K00972	21.0
K00971	75.0
K00970	29.0
K00975	294.0
K00974	304.0
K00979	32.0
K00978	12.0
K14954	0.0
K14955	0.0
K14956	0.0
K06178	41.0
K01596	4.0
K01597	2.0
K01594	0.0
K01595	1.0
K01592	0.0
K01593	0.0
K01590	0.0
K01591	133.0
K01598	0.0
K01599	341.0
K02711	0.0
K02710	0.0
K02713	0.0
K02712	0.0
K02714	0.0
K02717	0.0
K02716	0.0
K02719	0.0
K02718	0.0
K03449	42.0
K03446	29.0
K03444	0.0
K03445	0.0
K03442	130.0
K01620	116.0
K01621	3.0
K01622	0.0
K01623	52.0
K01624	285.0
K01625	256.0
K01626	95.0
K01627	29.0
K01628	115.0
K01629	43.0
K05299	0.0
K02829	0.0
K02828	0.0
K02827	0.0
K02826	0.0
K02825	5.0
K02824	103.0
K02823	131.0
K02822	63.0
K03198	0.0
K03199	1.0
K03668	1.0
K03669	0.0
K03190	42.0
K03191	0.0
K03660	141.0
K03194	0.0
K03195	1.0
K03664	134.0
K03197	1.0
K09772	104.0
K06013	0.0
K09770	1.0
K09771	0.0
K09776	0.0
K09777	78.0
K09774	1.0
K09775	59.0
K09778	9.0
K09779	77.0
K06269	0.0
K06323	0.0
K11624	0.0
K02991	0.0
K02990	125.0
K02624	0.0
K02240	3.0
K08282	0.0
K12440	0.0
K12441	0.0
K12442	0.0
K12443	0.0
K12444	0.0
K12445	0.0
K12449	0.0
K02247	0.0
K07637	0.0
K07636	133.0
K07639	0.0
K07638	1.0
K11069	67.0
K11068	104.0
K11063	0.0
K11062	0.0
K11061	0.0
K11060	0.0
K11066	0.0
K11065	30.0
K06900	0.0
K06901	135.0
K06902	35.0
K06903	4.0
K06904	10.0
K06905	12.0
K06906	11.0
K06907	21.0
K06908	12.0
K06909	1.0
K10821	0.0
K05905	0.0
K05904	0.0
K05906	0.0
K05900	0.0
K05903	0.0
K01406	0.0
K05909	0.0
K05908	0.0
K00368	0.0
K00369	0.0
K00366	12.0
K00367	0.0
K00364	2.0
K00365	0.0
K00362	0.0
K00363	0.0
K00360	0.0
```
