## Extended Data File 1 for "Diet induces reproducible alterations in the mouse and human gut microbiome": SRS3574408_SRR7555965.picrust_nol

```
# Constructed from biom file
#OTU ID	SRR7555965
K01365	0.0
K01364	0.0
K01361	0.0
K01360	0.0
K01362	5.0
K02249	0.0
K05841	0.0
K05844	0.0
K05845	0.0
K05846	7.0
K05847	60.0
K00508	0.0
K00500	0.0
K00507	0.0
K00504	0.0
K00505	0.0
K12521	0.0
K01101	55.0
K01103	1.0
K12520	0.0
K01104	153.0
K05592	17.0
K05593	8.0
K05590	0.0
K05591	0.0
K05596	0.0
K05597	0.0
K05594	0.0
K05595	2.0
K05599	0.0
K11964	0.0
K11962	0.0
K14540	71.0
K12529	0.0
K12528	0.0
K06353	0.0
K02456	0.0
K02457	0.0
K02454	0.0
K02455	0.0
K02452	0.0
K02453	0.0
K02450	0.0
K02103	5.0
K08138	0.0
K02108	121.0
K02109	125.0
K02458	0.0
K02459	0.0
K08137	0.0
K03851	0.0
K03850	0.0
K03852	0.0
K03855	0.0
K03856	71.0
K13018	0.0
K13019	0.0
K13010	0.0
K13011	0.0
K13012	52.0
K13013	0.0
K13014	0.0
K13015	0.0
K13016	0.0
K13017	0.0
K08566	0.0
K08567	0.0
K13274	0.0
K13275	0.0
K13276	0.0
K13277	0.0
K03275	0.0
K03274	0.0
K03277	0.0
K03276	0.0
K03271	58.0
K03270	6.0
K03273	1.0
K03272	3.0
K03279	0.0
K03278	0.0
K11022	0.0
K12277	0.0
K12276	0.0
K12270	50.0
K11058	0.0
K12279	0.0
K12278	0.0
K07557	0.0
K07550	0.0
K07552	1.0
K06319	0.0
K09909	0.0
K09908	0.0
K12051	0.0
K12050	0.0
K12057	0.0
K12056	0.0
K06221	0.0
K09900	0.0
K09903	72.0
K09902	0.0
K09904	0.0
K09907	0.0
K09906	0.0
K11501	0.0
K03234	0.0
K00773	70.0
K00772	0.0
K00777	0.0
K00776	0.0
K06313	0.0
K06315	0.0
K05574	0.0
K10201	0.0
K07176	0.0
K07177	2.0
K07174	0.0
K07175	4.0
K07172	0.0
K07173	67.0
K07170	53.0
K07171	94.0
K07178	0.0
K07179	0.0
K00195	0.0
K00194	0.0
K00197	0.0
K00196	0.0
K00191	0.0
K00190	0.0
K00193	0.0
K00192	0.0
K00198	6.0
K06405	19.0
K10109	17.0
K10108	21.0
K10107	0.0
K01828	0.0
K01829	0.0
K01826	0.0
K01825	0.0
K01822	0.0
K01823	2.0
K01820	0.0
K01821	3.0
K00999	0.0
K00998	6.0
K00995	82.0
K00997	5.0
K00996	0.0
K00991	70.0
K00990	0.0
K00992	0.0
K11028	0.0
K02622	53.0
K02625	0.0
K03564	60.0
K13489	0.0
K13488	0.0
K13483	0.0
K13482	0.0
K13481	0.0
K13480	0.0
K13487	0.0
K13486	0.0
K14680	0.0
K14681	0.0
K14682	0.0
K08358	0.0
K08357	0.0
K08356	0.0
K08355	0.0
K03469	20.0
K03462	0.0
K03464	0.0
K03465	11.0
K03466	73.0
K01648	0.0
K01649	25.0
K01643	1.0
K01640	1.0
K01641	2.0
K01646	0.0
K01647	71.0
K01644	2.0
K02597	0.0
K02626	0.0
K02595	0.0
K02594	1.0
K02593	0.0
K02592	0.0
K02591	1.0
K02590	4.0
K02598	4.0
K02849	0.0
K14061	0.0
K14062	0.0
K14063	0.0
K14064	0.0
K14065	0.0
K14067	0.0
K02841	0.0
K02840	0.0
K02843	0.0
K02844	0.0
K02847	0.0
K02846	0.0
K02102	0.0
K09758	1.0
K06039	0.0
K06034	0.0
K06036	0.0
K06037	0.0
K06032	0.0
K01581	2.0
K02702	0.0
K02659	0.0
K13490	0.0
K13491	0.0
K03644	1.0
K03645	0.0
K03646	0.0
K03647	54.0
K03640	0.0
K03641	0.0
K03642	1.0
K03643	0.0
K03648	70.0
K03649	0.0
K06694	0.0
K11814	0.0
K12428	0.0
K12429	0.0
K12422	0.0
K12423	0.0
K12420	0.0
K12421	0.0
K12426	0.0
K12427	0.0
K12424	0.0
K12425	0.0
K07349	0.0
K07348	0.0
K05380	0.0
K07345	0.0
K07344	0.0
K07347	0.0
K07346	0.0
K07341	7.0
K07340	0.0
K07343	4.0
K07342	0.0
K06968	0.0
K06969	84.0
K06962	0.0
K06963	0.0
K06960	19.0
K06961	0.0
K06966	55.0
K06967	71.0
K06964	0.0
K06965	0.0
K08995	0.0
K08994	0.0
K08997	0.0
K08996	2.0
K08990	0.0
K08993	0.0
K08992	0.0
K08999	1.0
K08998	18.0
K08344	0.0
K08345	0.0
K08346	0.0
K14940	0.0
K02724	0.0
K08349	0.0
K11815	0.0
K05929	0.0
K05928	0.0
K05927	0.0
K05924	0.0
K05922	0.0
K05921	0.0
K00349	1.0
K00698	0.0
K00340	1.0
K00341	1.0
K00690	14.0
K00343	1.0
K00344	0.0
K00697	0.0
K00346	1.0
K00347	1.0
K09116	3.0
K09117	20.0
K05337	3.0
K09118	0.0
K09119	0.0
K02106	0.0
K05823	0.0
K05820	0.0
K05826	0.0
K05827	0.0
K02100	0.0
K02101	0.0
K00524	0.0
K00525	13.0
K00526	11.0
K00527	135.0
K00520	0.0
K00522	0.0
K00523	0.0
K02451	0.0
K00528	20.0
K00529	0.0
K00025	0.0
K14215	0.0
K14213	0.0
K03453	1.0
K00796	7.0
K05339	0.0
K00027	70.0
K00794	64.0
K00793	62.0
K01347	0.0
K01346	0.0
K01344	0.0
K01343	0.0
K00791	73.0
K01340	0.0
K00790	77.0
K02694	0.0
K02696	0.0
K02697	0.0
K02690	0.0
K02691	0.0
K02692	0.0
K02693	0.0
K02698	0.0
K02699	0.0
K00836	0.0
K00837	2.0
K00835	0.0
K00832	51.0
K00833	1.0
K00830	0.0
K00831	69.0
K00839	0.0
K04335	0.0
K04334	0.0
K01120	0.0
K01126	20.0
K04333	0.0
K01129	19.0
K01128	0.0
K04339	0.0
K04338	0.0
K02470	90.0
K02471	0.0
K02472	0.0
K02473	0.0
K02474	5.0
K02475	0.0
K02476	0.0
K02477	6.0
K02478	0.0
K02479	0.0
K09019	0.0
K01267	67.0
K13074	0.0
K13075	0.0
K11441	0.0
K14055	0.0
K13299	0.0
K13292	71.0
K14057	0.0
K14056	0.0
K02856	0.0
K02585	1.0
K12211	0.0
K12210	0.0
K12213	0.0
K12212	0.0
K12215	0.0
K02854	0.0
K12217	0.0
K12216	0.0
K12219	0.0
K12218	0.0
K02855	0.0
K08692	0.0
K08693	0.0
K08690	0.0
K08691	0.0
K08696	0.0
K08697	0.0
K11748	0.0
K11749	72.0
K11746	0.0
K11747	0.0
K11744	0.0
K11745	0.0
K11742	0.0
K11743	4.0
K11740	0.0
K11741	1.0
K13920	3.0
K13921	0.0
K13922	7.0
K13923	0.0
K13924	0.0
K13925	0.0
K13926	0.0
K13927	0.0
K13928	0.0
K13929	0.0
K09923	0.0
K09922	1.0
K06201	60.0
K06200	63.0
K06207	69.0
K06206	3.0
K06205	0.0
K09924	0.0
K09929	0.0
K06208	0.0
K00759	113.0
K00758	0.0
K00752	0.0
K00757	65.0
K00756	6.0
K00754	70.0
K06001	5.0
K05557	0.0
K09766	10.0
K05554	0.0
K07475	0.0
K07150	5.0
K07151	0.0
K07152	0.0
K07153	0.0
K07154	60.0
K07155	0.0
K07156	0.0
K07157	0.0
K07406	11.0
K07407	34.0
K07404	17.0
K07405	1.0
K07402	125.0
K07403	0.0
K07400	0.0
K07401	0.0
K01808	73.0
K01809	107.0
K01800	0.0
K01801	0.0
K01802	53.0
K01803	72.0
K01804	4.0
K01805	1.0
K01807	56.0
K09718	0.0
K14668	0.0
K14669	0.0
K14666	0.0
K14667	0.0
K01664	1.0
K01665	2.0
K01666	14.0
K01667	1.0
K01660	0.0
K01661	0.0
K01662	123.0
K01663	0.0
K01668	0.0
K01669	0.0
K02863	72.0
K02862	0.0
K02860	72.0
K02867	72.0
K02866	0.0
K02864	61.0
K02869	0.0
K05362	0.0
K05365	0.0
K03402	19.0
K03403	0.0
K03400	0.0
K03406	132.0
K03407	16.0
K03404	0.0
K03405	0.0
K03408	25.0
K03409	1.0
K02315	29.0
K02314	73.0
K02317	0.0
K02316	70.0
K02313	73.0
K02312	0.0
K02319	0.0
K12405	0.0
K12152	0.0
K12151	0.0
K07091	0.0
K07090	36.0
K07093	0.0
K07092	0.0
K07095	177.0
K07094	0.0
K07097	0.0
K07096	0.0
K07099	2.0
K07098	66.0
K11175	70.0
K11174	0.0
K11177	0.0
K11176	0.0
K11173	0.0
K11179	0.0
K11178	0.0
K00322	0.0
K00320	0.0
K00321	0.0
K00326	0.0
K00324	0.0
K00325	0.0
K00329	0.0
K05945	0.0
K05944	0.0
K05947	0.0
K05946	12.0
K06944	0.0
K06945	0.0
K06946	0.0
K06415	0.0
K06940	8.0
K06941	70.0
K06942	72.0
K06943	0.0
K10806	0.0
K10807	0.0
K10804	0.0
K10805	0.0
K06948	50.0
K06949	76.0
K06418	0.0
K09138	0.0
K09139	0.0
K09134	6.0
K09135	0.0
K09136	0.0
K09137	0.0
K09130	0.0
K09131	0.0
K09132	3.0
K09133	0.0
K05808	20.0
K05809	0.0
K05804	3.0
K05805	0.0
K05806	0.0
K05807	1.0
K05800	0.0
K05801	0.0
K05802	0.0
K05803	0.0
K01044	0.0
K01045	0.0
K01046	0.0
K02068	0.0
K04561	0.0
K01042	2.0
K05568	17.0
K05567	4.0
K14273	0.0
K14275	0.0
K14274	0.0
K02062	0.0
K05245	0.0
K05564	0.0
K01048	9.0
K02066	2.0
K01322	0.0
K01325	0.0
K02065	2.0
K01326	0.0
K05560	0.0
K02243	52.0
K08930	0.0
K02679	0.0
K02676	0.0
K02674	0.0
K02675	0.0
K02672	0.0
K02241	0.0
K02670	0.0
K02671	0.0
K00810	0.0
K00811	1.0
K00812	2.0
K00813	0.0
K00814	0.0
K00817	71.0
K00818	1.0
K00819	0.0
K02530	52.0
K02245	52.0
K02244	2.0
K01499	0.0
K01498	0.0
K01493	73.0
K01492	1.0
K01491	151.0
K01497	0.0
K01496	51.0
K01495	7.0
K01494	3.0
K02418	17.0
K02419	18.0
K14492	0.0
K02412	9.0
K02413	18.0
K02410	18.0
K02411	5.0
K02416	18.0
K02417	15.0
K02414	10.0
K02415	2.0
K00120	0.0
K00121	0.0
K00430	0.0
K13058	0.0
K13059	0.0
K13727	0.0
K13057	0.0
K13722	0.0
K13051	0.0
K13052	66.0
K00435	0.0
K12054	0.0
K03239	0.0
K03238	0.0
K03231	0.0
K03230	0.0
K03232	0.0
K12059	0.0
K03237	0.0
K03236	0.0
K12058	0.0
K12239	0.0
K12238	0.0
K12235	0.0
K12234	0.0
K13942	0.0
K13940	14.0
K13941	0.0
K12097	0.0
K12096	0.0
K12095	0.0
K12094	0.0
K12093	0.0
K12092	0.0
K12091	0.0
K12090	0.0
K12099	0.0
K12098	0.0
K06356	0.0
K05992	0.0
K03540	0.0
K06331	7.0
K06330	0.0
K07138	61.0
K07139	65.0
K11811	0.0
K07132	1.0
K07133	616.0
K07130	67.0
K07131	0.0
K07137	139.0
K07134	0.0
K07135	0.0
K01860	0.0
K01866	72.0
K01867	72.0
K01865	0.0
K01868	75.0
K01869	72.0
K06140	0.0
K04766	0.0
K04767	51.0
K04764	1.0
K04762	1.0
K04763	70.0
K04760	0.0
K04761	0.0
K04768	0.0
K04769	10.0
K08313	50.0
K08312	0.0
K08311	0.0
K08310	0.0
K08317	0.0
K08316	67.0
K08315	0.0
K08314	4.0
K05149	0.0
K08319	0.0
K08318	0.0
K06339	0.0
K14648	0.0
K14392	0.0
K14393	0.0
K14645	0.0
K14647	0.0
K01689	80.0
K01686	15.0
K01687	27.0
K01684	5.0
K01685	12.0
K01682	0.0
K01681	71.0
K05308	0.0
K02889	0.0
K02888	72.0
K02885	0.0
K02884	72.0
K02887	72.0
K02886	72.0
K02881	72.0
K02883	0.0
K13743	0.0
K02086	0.0
K02081	51.0
K02080	0.0
K02083	0.0
K02082	53.0
K13831	0.0
K03428	0.0
K03429	8.0
K03424	127.0
K03935	0.0
K03932	0.0
K03933	0.0
K03930	4.0
K03931	0.0
K02339	0.0
K02338	72.0
K02337	72.0
K02336	0.0
K02335	75.0
K02334	6.0
K02330	0.0
K03688	68.0
K03689	0.0
K03680	0.0
K03683	0.0
K03684	0.0
K03685	72.0
K03686	108.0
K03687	69.0
K07301	116.0
K07300	0.0
K07303	0.0
K07302	0.0
K07305	0.0
K07304	53.0
K07307	0.0
K07306	0.0
K07309	0.0
K07308	0.0
K02617	0.0
K02610	0.0
K02963	72.0
K02612	0.0
K02961	63.0
K09686	54.0
K09687	400.0
K09684	0.0
K09685	3.0
K09682	0.0
K09683	0.0
K09680	0.0
K09681	0.0
K09688	0.0
K09689	0.0
K05962	0.0
K05961	0.0
K05967	0.0
K05966	0.0
K11159	0.0
K05964	0.0
K05968	0.0
K11152	0.0
K00309	0.0
K00658	0.0
K00304	0.0
K00305	0.0
K00654	0.0
K00655	39.0
K00652	2.0
K00301	0.0
K00302	3.0
K00303	0.0
K10828	0.0
K06431	0.0
K06432	0.0
K06433	0.0
K06434	0.0
K06436	1.0
K06437	0.0
K10820	0.0
K06439	0.0
K10822	0.0
K10823	0.0
K10826	0.0
K09167	3.0
K06322	0.0
K14117	0.0
K14259	0.0
K14257	0.0
K01308	2.0
K01303	51.0
K01301	0.0
K01305	50.0
K01304	53.0
K02658	0.0
K00672	0.0
K02650	2.0
K02651	1.0
K02652	5.0
K02653	58.0
K02654	41.0
K05687	0.0
K02656	0.0
K05685	0.0
K00878	69.0
K00879	1.0
K00872	54.0
K00873	72.0
K00870	0.0
K00876	25.0
K00877	0.0
K00874	26.0
K00875	0.0
K04487	92.0
K04486	172.0
K04485	22.0
K04484	0.0
K04483	0.0
K04482	0.0
K04480	0.0
K04488	72.0
K12049	0.0
K13693	0.0
K13706	0.0
K13694	0.0
K13695	0.0
K05977	0.0
K09516	0.0
K02434	128.0
K02435	125.0
K02436	1.0
K02437	6.0
K05350	4.0
K02431	8.0
K08100	0.0
K02433	129.0
K02438	20.0
K02439	0.0
K03745	0.0
K03744	65.0
K03747	0.0
K03210	22.0
K03217	74.0
K03216	71.0
K03215	0.0
K03742	7.0
K03219	0.0
K03218	22.0
K03749	0.0
K03748	0.0
K02383	0.0
K06327	0.0
K06320	13.0
K07238	71.0
K09479	0.0
K09478	0.0
K09475	0.0
K09474	0.0
K09477	0.0
K09476	0.0
K09471	0.0
K09470	0.0
K09473	0.0
K09472	0.0
K07543	0.0
K06898	15.0
K13967	0.0
K13963	4.0
K07545	0.0
K00737	3.0
K05345	0.0
K11706	0.0
K11707	0.0
K11704	0.0
K11705	0.0
K11708	0.0
K11709	0.0
K05588	0.0
K07114	6.0
K07443	6.0
K07116	0.0
K07117	0.0
K07110	0.0
K07447	72.0
K07112	1.0
K07113	0.0
K07448	12.0
K07118	2.0
K07119	0.0
K10619	0.0
K10618	0.0
K10617	0.0
K10616	0.0
K01848	0.0
K01849	0.0
K01844	9.0
K01845	5.0
K01846	0.0
K01847	1.0
K01840	74.0
K01841	1.0
K01842	0.0
K01843	2.0
K06219	0.0
K10832	0.0
K05348	0.0
K14203	0.0
K08483	70.0
K08482	0.0
K08481	0.0
K08480	0.0
K08485	0.0
K08484	0.0
K00464	0.0
K00467	0.0
K00466	0.0
K00461	0.0
K00460	0.0
K00463	0.0
K00462	0.0
K04509	0.0
K00469	0.0
K00468	0.0
K08645	0.0
K04744	0.0
K01518	0.0
K01519	0.0
K04748	0.0
K04749	1.0
K01514	0.0
K01515	129.0
K01512	64.0
K01510	0.0
K14623	0.0
K14626	0.0
K14627	0.0
K14628	0.0
K14629	0.0
K03918	0.0
K03919	0.0
K12372	0.0
K12373	8.0
K12370	0.0
K12371	0.0
K02359	0.0
K02358	72.0
K02351	0.0
K02352	0.0
K02355	134.0
K02357	72.0
K02356	124.0
K13574	0.0
K13573	0.0
K13572	0.0
K13571	0.0
K13570	0.0
K12112	0.0
K12113	0.0
K12110	0.0
K12111	0.0
K07329	0.0
K07328	0.0
K07323	0.0
K07322	1.0
K07321	4.0
K07320	0.0
K07327	0.0
K07326	0.0
K07325	0.0
K07324	0.0
K08163	0.0
K06180	155.0
K06181	0.0
K06182	16.0
K06183	71.0
K06186	0.0
K06187	72.0
K06188	9.0
K06189	0.0
K08359	0.0
K07589	0.0
K07588	1.0
K07587	0.0
K07586	5.0
K07585	0.0
K07584	72.0
K07583	0.0
K07582	0.0
K07581	0.0
K07580	0.0
K11139	0.0
K05989	22.0
K05988	0.0
K05985	54.0
K05987	0.0
K05986	0.0
K10843	0.0
K08354	0.0
K10844	0.0
K10848	0.0
K00673	0.0
K00674	1.0
K00675	0.0
K00676	9.0
K00677	2.0
K06988	0.0
K06989	0.0
K08351	0.0
K06980	0.0
K06981	0.0
K06982	0.0
K08350	0.0
K06984	0.0
K06985	0.0
K06986	0.0
K06987	4.0
K02445	3.0
K02444	105.0
K00582	0.0
K00583	0.0
K00580	0.0
K02110	130.0
K00586	0.0
K00587	0.0
K00584	0.0
K08921	0.0
K02441	0.0
K00588	50.0
K08922	0.0
K02440	62.0
K00018	23.0
K08923	0.0
K02443	8.0
K00019	0.0
K02442	0.0
K08925	0.0
K08926	0.0
K08927	0.0
K03149	11.0
K06604	0.0
K00015	0.0
K01989	28.0
K00854	35.0
K00855	0.0
K00856	0.0
K00857	6.0
K00850	99.0
K00851	2.0
K00852	25.0
K00853	0.0
K00858	72.0
K00859	71.0
K01181	2.0
K01180	0.0
K01183	4.0
K01182	31.0
K01185	1.0
K01184	0.0
K01187	33.0
K01188	17.0
K02596	0.0
K13766	0.0
K13767	0.0
K13003	0.0
K13002	0.0
K13000	0.0
K02984	0.0
K02986	72.0
K02987	0.0
K02636	0.0
K02982	69.0
K02983	0.0
K02638	0.0
K02639	0.0
K02988	72.0
K08298	0.0
K08299	0.0
K03583	0.0
K03582	0.0
K03581	23.0
K03580	0.0
K03587	1.0
K03586	0.0
K03585	2.0
K03584	22.0
K03589	20.0
K03588	91.0
K01725	0.0
K01724	0.0
K01727	0.0
K01726	8.0
K01721	0.0
K01720	0.0
K01722	0.0
K13008	0.0
K01729	0.0
K01728	0.0
K09530	0.0
K09539	0.0
K02188	18.0
K02189	17.0
K02182	0.0
K02183	0.0
K03769	4.0
K03768	80.0
K03767	0.0
K03765	0.0
K03764	0.0
K03763	79.0
K03762	0.0
K03761	0.0
K03760	0.0
K09457	1.0
K09456	0.0
K09459	1.0
K09458	21.0
K00602	141.0
K13988	0.0
K13985	0.0
K09981	0.0
K09980	0.0
K09983	0.0
K09982	0.0
K09985	0.0
K09984	0.0
K09987	0.0
K09986	0.0
K09989	5.0
K09988	4.0
K12583	0.0
K12582	0.0
K12589	0.0
K11720	0.0
K09759	13.0
K10985	0.0
K10984	2.0
K07468	0.0
K07469	0.0
K07464	17.0
K07465	0.0
K07466	0.0
K07467	111.0
K07460	16.0
K07461	67.0
K07462	70.0
K07463	0.0
K10679	0.0
K10678	0.0
K10671	0.0
K10670	6.0
K10673	0.0
K10672	2.0
K10674	0.0
K10677	0.0
K10676	0.0
K08726	0.0
K08724	52.0
K08722	2.0
K08723	0.0
K08720	0.0
K08721	0.0
K08728	2.0
K10187	0.0
K00119	0.0
K00118	0.0
K00449	0.0
K00448	0.0
K00115	0.0
K00446	0.0
K00117	0.0
K00116	0.0
K00111	69.0
K00442	0.0
K00113	0.0
K00112	0.0
K01539	0.0
K01531	15.0
K04720	31.0
K01533	73.0
K01534	155.0
K01535	0.0
K01537	14.0
K14358	0.0
K14605	0.0
K14606	0.0
K00413	0.0
K10120	0.0
K05600	0.0
K05777	0.0
K03972	0.0
K03973	4.0
K03970	0.0
K03971	0.0
K03976	72.0
K03977	72.0
K03974	0.0
K03975	4.0
K03978	72.0
K03979	72.0
K13378	1.0
K02372	20.0
K02371	18.0
K02377	5.0
K02379	1.0
K03396	0.0
K03397	0.0
K03394	28.0
K03395	0.0
K03392	0.0
K03393	0.0
K03390	1.0
K03391	0.0
K03399	0.0
K03027	0.0
K12136	0.0
K12137	0.0
K06610	0.0
K12138	0.0
K12139	0.0
K11444	0.0
K11440	0.0
K11443	0.0
K11442	0.0
K00612	0.0
K00613	0.0
K00610	18.0
K00611	16.0
K00616	16.0
K00617	0.0
K00614	0.0
K00615	320.0
K00619	0.0
K10863	0.0
K07874	0.0
K06234	0.0
K10240	0.0
K10241	0.0
K10242	0.0
K10243	0.0
K04110	0.0
K04113	0.0
K04112	0.0
K04115	0.0
K04114	0.0
K04117	0.0
K04116	0.0
K04118	0.0
K05517	0.0
K07705	0.0
K07704	0.0
K07707	6.0
K07706	4.0
K07701	0.0
K07700	0.0
K07703	0.0
K07702	0.0
K07709	1.0
K07708	0.0
K01955	130.0
K13042	0.0
K09934	0.0
K09935	66.0
K06216	2.0
K09937	0.0
K13745	0.0
K13746	0.0
K13747	7.0
K13740	0.0
K13741	0.0
K13742	0.0
K06211	3.0
K06212	0.0
K09933	0.0
K02618	0.0
K02619	2.0
K02968	72.0
K02966	0.0
K02967	72.0
K02616	0.0
K02965	72.0
K02962	0.0
K02611	0.0
K02613	0.0
K03569	93.0
K03568	51.0
K03565	21.0
K06218	50.0
K03567	0.0
K03566	0.0
K03561	2.0
K03560	0.0
K03563	18.0
K03562	1.0
K06430	0.0
K01709	1.0
K01708	0.0
K01707	0.0
K01706	0.0
K01705	0.0
K01704	44.0
K01703	44.0
K01702	0.0
K14165	0.0
K14164	0.0
K14166	0.0
K14161	0.0
K14160	0.0
K14162	0.0
K05396	1.0
K03709	0.0
K03708	1.0
K08160	0.0
K03701	77.0
K03700	68.0
K03703	66.0
K03702	72.0
K03705	71.0
K03704	77.0
K03707	0.0
K03706	17.0
K06289	0.0
K06288	0.0
K06283	10.0
K06282	1.0
K06281	1.0
K06287	70.0
K06286	2.0
K06285	0.0
K06284	3.0
K08161	4.0
K07540	0.0
K06438	15.0
K06869	0.0
K06868	0.0
K06867	0.0
K06866	0.0
K06865	0.0
K06864	15.0
K06863	0.0
K06862	0.0
K06861	1.0
K06860	0.0
K12659	0.0
K12658	0.0
K07547	0.0
K07546	0.0
K15023	0.0
K15022	0.0
K15020	0.0
K15024	8.0
K08700	0.0
K08162	3.0
K07544	0.0
K00137	0.0
K00135	2.0
K00134	73.0
K00133	72.0
K00132	0.0
K00131	0.0
K00130	3.0
K00139	0.0
K00138	0.0
K00429	0.0
K00428	1.0
K00421	0.0
K00423	0.0
K00425	3.0
K00427	0.0
K00426	3.0
K14292	0.0
K14379	0.0
K14370	0.0
K14371	0.0
K14372	0.0
K14373	0.0
K14374	0.0
K14375	0.0
K09845	0.0
K14082	0.0
K14083	0.0
K14080	0.0
K14081	0.0
K14086	3.0
K14087	4.0
K14084	1.0
K14088	4.0
K14089	4.0
K01552	20.0
K01551	0.0
K01556	0.0
K01557	0.0
K01554	0.0
K01555	0.0
K04708	0.0
K03955	0.0
K13689	0.0
K13688	0.0
K13683	0.0
K13685	53.0
K13684	0.0
K13687	0.0
K13686	0.0
K14159	0.0
K02399	0.0
K02398	10.0
K02395	10.0
K02394	0.0
K02397	14.0
K02396	18.0
K02391	0.0
K02390	18.0
K02393	0.0
K02392	23.0
K13533	0.0
K13532	0.0
K13531	0.0
K13530	0.0
K01550	0.0
K05658	0.0
K14054	0.0
K02601	123.0
K02970	72.0
K05378	0.0
K12339	0.0
K14060	0.0
K11687	0.0
K11686	0.0
K11685	0.0
K11689	0.0
K11688	1.0
K08939	0.0
K03048	52.0
K03049	0.0
K13821	1.0
K13820	0.0
K03042	0.0
K03043	22.0
K03040	113.0
K03041	0.0
K03046	72.0
K03047	0.0
K03044	0.0
K03045	0.0
K00348	1.0
K09847	0.0
K00692	2.0
K00638	60.0
K00639	1.0
K00693	0.0
K00634	6.0
K00635	0.0
K00630	0.0
K00631	0.0
K00632	9.0
K00633	4.0
K00691	3.0
K00696	0.0
K00694	2.0
K00695	0.0
K10854	0.0
K07811	0.0
K07810	0.0
K07813	33.0
K07812	0.0
K07814	4.0
K07816	2.0
K00090	0.0
K00091	4.0
K00094	3.0
K00096	12.0
K00097	2.0
K00098	0.0
K00099	70.0
K10228	0.0
K10229	0.0
K12548	0.0
K10222	0.0
K10220	0.0
K10221	0.0
K10227	0.0
K05822	0.0
K01949	0.0
K01945	70.0
K01947	0.0
K01946	0.0
K01941	0.0
K01940	17.0
K06357	0.0
K07729	102.0
K07728	0.0
K07727	78.0
K07726	2.0
K07725	0.0
K07724	0.0
K07723	1.0
K07722	0.0
K07721	0.0
K07720	65.0
K00899	0.0
K05824	0.0
K00891	36.0
K00892	0.0
K00895	1.0
K00897	2.0
K08151	0.0
K08153	0.0
K08154	0.0
K02948	72.0
K02942	0.0
K02944	0.0
K05665	0.0
K02946	72.0
K13793	0.0
K06352	0.0
K01769	0.0
K01768	0.0
K01761	0.0
K01760	0.0
K01762	0.0
K09578	0.0
K01766	0.0
K08164	0.0
K02493	72.0
K08166	0.0
K08167	0.0
K02496	0.0
K02497	0.0
K02494	0.0
K02495	89.0
K02498	0.0
K02499	1.0
K08168	0.0
K08169	0.0
K14415	3.0
K14414	0.0
K06881	73.0
K00436	0.0
K06332	0.0
K12815	0.0
K12810	0.0
K06885	53.0
K00437	0.0
K06335	0.0
K06334	11.0
K03547	18.0
K03546	7.0
K03545	88.0
K03544	38.0
K03543	2.0
K06888	4.0
K10941	0.0
K03549	4.0
K03548	0.0
K10940	0.0
K02236	2.0
K02237	19.0
K02234	0.0
K02232	18.0
K02233	22.0
K02230	0.0
K02231	35.0
K06359	0.0
K02238	20.0
K02239	0.0
K03723	63.0
K03722	4.0
K03721	0.0
K03720	0.0
K03727	0.0
K03726	0.0
K03725	0.0
K03724	2.0
K06358	0.0
K12673	0.0
K12679	0.0
K12678	0.0
K06410	14.0
K11898	0.0
K11899	0.0
K11896	0.0
K11897	0.0
K11894	0.0
K11895	0.0
K11892	0.0
K11893	0.0
K11890	0.0
K11891	0.0
K08762	0.0
K08764	0.0
K08765	0.0
K10418	0.0
K11325	0.0
K11326	0.0
K11327	0.0
K11328	0.0
K11329	0.0
K00151	0.0
K00150	0.0
K00153	0.0
K00400	0.0
K00407	0.0
K00406	0.0
K00405	0.0
K00404	0.0
K00158	2.0
K01342	0.0
K09388	0.0
K09386	0.0
K09384	2.0
K04094	55.0
K04095	5.0
K04096	122.0
K04097	0.0
K04090	0.0
K04091	0.0
K04092	0.0
K04093	0.0
K04098	0.0
K04099	0.0
K01578	0.0
K01579	10.0
K01574	0.0
K01575	0.0
K01576	0.0
K01577	2.0
K01571	18.0
K01572	15.0
K01573	0.0
K02009	7.0
K02008	108.0
K02005	65.0
K02004	399.0
K02007	8.0
K02006	185.0
K02001	1.0
K02000	0.0
K02003	517.0
K02002	1.0
K03065	0.0
K08952	0.0
K03060	21.0
K13809	0.0
K10948	0.0
K09607	0.0
K06125	0.0
K04337	0.0
K06120	3.0
K06121	0.0
K04336	0.0
K01127	0.0
K09703	0.0
K00004	0.0
K14699	0.0
K09702	1.0
K14698	0.0
K05311	2.0
K13829	0.0
K10943	0.0
K07291	0.0
K07290	0.0
K10206	72.0
K10202	0.0
K10208	0.0
K10209	0.0
K01966	0.0
K01965	0.0
K01964	0.0
K01963	15.0
K01962	3.0
K01961	26.0
K01960	1.0
K01969	0.0
K01968	0.0
K07749	6.0
K07748	0.0
K07741	5.0
K07740	0.0
K07743	0.0
K07742	69.0
K07745	0.0
K07744	0.0
K07746	0.0
K01299	54.0
K01295	2.0
K01297	4.0
K02922	0.0
K05603	0.0
K02921	0.0
K02926	72.0
K05607	0.0
K02924	0.0
K05605	0.0
K02928	0.0
K02929	0.0
K00216	0.0
K00217	0.0
K00214	0.0
K00215	25.0
K00213	0.0
K00210	0.0
K00211	0.0
K00218	0.0
K00219	50.0
K01035	0.0
K01034	10.0
K04517	70.0
K01740	148.0
K01031	0.0
K01746	0.0
K01745	1.0
K01744	2.0
K01749	5.0
K01039	0.0
K04518	1.0
K09591	0.0
K14129	0.0
K14128	0.0
K14121	0.0
K14120	0.0
K14123	0.0
K14122	0.0
K14125	0.0
K14124	0.0
K14127	0.0
K14126	0.0
K03521	76.0
K03520	0.0
K03523	28.0
K03522	77.0
K03525	70.0
K03524	20.0
K03527	73.0
K03526	70.0
K03529	71.0
K03528	0.0
K06338	0.0
K02217	54.0
K03299	4.0
K03298	0.0
K13472	0.0
K03293	8.0
K03292	52.0
K03291	0.0
K03290	0.0
K03297	3.0
K03296	10.0
K03295	2.0
K03294	12.0
K13009	0.0
K12690	0.0
K09743	0.0
K06022	0.0
K07190	0.0
K06021	0.0
K07192	3.0
K06020	0.0
K06027	0.0
K06026	0.0
K09744	0.0
K07991	0.0
K08749	0.0
K09835	0.0
K09834	0.0
K10439	90.0
K06351	0.0
K09833	0.0
K10925	0.0
K10924	0.0
K10927	0.0
K10926	0.0
K10923	0.0
K10922	0.0
K09629	0.0
K10697	0.0
K00179	4.0
K00172	10.0
K00171	1.0
K00170	1.0
K00177	5.0
K00176	4.0
K00175	15.0
K00174	5.0
K13478	0.0
K14338	0.0
K14339	0.0
K14335	0.0
K14337	0.0
K14330	0.0
K14331	0.0
K14333	0.0
K08918	0.0
K13479	4.0
K04078	72.0
K04079	71.0
K04076	1.0
K04077	72.0
K04074	2.0
K04075	70.0
K04072	21.0
K04073	0.0
K04070	15.0
K04071	0.0
K14597	0.0
K13318	0.0
K08280	0.0
K13641	1.0
K13640	0.0
K13643	1.0
K13642	0.0
K02027	243.0
K02026	389.0
K02025	404.0
K02024	0.0
K02023	6.0
K02022	1.0
K02021	0.0
K02020	66.0
K02029	181.0
K02028	194.0
K03886	0.0
K03887	0.0
K03884	0.0
K03885	1.0
K03881	0.0
K03888	0.0
K03889	0.0
K12998	0.0
K12999	0.0
K12992	4.0
K12993	0.0
K12990	3.0
K12991	0.0
K12996	0.0
K12997	0.0
K12994	0.0
K12995	0.0
K08979	0.0
K08978	57.0
K03088	147.0
K03089	0.0
K03086	80.0
K03087	0.0
K08971	0.0
K08970	0.0
K03082	0.0
K03080	0.0
K08974	15.0
K13868	0.0
K00918	3.0
K01553	0.0
K12214	0.0
K11646	0.0
K11645	0.0
K11641	0.0
K11640	0.0
K12736	0.0
K12733	0.0
K07507	5.0
K07506	0.0
K07505	0.0
K07504	0.0
K07503	0.0
K07502	13.0
K07501	0.0
K07500	0.0
K07509	0.0
K07508	0.0
K11422	0.0
K08698	0.0
K10773	75.0
K10774	0.0
K14286	0.0
K10778	0.0
K14287	0.0
K00140	0.0
K05501	0.0
K01903	0.0
K01902	1.0
K01905	0.0
K01904	0.0
K01907	0.0
K01906	0.0
K01909	0.0
K01908	0.0
K14534	11.0
K00147	19.0
K07767	0.0
K07769	0.0
K07768	0.0
K06203	0.0
K06202	0.0
K09921	0.0
K09920	0.0
K09927	3.0
K09024	0.0
K09022	9.0
K09023	0.0
K09020	0.0
K09021	0.0
K02908	0.0
K02909	72.0
K08218	1.0
K08219	0.0
K02904	72.0
K02906	72.0
K02907	22.0
K02902	72.0
K00230	0.0
K00231	0.0
K00232	0.0
K08976	0.0
K00234	0.0
K00239	4.0
K06209	66.0
K09928	0.0
K01015	0.0
K01014	0.0
K01012	84.0
K01011	5.0
K01010	0.0
K08920	0.0
K14103	0.0
K14102	0.0
K14101	0.0
K14100	0.0
K14105	0.0
K14104	0.0
K14109	0.0
K14108	0.0
K06401	0.0
K00893	0.0
K13402	0.0
K12858	0.0
K03503	1.0
K03502	118.0
K03501	72.0
K03500	71.0
K08924	0.0
K02278	1.0
K02279	2.0
K12977	0.0
K02276	0.0
K02277	0.0
K02274	0.0
K02275	0.0
K13450	0.0
K13451	0.0
K13452	0.0
K13454	0.0
K13455	0.0
K12509	0.0
K12508	0.0
K12507	0.0
K12506	1.0
K12500	0.0
K12503	0.0
K05926	0.0
K09728	0.0
K14587	0.0
K06597	0.0
K06596	0.0
K06595	0.0
K06599	0.0
K06598	0.0
K07978	0.0
K07979	99.0
K07976	0.0
K14585	0.0
K10907	124.0
K10906	0.0
K10901	0.0
K10909	0.0
K10908	0.0
K09819	0.0
K09818	0.0
K09817	20.0
K09816	20.0
K09815	20.0
K06374	10.0
K06373	10.0
K09812	73.0
K09811	123.0
K09810	5.0
K09724	0.0
K14582	0.0
K09721	0.0
K04058	0.0
K04059	0.0
K04050	0.0
K04051	0.0
K04052	0.0
K04053	0.0
K04054	0.0
K04055	0.0
K04056	0.0
K04057	0.0
K01047	0.0
K08975	0.0
K10015	0.0
K10014	0.0
K10017	0.0
K10016	0.0
K10011	0.0
K10010	1.0
K10013	0.0
K10012	3.0
K10019	0.0
K10018	0.0
K13665	0.0
K13664	0.0
K13663	0.0
K13662	0.0
K13661	0.0
K13660	0.0
K13669	0.0
K13668	0.0
K07641	0.0
K01466	0.0
K13590	0.0
K01464	14.0
K01465	73.0
K01462	142.0
K01463	1.0
K01460	0.0
K01461	0.0
K13599	0.0
K13598	0.0
K01468	1.0
K01469	0.0
K09251	0.0
K09252	0.0
K02041	6.0
K02040	123.0
K02043	0.0
K02045	9.0
K02044	8.0
K02047	9.0
K02046	9.0
K02049	132.0
K02048	9.0
K05549	0.0
K05548	0.0
K06046	0.0
K03319	2.0
K03316	0.0
K03317	0.0
K03314	0.0
K03315	60.0
K03312	12.0
K03313	1.0
K03310	97.0
K03311	9.0
K12052	0.0
K02945	25.0
K06162	0.0
K06163	0.0
K06160	0.0
K06161	0.0
K06166	0.0
K00359	2.0
K06164	0.0
K06165	0.0
K06168	71.0
K06169	0.0
K13020	0.0
K07158	0.0
K07159	0.0
K04835	0.0
K11621	0.0
K11991	0.0
K11622	0.0
K11996	0.0
K11627	0.0
K11626	0.0
K11629	0.0
K11628	0.0
K07561	0.0
K07560	72.0
K07563	0.0
K07562	0.0
K07565	0.0
K07564	0.0
K07567	124.0
K07566	18.0
K07569	0.0
K07568	21.0
K09925	0.0
K11199	0.0
K11198	0.0
K11192	0.0
K11191	0.0
K11196	0.0
K11195	0.0
K11194	0.0
K02492	4.0
K10713	0.0
K10710	3.0
K10711	50.0
K10716	0.0
K02490	0.0
K10714	0.0
K10715	0.0
K01929	72.0
K01928	74.0
K01923	71.0
K01922	0.0
K01921	74.0
K01920	0.0
K01926	63.0
K01925	72.0
K01924	72.0
K07789	0.0
K07788	0.0
K07785	0.0
K07784	0.0
K07787	0.0
K07786	0.0
K07781	0.0
K07783	0.0
K07782	0.0
K05835	0.0
K06355	0.0
K14661	0.0
K09844	0.0
K00782	1.0
K00783	72.0
K00784	23.0
K00785	0.0
K00786	63.0
K00039	0.0
K00036	6.0
K00037	0.0
K00034	0.0
K00035	0.0
K00032	0.0
K00033	6.0
K00030	51.0
K00031	19.0
K01259	55.0
K01258	120.0
K01255	58.0
K01256	2.0
K01251	5.0
K01250	4.0
K01253	0.0
K01252	0.0
K09008	0.0
K09009	0.0
K09000	0.0
K09001	0.0
K09002	54.0
K09003	0.0
K09004	0.0
K09005	0.0
K09006	0.0
K09007	0.0
K09846	0.0
K08234	64.0
K00258	0.0
K00259	1.0
K00252	0.0
K00253	0.0
K00256	0.0
K00257	1.0
K00254	0.0
K00255	0.0
K01079	0.0
K01078	0.0
K01071	2.0
K01070	0.0
K01073	0.0
K01077	5.0
K01076	1.0
K14472	0.0
K14471	0.0
K14470	0.0
K14475	0.0
K09841	0.0
K02788	52.0
K02782	0.0
K02783	2.0
K02781	3.0
K02786	52.0
K02787	0.0
K02784	0.0
K01060	0.0
K01787	1.0
K01786	20.0
K01785	71.0
K01784	133.0
K01783	77.0
K01782	0.0
K01781	0.0
K01780	0.0
K01789	0.0
K01788	110.0
K02526	1.0
K02527	1.0
K02525	0.0
K02250	0.0
K02523	1.0
K02520	72.0
K02521	0.0
K02258	0.0
K02259	0.0
K02528	72.0
K02529	286.0
K03781	4.0
K03780	9.0
K03783	19.0
K03782	0.0
K03785	66.0
K03784	103.0
K03787	5.0
K03786	7.0
K03789	69.0
K03788	0.0
K10700	0.0
K00342	1.0
K03124	0.0
K03120	0.0
K12527	3.0
K12526	0.0
K12525	0.0
K12524	1.0
K12523	0.0
K12522	0.0
K09789	1.0
K09788	0.0
K09787	69.0
K09786	0.0
K09785	0.0
K09781	0.0
K09780	0.0
K10961	0.0
K10960	0.0
K10963	0.0
K10962	0.0
K10965	0.0
K10964	0.0
K10966	0.0
K09879	0.0
K06318	0.0
K06311	0.0
K06310	9.0
K06312	0.0
K06314	0.0
K06317	0.0
K11389	0.0
K11386	0.0
K11387	0.0
K11384	0.0
K11385	0.0
K11382	0.0
K11383	0.0
K11381	0.0
K11949	0.0
K10380	0.0
K04032	1.0
K04033	0.0
K04030	1.0
K04031	12.0
K04036	0.0
K04037	0.0
K04034	0.0
K04035	0.0
K04038	0.0
K04039	0.0
K07046	0.0
K07047	56.0
K07044	0.0
K07045	55.0
K07042	71.0
K07043	58.0
K07040	21.0
K07041	0.0
K07048	0.0
K07049	0.0
K08664	0.0
K02584	0.0
K10039	3.0
K10038	0.0
K10037	0.0
K10036	0.0
K04788	0.0
K04789	0.0
K04784	0.0
K04785	0.0
K04786	0.0
K04787	0.0
K04780	0.0
K04781	0.0
K04782	0.0
K04783	0.0
K13601	0.0
K13603	0.0
K13602	0.0
K13605	0.0
K13604	0.0
K13607	0.0
K02404	10.0
K05783	0.0
K05782	0.0
K05781	0.0
K05780	0.0
K05787	0.0
K05786	0.0
K05785	0.0
K05784	0.0
K05789	0.0
K05788	1.0
K01442	72.0
K01443	72.0
K01444	51.0
K01446	0.0
K01447	3.0
K01448	95.0
K01449	5.0
K14803	0.0
K02069	3.0
K05569	4.0
K08008	0.0
K02063	0.0
K05566	4.0
K05565	0.0
K05563	0.0
K05562	0.0
K05561	0.0
K02064	0.0
K03338	3.0
K03339	0.0
K03330	0.0
K03331	0.0
K03332	0.0
K03333	0.0
K03335	3.0
K03336	3.0
K03337	3.0
K12956	0.0
K12957	0.0
K12954	0.0
K12955	0.0
K12952	0.0
K12953	0.0
K12950	0.0
K12951	0.0
K14733	0.0
K00109	0.0
K06148	242.0
K06149	0.0
K06144	0.0
K06145	0.0
K06146	0.0
K06147	636.0
K06141	0.0
K06142	3.0
K06143	0.0
K11945	0.0
K08948	0.0
K08949	0.0
K00071	0.0
K14664	0.0
K13810	0.0
K14665	0.0
K03058	0.0
K11609	0.0
K11608	0.0
K14660	0.0
K11603	0.0
K11602	0.0
K11601	0.0
K11600	0.0
K11607	0.0
K11606	0.0
K11605	0.0
K11604	0.0
K10558	0.0
K10559	0.0
K10550	0.0
K10551	0.0
K10552	0.0
K10553	0.0
K10554	0.0
K10555	0.0
K10556	0.0
K10557	0.0
K03051	0.0
K03050	0.0
K07549	0.0
K07548	0.0
K07239	0.0
K07235	0.0
K07234	0.0
K07237	0.0
K07236	0.0
K07231	0.0
K07230	0.0
K07233	0.0
K07232	0.0
K02467	0.0
K05306	4.0
K05305	6.0
K05304	0.0
K05303	0.0
K05301	0.0
K02565	0.0
K08644	0.0
K08646	0.0
K08641	51.0
K08643	0.0
K08642	0.0
K12146	0.0
K00010	5.0
K00011	0.0
K00012	21.0
K00013	70.0
K00014	83.0
K00016	124.0
K09065	0.0
K08252	0.0
K08253	0.0
K08256	0.0
K08255	0.0
K08258	0.0
K08259	0.0
K00274	0.0
K00275	0.0
K00276	0.0
K00270	0.0
K00271	0.0
K00272	0.0
K00273	0.0
K00278	67.0
K00279	0.0
K12675	0.0
K01277	1.0
K01274	0.0
K01273	60.0
K01271	56.0
K01270	69.0
K01278	1.0
K00906	0.0
K00904	2.0
K00903	0.0
K00901	53.0
K13785	0.0
K00908	0.0
K11149	0.0
K01053	0.0
K01051	1.0
K01057	1.0
K01056	72.0
K01055	0.0
K01054	0.0
K01058	0.0
K02500	70.0
K02501	70.0
K02502	69.0
K02503	72.0
K02504	0.0
K02505	0.0
K02506	0.0
K02507	0.0
K02508	0.0
K02509	0.0
K00291	0.0
K13410	0.0
K13148	0.0
K13419	0.0
K05825	0.0
K03106	72.0
K03105	0.0
K03101	74.0
K03100	148.0
K12541	0.0
K12540	0.0
K12543	0.0
K12542	0.0
K12545	0.0
K12544	0.0
K12547	0.0
K12546	0.0
K12549	0.0
K06080	0.0
K11018	0.0
K11019	0.0
K11016	0.0
K11017	0.0
K11014	0.0
K11015	0.0
K11012	0.0
K11013	0.0
K11010	0.0
K11011	0.0
K06333	10.0
K06880	0.0
K06883	0.0
K06882	0.0
K09857	0.0
K06884	0.0
K06887	0.0
K06886	0.0
K06889	79.0
K10942	0.0
K09859	0.0
K09858	0.0
K10947	85.0
K10946	0.0
K10945	0.0
K10944	0.0
K13284	0.0
K00483	0.0
K00481	0.0
K00480	0.0
K00486	0.0
K00485	0.0
K00484	0.0
K09901	0.0
K10929	0.0
K07684	0.0
K07685	0.0
K07686	0.0
K07687	0.0
K07681	0.0
K07688	0.0
K07689	0.0
K10928	0.0
K04018	0.0
K04019	1.0
K04014	0.0
K04015	0.0
K04016	0.0
K04017	0.0
K04013	0.0
K07060	0.0
K07061	0.0
K07062	0.0
K07063	0.0
K07064	0.0
K07065	0.0
K07066	3.0
K07067	1.0
K07068	0.0
K07069	3.0
K01121	0.0
K13629	0.0
K13628	0.0
K13623	0.0
K13622	0.0
K13620	0.0
K13626	6.0
K08586	0.0
K08587	0.0
K01428	3.0
K01429	3.0
K01422	1.0
K01423	0.0
K01420	23.0
K01421	29.0
K01426	4.0
K01427	0.0
K01424	62.0
K01425	4.0
K08068	0.0
K07538	0.0
K13086	0.0
K13085	0.0
K07287	0.0
K07824	0.0
K07682	0.0
K02722	0.0
K12978	0.0
K12979	0.0
K12972	0.0
K12973	0.0
K12974	0.0
K12975	0.0
K12976	0.0
K07821	0.0
K07683	0.0
K14750	0.0
K14751	0.0
K14953	0.0
K12288	0.0
K12289	0.0
K12282	0.0
K12283	0.0
K12280	0.0
K12281	0.0
K12286	0.0
K12287	0.0
K12284	0.0
K12285	0.0
K11957	0.0
K11956	0.0
K11955	0.0
K11954	0.0
K11953	0.0
K11952	0.0
K11951	0.0
K11950	0.0
K11959	0.0
K11958	0.0
K13889	0.0
K13888	0.0
K11963	0.0
K07217	2.0
K07216	27.0
K07215	0.0
K07214	3.0
K07213	1.0
K07212	0.0
K07219	1.0
K07218	0.0
K12150	0.0
K08689	0.0
K08688	0.0
K00402	0.0
K00401	0.0
K11994	0.0
K00152	0.0
K01043	0.0
K00154	0.0
K00157	0.0
K00156	1.0
K10533	0.0
K10530	2.0
K10531	0.0
K10536	9.0
K10537	0.0
K10535	0.0
K10538	0.0
K10539	0.0
K00073	0.0
K13934	0.0
K00076	3.0
K00077	16.0
K00074	75.0
K00075	72.0
K00078	0.0
K00079	0.0
K02290	0.0
K02563	72.0
K02292	0.0
K08966	0.0
K02294	0.0
K08278	0.0
K08279	0.0
K08274	0.0
K08275	0.0
K08276	0.0
K08277	0.0
K00298	0.0
K00299	0.0
K00296	0.0
K00297	12.0
K00294	0.0
K00292	0.0
K00293	0.0
K00290	16.0
K07757	0.0
K12089	0.0
K01210	0.0
K01213	0.0
K01212	5.0
K01215	2.0
K01214	0.0
K01217	0.0
K01216	0.0
K01219	0.0
K01218	3.0
K02749	0.0
K02746	53.0
K02747	53.0
K02744	156.0
K02745	53.0
K02742	0.0
K00924	0.0
K00925	77.0
K00926	20.0
K00927	72.0
K00928	123.0
K00929	16.0
K12085	0.0
K02298	0.0
K02299	0.0
K02568	0.0
K02569	0.0
K02562	0.0
K02291	0.0
K02560	0.0
K02293	0.0
K02566	0.0
K02567	0.0
K02564	72.0
K02297	0.0
K03169	91.0
K03168	72.0
K03163	0.0
K03162	0.0
K03167	0.0
K03166	0.0
K11038	0.0
K11039	0.0
K11030	0.0
K11031	0.0
K11032	0.0
K11033	0.0
K11034	0.0
K11035	0.0
K11036	0.0
K11037	0.0
K02546	0.0
K07668	3.0
K07669	0.0
K07666	0.0
K07667	70.0
K07664	0.0
K07665	7.0
K07662	0.0
K07663	0.0
K07660	0.0
K07661	0.0
K03927	14.0
K07008	0.0
K07009	57.0
K07002	0.0
K07003	65.0
K07000	0.0
K07001	7.0
K07006	2.0
K07007	88.0
K07004	0.0
K07005	73.0
K03921	0.0
K02956	70.0
K09725	0.0
K09181	1.0
K08599	0.0
K08598	0.0
K08591	85.0
K08590	1.0
K01156	0.0
K01154	176.0
K01407	0.0
K01400	0.0
K01153	116.0
K01150	0.0
K01151	70.0
K01408	0.0
K01409	74.0
K01158	0.0
K01159	4.0
K05523	0.0
K05522	0.0
K05521	9.0
K05520	2.0
K05527	0.0
K05526	0.0
K05525	0.0
K05524	0.0
K05529	0.0
K14518	0.0
K14519	0.0
K05949	0.0
K01754	18.0
K05942	0.0
K01027	0.0
K02171	0.0
K02170	0.0
K02173	1.0
K02172	0.0
K01751	7.0
K06416	2.0
K06417	0.0
K06414	0.0
K06947	0.0
K03379	0.0
K03808	0.0
K03809	0.0
K03806	0.0
K06412	19.0
K03804	0.0
K12296	0.0
K03802	0.0
K03803	1.0
K06413	0.0
K10808	0.0
K06411	15.0
K01028	0.0
K01029	9.0
K11931	0.0
K11930	0.0
K11933	0.0
K11932	0.0
K11935	0.0
K11934	0.0
K11937	0.0
K11936	0.0
K11939	0.0
K11938	0.0
K10800	0.0
K06419	0.0
K11929	0.0
K07271	74.0
K07270	0.0
K07273	1.0
K07272	0.0
K07275	0.0
K07274	0.0
K07277	1.0
K07276	0.0
K07279	0.0
K07278	0.0
K10623	0.0
K02481	5.0
K11520	0.0
K02480	0.0
K08170	0.0
K02485	0.0
K02484	4.0
K02487	0.0
K08600	136.0
K08603	0.0
K08602	63.0
K08605	0.0
K08604	0.0
K09956	0.0
K09957	0.0
K09954	0.0
K09955	13.0
K09952	0.0
K09953	0.0
K09950	0.0
K09951	8.0
K09958	0.0
K09959	0.0
K07495	0.0
K07494	0.0
K07497	15.0
K07496	6.0
K07491	107.0
K07490	0.0
K07493	0.0
K07492	0.0
K07499	0.0
K07498	0.0
K11209	0.0
K11208	0.0
K11204	0.0
K11203	0.0
K11202	1.0
K11201	0.0
K11200	0.0
K00058	178.0
K00059	98.0
K00728	0.0
K00729	0.0
K00055	0.0
K00057	72.0
K00050	5.0
K00051	0.0
K00720	0.0
K00721	2.0
K14424	0.0
K06033	0.0
K14189	0.0
K14188	2.0
K06364	0.0
K14187	0.0
K01239	9.0
K01238	0.0
K01897	10.0
K01232	52.0
K01895	3.0
K01230	0.0
K01893	72.0
K01236	0.0
K01235	0.0
K01890	72.0
K02768	2.0
K02769	1.0
K02760	166.0
K02761	165.0
K02763	0.0
K02764	0.0
K02765	55.0
K00948	82.0
K00949	21.0
K00942	77.0
K00943	56.0
K00940	2.0
K00941	142.0
K00946	2.0
K00947	0.0
K00944	0.0
K00945	156.0
K01097	0.0
K01096	0.0
K01095	1.0
K01093	0.0
K01092	5.0
K01091	110.0
K01090	122.0
K03499	151.0
K03498	142.0
K03491	4.0
K03490	3.0
K03493	0.0
K03492	0.0
K03495	72.0
K03497	209.0
K03496	227.0
K02817	0.0
K02814	0.0
K02815	0.0
K02810	11.0
K02548	14.0
K02549	0.0
K02818	0.0
K02819	4.0
K03637	55.0
K03636	0.0
K03147	69.0
K03146	0.0
K08851	0.0
K06518	19.0
K09729	2.0
K06048	0.0
K06045	0.0
K06044	0.0
K09727	0.0
K09726	0.0
K06041	52.0
K09720	0.0
K09723	0.0
K06042	9.0
K09897	0.0
K09896	0.0
K09895	0.0
K09894	0.0
K09893	0.0
K09892	0.0
K09891	0.0
K09890	0.0
K09899	0.0
K09898	0.0
K03622	0.0
K07648	0.0
K07649	0.0
K07398	0.0
K07399	0.0
K11056	0.0
K11057	0.0
K11054	0.0
K11055	0.0
K07640	0.0
K07393	0.0
K07390	0.0
K07391	20.0
K07644	0.0
K07645	0.0
K07646	71.0
K07647	0.0
K10896	0.0
K07024	697.0
K07025	141.0
K07026	0.0
K07027	19.0
K07020	0.0
K07021	0.0
K07022	0.0
K07023	72.0
K07028	0.0
K07029	81.0
K10094	0.0
K01390	0.0
K01392	0.0
K01399	0.0
K02673	0.0
K05893	0.0
K05897	0.0
K05896	71.0
K05895	7.0
K05899	0.0
K05898	0.0
K00555	0.0
K00554	60.0
K00557	0.0
K00556	1.0
K00551	0.0
K00559	0.0
K00558	34.0
K01170	0.0
K01173	0.0
K01174	0.0
K01175	0.0
K01176	1.0
K01178	0.0
K01179	17.0
K14578	0.0
K14579	0.0
K08951	0.0
K08950	0.0
K08953	0.0
K03828	0.0
K03829	0.0
K03820	1.0
K03821	0.0
K03822	0.0
K03823	10.0
K03824	0.0
K03825	0.0
K03826	112.0
K03827	4.0
K12248	0.0
K12246	0.0
K12247	0.0
K12242	0.0
K12243	0.0
K12240	0.0
K12241	0.0
K11919	0.0
K11918	0.0
K11913	0.0
K11912	0.0
K11911	0.0
K11910	0.0
K11917	0.0
K11916	0.0
K11915	0.0
K11914	0.0
K12068	0.0
K12069	0.0
K12062	0.0
K12063	0.0
K12060	0.0
K12061	0.0
K12066	0.0
K12067	0.0
K12064	0.0
K12065	0.0
K07259	1.0
K07258	49.0
K07253	0.0
K07251	0.0
K07250	4.0
K07257	1.0
K07256	0.0
K07255	0.0
K07254	0.0
K05372	0.0
K05373	0.0
K05370	0.0
K05371	0.0
K05374	0.0
K05375	0.0
K09970	0.0
K09971	0.0
K09972	0.0
K09973	0.0
K09974	0.0
K09975	0.0
K09976	52.0
K09978	0.0
K09979	0.0
K11261	5.0
K11260	0.0
K11263	0.0
K11264	0.0
K10793	0.0
K10796	1.0
K10797	3.0
K10794	0.0
K10795	0.0
K00700	75.0
K00701	0.0
K10798	0.0
K00703	80.0
K00705	70.0
K09828	0.0
K10133	0.0
K13053	0.0
K03192	0.0
K00964	0.0
K00965	69.0
K00966	1.0
K00960	0.0
K00961	0.0
K00962	70.0
K00963	6.0
K00969	72.0
K12681	0.0
K02703	0.0
K08364	0.0
K08365	0.0
K02706	0.0
K08363	0.0
K08361	0.0
K02708	0.0
K02709	0.0
K08368	2.0
K08369	0.0
K01615	2.0
K01617	0.0
K01616	0.0
K01611	2.0
K01610	19.0
K01613	5.0
K01612	0.0
K01619	113.0
K01618	0.0
K02834	72.0
K02835	72.0
K05281	0.0
K03619	0.0
K03618	0.0
K03617	70.0
K03616	1.0
K03615	70.0
K03614	61.0
K03613	70.0
K03612	70.0
K03611	0.0
K03610	21.0
K09705	0.0
K09704	7.0
K09701	0.0
K09700	0.0
K09709	0.0
K06391	2.0
K06390	19.0
K06393	19.0
K06392	15.0
K06395	1.0
K06394	9.0
K06397	10.0
K06396	10.0
K06399	10.0
K06398	19.0
K06435	0.0
K11078	0.0
K11079	0.0
K11074	0.0
K11075	0.0
K11076	0.0
K11077	0.0
K11070	69.0
K11071	71.0
K11072	24.0
K11073	0.0
K06935	0.0
K06934	0.0
K06937	0.0
K06936	0.0
K06931	0.0
K06930	0.0
K06933	0.0
K06932	0.0
K06939	0.0
K06938	0.0
K13381	0.0
K05916	0.0
K05917	0.0
K05914	0.0
K05915	0.0
K05912	0.0
K05913	0.0
K05910	2.0
K05911	0.0
K05918	0.0
K05919	16.0
K00392	0.0
K00390	2.0
K00397	0.0
K00395	0.0
K00394	10.0
K01884	0.0
K00399	0.0
K01886	20.0
K01376	2.0
K01372	7.0
K09149	0.0
K09148	0.0
K01225	0.0
K09145	3.0
K09144	3.0
K09147	0.0
K09146	0.0
K09141	0.0
K09140	0.0
K09143	0.0
K09142	0.0
K05709	0.0
K05708	0.0
K05879	3.0
K05878	3.0
K05875	0.0
K05874	0.0
K05877	0.0
K05876	0.0
K05873	0.0
K00579	0.0
K00578	0.0
K00577	0.0
K00575	20.0
K00574	6.0
K00573	0.0
K00571	17.0
K00570	0.0
K01118	1.0
K01119	1.0
K01157	0.0
K01112	0.0
K01113	0.0
K04477	13.0
K01114	0.0
K01115	0.0
K08087	0.0
K01315	0.0
K08085	0.0
K08084	0.0
K08083	0.0
K08082	0.0
K08081	0.0
K08080	0.0
K01152	0.0
K01401	0.0
K09826	0.0
K06344	0.0
K06345	0.0
K09822	0.0
K06343	0.0
K10938	0.0
K06341	0.0
K10934	0.0
K10935	0.0
K10932	0.0
K11052	0.0
K10930	0.0
K06349	0.0
K11053	0.0
K10754	0.0
K01755	23.0
K10200	3.0
K02132	0.0
K02137	0.0
K03840	0.0
K03841	0.0
K13028	0.0
K13799	0.0
K13798	0.0
K13795	0.0
K13794	0.0
K13021	0.0
K13792	0.0
K13791	0.0
K13790	0.0
K12268	0.0
K12269	50.0
K12262	0.0
K12263	0.0
K12264	0.0
K12265	0.0
K12266	0.0
K12267	12.0
K01757	0.0
K12237	0.0
K13243	0.0
K13245	0.0
K13244	0.0
K13246	0.0
K03264	0.0
K03265	0.0
K03263	0.0
K03268	0.0
K03269	1.0
K12415	0.0
K10211	0.0
K09918	0.0
K09919	0.0
K06720	0.0
K09913	0.0
K09910	0.0
K09911	0.0
K09916	0.0
K09917	0.0
K06726	5.0
K09915	0.0
K11535	0.0
K11534	0.0
K11537	0.0
K11531	0.0
K11533	0.0
K11532	0.0
K11249	0.0
K11539	0.0
K00762	79.0
K00763	71.0
K00760	74.0
K00761	72.0
K00766	19.0
K00767	66.0
K00764	126.0
K00765	70.0
K00768	18.0
K00769	0.0
K11059	0.0
K00186	0.0
K00187	0.0
K00184	0.0
K00185	1.0
K00183	0.0
K00180	4.0
K00188	0.0
K00189	0.0
K10110	20.0
K10111	0.0
K10112	74.0
K10113	0.0
K10114	0.0
K10115	0.0
K10116	0.0
K10117	28.0
K10118	33.0
K10119	32.0
K04641	0.0
K04643	0.0
K04642	0.0
K13282	0.0
K00988	0.0
K00989	2.0
K00986	1.0
K00984	3.0
K00985	0.0
K00982	0.0
K00983	7.0
K00980	55.0
K00981	72.0
K01585	2.0
K01584	0.0
K01586	33.0
K13498	0.0
K01580	1.0
K01583	52.0
K01582	2.0
K13497	4.0
K01589	0.0
K01588	70.0
K14941	0.0
K08347	0.0
K08348	0.0
K02720	0.0
K14949	0.0
K02723	0.0
K03459	0.0
K03458	70.0
K03455	3.0
K03457	0.0
K03451	51.0
K03981	0.0
K03980	3.0
K02614	52.0
K01639	12.0
K01638	0.0
K01637	0.0
K01636	0.0
K01635	2.0
K01634	0.0
K01633	2.0
K01632	0.0
K01631	0.0
K01630	1.0
K02615	0.0
K02588	2.0
K02589	4.0
K02858	1.0
K02859	2.0
K14051	0.0
K14053	0.0
K14052	0.0
K02852	0.0
K02853	0.0
K02850	0.0
K02851	0.0
K14059	2.0
K14058	0.0
K02586	0.0
K02587	1.0
K03679	0.0
K03671	97.0
K03670	0.0
K03673	0.0
K03672	0.0
K03675	0.0
K03674	0.0
K03677	0.0
K03676	0.0
K09761	70.0
K09760	1.0
K09763	0.0
K09762	70.0
K09765	19.0
K09764	1.0
K09767	1.0
K06006	0.0
K09769	2.0
K09768	5.0
K10353	0.0
K03187	3.0
K03186	4.0
K03185	0.0
K03184	0.0
K03183	12.0
K03182	4.0
K03181	0.0
K03189	3.0
K03188	3.0
K02715	0.0
K12455	0.0
K12454	0.0
K12453	0.0
K12452	0.0
K12451	0.0
K07358	0.0
K07356	0.0
K07357	0.0
K07354	0.0
K07355	0.0
K07352	0.0
K07353	0.0
K07350	0.0
K07351	0.0
K06919	1.0
K06918	0.0
K06917	0.0
K06916	0.0
K06915	7.0
K06914	0.0
K06913	0.0
K06912	0.0
K06911	2.0
K06910	4.0
K08986	0.0
K08987	2.0
K08984	0.0
K08985	0.0
K08982	0.0
K08983	0.0
K08980	0.0
K08981	0.0
K08988	0.0
K08989	0.0
K02252	0.0
K05934	17.0
K05936	18.0
K05937	0.0
K02253	0.0
K05939	0.0
K00378	22.0
K00375	70.0
K00374	0.0
K00376	0.0
K00371	0.0
K00370	0.0
K00373	0.0
K00372	0.0
K01358	80.0
K09166	0.0
K09165	0.0
K09164	0.0
K09163	4.0
K09162	0.0
K09161	0.0
K09160	0.0
K01354	0.0
K01355	0.0
K01356	78.0
K05601	0.0
K05851	0.0
K03807	0.0
K05606	3.0
K02927	0.0
K05974	0.0
K03805	0.0
K05976	0.0
K00519	0.0
K00518	0.0
K03800	6.0
K00511	0.0
K00510	0.0
K03801	1.0
K00515	0.0
K00514	0.0
K00517	0.0
K05971	0.0
K03154	21.0
K11147	0.0
K05581	0.0
K05580	0.0
K05583	0.0
K05582	0.0
K05585	0.0
K05584	0.0
K05587	0.0
K05586	0.0
K05589	0.0
K03150	77.0
K03623	0.0
K03152	75.0
K14200	0.0
K14201	0.0
K14202	0.0
K03621	21.0
K14204	0.0
K14205	0.0
K01134	3.0
K01135	0.0
K01136	0.0
K01137	0.0
K01130	4.0
K01132	0.0
K01133	4.0
K01138	7.0
K01139	3.0
K02113	70.0
K02112	130.0
K02111	121.0
K02446	0.0
K02117	13.0
K02116	4.0
K02115	130.0
K02114	130.0
K02119	13.0
K02118	22.0
K02448	0.0
K01036	0.0
K03212	0.0
K13007	0.0
K13006	0.0
K13005	0.0
K13004	3.0
K13001	0.0
K06404	16.0
K01032	0.0
K06951	0.0
K03862	0.0
K03863	0.0
K06406	19.0
K06957	0.0
K05020	0.0
K06400	14.0
K06403	16.0
K06954	0.0
K10814	0.0
K10817	0.0
K10816	0.0
K07136	0.0
K03242	0.0
K03243	0.0
K12202	0.0
K12203	0.0
K12206	0.0
K12207	0.0
K12204	0.0
K12205	0.0
K12208	0.0
K12209	0.0
K13919	3.0
K13918	0.0
K06214	0.0
K06215	17.0
K09936	8.0
K06217	72.0
K09930	0.0
K09931	0.0
K09932	0.0
K06213	70.0
K09938	0.0
K09939	1.0
K11517	0.0
K06337	0.0
K13301	0.0
K00748	1.0
K00745	0.0
K00743	0.0
K07165	0.0
K07164	1.0
K07167	0.0
K07166	69.0
K07161	0.0
K07160	1.0
K07163	0.0
K07162	0.0
K07169	0.0
K07168	0.0
K06336	0.0
K01839	18.0
K01838	4.0
K01835	4.0
K01834	226.0
K01837	0.0
K01830	0.0
K00608	0.0
K02632	0.0
K02630	0.0
K02631	0.0
K08322	0.0
K08323	0.0
K08320	0.0
K08321	0.0
K08326	0.0
K08324	0.0
K08325	0.0
K01659	0.0
K01658	19.0
K02637	0.0
K01653	23.0
K01652	42.0
K01655	0.0
K01654	11.0
K01657	19.0
K02874	72.0
K02875	0.0
K02876	72.0
K02877	0.0
K02871	72.0
K02873	0.0
K02878	72.0
K02879	22.0
K14070	0.0
K09749	18.0
K09748	72.0
K06023	142.0
K09742	0.0
K09741	0.0
K09740	0.0
K09747	21.0
K09746	0.0
K09745	0.0
K06024	71.0
K03477	0.0
K03476	3.0
K03475	8.0
K03474	1.0
K03473	1.0
K03472	0.0
K03471	50.0
K03470	71.0
K03478	54.0
K02304	23.0
K02305	0.0
K02302	9.0
K02303	0.0
K02300	0.0
K02301	0.0
K03653	0.0
K03652	3.0
K03651	0.0
K03650	22.0
K03657	113.0
K03656	0.0
K03655	134.0
K03654	21.0
K03658	3.0
K12439	0.0
K12431	0.0
K12430	0.0
K12433	0.0
K12432	0.0
K12435	0.0
K12434	0.0
K12437	0.0
K12436	0.0
K06979	0.0
K06978	4.0
K06971	4.0
K06970	0.0
K06973	21.0
K06972	17.0
K06975	2.0
K06974	0.0
K06977	0.0
K06976	4.0
K07082	69.0
K07083	1.0
K07080	11.0
K07081	0.0
K07086	0.0
K07087	0.0
K07084	0.0
K07085	2.0
K07088	87.0
K07089	58.0
K01317	0.0
K11162	0.0
K11163	0.0
K11161	0.0
K11168	0.0
K00356	0.0
K00355	0.0
K00354	0.0
K00353	0.0
K00351	1.0
K00350	1.0
K05952	0.0
K05953	0.0
K05951	0.0
K05956	0.0
K05957	0.0
K00358	0.0
K00689	0.0
K00688	88.0
K00681	52.0
K00680	10.0
K00683	0.0
K00685	0.0
K00684	1.0
K00687	0.0
K00686	0.0
K05831	0.0
K05830	0.0
K05833	29.0
K05832	20.0
K05834	0.0
K05837	22.0
K05836	0.0
K05839	0.0
K05838	0.0
K07677	0.0
K00533	14.0
K00532	0.0
K00531	0.0
K00530	0.0
K00537	123.0
K00536	0.0
K00535	0.0
K00534	0.0
K00539	0.0
K00538	0.0
K11029	0.0
K14260	9.0
K14261	0.0
K14266	0.0
K14267	0.0
K14268	0.0
K14269	0.0
K01337	0.0
K01338	72.0
K02683	0.0
K02682	0.0
K02681	0.0
K02680	0.0
K02687	22.0
K02686	0.0
K02685	0.0
K02689	0.0
K02688	0.0
K00824	54.0
K00827	0.0
K00826	70.0
K00821	49.0
K00820	75.0
K00823	0.0
K00822	0.0
K00829	0.0
K00828	0.0
K01488	4.0
K01489	19.0
K01484	0.0
K01485	54.0
K01486	68.0
K01487	4.0
K01480	10.0
K01481	0.0
K01482	0.0
K01483	0.0
K02469	90.0
K02468	0.0
K02466	0.0
K02465	0.0
K02464	0.0
K02463	0.0
K02462	0.0
K02461	0.0
K02460	0.0
K08969	0.0
K13061	0.0
K13060	0.0
K13063	0.0
K13062	0.0
K13069	0.0
K08964	0.0
K06363	0.0
K03079	4.0
K06342	0.0
K03078	0.0
K13289	0.0
K13288	0.0
K13285	0.0
K13287	0.0
K13286	0.0
K13281	0.0
K13280	5.0
K13283	0.0
K00054	2.0
K04496	0.0
K05369	0.0
K05368	0.0
K03228	0.0
K03229	0.0
K00052	20.0
K03222	0.0
K03223	0.0
K03220	0.0
K03221	0.0
K03226	0.0
K03227	0.0
K03224	0.0
K03225	0.0
K09482	0.0
K09483	0.0
K13836	0.0
K12228	0.0
K05360	0.0
K12224	0.0
K12225	0.0
K12226	0.0
K12227	0.0
K12220	0.0
K05363	101.0
K12222	0.0
K12223	0.0
K08681	17.0
K08680	0.0
K08683	0.0
K08682	0.0
K08685	0.0
K08684	0.0
K08687	0.0
K08686	0.0
K11755	15.0
K11754	155.0
K11751	0.0
K11750	0.0
K11753	142.0
K11752	124.0
K02407	14.0
K13938	0.0
K13936	0.0
K13935	0.0
K02406	38.0
K13933	0.0
K13932	0.0
K13931	0.0
K13930	0.0
K12088	0.0
K12081	0.0
K12082	0.0
K12083	0.0
K12084	0.0
K12086	0.0
K12087	0.0
K09611	0.0
K09612	0.0
K04940	0.0
K10085	0.0
K05394	0.0
K05395	0.0
K06340	0.0
K13043	0.0
K07149	14.0
K07148	1.0
K07147	0.0
K07146	0.0
K07145	0.0
K07144	0.0
K07143	0.0
K07142	0.0
K07141	61.0
K07140	0.0
K10156	0.0
K10150	0.0
K10620	0.0
K10621	0.0
K14028	0.0
K14029	0.0
K01817	14.0
K01816	0.0
K01815	8.0
K01814	70.0
K01813	8.0
K01812	15.0
K01811	30.0
K01810	72.0
K01819	2.0
K01818	4.0
K14580	0.0
K05379	0.0
K08304	0.0
K08305	0.0
K08306	0.0
K08307	1.0
K08300	0.0
K08301	18.0
K08302	5.0
K08303	141.0
K08308	0.0
K08309	2.0
K14671	0.0
K14670	0.0
K14673	0.0
K14672	0.0
K01673	1.0
K01672	0.0
K01671	0.0
K01677	19.0
K01676	1.0
K01674	0.0
K01679	53.0
K01678	19.0
K02899	72.0
K02896	0.0
K02897	1.0
K02895	72.0
K02892	72.0
K02890	72.0
K10811	0.0
K02096	0.0
K02097	0.0
K02094	0.0
K02095	0.0
K02092	0.0
K02093	0.0
K02099	24.0
K03411	18.0
K03410	17.0
K03413	21.0
K03412	12.0
K03415	11.0
K03414	0.0
K03417	0.0
K03416	0.0
K03418	0.0
K05376	0.0
K02320	0.0
K02322	0.0
K02323	0.0
K05377	0.0
K13542	22.0
K13543	0.0
K13540	0.0
K13541	0.0
K12145	0.0
K12144	0.0
K12147	0.0
K12410	75.0
K12141	0.0
K12140	0.0
K12143	0.0
K12142	0.0
K12149	0.0
K12148	0.0
K07312	0.0
K07313	0.0
K07310	0.0
K07311	0.0
K07316	1.0
K07317	0.0
K07314	0.0
K07315	0.0
K07318	2.0
K07319	6.0
K03936	0.0
K03425	0.0
K03426	68.0
K03427	116.0
K03420	0.0
K03421	0.0
K03422	0.0
K03423	0.0
K03756	0.0
K03757	0.0
K03206	0.0
K03755	0.0
K11144	52.0
K11145	71.0
K05972	0.0
K05973	0.0
K03752	1.0
K05978	0.0
K05979	0.0
K03753	1.0
K00331	1.0
K00330	1.0
K00333	0.0
K00332	0.0
K00335	19.0
K00334	19.0
K00337	1.0
K00336	31.0
K00339	1.0
K00338	1.0
K03751	0.0
K06953	0.0
K06952	0.0
K06407	19.0
K06950	137.0
K10819	51.0
K06956	2.0
K06955	0.0
K06402	2.0
K10815	0.0
K06959	70.0
K06958	71.0
K06409	38.0
K06408	8.0
K09129	0.0
K09128	1.0
K09123	1.0
K09122	0.0
K09121	14.0
K09120	0.0
K09127	0.0
K09126	0.0
K09125	1.0
K09124	0.0
K01233	0.0
K05819	0.0
K05818	0.0
K01896	0.0
K05813	13.0
K05812	0.0
K05811	0.0
K05810	70.0
K05817	0.0
K05816	0.0
K05815	4.0
K05814	1.0
K01894	0.0
K01892	72.0
K01234	55.0
K01144	5.0
K01146	0.0
K01141	0.0
K01416	0.0
K11434	0.0
K01415	0.0
K06354	0.0
K01414	0.0
K09836	0.0
K01318	0.0
K01319	0.0
K01312	0.0
K06350	0.0
K02669	66.0
K02668	0.0
K02665	0.0
K02664	0.0
K02667	0.0
K02666	0.0
K02661	0.0
K02660	0.0
K02663	0.0
K02662	2.0
K00809	0.0
K00808	0.0
K00806	73.0
K00805	68.0
K00804	0.0
K00803	0.0
K00802	0.0
K00801	0.0
K00800	67.0
K10921	0.0
K02409	14.0
K02408	18.0
K02401	8.0
K02400	18.0
K02403	0.0
K02402	0.0
K02405	18.0
K05364	18.0
K05367	1.0
K05366	144.0
K10210	0.0
K10216	0.0
K13049	3.0
K13048	0.0
K13739	0.0
K10215	0.0
K06122	0.0
K13735	0.0
K13734	0.0
K13041	0.0
K13040	0.0
K13731	0.0
K13730	0.0
K13733	0.0
K13732	0.0
K04516	1.0
K03204	0.0
K03205	95.0
K03207	0.0
K03200	0.0
K03201	0.0
K03202	0.0
K03203	0.0
K03208	0.0
K03758	0.0
K03759	0.0
K09469	0.0
K09461	0.0
K06204	2.0
K00178	0.0
K13950	0.0
K13953	0.0
K13955	0.0
K13954	10.0
K10920	0.0
K06324	0.0
K11777	3.0
K11779	0.0
K11778	0.0
K06325	0.0
K12600	0.0
K07432	0.0
K07430	0.0
K06326	0.0
K07128	0.0
K07121	0.0
K07120	0.0
K07123	0.0
K07122	0.0
K07125	0.0
K07124	21.0
K07127	0.0
K07126	14.0
K01870	72.0
K01873	75.0
K01872	72.0
K01875	73.0
K01874	75.0
K01876	73.0
K01879	3.0
K01878	3.0
K06321	0.0
K00476	0.0
K00477	0.0
K00474	0.0
K00472	0.0
K00470	0.0
K00471	0.0
K00478	0.0
K00479	0.0
K04775	0.0
K04774	0.0
K04777	0.0
K04776	0.0
K04771	0.0
K04770	0.0
K04773	1.0
K04772	0.0
K04779	0.0
K04778	0.0
K14657	0.0
K14656	0.0
K14654	0.0
K14653	0.0
K14652	124.0
K14659	0.0
K14658	0.0
K14386	0.0
K09926	0.0
K01699	0.0
K01698	5.0
K01695	19.0
K01697	0.0
K01696	20.0
K01690	0.0
K01693	70.0
K01692	10.0
K07227	0.0
K03439	72.0
K03438	85.0
K13380	0.0
K03928	2.0
K03925	71.0
K03924	13.0
K03431	75.0
K03926	0.0
K03437	72.0
K03436	127.0
K03435	0.0
K03434	0.0
K02348	4.0
K02342	10.0
K02343	72.0
K02340	21.0
K02341	70.0
K02346	79.0
K02347	0.0
K02344	0.0
K02345	0.0
K03697	4.0
K03696	21.0
K03695	70.0
K03694	1.0
K03693	2.0
K03692	0.0
K03690	0.0
K03699	63.0
K03698	70.0
K13566	0.0
K12164	0.0
K07338	0.0
K07339	3.0
K07334	52.0
K07335	14.0
K07336	0.0
K07337	0.0
K07330	0.0
K07331	0.0
K07332	0.0
K07333	0.0
K09695	0.0
K09694	0.0
K09697	4.0
K09696	4.0
K09691	21.0
K09690	68.0
K09693	0.0
K09692	51.0
K09699	0.0
K09698	2.0
K07590	1.0
K07591	0.0
K07592	0.0
K05998	0.0
K05999	0.0
K05996	0.0
K05997	0.0
K05994	0.0
K05995	4.0
K05993	4.0
K05991	0.0
K10837	0.0
K00319	0.0
K00318	0.0
K00648	21.0
K02545	0.0
K00645	20.0
K00311	0.0
K00646	0.0
K00317	0.0
K00316	0.0
K00643	0.0
K00314	0.0
K02547	4.0
K06429	0.0
K06428	0.0
K06427	0.0
K02812	0.0
K06425	0.0
K06424	0.0
K06423	0.0
K06422	0.0
K06421	0.0
K02813	0.0
K02930	0.0
K03815	0.0
K05612	0.0
K03367	2.0
K03366	0.0
K03812	0.0
K03635	0.0
K03634	0.0
K03631	20.0
K05969	0.0
K03630	81.0
K03633	0.0
K03632	0.0
K01998	66.0
K01999	67.0
K01992	100.0
K01993	2.0
K01990	350.0
K01991	2.0
K01996	67.0
K01997	67.0
K01994	0.0
K01995	67.0
K03148	2.0
K03639	64.0
K05692	0.0
K03638	0.0
K00869	2.0
K00868	12.0
K00861	0.0
K00860	0.0
K00863	0.0
K00862	0.0
K00865	67.0
K00864	77.0
K00867	2.0
K00866	0.0
K01192	15.0
K01190	110.0
K01191	28.0
K01197	0.0
K01194	0.0
K01195	7.0
K01198	13.0
K01199	0.0
K00656	139.0
K00657	7.0
K00306	0.0
K14591	0.0
K00300	0.0
K00653	0.0
K13715	0.0
K13713	0.0
K00650	0.0
K00651	69.0
K14596	0.0
K02647	41.0
K14598	0.0
K02643	0.0
K02642	0.0
K02641	0.0
K02640	0.0
K03594	5.0
K03595	70.0
K03596	72.0
K03597	0.0
K03590	4.0
K03591	0.0
K03592	51.0
K03593	1.0
K03598	0.0
K03599	0.0
K01736	70.0
K01737	2.0
K01734	26.0
K01735	66.0
K01732	0.0
K01733	71.0
K01730	3.0
K01731	0.0
K06049	0.0
K01738	76.0
K01739	0.0
K11809	0.0
K05343	2.0
K02422	19.0
K02421	8.0
K05340	3.0
K02427	0.0
K05346	1.0
K02425	0.0
K02424	0.0
K05349	80.0
K02428	1.0
K03770	1.0
K03771	1.0
K03772	0.0
K03773	1.0
K03774	0.0
K03775	1.0
K03776	0.0
K03777	0.0
K03778	13.0
K03779	9.0
K09722	0.0
K08174	0.0
K14114	0.0
K13979	0.0
K13237	0.0
K14440	0.0
K09992	3.0
K09990	0.0
K09991	0.0
K09996	0.0
K09997	0.0
K09994	0.0
K14110	0.0
K09998	0.0
K09999	0.0
K14111	0.0
K14113	0.0
K14449	0.0
K10213	0.0
K14118	0.0
K11711	0.0
K11710	0.0
K11712	1.0
K11717	120.0
K11719	0.0
K06857	0.0
K10440	19.0
K10441	18.0
K07103	0.0
K07102	0.0
K07101	0.0
K07100	0.0
K07107	17.0
K07106	1.0
K07105	67.0
K07456	72.0
K07459	0.0
K07458	0.0
K07109	0.0
K07108	0.0
K10198	0.0
K10199	0.0
K10190	13.0
K10191	0.0
K10192	1.0
K10193	0.0
K10194	0.0
K10195	0.0
K10196	0.0
K10197	0.0
K15013	0.0
K01858	0.0
K15016	0.0
K15017	0.0
K01853	0.0
K01852	0.0
K01851	0.0
K01850	0.0
K01857	0.0
K01856	0.0
K01854	24.0
K07539	0.0
K08478	0.0
K08479	0.0
K08476	0.0
K08477	0.0
K08475	0.0
K00450	0.0
K00451	0.0
K00452	0.0
K00453	0.0
K00455	0.0
K00456	0.0
K00457	0.0
K00106	0.0
K00459	0.0
K00104	11.0
K00105	0.0
K00102	0.0
K00103	0.0
K00100	131.0
K00101	0.0
K01509	0.0
K04759	140.0
K04758	150.0
K04757	1.0
K01504	0.0
K04755	0.0
K04754	0.0
K04753	0.0
K04752	0.0
K04751	18.0
K01502	0.0
K14631	0.0
K05359	0.0
K14632	0.0
K07536	0.0
K12080	0.0
K02364	0.0
K12369	0.0
K02361	0.0
K02362	0.0
K02363	0.0
K13509	0.0
K13503	0.0
K13500	0.0
K12109	0.0
K12108	0.0
K12101	0.0
K12100	0.0
K12103	0.0
K12102	0.0
K12105	0.0
K12104	0.0
K12107	0.0
K12106	0.0
K11023	0.0
K03014	0.0
K08906	0.0
K08904	0.0
K08900	0.0
K06223	18.0
K06199	14.0
K06198	2.0
K06197	0.0
K06196	9.0
K06194	1.0
K06193	0.0
K06192	0.0
K06191	0.0
K06190	0.0
K11104	12.0
K11105	5.0
K11106	0.0
K11107	0.0
K11102	0.0
K11103	0.0
K07862	0.0
K00666	6.0
K00663	0.0
K00662	5.0
K00661	21.0
K00660	0.0
K06997	70.0
K06996	0.0
K06995	0.0
K10852	0.0
K06993	0.0
K06992	0.0
K06991	0.0
K06990	0.0
K11050	0.0
K06999	0.0
K06998	5.0
K05338	0.0
K11051	0.0
K06441	0.0
K06440	0.0
K06443	0.0
K06442	71.0
K06445	0.0
K06447	0.0
K06446	0.0
K06309	0.0
K05686	0.0
K02655	0.0
K07392	0.0
K00595	25.0
K00594	0.0
K00596	0.0
K00599	249.0
K00598	0.0
K02657	0.0
K07642	0.0
K07643	0.0
K07396	0.0
K07397	0.0
K07394	0.0
K07395	0.0
K04102	0.0
K04103	0.0
K04100	0.0
K04101	0.0
K04107	0.0
K04105	0.0
K04108	0.0
K04109	0.0
K07716	0.0
K07717	0.0
K07714	0.0
K07715	0.0
K07712	0.0
K07713	2.0
K07710	0.0
K07711	0.0
K07718	71.0
K07719	0.0
K00843	0.0
K00842	0.0
K00841	2.0
K00840	0.0
K00847	25.0
K00846	0.0
K00845	82.0
K00844	1.0
K00849	71.0
K00848	12.0
K06302	0.0
K13771	0.0
K13770	0.0
K13772	0.0
K13775	0.0
K13774	0.0
K13777	0.0
K13776	0.0
K13779	0.0
K13778	0.0
K02621	53.0
K02992	72.0
K02623	0.0
K08286	0.0
K08281	0.0
K02996	63.0
K02995	0.0
K02994	72.0
K02629	0.0
K02628	0.0
K08289	1.0
K08288	0.0
K03578	0.0
K03579	0.0
K03576	0.0
K03577	3.0
K03574	139.0
K03575	63.0
K03572	72.0
K03573	0.0
K03570	70.0
K03571	20.0
K01710	77.0
K01711	6.0
K01712	1.0
K01713	0.0
K01714	93.0
K01715	64.0
K01716	0.0
K01718	0.0
K01719	1.0
K03081	0.0
K02199	0.0
K02198	0.0
K14170	138.0
K02193	0.0
K02192	1.0
K02191	0.0
K02190	9.0
K02197	0.0
K02196	0.0
K02195	0.0
K02194	0.0
K03718	1.0
K03719	5.0
K03712	70.0
K03713	0.0
K03710	125.0
K03711	29.0
K03716	14.0
K03717	0.0
K03715	0.0
K07129	0.0
K00045	0.0
K13995	0.0
K13994	0.0
K13991	0.0
K13990	0.0
K13993	6.0
K13992	0.0
K06298	16.0
K06299	0.0
K06294	0.0
K06295	2.0
K06296	0.0
K06297	0.0
K06290	0.0
K06291	0.0
K06292	0.0
K06293	0.0
K12743	0.0
K00248	66.0
K06426	0.0
K11739	0.0
K11738	0.0
K11733	0.0
K11732	0.0
K11731	0.0
K11737	0.0
K11736	0.0
K11735	0.0
K11734	0.0
K06870	0.0
K06871	127.0
K06872	6.0
K06873	0.0
K06874	0.0
K06875	0.0
K06876	0.0
K06877	4.0
K06878	0.0
K06879	0.0
K07478	75.0
K12645	0.0
K07479	0.0
K07473	74.0
K07472	0.0
K07471	0.0
K07470	0.0
K07477	0.0
K07476	0.0
K07474	0.0
K15038	0.0
K15039	0.0
K15034	0.0
K15036	0.0
K15037	0.0
K08738	0.0
K06420	0.0
K00128	58.0
K00129	0.0
K00438	0.0
K00432	1.0
K00433	4.0
K00122	0.0
K00123	2.0
K00124	2.0
K00125	0.0
K00126	0.0
K00127	0.0
K08973	0.0
K14348	0.0
K14347	0.0
K14340	0.0
K08972	0.0
K01525	0.0
K01524	20.0
K01523	1.0
K01521	0.0
K01520	127.0
K01529	0.0
K08977	0.0
K03969	1.0
K08929	0.0
K02388	18.0
K02389	18.0
K02386	0.0
K02387	18.0
K02384	0.0
K02385	8.0
K02382	0.0
K02380	1.0
K02381	0.0
K05386	0.0
K13524	0.0
K13525	0.0
K13527	0.0
K13520	0.0
K13522	0.0
K13529	0.0
K03385	1.0
K03384	0.0
K03387	1.0
K03386	3.0
K03381	0.0
K03380	0.0
K03383	0.0
K03382	1.0
K03389	1.0
K03388	2.0
K05356	0.0
K12344	0.0
K12343	0.0
K12342	0.0
K12341	0.0
K12340	1.0
K02430	0.0
K12349	0.0
K05351	0.0
K11694	50.0
K11695	0.0
K11690	62.0
K05352	0.0
K11693	0.0
K08928	0.0
K03433	0.0
K13832	0.0
K03039	0.0
K03432	0.0
K06607	0.0
K06606	1.0
K06605	0.0
K03430	5.0
K06603	1.0
K06602	0.0
K06601	0.0
K06600	0.0
K05358	0.0
K06609	0.0
K06608	0.0
K03923	0.0
K03922	0.0
K11472	0.0
K11473	1.0
K11474	0.0
K11475	0.0
K11476	0.0
K11477	0.0
K00601	0.0
K00600	22.0
K00603	1.0
K03746	0.0
K00605	5.0
K00604	73.0
K00607	0.0
K00606	12.0
K00609	72.0
K03741	5.0
K03740	2.0
K03743	54.0
K10873	0.0
K03214	0.0
K14068	0.0
K13317	0.0
K06360	0.0
K14069	0.0
K08078	0.0
K09650	0.0
K06361	0.0
K07802	0.0
K07803	0.0
K07800	0.0
K07801	0.0
K07806	0.0
K07807	0.0
K07804	0.0
K07805	0.0
K06362	0.0
K01172	0.0
K10257	0.0
K10255	0.0
K10254	65.0
K10253	0.0
K10918	0.0
K04128	0.0
K01958	1.0
K01959	0.0
K01956	122.0
K01957	0.0
K04126	0.0
K04127	0.0
K01952	71.0
K01953	82.0
K01950	70.0
K01951	76.0
K07730	0.0
K07731	0.0
K07732	0.0
K07733	0.0
K07734	0.0
K07735	0.0
K07736	19.0
K07737	87.0
K07738	18.0
K07739	0.0
K06365	0.0
K06366	0.0
K06367	0.0
K10910	0.0
K10911	0.0
K04382	0.0
K10775	0.0
K02609	0.0
K02979	0.0
K02978	0.0
K06368	0.0
K02975	0.0
K02974	0.0
K02977	0.0
K02976	0.0
K03558	1.0
K03559	2.0
K03550	67.0
K03551	72.0
K03552	0.0
K03553	75.0
K03554	0.0
K03555	72.0
K03556	4.0
K03557	0.0
K01778	22.0
K01779	4.0
K06369	0.0
K01772	0.0
K01770	70.0
K01771	0.0
K01776	72.0
K01777	0.0
K01774	0.0
K01775	76.0
K05385	0.0
K05384	0.0
K05383	0.0
K05382	0.0
K05381	0.0
K08159	50.0
K14153	0.0
K14154	0.0
K14155	74.0
K08152	0.0
K08156	1.0
K08076	0.0
K12809	0.0
K05297	0.0
K03734	82.0
K03735	1.0
K03736	1.0
K03737	71.0
K03731	0.0
K03732	0.0
K03733	54.0
K03738	1.0
K03739	2.0
K08139	0.0
K06994	2.0
K12660	0.0
K12661	0.0
K07450	0.0
K08719	0.0
K08717	0.0
K08715	0.0
K08714	0.0
K08713	0.0
K08710	0.0
K11311	0.0
K11312	0.0
K00141	0.0
K00146	0.0
K00411	0.0
K00412	0.0
K00145	40.0
K00148	0.0
K14367	0.0
K14366	0.0
K08954	0.0
K08384	25.0
K14369	0.0
K14368	0.0
K14091	4.0
K14090	3.0
K14093	0.0
K14092	0.0
K14095	0.0
K14094	0.0
K14097	0.0
K14096	0.0
K14099	0.0
K14098	0.0
K02848	0.0
K01541	0.0
K04712	0.0
K04711	0.0
K01545	0.0
K01547	9.0
K01546	9.0
K01548	8.0
K04719	0.0
K04718	0.0
K02018	78.0
K02019	55.0
K02016	30.0
K02017	0.0
K02014	4.0
K02015	48.0
K02012	8.0
K02013	30.0
K02010	3.0
K02011	6.0
K04515	0.0
K03943	0.0
K03941	0.0
K03940	0.0
K00313	0.0
K04060	0.0
K01608	3.0
K08942	0.0
K08943	0.0
K08940	0.0
K08941	0.0
K08946	0.0
K08947	0.0
K08944	0.0
K08945	0.0
K03059	0.0
K13811	0.0
K13812	0.0
K13815	0.0
K13816	0.0
K13818	0.0
K13819	0.0
K03053	0.0
K03052	0.0
K03055	0.0
K03054	0.0
K03057	0.0
K03056	0.0
K06222	0.0
K11418	0.0
K11410	0.0
K11415	0.0
K00622	0.0
K00621	0.0
K00620	35.0
K00627	2.0
K00626	127.0
K00625	70.0
K00624	0.0
K02805	4.0
K02552	0.0
K02550	0.0
K02556	10.0
K02803	0.0
K02554	0.0
K07280	0.0
K07281	0.0
K07282	66.0
K07283	0.0
K07284	169.0
K07285	0.0
K07286	0.0
K08217	10.0
K07288	0.0
K07289	1.0
K07534	0.0
K07535	0.0
K07533	16.0
K07822	0.0
K07823	0.0
K08699	0.0
K00088	75.0
K00087	4.0
K00086	4.0
K00082	0.0
K10239	0.0
K10238	0.0
K10231	2.0
K10230	0.0
K10233	0.0
K10232	0.0
K10235	0.0
K10234	0.0
K10237	0.0
K10236	0.0
K08353	0.0
K01970	0.0
K01971	1.0
K01972	79.0
K01973	0.0
K01974	0.0
K01975	2.0
K01976	0.0
K07758	0.0
K05990	0.0
K07752	0.0
K07753	0.0
K07751	0.0
K13786	0.0
K07755	0.0
K07442	0.0
K08352	0.0
K07115	0.0
K07441	0.0
K07634	0.0
K07446	0.0
K07111	0.0
K07444	21.0
K07445	0.0
K00647	0.0
K07449	0.0
K00641	0.0
K00640	83.0
K01289	0.0
K01282	0.0
K01283	0.0
K01280	0.0
K01281	2.0
K01286	4.0
K01284	1.0
K02954	74.0
K02952	72.0
K02950	72.0
K00155	0.0
K02959	72.0
K00887	0.0
K00886	0.0
K00885	0.0
K00884	0.0
K00883	0.0
K00882	68.0
K00881	0.0
K00880	4.0
K00053	20.0
K14048	0.0
K01026	10.0
K01756	72.0
K01025	0.0
K01750	1.0
K01023	0.0
K01752	77.0
K01753	0.0
K14583	0.0
K01758	0.0
K01759	20.0
K09565	0.0
K09568	0.0
K08173	0.0
K08172	0.0
K02483	4.0
K02482	1.0
K08177	0.0
K08176	0.0
K08175	0.0
K02486	0.0
K02489	0.0
K02488	0.0
K08178	0.0
K14138	2.0
K14136	0.0
K09713	0.0
K09714	0.0
K09715	0.0
K03532	0.0
K03533	0.0
K03530	179.0
K03531	63.0
K03536	72.0
K03537	0.0
K03534	8.0
K03535	0.0
K03538	0.0
K03539	0.0
K14451	0.0
K14450	0.0
K02225	0.0
K02224	35.0
K02227	18.0
K02226	18.0
K02221	3.0
K14107	0.0
K02229	0.0
K02228	0.0
K14106	0.0
K00441	0.0
K03288	0.0
K03289	0.0
K03284	125.0
K03285	0.0
K03286	0.0
K03287	3.0
K03280	0.0
K03281	1.0
K03282	18.0
K00440	0.0
K13677	0.0
K12790	0.0
K09639	0.0
K12688	0.0
K12689	0.0
K12686	0.0
K12687	0.0
K12684	0.0
K12685	0.0
K12682	0.0
K12683	0.0
K12680	0.0
K11889	0.0
K08884	28.0
K11085	4.0
K11084	0.0
K11081	0.0
K11080	0.0
K11083	0.0
K11082	0.0
K11089	0.0
K08777	0.0
K08776	0.0
K06346	70.0
K06347	0.0
K09824	0.0
K09825	19.0
K09823	0.0
K09820	0.0
K10939	0.0
K10936	0.0
K10937	0.0
K10933	0.0
K06348	0.0
K09829	0.0
K11337	0.0
K11336	0.0
K11335	0.0
K11334	0.0
K11333	0.0
K11332	0.0
K11331	0.0
K11330	0.0
K00169	10.0
K00164	0.0
K00166	0.0
K00167	0.0
K00161	2.0
K00162	2.0
K00163	0.0
K10689	0.0
K10680	0.0
K10681	0.0
K10682	0.0
K04083	71.0
K04082	0.0
K04081	0.0
K04080	0.0
K04087	1.0
K04086	0.0
K04085	0.0
K04084	0.0
K04088	1.0
K01569	0.0
K01568	0.0
K01563	0.0
K01561	0.0
K01560	4.0
K01567	0.0
K01565	0.0
K01564	0.0
K02038	72.0
K02039	72.0
K02030	254.0
K02031	96.0
K02032	99.0
K02033	103.0
K02034	106.0
K02035	263.0
K02036	74.0
K02037	71.0
K05556	0.0
K13658	0.0
K13659	0.0
K13656	0.0
K13657	0.0
K13654	0.0
K13655	0.0
K13652	5.0
K13653	20.0
K13650	0.0
K13651	0.0
K05555	0.0
K05552	0.0
K02057	31.0
K05550	0.0
K05551	0.0
K12308	35.0
K12306	0.0
K03073	72.0
K03072	2.0
K03071	0.0
K03070	123.0
K03077	1.0
K03076	122.0
K03075	63.0
K03074	2.0
K08965	0.0
K08967	0.0
K08961	1.0
K08963	14.0
K13873	0.0
K13876	0.0
K13874	0.0
K13875	0.0
K06139	0.0
K06138	0.0
K06135	0.0
K06134	0.0
K06137	0.0
K06136	0.0
K06131	141.0
K06133	18.0
K06132	0.0
K02600	72.0
K07389	0.0
K07388	0.0
K04747	0.0
K01516	72.0
K09977	0.0
K07518	0.0
K07519	0.0
K11437	0.0
K07512	0.0
K07516	0.0
K10212	1.0
K10747	0.0
K10217	0.0
K10219	0.0
K10218	0.0
K10748	0.0
K01912	11.0
K01913	0.0
K01910	0.0
K01911	0.0
K01916	2.0
K01917	0.0
K01914	72.0
K01915	195.0
K01918	11.0
K01919	0.0
K07774	0.0
K07775	10.0
K07776	0.0
K07777	10.0
K07770	50.0
K07771	0.0
K07772	0.0
K07773	0.0
K07778	0.0
K01193	28.0
K04340	0.0
K04341	0.0
K04342	0.0
K04343	0.0
K12986	0.0
K04691	0.0
K02931	63.0
K02933	72.0
K02935	72.0
K02936	0.0
K02939	72.0
K00205	0.0
K00204	0.0
K00207	0.0
K00206	0.0
K00201	0.0
K00200	0.0
K00203	0.0
K00202	0.0
K00209	0.0
K00208	1.0
K01000	74.0
K01001	0.0
K01002	53.0
K01003	0.0
K01004	0.0
K01005	104.0
K01006	70.0
K01007	3.0
K01008	64.0
K10855	0.0
K14115	0.0
K14116	0.0
K14441	70.0
K14446	0.0
K14447	0.0
K14112	0.0
K14445	0.0
K08195	0.0
K08194	0.0
K14448	0.0
K08196	0.0
K08191	1.0
K14119	0.0
K08193	0.0
K00702	10.0
K10799	0.0
K03518	69.0
K03519	0.0
K09719	0.0
K10856	0.0
K03516	0.0
K03517	66.0
K02205	0.0
K02204	0.0
K02203	22.0
K02201	0.0
K02200	0.0
K13714	0.0
K13461	0.0
K12518	0.0
K12519	0.0
K12517	0.0
K12514	0.0
K12515	0.0
K12512	0.0
K12513	0.0
K12510	27.0
K12511	2.0
K07183	10.0
K07182	0.0
K07181	5.0
K07180	0.0
K07186	0.0
K07185	2.0
K07184	0.0
K09800	0.0
K09801	0.0
K09802	0.0
K09803	0.0
K09804	0.0
K09805	0.0
K09806	0.0
K09807	4.0
K09808	2.0
K09809	0.0
K10912	0.0
K10913	0.0
K10914	3.0
K10915	0.0
K10916	0.0
K10917	0.0
K11358	18.0
K11355	0.0
K11354	0.0
K11357	0.0
K11356	0.0
K04069	208.0
K04068	76.0
K04065	0.0
K04064	0.0
K04067	0.0
K04066	70.0
K04061	13.0
K09716	0.0
K04063	0.0
K04062	0.0
K10006	0.0
K10007	0.0
K10004	0.0
K10005	0.0
K10002	0.0
K10003	0.0
K10000	0.0
K10001	0.0
K09717	0.0
K10008	0.0
K10009	0.0
K02491	0.0
K14588	0.0
K14581	0.0
K13678	50.0
K13679	0.0
K11633	0.0
K13670	0.0
K13671	0.0
K11987	0.0
K11636	0.0
K11634	0.0
K13582	0.0
K13583	0.0
K13580	0.0
K13581	0.0
K13586	0.0
K13587	0.0
K13584	0.0
K13585	0.0
K13588	0.0
K13589	0.0
K02052	1.0
K02053	1.0
K02050	86.0
K02051	85.0
K02056	12.0
K05553	0.0
K02054	1.0
K02055	0.0
K02058	10.0
K02059	0.0
K05558	0.0
K05559	0.0
K03895	0.0
K03894	0.0
K03897	0.0
K03896	0.0
K03891	0.0
K03890	0.0
K03893	0.0
K03892	85.0
K02423	0.0
K05342	0.0
K05341	0.0
K12989	0.0
K12988	0.0
K02420	18.0
K12981	0.0
K12980	0.0
K12983	0.0
K12982	0.0
K12985	0.0
K12984	0.0
K12987	0.0
K02426	1.0
K13854	0.0
K03098	0.0
K13853	0.0
K03095	2.0
K05344	0.0
K03091	72.0
K03090	1.0
K03093	2.0
K03092	5.0
K06113	0.0
K09632	0.0
K02429	2.0
K06118	0.0
K05716	0.0
K04844	0.0
K11632	0.0
K11630	0.0
K11631	0.0
K11637	0.0
K11635	0.0
K11638	0.0
K11639	0.0
K07572	0.0
K07573	0.0
K07570	2.0
K07571	2.0
K07576	18.0
K07577	0.0
K07574	69.0
K07575	0.0
K07578	0.0
K07579	0.0
K11189	102.0
K11184	7.0
K11187	0.0
K11180	0.0
K11181	0.0
K11183	0.0
K10764	0.0
K10763	0.0
K10762	0.0
K01938	72.0
K01939	81.0
K01934	72.0
K01935	1.0
K01937	72.0
K01930	0.0
K01932	0.0
K01933	74.0
K07798	0.0
K07799	0.0
K07796	0.0
K07797	0.0
K07794	0.0
K07795	0.0
K07792	0.0
K07793	3.0
K07790	0.0
K07791	0.0
K06379	19.0
K00968	3.0
K06378	20.0
K06377	0.0
K06376	0.0
K06375	0.0
K09814	0.0
K09813	0.0
K06372	0.0
K06371	0.0
K06370	0.0
K01249	0.0
K01246	57.0
K01247	0.0
K01244	0.0
K01243	71.0
K08919	0.0
K01241	0.0
K02919	59.0
K02913	121.0
K02912	0.0
K02911	72.0
K02910	0.0
K02917	0.0
K02916	72.0
K02915	0.0
K02914	72.0
K00228	0.0
K00227	0.0
K00226	82.0
K00224	0.0
K00223	0.0
K00222	0.0
K00221	0.0
K00220	0.0
K01798	0.0
K01799	0.0
K01068	0.0
K01069	0.0
K01062	0.0
K01791	16.0
K01792	0.0
K01061	0.0
K01066	0.0
K01067	0.0
K01796	0.0
K01797	0.0
K05499	3.0
K14468	0.0
K14469	0.0
K14465	0.0
K14466	0.0
K14467	0.0
K10834	0.0
K10833	0.0
K02266	0.0
K03793	0.0
K03790	9.0
K03791	0.0
K03796	0.0
K03797	72.0
K03794	0.0
K03795	0.0
K03798	148.0
K03799	5.0
K13448	0.0
K12538	0.0
K12539	0.0
K12530	0.0
K12531	0.0
K12532	0.0
K12533	0.0
K12534	0.0
K12535	0.0
K12536	0.0
K12537	0.0
K03136	0.0
K09790	5.0
K09791	0.0
K09792	0.0
K09793	1.0
K09794	0.0
K09795	0.0
K09796	0.0
K09797	4.0
K09798	0.0
K09799	0.0
K10972	0.0
K10973	0.0
K10977	0.0
K10974	54.0
K10975	0.0
K10978	0.0
K10979	1.0
K06308	0.0
K00315	0.0
K09862	0.0
K06303	0.0
K09860	0.0
K09861	62.0
K06306	3.0
K06307	0.0
K06305	0.0
K11373	0.0
K04047	2.0
K04046	0.0
K04045	54.0
K04044	0.0
K04043	73.0
K04042	108.0
K04041	18.0
K04040	0.0
K02700	0.0
K04049	0.0
K04048	0.0
K02707	0.0
K02704	0.0
K02705	0.0
K10020	0.0
K10021	0.0
K10022	0.0
K10023	0.0
K10024	0.0
K10025	0.0
K10026	0.0
K10027	0.0
K13612	0.0
K13613	0.0
K13611	0.0
K13614	0.0
K13615	0.0
K05794	0.0
K05795	2.0
K05796	2.0
K05797	0.0
K05790	0.0
K05791	0.0
K05792	0.0
K05793	0.0
K05798	0.0
K05799	27.0
K01474	0.0
K01477	0.0
K01476	0.0
K01471	0.0
K01470	109.0
K01473	0.0
K13039	0.0
K01479	0.0
K01478	0.0
K05570	4.0
K05571	4.0
K05572	0.0
K05573	0.0
K02078	49.0
K02079	0.0
K05576	0.0
K02074	2.0
K02075	2.0
K02076	1.0
K02077	2.0
K02071	59.0
K02072	61.0
K02073	61.0
K03309	0.0
K03308	192.0
K03305	4.0
K03304	0.0
K03307	18.0
K03306	9.0
K03301	0.0
K03300	0.0
K03303	54.0
K03302	0.0
K06173	83.0
K06175	0.0
K06174	0.0
K06177	1.0
K06176	0.0
K06179	69.0
K07680	0.0
K03867	0.0
K03838	0.0
K12053	0.0
K11618	3.0
K11619	0.0
K11614	0.0
K11615	0.0
K11616	0.0
K11617	0.0
K11610	0.0
K11611	0.0
K11960	0.0
K11961	0.0
K02836	72.0
K10565	0.0
K10564	0.0
K02837	11.0
K10561	3.0
K10560	3.0
K10563	110.0
K10562	0.0
K02838	72.0
K06858	0.0
K02839	3.0
K06859	50.0
K12700	3.0
K07558	0.0
K07559	3.0
K07228	0.0
K07229	0.0
K07226	0.0
K07224	0.0
K07225	0.0
K07222	0.0
K07223	0.0
K07220	9.0
K07221	0.0
K10709	7.0
K10708	0.0
K10701	0.0
K10703	0.0
K10702	0.0
K10704	0.0
K05984	0.0
K07537	0.0
K08652	0.0
K08651	0.0
K08658	0.0
K08659	8.0
K05982	0.0
K07451	0.0
K07453	0.0
K07452	0.0
K07455	1.0
K07454	0.0
K09707	4.0
K07457	2.0
K09706	0.0
K07104	0.0
K00029	1.0
K00028	0.0
K00799	0.0
K00798	22.0
K00797	15.0
K00024	1.0
K00795	0.0
K00026	0.0
K00021	0.0
K00020	0.0
K00023	0.0
K00022	0.0
K09017	0.0
K01269	122.0
K09015	1.0
K09014	54.0
K09013	60.0
K09011	1.0
K09010	0.0
K01261	0.0
K01262	77.0
K01263	2.0
K01264	0.0
K01265	77.0
K01266	54.0
K09018	0.0
K08227	0.0
K08226	0.0
K08225	0.0
K08224	0.0
K08223	0.0
K08222	0.0
K08221	0.0
K00249	0.0
K01790	68.0
K00241	1.0
K00240	4.0
K00243	19.0
K00242	0.0
K00245	0.0
K00244	14.0
K00247	0.0
K00246	0.0
K01795	4.0
K06983	0.0
K02799	0.0
K02798	0.0
K02791	1.0
K02790	0.0
K02793	111.0
K02795	368.0
K02794	368.0
K02796	267.0
K04564	2.0
K04565	6.0
K04566	3.0
K04567	69.0
K01040	0.0
K01041	0.0
K04562	11.0
K04568	0.0
K01049	0.0
K02535	1.0
K02242	2.0
K02536	1.0
K02531	2.0
K02246	2.0
K02533	0.0
K02532	0.0
K02248	2.0
K02538	0.0
K00581	0.0
K13421	0.0
K01013	0.0
K15018	0.0
K15019	0.0
K03110	70.0
K03111	237.0
K03112	0.0
K03113	1.0
K03116	2.0
K03117	0.0
K03118	1.0
K03119	0.0
K10919	0.0
K12552	0.0
K12553	0.0
K12551	0.0
K12556	0.0
K12554	0.0
K12555	4.0
K06892	0.0
K06893	0.0
K06890	105.0
K06891	1.0
K06896	2.0
K06897	15.0
K06894	1.0
K06895	1.0
K10954	0.0
K10956	0.0
K06899	0.0
K06328	0.0
K06329	0.0
K10952	0.0
K10953	0.0
K11395	0.0
K11391	0.0
K11390	0.0
K11392	0.0
K00499	0.0
K00494	0.0
K00495	0.0
K00496	0.0
K00491	0.0
K00492	0.0
K00493	0.0
K13591	0.0
K01467	4.0
K13593	0.0
K13592	0.0
K04021	0.0
K04020	0.0
K04023	52.0
K04022	0.0
K04025	0.0
K04024	1.0
K04027	1.0
K04026	1.0
K04029	8.0
K04028	8.0
K07055	0.0
K07054	0.0
K07057	0.0
K07056	73.0
K07051	0.0
K07050	68.0
K07053	85.0
K07052	95.0
K07059	0.0
K07058	19.0
K10040	3.0
K10041	53.0
K10046	0.0
K04799	0.0
K04798	0.0
K04793	0.0
K04792	0.0
K04791	0.0
K04790	0.0
K04797	0.0
K04796	0.0
K04795	0.0
K04794	0.0
K13638	0.0
K13639	0.0
K13634	0.0
K13635	0.0
K13636	0.0
K13637	0.0
K13630	0.0
K13631	0.0
K13632	0.0
K13633	0.0
K02042	8.0
K05778	0.0
K05779	0.0
K05776	1.0
K05541	0.0
K05774	0.0
K05775	0.0
K05772	0.0
K05773	0.0
K05540	4.0
K01459	0.0
K01458	0.0
K01457	0.0
K01455	0.0
K01454	0.0
K01453	0.0
K01452	0.0
K01451	51.0
K01450	0.0
K05518	0.0
K08070	2.0
K08071	0.0
K05516	1.0
K08077	0.0
K05515	12.0
K13093	0.0
K11783	0.0
K12949	0.0
K12945	0.0
K12944	0.0
K12941	2.0
K12940	0.0
K12943	0.0
K12942	2.0
K14728	0.0
K14727	0.0
K11785	0.0
K00108	0.0
K13890	0.0
K13891	0.0
K13892	0.0
K13893	0.0
K13894	0.0
K13895	0.0
K13896	0.0
K06159	0.0
K06158	84.0
K06153	121.0
K06152	0.0
K06151	0.0
K06157	0.0
K06156	0.0
K06155	0.0
K06154	0.0
K03327	3.0
K03326	0.0
K03325	1.0
K03324	187.0
K03322	1.0
K03321	52.0
K03320	4.0
K03329	0.0
K03328	1.0
K04802	0.0
K04801	0.0
K04800	0.0
K11948	0.0
K01505	0.0
K04756	0.0
K11940	0.0
K11941	0.0
K11942	0.0
K11943	0.0
K11944	0.0
K01507	127.0
K11946	0.0
K11947	0.0
K01506	0.0
K01501	0.0
K01500	2.0
K01503	0.0
K06714	1.0
K04750	4.0
K12789	0.0
K12788	0.0
K11526	0.0
K10810	0.0
K11522	0.0
K11523	0.0
K08675	0.0
K08676	0.0
K08677	0.0
K08679	0.0
K11521	0.0
K10547	1.0
K10546	1.0
K10545	0.0
K10544	0.0
K10543	0.0
K10542	63.0
K10541	63.0
K10540	65.0
K10549	0.0
K10548	1.0
K14630	0.0
K11529	0.0
K00007	0.0
K00005	62.0
K13444	0.0
K00003	75.0
K00002	6.0
K00001	7.0
K01186	7.0
K00009	0.0
K00008	23.0
K10726	0.0
K10725	0.0
K08246	0.0
K00263	0.0
K00262	70.0
K00261	0.0
K00260	1.0
K00266	182.0
K00265	1.0
K01200	54.0
K01201	8.0
K01206	86.0
K01207	11.0
K01205	1.0
K01208	0.0
K01209	43.0
K06167	1.0
K00917	58.0
K00912	1.0
K00919	70.0
K02519	72.0
K02518	22.0
K02517	1.0
K02511	0.0
K02510	0.0
K13409	0.0
K13408	0.0
K03179	1.0
K03170	0.0
K03177	72.0
K12574	122.0
K12570	0.0
K12573	72.0
K11009	0.0
K11008	0.0
K11005	0.0
K11004	0.0
K11007	0.0
K11006	0.0
K11003	0.0
K08296	0.0
K08297	0.0
K08295	0.0
K02634	0.0
K02635	0.0
K10622	0.0
K07693	0.0
K07692	0.0
K07691	0.0
K07690	0.0
K07697	0.0
K07696	3.0
K07695	0.0
K07694	0.0
K07699	15.0
K07698	0.0
K07079	71.0
K07078	1.0
K07077	0.0
K07076	4.0
K07075	10.0
K07074	0.0
K07073	0.0
K07072	0.0
K07071	1.0
K07070	0.0
K14584	0.0
K11620	0.0
K09190	0.0
K11623	0.0
K05759	0.0
K08589	0.0
K11625	0.0
K11995	0.0
K01439	62.0
K01438	1.0
K01431	0.0
K01430	3.0
K01433	0.0
K01432	0.0
K01434	0.0
K01437	0.0
K01436	7.0
K05539	0.0
K14520	0.0
K12963	0.0
K12962	0.0
K12961	0.0
K12960	115.0
K14749	0.0
K14748	0.0
K02972	0.0
K14743	0.0
K14742	16.0
K14745	0.0
K14744	0.0
K14747	0.0
K14746	0.0
K02167	0.0
K02164	0.0
K02160	6.0
K02168	0.0
K02169	1.0
K10931	0.0
K03341	0.0
K03340	8.0
K03343	0.0
K03342	0.0
K03346	0.0
K12299	0.0
K12291	0.0
K12290	0.0
K12293	0.0
K12292	0.0
K12295	0.0
K12294	0.0
K12297	0.0
K12368	0.0
K11922	0.0
K11923	0.0
K11920	0.0
K11921	0.0
K11926	0.0
K11927	1.0
K11924	0.0
K11925	0.0
K11928	11.0
K13181	0.0
K13219	0.0
K07262	0.0
K07263	1.0
K07260	65.0
K07261	0.0
K07266	0.0
K07267	0.0
K07264	0.0
K07265	0.0
K07268	0.0
K07269	0.0
K01155	11.0
K04478	0.0
K04479	0.0
K10528	0.0
K14952	0.0
K07486	0.0
K07487	2.0
K07484	102.0
K07485	0.0
K07482	0.0
K07483	26.0
K07480	0.0
K07481	0.0
K07488	0.0
K07489	0.0
K11210	0.0
K11211	0.0
K11212	0.0
K11214	3.0
K11216	0.0
K06300	0.0
K00061	0.0
K00060	0.0
K06301	0.0
K00065	2.0
K00064	0.0
K00067	79.0
K00066	0.0
K00069	0.0
K00068	2.0
K06304	0.0
K08262	0.0
K08261	0.0
K08260	0.0
K08265	0.0
K08264	0.0
K00288	0.0
K00285	0.0
K00284	67.0
K00287	71.0
K00286	74.0
K00281	1.0
K00280	0.0
K00283	5.0
K00282	5.0
K08088	0.0
K14198	0.0
K14199	0.0
K03452	0.0
K14194	0.0
K14195	0.0
K14196	0.0
K14197	0.0
K14192	0.0
K14193	0.0
K01880	69.0
K01881	76.0
K01883	72.0
K01885	68.0
K04618	0.0
K01887	75.0
K01224	10.0
K01889	72.0
K01226	6.0
K01227	0.0
K01220	52.0
K01222	2.0
K01223	121.0
K02759	165.0
K02755	0.0
K02757	78.0
K02756	0.0
K14998	0.0
K02750	0.0
K02753	0.0
K02752	0.0
K00939	72.0
K00938	2.0
K00937	21.0
K00936	189.0
K00935	0.0
K00934	0.0
K00933	0.0
K00932	0.0
K00931	20.0
K00930	39.0
K01089	1.0
K01080	0.0
K01081	57.0
K01082	0.0
K01083	0.0
K01084	0.0
K01085	0.0
K01087	0.0
K02571	0.0
K02570	0.0
K02573	0.0
K02572	0.0
K02575	0.0
K02574	3.0
K07780	0.0
K03488	16.0
K03489	2.0
K03482	0.0
K03483	0.0
K03480	50.0
K03481	1.0
K03486	4.0
K03487	0.0
K03484	22.0
K03485	0.0
K02287	0.0
K02286	0.0
K02285	0.0
K02284	0.0
K02283	32.0
K02282	0.0
K02281	0.0
K02280	0.0
K02289	0.0
K02288	0.0
K03626	0.0
K03627	0.0
K03624	90.0
K03625	72.0
K03151	71.0
K03620	0.0
K03153	0.0
K08869	0.0
K03628	18.0
K03629	70.0
K09738	0.0
K09739	0.0
K09736	0.0
K09737	0.0
K09735	0.0
K09732	0.0
K09733	0.0
K09730	0.0
K09731	0.0
K09888	19.0
K09889	0.0
K09880	0.0
K09882	0.0
K09883	0.0
K09884	0.0
K09887	0.0
K11027	0.0
K11026	0.0
K11025	0.0
K11024	0.0
K07679	0.0
K07678	0.0
K11021	0.0
K11020	0.0
K07675	0.0
K07674	0.0
K07676	0.0
K07671	0.0
K07670	0.0
K07673	0.0
K07672	0.0
K01117	0.0
K12048	0.0
K07019	0.0
K07018	0.0
K07011	59.0
K07010	64.0
K07013	0.0
K07012	18.0
K07015	70.0
K07014	0.0
K07017	0.0
K07016	0.0
K10084	0.0
K08372	1.0
K05884	1.0
K05885	6.0
K05886	0.0
K05887	0.0
K05880	0.0
K05881	0.0
K05882	0.0
K05883	0.0
K08902	0.0
K05739	1.0
K05888	0.0
K05889	0.0
K08903	0.0
K00547	0.0
K00544	0.0
K00545	0.0
K00542	0.0
K00543	0.0
K00540	78.0
K00548	27.0
K00549	104.0
K01145	0.0
K01412	0.0
K01147	0.0
K01417	58.0
K00038	0.0
K01143	0.0
K01142	124.0
K01419	2.0
K00788	80.0
K00789	80.0
K12502	0.0
K14762	0.0
K14761	19.0
K06195	0.0
K03819	0.0
K03818	0.0
K03814	1.0
K03817	2.0
K03816	67.0
K03811	9.0
K03810	0.0
K03813	0.0
K11908	0.0
K11909	0.0
K11904	0.0
K11905	0.0
K11906	0.0
K11907	0.0
K11900	0.0
K11901	0.0
K11902	0.0
K11903	0.0
K10986	2.0
K13238	0.0
K13239	0.0
K13797	0.0
K07248	9.0
K13796	0.0
K07244	0.0
K07245	0.0
K07246	0.0
K07240	135.0
K07241	0.0
K07242	0.0
K07243	0.0
K01268	0.0
K05296	0.0
K02821	7.0
K09016	0.0
K09945	0.0
K09944	0.0
K09947	0.0
K09946	0.0
K09941	0.0
K09940	0.0
K09943	0.0
K09942	0.0
K09949	0.0
K09948	0.0
K10851	0.0
K10850	0.0
K03666	2.0
K03667	2.0
K03196	0.0
K03665	73.0
K11275	0.0
K06012	10.0
K00048	68.0
K10857	0.0
K09773	2.0
K00043	0.0
K00042	7.0
K00041	7.0
K00040	7.0
K00046	22.0
K00733	0.0
K00044	0.0
K06011	0.0
K09012	0.0
K06016	0.0
K06017	0.0
K06014	0.0
K06015	4.0
K06019	0.0
K01075	0.0
K12221	0.0
K06444	0.0
K04632	0.0
K14977	0.0
K14974	0.0
K00958	0.0
K00951	73.0
K00950	3.0
K00952	0.0
K00955	9.0
K00954	72.0
K00957	9.0
K00956	9.0
K00590	0.0
K02777	3.0
K02775	7.0
K02774	4.0
K02773	6.0
K02771	50.0
K02770	14.0
K02779	2.0
K02778	0.0
K01606	0.0
K01607	57.0
K01604	0.0
K01605	0.0
K01602	0.0
K01601	0.0
K03750	2.0
K01609	19.0
K02553	0.0
K02804	7.0
K02551	51.0
K02806	1.0
K02557	11.0
K02800	51.0
K05275	0.0
K02802	0.0
K13300	0.0
K02558	0.0
K02809	0.0
K02808	0.0
K03600	0.0
K03601	72.0
K03602	72.0
K03603	0.0
K03604	4.0
K03605	1.0
K03606	1.0
K03607	0.0
K03608	17.0
K03609	22.0
K06078	0.0
K06079	0.0
K09710	72.0
K09711	0.0
K09712	0.0
K06073	0.0
K06074	0.0
K06075	0.0
K06076	1.0
K06077	0.0
K06382	15.0
K06383	6.0
K06380	0.0
K06381	10.0
K06386	0.0
K06387	15.0
K06384	1.0
K06385	18.0
K06388	0.0
K06389	0.0
K12466	0.0
K12468	0.0
K07657	0.0
K07656	0.0
K07655	0.0
K07654	0.0
K07653	0.0
K07652	3.0
K07651	0.0
K07650	51.0
K07659	0.0
K07658	68.0
K11041	0.0
K11040	0.0
K11043	0.0
K11042	0.0
K11045	0.0
K11044	0.0
K11047	0.0
K11046	0.0
K11049	0.0
K11048	0.0
K07387	1.0
K07386	6.0
K06926	125.0
K06927	0.0
K06924	0.0
K06925	72.0
K06922	0.0
K06923	18.0
K06920	1.0
K06921	112.0
K06928	0.0
K06929	2.0
K07033	18.0
K07032	0.0
K07031	54.0
K07030	62.0
K07037	2.0
K07035	14.0
K07034	0.0
K07039	0.0
K07038	2.0
K10829	0.0
K00384	98.0
K00385	1.0
K00386	0.0
K00387	0.0
K00380	0.0
K00381	0.0
K00382	8.0
K00383	0.0
K00389	0.0
K01387	0.0
K01385	0.0
K01389	0.0
K09158	0.0
K09159	0.0
K09156	0.0
K09157	70.0
K09154	0.0
K09155	7.0
K09152	0.0
K09153	54.0
K09150	0.0
K09151	0.0
K05970	5.0
K05714	0.0
K05715	0.0
K05710	0.0
K05711	0.0
K05712	0.0
K05713	0.0
K00560	70.0
K00561	0.0
K00563	52.0
K00564	53.0
K00566	73.0
K00567	65.0
K00568	0.0
K00569	0.0
K05575	0.0
K01169	0.0
K01167	0.0
K01166	0.0
K05577	0.0
K01163	7.0
K01161	0.0
K01160	0.0
K05578	0.0
K05579	0.0
K08092	3.0
K08093	50.0
K08094	52.0
K08095	0.0
K08096	0.0
K08097	0.0
K02254	0.0
K02255	0.0
K01743	0.0
K02251	0.0
K02061	0.0
K01741	0.0
K02060	0.0
K00114	0.0
K02122	22.0
K02123	22.0
K02120	22.0
K02121	10.0
K02124	22.0
K03837	0.0
K03836	0.0
K03835	0.0
K03834	0.0
K03833	1.0
K03832	2.0
K03831	0.0
K03830	7.0
K00443	0.0
K03839	1.0
K02067	1.0
K10189	8.0
K13038	135.0
K13787	0.0
K13788	0.0
K13789	209.0
K10188	17.0
K12255	0.0
K12254	0.0
K12257	20.0
K12256	0.0
K12251	10.0
K12250	0.0
K12253	0.0
K12252	0.0
K13252	0.0
K13256	2.0
K13255	0.0
K12079	0.0
K12078	0.0
K12071	0.0
K12070	0.0
K12073	0.0
K12072	0.0
K09912	0.0
K06236	0.0
K06237	0.0
K05519	0.0
K09914	0.0
K11788	0.0
K11782	0.0
K11780	0.0
K11781	0.0
K11787	0.0
K11784	0.0
K11530	0.0
K12787	0.0
K12786	0.0
K12785	0.0
K12784	0.0
K06718	0.0
K09969	0.0
K09968	0.0
K09967	3.0
K09966	0.0
K09965	0.0
K09964	0.0
K09963	53.0
K09962	0.0
K09961	0.0
K09960	0.0
K11527	0.0
K11524	0.0
K11525	0.0
K11250	0.0
K11253	0.0
K11258	0.0
K11528	0.0
K00713	0.0
K00712	0.0
K10780	0.0
K10783	0.0
K10125	0.0
K10124	0.0
K10126	0.0
K10121	0.0
K10123	0.0
K10122	0.0
K04652	57.0
K04653	4.0
K04651	61.0
K04656	4.0
K04654	4.0
K04655	5.0
K00973	72.0
K00972	9.0
K00971	6.0
K00970	1.0
K00975	156.0
K00974	216.0
K00979	3.0
K00978	1.0
K14954	0.0
K14955	0.0
K14956	0.0
K06178	56.0
K01596	1.0
K01597	2.0
K01594	0.0
K01595	2.0
K01592	0.0
K01593	0.0
K01590	0.0
K01591	72.0
K01598	0.0
K01599	35.0
K02711	0.0
K02710	0.0
K02713	0.0
K02712	0.0
K02714	0.0
K02717	0.0
K02716	0.0
K02719	0.0
K02718	0.0
K03449	3.0
K03446	0.0
K03444	0.0
K03445	0.0
K03442	22.0
K01620	65.0
K01621	2.0
K01622	0.0
K01623	5.0
K01624	86.0
K01625	233.0
K01626	67.0
K01627	1.0
K01628	22.0
K01629	4.0
K05299	0.0
K02829	0.0
K02828	0.0
K02827	0.0
K02826	0.0
K02825	5.0
K02824	71.0
K02823	71.0
K02822	8.0
K03198	0.0
K03199	0.0
K03668	0.0
K03669	0.0
K03190	3.0
K03191	0.0
K03660	21.0
K03194	0.0
K03195	0.0
K03664	72.0
K03197	0.0
K09772	69.0
K06013	0.0
K09770	1.0
K09771	0.0
K09776	0.0
K09777	15.0
K09774	0.0
K09775	6.0
K09778	4.0
K09779	10.0
K06269	0.0
K06323	0.0
K11624	0.0
K02991	0.0
K02990	69.0
K02624	0.0
K02240	52.0
K08282	0.0
K12440	0.0
K12441	0.0
K12442	0.0
K12443	0.0
K12444	0.0
K12445	0.0
K12449	0.0
K02247	0.0
K07637	0.0
K07636	71.0
K07639	0.0
K07638	0.0
K11069	6.0
K11068	71.0
K11063	0.0
K11062	0.0
K11061	0.0
K11060	0.0
K11066	0.0
K11065	1.0
K06900	0.0
K06901	129.0
K06902	63.0
K06903	1.0
K06904	3.0
K06905	4.0
K06906	3.0
K06907	4.0
K06908	4.0
K06909	2.0
K10821	0.0
K05905	0.0
K05904	0.0
K05906	0.0
K05900	0.0
K05903	0.0
K01406	0.0
K05909	0.0
K05908	0.0
K00368	0.0
K00369	0.0
K00366	4.0
K00367	0.0
K00364	2.0
K00365	0.0
K00362	0.0
K00363	0.0
K00360	0.0
```
