## Extended Data File 1 for "Diet induces reproducible alterations in the mouse and human gut microbiome": SRS3574427_SRR7555945.picrust_nol

```
# Constructed from biom file
#OTU ID	SRR7555945
K01365	0.0
K01364	0.0
K01361	1.0
K01360	0.0
K01362	30546.0
K02249	0.0
K05841	0.0
K05844	4.0
K05845	1625.0
K05846	16180.0
K05847	14243.0
K00508	14.0
K00500	0.0
K00507	30.0
K00504	0.0
K00505	0.0
K12521	0.0
K01101	5826.0
K01103	0.0
K12520	0.0
K01104	68022.0
K05592	28198.0
K05593	11077.0
K05590	13.0
K05591	13.0
K05596	27.0
K05597	14.0
K05594	0.0
K05595	29.0
K05599	1.0
K11964	0.0
K11962	0.0
K14540	18901.0
K12529	0.0
K12528	0.0
K06353	0.0
K02456	2382.0
K02457	13.0
K02454	49.0
K02455	31.0
K02452	27.0
K02453	39.0
K02450	0.0
K02103	5988.0
K08138	2.0
K02108	34119.0
K02109	39102.0
K02458	14.0
K02459	27.0
K08137	13.0
K03851	0.0
K03850	0.0
K03852	0.0
K03855	0.0
K03856	22273.0
K13018	0.0
K13019	0.0
K13010	0.0
K13011	0.0
K13012	1501.0
K13013	0.0
K13014	13.0
K13015	1597.0
K13016	0.0
K13017	0.0
K08566	0.0
K08567	14.0
K13274	0.0
K13275	1079.0
K13276	0.0
K13277	0.0
K03275	13.0
K03274	17.0
K03277	0.0
K03276	0.0
K03271	10471.0
K03270	22777.0
K03273	272.0
K03272	5090.0
K03279	0.0
K03278	0.0
K11022	0.0
K12277	0.0
K12276	0.0
K12270	2.0
K11058	0.0
K12279	0.0
K12278	0.0
K07557	0.0
K07550	0.0
K07552	17733.0
K06319	0.0
K09909	14.0
K09908	13.0
K12051	0.0
K12050	0.0
K12057	14.0
K12056	14.0
K06221	13.0
K09900	13.0
K09903	36695.0
K09902	27.0
K09904	13.0
K09907	13.0
K09906	26.0
K11501	0.0
K03234	0.0
K00773	36694.0
K00772	8.0
K00777	0.0
K00776	0.0
K06313	1978.0
K06315	0.0
K05574	0.0
K10201	8.0
K07176	0.0
K07177	7.0
K07174	0.0
K07175	423.0
K07172	5.0
K07173	10646.0
K07170	19106.0
K07171	37543.0
K07178	0.0
K07179	0.0
K00195	0.0
K00194	1103.0
K00197	2700.0
K00196	0.0
K00191	0.0
K00190	0.0
K00193	0.0
K00192	0.0
K00198	6352.0
K06405	18203.0
K10109	3047.0
K10108	10627.0
K10107	0.0
K01828	0.0
K01829	0.0
K01826	27.0
K01825	107.0
K01822	2.0
K01823	23.0
K01820	4.0
K01821	23.0
K00999	0.0
K00998	24666.0
K00995	39179.0
K00997	6277.0
K00996	635.0
K00991	39827.0
K00990	31.0
K00992	2.0
K11028	0.0
K02622	18812.0
K02625	0.0
K03564	28903.0
K13489	4.0
K13488	4.0
K13483	1.0
K13482	2.0
K13481	2.0
K13480	0.0
K13487	4.0
K13486	4.0
K14680	0.0
K14681	0.0
K14682	31.0
K08358	84.0
K08357	84.0
K08356	0.0
K08355	0.0
K03469	36541.0
K03462	0.0
K03464	2.0
K03465	6369.0
K03466	36852.0
K01648	0.0
K01649	44737.0
K01643	3691.0
K01640	3320.0
K01641	9.0
K01646	576.0
K01647	38248.0
K01644	3705.0
K02597	0.0
K02626	0.0
K02595	0.0
K02594	3070.0
K02593	0.0
K02592	1978.0
K02591	3963.0
K02590	8640.0
K02598	2197.0
K02849	17.0
K14061	37.0
K14062	13.0
K14063	0.0
K14064	0.0
K14065	0.0
K14067	0.0
K02841	17.0
K02840	1.0
K02843	13.0
K02844	17.0
K02847	13.0
K02846	0.0
K02102	4.0
K09758	1460.0
K06039	13.0
K06034	0.0
K06036	0.0
K06037	0.0
K06032	0.0
K01581	81.0
K02702	0.0
K02659	14.0
K13490	4.0
K13491	4.0
K03644	17741.0
K03645	13.0
K03646	14.0
K03647	160.0
K03640	29.0
K03641	27.0
K03642	32.0
K03643	27.0
K03648	31877.0
K03649	1916.0
K06694	0.0
K11814	0.0
K12428	0.0
K12429	0.0
K12422	0.0
K12423	0.0
K12420	0.0
K12421	0.0
K12426	0.0
K12427	0.0
K12424	0.0
K12425	0.0
K07349	25.0
K07348	13.0
K05380	0.0
K07345	89.0
K07344	0.0
K07347	91.0
K07346	52.0
K07341	5155.0
K07340	26.0
K07343	7012.0
K07342	0.0
K06968	17.0
K06969	63383.0
K06962	2491.0
K06963	0.0
K06960	18849.0
K06961	0.0
K06966	17773.0
K06967	18901.0
K06964	0.0
K06965	0.0
K08995	6.0
K08994	27.0
K08997	14.0
K08996	15.0
K08990	13.0
K08993	13.0
K08992	25.0
K08999	78.0
K08998	30546.0
K08344	12.0
K08345	0.0
K08346	0.0
K14940	0.0
K02724	0.0
K08349	0.0
K11815	0.0
K05929	0.0
K05928	4.0
K05927	0.0
K05924	0.0
K05922	0.0
K05921	25.0
K00349	17703.0
K00698	0.0
K00340	17721.0
K00341	17721.0
K00690	7961.0
K00343	17721.0
K00344	60.0
K00697	15.0
K00346	17703.0
K00347	17703.0
K09116	5157.0
K09117	30696.0
K05337	9390.0
K09118	23.0
K09119	0.0
K02106	1172.0
K05823	1100.0
K05820	31.0
K05826	0.0
K05827	0.0
K02100	0.0
K02101	0.0
K00524	0.0
K00525	33060.0
K00526	7371.0
K00527	49891.0
K00520	6.0
K00522	0.0
K00523	0.0
K02451	0.0
K00528	36608.0
K00529	14.0
K00025	4.0
K14215	0.0
K14213	0.0
K03453	17901.0
K00796	27293.0
K05339	7.0
K00027	19791.0
K00794	25500.0
K00793	25498.0
K01347	0.0
K01346	0.0
K01344	0.0
K01343	0.0
K00791	36697.0
K01340	0.0
K00790	51499.0
K02694	0.0
K02696	0.0
K02697	0.0
K02690	0.0
K02691	72.0
K02692	0.0
K02693	0.0
K02698	0.0
K02699	0.0
K00836	27.0
K00837	21152.0
K00835	17.0
K00832	2485.0
K00833	17727.0
K00830	0.0
K00831	34910.0
K00839	1183.0
K04335	0.0
K04334	0.0
K01120	4.0
K01126	34436.0
K04333	0.0
K01129	17424.0
K01128	0.0
K04339	0.0
K04338	0.0
K02470	52350.0
K02471	17.0
K02472	347.0
K02473	0.0
K02474	22753.0
K02475	9.0
K02476	9.0
K02477	26283.0
K02478	1108.0
K02479	4.0
K09019	0.0
K01267	10944.0
K13074	0.0
K13075	0.0
K11441	0.0
K14055	13.0
K13299	0.0
K13292	19735.0
K14057	0.0
K14056	0.0
K02856	1.0
K02585	2058.0
K12211	0.0
K12210	0.0
K12213	0.0
K12212	0.0
K12215	0.0
K02854	0.0
K12217	0.0
K12216	0.0
K12219	0.0
K12218	0.0
K02855	0.0
K08692	0.0
K08693	7.0
K08690	0.0
K08691	0.0
K08696	0.0
K08697	0.0
K11748	17.0
K11749	36142.0
K11746	1.0
K11747	40.0
K11744	4.0
K11745	4.0
K11742	13.0
K11743	6667.0
K11740	0.0
K11741	1122.0
K13920	323.0
K13921	1.0
K13922	6472.0
K13923	1.0
K13924	0.0
K13925	0.0
K13926	17.0
K13927	2243.0
K13928	1.0
K13929	2.0
K09923	13.0
K09922	17721.0
K06201	25559.0
K06200	8046.0
K06207	31163.0
K06206	5835.0
K06205	13.0
K09924	4.0
K09929	0.0
K06208	381.0
K00759	19836.0
K00758	13.0
K00752	0.0
K00757	32847.0
K00756	8528.0
K00754	42187.0
K06001	24635.0
K05557	0.0
K09766	971.0
K05554	0.0
K07475	0.0
K07150	12115.0
K07151	0.0
K07152	1.0
K07153	27.0
K07154	18853.0
K07155	0.0
K07156	26.0
K07157	0.0
K07406	19693.0
K07407	67904.0
K07404	16849.0
K07405	17690.0
K07402	14903.0
K07403	23.0
K07400	27.0
K07401	0.0
K01808	41522.0
K01809	31477.0
K01800	2.0
K01801	0.0
K01802	19937.0
K01803	37297.0
K01804	7057.0
K01805	1488.0
K01807	7449.0
K09718	0.0
K14668	0.0
K14669	0.0
K14666	0.0
K14667	0.0
K01664	1187.0
K01665	18893.0
K01666	6378.0
K01667	18494.0
K01660	0.0
K01661	99.0
K01662	32114.0
K01663	0.0
K01668	3.0
K01669	54.0
K02863	36695.0
K02862	0.0
K02860	35761.0
K02867	36695.0
K02866	0.0
K02864	36125.0
K02869	0.0
K05362	2.0
K05365	54.0
K03402	16368.0
K03403	0.0
K03400	0.0
K03406	111800.0
K03407	15958.0
K03404	0.0
K03405	0.0
K03408	30343.0
K03409	410.0
K02315	22146.0
K02314	36726.0
K02317	0.0
K02316	36622.0
K02313	37013.0
K02312	3.0
K02319	0.0
K12405	0.0
K12152	13.0
K12151	0.0
K07091	27.0
K07090	50660.0
K07093	7.0
K07092	0.0
K07095	44901.0
K07094	2.0
K07097	0.0
K07096	0.0
K07099	7636.0
K07098	49949.0
K11175	36371.0
K11174	0.0
K11177	1.0
K11176	0.0
K11173	0.0
K11179	27.0
K11178	1.0
K00322	27.0
K00320	0.0
K00321	0.0
K00326	0.0
K00324	42.0
K00325	27.0
K00329	0.0
K05945	0.0
K05944	0.0
K05947	0.0
K05946	5326.0
K06944	0.0
K06945	0.0
K06946	13.0
K06415	1982.0
K06940	9970.0
K06941	37602.0
K06942	36695.0
K06943	0.0
K10806	27.0
K10807	0.0
K10804	62.0
K10805	27.0
K06948	1087.0
K06949	42673.0
K06418	953.0
K09138	1597.0
K09139	0.0
K09134	5304.0
K09135	0.0
K09136	26.0
K09137	1597.0
K09130	0.0
K09131	76.0
K09132	5056.0
K09133	0.0
K05808	37741.0
K05809	13.0
K05804	5094.0
K05805	13.0
K05806	0.0
K05807	17717.0
K05800	13.0
K05801	13.0
K05802	13.0
K05803	13.0
K01044	15.0
K01045	0.0
K01046	297.0
K02068	1958.0
K04561	0.0
K01042	4491.0
K05568	17323.0
K05567	6459.0
K14273	0.0
K14275	0.0
K14274	80.0
K02062	13.0
K05245	0.0
K05564	14.0
K01048	1461.0
K02066	17722.0
K01322	17693.0
K01325	0.0
K02065	17722.0
K01326	0.0
K05560	14.0
K02243	1087.0
K08930	0.0
K02679	13.0
K02676	14.0
K02674	14.0
K02675	0.0
K02672	14.0
K02241	857.0
K02670	15.0
K02671	14.0
K00810	0.0
K00811	18791.0
K00812	3783.0
K00813	13.0
K00814	0.0
K00817	39075.0
K00818	17782.0
K00819	3.0
K02530	17.0
K02245	1087.0
K02244	9.0
K01499	0.0
K01498	0.0
K01493	37746.0
K01492	85.0
K01491	76412.0
K01497	29.0
K01496	1895.0
K01495	29470.0
K01494	6995.0
K02418	14029.0
K02419	16004.0
K14492	0.0
K02412	15437.0
K02413	15522.0
K02410	16004.0
K02411	9572.0
K02416	16004.0
K02417	13330.0
K02414	1681.0
K02415	1115.0
K00120	0.0
K00121	1046.0
K00430	0.0
K13058	4.0
K13059	0.0
K13727	0.0
K13057	0.0
K13722	0.0
K13051	13.0
K13052	8942.0
K00435	0.0
K12054	0.0
K03239	0.0
K03238	0.0
K03231	0.0
K03230	16.0
K03232	0.0
K12059	1.0
K03237	0.0
K03236	0.0
K12058	12.0
K12239	0.0
K12238	0.0
K12235	0.0
K12234	2227.0
K13942	0.0
K13940	10281.0
K13941	0.0
K12097	0.0
K12096	0.0
K12095	0.0
K12094	0.0
K12093	0.0
K12092	0.0
K12091	0.0
K12090	0.0
K12099	0.0
K12098	0.0
K06356	0.0
K05992	319.0
K03540	0.0
K06331	5870.0
K06330	5.0
K07138	21584.0
K07139	27763.0
K11811	13.0
K07132	4158.0
K07133	81204.0
K07130	15941.0
K07131	0.0
K07137	51920.0
K07134	0.0
K07135	0.0
K01860	0.0
K01866	36702.0
K01867	36699.0
K01865	3.0
K01868	42076.0
K01869	36695.0
K06140	17.0
K04766	2.0
K04767	144.0
K04764	27.0
K04762	17722.0
K04763	56595.0
K04760	27.0
K04761	284.0
K04768	3.0
K04769	17522.0
K08313	129.0
K08312	13.0
K08311	31.0
K08310	13.0
K08317	9.0
K08316	10762.0
K08315	0.0
K08314	1404.0
K05149	0.0
K08319	13.0
K08318	0.0
K06339	0.0
K14648	0.0
K14392	90.0
K14393	32.0
K14645	0.0
K14647	0.0
K01689	42331.0
K01686	37049.0
K01687	48839.0
K01684	5186.0
K01685	16534.0
K01682	27.0
K01681	35932.0
K05308	0.0
K02889	0.0
K02888	37013.0
K02885	0.0
K02884	36695.0
K02887	36380.0
K02886	36695.0
K02881	36695.0
K02883	0.0
K13743	0.0
K02086	961.0
K02081	3483.0
K02080	0.0
K02083	1358.0
K02082	1851.0
K13831	0.0
K03428	0.0
K03429	12703.0
K03424	59406.0
K03935	0.0
K03932	0.0
K03933	20.0
K03930	6628.0
K03931	4.0
K02339	27.0
K02338	37013.0
K02337	36235.0
K02336	13.0
K02335	41681.0
K02334	13109.0
K02330	0.0
K03688	10492.0
K03689	0.0
K03680	80.0
K03683	27.0
K03684	103.0
K03685	36695.0
K03686	58359.0
K03687	35895.0
K07301	14539.0
K07300	1.0
K07303	0.0
K07302	0.0
K07305	60.0
K07304	369.0
K07307	1058.0
K07306	313.0
K07309	72.0
K07308	300.0
K02617	0.0
K02610	14.0
K02963	36695.0
K02612	14.0
K02961	35577.0
K09686	111865.0
K09687	157464.0
K09684	129.0
K09685	1541.0
K09682	0.0
K09683	0.0
K09680	2.0
K09681	0.0
K09688	0.0
K09689	0.0
K05962	0.0
K05961	0.0
K05967	1169.0
K05966	347.0
K11159	0.0
K05964	336.0
K05968	0.0
K11152	0.0
K00309	3.0
K00658	34.0
K00304	1.0
K00305	1.0
K00654	0.0
K00655	48418.0
K00652	17724.0
K00301	0.0
K00302	5137.0
K00303	3.0
K10828	0.0
K06431	0.0
K06432	0.0
K06433	0.0
K06434	3.0
K06436	2424.0
K06437	0.0
K10820	80.0
K06439	0.0
K10822	0.0
K10823	0.0
K10826	0.0
K09167	483.0
K06322	0.0
K14117	0.0
K14259	0.0
K14257	0.0
K01308	2077.0
K01303	1204.0
K01301	0.0
K01305	459.0
K01304	2542.0
K02658	14.0
K00672	0.0
K02650	5755.0
K02651	1.0
K02652	14256.0
K02653	17700.0
K02654	45024.0
K05687	0.0
K02656	14.0
K05685	26.0
K00878	16014.0
K00879	817.0
K00872	5370.0
K00873	37584.0
K00870	0.0
K00876	54685.0
K00877	0.0
K00874	42331.0
K00875	0.0
K04487	38888.0
K04486	26598.0
K04485	35858.0
K04484	0.0
K04483	0.0
K04482	0.0
K04480	0.0
K04488	24077.0
K12049	0.0
K13693	0.0
K13706	0.0
K13694	14.0
K13695	13.0
K05977	0.0
K09516	0.0
K02434	29029.0
K02435	28136.0
K02436	4.0
K02437	25550.0
K05350	10120.0
K02431	6051.0
K08100	0.0
K02433	29030.0
K02438	15146.0
K02439	17.0
K03745	27.0
K03744	38111.0
K03747	0.0
K03210	36493.0
K03217	36547.0
K03216	18932.0
K03215	27.0
K03742	34286.0
K03219	16.0
K03218	36819.0
K03749	13.0
K03748	13.0
K02383	0.0
K06327	0.0
K06320	5632.0
K07238	42666.0
K09479	0.0
K09478	0.0
K09475	0.0
K09474	0.0
K09477	0.0
K09476	13.0
K09471	13.0
K09470	1.0
K09473	0.0
K09472	0.0
K07543	0.0
K06898	16027.0
K13967	0.0
K13963	6700.0
K07545	0.0
K00737	5057.0
K05345	14.0
K11706	0.0
K11707	1.0
K11704	0.0
K11705	0.0
K11708	1.0
K11709	0.0
K05588	0.0
K07114	45595.0
K07443	7787.0
K07116	0.0
K07117	4.0
K07110	0.0
K07447	36695.0
K07112	1245.0
K07113	27.0
K07448	7234.0
K07118	386.0
K07119	5.0
K10619	0.0
K10618	0.0
K10617	0.0
K10616	0.0
K01848	17.0
K01849	17.0
K01844	2395.0
K01845	9216.0
K01846	638.0
K01847	35385.0
K01840	57719.0
K01841	5.0
K01842	0.0
K01843	2493.0
K06219	12.0
K10832	0.0
K05348	0.0
K14203	0.0
K08483	20168.0
K08482	4.0
K08481	0.0
K08480	0.0
K08485	25.0
K08484	27.0
K00464	0.0
K00467	0.0
K00466	0.0
K00461	0.0
K00460	0.0
K00463	0.0
K00462	0.0
K04509	0.0
K00469	0.0
K00468	0.0
K08645	0.0
K04744	27.0
K01518	0.0
K01519	0.0
K04748	0.0
K04749	1488.0
K01514	1.0
K01515	30771.0
K01512	12243.0
K01510	0.0
K14623	488.0
K14626	0.0
K14627	0.0
K14628	0.0
K14629	0.0
K03918	0.0
K03919	13.0
K12372	13.0
K12373	94812.0
K12370	13.0
K12371	13.0
K02359	0.0
K02358	36719.0
K02351	1.0
K02352	1.0
K02355	71112.0
K02357	36695.0
K02356	37343.0
K13574	0.0
K13573	0.0
K13572	0.0
K13571	0.0
K13570	0.0
K12112	0.0
K12113	0.0
K12110	0.0
K12111	552.0
K07329	0.0
K07328	0.0
K07323	27.0
K07322	35705.0
K07321	3794.0
K07320	27.0
K07327	0.0
K07326	0.0
K07325	0.0
K07324	0.0
K08163	13.0
K06180	95617.0
K06181	31.0
K06182	10537.0
K06183	19093.0
K06186	27.0
K06187	37013.0
K06188	663.0
K06189	27.0
K08359	12.0
K07589	1.0
K07588	17707.0
K07587	0.0
K07586	6462.0
K07585	0.0
K07584	17864.0
K07583	0.0
K07582	0.0
K07581	0.0
K07580	0.0
K11139	0.0
K05989	46647.0
K05988	0.0
K05985	7850.0
K05987	0.0
K05986	4.0
K10843	0.0
K08354	13.0
K10844	20.0
K10848	0.0
K00673	19.0
K00674	19196.0
K00675	408.0
K00676	18249.0
K00677	17727.0
K06988	2.0
K06989	349.0
K08351	0.0
K06980	31.0
K06981	0.0
K06982	0.0
K08350	13.0
K06984	0.0
K06985	0.0
K06986	0.0
K06987	11156.0
K02445	5319.0
K02444	7249.0
K00582	0.0
K00583	0.0
K00580	0.0
K02110	34329.0
K00586	0.0
K00587	0.0
K00584	0.0
K08921	0.0
K02441	17.0
K00588	643.0
K08922	0.0
K02440	1156.0
K00018	35703.0
K08923	0.0
K02443	8309.0
K00019	1080.0
K02442	1.0
K08925	0.0
K08926	0.0
K08927	0.0
K03149	3894.0
K06604	0.0
K00015	0.0
K01989	20123.0
K00854	32494.0
K00855	13.0
K00856	0.0
K00857	4433.0
K00850	85790.0
K00851	28.0
K00852	18704.0
K00853	404.0
K00858	36691.0
K00859	35638.0
K01181	8864.0
K01180	0.0
K01183	5458.0
K01182	18632.0
K01185	19326.0
K01184	0.0
K01187	72465.0
K01188	34720.0
K02596	1597.0
K13766	14.0
K13767	0.0
K13003	0.0
K13002	0.0
K13000	0.0
K02984	0.0
K02986	36715.0
K02987	0.0
K02636	0.0
K02982	31639.0
K02983	0.0
K02638	0.0
K02639	0.0
K02988	36218.0
K08298	144.0
K08299	0.0
K03583	27.0
K03582	27.0
K03581	21369.0
K03580	31.0
K03587	17790.0
K03586	27.0
K03585	35432.0
K03584	36567.0
K03589	32680.0
K03588	48515.0
K01725	13.0
K01724	22.0
K01727	639.0
K01726	11023.0
K01721	0.0
K01720	13.0
K01722	0.0
K13008	0.0
K01729	0.0
K01728	2.0
K09530	0.0
K09539	0.0
K02188	15196.0
K02189	15204.0
K02182	0.0
K02183	0.0
K03769	2395.0
K03768	47094.0
K03767	32.0
K03765	0.0
K03764	12.0
K03763	34507.0
K03762	89.0
K03761	3.0
K03760	15.0
K09457	482.0
K09456	1.0
K09459	4.0
K09458	38165.0
K00602	92203.0
K13988	0.0
K13985	0.0
K09981	626.0
K09980	1.0
K09983	0.0
K09982	13.0
K09985	0.0
K09984	0.0
K09987	0.0
K09986	14.0
K09989	8644.0
K09988	6456.0
K12583	0.0
K12582	13.0
K12589	0.0
K11720	27.0
K09759	8817.0
K10985	3.0
K10984	132.0
K07468	0.0
K07469	4.0
K07464	15208.0
K07465	0.0
K07466	0.0
K07467	10668.0
K07460	30547.0
K07461	6376.0
K07462	36695.0
K07463	0.0
K10679	49.0
K10678	0.0
K10671	0.0
K10670	12123.0
K10673	2.0
K10672	2551.0
K10674	13.0
K10677	0.0
K10676	1.0
K08726	0.0
K08724	1080.0
K08722	4691.0
K08723	0.0
K08720	0.0
K08721	0.0
K08728	6.0
K10187	0.0
K00119	0.0
K00118	4.0
K00449	14.0
K00448	14.0
K00115	0.0
K00446	0.0
K00117	24.0
K00116	23.0
K00111	34017.0
K00442	0.0
K00113	13.0
K00112	14.0
K01539	0.0
K01531	10012.0
K04720	17427.0
K01533	38645.0
K01534	62436.0
K01535	0.0
K01537	43480.0
K14358	0.0
K14605	0.0
K14606	0.0
K00413	0.0
K10120	5.0
K05600	1.0
K05777	17.0
K03972	0.0
K03973	1051.0
K03970	13.0
K03971	0.0
K03976	36329.0
K03977	37012.0
K03974	13.0
K03975	21372.0
K03978	36691.0
K03979	37013.0
K13378	17717.0
K02372	19973.0
K02371	34465.0
K02377	24426.0
K02379	1204.0
K03396	0.0
K03397	0.0
K03394	15132.0
K03395	1.0
K03392	0.0
K03393	0.0
K03390	17693.0
K03391	0.0
K03399	1151.0
K03027	0.0
K12136	0.0
K12137	0.0
K06610	0.0
K12138	0.0
K12139	0.0
K11444	0.0
K11440	2.0
K11443	0.0
K11442	2.0
K00612	5.0
K00613	72.0
K00610	28278.0
K00611	19036.0
K00616	11440.0
K00617	0.0
K00614	15.0
K00615	81564.0
K00619	1.0
K10863	0.0
K07874	0.0
K06234	0.0
K10240	0.0
K10241	0.0
K10242	0.0
K10243	0.0
K04110	0.0
K04113	0.0
K04112	0.0
K04115	0.0
K04114	0.0
K04117	0.0
K04116	0.0
K04118	0.0
K05517	13.0
K07705	280.0
K07704	352.0
K07707	7739.0
K07706	7038.0
K07701	0.0
K07700	13.0
K07703	0.0
K07702	13.0
K07709	0.0
K07708	27.0
K01955	51900.0
K13042	0.0
K09934	0.0
K09935	7247.0
K06216	6.0
K09937	0.0
K13745	14.0
K13746	0.0
K13747	27040.0
K13740	0.0
K13741	0.0
K13742	0.0
K06211	5388.0
K06212	86.0
K09933	1.0
K02618	14.0
K02619	18802.0
K02968	36132.0
K02966	0.0
K02967	36695.0
K02616	28.0
K02965	36695.0
K02962	0.0
K02611	14.0
K02613	14.0
K03569	53241.0
K03568	1560.0
K03565	35929.0
K06218	17.0
K03567	13.0
K03566	14.0
K03561	35460.0
K03560	27.0
K03563	18831.0
K03562	27.0
K06430	0.0
K01709	824.0
K01708	0.0
K01707	0.0
K01706	260.0
K01705	0.0
K01704	83942.0
K01703	84484.0
K01702	0.0
K14165	0.0
K14164	0.0
K14166	0.0
K14161	5.0
K14160	0.0
K14162	5.0
K05396	607.0
K03709	1069.0
K03708	4379.0
K08160	14.0
K03701	59464.0
K03700	11353.0
K03703	30858.0
K03702	36695.0
K03705	18974.0
K03704	27618.0
K03707	1764.0
K03706	11342.0
K06289	0.0
K06288	0.0
K06283	15300.0
K06282	86.0
K06281	86.0
K06287	35094.0
K06286	9.0
K06285	381.0
K06284	11670.0
K08161	19.0
K07540	0.0
K06438	10937.0
K06869	0.0
K06868	0.0
K06867	24.0
K06866	13.0
K06865	0.0
K06864	13541.0
K06863	0.0
K06862	0.0
K06861	17801.0
K06860	0.0
K12659	0.0
K12658	5.0
K07547	0.0
K07546	0.0
K15023	0.0
K15022	0.0
K15020	0.0
K15024	11854.0
K08700	0.0
K08162	5069.0
K07544	0.0
K00137	0.0
K00135	132.0
K00134	39396.0
K00133	36708.0
K00132	4.0
K00131	2680.0
K00130	6671.0
K00139	0.0
K00138	0.0
K00429	1.0
K00428	17693.0
K00421	0.0
K00423	0.0
K00425	17825.0
K00427	1.0
K00426	17825.0
K14292	0.0
K14379	0.0
K14370	0.0
K14371	0.0
K14372	0.0
K14373	0.0
K14374	0.0
K14375	0.0
K09845	0.0
K14082	0.0
K14083	6.0
K14080	0.0
K14081	0.0
K14086	5057.0
K14087	5129.0
K14084	4.0
K14088	5129.0
K14089	5057.0
K01552	12560.0
K01551	2232.0
K01556	1.0
K01557	0.0
K01554	13.0
K01555	1.0
K04708	0.0
K03955	0.0
K13689	0.0
K13688	1681.0
K13683	0.0
K13685	4686.0
K13684	0.0
K13687	0.0
K13686	0.0
K14159	27.0
K02399	13.0
K02398	3664.0
K02395	981.0
K02394	13.0
K02397	8720.0
K02396	17596.0
K02391	13.0
K02390	15652.0
K02393	13.0
K02392	30366.0
K13533	0.0
K13532	0.0
K13531	5.0
K13530	7.0
K01550	0.0
K05658	0.0
K14054	1597.0
K02601	41044.0
K02970	36382.0
K05378	0.0
K12339	27.0
K14060	13.0
K11687	0.0
K11686	0.0
K11685	0.0
K11689	1622.0
K11688	1693.0
K08939	0.0
K03048	643.0
K03049	0.0
K13821	67.0
K13820	1082.0
K03042	0.0
K03043	35775.0
K03040	36126.0
K03041	0.0
K03046	36219.0
K03047	0.0
K03044	0.0
K03045	0.0
K00348	17703.0
K09847	0.0
K00692	1598.0
K00638	15491.0
K00639	18859.0
K00693	0.0
K00634	28904.0
K00635	2.0
K00630	0.0
K00631	27.0
K00632	1778.0
K00633	6292.0
K00691	1086.0
K00696	0.0
K00694	2699.0
K00695	0.0
K10854	0.0
K07811	0.0
K07810	25.0
K07813	18913.0
K07812	72.0
K07814	5173.0
K07816	1593.0
K00090	14.0
K00091	5062.0
K00094	324.0
K00096	6028.0
K00097	20408.0
K00098	0.0
K00099	36210.0
K10228	0.0
K10229	0.0
K12548	0.0
K10222	0.0
K10220	0.0
K10221	0.0
K10227	2.0
K05822	629.0
K01949	0.0
K01945	36358.0
K01947	0.0
K01946	0.0
K01941	1629.0
K01940	35922.0
K06357	0.0
K07729	56926.0
K07728	0.0
K07727	27664.0
K07726	8922.0
K07725	0.0
K07724	13.0
K07723	1465.0
K07722	91.0
K07721	0.0
K07720	77107.0
K00899	1241.0
K05824	0.0
K00891	46524.0
K00892	13.0
K00895	6.0
K00897	2819.0
K08151	16.0
K08153	325.0
K08154	13.0
K02948	36695.0
K02942	0.0
K02944	0.0
K05665	0.0
K02946	36694.0
K13793	0.0
K06352	0.0
K01769	0.0
K01768	10.0
K01761	1427.0
K01760	2034.0
K01762	0.0
K09578	0.0
K01766	13.0
K08164	0.0
K02493	36216.0
K08166	0.0
K08167	27.0
K02496	13.0
K02497	2.0
K02494	27.0
K02495	54525.0
K02498	13.0
K02499	3902.0
K08168	0.0
K08169	1.0
K14415	5081.0
K14414	17.0
K06881	36986.0
K00436	0.0
K06332	0.0
K12815	0.0
K12810	0.0
K06885	1105.0
K00437	1079.0
K06335	0.0
K06334	24137.0
K03547	16931.0
K03546	11479.0
K03545	44616.0
K03544	43924.0
K03543	17747.0
K06888	6793.0
K10941	0.0
K03549	27.0
K03548	13.0
K10940	0.0
K02236	336.0
K02237	15678.0
K02234	0.0
K02232	15214.0
K02233	20668.0
K02230	7.0
K02231	26317.0
K06359	0.0
K02238	40369.0
K02239	0.0
K03723	35981.0
K03722	4266.0
K03721	30.0
K03720	13.0
K03727	0.0
K03726	0.0
K03725	0.0
K03724	18.0
K06358	0.0
K12673	0.0
K12679	0.0
K12678	0.0
K06410	10261.0
K11898	0.0
K11899	0.0
K11896	26.0
K11897	1.0
K11894	13.0
K11895	14.0
K11892	14.0
K11893	14.0
K11890	14.0
K11891	26.0
K08762	0.0
K08764	0.0
K08765	0.0
K10418	0.0
K11325	0.0
K11326	0.0
K11327	0.0
K11328	0.0
K11329	0.0
K00151	13.0
K00150	0.0
K00153	0.0
K00400	0.0
K00407	0.0
K00406	4.0
K00405	5.0
K00404	5.0
K00158	4.0
K01342	0.0
K09388	0.0
K09386	0.0
K09384	326.0
K04094	7683.0
K04095	5400.0
K04096	36217.0
K04097	26.0
K04090	14.0
K04091	44.0
K04092	0.0
K04093	0.0
K04098	0.0
K04099	0.0
K01578	0.0
K01579	18774.0
K01574	14.0
K01575	8.0
K01576	0.0
K01577	2.0
K01571	12117.0
K01572	37158.0
K01573	1.0
K02009	8232.0
K02008	65349.0
K02005	45873.0
K02004	272443.0
K02007	10885.0
K02006	91506.0
K02001	651.0
K02000	655.0
K02003	250659.0
K02002	657.0
K03065	0.0
K08952	0.0
K03060	17688.0
K13809	0.0
K10948	0.0
K09607	0.0
K06125	0.0
K04337	0.0
K06120	323.0
K06121	0.0
K04336	0.0
K01127	0.0
K09703	1084.0
K00004	2.0
K14699	0.0
K09702	1183.0
K14698	0.0
K05311	1157.0
K13829	0.0
K10943	0.0
K07291	0.0
K07290	0.0
K10206	16683.0
K10202	5.0
K10208	2.0
K10209	3.0
K01966	1.0
K01965	0.0
K01964	1597.0
K01963	12979.0
K01962	11057.0
K01961	47993.0
K01960	17690.0
K01969	14.0
K01968	14.0
K07749	6561.0
K07748	0.0
K07741	419.0
K07740	1.0
K07743	0.0
K07742	18972.0
K07745	0.0
K07744	0.0
K07746	13.0
K01299	5451.0
K01295	3646.0
K01297	6550.0
K02922	0.0
K05603	0.0
K02921	0.0
K02926	36695.0
K05607	0.0
K02924	0.0
K05605	0.0
K02928	0.0
K02929	0.0
K00216	14.0
K00217	0.0
K00214	0.0
K00215	39894.0
K00213	0.0
K00210	0.0
K00211	0.0
K00218	0.0
K00219	116.0
K01035	1079.0
K01034	4208.0
K04517	36661.0
K01740	67438.0
K01031	16.0
K01746	1632.0
K01745	1664.0
K01744	20358.0
K01749	5667.0
K01039	1074.0
K04518	18078.0
K09591	0.0
K14129	0.0
K14128	0.0
K14121	0.0
K14120	0.0
K14123	0.0
K14122	0.0
K14125	0.0
K14124	0.0
K14127	0.0
K14126	0.0
K03521	40299.0
K03520	0.0
K03523	22228.0
K03522	41437.0
K03525	38260.0
K03524	38650.0
K03527	36569.0
K03526	36366.0
K03529	18688.0
K03528	27.0
K06338	0.0
K02217	24325.0
K03299	1503.0
K03298	1641.0
K13472	0.0
K03293	818.0
K03292	30949.0
K03291	0.0
K03290	0.0
K03297	5188.0
K03296	47208.0
K03295	18040.0
K03294	12020.0
K13009	0.0
K12690	0.0
K09743	0.0
K06022	0.0
K07190	0.0
K06021	0.0
K07192	2325.0
K06020	0.0
K06027	0.0
K06026	0.0
K09744	0.0
K07991	1.0
K08749	0.0
K09835	0.0
K09834	0.0
K10439	39939.0
K06351	0.0
K09833	0.0
K10925	0.0
K10924	0.0
K10927	0.0
K10926	0.0
K10923	0.0
K10922	0.0
K09629	0.0
K10697	0.0
K00179	10875.0
K00172	2399.0
K00171	1673.0
K00170	1679.0
K00177	26269.0
K00176	26269.0
K00175	44625.0
K00174	42886.0
K13478	0.0
K14338	0.0
K14339	0.0
K14335	0.0
K14337	0.0
K14330	0.0
K14331	0.0
K14333	1.0
K08918	0.0
K13479	2988.0
K04078	36219.0
K04079	36612.0
K04076	1464.0
K04077	36695.0
K04074	4627.0
K04075	35119.0
K04072	28001.0
K04073	0.0
K04070	13906.0
K04071	0.0
K14597	0.0
K13318	0.0
K08280	0.0
K13641	1079.0
K13640	72.0
K13643	31.0
K13642	0.0
K02027	244845.0
K02026	430123.0
K02025	463248.0
K02024	1.0
K02023	9573.0
K02022	28.0
K02021	319.0
K02020	9472.0
K02029	33958.0
K02028	35057.0
K03886	0.0
K03887	0.0
K03884	0.0
K03885	19355.0
K03881	0.0
K03888	0.0
K03889	0.0
K12998	0.0
K12999	0.0
K12992	1645.0
K12993	0.0
K12990	5375.0
K12991	0.0
K12996	630.0
K12997	0.0
K12994	0.0
K12995	0.0
K08979	0.0
K08978	34281.0
K03088	311766.0
K03089	27.0
K03086	44530.0
K03087	13.0
K08971	0.0
K08970	4.0
K03082	81.0
K03080	0.0
K08974	34995.0
K13868	0.0
K00918	750.0
K01553	0.0
K12214	0.0
K11646	0.0
K11645	0.0
K11641	0.0
K11640	0.0
K12736	0.0
K12733	0.0
K07507	26914.0
K07506	14.0
K07505	0.0
K07504	17.0
K07503	0.0
K07502	6635.0
K07501	14.0
K07500	0.0
K07509	0.0
K07508	0.0
K11422	0.0
K08698	0.0
K10773	36285.0
K10774	0.0
K14286	0.0
K10778	28.0
K14287	14.0
K00140	128.0
K05501	13.0
K01903	34.0
K01902	35.0
K01905	1080.0
K01904	0.0
K01907	0.0
K01906	0.0
K01909	0.0
K01908	0.0
K14534	10271.0
K00147	34849.0
K07767	0.0
K07769	0.0
K07768	0.0
K06203	13.0
K06202	13.0
K09921	13.0
K09920	1.0
K09927	5065.0
K09024	14.0
K09022	2178.0
K09023	4.0
K09020	80.0
K09021	0.0
K02908	0.0
K02909	37038.0
K08218	17719.0
K08219	0.0
K02904	36617.0
K02906	36695.0
K02907	36565.0
K02902	36067.0
K00230	3007.0
K00231	3.0
K00232	0.0
K08976	6.0
K00234	0.0
K00239	22190.0
K06209	15944.0
K09928	18.0
K01015	0.0
K01014	0.0
K01012	40339.0
K01011	6391.0
K01010	0.0
K08920	0.0
K14103	0.0
K14102	0.0
K14101	0.0
K14100	0.0
K14105	0.0
K14104	0.0
K14109	0.0
K14108	0.0
K06401	0.0
K00893	0.0
K13402	0.0
K12858	0.0
K03503	17728.0
K03502	32929.0
K03501	37008.0
K03500	19008.0
K08924	0.0
K02278	635.0
K02279	6640.0
K12977	0.0
K02276	1.0
K02277	0.0
K02274	5.0
K02275	5.0
K13450	0.0
K13451	0.0
K13452	0.0
K13454	0.0
K13455	0.0
K12509	0.0
K12508	12.0
K12507	3.0
K12506	1834.0
K12500	13.0
K12503	0.0
K05926	0.0
K09728	0.0
K14587	80.0
K06597	0.0
K06596	14.0
K06595	0.0
K06599	0.0
K06598	0.0
K07978	0.0
K07979	49834.0
K07976	0.0
K14585	0.0
K10907	28032.0
K10906	12.0
K10901	0.0
K10909	0.0
K10908	0.0
K09819	10.0
K09818	6.0
K09817	35531.0
K09816	35528.0
K09815	35604.0
K06374	18152.0
K06373	18151.0
K09812	41393.0
K09811	40460.0
K09810	22794.0
K09724	0.0
K14582	0.0
K09721	0.0
K04058	16.0
K04059	0.0
K04050	0.0
K04051	0.0
K04052	0.0
K04053	0.0
K04054	0.0
K04055	0.0
K04056	4.0
K04057	0.0
K01047	0.0
K08975	0.0
K10015	1.0
K10014	0.0
K10017	1.0
K10016	1.0
K10011	25.0
K10010	2912.0
K10013	1.0
K10012	6770.0
K10019	0.0
K10018	0.0
K13665	1.0
K13664	0.0
K13663	0.0
K13662	0.0
K13661	0.0
K13660	0.0
K13669	0.0
K13668	0.0
K07641	4.0
K01466	595.0
K13590	2.0
K01464	13368.0
K01465	37424.0
K01462	54354.0
K01463	1764.0
K01460	13.0
K01461	0.0
K13599	1.0
K13598	0.0
K01468	1422.0
K01469	4.0
K09251	1597.0
K09252	13.0
K02041	6229.0
K02040	36737.0
K02043	1.0
K02045	672.0
K02044	6230.0
K02047	676.0
K02046	676.0
K02049	42189.0
K02048	702.0
K05549	1.0
K05548	14.0
K06046	0.0
K03319	172.0
K03316	108.0
K03317	1099.0
K03314	13.0
K03315	35662.0
K03312	12028.0
K03313	90.0
K03310	44426.0
K03311	9947.0
K12052	0.0
K02945	36935.0
K06162	1097.0
K06163	1080.0
K06160	0.0
K06161	0.0
K06166	1079.0
K00359	4133.0
K06164	1080.0
K06165	1080.0
K06168	36212.0
K06169	14.0
K13020	0.0
K07158	0.0
K07159	0.0
K04835	319.0
K11621	0.0
K11991	13.0
K11622	0.0
K11996	38.0
K11627	0.0
K11626	0.0
K11629	2.0
K11628	0.0
K07561	0.0
K07560	36693.0
K07563	0.0
K07562	0.0
K07565	0.0
K07564	0.0
K07567	45304.0
K07566	53412.0
K07569	0.0
K07568	53707.0
K09925	1.0
K11199	0.0
K11198	0.0
K11192	13.0
K11191	0.0
K11196	0.0
K11195	0.0
K11194	0.0
K02492	7060.0
K10713	0.0
K10710	1070.0
K10711	4.0
K10716	13.0
K02490	0.0
K10714	0.0
K10715	0.0
K01929	36695.0
K01928	39530.0
K01923	42012.0
K01922	1606.0
K01921	40521.0
K01920	27.0
K01926	35874.0
K01925	36707.0
K01924	36691.0
K07789	17.0
K07788	13.0
K07785	0.0
K07784	13.0
K07787	31.0
K07786	0.0
K07781	0.0
K07783	13.0
K07782	1.0
K05835	15.0
K06355	0.0
K14661	0.0
K09844	0.0
K00782	19.0
K00783	37015.0
K00784	36987.0
K00785	1.0
K00786	7772.0
K00039	0.0
K00036	5540.0
K00037	0.0
K00034	416.0
K00035	0.0
K00032	0.0
K00033	5545.0
K00030	3425.0
K00031	31541.0
K01259	1244.0
K01258	34525.0
K01255	6956.0
K01256	33.0
K01251	25920.0
K01250	2149.0
K01253	0.0
K01252	26.0
K09008	0.0
K09009	0.0
K09000	6.0
K09001	1427.0
K09002	5443.0
K09003	0.0
K09004	1599.0
K09005	72.0
K09006	0.0
K09007	19.0
K09846	0.0
K08234	7915.0
K00258	0.0
K00259	681.0
K00252	3.0
K00253	14.0
K00256	0.0
K00257	19760.0
K00254	0.0
K00255	15.0
K01079	1203.0
K01078	4.0
K01071	6.0
K01070	27.0
K01073	18.0
K01077	25433.0
K01076	2024.0
K14472	0.0
K14471	0.0
K14470	0.0
K14475	1670.0
K09841	0.0
K02788	12.0
K02782	1082.0
K02783	6492.0
K02781	5730.0
K02786	13.0
K02787	1.0
K02784	15.0
K01060	1994.0
K01787	1252.0
K01786	13096.0
K01785	52955.0
K01784	51978.0
K01783	39838.0
K01782	88.0
K01781	0.0
K01780	0.0
K01789	0.0
K01788	13560.0
K02526	1598.0
K02527	17721.0
K02525	1.0
K02250	2.0
K02523	17721.0
K02520	37816.0
K02521	13.0
K02258	0.0
K02259	7.0
K02528	36622.0
K02529	134991.0
K03781	23190.0
K03780	1743.0
K03783	34133.0
K03782	45.0
K03785	5521.0
K03784	9540.0
K03787	23118.0
K03786	31568.0
K03789	18533.0
K03788	13.0
K10700	0.0
K00342	17721.0
K03124	0.0
K03120	0.0
K12527	2988.0
K12526	0.0
K12525	25.0
K12524	35406.0
K12523	0.0
K12522	0.0
K09789	17690.0
K09788	121.0
K09787	18900.0
K09786	1983.0
K09785	0.0
K09781	27.0
K09780	31.0
K10961	0.0
K10960	0.0
K10963	0.0
K10962	0.0
K10965	0.0
K10964	0.0
K10966	0.0
K09879	0.0
K06318	0.0
K06311	0.0
K06310	751.0
K06312	0.0
K06314	0.0
K06317	3232.0
K11389	0.0
K11386	0.0
K11387	0.0
K11384	4.0
K11385	0.0
K11382	0.0
K11383	0.0
K11381	0.0
K11949	0.0
K10380	0.0
K04032	3322.0
K04033	0.0
K04030	3572.0
K04031	12634.0
K04036	0.0
K04037	0.0
K04034	319.0
K04035	80.0
K04038	0.0
K04039	0.0
K07046	31.0
K07047	11377.0
K07044	84.0
K07045	12652.0
K07042	19004.0
K07043	30590.0
K07040	18441.0
K07041	0.0
K07048	1431.0
K07049	0.0
K08664	0.0
K02584	1.0
K10039	848.0
K10038	1.0
K10037	0.0
K10036	143.0
K04788	0.0
K04789	0.0
K04784	1.0
K04785	0.0
K04786	0.0
K04787	0.0
K04780	0.0
K04781	1597.0
K04782	0.0
K04783	0.0
K13601	0.0
K13603	0.0
K13602	0.0
K13605	0.0
K13604	0.0
K13607	72.0
K02404	2053.0
K05783	1.0
K05782	16.0
K05781	1080.0
K05780	1080.0
K05787	13.0
K05786	35.0
K05785	17.0
K05784	1.0
K05789	0.0
K05788	27.0
K01442	29058.0
K01443	18293.0
K01444	1857.0
K01446	17.0
K01447	19277.0
K01448	61856.0
K01449	14233.0
K14803	0.0
K02069	1959.0
K05569	6458.0
K08008	0.0
K02063	13.0
K05566	6456.0
K05565	5.0
K05563	14.0
K05562	14.0
K05561	14.0
K02064	13.0
K03338	5380.0
K03339	0.0
K03330	0.0
K03331	0.0
K03332	699.0
K03333	0.0
K03335	5140.0
K03336	5136.0
K03337	5379.0
K12956	0.0
K12957	18.0
K12954	0.0
K12955	0.0
K12952	0.0
K12953	0.0
K12950	0.0
K12951	0.0
K14733	0.0
K00109	0.0
K06148	48137.0
K06149	13.0
K06144	13.0
K06145	13.0
K06146	0.0
K06147	300013.0
K06141	0.0
K06142	54424.0
K06143	2.0
K11945	0.0
K08948	0.0
K08949	0.0
K00071	0.0
K14664	0.0
K13810	0.0
K14665	1079.0
K03058	0.0
K11609	0.0
K11608	0.0
K14660	0.0
K11603	0.0
K11602	0.0
K11601	0.0
K11600	0.0
K11607	16.0
K11606	16.0
K11605	16.0
K11604	16.0
K10558	80.0
K10559	96.0
K10550	83.0
K10551	83.0
K10552	0.0
K10553	0.0
K10554	0.0
K10555	418.0
K10556	85.0
K10557	80.0
K03051	0.0
K03050	0.0
K07549	0.0
K07548	0.0
K07239	28.0
K07235	27.0
K07234	0.0
K07237	13.0
K07236	13.0
K07231	0.0
K07230	13.0
K07233	27.0
K07232	0.0
K02467	0.0
K05306	5698.0
K05305	5383.0
K05304	0.0
K05303	4.0
K05301	0.0
K02565	13.0
K08644	0.0
K08646	0.0
K08641	10.0
K08643	0.0
K08642	0.0
K12146	0.0
K00010	5940.0
K00011	0.0
K00012	37811.0
K00013	36378.0
K00014	37257.0
K00016	20597.0
K09065	0.0
K08252	0.0
K08253	0.0
K08256	0.0
K08255	2.0
K08258	0.0
K08259	1.0
K00274	327.0
K00275	32.0
K00276	1.0
K00270	0.0
K00271	0.0
K00272	0.0
K00273	0.0
K00278	28500.0
K00279	0.0
K12675	0.0
K01277	17690.0
K01274	0.0
K01273	14345.0
K01271	11421.0
K01270	50933.0
K01278	17693.0
K00906	26.0
K00904	12.0
K00903	28.0
K00901	6006.0
K13785	0.0
K00908	0.0
K11149	0.0
K01053	4.0
K01051	6.0
K01057	3.0
K01056	36695.0
K01055	15.0
K01054	0.0
K01058	28.0
K02500	36378.0
K02501	36306.0
K02502	18501.0
K02503	36684.0
K02504	13.0
K02505	13.0
K02506	0.0
K02507	13.0
K02508	13.0
K02509	15.0
K00291	0.0
K13410	0.0
K13148	0.0
K13419	0.0
K05825	0.0
K03106	36696.0
K03105	0.0
K03101	42435.0
K03100	78350.0
K12541	0.0
K12540	0.0
K12543	0.0
K12542	0.0
K12545	0.0
K12544	0.0
K12547	0.0
K12546	0.0
K12549	0.0
K06080	13.0
K11018	0.0
K11019	0.0
K11016	0.0
K11017	0.0
K11014	0.0
K11015	0.0
K11012	0.0
K11013	0.0
K11010	0.0
K11011	0.0
K06333	16812.0
K06880	0.0
K06883	4.0
K06882	0.0
K09857	18.0
K06884	2.0
K06887	38.0
K06886	7.0
K06889	69273.0
K10942	0.0
K09859	0.0
K09858	27.0
K10947	58975.0
K10946	0.0
K10945	0.0
K10944	0.0
K13284	0.0
K00483	16.0
K00481	14.0
K00480	0.0
K00486	0.0
K00485	0.0
K00484	13.0
K09901	13.0
K10929	0.0
K07684	13.0
K07685	13.0
K07686	13.0
K07687	13.0
K07681	2.0
K07688	0.0
K07689	13.0
K10928	0.0
K04018	0.0
K04019	3326.0
K04014	157.0
K04015	301.0
K04016	13.0
K04017	0.0
K04013	85.0
K07060	0.0
K07061	0.0
K07062	43.0
K07063	0.0
K07064	0.0
K07065	0.0
K07066	5056.0
K07067	1463.0
K07068	1.0
K07069	5382.0
K01121	0.0
K13629	0.0
K13628	33.0
K13623	0.0
K13622	4.0
K13620	0.0
K13626	10363.0
K08586	0.0
K08587	0.0
K01428	6666.0
K01429	6662.0
K01422	17690.0
K01423	28.0
K01420	23141.0
K01421	16023.0
K01426	5733.0
K01427	0.0
K01424	33897.0
K01425	22637.0
K08068	0.0
K07538	0.0
K13086	0.0
K13085	0.0
K07287	13.0
K07824	0.0
K07682	0.0
K02722	0.0
K12978	0.0
K12979	26.0
K12972	26.0
K12973	13.0
K12974	13.0
K12975	0.0
K12976	0.0
K07821	0.0
K07683	3.0
K14750	0.0
K14751	0.0
K14953	0.0
K12288	13.0
K12289	13.0
K12282	0.0
K12283	0.0
K12280	0.0
K12281	0.0
K12286	0.0
K12287	0.0
K12284	0.0
K12285	0.0
K11957	0.0
K11956	0.0
K11955	0.0
K11954	0.0
K11953	0.0
K11952	0.0
K11951	0.0
K11950	0.0
K11959	0.0
K11958	0.0
K13889	17.0
K13888	26.0
K11963	0.0
K07217	1212.0
K07216	14225.0
K07215	13.0
K07214	5378.0
K07213	3962.0
K07212	0.0
K07219	2834.0
K07218	0.0
K12150	13.0
K08689	0.0
K08688	0.0
K00402	0.0
K00401	0.0
K11994	0.0
K00152	0.0
K01043	1.0
K00154	28.0
K00157	0.0
K00156	17703.0
K10533	0.0
K10530	2.0
K10531	0.0
K10536	981.0
K10537	83.0
K10535	0.0
K10538	0.0
K10539	83.0
K00073	49.0
K13934	2.0
K00076	749.0
K00077	34571.0
K00074	20236.0
K00075	36215.0
K00078	0.0
K00079	0.0
K02290	0.0
K02563	37013.0
K02292	0.0
K08966	0.0
K02294	0.0
K08278	0.0
K08279	1.0
K08274	0.0
K08275	0.0
K08276	13.0
K08277	0.0
K00298	0.0
K00299	18.0
K00296	0.0
K00297	36666.0
K00294	3.0
K00292	0.0
K00293	0.0
K00290	27301.0
K07757	0.0
K12089	0.0
K01210	1397.0
K01213	0.0
K01212	5067.0
K01215	4.0
K01214	0.0
K01217	0.0
K01216	0.0
K01219	1.0
K01218	5533.0
K02749	0.0
K02746	1235.0
K02747	1220.0
K02744	3791.0
K02745	1231.0
K02742	13.0
K00924	29.0
K00925	42791.0
K00926	14021.0
K00927	36695.0
K00928	38677.0
K00929	30106.0
K12085	0.0
K02298	26.0
K02299	26.0
K02568	85.0
K02569	13.0
K02562	17.0
K02291	5.0
K02560	13.0
K02293	0.0
K02566	1683.0
K02567	85.0
K02564	52284.0
K02297	26.0
K03169	84226.0
K03168	36214.0
K03163	0.0
K03162	0.0
K03167	0.0
K03166	0.0
K11038	0.0
K11039	0.0
K11030	0.0
K11031	0.0
K11032	0.0
K11033	0.0
K11034	0.0
K11035	0.0
K11036	0.0
K11037	0.0
K02546	0.0
K07668	2675.0
K07669	0.0
K07666	30.0
K07667	28685.0
K07664	26.0
K07665	6282.0
K07662	13.0
K07663	4.0
K07660	13.0
K07661	14.0
K03927	24797.0
K07008	27.0
K07009	1880.0
K07002	44.0
K07003	13324.0
K07000	27.0
K07001	28448.0
K07006	5.0
K07007	48329.0
K07004	15.0
K07005	40423.0
K03921	0.0
K02956	36694.0
K09725	0.0
K09181	19.0
K08599	0.0
K08598	0.0
K08591	38547.0
K08590	17951.0
K01156	2657.0
K01154	38189.0
K01407	13.0
K01400	0.0
K01153	34292.0
K01150	13.0
K01151	36660.0
K01408	0.0
K01409	43380.0
K01158	0.0
K01159	25417.0
K05523	14.0
K05522	13.0
K05521	8501.0
K05520	17746.0
K05527	27.0
K05526	14.0
K05525	0.0
K05524	95.0
K05529	0.0
K14518	0.0
K14519	6.0
K05949	0.0
K01754	19365.0
K05942	0.0
K01027	0.0
K02171	1.0
K02170	27.0
K02173	80.0
K02172	1.0
K01751	6974.0
K06416	5898.0
K06417	0.0
K06414	0.0
K06947	0.0
K03379	13.0
K03808	32.0
K03809	2708.0
K03806	27.0
K06412	18670.0
K03804	13.0
K12296	0.0
K03802	6.0
K03803	21062.0
K06413	319.0
K10808	0.0
K06411	10424.0
K01028	1694.0
K01029	2087.0
K11931	1.0
K11930	0.0
K11933	13.0
K11932	13.0
K11935	0.0
K11934	1.0
K11937	0.0
K11936	3.0
K11939	13.0
K11938	0.0
K10800	4.0
K06419	626.0
K11929	0.0
K07271	11582.0
K07270	25.0
K07273	19302.0
K07272	0.0
K07275	28.0
K07274	13.0
K07277	17721.0
K07276	2.0
K07279	0.0
K07278	13.0
K10623	0.0
K02481	17695.0
K11520	0.0
K02480	0.0
K08170	3.0
K02485	13.0
K02484	18261.0
K02487	13.0
K08600	32050.0
K08603	0.0
K08602	8236.0
K08605	4.0
K08604	0.0
K09956	18.0
K09957	0.0
K09954	17.0
K09955	38492.0
K09952	707.0
K09953	0.0
K09950	1.0
K09951	13863.0
K09958	4.0
K09959	0.0
K07495	32.0
K07494	11.0
K07497	8462.0
K07496	5799.0
K07491	15746.0
K07490	13.0
K07493	0.0
K07492	0.0
K07499	0.0
K07498	10.0
K11209	2.0
K11208	0.0
K11204	0.0
K11203	1868.0
K11202	4271.0
K11201	13.0
K11200	1079.0
K00058	51374.0
K00059	69902.0
K00728	0.0
K00729	0.0
K00055	1.0
K00057	37091.0
K00050	6265.0
K00051	0.0
K00720	0.0
K00721	19078.0
K14424	0.0
K06033	0.0
K14189	0.0
K14188	1087.0
K06364	0.0
K14187	25.0
K01239	3115.0
K01238	22.0
K01897	48326.0
K01232	6190.0
K01895	5568.0
K01230	0.0
K01893	36451.0
K01236	0.0
K01235	2.0
K01890	36695.0
K02768	5221.0
K02769	2631.0
K02760	21562.0
K02761	19062.0
K02763	6.0
K02764	2.0
K02765	6520.0
K00948	47862.0
K00949	18975.0
K00942	37342.0
K00943	26663.0
K00940	19780.0
K00941	70110.0
K00946	35410.0
K00947	0.0
K00944	0.0
K00945	71700.0
K01097	0.0
K01096	29.0
K01095	347.0
K01093	13.0
K01092	24082.0
K01091	70354.0
K01090	25289.0
K03499	73059.0
K03498	58154.0
K03491	12013.0
K03490	5074.0
K03493	0.0
K03492	1616.0
K03495	36940.0
K03497	89479.0
K03496	71208.0
K02817	0.0
K02814	73.0
K02815	75.0
K02810	4704.0
K02548	18392.0
K02549	24.0
K02818	2.0
K02819	5336.0
K03637	3424.0
K03636	21.0
K03147	33536.0
K03146	0.0
K08851	0.0
K06518	35339.0
K09729	1476.0
K06048	0.0
K06045	8.0
K06044	0.0
K09727	0.0
K09726	0.0
K06041	20260.0
K09720	0.0
K09723	0.0
K06042	14709.0
K09897	13.0
K09896	13.0
K09895	27.0
K09894	13.0
K09893	13.0
K09892	12.0
K09891	13.0
K09890	13.0
K09899	13.0
K09898	13.0
K03622	0.0
K07648	13.0
K07649	13.0
K07398	0.0
K07399	0.0
K11056	0.0
K11057	0.0
K11054	0.0
K11055	0.0
K07640	13.0
K07393	94.0
K07390	31.0
K07391	35229.0
K07644	30.0
K07645	44.0
K07646	47893.0
K07647	0.0
K10896	0.0
K07024	119867.0
K07025	58683.0
K07026	1.0
K07027	26822.0
K07020	0.0
K07021	6.0
K07022	0.0
K07023	12694.0
K07028	1.0
K07029	64393.0
K10094	0.0
K01390	0.0
K01392	14.0
K01399	0.0
K02673	0.0
K05893	0.0
K05897	0.0
K05896	18991.0
K05895	10472.0
K05899	0.0
K05898	0.0
K00555	0.0
K00554	31071.0
K00557	27.0
K00556	17701.0
K00551	13.0
K00559	0.0
K00558	52720.0
K01170	0.0
K01173	15.0
K01174	26.0
K01175	24.0
K01176	597.0
K01178	4.0
K01179	26847.0
K14578	0.0
K14579	0.0
K08951	0.0
K08950	0.0
K08953	0.0
K03828	22.0
K03829	0.0
K03820	17719.0
K03821	14.0
K03822	0.0
K03823	34126.0
K03824	27.0
K03825	2768.0
K03826	15119.0
K03827	21303.0
K12248	0.0
K12246	0.0
K12247	0.0
K12242	0.0
K12243	0.0
K12240	0.0
K12241	0.0
K11919	0.0
K11918	0.0
K11913	0.0
K11912	0.0
K11911	13.0
K11910	13.0
K11917	0.0
K11916	0.0
K11915	0.0
K11914	0.0
K12068	14.0
K12069	1.0
K12062	14.0
K12063	14.0
K12060	14.0
K12061	14.0
K12066	14.0
K12067	14.0
K12064	1.0
K12065	14.0
K07259	17720.0
K07258	57940.0
K07253	0.0
K07251	13.0
K07250	6671.0
K07257	0.0
K07256	0.0
K07255	0.0
K07254	0.0
K05372	0.0
K05373	0.0
K05370	0.0
K05371	0.0
K05374	0.0
K05375	0.0
K09970	0.0
K09971	1.0
K09972	4.0
K09973	18.0
K09974	30.0
K09975	14.0
K09976	1087.0
K09978	13.0
K09979	17701.0
K11261	7323.0
K11260	0.0
K11263	27.0
K11264	0.0
K10793	1520.0
K10796	2598.0
K10797	2123.0
K10794	18.0
K10795	1502.0
K00700	45498.0
K00701	0.0
K10798	0.0
K00703	37700.0
K00705	35411.0
K09828	0.0
K10133	0.0
K13053	13.0
K03192	6.0
K00964	0.0
K00965	18159.0
K00966	2238.0
K00960	0.0
K00961	0.0
K00962	35096.0
K00963	8733.0
K00969	36756.0
K12681	0.0
K02703	0.0
K08364	1.0
K08365	14.0
K02706	0.0
K08363	1.0
K08361	0.0
K02708	0.0
K02709	0.0
K08368	3.0
K08369	90.0
K01615	4225.0
K01617	0.0
K01616	0.0
K01611	7130.0
K01610	27942.0
K01613	22675.0
K01612	0.0
K01619	38828.0
K01618	0.0
K02834	36695.0
K02835	36695.0
K05281	0.0
K03619	0.0
K03618	0.0
K03617	35621.0
K03616	1967.0
K03615	35544.0
K03614	34928.0
K03613	34373.0
K03612	33577.0
K03611	27.0
K03610	16407.0
K09705	9.0
K09704	10127.0
K09701	17.0
K09700	335.0
K09709	0.0
K06391	6986.0
K06390	17793.0
K06393	17724.0
K06392	12737.0
K06395	3320.0
K06394	12746.0
K06397	17135.0
K06396	16682.0
K06399	18953.0
K06398	18744.0
K06435	0.0
K11078	0.0
K11079	0.0
K11074	1.0
K11075	1.0
K11076	1.0
K11077	0.0
K11070	18190.0
K11071	18197.0
K11072	25367.0
K11073	1.0
K06935	0.0
K06934	1727.0
K06937	8.0
K06936	1597.0
K06931	0.0
K06930	0.0
K06933	0.0
K06932	0.0
K06939	0.0
K06938	15.0
K13381	0.0
K05916	34.0
K05917	0.0
K05914	0.0
K05915	0.0
K05912	0.0
K05913	0.0
K05910	4.0
K05911	0.0
K05918	0.0
K05919	17783.0
K00392	0.0
K00390	512.0
K00397	0.0
K00395	0.0
K00394	745.0
K01884	0.0
K00399	0.0
K01886	33781.0
K01376	1.0
K01372	25035.0
K09149	0.0
K09148	0.0
K01225	381.0
K09145	5059.0
K09144	5056.0
K09147	0.0
K09146	0.0
K09141	0.0
K09140	0.0
K09143	0.0
K09142	0.0
K05709	0.0
K05708	0.0
K05879	6056.0
K05878	6055.0
K05875	13.0
K05874	13.0
K05877	13.0
K05876	0.0
K05873	16.0
K00579	0.0
K00578	0.0
K00577	0.0
K00575	21017.0
K00574	6510.0
K00573	17.0
K00571	24897.0
K00570	0.0
K01118	6085.0
K01119	3033.0
K01157	0.0
K01112	12.0
K01113	18.0
K04477	17703.0
K01114	2.0
K01115	0.0
K08087	0.0
K01315	0.0
K08085	13.0
K08084	28.0
K08083	14.0
K08082	14.0
K08081	0.0
K08080	0.0
K01152	0.0
K01401	0.0
K09826	0.0
K06344	0.0
K06345	0.0
K09822	5.0
K06343	0.0
K10938	1.0
K06341	0.0
K10934	0.0
K10935	0.0
K10932	0.0
K11052	0.0
K10930	0.0
K06349	0.0
K11053	0.0
K10754	0.0
K01755	41302.0
K10200	2429.0
K02132	0.0
K02137	0.0
K03840	13.0
K03841	27.0
K13028	0.0
K13799	0.0
K13798	0.0
K13795	1.0
K13794	1.0
K13021	0.0
K13792	0.0
K13791	0.0
K13790	0.0
K12268	2.0
K12269	2.0
K12262	15.0
K12263	0.0
K12264	0.0
K12265	0.0
K12266	1.0
K12267	56748.0
K01757	0.0
K12237	0.0
K13243	0.0
K13245	0.0
K13244	0.0
K13246	0.0
K03264	0.0
K03265	0.0
K03263	0.0
K03268	0.0
K03269	17721.0
K12415	0.0
K10211	2.0
K09918	1.0
K09919	0.0
K06720	13.0
K09913	1106.0
K09910	13.0
K09911	13.0
K09916	27.0
K09917	13.0
K06726	708.0
K09915	4.0
K11535	15.0
K11534	96.0
K11537	15.0
K11531	0.0
K11533	0.0
K11532	0.0
K11249	361.0
K11539	0.0
K00762	41942.0
K00763	19002.0
K00760	37314.0
K00761	36618.0
K00766	31099.0
K00767	28412.0
K00764	60982.0
K00765	35924.0
K00768	15679.0
K00769	13.0
K11059	0.0
K00186	0.0
K00187	0.0
K00184	436.0
K00185	148.0
K00183	368.0
K00180	28564.0
K00188	0.0
K00189	0.0
K10110	8129.0
K10111	0.0
K10112	21093.0
K10113	0.0
K10114	0.0
K10115	0.0
K10116	0.0
K10117	27607.0
K10118	33008.0
K10119	32948.0
K04641	318.0
K04643	0.0
K04642	0.0
K13282	6.0
K00988	0.0
K00989	4492.0
K00986	654.0
K00984	5062.0
K00985	0.0
K00982	27.0
K00983	10457.0
K00980	2175.0
K00981	36712.0
K01585	19864.0
K01584	13.0
K01586	45012.0
K13498	25.0
K01580	19373.0
K01583	4077.0
K01582	7153.0
K13497	5148.0
K01589	44.0
K01588	36379.0
K14941	0.0
K08347	0.0
K08348	13.0
K02720	0.0
K14949	0.0
K02723	0.0
K03459	0.0
K03458	13641.0
K03455	17734.0
K03457	2683.0
K03451	815.0
K03981	42.0
K03980	4327.0
K02614	5949.0
K01639	17241.0
K01638	28.0
K01637	27.0
K01636	1343.0
K01635	12.0
K01634	0.0
K01633	20801.0
K01632	0.0
K01631	0.0
K01630	1163.0
K02615	13.0
K02588	8618.0
K02589	8640.0
K02858	28.0
K02859	2.0
K14051	0.0
K14053	0.0
K14052	0.0
K02852	13.0
K02853	13.0
K02850	0.0
K02851	13.0
K14059	10205.0
K14058	27.0
K02586	3582.0
K02587	3963.0
K03679	0.0
K03671	59997.0
K03670	5.0
K03673	27.0
K03672	14.0
K03675	12.0
K03674	13.0
K03677	0.0
K03676	333.0
K09761	34363.0
K09760	20175.0
K09763	2.0
K09762	18969.0
K09765	14885.0
K09764	1981.0
K09767	3678.0
K06006	13.0
K09769	5417.0
K09768	9352.0
K10353	0.0
K03187	6665.0
K03186	23424.0
K03185	27.0
K03184	13.0
K03183	36769.0
K03182	23181.0
K03181	27.0
K03189	6665.0
K03188	6665.0
K02715	0.0
K12455	0.0
K12454	4.0
K12453	0.0
K12452	260.0
K12451	0.0
K07358	0.0
K07356	0.0
K07357	25.0
K07354	0.0
K07355	0.0
K07352	0.0
K07353	0.0
K07350	13.0
K07351	13.0
K06919	4540.0
K06918	13.0
K06917	1430.0
K06916	28.0
K06915	6796.0
K06914	0.0
K06913	0.0
K06912	0.0
K06911	18164.0
K06910	6230.0
K08986	8.0
K08987	8.0
K08984	18.0
K08985	0.0
K08982	2871.0
K08983	0.0
K08980	0.0
K08981	79.0
K08988	0.0
K08989	0.0
K02252	0.0
K05934	15191.0
K05936	15190.0
K05937	3.0
K02253	0.0
K05939	33.0
K00378	38126.0
K00375	16585.0
K00374	17.0
K00376	0.0
K00371	17.0
K00370	16.0
K00373	17.0
K00372	24.0
K01358	47310.0
K09166	4.0
K09165	0.0
K09164	0.0
K09163	3536.0
K09162	7.0
K09161	13.0
K09160	27.0
K01354	17.0
K01355	13.0
K01356	24829.0
K05601	0.0
K05851	13.0
K03807	1.0
K05606	5056.0
K02927	0.0
K05974	0.0
K03805	1.0
K05976	0.0
K00519	0.0
K00518	0.0
K03800	11716.0
K00511	0.0
K00510	4.0
K03801	17717.0
K00515	0.0
K00514	0.0
K00517	4.0
K05971	0.0
K03154	7965.0
K11147	0.0
K05581	0.0
K05580	0.0
K05583	0.0
K05582	0.0
K05585	0.0
K05584	0.0
K05587	0.0
K05586	0.0
K05589	27.0
K03150	32193.0
K03623	31.0
K03152	42608.0
K14200	0.0
K14201	0.0
K14202	0.0
K03621	36553.0
K14204	0.0
K14205	1609.0
K01134	5056.0
K01135	0.0
K01136	8.0
K01137	5.0
K01130	5092.0
K01132	0.0
K01133	5308.0
K01138	10472.0
K01139	591.0
K02113	32459.0
K02112	34708.0
K02111	34045.0
K02446	356.0
K02117	37311.0
K02116	5390.0
K02115	34709.0
K02114	34709.0
K02119	17947.0
K02118	37880.0
K02448	0.0
K01036	76.0
K03212	13.0
K13007	12.0
K13006	2.0
K13005	0.0
K13004	5130.0
K13001	0.0
K06404	7364.0
K01032	16.0
K06951	0.0
K03862	27.0
K03863	14.0
K06406	18752.0
K06957	13.0
K05020	1436.0
K06400	10997.0
K06403	7292.0
K06954	13.0
K10814	0.0
K10817	0.0
K10816	0.0
K07136	13.0
K03242	0.0
K03243	0.0
K12202	0.0
K12203	0.0
K12206	0.0
K12207	0.0
K12204	0.0
K12205	0.0
K12208	0.0
K12209	0.0
K13919	324.0
K13918	0.0
K06214	0.0
K06215	9073.0
K09936	11371.0
K06217	36704.0
K09930	5.0
K09931	0.0
K09932	5.0
K06213	12483.0
K09938	0.0
K09939	17690.0
K11517	0.0
K06337	0.0
K13301	13.0
K00748	17721.0
K00745	0.0
K00743	0.0
K07165	17.0
K07164	17784.0
K07167	0.0
K07166	17849.0
K07161	0.0
K07160	3849.0
K07163	0.0
K07162	1172.0
K07169	0.0
K07168	14.0
K06336	0.0
K01839	14461.0
K01838	3612.0
K01835	7059.0
K01834	92990.0
K01837	0.0
K01830	0.0
K00608	0.0
K02632	0.0
K02630	0.0
K02631	0.0
K08322	260.0
K08323	346.0
K08320	0.0
K08321	85.0
K08326	0.0
K08324	0.0
K08325	15.0
K01659	28.0
K01658	30042.0
K02637	0.0
K01653	40389.0
K01652	56320.0
K01655	0.0
K01654	10614.0
K01657	30129.0
K02874	36691.0
K02875	0.0
K02876	36219.0
K02877	0.0
K02871	36615.0
K02873	0.0
K02878	36695.0
K02879	36695.0
K14070	0.0
K09749	14899.0
K09748	36141.0
K06023	37792.0
K09742	0.0
K09741	0.0
K09740	80.0
K09747	18688.0
K09746	0.0
K09745	0.0
K06024	18516.0
K03477	0.0
K03476	605.0
K03475	9957.0
K03474	17721.0
K03473	17717.0
K03472	13.0
K03471	1090.0
K03470	36214.0
K03478	6164.0
K02304	19191.0
K02305	0.0
K02302	650.0
K02303	5.0
K02300	26.0
K02301	34.0
K03653	0.0
K03652	2871.0
K03651	14.0
K03650	36941.0
K03657	66108.0
K03656	27.0
K03655	60184.0
K03654	48653.0
K03658	5069.0
K12439	0.0
K12431	0.0
K12430	0.0
K12433	0.0
K12432	0.0
K12435	0.0
K12434	0.0
K12437	0.0
K12436	0.0
K06979	338.0
K06978	6643.0
K06971	2663.0
K06970	13.0
K06973	33312.0
K06972	10630.0
K06975	19772.0
K06974	0.0
K06977	22.0
K06976	7853.0
K07082	35545.0
K07083	17688.0
K07080	10144.0
K07081	0.0
K07086	0.0
K07087	0.0
K07084	256.0
K07085	36502.0
K07088	35682.0
K07089	16928.0
K01317	0.0
K11162	0.0
K11163	0.0
K11161	0.0
K11168	0.0
K00356	5.0
K00355	14.0
K00354	0.0
K00353	0.0
K00351	17703.0
K00350	17703.0
K05952	13.0
K05953	0.0
K05951	0.0
K05956	0.0
K05957	0.0
K00358	650.0
K00689	1.0
K00688	48628.0
K00681	5488.0
K00680	43597.0
K00683	0.0
K00685	18.0
K00684	32.0
K00687	4.0
K00686	0.0
K05831	0.0
K05830	0.0
K05833	20499.0
K05832	19561.0
K05834	14.0
K05837	35621.0
K05836	26.0
K05839	13.0
K05838	13.0
K07677	13.0
K00533	6852.0
K00532	1152.0
K00531	0.0
K00530	0.0
K00537	35537.0
K00536	0.0
K00535	0.0
K00534	0.0
K00539	0.0
K00538	0.0
K11029	0.0
K14260	840.0
K14261	0.0
K14266	0.0
K14267	15.0
K14268	0.0
K14269	0.0
K01337	0.0
K01338	38480.0
K02683	0.0
K02682	13.0
K02681	0.0
K02680	13.0
K02687	35547.0
K02686	13.0
K02685	0.0
K02689	0.0
K02688	1106.0
K00824	5315.0
K00827	0.0
K00826	35264.0
K00821	43269.0
K00820	42028.0
K00823	2694.0
K00822	2.0
K00829	0.0
K00828	0.0
K01488	2375.0
K01489	37241.0
K01484	14.0
K01485	5239.0
K01486	10438.0
K01487	4436.0
K01480	35560.0
K01481	0.0
K01482	72.0
K01483	15.0
K02469	51875.0
K02468	2.0
K02466	1082.0
K02465	0.0
K02464	12.0
K02463	14.0
K02462	27.0
K02461	27.0
K02460	27.0
K08969	1598.0
K13061	0.0
K13060	0.0
K13063	0.0
K13062	0.0
K13069	0.0
K08964	0.0
K06363	0.0
K03079	511.0
K06342	0.0
K03078	0.0
K13289	0.0
K13288	27.0
K13285	0.0
K13287	0.0
K13286	0.0
K13281	703.0
K13280	10485.0
K13283	0.0
K00054	9.0
K04496	0.0
K05369	0.0
K05368	25.0
K03228	17.0
K03229	17.0
K00052	35867.0
K03222	17.0
K03223	4.0
K03220	0.0
K03221	0.0
K03226	16.0
K03227	17.0
K03224	16.0
K03225	13.0
K09482	0.0
K09483	14.0
K13836	0.0
K12228	0.0
K05360	0.0
K12224	0.0
K12225	0.0
K12226	0.0
K12227	0.0
K12220	0.0
K05363	129.0
K12222	0.0
K12223	0.0
K08681	8999.0
K08680	338.0
K08683	0.0
K08682	13.0
K08685	0.0
K08684	0.0
K08687	0.0
K08686	0.0
K11755	55770.0
K11754	81859.0
K11751	25.0
K11750	13.0
K11753	72508.0
K11752	33864.0
K02407	8767.0
K13938	13.0
K13936	0.0
K13935	2.0
K02406	25295.0
K13933	1.0
K13932	2.0
K13931	2.0
K13930	1.0
K12088	0.0
K12081	0.0
K12082	0.0
K12083	0.0
K12084	0.0
K12086	0.0
K12087	0.0
K09611	0.0
K09612	17.0
K04940	0.0
K10085	0.0
K05394	0.0
K05395	0.0
K06340	0.0
K13043	2.0
K07149	5925.0
K07148	17704.0
K07147	17.0
K07146	353.0
K07145	20.0
K07144	0.0
K07143	0.0
K07142	0.0
K07141	6765.0
K07140	26.0
K10156	0.0
K10150	0.0
K10620	0.0
K10621	0.0
K14028	0.0
K14029	0.0
K01817	31019.0
K01816	31.0
K01815	23800.0
K01814	36377.0
K01813	5560.0
K01812	35738.0
K01811	52069.0
K01810	37864.0
K01819	12.0
K01818	1312.0
K14580	0.0
K05379	0.0
K08304	13.0
K08305	27.0
K08306	13.0
K08307	17704.0
K08300	27.0
K08301	30609.0
K08302	4684.0
K08303	71118.0
K08308	13.0
K08309	5398.0
K14671	0.0
K14670	0.0
K14673	0.0
K14672	0.0
K01673	1486.0
K01672	0.0
K01671	0.0
K01677	18836.0
K01676	17717.0
K01674	4.0
K01679	1423.0
K01678	17185.0
K02899	36537.0
K02896	0.0
K02897	18009.0
K02895	36622.0
K02892	36695.0
K02890	36695.0
K10811	0.0
K02096	0.0
K02097	0.0
K02094	0.0
K02095	0.0
K02092	0.0
K02093	0.0
K02099	21984.0
K03411	15516.0
K03410	15991.0
K03413	24352.0
K03412	5553.0
K03415	2212.0
K03414	13.0
K03417	27.0
K03416	0.0
K03418	0.0
K05376	0.0
K02320	0.0
K02322	0.0
K02323	0.0
K05377	0.0
K13542	21041.0
K13543	0.0
K13540	0.0
K13541	0.0
K12145	0.0
K12144	0.0
K12147	0.0
K12410	41143.0
K12141	17688.0
K12140	17688.0
K12143	72.0
K12142	0.0
K12149	13.0
K12148	13.0
K07312	13.0
K07313	2285.0
K07310	72.0
K07311	1082.0
K07316	3035.0
K07317	0.0
K07314	0.0
K07315	89.0
K07318	7.0
K07319	9754.0
K03936	0.0
K03425	0.0
K03426	30059.0
K03427	53633.0
K03420	0.0
K03421	0.0
K03422	0.0
K03423	0.0
K03756	0.0
K03757	0.0
K03206	0.0
K03755	0.0
K11144	2820.0
K11145	18901.0
K05972	0.0
K05973	0.0
K03752	1144.0
K05978	0.0
K05979	3.0
K03753	1532.0
K00331	17721.0
K00330	17721.0
K00333	4.0
K00332	4.0
K00335	20855.0
K00334	23018.0
K00337	17721.0
K00336	29261.0
K00339	17721.0
K00338	17721.0
K03751	0.0
K06953	0.0
K06952	21.0
K06407	18752.0
K06950	77543.0
K10819	10.0
K06956	1592.0
K06955	0.0
K06402	3239.0
K10815	0.0
K06959	36694.0
K06958	19000.0
K06409	34242.0
K06408	7461.0
K09129	0.0
K09128	250.0
K09123	249.0
K09122	0.0
K09121	10584.0
K09120	0.0
K09127	0.0
K09126	1597.0
K09125	654.0
K09124	0.0
K01233	0.0
K05819	13.0
K05818	0.0
K01896	0.0
K05813	21787.0
K05812	13.0
K05811	13.0
K05810	16523.0
K05817	1.0
K05816	1091.0
K05815	6934.0
K05814	1871.0
K01894	31.0
K01892	37035.0
K01234	648.0
K01144	24074.0
K01146	13.0
K01141	13.0
K01416	0.0
K11434	0.0
K01415	0.0
K06354	0.0
K01414	31.0
K09836	0.0
K01318	0.0
K01319	0.0
K01312	0.0
K06350	0.0
K02669	16299.0
K02668	14.0
K02665	14.0
K02664	17.0
K02667	14.0
K02666	14.0
K02661	0.0
K02660	14.0
K02663	1163.0
K02662	6425.0
K00809	0.0
K00808	0.0
K00806	37780.0
K00805	18300.0
K00804	0.0
K00803	418.0
K00802	0.0
K00801	4.0
K00800	31955.0
K10921	0.0
K02409	10621.0
K02408	16004.0
K02401	14002.0
K02400	15528.0
K02403	13.0
K02402	13.0
K02405	16036.0
K05364	8584.0
K05367	17.0
K05366	73130.0
K10210	2.0
K10216	0.0
K13049	5057.0
K13048	0.0
K13739	0.0
K10215	0.0
K06122	1.0
K13735	13.0
K13734	0.0
K13041	12.0
K13040	12.0
K13731	0.0
K13730	0.0
K13733	0.0
K13732	0.0
K04516	17691.0
K03204	0.0
K03205	44511.0
K03207	1.0
K03200	0.0
K03201	0.0
K03202	0.0
K03203	0.0
K03208	0.0
K03758	177.0
K03759	0.0
K09469	0.0
K09461	0.0
K06204	27.0
K00178	0.0
K13950	0.0
K13953	7.0
K13955	0.0
K13954	925.0
K10920	0.0
K06324	3.0
K11777	322.0
K11779	0.0
K11778	0.0
K06325	0.0
K12600	0.0
K07432	0.0
K07430	0.0
K06326	0.0
K07128	0.0
K07121	26.0
K07120	346.0
K07123	16.0
K07122	13.0
K07125	0.0
K07124	15787.0
K07127	32.0
K07126	9611.0
K01870	36695.0
K01873	41751.0
K01872	36621.0
K01875	38095.0
K01874	41823.0
K01876	37585.0
K01879	1201.0
K01878	1201.0
K06321	0.0
K00476	0.0
K00477	0.0
K00474	0.0
K00472	0.0
K00470	1.0
K00471	0.0
K00478	0.0
K00479	1.0
K04775	0.0
K04774	27.0
K04777	0.0
K04776	0.0
K04771	4.0
K04770	13.0
K04773	18223.0
K04772	17.0
K04779	0.0
K04778	0.0
K14657	0.0
K14656	0.0
K14654	0.0
K14653	0.0
K14652	51653.0
K14659	0.0
K14658	0.0
K14386	0.0
K09926	0.0
K01699	1.0
K01698	9947.0
K01695	31257.0
K01697	0.0
K01696	32007.0
K01690	14.0
K01693	18675.0
K01692	3919.0
K07227	0.0
K03439	34722.0
K03438	44085.0
K13380	0.0
K03928	15.0
K03925	16967.0
K03924	36636.0
K03431	23584.0
K03926	17.0
K03437	37241.0
K03436	28131.0
K03435	13.0
K03434	0.0
K02348	1411.0
K02342	39715.0
K02343	35901.0
K02340	34012.0
K02341	36694.0
K02346	24728.0
K02347	6.0
K02344	13.0
K02345	13.0
K03697	3990.0
K03696	37714.0
K03695	37009.0
K03694	31.0
K03693	5.0
K03692	0.0
K03690	27.0
K03699	35330.0
K03698	14014.0
K13566	0.0
K12164	0.0
K07338	0.0
K07339	476.0
K07334	89.0
K07335	28908.0
K07336	6.0
K07337	13.0
K07330	0.0
K07331	0.0
K07332	0.0
K07333	0.0
K09695	4.0
K09694	4.0
K09697	2858.0
K09696	2854.0
K09691	17825.0
K09690	12668.0
K09693	323.0
K09692	1546.0
K09699	6.0
K09698	2062.0
K07590	2997.0
K07591	0.0
K07592	0.0
K05998	0.0
K05999	0.0
K05996	0.0
K05997	13.0
K05994	0.0
K05995	23396.0
K05993	8152.0
K05991	0.0
K10837	0.0
K00319	0.0
K00318	3.0
K00648	40092.0
K02545	0.0
K00645	40144.0
K00311	14.0
K00646	0.0
K00317	0.0
K00316	0.0
K00643	0.0
K00314	0.0
K02547	1860.0
K06429	0.0
K06428	0.0
K06427	0.0
K02812	0.0
K06425	2234.0
K06424	0.0
K06423	1978.0
K06422	0.0
K06421	1597.0
K02813	0.0
K02930	0.0
K03815	0.0
K05612	0.0
K03367	1087.0
K03366	20.0
K03812	13.0
K03635	35.0
K03634	27.0
K03631	36218.0
K05969	0.0
K03630	37287.0
K03633	13.0
K03632	13.0
K01998	16971.0
K01999	17429.0
K01992	86412.0
K01993	35460.0
K01990	162972.0
K01991	17731.0
K01996	18946.0
K01997	18963.0
K01994	953.0
K01995	19185.0
K03148	1484.0
K03639	6879.0
K05692	0.0
K03638	4.0
K00869	9.0
K00868	17930.0
K00861	0.0
K00860	103.0
K00863	737.0
K00862	0.0
K00865	14851.0
K00864	26092.0
K00867	20.0
K00866	0.0
K01192	42444.0
K01190	129856.0
K01191	32390.0
K01197	3538.0
K01194	13.0
K01195	10129.0
K01198	7057.0
K01199	0.0
K00656	63481.0
K00657	25995.0
K00306	0.0
K14591	1.0
K00300	0.0
K00653	0.0
K13715	0.0
K13713	0.0
K00650	0.0
K00651	18516.0
K14596	0.0
K02647	32216.0
K14598	0.0
K02643	0.0
K02642	0.0
K02641	0.0
K02640	0.0
K03594	20602.0
K03595	36690.0
K03596	36217.0
K03597	13.0
K03590	18111.0
K03591	13.0
K03592	1560.0
K03593	18042.0
K03598	13.0
K03599	27.0
K01736	37011.0
K01737	18253.0
K01734	25432.0
K01735	31960.0
K01732	0.0
K01733	38332.0
K01730	5056.0
K01731	0.0
K06049	0.0
K01738	50175.0
K01739	24.0
K11809	0.0
K05343	482.0
K02422	21783.0
K02421	14002.0
K05340	1089.0
K02427	27.0
K05346	84.0
K02425	13.0
K02424	1.0
K05349	116433.0
K02428	17795.0
K03770	17721.0
K03771	17724.0
K03772	30.0
K03773	17707.0
K03774	171.0
K03775	17718.0
K03776	14.0
K03777	14.0
K03778	30073.0
K03779	574.0
K09722	0.0
K08174	0.0
K14114	0.0
K13979	6.0
K13237	0.0
K14440	0.0
K09992	5061.0
K09990	12.0
K09991	0.0
K09996	0.0
K09997	13.0
K09994	0.0
K14110	0.0
K09998	13.0
K09999	13.0
K14111	0.0
K14113	0.0
K14449	0.0
K10213	4.0
K14118	0.0
K11711	2259.0
K11710	1.0
K11712	3908.0
K11717	55134.0
K11719	27.0
K06857	0.0
K10440	29911.0
K10441	26132.0
K07103	0.0
K07102	18.0
K07101	0.0
K07100	0.0
K07107	51235.0
K07106	1697.0
K07105	12260.0
K07456	36592.0
K07459	88.0
K07458	2750.0
K07109	13.0
K07108	0.0
K10198	0.0
K10199	0.0
K10190	23992.0
K10191	0.0
K10192	3085.0
K10193	27.0
K10194	267.0
K10195	0.0
K10196	0.0
K10197	0.0
K15013	0.0
K01858	83.0
K15016	0.0
K15017	0.0
K01853	0.0
K01852	0.0
K01851	0.0
K01850	76.0
K01857	14.0
K01856	1.0
K01854	39698.0
K07539	0.0
K08478	12.0
K08479	0.0
K08476	12.0
K08477	0.0
K08475	12.0
K00450	75.0
K00451	0.0
K00452	0.0
K00453	0.0
K00455	13.0
K00456	0.0
K00457	2.0
K00106	0.0
K00459	18.0
K00104	3595.0
K00105	4.0
K00102	0.0
K00103	0.0
K00100	47831.0
K00101	2.0
K01509	0.0
K04759	54125.0
K04758	57083.0
K04757	3088.0
K01504	0.0
K04755	39.0
K04754	27.0
K04753	16.0
K04752	27.0
K04751	11354.0
K01502	16.0
K14631	0.0
K05359	0.0
K14632	0.0
K07536	0.0
K12080	0.0
K02364	0.0
K12369	85.0
K02361	28.0
K02362	1.0
K02363	27.0
K13509	0.0
K13503	0.0
K13500	0.0
K12109	0.0
K12108	0.0
K12101	0.0
K12100	0.0
K12103	0.0
K12102	0.0
K12105	0.0
K12104	0.0
K12107	0.0
K12106	0.0
K11023	0.0
K03014	0.0
K08906	0.0
K08904	0.0
K08900	0.0
K06223	16305.0
K06199	20721.0
K06198	6.0
K06197	0.0
K06196	11767.0
K06194	17717.0
K06193	1136.0
K06192	18.0
K06191	6.0
K06190	26.0
K11104	5791.0
K11105	23073.0
K11106	0.0
K11107	13.0
K11102	17.0
K11103	33.0
K07862	226.0
K00666	7250.0
K00663	3.0
K00662	5502.0
K00661	40588.0
K00660	4.0
K06997	36694.0
K06996	6.0
K06995	27.0
K10852	27.0
K06993	0.0
K06992	14.0
K06991	0.0
K06990	13.0
K11050	0.0
K06999	14.0
K06998	7041.0
K05338	7.0
K11051	0.0
K06441	0.0
K06440	0.0
K06443	0.0
K06442	18849.0
K06445	27.0
K06447	14.0
K06446	74.0
K06309	0.0
K05686	0.0
K02655	15.0
K07392	0.0
K00595	22112.0
K00594	0.0
K00596	0.0
K00599	74594.0
K00598	1597.0
K02657	14.0
K07642	26.0
K07643	0.0
K07396	13.0
K07397	1651.0
K07394	27.0
K07395	14.0
K04102	0.0
K04103	15.0
K04100	0.0
K04101	0.0
K04107	0.0
K04105	0.0
K04108	0.0
K04109	0.0
K07716	0.0
K07717	1470.0
K07714	4.0
K07715	13.0
K07712	31.0
K07713	2.0
K07710	0.0
K07711	13.0
K07718	81963.0
K07719	1482.0
K00843	0.0
K00842	0.0
K00841	12.0
K00840	14.0
K00847	39191.0
K00846	0.0
K00845	71792.0
K00844	4.0
K00849	35300.0
K00848	7517.0
K06302	0.0
K13771	34.0
K13770	0.0
K13772	0.0
K13775	1.0
K13774	14.0
K13777	2.0
K13776	14.0
K13779	2.0
K13778	2.0
K02621	18812.0
K02992	36621.0
K02623	0.0
K08286	0.0
K08281	41.0
K02996	36053.0
K02995	0.0
K02994	36695.0
K02629	0.0
K02628	0.0
K08289	17721.0
K08288	0.0
K03578	31.0
K03579	17.0
K03576	31.0
K03577	5070.0
K03574	45060.0
K03575	24084.0
K03572	36622.0
K03573	13.0
K03570	36375.0
K03571	13508.0
K01710	57464.0
K01711	27503.0
K01712	1661.0
K01713	0.0
K01714	55985.0
K01715	13335.0
K01716	13.0
K01718	14.0
K01719	17720.0
K03081	4.0
K02199	13.0
K02198	85.0
K14170	34710.0
K02193	13.0
K02192	85.0
K02191	1151.0
K02190	14655.0
K02197	85.0
K02196	1.0
K02195	85.0
K02194	85.0
K03718	17709.0
K03719	11696.0
K03712	22460.0
K03713	7.0
K03710	26497.0
K03711	44815.0
K03716	9264.0
K03717	17.0
K03715	0.0
K07129	0.0
K00045	1.0
K13995	0.0
K13994	0.0
K13991	0.0
K13990	17688.0
K13993	21256.0
K13992	0.0
K06298	7595.0
K06299	0.0
K06294	0.0
K06295	9751.0
K06296	4849.0
K06297	2303.0
K06290	0.0
K06291	0.0
K06292	0.0
K06293	0.0
K12743	0.0
K00248	19040.0
K06426	953.0
K11739	0.0
K11738	0.0
K11733	13.0
K11732	0.0
K11731	2.0
K11737	30.0
K11736	0.0
K11735	0.0
K11734	0.0
K06870	0.0
K06871	48482.0
K06872	30043.0
K06873	0.0
K06874	0.0
K06875	0.0
K06876	5.0
K06877	5056.0
K06878	661.0
K06879	27.0
K07478	41775.0
K12645	0.0
K07479	13.0
K07473	13090.0
K07472	0.0
K07471	0.0
K07470	0.0
K07477	0.0
K07476	2.0
K07474	1656.0
K15038	0.0
K15039	0.0
K15034	1.0
K15036	1.0
K15037	0.0
K08738	0.0
K06420	0.0
K00128	28149.0
K00129	0.0
K00438	0.0
K00432	2936.0
K00433	6148.0
K00122	1.0
K00123	1252.0
K00124	85.0
K00125	0.0
K00126	0.0
K00127	85.0
K08973	14.0
K14348	1.0
K14347	0.0
K14340	0.0
K08972	78.0
K01525	27.0
K01524	42142.0
K01523	4473.0
K01521	0.0
K01520	42806.0
K01529	2765.0
K08977	0.0
K03969	476.0
K08929	0.0
K02388	16004.0
K02389	15989.0
K02386	13.0
K02387	16004.0
K02384	0.0
K02385	15421.0
K02382	0.0
K02380	13.0
K02381	3.0
K05386	0.0
K13524	0.0
K13525	0.0
K13527	0.0
K13520	0.0
K13522	0.0
K13529	4.0
K03385	85.0
K03384	0.0
K03387	18026.0
K03386	24138.0
K03381	2.0
K03380	1.0
K03383	0.0
K03382	2967.0
K03389	17765.0
K03388	17695.0
K05356	0.0
K12344	0.0
K12343	0.0
K12342	0.0
K12341	0.0
K12340	17706.0
K02430	13.0
K12349	0.0
K05351	0.0
K11694	2.0
K11695	2.0
K11690	9119.0
K05352	0.0
K11693	2.0
K08928	0.0
K03433	0.0
K13832	0.0
K03039	0.0
K03432	0.0
K06607	0.0
K06606	79.0
K06605	76.0
K03430	8216.0
K06603	2002.0
K06602	0.0
K06601	0.0
K06600	0.0
K05358	14.0
K06609	0.0
K06608	316.0
K03923	27.0
K03922	0.0
K11472	1.0
K11473	5.0
K11474	1.0
K11475	12.0
K11476	2.0
K11477	1.0
K00601	0.0
K00600	37298.0
K00603	2015.0
K03746	27.0
K00605	23386.0
K00604	36696.0
K00607	0.0
K00606	22869.0
K00609	36296.0
K03741	8187.0
K03740	1087.0
K03743	1448.0
K10873	0.0
K03214	13.0
K14068	0.0
K13317	0.0
K06360	0.0
K14069	0.0
K08078	0.0
K09650	0.0
K06361	0.0
K07802	0.0
K07803	0.0
K07800	2.0
K07801	0.0
K07806	13.0
K07807	0.0
K07804	0.0
K07805	0.0
K06362	0.0
K01172	0.0
K10257	0.0
K10255	323.0
K10254	17822.0
K10253	0.0
K10918	0.0
K04128	0.0
K01958	6341.0
K01959	0.0
K01956	37067.0
K01957	0.0
K04126	0.0
K04127	0.0
K01952	36395.0
K01953	29639.0
K01950	35587.0
K01951	41709.0
K07730	0.0
K07731	0.0
K07732	0.0
K07733	26.0
K07734	4.0
K07735	32.0
K07736	25144.0
K07737	74191.0
K07738	17603.0
K07739	72.0
K06365	0.0
K06366	0.0
K06367	0.0
K10910	0.0
K10911	0.0
K04382	0.0
K10775	0.0
K02609	14.0
K02979	0.0
K02978	0.0
K06368	0.0
K02975	0.0
K02974	0.0
K02977	0.0
K02976	0.0
K03558	29.0
K03559	17775.0
K03550	36618.0
K03551	37013.0
K03552	0.0
K03553	41754.0
K03554	13.0
K03555	36623.0
K03556	8748.0
K03557	27.0
K01778	37014.0
K01779	6433.0
K06369	0.0
K01772	102.0
K01770	36212.0
K01771	0.0
K01776	36083.0
K01777	1520.0
K01774	0.0
K01775	45662.0
K05385	0.0
K05384	0.0
K05383	0.0
K05382	0.0
K05381	0.0
K08159	13.0
K14153	10.0
K14154	0.0
K14155	42153.0
K08152	0.0
K08156	17736.0
K08076	0.0
K12809	0.0
K05297	94.0
K03734	43526.0
K03735	4529.0
K03736	4529.0
K03737	39152.0
K03731	0.0
K03732	27.0
K03733	18826.0
K03738	18.0
K03739	1087.0
K08139	2.0
K06994	6.0
K12660	0.0
K12661	1.0
K07450	0.0
K08719	0.0
K08717	3.0
K08715	0.0
K08714	0.0
K08713	0.0
K08710	0.0
K11311	1.0
K11312	0.0
K00141	13.0
K00146	14.0
K00411	0.0
K00412	0.0
K00145	74688.0
K00148	1.0
K14367	0.0
K14366	0.0
K08954	0.0
K08384	27072.0
K14369	0.0
K14368	0.0
K14091	5057.0
K14090	5129.0
K14093	0.0
K14092	0.0
K14095	0.0
K14094	0.0
K14097	0.0
K14096	0.0
K14099	0.0
K14098	0.0
K02848	13.0
K01541	0.0
K04712	0.0
K04711	0.0
K01545	0.0
K01547	27477.0
K01546	27478.0
K01548	27424.0
K04719	0.0
K04718	0.0
K02018	16210.0
K02019	2345.0
K02016	64493.0
K02017	33.0
K02014	54864.0
K02015	74966.0
K02012	20168.0
K02013	56523.0
K02010	9375.0
K02011	18119.0
K04515	0.0
K03943	0.0
K03941	0.0
K03940	0.0
K00313	157.0
K04060	0.0
K01608	5073.0
K08942	0.0
K08943	0.0
K08940	0.0
K08941	0.0
K08946	0.0
K08947	0.0
K08944	0.0
K08945	0.0
K03059	0.0
K13811	0.0
K13812	0.0
K13815	0.0
K13816	0.0
K13818	0.0
K13819	0.0
K03053	0.0
K03052	0.0
K03055	0.0
K03054	0.0
K03057	0.0
K03056	0.0
K06222	26.0
K11418	0.0
K11410	0.0
K11415	0.0
K00622	0.0
K00621	0.0
K00620	42086.0
K00627	2544.0
K00626	18300.0
K00625	33118.0
K00624	0.0
K02805	6771.0
K02552	24.0
K02550	0.0
K02556	18945.0
K02803	0.0
K02554	0.0
K07280	0.0
K07281	0.0
K07282	33078.0
K07283	0.0
K07284	9345.0
K07285	13.0
K07286	13.0
K08217	20950.0
K07288	0.0
K07289	13.0
K07534	0.0
K07535	12.0
K07533	9657.0
K07822	0.0
K07823	0.0
K08699	0.0
K00088	41751.0
K00087	4575.0
K00086	8066.0
K00082	0.0
K10239	0.0
K10238	0.0
K10231	1650.0
K10230	0.0
K10233	0.0
K10232	0.0
K10235	0.0
K10234	0.0
K10237	0.0
K10236	0.0
K08353	0.0
K01970	0.0
K01971	2173.0
K01972	39708.0
K01973	0.0
K01974	4.0
K01975	2302.0
K01976	0.0
K07758	0.0
K05990	0.0
K07752	0.0
K07753	0.0
K07751	13.0
K13786	0.0
K07755	0.0
K07442	0.0
K08352	216.0
K07115	27.0
K07441	0.0
K07634	0.0
K07446	635.0
K07111	0.0
K07444	18070.0
K07445	0.0
K00647	30.0
K07449	0.0
K00641	17708.0
K00640	42568.0
K01289	0.0
K01282	0.0
K01283	0.0
K01280	0.0
K01281	2.0
K01286	4079.0
K01284	35381.0
K02954	36702.0
K02952	36695.0
K02950	36219.0
K00155	17.0
K02959	36691.0
K00887	0.0
K00886	0.0
K00885	0.0
K00884	13.0
K00883	438.0
K00882	12383.0
K00881	247.0
K00880	1573.0
K00053	35787.0
K14048	0.0
K01026	4277.0
K01756	36646.0
K01025	0.0
K01750	3153.0
K01023	83.0
K01752	43027.0
K01753	355.0
K14583	0.0
K01758	81.0
K01759	56570.0
K09565	0.0
K09568	0.0
K08173	0.0
K08172	13.0
K02483	5416.0
K02482	4.0
K08177	1900.0
K08176	0.0
K08175	0.0
K02486	0.0
K02489	0.0
K02488	14.0
K08178	0.0
K14138	4630.0
K14136	0.0
K09713	0.0
K09714	0.0
K09715	0.0
K03532	0.0
K03533	0.0
K03530	75734.0
K03531	36053.0
K03536	36941.0
K03537	1078.0
K03534	23175.0
K03535	6.0
K03538	0.0
K03539	0.0
K14451	0.0
K14450	0.0
K02225	0.0
K02224	25998.0
K02227	15595.0
K02226	17546.0
K02221	3500.0
K14107	0.0
K02229	0.0
K02228	0.0
K14106	0.0
K00441	5.0
K03288	14.0
K03289	0.0
K03284	43001.0
K03285	0.0
K03286	28.0
K03287	17718.0
K03280	0.0
K03281	17711.0
K03282	33836.0
K00440	0.0
K13677	0.0
K12790	0.0
K09639	0.0
K12688	0.0
K12689	0.0
K12686	0.0
K12687	0.0
K12684	12.0
K12685	12.0
K12682	0.0
K12683	0.0
K12680	0.0
K11889	0.0
K08884	20375.0
K11085	23101.0
K11084	0.0
K11081	0.0
K11080	0.0
K11083	0.0
K11082	0.0
K11089	4.0
K08777	0.0
K08776	0.0
K06346	18499.0
K06347	2.0
K09824	0.0
K09825	37210.0
K09823	39.0
K09820	11.0
K10939	0.0
K10936	0.0
K10937	0.0
K10933	0.0
K06348	0.0
K09829	0.0
K11337	0.0
K11336	0.0
K11335	0.0
K11334	0.0
K11333	0.0
K11332	0.0
K11331	0.0
K11330	0.0
K00169	2320.0
K00164	33.0
K00166	6.0
K00167	6.0
K00161	2521.0
K00162	2521.0
K00163	27.0
K10689	0.0
K10680	13.0
K10681	1.0
K10682	1.0
K04083	18931.0
K04082	27.0
K04081	0.0
K04080	13.0
K04087	278.0
K04086	2.0
K04085	40.0
K04084	14.0
K04088	278.0
K01569	0.0
K01568	1.0
K01563	0.0
K01561	0.0
K01560	6769.0
K01567	22.0
K01565	4.0
K01564	0.0
K02038	36621.0
K02039	36625.0
K02030	53555.0
K02031	62290.0
K02032	65002.0
K02033	71437.0
K02034	74437.0
K02035	81341.0
K02036	36636.0
K02037	36692.0
K05556	0.0
K13658	0.0
K13659	0.0
K13656	0.0
K13657	0.0
K13654	0.0
K13655	72.0
K13652	6138.0
K13653	41085.0
K13650	0.0
K13651	0.0
K05555	0.0
K05552	0.0
K02057	55864.0
K05550	1.0
K05551	0.0
K12308	53262.0
K12306	0.0
K03073	36235.0
K03072	2122.0
K03071	27.0
K03070	37779.0
K03077	1405.0
K03076	36221.0
K03075	35578.0
K03074	2716.0
K08965	15.0
K08967	1.0
K08961	17.0
K08963	8967.0
K13873	0.0
K13876	0.0
K13874	0.0
K13875	0.0
K06139	14.0
K06138	14.0
K06135	0.0
K06134	14.0
K06137	18.0
K06136	14.0
K06131	43370.0
K06133	12913.0
K06132	1.0
K02600	36695.0
K07389	0.0
K07388	0.0
K04747	0.0
K01516	35124.0
K09977	14.0
K07518	0.0
K07519	0.0
K11437	0.0
K07512	4.0
K07516	2.0
K10212	6.0
K10747	0.0
K10217	0.0
K10219	0.0
K10218	0.0
K10748	13.0
K01912	30124.0
K01913	0.0
K01910	589.0
K01911	40.0
K01916	1112.0
K01917	0.0
K01914	34429.0
K01915	59256.0
K01918	21541.0
K01919	2030.0
K07774	13.0
K07775	2686.0
K07776	1670.0
K07777	969.0
K07770	777.0
K07771	13.0
K07772	0.0
K07773	13.0
K07778	636.0
K01193	21338.0
K04340	0.0
K04341	0.0
K04342	0.0
K04343	0.0
K12986	0.0
K04691	27.0
K02931	36053.0
K02933	36695.0
K02935	36695.0
K02936	0.0
K02939	36695.0
K00205	0.0
K00204	0.0
K00207	0.0
K00206	0.0
K00201	0.0
K00200	0.0
K00203	0.0
K00202	0.0
K00209	0.0
K00208	17725.0
K01000	42127.0
K01001	0.0
K01002	2010.0
K01003	5.0
K01004	0.0
K01005	1607.0
K01006	34750.0
K01007	4349.0
K01008	7687.0
K10855	0.0
K14115	0.0
K14116	0.0
K14441	35660.0
K14446	0.0
K14447	0.0
K14112	0.0
K14445	6.0
K08195	14.0
K08194	0.0
K14448	0.0
K08196	3.0
K08191	17703.0
K14119	0.0
K08193	0.0
K00702	1425.0
K10799	0.0
K03518	14667.0
K03519	173.0
K09719	0.0
K10856	0.0
K03516	0.0
K03517	26686.0
K02205	0.0
K02204	14.0
K02203	13473.0
K02201	0.0
K02200	14.0
K13714	4.0
K13461	0.0
K12518	25.0
K12519	25.0
K12517	25.0
K12514	0.0
K12515	0.0
K12512	0.0
K12513	0.0
K12510	16561.0
K12511	4712.0
K07183	20045.0
K07182	1.0
K07181	8196.0
K07180	1983.0
K07186	13.0
K07185	8675.0
K07184	13.0
K09800	27.0
K09801	27.0
K09802	13.0
K09803	111.0
K09804	0.0
K09805	0.0
K09806	27.0
K09807	24500.0
K09808	35759.0
K09809	75.0
K10912	0.0
K10913	0.0
K10914	907.0
K10915	0.0
K10916	0.0
K10917	0.0
K11358	13178.0
K11355	0.0
K11354	0.0
K11357	0.0
K11356	0.0
K04069	83878.0
K04068	41443.0
K04065	13.0
K04064	1.0
K04067	13.0
K04066	36692.0
K04061	8002.0
K09716	1095.0
K04063	5.0
K04062	12.0
K10006	0.0
K10007	0.0
K10004	26.0
K10005	0.0
K10002	26.0
K10003	26.0
K10000	13.0
K10001	26.0
K09717	0.0
K10008	4.0
K10009	1.0
K02491	0.0
K14588	13.0
K14581	0.0
K13678	127.0
K13679	0.0
K11633	0.0
K13670	0.0
K13671	0.0
K11987	0.0
K11636	0.0
K11634	0.0
K13582	0.0
K13583	0.0
K13580	0.0
K13581	0.0
K13586	0.0
K13587	0.0
K13584	0.0
K13585	0.0
K13588	0.0
K13589	0.0
K02052	2129.0
K02053	2130.0
K02050	51412.0
K02051	45476.0
K02056	32208.0
K05553	0.0
K02054	2112.0
K02055	2101.0
K02058	8278.0
K02059	0.0
K05558	0.0
K05559	14.0
K03895	0.0
K03894	0.0
K03897	14.0
K03896	0.0
K03891	0.0
K03890	0.0
K03893	5.0
K03892	42733.0
K02423	13.0
K05342	0.0
K05341	12.0
K12989	0.0
K12988	0.0
K02420	15528.0
K12981	0.0
K12980	0.0
K12983	0.0
K12982	0.0
K12985	0.0
K12984	0.0
K12987	0.0
K02426	17720.0
K13854	0.0
K03098	17736.0
K13853	2301.0
K03095	9.0
K05344	0.0
K03091	81563.0
K03090	3078.0
K03093	1161.0
K03092	23679.0
K06113	0.0
K09632	0.0
K02429	35395.0
K06118	0.0
K05716	0.0
K04844	5.0
K11632	2.0
K11630	2.0
K11631	306.0
K11637	0.0
K11635	2.0
K11638	0.0
K11639	0.0
K07572	0.0
K07573	0.0
K07570	1085.0
K07571	6082.0
K07576	12808.0
K07577	0.0
K07574	18927.0
K07575	0.0
K07578	0.0
K07579	0.0
K11189	44017.0
K11184	9538.0
K11187	0.0
K11180	0.0
K11181	0.0
K11183	18.0
K10764	14.0
K10763	27.0
K10762	0.0
K01938	37647.0
K01939	37190.0
K01934	19007.0
K01935	18376.0
K01937	35488.0
K01930	0.0
K01932	0.0
K01933	41430.0
K07798	26.0
K07799	17.0
K07796	13.0
K07797	0.0
K07794	106.0
K07795	40.0
K07792	13.0
K07793	8070.0
K07790	0.0
K07791	14.0
K06379	18746.0
K00968	5057.0
K06378	18289.0
K06377	2.0
K06376	0.0
K06375	0.0
K09814	2.0
K09813	2.0
K06372	0.0
K06371	0.0
K06370	0.0
K01249	0.0
K01246	25328.0
K01247	354.0
K01244	0.0
K01243	29807.0
K08919	0.0
K01241	15.0
K02919	26191.0
K02913	36355.0
K02912	0.0
K02911	36218.0
K02910	0.0
K02917	0.0
K02916	36698.0
K02915	0.0
K02914	36922.0
K00228	27.0
K00227	0.0
K00226	57248.0
K00224	0.0
K00223	0.0
K00222	0.0
K00221	0.0
K00220	0.0
K01798	0.0
K01799	323.0
K01068	0.0
K01069	4562.0
K01062	0.0
K01791	36606.0
K01792	17.0
K01061	34.0
K01066	411.0
K01067	2262.0
K01796	6.0
K01797	335.0
K05499	5403.0
K14468	0.0
K14469	0.0
K14465	0.0
K14466	0.0
K14467	0.0
K10834	0.0
K10833	0.0
K02266	0.0
K03793	0.0
K03790	614.0
K03791	0.0
K03796	12.0
K03797	70572.0
K03794	0.0
K03795	4.0
K03798	62709.0
K03799	42.0
K13448	0.0
K12538	0.0
K12539	0.0
K12530	12.0
K12531	12.0
K12532	12.0
K12533	0.0
K12534	0.0
K12535	0.0
K12536	0.0
K12537	0.0
K03136	0.0
K09790	21262.0
K09791	13.0
K09792	4.0
K09793	17697.0
K09794	13.0
K09795	12.0
K09796	1.0
K09797	22791.0
K09798	13.0
K09799	14.0
K10972	0.0
K10973	0.0
K10977	80.0
K10974	7982.0
K10975	5.0
K10978	0.0
K10979	642.0
K06308	0.0
K00315	0.0
K09862	27.0
K06303	0.0
K09860	0.0
K09861	33114.0
K06306	3758.0
K06307	3.0
K06305	319.0
K11373	0.0
K04047	698.0
K04046	13.0
K04045	5775.0
K04044	27.0
K04043	41616.0
K04042	16273.0
K04041	15625.0
K04040	0.0
K02700	0.0
K04049	0.0
K04048	0.0
K02707	0.0
K02704	0.0
K02705	0.0
K10020	0.0
K10021	0.0
K10022	0.0
K10023	0.0
K10024	0.0
K10025	0.0
K10026	490.0
K10027	0.0
K13612	0.0
K13613	0.0
K13611	0.0
K13614	0.0
K13615	0.0
K05794	1631.0
K05795	7578.0
K05796	3443.0
K05797	0.0
K05790	13.0
K05791	16.0
K05792	1175.0
K05793	16.0
K05798	13.0
K05799	23222.0
K01474	0.0
K01477	14.0
K01476	6.0
K01471	0.0
K01470	17498.0
K01473	0.0
K13039	0.0
K01479	45.0
K01478	420.0
K05570	6438.0
K05571	6455.0
K05572	0.0
K05573	0.0
K02078	70603.0
K02079	13.0
K05576	0.0
K02074	2.0
K02075	2.0
K02076	29.0
K02077	10.0
K02071	19324.0
K02072	18848.0
K02073	20425.0
K03309	0.0
K03308	53756.0
K03305	19970.0
K03304	0.0
K03307	19482.0
K03306	10069.0
K03301	0.0
K03300	1458.0
K03303	816.0
K03302	0.0
K06173	48282.0
K06175	13.0
K06174	0.0
K06177	17782.0
K06176	13.0
K06179	17503.0
K07680	0.0
K03867	0.0
K03838	0.0
K12053	0.0
K11618	5061.0
K11619	0.0
K11614	0.0
K11615	0.0
K11616	0.0
K11617	5.0
K11610	0.0
K11611	0.0
K11960	0.0
K11961	1597.0
K02836	36695.0
K10565	0.0
K10564	0.0
K02837	34047.0
K10561	493.0
K10560	492.0
K10563	11418.0
K10562	0.0
K02838	36695.0
K06858	13.0
K02839	5069.0
K06859	214.0
K12700	327.0
K07558	0.0
K07559	6796.0
K07228	0.0
K07229	26.0
K07226	1.0
K07224	15.0
K07225	12.0
K07222	17.0
K07223	56.0
K07220	7705.0
K07221	1.0
K10709	2882.0
K10708	0.0
K10701	0.0
K10703	0.0
K10702	0.0
K10704	0.0
K05984	0.0
K07537	0.0
K08652	0.0
K08651	0.0
K08658	0.0
K08659	391.0
K05982	13.0
K07451	0.0
K07453	0.0
K07452	0.0
K07455	113.0
K07454	16.0
K09707	6475.0
K07457	1598.0
K09706	1607.0
K07104	12.0
K00029	29.0
K00028	4.0
K00799	126.0
K00798	21988.0
K00797	12717.0
K00024	35811.0
K00795	53.0
K00026	0.0
K00021	0.0
K00020	431.0
K00023	0.0
K00022	0.0
K09017	15.0
K01269	18000.0
K09015	18035.0
K09014	25525.0
K09013	39954.0
K09011	17690.0
K09010	0.0
K01261	7.0
K01262	62581.0
K01263	6.0
K01264	0.0
K01265	62685.0
K01266	5378.0
K09018	0.0
K08227	13.0
K08226	0.0
K08225	0.0
K08224	1624.0
K08223	19.0
K08222	1.0
K08221	0.0
K00249	44.0
K01790	46777.0
K00241	17724.0
K00240	18203.0
K00243	30613.0
K00242	27.0
K00245	13.0
K00244	7683.0
K00247	13.0
K00246	13.0
K01795	5154.0
K06983	0.0
K02799	0.0
K02798	3097.0
K02791	4081.0
K02790	12.0
K02793	12691.0
K02795	16881.0
K02794	17136.0
K02796	14614.0
K04564	22551.0
K04565	8621.0
K04566	5056.0
K04567	31487.0
K01040	1314.0
K01041	1.0
K04562	2050.0
K04568	26.0
K01049	0.0
K02535	17721.0
K02242	1426.0
K02536	17746.0
K02531	1.0
K02246	4.0
K02533	27.0
K02532	24.0
K02248	5.0
K02538	1719.0
K00581	0.0
K13421	0.0
K01013	0.0
K15018	0.0
K15019	0.0
K03110	36694.0
K03111	71944.0
K03112	13.0
K03113	17708.0
K03116	17868.0
K03117	15.0
K03118	17828.0
K03119	14.0
K10919	0.0
K12552	2.0
K12553	2.0
K12551	2.0
K12556	6.0
K12554	4.0
K12555	13.0
K06892	1.0
K06893	4.0
K06890	2050.0
K06891	35.0
K06896	36721.0
K06897	17018.0
K06894	21.0
K06895	2291.0
K10954	0.0
K10956	0.0
K06899	13.0
K06328	953.0
K06329	0.0
K10952	0.0
K10953	0.0
K11395	0.0
K11391	0.0
K11390	0.0
K11392	0.0
K00499	0.0
K00494	7.0
K00495	0.0
K00496	27.0
K00491	2.0
K00492	35.0
K00493	0.0
K13591	0.0
K01467	17985.0
K13593	0.0
K13592	0.0
K04021	0.0
K04020	0.0
K04023	7070.0
K04022	0.0
K04025	0.0
K04024	2660.0
K04027	1162.0
K04026	3404.0
K04029	10143.0
K04028	10200.0
K07055	0.0
K07054	45.0
K07057	0.0
K07056	54385.0
K07051	4.0
K07050	14031.0
K07053	48242.0
K07052	59023.0
K07059	0.0
K07058	33218.0
K10040	24.0
K10041	2452.0
K10046	0.0
K04799	0.0
K04798	0.0
K04793	0.0
K04792	0.0
K04791	0.0
K04790	0.0
K04797	0.0
K04796	0.0
K04795	0.0
K04794	1078.0
K13638	13.0
K13639	27.0
K13634	13.0
K13635	14.0
K13636	0.0
K13637	1.0
K13630	0.0
K13631	0.0
K13632	0.0
K13633	0.0
K02042	7075.0
K05778	0.0
K05779	0.0
K05776	17703.0
K05541	27.0
K05774	1.0
K05775	0.0
K05772	17.0
K05773	17.0
K05540	6793.0
K01459	0.0
K01458	0.0
K01457	1615.0
K01455	86.0
K01454	0.0
K01453	0.0
K01452	2.0
K01451	4756.0
K01450	0.0
K05518	0.0
K08070	8175.0
K08071	0.0
K05516	91.0
K08077	1170.0
K05515	37729.0
K13093	0.0
K11783	0.0
K12949	0.0
K12945	0.0
K12944	0.0
K12941	4998.0
K12940	647.0
K12943	0.0
K12942	6203.0
K14728	0.0
K14727	0.0
K11785	0.0
K00108	20.0
K13890	4.0
K13891	4.0
K13892	2.0
K13893	15.0
K13894	14.0
K13895	14.0
K13896	14.0
K06159	0.0
K06158	38472.0
K06153	40044.0
K06152	0.0
K06151	0.0
K06157	0.0
K06156	13.0
K06155	0.0
K06154	0.0
K03327	35411.0
K03326	22.0
K03325	2936.0
K03324	48302.0
K03322	3657.0
K03321	1410.0
K03320	3205.0
K03329	0.0
K03328	18044.0
K04802	0.0
K04801	0.0
K04800	0.0
K11948	0.0
K01505	2.0
K04756	0.0
K11940	13.0
K11941	0.0
K11942	0.0
K11943	0.0
K11944	0.0
K01507	45147.0
K11946	0.0
K11947	0.0
K01506	0.0
K01501	1082.0
K01500	1476.0
K01503	0.0
K06714	4769.0
K04750	8151.0
K12789	0.0
K12788	0.0
K11526	0.0
K10810	2.0
K11522	0.0
K11523	0.0
K08675	0.0
K08676	1.0
K08677	0.0
K08679	0.0
K11521	0.0
K10547	3713.0
K10546	3722.0
K10545	418.0
K10544	81.0
K10543	110.0
K10542	8609.0
K10541	8609.0
K10540	13637.0
K10549	323.0
K10548	3713.0
K14630	0.0
K11529	0.0
K00007	0.0
K00005	15783.0
K13444	0.0
K00003	20230.0
K00002	5380.0
K00001	8781.0
K01186	23129.0
K00009	3082.0
K00008	25759.0
K10726	0.0
K10725	0.0
K08246	0.0
K00263	323.0
K00262	51297.0
K00261	39.0
K00260	1082.0
K00266	98029.0
K00265	17761.0
K01200	3310.0
K01201	10524.0
K01206	97573.0
K01207	11101.0
K01205	17695.0
K01208	0.0
K01209	57544.0
K06167	19032.0
K00917	8459.0
K00912	17721.0
K00919	36693.0
K02519	36146.0
K02518	36219.0
K02517	17757.0
K02511	13.0
K02510	1402.0
K13409	0.0
K13408	0.0
K03179	17721.0
K03170	0.0
K03177	36695.0
K12574	19980.0
K12570	0.0
K12573	35080.0
K11009	0.0
K11008	0.0
K11005	0.0
K11004	0.0
K11007	0.0
K11006	0.0
K11003	0.0
K08296	31.0
K08297	0.0
K08295	0.0
K02634	0.0
K02635	0.0
K10622	0.0
K07693	0.0
K07692	0.0
K07691	0.0
K07690	0.0
K07697	0.0
K07696	5134.0
K07695	0.0
K07694	483.0
K07699	14914.0
K07698	0.0
K07079	26701.0
K07078	1986.0
K07077	0.0
K07076	1415.0
K07075	1626.0
K07074	592.0
K07073	0.0
K07072	0.0
K07071	40.0
K07070	27.0
K14584	0.0
K11620	0.0
K09190	0.0
K11623	0.0
K05759	0.0
K08589	0.0
K11625	0.0
K11995	0.0
K01439	24758.0
K01438	19216.0
K01431	0.0
K01430	6666.0
K01433	33.0
K01432	0.0
K01434	2.0
K01437	0.0
K01436	17637.0
K05539	30.0
K14520	0.0
K12963	13.0
K12962	13.0
K12961	13.0
K12960	38610.0
K14749	0.0
K14748	0.0
K02972	0.0
K14743	0.0
K14742	35202.0
K14745	0.0
K14744	37.0
K14747	0.0
K14746	0.0
K02167	14.0
K02164	0.0
K02160	12800.0
K02168	361.0
K02169	17717.0
K10931	0.0
K03341	0.0
K03340	27326.0
K03343	0.0
K03342	0.0
K03346	643.0
K12299	0.0
K12291	0.0
K12290	0.0
K12293	0.0
K12292	0.0
K12295	0.0
K12294	0.0
K12297	27.0
K12368	13.0
K11922	0.0
K11923	13.0
K11920	0.0
K11921	0.0
K11926	13.0
K11927	4817.0
K11924	144.0
K11925	13.0
K11928	5646.0
K13181	0.0
K13219	0.0
K07262	14.0
K07263	17726.0
K07260	25597.0
K07261	0.0
K07266	0.0
K07267	44.0
K07264	25.0
K07265	0.0
K07268	0.0
K07269	13.0
K01155	3394.0
K04478	2.0
K04479	0.0
K10528	0.0
K14952	0.0
K07486	3182.0
K07487	0.0
K07484	2699.0
K07485	0.0
K07482	1.0
K07483	43717.0
K07480	78.0
K07481	1170.0
K07488	0.0
K07489	25.0
K11210	1.0
K11211	0.0
K11212	0.0
K11214	5060.0
K11216	80.0
K06300	0.0
K00061	0.0
K00060	763.0
K06301	0.0
K00065	4076.0
K00064	0.0
K00067	44317.0
K00066	4.0
K00069	0.0
K00068	1177.0
K06304	0.0
K08262	0.0
K08261	0.0
K08260	0.0
K08265	0.0
K08264	0.0
K00288	0.0
K00285	57.0
K00284	14723.0
K00287	36557.0
K00286	43168.0
K00281	17707.0
K00280	0.0
K00283	8196.0
K00282	8196.0
K08088	0.0
K14198	0.0
K14199	0.0
K03452	0.0
K14194	0.0
K14195	0.0
K14196	1.0
K14197	1.0
K14192	0.0
K14193	0.0
K01880	35493.0
K01881	43136.0
K01883	36695.0
K01885	37626.0
K04618	0.0
K01887	42068.0
K01224	952.0
K01889	36695.0
K01226	6401.0
K01227	327.0
K01220	13.0
K01222	4314.0
K01223	25554.0
K02759	12767.0
K02755	0.0
K02757	21135.0
K02756	0.0
K14998	0.0
K02750	1792.0
K02753	1.0
K02752	0.0
K00939	36699.0
K00938	9.0
K00937	34497.0
K00936	88294.0
K00935	0.0
K00934	4.0
K00933	0.0
K00932	13.0
K00931	34978.0
K00930	74407.0
K01089	17717.0
K01080	0.0
K01081	24175.0
K01082	0.0
K01083	1.0
K01084	0.0
K01085	13.0
K01087	14.0
K02571	0.0
K02570	85.0
K02573	85.0
K02572	13.0
K02575	117.0
K02574	483.0
K07780	0.0
K03488	19341.0
K03489	637.0
K03482	0.0
K03483	2764.0
K03480	4197.0
K03481	5074.0
K03486	6401.0
K03487	1.0
K03484	13592.0
K03485	13.0
K02287	0.0
K02286	0.0
K02285	0.0
K02284	0.0
K02283	23496.0
K02282	72.0
K02281	0.0
K02280	0.0
K02289	0.0
K02288	0.0
K03626	0.0
K03627	0.0
K03624	46595.0
K03625	36695.0
K03151	18986.0
K03620	73.0
K03153	17.0
K08869	0.0
K03628	29481.0
K03629	36694.0
K09738	0.0
K09739	0.0
K09736	0.0
K09737	0.0
K09735	0.0
K09732	0.0
K09733	0.0
K09730	0.0
K09731	0.0
K09888	17128.0
K09889	27.0
K09880	0.0
K09882	0.0
K09883	0.0
K09884	0.0
K09887	0.0
K11027	0.0
K11026	0.0
K11025	0.0
K11024	0.0
K07679	0.0
K07678	14.0
K11021	0.0
K11020	0.0
K07675	13.0
K07674	0.0
K07676	13.0
K07671	0.0
K07670	0.0
K07673	13.0
K07672	0.0
K01117	0.0
K12048	0.0
K07019	31.0
K07018	14.0
K07011	42811.0
K07010	17332.0
K07013	0.0
K07012	16755.0
K07015	15936.0
K07014	13.0
K07017	1667.0
K07016	6.0
K10084	0.0
K08372	76.0
K05884	631.0
K05885	6666.0
K05886	0.0
K05887	0.0
K05880	13.0
K05881	14.0
K05882	4.0
K05883	0.0
K08902	0.0
K05739	3412.0
K05888	0.0
K05889	0.0
K08903	0.0
K00547	157.0
K00544	0.0
K00545	0.0
K00542	0.0
K00543	0.0
K00540	58806.0
K00548	53648.0
K00549	7401.0
K01145	14.0
K01412	0.0
K01147	13.0
K01417	9953.0
K00038	3.0
K01143	0.0
K01142	18529.0
K01419	22.0
K00788	37095.0
K00789	40516.0
K12502	0.0
K14762	0.0
K14761	18456.0
K06195	17.0
K03819	0.0
K03818	1.0
K03814	29.0
K03817	2.0
K03816	15003.0
K03811	5777.0
K03810	1166.0
K03813	1609.0
K11908	0.0
K11909	13.0
K11904	38.0
K11905	13.0
K11906	13.0
K11907	14.0
K11900	14.0
K11901	14.0
K11902	1.0
K11903	26.0
K10986	4.0
K13238	0.0
K13239	0.0
K13797	0.0
K07248	587.0
K13796	1.0
K07244	0.0
K07245	26.0
K07246	1871.0
K07240	86333.0
K07241	3.0
K07242	0.0
K07243	20.0
K01268	0.0
K05296	0.0
K02821	6809.0
K09016	0.0
K09945	0.0
K09944	0.0
K09947	0.0
K09946	18.0
K09941	0.0
K09940	326.0
K09943	0.0
K09942	0.0
K09949	4.0
K09948	0.0
K10851	2.0
K10850	2.0
K03666	7650.0
K03667	22.0
K03196	0.0
K03665	36176.0
K11275	0.0
K06012	18179.0
K00048	8216.0
K10857	14.0
K09773	1267.0
K00043	1081.0
K00042	9519.0
K00041	5640.0
K00040	6526.0
K00046	35535.0
K00733	0.0
K00044	0.0
K06011	0.0
K09012	0.0
K06016	2432.0
K06017	0.0
K06014	0.0
K06015	6381.0
K06019	402.0
K01075	0.0
K12221	0.0
K06444	0.0
K04632	0.0
K14977	40.0
K14974	0.0
K00958	2.0
K00951	54697.0
K00950	20817.0
K00952	31.0
K00955	730.0
K00954	36695.0
K00957	780.0
K00956	700.0
K00590	0.0
K02777	8187.0
K02775	4654.0
K02774	8686.0
K02773	7410.0
K02771	708.0
K02770	16676.0
K02779	412.0
K02778	0.0
K01606	0.0
K01607	32783.0
K01604	0.0
K01605	0.0
K01602	0.0
K01601	0.0
K03750	3498.0
K01609	31801.0
K02553	27.0
K02804	8525.0
K02551	17716.0
K02806	3318.0
K02557	35549.0
K02800	3547.0
K05275	0.0
K02802	0.0
K13300	0.0
K02558	36.0
K02809	2.0
K02808	0.0
K03600	27.0
K03601	36695.0
K03602	36357.0
K03603	13.0
K03604	5158.0
K03605	0.0
K03606	1.0
K03607	13.0
K03608	13486.0
K03609	23532.0
K06078	13.0
K06079	14.0
K09710	36688.0
K09711	1078.0
K09712	14.0
K06073	13.0
K06074	13.0
K06075	13.0
K06076	27.0
K06077	13.0
K06382	12042.0
K06383	9207.0
K06380	0.0
K06381	20977.0
K06386	319.0
K06387	13023.0
K06384	3636.0
K06385	14062.0
K06388	0.0
K06389	0.0
K12466	0.0
K12468	0.0
K07657	31.0
K07656	0.0
K07655	0.0
K07654	0.0
K07653	0.0
K07652	2668.0
K07651	2.0
K07650	3436.0
K07659	27.0
K07658	36832.0
K11041	1517.0
K11040	1.0
K11043	0.0
K11042	0.0
K11045	0.0
K11044	0.0
K11047	0.0
K11046	0.0
K11049	0.0
K11048	0.0
K07387	17701.0
K07386	17713.0
K06926	18369.0
K06927	1164.0
K06924	0.0
K06925	36695.0
K06922	0.0
K06923	16929.0
K06920	113.0
K06921	18675.0
K06928	2933.0
K06929	2127.0
K07033	21663.0
K07032	114.0
K07031	5558.0
K07030	18023.0
K07037	18087.0
K07035	15659.0
K07034	33.0
K07039	14.0
K07038	3547.0
K10829	0.0
K00384	62680.0
K00385	2926.0
K00386	0.0
K00387	0.0
K00380	37.0
K00381	33.0
K00382	32498.0
K00383	33.0
K00389	0.0
K01387	0.0
K01385	0.0
K01389	0.0
K09158	27.0
K09159	27.0
K09156	0.0
K09157	18324.0
K09154	0.0
K09155	1351.0
K09152	0.0
K09153	7082.0
K09150	0.0
K09151	7.0
K05970	24912.0
K05714	0.0
K05715	0.0
K05710	13.0
K05711	0.0
K05712	0.0
K05713	0.0
K00560	32005.0
K00561	4.0
K00563	5082.0
K00564	1493.0
K00566	54788.0
K00567	36780.0
K00568	54.0
K00569	17.0
K05575	0.0
K01169	0.0
K01167	0.0
K01166	0.0
K05577	5.0
K01163	10170.0
K01161	0.0
K01160	25.0
K05578	0.0
K05579	0.0
K08092	926.0
K08093	141.0
K08094	1849.0
K08095	0.0
K08096	0.0
K08097	0.0
K02254	0.0
K02255	0.0
K01743	0.0
K02251	0.0
K02061	0.0
K01741	0.0
K02060	0.0
K00114	0.0
K02122	20162.0
K02123	37404.0
K02120	37879.0
K02121	35583.0
K02124	37880.0
K03837	13.0
K03836	0.0
K03835	13.0
K03834	13.0
K03833	3116.0
K03832	17774.0
K03831	17.0
K03830	10144.0
K00443	0.0
K03839	17720.0
K02067	27.0
K10189	12857.0
K13038	55765.0
K13787	605.0
K13788	31.0
K13789	98872.0
K10188	14487.0
K12255	0.0
K12254	0.0
K12257	28313.0
K12256	0.0
K12251	2451.0
K12250	0.0
K12253	0.0
K12252	0.0
K13252	150.0
K13256	19.0
K13255	0.0
K12079	0.0
K12078	0.0
K12071	0.0
K12070	0.0
K12073	4.0
K12072	1.0
K09912	27.0
K06236	0.0
K06237	0.0
K05519	0.0
K09914	13.0
K11788	0.0
K11782	0.0
K11780	0.0
K11781	0.0
K11787	0.0
K11784	0.0
K11530	0.0
K12787	0.0
K12786	0.0
K12785	0.0
K12784	0.0
K06718	13.0
K09969	1.0
K09968	0.0
K09967	6689.0
K09966	18.0
K09965	5.0
K09964	0.0
K09963	4638.0
K09962	14.0
K09961	12.0
K09960	0.0
K11527	4.0
K11524	0.0
K11525	0.0
K11250	26.0
K11253	0.0
K11258	13.0
K11528	0.0
K00713	0.0
K00712	6.0
K10780	0.0
K10783	77.0
K10125	1.0
K10124	13.0
K10126	0.0
K10121	5.0
K10123	0.0
K10122	5.0
K04652	5943.0
K04653	5603.0
K04651	10942.0
K04656	5603.0
K04654	5603.0
K04655	7699.0
K00973	33798.0
K00972	569.0
K00971	27067.0
K00970	17738.0
K00975	43907.0
K00974	57795.0
K00979	18201.0
K00978	825.0
K14954	0.0
K14955	0.0
K14956	0.0
K06178	26826.0
K01596	578.0
K01597	9.0
K01594	0.0
K01595	31.0
K01592	0.0
K01593	0.0
K01590	18.0
K01591	36296.0
K01598	8.0
K01599	59290.0
K02711	0.0
K02710	0.0
K02713	0.0
K02712	0.0
K02714	0.0
K02717	0.0
K02716	0.0
K02719	0.0
K02718	0.0
K03449	5079.0
K03446	17723.0
K03444	1.0
K03445	13.0
K03442	34770.0
K01620	30994.0
K01621	2234.0
K01622	0.0
K01623	7494.0
K01624	59593.0
K01625	58328.0
K01626	10436.0
K01627	17721.0
K01628	17020.0
K01629	5069.0
K05299	0.0
K02829	2.0
K02828	2.0
K02827	2.0
K02826	2.0
K02825	3669.0
K02824	16229.0
K02823	36263.0
K02822	9958.0
K03198	0.0
K03199	0.0
K03668	13.0
K03669	5.0
K03190	6665.0
K03191	5.0
K03660	25023.0
K03194	0.0
K03195	0.0
K03664	36695.0
K03197	0.0
K09772	18351.0
K06013	324.0
K09770	1484.0
K09771	29.0
K09776	0.0
K09777	15099.0
K09774	27.0
K09775	13450.0
K09778	649.0
K09779	18160.0
K06269	0.0
K06323	0.0
K11624	0.0
K02991	0.0
K02990	36373.0
K02624	28.0
K02240	1087.0
K08282	6.0
K12440	0.0
K12441	0.0
K12442	0.0
K12443	0.0
K12444	0.0
K12445	0.0
K12449	0.0
K02247	0.0
K07637	13.0
K07636	36576.0
K07639	14.0
K07638	27.0
K11069	14265.0
K11068	17163.0
K11063	1078.0
K11062	0.0
K11061	0.0
K11060	0.0
K11066	13.0
K11065	18049.0
K06900	0.0
K06901	18375.0
K06902	4056.0
K06903	1534.0
K06904	1937.0
K06905	1853.0
K06906	414.0
K06907	2190.0
K06908	1853.0
K06909	1081.0
K10821	0.0
K05905	0.0
K05904	0.0
K05906	0.0
K05900	0.0
K05903	0.0
K01406	0.0
K05909	0.0
K05908	0.0
K00368	0.0
K00369	0.0
K00366	2037.0
K00367	0.0
K00364	9.0
K00365	4.0
K00362	34.0
K00363	3.0
K00360	0.0
```
