## Extended Data File 1 for "Diet induces reproducible alterations in the mouse and human gut microbiome": SRS3574439_SRR7555937.picrust_nol

```
# Constructed from biom file
#OTU ID	SRR7555937
K01365	0.0
K01364	0.0
K01361	1.0
K01360	0.0
K01362	34874.0
K02249	0.0
K05841	0.0
K05844	0.0
K05845	3.0
K05846	7789.0
K05847	13848.0
K00508	0.0
K00500	0.0
K00507	0.0
K00504	0.0
K00505	0.0
K12521	0.0
K01101	5903.0
K01103	0.0
K12520	0.0
K01104	80097.0
K05592	41947.0
K05593	9790.0
K05590	0.0
K05591	0.0
K05596	0.0
K05597	0.0
K05594	0.0
K05595	113.0
K05599	0.0
K11964	0.0
K11962	0.0
K14540	18213.0
K12529	0.0
K12528	0.0
K06353	0.0
K02456	60.0
K02457	0.0
K02454	0.0
K02455	0.0
K02452	0.0
K02453	0.0
K02450	0.0
K02103	5757.0
K08138	55.0
K02108	49336.0
K02109	54201.0
K02458	0.0
K02459	0.0
K08137	0.0
K03851	0.0
K03850	0.0
K03852	0.0
K03855	1.0
K03856	18431.0
K13018	0.0
K13019	0.0
K13010	0.0
K13011	0.0
K13012	1010.0
K13013	0.0
K13014	0.0
K13015	1.0
K13016	1.0
K13017	0.0
K08566	0.0
K08567	5.0
K13274	0.0
K13275	0.0
K13276	0.0
K13277	0.0
K03275	0.0
K03274	0.0
K03277	0.0
K03276	0.0
K03271	10341.0
K03270	35987.0
K03273	457.0
K03272	4873.0
K03279	0.0
K03278	0.0
K11022	0.0
K12277	0.0
K12276	0.0
K12270	2.0
K11058	0.0
K12279	0.0
K12278	0.0
K07557	0.0
K07550	0.0
K07552	31016.0
K06319	0.0
K09909	0.0
K09908	0.0
K12051	0.0
K12050	0.0
K12057	0.0
K12056	0.0
K06221	0.0
K09900	0.0
K09903	49510.0
K09902	0.0
K09904	0.0
K09907	0.0
K09906	0.0
K11501	0.0
K03234	0.0
K00773	49258.0
K00772	108.0
K00777	0.0
K00776	0.0
K06313	301.0
K06315	0.0
K05574	0.0
K10201	131.0
K07176	0.0
K07177	248.0
K07174	0.0
K07175	7231.0
K07172	26.0
K07173	11644.0
K07170	31924.0
K07171	46782.0
K07178	0.0
K07179	0.0
K00195	0.0
K00194	356.0
K00197	357.0
K00196	0.0
K00191	0.0
K00190	1.0
K00193	0.0
K00192	0.0
K00198	8319.0
K06405	17087.0
K10109	16303.0
K10108	21968.0
K10107	0.0
K01828	0.0
K01829	0.0
K01826	0.0
K01825	1.0
K01822	0.0
K01823	251.0
K01820	0.0
K01821	250.0
K00999	0.0
K00998	40354.0
K00995	33545.0
K00997	2298.0
K00996	14.0
K00991	50599.0
K00990	0.0
K00992	24.0
K11028	0.0
K02622	31942.0
K02625	0.0
K03564	44993.0
K13489	0.0
K13488	0.0
K13483	0.0
K13482	0.0
K13481	0.0
K13480	0.0
K13487	0.0
K13486	0.0
K14680	0.0
K14681	0.0
K14682	0.0
K08358	224.0
K08357	224.0
K08356	0.0
K08355	0.0
K03469	48671.0
K03462	0.0
K03464	0.0
K03465	2745.0
K03466	49779.0
K01648	0.0
K01649	54118.0
K01643	1810.0
K01640	747.0
K01641	248.0
K01646	360.0
K01647	50596.0
K01644	1811.0
K02597	0.0
K02626	3.0
K02595	0.0
K02594	306.0
K02593	0.0
K02592	301.0
K02591	660.0
K02590	5232.0
K02598	7310.0
K02849	0.0
K14061	0.0
K14062	0.0
K14063	0.0
K14064	0.0
K14065	0.0
K14067	0.0
K02841	0.0
K02840	16.0
K02843	0.0
K02844	0.0
K02847	0.0
K02846	0.0
K02102	21.0
K09758	16.0
K06039	0.0
K06034	0.0
K06036	0.0
K06037	0.0
K06032	0.0
K01581	563.0
K02702	0.0
K02659	0.0
K13490	0.0
K13491	0.0
K03644	31072.0
K03645	0.0
K03646	0.0
K03647	1077.0
K03640	57.0
K03641	0.0
K03642	56.0
K03643	0.0
K03648	47721.0
K03649	1.0
K06694	0.0
K11814	0.0
K12428	0.0
K12429	0.0
K12422	0.0
K12423	0.0
K12420	0.0
K12421	0.0
K12426	0.0
K12427	0.0
K12424	0.0
K12425	0.0
K07349	0.0
K07348	0.0
K05380	0.0
K07345	1.0
K07344	0.0
K07347	1.0
K07346	0.0
K07341	5577.0
K07340	0.0
K07343	5419.0
K07342	0.0
K06968	0.0
K06969	88047.0
K06962	303.0
K06963	0.0
K06960	17582.0
K06961	0.0
K06966	31367.0
K06967	18213.0
K06964	0.0
K06965	0.0
K08995	0.0
K08994	0.0
K08997	0.0
K08996	232.0
K08990	0.0
K08993	0.0
K08992	0.0
K08999	280.0
K08998	43834.0
K08344	0.0
K08345	0.0
K08346	0.0
K14940	0.0
K02724	0.0
K08349	0.0
K11815	0.0
K05929	0.0
K05928	0.0
K05927	0.0
K05924	0.0
K05922	0.0
K05921	0.0
K00349	31073.0
K00698	0.0
K00340	31017.0
K00341	31017.0
K00690	6858.0
K00343	31017.0
K00344	0.0
K00697	54.0
K00346	31073.0
K00347	31073.0
K09116	4905.0
K09117	47059.0
K05337	1355.0
K09118	1.0
K09119	0.0
K02106	478.0
K05823	0.0
K05820	0.0
K05826	0.0
K05827	0.0
K02100	0.0
K02101	0.0
K00524	0.0
K00525	46243.0
K00526	13680.0
K00527	71127.0
K00520	0.0
K00522	0.0
K00523	0.0
K02451	0.0
K00528	49309.0
K00529	0.0
K00025	0.0
K14215	0.0
K14213	0.0
K03453	31481.0
K00796	36775.0
K05339	0.0
K00027	18727.0
K00794	34965.0
K00793	34734.0
K01347	0.0
K01346	0.0
K01344	0.0
K01343	0.0
K00791	49563.0
K01340	0.0
K00790	57454.0
K02694	0.0
K02696	0.0
K02697	0.0
K02690	0.0
K02691	224.0
K02692	0.0
K02693	0.0
K02698	0.0
K02699	0.0
K00836	0.0
K00837	31145.0
K00835	0.0
K00832	663.0
K00833	31093.0
K00830	0.0
K00831	49239.0
K00839	7.0
K04335	0.0
K04334	0.0
K01120	0.0
K01126	40832.0
K04333	0.0
K01129	18072.0
K01128	4.0
K04339	0.0
K04338	0.0
K02470	66463.0
K02471	0.0
K02472	56.0
K02473	0.0
K02474	36052.0
K02475	0.0
K02476	0.0
K02477	36603.0
K02478	0.0
K02479	1.0
K09019	0.0
K01267	16056.0
K13074	0.0
K13075	0.0
K11441	0.0
K14055	0.0
K13299	0.0
K13292	18296.0
K14057	0.0
K14056	0.0
K02856	55.0
K02585	329.0
K12211	0.0
K12210	0.0
K12213	0.0
K12212	0.0
K12215	0.0
K02854	0.0
K12217	0.0
K12216	0.0
K12219	0.0
K12218	0.0
K02855	0.0
K08692	0.0
K08693	0.0
K08690	0.0
K08691	0.0
K08696	0.0
K08697	0.0
K11748	0.0
K11749	49235.0
K11746	0.0
K11747	0.0
K11744	0.0
K11745	0.0
K11742	0.0
K11743	4874.0
K11740	0.0
K11741	1.0
K13920	6897.0
K13921	0.0
K13922	12250.0
K13923	0.0
K13924	54.0
K13925	0.0
K13926	0.0
K13927	1054.0
K13928	0.0
K13929	0.0
K09923	0.0
K09922	31016.0
K06201	44376.0
K06200	7618.0
K06207	44371.0
K06206	2856.0
K06205	0.0
K09924	0.0
K09929	0.0
K06208	301.0
K00759	13181.0
K00758	0.0
K00752	0.0
K00757	42265.0
K00756	9053.0
K00754	55796.0
K06001	36982.0
K05557	0.0
K09766	1962.0
K05554	0.0
K07475	0.0
K07150	7647.0
K07151	0.0
K07152	0.0
K07153	0.0
K07154	33239.0
K07155	0.0
K07156	0.0
K07157	0.0
K07406	15760.0
K07407	100755.0
K07404	13517.0
K07405	31072.0
K07402	14862.0
K07403	55.0
K07400	0.0
K07401	0.0
K01808	50586.0
K01809	35749.0
K01800	0.0
K01801	0.0
K01802	31354.0
K01803	50200.0
K01804	6643.0
K01805	540.0
K01807	5739.0
K09718	0.0
K14668	0.0
K14669	0.0
K14666	0.0
K14667	0.0
K01664	8.0
K01665	31106.0
K01666	7200.0
K01667	31588.0
K01660	0.0
K01661	280.0
K01662	51815.0
K01663	0.0
K01668	110.0
K01669	0.0
K02863	49510.0
K02862	0.0
K02860	49504.0
K02867	49510.0
K02866	0.0
K02864	47617.0
K02869	0.0
K05362	0.0
K05365	0.0
K03402	17363.0
K03403	0.0
K03400	0.0
K03406	81403.0
K03407	9152.0
K03404	0.0
K03405	0.0
K03408	18924.0
K03409	309.0
K02315	20276.0
K02314	49516.0
K02317	0.0
K02316	49271.0
K02313	49510.0
K02312	24.0
K02319	0.0
K12405	0.0
K12152	0.0
K12151	0.0
K07091	0.0
K07090	47973.0
K07093	0.0
K07092	0.0
K07095	59341.0
K07094	54.0
K07097	0.0
K07096	0.0
K07099	1924.0
K07098	55601.0
K11175	49258.0
K11174	0.0
K11177	0.0
K11176	0.0
K11173	0.0
K11179	1.0
K11178	0.0
K00322	0.0
K00320	0.0
K00321	0.0
K00326	0.0
K00324	4.0
K00325	1.0
K00329	0.0
K05945	0.0
K05944	0.0
K05947	0.0
K05946	3456.0
K06944	0.0
K06945	0.0
K06946	0.0
K06415	301.0
K06940	14062.0
K06941	49827.0
K06942	49510.0
K06943	0.0
K10806	0.0
K10807	0.0
K10804	0.0
K10805	0.0
K06948	638.0
K06949	54121.0
K06418	14.0
K09138	4.0
K09139	0.0
K09134	5357.0
K09135	0.0
K09136	0.0
K09137	56.0
K09130	0.0
K09131	225.0
K09132	4872.0
K09133	0.0
K05808	49207.0
K05809	0.0
K05804	4875.0
K05805	0.0
K05806	0.0
K05807	31073.0
K05800	0.0
K05801	55.0
K05802	0.0
K05803	0.0
K01044	0.0
K01045	0.0
K01046	250.0
K02068	5.0
K04561	0.0
K01042	1322.0
K05568	14541.0
K05567	5251.0
K14273	0.0
K14275	0.0
K14274	28.0
K02062	0.0
K05245	0.0
K05564	0.0
K01048	1964.0
K02066	31073.0
K01322	31070.0
K01325	0.0
K02065	31073.0
K01326	0.0
K05560	0.0
K02243	865.0
K08930	0.0
K02679	0.0
K02676	0.0
K02674	0.0
K02675	0.0
K02672	0.0
K02241	566.0
K02670	0.0
K02671	0.0
K00810	0.0
K00811	31071.0
K00812	951.0
K00813	0.0
K00814	0.0
K00817	49255.0
K00818	31295.0
K00819	57.0
K02530	242.0
K02245	865.0
K02244	248.0
K01499	0.0
K01498	0.0
K01493	49510.0
K01492	70.0
K01491	113725.0
K01497	0.0
K01496	856.0
K01495	37743.0
K01494	5064.0
K02418	11969.0
K02419	12807.0
K14492	0.0
K02412	11146.0
K02413	12545.0
K02410	12807.0
K02411	5716.0
K02416	12807.0
K02417	8009.0
K02414	1666.0
K02415	1.0
K00120	0.0
K00121	91.0
K00430	0.0
K13058	0.0
K13059	0.0
K13727	0.0
K13057	0.0
K13722	0.0
K13051	0.0
K13052	8631.0
K00435	0.0
K12054	0.0
K03239	0.0
K03238	0.0
K03231	0.0
K03230	0.0
K03232	0.0
K12059	0.0
K03237	0.0
K03236	0.0
K12058	0.0
K12239	0.0
K12238	0.0
K12235	0.0
K12234	748.0
K13942	0.0
K13940	9033.0
K13941	0.0
K12097	0.0
K12096	0.0
K12095	0.0
K12094	0.0
K12093	0.0
K12092	0.0
K12091	0.0
K12090	0.0
K12099	0.0
K12098	0.0
K06356	0.0
K05992	0.0
K03540	0.0
K06331	12536.0
K06330	22.0
K07138	13343.0
K07139	43341.0
K11811	0.0
K07132	919.0
K07133	109775.0
K07130	10170.0
K07131	0.0
K07137	66275.0
K07134	0.0
K07135	0.0
K01860	0.0
K01866	49510.0
K01867	49510.0
K01865	110.0
K01868	54640.0
K01869	49510.0
K06140	0.0
K04766	0.0
K04767	604.0
K04764	1.0
K04762	31073.0
K04763	74315.0
K04760	0.0
K04761	386.0
K04768	0.0
K04769	15667.0
K08313	653.0
K08312	0.0
K08311	0.0
K08310	0.0
K08317	0.0
K08316	15927.0
K08315	0.0
K08314	6923.0
K05149	0.0
K08319	0.0
K08318	0.0
K06339	0.0
K14648	0.0
K14392	28.0
K14393	0.0
K14645	0.0
K14647	0.0
K01689	62007.0
K01686	57635.0
K01687	59753.0
K01684	5621.0
K01685	15081.0
K01682	0.0
K01681	49378.0
K05308	0.0
K02889	0.0
K02888	49510.0
K02885	0.0
K02884	49510.0
K02887	49510.0
K02886	49510.0
K02881	49510.0
K02883	0.0
K13743	0.0
K02086	31.0
K02081	1070.0
K02080	0.0
K02083	314.0
K02082	839.0
K13831	0.0
K03428	0.0
K03429	5604.0
K03424	85427.0
K03935	0.0
K03932	0.0
K03933	0.0
K03930	5320.0
K03931	0.0
K02339	0.0
K02338	49510.0
K02337	49247.0
K02336	0.0
K02335	54375.0
K02334	9749.0
K02330	0.0
K03688	15237.0
K03689	0.0
K03680	28.0
K03683	0.0
K03684	224.0
K03685	49510.0
K03686	87007.0
K03687	42351.0
K07301	10013.0
K07300	0.0
K07303	0.0
K07302	0.0
K07305	17.0
K07304	249.0
K07307	1701.0
K07306	896.0
K07309	224.0
K07308	897.0
K02617	0.0
K02610	0.0
K02963	49510.0
K02612	0.0
K02961	47578.0
K09686	150208.0
K09687	168061.0
K09684	279.0
K09685	564.0
K09682	0.0
K09683	0.0
K09680	5.0
K09681	0.0
K09688	0.0
K09689	0.0
K05962	0.0
K05961	0.0
K05967	8.0
K05966	202.0
K11159	0.0
K05964	16.0
K05968	0.0
K11152	0.0
K00309	0.0
K00658	56.0
K00304	0.0
K00305	0.0
K00654	0.0
K00655	64672.0
K00652	31075.0
K00301	0.0
K00302	4880.0
K00303	26.0
K10828	0.0
K06431	0.0
K06432	0.0
K06433	0.0
K06434	1.0
K06436	319.0
K06437	0.0
K10820	28.0
K06439	0.0
K10822	0.0
K10823	0.0
K10826	0.0
K09167	7190.0
K06322	0.0
K14117	0.0
K14259	0.0
K14257	0.0
K01308	574.0
K01303	603.0
K01301	0.0
K01305	281.0
K01304	885.0
K02658	0.0
K00672	0.0
K02650	1092.0
K02651	2.0
K02652	6849.0
K02653	8797.0
K02654	40495.0
K05687	0.0
K02656	0.0
K05685	0.0
K00878	16837.0
K00879	373.0
K00872	1392.0
K00873	49300.0
K00870	0.0
K00876	87493.0
K00877	0.0
K00874	60872.0
K00875	0.0
K04487	36077.0
K04486	19946.0
K04485	48665.0
K04484	0.0
K04483	0.0
K04482	0.0
K04480	0.0
K04488	23374.0
K12049	0.0
K13693	0.0
K13706	0.0
K13694	1.0
K13695	0.0
K05977	0.0
K09516	1.0
K02434	25411.0
K02435	18026.0
K02436	42.0
K02437	36733.0
K05350	6197.0
K02431	12713.0
K08100	0.0
K02433	25544.0
K02438	20846.0
K02439	23.0
K03745	0.0
K03744	64612.0
K03747	0.0
K03210	48670.0
K03217	49496.0
K03216	18213.0
K03215	0.0
K03742	38940.0
K03219	0.0
K03218	50113.0
K03749	0.0
K03748	1.0
K02383	0.0
K06327	0.0
K06320	6540.0
K07238	50142.0
K09479	0.0
K09478	0.0
K09475	0.0
K09474	0.0
K09477	0.0
K09476	0.0
K09471	0.0
K09470	0.0
K09473	0.0
K09472	0.0
K07543	0.0
K06898	9340.0
K13967	0.0
K13963	6033.0
K07545	0.0
K00737	4873.0
K05345	0.0
K11706	0.0
K11707	1.0
K11704	0.0
K11705	0.0
K11708	1.0
K11709	1.0
K05588	0.0
K07114	68227.0
K07443	6673.0
K07116	0.0
K07117	0.0
K07110	0.0
K07447	49508.0
K07112	1072.0
K07113	0.0
K07448	6554.0
K07118	459.0
K07119	0.0
K10619	0.0
K10618	0.0
K10617	0.0
K10616	0.0
K01848	0.0
K01849	0.0
K01844	2140.0
K01845	6390.0
K01846	2.0
K01847	62144.0
K01840	85711.0
K01841	42.0
K01842	0.0
K01843	622.0
K06219	0.0
K10832	0.0
K05348	0.0
K14203	0.0
K08483	19070.0
K08482	0.0
K08481	0.0
K08480	0.0
K08485	0.0
K08484	0.0
K00464	0.0
K00467	0.0
K00466	0.0
K00461	0.0
K00460	0.0
K00463	0.0
K00462	0.0
K04509	0.0
K00469	0.0
K00468	0.0
K08645	0.0
K04744	0.0
K01518	0.0
K01519	0.0
K04748	0.0
K04749	360.0
K01514	0.0
K01515	28207.0
K01512	8337.0
K01510	0.0
K14623	624.0
K14626	0.0
K14627	0.0
K14628	0.0
K14629	0.0
K03918	0.0
K03919	0.0
K12372	0.0
K12373	160093.0
K12370	0.0
K12371	0.0
K02359	0.0
K02358	49511.0
K02351	0.0
K02352	0.0
K02355	97074.0
K02357	49510.0
K02356	49772.0
K13574	0.0
K13573	0.0
K13572	0.0
K13571	0.0
K13570	0.0
K12112	0.0
K12113	0.0
K12110	0.0
K12111	255.0
K07329	0.0
K07328	0.0
K07323	0.0
K07322	62148.0
K07321	7374.0
K07320	0.0
K07327	0.0
K07326	0.0
K07325	0.0
K07324	0.0
K08163	0.0
K06180	133535.0
K06181	0.0
K06182	15439.0
K06183	17958.0
K06186	0.0
K06187	49510.0
K06188	1884.0
K06189	0.0
K08359	0.0
K07589	0.0
K07588	31072.0
K07587	0.0
K07586	5723.0
K07585	0.0
K07584	24836.0
K07583	0.0
K07582	0.0
K07581	0.0
K07580	0.0
K11139	0.0
K05989	64015.0
K05988	0.0
K05985	2206.0
K05987	0.0
K05986	0.0
K10843	0.0
K08354	0.0
K10844	0.0
K10848	0.0
K00673	0.0
K00674	31095.0
K00675	226.0
K00676	12328.0
K00677	31074.0
K06988	0.0
K06989	482.0
K08351	0.0
K06980	0.0
K06981	0.0
K06982	0.0
K08350	0.0
K06984	0.0
K06985	0.0
K06986	0.0
K06987	6738.0
K02445	5129.0
K02444	5902.0
K00582	0.0
K00583	0.0
K00580	0.0
K02110	50713.0
K00586	0.0
K00587	0.0
K00584	1.0
K08921	0.0
K02441	2.0
K00588	4.0
K08922	0.0
K02440	2082.0
K00018	52947.0
K08923	0.0
K02443	12606.0
K00019	0.0
K02442	0.0
K08925	0.0
K08926	0.0
K08927	0.0
K03149	2716.0
K06604	0.0
K00015	0.0
K01989	20776.0
K00854	46880.0
K00855	0.0
K00856	0.0
K00857	8825.0
K00850	114048.0
K00851	232.0
K00852	46194.0
K00853	228.0
K00858	49506.0
K00859	49237.0
K01181	2178.0
K01180	0.0
K01183	5201.0
K01182	22585.0
K01185	31019.0
K01184	0.0
K01187	128734.0
K01188	41026.0
K02596	1.0
K13766	0.0
K13767	0.0
K13003	0.0
K13002	0.0
K13000	0.0
K02984	0.0
K02986	49510.0
K02987	0.0
K02636	0.0
K02982	44638.0
K02983	0.0
K02638	0.0
K02639	0.0
K02988	49248.0
K08298	448.0
K08299	0.0
K03583	0.0
K03582	0.0
K03581	25709.0
K03580	0.0
K03587	31297.0
K03586	0.0
K03585	62088.0
K03584	48906.0
K03589	47456.0
K03588	72528.0
K01725	0.0
K01724	0.0
K01727	4.0
K01726	13460.0
K01721	0.0
K01720	0.0
K01722	0.0
K13008	0.0
K01729	0.0
K01728	1.0
K09530	0.0
K09539	0.0
K02188	16284.0
K02189	16411.0
K02182	4.0
K02183	0.0
K03769	7553.0
K03768	62708.0
K03767	0.0
K03765	0.0
K03764	0.0
K03763	29616.0
K03762	224.0
K03761	0.0
K03760	0.0
K09457	37.0
K09456	0.0
K09459	42.0
K09458	48697.0
K00602	128915.0
K13988	0.0
K13985	0.0
K09981	4.0
K09980	0.0
K09983	0.0
K09982	0.0
K09985	0.0
K09984	0.0
K09987	0.0
K09986	0.0
K09989	5539.0
K09988	6028.0
K12583	0.0
K12582	0.0
K12589	0.0
K11720	0.0
K09759	7876.0
K10985	4.0
K10984	839.0
K07468	0.0
K07469	21.0
K07464	16258.0
K07465	0.0
K07466	0.0
K07467	21032.0
K07460	43726.0
K07461	11452.0
K07462	49275.0
K07463	0.0
K10679	0.0
K10678	0.0
K10671	0.0
K10670	10401.0
K10673	0.0
K10672	790.0
K10674	0.0
K10677	1.0
K10676	0.0
K08726	0.0
K08724	865.0
K08722	1252.0
K08723	0.0
K08720	0.0
K08721	0.0
K08728	248.0
K10187	0.0
K00119	0.0
K00118	0.0
K00449	0.0
K00448	0.0
K00115	0.0
K00446	0.0
K00117	0.0
K00116	0.0
K00111	48311.0
K00442	0.0
K00113	0.0
K00112	2.0
K01539	0.0
K01531	27713.0
K04720	25821.0
K01533	49509.0
K01534	97510.0
K01535	0.0
K01537	48644.0
K14358	0.0
K14605	0.0
K14606	0.0
K00413	0.0
K10120	38.0
K05600	0.0
K05777	6.0
K03972	0.0
K03973	6912.0
K03970	0.0
K03971	0.0
K03976	49504.0
K03977	49510.0
K03974	0.0
K03975	31789.0
K03978	49510.0
K03979	49510.0
K13378	31016.0
K02372	17901.0
K02371	48254.0
K02377	36191.0
K02379	246.0
K03396	0.0
K03397	0.0
K03394	22473.0
K03395	0.0
K03392	0.0
K03393	0.0
K03390	31037.0
K03391	0.0
K03399	15.0
K03027	0.0
K12136	0.0
K12137	1.0
K06610	16.0
K12138	0.0
K12139	0.0
K11444	0.0
K11440	24.0
K11443	0.0
K11442	0.0
K00612	0.0
K00613	224.0
K00610	46684.0
K00611	11500.0
K00616	11780.0
K00617	0.0
K00614	0.0
K00615	106286.0
K00619	1.0
K10863	0.0
K07874	0.0
K06234	0.0
K10240	0.0
K10241	0.0
K10242	0.0
K10243	0.0
K04110	0.0
K04113	0.0
K04112	0.0
K04115	0.0
K04114	0.0
K04117	0.0
K04116	0.0
K04118	0.0
K05517	0.0
K07705	314.0
K07704	543.0
K07707	5111.0
K07706	5176.0
K07701	0.0
K07700	0.0
K07703	0.0
K07702	0.0
K07709	0.0
K07708	0.0
K01955	61134.0
K13042	0.0
K09934	0.0
K09935	14022.0
K06216	248.0
K09937	0.0
K13745	0.0
K13746	0.0
K13747	41211.0
K13740	0.0
K13741	0.0
K13742	0.0
K06211	4873.0
K06212	224.0
K09933	0.0
K02618	0.0
K02619	31019.0
K02968	49239.0
K02966	0.0
K02967	49510.0
K02616	0.0
K02965	49510.0
K02962	0.0
K02611	0.0
K02613	0.0
K03569	65851.0
K03568	606.0
K03565	48889.0
K06218	0.0
K03567	0.0
K03566	0.0
K03561	62145.0
K03560	0.0
K03563	13578.0
K03562	0.0
K06430	0.0
K01709	748.0
K01708	0.0
K01707	0.0
K01706	560.0
K01705	0.0
K01704	104490.0
K01703	105067.0
K01702	0.0
K14165	0.0
K14164	0.0
K14166	0.0
K14161	0.0
K14160	0.0
K14162	0.0
K05396	270.0
K03709	326.0
K03708	380.0
K08160	0.0
K03701	85631.0
K03700	16340.0
K03703	37479.0
K03702	49510.0
K03705	18437.0
K03704	24660.0
K03707	400.0
K03706	15457.0
K06289	0.0
K06288	0.0
K06283	14722.0
K06282	229.0
K06281	230.0
K06287	49257.0
K06286	248.0
K06285	301.0
K06284	3109.0
K08161	496.0
K07540	0.0
K06438	11833.0
K06869	0.0
K06868	0.0
K06867	0.0
K06866	0.0
K06865	0.0
K06864	8702.0
K06863	0.0
K06862	0.0
K06861	31101.0
K06860	0.0
K12659	0.0
K12658	0.0
K07547	0.0
K07546	0.0
K15023	0.0
K15022	0.0
K15020	0.0
K15024	14350.0
K08700	0.0
K08162	4872.0
K07544	0.0
K00137	0.0
K00135	608.0
K00134	49512.0
K00133	49490.0
K00132	110.0
K00131	1.0
K00130	4874.0
K00139	0.0
K00138	0.0
K00429	0.0
K00428	31017.0
K00421	0.0
K00423	0.0
K00425	31546.0
K00427	0.0
K00426	31546.0
K14292	0.0
K14379	0.0
K14370	0.0
K14371	0.0
K14372	0.0
K14373	0.0
K14374	0.0
K14375	0.0
K09845	0.0
K14082	0.0
K14083	4.0
K14080	0.0
K14081	0.0
K14086	4873.0
K14087	5097.0
K14084	43.0
K14088	5097.0
K14089	4873.0
K01552	16153.0
K01551	579.0
K01556	0.0
K01557	0.0
K01554	0.0
K01555	0.0
K04708	0.0
K03955	0.0
K13689	0.0
K13688	29.0
K13683	0.0
K13685	1740.0
K13684	0.0
K13687	0.0
K13686	0.0
K14159	0.0
K02399	0.0
K02398	2073.0
K02395	1963.0
K02394	0.0
K02397	6840.0
K02396	13043.0
K02391	0.0
K02390	12729.0
K02393	0.0
K02392	19764.0
K13533	0.0
K13532	0.0
K13531	0.0
K13530	4.0
K01550	0.0
K05658	0.0
K14054	1.0
K02601	50587.0
K02970	49142.0
K05378	0.0
K12339	0.0
K14060	0.0
K11687	0.0
K11686	0.0
K11685	0.0
K11689	706.0
K11688	766.0
K08939	0.0
K03048	266.0
K03049	0.0
K13821	0.0
K13820	0.0
K03042	0.0
K03043	48644.0
K03040	47849.0
K03041	0.0
K03046	49248.0
K03047	0.0
K03044	0.0
K03045	0.0
K00348	31073.0
K09847	0.0
K00692	232.0
K00638	15364.0
K00639	31884.0
K00693	0.0
K00634	36630.0
K00635	0.0
K00630	0.0
K00631	0.0
K00632	2138.0
K00633	5624.0
K00691	248.0
K00696	0.0
K00694	45.0
K00695	0.0
K10854	0.0
K07811	0.0
K07810	0.0
K07813	12073.0
K07812	224.0
K07814	5118.0
K07816	638.0
K00090	0.0
K00091	4918.0
K00094	6899.0
K00096	6585.0
K00097	32504.0
K00098	0.0
K00099	48996.0
K10228	0.0
K10229	0.0
K12548	0.0
K10222	0.0
K10220	0.0
K10221	0.0
K10227	2.0
K05822	4.0
K01949	0.0
K01945	49258.0
K01947	0.0
K01946	0.0
K01941	1.0
K01940	41756.0
K06357	0.0
K07729	42676.0
K07728	0.0
K07727	41761.0
K07726	3381.0
K07725	0.0
K07724	0.0
K07723	301.0
K07722	225.0
K07721	0.0
K07720	80496.0
K00899	409.0
K05824	0.0
K00891	63671.0
K00892	0.0
K00895	57.0
K00897	1004.0
K08151	0.0
K08153	0.0
K08154	0.0
K02948	49510.0
K02942	0.0
K02944	0.0
K05665	0.0
K02946	49494.0
K13793	0.0
K06352	0.0
K01769	0.0
K01768	1.0
K01761	1.0
K01760	213.0
K01762	0.0
K09578	0.0
K01766	0.0
K08164	0.0
K02493	49248.0
K08166	0.0
K08167	0.0
K02496	0.0
K02497	0.0
K02494	0.0
K02495	66657.0
K02498	0.0
K02499	869.0
K08168	0.0
K08169	0.0
K14415	5058.0
K14414	0.0
K06881	49514.0
K00436	0.0
K06332	0.0
K12815	0.0
K12810	0.0
K06885	925.0
K00437	0.0
K06335	0.0
K06334	14039.0
K03547	17102.0
K03546	10078.0
K03545	64286.0
K03544	63547.0
K03543	31016.0
K06888	5342.0
K10941	0.0
K03549	480.0
K03548	0.0
K10940	0.0
K02236	270.0
K02237	17474.0
K02234	0.0
K02232	16473.0
K02233	21645.0
K02230	56.0
K02231	32001.0
K06359	0.0
K02238	42443.0
K02239	0.0
K03723	47612.0
K03722	1657.0
K03721	0.0
K03720	0.0
K03727	0.0
K03726	0.0
K03725	0.0
K03724	433.0
K06358	0.0
K12673	0.0
K12679	0.0
K12678	0.0
K06410	10937.0
K11898	0.0
K11899	0.0
K11896	0.0
K11897	0.0
K11894	0.0
K11895	0.0
K11892	0.0
K11893	0.0
K11890	0.0
K11891	0.0
K08762	0.0
K08764	0.0
K08765	0.0
K10418	0.0
K11325	0.0
K11326	0.0
K11327	0.0
K11328	0.0
K11329	0.0
K00151	0.0
K00150	0.0
K00153	0.0
K00400	0.0
K00407	0.0
K00406	0.0
K00405	0.0
K00404	0.0
K00158	232.0
K01342	0.0
K09388	0.0
K09386	0.0
K09384	274.0
K04094	2996.0
K04095	5464.0
K04096	49244.0
K04097	0.0
K04090	0.0
K04091	1.0
K04092	0.0
K04093	0.0
K04098	0.0
K04099	0.0
K01578	0.0
K01579	33105.0
K01574	16.0
K01575	0.0
K01576	0.0
K01577	232.0
K01571	16407.0
K01572	51830.0
K01573	1.0
K02009	12758.0
K02008	61025.0
K02005	67236.0
K02004	340481.0
K02007	13336.0
K02006	91431.0
K02001	1.0
K02000	1.0
K02003	289463.0
K02002	2.0
K03065	0.0
K08952	0.0
K03060	17552.0
K13809	0.0
K10948	0.0
K09607	0.0
K06125	0.0
K04337	0.0
K06120	6899.0
K06121	0.0
K04336	0.0
K01127	0.0
K09703	2.0
K00004	0.0
K14699	0.0
K09702	548.0
K14698	0.0
K05311	263.0
K13829	0.0
K10943	0.0
K07291	0.0
K07290	0.0
K10206	25136.0
K10202	23.0
K10208	0.0
K10209	0.0
K01966	1.0
K01965	0.0
K01964	1.0
K01963	12152.0
K01962	2389.0
K01961	59958.0
K01960	31072.0
K01969	0.0
K01968	0.0
K07749	5617.0
K07748	0.0
K07741	7156.0
K07740	0.0
K07743	0.0
K07742	18205.0
K07745	0.0
K07744	0.0
K07746	0.0
K01299	5930.0
K01295	1224.0
K01297	5207.0
K02922	0.0
K05603	0.0
K02921	0.0
K02926	49510.0
K05607	0.0
K02924	0.0
K05605	0.0
K02928	0.0
K02929	0.0
K00216	0.0
K00217	0.0
K00214	0.0
K00215	56201.0
K00213	0.0
K00210	0.0
K00211	0.0
K00218	0.0
K00219	330.0
K01035	0.0
K01034	2407.0
K04517	49200.0
K01740	97985.0
K01031	0.0
K01746	412.0
K01745	486.0
K01744	31649.0
K01749	9012.0
K01039	273.0
K04518	31372.0
K09591	0.0
K14129	0.0
K14128	0.0
K14121	0.0
K14120	0.0
K14123	0.0
K14122	0.0
K14125	0.0
K14124	0.0
K14127	0.0
K14126	0.0
K03521	44323.0
K03520	0.0
K03523	19488.0
K03522	44377.0
K03525	49816.0
K03524	49274.0
K03527	56066.0
K03526	49258.0
K03529	18435.0
K03528	0.0
K06338	0.0
K02217	32740.0
K03299	7112.0
K03298	1.0
K13472	0.0
K03293	1076.0
K03292	51899.0
K03291	0.0
K03290	0.0
K03297	5114.0
K03296	69146.0
K03295	31319.0
K03294	11251.0
K13009	0.0
K12690	0.0
K09743	0.0
K06022	0.0
K07190	0.0
K06021	0.0
K07192	7771.0
K06020	0.0
K06027	0.0
K06026	0.0
K09744	0.0
K07991	1.0
K08749	0.0
K09835	0.0
K09834	0.0
K10439	65570.0
K06351	0.0
K09833	0.0
K10925	0.0
K10924	0.0
K10927	0.0
K10926	0.0
K10923	0.0
K10922	0.0
K09629	0.0
K10697	0.0
K00179	3836.0
K00172	2610.0
K00171	720.0
K00170	942.0
K00177	32385.0
K00176	32387.0
K00175	65447.0
K00174	63548.0
K13478	0.0
K14338	0.0
K14339	0.0
K14335	0.0
K14337	0.0
K14330	0.0
K14331	0.0
K14333	2.0
K08918	0.0
K13479	8554.0
K04078	49244.0
K04079	49251.0
K04076	301.0
K04077	49506.0
K04074	813.0
K04075	48771.0
K04072	25258.0
K04073	0.0
K04070	9990.0
K04071	0.0
K14597	0.0
K13318	0.0
K08280	0.0
K13641	313.0
K13640	224.0
K13643	42.0
K13642	0.0
K02027	244242.0
K02026	432716.0
K02025	455510.0
K02024	0.0
K02023	6416.0
K02022	4.0
K02021	0.0
K02020	10769.0
K02029	23305.0
K02028	36001.0
K03886	0.0
K03887	0.0
K03884	0.0
K03885	31091.0
K03881	0.0
K03888	0.0
K03889	0.0
K12998	0.0
K12999	0.0
K12992	8118.0
K12993	0.0
K12990	4872.0
K12991	0.0
K12996	28.0
K12997	2.0
K12994	0.0
K12995	0.0
K08979	0.0
K08978	39120.0
K03088	368733.0
K03089	0.0
K03086	62156.0
K03087	0.0
K08971	0.0
K08970	0.0
K03082	7.0
K03080	0.0
K08974	57183.0
K13868	0.0
K00918	7350.0
K01553	0.0
K12214	0.0
K11646	0.0
K11645	0.0
K11641	0.0
K11640	0.0
K12736	0.0
K12733	0.0
K07507	33013.0
K07506	0.0
K07505	4.0
K07504	0.0
K07503	0.0
K07502	7426.0
K07501	55.0
K07500	0.0
K07509	0.0
K07508	0.0
K11422	0.0
K08698	0.0
K10773	57159.0
K10774	0.0
K14286	0.0
K10778	0.0
K14287	0.0
K00140	140.0
K05501	0.0
K01903	58.0
K01902	58.0
K01905	0.0
K01904	0.0
K01907	0.0
K01906	0.0
K01909	0.0
K01908	0.0
K14534	4207.0
K00147	48650.0
K07767	0.0
K07769	0.0
K07768	0.0
K06203	0.0
K06202	0.0
K09921	0.0
K09920	0.0
K09927	4872.0
K09024	0.0
K09022	1662.0
K09023	0.0
K09020	28.0
K09021	0.0
K02908	0.0
K02909	49486.0
K08218	31072.0
K08219	0.0
K02904	49503.0
K02906	49510.0
K02907	48902.0
K02902	49022.0
K00230	1.0
K00231	56.0
K00232	0.0
K08976	0.0
K00234	0.0
K00239	39782.0
K06209	10444.0
K09928	1.0
K01015	0.0
K01014	0.0
K01012	57069.0
K01011	7341.0
K01010	0.0
K08920	0.0
K14103	0.0
K14102	0.0
K14101	0.0
K14100	0.0
K14105	0.0
K14104	0.0
K14109	0.0
K14108	0.0
K06401	0.0
K00893	0.0
K13402	0.0
K12858	0.0
K03503	31015.0
K03502	48821.0
K03501	49510.0
K03500	18433.0
K08924	0.0
K02278	910.0
K02279	2317.0
K12977	0.0
K02276	0.0
K02277	0.0
K02274	0.0
K02275	0.0
K13450	0.0
K13451	0.0
K13452	0.0
K13454	0.0
K13455	0.0
K12509	0.0
K12508	0.0
K12507	106.0
K12506	686.0
K12500	0.0
K12503	0.0
K05926	0.0
K09728	0.0
K14587	28.0
K06597	0.0
K06596	0.0
K06595	0.0
K06599	0.0
K06598	0.0
K07978	0.0
K07979	59335.0
K07976	0.0
K14585	0.0
K10907	23789.0
K10906	0.0
K10901	0.0
K10909	0.0
K10908	0.0
K09819	0.0
K09818	0.0
K09817	48697.0
K09816	48591.0
K09815	48813.0
K06374	15658.0
K06373	15324.0
K09812	54505.0
K09811	54839.0
K09810	35945.0
K09724	0.0
K14582	0.0
K09721	0.0
K04058	0.0
K04059	0.0
K04050	0.0
K04051	0.0
K04052	0.0
K04053	0.0
K04054	0.0
K04055	0.0
K04056	0.0
K04057	0.0
K01047	0.0
K08975	0.0
K10015	0.0
K10014	0.0
K10017	0.0
K10016	0.0
K10011	0.0
K10010	1708.0
K10013	0.0
K10012	5232.0
K10019	0.0
K10018	0.0
K13665	1.0
K13664	0.0
K13663	0.0
K13662	0.0
K13661	0.0
K13660	0.0
K13669	0.0
K13668	0.0
K07641	0.0
K01466	516.0
K13590	0.0
K01464	11787.0
K01465	49734.0
K01462	67948.0
K01463	451.0
K01460	0.0
K01461	0.0
K13599	0.0
K13598	0.0
K01468	326.0
K01469	0.0
K09251	1.0
K09252	0.0
K02041	5862.0
K02040	49594.0
K02043	0.0
K02045	1689.0
K02044	6110.0
K02047	1689.0
K02046	1689.0
K02049	36450.0
K02048	1690.0
K05549	0.0
K05548	0.0
K06046	0.0
K03319	729.0
K03316	224.0
K03317	55.0
K03314	1.0
K03315	39978.0
K03312	4891.0
K03313	282.0
K03310	37493.0
K03311	10427.0
K12052	0.0
K02945	52004.0
K06162	2.0
K06163	2.0
K06160	0.0
K06161	0.0
K06166	0.0
K00359	892.0
K06164	2.0
K06165	2.0
K06168	48995.0
K06169	0.0
K13020	55.0
K07158	0.0
K07159	0.0
K04835	0.0
K11621	0.0
K11991	0.0
K11622	0.0
K11996	0.0
K11627	0.0
K11626	0.0
K11629	0.0
K11628	0.0
K07561	0.0
K07560	49505.0
K07563	0.0
K07562	0.0
K07565	0.0
K07564	0.0
K07567	55282.0
K07566	72305.0
K07569	0.0
K07568	79456.0
K09925	0.0
K11199	0.0
K11198	0.0
K11192	0.0
K11191	0.0
K11196	0.0
K11195	0.0
K11194	0.0
K02492	6333.0
K10713	0.0
K10710	7603.0
K10711	25.0
K10716	0.0
K02490	2.0
K10714	0.0
K10715	0.0
K01929	49506.0
K01928	50856.0
K01923	46973.0
K01922	1.0
K01921	50649.0
K01920	0.0
K01926	47360.0
K01925	49691.0
K01924	49506.0
K07789	0.0
K07788	0.0
K07785	0.0
K07784	0.0
K07787	57.0
K07786	0.0
K07781	0.0
K07783	0.0
K07782	0.0
K05835	0.0
K06355	0.0
K14661	0.0
K09844	0.0
K00782	58.0
K00783	49534.0
K00784	52539.0
K00785	0.0
K00786	7421.0
K00039	0.0
K00036	5966.0
K00037	0.0
K00034	689.0
K00035	0.0
K00032	0.0
K00033	5967.0
K00030	228.0
K00031	48535.0
K01259	981.0
K01258	48344.0
K01255	11792.0
K01256	249.0
K01251	37477.0
K01250	8018.0
K01253	0.0
K01252	0.0
K09008	0.0
K09009	0.0
K09000	24.0
K09001	2.0
K09002	5196.0
K09003	0.0
K09004	25.0
K09005	226.0
K09006	0.0
K09007	0.0
K09846	0.0
K08234	7290.0
K00258	0.0
K00259	147.0
K00252	0.0
K00253	0.0
K00256	0.0
K00257	31374.0
K00254	0.0
K00255	0.0
K01079	535.0
K01078	0.0
K01071	248.0
K01070	0.0
K01073	0.0
K01077	36823.0
K01076	300.0
K14472	0.0
K14471	0.0
K14470	0.0
K14475	225.0
K09841	0.0
K02788	258.0
K02782	24.0
K02783	891.0
K02781	458.0
K02786	260.0
K02787	0.0
K02784	24.0
K01060	301.0
K01787	812.0
K01786	16599.0
K01785	79929.0
K01784	60959.0
K01783	57882.0
K01782	0.0
K01781	0.0
K01780	0.0
K01789	0.0
K01788	15577.0
K02526	678.0
K02527	31073.0
K02525	0.0
K02250	0.0
K02523	31073.0
K02520	49248.0
K02521	0.0
K02258	0.0
K02259	0.0
K02528	49503.0
K02529	166397.0
K03781	36178.0
K03780	2162.0
K03783	48553.0
K03782	55.0
K03785	10738.0
K03784	4061.0
K03787	35947.0
K03786	38921.0
K03789	11262.0
K03788	0.0
K10700	0.0
K00342	31017.0
K03124	0.0
K03120	0.0
K12527	8433.0
K12526	0.0
K12525	0.0
K12524	62142.0
K12523	0.0
K12522	0.0
K09789	31071.0
K09788	320.0
K09787	17981.0
K09786	301.0
K09785	0.0
K09781	0.0
K09780	0.0
K10961	0.0
K10960	0.0
K10963	0.0
K10962	0.0
K10965	0.0
K10964	0.0
K10966	0.0
K09879	0.0
K06318	0.0
K06311	0.0
K06310	1733.0
K06312	0.0
K06314	0.0
K06317	808.0
K11389	0.0
K11386	0.0
K11387	0.0
K11384	0.0
K11385	0.0
K11382	0.0
K11383	0.0
K11381	56.0
K11949	0.0
K10380	0.0
K04032	751.0
K04033	0.0
K04030	1027.0
K04031	21463.0
K04036	0.0
K04037	0.0
K04034	1.0
K04035	28.0
K04038	0.0
K04039	0.0
K07046	185.0
K07047	11137.0
K07044	0.0
K07045	4845.0
K07042	18437.0
K07043	42242.0
K07040	18142.0
K07041	0.0
K07048	760.0
K07049	0.0
K08664	0.0
K02584	54.0
K10039	1104.0
K10038	0.0
K10037	0.0
K10036	346.0
K04788	0.0
K04789	0.0
K04784	0.0
K04785	0.0
K04786	0.0
K04787	0.0
K04780	0.0
K04781	1.0
K04782	0.0
K04783	0.0
K13601	0.0
K13603	0.0
K13602	0.0
K13605	0.0
K13604	0.0
K13607	228.0
K02404	1963.0
K05783	0.0
K05782	0.0
K05781	2.0
K05780	2.0
K05787	0.0
K05786	0.0
K05785	1.0
K05784	0.0
K05789	0.0
K05788	0.0
K01442	46910.0
K01443	19101.0
K01444	912.0
K01446	0.0
K01447	31859.0
K01448	73875.0
K01449	3875.0
K14803	0.0
K02069	291.0
K05569	5249.0
K08008	0.0
K02063	0.0
K05566	5145.0
K05565	0.0
K05563	0.0
K05562	0.0
K05561	0.0
K02064	0.0
K03338	5159.0
K03339	0.0
K03330	0.0
K03331	0.0
K03332	11.0
K03333	0.0
K03335	4910.0
K03336	4909.0
K03337	5159.0
K12956	0.0
K12957	0.0
K12954	0.0
K12955	0.0
K12952	0.0
K12953	0.0
K12950	0.0
K12951	0.0
K14733	0.0
K00109	0.0
K06148	61164.0
K06149	0.0
K06144	0.0
K06145	0.0
K06146	0.0
K06147	321467.0
K06141	0.0
K06142	93592.0
K06143	0.0
K11945	0.0
K08948	0.0
K08949	0.0
K00071	0.0
K14664	0.0
K13810	0.0
K14665	0.0
K03058	0.0
K11609	0.0
K11608	0.0
K14660	0.0
K11603	0.0
K11602	0.0
K11601	0.0
K11600	0.0
K11607	0.0
K11606	0.0
K11605	0.0
K11604	0.0
K10558	28.0
K10559	236.0
K10550	134.0
K10551	134.0
K10552	0.0
K10553	0.0
K10554	0.0
K10555	202.0
K10556	136.0
K10557	28.0
K03051	0.0
K03050	0.0
K07549	0.0
K07548	0.0
K07239	56.0
K07235	0.0
K07234	0.0
K07237	0.0
K07236	0.0
K07231	0.0
K07230	1.0
K07233	0.0
K07232	0.0
K02467	0.0
K05306	4913.0
K05305	11791.0
K05304	0.0
K05303	0.0
K05301	0.0
K02565	0.0
K08644	0.0
K08646	0.0
K08641	3.0
K08643	0.0
K08642	0.0
K12146	0.0
K00010	5376.0
K00011	0.0
K00012	44809.0
K00013	49254.0
K00014	56864.0
K00016	18442.0
K09065	0.0
K08252	110.0
K08253	0.0
K08256	0.0
K08255	0.0
K08258	0.0
K08259	0.0
K00274	6.0
K00275	57.0
K00276	0.0
K00270	0.0
K00271	0.0
K00272	0.0
K00273	0.0
K00278	41948.0
K00279	0.0
K12675	0.0
K01277	31072.0
K01274	0.0
K01273	15194.0
K01271	6494.0
K01270	78441.0
K01278	31130.0
K00906	0.0
K00904	268.0
K00903	2.0
K00901	1606.0
K13785	0.0
K00908	0.0
K11149	0.0
K01053	0.0
K01051	1.0
K01057	57.0
K01056	49510.0
K01055	0.0
K01054	0.0
K01058	1.0
K02500	49254.0
K02501	49030.0
K02502	17817.0
K02503	49510.0
K02504	0.0
K02505	0.0
K02506	0.0
K02507	0.0
K02508	0.0
K02509	0.0
K00291	0.0
K13410	0.0
K13148	0.0
K13419	0.0
K05825	0.0
K03106	49510.0
K03105	0.0
K03101	54973.0
K03100	107555.0
K12541	0.0
K12540	0.0
K12543	0.0
K12542	0.0
K12545	0.0
K12544	0.0
K12547	0.0
K12546	0.0
K12549	0.0
K06080	0.0
K11018	0.0
K11019	0.0
K11016	0.0
K11017	0.0
K11014	0.0
K11015	0.0
K11012	0.0
K11013	0.0
K11010	0.0
K11011	0.0
K06333	14927.0
K06880	0.0
K06883	0.0
K06882	0.0
K09857	0.0
K06884	0.0
K06887	0.0
K06886	0.0
K06889	88680.0
K10942	0.0
K09859	54.0
K09858	0.0
K10947	76953.0
K10946	0.0
K10945	0.0
K10944	0.0
K13284	0.0
K00483	106.0
K00481	0.0
K00480	0.0
K00486	0.0
K00485	0.0
K00484	0.0
K09901	0.0
K10929	0.0
K07684	0.0
K07685	0.0
K07686	0.0
K07687	0.0
K07681	0.0
K07688	0.0
K07689	0.0
K10928	0.0
K04018	0.0
K04019	752.0
K04014	448.0
K04015	897.0
K04016	0.0
K04017	0.0
K04013	224.0
K07060	0.0
K07061	0.0
K07062	1.0
K07063	0.0
K07064	0.0
K07065	0.0
K07066	4874.0
K07067	301.0
K07068	2.0
K07069	4897.0
K01121	0.0
K13629	0.0
K13628	0.0
K13623	0.0
K13622	0.0
K13620	0.0
K13626	6275.0
K08586	0.0
K08587	0.0
K01428	4894.0
K01429	4873.0
K01422	31072.0
K01423	110.0
K01420	18988.0
K01421	25790.0
K01426	5656.0
K01427	0.0
K01424	46857.0
K01425	32617.0
K08068	0.0
K07538	0.0
K13086	0.0
K13085	0.0
K07287	0.0
K07824	0.0
K07682	0.0
K02722	0.0
K12978	0.0
K12979	0.0
K12972	0.0
K12973	0.0
K12974	0.0
K12975	0.0
K12976	0.0
K07821	0.0
K07683	0.0
K14750	0.0
K14751	0.0
K14953	0.0
K12288	0.0
K12289	0.0
K12282	0.0
K12283	0.0
K12280	0.0
K12281	0.0
K12286	0.0
K12287	0.0
K12284	0.0
K12285	0.0
K11957	0.0
K11956	0.0
K11955	0.0
K11954	0.0
K11953	0.0
K11952	0.0
K11951	0.0
K11950	0.0
K11959	0.0
K11958	0.0
K13889	21.0
K13888	0.0
K11963	0.0
K07217	646.0
K07216	17987.0
K07215	0.0
K07214	4931.0
K07213	1213.0
K07212	0.0
K07219	254.0
K07218	0.0
K12150	0.0
K08689	0.0
K08688	0.0
K00402	0.0
K00401	0.0
K11994	0.0
K00152	0.0
K01043	55.0
K00154	0.0
K00157	0.0
K00156	31015.0
K10533	0.0
K10530	248.0
K10531	0.0
K10536	2573.0
K10537	138.0
K10535	0.0
K10538	0.0
K10539	138.0
K00073	65.0
K13934	0.0
K00076	7261.0
K00077	42225.0
K00074	12547.0
K00075	49244.0
K00078	0.0
K00079	0.0
K02290	0.0
K02563	49506.0
K02292	0.0
K08966	0.0
K02294	0.0
K08278	0.0
K08279	0.0
K08274	0.0
K08275	0.0
K08276	0.0
K08277	0.0
K00298	0.0
K00299	0.0
K00296	0.0
K00297	50764.0
K00294	57.0
K00292	0.0
K00293	0.0
K00290	42436.0
K07757	16.0
K12089	0.0
K01210	0.0
K01213	0.0
K01212	4991.0
K01215	248.0
K01214	0.0
K01217	0.0
K01216	0.0
K01219	0.0
K01218	5135.0
K02749	0.0
K02746	8400.0
K02747	8108.0
K02744	8941.0
K02745	8293.0
K02742	0.0
K00924	0.0
K00925	54656.0
K00926	24759.0
K00927	49510.0
K00928	50023.0
K00929	39170.0
K12085	0.0
K02298	0.0
K02299	0.0
K02568	224.0
K02569	0.0
K02562	0.0
K02291	0.0
K02560	0.0
K02293	0.0
K02566	3.0
K02567	224.0
K02564	80571.0
K02297	0.0
K03169	114580.0
K03168	49247.0
K03163	0.0
K03162	0.0
K03167	0.0
K03166	0.0
K11038	0.0
K11039	0.0
K11030	0.0
K11031	0.0
K11032	0.0
K11033	0.0
K11034	0.0
K11035	0.0
K11036	0.0
K11037	0.0
K02546	0.0
K07668	1349.0
K07669	0.0
K07666	0.0
K07667	33955.0
K07664	0.0
K07665	12362.0
K07662	0.0
K07663	0.0
K07660	0.0
K07661	0.0
K03927	20283.0
K07008	0.0
K07009	9390.0
K07002	0.0
K07003	10651.0
K07000	0.0
K07001	37698.0
K07006	249.0
K07007	64202.0
K07004	0.0
K07005	53154.0
K03921	0.0
K02956	49278.0
K09725	0.0
K09181	57.0
K08599	0.0
K08598	0.0
K08591	58971.0
K08590	31216.0
K01156	286.0
K01154	39959.0
K01407	0.0
K01400	0.0
K01153	38356.0
K01150	0.0
K01151	49280.0
K01408	0.0
K01409	50623.0
K01158	0.0
K01159	33200.0
K05523	0.0
K05522	0.0
K05521	13162.0
K05520	31016.0
K05527	0.0
K05526	0.0
K05525	0.0
K05524	28.0
K05529	0.0
K14518	0.0
K14519	0.0
K05949	0.0
K01754	18065.0
K05942	0.0
K01027	0.0
K02171	0.0
K02170	0.0
K02173	74.0
K02172	0.0
K01751	8875.0
K06416	922.0
K06417	0.0
K06414	0.0
K06947	0.0
K03379	0.0
K03808	0.0
K03809	1.0
K03806	0.0
K06412	16909.0
K03804	0.0
K12296	0.0
K03802	1.0
K03803	31868.0
K06413	1.0
K10808	0.0
K06411	10731.0
K01028	55.0
K01029	2139.0
K11931	0.0
K11930	0.0
K11933	0.0
K11932	0.0
K11935	0.0
K11934	1.0
K11937	0.0
K11936	0.0
K11939	0.0
K11938	0.0
K10800	0.0
K06419	4.0
K11929	0.0
K07271	11284.0
K07270	0.0
K07273	31037.0
K07272	0.0
K07275	0.0
K07274	0.0
K07277	31073.0
K07276	0.0
K07279	0.0
K07278	0.0
K10623	0.0
K02481	31017.0
K11520	0.0
K02480	0.0
K08170	0.0
K02485	0.0
K02484	38168.0
K02487	0.0
K08600	51264.0
K08603	0.0
K08602	4100.0
K08605	0.0
K08604	0.0
K09956	0.0
K09957	0.0
K09954	0.0
K09955	47436.0
K09952	254.0
K09953	0.0
K09950	0.0
K09951	15258.0
K09958	0.0
K09959	0.0
K07495	0.0
K07494	185.0
K07497	22245.0
K07496	9043.0
K07491	10766.0
K07490	0.0
K07493	0.0
K07492	0.0
K07499	0.0
K07498	0.0
K11209	0.0
K11208	0.0
K11204	0.0
K11203	933.0
K11202	1035.0
K11201	0.0
K11200	0.0
K00058	61958.0
K00059	75450.0
K00728	0.0
K00729	0.0
K00055	0.0
K00057	49566.0
K00050	5445.0
K00051	0.0
K00720	0.0
K00721	32313.0
K14424	0.0
K06033	0.0
K14189	0.0
K14188	248.0
K06364	0.0
K14187	0.0
K01239	9266.0
K01238	112.0
K01897	70441.0
K01232	1116.0
K01895	1718.0
K01230	0.0
K01893	49023.0
K01236	0.0
K01235	55.0
K01890	49510.0
K02768	1538.0
K02769	1074.0
K02760	6920.0
K02761	6541.0
K02763	0.0
K02764	0.0
K02765	8379.0
K00948	63574.0
K00949	18436.0
K00942	56655.0
K00943	34050.0
K00940	31615.0
K00941	95969.0
K00946	62088.0
K00947	0.0
K00944	0.0
K00945	96550.0
K01097	0.0
K01096	0.0
K01095	0.0
K01093	0.0
K01092	36657.0
K01091	90672.0
K01090	20053.0
K03499	86967.0
K03498	72991.0
K03491	3240.0
K03490	5057.0
K03493	0.0
K03492	11.0
K03495	49286.0
K03497	112282.0
K03496	101303.0
K02817	0.0
K02814	7.0
K02815	31.0
K02810	15489.0
K02548	33512.0
K02549	0.0
K02818	0.0
K02819	5329.0
K03637	8182.0
K03636	0.0
K03147	47138.0
K03146	1.0
K08851	0.0
K06518	48413.0
K09729	300.0
K06048	0.0
K06045	0.0
K06044	0.0
K09727	0.0
K09726	0.0
K06041	31764.0
K09720	0.0
K09723	0.0
K06042	14975.0
K09897	0.0
K09896	0.0
K09895	0.0
K09894	0.0
K09893	0.0
K09892	0.0
K09891	0.0
K09890	0.0
K09899	0.0
K09898	0.0
K03622	0.0
K07648	0.0
K07649	0.0
K07398	0.0
K07399	1.0
K11056	0.0
K11057	0.0
K11054	0.0
K11055	0.0
K07640	0.0
K07393	277.0
K07390	0.0
K07391	48631.0
K07644	0.0
K07645	0.0
K07646	64279.0
K07647	0.0
K10896	0.0
K07024	126104.0
K07025	94532.0
K07026	0.0
K07027	42555.0
K07020	0.0
K07021	16.0
K07022	0.0
K07023	23692.0
K07028	0.0
K07029	94791.0
K10094	0.0
K01390	0.0
K01392	0.0
K01399	0.0
K02673	0.0
K05893	0.0
K05897	0.0
K05896	18437.0
K05895	12727.0
K05899	0.0
K05898	0.0
K00555	0.0
K00554	42977.0
K00557	0.0
K00556	31015.0
K00551	0.0
K00559	0.0
K00558	70470.0
K01170	0.0
K01173	0.0
K01174	1.0
K01175	78.0
K01176	308.0
K01178	0.0
K01179	9321.0
K14578	0.0
K14579	0.0
K08951	0.0
K08950	0.0
K08953	0.0
K03828	1.0
K03829	0.0
K03820	31015.0
K03821	0.0
K03822	0.0
K03823	46765.0
K03824	0.0
K03825	29.0
K03826	19109.0
K03827	31900.0
K12248	0.0
K12246	0.0
K12247	0.0
K12242	0.0
K12243	0.0
K12240	0.0
K12241	0.0
K11919	0.0
K11918	0.0
K11913	0.0
K11912	0.0
K11911	0.0
K11910	0.0
K11917	0.0
K11916	0.0
K11915	0.0
K11914	0.0
K12068	0.0
K12069	0.0
K12062	0.0
K12063	0.0
K12060	0.0
K12061	0.0
K12066	0.0
K12067	0.0
K12064	0.0
K12065	0.0
K07259	31130.0
K07258	48327.0
K07253	0.0
K07251	0.0
K07250	4874.0
K07257	0.0
K07256	0.0
K07255	0.0
K07254	0.0
K05372	0.0
K05373	0.0
K05370	0.0
K05371	0.0
K05374	0.0
K05375	0.0
K09970	0.0
K09971	0.0
K09972	110.0
K09973	1.0
K09974	2.0
K09975	0.0
K09976	869.0
K09978	0.0
K09979	31015.0
K11261	5352.0
K11260	0.0
K11263	0.0
K11264	0.0
K10793	344.0
K10796	344.0
K10797	7649.0
K10794	2.0
K10795	344.0
K00700	55594.0
K00701	0.0
K10798	0.0
K00703	51025.0
K00705	49230.0
K09828	0.0
K10133	0.0
K13053	0.0
K03192	0.0
K00964	0.0
K00965	16545.0
K00966	756.0
K00960	0.0
K00961	0.0
K00962	49261.0
K00963	2145.0
K00969	49535.0
K12681	0.0
K02703	0.0
K08364	0.0
K08365	0.0
K02706	0.0
K08363	0.0
K08361	0.0
K02708	0.0
K02709	0.0
K08368	248.0
K08369	10.0
K01615	1466.0
K01617	0.0
K01616	0.0
K01611	1101.0
K01610	46796.0
K01613	40023.0
K01612	0.0
K01619	48769.0
K01618	0.0
K02834	49510.0
K02835	49510.0
K05281	0.0
K03619	0.0
K03618	0.0
K03617	49534.0
K03616	277.0
K03615	49528.0
K03614	47268.0
K03613	49028.0
K03612	48764.0
K03611	0.0
K03610	20191.0
K09705	20.0
K09704	9822.0
K09701	0.0
K09700	0.0
K09709	0.0
K06391	2302.0
K06390	17342.0
K06393	17027.0
K06392	12470.0
K06395	763.0
K06394	14138.0
K06397	15350.0
K06396	15104.0
K06399	15695.0
K06398	17332.0
K06435	0.0
K11078	0.0
K11079	0.0
K11074	0.0
K11075	0.0
K11076	0.0
K11077	0.0
K11070	17705.0
K11071	17959.0
K11072	22267.0
K11073	0.0
K06935	0.0
K06934	566.0
K06937	21.0
K06936	1.0
K06931	0.0
K06930	0.0
K06933	0.0
K06932	0.0
K06939	0.0
K06938	0.0
K13381	0.0
K05916	0.0
K05917	0.0
K05914	0.0
K05915	0.0
K05912	0.0
K05913	0.0
K05910	232.0
K05911	0.0
K05918	0.0
K05919	10337.0
K00392	0.0
K00390	549.0
K00397	0.0
K00395	0.0
K00394	1708.0
K01884	0.0
K00399	0.0
K01886	48154.0
K01376	248.0
K01372	36496.0
K09149	0.0
K09148	0.0
K01225	300.0
K09145	4873.0
K09144	4872.0
K09147	0.0
K09146	0.0
K09141	0.0
K09140	0.0
K09143	0.0
K09142	0.0
K05709	0.0
K05708	0.0
K05879	3531.0
K05878	3529.0
K05875	0.0
K05874	0.0
K05877	0.0
K05876	0.0
K05873	0.0
K00579	0.0
K00578	0.0
K00577	0.0
K00575	14103.0
K00574	5606.0
K00573	55.0
K00571	28478.0
K00570	0.0
K01118	1146.0
K01119	936.0
K01157	0.0
K01112	0.0
K01113	0.0
K04477	21532.0
K01114	0.0
K01115	0.0
K08087	0.0
K01315	0.0
K08085	0.0
K08084	0.0
K08083	0.0
K08082	0.0
K08081	0.0
K08080	0.0
K01152	0.0
K01401	0.0
K09826	0.0
K06344	0.0
K06345	0.0
K09822	0.0
K06343	0.0
K10938	0.0
K06341	0.0
K10934	0.0
K10935	0.0
K10932	0.0
K11052	0.0
K10930	0.0
K06349	0.0
K11053	0.0
K10754	0.0
K01755	53524.0
K10200	8787.0
K02132	0.0
K02137	0.0
K03840	0.0
K03841	0.0
K13028	0.0
K13799	0.0
K13798	0.0
K13795	0.0
K13794	0.0
K13021	0.0
K13792	0.0
K13791	0.0
K13790	0.0
K12268	2.0
K12269	0.0
K12262	0.0
K12263	0.0
K12264	0.0
K12265	0.0
K12266	0.0
K12267	74354.0
K01757	0.0
K12237	0.0
K13243	0.0
K13245	0.0
K13244	0.0
K13246	0.0
K03264	0.0
K03265	0.0
K03263	0.0
K03268	0.0
K03269	31073.0
K12415	0.0
K10211	0.0
K09918	0.0
K09919	0.0
K06720	0.0
K09913	0.0
K09910	0.0
K09911	0.0
K09916	0.0
K09917	0.0
K06726	7876.0
K09915	0.0
K11535	0.0
K11534	54.0
K11537	2.0
K11531	0.0
K11533	0.0
K11532	0.0
K11249	531.0
K11539	0.0
K00762	61770.0
K00763	18441.0
K00760	49459.0
K00761	49503.0
K00766	46768.0
K00767	41881.0
K00764	86314.0
K00765	48901.0
K00768	17088.0
K00769	0.0
K11059	0.0
K00186	0.0
K00187	0.0
K00184	1399.0
K00185	503.0
K00183	924.0
K00180	34851.0
K00188	0.0
K00189	0.0
K10110	21194.0
K10111	0.0
K10112	25985.0
K10113	0.0
K10114	0.0
K10115	0.0
K10116	0.0
K10117	30488.0
K10118	36244.0
K10119	36004.0
K04641	0.0
K04643	0.0
K04642	0.0
K13282	1.0
K00988	0.0
K00989	1192.0
K00986	594.0
K00984	4872.0
K00985	0.0
K00982	0.0
K00983	10006.0
K00980	7853.0
K00981	49510.0
K01585	31071.0
K01584	0.0
K01586	56108.0
K13498	0.0
K01580	31243.0
K01583	769.0
K01582	2358.0
K13497	4904.0
K01589	0.0
K01588	49258.0
K14941	0.0
K08347	0.0
K08348	0.0
K02720	0.0
K14949	0.0
K02723	0.0
K03459	0.0
K03458	20740.0
K03455	31320.0
K03457	577.0
K03451	486.0
K03981	0.0
K03980	683.0
K02614	2887.0
K01639	19247.0
K01638	0.0
K01637	0.0
K01636	45.0
K01635	232.0
K01634	0.0
K01633	31374.0
K01632	0.0
K01631	0.0
K01630	28.0
K02615	0.0
K02588	2839.0
K02589	5232.0
K02858	1.0
K02859	248.0
K14051	0.0
K14053	0.0
K14052	0.0
K02852	1.0
K02853	0.0
K02850	0.0
K02851	0.0
K14059	3127.0
K14058	0.0
K02586	361.0
K02587	606.0
K03679	0.0
K03671	71985.0
K03670	0.0
K03673	0.0
K03672	0.0
K03675	0.0
K03674	0.0
K03677	0.0
K03676	0.0
K09761	48241.0
K09760	31367.0
K09763	0.0
K09762	18395.0
K09765	17001.0
K09764	301.0
K09767	525.0
K06006	0.0
K09769	1794.0
K09768	6561.0
K10353	0.0
K03187	4894.0
K03186	36427.0
K03185	0.0
K03184	0.0
K03183	77235.0
K03182	36258.0
K03181	0.0
K03189	4894.0
K03188	4894.0
K02715	0.0
K12455	0.0
K12454	0.0
K12453	0.0
K12452	456.0
K12451	0.0
K07358	0.0
K07356	0.0
K07357	0.0
K07354	0.0
K07355	0.0
K07352	0.0
K07353	0.0
K07350	0.0
K07351	0.0
K06919	1878.0
K06918	0.0
K06917	2.0
K06916	0.0
K06915	11773.0
K06914	0.0
K06913	0.0
K06912	0.0
K06911	31078.0
K06910	5227.0
K08986	0.0
K08987	248.0
K08984	0.0
K08985	0.0
K08982	1.0
K08983	0.0
K08980	0.0
K08981	224.0
K08988	0.0
K08989	0.0
K02252	0.0
K05934	16210.0
K05936	16224.0
K05937	0.0
K02253	0.0
K05939	0.0
K00378	55442.0
K00375	17927.0
K00374	0.0
K00376	0.0
K00371	0.0
K00370	0.0
K00373	0.0
K00372	0.0
K01358	62383.0
K09166	0.0
K09165	0.0
K09164	0.0
K09163	8340.0
K09162	0.0
K09161	0.0
K09160	0.0
K01354	0.0
K01355	0.0
K01356	23536.0
K05601	1.0
K05851	0.0
K03807	0.0
K05606	4873.0
K02927	0.0
K05974	0.0
K03805	0.0
K05976	0.0
K00519	0.0
K00518	0.0
K03800	6451.0
K00511	0.0
K00510	0.0
K03801	31072.0
K00515	0.0
K00514	0.0
K00517	0.0
K05971	0.0
K03154	5219.0
K11147	0.0
K05581	0.0
K05580	0.0
K05583	0.0
K05582	0.0
K05585	0.0
K05584	0.0
K05587	0.0
K05586	0.0
K05589	0.0
K03150	44914.0
K03623	1.0
K03152	54171.0
K14200	0.0
K14201	0.0
K14202	0.0
K03621	48849.0
K14204	0.0
K14205	1.0
K01134	4872.0
K01135	0.0
K01136	0.0
K01137	2.0
K01130	4874.0
K01132	0.0
K01133	5237.0
K01138	10213.0
K01139	7185.0
K02113	48505.0
K02112	51013.0
K02111	49329.0
K02446	1.0
K02117	55111.0
K02116	4903.0
K02115	51013.0
K02114	51013.0
K02119	23233.0
K02118	56772.0
K02448	0.0
K01036	32.0
K03212	0.0
K13007	0.0
K13006	1.0
K13005	0.0
K13004	4881.0
K13001	0.0
K06404	14653.0
K01032	0.0
K06951	0.0
K03862	0.0
K03863	0.0
K06406	17356.0
K06957	0.0
K05020	70.0
K06400	12682.0
K06403	14661.0
K06954	0.0
K10814	0.0
K10817	0.0
K10816	0.0
K07136	0.0
K03242	0.0
K03243	0.0
K12202	0.0
K12203	0.0
K12206	0.0
K12207	0.0
K12204	0.0
K12205	0.0
K12208	0.0
K12209	0.0
K13919	6899.0
K13918	0.0
K06214	0.0
K06215	14577.0
K09936	14110.0
K06217	49506.0
K09930	0.0
K09931	0.0
K09932	0.0
K06213	20097.0
K09938	0.0
K09939	31069.0
K11517	0.0
K06337	0.0
K13301	0.0
K00748	31073.0
K00745	0.0
K00743	0.0
K07165	0.0
K07164	31296.0
K07167	0.0
K07166	17921.0
K07161	1.0
K07160	1115.0
K07163	0.0
K07162	503.0
K07169	0.0
K07168	0.0
K06336	0.0
K01839	16261.0
K01838	952.0
K01835	629.0
K01834	121702.0
K01837	0.0
K01830	0.0
K00608	0.0
K02632	0.0
K02630	0.0
K02631	0.0
K08322	458.0
K08323	495.0
K08320	0.0
K08321	29.0
K08326	0.0
K08324	0.0
K08325	57.0
K01659	0.0
K01658	46523.0
K02637	0.0
K01653	53787.0
K01652	70652.0
K01655	0.0
K01654	16981.0
K01657	46529.0
K02874	49510.0
K02875	0.0
K02876	49248.0
K02877	0.0
K02871	49482.0
K02873	0.0
K02878	49510.0
K02879	49510.0
K14070	0.0
K09749	12632.0
K09748	49241.0
K06023	36421.0
K09742	0.0
K09741	0.0
K09740	29.0
K09747	18424.0
K09746	0.0
K09745	0.0
K06024	18175.0
K03477	0.0
K03476	7537.0
K03475	13000.0
K03474	31072.0
K03473	31072.0
K03472	0.0
K03471	621.0
K03470	49206.0
K03478	4882.0
K02304	24852.0
K02305	0.0
K02302	1661.0
K02303	0.0
K02300	0.0
K02301	0.0
K03653	0.0
K03652	615.0
K03651	0.0
K03650	49286.0
K03657	89930.0
K03656	0.0
K03655	86560.0
K03654	77892.0
K03658	4872.0
K12439	0.0
K12431	0.0
K12430	0.0
K12433	0.0
K12432	0.0
K12435	0.0
K12434	0.0
K12437	0.0
K12436	0.0
K06979	0.0
K06978	5547.0
K06971	8385.0
K06970	0.0
K06973	47776.0
K06972	15748.0
K06975	31744.0
K06974	0.0
K06977	0.0
K06976	4873.0
K07082	42215.0
K07083	31015.0
K07080	5259.0
K07081	1.0
K07086	0.0
K07087	0.0
K07084	144.0
K07085	62274.0
K07088	28759.0
K07089	12242.0
K01317	0.0
K11162	0.0
K11163	0.0
K11161	0.0
K11168	0.0
K00356	0.0
K00355	0.0
K00354	0.0
K00353	0.0
K00351	31073.0
K00350	31073.0
K05952	0.0
K05953	0.0
K05951	0.0
K05956	0.0
K05957	0.0
K00358	256.0
K00689	0.0
K00688	64632.0
K00681	1000.0
K00680	41503.0
K00683	0.0
K00685	0.0
K00684	2.0
K00687	0.0
K00686	0.0
K05831	0.0
K05830	0.0
K05833	20602.0
K05832	18846.0
K05834	0.0
K05837	48889.0
K05836	0.0
K05839	0.0
K05838	0.0
K07677	0.0
K00533	7086.0
K00532	41.0
K00531	0.0
K00530	0.0
K00537	49687.0
K00536	0.0
K00535	0.0
K00534	0.0
K00539	0.0
K00538	0.0
K11029	0.0
K14260	2748.0
K14261	0.0
K14266	0.0
K14267	0.0
K14268	0.0
K14269	0.0
K01337	0.0
K01338	50683.0
K02683	0.0
K02682	0.0
K02681	0.0
K02680	0.0
K02687	48665.0
K02686	0.0
K02685	0.0
K02689	0.0
K02688	291.0
K00824	5326.0
K00827	0.0
K00826	48928.0
K00821	41269.0
K00820	53691.0
K00823	3.0
K00822	0.0
K00829	0.0
K00828	0.0
K01488	8464.0
K01489	49137.0
K01484	0.0
K01485	4945.0
K01486	18333.0
K01487	8520.0
K01480	46094.0
K01481	0.0
K01482	224.0
K01483	0.0
K02469	66199.0
K02468	25.0
K02466	25.0
K02465	0.0
K02464	0.0
K02463	0.0
K02462	0.0
K02461	0.0
K02460	0.0
K08969	1.0
K13061	0.0
K13060	0.0
K13063	0.0
K13062	0.0
K13069	0.0
K08964	0.0
K06363	0.0
K03079	7539.0
K06342	0.0
K03078	0.0
K13289	0.0
K13288	0.0
K13285	0.0
K13287	0.0
K13286	0.0
K13281	300.0
K13280	7103.0
K13283	0.0
K00054	248.0
K04496	0.0
K05369	0.0
K05368	0.0
K03228	0.0
K03229	0.0
K00052	48427.0
K03222	0.0
K03223	0.0
K03220	0.0
K03221	0.0
K03226	0.0
K03227	0.0
K03224	0.0
K03225	0.0
K09482	0.0
K09483	0.0
K13836	0.0
K12228	0.0
K05360	0.0
K12224	0.0
K12225	0.0
K12226	0.0
K12227	0.0
K12220	0.0
K05363	603.0
K12222	0.0
K12223	0.0
K08681	14352.0
K08680	0.0
K08683	0.0
K08682	0.0
K08685	0.0
K08684	0.0
K08687	0.0
K08686	0.0
K11755	85164.0
K11754	105609.0
K11751	0.0
K11750	0.0
K11753	98238.0
K11752	38312.0
K02407	7157.0
K13938	0.0
K13936	0.0
K13935	0.0
K02406	18480.0
K13933	0.0
K13932	0.0
K13931	0.0
K13930	0.0
K12088	0.0
K12081	0.0
K12082	0.0
K12083	0.0
K12084	0.0
K12086	0.0
K12087	0.0
K09611	0.0
K09612	0.0
K04940	0.0
K10085	0.0
K05394	0.0
K05395	0.0
K06340	0.0
K13043	56.0
K07149	10169.0
K07148	31071.0
K07147	0.0
K07146	55.0
K07145	0.0
K07144	0.0
K07143	0.0
K07142	0.0
K07141	3731.0
K07140	0.0
K10156	0.0
K10150	0.0
K10620	0.0
K10621	0.0
K14028	0.0
K14029	0.0
K01817	52335.0
K01816	1.0
K01815	43763.0
K01814	49253.0
K01813	12228.0
K01812	56926.0
K01811	59859.0
K01810	49988.0
K01819	232.0
K01818	7650.0
K14580	0.0
K05379	0.0
K08304	0.0
K08305	0.0
K08306	0.0
K08307	31073.0
K08300	0.0
K08301	46809.0
K08302	7380.0
K08303	98041.0
K08308	0.0
K08309	1106.0
K14671	0.0
K14670	0.0
K14673	0.0
K14672	0.0
K01673	359.0
K01672	0.0
K01671	0.0
K01677	17581.0
K01676	31073.0
K01674	0.0
K01679	703.0
K01678	16720.0
K02899	49248.0
K02896	0.0
K02897	31719.0
K02895	49503.0
K02892	49510.0
K02890	49510.0
K10811	0.0
K02096	0.0
K02097	0.0
K02094	0.0
K02095	0.0
K02092	0.0
K02093	0.0
K02099	25149.0
K03411	12547.0
K03410	12809.0
K03413	15178.0
K03412	2887.0
K03415	2410.0
K03414	0.0
K03417	0.0
K03416	0.0
K03418	0.0
K05376	0.0
K02320	0.0
K02322	0.0
K02323	0.0
K05377	0.0
K13542	25883.0
K13543	0.0
K13540	0.0
K13541	0.0
K12145	0.0
K12144	0.0
K12147	0.0
K12410	54746.0
K12141	31016.0
K12140	31016.0
K12143	224.0
K12142	0.0
K12149	0.0
K12148	0.0
K07312	0.0
K07313	1235.0
K07310	224.0
K07311	106.0
K07316	569.0
K07317	0.0
K07314	0.0
K07315	86.0
K07318	46.0
K07319	6876.0
K03936	0.0
K03425	0.0
K03426	48026.0
K03427	69314.0
K03420	0.0
K03421	0.0
K03422	0.0
K03423	0.0
K03756	0.0
K03757	0.0
K03206	0.0
K03755	0.0
K11144	1308.0
K11145	18209.0
K05972	0.0
K05973	0.0
K03752	22.0
K05978	0.0
K05979	57.0
K03753	117.0
K00331	31016.0
K00330	31017.0
K00333	1.0
K00332	1.0
K00335	16647.0
K00334	18280.0
K00337	31017.0
K00336	26398.0
K00339	31017.0
K00338	31017.0
K03751	0.0
K06953	0.0
K06952	355.0
K06407	17357.0
K06950	101496.0
K10819	2.0
K06956	377.0
K06955	0.0
K06402	849.0
K10815	0.0
K06959	49256.0
K06958	18431.0
K06409	36900.0
K06408	13230.0
K09129	0.0
K09128	313.0
K09123	298.0
K09122	0.0
K09121	8521.0
K09120	0.0
K09127	0.0
K09126	1.0
K09125	2.0
K09124	0.0
K01233	4.0
K05819	0.0
K05818	0.0
K01896	0.0
K05813	20418.0
K05812	0.0
K05811	0.0
K05810	17896.0
K05817	0.0
K05816	1.0
K05815	5512.0
K05814	496.0
K01894	0.0
K01892	49512.0
K01234	7145.0
K01144	39628.0
K01146	0.0
K01141	0.0
K01416	0.0
K11434	0.0
K01415	0.0
K06354	0.0
K01414	0.0
K09836	0.0
K01318	0.0
K01319	0.0
K01312	0.0
K06350	0.0
K02669	9954.0
K02668	0.0
K02665	0.0
K02664	1.0
K02667	0.0
K02666	0.0
K02661	0.0
K02660	0.0
K02663	16.0
K02662	1353.0
K00809	0.0
K00808	0.0
K00806	49616.0
K00805	11313.0
K00804	0.0
K00803	176.0
K00802	0.0
K00801	0.0
K00800	44385.0
K10921	0.0
K02409	7639.0
K02408	12807.0
K02401	11069.0
K02400	12545.0
K02403	0.0
K02402	0.0
K02405	12857.0
K05364	15506.0
K05367	55.0
K05366	99065.0
K10210	0.0
K10216	0.0
K13049	4874.0
K13048	0.0
K13739	0.0
K10215	0.0
K06122	2.0
K13735	0.0
K13734	0.0
K13041	0.0
K13040	0.0
K13731	0.0
K13730	1.0
K13733	0.0
K13732	0.0
K04516	31072.0
K03204	0.0
K03205	47028.0
K03207	1.0
K03200	0.0
K03201	0.0
K03202	0.0
K03203	0.0
K03208	0.0
K03758	481.0
K03759	0.0
K09469	0.0
K09461	0.0
K06204	0.0
K00178	0.0
K13950	0.0
K13953	0.0
K13955	0.0
K13954	1972.0
K10920	0.0
K06324	0.0
K11777	6897.0
K11779	0.0
K11778	0.0
K06325	0.0
K12600	0.0
K07432	0.0
K07430	0.0
K06326	0.0
K07128	0.0
K07121	0.0
K07120	0.0
K07123	0.0
K07122	0.0
K07125	0.0
K07124	23509.0
K07127	0.0
K07126	4071.0
K01870	49510.0
K01873	54382.0
K01872	49503.0
K01875	49510.0
K01874	54604.0
K01876	49846.0
K01879	473.0
K01878	473.0
K06321	0.0
K00476	0.0
K00477	0.0
K00474	0.0
K00472	0.0
K00470	0.0
K00471	0.0
K00478	0.0
K00479	0.0
K04775	0.0
K04774	0.0
K04777	0.0
K04776	0.0
K04771	0.0
K04770	0.0
K04773	31641.0
K04772	0.0
K04779	0.0
K04778	0.0
K14657	0.0
K14656	0.0
K14654	0.0
K14653	0.0
K14652	69930.0
K14659	0.0
K14658	0.0
K14386	0.0
K09926	0.0
K01699	0.0
K01698	6425.0
K01695	47143.0
K01697	0.0
K01696	47350.0
K01690	0.0
K01693	18183.0
K01692	3299.0
K07227	0.0
K03439	49283.0
K03438	57292.0
K13380	0.0
K03928	43.0
K03925	18213.0
K03924	51326.0
K03431	23044.0
K03926	0.0
K03437	49299.0
K03436	28330.0
K03435	0.0
K03434	0.0
K02348	6913.0
K02342	70541.0
K02343	49247.0
K02340	48627.0
K02341	49278.0
K02346	31062.0
K02347	1.0
K02344	0.0
K02345	0.0
K03697	1282.0
K03696	49381.0
K03695	49262.0
K03694	2.0
K03693	232.0
K03692	0.0
K03690	0.0
K03699	46745.0
K03698	16465.0
K13566	0.0
K12164	0.0
K07338	0.0
K07339	7129.0
K07334	499.0
K07335	20837.0
K07336	0.0
K07337	55.0
K07330	0.0
K07331	0.0
K07332	0.0
K07333	0.0
K09695	0.0
K09694	0.0
K09697	7479.0
K09696	7479.0
K09691	20889.0
K09690	15636.0
K09693	0.0
K09692	824.0
K09699	0.0
K09698	263.0
K07590	1176.0
K07591	0.0
K07592	0.0
K05998	0.0
K05999	0.0
K05996	0.0
K05997	0.0
K05994	0.0
K05995	36807.0
K05993	5124.0
K05991	0.0
K10837	0.0
K00319	0.0
K00318	55.0
K00648	48770.0
K02545	0.0
K00645	48955.0
K00311	0.0
K00646	0.0
K00317	0.0
K00316	0.0
K00643	0.0
K00314	0.0
K02547	7749.0
K06429	0.0
K06428	0.0
K06427	0.0
K02812	0.0
K06425	1.0
K06424	0.0
K06423	301.0
K06422	0.0
K06421	1.0
K02813	0.0
K02930	0.0
K03815	0.0
K05612	0.0
K03367	248.0
K03366	0.0
K03812	0.0
K03635	0.0
K03634	0.0
K03631	49012.0
K05969	0.0
K03630	50950.0
K03633	0.0
K03632	0.0
K01998	11890.0
K01999	11846.0
K01992	90721.0
K01993	62091.0
K01990	206651.0
K01991	31129.0
K01996	12174.0
K01997	12382.0
K01994	14.0
K01995	12318.0
K03148	333.0
K03639	9919.0
K05692	0.0
K03638	0.0
K00869	248.0
K00868	16134.0
K00861	0.0
K00860	108.0
K00863	494.0
K00862	0.0
K00865	10174.0
K00864	30707.0
K00867	248.0
K00866	0.0
K01192	51875.0
K01190	226960.0
K01191	27761.0
K01197	74.0
K01194	0.0
K01195	10003.0
K01198	6966.0
K01199	0.0
K00656	74792.0
K00657	36957.0
K00306	0.0
K14591	2.0
K00300	0.0
K00653	0.0
K13715	0.0
K13713	0.0
K00650	0.0
K00651	17638.0
K14596	0.0
K02647	45244.0
K14598	0.0
K02643	0.0
K02642	0.0
K02641	0.0
K02640	0.0
K03594	38814.0
K03595	49278.0
K03596	49248.0
K03597	0.0
K03590	31621.0
K03591	0.0
K03592	606.0
K03593	31073.0
K03598	0.0
K03599	0.0
K01736	49258.0
K01737	31629.0
K01734	30391.0
K01735	44385.0
K01732	0.0
K01733	50157.0
K01730	4872.0
K01731	0.0
K06049	0.0
K01738	55378.0
K01739	1.0
K11809	0.0
K05343	305.0
K02422	13725.0
K02421	11069.0
K05340	232.0
K02427	0.0
K05346	44.0
K02425	0.0
K02424	0.0
K05349	170944.0
K02428	31321.0
K03770	31073.0
K03771	31128.0
K03772	0.0
K03773	31129.0
K03774	448.0
K03775	31073.0
K03776	0.0
K03777	0.0
K03778	48933.0
K03779	1684.0
K09722	0.0
K08174	0.0
K14114	0.0
K13979	0.0
K13237	0.0
K14440	0.0
K09992	4876.0
K09990	0.0
K09991	0.0
K09996	0.0
K09997	0.0
K09994	0.0
K14110	0.0
K09998	0.0
K09999	0.0
K14111	0.0
K14113	0.0
K14449	0.0
K10213	110.0
K14118	0.0
K11711	796.0
K11710	1.0
K11712	1397.0
K11717	77276.0
K11719	0.0
K06857	0.0
K10440	37808.0
K10441	35820.0
K07103	0.0
K07102	0.0
K07101	0.0
K07100	0.0
K07107	71724.0
K07106	591.0
K07105	16062.0
K07456	49282.0
K07459	8.0
K07458	715.0
K07109	0.0
K07108	0.0
K10198	0.0
K10199	0.0
K10190	17562.0
K10191	0.0
K10192	1414.0
K10193	495.0
K10194	639.0
K10195	0.0
K10196	0.0
K10197	0.0
K15013	0.0
K01858	30.0
K15016	0.0
K15017	0.0
K01853	0.0
K01852	0.0
K01851	0.0
K01850	279.0
K01857	0.0
K01856	0.0
K01854	53994.0
K07539	0.0
K08478	0.0
K08479	0.0
K08476	0.0
K08477	0.0
K08475	0.0
K00450	31.0
K00451	0.0
K00452	0.0
K00453	0.0
K00455	0.0
K00456	0.0
K00457	0.0
K00106	0.0
K00459	0.0
K00104	1869.0
K00105	0.0
K00102	0.0
K00103	0.0
K00100	65719.0
K00101	0.0
K01509	0.0
K04759	67427.0
K04758	52574.0
K04757	360.0
K01504	0.0
K04755	0.0
K04754	0.0
K04753	0.0
K04752	0.0
K04751	14507.0
K01502	0.0
K14631	0.0
K05359	0.0
K14632	0.0
K07536	0.0
K12080	0.0
K02364	0.0
K12369	224.0
K02361	56.0
K02362	0.0
K02363	0.0
K13509	0.0
K13503	0.0
K13500	0.0
K12109	0.0
K12108	0.0
K12101	0.0
K12100	0.0
K12103	0.0
K12102	0.0
K12105	0.0
K12104	0.0
K12107	0.0
K12106	0.0
K11023	0.0
K03014	0.0
K08906	0.0
K08904	0.0
K08900	0.0
K06223	17326.0
K06199	33750.0
K06198	248.0
K06197	0.0
K06196	14093.0
K06194	31016.0
K06193	0.0
K06192	0.0
K06191	0.0
K06190	0.0
K11104	6582.0
K11105	39110.0
K11106	0.0
K11107	0.0
K11102	16.0
K11103	0.0
K07862	318.0
K00666	5637.0
K00663	0.0
K00662	5744.0
K00661	46335.0
K00660	0.0
K06997	49258.0
K06996	0.0
K06995	0.0
K10852	492.0
K06993	0.0
K06992	0.0
K06991	0.0
K06990	1.0
K11050	0.0
K06999	0.0
K06998	5144.0
K05338	0.0
K11051	0.0
K06441	0.0
K06440	0.0
K06443	0.0
K06442	17834.0
K06445	0.0
K06447	0.0
K06446	224.0
K06309	0.0
K05686	0.0
K02655	0.0
K07392	0.0
K00595	29942.0
K00594	0.0
K00596	0.0
K00599	95894.0
K00598	1.0
K02657	0.0
K07642	0.0
K07643	0.0
K07396	0.0
K07397	56.0
K07394	0.0
K07395	0.0
K04102	0.0
K04103	0.0
K04100	0.0
K04101	0.0
K04107	0.0
K04105	0.0
K04108	0.0
K04109	0.0
K07716	0.0
K07717	464.0
K07714	0.0
K07715	0.0
K07712	0.0
K07713	56.0
K07710	1.0
K07711	0.0
K07718	88405.0
K07719	666.0
K00843	0.0
K00842	0.0
K00841	248.0
K00840	0.0
K00847	57604.0
K00846	0.0
K00845	92540.0
K00844	42.0
K00849	48416.0
K00848	20127.0
K06302	0.0
K13771	0.0
K13770	1.0
K13772	0.0
K13775	0.0
K13774	0.0
K13777	0.0
K13776	0.0
K13779	0.0
K13778	0.0
K02621	31942.0
K02992	49501.0
K02623	0.0
K08286	0.0
K08281	7.0
K02996	47842.0
K02995	0.0
K02994	49510.0
K02629	0.0
K02628	0.0
K08289	31016.0
K08288	0.0
K03578	0.0
K03579	0.0
K03576	0.0
K03577	4872.0
K03574	47381.0
K03575	35709.0
K03572	49282.0
K03573	0.0
K03570	49274.0
K03571	16304.0
K01710	85201.0
K01711	37017.0
K01712	470.0
K01713	0.0
K01714	74817.0
K01715	9056.0
K01716	0.0
K01718	0.0
K01719	31073.0
K03081	0.0
K02199	0.0
K02198	224.0
K14170	34901.0
K02193	0.0
K02192	57.0
K02191	15.0
K02190	14967.0
K02197	224.0
K02196	0.0
K02195	224.0
K02194	224.0
K03718	31075.0
K03719	5888.0
K03712	18841.0
K03713	0.0
K03710	34936.0
K03711	61414.0
K03716	7319.0
K03717	0.0
K03715	1.0
K07129	0.0
K00045	54.0
K13995	0.0
K13994	0.0
K13991	0.0
K13990	31070.0
K13993	32407.0
K13992	0.0
K06298	14933.0
K06299	0.0
K06294	0.0
K06295	2130.0
K06296	301.0
K06297	305.0
K06290	0.0
K06291	0.0
K06292	0.0
K06293	0.0
K12743	0.0
K00248	10688.0
K06426	14.0
K11739	0.0
K11738	0.0
K11733	0.0
K11732	0.0
K11731	0.0
K11737	0.0
K11736	0.0
K11735	0.0
K11734	0.0
K06870	0.0
K06871	74537.0
K06872	38646.0
K06873	0.0
K06874	0.0
K06875	0.0
K06876	0.0
K06877	4872.0
K06878	30.0
K06879	55.0
K07478	54685.0
K12645	0.0
K07479	0.0
K07473	18369.0
K07472	0.0
K07471	0.0
K07470	0.0
K07477	0.0
K07476	0.0
K07474	220.0
K15038	0.0
K15039	0.0
K15034	0.0
K15036	0.0
K15037	0.0
K08738	0.0
K06420	0.0
K00128	45123.0
K00129	0.0
K00438	0.0
K00432	1092.0
K00433	4876.0
K00122	0.0
K00123	248.0
K00124	226.0
K00125	0.0
K00126	0.0
K00127	225.0
K08973	0.0
K14348	0.0
K14347	0.0
K14340	0.0
K08972	229.0
K01525	0.0
K01524	47084.0
K01523	1304.0
K01521	0.0
K01520	61577.0
K01529	274.0
K08977	0.0
K03969	529.0
K08929	0.0
K02388	12807.0
K02389	12606.0
K02386	0.0
K02387	12807.0
K02384	0.0
K02385	11146.0
K02382	0.0
K02380	1.0
K02381	0.0
K05386	0.0
K13524	0.0
K13525	0.0
K13527	0.0
K13520	0.0
K13522	0.0
K13529	0.0
K03385	279.0
K03384	0.0
K03387	31076.0
K03386	33210.0
K03381	0.0
K03380	0.0
K03383	0.0
K03382	1463.0
K03389	31261.0
K03388	31038.0
K05356	0.0
K12344	0.0
K12343	0.0
K12342	0.0
K12341	0.0
K12340	31128.0
K02430	0.0
K12349	0.0
K05351	0.0
K11694	0.0
K11695	0.0
K11690	5764.0
K05352	0.0
K11693	0.0
K08928	0.0
K03433	0.0
K13832	0.0
K03039	0.0
K03432	0.0
K06607	0.0
K06606	73.0
K06605	32.0
K03430	5312.0
K06603	305.0
K06602	0.0
K06601	0.0
K06600	0.0
K05358	0.0
K06609	0.0
K06608	178.0
K03923	0.0
K03922	0.0
K11472	0.0
K11473	2.0
K11474	0.0
K11475	0.0
K11476	0.0
K11477	0.0
K00601	0.0
K00600	49248.0
K00603	543.0
K03746	0.0
K00605	36464.0
K00604	49511.0
K00607	0.0
K00606	33468.0
K00609	49462.0
K03741	8800.0
K03740	248.0
K03743	7179.0
K10873	0.0
K03214	0.0
K14068	0.0
K13317	0.0
K06360	0.0
K14069	0.0
K08078	0.0
K09650	0.0
K06361	0.0
K07802	0.0
K07803	0.0
K07800	0.0
K07801	0.0
K07806	0.0
K07807	0.0
K07804	0.0
K07805	0.0
K06362	0.0
K01172	0.0
K10257	0.0
K10255	0.0
K10254	21228.0
K10253	0.0
K10918	0.0
K04128	0.0
K01958	842.0
K01959	0.0
K01956	49434.0
K01957	0.0
K04126	0.0
K04127	0.0
K01952	49275.0
K01953	38447.0
K01950	49257.0
K01951	54665.0
K07730	0.0
K07731	0.0
K07732	0.0
K07733	0.0
K07734	0.0
K07735	56.0
K07736	15377.0
K07737	72803.0
K07738	10919.0
K07739	224.0
K06365	0.0
K06366	0.0
K06367	0.0
K10910	0.0
K10911	0.0
K04382	0.0
K10775	0.0
K02609	0.0
K02979	0.0
K02978	0.0
K06368	0.0
K02975	0.0
K02974	0.0
K02977	0.0
K02976	0.0
K03558	58.0
K03559	31072.0
K03550	42374.0
K03551	49508.0
K03552	0.0
K03553	54384.0
K03554	0.0
K03555	49280.0
K03556	6009.0
K03557	0.0
K01778	55805.0
K01779	1589.0
K06369	0.0
K01772	280.0
K01770	48996.0
K01771	0.0
K01776	48455.0
K01777	344.0
K01774	0.0
K01775	55362.0
K05385	0.0
K05384	0.0
K05383	0.0
K05382	0.0
K05381	0.0
K08159	0.0
K14153	12.0
K14154	0.0
K14155	51842.0
K08152	0.0
K08156	31015.0
K08076	0.0
K12809	0.0
K05297	28.0
K03734	52429.0
K03735	1280.0
K03736	1280.0
K03737	49738.0
K03731	0.0
K03732	0.0
K03733	31940.0
K03738	4.0
K03739	248.0
K08139	0.0
K06994	248.0
K12660	0.0
K12661	2.0
K07450	0.0
K08719	0.0
K08717	0.0
K08715	0.0
K08714	0.0
K08713	0.0
K08710	0.0
K11311	0.0
K11312	0.0
K00141	0.0
K00146	0.0
K00411	0.0
K00412	0.0
K00145	98226.0
K00148	0.0
K14367	0.0
K14366	0.0
K08954	0.0
K08384	30324.0
K14369	0.0
K14368	0.0
K14091	4873.0
K14090	5097.0
K14093	0.0
K14092	0.0
K14095	0.0
K14094	0.0
K14097	0.0
K14096	0.0
K14099	0.0
K14098	0.0
K02848	0.0
K01541	0.0
K04712	0.0
K04711	0.0
K01545	0.0
K01547	44128.0
K01546	44128.0
K01548	44071.0
K04719	0.0
K04718	0.0
K02018	20757.0
K02019	7695.0
K02016	66327.0
K02017	1.0
K02014	93891.0
K02015	80953.0
K02012	10256.0
K02013	65479.0
K02010	4054.0
K02011	9837.0
K04515	0.0
K03943	0.0
K03941	0.0
K03940	0.0
K00313	449.0
K04060	0.0
K01608	4980.0
K08942	0.0
K08943	0.0
K08940	0.0
K08941	0.0
K08946	0.0
K08947	0.0
K08944	0.0
K08945	0.0
K03059	0.0
K13811	0.0
K13812	0.0
K13815	0.0
K13816	0.0
K13818	0.0
K13819	0.0
K03053	0.0
K03052	0.0
K03055	0.0
K03054	0.0
K03057	0.0
K03056	0.0
K06222	0.0
K11418	0.0
K11410	0.0
K11415	0.0
K00622	0.0
K00621	0.0
K00620	26329.0
K00627	365.0
K00626	12431.0
K00625	49105.0
K00624	0.0
K02805	5232.0
K02552	0.0
K02550	0.0
K02556	10959.0
K02803	0.0
K02554	0.0
K07280	0.0
K07281	0.0
K07282	41012.0
K07283	0.0
K07284	18838.0
K07285	0.0
K07286	0.0
K08217	13863.0
K07288	0.0
K07289	0.0
K07534	0.0
K07535	187.0
K07533	7837.0
K07822	0.0
K07823	0.0
K08699	0.0
K00088	54378.0
K00087	8548.0
K00086	4939.0
K00082	0.0
K10239	0.0
K10238	0.0
K10231	350.0
K10230	0.0
K10233	0.0
K10232	0.0
K10235	0.0
K10234	0.0
K10237	0.0
K10236	0.0
K08353	0.0
K01970	0.0
K01971	300.0
K01972	64269.0
K01973	0.0
K01974	0.0
K01975	343.0
K01976	0.0
K07758	0.0
K05990	0.0
K07752	0.0
K07753	0.0
K07751	0.0
K13786	0.0
K07755	0.0
K07442	0.0
K08352	672.0
K07115	0.0
K07441	0.0
K07634	0.0
K07446	14.0
K07111	0.0
K07444	17640.0
K07445	0.0
K00647	1.0
K07449	0.0
K00641	31015.0
K00640	55830.0
K01289	0.0
K01282	0.0
K01283	0.0
K01280	0.0
K01281	248.0
K01286	7452.0
K01284	62144.0
K02954	49742.0
K02952	49510.0
K02950	49248.0
K00155	0.0
K02959	49510.0
K00887	0.0
K00886	0.0
K00885	0.0
K00884	0.0
K00883	279.0
K00882	12485.0
K00881	358.0
K00880	8011.0
K00053	48399.0
K14048	0.0
K01026	3931.0
K01756	49692.0
K01025	0.0
K01750	532.0
K01023	28.0
K01752	62579.0
K01753	281.0
K14583	0.0
K01758	30.0
K01759	80788.0
K09565	0.0
K09568	0.0
K08173	0.0
K08172	0.0
K02483	5270.0
K02482	0.0
K08177	891.0
K08176	0.0
K08175	0.0
K02486	0.0
K02489	0.0
K02488	0.0
K08178	0.0
K14138	1182.0
K14136	0.0
K09713	0.0
K09714	0.0
K09715	0.0
K03532	0.0
K03533	0.0
K03530	119068.0
K03531	47840.0
K03536	49286.0
K03537	0.0
K03534	43347.0
K03535	0.0
K03538	0.0
K03539	0.0
K14451	0.0
K14450	0.0
K02225	0.0
K02224	31851.0
K02227	16773.0
K02226	16909.0
K02221	774.0
K14107	0.0
K02229	0.0
K02228	0.0
K14106	0.0
K00441	22.0
K03288	0.0
K03289	0.0
K03284	54376.0
K03285	0.0
K03286	0.0
K03287	31073.0
K03280	0.0
K03281	31073.0
K03282	42213.0
K00440	0.0
K13677	0.0
K12790	0.0
K09639	0.0
K12688	0.0
K12689	0.0
K12686	0.0
K12687	0.0
K12684	0.0
K12685	0.0
K12682	0.0
K12683	0.0
K12680	0.0
K11889	0.0
K08884	20650.0
K11085	35944.0
K11084	0.0
K11081	0.0
K11080	0.0
K11083	0.0
K11082	0.0
K11089	0.0
K08777	0.0
K08776	0.0
K06346	17919.0
K06347	0.0
K09824	0.0
K09825	49418.0
K09823	0.0
K09820	0.0
K10939	0.0
K10936	0.0
K10937	0.0
K10933	0.0
K06348	0.0
K09829	0.0
K11337	0.0
K11336	0.0
K11335	0.0
K11334	0.0
K11333	0.0
K11332	0.0
K11331	0.0
K11330	0.0
K00169	2608.0
K00164	0.0
K00166	0.0
K00167	0.0
K00161	389.0
K00162	389.0
K00163	0.0
K10689	0.0
K10680	0.0
K10681	0.0
K10682	0.0
K04083	18213.0
K04082	0.0
K04081	0.0
K04080	0.0
K04087	477.0
K04086	0.0
K04085	0.0
K04084	0.0
K04088	477.0
K01569	0.0
K01568	0.0
K01563	0.0
K01561	0.0
K01560	6491.0
K01567	55.0
K01565	0.0
K01564	0.0
K02038	49282.0
K02039	49282.0
K02030	45634.0
K02031	57803.0
K02032	65351.0
K02033	71465.0
K02034	74820.0
K02035	74319.0
K02036	49537.0
K02037	49460.0
K05556	0.0
K13658	0.0
K13659	0.0
K13656	0.0
K13657	0.0
K13654	0.0
K13655	224.0
K13652	4933.0
K13653	28533.0
K13650	0.0
K13651	0.0
K05555	0.0
K05552	0.0
K02057	43052.0
K05550	0.0
K05551	0.0
K12308	70980.0
K12306	0.0
K03073	48892.0
K03072	376.0
K03071	0.0
K03070	49510.0
K03077	341.0
K03076	49248.0
K03075	47580.0
K03074	968.0
K08965	212.0
K08967	0.0
K08961	0.0
K08963	8012.0
K13873	0.0
K13876	0.0
K13874	0.0
K13875	0.0
K06139	0.0
K06138	0.0
K06135	0.0
K06134	0.0
K06137	0.0
K06136	0.0
K06131	64020.0
K06133	16744.0
K06132	0.0
K02600	49510.0
K07389	0.0
K07388	0.0
K04747	0.0
K01516	49248.0
K09977	0.0
K07518	0.0
K07519	0.0
K11437	0.0
K07512	0.0
K07516	1.0
K10212	42.0
K10747	0.0
K10217	0.0
K10219	0.0
K10218	0.0
K10748	0.0
K01912	43047.0
K01913	0.0
K01910	360.0
K01911	243.0
K01916	249.0
K01917	0.0
K01914	49011.0
K01915	72530.0
K01918	33446.0
K01919	225.0
K07774	0.0
K07775	2606.0
K07776	225.0
K07777	1962.0
K07770	617.0
K07771	0.0
K07772	0.0
K07773	0.0
K07778	46.0
K01193	29227.0
K04340	0.0
K04341	0.0
K04342	0.0
K04343	0.0
K12986	0.0
K04691	0.0
K02931	47842.0
K02933	49510.0
K02935	49509.0
K02936	0.0
K02939	49510.0
K00205	0.0
K00204	0.0
K00207	0.0
K00206	0.0
K00201	0.0
K00200	0.0
K00203	0.0
K00202	0.0
K00209	0.0
K00208	31071.0
K01000	54155.0
K01001	0.0
K01002	7259.0
K01003	110.0
K01004	0.0
K01005	6925.0
K01006	49257.0
K01007	490.0
K01008	10426.0
K10855	0.0
K14115	0.0
K14116	0.0
K14441	49020.0
K14446	0.0
K14447	0.0
K14112	0.0
K14445	0.0
K08195	0.0
K08194	0.0
K14448	0.0
K08196	0.0
K08191	31071.0
K14119	0.0
K08193	0.0
K00702	2223.0
K10799	0.0
K03518	21116.0
K03519	258.0
K09719	0.0
K10856	0.0
K03516	0.0
K03517	41560.0
K02205	0.0
K02204	1.0
K02203	11468.0
K02201	0.0
K02200	0.0
K13714	0.0
K13461	0.0
K12518	0.0
K12519	0.0
K12517	0.0
K12514	0.0
K12515	0.0
K12512	0.0
K12513	0.0
K12510	18222.0
K12511	1333.0
K07183	16427.0
K07182	0.0
K07181	5303.0
K07180	301.0
K07186	0.0
K07185	1954.0
K07184	0.0
K09800	0.0
K09801	0.0
K09802	0.0
K09803	224.0
K09804	0.0
K09805	0.0
K09806	0.0
K09807	36804.0
K09808	62143.0
K09809	32.0
K10912	0.0
K10913	0.0
K10914	7338.0
K10915	0.0
K10916	0.0
K10917	0.0
K11358	16367.0
K11355	0.0
K11354	0.0
K11357	0.0
K11356	0.0
K04069	90467.0
K04068	56892.0
K04065	0.0
K04064	0.0
K04067	0.0
K04066	49274.0
K04061	7662.0
K09716	0.0
K04063	0.0
K04062	0.0
K10006	0.0
K10007	0.0
K10004	0.0
K10005	0.0
K10002	0.0
K10003	0.0
K10000	0.0
K10001	0.0
K09717	0.0
K10008	0.0
K10009	0.0
K02491	0.0
K14588	0.0
K14581	0.0
K13678	620.0
K13679	0.0
K11633	0.0
K13670	0.0
K13671	0.0
K11987	0.0
K11636	0.0
K11634	0.0
K13582	0.0
K13583	0.0
K13580	0.0
K13581	0.0
K13586	0.0
K13587	0.0
K13584	0.0
K13585	0.0
K13588	0.0
K13589	0.0
K02052	704.0
K02053	710.0
K02050	42736.0
K02051	39789.0
K02056	22401.0
K05553	0.0
K02054	704.0
K02055	519.0
K02058	4888.0
K02059	0.0
K05558	0.0
K05559	0.0
K03895	0.0
K03894	0.0
K03897	0.0
K03896	0.0
K03891	0.0
K03890	0.0
K03893	0.0
K03892	40918.0
K02423	0.0
K05342	0.0
K05341	464.0
K12989	0.0
K12988	0.0
K02420	12545.0
K12981	0.0
K12980	0.0
K12983	0.0
K12982	0.0
K12985	0.0
K12984	0.0
K12987	0.0
K02426	31073.0
K13854	0.0
K03098	31015.0
K13853	301.0
K03095	248.0
K05344	0.0
K03091	76954.0
K03090	301.0
K03093	1020.0
K03092	40273.0
K06113	55.0
K09632	0.0
K02429	62144.0
K06118	0.0
K05716	0.0
K04844	110.0
K11632	0.0
K11630	0.0
K11631	2.0
K11637	0.0
K11635	2.0
K11638	0.0
K11639	0.0
K07572	0.0
K07573	0.0
K07570	849.0
K07571	1641.0
K07576	16384.0
K07577	0.0
K07574	17961.0
K07575	0.0
K07578	0.0
K07579	0.0
K11189	46298.0
K11184	13778.0
K11187	0.0
K11180	1.0
K11181	1.0
K11183	0.0
K10764	0.0
K10763	0.0
K10762	0.0
K01938	49771.0
K01939	51160.0
K01934	18601.0
K01935	31107.0
K01937	48904.0
K01930	0.0
K01932	0.0
K01933	54130.0
K07798	56.0
K07799	0.0
K07796	0.0
K07797	0.0
K07794	28.0
K07795	291.0
K07792	1.0
K07793	3949.0
K07790	0.0
K07791	1.0
K06379	17356.0
K00968	4873.0
K06378	16807.0
K06377	0.0
K06376	0.0
K06375	0.0
K09814	0.0
K09813	0.0
K06372	0.0
K06371	0.0
K06370	0.0
K01249	0.0
K01246	37397.0
K01247	134.0
K01244	0.0
K01243	50301.0
K08919	0.0
K01241	57.0
K02919	41394.0
K02913	49677.0
K02912	0.0
K02911	49247.0
K02910	0.0
K02917	0.0
K02916	49510.0
K02915	0.0
K02914	49295.0
K00228	0.0
K00227	0.0
K00226	82539.0
K00224	0.0
K00223	0.0
K00222	0.0
K00221	0.0
K00220	0.0
K01798	0.0
K01799	278.0
K01068	0.0
K01069	1055.0
K01062	0.0
K01791	53545.0
K01792	0.0
K01061	0.0
K01066	336.0
K01067	478.0
K01796	106.0
K01797	66.0
K05499	5339.0
K14468	0.0
K14469	0.0
K14465	0.0
K14466	0.0
K14467	0.0
K10834	0.0
K10833	0.0
K02266	0.0
K03793	0.0
K03790	1661.0
K03791	0.0
K03796	0.0
K03797	111063.0
K03794	0.0
K03795	0.0
K03798	80223.0
K03799	481.0
K13448	0.0
K12538	0.0
K12539	0.0
K12530	0.0
K12531	0.0
K12532	0.0
K12533	0.0
K12534	0.0
K12535	0.0
K12536	0.0
K12537	0.0
K03136	0.0
K09790	39925.0
K09791	0.0
K09792	0.0
K09793	31017.0
K09794	0.0
K09795	0.0
K09796	0.0
K09797	36185.0
K09798	0.0
K09799	0.0
K10972	0.0
K10973	0.0
K10977	28.0
K10974	5700.0
K10975	0.0
K10978	0.0
K10979	520.0
K06308	0.0
K00315	0.0
K09862	0.0
K06303	0.0
K09860	0.0
K09861	46844.0
K06306	8245.0
K06307	0.0
K06305	0.0
K11373	0.0
K04047	306.0
K04046	0.0
K04045	5466.0
K04044	0.0
K04043	50436.0
K04042	5248.0
K04041	16239.0
K04040	0.0
K02700	0.0
K04049	0.0
K04048	0.0
K02707	0.0
K02704	0.0
K02705	0.0
K10020	0.0
K10021	0.0
K10022	0.0
K10023	0.0
K10024	0.0
K10025	0.0
K10026	386.0
K10027	55.0
K13612	0.0
K13613	0.0
K13611	0.0
K13614	0.0
K13615	0.0
K05794	1.0
K05795	1251.0
K05796	60.0
K05797	0.0
K05790	0.0
K05791	0.0
K05792	28.0
K05793	0.0
K05798	0.0
K05799	31268.0
K01474	0.0
K01477	0.0
K01476	1.0
K01471	0.0
K01470	12735.0
K01473	0.0
K13039	0.0
K01479	4.0
K01478	240.0
K05570	5143.0
K05571	5143.0
K05572	0.0
K05573	0.0
K02078	77595.0
K02079	0.0
K05576	0.0
K02074	248.0
K02075	248.0
K02076	42.0
K02077	250.0
K02071	16272.0
K02072	16246.0
K02073	16528.0
K03309	0.0
K03308	75707.0
K03305	31339.0
K03304	0.0
K03307	12005.0
K03306	13369.0
K03301	0.0
K03300	1129.0
K03303	368.0
K03302	0.0
K06173	70381.0
K06175	0.0
K06174	0.0
K06177	31072.0
K06176	0.0
K06179	17965.0
K07680	1.0
K03867	0.0
K03838	0.0
K12053	0.0
K11618	4872.0
K11619	0.0
K11614	0.0
K11615	0.0
K11616	0.0
K11617	0.0
K11610	0.0
K11611	0.0
K11960	0.0
K11961	1.0
K02836	49506.0
K10565	0.0
K10564	0.0
K02837	46713.0
K10561	7204.0
K10560	7202.0
K10563	8001.0
K10562	0.0
K02838	49510.0
K06858	0.0
K02839	4873.0
K06859	909.0
K12700	6938.0
K07558	0.0
K07559	5652.0
K07228	0.0
K07229	0.0
K07226	0.0
K07224	0.0
K07225	0.0
K07222	0.0
K07223	0.0
K07220	12686.0
K07221	1.0
K10709	15385.0
K10708	0.0
K10701	0.0
K10703	0.0
K10702	0.0
K10704	0.0
K05984	0.0
K07537	0.0
K08652	0.0
K08651	0.0
K08658	0.0
K08659	1276.0
K05982	0.0
K07451	0.0
K07453	0.0
K07452	0.0
K07455	49.0
K07454	0.0
K09707	5381.0
K07457	232.0
K09706	358.0
K07104	0.0
K00029	58.0
K00028	0.0
K00799	0.0
K00798	22443.0
K00797	11876.0
K00024	62116.0
K00795	0.0
K00026	0.0
K00021	0.0
K00020	30.0
K00023	0.0
K00022	0.0
K09017	0.0
K01269	25025.0
K09015	31089.0
K09014	36805.0
K09013	44922.0
K09011	31070.0
K09010	0.0
K01261	0.0
K01262	85920.0
K01263	232.0
K01264	0.0
K01265	86392.0
K01266	4876.0
K09018	0.0
K08227	0.0
K08226	0.0
K08225	0.0
K08224	1.0
K08223	1.0
K08222	0.0
K08221	1.0
K00249	0.0
K01790	73842.0
K00241	31073.0
K00240	38244.0
K00243	46837.0
K00242	0.0
K00245	0.0
K00244	7778.0
K00247	0.0
K00246	0.0
K01795	4881.0
K06983	0.0
K02799	0.0
K02798	85.0
K02791	516.0
K02790	0.0
K02793	14175.0
K02795	22339.0
K02794	22717.0
K02796	22039.0
K04564	31880.0
K04565	12562.0
K04566	4872.0
K04567	44628.0
K01040	416.0
K01041	0.0
K04562	1963.0
K04568	0.0
K01049	0.0
K02535	31073.0
K02242	248.0
K02536	31073.0
K02531	248.0
K02246	248.0
K02533	0.0
K02532	10.0
K02248	248.0
K02538	14.0
K00581	0.0
K13421	0.0
K01013	0.0
K15018	0.0
K15019	0.0
K03110	49278.0
K03111	107026.0
K03112	0.0
K03113	31072.0
K03116	31521.0
K03117	1.0
K03118	31345.0
K03119	0.0
K10919	0.0
K12552	0.0
K12553	0.0
K12551	0.0
K12556	0.0
K12554	0.0
K12555	496.0
K06892	0.0
K06893	5.0
K06890	2172.0
K06891	2.0
K06896	62318.0
K06897	9036.0
K06894	55.0
K06895	852.0
K10954	0.0
K10956	0.0
K06899	0.0
K06328	14.0
K06329	0.0
K10952	0.0
K10953	0.0
K11395	0.0
K11391	0.0
K11390	0.0
K11392	0.0
K00499	0.0
K00494	0.0
K00495	0.0
K00496	0.0
K00491	0.0
K00492	0.0
K00493	0.0
K13591	0.0
K01467	31771.0
K13593	0.0
K13592	0.0
K04021	0.0
K04020	0.0
K04023	1817.0
K04022	0.0
K04025	0.0
K04024	1193.0
K04027	29.0
K04026	755.0
K04029	13187.0
K04028	13363.0
K07055	0.0
K07054	1.0
K07057	0.0
K07056	80582.0
K07051	0.0
K07050	15909.0
K07053	41180.0
K07052	66743.0
K07059	0.0
K07058	47430.0
K10040	409.0
K10041	1056.0
K10046	0.0
K04799	0.0
K04798	0.0
K04793	0.0
K04792	0.0
K04791	0.0
K04790	0.0
K04797	0.0
K04796	0.0
K04795	0.0
K04794	0.0
K13638	0.0
K13639	0.0
K13634	0.0
K13635	0.0
K13636	0.0
K13637	2.0
K13630	0.0
K13631	0.0
K13632	0.0
K13633	0.0
K02042	7216.0
K05778	0.0
K05779	0.0
K05776	31016.0
K05541	0.0
K05774	0.0
K05775	0.0
K05772	1.0
K05773	1.0
K05540	1609.0
K01459	0.0
K01458	0.0
K01457	1.0
K01455	28.0
K01454	0.0
K01453	0.0
K01452	0.0
K01451	1365.0
K01450	0.0
K05518	0.0
K08070	1283.0
K08071	0.0
K05516	226.0
K08077	478.0
K05515	47044.0
K13093	0.0
K11783	0.0
K12949	0.0
K12945	0.0
K12944	0.0
K12941	1071.0
K12940	14.0
K12943	0.0
K12942	1470.0
K14728	0.0
K14727	0.0
K11785	0.0
K00108	0.0
K13890	21.0
K13891	21.0
K13892	2.0
K13893	0.0
K13894	0.0
K13895	0.0
K13896	0.0
K06159	0.0
K06158	55405.0
K06153	49794.0
K06152	0.0
K06151	0.0
K06157	0.0
K06156	0.0
K06155	0.0
K06154	0.0
K03327	62144.0
K03326	131.0
K03325	693.0
K03324	65842.0
K03322	308.0
K03321	791.0
K03320	7612.0
K03329	0.0
K03328	31071.0
K04802	0.0
K04801	0.0
K04800	0.0
K11948	0.0
K01505	0.0
K04756	0.0
K11940	0.0
K11941	0.0
K11942	0.0
K11943	0.0
K11944	0.0
K01507	60832.0
K11946	0.0
K11947	0.0
K01506	0.0
K01501	21.0
K01500	300.0
K01503	0.0
K06714	1419.0
K04750	5307.0
K12789	0.0
K12788	0.0
K11526	0.0
K10810	0.0
K11522	0.0
K11523	0.0
K08675	0.0
K08676	55.0
K08677	0.0
K08679	0.0
K11521	0.0
K10547	1072.0
K10546	1429.0
K10545	666.0
K10544	30.0
K10543	216.0
K10542	8538.0
K10541	8539.0
K10540	10325.0
K10549	278.0
K10548	1072.0
K14630	0.0
K11529	0.0
K00007	0.0
K00005	21797.0
K13444	0.0
K00003	26054.0
K00002	11771.0
K00001	5669.0
K01186	42803.0
K00009	57.0
K00008	19745.0
K10726	0.0
K10725	0.0
K08246	0.0
K00263	0.0
K00262	80299.0
K00261	188.0
K00260	0.0
K00266	143726.0
K00265	31071.0
K01200	7903.0
K01201	9924.0
K01206	140685.0
K01207	4812.0
K01205	31016.0
K01208	0.0
K01209	66698.0
K06167	31509.0
K00917	12997.0
K00912	31073.0
K00919	49258.0
K02519	49241.0
K02518	49248.0
K02517	31073.0
K02511	0.0
K02510	546.0
K13409	0.0
K13408	0.0
K03179	31075.0
K03170	0.0
K03177	49510.0
K12574	19046.0
K12570	0.0
K12573	48950.0
K11009	0.0
K11008	0.0
K11005	0.0
K11004	0.0
K11007	0.0
K11006	0.0
K11003	0.0
K08296	0.0
K08297	4.0
K08295	0.0
K02634	0.0
K02635	0.0
K10622	0.0
K07693	16.0
K07692	0.0
K07691	0.0
K07690	0.0
K07697	0.0
K07696	5121.0
K07695	0.0
K07694	285.0
K07699	13125.0
K07698	0.0
K07079	17015.0
K07078	47.0
K07077	0.0
K07076	7260.0
K07075	1986.0
K07074	452.0
K07073	0.0
K07072	0.0
K07071	57.0
K07070	0.0
K14584	0.0
K11620	0.0
K09190	0.0
K11623	0.0
K05759	0.0
K08589	1.0
K11625	0.0
K11995	0.0
K01439	15875.0
K01438	31372.0
K01431	0.0
K01430	4894.0
K01433	55.0
K01432	0.0
K01434	0.0
K01437	0.0
K01436	8174.0
K05539	0.0
K14520	0.0
K12963	0.0
K12962	0.0
K12961	0.0
K12960	39080.0
K14749	0.0
K14748	0.0
K02972	0.0
K14743	0.0
K14742	41513.0
K14745	0.0
K14744	0.0
K14747	0.0
K14746	0.0
K02167	0.0
K02164	0.0
K02160	10741.0
K02168	0.0
K02169	31072.0
K10931	0.0
K03341	0.0
K03340	44857.0
K03343	0.0
K03342	0.0
K03346	34.0
K12299	0.0
K12291	0.0
K12290	0.0
K12293	0.0
K12292	0.0
K12295	0.0
K12294	0.0
K12297	0.0
K12368	0.0
K11922	0.0
K11923	0.0
K11920	0.0
K11921	0.0
K11926	0.0
K11927	2265.0
K11924	448.0
K11925	0.0
K11928	4251.0
K13181	0.0
K13219	0.0
K07262	0.0
K07263	31073.0
K07260	21847.0
K07261	0.0
K07266	0.0
K07267	0.0
K07264	0.0
K07265	0.0
K07268	0.0
K07269	0.0
K01155	2475.0
K04478	0.0
K04479	0.0
K10528	0.0
K14952	0.0
K07486	59.0
K07487	0.0
K07484	1542.0
K07485	1.0
K07482	0.0
K07483	27075.0
K07480	1.0
K07481	349.0
K07488	0.0
K07489	0.0
K11210	0.0
K11211	0.0
K11212	0.0
K11214	4894.0
K11216	28.0
K06300	0.0
K00061	0.0
K00060	507.0
K06301	0.0
K00065	1612.0
K00064	0.0
K00067	57543.0
K00066	0.0
K00069	0.0
K00068	98.0
K06304	0.0
K08262	0.0
K08261	0.0
K08260	0.0
K08265	0.0
K08264	0.0
K00288	0.0
K00285	0.0
K00284	16328.0
K00287	49325.0
K00286	54194.0
K00281	31072.0
K00280	0.0
K00283	5790.0
K00282	5790.0
K08088	0.0
K14198	0.0
K14199	0.0
K03452	0.0
K14194	0.0
K14195	0.0
K14196	0.0
K14197	0.0
K14192	0.0
K14193	0.0
K01880	49037.0
K01881	54384.0
K01883	49510.0
K01885	43464.0
K04618	0.0
K01887	54382.0
K01224	1963.0
K01889	49511.0
K01226	5577.0
K01227	0.0
K01220	264.0
K01222	1521.0
K01223	24775.0
K02759	6076.0
K02755	0.0
K02757	45248.0
K02756	0.0
K14998	0.0
K02750	63.0
K02753	2.0
K02752	0.0
K00939	49510.0
K00938	248.0
K00937	55644.0
K00936	102901.0
K00935	1.0
K00934	0.0
K00933	0.0
K00932	0.0
K00931	49296.0
K00930	98373.0
K01089	31126.0
K01080	0.0
K01081	36175.0
K01082	0.0
K01083	0.0
K01084	0.0
K01085	0.0
K01087	0.0
K02571	0.0
K02570	224.0
K02573	224.0
K02572	0.0
K02575	228.0
K02574	7366.0
K07780	0.0
K03488	22516.0
K03489	262.0
K03482	0.0
K03483	61.0
K03480	1659.0
K03481	712.0
K03486	5345.0
K03487	0.0
K03484	23047.0
K03485	0.0
K02287	0.0
K02286	0.0
K02285	0.0
K02284	0.0
K02283	27037.0
K02282	225.0
K02281	0.0
K02280	0.0
K02289	0.0
K02288	0.0
K03626	0.0
K03627	0.0
K03624	65272.0
K03625	49510.0
K03151	18437.0
K03620	226.0
K03153	0.0
K08869	0.0
K03628	47043.0
K03629	49274.0
K09738	0.0
K09739	0.0
K09736	0.0
K09737	0.0
K09735	0.0
K09732	0.0
K09733	0.0
K09730	0.0
K09731	0.0
K09888	16603.0
K09889	0.0
K09880	0.0
K09882	0.0
K09883	0.0
K09884	0.0
K09887	0.0
K11027	0.0
K11026	0.0
K11025	0.0
K11024	0.0
K07679	0.0
K07678	0.0
K11021	0.0
K11020	0.0
K07675	0.0
K07674	0.0
K07676	0.0
K07671	0.0
K07670	0.0
K07673	0.0
K07672	0.0
K01117	0.0
K12048	0.0
K07019	0.0
K07018	0.0
K07011	67928.0
K07010	15811.0
K07013	4.0
K07012	16455.0
K07015	18369.0
K07014	0.0
K07017	658.0
K07016	21.0
K10084	0.0
K08372	266.0
K05884	46.0
K05885	5147.0
K05886	0.0
K05887	0.0
K05880	0.0
K05881	0.0
K05882	0.0
K05883	0.0
K08902	0.0
K05739	63.0
K05888	0.0
K05889	0.0
K08903	0.0
K00547	35.0
K00544	0.0
K00545	0.0
K00542	0.0
K00543	0.0
K00540	85923.0
K00548	56752.0
K00549	4921.0
K01145	0.0
K01412	0.0
K01147	0.0
K01417	13124.0
K00038	0.0
K01143	0.0
K01142	18459.0
K01419	249.0
K00788	49735.0
K00789	64763.0
K12502	0.0
K14762	0.0
K14761	17373.0
K06195	0.0
K03819	0.0
K03818	54.0
K03814	1.0
K03817	286.0
K03816	13774.0
K03811	12310.0
K03810	28.0
K03813	1.0
K11908	0.0
K11909	0.0
K11904	0.0
K11905	0.0
K11906	0.0
K11907	0.0
K11900	0.0
K11901	0.0
K11902	0.0
K11903	0.0
K10986	236.0
K13238	0.0
K13239	0.0
K13797	0.0
K07248	1738.0
K13796	0.0
K07244	0.0
K07245	0.0
K07246	452.0
K07240	104734.0
K07241	0.0
K07242	0.0
K07243	1.0
K01268	0.0
K05296	0.0
K02821	12614.0
K09016	0.0
K09945	0.0
K09944	0.0
K09947	0.0
K09946	0.0
K09941	0.0
K09940	0.0
K09943	0.0
K09942	1.0
K09949	0.0
K09948	0.0
K10851	0.0
K10850	0.0
K03666	1862.0
K03667	249.0
K03196	0.0
K03665	49505.0
K11275	0.0
K06012	15695.0
K00048	14490.0
K10857	0.0
K09773	488.0
K00043	24.0
K00042	13228.0
K00041	12227.0
K00040	12630.0
K00046	52620.0
K00733	0.0
K00044	0.0
K06011	0.0
K09012	0.0
K06016	707.0
K06017	0.0
K06014	0.0
K06015	5125.0
K06019	235.0
K01075	0.0
K12221	0.0
K06444	0.0
K04632	0.0
K14977	175.0
K14974	0.0
K00958	0.0
K00951	80767.0
K00950	31375.0
K00952	67.0
K00955	1664.0
K00954	49512.0
K00957	1764.0
K00956	1761.0
K00590	4.0
K02777	987.0
K02775	1856.0
K02774	2975.0
K02773	2589.0
K02771	25.0
K02770	5892.0
K02779	1278.0
K02778	0.0
K01606	0.0
K01607	39906.0
K01604	0.0
K01605	0.0
K01602	0.0
K01601	0.0
K03750	1120.0
K01609	46803.0
K02553	0.0
K02804	12624.0
K02551	31096.0
K02806	4.0
K02557	42362.0
K02800	969.0
K05275	0.0
K02802	0.0
K13300	0.0
K02558	56.0
K02809	0.0
K02808	0.0
K03600	0.0
K03601	49506.0
K03602	49334.0
K03603	0.0
K03604	4944.0
K03605	1.0
K03606	0.0
K03607	0.0
K03608	12267.0
K03609	22230.0
K06078	0.0
K06079	0.0
K09710	49505.0
K09711	0.0
K09712	0.0
K06073	0.0
K06074	0.0
K06075	0.0
K06076	56.0
K06077	0.0
K06382	11884.0
K06383	9388.0
K06380	0.0
K06381	17012.0
K06386	0.0
K06387	12073.0
K06384	740.0
K06385	16031.0
K06388	0.0
K06389	0.0
K12466	0.0
K12468	0.0
K07657	0.0
K07656	0.0
K07655	0.0
K07654	0.0
K07653	0.0
K07652	1345.0
K07651	1.0
K07650	618.0
K07659	0.0
K07658	49188.0
K11041	371.0
K11040	0.0
K11043	0.0
K11042	0.0
K11045	0.0
K11044	0.0
K11047	0.0
K11046	0.0
K11049	0.0
K11048	0.0
K07387	31016.0
K07386	32096.0
K06926	28382.0
K06927	17.0
K06924	0.0
K06925	49510.0
K06922	0.0
K06923	17312.0
K06920	91.0
K06921	33221.0
K06928	783.0
K06929	315.0
K07033	14330.0
K07032	35.0
K07031	5584.0
K07030	16476.0
K07037	31374.0
K07035	9691.0
K07034	1.0
K07039	0.0
K07038	90.0
K10829	0.0
K00384	73294.0
K00385	1048.0
K00386	0.0
K00387	0.0
K00380	55.0
K00381	55.0
K00382	38761.0
K00383	0.0
K00389	0.0
K01387	0.0
K01385	0.0
K01389	0.0
K09158	0.0
K09159	0.0
K09156	0.0
K09157	18183.0
K09154	0.0
K09155	7699.0
K09152	0.0
K09153	5968.0
K09150	0.0
K09151	1.0
K05970	36264.0
K05714	0.0
K05715	0.0
K05710	0.0
K05711	0.0
K05712	0.0
K05713	0.0
K00560	47663.0
K00561	0.0
K00563	1564.0
K00564	1165.0
K00566	80835.0
K00567	47988.0
K00568	0.0
K00569	0.0
K05575	0.0
K01169	0.0
K01167	0.0
K01166	0.0
K05577	0.0
K01163	9661.0
K01161	0.0
K01160	0.0
K05578	0.0
K05579	0.0
K08092	7706.0
K08093	761.0
K08094	1804.0
K08095	0.0
K08096	0.0
K08097	1.0
K02254	0.0
K02255	0.0
K01743	0.0
K02251	1.0
K02061	0.0
K01741	0.0
K02060	0.0
K00114	0.0
K02122	25635.0
K02123	56508.0
K02120	56770.0
K02121	47034.0
K02124	56772.0
K03837	0.0
K03836	0.0
K03835	0.0
K03834	0.0
K03833	1054.0
K03832	31073.0
K03831	0.0
K03830	12534.0
K00443	0.0
K03839	31127.0
K02067	1.0
K10189	10726.0
K13038	86830.0
K13787	976.0
K13788	0.0
K13789	137796.0
K10188	12751.0
K12255	0.0
K12254	0.0
K12257	54052.0
K12256	0.0
K12251	2517.0
K12250	0.0
K12253	0.0
K12252	0.0
K13252	554.0
K13256	232.0
K13255	0.0
K12079	0.0
K12078	0.0
K12071	0.0
K12070	0.0
K12073	0.0
K12072	0.0
K09912	0.0
K06236	0.0
K06237	0.0
K05519	0.0
K09914	0.0
K11788	0.0
K11782	0.0
K11780	0.0
K11781	0.0
K11787	0.0
K11784	0.0
K11530	0.0
K12787	0.0
K12786	0.0
K12785	0.0
K12784	0.0
K06718	0.0
K09969	0.0
K09968	0.0
K09967	4899.0
K09966	0.0
K09965	0.0
K09964	0.0
K09963	1951.0
K09962	0.0
K09961	0.0
K09960	0.0
K11527	55.0
K11524	0.0
K11525	0.0
K11250	0.0
K11253	0.0
K11258	0.0
K11528	0.0
K00713	0.0
K00712	2.0
K10780	0.0
K10783	7.0
K10125	0.0
K10124	0.0
K10126	0.0
K10121	38.0
K10123	0.0
K10122	38.0
K04652	12981.0
K04653	5404.0
K04651	17511.0
K04656	5406.0
K04654	5406.0
K04655	5860.0
K00973	48004.0
K00972	1662.0
K00971	36811.0
K00970	31072.0
K00975	57590.0
K00974	54883.0
K00979	31377.0
K00978	749.0
K14954	0.0
K14955	0.0
K14956	0.0
K06178	34015.0
K01596	332.0
K01597	248.0
K01594	0.0
K01595	232.0
K01592	0.0
K01593	0.0
K01590	0.0
K01591	49462.0
K01598	0.0
K01599	73834.0
K02711	0.0
K02710	0.0
K02713	0.0
K02712	0.0
K02714	0.0
K02717	0.0
K02716	0.0
K02719	0.0
K02718	0.0
K03449	4872.0
K03446	31015.0
K03444	0.0
K03445	0.0
K03442	48399.0
K01620	40949.0
K01621	995.0
K01622	0.0
K01623	6253.0
K01624	73302.0
K01625	71280.0
K01626	15722.0
K01627	31073.0
K01628	25113.0
K01629	5007.0
K05299	1.0
K02829	0.0
K02828	0.0
K02827	0.0
K02826	0.0
K02825	1612.0
K02824	17900.0
K02823	49229.0
K02822	13000.0
K03198	0.0
K03199	0.0
K03668	0.0
K03669	0.0
K03190	4894.0
K03191	21.0
K03660	15547.0
K03194	0.0
K03195	0.0
K03664	49510.0
K03197	0.0
K09772	18200.0
K06013	54.0
K09770	304.0
K09771	0.0
K09776	1.0
K09777	9580.0
K09774	0.0
K09775	7832.0
K09778	6899.0
K09779	15679.0
K06269	0.0
K06323	0.0
K11624	0.0
K02991	0.0
K02990	42613.0
K02624	0.0
K02240	866.0
K08282	2.0
K12440	0.0
K12441	0.0
K12442	0.0
K12443	0.0
K12444	0.0
K12445	0.0
K12449	0.0
K02247	0.0
K07637	0.0
K07636	48532.0
K07639	0.0
K07638	0.0
K11069	8483.0
K11068	17934.0
K11063	0.0
K11062	0.0
K11061	0.0
K11060	0.0
K11066	0.0
K11065	31072.0
K06900	0.0
K06901	26517.0
K06902	9721.0
K06903	535.0
K06904	6898.0
K06905	7323.0
K06906	6929.0
K06907	7606.0
K06908	7326.0
K06909	236.0
K10821	0.0
K05905	54.0
K05904	0.0
K05906	0.0
K05900	0.0
K05903	1.0
K01406	0.0
K05909	0.0
K05908	0.0
K00368	0.0
K00369	0.0
K00366	7238.0
K00367	0.0
K00364	248.0
K00365	0.0
K00362	0.0
K00363	0.0
K00360	0.0
```
