## Extended Data File 1 for "Diet induces reproducible alterations in the mouse and human gut microbiome": SRS3574440_SRR7555934.picrust_nol

```
# Constructed from biom file
#OTU ID	SRR7555934
K01365	0.0
K01364	0.0
K01361	21.0
K01360	0.0
K01362	61799.0
K02249	0.0
K05841	0.0
K05844	1.0
K05845	9.0
K05846	15254.0
K05847	12094.0
K00508	2.0
K00500	3.0
K00507	8.0
K00504	0.0
K00505	0.0
K12521	0.0
K01101	6848.0
K01103	2.0
K12520	0.0
K01104	120549.0
K05592	60664.0
K05593	13243.0
K05590	0.0
K05591	3.0
K05596	3.0
K05597	2.0
K05594	0.0
K05595	16.0
K05599	0.0
K11964	0.0
K11962	0.0
K14540	27620.0
K12529	0.0
K12528	0.0
K06353	0.0
K02456	594.0
K02457	3.0
K02454	13.0
K02455	5.0
K02452	3.0
K02453	12.0
K02450	3.0
K02103	9824.0
K08138	3.0
K02108	70601.0
K02109	76290.0
K02458	3.0
K02459	3.0
K08137	0.0
K03851	0.0
K03850	0.0
K03852	0.0
K03855	0.0
K03856	31234.0
K13018	0.0
K13019	0.0
K13010	2.0
K13011	0.0
K13012	1931.0
K13013	0.0
K13014	0.0
K13015	3.0
K13016	2.0
K13017	0.0
K08566	0.0
K08567	4.0
K13274	0.0
K13275	0.0
K13276	0.0
K13277	0.0
K03275	0.0
K03274	4.0
K03277	0.0
K03276	0.0
K03271	13196.0
K03270	53121.0
K03273	724.0
K03272	6047.0
K03279	0.0
K03278	0.0
K11022	0.0
K12277	0.0
K12276	0.0
K12270	6.0
K11058	0.0
K12279	0.0
K12278	0.0
K07557	0.0
K07550	0.0
K07552	45944.0
K06319	0.0
K09909	1.0
K09908	0.0
K12051	0.0
K12050	0.0
K12057	2.0
K12056	2.0
K06221	1.0
K09900	0.0
K09903	73683.0
K09902	0.0
K09904	0.0
K09907	0.0
K09906	0.0
K11501	0.0
K03234	0.0
K00773	73680.0
K00772	99.0
K00777	2.0
K00776	0.0
K06313	742.0
K06315	0.0
K05574	0.0
K10201	117.0
K07176	0.0
K07177	1.0
K07174	0.0
K07175	1087.0
K07172	6.0
K07173	15440.0
K07170	45996.0
K07171	60276.0
K07178	2.0
K07179	0.0
K00195	0.0
K00194	213.0
K00197	216.0
K00196	0.0
K00191	0.0
K00190	0.0
K00193	0.0
K00192	0.0
K00198	2928.0
K06405	26091.0
K10109	6153.0
K10108	20121.0
K10107	2.0
K01828	0.0
K01829	1.0
K01826	1.0
K01825	1.0
K01822	56.0
K01823	5.0
K01820	2.0
K01821	76.0
K00999	0.0
K00998	56872.0
K00995	53969.0
K00997	3736.0
K00996	13.0
K00991	82319.0
K00990	6.0
K00992	3.0
K11028	0.0
K02622	45994.0
K02625	0.0
K03564	57762.0
K13489	2.0
K13488	2.0
K13483	0.0
K13482	2.0
K13481	2.0
K13480	0.0
K13487	2.0
K13486	2.0
K14680	0.0
K14681	0.0
K14682	5.0
K08358	117.0
K08357	117.0
K08356	0.0
K08355	0.0
K03469	73670.0
K03462	0.0
K03464	0.0
K03465	12178.0
K03466	74376.0
K01648	0.0
K01649	82033.0
K01643	6205.0
K01640	4256.0
K01641	3.0
K01646	678.0
K01647	83711.0
K01644	6216.0
K02597	2.0
K02626	2.0
K02595	0.0
K02594	744.0
K02593	0.0
K02592	740.0
K02591	1515.0
K02590	6783.0
K02598	1578.0
K02849	3.0
K14061	0.0
K14062	0.0
K14063	0.0
K14064	0.0
K14065	0.0
K14067	2.0
K02841	5.0
K02840	0.0
K02843	5.0
K02844	3.0
K02847	0.0
K02846	0.0
K02102	23.0
K09758	16.0
K06039	1.0
K06034	0.0
K06036	54.0
K06037	0.0
K06032	0.0
K01581	17.0
K02702	0.0
K02659	4.0
K13490	2.0
K13491	2.0
K03644	45946.0
K03645	0.0
K03646	3.0
K03647	36.0
K03640	10.0
K03641	3.0
K03642	10.0
K03643	3.0
K03648	67040.0
K03649	6.0
K06694	0.0
K11814	0.0
K12428	0.0
K12429	0.0
K12422	0.0
K12423	0.0
K12420	0.0
K12421	0.0
K12426	0.0
K12427	0.0
K12424	0.0
K12425	0.0
K07349	0.0
K07348	0.0
K05380	0.0
K07345	1.0
K07344	0.0
K07347	1.0
K07346	1.0
K07341	6161.0
K07340	0.0
K07343	7753.0
K07342	0.0
K06968	3.0
K06969	132663.0
K06962	722.0
K06963	0.0
K06960	27706.0
K06961	0.0
K06966	47119.0
K06967	27619.0
K06964	0.0
K06965	0.0
K08995	3.0
K08994	6.0
K08997	0.0
K08996	0.0
K08990	0.0
K08993	0.0
K08992	0.0
K08999	126.0
K08998	66828.0
K08344	0.0
K08345	0.0
K08346	0.0
K14940	0.0
K02724	0.0
K08349	0.0
K11815	0.0
K05929	0.0
K05928	3.0
K05927	0.0
K05924	0.0
K05922	0.0
K05921	0.0
K00349	45938.0
K00698	0.0
K00340	45944.0
K00341	45944.0
K00690	8779.0
K00343	45944.0
K00344	9.0
K00697	6.0
K00346	45938.0
K00347	45938.0
K09116	6053.0
K09117	65949.0
K05337	6124.0
K09118	2.0
K09119	0.0
K02106	2226.0
K05823	0.0
K05820	1.0
K05826	0.0
K05827	0.0
K02100	0.0
K02101	0.0
K00524	0.0
K00525	59440.0
K00526	7872.0
K00527	96428.0
K00520	4.0
K00522	0.0
K00523	2.0
K02451	2.0
K00528	73310.0
K00529	4.0
K00025	2.0
K14215	0.0
K14213	0.0
K03453	46545.0
K00796	55054.0
K05339	2.0
K00027	29988.0
K00794	53676.0
K00793	53676.0
K01347	0.0
K01346	0.0
K01344	0.0
K01343	0.0
K00791	73685.0
K01340	0.0
K00790	94661.0
K02694	0.0
K02696	0.0
K02697	0.0
K02690	0.0
K02691	118.0
K02692	0.0
K02693	0.0
K02698	1.0
K02699	0.0
K00836	0.0
K00837	46536.0
K00835	3.0
K00832	618.0
K00833	45978.0
K00830	6.0
K00831	73656.0
K00839	357.0
K04335	0.0
K04334	0.0
K01120	2.0
K01126	67436.0
K04333	0.0
K01129	26860.0
K01128	3.0
K04339	0.0
K04338	0.0
K02470	100699.0
K02471	5.0
K02472	2.0
K02473	0.0
K02474	52080.0
K02475	0.0
K02476	0.0
K02477	52960.0
K02478	1.0
K02479	3.0
K09019	0.0
K01267	19344.0
K13074	0.0
K13075	0.0
K11441	0.0
K14055	0.0
K13299	0.0
K13292	29253.0
K14057	0.0
K14056	0.0
K02856	4.0
K02585	1103.0
K12211	0.0
K12210	0.0
K12213	0.0
K12212	0.0
K12215	0.0
K02854	0.0
K12217	2.0
K12216	0.0
K12219	0.0
K12218	2.0
K02855	0.0
K08692	2.0
K08693	0.0
K08690	0.0
K08691	2.0
K08696	2.0
K08697	0.0
K11748	3.0
K11749	72196.0
K11746	0.0
K11747	2.0
K11744	3.0
K11745	3.0
K11742	0.0
K11743	6054.0
K11740	0.0
K11741	13.0
K13920	991.0
K13921	0.0
K13922	9288.0
K13923	0.0
K13924	3.0
K13925	0.0
K13926	3.0
K13927	4610.0
K13928	2.0
K13929	5.0
K09923	0.0
K09922	45940.0
K06201	54072.0
K06200	12102.0
K06207	66512.0
K06206	14293.0
K06205	0.0
K09924	6.0
K09929	0.0
K06208	740.0
K00759	23938.0
K00758	1.0
K00752	0.0
K00757	71402.0
K00756	13344.0
K00754	77544.0
K06001	56965.0
K05557	0.0
K09766	3403.0
K05554	0.0
K07475	0.0
K07150	13351.0
K07151	0.0
K07152	7.0
K07153	0.0
K07154	49862.0
K07155	0.0
K07156	0.0
K07157	3.0
K07406	27471.0
K07407	134939.0
K07404	24696.0
K07405	45938.0
K07402	25415.0
K07403	4.0
K07400	0.0
K07401	0.0
K01808	78896.0
K01809	61959.0
K01800	3.0
K01801	0.0
K01802	46068.0
K01803	74461.0
K01804	10594.0
K01805	1010.0
K01807	6148.0
K09718	0.0
K14668	0.0
K14669	0.0
K14666	0.0
K14667	0.0
K01664	355.0
K01665	46295.0
K01666	11611.0
K01667	47235.0
K01660	0.0
K01661	128.0
K01662	69010.0
K01663	0.0
K01668	94.0
K01669	8.0
K02863	73683.0
K02862	0.0
K02860	73670.0
K02867	73683.0
K02866	0.0
K02864	71031.0
K02869	0.0
K05362	2.0
K05365	1.0
K03402	26571.0
K03403	1.0
K03400	0.0
K03406	150898.0
K03407	23262.0
K03404	0.0
K03405	1.0
K03408	34919.0
K03409	746.0
K02315	36136.0
K02314	73705.0
K02317	0.0
K02316	73331.0
K02313	73684.0
K02312	55.0
K02319	0.0
K12405	0.0
K12152	0.0
K12151	0.0
K07091	3.0
K07090	89887.0
K07093	8.0
K07092	0.0
K07095	82512.0
K07094	3.0
K07097	0.0
K07096	0.0
K07099	8357.0
K07098	87303.0
K11175	73674.0
K11174	0.0
K11177	1.0
K11176	0.0
K11173	0.0
K11179	1.0
K11178	0.0
K00322	0.0
K00320	0.0
K00321	0.0
K00326	0.0
K00324	65.0
K00325	27.0
K00329	2.0
K05945	1.0
K05944	0.0
K05947	0.0
K05946	7759.0
K06944	0.0
K06945	0.0
K06946	0.0
K06415	745.0
K06940	17419.0
K06941	75488.0
K06942	73683.0
K06943	0.0
K10806	57.0
K10807	0.0
K10804	11.0
K10805	2.0
K06948	49.0
K06949	78598.0
K06418	14.0
K09138	6.0
K09139	0.0
K09134	6543.0
K09135	0.0
K09136	1.0
K09137	4.0
K09130	0.0
K09131	121.0
K09132	6041.0
K09133	0.0
K05808	73658.0
K05809	0.0
K05804	6041.0
K05805	3.0
K05806	0.0
K05807	45943.0
K05800	1.0
K05801	1.0
K05802	0.0
K05803	0.0
K01044	0.0
K01045	0.0
K01046	505.0
K02068	11.0
K04561	0.0
K01042	3374.0
K05568	26336.0
K05567	8162.0
K14273	0.0
K14275	0.0
K14274	348.0
K02062	0.0
K05245	0.0
K05564	0.0
K01048	3144.0
K02066	45947.0
K01322	45938.0
K01325	0.0
K02065	45947.0
K01326	0.0
K05560	0.0
K02243	46.0
K08930	0.0
K02679	0.0
K02676	3.0
K02674	2.0
K02675	0.0
K02672	3.0
K02241	1869.0
K02670	5.0
K02671	3.0
K00810	0.0
K00811	45938.0
K00812	4317.0
K00813	0.0
K00814	0.0
K00817	73684.0
K00818	46065.0
K00819	8.0
K02530	5.0
K02245	46.0
K02244	3.0
K01499	2.0
K01498	0.0
K01493	73755.0
K01492	1488.0
K01491	151898.0
K01497	7.0
K01496	506.0
K01495	62819.0
K01494	6259.0
K02418	15994.0
K02419	19739.0
K14492	0.0
K02412	17087.0
K02413	18610.0
K02410	19739.0
K02411	9061.0
K02416	19739.0
K02417	14294.0
K02414	2668.0
K02415	3.0
K00120	0.0
K00121	65.0
K00430	0.0
K13058	2.0
K13059	1.0
K13727	0.0
K13057	0.0
K13722	0.0
K13051	2.0
K13052	11171.0
K00435	0.0
K12054	0.0
K03239	0.0
K03238	0.0
K03231	0.0
K03230	3.0
K03232	0.0
K12059	2.0
K03237	0.0
K03236	0.0
K12058	2.0
K12239	0.0
K12238	0.0
K12235	0.0
K12234	4251.0
K13942	0.0
K13940	20663.0
K13941	0.0
K12097	0.0
K12096	0.0
K12095	0.0
K12094	0.0
K12093	0.0
K12092	0.0
K12091	0.0
K12090	0.0
K12099	0.0
K12098	0.0
K06356	0.0
K05992	2.0
K03540	0.0
K06331	8043.0
K06330	34.0
K07138	29012.0
K07139	62491.0
K11811	2.0
K07132	5065.0
K07133	166241.0
K07130	25268.0
K07131	0.0
K07137	99516.0
K07134	0.0
K07135	0.0
K01860	0.0
K01866	73683.0
K01867	73683.0
K01865	93.0
K01868	80191.0
K01869	73683.0
K06140	5.0
K04766	2.0
K04767	30.0
K04764	4.0
K04762	45945.0
K04763	120663.0
K04760	3.0
K04761	626.0
K04768	2.0
K04769	24891.0
K08313	32.0
K08312	0.0
K08311	5.0
K08310	3.0
K08317	0.0
K08316	20550.0
K08315	0.0
K08314	992.0
K05149	0.0
K08319	0.0
K08318	0.0
K06339	0.0
K14648	0.0
K14392	376.0
K14393	8.0
K14645	4.0
K14647	0.0
K01689	79887.0
K01686	74190.0
K01687	89353.0
K01684	8241.0
K01685	23839.0
K01682	3.0
K01681	73015.0
K05308	0.0
K02889	0.0
K02888	73683.0
K02885	0.0
K02884	73683.0
K02887	73682.0
K02886	73683.0
K02881	73683.0
K02883	0.0
K13743	0.0
K02086	16.0
K02081	755.0
K02080	0.0
K02083	612.0
K02082	40.0
K13831	0.0
K03428	0.0
K03429	10218.0
K03424	125318.0
K03935	0.0
K03932	0.0
K03933	0.0
K03930	7427.0
K03931	2.0
K02339	3.0
K02338	73685.0
K02337	72558.0
K02336	0.0
K02335	79374.0
K02334	12192.0
K02330	0.0
K03688	12288.0
K03689	0.0
K03680	348.0
K03683	0.0
K03684	121.0
K03685	73683.0
K03686	109250.0
K03687	71564.0
K07301	20383.0
K07300	3.0
K07303	6.0
K07302	5.0
K07305	12.0
K07304	27.0
K07307	1699.0
K07306	468.0
K07309	117.0
K07308	470.0
K02617	0.0
K02610	2.0
K02963	73683.0
K02612	2.0
K02961	69550.0
K09686	205275.0
K09687	211841.0
K09684	612.0
K09685	756.0
K09682	0.0
K09683	0.0
K09680	6.0
K09681	0.0
K09688	2.0
K09689	2.0
K05962	2.0
K05961	0.0
K05967	362.0
K05966	209.0
K11159	0.0
K05964	2.0
K05968	0.0
K11152	0.0
K00309	0.0
K00658	12.0
K00304	0.0
K00305	0.0
K00654	0.0
K00655	92846.0
K00652	45949.0
K00301	0.0
K00302	6073.0
K00303	2.0
K10828	0.0
K06431	0.0
K06432	0.0
K06433	0.0
K06434	0.0
K06436	757.0
K06437	0.0
K10820	402.0
K06439	0.0
K10822	0.0
K10823	0.0
K10826	0.0
K09167	1460.0
K06322	0.0
K14117	0.0
K14259	0.0
K14257	0.0
K01308	2443.0
K01303	30.0
K01301	0.0
K01305	694.0
K01304	64.0
K02658	4.0
K00672	2.0
K02650	8668.0
K02651	7.0
K02652	16844.0
K02653	21924.0
K02654	57855.0
K05687	0.0
K02656	3.0
K05685	2.0
K00878	24214.0
K00879	2324.0
K00872	2199.0
K00873	73578.0
K00870	0.0
K00876	120578.0
K00877	0.0
K00874	82130.0
K00875	0.0
K04487	56789.0
K04486	33145.0
K04485	73519.0
K04484	0.0
K04483	0.0
K04482	0.0
K04480	0.0
K04488	34028.0
K12049	0.0
K13693	0.0
K13706	0.0
K13694	4.0
K13695	0.0
K05977	0.0
K09516	3.0
K02434	36883.0
K02435	34644.0
K02436	1138.0
K02437	54787.0
K05350	7705.0
K02431	10067.0
K08100	0.0
K02433	37923.0
K02438	25477.0
K02439	28.0
K03745	1.0
K03744	95051.0
K03747	3.0
K03210	73521.0
K03217	72560.0
K03216	27626.0
K03215	3.0
K03742	68138.0
K03219	3.0
K03218	73712.0
K03749	3.0
K03748	3.0
K02383	0.0
K06327	0.0
K06320	8740.0
K07238	77636.0
K09479	0.0
K09478	0.0
K09475	0.0
K09474	1.0
K09477	0.0
K09476	0.0
K09471	2.0
K09470	0.0
K09473	0.0
K09472	2.0
K07543	0.0
K06898	23821.0
K13967	0.0
K13963	9256.0
K07545	0.0
K00737	6051.0
K05345	2.0
K11706	0.0
K11707	3.0
K11704	0.0
K11705	0.0
K11708	3.0
K11709	2.0
K05588	0.0
K07114	106694.0
K07443	12733.0
K07116	0.0
K07117	7.0
K07110	0.0
K07447	73679.0
K07112	1796.0
K07113	0.0
K07448	8726.0
K07118	126.0
K07119	10.0
K10619	0.0
K10618	0.0
K10617	0.0
K10616	0.0
K01848	2.0
K01849	2.0
K01844	4883.0
K01845	10438.0
K01846	6.0
K01847	91884.0
K01840	125137.0
K01841	1149.0
K01842	0.0
K01843	2340.0
K06219	0.0
K10832	0.0
K05348	0.0
K14203	0.0
K08483	28333.0
K08482	3.0
K08481	1.0
K08480	0.0
K08485	0.0
K08484	0.0
K00464	0.0
K00467	0.0
K00466	0.0
K00461	0.0
K00460	0.0
K00463	0.0
K00462	0.0
K04509	0.0
K00469	0.0
K00468	0.0
K08645	0.0
K04744	3.0
K01518	0.0
K01519	0.0
K04748	2.0
K04749	743.0
K01514	5.0
K01515	40633.0
K01512	19544.0
K01510	0.0
K14623	1333.0
K14626	0.0
K14627	0.0
K14628	0.0
K14629	0.0
K03918	0.0
K03919	3.0
K12372	1.0
K12373	235753.0
K12370	1.0
K12371	1.0
K02359	0.0
K02358	73686.0
K02351	0.0
K02352	0.0
K02355	144348.0
K02357	73683.0
K02356	73695.0
K13574	0.0
K13573	0.0
K13572	0.0
K13571	1.0
K13570	1.0
K12112	1.0
K12113	0.0
K12110	0.0
K12111	451.0
K07329	0.0
K07328	0.0
K07323	4.0
K07322	91883.0
K07321	1860.0
K07320	3.0
K07327	0.0
K07326	0.0
K07325	0.0
K07324	0.0
K08163	0.0
K06180	198158.0
K06181	4.0
K06182	19306.0
K06183	26510.0
K06186	3.0
K06187	73684.0
K06188	2791.0
K06189	3.0
K08359	0.0
K07589	0.0
K07588	45944.0
K07587	0.0
K07586	6113.0
K07585	0.0
K07584	28260.0
K07583	0.0
K07582	0.0
K07581	0.0
K07580	0.0
K11139	0.0
K05989	88213.0
K05988	0.0
K05985	6441.0
K05987	0.0
K05986	2.0
K10843	0.0
K08354	0.0
K10844	0.0
K10848	2.0
K00673	3.0
K00674	45954.0
K00675	121.0
K00676	23923.0
K00677	45951.0
K06988	1.0
K06989	1063.0
K08351	0.0
K06980	6.0
K06981	0.0
K06982	0.0
K08350	0.0
K06984	0.0
K06985	5.0
K06986	0.0
K06987	17321.0
K02445	6495.0
K02444	7051.0
K00582	0.0
K00583	0.0
K00580	0.0
K02110	72531.0
K00586	0.0
K00587	1.0
K00584	0.0
K08921	0.0
K02441	23.0
K00588	10.0
K08922	0.0
K02440	3127.0
K00018	78205.0
K08923	0.0
K02443	9325.0
K00019	3.0
K02442	0.0
K08925	0.0
K08926	0.0
K08927	0.0
K03149	4126.0
K06604	0.0
K00015	0.0
K01989	32393.0
K00854	54688.0
K00855	6.0
K00856	2.0
K00857	5402.0
K00850	168645.0
K00851	7.0
K00852	32831.0
K00853	772.0
K00858	73680.0
K00859	71654.0
K01181	10386.0
K01180	0.0
K01183	6787.0
K01182	29240.0
K01185	45939.0
K01184	0.0
K01187	165415.0
K01188	66790.0
K02596	3.0
K13766	4.0
K13767	2.0
K13003	0.0
K13002	1.0
K13000	0.0
K02984	0.0
K02986	73683.0
K02987	0.0
K02636	1.0
K02982	67642.0
K02983	0.0
K02638	0.0
K02639	2.0
K02988	72556.0
K08298	234.0
K08299	0.0
K03583	1.0
K03582	1.0
K03581	30703.0
K03580	3.0
K03587	46061.0
K03586	3.0
K03585	91889.0
K03584	73653.0
K03589	68491.0
K03588	93944.0
K01725	2.0
K01724	6.0
K01727	10.0
K01726	12722.0
K01721	0.0
K01720	0.0
K01722	0.0
K13008	0.0
K01729	0.0
K01728	11.0
K09530	0.0
K09539	0.0
K02188	23986.0
K02189	24178.0
K02182	3.0
K02183	0.0
K03769	2170.0
K03768	93064.0
K03767	5.0
K03765	0.0
K03764	0.0
K03763	51440.0
K03762	120.0
K03761	0.0
K03760	3.0
K09457	387.0
K09456	1.0
K09459	1149.0
K09458	74797.0
K00602	189068.0
K13988	0.0
K13985	0.0
K09981	12.0
K09980	0.0
K09983	2.0
K09982	0.0
K09985	0.0
K09984	2.0
K09987	0.0
K09986	0.0
K09989	10134.0
K09988	8795.0
K12583	0.0
K12582	0.0
K12589	0.0
K11720	3.0
K09759	11748.0
K10985	3.0
K10984	32.0
K07468	0.0
K07469	23.0
K07464	22582.0
K07465	1.0
K07466	0.0
K07467	9422.0
K07460	66455.0
K07461	9225.0
K07462	73690.0
K07463	0.0
K10679	7.0
K10678	0.0
K10671	0.0
K10670	12096.0
K10673	0.0
K10672	780.0
K10674	0.0
K10677	54.0
K10676	0.0
K08726	0.0
K08724	43.0
K08722	6542.0
K08723	0.0
K08720	0.0
K08721	0.0
K08728	0.0
K10187	0.0
K00119	2.0
K00118	3.0
K00449	1.0
K00448	0.0
K00115	0.0
K00446	4.0
K00117	9.0
K00116	18.0
K00111	71052.0
K00442	0.0
K00113	2.0
K00112	2.0
K01539	0.0
K01531	16108.0
K04720	29612.0
K01533	73756.0
K01534	111103.0
K01535	0.0
K01537	75739.0
K14358	0.0
K14605	0.0
K14606	0.0
K00413	3.0
K10120	24.0
K05600	0.0
K05777	6.0
K03972	0.0
K03973	1354.0
K03970	0.0
K03971	0.0
K03976	73669.0
K03977	73684.0
K03974	0.0
K03975	46799.0
K03978	73679.0
K03979	73684.0
K13378	45936.0
K02372	29748.0
K02371	71382.0
K02377	52138.0
K02379	150.0
K03396	0.0
K03397	0.0
K03394	25702.0
K03395	0.0
K03392	0.0
K03393	0.0
K03390	45956.0
K03391	0.0
K03399	13.0
K03027	0.0
K12136	0.0
K12137	0.0
K06610	0.0
K12138	0.0
K12139	0.0
K11444	0.0
K11440	1.0
K11443	0.0
K11442	2.0
K00612	14.0
K00613	117.0
K00610	66417.0
K00611	26978.0
K00616	16789.0
K00617	0.0
K00614	0.0
K00615	145714.0
K00619	3.0
K10863	0.0
K07874	0.0
K06234	0.0
K10240	1.0
K10241	1.0
K10242	1.0
K10243	1.0
K04110	0.0
K04113	0.0
K04112	0.0
K04115	0.0
K04114	0.0
K04117	0.0
K04116	0.0
K04118	0.0
K05517	0.0
K07705	556.0
K07704	677.0
K07707	6049.0
K07706	6785.0
K07701	0.0
K07700	0.0
K07703	0.0
K07702	0.0
K07709	0.0
K07708	3.0
K01955	95739.0
K13042	0.0
K09934	0.0
K09935	12392.0
K06216	3.0
K09937	3.0
K13745	0.0
K13746	0.0
K13747	62412.0
K13740	0.0
K13741	0.0
K13742	0.0
K06211	6052.0
K06212	117.0
K09933	4.0
K02618	0.0
K02619	45941.0
K02968	72200.0
K02966	0.0
K02967	73683.0
K02616	0.0
K02965	73683.0
K02962	0.0
K02611	2.0
K02613	4.0
K03569	96263.0
K03568	47.0
K03565	73634.0
K06218	0.0
K03567	0.0
K03566	3.0
K03561	91908.0
K03560	4.0
K03563	27620.0
K03562	4.0
K06430	0.0
K01709	2211.0
K01708	55.0
K01707	0.0
K01706	860.0
K01705	0.0
K01704	164976.0
K01703	166170.0
K01702	0.0
K14165	0.0
K14164	0.0
K14166	0.0
K14161	7.0
K14160	5.0
K14162	7.0
K05396	521.0
K03709	2045.0
K03708	1342.0
K08160	0.0
K03701	126900.0
K03700	19703.0
K03703	65524.0
K03702	73683.0
K03705	27740.0
K03704	33222.0
K03707	2072.0
K03706	19318.0
K06289	0.0
K06288	0.0
K06283	23179.0
K06282	124.0
K06281	128.0
K06287	73677.0
K06286	3.0
K06285	739.0
K06284	16691.0
K08161	0.0
K07540	0.0
K06438	19790.0
K06869	0.0
K06868	0.0
K06867	6.0
K06866	0.0
K06865	0.0
K06864	15968.0
K06863	0.0
K06862	0.0
K06861	46295.0
K06860	0.0
K12659	0.0
K12658	3.0
K07547	0.0
K07546	0.0
K15023	0.0
K15022	0.0
K15020	0.0
K15024	14791.0
K08700	0.0
K08162	6040.0
K07544	0.0
K00137	0.0
K00135	25.0
K00134	73695.0
K00133	73680.0
K00132	96.0
K00131	3.0
K00130	6047.0
K00139	0.0
K00138	0.0
K00429	2.0
K00428	45940.0
K00421	0.0
K00423	0.0
K00425	46063.0
K00427	0.0
K00426	46063.0
K14292	0.0
K14379	0.0
K14370	0.0
K14371	0.0
K14372	0.0
K14373	0.0
K14374	0.0
K14375	0.0
K09845	0.0
K14082	0.0
K14083	0.0
K14080	0.0
K14081	0.0
K14086	6051.0
K14087	6168.0
K14084	1138.0
K14088	6168.0
K14089	6051.0
K01552	12332.0
K01551	1192.0
K01556	1.0
K01557	0.0
K01554	0.0
K01555	2.0
K04708	0.0
K03955	0.0
K13689	0.0
K13688	354.0
K13683	0.0
K13685	5052.0
K13684	0.0
K13687	0.0
K13686	0.0
K14159	0.0
K02399	0.0
K02398	3502.0
K02395	3404.0
K02394	3.0
K02397	9452.0
K02396	24820.0
K02391	3.0
K02390	19719.0
K02393	3.0
K02392	37450.0
K13533	0.0
K13532	0.0
K13531	0.0
K13530	3.0
K01550	0.0
K05658	0.0
K14054	3.0
K02601	75548.0
K02970	73157.0
K05378	0.0
K12339	4.0
K14060	0.0
K11687	0.0
K11686	0.0
K11685	0.0
K11689	3343.0
K11688	2742.0
K08939	0.0
K03048	18.0
K03049	0.0
K13821	16.0
K13820	0.0
K03042	0.0
K03043	72525.0
K03040	71031.0
K03041	0.0
K03046	72556.0
K03047	0.0
K03044	0.0
K03045	0.0
K00348	45938.0
K09847	0.0
K00692	3.0
K00638	23867.0
K00639	46848.0
K00693	1.0
K00634	55248.0
K00635	0.0
K00630	0.0
K00631	0.0
K00632	4881.0
K00633	6815.0
K00691	1.0
K00696	0.0
K00694	1153.0
K00695	0.0
K10854	0.0
K07811	0.0
K07810	0.0
K07813	25427.0
K07812	118.0
K07814	6632.0
K07816	579.0
K00090	3.0
K00091	7202.0
K00094	991.0
K00096	8705.0
K00097	49396.0
K00098	0.0
K00099	72550.0
K10228	0.0
K10229	0.0
K12548	0.0
K10222	0.0
K10220	0.0
K10221	0.0
K10227	2.0
K05822	12.0
K01949	0.0
K01945	73678.0
K01947	0.0
K01946	0.0
K01941	6.0
K01940	72655.0
K06357	0.0
K07729	77983.0
K07728	0.0
K07727	43633.0
K07726	11743.0
K07725	0.0
K07724	0.0
K07723	739.0
K07722	122.0
K07721	0.0
K07720	110141.0
K00899	2424.0
K05824	0.0
K00891	87702.0
K00892	0.0
K00895	8.0
K00897	7989.0
K08151	60.0
K08153	4.0
K08154	0.0
K02948	73683.0
K02942	0.0
K02944	0.0
K05665	0.0
K02946	73683.0
K13793	0.0
K06352	0.0
K01769	0.0
K01768	19.0
K01761	15.0
K01760	582.0
K01762	0.0
K09578	0.0
K01766	0.0
K08164	0.0
K02493	72556.0
K08166	0.0
K08167	0.0
K02496	3.0
K02497	2.0
K02494	3.0
K02495	101261.0
K02498	3.0
K02499	1863.0
K08168	0.0
K08169	1.0
K14415	6301.0
K14414	2.0
K06881	73694.0
K00436	3.0
K06332	0.0
K12815	0.0
K12810	0.0
K06885	54.0
K00437	0.0
K06335	0.0
K06334	30334.0
K03547	23375.0
K03546	14843.0
K03545	84764.0
K03544	84693.0
K03543	45938.0
K06888	7101.0
K10941	0.0
K03549	9.0
K03548	0.0
K10940	0.0
K02236	11.0
K02237	21948.0
K02234	0.0
K02232	24184.0
K02233	30964.0
K02230	6.0
K02231	38193.0
K06359	0.0
K02238	72900.0
K02239	0.0
K03723	70556.0
K03722	6685.0
K03721	0.0
K03720	0.0
K03727	1.0
K03726	0.0
K03725	0.0
K03724	285.0
K06358	0.0
K12673	0.0
K12679	0.0
K12678	0.0
K06410	18144.0
K11898	0.0
K11899	0.0
K11896	0.0
K11897	0.0
K11894	0.0
K11895	0.0
K11892	0.0
K11893	0.0
K11890	0.0
K11891	0.0
K08762	0.0
K08764	0.0
K08765	0.0
K10418	0.0
K11325	0.0
K11326	0.0
K11327	0.0
K11328	0.0
K11329	1.0
K00151	2.0
K00150	0.0
K00153	0.0
K00400	0.0
K00407	3.0
K00406	6.0
K00405	8.0
K00404	6.0
K00158	2.0
K01342	0.0
K09388	0.0
K09386	0.0
K09384	2.0
K04094	8435.0
K04095	6247.0
K04096	72562.0
K04097	5.0
K04090	2.0
K04091	5.0
K04092	1.0
K04093	0.0
K04098	0.0
K04099	0.0
K01578	0.0
K01579	49743.0
K01574	2.0
K01575	4.0
K01576	0.0
K01577	0.0
K01571	23370.0
K01572	77997.0
K01573	1.0
K02009	9726.0
K02008	93975.0
K02005	110868.0
K02004	514832.0
K02007	10963.0
K02006	126990.0
K02001	4.0
K02000	4.0
K02003	387669.0
K02002	4.0
K03065	0.0
K08952	0.0
K03060	26562.0
K13809	0.0
K10948	0.0
K09607	0.0
K06125	0.0
K04337	0.0
K06120	991.0
K06121	0.0
K04336	0.0
K01127	0.0
K09703	54.0
K00004	0.0
K14699	0.0
K09702	3399.0
K14698	0.0
K05311	16.0
K13829	1.0
K10943	0.0
K07291	0.0
K07290	2.0
K10206	27353.0
K10202	23.0
K10208	2.0
K10209	0.0
K01966	14.0
K01965	3.0
K01964	3.0
K01963	20465.0
K01962	15452.0
K01961	91442.0
K01960	45992.0
K01969	3.0
K01968	3.0
K07749	7463.0
K07748	0.0
K07741	1346.0
K07740	0.0
K07743	0.0
K07742	27737.0
K07745	0.0
K07744	0.0
K07746	0.0
K01299	6790.0
K01295	5313.0
K01297	6296.0
K02922	0.0
K05603	0.0
K02921	0.0
K02926	73683.0
K05607	0.0
K02924	0.0
K05605	0.0
K02928	0.0
K02929	0.0
K00216	0.0
K00217	0.0
K00214	0.0
K00215	76445.0
K00213	0.0
K00210	0.0
K00211	0.0
K00218	0.0
K00219	263.0
K01035	1.0
K01034	6903.0
K04517	73670.0
K01740	144604.0
K01031	1.0
K01746	2436.0
K01745	2453.0
K01744	47023.0
K01749	6273.0
K01039	2029.0
K04518	46680.0
K09591	0.0
K14129	0.0
K14128	0.0
K14121	0.0
K14120	0.0
K14123	0.0
K14122	0.0
K14125	0.0
K14124	0.0
K14127	0.0
K14126	0.0
K03521	77134.0
K03520	0.0
K03523	30925.0
K03522	79405.0
K03525	76269.0
K03524	75004.0
K03527	73641.0
K03526	73676.0
K03529	27743.0
K03528	0.0
K06338	0.0
K02217	51468.0
K03299	1560.0
K03298	4.0
K13472	0.0
K03293	51.0
K03292	45905.0
K03291	0.0
K03290	0.0
K03297	6171.0
K03296	110053.0
K03295	45944.0
K03294	16178.0
K13009	0.0
K12690	0.0
K09743	0.0
K06022	0.0
K07190	0.0
K06021	0.0
K07192	4469.0
K06020	3.0
K06027	0.0
K06026	0.0
K09744	0.0
K07991	10.0
K08749	0.0
K09835	0.0
K09834	0.0
K10439	65376.0
K06351	0.0
K09833	0.0
K10925	0.0
K10924	0.0
K10927	0.0
K10926	0.0
K10923	0.0
K10922	0.0
K09629	0.0
K10697	0.0
K00179	16889.0
K00172	6307.0
K00171	3532.0
K00170	3298.0
K00177	52182.0
K00176	52182.0
K00175	100803.0
K00174	98022.0
K13478	0.0
K14338	0.0
K14339	0.0
K14335	0.0
K14337	0.0
K14330	0.0
K14331	0.0
K14333	0.0
K08918	0.0
K13479	6486.0
K04078	72553.0
K04079	73325.0
K04076	739.0
K04077	73683.0
K04074	3207.0
K04075	72019.0
K04072	29517.0
K04073	4.0
K04070	25518.0
K04071	0.0
K14597	0.0
K13318	0.0
K08280	1.0
K13641	3167.0
K13640	118.0
K13643	1143.0
K13642	0.0
K02027	337327.0
K02026	610071.0
K02025	645064.0
K02024	1.0
K02023	10833.0
K02022	11.0
K02021	1.0
K02020	9227.0
K02029	44705.0
K02028	49650.0
K03886	0.0
K03887	0.0
K03884	0.0
K03885	45956.0
K03881	0.0
K03888	0.0
K03889	0.0
K12998	0.0
K12999	0.0
K12992	2702.0
K12993	0.0
K12990	6052.0
K12991	0.0
K12996	11.0
K12997	4.0
K12994	0.0
K12995	12.0
K08979	0.0
K08978	68267.0
K03088	626608.0
K03089	3.0
K03086	82208.0
K03087	5.0
K08971	0.0
K08970	3.0
K03082	356.0
K03080	0.0
K08974	71143.0
K13868	0.0
K00918	1157.0
K01553	0.0
K12214	0.0
K11646	0.0
K11645	0.0
K11641	0.0
K11640	0.0
K12736	0.0
K12733	0.0
K07507	52638.0
K07506	1.0
K07505	3.0
K07504	1.0
K07503	1.0
K07502	10355.0
K07501	2.0
K07500	0.0
K07509	0.0
K07508	0.0
K11422	0.0
K08698	0.0
K10773	75398.0
K10774	0.0
K14286	0.0
K10778	4.0
K14287	3.0
K00140	448.0
K05501	3.0
K01903	12.0
K01902	12.0
K01905	0.0
K01904	0.0
K01907	0.0
K01906	0.0
K01909	0.0
K01908	4.0
K14534	15706.0
K00147	73644.0
K07767	0.0
K07769	0.0
K07768	1.0
K06203	0.0
K06202	3.0
K09921	3.0
K09920	0.0
K09927	6043.0
K09024	0.0
K09022	2655.0
K09023	2.0
K09020	348.0
K09021	0.0
K02908	0.0
K02909	73683.0
K08218	45944.0
K08219	0.0
K02904	73328.0
K02906	73683.0
K02907	73647.0
K02902	72427.0
K00230	5.0
K00231	5.0
K00232	0.0
K08976	5.0
K00234	0.0
K00239	58047.0
K06209	25413.0
K09928	6.0
K01015	0.0
K01014	0.0
K01012	74738.0
K01011	1925.0
K01010	0.0
K08920	0.0
K14103	0.0
K14102	0.0
K14101	0.0
K14100	0.0
K14105	0.0
K14104	0.0
K14109	0.0
K14108	0.0
K06401	0.0
K00893	0.0
K13402	0.0
K12858	0.0
K03503	45937.0
K03502	72088.0
K03501	73682.0
K03500	27745.0
K08924	0.0
K02278	1467.0
K02279	7736.0
K12977	0.0
K02276	7.0
K02277	0.0
K02274	6.0
K02275	6.0
K13450	0.0
K13451	0.0
K13452	0.0
K13454	0.0
K13455	0.0
K12509	0.0
K12508	0.0
K12507	91.0
K12506	1735.0
K12500	0.0
K12503	0.0
K05926	0.0
K09728	0.0
K14587	348.0
K06597	0.0
K06596	4.0
K06595	0.0
K06599	0.0
K06598	0.0
K07978	0.0
K07979	73546.0
K07976	0.0
K14585	0.0
K10907	40168.0
K10906	0.0
K10901	0.0
K10909	0.0
K10908	0.0
K09819	5.0
K09818	3.0
K09817	75310.0
K09816	75273.0
K09815	75396.0
K06374	24880.0
K06373	24690.0
K09812	81825.0
K09811	79830.0
K09810	51986.0
K09724	0.0
K14582	0.0
K09721	0.0
K04058	3.0
K04059	0.0
K04050	0.0
K04051	0.0
K04052	0.0
K04053	0.0
K04054	0.0
K04055	0.0
K04056	2.0
K04057	0.0
K01047	0.0
K08975	0.0
K10015	0.0
K10014	0.0
K10017	0.0
K10016	0.0
K10011	0.0
K10010	7205.0
K10013	0.0
K10012	6276.0
K10019	0.0
K10018	0.0
K13665	10.0
K13664	0.0
K13663	0.0
K13662	0.0
K13661	0.0
K13660	0.0
K13669	0.0
K13668	0.0
K07641	5.0
K01466	824.0
K13590	5.0
K01464	19720.0
K01465	73965.0
K01462	101307.0
K01463	999.0
K01460	0.0
K01461	0.0
K13599	1.0
K13598	0.0
K01468	2036.0
K01469	5.0
K09251	3.0
K09252	0.0
K02041	6521.0
K02040	73722.0
K02043	3.0
K02045	3031.0
K02044	6534.0
K02047	3033.0
K02046	3033.0
K02049	56086.0
K02048	3036.0
K05549	0.0
K05548	0.0
K06046	0.0
K03319	289.0
K03316	122.0
K03317	4.0
K03314	0.0
K03315	72295.0
K03312	21015.0
K03313	127.0
K03310	70347.0
K03311	7267.0
K12052	0.0
K02945	73502.0
K06162	3.0
K06163	3.0
K06160	0.0
K06161	0.0
K06166	3.0
K00359	2058.0
K06164	3.0
K06165	3.0
K06168	72552.0
K06169	3.0
K13020	0.0
K07158	0.0
K07159	0.0
K04835	2.0
K11621	0.0
K11991	0.0
K11622	0.0
K11996	10.0
K11627	0.0
K11626	0.0
K11629	2.0
K11628	0.0
K07561	0.0
K07560	73670.0
K07563	0.0
K07562	0.0
K07565	0.0
K07564	0.0
K07567	83630.0
K07566	117459.0
K07569	0.0
K07568	118110.0
K09925	11.0
K11199	0.0
K11198	0.0
K11192	0.0
K11191	0.0
K11196	0.0
K11195	0.0
K11194	0.0
K02492	10088.0
K10713	2.0
K10710	2786.0
K10711	26.0
K10716	0.0
K02490	0.0
K10714	2.0
K10715	0.0
K01929	73680.0
K01928	76845.0
K01923	77599.0
K01922	6.0
K01921	78104.0
K01920	3.0
K01926	69788.0
K01925	73939.0
K01924	73678.0
K07789	3.0
K07788	0.0
K07785	1.0
K07784	0.0
K07787	12.0
K07786	0.0
K07781	0.0
K07783	1.0
K07782	2.0
K05835	1.0
K06355	0.0
K14661	0.0
K09844	0.0
K00782	7.0
K00783	73695.0
K00784	73228.0
K00785	0.0
K00786	9197.0
K00039	0.0
K00036	6342.0
K00037	0.0
K00034	1227.0
K00035	0.0
K00032	0.0
K00033	6342.0
K00030	571.0
K00031	72686.0
K01259	136.0
K01258	68142.0
K01255	7075.0
K01256	10.0
K01251	58216.0
K01250	4514.0
K01253	0.0
K01252	0.0
K09008	2.0
K09009	1.0
K09000	4.0
K09001	6.0
K09002	6804.0
K09003	1.0
K09004	61.0
K09005	124.0
K09006	0.0
K09007	7.0
K09846	0.0
K08234	11629.0
K00258	1.0
K00259	71.0
K00252	6.0
K00253	3.0
K00256	0.0
K00257	46746.0
K00254	0.0
K00255	0.0
K01079	2238.0
K01078	2.0
K01071	1.0
K01070	1.0
K01073	0.0
K01077	56275.0
K01076	754.0
K14472	0.0
K14471	0.0
K14470	0.0
K14475	120.0
K09841	0.0
K02788	5.0
K02782	3.0
K02783	1341.0
K02781	1640.0
K02786	5.0
K02787	2.0
K02784	1.0
K01060	799.0
K01787	2387.0
K01786	22421.0
K01785	121589.0
K01784	89393.0
K01783	77341.0
K01782	8.0
K01781	0.0
K01780	0.0
K01789	0.0
K01788	17867.0
K02526	775.0
K02527	45945.0
K02525	0.0
K02250	2.0
K02523	45945.0
K02520	72559.0
K02521	0.0
K02258	2.0
K02259	8.0
K02528	73342.0
K02529	228271.0
K03781	52154.0
K03780	4903.0
K03783	70818.0
K03782	10.0
K03785	5996.0
K03784	16893.0
K03787	51998.0
K03786	67724.0
K03789	26265.0
K03788	0.0
K10700	0.0
K00342	45944.0
K03124	0.0
K03120	0.0
K12527	6336.0
K12526	0.0
K12525	0.0
K12524	91875.0
K12523	0.0
K12522	0.0
K09789	45935.0
K09788	645.0
K09787	27619.0
K09786	745.0
K09785	0.0
K09781	3.0
K09780	3.0
K10961	0.0
K10960	2.0
K10963	0.0
K10962	0.0
K10965	0.0
K10964	0.0
K10966	0.0
K09879	0.0
K06318	0.0
K06311	0.0
K06310	3053.0
K06312	0.0
K06314	0.0
K06317	3316.0
K11389	0.0
K11386	0.0
K11387	0.0
K11384	2.0
K11385	0.0
K11382	0.0
K11383	0.0
K11381	4.0
K11949	0.0
K10380	0.0
K04032	4254.0
K04033	2.0
K04030	4753.0
K04031	17885.0
K04036	0.0
K04037	0.0
K04034	2.0
K04035	360.0
K04038	0.0
K04039	0.0
K07046	266.0
K07047	14294.0
K07044	1.0
K07045	21747.0
K07042	27743.0
K07043	63750.0
K07040	26246.0
K07041	0.0
K07048	2676.0
K07049	0.0
K08664	0.0
K02584	2.0
K10039	1798.0
K10038	1.0
K10037	0.0
K10036	369.0
K04788	0.0
K04789	0.0
K04784	0.0
K04785	0.0
K04786	0.0
K04787	0.0
K04780	0.0
K04781	3.0
K04782	1.0
K04783	0.0
K13601	0.0
K13603	0.0
K13602	0.0
K13605	0.0
K13604	0.0
K13607	121.0
K02404	3405.0
K05783	0.0
K05782	2.0
K05781	3.0
K05780	3.0
K05787	0.0
K05786	6.0
K05785	3.0
K05784	0.0
K05789	0.0
K05788	3.0
K01442	67464.0
K01443	27266.0
K01444	341.0
K01446	0.0
K01447	50069.0
K01448	102911.0
K01449	19653.0
K14803	0.0
K02069	13.0
K05569	8162.0
K08008	0.0
K02063	1.0
K05566	8072.0
K05565	4.0
K05563	0.0
K05562	0.0
K05561	0.0
K02064	1.0
K03338	6895.0
K03339	0.0
K03330	0.0
K03331	0.0
K03332	362.0
K03333	0.0
K03335	6399.0
K03336	6396.0
K03337	6840.0
K12956	0.0
K12957	3.0
K12954	0.0
K12955	0.0
K12952	0.0
K12953	0.0
K12950	0.0
K12951	0.0
K14733	0.0
K00109	0.0
K06148	64431.0
K06149	0.0
K06144	0.0
K06145	3.0
K06146	0.0
K06147	470917.0
K06141	0.0
K06142	138425.0
K06143	2.0
K11945	0.0
K08948	0.0
K08949	0.0
K00071	0.0
K14664	0.0
K13810	0.0
K14665	0.0
K03058	0.0
K11609	0.0
K11608	0.0
K14660	0.0
K11603	0.0
K11602	0.0
K11601	0.0
K11600	0.0
K11607	3.0
K11606	3.0
K11605	3.0
K11604	3.0
K10558	402.0
K10559	630.0
K10550	439.0
K10551	439.0
K10552	0.0
K10553	0.0
K10554	0.0
K10555	496.0
K10556	440.0
K10557	402.0
K03051	0.0
K03050	0.0
K07549	0.0
K07548	0.0
K07239	13.0
K07235	0.0
K07234	3.0
K07237	0.0
K07236	0.0
K07231	2.0
K07230	13.0
K07233	0.0
K07232	2.0
K02467	0.0
K05306	6111.0
K05305	7054.0
K05304	0.0
K05303	2.0
K05301	0.0
K02565	0.0
K08644	0.0
K08646	0.0
K08641	22.0
K08643	0.0
K08642	0.0
K12146	0.0
K00010	8692.0
K00011	0.0
K00012	72548.0
K00013	73674.0
K00014	75429.0
K00016	27983.0
K09065	0.0
K08252	8.0
K08253	0.0
K08256	0.0
K08255	2.0
K08258	0.0
K08259	2.0
K00274	8.0
K00275	12.0
K00276	0.0
K00270	0.0
K00271	0.0
K00272	0.0
K00273	0.0
K00278	63593.0
K00279	0.0
K12675	0.0
K01277	45939.0
K01274	0.0
K01273	15525.0
K01271	9830.0
K01270	115978.0
K01278	45947.0
K00906	6.0
K00904	6.0
K00903	6.0
K00901	2731.0
K13785	0.0
K00908	1.0
K11149	0.0
K01053	4.0
K01051	25.0
K01057	7.0
K01056	73683.0
K01055	2.0
K01054	0.0
K01058	6.0
K02500	73674.0
K02501	73557.0
K02502	27569.0
K02503	73672.0
K02504	0.0
K02505	0.0
K02506	0.0
K02507	1.0
K02508	0.0
K02509	0.0
K00291	0.0
K13410	0.0
K13148	0.0
K13419	0.0
K05825	0.0
K03106	73685.0
K03105	0.0
K03101	80510.0
K03100	155599.0
K12541	0.0
K12540	0.0
K12543	0.0
K12542	0.0
K12545	0.0
K12544	0.0
K12547	0.0
K12546	0.0
K12549	0.0
K06080	0.0
K11018	0.0
K11019	0.0
K11016	0.0
K11017	0.0
K11014	0.0
K11015	0.0
K11012	0.0
K11013	0.0
K11010	0.0
K11011	0.0
K06333	21359.0
K06880	0.0
K06883	5.0
K06882	0.0
K09857	5.0
K06884	2.0
K06887	0.0
K06886	14.0
K06889	135690.0
K10942	0.0
K09859	0.0
K09858	3.0
K10947	105520.0
K10946	0.0
K10945	0.0
K10944	0.0
K13284	0.0
K00483	147.0
K00481	0.0
K00480	1.0
K00486	1.0
K00485	0.0
K00484	0.0
K09901	0.0
K10929	0.0
K07684	3.0
K07685	0.0
K07686	0.0
K07687	0.0
K07681	2.0
K07688	0.0
K07689	3.0
K10928	0.0
K04018	0.0
K04019	4254.0
K04014	234.0
K04015	469.0
K04016	0.0
K04017	0.0
K04013	117.0
K07060	0.0
K07061	0.0
K07062	24.0
K07063	0.0
K07064	0.0
K07065	0.0
K07066	6045.0
K07067	739.0
K07068	0.0
K07069	6043.0
K01121	0.0
K13629	0.0
K13628	10.0
K13623	0.0
K13622	2.0
K13620	0.0
K13626	11048.0
K08586	0.0
K08587	0.0
K01428	6095.0
K01429	6051.0
K01422	45939.0
K01423	41.0
K01420	34846.0
K01421	25635.0
K01426	7029.0
K01427	0.0
K01424	68429.0
K01425	52467.0
K08068	0.0
K07538	0.0
K13086	0.0
K13085	0.0
K07287	3.0
K07824	0.0
K07682	0.0
K02722	0.0
K12978	0.0
K12979	2.0
K12972	6.0
K12973	0.0
K12974	0.0
K12975	0.0
K12976	0.0
K07821	0.0
K07683	2.0
K14750	0.0
K14751	0.0
K14953	0.0
K12288	0.0
K12289	0.0
K12282	0.0
K12283	0.0
K12280	0.0
K12281	0.0
K12286	0.0
K12287	0.0
K12284	0.0
K12285	0.0
K11957	0.0
K11956	0.0
K11955	0.0
K11954	0.0
K11953	1.0
K11952	0.0
K11951	0.0
K11950	0.0
K11959	0.0
K11958	0.0
K13889	25.0
K13888	2.0
K11963	0.0
K07217	1168.0
K07216	24783.0
K07215	0.0
K07214	6053.0
K07213	1228.0
K07212	0.0
K07219	155.0
K07218	0.0
K12150	0.0
K08689	0.0
K08688	0.0
K00402	0.0
K00401	0.0
K11994	0.0
K00152	0.0
K01043	4.0
K00154	1.0
K00157	0.0
K00156	45933.0
K10533	0.0
K10530	0.0
K10531	0.0
K10536	3685.0
K10537	388.0
K10535	0.0
K10538	0.0
K10539	388.0
K00073	58.0
K13934	3.0
K00076	1084.0
K00077	70726.0
K00074	30966.0
K00075	72551.0
K00078	0.0
K00079	0.0
K02290	1.0
K02563	73681.0
K02292	0.0
K08966	0.0
K02294	1.0
K08278	0.0
K08279	2.0
K08274	0.0
K08275	0.0
K08276	1.0
K08277	0.0
K00298	0.0
K00299	6.0
K00296	0.0
K00297	72786.0
K00294	8.0
K00292	0.0
K00293	0.0
K00290	64324.0
K07757	0.0
K12089	0.0
K01210	56.0
K01213	0.0
K01212	7206.0
K01215	1.0
K01214	0.0
K01217	0.0
K01216	0.0
K01219	0.0
K01218	7193.0
K02749	0.0
K02746	1410.0
K02747	1114.0
K02744	2234.0
K02745	1318.0
K02742	0.0
K00924	11.0
K00925	80139.0
K00926	26019.0
K00927	73684.0
K00928	74431.0
K00929	58896.0
K12085	0.0
K02298	2.0
K02299	2.0
K02568	117.0
K02569	3.0
K02562	0.0
K02291	6.0
K02560	0.0
K02293	0.0
K02566	15.0
K02567	117.0
K02564	117775.0
K02297	2.0
K03169	161191.0
K03168	72552.0
K03163	0.0
K03162	0.0
K03167	0.0
K03166	0.0
K11038	0.0
K11039	0.0
K11030	0.0
K11031	1.0
K11032	0.0
K11033	0.0
K11034	0.0
K11035	0.0
K11036	0.0
K11037	0.0
K02546	0.0
K07668	5002.0
K07669	0.0
K07666	5.0
K07667	39635.0
K07664	0.0
K07665	8269.0
K07662	0.0
K07663	5.0
K07660	1.0
K07661	0.0
K03927	32455.0
K07008	3.0
K07009	4350.0
K07002	8.0
K07003	23841.0
K07000	14.0
K07001	54565.0
K07006	8.0
K07007	94476.0
K07004	2.0
K07005	78561.0
K03921	2.0
K02956	73683.0
K09725	0.0
K09181	13.0
K08599	0.0
K08598	0.0
K08591	80151.0
K08590	46353.0
K01156	2030.0
K01154	71969.0
K01407	0.0
K01400	0.0
K01153	69153.0
K01150	0.0
K01151	73680.0
K01408	0.0
K01409	79968.0
K01158	0.0
K01159	54333.0
K05523	0.0
K05522	1.0
K05521	16864.0
K05520	45949.0
K05527	3.0
K05526	0.0
K05525	0.0
K05524	352.0
K05529	0.0
K14518	0.0
K14519	3.0
K05949	0.0
K01754	27814.0
K05942	0.0
K01027	0.0
K02171	0.0
K02170	0.0
K02173	1501.0
K02172	0.0
K01751	7412.0
K06416	3747.0
K06417	0.0
K06414	0.0
K06947	0.0
K03379	6.0
K03808	5.0
K03809	6.0
K03806	3.0
K06412	26297.0
K03804	0.0
K12296	0.0
K03802	6.0
K03803	50195.0
K06413	1.0
K10808	1.0
K06411	18167.0
K01028	359.0
K01029	4879.0
K11931	0.0
K11930	0.0
K11933	0.0
K11932	0.0
K11935	0.0
K11934	6.0
K11937	0.0
K11936	0.0
K11939	0.0
K11938	0.0
K10800	2.0
K06419	10.0
K11929	0.0
K07271	23204.0
K07270	0.0
K07273	46008.0
K07272	1.0
K07275	6.0
K07274	0.0
K07277	45946.0
K07276	0.0
K07279	0.0
K07278	0.0
K10623	0.0
K02481	45939.0
K11520	0.0
K02480	2.0
K08170	2.0
K02485	3.0
K02484	47436.0
K02487	5.0
K08600	51652.0
K08603	0.0
K08602	8674.0
K08605	0.0
K08604	0.0
K09956	2.0
K09957	0.0
K09954	5.0
K09955	77157.0
K09952	131.0
K09953	0.0
K09950	2.0
K09951	19676.0
K09958	5.0
K09959	2.0
K07495	18.0
K07494	208.0
K07497	6729.0
K07496	5550.0
K07491	14073.0
K07490	0.0
K07493	0.0
K07492	1.0
K07499	1.0
K07498	1.0
K11209	1.0
K11208	0.0
K11204	0.0
K11203	338.0
K11202	1282.0
K11201	0.0
K11200	0.0
K00058	98192.0
K00059	125869.0
K00728	0.0
K00729	0.0
K00055	0.0
K00057	74038.0
K00050	9427.0
K00051	0.0
K00720	0.0
K00721	48341.0
K14424	0.0
K06033	0.0
K14189	0.0
K14188	3.0
K06364	0.0
K14187	0.0
K01239	4360.0
K01238	8.0
K01897	110095.0
K01232	1250.0
K01895	11744.0
K01230	0.0
K01893	72436.0
K01236	1.0
K01235	24.0
K01890	73683.0
K02768	2757.0
K02769	1092.0
K02760	14299.0
K02761	6078.0
K02763	2.0
K02764	2.0
K02765	5271.0
K00948	91472.0
K00949	27740.0
K00942	74675.0
K00943	54741.0
K00940	46806.0
K00941	141832.0
K00946	91879.0
K00947	1.0
K00944	0.0
K00945	127705.0
K01097	0.0
K01096	3.0
K01095	6.0
K01093	0.0
K01092	54842.0
K01091	128155.0
K01090	38647.0
K03499	130252.0
K03498	111145.0
K03491	3626.0
K03490	6132.0
K03493	0.0
K03492	7.0
K03495	73566.0
K03497	174350.0
K03496	134613.0
K02817	0.0
K02814	352.0
K02815	353.0
K02810	3821.0
K02548	48736.0
K02549	7.0
K02818	2.0
K02819	6758.0
K03637	3034.0
K03636	9.0
K03147	67060.0
K03146	0.0
K08851	0.0
K06518	71667.0
K09729	739.0
K06048	3.0
K06045	6.0
K06044	0.0
K09727	0.0
K09726	0.0
K06041	46907.0
K09720	0.0
K09723	0.0
K06042	21642.0
K09897	0.0
K09896	0.0
K09895	0.0
K09894	0.0
K09893	0.0
K09892	0.0
K09891	0.0
K09890	0.0
K09899	0.0
K09898	0.0
K03622	0.0
K07648	0.0
K07649	7.0
K07398	0.0
K07399	3.0
K11056	0.0
K11057	0.0
K11054	0.0
K11055	0.0
K07640	0.0
K07393	18.0
K07390	6.0
K07391	73226.0
K07644	6.0
K07645	8.0
K07646	87666.0
K07647	0.0
K10896	0.0
K07024	175015.0
K07025	125361.0
K07026	0.0
K07027	57953.0
K07020	0.0
K07021	1.0
K07022	0.0
K07023	22558.0
K07028	3.0
K07029	133412.0
K10094	2.0
K01390	0.0
K01392	2.0
K01399	0.0
K02673	0.0
K05893	0.0
K05897	0.0
K05896	27744.0
K05895	11931.0
K05899	0.0
K05898	0.0
K00555	0.0
K00554	64936.0
K00557	0.0
K00556	45933.0
K00551	0.0
K00559	0.0
K00558	99929.0
K01170	0.0
K01173	2.0
K01174	15.0
K01175	30.0
K01176	2290.0
K01178	2.0
K01179	41960.0
K14578	0.0
K14579	0.0
K08951	0.0
K08950	0.0
K08953	0.0
K03828	14.0
K03829	1.0
K03820	45939.0
K03821	5.0
K03822	0.0
K03823	68308.0
K03824	0.0
K03825	352.0
K03826	22612.0
K03827	48625.0
K12248	0.0
K12246	0.0
K12247	0.0
K12242	0.0
K12243	0.0
K12240	0.0
K12241	0.0
K11919	0.0
K11918	0.0
K11913	0.0
K11912	0.0
K11911	0.0
K11910	0.0
K11917	0.0
K11916	0.0
K11915	0.0
K11914	0.0
K12068	2.0
K12069	2.0
K12062	2.0
K12063	2.0
K12060	2.0
K12061	2.0
K12066	2.0
K12067	2.0
K12064	2.0
K12065	2.0
K07259	45955.0
K07258	82029.0
K07253	0.0
K07251	0.0
K07250	6050.0
K07257	1.0
K07256	0.0
K07255	0.0
K07254	0.0
K05372	0.0
K05373	0.0
K05370	0.0
K05371	0.0
K05374	0.0
K05375	0.0
K09970	1.0
K09971	1.0
K09972	40.0
K09973	28.0
K09974	9.0
K09975	1.0
K09976	49.0
K09978	0.0
K09979	45932.0
K11261	8265.0
K11260	0.0
K11263	1.0
K11264	0.0
K10793	71.0
K10796	71.0
K10797	3264.0
K10794	0.0
K10795	71.0
K00700	89162.0
K00701	0.0
K10798	0.0
K00703	77340.0
K00705	74301.0
K09828	0.0
K10133	0.0
K13053	0.0
K03192	6.0
K00964	0.0
K00965	24433.0
K00966	1461.0
K00960	0.0
K00961	0.0
K00962	73680.0
K00963	6373.0
K00969	74027.0
K12681	0.0
K02703	2.0
K08364	3.0
K08365	2.0
K02706	1.0
K08363	2.0
K08361	0.0
K02708	0.0
K02709	0.0
K08368	0.0
K08369	353.0
K01615	6509.0
K01617	6.0
K01616	0.0
K01611	4574.0
K01610	65263.0
K01613	56843.0
K01612	0.0
K01619	73568.0
K01618	2.0
K02834	73683.0
K02835	73683.0
K05281	0.0
K03619	2.0
K03618	2.0
K03617	76101.0
K03616	1144.0
K03615	75786.0
K03614	73430.0
K03613	73526.0
K03612	72398.0
K03611	6.0
K03610	25813.0
K09705	5.0
K09704	12112.0
K09701	5.0
K09700	1.0
K09709	0.0
K06391	6660.0
K06390	27556.0
K06393	27543.0
K06392	21516.0
K06395	1476.0
K06394	18861.0
K06397	24875.0
K06396	23764.0
K06399	24921.0
K06398	27569.0
K06435	0.0
K11078	0.0
K11079	0.0
K11074	3.0
K11075	3.0
K11076	3.0
K11077	0.0
K11070	25688.0
K11071	25712.0
K11072	31801.0
K11073	3.0
K06935	0.0
K06934	3020.0
K06937	26.0
K06936	3.0
K06931	0.0
K06930	0.0
K06933	0.0
K06932	0.0
K06939	0.0
K06938	5.0
K13381	0.0
K05916	5.0
K05917	0.0
K05914	0.0
K05915	0.0
K05912	0.0
K05913	0.0
K05910	0.0
K05911	2.0
K05918	0.0
K05919	25673.0
K00392	0.0
K00390	1148.0
K00397	0.0
K00395	0.0
K00394	3052.0
K01884	0.0
K00399	0.0
K01886	72374.0
K01376	0.0
K01372	52726.0
K09149	0.0
K09148	0.0
K01225	739.0
K09145	6053.0
K09144	6040.0
K09147	0.0
K09146	0.0
K09141	0.0
K09140	0.0
K09143	0.0
K09142	0.0
K05709	0.0
K05708	0.0
K05879	13773.0
K05878	13774.0
K05875	0.0
K05874	9.0
K05877	0.0
K05876	0.0
K05873	0.0
K00579	0.0
K00578	0.0
K00577	0.0
K00575	29305.0
K00574	6796.0
K00573	10.0
K00571	36895.0
K00570	0.0
K01118	4453.0
K01119	4659.0
K01157	0.0
K01112	0.0
K01113	7.0
K04477	21723.0
K01114	1.0
K01115	0.0
K08087	0.0
K01315	0.0
K08085	0.0
K08084	5.0
K08083	3.0
K08082	3.0
K08081	0.0
K08080	0.0
K01152	2.0
K01401	0.0
K09826	0.0
K06344	0.0
K06345	0.0
K09822	2.0
K06343	0.0
K10938	0.0
K06341	0.0
K10934	0.0
K10935	0.0
K10932	0.0
K11052	0.0
K10930	0.0
K06349	0.0
K11053	0.0
K10754	0.0
K01755	79687.0
K10200	3532.0
K02132	0.0
K02137	0.0
K03840	0.0
K03841	11.0
K13028	0.0
K13799	1.0
K13798	0.0
K13795	1.0
K13794	0.0
K13021	0.0
K13792	0.0
K13791	0.0
K13790	0.0
K12268	6.0
K12269	2.0
K12262	5.0
K12263	0.0
K12264	0.0
K12265	0.0
K12266	0.0
K12267	116986.0
K01757	0.0
K12237	0.0
K13243	0.0
K13245	0.0
K13244	0.0
K13246	0.0
K03264	0.0
K03265	0.0
K03263	0.0
K03268	0.0
K03269	45945.0
K12415	0.0
K10211	0.0
K09918	0.0
K09919	3.0
K06720	0.0
K09913	1.0
K09910	0.0
K09911	0.0
K09916	0.0
K09917	0.0
K06726	1720.0
K09915	5.0
K11535	3.0
K11534	350.0
K11537	5.0
K11531	0.0
K11533	1.0
K11532	1.0
K11249	1123.0
K11539	0.0
K00762	81502.0
K00763	27747.0
K00760	72530.0
K00761	73328.0
K00766	68745.0
K00767	62107.0
K00764	129575.0
K00765	73517.0
K00768	24940.0
K00769	0.0
K11059	0.0
K00186	0.0
K00187	0.0
K00184	708.0
K00185	239.0
K00183	820.0
K00180	62820.0
K00188	0.0
K00189	0.0
K10110	12223.0
K10111	2.0
K10112	29097.0
K10113	0.0
K10114	0.0
K10115	0.0
K10116	0.0
K10117	40457.0
K10118	48399.0
K10119	47369.0
K04641	1.0
K04643	0.0
K04642	0.0
K13282	2.0
K00988	0.0
K00989	5050.0
K00986	1328.0
K00984	6040.0
K00985	0.0
K00982	4.0
K00983	12672.0
K00980	2783.0
K00981	73688.0
K01585	45941.0
K01584	0.0
K01586	82707.0
K13498	1.0
K01580	46054.0
K01583	3978.0
K01582	15210.0
K13497	6417.0
K01589	12.0
K01588	73680.0
K14941	0.0
K08347	0.0
K08348	0.0
K02720	1.0
K14949	0.0
K02723	0.0
K03459	0.0
K03458	20271.0
K03455	45954.0
K03457	2633.0
K03451	1111.0
K03981	5.0
K03980	1490.0
K02614	14094.0
K01639	25038.0
K01638	3.0
K01637	3.0
K01636	408.0
K01635	3.0
K01634	0.0
K01633	46692.0
K01632	1.0
K01631	1.0
K01630	354.0
K02615	0.0
K02588	12401.0
K02589	6783.0
K02858	8.0
K02859	0.0
K14051	0.0
K14053	0.0
K14052	0.0
K02852	1.0
K02853	0.0
K02850	0.0
K02851	0.0
K14059	15237.0
K14058	4.0
K02586	780.0
K02587	1486.0
K03679	0.0
K03671	105327.0
K03670	5.0
K03673	5.0
K03672	1.0
K03675	0.0
K03674	0.0
K03677	0.0
K03676	5.0
K09761	69306.0
K09760	47430.0
K09763	2.0
K09762	26599.0
K09765	24537.0
K09764	796.0
K09767	863.0
K06006	0.0
K09769	6551.0
K09768	15605.0
K10353	0.0
K03187	6085.0
K03186	53092.0
K03185	3.0
K03184	0.0
K03183	94510.0
K03182	52683.0
K03181	1.0
K03189	6085.0
K03188	6085.0
K02715	0.0
K12455	0.0
K12454	4.0
K12453	0.0
K12452	728.0
K12451	0.0
K07358	0.0
K07356	0.0
K07357	0.0
K07354	0.0
K07355	0.0
K07352	0.0
K07353	0.0
K07350	0.0
K07351	0.0
K06919	10018.0
K06918	0.0
K06917	6.0
K06916	3.0
K06915	7055.0
K06914	0.0
K06913	0.0
K06912	0.0
K06911	45963.0
K06910	6253.0
K08986	1.0
K08987	4.0
K08984	6.0
K08985	0.0
K08982	8.0
K08983	0.0
K08980	0.0
K08981	132.0
K08988	0.0
K08989	0.0
K02252	0.0
K05934	23913.0
K05936	23916.0
K05937	2.0
K02253	0.0
K05939	5.0
K00378	73428.0
K00375	26619.0
K00374	5.0
K00376	0.0
K00371	5.0
K00370	5.0
K00373	5.0
K00372	59.0
K01358	84544.0
K09166	2.0
K09165	3.0
K09164	1.0
K09163	7954.0
K09162	4.0
K09161	1.0
K09160	0.0
K01354	6.0
K01355	0.0
K01356	37481.0
K05601	0.0
K05851	0.0
K03807	0.0
K05606	6041.0
K02927	0.0
K05974	0.0
K03805	1.0
K05976	0.0
K00519	0.0
K00518	0.0
K03800	12908.0
K00511	0.0
K00510	1.0
K03801	45941.0
K00515	0.0
K00514	0.0
K00517	2.0
K05971	1.0
K03154	15051.0
K11147	0.0
K05581	0.0
K05580	0.0
K05583	0.0
K05582	1.0
K05585	0.0
K05584	0.0
K05587	0.0
K05586	0.0
K05589	3.0
K03150	66720.0
K03623	11.0
K03152	79608.0
K14200	0.0
K14201	0.0
K14202	0.0
K03621	73645.0
K14204	0.0
K14205	10.0
K01134	6041.0
K01135	0.0
K01136	5.0
K01137	2.0
K01130	6061.0
K01132	0.0
K01133	6638.0
K01138	13003.0
K01139	1370.0
K02113	67606.0
K02112	73269.0
K02111	70249.0
K02446	7.0
K02117	74561.0
K02116	6049.0
K02115	73269.0
K02114	73268.0
K02119	25219.0
K02118	77211.0
K02448	0.0
K01036	354.0
K03212	0.0
K13007	0.0
K13006	65.0
K13005	0.0
K13004	6425.0
K13001	0.0
K06404	11398.0
K01032	1.0
K06951	0.0
K03862	7.0
K03863	4.0
K06406	27570.0
K06957	0.0
K05020	59.0
K06400	17423.0
K06403	11052.0
K06954	0.0
K10814	0.0
K10817	0.0
K10816	0.0
K07136	0.0
K03242	0.0
K03243	0.0
K12202	0.0
K12203	0.0
K12206	0.0
K12207	0.0
K12204	0.0
K12205	0.0
K12208	0.0
K12209	0.0
K13919	991.0
K13918	0.0
K06214	0.0
K06215	13211.0
K09936	17167.0
K06217	73680.0
K09930	7.0
K09931	2.0
K09932	4.0
K06213	21180.0
K09938	0.0
K09939	45936.0
K11517	0.0
K06337	0.0
K13301	0.0
K00748	45947.0
K00745	0.0
K00743	0.0
K07165	3.0
K07164	46059.0
K07167	0.0
K07166	26602.0
K07161	0.0
K07160	4812.0
K07163	0.0
K07162	2226.0
K07169	0.0
K07168	2.0
K06336	0.0
K01839	22172.0
K01838	2938.0
K01835	1344.0
K01834	175023.0
K01837	0.0
K01830	0.0
K00608	0.0
K02632	0.0
K02630	0.0
K02631	0.0
K08322	781.0
K08323	458.0
K08320	0.0
K08321	405.0
K08326	0.0
K08324	0.0
K08325	7.0
K01659	0.0
K01658	66718.0
K02637	0.0
K01653	80824.0
K01652	106528.0
K01655	0.0
K01654	13319.0
K01657	67080.0
K02874	73680.0
K02875	0.0
K02876	72556.0
K02877	0.0
K02871	73333.0
K02873	0.0
K02878	73683.0
K02879	73683.0
K14070	0.0
K09749	19530.0
K09748	72201.0
K06023	55243.0
K09742	0.0
K09741	0.0
K09740	349.0
K09747	27732.0
K09746	0.0
K09745	0.0
K06024	26617.0
K03477	0.0
K03476	1722.0
K03475	9371.0
K03474	45945.0
K03473	45938.0
K03472	0.0
K03471	51.0
K03470	71420.0
K03478	6043.0
K02304	27915.0
K02305	0.0
K02302	2662.0
K02303	8.0
K02300	2.0
K02301	8.0
K03653	0.0
K03652	2081.0
K03651	1.0
K03650	73566.0
K03657	115321.0
K03656	3.0
K03655	135850.0
K03654	111385.0
K03658	6040.0
K12439	0.0
K12431	0.0
K12430	0.0
K12433	0.0
K12432	0.0
K12435	0.0
K12434	0.0
K12437	0.0
K12436	0.0
K06979	4.0
K06978	6324.0
K06971	2972.0
K06970	1.0
K06973	71137.0
K06972	19450.0
K06975	47179.0
K06974	0.0
K06977	0.0
K06976	6064.0
K07082	72203.0
K07083	45932.0
K07080	21038.0
K07081	0.0
K07086	3.0
K07087	0.0
K07084	410.0
K07085	92134.0
K07088	53779.0
K07089	19120.0
K01317	0.0
K11162	0.0
K11163	0.0
K11161	0.0
K11168	0.0
K00356	3.0
K00355	3.0
K00354	0.0
K00353	0.0
K00351	45938.0
K00350	45938.0
K05952	0.0
K05953	0.0
K05951	0.0
K05956	0.0
K05957	0.0
K00358	227.0
K00689	0.0
K00688	94727.0
K00681	5264.0
K00680	80020.0
K00683	0.0
K00685	5.0
K00684	21.0
K00687	1.0
K00686	0.0
K05831	0.0
K05830	0.0
K05833	32296.0
K05832	29597.0
K05834	3.0
K05837	73627.0
K05836	1.0
K05839	0.0
K05838	3.0
K07677	0.0
K00533	11269.0
K00532	14.0
K00531	0.0
K00530	0.0
K00537	70508.0
K00536	0.0
K00535	1.0
K00534	2.0
K00539	2.0
K00538	0.0
K11029	0.0
K14260	3650.0
K14261	0.0
K14266	0.0
K14267	3.0
K14268	0.0
K14269	0.0
K01337	0.0
K01338	76418.0
K02683	0.0
K02682	0.0
K02681	0.0
K02680	0.0
K02687	73519.0
K02686	3.0
K02685	0.0
K02689	0.0
K02688	296.0
K00824	6759.0
K00827	0.0
K00826	74212.0
K00821	61464.0
K00820	80926.0
K00823	8.0
K00822	3.0
K00829	0.0
K00828	0.0
K01488	2274.0
K01489	73598.0
K01484	0.0
K01485	6796.0
K01486	17151.0
K01487	6410.0
K01480	70505.0
K01481	0.0
K01482	117.0
K01483	1.0
K02469	99512.0
K02468	1.0
K02466	1.0
K02465	0.0
K02464	0.0
K02463	3.0
K02462	3.0
K02461	3.0
K02460	3.0
K08969	4.0
K13061	0.0
K13060	0.0
K13063	0.0
K13062	0.0
K13069	0.0
K08964	0.0
K06363	0.0
K03079	2789.0
K06342	0.0
K03078	0.0
K13289	0.0
K13288	4.0
K13285	0.0
K13287	0.0
K13286	0.0
K13281	741.0
K13280	16516.0
K13283	0.0
K00054	4.0
K04496	0.0
K05369	0.0
K05368	0.0
K03228	3.0
K03229	3.0
K00052	73582.0
K03222	3.0
K03223	2.0
K03220	0.0
K03221	0.0
K03226	3.0
K03227	3.0
K03224	3.0
K03225	0.0
K09482	0.0
K09483	0.0
K13836	0.0
K12228	0.0
K05360	0.0
K12224	0.0
K12225	0.0
K12226	0.0
K12227	0.0
K12220	0.0
K05363	30.0
K12222	0.0
K12223	0.0
K08681	13090.0
K08680	4.0
K08683	0.0
K08682	0.0
K08685	2.0
K08684	6.0
K08687	54.0
K08686	0.0
K11755	117950.0
K11754	160828.0
K11751	0.0
K11750	0.0
K11753	146062.0
K11752	66347.0
K02407	9727.0
K13938	0.0
K13936	0.0
K13935	0.0
K02406	36999.0
K13933	5.0
K13932	5.0
K13931	5.0
K13930	5.0
K12088	0.0
K12081	0.0
K12082	0.0
K12083	0.0
K12084	0.0
K12086	0.0
K12087	0.0
K09611	0.0
K09612	0.0
K04940	0.0
K10085	0.0
K05394	0.0
K05395	0.0
K06340	0.0
K13043	6.0
K07149	9905.0
K07148	45940.0
K07147	7.0
K07146	10.0
K07145	8.0
K07144	0.0
K07143	0.0
K07142	0.0
K07141	8996.0
K07140	3.0
K10156	0.0
K10150	0.0
K10620	0.0
K10621	0.0
K14028	0.0
K14029	0.0
K01817	67467.0
K01816	6.0
K01815	53946.0
K01814	73675.0
K01813	8582.0
K01812	71456.0
K01811	93386.0
K01810	75907.0
K01819	5.0
K01818	3768.0
K14580	0.0
K05379	0.0
K08304	3.0
K08305	3.0
K08306	0.0
K08307	45943.0
K08300	4.0
K08301	66514.0
K08302	3451.0
K08303	146728.0
K08308	0.0
K08309	4011.0
K14671	0.0
K14670	0.0
K14673	0.0
K14672	0.0
K01673	885.0
K01672	1.0
K01671	0.0
K01677	27696.0
K01676	45942.0
K01674	0.0
K01679	2248.0
K01678	24516.0
K02899	72557.0
K02896	0.0
K02897	46544.0
K02895	73329.0
K02892	73683.0
K02890	73683.0
K10811	0.0
K02096	0.0
K02097	0.0
K02094	0.0
K02095	0.0
K02092	0.0
K02093	0.0
K02099	31814.0
K03411	18611.0
K03410	19737.0
K03413	32367.0
K03412	6780.0
K03415	6374.0
K03414	3.0
K03417	54.0
K03416	0.0
K03418	0.0
K05376	0.0
K02320	0.0
K02322	0.0
K02323	0.0
K05377	0.0
K13542	28676.0
K13543	0.0
K13540	0.0
K13541	1.0
K12145	0.0
K12144	0.0
K12147	0.0
K12410	80116.0
K12141	45933.0
K12140	45933.0
K12143	117.0
K12142	0.0
K12149	0.0
K12148	0.0
K07312	0.0
K07313	1229.0
K07310	117.0
K07311	90.0
K07316	2768.0
K07317	0.0
K07314	0.0
K07315	365.0
K07318	1141.0
K07319	14897.0
K03936	0.0
K03425	0.0
K03426	68506.0
K03427	115385.0
K03420	0.0
K03421	0.0
K03422	0.0
K03423	0.0
K03756	1.0
K03757	0.0
K03206	0.0
K03755	0.0
K11144	283.0
K11145	27617.0
K05972	0.0
K05973	4.0
K03752	32.0
K05978	0.0
K05979	4.0
K03753	434.0
K00331	45943.0
K00330	45944.0
K00333	7.0
K00332	7.0
K00335	25888.0
K00334	30169.0
K00337	45944.0
K00336	40898.0
K00339	45944.0
K00338	45942.0
K03751	0.0
K06953	0.0
K06952	213.0
K06407	27570.0
K06950	149910.0
K10819	3.0
K06956	798.0
K06955	1.0
K06402	4456.0
K10815	0.0
K06959	73677.0
K06958	27733.0
K06409	45039.0
K06408	9000.0
K09129	0.0
K09128	1656.0
K09123	1650.0
K09122	0.0
K09121	14692.0
K09120	0.0
K09127	0.0
K09126	3.0
K09125	10.0
K09124	1.0
K01233	3.0
K05819	0.0
K05818	2.0
K01896	0.0
K05813	29578.0
K05812	1.0
K05811	0.0
K05810	26262.0
K05817	0.0
K05816	1.0
K05815	7016.0
K05814	1909.0
K01894	6.0
K01892	73684.0
K01234	993.0
K01144	54188.0
K01146	0.0
K01141	3.0
K01416	0.0
K11434	0.0
K01415	2.0
K06354	0.0
K01414	6.0
K09836	1.0
K01318	0.0
K01319	0.0
K01312	0.0
K06350	1.0
K02669	23857.0
K02668	3.0
K02665	3.0
K02664	3.0
K02667	5.0
K02666	3.0
K02661	0.0
K02660	4.0
K02663	20.0
K02662	3548.0
K00809	1.0
K00808	0.0
K00806	73773.0
K00805	26620.0
K00804	0.0
K00803	157.0
K00802	0.0
K00801	3.0
K00800	67641.0
K10921	0.0
K02409	12841.0
K02408	19739.0
K02401	17059.0
K02400	18611.0
K02403	3.0
K02402	3.0
K02405	19750.0
K05364	15495.0
K05367	5.0
K05366	146970.0
K10210	0.0
K10216	0.0
K13049	6041.0
K13048	0.0
K13739	0.0
K10215	0.0
K06122	0.0
K13735	0.0
K13734	0.0
K13041	0.0
K13040	0.0
K13731	0.0
K13730	4.0
K13733	0.0
K13732	0.0
K04516	45940.0
K03204	3.0
K03205	78669.0
K03207	10.0
K03200	0.0
K03201	0.0
K03202	0.0
K03203	3.0
K03208	0.0
K03758	236.0
K03759	0.0
K09469	0.0
K09461	0.0
K06204	6.0
K00178	0.0
K13950	0.0
K13953	4.0
K13955	0.0
K13954	3563.0
K10920	0.0
K06324	0.0
K11777	992.0
K11779	0.0
K11778	0.0
K06325	0.0
K12600	0.0
K07432	0.0
K07430	0.0
K06326	0.0
K07128	0.0
K07121	0.0
K07120	4.0
K07123	4.0
K07122	3.0
K07125	0.0
K07124	25918.0
K07127	5.0
K07126	12464.0
K01870	73683.0
K01873	79722.0
K01872	73320.0
K01875	73684.0
K01874	79848.0
K01876	76302.0
K01879	122.0
K01878	122.0
K06321	0.0
K00476	0.0
K00477	0.0
K00474	0.0
K00472	2.0
K00470	0.0
K00471	0.0
K00478	0.0
K00479	0.0
K04775	0.0
K04774	0.0
K04777	0.0
K04776	0.0
K04771	3.0
K04770	0.0
K04773	46137.0
K04772	3.0
K04779	0.0
K04778	0.0
K14657	0.0
K14656	0.0
K14654	0.0
K14653	0.0
K14652	112307.0
K14659	0.0
K14658	0.0
K14386	0.0
K09926	3.0
K01699	0.0
K01698	11017.0
K01695	69126.0
K01697	2.0
K01696	69594.0
K01690	1.0
K01693	27736.0
K01692	8488.0
K07227	0.0
K03439	73562.0
K03438	84112.0
K13380	0.0
K03928	1144.0
K03925	26593.0
K03924	73805.0
K03431	32708.0
K03926	3.0
K03437	73577.0
K03436	39974.0
K03435	0.0
K03434	0.0
K02348	1008.0
K02342	96892.0
K02343	72561.0
K02340	69030.0
K02341	73682.0
K02346	36635.0
K02347	6.0
K02344	0.0
K02345	0.0
K03697	5435.0
K03696	75867.0
K03695	73684.0
K03694	18.0
K03693	1.0
K03692	0.0
K03690	3.0
K03699	69539.0
K03698	19980.0
K13566	0.0
K12164	0.0
K07338	2.0
K07339	1125.0
K07334	120.0
K07335	37127.0
K07336	5.0
K07337	0.0
K07330	0.0
K07331	0.0
K07332	0.0
K07333	0.0
K09695	3.0
K09694	3.0
K09697	1198.0
K09696	1198.0
K09691	28559.0
K09690	21194.0
K09693	5.0
K09692	958.0
K09699	2.0
K09698	17.0
K07590	5032.0
K07591	0.0
K07592	0.0
K05998	0.0
K05999	0.0
K05996	0.0
K05997	0.0
K05994	0.0
K05995	53159.0
K05993	6184.0
K05991	0.0
K10837	0.0
K00319	0.0
K00318	4.0
K00648	74251.0
K02545	0.0
K00645	74393.0
K00311	4.0
K00646	0.0
K00317	0.0
K00316	0.0
K00643	0.0
K00314	0.0
K02547	1334.0
K06429	0.0
K06428	0.0
K06427	0.0
K02812	0.0
K06425	6.0
K06424	0.0
K06423	742.0
K06422	0.0
K06421	3.0
K02813	0.0
K02930	0.0
K03815	0.0
K05612	0.0
K03367	3.0
K03366	3.0
K03812	0.0
K03635	9.0
K03634	3.0
K03631	72553.0
K05969	0.0
K03630	76622.0
K03633	0.0
K03632	0.0
K01998	29192.0
K01999	26989.0
K01992	128395.0
K01993	91885.0
K01990	274389.0
K01991	45956.0
K01996	29916.0
K01997	30144.0
K01994	14.0
K01995	30324.0
K03148	808.0
K03639	6286.0
K05692	0.0
K03638	3.0
K00869	4.0
K00868	25166.0
K00861	0.0
K00860	357.0
K00863	830.0
K00862	0.0
K00865	21371.0
K00864	37046.0
K00867	2.0
K00866	0.0
K01192	78291.0
K01190	291264.0
K01191	43457.0
K01197	75.0
K01194	1.0
K01195	12290.0
K01198	8923.0
K01199	0.0
K00656	107606.0
K00657	54751.0
K00306	0.0
K14591	54.0
K00300	0.0
K00653	0.0
K13715	0.0
K13713	0.0
K00650	0.0
K00651	27718.0
K14596	0.0
K02647	55596.0
K14598	0.0
K02643	0.0
K02642	0.0
K02641	0.0
K02640	0.0
K03594	47429.0
K03595	73680.0
K03596	72556.0
K03597	3.0
K03590	46687.0
K03591	0.0
K03592	46.0
K03593	45950.0
K03598	3.0
K03599	3.0
K01736	73681.0
K01737	47170.0
K01734	35975.0
K01735	67644.0
K01732	0.0
K01733	78026.0
K01730	6095.0
K01731	0.0
K06049	0.0
K01738	89130.0
K01739	11.0
K11809	0.0
K05343	2277.0
K02422	28591.0
K02421	17059.0
K05340	4.0
K02427	3.0
K05346	1147.0
K02425	0.0
K02424	0.0
K05349	234373.0
K02428	46062.0
K03770	45946.0
K03771	45950.0
K03772	7.0
K03773	45944.0
K03774	237.0
K03775	45943.0
K03776	5.0
K03777	0.0
K03778	59305.0
K03779	2678.0
K09722	0.0
K08174	0.0
K14114	0.0
K13979	5.0
K13237	0.0
K14440	0.0
K09992	6047.0
K09990	2.0
K09991	0.0
K09996	0.0
K09997	0.0
K09994	0.0
K14110	0.0
K09998	0.0
K09999	0.0
K14111	0.0
K14113	0.0
K14449	0.0
K10213	40.0
K14118	0.0
K11711	4262.0
K11710	3.0
K11712	6766.0
K11717	118114.0
K11719	3.0
K06857	2.0
K10440	51683.0
K10441	43836.0
K07103	0.0
K07102	5.0
K07101	5.0
K07100	0.0
K07107	115387.0
K07106	766.0
K07105	15329.0
K07456	73556.0
K07459	365.0
K07458	2336.0
K07109	0.0
K07108	0.0
K10198	0.0
K10199	0.0
K10190	30966.0
K10191	0.0
K10192	8838.0
K10193	510.0
K10194	918.0
K10195	0.0
K10196	0.0
K10197	0.0
K15013	0.0
K01858	352.0
K15016	0.0
K15017	0.0
K01853	0.0
K01852	0.0
K01851	0.0
K01850	122.0
K01857	1.0
K01856	0.0
K01854	78549.0
K07539	0.0
K08478	0.0
K08479	0.0
K08476	0.0
K08477	0.0
K08475	0.0
K00450	354.0
K00451	2.0
K00452	1.0
K00453	2.0
K00455	0.0
K00456	0.0
K00457	3.0
K00106	0.0
K00459	61.0
K00104	4378.0
K00105	0.0
K00102	2.0
K00103	0.0
K00100	96267.0
K00101	5.0
K01509	0.0
K04759	102727.0
K04758	82684.0
K04757	747.0
K01504	0.0
K04755	8.0
K04754	3.0
K04753	0.0
K04752	3.0
K04751	12048.0
K01502	4.0
K14631	0.0
K05359	0.0
K14632	0.0
K07536	0.0
K12080	0.0
K02364	0.0
K12369	118.0
K02361	6.0
K02362	0.0
K02363	0.0
K13509	0.0
K13503	0.0
K13500	0.0
K12109	0.0
K12108	0.0
K12101	0.0
K12100	0.0
K12103	0.0
K12102	0.0
K12105	0.0
K12104	0.0
K12107	0.0
K12106	0.0
K11023	0.0
K03014	0.0
K08906	1.0
K08904	0.0
K08900	0.0
K06223	28197.0
K06199	49275.0
K06198	1.0
K06197	1.0
K06196	12403.0
K06194	45937.0
K06193	9.0
K06192	5.0
K06191	2.0
K06190	3.0
K11104	9076.0
K11105	54040.0
K11106	1.0
K11107	0.0
K11102	2.0
K11103	6.0
K07862	550.0
K00666	8497.0
K00663	0.0
K00662	6074.0
K00661	77856.0
K00660	3.0
K06997	73680.0
K06996	6.0
K06995	2.0
K10852	563.0
K06993	0.0
K06992	0.0
K06991	1.0
K06990	1.0
K11050	0.0
K06999	13.0
K06998	6531.0
K05338	2.0
K11051	0.0
K06441	0.0
K06440	0.0
K06443	0.0
K06442	27711.0
K06445	1.0
K06447	0.0
K06446	171.0
K06309	0.0
K05686	0.0
K02655	5.0
K07392	0.0
K00595	34405.0
K00594	0.0
K00596	2.0
K00599	151713.0
K00598	4.0
K02657	4.0
K07642	1.0
K07643	0.0
K07396	0.0
K07397	9.0
K07394	0.0
K07395	4.0
K04102	0.0
K04103	3.0
K04100	0.0
K04101	0.0
K04107	0.0
K04105	0.0
K04108	0.0
K04109	0.0
K07716	0.0
K07717	2121.0
K07714	3.0
K07715	0.0
K07712	6.0
K07713	6.0
K07710	0.0
K07711	1.0
K07718	114631.0
K07719	2380.0
K00843	0.0
K00842	0.0
K00841	3.0
K00840	0.0
K00847	78775.0
K00846	0.0
K00845	145033.0
K00844	1140.0
K00849	71501.0
K00848	11477.0
K06302	0.0
K13771	4.0
K13770	0.0
K13772	0.0
K13775	2.0
K13774	0.0
K13777	0.0
K13776	0.0
K13779	0.0
K13778	0.0
K02621	45994.0
K02992	73327.0
K02623	0.0
K08286	2.0
K08281	11.0
K02996	70679.0
K02995	0.0
K02994	73683.0
K02629	0.0
K02628	0.0
K08289	45938.0
K08288	0.0
K03578	6.0
K03579	4.0
K03576	3.0
K03577	6042.0
K03574	64676.0
K03575	56178.0
K03572	73507.0
K03573	0.0
K03570	73667.0
K03571	21666.0
K01710	122158.0
K01711	60485.0
K01712	2444.0
K01713	1.0
K01714	104520.0
K01715	17597.0
K01716	0.0
K01718	0.0
K01719	45945.0
K03081	1.0
K02199	3.0
K02198	121.0
K14170	53805.0
K02193	3.0
K02192	1207.0
K02191	14.0
K02190	21620.0
K02197	121.0
K02196	1.0
K02195	121.0
K02194	121.0
K03718	45952.0
K03719	9884.0
K03712	28344.0
K03713	3.0
K03710	30886.0
K03711	81285.0
K03716	10150.0
K03717	7.0
K03715	4.0
K07129	0.0
K00045	0.0
K13995	0.0
K13994	0.0
K13991	0.0
K13990	45932.0
K13993	50177.0
K13992	0.0
K06298	11790.0
K06299	0.0
K06294	0.0
K06295	8421.0
K06296	746.0
K06297	744.0
K06290	0.0
K06291	0.0
K06292	0.0
K06293	0.0
K12743	0.0
K00248	28636.0
K06426	14.0
K11739	0.0
K11738	0.0
K11733	0.0
K11732	0.0
K11731	0.0
K11737	2.0
K11736	0.0
K11735	0.0
K11734	0.0
K06870	0.0
K06871	84940.0
K06872	64053.0
K06873	0.0
K06874	0.0
K06875	0.0
K06876	5.0
K06877	6040.0
K06878	18.0
K06879	1.0
K07478	80021.0
K12645	0.0
K07479	0.0
K07473	22794.0
K07472	0.0
K07471	0.0
K07470	0.0
K07477	0.0
K07476	2.0
K07474	212.0
K15038	0.0
K15039	0.0
K15034	3.0
K15036	0.0
K15037	0.0
K08738	0.0
K06420	0.0
K00128	58058.0
K00129	0.0
K00438	0.0
K00432	874.0
K00433	6048.0
K00122	56.0
K00123	155.0
K00124	176.0
K00125	0.0
K00126	2.0
K00127	122.0
K08973	4.0
K14348	0.0
K14347	0.0
K14340	0.0
K08972	126.0
K01525	3.0
K01524	77777.0
K01523	7000.0
K01521	0.0
K01520	80988.0
K01529	225.0
K08977	1.0
K03969	859.0
K08929	0.0
K02388	19739.0
K02389	19473.0
K02386	3.0
K02387	19739.0
K02384	0.0
K02385	17084.0
K02382	0.0
K02380	0.0
K02381	2.0
K05386	0.0
K13524	0.0
K13525	2.0
K13527	1.0
K13520	0.0
K13522	0.0
K13529	3.0
K03385	120.0
K03384	2.0
K03387	45947.0
K03386	52983.0
K03381	0.0
K03380	6.0
K03383	0.0
K03382	5500.0
K03389	46074.0
K03388	45956.0
K05356	1.0
K12344	0.0
K12343	1.0
K12342	0.0
K12341	0.0
K12340	45945.0
K02430	0.0
K12349	0.0
K05351	0.0
K11694	2.0
K11695	2.0
K11690	21679.0
K05352	0.0
K11693	2.0
K08928	0.0
K03433	0.0
K13832	0.0
K03039	0.0
K03432	0.0
K06607	0.0
K06606	1491.0
K06605	353.0
K03430	8178.0
K06603	758.0
K06602	0.0
K06601	0.0
K06600	0.0
K05358	0.0
K06609	0.0
K06608	765.0
K03923	1.0
K03922	0.0
K11472	3.0
K11473	8.0
K11474	0.0
K11475	0.0
K11476	2.0
K11477	0.0
K00601	0.0
K00600	72557.0
K00603	2479.0
K03746	8.0
K00605	52758.0
K00604	73693.0
K00607	0.0
K00606	51773.0
K00609	73320.0
K03741	6941.0
K03740	3.0
K03743	2139.0
K10873	0.0
K03214	0.0
K14068	0.0
K13317	0.0
K06360	0.0
K14069	0.0
K08078	0.0
K09650	0.0
K06361	0.0
K07802	0.0
K07803	0.0
K07800	2.0
K07801	0.0
K07806	0.0
K07807	0.0
K07804	0.0
K07805	0.0
K06362	0.0
K01172	0.0
K10257	0.0
K10255	6.0
K10254	27757.0
K10253	0.0
K10918	0.0
K04128	0.0
K01958	5206.0
K01959	0.0
K01956	72189.0
K01957	0.0
K04126	0.0
K04127	0.0
K01952	73684.0
K01953	43769.0
K01950	73654.0
K01951	79667.0
K07730	0.0
K07731	0.0
K07732	0.0
K07733	5.0
K07734	5.0
K07735	9.0
K07736	32536.0
K07737	119699.0
K07738	26706.0
K07739	117.0
K06365	0.0
K06366	0.0
K06367	0.0
K10910	0.0
K10911	0.0
K04382	0.0
K10775	0.0
K02609	2.0
K02979	0.0
K02978	0.0
K06368	0.0
K02975	0.0
K02974	0.0
K02977	0.0
K02976	0.0
K03558	19.0
K03559	45975.0
K03550	72341.0
K03551	73680.0
K03552	0.0
K03553	79728.0
K03554	5.0
K03555	73558.0
K03556	9558.0
K03557	1.0
K01778	73021.0
K01779	5832.0
K06369	0.0
K01772	128.0
K01770	72548.0
K01771	0.0
K01776	72264.0
K01777	71.0
K01774	0.0
K01775	84190.0
K05385	0.0
K05384	0.0
K05383	0.0
K05382	0.0
K05381	0.0
K08159	1.0
K14153	9.0
K14154	0.0
K14155	77393.0
K08152	0.0
K08156	45939.0
K08076	0.0
K12809	0.0
K05297	378.0
K03734	81763.0
K03735	6490.0
K03736	6490.0
K03737	77611.0
K03731	0.0
K03732	0.0
K03733	46003.0
K03738	3.0
K03739	3.0
K08139	3.0
K06994	4.0
K12660	0.0
K12661	0.0
K07450	0.0
K08719	0.0
K08717	3.0
K08715	0.0
K08714	0.0
K08713	0.0
K08710	0.0
K11311	0.0
K11312	0.0
K00141	0.0
K00146	0.0
K00411	5.0
K00412	3.0
K00145	150719.0
K00148	0.0
K14367	0.0
K14366	0.0
K08954	0.0
K08384	35965.0
K14369	0.0
K14368	0.0
K14091	6051.0
K14090	6168.0
K14093	0.0
K14092	0.0
K14095	0.0
K14094	0.0
K14097	0.0
K14096	0.0
K14099	0.0
K14098	0.0
K02848	0.0
K01541	0.0
K04712	0.0
K04711	0.0
K01545	0.0
K01547	57330.0
K01546	57330.0
K01548	56180.0
K04719	2.0
K04718	0.0
K02018	21228.0
K02019	2276.0
K02016	103092.0
K02017	10.0
K02014	138516.0
K02015	115668.0
K02012	23466.0
K02013	94915.0
K02010	13874.0
K02011	22783.0
K04515	0.0
K03943	0.0
K03941	0.0
K03940	0.0
K00313	235.0
K04060	0.0
K01608	6131.0
K08942	0.0
K08943	0.0
K08940	0.0
K08941	0.0
K08946	0.0
K08947	0.0
K08944	0.0
K08945	0.0
K03059	0.0
K13811	0.0
K13812	0.0
K13815	0.0
K13816	2.0
K13818	0.0
K13819	0.0
K03053	0.0
K03052	0.0
K03055	0.0
K03054	0.0
K03057	0.0
K03056	0.0
K06222	0.0
K11418	0.0
K11410	0.0
K11415	0.0
K00622	0.0
K00621	0.0
K00620	60632.0
K00627	3193.0
K00626	28253.0
K00625	70520.0
K00624	0.0
K02805	6276.0
K02552	6.0
K02550	0.0
K02556	16559.0
K02803	0.0
K02554	2.0
K07280	0.0
K07281	0.0
K07282	65661.0
K07283	0.0
K07284	21597.0
K07285	0.0
K07286	0.0
K08217	26299.0
K07288	2.0
K07289	3.0
K07534	0.0
K07535	205.0
K07533	10637.0
K07822	0.0
K07823	0.0
K08699	0.0
K00088	79721.0
K00087	7086.0
K00086	6100.0
K00082	1.0
K10239	0.0
K10238	0.0
K10231	1594.0
K10230	0.0
K10233	0.0
K10232	0.0
K10235	0.0
K10234	0.0
K10237	0.0
K10236	0.0
K08353	0.0
K01970	0.0
K01971	1605.0
K01972	78117.0
K01973	0.0
K01974	2.0
K01975	1895.0
K01976	0.0
K07758	0.0
K05990	0.0
K07752	0.0
K07753	0.0
K07751	0.0
K13786	0.0
K07755	0.0
K07442	1.0
K08352	351.0
K07115	3.0
K07441	0.0
K07634	0.0
K07446	12.0
K07111	0.0
K07444	27227.0
K07445	0.0
K00647	8.0
K07449	0.0
K00641	45942.0
K00640	83099.0
K01289	0.0
K01282	0.0
K01283	0.0
K01280	0.0
K01281	0.0
K01286	2266.0
K01284	91877.0
K02954	73685.0
K02952	73683.0
K02950	72556.0
K00155	3.0
K02959	73680.0
K00887	0.0
K00886	1.0
K00885	0.0
K00884	0.0
K00883	612.0
K00882	15791.0
K00881	643.0
K00880	4381.0
K00053	73178.0
K14048	10.0
K01026	8495.0
K01756	73539.0
K01025	0.0
K01750	551.0
K01023	349.0
K01752	82738.0
K01753	852.0
K14583	0.0
K01758	349.0
K01759	120436.0
K09565	0.0
K09568	0.0
K08173	0.0
K08172	0.0
K02483	7411.0
K02482	3.0
K08177	2547.0
K08176	0.0
K08175	0.0
K02486	0.0
K02489	0.0
K02488	3.0
K08178	0.0
K14138	1274.0
K14136	0.0
K09713	0.0
K09714	0.0
K09715	0.0
K03532	0.0
K03533	0.0
K03530	169381.0
K03531	70677.0
K03536	73567.0
K03537	0.0
K03534	54336.0
K03535	5.0
K03538	0.0
K03539	0.0
K14451	0.0
K14450	0.0
K02225	0.0
K02224	37263.0
K02227	24934.0
K02226	26842.0
K02221	867.0
K14107	0.0
K02229	0.0
K02228	0.0
K14106	0.0
K00441	34.0
K03288	0.0
K03289	1.0
K03284	80634.0
K03285	0.0
K03286	8.0
K03287	45945.0
K03280	0.0
K03281	45943.0
K03282	72572.0
K00440	0.0
K13677	0.0
K12790	0.0
K09639	0.0
K12688	0.0
K12689	0.0
K12686	0.0
K12687	0.0
K12684	0.0
K12685	0.0
K12682	0.0
K12683	0.0
K12680	0.0
K11889	0.0
K08884	32327.0
K11085	51992.0
K11084	0.0
K11081	0.0
K11080	0.0
K11083	0.0
K11082	0.0
K11089	2.0
K08777	0.0
K08776	0.0
K06346	26602.0
K06347	2.0
K09824	1.0
K09825	75482.0
K09823	0.0
K09820	5.0
K10939	0.0
K10936	0.0
K10937	0.0
K10933	0.0
K06348	0.0
K09829	0.0
K11337	0.0
K11336	0.0
K11335	0.0
K11334	0.0
K11333	0.0
K11332	0.0
K11331	0.0
K11330	0.0
K00169	6298.0
K00164	9.0
K00166	2.0
K00167	2.0
K00161	3191.0
K00162	3191.0
K00163	5.0
K10689	0.0
K10680	5.0
K10681	2.0
K10682	2.0
K04083	27625.0
K04082	3.0
K04081	0.0
K04080	0.0
K04087	757.0
K04086	2.0
K04085	1.0
K04084	2.0
K04088	757.0
K01569	0.0
K01568	0.0
K01563	1.0
K01561	2.0
K01560	9795.0
K01567	9.0
K01565	2.0
K01564	0.0
K02038	73541.0
K02039	73537.0
K02030	77458.0
K02031	86520.0
K02032	92362.0
K02033	99233.0
K02034	102246.0
K02035	111604.0
K02036	73543.0
K02037	72517.0
K05556	0.0
K13658	0.0
K13659	0.0
K13656	0.0
K13657	0.0
K13654	0.0
K13655	117.0
K13652	6047.0
K13653	46209.0
K13650	0.0
K13651	0.0
K05555	0.0
K05552	0.0
K02057	89073.0
K05550	0.0
K05551	0.0
K12308	96875.0
K12306	0.0
K03073	73644.0
K03072	2245.0
K03071	3.0
K03070	73687.0
K03077	860.0
K03076	72558.0
K03075	69552.0
K03074	3399.0
K08965	206.0
K08967	0.0
K08961	3.0
K08963	14595.0
K13873	0.0
K13876	0.0
K13874	0.0
K13875	0.0
K06139	2.0
K06138	3.0
K06135	0.0
K06134	3.0
K06137	5.0
K06136	2.0
K06131	83520.0
K06133	25130.0
K06132	5.0
K02600	73683.0
K07389	0.0
K07388	0.0
K04747	0.0
K01516	72556.0
K09977	0.0
K07518	0.0
K07519	0.0
K11437	0.0
K07512	2.0
K07516	8.0
K10212	1138.0
K10747	0.0
K10217	2.0
K10219	0.0
K10218	54.0
K10748	0.0
K01912	66827.0
K01913	0.0
K01910	677.0
K01911	270.0
K01916	15.0
K01917	1.0
K01914	72406.0
K01915	108256.0
K01918	49946.0
K01919	126.0
K07774	1.0
K07775	4568.0
K07776	132.0
K07777	3391.0
K07770	42.0
K07771	0.0
K07772	0.0
K07773	0.0
K07778	13.0
K01193	29914.0
K04340	0.0
K04341	0.0
K04342	0.0
K04343	0.0
K12986	0.0
K04691	0.0
K02931	70679.0
K02933	73683.0
K02935	73683.0
K02936	0.0
K02939	73683.0
K00205	0.0
K00204	0.0
K00207	0.0
K00206	0.0
K00201	2.0
K00200	2.0
K00203	0.0
K00202	2.0
K00209	0.0
K00208	45944.0
K01000	80084.0
K01001	0.0
K01002	1086.0
K01003	96.0
K01004	0.0
K01005	1018.0
K01006	73672.0
K01007	1385.0
K01008	10458.0
K10855	0.0
K14115	0.0
K14116	0.0
K14441	73546.0
K14446	2.0
K14447	0.0
K14112	0.0
K14445	4.0
K08195	0.0
K08194	0.0
K14448	0.0
K08196	0.0
K08191	45938.0
K14119	0.0
K08193	0.0
K00702	4530.0
K10799	0.0
K03518	24300.0
K03519	964.0
K09719	0.0
K10856	0.0
K03516	0.0
K03517	60397.0
K02205	0.0
K02204	3.0
K02203	27023.0
K02201	0.0
K02200	6.0
K13714	4.0
K13461	0.0
K12518	0.0
K12519	0.0
K12517	0.0
K12514	0.0
K12515	0.0
K12512	0.0
K12513	0.0
K12510	25439.0
K12511	4250.0
K07183	28831.0
K07182	3.0
K07181	8473.0
K07180	745.0
K07186	0.0
K07185	13844.0
K07184	0.0
K09800	4.0
K09801	3.0
K09802	0.0
K09803	128.0
K09804	0.0
K09805	0.0
K09806	1.0
K09807	54907.0
K09808	91882.0
K09809	353.0
K10912	0.0
K10913	0.0
K10914	1699.0
K10915	0.0
K10916	0.0
K10917	0.0
K11358	22224.0
K11355	0.0
K11354	0.0
K11357	0.0
K11356	0.0
K04069	138577.0
K04068	78421.0
K04065	1.0
K04064	0.0
K04067	0.0
K04066	73680.0
K04061	13184.0
K09716	0.0
K04063	5.0
K04062	1.0
K10006	1.0
K10007	1.0
K10004	3.0
K10005	1.0
K10002	3.0
K10003	3.0
K10000	0.0
K10001	3.0
K09717	0.0
K10008	3.0
K10009	0.0
K02491	0.0
K14588	0.0
K14581	0.0
K13678	30.0
K13679	0.0
K11633	0.0
K13670	0.0
K13671	0.0
K11987	0.0
K11636	0.0
K11634	0.0
K13582	0.0
K13583	0.0
K13580	0.0
K13581	0.0
K13586	0.0
K13587	0.0
K13584	0.0
K13585	0.0
K13588	0.0
K13589	0.0
K02052	1220.0
K02053	1226.0
K02050	69762.0
K02051	57969.0
K02056	46157.0
K05553	0.0
K02054	1220.0
K02055	1015.0
K02058	15832.0
K02059	0.0
K05558	0.0
K05559	0.0
K03895	0.0
K03894	0.0
K03897	0.0
K03896	0.0
K03891	0.0
K03890	0.0
K03893	4.0
K03892	52989.0
K02423	3.0
K05342	0.0
K05341	305.0
K12989	0.0
K12988	0.0
K02420	18611.0
K12981	0.0
K12980	0.0
K12983	0.0
K12982	0.0
K12985	0.0
K12984	0.0
K12987	0.0
K02426	45944.0
K13854	0.0
K03098	45940.0
K13853	747.0
K03095	3.0
K05344	0.0
K03091	113117.0
K03090	746.0
K03093	2319.0
K03092	53441.0
K06113	4.0
K09632	0.0
K02429	91879.0
K06118	0.0
K05716	0.0
K04844	40.0
K11632	2.0
K11630	2.0
K11631	3.0
K11637	0.0
K11635	0.0
K11638	0.0
K11639	0.0
K07572	0.0
K07573	0.0
K07570	44.0
K07571	7134.0
K07576	25086.0
K07577	2.0
K07574	27616.0
K07575	0.0
K07578	0.0
K07579	0.0
K11189	65142.0
K11184	16640.0
K11187	0.0
K11180	0.0
K11181	0.0
K11183	3.0
K10764	3.0
K10763	3.0
K10762	0.0
K01938	75349.0
K01939	75981.0
K01934	27837.0
K01935	45991.0
K01937	73652.0
K01930	0.0
K01932	0.0
K01933	79716.0
K07798	7.0
K07799	3.0
K07796	0.0
K07797	0.0
K07794	351.0
K07795	296.0
K07792	3.0
K07793	17846.0
K07790	0.0
K07791	5.0
K06379	27570.0
K00968	6051.0
K06378	26780.0
K06377	2.0
K06376	0.0
K06375	0.0
K09814	2.0
K09813	2.0
K06372	0.0
K06371	0.0
K06370	0.0
K01249	0.0
K01246	55334.0
K01247	45.0
K01244	0.0
K01243	63137.0
K08919	0.0
K01241	9.0
K02919	55338.0
K02913	70687.0
K02912	0.0
K02911	72553.0
K02910	0.0
K02917	0.0
K02916	73683.0
K02915	0.0
K02914	73127.0
K00228	4.0
K00227	0.0
K00226	122215.0
K00224	0.0
K00223	0.0
K00222	0.0
K00221	0.0
K00220	0.0
K01798	0.0
K01799	902.0
K01068	0.0
K01069	5068.0
K01062	0.0
K01791	68774.0
K01792	6.0
K01061	12.0
K01066	161.0
K01067	2226.0
K01796	93.0
K01797	114.0
K05499	7150.0
K14468	0.0
K14469	0.0
K14465	0.0
K14466	0.0
K14467	0.0
K10834	0.0
K10833	0.0
K02266	0.0
K03793	0.0
K03790	2654.0
K03791	0.0
K03796	0.0
K03797	161275.0
K03794	0.0
K03795	8.0
K03798	110498.0
K03799	5.0
K13448	0.0
K12538	0.0
K12539	0.0
K12530	0.0
K12531	0.0
K12532	0.0
K12533	0.0
K12534	0.0
K12535	0.0
K12536	0.0
K12537	0.0
K03136	0.0
K09790	51050.0
K09791	3.0
K09792	7.0
K09793	45943.0
K09794	0.0
K09795	0.0
K09796	3.0
K09797	52285.0
K09798	0.0
K09799	0.0
K10972	0.0
K10973	0.0
K10977	348.0
K10974	9226.0
K10975	2.0
K10978	0.0
K10979	1706.0
K06308	0.0
K00315	0.0
K09862	3.0
K06303	0.0
K09860	0.0
K09861	68755.0
K06306	3989.0
K06307	0.0
K06305	1.0
K11373	0.0
K04047	22.0
K04046	3.0
K04045	7087.0
K04044	3.0
K04043	78362.0
K04042	17471.0
K04041	23946.0
K04040	1.0
K02700	0.0
K04049	0.0
K04048	0.0
K02707	0.0
K02704	0.0
K02705	1.0
K10020	0.0
K10021	0.0
K10022	2.0
K10023	2.0
K10024	2.0
K10025	0.0
K10026	1108.0
K10027	2.0
K13612	0.0
K13613	0.0
K13611	0.0
K13614	0.0
K13615	0.0
K05794	9.0
K05795	9088.0
K05796	584.0
K05797	0.0
K05790	0.0
K05791	3.0
K05792	351.0
K05793	2.0
K05798	0.0
K05799	39185.0
K01474	0.0
K01477	0.0
K01476	60.0
K01471	0.0
K01470	26817.0
K01473	0.0
K13039	0.0
K01479	6.0
K01478	176.0
K05570	8072.0
K05571	8072.0
K05572	0.0
K05573	0.0
K02078	115228.0
K02079	0.0
K05576	0.0
K02074	2.0
K02075	2.0
K02076	1140.0
K02077	12.0
K02071	23844.0
K02072	22720.0
K02073	23848.0
K03309	0.0
K03308	104950.0
K03305	45969.0
K03304	0.0
K03307	31791.0
K03306	13581.0
K03301	0.0
K03300	3144.0
K03303	432.0
K03302	0.0
K06173	90975.0
K06175	1.0
K06174	0.0
K06177	45942.0
K06176	0.0
K06179	27618.0
K07680	0.0
K03867	0.0
K03838	0.0
K12053	0.0
K11618	6041.0
K11619	0.0
K11614	0.0
K11615	0.0
K11616	0.0
K11617	1.0
K11610	0.0
K11611	0.0
K11960	0.0
K11961	4.0
K02836	73679.0
K10565	0.0
K10564	0.0
K02837	68612.0
K10561	1352.0
K10560	1352.0
K10563	9883.0
K10562	0.0
K02838	73683.0
K06858	0.0
K02839	6097.0
K06859	629.0
K12700	994.0
K07558	0.0
K07559	9825.0
K07228	0.0
K07229	0.0
K07226	0.0
K07224	2.0
K07225	0.0
K07222	5.0
K07223	3.0
K07220	9708.0
K07221	2.0
K10709	6229.0
K10708	0.0
K10701	0.0
K10703	0.0
K10702	0.0
K10704	0.0
K05984	0.0
K07537	0.0
K08652	0.0
K08651	0.0
K08658	0.0
K08659	742.0
K05982	12.0
K07451	0.0
K07453	0.0
K07452	0.0
K07455	1544.0
K07454	64.0
K09707	7103.0
K07457	4.0
K09706	228.0
K07104	5.0
K00029	11.0
K00028	0.0
K00799	23.0
K00798	33111.0
K00797	19731.0
K00024	92233.0
K00795	6.0
K00026	0.0
K00021	0.0
K00020	415.0
K00023	3.0
K00022	0.0
K09017	2.0
K01269	23039.0
K09015	45948.0
K09014	52174.0
K09013	73800.0
K09011	45936.0
K09010	0.0
K01261	3.0
K01262	124083.0
K01263	0.0
K01264	0.0
K01265	127116.0
K01266	6046.0
K09018	0.0
K08227	0.0
K08226	0.0
K08225	0.0
K08224	3.0
K08223	59.0
K08222	1.0
K08221	0.0
K00249	6.0
K01790	109189.0
K00241	45947.0
K00240	47440.0
K00243	65843.0
K00242	3.0
K00245	0.0
K00244	14879.0
K00247	0.0
K00246	0.0
K01795	6415.0
K06983	0.0
K02799	0.0
K02798	364.0
K02791	1168.0
K02790	0.0
K02793	13679.0
K02795	14792.0
K02794	15773.0
K02796	15020.0
K04564	49429.0
K04565	7822.0
K04566	6040.0
K04567	67281.0
K01040	2437.0
K01041	2.0
K04562	3405.0
K04568	0.0
K01049	0.0
K02535	45946.0
K02242	14.0
K02536	45950.0
K02531	0.0
K02246	2.0
K02533	4.0
K02532	4.0
K02248	0.0
K02538	16.0
K00581	0.0
K13421	0.0
K01013	2.0
K15018	0.0
K15019	0.0
K03110	73683.0
K03111	147158.0
K03112	0.0
K03113	45945.0
K03116	46184.0
K03117	3.0
K03118	46072.0
K03119	0.0
K10919	0.0
K12552	2.0
K12553	2.0
K12551	2.0
K12556	1.0
K12554	1.0
K12555	1.0
K06892	1.0
K06893	7.0
K06890	3378.0
K06891	23.0
K06896	92520.0
K06897	24639.0
K06894	7.0
K06895	4270.0
K10954	0.0
K10956	0.0
K06899	0.0
K06328	14.0
K06329	0.0
K10952	0.0
K10953	0.0
K11395	0.0
K11391	0.0
K11390	0.0
K11392	0.0
K00499	0.0
K00494	8.0
K00495	0.0
K00496	2.0
K00491	2.0
K00492	5.0
K00493	0.0
K13591	0.0
K01467	46415.0
K13593	0.0
K13592	0.0
K04021	0.0
K04020	0.0
K04023	7723.0
K04022	0.0
K04025	0.0
K04024	4614.0
K04027	351.0
K04026	4263.0
K04029	12376.0
K04028	13163.0
K07055	0.0
K07054	6.0
K07057	0.0
K07056	119624.0
K07051	3.0
K07050	21968.0
K07053	67550.0
K07052	99016.0
K07059	0.0
K07058	70134.0
K10040	81.0
K10041	1814.0
K10046	0.0
K04799	0.0
K04798	0.0
K04793	0.0
K04792	0.0
K04791	0.0
K04790	0.0
K04797	0.0
K04796	0.0
K04795	0.0
K04794	0.0
K13638	0.0
K13639	0.0
K13634	3.0
K13635	2.0
K13636	0.0
K13637	0.0
K13630	0.0
K13631	0.0
K13632	0.0
K13633	0.0
K02042	7182.0
K05778	0.0
K05779	0.0
K05776	45936.0
K05541	1.0
K05774	3.0
K05775	0.0
K05772	5.0
K05773	3.0
K05540	6408.0
K01459	0.0
K01458	0.0
K01457	8.0
K01455	410.0
K01454	0.0
K01453	0.0
K01452	1.0
K01451	6960.0
K01450	0.0
K05518	0.0
K08070	5978.0
K08071	0.0
K05516	129.0
K08077	2225.0
K05515	72113.0
K13093	0.0
K11783	0.0
K12949	0.0
K12945	0.0
K12944	0.0
K12941	4023.0
K12940	14.0
K12943	0.0
K12942	6024.0
K14728	0.0
K14727	0.0
K11785	0.0
K00108	7.0
K13890	24.0
K13891	24.0
K13892	1.0
K13893	1.0
K13894	1.0
K13895	1.0
K13896	1.0
K06159	0.0
K06158	78260.0
K06153	73954.0
K06152	0.0
K06151	0.0
K06157	0.0
K06156	0.0
K06155	1.0
K06154	0.0
K03327	91881.0
K03326	148.0
K03325	1234.0
K03324	95230.0
K03322	1102.0
K03321	1887.0
K03320	2273.0
K03329	0.0
K03328	45945.0
K04802	0.0
K04801	0.0
K04800	0.0
K11948	0.0
K01505	3.0
K04756	0.0
K11940	0.0
K11941	0.0
K11942	3.0
K11943	0.0
K11944	0.0
K01507	88300.0
K11946	0.0
K11947	0.0
K01506	4.0
K01501	26.0
K01500	740.0
K01503	0.0
K06714	6894.0
K04750	6832.0
K12789	0.0
K12788	0.0
K11526	0.0
K10810	2.0
K11522	0.0
K11523	0.0
K08675	0.0
K08676	1.0
K08677	0.0
K08679	0.0
K11521	0.0
K10547	3915.0
K10546	4129.0
K10545	954.0
K10544	349.0
K10543	476.0
K10542	12856.0
K10541	12858.0
K10540	23758.0
K10549	902.0
K10548	3915.0
K14630	0.0
K11529	0.0
K00007	0.0
K00005	25204.0
K13444	0.0
K00003	29031.0
K00002	7032.0
K00001	10127.0
K01186	52986.0
K00009	361.0
K00008	34148.0
K10726	0.0
K10725	0.0
K08246	0.0
K00263	4.0
K00262	119264.0
K00261	209.0
K00260	3.0
K00266	187089.0
K00265	45957.0
K01200	2249.0
K01201	13239.0
K01206	198507.0
K01207	18597.0
K01205	45937.0
K01208	1.0
K01209	102994.0
K06167	46649.0
K00917	10607.0
K00912	45945.0
K00919	73680.0
K02519	72204.0
K02518	72556.0
K02517	45947.0
K02511	0.0
K02510	2882.0
K13409	0.0
K13408	0.0
K03179	45945.0
K03170	0.0
K03177	73683.0
K12574	27427.0
K12570	0.0
K12573	70181.0
K11009	0.0
K11008	0.0
K11005	0.0
K11004	0.0
K11007	0.0
K11006	0.0
K11003	0.0
K08296	9.0
K08297	3.0
K08295	0.0
K02634	0.0
K02635	0.0
K10622	0.0
K07693	0.0
K07692	0.0
K07691	0.0
K07690	0.0
K07697	0.0
K07696	6162.0
K07695	0.0
K07694	1166.0
K07699	21932.0
K07698	0.0
K07079	36631.0
K07078	1148.0
K07077	0.0
K07076	4168.0
K07075	4681.0
K07074	781.0
K07073	0.0
K07072	0.0
K07071	15.0
K07070	0.0
K14584	0.0
K11620	0.0
K09190	0.0
K11623	0.0
K05759	0.0
K08589	2.0
K11625	0.0
K11995	0.0
K01439	30716.0
K01438	46563.0
K01431	0.0
K01430	6074.0
K01433	9.0
K01432	0.0
K01434	3.0
K01437	0.0
K01436	22627.0
K05539	3.0
K14520	0.0
K12963	0.0
K12962	0.0
K12961	0.0
K12960	74327.0
K14749	0.0
K14748	0.0
K02972	0.0
K14743	0.0
K14742	72508.0
K14745	0.0
K14744	0.0
K14747	0.0
K14746	0.0
K02167	0.0
K02164	0.0
K02160	17957.0
K02168	3.0
K02169	45938.0
K10931	0.0
K03341	0.0
K03340	62603.0
K03343	0.0
K03342	5.0
K03346	18.0
K12299	0.0
K12291	0.0
K12290	0.0
K12293	0.0
K12292	0.0
K12295	0.0
K12294	0.0
K12297	0.0
K12368	1.0
K11922	0.0
K11923	0.0
K11920	0.0
K11921	1.0
K11926	0.0
K11927	5420.0
K11924	234.0
K11925	0.0
K11928	15836.0
K13181	0.0
K13219	0.0
K07262	3.0
K07263	45949.0
K07260	32738.0
K07261	0.0
K07266	0.0
K07267	3.0
K07264	0.0
K07265	2.0
K07268	0.0
K07269	0.0
K01155	11691.0
K04478	2.0
K04479	0.0
K10528	0.0
K14952	0.0
K07486	63.0
K07487	1.0
K07484	2499.0
K07485	0.0
K07482	1.0
K07483	53408.0
K07480	0.0
K07481	2414.0
K07488	0.0
K07489	0.0
K11210	0.0
K11211	0.0
K11212	0.0
K11214	6063.0
K11216	402.0
K06300	0.0
K00061	0.0
K00060	167.0
K06301	0.0
K00065	10781.0
K00064	0.0
K00067	81011.0
K00066	3.0
K00069	0.0
K00068	1494.0
K06304	0.0
K08262	0.0
K08261	0.0
K08260	0.0
K08265	0.0
K08264	0.0
K00288	0.0
K00285	9.0
K00284	23604.0
K00287	72166.0
K00286	79829.0
K00281	45944.0
K00280	0.0
K00283	8879.0
K00282	8879.0
K08088	0.0
K14198	0.0
K14199	0.0
K03452	0.0
K14194	0.0
K14195	0.0
K14196	2.0
K14197	2.0
K14192	0.0
K14193	0.0
K01880	73561.0
K01881	79724.0
K01883	73683.0
K01885	77095.0
K04618	0.0
K01887	79724.0
K01224	3416.0
K01889	73687.0
K01226	6756.0
K01227	2.0
K01220	8.0
K01222	4311.0
K01223	19637.0
K02759	6344.0
K02755	0.0
K02757	23671.0
K02756	0.0
K14998	0.0
K02750	419.0
K02753	0.0
K02752	0.0
K00939	73683.0
K00938	3.0
K00937	72492.0
K00936	115490.0
K00935	4.0
K00934	2.0
K00933	0.0
K00932	0.0
K00931	74810.0
K00930	150807.0
K01089	45943.0
K01080	0.0
K01081	51981.0
K01082	0.0
K01083	0.0
K01084	0.0
K01085	0.0
K01087	3.0
K02571	0.0
K02570	117.0
K02573	117.0
K02572	0.0
K02575	131.0
K02574	1250.0
K07780	0.0
K03488	19562.0
K03489	12.0
K03482	0.0
K03483	362.0
K03480	2768.0
K03481	1831.0
K03486	6756.0
K03487	1.0
K03484	20397.0
K03485	0.0
K02287	0.0
K02286	1.0
K02285	1.0
K02284	1.0
K02283	33123.0
K02282	118.0
K02281	0.0
K02280	1.0
K02289	0.0
K02288	0.0
K03626	0.0
K03627	0.0
K03624	89034.0
K03625	73683.0
K03151	27736.0
K03620	121.0
K03153	5.0
K08869	0.0
K03628	66110.0
K03629	73677.0
K09738	0.0
K09739	0.0
K09736	0.0
K09737	0.0
K09735	0.0
K09732	0.0
K09733	0.0
K09730	0.0
K09731	0.0
K09888	25481.0
K09889	3.0
K09880	0.0
K09882	0.0
K09883	0.0
K09884	0.0
K09887	0.0
K11027	0.0
K11026	0.0
K11025	0.0
K11024	0.0
K07679	2.0
K07678	0.0
K11021	0.0
K11020	0.0
K07675	6.0
K07674	0.0
K07676	0.0
K07671	0.0
K07670	0.0
K07673	3.0
K07672	0.0
K01117	0.0
K12048	0.0
K07019	6.0
K07018	2.0
K07011	100231.0
K07010	22653.0
K07013	4.0
K07012	21496.0
K07015	27114.0
K07014	1.0
K07017	2662.0
K07016	24.0
K10084	0.0
K08372	1256.0
K05884	1148.0
K05885	7237.0
K05886	0.0
K05887	0.0
K05880	0.0
K05881	0.0
K05882	3.0
K05883	0.0
K08902	0.0
K05739	586.0
K05888	0.0
K05889	0.0
K08903	0.0
K00547	704.0
K00544	0.0
K00545	0.0
K00542	0.0
K00543	0.0
K00540	125911.0
K00548	96964.0
K00549	6428.0
K01145	0.0
K01412	1.0
K01147	4.0
K01417	8066.0
K00038	0.0
K01143	0.0
K01142	26619.0
K01419	7.0
K00788	73312.0
K00789	82236.0
K12502	0.0
K14762	0.0
K14761	27585.0
K06195	6.0
K03819	0.0
K03818	3.0
K03814	8.0
K03817	4.0
K03816	22650.0
K03811	7317.0
K03810	403.0
K03813	3.0
K11908	0.0
K11909	0.0
K11904	0.0
K11905	0.0
K11906	0.0
K11907	0.0
K11900	0.0
K11901	0.0
K11902	0.0
K11903	2.0
K10986	3.0
K13238	0.0
K13239	0.0
K13797	0.0
K07248	2677.0
K13796	0.0
K07244	0.0
K07245	0.0
K07246	792.0
K07240	166551.0
K07241	2.0
K07242	0.0
K07243	10.0
K01268	0.0
K05296	0.0
K02821	7988.0
K09016	0.0
K09945	0.0
K09944	0.0
K09947	2.0
K09946	5.0
K09941	2.0
K09940	8.0
K09943	0.0
K09942	1.0
K09949	3.0
K09948	0.0
K10851	2.0
K10850	2.0
K03666	7136.0
K03667	7.0
K03196	2.0
K03665	73666.0
K11275	0.0
K06012	24918.0
K00048	13091.0
K10857	0.0
K09773	138.0
K00043	1.0
K00042	10552.0
K00041	7773.0
K00040	8396.0
K00046	74152.0
K00733	0.0
K00044	0.0
K06011	0.0
K09012	0.0
K06016	2169.0
K06017	0.0
K06014	0.0
K06015	6543.0
K06019	175.0
K01075	1.0
K12221	0.0
K06444	0.0
K04632	0.0
K14977	152.0
K14974	0.0
K00958	2.0
K00951	119875.0
K00950	46694.0
K00952	56.0
K00955	2673.0
K00954	73683.0
K00957	3066.0
K00956	3053.0
K00590	3.0
K02777	669.0
K02775	2536.0
K02774	10654.0
K02773	10280.0
K02771	367.0
K02770	17727.0
K02779	742.0
K02778	0.0
K01606	0.0
K01607	67562.0
K01604	0.0
K01605	0.0
K01602	2.0
K01601	5.0
K03750	992.0
K01609	69117.0
K02553	3.0
K02804	8837.0
K02551	45944.0
K02806	16.0
K02557	63651.0
K02800	1191.0
K05275	0.0
K02802	0.0
K13300	0.0
K02558	11.0
K02809	2.0
K02808	0.0
K03600	3.0
K03601	73680.0
K03602	72865.0
K03603	0.0
K03604	7539.0
K03605	2.0
K03606	6.0
K03607	0.0
K03608	16947.0
K03609	33625.0
K06078	0.0
K06079	1.0
K09710	73678.0
K09711	0.0
K09712	0.0
K06073	0.0
K06074	0.0
K06075	1.0
K06076	6.0
K06077	3.0
K06382	20013.0
K06383	16132.0
K06380	0.0
K06381	28840.0
K06386	1.0
K06387	21277.0
K06384	1461.0
K06385	22174.0
K06388	0.0
K06389	0.0
K12466	0.0
K12468	0.0
K07657	6.0
K07656	0.0
K07655	0.0
K07654	0.0
K07653	0.0
K07652	5001.0
K07651	2.0
K07650	45.0
K07659	3.0
K07658	71639.0
K11041	78.0
K11040	0.0
K11043	0.0
K11042	0.0
K11045	0.0
K11044	0.0
K11047	0.0
K11046	0.0
K11049	0.0
K11048	0.0
K07387	45934.0
K07386	46241.0
K06926	29602.0
K06927	13.0
K06924	0.0
K06925	73682.0
K06922	0.0
K06923	27220.0
K06920	393.0
K06921	50110.0
K06928	4612.0
K06929	754.0
K07033	30158.0
K07032	361.0
K07031	7207.0
K07030	24345.0
K07037	46692.0
K07035	23622.0
K07034	0.0
K07039	3.0
K07038	613.0
K10829	0.0
K00384	108774.0
K00385	3033.0
K00386	0.0
K00387	0.0
K00380	11.0
K00381	8.0
K00382	62390.0
K00383	4.0
K00389	1.0
K01387	0.0
K01385	0.0
K01389	0.0
K09158	1.0
K09159	3.0
K09156	0.0
K09157	27728.0
K09154	2.0
K09155	1763.0
K09152	0.0
K09153	7647.0
K09150	0.0
K09151	7.0
K05970	53160.0
K05714	0.0
K05715	0.0
K05710	0.0
K05711	0.0
K05712	0.0
K05713	0.0
K00560	63720.0
K00561	1.0
K00563	5835.0
K00564	783.0
K00566	120392.0
K00567	70975.0
K00568	11.0
K00569	3.0
K05575	2.0
K01169	0.0
K01167	2.0
K01166	0.0
K05577	4.0
K01163	15442.0
K01161	0.0
K01160	0.0
K05578	0.0
K05579	0.0
K08092	2109.0
K08093	127.0
K08094	3487.0
K08095	0.0
K08096	0.0
K08097	1.0
K02254	0.0
K02255	0.0
K01743	0.0
K02251	0.0
K02061	0.0
K01741	0.0
K02060	0.0
K00114	8.0
K02122	31221.0
K02123	76082.0
K02120	77209.0
K02121	70915.0
K02124	77211.0
K03837	0.0
K03836	0.0
K03835	0.0
K03834	0.0
K03833	2913.0
K03832	45954.0
K03831	5.0
K03830	11301.0
K00443	0.0
K03839	45943.0
K02067	7.0
K10189	14993.0
K13038	120247.0
K13787	1092.0
K13788	4.0
K13789	206329.0
K10188	18470.0
K12255	0.0
K12254	0.0
K12257	66115.0
K12256	2.0
K12251	4452.0
K12250	0.0
K12253	0.0
K12252	0.0
K13252	324.0
K13256	1.0
K13255	0.0
K12079	0.0
K12078	0.0
K12071	1.0
K12070	0.0
K12073	3.0
K12072	2.0
K09912	0.0
K06236	0.0
K06237	0.0
K05519	0.0
K09914	0.0
K11788	0.0
K11782	0.0
K11780	0.0
K11781	0.0
K11787	0.0
K11784	0.0
K11530	0.0
K12787	0.0
K12786	0.0
K12785	0.0
K12784	0.0
K06718	0.0
K09969	1.0
K09968	0.0
K09967	6107.0
K09966	5.0
K09965	2.0
K09964	2.0
K09963	3604.0
K09962	0.0
K09961	0.0
K09960	0.0
K11527	4.0
K11524	0.0
K11525	0.0
K11250	1.0
K11253	0.0
K11258	0.0
K11528	0.0
K00713	0.0
K00712	6.0
K10780	0.0
K10783	354.0
K10125	0.0
K10124	0.0
K10126	0.0
K10121	25.0
K10123	0.0
K10122	25.0
K04652	7403.0
K04653	6935.0
K04651	13416.0
K04656	6935.0
K04654	6935.0
K04655	7045.0
K00973	68193.0
K00972	2664.0
K00971	59972.0
K00970	45942.0
K00975	66725.0
K00974	84788.0
K00979	48211.0
K00978	2221.0
K14954	0.0
K14955	0.0
K14956	0.0
K06178	54379.0
K01596	2620.0
K01597	4.0
K01594	0.0
K01595	11.0
K01592	0.0
K01593	0.0
K01590	3.0
K01591	73331.0
K01598	3.0
K01599	101485.0
K02711	0.0
K02710	0.0
K02713	0.0
K02712	0.0
K02714	0.0
K02717	0.0
K02716	0.0
K02719	1.0
K02718	0.0
K03449	6046.0
K03446	45936.0
K03444	1.0
K03445	0.0
K03442	72314.0
K01620	61483.0
K01621	4254.0
K01622	0.0
K01623	7486.0
K01624	112091.0
K01625	101515.0
K01626	20464.0
K01627	45946.0
K01628	28596.0
K01629	6116.0
K05299	0.0
K02829	2.0
K02828	2.0
K02827	2.0
K02826	2.0
K02825	914.0
K02824	25842.0
K02823	73322.0
K02822	9371.0
K03198	1.0
K03199	1.0
K03668	0.0
K03669	5.0
K03190	6074.0
K03191	23.0
K03660	33380.0
K03194	0.0
K03195	3.0
K03664	73683.0
K03197	1.0
K09772	27732.0
K06013	9.0
K09770	755.0
K09771	5.0
K09776	4.0
K09777	25080.0
K09774	4.0
K09775	15074.0
K09778	995.0
K09779	24902.0
K06269	0.0
K06323	0.0
K11624	0.0
K02991	0.0
K02990	72692.0
K02624	2.0
K02240	46.0
K08282	6.0
K12440	0.0
K12441	0.0
K12442	0.0
K12443	0.0
K12444	0.0
K12445	0.0
K12449	0.0
K02247	0.0
K07637	1.0
K07636	73893.0
K07639	0.0
K07638	3.0
K11069	21222.0
K11068	25870.0
K11063	0.0
K11062	0.0
K11061	0.0
K11060	0.0
K11066	0.0
K11065	45945.0
K06900	0.0
K06901	29101.0
K06902	4959.0
K06903	2453.0
K06904	994.0
K06905	3405.0
K06906	1342.0
K06907	4257.0
K06908	3408.0
K06909	4.0
K10821	0.0
K05905	0.0
K05904	0.0
K05906	0.0
K05900	0.0
K05903	2.0
K01406	0.0
K05909	0.0
K05908	0.0
K00368	0.0
K00369	0.0
K00366	1719.0
K00367	0.0
K00364	4.0
K00365	2.0
K00362	6.0
K00363	5.0
K00360	0.0
```
