## Extended Data File 1 for "Diet induces reproducible alterations in the mouse and human gut microbiome": SRS3574450_SRR7555925.picrust_nol

```
# Constructed from biom file
#OTU ID	SRR7555925
K01365	0.0
K01364	0.0
K01361	3.0
K01360	0.0
K01362	20695.0
K02249	0.0
K05841	0.0
K05844	11.0
K05845	254.0
K05846	3457.0
K05847	3399.0
K00508	0.0
K00500	0.0
K00507	4272.0
K00504	0.0
K00505	0.0
K12521	0.0
K01101	1200.0
K01103	0.0
K12520	0.0
K01104	29766.0
K05592	18285.0
K05593	2414.0
K05590	9.0
K05591	9.0
K05596	9.0
K05597	0.0
K05594	7.0
K05595	10.0
K05599	0.0
K11964	0.0
K11962	0.0
K14540	9085.0
K12529	0.0
K12528	0.0
K06353	0.0
K02456	8717.0
K02457	8.0
K02454	8551.0
K02455	4280.0
K02452	8.0
K02453	12823.0
K02450	6.0
K02103	2031.0
K08138	2.0
K02108	15502.0
K02109	16374.0
K02458	8.0
K02459	8.0
K08137	9.0
K03851	0.0
K03850	0.0
K03852	0.0
K03855	7.0
K03856	10058.0
K13018	0.0
K13019	0.0
K13010	0.0
K13011	0.0
K13012	1358.0
K13013	0.0
K13014	3.0
K13015	87.0
K13016	0.0
K13017	0.0
K08566	2.0
K08567	14.0
K13274	0.0
K13275	0.0
K13276	0.0
K13277	0.0
K03275	1.0
K03274	4281.0
K03277	0.0
K03276	0.0
K03271	6455.0
K03270	3688.0
K03273	4754.0
K03272	9320.0
K03279	6.0
K03278	0.0
K11022	0.0
K12277	0.0
K12276	0.0
K12270	38.0
K11058	0.0
K12279	0.0
K12278	0.0
K07557	0.0
K07550	0.0
K07552	2654.0
K06319	0.0
K09909	13.0
K09908	9.0
K12051	0.0
K12050	0.0
K12057	2.0
K12056	2.0
K06221	14.0
K09900	8.0
K09903	16052.0
K09902	9.0
K09904	9.0
K09907	9.0
K09906	9.0
K11501	0.0
K03234	0.0
K00773	15988.0
K00772	4332.0
K00777	0.0
K00776	0.0
K06313	375.0
K06315	0.0
K05574	0.0
K10201	83.0
K07176	0.0
K07177	214.0
K07174	0.0
K07175	4993.0
K07172	1.0
K07173	7273.0
K07170	3520.0
K07171	18393.0
K07178	0.0
K07179	0.0
K00195	0.0
K00194	58.0
K00197	145.0
K00196	0.0
K00191	0.0
K00190	7.0
K00193	0.0
K00192	0.0
K00198	1952.0
K06405	8700.0
K10109	3869.0
K10108	7038.0
K10107	0.0
K01828	1.0
K01829	0.0
K01826	2.0
K01825	35.0
K01822	2.0
K01823	223.0
K01820	4272.0
K01821	229.0
K00999	0.0
K00998	15984.0
K00995	24308.0
K00997	6651.0
K00996	487.0
K00991	18585.0
K00990	4283.0
K00992	0.0
K11028	0.0
K02622	7800.0
K02625	0.0
K03564	14897.0
K13489	4272.0
K13488	4272.0
K13483	1.0
K13482	1.0
K13481	1.0
K13480	0.0
K13487	4272.0
K13486	4272.0
K14680	0.0
K14681	0.0
K14682	4280.0
K08358	54.0
K08357	54.0
K08356	0.0
K08355	0.0
K03469	15851.0
K03462	0.0
K03464	0.0
K03465	4706.0
K03466	16351.0
K01648	0.0
K01649	21637.0
K01643	2007.0
K01640	530.0
K01641	212.0
K01646	730.0
K01647	18695.0
K01644	2016.0
K02597	2.0
K02626	7.0
K02595	0.0
K02594	418.0
K02593	2.0
K02592	377.0
K02591	766.0
K02590	1343.0
K02598	1408.0
K02849	4280.0
K14061	9.0
K14062	8.0
K14063	1.0
K14064	7.0
K14065	0.0
K14067	0.0
K02841	4280.0
K02840	4.0
K02843	9.0
K02844	4280.0
K02847	8.0
K02846	8.0
K02102	28.0
K09758	323.0
K06039	8.0
K06034	0.0
K06036	0.0
K06037	0.0
K06032	0.0
K01581	181.0
K02702	0.0
K02659	0.0
K13490	4272.0
K13491	4272.0
K03644	6911.0
K03645	9.0
K03646	9.0
K03647	540.0
K03640	10.0
K03641	9.0
K03642	4281.0
K03643	10.0
K03648	10211.0
K03649	247.0
K06694	0.0
K11814	0.0
K12428	0.0
K12429	0.0
K12422	0.0
K12423	0.0
K12420	0.0
K12421	0.0
K12426	0.0
K12427	0.0
K12424	0.0
K12425	0.0
K07349	11.0
K07348	8.0
K05380	0.0
K07345	52.0
K07344	0.0
K07347	50.0
K07346	24.0
K07341	5590.0
K07340	9.0
K07343	5586.0
K07342	0.0
K06968	4280.0
K06969	34943.0
K06962	4667.0
K06963	0.0
K06960	13323.0
K06961	0.0
K06966	11718.0
K06967	9085.0
K06964	0.0
K06965	0.0
K08995	4272.0
K08994	8.0
K08997	8.0
K08996	70.0
K08990	9.0
K08993	9.0
K08992	9.0
K08999	4326.0
K08998	14142.0
K08344	7.0
K08345	7.0
K08346	7.0
K14940	0.0
K02724	0.0
K08349	7.0
K11815	0.0
K05929	0.0
K05928	4272.0
K05927	0.0
K05924	1.0
K05922	0.0
K05921	6.0
K00349	2631.0
K00698	0.0
K00340	6917.0
K00341	6917.0
K00690	3160.0
K00343	6917.0
K00344	11.0
K00697	9.0
K00346	2631.0
K00347	2631.0
K09116	768.0
K09117	13879.0
K05337	10735.0
K09118	28.0
K09119	0.0
K02106	392.0
K05823	117.0
K05820	30.0
K05826	0.0
K05827	0.0
K02100	1.0
K02101	0.0
K00524	0.0
K00525	10978.0
K00526	6607.0
K00527	18367.0
K00520	4275.0
K00522	0.0
K00523	0.0
K02451	1.0
K00528	11682.0
K00529	1.0
K00025	4272.0
K14215	0.0
K14213	0.0
K03453	11379.0
K00796	13072.0
K05339	145.0
K00027	8884.0
K00794	10598.0
K00793	10416.0
K01347	0.0
K01346	0.0
K01344	0.0
K01343	0.0
K00791	16052.0
K01340	0.0
K00790	20922.0
K02694	0.0
K02696	0.0
K02697	0.0
K02690	0.0
K02691	53.0
K02692	0.0
K02693	0.0
K02698	0.0
K02699	0.0
K00836	8.0
K00837	2796.0
K00835	4280.0
K00832	192.0
K00833	7076.0
K00830	2.0
K00831	11370.0
K00839	4547.0
K04335	6.0
K04334	6.0
K01120	4272.0
K01126	19644.0
K04333	7.0
K01129	13316.0
K01128	1.0
K04339	0.0
K04338	6.0
K02470	24010.0
K02471	4274.0
K02472	165.0
K02473	0.0
K02474	3446.0
K02475	148.0
K02476	148.0
K02477	8061.0
K02478	16.0
K02479	4278.0
K09019	8.0
K01267	6876.0
K13074	0.0
K13075	0.0
K11441	0.0
K14055	9.0
K13299	0.0
K13292	18392.0
K14057	2.0
K14056	2.0
K02856	8.0
K02585	502.0
K12211	0.0
K12210	0.0
K12213	0.0
K12212	0.0
K12215	0.0
K02854	8.0
K12217	0.0
K12216	0.0
K12219	0.0
K12218	0.0
K02855	27.0
K08692	0.0
K08693	136.0
K08690	0.0
K08691	0.0
K08696	0.0
K08697	0.0
K11748	4280.0
K11749	15863.0
K11746	7.0
K11747	9.0
K11744	4279.0
K11745	4279.0
K11742	8.0
K11743	857.0
K11740	0.0
K11741	4549.0
K13920	696.0
K13921	3.0
K13922	1642.0
K13923	3.0
K13924	0.0
K13925	1.0
K13926	4274.0
K13927	966.0
K13928	8.0
K13929	9.0
K09923	9.0
K09922	6901.0
K06201	5238.0
K06200	7665.0
K06207	15151.0
K06206	4008.0
K06205	9.0
K09924	4272.0
K09929	0.0
K06208	288.0
K00759	10800.0
K00758	9.0
K00752	3.0
K00757	9934.0
K00756	5098.0
K00754	14561.0
K06001	4515.0
K05557	0.0
K09766	2163.0
K05554	0.0
K07475	0.0
K07150	3169.0
K07151	0.0
K07152	1.0
K07153	9.0
K07154	8843.0
K07155	0.0
K07156	9.0
K07157	0.0
K07406	5151.0
K07407	21171.0
K07404	11799.0
K07405	2630.0
K07402	13770.0
K07403	4272.0
K07400	9.0
K07401	2.0
K01808	17784.0
K01809	13143.0
K01800	0.0
K01801	0.0
K01802	2690.0
K01803	16213.0
K01804	1840.0
K01805	8908.0
K01807	1575.0
K09718	0.0
K14668	0.0
K14669	0.0
K14666	0.0
K14667	0.0
K01664	28.0
K01665	2662.0
K01666	3446.0
K01667	3219.0
K01660	0.0
K01661	4481.0
K01662	15880.0
K01663	0.0
K01668	55.0
K01669	4419.0
K02863	16052.0
K02862	0.0
K02860	11404.0
K02867	16052.0
K02866	0.0
K02864	14133.0
K02869	0.0
K05362	2.0
K05365	18.0
K03402	8695.0
K03403	0.0
K03400	0.0
K03406	44498.0
K03407	11088.0
K03404	0.0
K03405	0.0
K03408	13026.0
K03409	310.0
K02315	11750.0
K02314	20340.0
K02317	8.0
K02316	15985.0
K02313	16204.0
K02312	1.0
K02319	0.0
K12405	0.0
K12152	9.0
K12151	8.0
K07091	9.0
K07090	24147.0
K07093	4278.0
K07092	0.0
K07095	19793.0
K07094	2.0
K07097	0.0
K07096	0.0
K07099	1868.0
K07098	23465.0
K11175	11556.0
K11174	0.0
K11177	1.0
K11176	0.0
K11173	0.0
K11179	16.0
K11178	1.0
K00322	9.0
K00320	0.0
K00321	0.0
K00326	0.0
K00324	18.0
K00325	12.0
K00329	0.0
K05945	0.0
K05944	0.0
K05947	0.0
K05946	3291.0
K06944	0.0
K06945	0.0
K06946	2.0
K06415	396.0
K06940	9047.0
K06941	20614.0
K06942	16052.0
K06943	0.0
K10806	9.0
K10807	0.0
K10804	8561.0
K10805	12.0
K06948	809.0
K06949	16829.0
K06418	630.0
K09138	88.0
K09139	0.0
K09134	920.0
K09135	0.0
K09136	28.0
K09137	94.0
K09130	0.0
K09131	4339.0
K09132	759.0
K09133	0.0
K05808	20254.0
K05809	9.0
K05804	779.0
K05805	9.0
K05806	0.0
K05807	2639.0
K05800	9.0
K05801	10.0
K05802	8.0
K05803	9.0
K01044	0.0
K01045	0.0
K01046	4392.0
K02068	422.0
K04561	1.0
K01042	1380.0
K05568	5307.0
K05567	1106.0
K14273	0.0
K14275	0.0
K14274	126.0
K02062	9.0
K05245	0.0
K05564	0.0
K01048	2386.0
K02066	6910.0
K01322	6901.0
K01325	0.0
K02065	6910.0
K01326	0.0
K05560	0.0
K02243	869.0
K08930	0.0
K02679	9.0
K02676	0.0
K02674	0.0
K02675	0.0
K02672	0.0
K02241	430.0
K02670	0.0
K02671	0.0
K00810	0.0
K00811	2648.0
K00812	4927.0
K00813	9.0
K00814	0.0
K00817	15915.0
K00818	6961.0
K00819	2.0
K02530	326.0
K02245	869.0
K02244	213.0
K01499	0.0
K01498	0.0
K01493	16038.0
K01492	417.0
K01491	33956.0
K01497	28.0
K01496	8838.0
K01495	6782.0
K01494	893.0
K02418	3882.0
K02419	4758.0
K14492	0.0
K02412	3014.0
K02413	4611.0
K02410	4758.0
K02411	1417.0
K02416	4758.0
K02417	4162.0
K02414	1891.0
K02415	43.0
K00120	0.0
K00121	413.0
K00430	0.0
K13058	4272.0
K13059	0.0
K13727	3.0
K13057	0.0
K13722	0.0
K13051	9.0
K13052	4173.0
K00435	1.0
K12054	0.0
K03239	0.0
K03238	0.0
K03231	0.0
K03230	4279.0
K03232	0.0
K12059	1.0
K03237	0.0
K03236	0.0
K12058	1.0
K12239	0.0
K12238	0.0
K12235	0.0
K12234	529.0
K13942	0.0
K13940	5686.0
K13941	0.0
K12097	0.0
K12096	0.0
K12095	0.0
K12094	0.0
K12093	0.0
K12092	0.0
K12091	0.0
K12090	0.0
K12099	0.0
K12098	0.0
K06356	0.0
K05992	152.0
K03540	0.0
K06331	1776.0
K06330	31.0
K07138	6467.0
K07139	9966.0
K11811	1.0
K07132	798.0
K07133	27256.0
K07130	11638.0
K07131	0.0
K07137	24195.0
K07134	0.0
K07135	0.0
K01860	0.0
K01866	16188.0
K01867	16174.0
K01865	58.0
K01868	16911.0
K01869	16051.0
K06140	4280.0
K04766	2.0
K04767	38.0
K04764	10.0
K04762	6910.0
K04763	18581.0
K04760	9.0
K04761	4343.0
K04768	2.0
K04769	6408.0
K08313	32.0
K08312	9.0
K08311	4281.0
K08310	9.0
K08317	270.0
K08316	10852.0
K08315	8.0
K08314	700.0
K05149	0.0
K08319	0.0
K08318	6.0
K06339	0.0
K14648	0.0
K14392	43.0
K14393	4281.0
K14645	0.0
K14647	0.0
K01689	18097.0
K01686	9486.0
K01687	26967.0
K01684	1650.0
K01685	10534.0
K01682	10.0
K01681	15907.0
K05308	0.0
K02889	0.0
K02888	16204.0
K02885	0.0
K02884	16052.0
K02887	15902.0
K02886	16052.0
K02881	16052.0
K02883	0.0
K13743	0.0
K02086	791.0
K02081	4960.0
K02080	0.0
K02083	293.0
K02082	607.0
K13831	0.0
K03428	0.0
K03429	6267.0
K03424	19337.0
K03935	0.0
K03932	0.0
K03933	263.0
K03930	1070.0
K03931	116.0
K02339	9.0
K02338	16204.0
K02337	16056.0
K02336	9.0
K02335	16808.0
K02334	11964.0
K02330	0.0
K03688	8922.0
K03689	0.0
K03680	126.0
K03683	9.0
K03684	4338.0
K03685	16046.0
K03686	27921.0
K03687	15217.0
K07301	11147.0
K07300	8.0
K07303	1.0
K07302	1.0
K07305	4437.0
K07304	4680.0
K07307	527.0
K07306	220.0
K07309	60.0
K07308	227.0
K02617	1.0
K02610	1.0
K02963	16052.0
K02612	1.0
K02961	14048.0
K09686	39542.0
K09687	71717.0
K09684	349.0
K09685	527.0
K09682	1.0
K09683	0.0
K09680	3.0
K09681	0.0
K09688	0.0
K09689	0.0
K05962	0.0
K05961	0.0
K05967	8.0
K05966	333.0
K11159	0.0
K05964	313.0
K05968	2.0
K11152	0.0
K00309	4.0
K00658	4282.0
K00304	0.0
K00305	0.0
K00654	0.0
K00655	22693.0
K00652	6910.0
K00301	1.0
K00302	789.0
K00303	7.0
K10828	0.0
K06431	0.0
K06432	0.0
K06433	0.0
K06434	28.0
K06436	942.0
K06437	0.0
K10820	126.0
K06439	0.0
K10822	0.0
K10823	0.0
K10826	0.0
K09167	898.0
K06322	0.0
K14117	0.0
K14259	0.0
K14257	0.0
K01308	1295.0
K01303	24.0
K01301	0.0
K01305	276.0
K01304	1019.0
K02658	0.0
K00672	0.0
K02650	2741.0
K02651	1.0
K02652	17227.0
K02653	18612.0
K02654	31175.0
K05687	0.0
K02656	1.0
K05685	9.0
K00878	8210.0
K00879	505.0
K00872	5889.0
K00873	16662.0
K00870	0.0
K00876	14986.0
K00877	0.0
K00874	17815.0
K00875	0.0
K04487	26673.0
K04486	19365.0
K04485	11103.0
K04484	0.0
K04483	0.0
K04482	0.0
K04480	0.0
K04488	14204.0
K12049	0.0
K13693	0.0
K13706	0.0
K13694	9.0
K13695	9.0
K05977	0.0
K09516	0.0
K02434	19991.0
K02435	18827.0
K02436	292.0
K02437	12914.0
K05350	2449.0
K02431	2487.0
K08100	0.0
K02433	20344.0
K02438	11593.0
K02439	74.0
K03745	9.0
K03744	7827.0
K03747	8.0
K03210	15882.0
K03217	16277.0
K03216	13368.0
K03215	9.0
K03742	12579.0
K03219	4279.0
K03218	15955.0
K03749	9.0
K03748	9.0
K02383	0.0
K06327	0.0
K06320	2989.0
K07238	12769.0
K09479	0.0
K09478	0.0
K09475	9.0
K09474	1.0
K09477	6.0
K09476	9.0
K09471	3.0
K09470	2.0
K09473	2.0
K09472	2.0
K07543	0.0
K06898	11267.0
K13967	0.0
K13963	5840.0
K07545	0.0
K00737	762.0
K05345	0.0
K11706	0.0
K11707	1.0
K11704	0.0
K11705	0.0
K11708	1.0
K11709	0.0
K05588	0.0
K07114	21692.0
K07443	2419.0
K07116	0.0
K07117	4272.0
K07110	0.0
K07447	16015.0
K07112	1031.0
K07113	9.0
K07448	2721.0
K07118	276.0
K07119	9.0
K10619	0.0
K10618	0.0
K10617	0.0
K10616	0.0
K01848	0.0
K01849	0.0
K01844	2398.0
K01845	6266.0
K01846	313.0
K01847	9532.0
K01840	20359.0
K01841	411.0
K01842	0.0
K01843	4645.0
K06219	9.0
K10832	0.0
K05348	0.0
K14203	0.0
K08483	13479.0
K08482	4272.0
K08481	0.0
K08480	0.0
K08485	9.0
K08484	9.0
K00464	0.0
K00467	0.0
K00466	0.0
K00461	0.0
K00460	0.0
K00463	0.0
K00462	0.0
K04509	0.0
K00469	0.0
K00468	0.0
K08645	0.0
K04744	9.0
K01518	0.0
K01519	0.0
K04748	0.0
K04749	293.0
K01514	8.0
K01515	10936.0
K01512	10880.0
K01510	0.0
K14623	4439.0
K14626	0.0
K14627	0.0
K14628	0.0
K14629	0.0
K03918	0.0
K03919	8.0
K12372	9.0
K12373	27853.0
K12370	9.0
K12371	9.0
K02359	0.0
K02358	16086.0
K02351	0.0
K02352	1.0
K02355	29930.0
K02357	16052.0
K02356	16604.0
K13574	9.0
K13573	1.0
K13572	0.0
K13571	3.0
K13570	3.0
K12112	1.0
K12113	1.0
K12110	0.0
K12111	226.0
K07329	0.0
K07328	0.0
K07323	9.0
K07322	5442.0
K07321	1082.0
K07320	9.0
K07327	0.0
K07326	0.0
K07325	0.0
K07324	0.0
K08163	7.0
K06180	38395.0
K06181	4280.0
K06182	6557.0
K06183	18113.0
K06186	9.0
K06187	16204.0
K06188	6155.0
K06189	9.0
K08359	1.0
K07589	7.0
K07588	2631.0
K07587	0.0
K07586	1780.0
K07585	0.0
K07584	9651.0
K07583	0.0
K07582	0.0
K07581	0.0
K07580	0.0
K11139	0.0
K05989	10801.0
K05988	0.0
K05985	2288.0
K05987	1.0
K05986	4272.0
K10843	0.0
K08354	0.0
K10844	21.0
K10848	0.0
K00673	4279.0
K00674	3079.0
K00675	4488.0
K00676	6202.0
K00677	11182.0
K06988	4.0
K06989	598.0
K08351	8.0
K06980	4281.0
K06981	0.0
K06982	0.0
K08350	8.0
K06984	0.0
K06985	0.0
K06986	0.0
K06987	3964.0
K02445	5139.0
K02444	1475.0
K00582	0.0
K00583	0.0
K00580	0.0
K02110	17177.0
K00586	0.0
K00587	0.0
K00584	7.0
K08921	0.0
K02441	135.0
K00588	364.0
K08922	0.0
K02440	6677.0
K00018	15763.0
K08923	0.0
K02443	2695.0
K00019	1.0
K02442	0.0
K08925	0.0
K08926	0.0
K08927	0.0
K03149	6630.0
K06604	0.0
K00015	1.0
K01989	11240.0
K00854	19805.0
K00855	9.0
K00856	0.0
K00857	2429.0
K00850	39126.0
K00851	4490.0
K00852	19249.0
K00853	4449.0
K00858	11780.0
K00859	15914.0
K01181	7803.0
K01180	0.0
K01183	1073.0
K01182	10597.0
K01185	2738.0
K01184	0.0
K01187	22077.0
K01188	11387.0
K02596	89.0
K13766	0.0
K13767	1.0
K13003	0.0
K13002	0.0
K13000	0.0
K02984	0.0
K02986	16073.0
K02987	0.0
K02636	0.0
K02982	15293.0
K02983	0.0
K02638	0.0
K02639	0.0
K02988	15791.0
K08298	106.0
K08299	0.0
K03583	9.0
K03582	9.0
K03581	14459.0
K03580	4280.0
K03587	2703.0
K03586	9.0
K03585	18093.0
K03584	15907.0
K03589	10293.0
K03588	23954.0
K01725	0.0
K01724	4272.0
K01727	628.0
K01726	3180.0
K01721	3.0
K01720	1.0
K01722	0.0
K13008	0.0
K01729	0.0
K01728	22.0
K09530	0.0
K09539	0.0
K02188	7291.0
K02189	7308.0
K02182	8.0
K02183	0.0
K03769	1084.0
K03768	25256.0
K03767	156.0
K03765	1.0
K03764	9.0
K03763	13930.0
K03762	71.0
K03761	8.0
K03760	8.0
K09457	4433.0
K09456	8.0
K09459	291.0
K09458	20733.0
K00602	33533.0
K13988	0.0
K13985	0.0
K09981	364.0
K09980	0.0
K09983	0.0
K09982	1.0
K09985	0.0
K09984	2.0
K09987	0.0
K09986	0.0
K09989	1125.0
K09988	1053.0
K12583	0.0
K12582	9.0
K12589	0.0
K11720	9.0
K09759	3771.0
K10985	4.0
K10984	111.0
K07468	0.0
K07469	28.0
K07464	7145.0
K07465	0.0
K07466	0.0
K07467	3402.0
K07460	14013.0
K07461	8551.0
K07462	15992.0
K07463	0.0
K10679	8554.0
K10678	8.0
K10671	0.0
K10670	5120.0
K10673	0.0
K10672	524.0
K10674	1.0
K10677	8.0
K10676	0.0
K08726	0.0
K08724	722.0
K08722	1421.0
K08723	8.0
K08720	0.0
K08721	0.0
K08728	69.0
K10187	0.0
K00119	0.0
K00118	4272.0
K00449	1.0
K00448	1.0
K00115	0.0
K00446	2.0
K00117	8553.0
K00116	4285.0
K00111	14653.0
K00442	0.0
K00113	8.0
K00112	8.0
K01539	0.0
K01531	4358.0
K04720	10228.0
K01533	20568.0
K01534	33516.0
K01535	0.0
K01537	16165.0
K14358	0.0
K14605	0.0
K14606	0.0
K00413	0.0
K10120	38.0
K05600	0.0
K05777	12.0
K03972	1.0
K03973	876.0
K03970	9.0
K03971	8.0
K03976	11609.0
K03977	16203.0
K03974	9.0
K03975	7515.0
K03978	11778.0
K03979	16204.0
K13378	2638.0
K02372	13495.0
K02371	10945.0
K02377	7837.0
K02379	4370.0
K03396	0.0
K03397	0.0
K03394	10077.0
K03395	0.0
K03392	0.0
K03393	0.0
K03390	2664.0
K03391	0.0
K03399	13.0
K03027	0.0
K12136	0.0
K12137	7.0
K06610	3.0
K12138	0.0
K12139	0.0
K11444	0.0
K11440	0.0
K11443	0.0
K11442	1.0
K00612	4276.0
K00613	53.0
K00610	9414.0
K00611	12873.0
K00616	11159.0
K00617	0.0
K00614	0.0
K00615	39256.0
K00619	13.0
K10863	0.0
K07874	0.0
K06234	0.0
K10240	0.0
K10241	0.0
K10242	3.0
K10243	3.0
K04110	0.0
K04113	0.0
K04112	0.0
K04115	0.0
K04114	0.0
K04117	0.0
K04116	0.0
K04118	0.0
K05517	8.0
K07705	292.0
K07704	356.0
K07707	1091.0
K07706	1150.0
K07701	8.0
K07700	10.0
K07703	9.0
K07702	10.0
K07709	1.0
K07708	9.0
K01955	21171.0
K13042	0.0
K09934	0.0
K09935	8149.0
K06216	207.0
K09937	8.0
K13745	8.0
K13746	0.0
K13747	16351.0
K13740	0.0
K13741	0.0
K13742	0.0
K06211	923.0
K06212	63.0
K09933	8.0
K02618	1.0
K02619	2667.0
K02968	15869.0
K02966	0.0
K02967	16052.0
K02616	1.0
K02965	16052.0
K02962	0.0
K02611	1.0
K02613	1.0
K03569	23789.0
K03568	219.0
K03565	11274.0
K06218	6.0
K03567	9.0
K03566	23.0
K03561	30899.0
K03560	9.0
K03563	7024.0
K03562	9.0
K06430	0.0
K01709	5020.0
K01708	8.0
K01707	0.0
K01706	534.0
K01705	0.0
K01704	35601.0
K01703	35844.0
K01702	0.0
K14165	0.0
K14164	0.0
K14166	0.0
K14161	4272.0
K14160	0.0
K14162	4272.0
K05396	629.0
K03709	4559.0
K03708	711.0
K08160	8.0
K03701	24299.0
K03700	7404.0
K03703	14458.0
K03702	16052.0
K03705	9141.0
K03704	11458.0
K03707	364.0
K03706	6553.0
K06289	0.0
K06288	0.0
K06283	6014.0
K06282	95.0
K06281	95.0
K06287	15897.0
K06286	214.0
K06285	288.0
K06284	4623.0
K08161	254.0
K07540	0.0
K06438	7047.0
K06869	0.0
K06868	0.0
K06867	4388.0
K06866	9.0
K06865	0.0
K06864	9101.0
K06863	0.0
K06862	0.0
K06861	7036.0
K06860	0.0
K12659	0.0
K12658	4272.0
K07547	0.0
K07546	0.0
K15023	0.0
K15022	0.0
K15020	0.0
K15024	3374.0
K08700	0.0
K08162	768.0
K07544	0.0
K00137	7.0
K00135	118.0
K00134	20572.0
K00133	16058.0
K00132	63.0
K00131	108.0
K00130	856.0
K00139	0.0
K00138	6.0
K00429	1.0
K00428	6908.0
K00421	0.0
K00423	0.0
K00425	2922.0
K00427	8.0
K00426	2921.0
K14292	0.0
K14379	0.0
K14370	0.0
K14371	0.0
K14372	0.0
K14373	0.0
K14374	0.0
K14375	0.0
K09845	0.0
K14082	0.0
K14083	21.0
K14080	0.0
K14081	0.0
K14086	762.0
K14087	815.0
K14084	298.0
K14088	816.0
K14089	762.0
K01552	9936.0
K01551	476.0
K01556	0.0
K01557	0.0
K01554	8.0
K01555	0.0
K04708	0.0
K03955	0.0
K13689	0.0
K13688	4484.0
K13683	6.0
K13685	5598.0
K13684	6.0
K13687	0.0
K13686	0.0
K14159	0.0
K02399	14.0
K02398	2320.0
K02395	2157.0
K02394	14.0
K02397	3032.0
K02396	7002.0
K02391	14.0
K02390	4670.0
K02393	14.0
K02392	9098.0
K13533	0.0
K13532	0.0
K13531	144.0
K13530	120.0
K01550	0.0
K05658	0.0
K14054	95.0
K02601	18431.0
K02970	15953.0
K05378	0.0
K12339	10.0
K14060	1.0
K11687	0.0
K11686	0.0
K11685	7.0
K11689	757.0
K11688	646.0
K08939	0.0
K03048	692.0
K03049	0.0
K13821	12832.0
K13820	21.0
K03042	0.0
K03043	15733.0
K03040	14194.0
K03041	0.0
K03046	15911.0
K03047	0.0
K03044	0.0
K03045	0.0
K00348	2638.0
K09847	0.0
K00692	148.0
K00638	5621.0
K00639	7465.0
K00693	0.0
K00634	4419.0
K00635	0.0
K00630	0.0
K00631	9.0
K00632	2116.0
K00633	1449.0
K00691	214.0
K00696	0.0
K00694	537.0
K00695	0.0
K10854	0.0
K07811	0.0
K07810	7.0
K07813	10839.0
K07812	62.0
K07814	1032.0
K07816	450.0
K00090	9.0
K00091	1057.0
K00094	694.0
K00096	2771.0
K00097	7787.0
K00098	3.0
K00099	15698.0
K10228	0.0
K10229	0.0
K12548	0.0
K10222	0.0
K10220	0.0
K10221	0.0
K10227	0.0
K05822	366.0
K01949	0.0
K01945	15832.0
K01947	0.0
K01946	0.0
K01941	4481.0
K01940	15001.0
K06357	0.0
K07729	24841.0
K07728	0.0
K07727	12920.0
K07726	2620.0
K07725	0.0
K07724	10.0
K07723	310.0
K07722	4333.0
K07721	0.0
K07720	27976.0
K00899	328.0
K05824	0.0
K00891	15955.0
K00892	9.0
K00895	4272.0
K00897	2337.0
K08151	4272.0
K08153	299.0
K08154	9.0
K02948	16052.0
K02942	0.0
K02944	0.0
K05665	0.0
K02946	15929.0
K13793	0.0
K06352	0.0
K01769	0.0
K01768	8550.0
K01761	161.0
K01760	426.0
K01762	0.0
K09578	0.0
K01766	9.0
K08164	0.0
K02493	15908.0
K08166	2.0
K08167	8.0
K02496	9.0
K02497	2.0
K02494	9.0
K02495	28490.0
K02498	9.0
K02499	737.0
K08168	0.0
K08169	8.0
K14415	779.0
K14414	4272.0
K06881	16313.0
K00436	0.0
K06332	0.0
K12815	0.0
K12810	0.0
K06885	870.0
K00437	18.0
K06335	0.0
K06334	7034.0
K03547	8302.0
K03546	5955.0
K03545	20551.0
K03544	19630.0
K03543	6914.0
K06888	5432.0
K10941	0.0
K03549	4574.0
K03548	9.0
K10940	0.0
K02236	516.0
K02237	11905.0
K02234	0.0
K02232	7315.0
K02233	8355.0
K02230	4272.0
K02231	16283.0
K06359	0.0
K02238	11460.0
K02239	0.0
K03723	14133.0
K03722	5729.0
K03721	9.0
K03720	9.0
K03727	3.0
K03726	0.0
K03725	0.0
K03724	4714.0
K06358	0.0
K12673	0.0
K12679	0.0
K12678	0.0
K06410	6294.0
K11898	1.0
K11899	0.0
K11896	6.0
K11897	1.0
K11894	7.0
K11895	5.0
K11892	12.0
K11893	5.0
K11890	1.0
K11891	12.0
K08762	0.0
K08764	0.0
K08765	0.0
K10418	0.0
K11325	0.0
K11326	0.0
K11327	0.0
K11328	0.0
K11329	0.0
K00151	1.0
K00150	0.0
K00153	0.0
K00400	0.0
K00407	0.0
K00406	4272.0
K00405	4272.0
K00404	4272.0
K00158	67.0
K01342	0.0
K09388	0.0
K09386	0.0
K09384	223.0
K04094	2743.0
K04095	1247.0
K04096	15791.0
K04097	0.0
K04090	0.0
K04091	4284.0
K04092	3.0
K04093	1.0
K04098	0.0
K04099	0.0
K01578	0.0
K01579	9206.0
K01574	4.0
K01575	150.0
K01576	0.0
K01577	64.0
K01571	7510.0
K01572	10512.0
K01573	2.0
K02009	2134.0
K02008	27267.0
K02005	20218.0
K02004	108928.0
K02007	3051.0
K02006	38448.0
K02001	314.0
K02000	461.0
K02003	127690.0
K02002	469.0
K03065	0.0
K08952	0.0
K03060	12654.0
K13809	0.0
K10948	0.0
K09607	0.0
K06125	0.0
K04337	6.0
K06120	693.0
K06121	0.0
K04336	6.0
K01127	0.0
K09703	115.0
K00004	0.0
K14699	0.0
K09702	810.0
K14698	0.0
K05311	238.0
K13829	5.0
K10943	0.0
K07291	0.0
K07290	7.0
K10206	13765.0
K10202	28.0
K10208	1.0
K10209	2.0
K01966	1.0
K01965	0.0
K01964	87.0
K01963	12096.0
K01962	8774.0
K01961	21624.0
K01960	2630.0
K01969	0.0
K01968	0.0
K07749	1428.0
K07748	0.0
K07741	898.0
K07740	8.0
K07743	0.0
K07742	9078.0
K07745	0.0
K07744	0.0
K07746	1.0
K01299	5823.0
K01295	5400.0
K01297	904.0
K02922	0.0
K05603	2.0
K02921	0.0
K02926	16052.0
K05607	0.0
K02924	0.0
K05605	0.0
K02928	0.0
K02929	0.0
K00216	8.0
K00217	0.0
K00214	0.0
K00215	17568.0
K00213	0.0
K00210	0.0
K00211	0.0
K00218	0.0
K00219	115.0
K01035	6.0
K01034	2390.0
K04517	15976.0
K01740	27519.0
K01031	1.0
K01746	333.0
K01745	706.0
K01744	7574.0
K01749	6785.0
K01039	140.0
K04518	3065.0
K09591	0.0
K14129	0.0
K14128	0.0
K14121	0.0
K14120	0.0
K14123	0.0
K14122	0.0
K14125	0.0
K14124	0.0
K14127	0.0
K14126	0.0
K03521	12569.0
K03520	1.0
K03523	11632.0
K03522	12660.0
K03525	16366.0
K03524	16253.0
K03527	20770.0
K03526	15566.0
K03529	13398.0
K03528	9.0
K06338	0.0
K02217	4255.0
K03299	5234.0
K03298	96.0
K13472	0.0
K03293	707.0
K03292	15281.0
K03291	15.0
K03290	8.0
K03297	5093.0
K03296	35601.0
K03295	2859.0
K03294	9738.0
K13009	1.0
K12690	0.0
K09743	0.0
K06022	0.0
K07190	0.0
K06021	0.0
K07192	5895.0
K06020	1.0
K06027	0.0
K06026	0.0
K09744	0.0
K07991	3.0
K08749	0.0
K09835	0.0
K09834	0.0
K10439	26144.0
K06351	0.0
K09833	0.0
K10925	0.0
K10924	0.0
K10927	0.0
K10926	0.0
K10923	0.0
K10922	0.0
K09629	0.0
K10697	0.0
K00179	4664.0
K00172	2480.0
K00171	602.0
K00170	653.0
K00177	4142.0
K00176	4141.0
K00175	12968.0
K00174	11115.0
K13478	0.0
K14338	0.0
K14339	0.0
K14335	0.0
K14337	0.0
K14330	0.0
K14331	0.0
K14333	0.0
K08918	0.0
K13479	1906.0
K04078	15911.0
K04079	15830.0
K04076	309.0
K04077	16052.0
K04074	1242.0
K04075	15161.0
K04072	9681.0
K04073	1.0
K04070	7130.0
K04071	0.0
K14597	0.0
K13318	0.0
K08280	0.0
K13641	4710.0
K13640	57.0
K13643	301.0
K13642	0.0
K02027	72161.0
K02026	124967.0
K02025	129431.0
K02024	19.0
K02023	2209.0
K02022	69.0
K02021	152.0
K02020	8735.0
K02029	18928.0
K02028	18215.0
K03886	0.0
K03887	0.0
K03884	0.0
K03885	7278.0
K03881	0.0
K03888	0.0
K03889	0.0
K12998	0.0
K12999	1.0
K12992	5778.0
K12993	0.0
K12990	914.0
K12991	0.0
K12996	365.0
K12997	37.0
K12994	0.0
K12995	0.0
K08979	0.0
K08978	7984.0
K03088	196246.0
K03089	9.0
K03086	22493.0
K03087	9.0
K08971	0.0
K08970	4279.0
K03082	4428.0
K03080	8.0
K08974	10348.0
K13868	0.0
K00918	813.0
K01553	0.0
K12214	0.0
K11646	0.0
K11645	0.0
K11641	0.0
K11640	0.0
K12736	0.0
K12733	0.0
K07507	4987.0
K07506	8.0
K07505	1.0
K07504	0.0
K07503	3.0
K07502	3222.0
K07501	0.0
K07500	0.0
K07509	0.0
K07508	0.0
K11422	0.0
K08698	0.0
K10773	17224.0
K10774	0.0
K14286	0.0
K10778	10.0
K14287	8.0
K00140	456.0
K05501	9.0
K01903	4292.0
K01902	4292.0
K01905	0.0
K01904	0.0
K01907	0.0
K01906	0.0
K01909	0.0
K01908	1.0
K14534	3235.0
K00147	15794.0
K07767	0.0
K07769	0.0
K07768	3.0
K06203	9.0
K06202	8.0
K09921	9.0
K09920	8.0
K09927	5041.0
K09024	9.0
K09022	1955.0
K09023	4273.0
K09020	128.0
K09021	2.0
K02908	0.0
K02909	16212.0
K08218	2639.0
K08219	8.0
K02904	11775.0
K02906	16051.0
K02907	11752.0
K02902	15730.0
K00230	248.0
K00231	2.0
K00232	0.0
K08976	4273.0
K00234	0.0
K00239	10321.0
K06209	7360.0
K09928	4278.0
K01015	0.0
K01014	0.0
K01012	18556.0
K01011	10014.0
K01010	0.0
K08920	0.0
K14103	0.0
K14102	0.0
K14101	0.0
K14100	0.0
K14105	0.0
K14104	0.0
K14109	0.0
K14108	0.0
K06401	0.0
K00893	0.0
K13402	0.0
K12858	0.0
K03503	2639.0
K03502	11216.0
K03501	11933.0
K03500	17691.0
K08924	0.0
K02278	559.0
K02279	2008.0
K12977	0.0
K02276	1.0
K02277	0.0
K02274	4273.0
K02275	4273.0
K13450	0.0
K13451	0.0
K13452	0.0
K13454	0.0
K13455	0.0
K12509	0.0
K12508	0.0
K12507	53.0
K12506	410.0
K12500	9.0
K12503	0.0
K05926	0.0
K09728	0.0
K14587	126.0
K06597	0.0
K06596	0.0
K06595	0.0
K06599	1.0
K06598	0.0
K07978	1.0
K07979	22069.0
K07976	0.0
K14585	0.0
K10907	14592.0
K10906	7.0
K10901	0.0
K10909	0.0
K10908	0.0
K09819	4419.0
K09818	146.0
K09817	11124.0
K09816	11070.0
K09815	11231.0
K06374	6973.0
K06373	6954.0
K09812	12511.0
K09811	12396.0
K09810	7669.0
K09724	0.0
K14582	0.0
K09721	0.0
K04058	4278.0
K04059	0.0
K04050	0.0
K04051	0.0
K04052	0.0
K04053	0.0
K04054	0.0
K04055	0.0
K04056	4272.0
K04057	0.0
K01047	0.0
K08975	0.0
K10015	8.0
K10014	8.0
K10017	9.0
K10016	8.0
K10011	12.0
K10010	1185.0
K10013	11.0
K10012	914.0
K10019	1.0
K10018	2.0
K13665	3.0
K13664	0.0
K13663	0.0
K13662	0.0
K13661	0.0
K13660	0.0
K13669	0.0
K13668	0.0
K07641	4272.0
K01466	654.0
K13590	0.0
K01464	6778.0
K01465	16629.0
K01462	24323.0
K01463	655.0
K01460	9.0
K01461	0.0
K13599	0.0
K13598	0.0
K01468	301.0
K01469	4272.0
K09251	94.0
K09252	2.0
K02041	1623.0
K02040	20644.0
K02043	8.0
K02045	1901.0
K02044	1689.0
K02047	6172.0
K02046	6172.0
K02049	33965.0
K02048	6181.0
K05549	0.0
K05548	0.0
K06046	1.0
K03319	185.0
K03316	215.0
K03317	36.0
K03314	16.0
K03315	8624.0
K03312	6538.0
K03313	94.0
K03310	21439.0
K03311	2972.0
K12052	0.0
K02945	15188.0
K06162	9.0
K06163	9.0
K06160	1.0
K06161	0.0
K06166	9.0
K00359	1194.0
K06164	9.0
K06165	8.0
K06168	15692.0
K06169	2.0
K13020	0.0
K07158	0.0
K07159	0.0
K04835	154.0
K11621	0.0
K11991	9.0
K11622	1.0
K11996	4286.0
K11627	0.0
K11626	0.0
K11629	2.0
K11628	0.0
K07561	0.0
K07560	15929.0
K07563	0.0
K07562	0.0
K07565	0.0
K07564	0.0
K07567	17583.0
K07566	17871.0
K07569	0.0
K07568	18445.0
K09925	0.0
K11199	0.0
K11198	0.0
K11192	8.0
K11191	0.0
K11196	1.0
K11195	1.0
K11194	0.0
K02492	6090.0
K10713	0.0
K10710	952.0
K10711	29.0
K10716	1.0
K02490	14.0
K10714	0.0
K10715	0.0
K01929	16070.0
K01928	17307.0
K01923	11500.0
K01922	4503.0
K01921	16761.0
K01920	9.0
K01926	14292.0
K01925	16192.0
K01924	11780.0
K07789	4281.0
K07788	10.0
K07785	0.0
K07784	7.0
K07787	4279.0
K07786	0.0
K07781	8.0
K07783	16.0
K07782	12.0
K05835	10.0
K06355	0.0
K14661	0.0
K09844	0.0
K00782	158.0
K00783	16203.0
K00784	11136.0
K00785	0.0
K00786	3182.0
K00039	1.0
K00036	5453.0
K00037	0.0
K00034	411.0
K00035	0.0
K00032	0.0
K00033	5599.0
K00030	734.0
K00031	14789.0
K01259	185.0
K01258	10713.0
K01255	1651.0
K01256	4349.0
K01251	8672.0
K01250	1523.0
K01253	1.0
K01252	8.0
K09008	0.0
K09009	3.0
K09000	4272.0
K09001	169.0
K09002	1189.0
K09003	0.0
K09004	88.0
K09005	61.0
K09006	0.0
K09007	4279.0
K09846	0.0
K08234	3503.0
K00258	0.0
K00259	4498.0
K00252	2.0
K00253	0.0
K00256	0.0
K00257	7304.0
K00254	0.0
K00255	0.0
K01079	425.0
K01078	4272.0
K01071	212.0
K01070	9.0
K01073	2.0
K01077	8426.0
K01076	4640.0
K14472	0.0
K14471	0.0
K14470	0.0
K14475	158.0
K09841	0.0
K02788	210.0
K02782	0.0
K02783	577.0
K02781	702.0
K02786	211.0
K02787	0.0
K02784	9.0
K01060	4811.0
K01787	4774.0
K01786	7343.0
K01785	18896.0
K01784	27564.0
K01783	18109.0
K01782	8570.0
K01781	0.0
K01780	0.0
K01789	0.0
K01788	5965.0
K02526	629.0
K02527	6910.0
K02525	8.0
K02250	2.0
K02523	6910.0
K02520	15995.0
K02521	9.0
K02258	0.0
K02259	4273.0
K02528	16047.0
K02529	71594.0
K03781	3634.0
K03780	2279.0
K03783	10611.0
K03782	4282.0
K03785	8624.0
K03784	5145.0
K03787	7974.0
K03786	7635.0
K03789	8537.0
K03788	8.0
K10700	0.0
K00342	6917.0
K03124	0.0
K03120	0.0
K12527	1613.0
K12526	0.0
K12525	17.0
K12524	5277.0
K12523	0.0
K12522	0.0
K09789	2629.0
K09788	209.0
K09787	8904.0
K09786	404.0
K09785	0.0
K09781	9.0
K09780	9.0
K10961	0.0
K10960	0.0
K10963	0.0
K10962	0.0
K10965	0.0
K10964	0.0
K10966	0.0
K09879	0.0
K06318	0.0
K06311	0.0
K06310	2016.0
K06312	0.0
K06314	0.0
K06317	916.0
K11389	0.0
K11386	0.0
K11387	0.0
K11384	4272.0
K11385	0.0
K11382	0.0
K11383	0.0
K11381	0.0
K11949	0.0
K10380	0.0
K04032	532.0
K04033	1.0
K04030	749.0
K04031	4073.0
K04036	0.0
K04037	0.0
K04034	178.0
K04035	126.0
K04038	0.0
K04039	0.0
K07046	4293.0
K07047	8081.0
K07044	0.0
K07045	5580.0
K07042	13422.0
K07043	8895.0
K07040	8760.0
K07041	0.0
K07048	504.0
K07049	0.0
K08664	0.0
K02584	2.0
K10039	5239.0
K10038	10.0
K10037	10.0
K10036	118.0
K04788	0.0
K04789	0.0
K04784	7.0
K04785	7.0
K04786	6.0
K04787	0.0
K04780	0.0
K04781	103.0
K04782	1.0
K04783	7.0
K13601	0.0
K13603	0.0
K13602	0.0
K13605	0.0
K13604	0.0
K13607	55.0
K02404	2170.0
K05783	0.0
K05782	8.0
K05781	9.0
K05780	9.0
K05787	9.0
K05786	4283.0
K05785	4282.0
K05784	0.0
K05789	6.0
K05788	9.0
K01442	14817.0
K01443	13217.0
K01444	582.0
K01446	1.0
K01447	12455.0
K01448	25609.0
K01449	6161.0
K14803	0.0
K02069	483.0
K05569	1105.0
K08008	0.0
K02063	9.0
K05566	1052.0
K05565	3.0
K05563	0.0
K05562	0.0
K05561	0.0
K02064	9.0
K03338	984.0
K03339	2.0
K03330	0.0
K03331	0.0
K03332	369.0
K03333	0.0
K03335	5163.0
K03336	888.0
K03337	983.0
K12956	0.0
K12957	4279.0
K12954	0.0
K12955	0.0
K12952	0.0
K12953	0.0
K12950	0.0
K12951	0.0
K14733	0.0
K00109	0.0
K06148	16973.0
K06149	9.0
K06144	9.0
K06145	11.0
K06146	2.0
K06147	125964.0
K06141	8.0
K06142	12431.0
K06143	1.0
K11945	0.0
K08948	0.0
K08949	0.0
K00071	0.0
K14664	0.0
K13810	0.0
K14665	2.0
K03058	0.0
K11609	0.0
K11608	0.0
K14660	0.0
K11603	0.0
K11602	0.0
K11601	0.0
K11600	0.0
K11607	4280.0
K11606	4280.0
K11605	4280.0
K11604	4280.0
K10558	128.0
K10559	175.0
K10550	180.0
K10551	186.0
K10552	0.0
K10553	0.0
K10554	0.0
K10555	246.0
K10556	182.0
K10557	128.0
K03051	0.0
K03050	0.0
K07549	0.0
K07548	0.0
K07239	1.0
K07235	9.0
K07234	0.0
K07237	9.0
K07236	9.0
K07231	0.0
K07230	6.0
K07233	0.0
K07232	8.0
K02467	7.0
K05306	1239.0
K05305	1487.0
K05304	0.0
K05303	4272.0
K05301	0.0
K02565	9.0
K08644	0.0
K08646	0.0
K08641	8558.0
K08643	1.0
K08642	0.0
K12146	0.0
K00010	5950.0
K00011	0.0
K00012	14796.0
K00013	15824.0
K00014	22671.0
K00016	9951.0
K09065	0.0
K08252	0.0
K08253	0.0
K08256	3.0
K08255	1.0
K08258	0.0
K08259	0.0
K00274	4447.0
K00275	4281.0
K00276	1.0
K00270	0.0
K00271	0.0
K00272	0.0
K00273	0.0
K00278	14079.0
K00279	0.0
K12675	0.0
K01277	2630.0
K01274	0.0
K01273	8770.0
K01271	2588.0
K01270	12661.0
K01278	2633.0
K00906	17.0
K00904	247.0
K00903	10.0
K00901	6096.0
K13785	0.0
K00908	0.0
K11149	0.0
K01053	4273.0
K01051	151.0
K01057	3.0
K01056	16052.0
K01055	1.0
K01054	0.0
K01058	9.0
K02500	15827.0
K02501	15774.0
K02502	8424.0
K02503	16044.0
K02504	9.0
K02505	9.0
K02506	7.0
K02507	9.0
K02508	1.0
K02509	4.0
K00291	0.0
K13410	0.0
K13148	0.0
K13419	0.0
K05825	0.0
K03106	16052.0
K03105	0.0
K03101	17408.0
K03100	31532.0
K12541	0.0
K12540	0.0
K12543	0.0
K12542	0.0
K12545	0.0
K12544	0.0
K12547	0.0
K12546	0.0
K12549	0.0
K06080	9.0
K11018	0.0
K11019	0.0
K11016	0.0
K11017	0.0
K11014	0.0
K11015	0.0
K11012	0.0
K11013	0.0
K11010	0.0
K11011	0.0
K06333	6402.0
K06880	0.0
K06883	4272.0
K06882	0.0
K09857	4280.0
K06884	16.0
K06887	14.0
K06886	4274.0
K06889	24126.0
K10942	0.0
K09859	0.0
K09858	9.0
K10947	19263.0
K10946	0.0
K10945	0.0
K10944	0.0
K13284	0.0
K00483	54.0
K00481	1.0
K00480	9.0
K00486	0.0
K00485	1.0
K00484	2.0
K09901	9.0
K10929	0.0
K07684	9.0
K07685	8.0
K07686	9.0
K07687	9.0
K07681	2.0
K07688	6.0
K07689	9.0
K10928	0.0
K04018	6.0
K04019	653.0
K04014	113.0
K04015	226.0
K04016	7.0
K04017	6.0
K04013	61.0
K07060	0.0
K07061	0.0
K07062	4279.0
K07063	0.0
K07064	0.0
K07065	0.0
K07066	796.0
K07067	310.0
K07068	0.0
K07069	1030.0
K01121	0.0
K13629	7.0
K13628	4281.0
K13623	0.0
K13622	4272.0
K13620	6.0
K13626	2163.0
K08586	0.0
K08587	0.0
K01428	5154.0
K01429	5125.0
K01422	2630.0
K01423	56.0
K01420	10430.0
K01421	10327.0
K01426	6057.0
K01427	0.0
K01424	9286.0
K01425	7989.0
K08068	0.0
K07538	0.0
K13086	0.0
K13085	0.0
K07287	9.0
K07824	0.0
K07682	0.0
K02722	0.0
K12978	0.0
K12979	0.0
K12972	20.0
K12973	9.0
K12974	10.0
K12975	8.0
K12976	0.0
K07821	0.0
K07683	3.0
K14750	0.0
K14751	0.0
K14953	0.0
K12288	9.0
K12289	9.0
K12282	0.0
K12283	0.0
K12280	0.0
K12281	0.0
K12286	0.0
K12287	0.0
K12284	0.0
K12285	0.0
K11957	0.0
K11956	0.0
K11955	0.0
K11954	0.0
K11953	0.0
K11952	0.0
K11951	0.0
K11950	0.0
K11959	0.0
K11958	0.0
K13889	37.0
K13888	9.0
K11963	0.0
K07217	345.0
K07216	8928.0
K07215	0.0
K07214	5092.0
K07213	586.0
K07212	0.0
K07219	178.0
K07218	0.0
K12150	9.0
K08689	0.0
K08688	0.0
K00402	0.0
K00401	0.0
K11994	0.0
K00152	0.0
K01043	9.0
K00154	1.0
K00157	0.0
K00156	2638.0
K10533	0.0
K10530	66.0
K10531	0.0
K10536	6506.0
K10537	188.0
K10535	0.0
K10538	8.0
K10539	188.0
K00073	198.0
K13934	9.0
K00076	795.0
K00077	14759.0
K00074	13717.0
K00075	11640.0
K00078	0.0
K00079	0.0
K02290	0.0
K02563	16203.0
K02292	0.0
K08966	0.0
K02294	1.0
K08278	0.0
K08279	0.0
K08274	0.0
K08275	0.0
K08276	8.0
K08277	0.0
K00298	0.0
K00299	4280.0
K00296	0.0
K00297	17870.0
K00294	2.0
K00292	0.0
K00293	0.0
K00290	13698.0
K07757	10.0
K12089	0.0
K01210	154.0
K01213	0.0
K01212	1199.0
K01215	206.0
K01214	0.0
K01217	0.0
K01216	0.0
K01219	0.0
K01218	900.0
K02749	6.0
K02746	1216.0
K02747	1142.0
K02744	2448.0
K02745	1164.0
K02742	9.0
K00924	8691.0
K00925	17633.0
K00926	9228.0
K00927	16052.0
K00928	20855.0
K00929	6804.0
K12085	0.0
K02298	9.0
K02299	9.0
K02568	61.0
K02569	8.0
K02562	8.0
K02291	4274.0
K02560	9.0
K02293	0.0
K02566	4371.0
K02567	61.0
K02564	18526.0
K02297	9.0
K03169	27286.0
K03168	11512.0
K03163	0.0
K03162	0.0
K03167	0.0
K03166	0.0
K11038	0.0
K11039	0.0
K11030	0.0
K11031	0.0
K11032	0.0
K11033	0.0
K11034	0.0
K11035	0.0
K11036	0.0
K11037	0.0
K02546	0.0
K07668	1027.0
K07669	0.0
K07666	4280.0
K07667	13318.0
K07664	9.0
K07665	5975.0
K07662	9.0
K07663	4272.0
K07660	10.0
K07661	8.0
K03927	5429.0
K07008	10.0
K07009	1909.0
K07002	4.0
K07003	6780.0
K07000	17.0
K07001	5404.0
K07006	4348.0
K07007	18597.0
K07004	0.0
K07005	11826.0
K03921	0.0
K02956	15991.0
K09725	0.0
K09181	4281.0
K08599	0.0
K08598	0.0
K08591	19270.0
K08590	6954.0
K01156	228.0
K01154	17414.0
K01407	9.0
K01400	0.0
K01153	15227.0
K01150	9.0
K01151	11736.0
K01408	0.0
K01409	17397.0
K01158	0.0
K01159	8790.0
K05523	0.0
K05522	16.0
K05521	13126.0
K05520	11200.0
K05527	9.0
K05526	8.0
K05525	1.0
K05524	126.0
K05529	0.0
K14518	0.0
K14519	4272.0
K05949	0.0
K01754	12678.0
K05942	0.0
K01027	0.0
K02171	1.0
K02170	9.0
K02173	299.0
K02172	1.0
K01751	2327.0
K06416	1678.0
K06417	0.0
K06414	0.0
K06947	0.0
K03379	0.0
K03808	4288.0
K03809	4367.0
K03806	9.0
K06412	8337.0
K03804	9.0
K12296	0.0
K03802	28.0
K03803	3168.0
K06413	160.0
K10808	0.0
K06411	6923.0
K01028	250.0
K01029	2245.0
K11931	0.0
K11930	0.0
K11933	9.0
K11932	8.0
K11935	0.0
K11934	8.0
K11937	0.0
K11936	1.0
K11939	9.0
K11938	8.0
K10800	4272.0
K06419	371.0
K11929	8.0
K07271	9021.0
K07270	0.0
K07273	2721.0
K07272	0.0
K07275	9.0
K07274	11.0
K07277	6912.0
K07276	0.0
K07279	6.0
K07278	9.0
K10623	0.0
K02481	6908.0
K11520	0.0
K02480	0.0
K08170	3.0
K02485	9.0
K02484	3449.0
K02487	0.0
K08600	15502.0
K08603	0.0
K08602	3997.0
K08605	115.0
K08604	0.0
K09956	4272.0
K09957	0.0
K09954	4280.0
K09955	8582.0
K09952	538.0
K09953	0.0
K09950	0.0
K09951	5365.0
K09958	4273.0
K09959	0.0
K07495	30015.0
K07494	20.0
K07497	12225.0
K07496	2818.0
K07491	16211.0
K07490	8.0
K07493	0.0
K07492	2.0
K07499	0.0
K07498	377.0
K11209	8.0
K11208	7.0
K11204	0.0
K11203	586.0
K11202	998.0
K11201	8.0
K11200	6.0
K00058	26321.0
K00059	47661.0
K00728	0.0
K00729	0.0
K00055	1.0
K00057	16210.0
K00050	1449.0
K00051	0.0
K00720	0.0
K00721	12104.0
K14424	0.0
K06033	0.0
K14189	0.0
K14188	213.0
K06364	0.0
K14187	12.0
K01239	2338.0
K01238	266.0
K01897	10601.0
K01232	1579.0
K01895	7681.0
K01230	0.0
K01893	16000.0
K01236	0.0
K01235	3.0
K01890	16051.0
K02768	1584.0
K02769	305.0
K02760	10098.0
K02761	7831.0
K02763	22.0
K02764	1.0
K02765	2676.0
K00948	21295.0
K00949	9141.0
K00942	17198.0
K00943	9686.0
K00940	7482.0
K00941	30527.0
K00946	9546.0
K00947	0.0
K00944	0.0
K00945	29939.0
K01097	0.0
K01096	9.0
K01095	161.0
K01093	10.0
K01092	8520.0
K01091	37273.0
K01090	21081.0
K03499	31996.0
K03498	21711.0
K03491	2331.0
K03490	819.0
K03493	0.0
K03492	261.0
K03495	16148.0
K03497	36197.0
K03496	40338.0
K02817	0.0
K02814	6.0
K02815	6.0
K02810	2830.0
K02548	13397.0
K02549	4427.0
K02818	8.0
K02819	1359.0
K03637	6176.0
K03636	4284.0
K03147	13786.0
K03146	0.0
K08851	0.0
K06518	15215.0
K09729	281.0
K06048	7.0
K06045	8543.0
K06044	2.0
K09727	0.0
K09726	0.0
K06041	7219.0
K09720	0.0
K09723	0.0
K06042	5504.0
K09897	9.0
K09896	9.0
K09895	9.0
K09894	9.0
K09893	9.0
K09892	9.0
K09891	9.0
K09890	8.0
K09899	9.0
K09898	9.0
K03622	0.0
K07648	9.0
K07649	8.0
K07398	0.0
K07399	7.0
K11056	0.0
K11057	0.0
K11054	0.0
K11055	0.0
K07640	9.0
K07393	4281.0
K07390	4281.0
K07391	15045.0
K07644	4281.0
K07645	4281.0
K07646	16362.0
K07647	0.0
K10896	0.0
K07024	54259.0
K07025	22007.0
K07026	1.0
K07027	8636.0
K07020	0.0
K07021	152.0
K07022	0.0
K07023	8047.0
K07028	0.0
K07029	26933.0
K10094	0.0
K01390	0.0
K01392	0.0
K01399	0.0
K02673	0.0
K05893	0.0
K05897	0.0
K05896	13410.0
K05895	2273.0
K05899	0.0
K05898	0.0
K00555	0.0
K00554	13555.0
K00557	9.0
K00556	2638.0
K00551	0.0
K00559	0.0
K00558	26231.0
K01170	0.0
K01173	1.0
K01174	151.0
K01175	4331.0
K01176	592.0
K01178	4272.0
K01179	20717.0
K14578	0.0
K14579	0.0
K08951	0.0
K08950	0.0
K08953	0.0
K03828	4307.0
K03829	8.0
K03820	6910.0
K03821	1.0
K03822	0.0
K03823	13287.0
K03824	9.0
K03825	222.0
K03826	5221.0
K03827	4255.0
K12248	0.0
K12246	0.0
K12247	0.0
K12242	0.0
K12243	0.0
K12240	1.0
K12241	0.0
K11919	0.0
K11918	0.0
K11913	0.0
K11912	0.0
K11911	3.0
K11910	3.0
K11917	0.0
K11916	0.0
K11915	0.0
K11914	0.0
K12068	1.0
K12069	0.0
K12062	1.0
K12063	1.0
K12060	1.0
K12061	1.0
K12066	1.0
K12067	1.0
K12064	1.0
K12065	1.0
K07259	2652.0
K07258	27529.0
K07253	0.0
K07251	9.0
K07250	5139.0
K07257	0.0
K07256	0.0
K07255	0.0
K07254	0.0
K05372	7.0
K05373	7.0
K05370	0.0
K05371	0.0
K05374	7.0
K05375	1.0
K09970	7.0
K09971	7.0
K09972	63.0
K09973	4281.0
K09974	4310.0
K09975	9.0
K09976	869.0
K09978	9.0
K09979	2638.0
K11261	1165.0
K11260	0.0
K11263	5.0
K11264	1.0
K10793	66.0
K10796	66.0
K10797	1475.0
K10794	0.0
K10795	66.0
K00700	19569.0
K00701	0.0
K10798	0.0
K00703	13716.0
K00705	20349.0
K09828	0.0
K10133	0.0
K13053	9.0
K03192	4272.0
K00964	0.0
K00965	8488.0
K00966	5120.0
K00960	0.0
K00961	0.0
K00962	15900.0
K00963	6897.0
K00969	11906.0
K12681	0.0
K02703	0.0
K08364	0.0
K08365	4.0
K02706	0.0
K08363	0.0
K08361	7.0
K02708	0.0
K02709	0.0
K08368	64.0
K08369	24.0
K01615	1576.0
K01617	0.0
K01616	0.0
K01611	1833.0
K01610	9116.0
K01613	11013.0
K01612	0.0
K01619	14978.0
K01618	0.0
K02834	16052.0
K02835	16052.0
K05281	0.0
K03619	0.0
K03618	0.0
K03617	11570.0
K03616	306.0
K03615	11459.0
K03614	9691.0
K03613	11055.0
K03612	10759.0
K03611	9.0
K03610	7326.0
K09705	124.0
K09704	1821.0
K09701	4272.0
K09700	152.0
K09709	0.0
K06391	1420.0
K06390	8212.0
K06393	8109.0
K06392	7453.0
K06395	578.0
K06394	5228.0
K06397	6153.0
K06396	6230.0
K06399	7009.0
K06398	8843.0
K06435	0.0
K11078	0.0
K11079	0.0
K11074	8.0
K11075	8.0
K11076	8.0
K11077	0.0
K11070	8568.0
K11071	8668.0
K11072	9967.0
K11073	8.0
K06935	0.0
K06934	617.0
K06937	4300.0
K06936	87.0
K06931	0.0
K06930	0.0
K06933	0.0
K06932	0.0
K06939	0.0
K06938	8.0
K13381	0.0
K05916	4282.0
K05917	0.0
K05914	0.0
K05915	0.0
K05912	0.0
K05913	0.0
K05910	178.0
K05911	0.0
K05918	0.0
K05919	7925.0
K00392	0.0
K00390	4604.0
K00397	0.0
K00395	0.0
K00394	1877.0
K01884	0.0
K00399	0.0
K01886	15047.0
K01376	63.0
K01372	3988.0
K09149	0.0
K09148	0.0
K01225	281.0
K09145	763.0
K09144	759.0
K09147	0.0
K09146	0.0
K09141	0.0
K09140	0.0
K09143	1.0
K09142	0.0
K05709	0.0
K05708	0.0
K05879	8706.0
K05878	8706.0
K05875	13.0
K05874	23.0
K05877	7.0
K05876	7.0
K05873	21.0
K00579	0.0
K00578	0.0
K00577	0.0
K00575	11840.0
K00574	5752.0
K00573	4281.0
K00571	8894.0
K00570	0.0
K01118	1248.0
K01119	1202.0
K01157	0.0
K01112	2.0
K01113	4272.0
K04477	6897.0
K01114	0.0
K01115	0.0
K08087	6.0
K01315	0.0
K08085	0.0
K08084	0.0
K08083	0.0
K08082	0.0
K08081	0.0
K08080	0.0
K01152	0.0
K01401	1.0
K09826	0.0
K06344	0.0
K06345	0.0
K09822	4272.0
K06343	0.0
K10938	0.0
K06341	0.0
K10934	0.0
K10935	0.0
K10932	0.0
K11052	0.0
K10930	0.0
K06349	0.0
K11053	0.0
K10754	0.0
K01755	16453.0
K10200	1412.0
K02132	0.0
K02137	0.0
K03840	9.0
K03841	9.0
K13028	1.0
K13799	0.0
K13798	0.0
K13795	1.0
K13794	1.0
K13021	2.0
K13792	0.0
K13791	0.0
K13790	0.0
K12268	38.0
K12269	1.0
K12262	10.0
K12263	0.0
K12264	7.0
K12265	7.0
K12266	7.0
K12267	15292.0
K01757	0.0
K12237	0.0
K13243	0.0
K13245	0.0
K13244	0.0
K13246	0.0
K03264	0.0
K03265	0.0
K03263	0.0
K03268	0.0
K03269	6910.0
K12415	0.0
K10211	2.0
K09918	8.0
K09919	1.0
K06720	0.0
K09913	8.0
K09910	9.0
K09911	9.0
K09916	9.0
K09917	9.0
K06726	1403.0
K09915	4279.0
K11535	38.0
K11534	138.0
K11537	8.0
K11531	2.0
K11533	3.0
K11532	0.0
K11249	173.0
K11539	0.0
K00762	17466.0
K00763	9189.0
K00760	15845.0
K00761	11775.0
K00766	14494.0
K00767	9398.0
K00764	20476.0
K00765	15679.0
K00768	7699.0
K00769	9.0
K11059	0.0
K00186	0.0
K00187	0.0
K00184	4590.0
K00185	4378.0
K00183	338.0
K00180	7293.0
K00188	0.0
K00189	0.0
K10110	4848.0
K10111	10.0
K10112	9988.0
K10113	0.0
K10114	0.0
K10115	0.0
K10116	0.0
K10117	9707.0
K10118	10793.0
K10119	11068.0
K04641	152.0
K04643	0.0
K04642	0.0
K13282	28.0
K00988	0.0
K00989	5350.0
K00986	919.0
K00984	765.0
K00985	0.0
K00982	12.0
K00983	1763.0
K00980	2020.0
K00981	20324.0
K01585	6910.0
K01584	1.0
K01586	18672.0
K13498	18.0
K01580	2772.0
K01583	1281.0
K01582	4248.0
K13497	5051.0
K01589	4549.0
K01588	20105.0
K14941	0.0
K08347	7.0
K08348	1.0
K02720	0.0
K14949	0.0
K02723	0.0
K03459	0.0
K03458	9296.0
K03455	15521.0
K03457	713.0
K03451	571.0
K03981	9.0
K03980	4901.0
K02614	3451.0
K01639	10175.0
K01638	9.0
K01637	9.0
K01636	1141.0
K01635	355.0
K01634	0.0
K01633	7403.0
K01632	3.0
K01631	9.0
K01630	4405.0
K02615	1.0
K02588	3909.0
K02589	1343.0
K02858	10.0
K02859	68.0
K14051	7.0
K14053	0.0
K14052	1.0
K02852	9.0
K02853	9.0
K02850	0.0
K02851	9.0
K14059	2348.0
K14058	9.0
K02586	485.0
K02587	747.0
K03679	0.0
K03671	29279.0
K03670	4280.0
K03673	10.0
K03672	8.0
K03675	8.0
K03674	9.0
K03677	0.0
K03676	161.0
K09761	15285.0
K09760	3150.0
K09763	2.0
K09762	8851.0
K09765	12329.0
K09764	396.0
K09767	670.0
K06006	9.0
K09769	6401.0
K09768	4386.0
K10353	0.0
K03187	5154.0
K03186	3722.0
K03185	9.0
K03184	9.0
K03183	15704.0
K03182	3665.0
K03181	9.0
K03189	5154.0
K03188	5154.0
K02715	0.0
K12455	0.0
K12454	4272.0
K12453	0.0
K12452	480.0
K12451	0.0
K07358	0.0
K07356	0.0
K07357	4.0
K07354	0.0
K07355	0.0
K07352	0.0
K07353	0.0
K07350	8.0
K07351	9.0
K06919	2891.0
K06918	9.0
K06917	170.0
K06916	9.0
K06915	1618.0
K06914	0.0
K06913	0.0
K06912	0.0
K06911	7122.0
K06910	996.0
K08986	165.0
K08987	213.0
K08984	4272.0
K08985	0.0
K08982	704.0
K08983	0.0
K08980	0.0
K08981	76.0
K08988	0.0
K08989	0.0
K02252	0.0
K05934	6933.0
K05936	7288.0
K05937	3.0
K02253	0.0
K05939	8554.0
K00378	12096.0
K00375	12719.0
K00374	10.0
K00376	0.0
K00371	10.0
K00370	10.0
K00373	10.0
K00372	4303.0
K01358	18607.0
K09166	4272.0
K09165	0.0
K09164	0.0
K09163	1884.0
K09162	4273.0
K09161	9.0
K09160	9.0
K01354	4283.0
K01355	0.0
K01356	14326.0
K05601	7.0
K05851	9.0
K03807	8.0
K05606	759.0
K02927	0.0
K05974	0.0
K03805	7.0
K05976	0.0
K00519	0.0
K00518	0.0
K03800	7074.0
K00511	0.0
K00510	3.0
K03801	2638.0
K00515	0.0
K00514	0.0
K00517	7.0
K05971	0.0
K03154	10912.0
K11147	0.0
K05581	0.0
K05580	0.0
K05583	0.0
K05582	0.0
K05585	0.0
K05584	0.0
K05587	0.0
K05586	0.0
K05589	9.0
K03150	16544.0
K03623	13.0
K03152	12955.0
K14200	0.0
K14201	0.0
K14202	0.0
K03621	16023.0
K14204	0.0
K14205	350.0
K01134	759.0
K01135	0.0
K01136	8543.0
K01137	4272.0
K01130	22118.0
K01132	0.0
K01133	5181.0
K01138	14996.0
K01139	712.0
K02113	14945.0
K02112	17457.0
K02111	15497.0
K02446	4441.0
K02117	10888.0
K02116	784.0
K02115	17458.0
K02114	17458.0
K02119	7674.0
K02118	12709.0
K02448	0.0
K01036	5.0
K03212	9.0
K13007	0.0
K13006	3.0
K13005	0.0
K13004	767.0
K13001	0.0
K06404	3741.0
K01032	1.0
K06951	0.0
K03862	3.0
K03863	3.0
K06406	8846.0
K06957	9.0
K05020	74.0
K06400	7053.0
K06403	4091.0
K06954	1.0
K10814	0.0
K10817	0.0
K10816	0.0
K07136	8.0
K03242	0.0
K03243	0.0
K12202	0.0
K12203	0.0
K12206	0.0
K12207	0.0
K12204	0.0
K12205	0.0
K12208	0.0
K12209	0.0
K13919	696.0
K13918	8.0
K06214	6.0
K06215	4357.0
K09936	4667.0
K06217	16039.0
K09930	4272.0
K09931	0.0
K09932	4273.0
K06213	12915.0
K09938	0.0
K09939	2629.0
K11517	0.0
K06337	0.0
K13301	9.0
K00748	6910.0
K00745	0.0
K00743	0.0
K07165	4279.0
K07164	6973.0
K07167	0.0
K07166	8652.0
K07161	8.0
K07160	691.0
K07163	0.0
K07162	391.0
K07169	1.0
K07168	1.0
K06336	0.0
K01839	8148.0
K01838	1827.0
K01835	704.0
K01834	42238.0
K01837	0.0
K01830	0.0
K00608	0.0
K02632	0.0
K02630	0.0
K02631	0.0
K08322	151.0
K08323	613.0
K08320	7.0
K08321	4399.0
K08326	6.0
K08324	8.0
K08325	11.0
K01659	121.0
K01658	14352.0
K02637	0.0
K01653	16569.0
K01652	24449.0
K01655	0.0
K01654	2467.0
K01657	14369.0
K02874	11780.0
K02875	0.0
K02876	15911.0
K02877	0.0
K02871	15926.0
K02873	0.0
K02878	16052.0
K02879	16052.0
K14070	0.0
K09749	4367.0
K09748	11632.0
K06023	26698.0
K09742	0.0
K09741	0.0
K09740	133.0
K09747	13094.0
K09746	0.0
K09745	0.0
K06024	13270.0
K03477	7.0
K03476	1000.0
K03475	2546.0
K03474	6910.0
K03473	2638.0
K03472	9.0
K03471	5076.0
K03470	15500.0
K03478	906.0
K02304	9004.0
K02305	0.0
K02302	2017.0
K02303	3.0
K02300	9.0
K02301	4282.0
K03653	0.0
K03652	4896.0
K03651	9.0
K03650	16148.0
K03657	38368.0
K03656	9.0
K03655	24798.0
K03654	20901.0
K03658	768.0
K12439	0.0
K12431	0.0
K12430	0.0
K12433	0.0
K12432	0.0
K12435	0.0
K12434	0.0
K12437	0.0
K12436	0.0
K06979	286.0
K06978	5206.0
K06971	1560.0
K06970	8.0
K06973	15312.0
K06972	6538.0
K06975	7619.0
K06974	0.0
K06977	147.0
K06976	1098.0
K07082	10860.0
K07083	2629.0
K07080	6172.0
K07081	7.0
K07086	0.0
K07087	0.0
K07084	44.0
K07085	5290.0
K07088	25822.0
K07089	7121.0
K01317	0.0
K11162	0.0
K11163	0.0
K11161	0.0
K11168	0.0
K00356	151.0
K00355	4.0
K00354	0.0
K00353	0.0
K00351	2631.0
K00350	2633.0
K05952	2.0
K05953	0.0
K05951	0.0
K05956	0.0
K05957	0.0
K00358	499.0
K00689	0.0
K00688	22791.0
K00681	5320.0
K00680	15440.0
K00683	0.0
K00685	4272.0
K00684	4284.0
K00687	145.0
K00686	0.0
K05831	0.0
K05830	0.0
K05833	11711.0
K05832	9785.0
K05834	8.0
K05837	15534.0
K05836	10.0
K05839	10.0
K05838	12.0
K07677	9.0
K00533	3725.0
K00532	25.0
K00531	0.0
K00530	0.0
K00537	16233.0
K00536	0.0
K00535	0.0
K00534	0.0
K00539	0.0
K00538	0.0
K11029	0.0
K14260	2477.0
K14261	8.0
K14266	0.0
K14267	0.0
K14268	0.0
K14269	0.0
K01337	0.0
K01338	16870.0
K02683	0.0
K02682	9.0
K02681	8.0
K02680	9.0
K02687	15343.0
K02686	9.0
K02685	0.0
K02689	0.0
K02688	75.0
K00824	1235.0
K00827	0.0
K00826	20144.0
K00821	19309.0
K00820	17223.0
K00823	97.0
K00822	0.0
K00829	0.0
K00828	0.0
K01488	1653.0
K01489	12026.0
K01484	8.0
K01485	1166.0
K01486	7490.0
K01487	6340.0
K01480	9046.0
K01481	0.0
K01482	58.0
K01483	0.0
K02469	23951.0
K02468	7.0
K02466	8.0
K02465	2.0
K02464	9.0
K02463	2.0
K02462	8.0
K02461	8.0
K02460	8.0
K08969	90.0
K13061	1.0
K13060	0.0
K13063	0.0
K13062	0.0
K13069	3.0
K08964	8.0
K06363	0.0
K03079	1193.0
K06342	0.0
K03078	7.0
K13289	0.0
K13288	12.0
K13285	0.0
K13287	0.0
K13286	0.0
K13281	454.0
K13280	4986.0
K13283	8.0
K00054	213.0
K04496	0.0
K05369	0.0
K05368	18.0
K03228	4279.0
K03229	4279.0
K00052	15599.0
K03222	4279.0
K03223	4272.0
K03220	0.0
K03221	6.0
K03226	4279.0
K03227	4279.0
K03224	4279.0
K03225	7.0
K09482	0.0
K09483	1.0
K13836	0.0
K12228	0.0
K05360	0.0
K12224	0.0
K12225	0.0
K12226	0.0
K12227	0.0
K12220	0.0
K05363	140.0
K12222	0.0
K12223	0.0
K08681	4304.0
K08680	308.0
K08683	0.0
K08682	9.0
K08685	0.0
K08684	0.0
K08687	0.0
K08686	0.0
K11755	13791.0
K11754	37545.0
K11751	17.0
K11750	9.0
K11753	31785.0
K11752	19974.0
K02407	3367.0
K13938	8.0
K13936	8.0
K13935	9.0
K02406	12117.0
K13933	8.0
K13932	9.0
K13931	9.0
K13930	8.0
K12088	0.0
K12081	0.0
K12082	0.0
K12083	0.0
K12084	0.0
K12086	0.0
K12087	0.0
K09611	0.0
K09612	8.0
K04940	0.0
K10085	0.0
K05394	0.0
K05395	0.0
K06340	0.0
K13043	1.0
K07149	4317.0
K07148	2639.0
K07147	4280.0
K07146	310.0
K07145	9.0
K07144	0.0
K07143	0.0
K07142	0.0
K07141	3769.0
K07140	9.0
K10156	0.0
K10150	0.0
K10620	0.0
K10621	0.0
K14028	0.0
K14029	0.0
K01817	13390.0
K01816	4275.0
K01815	4972.0
K01814	15814.0
K01813	2087.0
K01812	13493.0
K01811	12729.0
K01810	16449.0
K01819	354.0
K01818	1360.0
K14580	0.0
K05379	0.0
K08304	9.0
K08305	9.0
K08306	9.0
K08307	2638.0
K08300	12.0
K08301	13697.0
K08302	1676.0
K08303	27169.0
K08308	9.0
K08309	1324.0
K14671	0.0
K14670	0.0
K14673	0.0
K14672	0.0
K01673	4428.0
K01672	0.0
K01671	6.0
K01677	8898.0
K01676	2647.0
K01674	153.0
K01679	4659.0
K01678	8512.0
K02899	16063.0
K02896	0.0
K02897	7152.0
K02895	16047.0
K02892	16052.0
K02890	16052.0
K10811	0.0
K02096	0.0
K02097	0.0
K02094	0.0
K02095	0.0
K02092	0.0
K02093	0.0
K02099	8501.0
K03411	4603.0
K03410	4744.0
K03413	8729.0
K03412	7193.0
K03415	2312.0
K03414	8.0
K03417	1.0
K03416	0.0
K03418	0.0
K05376	0.0
K02320	0.0
K02322	0.0
K02323	0.0
K05377	0.0
K13542	18044.0
K13543	0.0
K13540	0.0
K13541	0.0
K12145	0.0
K12144	0.0
K12147	8.0
K12410	16777.0
K12141	2636.0
K12140	2636.0
K12143	53.0
K12142	0.0
K12149	9.0
K12148	9.0
K07312	8.0
K07313	5811.0
K07310	53.0
K07311	53.0
K07316	507.0
K07317	0.0
K07314	0.0
K07315	4402.0
K07318	295.0
K07319	2322.0
K03936	0.0
K03425	8.0
K03426	9534.0
K03427	17754.0
K03420	0.0
K03421	0.0
K03422	0.0
K03423	0.0
K03756	6.0
K03757	1.0
K03206	0.0
K03755	0.0
K11144	948.0
K11145	9085.0
K05972	0.0
K05973	0.0
K03752	4556.0
K05978	0.0
K05979	29.0
K03753	240.0
K00331	6917.0
K00330	6917.0
K00333	4279.0
K00332	4279.0
K00335	12586.0
K00334	13747.0
K00337	6917.0
K00336	16267.0
K00339	6917.0
K00338	6917.0
K03751	0.0
K06953	0.0
K06952	52.0
K06407	8871.0
K06950	26882.0
K10819	120.0
K06956	557.0
K06955	0.0
K06402	5475.0
K10815	0.0
K06959	15986.0
K06958	9114.0
K06409	13639.0
K06408	3095.0
K09129	0.0
K09128	746.0
K09123	391.0
K09122	0.0
K09121	8617.0
K09120	0.0
K09127	0.0
K09126	87.0
K09125	317.0
K09124	0.0
K01233	1.0
K05819	1.0
K05818	1.0
K01896	0.0
K05813	7058.0
K05812	9.0
K05811	8.0
K05810	12579.0
K05817	0.0
K05816	9.0
K05815	1349.0
K05814	860.0
K01894	4280.0
K01892	16226.0
K01234	1174.0
K01144	4720.0
K01146	9.0
K01141	9.0
K01416	0.0
K11434	0.0
K01415	0.0
K06354	0.0
K01414	4280.0
K09836	0.0
K01318	0.0
K01319	0.0
K01312	0.0
K06350	0.0
K02669	24320.0
K02668	0.0
K02665	0.0
K02664	10.0
K02667	0.0
K02666	0.0
K02661	0.0
K02660	0.0
K02663	32.0
K02662	5347.0
K00809	0.0
K00808	0.0
K00806	16135.0
K00805	8365.0
K00804	0.0
K00803	122.0
K00802	0.0
K00801	4272.0
K00800	15379.0
K10921	0.0
K02409	3423.0
K02408	4758.0
K02401	2821.0
K02400	4617.0
K02403	8.0
K02402	8.0
K02405	4758.0
K05364	4863.0
K05367	4280.0
K05366	40393.0
K10210	2.0
K10216	0.0
K13049	762.0
K13048	0.0
K13739	0.0
K10215	0.0
K06122	0.0
K13735	2.0
K13734	0.0
K13041	1.0
K13040	1.0
K13731	0.0
K13730	0.0
K13733	0.0
K13732	0.0
K04516	2633.0
K03204	7.0
K03205	21459.0
K03207	9.0
K03200	7.0
K03201	7.0
K03202	0.0
K03203	7.0
K03208	6.0
K03758	128.0
K03759	0.0
K09469	0.0
K09461	0.0
K06204	15.0
K00178	0.0
K13950	0.0
K13953	148.0
K13955	0.0
K13954	6245.0
K10920	0.0
K06324	3.0
K11777	693.0
K11779	0.0
K11778	0.0
K06325	0.0
K12600	0.0
K07432	0.0
K07430	0.0
K06326	0.0
K07128	0.0
K07121	9.0
K07120	163.0
K07123	4272.0
K07122	9.0
K07125	0.0
K07124	12963.0
K07127	4281.0
K07126	4148.0
K01870	16051.0
K01873	16811.0
K01872	15927.0
K01875	16320.0
K01874	16845.0
K01876	16642.0
K01879	283.0
K01878	283.0
K06321	0.0
K00476	0.0
K00477	0.0
K00474	0.0
K00472	0.0
K00470	0.0
K00471	0.0
K00478	0.0
K00479	0.0
K04775	8.0
K04774	9.0
K04777	0.0
K04776	0.0
K04771	4279.0
K04770	9.0
K04773	11337.0
K04772	4280.0
K04779	0.0
K04778	0.0
K14657	0.0
K14656	0.0
K14654	0.0
K14653	0.0
K14652	22609.0
K14659	0.0
K14658	0.0
K14386	0.0
K09926	0.0
K01699	3.0
K01698	6336.0
K01695	14631.0
K01697	10.0
K01696	15049.0
K01690	8.0
K01693	13185.0
K01692	3005.0
K07227	6.0
K03439	15899.0
K03438	23876.0
K13380	0.0
K03928	449.0
K03925	8731.0
K03924	34602.0
K03431	14040.0
K03926	4281.0
K03437	12195.0
K03436	10414.0
K03435	10.0
K03434	0.0
K02348	733.0
K02342	7533.0
K02343	15723.0
K02340	15305.0
K02341	15991.0
K02346	19920.0
K02347	4280.0
K02344	9.0
K02345	10.0
K03697	1371.0
K03696	16373.0
K03695	16140.0
K03694	15.0
K03693	209.0
K03692	0.0
K03690	9.0
K03699	13914.0
K03698	11792.0
K13566	0.0
K12164	0.0
K07338	0.0
K07339	794.0
K07334	125.0
K07335	10590.0
K07336	4273.0
K07337	9.0
K07330	0.0
K07331	0.0
K07332	0.0
K07333	0.0
K09695	4272.0
K09694	4272.0
K09697	1697.0
K09696	1582.0
K09691	12628.0
K09690	11695.0
K09693	156.0
K09692	1436.0
K09699	116.0
K09698	852.0
K07590	929.0
K07591	0.0
K07592	6.0
K05998	0.0
K05999	0.0
K05996	0.0
K05997	9.0
K05994	0.0
K05995	3721.0
K05993	1264.0
K05991	0.0
K10837	0.0
K00319	0.0
K00318	3.0
K00648	16354.0
K02545	1.0
K00645	16439.0
K00311	0.0
K00646	0.0
K00317	1.0
K00316	0.0
K00643	0.0
K00314	0.0
K02547	1006.0
K06429	0.0
K06428	0.0
K06427	0.0
K02812	1.0
K06425	392.0
K06424	0.0
K06423	375.0
K06422	0.0
K06421	87.0
K02813	1.0
K02930	0.0
K03815	7.0
K05612	0.0
K03367	213.0
K03366	17.0
K03812	3.0
K03635	4284.0
K03634	9.0
K03631	15850.0
K05969	0.0
K03630	17884.0
K03633	9.0
K03632	9.0
K01998	17570.0
K01999	17694.0
K01992	38119.0
K01993	13827.0
K01990	66210.0
K01991	11185.0
K01996	17911.0
K01997	17960.0
K01994	631.0
K01995	17959.0
K03148	310.0
K03639	8259.0
K05692	0.0
K03638	11.0
K00869	213.0
K00868	7242.0
K00861	0.0
K00860	4408.0
K00863	118.0
K00862	0.0
K00865	11507.0
K00864	14624.0
K00867	221.0
K00866	0.0
K01192	8361.0
K01190	41649.0
K01191	9943.0
K01197	2437.0
K01194	16.0
K01195	1685.0
K01198	3144.0
K01199	0.0
K00656	19944.0
K00657	4820.0
K00306	0.0
K14591	8.0
K00300	0.0
K00653	0.0
K13715	0.0
K13713	0.0
K00650	0.0
K00651	8645.0
K14596	0.0
K02647	16512.0
K14598	0.0
K02643	0.0
K02642	0.0
K02641	0.0
K02640	0.0
K03594	4165.0
K03595	11720.0
K03596	15791.0
K03597	9.0
K03590	7423.0
K03591	9.0
K03592	219.0
K03593	7067.0
K03598	9.0
K03599	9.0
K01736	16138.0
K01737	7276.0
K01734	15749.0
K01735	19650.0
K01732	0.0
K01733	16405.0
K01730	761.0
K01731	1.0
K06049	0.0
K01738	24343.0
K01739	4427.0
K11809	0.0
K05343	439.0
K02422	7411.0
K02421	2821.0
K05340	214.0
K02427	9.0
K05346	293.0
K02425	8.0
K02424	8.0
K05349	35687.0
K02428	6963.0
K03770	6911.0
K03771	6910.0
K03772	4280.0
K03773	2639.0
K03774	116.0
K03775	2638.0
K03776	9.0
K03777	11.0
K03778	9902.0
K03779	1888.0
K09722	0.0
K08174	0.0
K14114	0.0
K13979	4281.0
K13237	0.0
K14440	0.0
K09992	5033.0
K09990	0.0
K09991	0.0
K09996	8.0
K09997	9.0
K09994	7.0
K14110	0.0
K09998	9.0
K09999	9.0
K14111	0.0
K14113	0.0
K14449	0.0
K10213	55.0
K14118	0.0
K11711	530.0
K11710	1.0
K11712	853.0
K11717	22671.0
K11719	9.0
K06857	0.0
K10440	21503.0
K10441	18031.0
K07103	0.0
K07102	4272.0
K07101	0.0
K07100	0.0
K07107	17288.0
K07106	1099.0
K07105	4815.0
K07456	11715.0
K07459	20.0
K07458	4592.0
K07109	9.0
K07108	0.0
K10198	0.0
K10199	0.0
K10190	6898.0
K10191	0.0
K10192	2768.0
K10193	452.0
K10194	494.0
K10195	1.0
K10196	0.0
K10197	0.0
K15013	0.0
K01858	129.0
K15016	0.0
K15017	0.0
K01853	0.0
K01852	0.0
K01851	0.0
K01850	54.0
K01857	7.0
K01856	0.0
K01854	11544.0
K07539	0.0
K08478	0.0
K08479	0.0
K08476	0.0
K08477	0.0
K08475	0.0
K00450	6.0
K00451	0.0
K00452	0.0
K00453	0.0
K00455	1.0
K00456	0.0
K00457	2.0
K00106	0.0
K00459	3.0
K00104	10736.0
K00105	145.0
K00102	2.0
K00103	0.0
K00100	27536.0
K00101	10.0
K01509	0.0
K04759	24631.0
K04758	28925.0
K04757	372.0
K01504	0.0
K04755	9.0
K04754	9.0
K04753	125.0
K04752	9.0
K04751	9007.0
K01502	4274.0
K14631	0.0
K05359	0.0
K14632	0.0
K07536	0.0
K12080	0.0
K02364	8.0
K12369	63.0
K02361	8.0
K02362	7.0
K02363	11.0
K13509	0.0
K13503	0.0
K13500	0.0
K12109	0.0
K12108	0.0
K12101	0.0
K12100	0.0
K12103	0.0
K12102	0.0
K12105	0.0
K12104	0.0
K12107	0.0
K12106	0.0
K11023	0.0
K03014	0.0
K08906	0.0
K08904	0.0
K08900	0.0
K06223	16472.0
K06199	5442.0
K06198	210.0
K06197	8.0
K06196	3242.0
K06194	2638.0
K06193	4432.0
K06192	4280.0
K06191	158.0
K06190	9.0
K11104	2781.0
K11105	4492.0
K11106	8.0
K11107	9.0
K11102	14.0
K11103	4281.0
K07862	300.0
K00666	5935.0
K00663	3.0
K00662	1009.0
K00661	15792.0
K00660	4272.0
K06997	15988.0
K06996	4273.0
K06995	1.0
K10852	451.0
K06993	0.0
K06992	0.0
K06991	1.0
K06990	7.0
K11050	0.0
K06999	4548.0
K06998	1478.0
K05338	145.0
K11051	0.0
K06441	0.0
K06440	0.0
K06443	1.0
K06442	13268.0
K06445	9.0
K06447	8.0
K06446	53.0
K06309	0.0
K05686	0.0
K02655	0.0
K07392	0.0
K00595	9796.0
K00594	0.0
K00596	0.0
K00599	34659.0
K00598	92.0
K02657	0.0
K07642	9.0
K07643	8.0
K07396	0.0
K07397	103.0
K07394	1.0
K07395	2.0
K04102	1.0
K04103	10.0
K04100	0.0
K04101	0.0
K04107	0.0
K04105	0.0
K04108	0.0
K04109	0.0
K07716	0.0
K07717	280.0
K07714	4272.0
K07715	9.0
K07712	4281.0
K07713	1.0
K07710	7.0
K07711	9.0
K07718	27661.0
K07719	303.0
K00843	0.0
K00842	0.0
K00841	216.0
K00840	8.0
K00847	17205.0
K00846	0.0
K00845	33667.0
K00844	291.0
K00849	11394.0
K00848	3403.0
K06302	0.0
K13771	4284.0
K13770	7.0
K13772	0.0
K13775	0.0
K13774	0.0
K13777	0.0
K13776	0.0
K13779	0.0
K13778	0.0
K02621	7800.0
K02992	16010.0
K02623	0.0
K08286	0.0
K08281	20.0
K02996	14189.0
K02995	0.0
K02994	16052.0
K02629	0.0
K02628	0.0
K08289	6913.0
K08288	0.0
K03578	4283.0
K03579	4281.0
K03576	4281.0
K03577	768.0
K03574	25550.0
K03575	11064.0
K03572	15995.0
K03573	9.0
K03570	15832.0
K03571	7344.0
K01710	23468.0
K01711	10640.0
K01712	343.0
K01713	3.0
K01714	30023.0
K01715	4619.0
K01716	9.0
K01718	0.0
K01719	2640.0
K03081	153.0
K02199	9.0
K02198	63.0
K14170	25319.0
K02193	9.0
K02192	307.0
K02191	13.0
K02190	5409.0
K02197	63.0
K02196	8.0
K02195	63.0
K02194	63.0
K03718	2663.0
K03719	1892.0
K03712	15254.0
K03713	150.0
K03710	10823.0
K03711	17635.0
K03716	3499.0
K03717	4280.0
K03715	0.0
K07129	18.0
K00045	0.0
K13995	1.0
K13994	0.0
K13991	0.0
K13990	2629.0
K13993	12509.0
K13992	0.0
K06298	4338.0
K06299	0.0
K06294	0.0
K06295	2598.0
K06296	1072.0
K06297	523.0
K06290	0.0
K06291	0.0
K06292	0.0
K06293	0.0
K12743	0.0
K00248	7213.0
K06426	631.0
K11739	0.0
K11738	8.0
K11733	9.0
K11732	7.0
K11731	0.0
K11737	9.0
K11736	8.0
K11735	0.0
K11734	8.0
K06870	0.0
K06871	13925.0
K06872	7442.0
K06873	0.0
K06874	0.0
K06875	0.0
K06876	4272.0
K06877	759.0
K06878	4905.0
K06879	10.0
K07478	17003.0
K12645	0.0
K07479	9.0
K07473	8301.0
K07472	0.0
K07471	0.0
K07470	8.0
K07477	0.0
K07476	2.0
K07474	340.0
K15038	0.0
K15039	0.0
K15034	8.0
K15036	4.0
K15037	0.0
K08738	1.0
K06420	0.0
K00128	5488.0
K00129	0.0
K00438	0.0
K00432	5004.0
K00433	5207.0
K00122	0.0
K00123	4534.0
K00124	76.0
K00125	0.0
K00126	0.0
K00127	69.0
K08973	0.0
K14348	8.0
K14347	6.0
K14340	0.0
K08972	214.0
K01525	9.0
K01524	20012.0
K01523	1251.0
K01521	8.0
K01520	13282.0
K01529	382.0
K08977	0.0
K03969	370.0
K08929	0.0
K02388	4758.0
K02389	4383.0
K02386	8.0
K02387	4758.0
K02384	0.0
K02385	3006.0
K02382	0.0
K02380	16.0
K02381	7.0
K05386	0.0
K13524	0.0
K13525	0.0
K13527	3.0
K13520	0.0
K13522	0.0
K13529	4272.0
K03385	60.0
K03384	0.0
K03387	2824.0
K03386	5172.0
K03381	0.0
K03380	0.0
K03383	0.0
K03382	5546.0
K03389	2717.0
K03388	2671.0
K05356	0.0
K12344	0.0
K12343	0.0
K12342	0.0
K12341	0.0
K12340	2639.0
K02430	10.0
K12349	0.0
K05351	0.0
K11694	1.0
K11695	1.0
K11690	6829.0
K05352	0.0
K11693	2.0
K08928	0.0
K03433	0.0
K13832	0.0
K03039	0.0
K03432	0.0
K06607	0.0
K06606	298.0
K06605	7.0
K03430	1475.0
K06603	437.0
K06602	0.0
K06601	0.0
K06600	0.0
K05358	4.0
K06609	1.0
K06608	49.0
K03923	8.0
K03922	0.0
K11472	0.0
K11473	4286.0
K11474	0.0
K11475	0.0
K11476	1.0
K11477	3.0
K00601	0.0
K00600	15909.0
K00603	422.0
K03746	19.0
K00605	8354.0
K00604	16055.0
K00607	0.0
K00606	9397.0
K00609	15770.0
K03741	6645.0
K03740	214.0
K03743	1325.0
K10873	0.0
K03214	9.0
K14068	0.0
K13317	0.0
K06360	0.0
K14069	0.0
K08078	0.0
K09650	0.0
K06361	0.0
K07802	0.0
K07803	1.0
K07800	1.0
K07801	0.0
K07806	3.0
K07807	0.0
K07804	0.0
K07805	0.0
K06362	0.0
K01172	0.0
K10257	0.0
K10255	4424.0
K10254	6587.0
K10253	0.0
K10918	0.0
K04128	0.0
K01958	5206.0
K01959	0.0
K01956	15476.0
K01957	0.0
K04126	0.0
K04127	0.0
K01952	20409.0
K01953	22726.0
K01950	15710.0
K01951	16893.0
K07730	0.0
K07731	0.0
K07732	0.0
K07733	14.0
K07734	2.0
K07735	4281.0
K07736	8670.0
K07737	29945.0
K07738	12073.0
K07739	53.0
K06365	0.0
K06366	0.0
K06367	0.0
K10910	0.0
K10911	0.0
K04382	0.0
K10775	0.0
K02609	1.0
K02979	0.0
K02978	0.0
K06368	0.0
K02975	0.0
K02974	0.0
K02977	0.0
K02976	0.0
K03558	13.0
K03559	32541.0
K03550	15446.0
K03551	16167.0
K03552	0.0
K03553	16869.0
K03554	9.0
K03555	15958.0
K03556	1506.0
K03557	9.0
K01778	16475.0
K01779	1183.0
K06369	0.0
K01772	66.0
K01770	15809.0
K01771	0.0
K01776	15745.0
K01777	66.0
K01774	0.0
K01775	17468.0
K05385	0.0
K05384	0.0
K05383	0.0
K05382	0.0
K05381	0.0
K08159	10.0
K14153	136.0
K14154	0.0
K14155	18035.0
K08152	0.0
K08156	2757.0
K08076	0.0
K12809	0.0
K05297	33.0
K03734	27557.0
K03735	1053.0
K03736	1053.0
K03737	12191.0
K03731	0.0
K03732	9.0
K03733	7789.0
K03738	14.0
K03739	213.0
K08139	1.0
K06994	66.0
K12660	1.0
K12661	1.0
K07450	0.0
K08719	0.0
K08717	1.0
K08715	0.0
K08714	0.0
K08713	0.0
K08710	0.0
K11311	0.0
K11312	1.0
K00141	0.0
K00146	1.0
K00411	0.0
K00412	0.0
K00145	31296.0
K00148	1.0
K14367	0.0
K14366	0.0
K08954	0.0
K08384	15118.0
K14369	0.0
K14368	0.0
K14091	762.0
K14090	816.0
K14093	0.0
K14092	0.0
K14095	0.0
K14094	0.0
K14097	0.0
K14096	0.0
K14099	0.0
K14098	0.0
K02848	1.0
K01541	1.0
K04712	0.0
K04711	0.0
K01545	0.0
K01547	9426.0
K01546	9426.0
K01548	9131.0
K04719	0.0
K04718	0.0
K02018	13927.0
K02019	5770.0
K02016	20019.0
K02017	4289.0
K02014	38175.0
K02015	29252.0
K02012	11155.0
K02013	21767.0
K02010	8744.0
K02011	10880.0
K04515	0.0
K03943	0.0
K03941	0.0
K03940	0.0
K00313	121.0
K04060	0.0
K01608	812.0
K08942	0.0
K08943	0.0
K08940	0.0
K08941	0.0
K08946	0.0
K08947	0.0
K08944	0.0
K08945	0.0
K03059	0.0
K13811	0.0
K13812	0.0
K13815	0.0
K13816	1.0
K13818	0.0
K13819	2.0
K03053	0.0
K03052	0.0
K03055	0.0
K03054	0.0
K03057	0.0
K03056	0.0
K06222	8.0
K11418	0.0
K11410	0.0
K11415	0.0
K00622	0.0
K00621	0.0
K00620	24913.0
K00627	9429.0
K00626	13010.0
K00625	10564.0
K00624	0.0
K02805	917.0
K02552	4427.0
K02550	0.0
K02556	3144.0
K02803	6.0
K02554	1.0
K07280	0.0
K07281	0.0
K07282	9708.0
K07283	9.0
K07284	9148.0
K07285	9.0
K07286	9.0
K08217	5773.0
K07288	0.0
K07289	9.0
K07534	0.0
K07535	20.0
K07533	3842.0
K07822	0.0
K07823	0.0
K08699	0.0
K00088	16693.0
K00087	2020.0
K00086	911.0
K00082	0.0
K10239	0.0
K10238	0.0
K10231	543.0
K10230	0.0
K10233	0.0
K10232	0.0
K10235	0.0
K10234	0.0
K10237	0.0
K10236	0.0
K08353	0.0
K01970	0.0
K01971	9180.0
K01972	17991.0
K01973	0.0
K01974	4272.0
K01975	824.0
K01976	0.0
K07758	0.0
K05990	0.0
K07752	0.0
K07753	0.0
K07751	9.0
K13786	0.0
K07755	0.0
K07442	3.0
K08352	159.0
K07115	9.0
K07441	0.0
K07634	0.0
K07446	478.0
K07111	0.0
K07444	8541.0
K07445	0.0
K00647	17.0
K07449	0.0
K00641	6903.0
K00640	22886.0
K01289	0.0
K01282	0.0
K01283	0.0
K01280	0.0
K01281	66.0
K01286	6510.0
K01284	5267.0
K02954	16143.0
K02952	16052.0
K02950	15911.0
K00155	4272.0
K02959	11780.0
K00887	0.0
K00886	3.0
K00885	7.0
K00884	10.0
K00883	219.0
K00882	11807.0
K00881	157.0
K00880	1440.0
K00053	15474.0
K14048	0.0
K01026	2907.0
K01756	16068.0
K01025	0.0
K01750	249.0
K01023	130.0
K01752	18531.0
K01753	231.0
K14583	0.0
K01758	126.0
K01759	19143.0
K09565	0.0
K09568	0.0
K08173	8.0
K08172	8.0
K02483	9964.0
K02482	4272.0
K08177	738.0
K08176	0.0
K08175	0.0
K02486	0.0
K02489	0.0
K02488	0.0
K08178	1.0
K14138	484.0
K14136	0.0
K09713	0.0
K09714	0.0
K09715	0.0
K03532	0.0
K03533	0.0
K03530	27569.0
K03531	14189.0
K03536	16151.0
K03537	0.0
K03534	4431.0
K03535	4285.0
K03538	0.0
K03539	0.0
K14451	0.0
K14450	0.0
K02225	0.0
K02224	11784.0
K02227	7596.0
K02226	7866.0
K02221	806.0
K14107	0.0
K02229	0.0
K02228	0.0
K14106	0.0
K00441	31.0
K03288	1.0
K03289	8.0
K03284	21329.0
K03285	6.0
K03286	9.0
K03287	2629.0
K03280	0.0
K03281	7034.0
K03282	14615.0
K00440	0.0
K13677	0.0
K12790	0.0
K09639	0.0
K12688	0.0
K12689	0.0
K12686	0.0
K12687	0.0
K12684	0.0
K12685	1.0
K12682	0.0
K12683	0.0
K12680	0.0
K11889	0.0
K08884	15766.0
K11085	7825.0
K11084	1.0
K11081	1.0
K11080	0.0
K11083	1.0
K11082	1.0
K11089	4272.0
K08777	0.0
K08776	0.0
K06346	13170.0
K06347	1.0
K09824	8.0
K09825	16056.0
K09823	9.0
K09820	4420.0
K10939	0.0
K10936	0.0
K10937	0.0
K10933	0.0
K06348	0.0
K09829	0.0
K11337	0.0
K11336	0.0
K11335	0.0
K11334	0.0
K11333	0.0
K11332	0.0
K11331	0.0
K11330	0.0
K00169	2479.0
K00164	4282.0
K00166	116.0
K00167	116.0
K00161	9421.0
K00162	9421.0
K00163	9.0
K10689	0.0
K10680	11.0
K10681	0.0
K10682	0.0
K04083	13365.0
K04082	8.0
K04081	7.0
K04080	10.0
K04087	4784.0
K04086	3.0
K04085	9.0
K04084	8.0
K04088	4784.0
K01569	0.0
K01568	0.0
K01563	0.0
K01561	0.0
K01560	1825.0
K01567	8545.0
K01565	4272.0
K01564	0.0
K02038	20264.0
K02039	20264.0
K02030	24540.0
K02031	32252.0
K02032	33192.0
K02033	34635.0
K02034	38880.0
K02035	42577.0
K02036	24746.0
K02037	20029.0
K05556	0.0
K13658	0.0
K13659	0.0
K13656	0.0
K13657	0.0
K13654	1.0
K13655	53.0
K13652	780.0
K13653	9463.0
K13650	6.0
K13651	0.0
K05555	0.0
K05552	0.0
K02057	32391.0
K05550	0.0
K05551	0.0
K12308	13447.0
K12306	0.0
K03073	11486.0
K03072	828.0
K03071	9.0
K03070	20324.0
K03077	4412.0
K03076	15912.0
K03075	14048.0
K03074	1076.0
K08965	20.0
K08967	16.0
K08961	0.0
K08963	8349.0
K13873	0.0
K13876	0.0
K13874	1.0
K13875	0.0
K06139	1.0
K06138	1.0
K06135	0.0
K06134	0.0
K06137	4272.0
K06136	1.0
K06131	24097.0
K06133	7333.0
K06132	8.0
K02600	16052.0
K07389	0.0
K07388	0.0
K04747	0.0
K01516	16024.0
K09977	0.0
K07518	0.0
K07519	0.0
K11437	0.0
K07512	4272.0
K07516	8.0
K10212	296.0
K10747	0.0
K10217	0.0
K10219	0.0
K10218	1.0
K10748	9.0
K01912	17811.0
K01913	0.0
K01910	731.0
K01911	4450.0
K01916	225.0
K01917	0.0
K01914	11459.0
K01915	30138.0
K01918	9319.0
K01919	475.0
K07774	8.0
K07775	2519.0
K07776	146.0
K07777	2149.0
K07770	503.0
K07771	9.0
K07772	0.0
K07773	9.0
K07778	485.0
K01193	9788.0
K04340	0.0
K04341	0.0
K04342	0.0
K04343	0.0
K12986	0.0
K04691	9.0
K02931	14189.0
K02933	16052.0
K02935	16052.0
K02936	0.0
K02939	16052.0
K00205	0.0
K00204	0.0
K00207	0.0
K00206	0.0
K00201	0.0
K00200	0.0
K00203	0.0
K00202	0.0
K00209	0.0
K00208	2786.0
K01000	16768.0
K01001	0.0
K01002	1638.0
K01003	55.0
K01004	0.0
K01005	1772.0
K01006	15734.0
K01007	4896.0
K01008	4498.0
K10855	0.0
K14115	0.0
K14116	0.0
K14441	15150.0
K14446	0.0
K14447	0.0
K14112	0.0
K14445	4272.0
K08195	10.0
K08194	10.0
K14448	0.0
K08196	0.0
K08191	2645.0
K14119	0.0
K08193	0.0
K00702	2281.0
K10799	0.0
K03518	8908.0
K03519	635.0
K09719	0.0
K10856	0.0
K03516	7.0
K03517	13371.0
K02205	0.0
K02204	7.0
K02203	8109.0
K02201	0.0
K02200	9.0
K13714	3.0
K13461	0.0
K12518	1.0
K12519	1.0
K12517	1.0
K12514	0.0
K12515	0.0
K12512	0.0
K12513	0.0
K12510	9120.0
K12511	1527.0
K07183	7370.0
K07182	0.0
K07181	1326.0
K07180	404.0
K07186	9.0
K07185	8718.0
K07184	9.0
K09800	9.0
K09801	9.0
K09802	9.0
K09803	174.0
K09804	0.0
K09805	0.0
K09806	12.0
K09807	4061.0
K09808	9701.0
K09809	6.0
K10912	0.0
K10913	0.0
K10914	832.0
K10915	0.0
K10916	0.0
K10917	0.0
K11358	6965.0
K11355	0.0
K11354	0.0
K11357	0.0
K11356	0.0
K04069	32371.0
K04068	13350.0
K04065	9.0
K04064	8.0
K04067	9.0
K04066	15870.0
K04061	3444.0
K09716	0.0
K04063	4280.0
K04062	8.0
K10006	4.0
K10007	4.0
K10004	10.0
K10005	4.0
K10002	10.0
K10003	10.0
K10000	9.0
K10001	10.0
K09717	0.0
K10008	4275.0
K10009	9.0
K02491	0.0
K14588	9.0
K14581	0.0
K13678	29.0
K13679	0.0
K11633	0.0
K13670	0.0
K13671	0.0
K11987	0.0
K11636	0.0
K11634	0.0
K13582	0.0
K13583	0.0
K13580	0.0
K13581	1.0
K13586	0.0
K13587	0.0
K13584	0.0
K13585	0.0
K13588	0.0
K13589	0.0
K02052	784.0
K02053	789.0
K02050	33038.0
K02051	33263.0
K02056	17484.0
K05553	0.0
K02054	783.0
K02055	757.0
K02058	10696.0
K02059	0.0
K05558	0.0
K05559	0.0
K03895	6.0
K03894	6.0
K03897	6.0
K03896	6.0
K03891	0.0
K03890	0.0
K03893	4.0
K03892	30105.0
K02423	8.0
K05342	0.0
K05341	111.0
K12989	0.0
K12988	0.0
K02420	4611.0
K12981	0.0
K12980	0.0
K12983	0.0
K12982	0.0
K12985	0.0
K12984	8.0
K12987	0.0
K02426	6919.0
K13854	0.0
K03098	11181.0
K13853	524.0
K03095	214.0
K05344	0.0
K03091	34428.0
K03090	371.0
K03093	927.0
K03092	9359.0
K06113	0.0
K09632	0.0
K02429	5268.0
K06118	0.0
K05716	0.0
K04844	56.0
K11632	1.0
K11630	2.0
K11631	14.0
K11637	0.0
K11635	1.0
K11638	0.0
K11639	0.0
K07572	0.0
K07573	0.0
K07570	865.0
K07571	1853.0
K07576	11687.0
K07577	0.0
K07574	9034.0
K07575	0.0
K07578	0.0
K07579	0.0
K11189	26276.0
K11184	4633.0
K11187	0.0
K11180	7.0
K11181	7.0
K11183	4279.0
K10764	0.0
K10763	9.0
K10762	0.0
K01938	11906.0
K01939	17905.0
K01934	13472.0
K01935	7563.0
K01937	16171.0
K01930	0.0
K01932	0.0
K01933	16472.0
K07798	8.0
K07799	4282.0
K07796	6.0
K07797	0.0
K07794	134.0
K07795	82.0
K07792	8.0
K07793	4612.0
K07790	0.0
K07791	10.0
K06379	8842.0
K00968	759.0
K06378	12996.0
K06377	1.0
K06376	0.0
K06375	0.0
K09814	1.0
K09813	1.0
K06372	0.0
K06371	0.0
K06370	0.0
K01249	0.0
K01246	9048.0
K01247	216.0
K01244	0.0
K01243	11349.0
K08919	0.0
K01241	10.0
K02919	9886.0
K02913	16008.0
K02912	0.0
K02911	11664.0
K02910	0.0
K02917	0.0
K02916	16049.0
K02915	0.0
K02914	16052.0
K00228	9.0
K00227	0.0
K00226	20408.0
K00224	0.0
K00223	0.0
K00222	0.0
K00221	0.0
K00220	0.0
K01798	0.0
K01799	222.0
K01068	0.0
K01069	5204.0
K01062	0.0
K01791	14446.0
K01792	4280.0
K01061	8560.0
K01066	4400.0
K01067	391.0
K01796	54.0
K01797	67.0
K05499	1010.0
K14468	0.0
K14469	0.0
K14465	0.0
K14466	0.0
K14467	0.0
K10834	0.0
K10833	0.0
K02266	0.0
K03793	0.0
K03790	1895.0
K03791	8.0
K03796	8.0
K03797	25012.0
K03794	0.0
K03795	4272.0
K03798	26202.0
K03799	140.0
K13448	0.0
K12538	0.0
K12539	0.0
K12530	1.0
K12531	0.0
K12532	0.0
K12533	0.0
K12534	0.0
K12535	0.0
K12536	0.0
K12537	0.0
K03136	0.0
K09790	5107.0
K09791	9.0
K09792	4272.0
K09793	6909.0
K09794	2.0
K09795	1.0
K09796	0.0
K09797	3466.0
K09798	9.0
K09799	0.0
K10972	6.0
K10973	0.0
K10977	126.0
K10974	1460.0
K10975	115.0
K10978	0.0
K10979	4872.0
K06308	0.0
K00315	0.0
K09862	9.0
K06303	0.0
K09860	0.0
K09861	9103.0
K06306	1859.0
K06307	3.0
K06305	153.0
K11373	0.0
K04047	4805.0
K04046	9.0
K04045	1249.0
K04044	8.0
K04043	21553.0
K04042	6314.0
K04041	7441.0
K04040	0.0
K02700	0.0
K04049	0.0
K04048	0.0
K02707	0.0
K02704	0.0
K02705	0.0
K10020	1.0
K10021	1.0
K10022	0.0
K10023	1.0
K10024	1.0
K10025	0.0
K10026	4587.0
K10027	1.0
K13612	0.0
K13613	0.0
K13611	0.0
K13614	0.0
K13615	0.0
K05794	4384.0
K05795	7181.0
K05796	166.0
K05797	0.0
K05790	9.0
K05791	4272.0
K05792	4398.0
K05793	4272.0
K05798	9.0
K05799	15068.0
K01474	1.0
K01477	0.0
K01476	22.0
K01471	0.0
K01470	9712.0
K01473	1.0
K13039	0.0
K01479	11.0
K01478	364.0
K05570	1052.0
K05571	1052.0
K05572	0.0
K05573	0.0
K02078	31748.0
K02079	7.0
K05576	0.0
K02074	76.0
K02075	76.0
K02076	440.0
K02077	8660.0
K02071	7595.0
K02072	7515.0
K02073	7700.0
K03309	1.0
K03308	22733.0
K03305	7144.0
K03304	7.0
K03307	8367.0
K03306	7267.0
K03301	0.0
K03300	1033.0
K03303	4579.0
K03302	0.0
K06173	21564.0
K06175	9.0
K06174	0.0
K06177	2657.0
K06176	9.0
K06179	8724.0
K07680	7.0
K03867	0.0
K03838	6.0
K12053	0.0
K11618	907.0
K11619	0.0
K11614	0.0
K11615	0.0
K11616	1.0
K11617	147.0
K11610	0.0
K11611	0.0
K11960	0.0
K11961	87.0
K02836	16052.0
K10565	0.0
K10564	0.0
K02837	13529.0
K10561	820.0
K10560	820.0
K10563	8148.0
K10562	1.0
K02838	16051.0
K06858	9.0
K02839	760.0
K06859	106.0
K12700	698.0
K07558	0.0
K07559	5806.0
K07228	0.0
K07229	9.0
K07226	0.0
K07224	4.0
K07225	10.0
K07222	4275.0
K07223	13.0
K07220	6681.0
K07221	1.0
K10709	2544.0
K10708	0.0
K10701	0.0
K10703	0.0
K10702	0.0
K10704	0.0
K05984	2.0
K07537	0.0
K08652	0.0
K08651	0.0
K08658	0.0
K08659	671.0
K05982	9.0
K07451	0.0
K07453	0.0
K07452	0.0
K07455	416.0
K07454	4273.0
K09707	1358.0
K07457	150.0
K09706	268.0
K07104	4421.0
K00029	10.0
K00028	144.0
K00799	27.0
K00798	9341.0
K00797	7353.0
K00024	9819.0
K00795	19.0
K00026	0.0
K00021	0.0
K00020	466.0
K00023	0.0
K00022	0.0
K09017	8.0
K01269	13972.0
K09015	7218.0
K09014	8628.0
K09013	13601.0
K09011	2630.0
K09010	0.0
K01261	149.0
K01262	23739.0
K01263	207.0
K01264	0.0
K01265	20331.0
K01266	920.0
K09018	2.0
K08227	9.0
K08226	0.0
K08225	8.0
K08224	97.0
K08223	4282.0
K08222	0.0
K08221	7.0
K00249	2.0
K01790	17380.0
K00241	6919.0
K00240	7821.0
K00243	13829.0
K00242	9.0
K00245	8.0
K00244	4587.0
K00247	8.0
K00246	8.0
K01795	5167.0
K06983	0.0
K02799	6.0
K02798	516.0
K02791	588.0
K02790	6.0
K02793	5893.0
K02795	8660.0
K02794	8939.0
K02796	8072.0
K04564	12647.0
K04565	2359.0
K04566	759.0
K04567	15288.0
K01040	182.0
K01041	0.0
K04562	2170.0
K04568	9.0
K01049	0.0
K02535	6910.0
K02242	387.0
K02536	11185.0
K02531	64.0
K02246	66.0
K02533	17.0
K02532	138.0
K02248	181.0
K02538	625.0
K00581	0.0
K13421	0.0
K01013	0.0
K15018	0.0
K15019	0.0
K03110	15991.0
K03111	27320.0
K03112	9.0
K03113	6910.0
K03116	7032.0
K03117	17.0
K03118	6973.0
K03119	10.0
K10919	0.0
K12552	1.0
K12553	1.0
K12551	1.0
K12556	146.0
K12554	119.0
K12555	425.0
K06892	3.0
K06893	4274.0
K06890	1404.0
K06891	4286.0
K06896	14247.0
K06897	6322.0
K06894	8552.0
K06895	542.0
K10954	0.0
K10956	0.0
K06899	9.0
K06328	631.0
K06329	0.0
K10952	0.0
K10953	0.0
K11395	0.0
K11391	8.0
K11390	0.0
K11392	9.0
K00499	0.0
K00494	4273.0
K00495	0.0
K00496	0.0
K00491	2.0
K00492	4.0
K00493	0.0
K13591	0.0
K01467	11610.0
K13593	0.0
K13592	0.0
K04021	1.0
K04020	1.0
K04023	2293.0
K04022	1.0
K04025	1.0
K04024	731.0
K04027	248.0
K04026	654.0
K04029	2792.0
K04028	3092.0
K07055	0.0
K07054	10.0
K07057	0.0
K07056	18681.0
K07051	4272.0
K07050	6906.0
K07053	17048.0
K07052	27667.0
K07059	0.0
K07058	14399.0
K10040	326.0
K10041	1064.0
K10046	0.0
K04799	0.0
K04798	0.0
K04793	0.0
K04792	0.0
K04791	0.0
K04790	0.0
K04797	0.0
K04796	0.0
K04795	0.0
K04794	0.0
K13638	9.0
K13639	9.0
K13634	9.0
K13635	8.0
K13636	7.0
K13637	3.0
K13630	7.0
K13631	9.0
K13632	9.0
K13633	1.0
K02042	2208.0
K05778	7.0
K05779	7.0
K05776	2638.0
K05541	9.0
K05774	8.0
K05775	8.0
K05772	7.0
K05773	7.0
K05540	1463.0
K01459	0.0
K01458	0.0
K01457	4360.0
K01455	4398.0
K01454	0.0
K01453	0.0
K01452	0.0
K01451	1460.0
K01450	0.0
K05518	0.0
K08070	1278.0
K08071	0.0
K05516	4340.0
K08077	391.0
K05515	18125.0
K13093	0.0
K11783	0.0
K12949	0.0
K12945	8.0
K12944	1.0
K12941	930.0
K12940	480.0
K12943	7.0
K12942	1213.0
K14728	0.0
K14727	6.0
K11785	0.0
K00108	4283.0
K13890	37.0
K13891	37.0
K13892	9.0
K13893	8.0
K13894	8.0
K13895	8.0
K13896	8.0
K06159	8.0
K06158	22376.0
K06153	16999.0
K06152	5.0
K06151	5.0
K06157	1.0
K06156	9.0
K06155	8.0
K06154	0.0
K03327	9549.0
K03326	177.0
K03325	5036.0
K03324	18306.0
K03322	639.0
K03321	1360.0
K03320	5995.0
K03329	6.0
K03328	2953.0
K04802	0.0
K04801	0.0
K04800	0.0
K11948	0.0
K01505	1.0
K04756	0.0
K11940	9.0
K11941	9.0
K11942	0.0
K11943	0.0
K11944	0.0
K01507	25623.0
K11946	0.0
K11947	0.0
K01506	0.0
K01501	29.0
K01500	281.0
K01503	0.0
K06714	970.0
K04750	5743.0
K12789	0.0
K12788	0.0
K11526	0.0
K10810	2.0
K11522	0.0
K11523	0.0
K08675	0.0
K08676	0.0
K08677	0.0
K08679	0.0
K11521	0.0
K10547	1290.0
K10546	1348.0
K10545	283.0
K10544	133.0
K10543	219.0
K10542	4029.0
K10541	4022.0
K10540	7373.0
K10549	228.0
K10548	1290.0
K14630	0.0
K11529	0.0
K00007	7.0
K00005	6708.0
K13444	0.0
K00003	14161.0
K00002	1452.0
K00001	10357.0
K01186	12631.0
K00009	420.0
K00008	9850.0
K10726	0.0
K10725	0.0
K08246	0.0
K00263	4425.0
K00262	13969.0
K00261	22.0
K00260	2.0
K00266	37720.0
K00265	11230.0
K01200	1970.0
K01201	1975.0
K01206	26403.0
K01207	11611.0
K01205	6901.0
K01208	0.0
K01209	15680.0
K06167	7140.0
K00917	2454.0
K00912	6910.0
K00919	15986.0
K02519	15906.0
K02518	15911.0
K02517	2648.0
K02511	1.0
K02510	8909.0
K13409	0.0
K13408	0.0
K03179	6919.0
K03170	0.0
K03177	16051.0
K12574	9757.0
K12570	0.0
K12573	15637.0
K11009	0.0
K11008	0.0
K11005	0.0
K11004	0.0
K11007	0.0
K11006	0.0
K11003	0.0
K08296	4283.0
K08297	1.0
K08295	0.0
K02634	0.0
K02635	0.0
K10622	0.0
K07693	3.0
K07692	0.0
K07691	0.0
K07690	7.0
K07697	0.0
K07696	815.0
K07695	0.0
K07694	171.0
K07699	8634.0
K07698	0.0
K07079	10075.0
K07078	705.0
K07077	0.0
K07076	1163.0
K07075	1877.0
K07074	4761.0
K07073	0.0
K07072	0.0
K07071	8560.0
K07070	9.0
K14584	0.0
K11620	0.0
K09190	0.0
K11623	0.0
K05759	0.0
K08589	0.0
K11625	0.0
K11995	0.0
K01439	12048.0
K01438	7481.0
K01431	0.0
K01430	5153.0
K01433	4281.0
K01432	0.0
K01434	0.0
K01437	0.0
K01436	5385.0
K05539	12.0
K14520	0.0
K12963	3.0
K12962	3.0
K12961	9.0
K12960	15085.0
K14749	0.0
K14748	0.0
K02972	1.0
K14743	0.0
K14742	14408.0
K14745	0.0
K14744	2.0
K14747	0.0
K14746	0.0
K02167	9.0
K02164	0.0
K02160	10330.0
K02168	161.0
K02169	2638.0
K10931	0.0
K03341	0.0
K03340	7146.0
K03343	0.0
K03342	1.0
K03346	630.0
K12299	1.0
K12291	7.0
K12290	8.0
K12293	0.0
K12292	0.0
K12295	0.0
K12294	0.0
K12297	10.0
K12368	9.0
K11922	7.0
K11923	9.0
K11920	0.0
K11921	1.0
K11926	9.0
K11927	5343.0
K11924	115.0
K11925	9.0
K11928	5573.0
K13181	0.0
K13219	0.0
K07262	8.0
K07263	11175.0
K07260	8470.0
K07261	8.0
K07266	0.0
K07267	4281.0
K07264	3.0
K07265	0.0
K07268	0.0
K07269	9.0
K01155	4306.0
K04478	1.0
K04479	0.0
K10528	0.0
K14952	0.0
K07486	6551.0
K07487	1.0
K07484	18595.0
K07485	28.0
K07482	5.0
K07483	26787.0
K07480	4.0
K07481	391.0
K07488	0.0
K07489	1.0
K11210	1.0
K11211	0.0
K11212	0.0
K11214	790.0
K11216	128.0
K06300	0.0
K00061	0.0
K00060	4551.0
K06301	0.0
K00065	3383.0
K00064	0.0
K00067	17222.0
K00066	4272.0
K00069	0.0
K00068	449.0
K06304	0.0
K08262	0.0
K08261	0.0
K08260	0.0
K08265	0.0
K08264	0.0
K00288	0.0
K00285	4282.0
K00284	7564.0
K00287	19899.0
K00286	16927.0
K00281	6910.0
K00280	0.0
K00283	1672.0
K00282	1672.0
K08088	6.0
K14198	0.0
K14199	0.0
K03452	0.0
K14194	0.0
K14195	0.0
K14196	0.0
K14197	0.0
K14192	0.0
K14193	0.0
K01880	15769.0
K01881	16975.0
K01883	16052.0
K01885	15664.0
K04618	0.0
K01887	16963.0
K01224	2145.0
K01889	16051.0
K01226	1327.0
K01227	412.0
K01220	213.0
K01222	2153.0
K01223	12266.0
K02759	4547.0
K02755	0.0
K02757	10598.0
K02756	0.0
K14998	0.0
K02750	496.0
K02753	8.0
K02752	6.0
K00939	16167.0
K00938	213.0
K00937	15989.0
K00936	50476.0
K00935	0.0
K00934	4272.0
K00933	0.0
K00932	6.0
K00931	16106.0
K00930	31240.0
K01089	2647.0
K01080	0.0
K01081	3606.0
K01082	0.0
K01083	0.0
K01084	0.0
K01085	9.0
K01087	8.0
K02571	0.0
K02570	61.0
K02573	60.0
K02572	2.0
K02575	4337.0
K02574	835.0
K07780	0.0
K03488	7439.0
K03489	544.0
K03482	7.0
K03483	262.0
K03480	1382.0
K03481	1680.0
K03486	1385.0
K03487	9.0
K03484	7679.0
K03485	7.0
K02287	0.0
K02286	0.0
K02285	0.0
K02284	0.0
K02283	12008.0
K02282	60.0
K02281	0.0
K02280	0.0
K02289	0.0
K02288	0.0
K03626	0.0
K03627	0.0
K03624	16580.0
K03625	16052.0
K03151	9140.0
K03620	68.0
K03153	2.0
K08869	0.0
K03628	18071.0
K03629	15991.0
K09738	0.0
K09739	0.0
K09736	0.0
K09737	0.0
K09735	0.0
K09732	0.0
K09733	0.0
K09730	0.0
K09731	0.0
K09888	7980.0
K09889	9.0
K09880	8.0
K09882	0.0
K09883	0.0
K09884	0.0
K09887	0.0
K11027	0.0
K11026	0.0
K11025	0.0
K11024	0.0
K07679	7.0
K07678	8.0
K11021	1.0
K11020	0.0
K07675	9.0
K07674	7.0
K07676	9.0
K07671	0.0
K07670	0.0
K07673	8.0
K07672	0.0
K01117	0.0
K12048	0.0
K07019	4280.0
K07018	0.0
K07011	7393.0
K07010	6448.0
K07013	1.0
K07012	11781.0
K07015	8594.0
K07014	9.0
K07017	650.0
K07016	148.0
K10084	0.0
K08372	348.0
K05884	655.0
K05885	1346.0
K05886	1.0
K05887	0.0
K05880	8.0
K05881	9.0
K05882	4272.0
K05883	0.0
K08902	0.0
K05739	160.0
K05888	0.0
K05889	0.0
K08903	0.0
K00547	160.0
K00544	0.0
K00545	0.0
K00542	0.0
K00543	0.0
K00540	33912.0
K00548	16558.0
K00549	5777.0
K01145	0.0
K01412	0.0
K01147	9.0
K01417	2704.0
K00038	3.0
K01143	0.0
K01142	13342.0
K01419	230.0
K00788	17263.0
K00789	18489.0
K12502	0.0
K14762	8.0
K14761	8678.0
K06195	4281.0
K03819	8.0
K03818	6.0
K03814	10.0
K03817	70.0
K03816	8307.0
K03811	6139.0
K03810	301.0
K03813	88.0
K11908	0.0
K11909	1.0
K11904	8.0
K11905	4.0
K11906	5.0
K11907	3.0
K11900	4.0
K11901	4.0
K11902	1.0
K11903	12.0
K10986	65.0
K13238	0.0
K13239	0.0
K13797	0.0
K07248	1748.0
K13796	1.0
K07244	0.0
K07245	9.0
K07246	583.0
K07240	29885.0
K07241	3.0
K07242	0.0
K07243	4281.0
K01268	0.0
K05296	0.0
K02821	1683.0
K09016	2.0
K09945	2.0
K09944	0.0
K09947	0.0
K09946	4272.0
K09941	0.0
K09940	4425.0
K09943	0.0
K09942	7.0
K09949	4272.0
K09948	0.0
K10851	2.0
K10850	1.0
K03666	1560.0
K03667	230.0
K03196	7.0
K03665	15965.0
K11275	0.0
K06012	7105.0
K00048	4879.0
K10857	9.0
K09773	453.0
K00043	0.0
K00042	3011.0
K00041	2081.0
K00040	2326.0
K00046	19475.0
K00733	0.0
K00044	0.0
K06011	0.0
K09012	0.0
K06016	713.0
K06017	0.0
K06014	0.0
K06015	863.0
K06019	348.0
K01075	0.0
K12221	0.0
K06444	0.0
K04632	0.0
K14977	251.0
K14974	1.0
K00958	1.0
K00951	14406.0
K00950	7404.0
K00952	52.0
K00955	5993.0
K00954	16051.0
K00957	6272.0
K00956	6270.0
K00590	1.0
K02777	1950.0
K02775	744.0
K02774	3036.0
K02773	3423.0
K02771	487.0
K02770	11667.0
K02779	4769.0
K02778	7.0
K01606	0.0
K01607	8535.0
K01604	0.0
K01605	0.0
K01602	0.0
K01601	0.0
K03750	4939.0
K01609	14861.0
K02553	9.0
K02804	2849.0
K02551	7058.0
K02806	575.0
K02557	5736.0
K02800	666.0
K05275	0.0
K02802	6.0
K13300	0.0
K02558	8552.0
K02809	8.0
K02808	0.0
K03600	9.0
K03601	16052.0
K03602	11612.0
K03603	9.0
K03604	1310.0
K03605	7.0
K03606	8.0
K03607	9.0
K03608	4408.0
K03609	9583.0
K06078	9.0
K06079	8.0
K09710	15916.0
K09711	0.0
K09712	7.0
K06073	9.0
K06074	9.0
K06075	12.0
K06076	10.0
K06077	9.0
K06382	7203.0
K06383	4879.0
K06380	0.0
K06381	7842.0
K06386	153.0
K06387	7446.0
K06384	666.0
K06385	7830.0
K06388	0.0
K06389	0.0
K12466	0.0
K12468	0.0
K07657	4281.0
K07656	0.0
K07655	0.0
K07654	0.0
K07653	0.0
K07652	1025.0
K07651	8.0
K07650	590.0
K07659	9.0
K07658	11926.0
K11041	236.0
K11040	1.0
K11043	0.0
K11042	0.0
K11045	0.0
K11044	0.0
K11047	0.0
K11046	0.0
K11049	0.0
K11048	0.0
K07387	2638.0
K07386	2901.0
K06926	9460.0
K06927	119.0
K06924	0.0
K06925	16052.0
K06922	0.0
K06923	8531.0
K06920	4317.0
K06921	5206.0
K06928	1027.0
K06929	918.0
K07033	7636.0
K07032	4666.0
K07031	1329.0
K07030	7000.0
K07037	7480.0
K07035	7437.0
K07034	19.0
K07039	8.0
K07038	4448.0
K10829	0.0
K00384	30653.0
K00385	976.0
K00386	0.0
K00387	0.0
K00380	8554.0
K00381	4281.0
K00382	10598.0
K00383	162.0
K00389	7.0
K01387	0.0
K01385	0.0
K01389	0.0
K09158	9.0
K09159	9.0
K09156	0.0
K09157	8793.0
K09154	0.0
K09155	1789.0
K09152	0.0
K09153	2187.0
K09150	0.0
K09151	4281.0
K05970	12166.0
K05714	1.0
K05715	0.0
K05710	0.0
K05711	0.0
K05712	2.0
K05713	1.0
K00560	12676.0
K00561	143.0
K00563	1790.0
K00564	1158.0
K00566	18818.0
K00567	13853.0
K00568	19.0
K00569	4272.0
K05575	0.0
K01169	7.0
K01167	0.0
K01166	0.0
K05577	4272.0
K01163	5172.0
K01161	0.0
K01160	2.0
K05578	0.0
K05579	0.0
K08092	1315.0
K08093	84.0
K08094	1083.0
K08095	0.0
K08096	0.0
K08097	7.0
K02254	0.0
K02255	7.0
K01743	0.0
K02251	7.0
K02061	0.0
K01741	0.0
K02060	0.0
K00114	0.0
K02122	10028.0
K02123	12568.0
K02120	12709.0
K02121	9622.0
K02124	12709.0
K03837	11.0
K03836	0.0
K03835	15.0
K03834	8.0
K03833	1126.0
K03832	6918.0
K03831	4280.0
K03830	2572.0
K00443	0.0
K03839	2640.0
K02067	9.0
K10189	3023.0
K13038	17406.0
K13787	453.0
K13788	4283.0
K13789	45863.0
K10188	4918.0
K12255	0.0
K12254	0.0
K12257	14025.0
K12256	0.0
K12251	6478.0
K12250	0.0
K12253	0.0
K12252	0.0
K13252	275.0
K13256	215.0
K13255	8.0
K12079	0.0
K12078	0.0
K12071	0.0
K12070	0.0
K12073	4272.0
K12072	2.0
K09912	9.0
K06236	0.0
K06237	0.0
K05519	0.0
K09914	9.0
K11788	0.0
K11782	0.0
K11780	0.0
K11781	0.0
K11787	0.0
K11784	0.0
K11530	2.0
K12787	0.0
K12786	0.0
K12785	0.0
K12784	0.0
K06718	0.0
K09969	7.0
K09968	0.0
K09967	5313.0
K09966	4272.0
K09965	4272.0
K09964	1.0
K09963	1912.0
K09962	3.0
K09961	8.0
K09960	6.0
K11527	4272.0
K11524	0.0
K11525	0.0
K11250	8.0
K11253	0.0
K11258	9.0
K11528	0.0
K00713	0.0
K00712	43.0
K10780	0.0
K10783	4276.0
K10125	0.0
K10124	1.0
K10126	0.0
K10121	38.0
K10123	0.0
K10122	38.0
K04652	1974.0
K04653	1133.0
K04651	2612.0
K04656	1132.0
K04654	1132.0
K04655	1363.0
K00973	15244.0
K00972	1862.0
K00971	10077.0
K00970	2662.0
K00975	26145.0
K00974	36103.0
K00979	7342.0
K00978	5024.0
K14954	0.0
K14955	0.0
K14956	0.0
K06178	5560.0
K01596	4833.0
K01597	213.0
K01594	0.0
K01595	4345.0
K01592	0.0
K01593	0.0
K01590	4273.0
K01591	15773.0
K01598	4416.0
K01599	13965.0
K02711	0.0
K02710	0.0
K02713	0.0
K02712	0.0
K02714	0.0
K02717	0.0
K02716	0.0
K02719	0.0
K02718	0.0
K03449	5046.0
K03446	7055.0
K03444	0.0
K03445	8.0
K03442	10985.0
K01620	12062.0
K01621	4868.0
K01622	0.0
K01623	5591.0
K01624	26111.0
K01625	24225.0
K01626	15226.0
K01627	6910.0
K01628	8704.0
K01629	1009.0
K05299	7.0
K02829	1.0
K02828	1.0
K02827	1.0
K02826	1.0
K02825	5177.0
K02824	8717.0
K02823	11426.0
K02822	2548.0
K03198	0.0
K03199	7.0
K03668	8.0
K03669	4280.0
K03190	5154.0
K03191	30.0
K03660	13189.0
K03194	7.0
K03195	7.0
K03664	16051.0
K03197	7.0
K09772	8915.0
K06013	4424.0
K09770	349.0
K09771	10.0
K09776	0.0
K09777	6852.0
K09774	9.0
K09775	3235.0
K09778	5120.0
K09779	7145.0
K06269	0.0
K06323	0.0
K11624	0.0
K02991	0.0
K02990	15359.0
K02624	2.0
K02240	876.0
K08282	4272.0
K12440	0.0
K12441	0.0
K12442	0.0
K12443	0.0
K12444	0.0
K12445	0.0
K12449	0.0
K02247	0.0
K07637	9.0
K07636	16063.0
K07639	8.0
K07638	9.0
K11069	5231.0
K11068	9118.0
K11063	0.0
K11062	0.0
K11061	0.0
K11060	0.0
K11066	9.0
K11065	2961.0
K06900	0.0
K06901	19234.0
K06902	3659.0
K06903	417.0
K06904	807.0
K06905	1056.0
K06906	822.0
K06907	1279.0
K06908	1056.0
K06909	64.0
K10821	0.0
K05905	0.0
K05904	0.0
K05906	0.0
K05900	0.0
K05903	7.0
K01406	0.0
K05909	0.0
K05908	0.0
K00368	0.0
K00369	0.0
K00366	5135.0
K00367	0.0
K00364	222.0
K00365	4272.0
K00362	17.0
K00363	9.0
K00360	0.0
```
