## Extended Data File 1 for "Diet induces reproducible alterations in the mouse and human gut microbiome": SRS3574462_SRR7555912.picrust_nol

```
# Constructed from biom file
#OTU ID	SRR7555912
K01365	0.0
K01364	0.0
K01361	2.0
K01360	0.0
K01362	232399.0
K02249	0.0
K05841	0.0
K05844	137.0
K05845	1064.0
K05846	12400.0
K05847	13141.0
K00508	6.0
K00500	0.0
K00507	69906.0
K00504	0.0
K00505	0.0
K12521	0.0
K01101	7168.0
K01103	0.0
K12520	0.0
K01104	154369.0
K05592	169848.0
K05593	14020.0
K05590	158.0
K05591	159.0
K05596	165.0
K05597	5.0
K05594	14.0
K05595	194.0
K05599	1.0
K11964	0.0
K11962	0.0
K14540	28432.0
K12529	0.0
K12528	0.0
K06353	0.0
K02456	140420.0
K02457	280.0
K02454	140083.0
K02455	70182.0
K02452	285.0
K02453	209973.0
K02450	13.0
K02103	9665.0
K08138	15.0
K02108	108844.0
K02109	115367.0
K02458	281.0
K02459	285.0
K08137	158.0
K03851	0.0
K03850	0.0
K03852	0.0
K03855	14.0
K03856	29990.0
K13018	0.0
K13019	0.0
K13010	0.0
K13011	0.0
K13012	735.0
K13013	0.0
K13014	154.0
K13015	774.0
K13016	0.0
K13017	0.0
K08566	130.0
K08567	49.0
K13274	0.0
K13275	1.0
K13276	0.0
K13277	0.0
K03275	21.0
K03274	70054.0
K03277	0.0
K03276	0.0
K03271	84070.0
K03270	19885.0
K03273	70438.0
K03272	146834.0
K03279	2.0
K03278	0.0
K11022	0.0
K12277	0.0
K12276	0.0
K12270	1.0
K11058	0.0
K12279	0.0
K12278	0.0
K07557	0.0
K07550	0.0
K07552	13070.0
K06319	0.0
K09909	22.0
K09908	159.0
K12051	0.0
K12050	0.0
K12057	147.0
K12056	147.0
K06221	282.0
K09900	146.0
K09903	111110.0
K09902	164.0
K09904	158.0
K09907	158.0
K09906	164.0
K11501	0.0
K03234	0.0
K00773	111076.0
K00772	69919.0
K00777	0.0
K00776	0.0
K06313	987.0
K06315	0.0
K05574	0.0
K10201	20.0
K07176	0.0
K07177	11.0
K07174	0.0
K07175	73038.0
K07172	131.0
K07173	17808.0
K07170	12739.0
K07171	64937.0
K07178	0.0
K07179	0.0
K00195	0.0
K00194	32.0
K00197	806.0
K00196	0.0
K00191	0.0
K00190	14.0
K00193	0.0
K00192	0.0
K00198	4592.0
K06405	26508.0
K10109	16607.0
K10108	27160.0
K10107	0.0
K01828	0.0
K01829	0.0
K01826	161.0
K01825	653.0
K01822	139.0
K01823	171.0
K01820	69896.0
K01821	300.0
K00999	0.0
K00998	161199.0
K00995	189960.0
K00997	72851.0
K00996	148.0
K00991	115361.0
K00990	70060.0
K00992	0.0
K11028	0.0
K02622	82639.0
K02625	0.0
K03564	164743.0
K13489	69896.0
K13488	69896.0
K13483	0.0
K13482	1.0
K13481	1.0
K13480	0.0
K13487	69896.0
K13486	69896.0
K14680	0.0
K14681	0.0
K14682	70060.0
K08358	259.0
K08357	259.0
K08356	0.0
K08355	0.0
K03469	111050.0
K03462	0.0
K03464	1.0
K03465	13358.0
K03466	111172.0
K01648	0.0
K01649	190289.0
K01643	3368.0
K01640	1767.0
K01641	12.0
K01646	651.0
K01647	115782.0
K01644	3404.0
K02597	123.0
K02626	14.0
K02595	0.0
K02594	1112.0
K02593	123.0
K02592	1110.0
K02591	2084.0
K02590	8487.0
K02598	3429.0
K02849	70054.0
K14061	198.0
K14062	170.0
K14063	135.0
K14064	137.0
K14065	0.0
K14067	0.0
K02841	70054.0
K02840	1.0
K02843	159.0
K02844	70053.0
K02847	35.0
K02846	137.0
K02102	11.0
K09758	40.0
K06039	158.0
K06034	0.0
K06036	1.0
K06037	0.0
K06032	0.0
K01581	454.0
K02702	0.0
K02659	6.0
K13490	69896.0
K13491	69896.0
K03644	82550.0
K03645	158.0
K03646	167.0
K03647	202.0
K03640	179.0
K03641	164.0
K03642	70060.0
K03643	165.0
K03648	37417.0
K03649	912.0
K06694	0.0
K11814	0.0
K12428	0.0
K12429	0.0
K12422	0.0
K12423	0.0
K12420	0.0
K12421	0.0
K12426	0.0
K12427	0.0
K12424	0.0
K12425	0.0
K07349	428.0
K07348	169.0
K05380	0.0
K07345	818.0
K07344	7.0
K07347	1213.0
K07346	359.0
K07341	76786.0
K07340	164.0
K07343	78507.0
K07342	0.0
K06968	70054.0
K06969	349103.0
K06962	70368.0
K06963	0.0
K06960	98392.0
K06961	0.0
K06966	153015.0
K06967	28432.0
K06964	0.0
K06965	0.0
K08995	69901.0
K08994	163.0
K08997	143.0
K08996	153.0
K08990	158.0
K08993	158.0
K08992	163.0
K08999	70027.0
K08998	103865.0
K08344	156.0
K08345	135.0
K08346	137.0
K14940	0.0
K02724	0.0
K08349	137.0
K11815	0.0
K05929	0.0
K05928	69896.0
K05927	0.0
K05924	0.0
K05922	0.0
K05921	565.0
K00349	12656.0
K00698	0.0
K00340	82575.0
K00341	82575.0
K00690	15578.0
K00343	82575.0
K00344	172.0
K00697	157.0
K00346	12656.0
K00347	12656.0
K09116	6792.0
K09117	105430.0
K05337	143306.0
K09118	23.0
K09119	0.0
K02106	785.0
K05823	11.0
K05820	165.0
K05826	0.0
K05827	0.0
K02100	135.0
K02101	0.0
K00524	0.0
K00525	96471.0
K00526	80590.0
K00527	61168.0
K00520	69911.0
K00522	0.0
K00523	0.0
K02451	124.0
K00528	41093.0
K00529	18.0
K00025	69896.0
K14215	0.0
K14213	0.0
K03453	152623.0
K00796	161145.0
K05339	10.0
K00027	29819.0
K00794	93991.0
K00793	93988.0
K01347	0.0
K01346	0.0
K01344	0.0
K01343	0.0
K00791	111091.0
K01340	0.0
K00790	125920.0
K02694	0.0
K02696	0.0
K02697	0.0
K02690	0.0
K02691	117.0
K02692	0.0
K02693	0.0
K02698	0.0
K02699	0.0
K00836	148.0
K00837	12957.0
K00835	70054.0
K00832	505.0
K00833	82558.0
K00830	1.0
K00831	41120.0
K00839	70120.0
K04335	14.0
K04334	14.0
K01120	69896.0
K01126	174249.0
K04333	137.0
K01129	96929.0
K01128	0.0
K04339	0.0
K04338	14.0
K02470	138831.0
K02471	69918.0
K02472	163.0
K02473	0.0
K02474	19226.0
K02475	10.0
K02476	10.0
K02477	89918.0
K02478	297.0
K02479	69909.0
K09019	137.0
K01267	22590.0
K13074	0.0
K13075	0.0
K11441	0.0
K14055	158.0
K13299	0.0
K13292	169200.0
K14057	135.0
K14056	130.0
K02856	138.0
K02585	1277.0
K12211	0.0
K12210	0.0
K12213	0.0
K12212	0.0
K12215	0.0
K02854	137.0
K12217	0.0
K12216	0.0
K12219	0.0
K12218	0.0
K02855	260.0
K08692	0.0
K08693	8.0
K08690	0.0
K08691	0.0
K08696	0.0
K08697	0.0
K11748	70054.0
K11749	109228.0
K11746	137.0
K11747	169.0
K11744	70032.0
K11745	70032.0
K11742	158.0
K11743	7658.0
K11740	0.0
K11741	70107.0
K13920	3206.0
K13921	123.0
K13922	10965.0
K13923	123.0
K13924	1.0
K13925	0.0
K13926	70039.0
K13927	1822.0
K13928	138.0
K13929	139.0
K09923	158.0
K09922	82422.0
K06201	22890.0
K06200	86488.0
K06207	102583.0
K06206	6950.0
K06205	158.0
K09924	69896.0
K09929	0.0
K06208	213.0
K00759	90354.0
K00758	159.0
K00752	1.0
K00757	37570.0
K00756	9022.0
K00754	114100.0
K06001	22613.0
K05557	0.0
K09766	8129.0
K05554	0.0
K07475	0.0
K07150	11812.0
K07151	0.0
K07152	1.0
K07153	164.0
K07154	92379.0
K07155	0.0
K07156	173.0
K07157	0.0
K07406	25485.0
K07407	147242.0
K07404	97197.0
K07405	12501.0
K07402	98270.0
K07403	69911.0
K07400	164.0
K07401	123.0
K01808	115447.0
K01809	92937.0
K01800	2.0
K01801	0.0
K01802	12641.0
K01803	111605.0
K01804	10188.0
K01805	140186.0
K01807	7710.0
K09718	0.0
K14668	0.0
K14669	0.0
K14666	0.0
K14667	0.0
K01664	242.0
K01665	12762.0
K01666	17436.0
K01667	13039.0
K01660	0.0
K01661	70196.0
K01662	107541.0
K01663	0.0
K01668	9.0
K01669	70070.0
K02863	111110.0
K02862	0.0
K02860	41162.0
K02867	111110.0
K02866	0.0
K02864	103183.0
K02869	0.0
K05362	1.0
K05365	328.0
K03402	26913.0
K03403	0.0
K03400	0.0
K03406	178341.0
K03407	93561.0
K03404	0.0
K03405	0.0
K03408	107012.0
K03409	216.0
K02315	39280.0
K02314	181203.0
K02317	137.0
K02316	111030.0
K02313	111110.0
K02312	1.0
K02319	0.0
K12405	0.0
K12152	158.0
K12151	137.0
K07091	164.0
K07090	197346.0
K07093	69910.0
K07092	0.0
K07095	118116.0
K07094	1.0
K07097	0.0
K07096	0.0
K07099	5804.0
K07098	183940.0
K11175	41178.0
K11174	0.0
K11177	0.0
K11176	0.0
K11173	0.0
K11179	178.0
K11178	0.0
K00322	164.0
K00320	0.0
K00321	0.0
K00326	0.0
K00324	171.0
K00325	164.0
K00329	0.0
K05945	0.0
K05944	0.0
K05947	0.0
K05946	11003.0
K06944	0.0
K06945	0.0
K06946	156.0
K06415	988.0
K06940	86323.0
K06941	183017.0
K06942	111110.0
K06943	0.0
K10806	165.0
K10807	0.0
K10804	140113.0
K10805	164.0
K06948	78.0
K06949	116083.0
K06418	16.0
K09138	774.0
K09139	0.0
K09134	7067.0
K09135	0.0
K09136	163.0
K09137	788.0
K09130	0.0
K09131	70164.0
K09132	6726.0
K09133	0.0
K05808	180967.0
K05809	158.0
K05804	7062.0
K05805	159.0
K05806	0.0
K05807	12666.0
K05800	159.0
K05801	159.0
K05802	158.0
K05803	158.0
K01044	6.0
K01045	0.0
K01046	70253.0
K02068	1066.0
K04561	0.0
K01042	1878.0
K05568	26361.0
K05567	7723.0
K14273	0.0
K14275	0.0
K14274	167.0
K02062	159.0
K05245	0.0
K05564	5.0
K01048	8456.0
K02066	82561.0
K01322	82384.0
K01325	0.0
K02065	82561.0
K01326	0.0
K05560	5.0
K02243	45.0
K08930	0.0
K02679	151.0
K02676	6.0
K02674	6.0
K02675	0.0
K02672	6.0
K02241	1982.0
K02670	7.0
K02671	6.0
K00810	0.0
K00811	12503.0
K00812	71814.0
K00813	159.0
K00814	0.0
K00817	111810.0
K00818	82522.0
K00819	1.0
K02530	19.0
K02245	45.0
K02244	12.0
K01499	0.0
K01498	0.0
K01493	110947.0
K01492	670.0
K01491	229825.0
K01497	165.0
K01496	140871.0
K01495	25281.0
K01494	7744.0
K02418	22749.0
K02419	25719.0
K14492	0.0
K02412	17790.0
K02413	23947.0
K02410	25719.0
K02411	8778.0
K02416	25719.0
K02417	19323.0
K02414	7967.0
K02415	53.0
K00120	0.0
K00121	402.0
K00430	0.0
K13058	69896.0
K13059	0.0
K13727	135.0
K13057	0.0
K13722	0.0
K13051	158.0
K13052	16846.0
K00435	0.0
K12054	0.0
K03239	0.0
K03238	0.0
K03231	0.0
K03230	69919.0
K03232	0.0
K12059	8.0
K03237	0.0
K03236	0.0
K12058	27.0
K12239	0.0
K12238	0.0
K12235	0.0
K12234	1760.0
K13942	0.0
K13940	21456.0
K13941	0.0
K12097	0.0
K12096	0.0
K12095	0.0
K12094	0.0
K12093	0.0
K12092	0.0
K12091	0.0
K12090	0.0
K12099	0.0
K12098	0.0
K06356	0.0
K05992	0.0
K03540	0.0
K06331	10076.0
K06330	13.0
K07138	22539.0
K07139	31448.0
K11811	24.0
K07132	3041.0
K07133	112487.0
K07130	92585.0
K07131	0.0
K07137	137118.0
K07134	0.0
K07135	0.0
K01860	0.0
K01866	111119.0
K01867	111255.0
K01865	10.0
K01868	118229.0
K01869	111110.0
K06140	70054.0
K04766	1.0
K04767	33.0
K04764	165.0
K04762	82561.0
K04763	121246.0
K04760	164.0
K04761	70442.0
K04768	1.0
K04769	20395.0
K08313	155.0
K08312	158.0
K08311	70060.0
K08310	159.0
K08317	157.0
K08316	94495.0
K08315	137.0
K08314	3216.0
K05149	0.0
K08319	20.0
K08318	14.0
K06339	0.0
K14648	0.0
K14392	258.0
K14393	70061.0
K14645	0.0
K14647	0.0
K01689	119230.0
K01686	39879.0
K01687	265877.0
K01684	7650.0
K01685	87760.0
K01682	287.0
K01681	109499.0
K05308	0.0
K02889	0.0
K02888	111102.0
K02885	0.0
K02884	111110.0
K02887	111110.0
K02886	111110.0
K02881	111110.0
K02883	0.0
K13743	0.0
K02086	42.0
K02081	71196.0
K02080	0.0
K02083	511.0
K02082	66.0
K13831	0.0
K03428	0.0
K03429	79427.0
K03424	130493.0
K03935	0.0
K03932	0.0
K03933	175.0
K03930	8544.0
K03931	131.0
K02339	164.0
K02338	111110.0
K02337	109303.0
K02336	159.0
K02335	117756.0
K02334	151590.0
K02330	0.0
K03688	89750.0
K03689	0.0
K03680	167.0
K03683	164.0
K03684	70173.0
K03685	111105.0
K03686	157779.0
K03687	106257.0
K07301	91819.0
K07300	138.0
K07303	1.0
K07302	1.0
K07305	70073.0
K07304	70080.0
K07307	1396.0
K07306	656.0
K07309	249.0
K07308	650.0
K02617	135.0
K02610	155.0
K02963	111110.0
K02612	155.0
K02961	101333.0
K09686	251440.0
K09687	366475.0
K09684	256.0
K09685	242.0
K09682	0.0
K09683	0.0
K09680	1.0
K09681	0.0
K09688	0.0
K09689	0.0
K05962	0.0
K05961	0.0
K05967	84.0
K05966	327.0
K11159	0.0
K05964	288.0
K05968	124.0
K11152	0.0
K00309	0.0
K00658	70061.0
K00304	1.0
K00305	1.0
K00654	0.0
K00655	133570.0
K00652	82576.0
K00301	0.0
K00302	6780.0
K00303	14.0
K10828	0.0
K06431	0.0
K06432	0.0
K06433	0.0
K06434	14.0
K06436	232.0
K06437	0.0
K10820	168.0
K06439	0.0
K10822	0.0
K10823	0.0
K10826	0.0
K09167	3371.0
K06322	0.0
K14117	0.0
K14259	0.0
K14257	0.0
K01308	1693.0
K01303	18.0
K01301	0.0
K01305	167.0
K01304	223.0
K02658	6.0
K00672	0.0
K02650	4029.0
K02651	4.0
K02652	223497.0
K02653	226470.0
K02654	271986.0
K05687	0.0
K02656	7.0
K05685	293.0
K00878	26479.0
K00879	2464.0
K00872	72213.0
K00873	111163.0
K00870	0.0
K00876	56727.0
K00877	0.0
K00874	121422.0
K00875	0.0
K04487	195848.0
K04486	170602.0
K04485	41031.0
K04484	0.0
K04483	0.0
K04482	0.0
K04480	0.0
K04488	105393.0
K12049	0.0
K13693	0.0
K13706	0.0
K13694	173.0
K13695	158.0
K05977	0.0
K09516	0.0
K02434	179274.0
K02435	174305.0
K02436	620.0
K02437	160592.0
K05350	9456.0
K02431	12466.0
K08100	0.0
K02433	180077.0
K02438	99408.0
K02439	169.0
K03745	164.0
K03744	34158.0
K03747	138.0
K03210	110930.0
K03217	109354.0
K03216	98491.0
K03215	164.0
K03742	97979.0
K03219	69919.0
K03218	111127.0
K03749	159.0
K03748	159.0
K02383	0.0
K06327	0.0
K06320	14661.0
K07238	43702.0
K09479	0.0
K09478	0.0
K09475	137.0
K09474	130.0
K09477	2.0
K09476	157.0
K09471	151.0
K09470	131.0
K09473	130.0
K09472	131.0
K07543	0.0
K06898	92432.0
K13967	0.0
K13963	77734.0
K07545	0.0
K00737	6739.0
K05345	5.0
K11706	0.0
K11707	1.0
K11704	0.0
K11705	0.0
K11708	1.0
K11709	0.0
K05588	0.0
K07114	246240.0
K07443	9924.0
K07116	0.0
K07117	69896.0
K07110	0.0
K07447	111110.0
K07112	1060.0
K07113	164.0
K07448	15439.0
K07118	187.0
K07119	140.0
K10619	0.0
K10618	0.0
K10617	0.0
K10616	0.0
K01848	1.0
K01849	1.0
K01844	8712.0
K01845	79365.0
K01846	146.0
K01847	95021.0
K01840	129568.0
K01841	494.0
K01842	0.0
K01843	70979.0
K06219	159.0
K10832	0.0
K05348	0.0
K14203	0.0
K08483	98666.0
K08482	69896.0
K08481	0.0
K08480	0.0
K08485	163.0
K08484	164.0
K00464	0.0
K00467	0.0
K00466	0.0
K00461	0.0
K00460	0.0
K00463	0.0
K00462	0.0
K04509	0.0
K00469	0.0
K00468	0.0
K08645	0.0
K04744	164.0
K01518	0.0
K01519	0.0
K04748	0.0
K04749	217.0
K01514	2.0
K01515	42499.0
K01512	92119.0
K01510	0.0
K14623	71686.0
K14626	0.0
K14627	0.0
K14628	0.0
K14629	0.0
K03918	0.0
K03919	157.0
K12372	158.0
K12373	278967.0
K12370	158.0
K12371	158.0
K02359	0.0
K02358	111259.0
K02351	0.0
K02352	1.0
K02355	213363.0
K02357	111110.0
K02356	111285.0
K13574	256.0
K13573	0.0
K13572	0.0
K13571	0.0
K13570	0.0
K12112	123.0
K12113	123.0
K12110	0.0
K12111	515.0
K07329	0.0
K07328	0.0
K07323	164.0
K07322	25142.0
K07321	3496.0
K07320	164.0
K07327	0.0
K07326	0.0
K07325	0.0
K07324	0.0
K08163	149.0
K06180	241794.0
K06181	70060.0
K06182	22707.0
K06183	166589.0
K06186	164.0
K06187	111110.0
K06188	78107.0
K06189	164.0
K08359	142.0
K07589	137.0
K07588	12625.0
K07587	0.0
K07586	6772.0
K07585	0.0
K07584	30564.0
K07583	0.0
K07582	0.0
K07581	0.0
K07580	0.0
K11139	0.0
K05989	54427.0
K05988	0.0
K05985	3913.0
K05987	123.0
K05986	69896.0
K10843	0.0
K08354	19.0
K10844	1.0
K10848	0.0
K00673	70038.0
K00674	12800.0
K00675	70158.0
K00676	20773.0
K00677	152471.0
K06988	2.0
K06989	568.0
K08351	137.0
K06980	70060.0
K06981	0.0
K06982	0.0
K08350	158.0
K06984	0.0
K06985	0.0
K06986	0.0
K06987	14377.0
K02445	77120.0
K02444	7363.0
K00582	0.0
K00583	0.0
K00580	0.0
K02110	116593.0
K00586	0.0
K00587	0.0
K00584	14.0
K08921	0.0
K02441	162.0
K00588	10.0
K08922	0.0
K02440	78157.0
K00018	115936.0
K08923	0.0
K02443	12017.0
K00019	9.0
K02442	1.0
K08925	0.0
K08926	0.0
K08927	0.0
K03149	79191.0
K06604	0.0
K00015	0.0
K01989	35171.0
K00854	125150.0
K00855	158.0
K00856	0.0
K00857	5128.0
K00850	239117.0
K00851	70067.0
K00852	174258.0
K00853	70583.0
K00858	41182.0
K00859	110092.0
K01181	76698.0
K01180	0.0
K01183	7094.0
K01182	38466.0
K01185	13603.0
K01184	0.0
K01187	143992.0
K01188	35507.0
K02596	897.0
K13766	6.0
K13767	0.0
K13003	0.0
K13002	1.0
K13000	0.0
K02984	0.0
K02986	111111.0
K02987	0.0
K02636	0.0
K02982	104385.0
K02983	0.0
K02638	0.0
K02639	0.0
K02988	109341.0
K08298	234.0
K08299	0.0
K03583	164.0
K03582	164.0
K03581	101095.0
K03580	70059.0
K03587	12920.0
K03586	164.0
K03585	235141.0
K03584	111084.0
K03589	37251.0
K03588	136774.0
K01725	5.0
K01724	69897.0
K01727	42.0
K01726	12639.0
K01721	127.0
K01720	21.0
K01722	0.0
K13008	0.0
K01729	0.0
K01728	141.0
K09530	0.0
K09539	0.0
K02188	24843.0
K02189	24878.0
K02182	2.0
K02183	0.0
K03769	3921.0
K03768	199123.0
K03767	174.0
K03765	123.0
K03764	158.0
K03763	47715.0
K03762	280.0
K03761	139.0
K03760	144.0
K09457	70045.0
K09456	137.0
K09459	494.0
K09458	182492.0
K00602	231429.0
K13988	0.0
K13985	0.0
K09981	9.0
K09980	0.0
K09983	1.0
K09982	139.0
K09985	0.0
K09984	128.0
K09987	0.0
K09986	5.0
K09989	8709.0
K09988	8248.0
K12583	0.0
K12582	158.0
K12589	0.0
K11720	164.0
K09759	16678.0
K10985	0.0
K10984	17.0
K07468	0.0
K07469	11.0
K07464	25666.0
K07465	0.0
K07466	0.0
K07467	13580.0
K07460	103812.0
K07461	84218.0
K07462	111078.0
K07463	0.0
K10679	140094.0
K10678	137.0
K10671	0.0
K10670	9080.0
K10673	1.0
K10672	444.0
K10674	5.0
K10677	124.0
K10676	0.0
K08726	0.0
K08724	34.0
K08722	3564.0
K08723	136.0
K08720	0.0
K08721	0.0
K08728	2.0
K10187	0.0
K00119	0.0
K00118	69896.0
K00449	128.0
K00448	128.0
K00115	0.0
K00446	1.0
K00117	139938.0
K00116	70180.0
K00111	107873.0
K00442	0.0
K00113	158.0
K00112	158.0
K01539	0.0
K01531	19095.0
K04720	36574.0
K01533	181785.0
K01534	224758.0
K01535	0.0
K01537	106560.0
K14358	0.0
K14605	0.0
K14606	0.0
K00413	1.0
K10120	13.0
K05600	1.0
K05777	139.0
K03972	123.0
K03973	3366.0
K03970	158.0
K03971	137.0
K03976	41002.0
K03977	111109.0
K03974	158.0
K03975	84425.0
K03978	41214.0
K03979	111110.0
K13378	12665.0
K02372	99557.0
K02371	39543.0
K02377	90054.0
K02379	70204.0
K03396	0.0
K03397	0.0
K03394	31994.0
K03395	0.0
K03392	0.0
K03393	0.0
K03390	12512.0
K03391	0.0
K03399	134.0
K03027	0.0
K12136	0.0
K12137	14.0
K06610	1.0
K12138	0.0
K12139	0.0
K11444	0.0
K11440	0.0
K11443	1.0
K11442	1.0
K00612	69897.0
K00613	117.0
K00610	35709.0
K00611	95597.0
K00616	90152.0
K00617	0.0
K00614	6.0
K00615	184458.0
K00619	16.0
K10863	0.0
K07874	0.0
K06234	0.0
K10240	0.0
K10241	0.0
K10242	0.0
K10243	5.0
K04110	0.0
K04113	0.0
K04112	0.0
K04115	0.0
K04114	0.0
K04117	0.0
K04116	0.0
K04118	0.0
K05517	157.0
K07705	378.0
K07704	509.0
K07707	7510.0
K07706	7700.0
K07701	137.0
K07700	287.0
K07703	260.0
K07702	287.0
K07709	123.0
K07708	164.0
K01955	131298.0
K13042	0.0
K09934	0.0
K09935	88632.0
K06216	10.0
K09937	137.0
K13745	143.0
K13746	0.0
K13747	164604.0
K13740	0.0
K13741	0.0
K13742	0.0
K06211	6886.0
K06212	275.0
K09933	138.0
K02618	155.0
K02619	12681.0
K02968	109242.0
K02966	0.0
K02967	111110.0
K02616	160.0
K02965	111103.0
K02962	0.0
K02611	155.0
K02613	155.0
K03569	137303.0
K03568	194.0
K03565	41139.0
K06218	13.0
K03567	158.0
K03566	545.0
K03561	444675.0
K03560	164.0
K03563	29647.0
K03562	164.0
K06430	0.0
K01709	72234.0
K01708	138.0
K01707	0.0
K01706	532.0
K01705	0.0
K01704	233544.0
K01703	235594.0
K01702	0.0
K14165	0.0
K14164	0.0
K14166	0.0
K14161	69896.0
K14160	0.0
K14162	69896.0
K05396	659.0
K03709	70892.0
K03708	1329.0
K08160	142.0
K03701	200742.0
K03700	22794.0
K03703	99533.0
K03702	111110.0
K03705	28549.0
K03704	34573.0
K03707	1303.0
K03706	22591.0
K06289	0.0
K06288	0.0
K06283	17459.0
K06282	181.0
K06281	181.0
K06287	110301.0
K06286	12.0
K06285	213.0
K06284	11345.0
K08161	303.0
K07540	0.0
K06438	19244.0
K06869	0.0
K06868	0.0
K06867	69952.0
K06866	158.0
K06865	0.0
K06864	88629.0
K06863	0.0
K06862	0.0
K06861	82728.0
K06860	0.0
K12659	0.0
K12658	69896.0
K07547	0.0
K07546	0.0
K15023	0.0
K15022	0.0
K15020	0.0
K15024	14684.0
K08700	0.0
K08162	6884.0
K07544	0.0
K00137	137.0
K00135	461.0
K00134	182078.0
K00133	111235.0
K00132	23.0
K00131	776.0
K00130	7673.0
K00139	0.0
K00138	14.0
K00429	1.0
K00428	82508.0
K00421	0.0
K00423	0.0
K00425	13108.0
K00427	138.0
K00426	13106.0
K14292	0.0
K14379	0.0
K14370	0.0
K14371	0.0
K14372	0.0
K14373	0.0
K14374	0.0
K14375	0.0
K09845	0.0
K14082	0.0
K14083	40.0
K14080	0.0
K14081	0.0
K14086	6727.0
K14087	6844.0
K14084	508.0
K14088	6844.0
K14089	6727.0
K01552	91352.0
K01551	1340.0
K01556	1.0
K01557	0.0
K01554	144.0
K01555	1.0
K04708	0.0
K03955	0.0
K13689	0.0
K13688	70836.0
K13683	14.0
K13685	72951.0
K13684	14.0
K13687	0.0
K13686	0.0
K14159	11.0
K02399	38.0
K02398	8963.0
K02395	8167.0
K02394	38.0
K02397	15682.0
K02396	27175.0
K02391	38.0
K02390	25718.0
K02393	38.0
K02392	39248.0
K13533	0.0
K13532	0.0
K13531	10.0
K13530	8.0
K01550	0.0
K05658	0.0
K14054	911.0
K02601	112874.0
K02970	110662.0
K05378	0.0
K12339	287.0
K14060	20.0
K11687	0.0
K11686	0.0
K11685	137.0
K11689	1831.0
K11688	1368.0
K08939	0.0
K03048	61.0
K03049	0.0
K13821	209895.0
K13820	1.0
K03042	0.0
K03043	109324.0
K03040	103183.0
K03041	0.0
K03046	109341.0
K03047	0.0
K03044	0.0
K03045	0.0
K00348	12659.0
K09847	0.0
K00692	774.0
K00638	18247.0
K00639	82855.0
K00693	0.0
K00634	20507.0
K00635	1.0
K00630	0.0
K00631	164.0
K00632	9036.0
K00633	7316.0
K00691	14.0
K00696	0.0
K00694	1564.0
K00695	0.0
K10854	0.0
K07811	0.0
K07810	173.0
K07813	39036.0
K07812	243.0
K07814	6934.0
K07816	178.0
K00090	143.0
K00091	7221.0
K00094	3210.0
K00096	14706.0
K00097	84664.0
K00098	124.0
K00099	109296.0
K10228	0.0
K10229	0.0
K12548	0.0
K10222	0.0
K10220	0.0
K10221	0.0
K10227	0.0
K05822	10.0
K01949	0.0
K01945	111074.0
K01947	0.0
K01946	0.0
K01941	70811.0
K01940	107959.0
K06357	0.0
K07729	145779.0
K07728	0.0
K07727	42821.0
K07726	6847.0
K07725	0.0
K07724	276.0
K07723	214.0
K07722	70157.0
K07721	0.0
K07720	112955.0
K00899	1353.0
K05824	0.0
K00891	62894.0
K00892	158.0
K00895	69910.0
K00897	3928.0
K08151	69916.0
K08153	10.0
K08154	158.0
K02948	111110.0
K02942	0.0
K02944	0.0
K05665	0.0
K02946	111109.0
K13793	0.0
K06352	0.0
K01769	0.0
K01768	139807.0
K01761	25.0
K01760	1069.0
K01762	0.0
K09578	0.0
K01766	158.0
K08164	0.0
K02493	109341.0
K08166	1.0
K08167	163.0
K02496	159.0
K02497	1.0
K02494	164.0
K02495	209487.0
K02498	159.0
K02499	1596.0
K08168	0.0
K08169	149.0
K14415	6783.0
K14414	70038.0
K06881	110979.0
K00436	0.0
K06332	0.0
K12815	0.0
K12810	0.0
K06885	80.0
K00437	1.0
K06335	0.0
K06334	24252.0
K03547	25446.0
K03546	10859.0
K03545	129688.0
K03544	129615.0
K03543	82585.0
K06888	77180.0
K10941	0.0
K03549	70050.0
K03548	158.0
K10940	0.0
K02236	26.0
K02237	96131.0
K02234	0.0
K02232	24880.0
K02233	31810.0
K02230	69896.0
K02231	115373.0
K06359	0.0
K02238	38881.0
K02239	0.0
K03723	102950.0
K03722	74229.0
K03721	159.0
K03720	158.0
K03727	0.0
K03726	0.0
K03725	0.0
K03724	70065.0
K06358	0.0
K12673	0.0
K12679	0.0
K12678	0.0
K06410	19516.0
K11898	11.0
K11899	0.0
K11896	440.0
K11897	14.0
K11894	23.0
K11895	419.0
K11892	419.0
K11893	416.0
K11890	18.0
K11891	421.0
K08762	0.0
K08764	0.0
K08765	0.0
K10418	0.0
K11325	0.0
K11326	0.0
K11327	0.0
K11328	0.0
K11329	0.0
K00151	154.0
K00150	0.0
K00153	0.0
K00400	0.0
K00407	1.0
K00406	69896.0
K00405	69896.0
K00404	69896.0
K00158	3.0
K01342	0.0
K09388	0.0
K09386	0.0
K09384	3.0
K04094	5989.0
K04095	7043.0
K04096	109308.0
K04097	25.0
K04090	6.0
K04091	70187.0
K04092	0.0
K04093	123.0
K04098	0.0
K04099	0.0
K01578	0.0
K01579	90816.0
K01574	5.0
K01575	147.0
K01576	0.0
K01577	0.0
K01571	24711.0
K01572	39908.0
K01573	253.0
K02009	11053.0
K02008	86431.0
K02005	180474.0
K02004	781779.0
K02007	12411.0
K02006	125044.0
K02001	160.0
K02000	170.0
K02003	902255.0
K02002	185.0
K03065	0.0
K08952	0.0
K03060	96721.0
K13809	0.0
K10948	0.0
K09607	0.0
K06125	0.0
K04337	14.0
K06120	3083.0
K06121	0.0
K04336	14.0
K01127	0.0
K09703	10.0
K00004	2.0
K14699	0.0
K09702	1423.0
K14698	0.0
K05311	21.0
K13829	1.0
K10943	0.0
K07291	0.0
K07290	14.0
K10206	100722.0
K10202	11.0
K10208	1.0
K10209	2.0
K01966	0.0
K01965	0.0
K01964	774.0
K01963	91304.0
K01962	79421.0
K01961	124411.0
K01960	12488.0
K01969	6.0
K01968	6.0
K07749	7381.0
K07748	0.0
K07741	3173.0
K07740	137.0
K07743	0.0
K07742	28548.0
K07745	0.0
K07744	0.0
K07746	27.0
K01299	77179.0
K01295	72216.0
K01297	6919.0
K02922	0.0
K05603	124.0
K02921	0.0
K02926	111110.0
K05607	0.0
K02924	0.0
K05605	0.0
K02928	0.0
K02929	0.0
K00216	143.0
K00217	0.0
K00214	0.0
K00215	114892.0
K00213	0.0
K00210	0.0
K00211	0.0
K00218	0.0
K00219	296.0
K01035	4.0
K01034	9700.0
K04517	110889.0
K01740	155700.0
K01031	130.0
K01746	1317.0
K01745	1611.0
K01744	83650.0
K01749	75513.0
K01039	986.0
K04518	12726.0
K09591	0.0
K14129	0.0
K14128	0.0
K14121	0.0
K14120	0.0
K14123	0.0
K14122	0.0
K14125	0.0
K14124	0.0
K14127	0.0
K14126	0.0
K03521	45318.0
K03520	0.0
K03523	37636.0
K03522	46320.0
K03525	111897.0
K03524	113619.0
K03527	182312.0
K03526	111061.0
K03529	98407.0
K03528	164.0
K06338	0.0
K02217	16380.0
K03299	73186.0
K03298	939.0
K13472	0.0
K03293	660.0
K03292	65270.0
K03291	274.0
K03290	125.0
K03297	76932.0
K03296	457852.0
K03295	12652.0
K03294	80766.0
K13009	123.0
K12690	0.0
K09743	0.0
K06022	0.0
K07190	0.0
K06021	0.0
K07192	75549.0
K06020	1.0
K06027	0.0
K06026	0.0
K09744	0.0
K07991	2.0
K08749	0.0
K09835	0.0
K09834	0.0
K10439	133244.0
K06351	0.0
K09833	0.0
K10925	0.0
K10924	1.0
K10927	0.0
K10926	0.0
K10923	0.0
K10922	0.0
K09629	0.0
K10697	0.0
K00179	11253.0
K00172	9563.0
K00171	1465.0
K00170	1503.0
K00177	17379.0
K00176	17379.0
K00175	108005.0
K00174	99939.0
K13478	0.0
K14338	1.0
K14339	0.0
K14335	0.0
K14337	0.0
K14330	0.0
K14331	0.0
K14333	0.0
K08918	0.0
K13479	5445.0
K04078	109308.0
K04079	110999.0
K04076	214.0
K04077	111077.0
K04074	2353.0
K04075	109113.0
K04072	27692.0
K04073	123.0
K04070	24155.0
K04071	0.0
K14597	0.0
K13318	0.0
K08280	0.0
K13641	71533.0
K13640	117.0
K13643	659.0
K13642	0.0
K02027	353225.0
K02026	627391.0
K02025	665325.0
K02024	658.0
K02023	9572.0
K02022	307.0
K02021	0.0
K02020	84924.0
K02029	110538.0
K02028	52255.0
K03886	0.0
K03887	0.0
K03884	0.0
K03885	83369.0
K03881	0.0
K03888	0.0
K03889	0.0
K12998	0.0
K12999	0.0
K12992	73915.0
K12993	0.0
K12990	6726.0
K12991	0.0
K12996	10.0
K12997	0.0
K12994	0.0
K12995	0.0
K08979	0.0
K08978	28908.0
K03088	2016776.0
K03089	164.0
K03086	191701.0
K03087	159.0
K08971	0.0
K08970	70039.0
K03082	70121.0
K03080	133.0
K08974	37550.0
K13868	0.0
K00918	3192.0
K01553	0.0
K12214	0.0
K11646	0.0
K11645	0.0
K11641	0.0
K11640	0.0
K12736	0.0
K12733	0.0
K07507	16481.0
K07506	142.0
K07505	0.0
K07504	1.0
K07503	0.0
K07502	15571.0
K07501	5.0
K07500	0.0
K07509	0.0
K07508	0.0
K11422	0.0
K08698	0.0
K10773	114572.0
K10774	0.0
K14286	0.0
K10778	172.0
K14287	143.0
K00140	599.0
K05501	159.0
K01903	70075.0
K01902	70075.0
K01905	1.0
K01904	0.0
K01907	0.0
K01906	0.0
K01909	0.0
K01908	1.0
K14534	14277.0
K00147	111013.0
K07767	0.0
K07769	0.0
K07768	0.0
K06203	158.0
K06202	159.0
K09921	159.0
K09920	137.0
K09927	76759.0
K09024	143.0
K09022	8983.0
K09023	70031.0
K09020	303.0
K09021	135.0
K02908	0.0
K02909	111272.0
K08218	12681.0
K08219	137.0
K02904	41134.0
K02906	111110.0
K02907	41164.0
K02902	109169.0
K00230	934.0
K00231	1.0
K00232	0.0
K08976	69897.0
K00234	0.0
K00239	90856.0
K06209	23452.0
K09928	69914.0
K01015	0.0
K01014	0.0
K01012	120569.0
K01011	143886.0
K01010	0.0
K08920	0.0
K14103	0.0
K14102	0.0
K14101	0.0
K14100	0.0
K14105	0.0
K14104	0.0
K14109	0.0
K14108	0.0
K06401	0.0
K00893	0.0
K13402	0.0
K12858	0.0
K03503	12662.0
K03502	38314.0
K03501	41214.0
K03500	168471.0
K08924	0.0
K02278	573.0
K02279	5370.0
K12977	0.0
K02276	1.0
K02277	0.0
K02274	69896.0
K02275	69896.0
K13450	0.0
K13451	0.0
K13452	0.0
K13454	0.0
K13455	0.0
K12509	0.0
K12508	4.0
K12507	9.0
K12506	2386.0
K12500	158.0
K12503	0.0
K05926	0.0
K09728	0.0
K14587	167.0
K06597	0.0
K06596	6.0
K06595	0.0
K06599	1.0
K06598	0.0
K07978	0.0
K07979	77725.0
K07976	0.0
K14585	0.0
K10907	108822.0
K10906	147.0
K10901	0.0
K10909	0.0
K10908	0.0
K09819	69905.0
K09818	10.0
K09817	41907.0
K09816	41898.0
K09815	42026.0
K06374	20406.0
K06373	20387.0
K09812	48893.0
K09811	47923.0
K09810	89288.0
K09724	0.0
K14582	0.0
K09721	0.0
K04058	69917.0
K04059	0.0
K04050	0.0
K04051	0.0
K04052	0.0
K04053	0.0
K04054	0.0
K04055	0.0
K04056	69896.0
K04057	0.0
K01047	0.0
K08975	0.0
K10015	138.0
K10014	137.0
K10017	138.0
K10016	138.0
K10011	310.0
K10010	4401.0
K10013	273.0
K10012	7737.0
K10019	1.0
K10018	1.0
K13665	2.0
K13664	0.0
K13663	0.0
K13662	0.0
K13661	0.0
K13660	0.0
K13669	0.0
K13668	0.0
K07641	70024.0
K01466	464.0
K13590	0.0
K01464	20788.0
K01465	110183.0
K01462	138986.0
K01463	546.0
K01460	292.0
K01461	0.0
K13599	9.0
K13598	0.0
K01468	1272.0
K01469	69896.0
K09251	911.0
K09252	5.0
K02041	7063.0
K02040	181028.0
K02043	137.0
K02045	8183.0
K02044	7066.0
K02047	78079.0
K02046	78079.0
K02049	330457.0
K02048	78243.0
K05549	1.0
K05548	13.0
K06046	123.0
K03319	522.0
K03316	308.0
K03317	422.0
K03314	172.0
K03315	28950.0
K03312	18872.0
K03313	311.0
K03310	65003.0
K03311	6582.0
K12052	0.0
K02945	112960.0
K06162	139.0
K06163	138.0
K06160	1.0
K06161	0.0
K06166	138.0
K00359	984.0
K06164	138.0
K06165	138.0
K06168	109297.0
K06169	141.0
K13020	0.0
K07158	0.0
K07159	0.0
K04835	132.0
K11621	0.0
K11991	159.0
K11622	0.0
K11996	70199.0
K11627	0.0
K11626	0.0
K11629	1.0
K11628	0.0
K07561	0.0
K07560	111075.0
K07563	0.0
K07562	0.0
K07565	0.0
K07564	0.0
K07567	119251.0
K07566	118834.0
K07569	0.0
K07568	121711.0
K09925	1.0
K11199	0.0
K11198	0.0
K11192	146.0
K11191	0.0
K11196	123.0
K11195	123.0
K11194	0.0
K02492	78252.0
K10713	0.0
K10710	5230.0
K10711	11.0
K10716	21.0
K02490	27.0
K10714	0.0
K10715	0.0
K01929	111077.0
K01928	111111.0
K01923	43098.0
K01922	70680.0
K01921	113126.0
K01920	165.0
K01926	101123.0
K01925	111115.0
K01924	41181.0
K07789	70054.0
K07788	159.0
K07785	7.0
K07784	156.0
K07787	70067.0
K07786	0.0
K07781	137.0
K07783	413.0
K07782	263.0
K05835	267.0
K06355	0.0
K14661	0.0
K09844	0.0
K00782	58.0
K00783	111110.0
K00784	42842.0
K00785	8.0
K00786	15670.0
K00039	123.0
K00036	76862.0
K00037	0.0
K00034	671.0
K00035	0.0
K00032	0.0
K00033	76872.0
K00030	996.0
K00031	109759.0
K01259	275.0
K01258	37520.0
K01255	10215.0
K01256	70061.0
K01251	93095.0
K01250	4562.0
K01253	7.0
K01252	162.0
K09008	0.0
K09009	0.0
K09000	69896.0
K09001	168.0
K09002	6937.0
K09003	0.0
K09004	775.0
K09005	131.0
K09006	0.0
K09007	69903.0
K09846	0.0
K08234	18144.0
K00258	0.0
K00259	69998.0
K00252	2.0
K00253	6.0
K00256	0.0
K00257	83433.0
K00254	0.0
K00255	6.0
K01079	953.0
K01078	69896.0
K01071	12.0
K01070	164.0
K01073	1.0
K01077	91046.0
K01076	70894.0
K14472	0.0
K14471	0.0
K14470	0.0
K14475	891.0
K09841	0.0
K02788	10.0
K02782	1.0
K02783	1129.0
K02781	1872.0
K02786	10.0
K02787	0.0
K02784	159.0
K01060	70882.0
K01787	70811.0
K01786	25598.0
K01785	124197.0
K01784	267379.0
K01783	115557.0
K01782	140281.0
K01781	0.0
K01780	0.0
K01789	0.0
K01788	15287.0
K02526	462.0
K02527	82561.0
K02525	14.0
K02250	1.0
K02523	82561.0
K02520	110114.0
K02521	158.0
K02258	0.0
K02259	69897.0
K02528	111030.0
K02529	420194.0
K03781	19712.0
K03780	8838.0
K03783	38076.0
K03782	70198.0
K03785	82364.0
K03784	9825.0
K03787	89434.0
K03786	28725.0
K03789	25407.0
K03788	158.0
K10700	0.0
K00342	82575.0
K03124	0.0
K03120	0.0
K12527	5559.0
K12526	0.0
K12525	315.0
K12524	25320.0
K12523	0.0
K12522	0.0
K09789	12501.0
K09788	488.0
K09787	28431.0
K09786	1125.0
K09785	0.0
K09781	164.0
K09780	144.0
K10961	0.0
K10960	0.0
K10963	0.0
K10962	0.0
K10965	0.0
K10964	0.0
K10966	0.0
K09879	0.0
K06318	0.0
K06311	0.0
K06310	8093.0
K06312	0.0
K06314	0.0
K06317	1929.0
K11389	0.0
K11386	0.0
K11387	0.0
K11384	69896.0
K11385	0.0
K11382	0.0
K11383	0.0
K11381	0.0
K11949	0.0
K10380	0.0
K04032	1885.0
K04033	123.0
K04030	2247.0
K04031	17535.0
K04036	0.0
K04037	0.0
K04034	23.0
K04035	167.0
K04038	0.0
K04039	0.0
K07046	69939.0
K07047	79229.0
K07044	32.0
K07045	13646.0
K07042	98608.0
K07043	24652.0
K07040	26733.0
K07041	0.0
K07048	1383.0
K07049	0.0
K08664	0.0
K02584	132.0
K10039	72183.0
K10038	269.0
K10037	261.0
K10036	630.0
K04788	0.0
K04789	0.0
K04784	125.0
K04785	125.0
K04786	2.0
K04787	0.0
K04780	0.0
K04781	1024.0
K04782	123.0
K04783	125.0
K13601	0.0
K13603	0.0
K13602	0.0
K13605	0.0
K13604	0.0
K13607	118.0
K02404	8144.0
K05783	1.0
K05782	144.0
K05781	138.0
K05780	138.0
K05787	159.0
K05786	70063.0
K05785	70055.0
K05784	1.0
K05789	14.0
K05788	164.0
K01442	107244.0
K01443	96293.0
K01444	80.0
K01446	1.0
K01447	153779.0
K01448	142088.0
K01449	12023.0
K14803	0.0
K02069	959.0
K05569	7723.0
K08008	0.0
K02063	159.0
K05566	7714.0
K05565	2.0
K05563	5.0
K05562	5.0
K05561	5.0
K02064	159.0
K03338	7287.0
K03339	0.0
K03330	0.0
K03331	0.0
K03332	89.0
K03333	0.0
K03335	76966.0
K03336	6947.0
K03337	7286.0
K12956	0.0
K12957	70038.0
K12954	0.0
K12955	0.0
K12952	0.0
K12953	0.0
K12950	0.0
K12951	0.0
K14733	0.0
K00109	0.0
K06148	64099.0
K06149	159.0
K06144	158.0
K06145	283.0
K06146	123.0
K06147	613789.0
K06141	137.0
K06142	108166.0
K06143	142.0
K11945	0.0
K08948	0.0
K08949	0.0
K00071	0.0
K14664	0.0
K13810	0.0
K14665	124.0
K03058	0.0
K11609	0.0
K11608	0.0
K14660	0.0
K11603	0.0
K11602	0.0
K11601	0.0
K11600	0.0
K11607	70047.0
K11606	70047.0
K11605	70047.0
K11604	70047.0
K10558	303.0
K10559	344.0
K10550	299.0
K10551	301.0
K10552	0.0
K10553	0.0
K10554	0.0
K10555	381.0
K10556	311.0
K10557	303.0
K03051	0.0
K03050	0.0
K07549	0.0
K07548	0.0
K07239	11.0
K07235	164.0
K07234	0.0
K07237	159.0
K07236	159.0
K07231	0.0
K07230	21.0
K07233	22.0
K07232	138.0
K02467	137.0
K05306	6880.0
K05305	9819.0
K05304	0.0
K05303	69896.0
K05301	0.0
K02565	158.0
K08644	0.0
K08646	0.0
K08641	139816.0
K08643	0.0
K08642	0.0
K12146	0.0
K00010	77946.0
K00011	0.0
K00012	110548.0
K00013	111020.0
K00014	191908.0
K00016	28080.0
K09065	0.0
K08252	1.0
K08253	0.0
K08256	0.0
K08255	1.0
K08258	0.0
K08259	0.0
K00274	69896.0
K00275	70060.0
K00276	134.0
K00270	0.0
K00271	0.0
K00272	0.0
K00273	0.0
K00278	102254.0
K00279	0.0
K12675	0.0
K01277	12501.0
K01274	0.0
K01273	83852.0
K01271	8799.0
K01270	49807.0
K01278	12516.0
K00906	316.0
K00904	47.0
K00903	179.0
K00901	72134.0
K13785	0.0
K00908	0.0
K11149	0.0
K01053	69896.0
K01051	278.0
K01057	15.0
K01056	111110.0
K01055	129.0
K01054	0.0
K01058	164.0
K02500	111014.0
K02501	110897.0
K02502	28368.0
K02503	110953.0
K02504	158.0
K02505	158.0
K02506	137.0
K02507	158.0
K02508	154.0
K02509	154.0
K00291	0.0
K13410	0.0
K13148	0.0
K13419	0.0
K05825	0.0
K03106	111110.0
K03105	0.0
K03101	118328.0
K03100	157824.0
K12541	0.0
K12540	0.0
K12543	0.0
K12542	0.0
K12545	0.0
K12544	0.0
K12547	0.0
K12546	0.0
K12549	0.0
K06080	158.0
K11018	0.0
K11019	0.0
K11016	0.0
K11017	0.0
K11014	0.0
K11015	0.0
K11012	0.0
K11013	0.0
K11010	0.0
K11011	0.0
K06333	18741.0
K06880	0.0
K06883	69896.0
K06882	0.0
K09857	70055.0
K06884	273.0
K06887	67.0
K06886	70020.0
K06889	134231.0
K10942	0.0
K09859	0.0
K09858	164.0
K10947	70852.0
K10946	0.0
K10945	0.0
K10944	0.0
K13284	0.0
K00483	164.0
K00481	128.0
K00480	125.0
K00486	0.0
K00485	0.0
K00484	156.0
K09901	158.0
K10929	0.0
K07684	159.0
K07685	24.0
K07686	288.0
K07687	169.0
K07681	1.0
K07688	14.0
K07689	158.0
K10928	0.0
K04018	2.0
K04019	1906.0
K04014	258.0
K04015	505.0
K04016	23.0
K04017	2.0
K04013	140.0
K07060	0.0
K07061	0.0
K07062	70051.0
K07063	0.0
K07064	0.0
K07065	0.0
K07066	6725.0
K07067	214.0
K07068	0.0
K07069	6735.0
K01121	0.0
K13629	125.0
K13628	70061.0
K13623	0.0
K13622	69896.0
K13620	14.0
K13626	11027.0
K08586	0.0
K08587	0.0
K01428	77545.0
K01429	77534.0
K01422	12501.0
K01423	36.0
K01420	31543.0
K01421	36969.0
K01426	77415.0
K01427	0.0
K01424	31625.0
K01425	85228.0
K08068	0.0
K07538	0.0
K13086	0.0
K13085	0.0
K07287	159.0
K07824	0.0
K07682	0.0
K02722	0.0
K12978	0.0
K12979	17.0
K12972	442.0
K12973	158.0
K12974	281.0
K12975	137.0
K12976	0.0
K07821	0.0
K07683	1.0
K14750	0.0
K14751	0.0
K14953	0.0
K12288	158.0
K12289	158.0
K12282	0.0
K12283	7.0
K12280	0.0
K12281	0.0
K12286	0.0
K12287	0.0
K12284	0.0
K12285	0.0
K11957	0.0
K11956	0.0
K11955	0.0
K11954	0.0
K11953	0.0
K11952	0.0
K11951	0.0
K11950	0.0
K11959	0.0
K11958	0.0
K13889	169.0
K13888	293.0
K11963	0.0
K07217	662.0
K07216	32554.0
K07215	4.0
K07214	76949.0
K07213	2140.0
K07212	0.0
K07219	969.0
K07218	0.0
K12150	159.0
K08689	0.0
K08688	0.0
K00402	0.0
K00401	0.0
K11994	0.0
K00152	0.0
K01043	138.0
K00154	11.0
K00157	0.0
K00156	12659.0
K10533	0.0
K10530	3.0
K10531	0.0
K10536	78469.0
K10537	313.0
K10535	0.0
K10538	137.0
K10539	313.0
K00073	61.0
K13934	139.0
K00076	3194.0
K00077	105751.0
K00074	102648.0
K00075	39412.0
K00078	0.0
K00079	1.0
K02290	0.0
K02563	111077.0
K02292	0.0
K08966	0.0
K02294	0.0
K08278	0.0
K08279	1.0
K08274	0.0
K08275	0.0
K08276	158.0
K08277	0.0
K00298	0.0
K00299	70038.0
K00296	0.0
K00297	177340.0
K00294	1.0
K00292	0.0
K00293	0.0
K00290	100916.0
K07757	137.0
K12089	0.0
K01210	2.0
K01213	0.0
K01212	7354.0
K01215	10.0
K01214	0.0
K01217	0.0
K01216	0.0
K01219	0.0
K01218	8495.0
K02749	2.0
K02746	3204.0
K02747	3158.0
K02744	4430.0
K02745	3197.0
K02742	158.0
K00924	139808.0
K00925	118142.0
K00926	28445.0
K00927	111110.0
K00928	181392.0
K00929	28861.0
K12085	0.0
K02298	164.0
K02299	164.0
K02568	141.0
K02569	24.0
K02562	138.0
K02291	69898.0
K02560	158.0
K02293	0.0
K02566	70860.0
K02567	141.0
K02564	120897.0
K02297	164.0
K03169	159982.0
K03168	39445.0
K03163	0.0
K03162	0.0
K03167	0.0
K03166	0.0
K11038	0.0
K11039	0.0
K11030	0.0
K11031	0.0
K11032	0.0
K11033	0.0
K11034	0.0
K11035	0.0
K11036	0.0
K11037	0.0
K02546	0.0
K07668	1978.0
K07669	0.0
K07666	70059.0
K07667	105939.0
K07664	164.0
K07665	80597.0
K07662	159.0
K07663	70024.0
K07660	289.0
K07661	143.0
K03927	31758.0
K07008	165.0
K07009	6008.0
K07002	156.0
K07003	23538.0
K07000	302.0
K07001	20776.0
K07006	70034.0
K07007	64383.0
K07004	6.0
K07005	47314.0
K03921	0.0
K02956	111107.0
K09725	0.0
K09181	70068.0
K08599	0.0
K08598	0.0
K08591	124642.0
K08590	82887.0
K01156	1760.0
K01154	113779.0
K01407	158.0
K01400	0.0
K01153	102818.0
K01150	158.0
K01151	41207.0
K01408	0.0
K01409	114828.0
K01158	0.0
K01159	88483.0
K05523	5.0
K05522	294.0
K05521	154471.0
K05520	152711.0
K05527	164.0
K05526	143.0
K05525	0.0
K05524	173.0
K05529	0.0
K14518	0.0
K14519	69897.0
K05949	0.0
K01754	98854.0
K05942	0.0
K01027	0.0
K02171	1.0
K02170	164.0
K02173	576.0
K02172	1.0
K01751	6237.0
K06416	3715.0
K06417	0.0
K06414	0.0
K06947	0.0
K03379	5.0
K03808	70213.0
K03809	70819.0
K03806	164.0
K06412	28468.0
K03804	158.0
K12296	0.0
K03802	14.0
K03803	14426.0
K06413	14.0
K10808	0.0
K06411	18257.0
K01028	954.0
K01029	8724.0
K11931	13.0
K11930	0.0
K11933	158.0
K11932	158.0
K11935	11.0
K11934	137.0
K11937	12.0
K11936	14.0
K11939	158.0
K11938	137.0
K10800	69896.0
K06419	23.0
K11929	137.0
K07271	29697.0
K07270	9.0
K07273	13269.0
K07272	0.0
K07275	165.0
K07274	289.0
K07277	82562.0
K07276	1.0
K07279	2.0
K07278	159.0
K10623	0.0
K02481	82411.0
K11520	0.0
K02480	0.0
K08170	130.0
K02485	158.0
K02484	15955.0
K02487	26.0
K08600	57158.0
K08603	0.0
K08602	10447.0
K08605	8.0
K08604	0.0
K09956	69901.0
K09957	0.0
K09954	70054.0
K09955	42259.0
K09952	134.0
K09953	0.0
K09950	0.0
K09951	17388.0
K09958	70027.0
K09959	0.0
K07495	489277.0
K07494	37.0
K07497	153229.0
K07496	5020.0
K07491	152345.0
K07490	158.0
K07493	0.0
K07492	0.0
K07499	0.0
K07498	26.0
K11209	138.0
K11208	135.0
K11204	0.0
K11203	225.0
K11202	634.0
K11201	144.0
K11200	15.0
K00058	196822.0
K00059	435852.0
K00728	0.0
K00729	0.0
K00055	0.0
K00057	111191.0
K00050	8001.0
K00051	0.0
K00720	0.0
K00721	153395.0
K14424	0.0
K06033	0.0
K14189	0.0
K14188	21.0
K06364	0.0
K14187	315.0
K01239	4986.0
K01238	30.0
K01897	39062.0
K01232	1006.0
K01895	77603.0
K01230	0.0
K01893	109205.0
K01236	0.0
K01235	2.0
K01890	111110.0
K02768	1464.0
K02769	632.0
K02760	15867.0
K02761	5071.0
K02763	1.0
K02764	1.0
K02765	5604.0
K00948	127169.0
K00949	28530.0
K00942	114202.0
K00943	88714.0
K00940	83661.0
K00941	218492.0
K00946	95062.0
K00947	0.0
K00944	0.0
K00945	167623.0
K01097	0.0
K01096	165.0
K01095	167.0
K01093	275.0
K01092	90433.0
K01091	239773.0
K01090	173925.0
K03499	163691.0
K03498	75163.0
K03491	2268.0
K03490	6891.0
K03493	0.0
K03492	922.0
K03495	110979.0
K03497	178068.0
K03496	252609.0
K02817	0.0
K02814	203.0
K02815	203.0
K02810	8014.0
K02548	160702.0
K02549	70065.0
K02818	3.0
K02819	7278.0
K03637	74427.0
K03636	70056.0
K03147	106735.0
K03146	0.0
K08851	0.0
K06518	109054.0
K09729	201.0
K06048	137.0
K06045	139791.0
K06044	134.0
K09727	0.0
K09726	0.0
K06041	83070.0
K09720	0.0
K09723	0.0
K06042	17069.0
K09897	159.0
K09896	158.0
K09895	164.0
K09894	158.0
K09893	158.0
K09892	158.0
K09891	158.0
K09890	157.0
K09899	158.0
K09898	158.0
K03622	0.0
K07648	158.0
K07649	157.0
K07398	0.0
K07399	14.0
K11056	0.0
K11057	0.0
K11054	0.0
K11055	0.0
K07640	158.0
K07393	70064.0
K07390	70060.0
K07391	110907.0
K07644	70076.0
K07645	70065.0
K07646	119941.0
K07647	0.0
K10896	0.0
K07024	207365.0
K07025	139873.0
K07026	13.0
K07027	29481.0
K07020	0.0
K07021	11.0
K07022	0.0
K07023	26545.0
K07028	0.0
K07029	207725.0
K10094	0.0
K01390	0.0
K01392	5.0
K01399	0.0
K02673	0.0
K05893	0.0
K05897	0.0
K05896	98450.0
K05895	12106.0
K05899	0.0
K05898	0.0
K00555	0.0
K00554	96457.0
K00557	164.0
K00556	12645.0
K00551	4.0
K00559	0.0
K00558	204402.0
K01170	0.0
K01173	6.0
K01174	13.0
K01175	70067.0
K01176	2612.0
K01178	69896.0
K01179	174088.0
K14578	0.0
K14579	0.0
K08951	0.0
K08950	0.0
K08953	0.0
K03828	70057.0
K03829	133.0
K03820	82547.0
K03821	6.0
K03822	0.0
K03823	102115.0
K03824	163.0
K03825	1100.0
K03826	22399.0
K03827	13647.0
K12248	0.0
K12246	0.0
K12247	0.0
K12242	0.0
K12243	0.0
K12240	0.0
K12241	0.0
K11919	0.0
K11918	0.0
K11913	0.0
K11912	0.0
K11911	157.0
K11910	157.0
K11917	0.0
K11916	0.0
K11915	0.0
K11914	0.0
K12068	27.0
K12069	0.0
K12062	27.0
K12063	27.0
K12060	27.0
K12061	27.0
K12066	27.0
K12067	27.0
K12064	8.0
K12065	27.0
K07259	12832.0
K07258	148288.0
K07253	0.0
K07251	158.0
K07250	77554.0
K07257	0.0
K07256	0.0
K07255	0.0
K07254	0.0
K05372	125.0
K05373	125.0
K05370	0.0
K05371	0.0
K05374	125.0
K05375	1.0
K09970	10.0
K09971	10.0
K09972	18.0
K09973	70052.0
K09974	69920.0
K09975	159.0
K09976	78.0
K09978	158.0
K09979	12645.0
K11261	7515.0
K11260	0.0
K11263	24.0
K11264	123.0
K10793	103.0
K10796	103.0
K10797	4152.0
K10794	1.0
K10795	101.0
K00700	122362.0
K00701	0.0
K10798	0.0
K00703	49309.0
K00705	182514.0
K09828	0.0
K10133	0.0
K13053	158.0
K03192	69909.0
K00964	0.0
K00965	26266.0
K00966	71267.0
K00960	0.0
K00961	0.0
K00962	110335.0
K00963	75174.0
K00969	41375.0
K12681	0.0
K02703	0.0
K08364	14.0
K08365	21.0
K02706	0.0
K08363	14.0
K08361	137.0
K02708	0.0
K02709	0.0
K08368	1.0
K08369	615.0
K01615	3208.0
K01617	0.0
K01616	0.0
K01611	3277.0
K01610	35377.0
K01613	90242.0
K01612	0.0
K01619	105364.0
K01618	0.0
K02834	111110.0
K02835	111110.0
K05281	0.0
K03619	0.0
K03618	0.0
K03617	41191.0
K03616	1942.0
K03615	41036.0
K03614	33249.0
K03613	40250.0
K03612	38480.0
K03611	165.0
K03610	29551.0
K09705	10.0
K09704	13487.0
K09701	70036.0
K09700	1.0
K09709	0.0
K06391	3740.0
K06390	28341.0
K06393	28061.0
K06392	21616.0
K06395	1376.0
K06394	16248.0
K06397	20113.0
K06396	18365.0
K06399	20388.0
K06398	28357.0
K06435	0.0
K11078	0.0
K11079	0.0
K11074	138.0
K11075	138.0
K11076	138.0
K11077	0.0
K11070	26481.0
K11071	26493.0
K11072	33992.0
K11073	138.0
K06935	0.0
K06934	1275.0
K06937	69906.0
K06936	774.0
K06931	0.0
K06930	0.0
K06933	0.0
K06932	0.0
K06939	0.0
K06938	139.0
K13381	0.0
K05916	70061.0
K05917	0.0
K05914	0.0
K05915	0.0
K05912	0.0
K05913	0.0
K05910	8.0
K05911	0.0
K05918	0.0
K05919	23589.0
K00392	0.0
K00390	71830.0
K00397	0.0
K00395	0.0
K00394	8106.0
K01884	0.0
K00399	0.0
K01886	108371.0
K01376	1.0
K01372	20255.0
K09149	0.0
K09148	0.0
K01225	199.0
K09145	6728.0
K09144	6725.0
K09147	0.0
K09146	0.0
K09141	0.0
K09140	0.0
K09143	0.0
K09142	0.0
K05709	0.0
K05708	0.0
K05879	78133.0
K05878	78133.0
K05875	37.0
K05874	46.0
K05877	35.0
K05876	15.0
K05873	20.0
K00579	0.0
K00578	0.0
K00577	0.0
K00575	100274.0
K00574	77378.0
K00573	70055.0
K00571	32149.0
K00570	0.0
K01118	2878.0
K01119	2105.0
K01157	0.0
K01112	22.0
K01113	69902.0
K04477	21674.0
K01114	2.0
K01115	0.0
K08087	2.0
K01315	0.0
K08085	4.0
K08084	12.0
K08083	5.0
K08082	6.0
K08081	0.0
K08080	0.0
K01152	0.0
K01401	0.0
K09826	0.0
K06344	0.0
K06345	0.0
K09822	69896.0
K06343	0.0
K10938	0.0
K06341	0.0
K10934	0.0
K10935	0.0
K10932	0.0
K11052	0.0
K10930	0.0
K06349	0.0
K11053	0.0
K10754	0.0
K01755	117767.0
K10200	4005.0
K02132	0.0
K02137	0.0
K03840	158.0
K03841	164.0
K13028	0.0
K13799	0.0
K13798	0.0
K13795	124.0
K13794	124.0
K13021	1.0
K13792	0.0
K13791	0.0
K13790	0.0
K12268	1.0
K12269	1.0
K12262	144.0
K12263	0.0
K12264	137.0
K12265	137.0
K12266	137.0
K12267	115770.0
K01757	0.0
K12237	0.0
K13243	0.0
K13245	0.0
K13244	0.0
K13246	0.0
K03264	0.0
K03265	0.0
K03263	0.0
K03268	0.0
K03269	82561.0
K12415	0.0
K10211	2.0
K09918	137.0
K09919	1.0
K06720	5.0
K09913	149.0
K09910	158.0
K09911	158.0
K09916	164.0
K09917	158.0
K06726	3667.0
K09915	70033.0
K11535	160.0
K11534	326.0
K11537	160.0
K11531	135.0
K11533	0.0
K11532	0.0
K11249	494.0
K11539	0.0
K00762	121389.0
K00763	28713.0
K00760	109332.0
K00761	41134.0
K00766	107258.0
K00767	31698.0
K00764	131684.0
K00765	110889.0
K00768	25365.0
K00769	159.0
K11059	0.0
K00186	0.0
K00187	0.0
K00184	70598.0
K00185	70130.0
K00183	635.0
K00180	23740.0
K00188	0.0
K00189	0.0
K10110	23356.0
K10111	269.0
K10112	32684.0
K10113	0.0
K10114	0.0
K10115	0.0
K10116	0.0
K10117	46139.0
K10118	53819.0
K10119	53332.0
K04641	0.0
K04643	0.0
K04642	0.0
K13282	14.0
K00988	0.0
K00989	72048.0
K00986	584.0
K00984	6726.0
K00985	0.0
K00982	164.0
K00983	13858.0
K00980	5021.0
K00981	181027.0
K01585	82557.0
K01584	21.0
K01586	126562.0
K13498	317.0
K01580	13415.0
K01583	2482.0
K01582	8685.0
K13497	76993.0
K01589	70080.0
K01588	180970.0
K14941	0.0
K08347	137.0
K08348	154.0
K02720	0.0
K14949	0.0
K02723	0.0
K03459	0.0
K03458	22129.0
K03455	222355.0
K03457	1321.0
K03451	735.0
K03981	178.0
K03980	70725.0
K02614	7924.0
K01639	92201.0
K01638	164.0
K01637	165.0
K01636	125.0
K01635	22.0
K01634	0.0
K01633	83560.0
K01632	0.0
K01631	260.0
K01630	70201.0
K02615	154.0
K02588	7003.0
K02589	8487.0
K02858	165.0
K02859	1.0
K14051	14.0
K14053	12.0
K14052	130.0
K02852	158.0
K02853	158.0
K02850	0.0
K02851	159.0
K14059	8170.0
K14058	164.0
K02586	1885.0
K02587	2085.0
K03679	0.0
K03671	215767.0
K03670	70033.0
K03673	295.0
K03672	143.0
K03675	145.0
K03674	161.0
K03677	0.0
K03676	143.0
K09761	109228.0
K09760	15399.0
K09763	1.0
K09762	28055.0
K09765	97125.0
K09764	988.0
K09767	2052.0
K06006	158.0
K09769	73386.0
K09768	11847.0
K10353	0.0
K03187	77545.0
K03186	20174.0
K03185	164.0
K03184	159.0
K03183	171796.0
K03182	19704.0
K03181	164.0
K03189	77545.0
K03188	77545.0
K02715	0.0
K12455	0.0
K12454	69896.0
K12453	0.0
K12452	402.0
K12451	0.0
K07358	0.0
K07356	4.0
K07357	419.0
K07354	0.0
K07355	0.0
K07352	0.0
K07353	0.0
K07350	153.0
K07351	281.0
K06919	6732.0
K06918	158.0
K06917	174.0
K06916	164.0
K06915	9969.0
K06914	0.0
K06913	0.0
K06912	0.0
K06911	83073.0
K06910	7149.0
K08986	10.0
K08987	20.0
K08984	70029.0
K08985	0.0
K08982	789.0
K08983	0.0
K08980	0.0
K08981	133.0
K08988	0.0
K08989	1.0
K02252	0.0
K05934	24834.0
K05936	24841.0
K05937	2.0
K02253	0.0
K05939	140104.0
K00378	44436.0
K00375	96445.0
K00374	158.0
K00376	0.0
K00371	158.0
K00370	158.0
K00373	158.0
K00372	70039.0
K01358	123625.0
K09166	69896.0
K09165	0.0
K09164	0.0
K09163	7398.0
K09162	69897.0
K09161	158.0
K09160	164.0
K01354	70054.0
K01355	19.0
K01356	106999.0
K05601	14.0
K05851	158.0
K03807	137.0
K05606	6725.0
K02927	0.0
K05974	0.0
K03805	137.0
K05976	0.0
K00519	0.0
K00518	0.0
K03800	79899.0
K00511	0.0
K00510	0.0
K03801	12652.0
K00515	0.0
K00514	0.0
K00517	0.0
K05971	0.0
K03154	91329.0
K11147	0.0
K05581	0.0
K05580	0.0
K05583	0.0
K05582	0.0
K05585	0.0
K05584	0.0
K05587	0.0
K05586	0.0
K05589	164.0
K03150	111460.0
K03623	162.0
K03152	47820.0
K14200	0.0
K14201	0.0
K14202	0.0
K03621	111073.0
K14204	0.0
K14205	803.0
K01134	6725.0
K01135	0.0
K01136	139791.0
K01137	69896.0
K01130	356235.0
K01132	0.0
K01133	76970.0
K01138	223686.0
K01139	3411.0
K02113	107813.0
K02112	116791.0
K02111	108765.0
K02446	70069.0
K02117	36973.0
K02116	6935.0
K02115	116793.0
K02114	116784.0
K02119	21913.0
K02118	44901.0
K02448	0.0
K01036	81.0
K03212	158.0
K13007	4.0
K13006	2.0
K13005	0.0
K13004	6807.0
K13001	0.0
K06404	18736.0
K01032	130.0
K06951	0.0
K03862	141.0
K03863	136.0
K06406	28357.0
K06957	158.0
K05020	88.0
K06400	20477.0
K06403	18663.0
K06954	138.0
K10814	0.0
K10817	0.0
K10816	0.0
K07136	158.0
K03242	0.0
K03243	0.0
K12202	0.0
K12203	0.0
K12206	0.0
K12207	0.0
K12204	0.0
K12205	0.0
K12208	0.0
K12209	0.0
K13919	3206.0
K13918	137.0
K06214	14.0
K06215	21268.0
K09936	15520.0
K06217	111233.0
K09930	69896.0
K09931	0.0
K09932	70019.0
K06213	92376.0
K09938	0.0
K09939	12502.0
K11517	0.0
K06337	0.0
K13301	158.0
K00748	82561.0
K00745	0.0
K00743	0.0
K07165	70041.0
K07164	82515.0
K07167	0.0
K07166	26692.0
K07161	14.0
K07160	2208.0
K07163	0.0
K07162	775.0
K07169	12.0
K07168	128.0
K06336	0.0
K01839	23979.0
K01838	1462.0
K01835	2261.0
K01834	255072.0
K01837	0.0
K01830	0.0
K00608	0.0
K02632	0.0
K02630	0.0
K02631	0.0
K08322	526.0
K08323	232.0
K08320	137.0
K08321	70198.0
K08326	2.0
K08324	137.0
K08325	173.0
K01659	27.0
K01658	106272.0
K02637	0.0
K01653	119662.0
K01652	145946.0
K01655	0.0
K01654	16725.0
K01657	106510.0
K02874	41214.0
K02875	0.0
K02876	109341.0
K02877	0.0
K02871	110943.0
K02873	0.0
K02878	111110.0
K02879	111110.0
K14070	0.0
K09749	25636.0
K09748	39365.0
K06023	196577.0
K09742	0.0
K09741	0.0
K09740	180.0
K09747	98593.0
K09746	0.0
K09745	0.0
K06024	96681.0
K03477	137.0
K03476	3492.0
K03475	11603.0
K03474	82562.0
K03473	12666.0
K03472	158.0
K03471	69973.0
K03470	108847.0
K03478	6891.0
K02304	29933.0
K02305	0.0
K02302	8821.0
K02303	3.0
K02300	164.0
K02301	70061.0
K03653	0.0
K03652	70918.0
K03651	159.0
K03650	110993.0
K03657	301582.0
K03656	164.0
K03655	139330.0
K03654	187882.0
K03658	6884.0
K12439	0.0
K12431	0.0
K12430	0.0
K12433	0.0
K12432	0.0
K12435	0.0
K12434	0.0
K12437	0.0
K12436	0.0
K06979	15.0
K06978	76849.0
K06971	4463.0
K06970	157.0
K06973	109020.0
K06972	22675.0
K06975	83849.0
K06974	0.0
K06977	11.0
K06976	6730.0
K07082	37915.0
K07083	12487.0
K07080	18217.0
K07081	14.0
K07086	0.0
K07087	0.0
K07084	337.0
K07085	25345.0
K07088	191601.0
K07089	13731.0
K01317	0.0
K11162	0.0
K11163	0.0
K11161	0.0
K11168	0.0
K00356	11.0
K00355	260.0
K00354	0.0
K00353	0.0
K00351	12656.0
K00350	12781.0
K05952	156.0
K05953	0.0
K05951	0.0
K05956	0.0
K05957	0.0
K00358	191.0
K00689	0.0
K00688	136415.0
K00681	72607.0
K00680	104281.0
K00683	0.0
K00685	69901.0
K00684	70062.0
K00687	10.0
K00686	0.0
K05831	0.0
K05830	0.0
K05833	35189.0
K05832	27239.0
K05834	143.0
K05837	111068.0
K05836	287.0
K05839	159.0
K05838	158.0
K07677	159.0
K00533	15971.0
K00532	9.0
K00531	0.0
K00530	0.0
K00537	108380.0
K00536	0.0
K00535	0.0
K00534	0.0
K00539	0.0
K00538	0.0
K11029	0.0
K14260	8583.0
K14261	138.0
K14266	0.0
K14267	6.0
K14268	0.0
K14269	0.0
K01337	0.0
K01338	113927.0
K02683	0.0
K02682	158.0
K02681	137.0
K02680	158.0
K02687	110927.0
K02686	159.0
K02685	0.0
K02689	0.0
K02688	69.0
K00824	7113.0
K00827	0.0
K00826	181199.0
K00821	69826.0
K00820	118340.0
K00823	927.0
K00822	1.0
K00829	0.0
K00828	0.0
K01488	3945.0
K01489	41100.0
K01484	142.0
K01485	7355.0
K01486	21192.0
K01487	75552.0
K01480	31428.0
K01481	0.0
K01482	241.0
K01483	5.0
K02469	137062.0
K02468	132.0
K02466	134.0
K02465	246.0
K02464	394.0
K02463	252.0
K02462	285.0
K02461	285.0
K02460	285.0
K08969	774.0
K13061	0.0
K13060	0.0
K13063	0.0
K13062	0.0
K13069	266.0
K08964	138.0
K06363	0.0
K03079	3956.0
K06342	0.0
K03078	137.0
K13289	0.0
K13288	164.0
K13285	0.0
K13287	0.0
K13286	0.0
K13281	200.0
K13280	11866.0
K13283	137.0
K00054	12.0
K04496	0.0
K05369	0.0
K05368	317.0
K03228	69919.0
K03229	69919.0
K00052	110882.0
K03222	69919.0
K03223	69896.0
K03220	0.0
K03221	2.0
K03226	69919.0
K03227	69919.0
K03224	69919.0
K03225	23.0
K09482	0.0
K09483	5.0
K13836	0.0
K12228	0.0
K05360	0.0
K12224	0.0
K12225	0.0
K12226	0.0
K12227	0.0
K12220	0.0
K05363	34.0
K12222	0.0
K12223	0.0
K08681	21151.0
K08680	165.0
K08683	0.0
K08682	158.0
K08685	0.0
K08684	0.0
K08687	1.0
K08686	0.0
K11755	48931.0
K11754	239391.0
K11751	315.0
K11750	158.0
K11753	220264.0
K11752	177377.0
K02407	15756.0
K13938	287.0
K13936	137.0
K13935	139.0
K02406	48335.0
K13933	138.0
K13932	139.0
K13931	139.0
K13930	138.0
K12088	0.0
K12081	0.0
K12082	0.0
K12083	0.0
K12084	0.0
K12086	0.0
K12087	0.0
K09611	0.0
K09612	138.0
K04940	0.0
K10085	0.0
K05394	0.0
K05395	0.0
K06340	0.0
K13043	14.0
K07149	13841.0
K07148	12660.0
K07147	70052.0
K07146	176.0
K07145	144.0
K07144	0.0
K07143	0.0
K07142	0.0
K07141	10866.0
K07140	163.0
K10156	0.0
K10150	0.0
K10620	0.0
K10621	0.0
K14028	0.0
K14029	0.0
K01817	102523.0
K01816	69923.0
K01815	22804.0
K01814	111014.0
K01813	10649.0
K01812	108407.0
K01811	64590.0
K01810	111876.0
K01819	20.0
K01818	5756.0
K14580	0.0
K05379	0.0
K08304	159.0
K08305	164.0
K08306	159.0
K08307	12660.0
K08300	164.0
K08301	105618.0
K08302	4354.0
K08303	151140.0
K08308	158.0
K08309	4196.0
K14671	0.0
K14670	0.0
K14673	0.0
K14672	0.0
K01673	70648.0
K01672	0.0
K01671	14.0
K01677	28485.0
K01676	12925.0
K01674	148.0
K01679	71086.0
K01678	25435.0
K02899	109341.0
K02896	0.0
K02897	82780.0
K02895	111030.0
K02892	111110.0
K02890	111110.0
K10811	0.0
K02096	0.0
K02097	0.0
K02094	0.0
K02095	0.0
K02092	0.0
K02093	0.0
K02099	37020.0
K03411	23912.0
K03410	25681.0
K03413	32459.0
K03412	80243.0
K03415	10903.0
K03414	36.0
K03417	27.0
K03416	0.0
K03418	0.0
K05376	0.0
K02320	0.0
K02322	0.0
K02323	0.0
K05377	0.0
K13542	169934.0
K13543	0.0
K13540	0.0
K13541	0.0
K12145	0.0
K12144	0.0
K12147	137.0
K12410	117899.0
K12141	12500.0
K12140	12500.0
K12143	117.0
K12142	0.0
K12149	159.0
K12148	158.0
K07312	156.0
K07313	72166.0
K07310	117.0
K07311	10.0
K07316	1959.0
K07317	0.0
K07314	0.0
K07315	70065.0
K07318	494.0
K07319	11685.0
K03936	0.0
K03425	137.0
K03426	38279.0
K03427	116260.0
K03420	0.0
K03421	0.0
K03422	0.0
K03423	0.0
K03756	14.0
K03757	123.0
K03206	0.0
K03755	0.0
K11144	1080.0
K11145	28399.0
K05972	0.0
K05973	1.0
K03752	70095.0
K05978	0.0
K05979	14.0
K03753	424.0
K00331	82575.0
K00330	82575.0
K00333	69909.0
K00332	69909.0
K00335	97060.0
K00334	100207.0
K00337	82575.0
K00336	115909.0
K00339	82575.0
K00338	82575.0
K03751	0.0
K06953	0.0
K06952	50.0
K06407	28371.0
K06950	149783.0
K10819	17.0
K06956	433.0
K06955	0.0
K06402	72318.0
K10815	0.0
K06959	111076.0
K06958	28680.0
K06409	54625.0
K06408	10835.0
K09129	0.0
K09128	843.0
K09123	836.0
K09122	0.0
K09121	87798.0
K09120	0.0
K09127	0.0
K09126	774.0
K09125	175.0
K09124	1.0
K01233	0.0
K05819	128.0
K05818	123.0
K01896	0.0
K05813	25396.0
K05812	158.0
K05811	158.0
K05810	95982.0
K05817	1.0
K05816	158.0
K05815	8203.0
K05814	1933.0
K01894	70058.0
K01892	111111.0
K01234	3095.0
K01144	19155.0
K01146	158.0
K01141	159.0
K01416	0.0
K11434	0.0
K01415	0.0
K06354	0.0
K01414	70060.0
K09836	0.0
K01318	0.0
K01319	0.0
K01312	0.0
K06350	0.0
K02669	304076.0
K02668	6.0
K02665	6.0
K02664	19.0
K02667	6.0
K02666	6.0
K02661	0.0
K02660	6.0
K02663	28.0
K02662	73343.0
K00809	0.0
K00808	0.0
K00806	111101.0
K00805	25342.0
K00804	0.0
K00803	133.0
K00802	0.0
K00801	69896.0
K00800	104351.0
K10921	0.0
K02409	18477.0
K02408	25719.0
K02401	17787.0
K02400	23950.0
K02403	36.0
K02402	36.0
K02405	25723.0
K05364	20521.0
K05367	70054.0
K05366	361744.0
K10210	2.0
K10216	0.0
K13049	6726.0
K13048	0.0
K13739	0.0
K10215	0.0
K06122	0.0
K13735	28.0
K13734	0.0
K13041	142.0
K13040	142.0
K13731	0.0
K13730	0.0
K13733	0.0
K13732	0.0
K04516	12501.0
K03204	125.0
K03205	72810.0
K03207	16.0
K03200	125.0
K03201	125.0
K03202	0.0
K03203	125.0
K03208	13.0
K03758	422.0
K03759	0.0
K09469	0.0
K09461	0.0
K06204	167.0
K00178	0.0
K13950	0.0
K13953	146.0
K13955	0.0
K13954	78371.0
K10920	0.0
K06324	0.0
K11777	3083.0
K11779	0.0
K11778	0.0
K06325	0.0
K12600	0.0
K07432	0.0
K07430	0.0
K06326	0.0
K07128	5.0
K07121	164.0
K07120	152.0
K07123	69900.0
K07122	159.0
K07125	0.0
K07124	99918.0
K07127	70173.0
K07126	14791.0
K01870	111110.0
K01873	117835.0
K01872	111030.0
K01875	111119.0
K01874	117952.0
K01876	113455.0
K01879	308.0
K01878	308.0
K06321	0.0
K00476	0.0
K00477	0.0
K00474	0.0
K00472	0.0
K00470	0.0
K00471	0.0
K00478	0.0
K00479	0.0
K04775	137.0
K04774	164.0
K04777	0.0
K04776	0.0
K04771	70033.0
K04770	159.0
K04773	152698.0
K04772	70054.0
K04779	0.0
K04778	0.0
K14657	0.0
K14656	0.0
K14654	0.0
K14653	0.0
K14652	189564.0
K14659	0.0
K14658	0.0
K14386	0.0
K09926	1.0
K01699	123.0
K01698	78913.0
K01695	107777.0
K01697	134.0
K01696	107956.0
K01690	159.0
K01693	98354.0
K01692	11020.0
K07227	2.0
K03439	110176.0
K03438	196674.0
K13380	0.0
K03928	520.0
K03925	26868.0
K03924	457051.0
K03431	103532.0
K03926	70054.0
K03437	40954.0
K03436	42340.0
K03435	285.0
K03434	0.0
K02348	3223.0
K02342	30146.0
K02343	109337.0
K02340	109254.0
K02341	111101.0
K02346	179297.0
K02347	69910.0
K02344	159.0
K02345	166.0
K03697	4409.0
K03696	111668.0
K03695	111109.0
K03694	166.0
K03693	11.0
K03692	0.0
K03690	164.0
K03699	101091.0
K03698	92876.0
K13566	0.0
K12164	0.0
K07338	0.0
K07339	3268.0
K07334	142.0
K07335	26828.0
K07336	70020.0
K07337	159.0
K07330	0.0
K07331	0.0
K07332	0.0
K07333	0.0
K09695	69896.0
K09694	69896.0
K09697	3326.0
K09696	3318.0
K09691	102716.0
K09690	95378.0
K09693	2.0
K09692	435.0
K09699	9.0
K09698	44.0
K07590	1980.0
K07591	0.0
K07592	21.0
K05998	0.0
K05999	0.0
K05996	0.0
K05997	159.0
K05994	0.0
K05995	21160.0
K05993	7792.0
K05991	0.0
K10837	0.0
K00319	0.0
K00318	2.0
K00648	112698.0
K02545	0.0
K00645	112815.0
K00311	6.0
K00646	0.0
K00317	0.0
K00316	0.0
K00643	0.0
K00314	0.0
K02547	3244.0
K06429	0.0
K06428	0.0
K06427	0.0
K02812	123.0
K06425	775.0
K06424	0.0
K06423	987.0
K06422	0.0
K06421	774.0
K02813	123.0
K02930	0.0
K03815	125.0
K05612	0.0
K03367	21.0
K03366	423.0
K03812	157.0
K03635	70061.0
K03634	164.0
K03631	109307.0
K05969	0.0
K03630	119099.0
K03633	158.0
K03632	158.0
K01998	166225.0
K01999	164631.0
K01992	302579.0
K01993	165157.0
K01990	461494.0
K01991	152632.0
K01996	167189.0
K01997	167236.0
K01994	16.0
K01995	167533.0
K03148	370.0
K03639	83477.0
K05692	0.0
K03638	139.0
K00869	12.0
K00868	21195.0
K00861	0.0
K00860	70237.0
K00863	524.0
K00862	3.0
K00865	91585.0
K00864	108446.0
K00867	170.0
K00866	0.0
K01192	44097.0
K01190	279419.0
K01191	46733.0
K01197	93.0
K01194	292.0
K01195	13491.0
K01198	14959.0
K01199	0.0
K00656	73072.0
K00657	20595.0
K00306	0.0
K14591	138.0
K00300	0.0
K00653	0.0
K13715	0.0
K13713	0.0
K00650	0.0
K00651	28651.0
K14596	0.0
K02647	61471.0
K14598	0.0
K02643	0.0
K02642	0.0
K02641	0.0
K02640	0.0
K03594	16063.0
K03595	41214.0
K03596	109341.0
K03597	158.0
K03590	82773.0
K03591	158.0
K03592	194.0
K03593	82562.0
K03598	158.0
K03599	164.0
K01736	111076.0
K01737	82973.0
K01734	109100.0
K01735	174255.0
K01732	0.0
K01733	112806.0
K01730	6984.0
K01731	123.0
K06049	0.0
K01738	193720.0
K01739	70059.0
K11809	0.0
K05343	2399.0
K02422	30209.0
K02421	17787.0
K05340	14.0
K02427	164.0
K05346	547.0
K02425	35.0
K02424	137.0
K05349	148941.0
K02428	82678.0
K03770	82561.0
K03771	82576.0
K03772	70060.0
K03773	12675.0
K03774	398.0
K03775	12666.0
K03776	156.0
K03777	159.0
K03778	99188.0
K03779	8063.0
K09722	0.0
K08174	0.0
K14114	0.0
K13979	70022.0
K13237	0.0
K14440	0.0
K09992	76622.0
K09990	5.0
K09991	0.0
K09996	137.0
K09997	158.0
K09994	14.0
K14110	0.0
K09998	158.0
K09999	158.0
K14111	0.0
K14113	0.0
K14449	0.0
K10213	9.0
K14118	0.0
K11711	1764.0
K11710	1.0
K11712	3091.0
K11717	193207.0
K11719	164.0
K06857	0.0
K10440	107562.0
K10441	103521.0
K07103	0.0
K07102	69901.0
K07101	0.0
K07100	0.0
K07107	119645.0
K07106	596.0
K07105	20699.0
K07456	40900.0
K07459	254.0
K07458	71875.0
K07109	158.0
K07108	0.0
K10198	0.0
K10199	0.0
K10190	28489.0
K10191	0.0
K10192	4360.0
K10193	226.0
K10194	556.0
K10195	135.0
K10196	0.0
K10197	0.0
K15013	0.0
K01858	181.0
K15016	0.0
K15017	0.0
K01853	0.0
K01852	0.0
K01851	0.0
K01850	142.0
K01857	130.0
K01856	1.0
K01854	47360.0
K07539	0.0
K08478	19.0
K08479	0.0
K08476	19.0
K08477	0.0
K08475	19.0
K00450	203.0
K00451	0.0
K00452	0.0
K00453	0.0
K00455	154.0
K00456	0.0
K00457	125.0
K00106	0.0
K00459	132.0
K00104	148458.0
K00105	10.0
K00102	0.0
K00103	0.0
K00100	197124.0
K00101	139.0
K01509	0.0
K04759	139628.0
K04758	148313.0
K04757	986.0
K01504	0.0
K04755	169.0
K04754	164.0
K04753	167.0
K04752	164.0
K04751	90394.0
K01502	69901.0
K14631	0.0
K05359	0.0
K14632	0.0
K07536	0.0
K12080	0.0
K02364	137.0
K12369	275.0
K02361	176.0
K02362	135.0
K02363	299.0
K13509	0.0
K13503	0.0
K13500	0.0
K12109	0.0
K12108	0.0
K12101	0.0
K12100	0.0
K12103	0.0
K12102	0.0
K12105	0.0
K12104	0.0
K12107	0.0
K12106	0.0
K11023	0.0
K03014	0.0
K08906	0.0
K08904	0.0
K08900	0.0
K06223	168819.0
K06199	21675.0
K06198	11.0
K06197	137.0
K06196	12950.0
K06194	12666.0
K06193	70072.0
K06192	70055.0
K06191	148.0
K06190	164.0
K11104	14796.0
K11105	20090.0
K11106	137.0
K11107	159.0
K11102	161.0
K11103	70061.0
K07862	410.0
K00666	78429.0
K00663	0.0
K00662	6745.0
K00661	111915.0
K00660	69896.0
K06997	111076.0
K06996	70031.0
K06995	24.0
K10852	214.0
K06993	0.0
K06992	6.0
K06991	0.0
K06990	18.0
K11050	0.0
K06999	70054.0
K06998	7319.0
K05338	10.0
K11051	0.0
K06441	0.0
K06440	0.0
K06443	0.0
K06442	98426.0
K06445	164.0
K06447	143.0
K06446	119.0
K06309	0.0
K05686	0.0
K02655	7.0
K07392	0.0
K00595	36526.0
K00594	0.0
K00596	0.0
K00599	228506.0
K00598	910.0
K02657	6.0
K07642	164.0
K07643	137.0
K07396	20.0
K07397	962.0
K07394	26.0
K07395	129.0
K04102	0.0
K04103	160.0
K04100	0.0
K04101	0.0
K04107	0.0
K04105	0.0
K04108	0.0
K04109	0.0
K07716	0.0
K07717	1020.0
K07714	69896.0
K07715	159.0
K07712	70060.0
K07713	137.0
K07710	14.0
K07711	159.0
K07718	122901.0
K07719	1058.0
K00843	0.0
K00842	0.0
K00841	12.0
K00840	142.0
K00847	115170.0
K00846	0.0
K00845	284906.0
K00844	494.0
K00849	40804.0
K00848	16158.0
K06302	0.0
K13771	70060.0
K13770	14.0
K13772	0.0
K13775	0.0
K13774	5.0
K13777	0.0
K13776	5.0
K13779	0.0
K13778	0.0
K02621	82639.0
K02992	111030.0
K02623	0.0
K08286	0.0
K08281	354.0
K02996	103103.0
K02995	0.0
K02994	111110.0
K02629	0.0
K02628	0.0
K08289	82561.0
K08288	0.0
K03578	70060.0
K03579	70054.0
K03576	70060.0
K03577	6892.0
K03574	203156.0
K03575	94968.0
K03572	110959.0
K03573	159.0
K03570	111076.0
K03571	24500.0
K01710	198816.0
K01711	94133.0
K01712	1484.0
K01713	0.0
K01714	213936.0
K01715	19143.0
K01716	159.0
K01718	5.0
K01719	12667.0
K03081	141.0
K02199	147.0
K02198	271.0
K14170	195767.0
K02193	147.0
K02192	665.0
K02191	133.0
K02190	17043.0
K02197	264.0
K02196	126.0
K02195	264.0
K02194	264.0
K03718	12676.0
K03719	9855.0
K03712	99250.0
K03713	12.0
K03710	29367.0
K03711	122358.0
K03716	16026.0
K03717	70054.0
K03715	0.0
K07129	0.0
K00045	1.0
K13995	0.0
K13994	0.0
K13991	0.0
K13990	12487.0
K13993	154693.0
K13992	0.0
K06298	18811.0
K06299	0.0
K06294	0.0
K06295	7227.0
K06296	1762.0
K06297	975.0
K06290	0.0
K06291	0.0
K06292	0.0
K06293	0.0
K12743	0.0
K00248	24405.0
K06426	16.0
K11739	0.0
K11738	137.0
K11733	158.0
K11732	135.0
K11731	0.0
K11737	165.0
K11736	136.0
K11735	0.0
K11734	137.0
K06870	0.0
K06871	52611.0
K06872	26174.0
K06873	0.0
K06874	0.0
K06875	0.0
K06876	69896.0
K06877	6725.0
K06878	70068.0
K06879	165.0
K07478	117888.0
K12645	0.0
K07479	158.0
K07473	26526.0
K07472	0.0
K07471	0.0
K07470	137.0
K07477	0.0
K07476	1.0
K07474	849.0
K15038	0.0
K15039	0.0
K15034	137.0
K15036	1.0
K15037	0.0
K08738	0.0
K06420	0.0
K00128	24636.0
K00129	0.0
K00438	0.0
K00432	71208.0
K00433	76769.0
K00122	1.0
K00123	70840.0
K00124	303.0
K00125	0.0
K00126	0.0
K00127	289.0
K08973	6.0
K14348	138.0
K14347	2.0
K14340	0.0
K08972	141.0
K01525	164.0
K01524	185074.0
K01523	5082.0
K01521	137.0
K01520	51171.0
K01529	859.0
K08977	0.0
K03969	477.0
K08929	0.0
K02388	25719.0
K02389	25674.0
K02386	36.0
K02387	25719.0
K02384	0.0
K02385	17754.0
K02382	0.0
K02380	172.0
K02381	4.0
K05386	0.0
K13524	0.0
K13525	0.0
K13527	0.0
K13520	0.0
K13522	1.0
K13529	69896.0
K03385	141.0
K03384	0.0
K03387	12651.0
K03386	16953.0
K03381	1.0
K03380	1.0
K03383	0.0
K03382	72229.0
K03389	12629.0
K03388	12525.0
K05356	0.0
K12344	0.0
K12343	0.0
K12342	0.0
K12341	0.0
K12340	12676.0
K02430	398.0
K12349	0.0
K05351	0.0
K11694	1.0
K11695	1.0
K11690	17131.0
K05352	0.0
K11693	1.0
K08928	0.0
K03433	0.0
K13832	0.0
K03039	0.0
K03432	0.0
K06607	0.0
K06606	698.0
K06605	204.0
K03430	7873.0
K06603	991.0
K06602	0.0
K06601	0.0
K06600	0.0
K05358	265.0
K06609	123.0
K06608	411.0
K03923	162.0
K03922	0.0
K11472	0.0
K11473	69923.0
K11474	0.0
K11475	4.0
K11476	1.0
K11477	124.0
K00601	0.0
K00600	109343.0
K00603	1324.0
K03746	291.0
K00605	89695.0
K00604	111112.0
K00607	0.0
K00606	92552.0
K00609	110909.0
K03741	77362.0
K03740	21.0
K03743	5061.0
K10873	0.0
K03214	158.0
K14068	0.0
K13317	0.0
K06360	0.0
K14069	0.0
K08078	0.0
K09650	0.0
K06361	0.0
K07802	0.0
K07803	123.0
K07800	1.0
K07801	0.0
K07806	154.0
K07807	0.0
K07804	0.0
K07805	0.0
K06362	0.0
K01172	0.0
K10257	0.0
K10255	69896.0
K10254	25029.0
K10253	0.0
K10918	11.0
K04128	0.0
K01958	72919.0
K01959	0.0
K01956	110378.0
K01957	0.0
K04126	0.0
K04127	0.0
K01952	181006.0
K01953	185273.0
K01950	110915.0
K01951	118039.0
K07730	0.0
K07731	0.0
K07732	0.0
K07733	186.0
K07734	2.0
K07735	70074.0
K07736	30743.0
K07737	284685.0
K07738	95459.0
K07739	117.0
K06365	0.0
K06366	0.0
K06367	0.0
K10910	0.0
K10911	0.0
K04382	0.0
K10775	0.0
K02609	155.0
K02979	0.0
K02978	0.0
K06368	0.0
K02975	0.0
K02974	0.0
K02977	0.0
K02976	0.0
K03558	166.0
K03559	502070.0
K03550	107947.0
K03551	111110.0
K03552	0.0
K03553	117835.0
K03554	159.0
K03555	110960.0
K03556	9465.0
K03557	164.0
K01778	112238.0
K01779	2788.0
K06369	0.0
K01772	283.0
K01770	109295.0
K01771	0.0
K01776	109254.0
K01777	102.0
K01774	0.0
K01775	120583.0
K05385	0.0
K05384	0.0
K05383	0.0
K05382	0.0
K05381	0.0
K08159	158.0
K14153	20.0
K14154	0.0
K14155	110963.0
K08152	0.0
K08156	12814.0
K08076	0.0
K12809	0.0
K05297	98.0
K03734	262525.0
K03735	2811.0
K03736	2811.0
K03737	43225.0
K03731	0.0
K03732	164.0
K03733	82622.0
K03738	28.0
K03739	21.0
K08139	1.0
K06994	3.0
K12660	123.0
K12661	123.0
K07450	0.0
K08719	0.0
K08717	1.0
K08715	0.0
K08714	0.0
K08713	0.0
K08710	0.0
K11311	1.0
K11312	0.0
K00141	4.0
K00146	154.0
K00411	1.0
K00412	1.0
K00145	223528.0
K00148	1.0
K14367	0.0
K14366	0.0
K08954	0.0
K08384	109745.0
K14369	0.0
K14368	0.0
K14091	6727.0
K14090	6844.0
K14093	0.0
K14092	0.0
K14095	0.0
K14094	0.0
K14097	0.0
K14096	0.0
K14099	0.0
K14098	0.0
K02848	21.0
K01541	0.0
K04712	0.0
K04711	0.0
K01545	0.0
K01547	95057.0
K01546	95071.0
K01548	94570.0
K04719	0.0
K04718	0.0
K02018	100954.0
K02019	74526.0
K02016	64811.0
K02017	70074.0
K02014	529727.0
K02015	153699.0
K02012	86230.0
K02013	128794.0
K02010	77045.0
K02011	85838.0
K04515	0.0
K03943	0.0
K03941	0.0
K03940	0.0
K00313	270.0
K04060	0.0
K01608	6754.0
K08942	0.0
K08943	0.0
K08940	0.0
K08941	0.0
K08946	0.0
K08947	0.0
K08944	0.0
K08945	0.0
K03059	0.0
K13811	0.0
K13812	0.0
K13815	0.0
K13816	12.0
K13818	0.0
K13819	123.0
K03053	0.0
K03052	0.0
K03055	0.0
K03054	0.0
K03057	0.0
K03056	0.0
K06222	161.0
K11418	0.0
K11410	0.0
K11415	0.0
K00622	0.0
K00621	0.0
K00620	197963.0
K00627	141620.0
K00626	101227.0
K00625	38267.0
K00624	0.0
K02805	7743.0
K02552	70065.0
K02550	0.0
K02556	17126.0
K02803	2.0
K02554	123.0
K07280	0.0
K07281	0.0
K07282	33361.0
K07283	138.0
K07284	22421.0
K07285	158.0
K07286	158.0
K08217	21262.0
K07288	0.0
K07289	158.0
K07534	0.0
K07535	37.0
K07533	16489.0
K07822	0.0
K07823	0.0
K08699	0.0
K00088	117802.0
K00087	5810.0
K00086	7571.0
K00082	0.0
K10239	0.0
K10238	0.0
K10231	837.0
K10230	1.0
K10233	0.0
K10232	0.0
K10235	0.0
K10234	0.0
K10237	0.0
K10236	0.0
K08353	0.0
K01970	0.0
K01971	141413.0
K01972	118364.0
K01973	0.0
K01974	69896.0
K01975	1607.0
K01976	0.0
K07758	0.0
K05990	0.0
K07752	0.0
K07753	0.0
K07751	158.0
K13786	0.0
K07755	0.0
K07442	0.0
K08352	351.0
K07115	164.0
K07441	0.0
K07634	0.0
K07446	16.0
K07111	0.0
K07444	28301.0
K07445	0.0
K00647	303.0
K07449	0.0
K00641	82390.0
K00640	196052.0
K01289	0.0
K01282	0.0
K01283	0.0
K01280	0.0
K01281	1.0
K01286	74089.0
K01284	25126.0
K02954	111122.0
K02952	111105.0
K02950	109341.0
K00155	69900.0
K02959	41214.0
K00887	0.0
K00886	0.0
K00885	125.0
K00884	159.0
K00883	553.0
K00882	89552.0
K00881	475.0
K00880	6267.0
K00053	110714.0
K14048	0.0
K01026	10665.0
K01756	111086.0
K01025	0.0
K01750	492.0
K01023	167.0
K01752	120258.0
K01753	781.0
K14583	0.0
K01758	297.0
K01759	123095.0
K09565	0.0
K09568	0.0
K08173	137.0
K08172	157.0
K02483	147088.0
K02482	69896.0
K08177	1126.0
K08176	0.0
K08175	0.0
K02486	0.0
K02489	0.0
K02488	6.0
K08178	0.0
K14138	469.0
K14136	0.0
K09713	0.0
K09714	0.0
K09715	0.0
K03532	0.0
K03533	0.0
K03530	210287.0
K03531	103102.0
K03536	110993.0
K03537	1.0
K03534	22995.0
K03535	70158.0
K03538	0.0
K03539	0.0
K14451	0.0
K14450	0.0
K02225	0.0
K02224	45011.0
K02227	25080.0
K02226	28165.0
K02221	1291.0
K14107	0.0
K02229	0.0
K02228	0.0
K14106	0.0
K00441	12.0
K03288	140.0
K03289	137.0
K03284	188126.0
K03285	14.0
K03286	168.0
K03287	12498.0
K03280	0.0
K03281	82701.0
K03282	107837.0
K00440	0.0
K13677	0.0
K12790	0.0
K09639	0.0
K12688	0.0
K12689	0.0
K12686	0.0
K12687	0.0
K12684	19.0
K12685	21.0
K12682	0.0
K12683	0.0
K12680	0.0
K11889	0.0
K08884	108618.0
K11085	89295.0
K11084	123.0
K11081	123.0
K11080	0.0
K11083	123.0
K11082	123.0
K11089	69896.0
K08777	0.0
K08776	0.0
K06346	96639.0
K06347	1.0
K09824	148.0
K09825	111665.0
K09823	169.0
K09820	69907.0
K10939	0.0
K10936	0.0
K10937	0.0
K10933	0.0
K06348	0.0
K09829	0.0
K11337	0.0
K11336	0.0
K11335	0.0
K11334	0.0
K11333	0.0
K11332	0.0
K11331	0.0
K11330	0.0
K00169	9510.0
K00164	70061.0
K00166	9.0
K00167	9.0
K00161	141455.0
K00162	141455.0
K00163	164.0
K10689	0.0
K10680	159.0
K10681	0.0
K10682	0.0
K04083	98483.0
K04082	164.0
K04081	137.0
K04080	160.0
K04087	70451.0
K04086	0.0
K04085	170.0
K04084	144.0
K04088	70451.0
K01569	0.0
K01568	0.0
K01563	0.0
K01561	0.0
K01560	8167.0
K01567	139798.0
K01565	69896.0
K01564	0.0
K02038	180878.0
K02039	180891.0
K02030	72588.0
K02031	218438.0
K02032	223796.0
K02033	230887.0
K02034	306521.0
K02035	308502.0
K02036	250783.0
K02037	180468.0
K05556	0.0
K13658	0.0
K13659	0.0
K13656	0.0
K13657	0.0
K13654	12.0
K13655	120.0
K13652	6850.0
K13653	43002.0
K13650	14.0
K13651	0.0
K05555	0.0
K05552	0.0
K02057	135284.0
K05550	1.0
K05551	0.0
K12308	70696.0
K12306	0.0
K03073	41144.0
K03072	1815.0
K03071	164.0
K03070	181007.0
K03077	70455.0
K03076	109342.0
K03075	101334.0
K03074	3871.0
K08965	37.0
K08967	275.0
K08961	63.0
K08963	87191.0
K13873	0.0
K13876	0.0
K13874	123.0
K13875	0.0
K06139	9.0
K06138	10.0
K06135	0.0
K06134	6.0
K06137	69904.0
K06136	10.0
K06131	197021.0
K06133	26307.0
K06132	137.0
K02600	111110.0
K07389	0.0
K07388	0.0
K04747	0.0
K01516	109348.0
K09977	6.0
K07518	0.0
K07519	0.0
K11437	0.0
K07512	69896.0
K07516	14.0
K10212	497.0
K10747	0.0
K10217	0.0
K10219	0.0
K10218	1.0
K10748	159.0
K01912	169201.0
K01913	0.0
K01910	674.0
K01911	70240.0
K01916	162.0
K01917	0.0
K01914	38522.0
K01915	216439.0
K01918	91664.0
K01919	1066.0
K07774	157.0
K07775	9436.0
K07776	892.0
K07777	8141.0
K07770	34.0
K07771	159.0
K07772	0.0
K07773	158.0
K07778	18.0
K01193	36331.0
K04340	0.0
K04341	0.0
K04342	0.0
K04343	0.0
K12986	0.0
K04691	164.0
K02931	103103.0
K02933	111110.0
K02935	111110.0
K02936	0.0
K02939	111110.0
K00205	0.0
K00204	0.0
K00207	0.0
K00206	0.0
K00201	0.0
K00200	0.0
K00203	0.0
K00202	0.0
K00209	0.0
K00208	12677.0
K01000	117925.0
K01001	0.0
K01002	3347.0
K01003	9.0
K01004	0.0
K01005	3134.0
K01006	110137.0
K01007	71383.0
K01008	14437.0
K10855	0.0
K14115	0.0
K14116	0.0
K14441	110931.0
K14446	0.0
K14447	0.0
K14112	0.0
K14445	69896.0
K08195	389.0
K08194	390.0
K14448	0.0
K08196	2.0
K08191	12798.0
K14119	0.0
K08193	0.0
K00702	9896.0
K10799	0.0
K03518	23963.0
K03519	392.0
K09719	0.0
K10856	0.0
K03516	15.0
K03517	99503.0
K02205	0.0
K02204	19.0
K02203	29769.0
K02201	0.0
K02200	148.0
K13714	2.0
K13461	0.0
K12518	40.0
K12519	40.0
K12517	40.0
K12514	0.0
K12515	0.0
K12512	0.0
K12513	0.0
K12510	33512.0
K12511	2563.0
K07183	22135.0
K07182	0.0
K07181	8670.0
K07180	1125.0
K07186	158.0
K07185	77882.0
K07184	158.0
K09800	164.0
K09801	164.0
K09802	159.0
K09803	254.0
K09804	0.0
K09805	0.0
K09806	166.0
K09807	20524.0
K09808	95222.0
K09809	80.0
K10912	0.0
K10913	0.0
K10914	3667.0
K10915	0.0
K10916	0.0
K10917	0.0
K11358	23873.0
K11355	0.0
K11354	0.0
K11357	0.0
K11356	0.0
K04069	172320.0
K04068	46674.0
K04065	159.0
K04064	137.0
K04067	158.0
K04066	111077.0
K04061	17829.0
K09716	2.0
K04063	70033.0
K04062	157.0
K10006	0.0
K10007	0.0
K10004	164.0
K10005	0.0
K10002	164.0
K10003	161.0
K10000	158.0
K10001	161.0
K09717	0.0
K10008	69896.0
K10009	137.0
K02491	0.0
K14588	158.0
K14581	0.0
K13678	18.0
K13679	0.0
K11633	0.0
K13670	0.0
K13671	0.0
K11987	0.0
K11636	0.0
K11634	0.0
K13582	0.0
K13583	0.0
K13580	0.0
K13581	0.0
K13586	0.0
K13587	0.0
K13584	0.0
K13585	0.0
K13588	0.0
K13589	0.0
K02052	1670.0
K02053	1666.0
K02050	271173.0
K02051	335376.0
K02056	102669.0
K05553	0.0
K02054	1663.0
K02055	1623.0
K02058	85734.0
K02059	0.0
K05558	0.0
K05559	5.0
K03895	14.0
K03894	14.0
K03897	19.0
K03896	14.0
K03891	0.0
K03890	0.0
K03893	21.0
K03892	261188.0
K02423	36.0
K05342	0.0
K05341	41.0
K12989	0.0
K12988	0.0
K02420	23948.0
K12981	0.0
K12980	0.0
K12983	0.0
K12982	0.0
K12985	0.0
K12984	137.0
K12987	0.0
K02426	82714.0
K13854	0.0
K03098	152580.0
K13853	976.0
K03095	12.0
K05344	0.0
K03091	110856.0
K03090	985.0
K03093	624.0
K03092	88546.0
K06113	0.0
K09632	0.0
K02429	25278.0
K06118	0.0
K05716	0.0
K04844	23.0
K11632	1.0
K11630	1.0
K11631	44.0
K11637	0.0
K11635	2.0
K11638	0.0
K11639	0.0
K07572	0.0
K07573	0.0
K07570	44.0
K07571	4038.0
K07576	94841.0
K07577	0.0
K07574	28553.0
K07575	0.0
K07578	0.0
K07579	0.0
K11189	141706.0
K11184	14569.0
K11187	0.0
K11180	14.0
K11181	14.0
K11183	70053.0
K10764	5.0
K10763	164.0
K10762	10.0
K01938	41908.0
K01939	118924.0
K01934	98624.0
K01935	82747.0
K01937	111053.0
K01930	0.0
K01932	0.0
K01933	117800.0
K07798	172.0
K07799	70054.0
K07796	40.0
K07797	0.0
K07794	328.0
K07795	207.0
K07792	158.0
K07793	8863.0
K07790	0.0
K07791	282.0
K06379	28357.0
K00968	6725.0
K06378	96370.0
K06377	1.0
K06376	0.0
K06375	0.0
K09814	1.0
K09813	1.0
K06372	0.0
K06371	0.0
K06370	0.0
K01249	0.0
K01246	90924.0
K01247	169.0
K01244	0.0
K01243	33914.0
K08919	0.0
K01241	173.0
K02919	91683.0
K02913	108499.0
K02912	0.0
K02911	39456.0
K02910	0.0
K02917	0.0
K02916	111108.0
K02915	0.0
K02914	110903.0
K00228	164.0
K00227	0.0
K00226	132169.0
K00224	0.0
K00223	0.0
K00222	0.0
K00221	0.0
K00220	0.0
K01798	0.0
K01799	508.0
K01068	0.0
K01069	73122.0
K01062	0.0
K01791	103644.0
K01792	70054.0
K01061	140078.0
K01066	70101.0
K01067	781.0
K01796	11.0
K01797	202.0
K05499	7429.0
K14468	0.0
K14469	0.0
K14465	0.0
K14466	0.0
K14467	0.0
K10834	0.0
K10833	0.0
K02266	0.0
K03793	0.0
K03790	8092.0
K03791	132.0
K03796	158.0
K03797	202747.0
K03794	0.0
K03795	69896.0
K03798	148489.0
K03799	192.0
K13448	0.0
K12538	7.0
K12539	0.0
K12530	21.0
K12531	19.0
K12532	19.0
K12533	0.0
K12534	0.0
K12535	0.0
K12536	8.0
K12537	7.0
K03136	0.0
K09790	17427.0
K09791	159.0
K09792	69896.0
K09793	82412.0
K09794	144.0
K09795	21.0
K09796	0.0
K09797	19280.0
K09798	158.0
K09799	6.0
K10972	2.0
K10973	0.0
K10977	167.0
K10974	8222.0
K10975	9.0
K10978	0.0
K10979	70860.0
K06308	0.0
K00315	0.0
K09862	164.0
K06303	0.0
K09860	0.0
K09861	30133.0
K06306	5067.0
K06307	0.0
K06305	0.0
K11373	0.0
K04047	70098.0
K04046	159.0
K04045	7017.0
K04044	164.0
K04043	183658.0
K04042	9811.0
K04041	25391.0
K04040	0.0
K02700	0.0
K04049	0.0
K04048	0.0
K02707	0.0
K02704	0.0
K02705	0.0
K10020	1.0
K10021	1.0
K10022	0.0
K10023	0.0
K10024	0.0
K10025	0.0
K10026	70341.0
K10027	0.0
K13612	0.0
K13613	0.0
K13611	0.0
K13614	0.0
K13615	0.0
K05794	70708.0
K05795	74352.0
K05796	481.0
K05797	0.0
K05790	158.0
K05791	69924.0
K05792	70092.0
K05793	69924.0
K05798	281.0
K05799	109636.0
K01474	0.0
K01477	5.0
K01476	16.0
K01471	0.0
K01470	90640.0
K01473	0.0
K13039	0.0
K01479	164.0
K01478	155.0
K05570	7713.0
K05571	7714.0
K05572	0.0
K05573	0.0
K02078	226122.0
K02079	28.0
K05576	0.0
K02074	138.0
K02075	139.0
K02076	506.0
K02077	139930.0
K02071	20228.0
K02072	18615.0
K02073	20505.0
K03309	0.0
K03308	71857.0
K03305	83150.0
K03304	137.0
K03307	27198.0
K03306	83280.0
K03301	0.0
K03300	1229.0
K03303	70130.0
K03302	0.0
K06173	128592.0
K06175	159.0
K06174	0.0
K06177	13118.0
K06176	159.0
K06179	28569.0
K07680	14.0
K03867	0.0
K03838	14.0
K12053	0.0
K11618	6736.0
K11619	0.0
K11614	0.0
K11615	0.0
K11616	131.0
K11617	11.0
K11610	0.0
K11611	0.0
K11960	0.0
K11961	774.0
K02836	111077.0
K10565	0.0
K10564	0.0
K02837	100743.0
K10561	3407.0
K10560	3407.0
K10563	79058.0
K10562	128.0
K02838	111110.0
K06858	158.0
K02839	6748.0
K06859	155.0
K12700	3207.0
K07558	0.0
K07559	79342.0
K07228	0.0
K07229	164.0
K07226	0.0
K07224	157.0
K07225	159.0
K07222	70024.0
K07223	325.0
K07220	81685.0
K07221	0.0
K10709	7983.0
K10708	0.0
K10701	0.0
K10703	0.0
K10702	0.0
K10704	0.0
K05984	135.0
K07537	0.0
K08652	0.0
K08651	0.0
K08658	0.0
K08659	204.0
K05982	158.0
K07451	0.0
K07453	7.0
K07452	0.0
K07455	606.0
K07454	69928.0
K09707	7280.0
K07457	775.0
K09706	806.0
K07104	69908.0
K00029	179.0
K00028	10.0
K00799	518.0
K00798	34025.0
K00797	20774.0
K00024	95231.0
K00795	329.0
K00026	0.0
K00021	0.0
K00020	189.0
K00023	1.0
K00022	0.0
K09017	143.0
K01269	98286.0
K09015	82568.0
K09014	90220.0
K09013	105899.0
K09011	12501.0
K09010	0.0
K01261	11.0
K01262	199872.0
K01263	11.0
K01264	0.0
K01265	131536.0
K01266	6736.0
K09018	135.0
K08227	158.0
K08226	0.0
K08225	137.0
K08224	1061.0
K08223	70070.0
K08222	15.0
K08221	14.0
K00249	16.0
K01790	114895.0
K00241	82576.0
K00240	85954.0
K00243	105302.0
K00242	164.0
K00245	158.0
K00244	14030.0
K00247	158.0
K00246	158.0
K01795	76993.0
K06983	0.0
K02799	2.0
K02798	900.0
K02791	873.0
K02790	21.0
K02793	10078.0
K02795	14256.0
K02794	14650.0
K02796	13656.0
K04564	154530.0
K04565	11235.0
K04566	6725.0
K04567	104375.0
K01040	1317.0
K01041	14.0
K04562	8144.0
K04568	164.0
K01049	0.0
K02535	82561.0
K02242	15.0
K02536	152475.0
K02531	1.0
K02246	2.0
K02533	302.0
K02532	555.0
K02248	9.0
K02538	151.0
K00581	0.0
K13421	0.0
K01013	0.0
K15018	0.0
K15019	0.0
K03110	111110.0
K03111	146297.0
K03112	159.0
K03113	82556.0
K03116	82824.0
K03117	173.0
K03118	82697.0
K03119	143.0
K10919	0.0
K12552	1.0
K12553	1.0
K12551	1.0
K12556	12.0
K12554	8.0
K12555	23.0
K06892	247.0
K06893	69896.0
K06890	1694.0
K06891	70062.0
K06896	165236.0
K06897	23233.0
K06894	139949.0
K06895	1953.0
K10954	0.0
K10956	0.0
K06899	158.0
K06328	16.0
K06329	0.0
K10952	0.0
K10953	0.0
K11395	0.0
K11391	137.0
K11390	0.0
K11392	137.0
K00499	0.0
K00494	69898.0
K00495	0.0
K00496	10.0
K00491	1.0
K00492	15.0
K00493	0.0
K13591	0.0
K01467	153058.0
K13593	0.0
K13592	0.0
K04021	123.0
K04020	123.0
K04023	3375.0
K04022	123.0
K04025	123.0
K04024	1857.0
K04027	313.0
K04026	1959.0
K04029	12737.0
K04028	12857.0
K07055	0.0
K07054	166.0
K07057	0.0
K07056	123603.0
K07051	69896.0
K07050	23965.0
K07053	64820.0
K07052	211627.0
K07059	0.0
K07058	107360.0
K10040	36.0
K10041	2431.0
K10046	0.0
K04799	0.0
K04798	0.0
K04793	0.0
K04792	0.0
K04791	0.0
K04790	0.0
K04797	0.0
K04796	0.0
K04795	0.0
K04794	1.0
K13638	158.0
K13639	163.0
K13634	159.0
K13635	143.0
K13636	132.0
K13637	259.0
K13630	137.0
K13631	137.0
K13632	260.0
K13633	135.0
K02042	7720.0
K05778	137.0
K05779	137.0
K05776	12660.0
K05541	164.0
K05774	137.0
K05775	137.0
K05772	14.0
K05773	14.0
K05540	3988.0
K01459	0.0
K01458	0.0
K01457	70805.0
K01455	70063.0
K01454	0.0
K01453	0.0
K01452	1.0
K01451	3279.0
K01450	0.0
K05518	0.0
K08070	3249.0
K08071	0.0
K05516	70157.0
K08077	774.0
K05515	174495.0
K13093	0.0
K11783	0.0
K12949	0.0
K12945	137.0
K12944	123.0
K12941	2135.0
K12940	170.0
K12943	137.0
K12942	2962.0
K14728	0.0
K14727	2.0
K11785	0.0
K00108	70186.0
K13890	149.0
K13891	149.0
K13892	138.0
K13893	143.0
K13894	143.0
K13895	143.0
K13896	143.0
K06159	137.0
K06158	193110.0
K06153	111946.0
K06152	2.0
K06151	2.0
K06157	0.0
K06156	158.0
K06155	137.0
K06154	0.0
K03327	95186.0
K03326	177.0
K03325	71241.0
K03324	63739.0
K03322	1990.0
K03321	2354.0
K03320	74420.0
K03329	2.0
K03328	12708.0
K04802	0.0
K04801	0.0
K04800	0.0
K11948	0.0
K01505	1.0
K04756	0.0
K11940	159.0
K11941	137.0
K11942	0.0
K11943	0.0
K11944	0.0
K01507	191098.0
K11946	0.0
K11947	0.0
K01506	0.0
K01501	13.0
K01500	201.0
K01503	0.0
K06714	2893.0
K04750	77768.0
K12789	0.0
K12788	0.0
K11526	0.0
K10810	1.0
K11522	0.0
K11523	0.0
K08675	0.0
K08676	0.0
K08677	0.0
K08679	0.0
K11521	0.0
K10547	2526.0
K10546	2556.0
K10545	683.0
K10544	305.0
K10543	327.0
K10542	16690.0
K10541	16691.0
K10540	22317.0
K10549	633.0
K10548	2526.0
K14630	0.0
K11529	0.0
K00007	125.0
K00005	23663.0
K13444	0.0
K00003	101610.0
K00002	9808.0
K00001	150539.0
K01186	162093.0
K00009	1006.0
K00008	34419.0
K10726	0.0
K10725	0.0
K08246	0.0
K00263	69896.0
K00262	52724.0
K00261	171.0
K00260	3.0
K00266	133531.0
K00265	152636.0
K01200	5009.0
K01201	14042.0
K01206	240822.0
K01207	87373.0
K01205	82398.0
K01208	0.0
K01209	80359.0
K06167	82920.0
K00917	11594.0
K00912	82561.0
K00919	111075.0
K02519	109261.0
K02518	109341.0
K02517	12695.0
K02511	154.0
K02510	141442.0
K13409	0.0
K13408	0.0
K03179	82561.0
K03170	0.0
K03177	111110.0
K12574	28503.0
K12570	0.0
K12573	108175.0
K11009	0.0
K11008	0.0
K11005	0.0
K11004	0.0
K11007	0.0
K11006	0.0
K11003	0.0
K08296	70060.0
K08297	0.0
K08295	0.0
K02634	0.0
K02635	0.0
K10622	0.0
K07693	1.0
K07692	0.0
K07691	0.0
K07690	9.0
K07697	0.0
K07696	6843.0
K07695	0.0
K07694	1792.0
K07699	21793.0
K07698	0.0
K07079	34610.0
K07078	1434.0
K07077	0.0
K07076	4567.0
K07075	8916.0
K07074	70472.0
K07073	0.0
K07072	0.0
K07071	139984.0
K07070	164.0
K14584	0.0
K11620	0.0
K09190	0.0
K11623	0.0
K05759	0.0
K08589	0.0
K11625	0.0
K11995	0.0
K01439	95005.0
K01438	82966.0
K01431	0.0
K01430	77545.0
K01433	70075.0
K01432	0.0
K01434	1.0
K01437	0.0
K01436	15164.0
K05539	164.0
K14520	0.0
K12963	152.0
K12962	154.0
K12961	158.0
K12960	104149.0
K14749	0.0
K14748	0.0
K02972	135.0
K14743	0.0
K14742	107815.0
K14745	0.0
K14744	80.0
K14747	0.0
K14746	0.0
K02167	159.0
K02164	0.0
K02160	83537.0
K02168	192.0
K02169	12666.0
K10931	0.0
K03341	0.0
K03340	27144.0
K03343	0.0
K03342	1.0
K03346	61.0
K12299	123.0
K12291	14.0
K12290	137.0
K12293	0.0
K12292	0.0
K12295	0.0
K12294	0.0
K12297	164.0
K12368	158.0
K11922	14.0
K11923	158.0
K11920	0.0
K11921	123.0
K11926	158.0
K11927	73368.0
K11924	371.0
K11925	158.0
K11928	14799.0
K13181	0.0
K13219	0.0
K07262	143.0
K07263	152335.0
K07260	29336.0
K07261	137.0
K07266	0.0
K07267	70043.0
K07264	173.0
K07265	0.0
K07268	0.0
K07269	158.0
K01155	12250.0
K04478	1.0
K04479	0.0
K10528	0.0
K14952	0.0
K07486	70005.0
K07487	0.0
K07484	281299.0
K07485	0.0
K07482	1.0
K07483	180713.0
K07480	130.0
K07481	1170.0
K07488	0.0
K07489	40.0
K11210	1.0
K11211	0.0
K11212	0.0
K11214	6737.0
K11216	303.0
K06300	0.0
K00061	0.0
K00060	70165.0
K06301	0.0
K00065	5500.0
K00064	0.0
K00067	120925.0
K00066	69896.0
K00069	0.0
K00068	859.0
K06304	0.0
K08262	0.0
K08261	0.0
K08260	0.0
K08265	0.0
K08264	0.0
K00288	0.0
K00285	70085.0
K00284	25074.0
K00287	180343.0
K00286	118005.0
K00281	82542.0
K00280	0.0
K00283	8146.0
K00282	8146.0
K08088	12.0
K14198	0.0
K14199	0.0
K03452	0.0
K14194	0.0
K14195	0.0
K14196	0.0
K14197	0.0
K14192	0.0
K14193	0.0
K01880	110802.0
K01881	117882.0
K01883	111110.0
K01885	109883.0
K04618	0.0
K01887	117835.0
K01224	8261.0
K01889	111110.0
K01226	7253.0
K01227	19.0
K01220	10.0
K01222	2171.0
K01223	20659.0
K02759	11558.0
K02755	1.0
K02757	29120.0
K02756	1.0
K14998	0.0
K02750	237.0
K02753	137.0
K02752	2.0
K00939	111118.0
K00938	12.0
K00937	113141.0
K00936	398664.0
K00935	0.0
K00934	69896.0
K00933	0.0
K00932	33.0
K00931	111523.0
K00930	223646.0
K01089	12833.0
K01080	0.0
K01081	19377.0
K01082	0.0
K01083	0.0
K01084	0.0
K01085	158.0
K01087	142.0
K02571	0.0
K02570	141.0
K02573	140.0
K02572	22.0
K02575	70316.0
K02574	3352.0
K07780	0.0
K03488	19092.0
K03489	18.0
K03482	137.0
K03483	869.0
K03480	1715.0
K03481	839.0
K03486	7123.0
K03487	139.0
K03484	26538.0
K03485	156.0
K02287	0.0
K02286	0.0
K02285	0.0
K02284	0.0
K02283	41557.0
K02282	131.0
K02281	0.0
K02280	1.0
K02289	0.0
K02288	0.0
K03626	0.0
K03627	0.0
K03624	61647.0
K03625	111110.0
K03151	28694.0
K03620	158.0
K03153	7.0
K08869	0.0
K03628	175359.0
K03629	111076.0
K09738	0.0
K09739	0.0
K09736	0.0
K09737	0.0
K09735	0.0
K09732	0.0
K09733	0.0
K09730	0.0
K09731	0.0
K09888	26203.0
K09889	164.0
K09880	137.0
K09882	3.0
K09883	0.0
K09884	0.0
K09887	0.0
K11027	0.0
K11026	0.0
K11025	0.0
K11024	0.0
K07679	9.0
K07678	143.0
K11021	0.0
K11020	0.0
K07675	288.0
K07674	14.0
K07676	158.0
K07671	0.0
K07670	0.0
K07673	159.0
K07672	0.0
K01117	0.0
K12048	0.0
K07019	70060.0
K07018	6.0
K07011	33797.0
K07010	17974.0
K07013	0.0
K07012	95901.0
K07015	28279.0
K07014	159.0
K07017	1113.0
K07016	12.0
K10084	0.0
K08372	611.0
K05884	503.0
K05885	8011.0
K05886	123.0
K05887	0.0
K05880	144.0
K05881	146.0
K05882	69896.0
K05883	0.0
K08902	0.0
K05739	324.0
K05888	0.0
K05889	0.0
K08903	0.0
K00547	387.0
K00544	0.0
K00545	0.0
K00542	0.0
K00543	0.0
K00540	340733.0
K00548	56339.0
K00549	77942.0
K01145	5.0
K01412	0.0
K01147	159.0
K01417	11065.0
K00038	0.0
K01143	0.0
K01142	96806.0
K01419	194.0
K00788	117755.0
K00789	121334.0
K12502	0.0
K14762	137.0
K14761	28506.0
K06195	70054.0
K03819	136.0
K03818	28.0
K03814	178.0
K03817	138.0
K03816	21963.0
K03811	80081.0
K03810	315.0
K03813	795.0
K11908	0.0
K11909	21.0
K11904	64.0
K11905	280.0
K11906	416.0
K11907	170.0
K11900	295.0
K11901	296.0
K11902	14.0
K11903	458.0
K10986	0.0
K13238	0.0
K13239	0.0
K13797	0.0
K07248	8217.0
K13796	124.0
K07244	0.0
K07245	175.0
K07246	1565.0
K07240	154065.0
K07241	136.0
K07242	0.0
K07243	70055.0
K01268	0.0
K05296	0.0
K02821	10839.0
K09016	135.0
K09945	123.0
K09944	0.0
K09947	0.0
K09946	69901.0
K09941	0.0
K09940	69897.0
K09943	0.0
K09942	14.0
K09949	69896.0
K09948	0.0
K10851	1.0
K10850	1.0
K03666	5467.0
K03667	194.0
K03196	125.0
K03665	110295.0
K11275	0.0
K06012	20430.0
K00048	20781.0
K10857	143.0
K09773	327.0
K00043	1.0
K00042	11590.0
K00041	10474.0
K00040	11027.0
K00046	183857.0
K00733	0.0
K00044	0.0
K06011	0.0
K09012	0.0
K06016	3153.0
K06017	0.0
K06014	0.0
K06015	7190.0
K06019	138.0
K01075	0.0
K12221	0.0
K06444	0.0
K04632	0.0
K14977	48.0
K14974	0.0
K00958	1.0
K00951	53797.0
K00950	83579.0
K00952	28.0
K00955	77928.0
K00954	111108.0
K00957	78167.0
K00956	78114.0
K00590	0.0
K02777	1345.0
K02775	1553.0
K02774	5297.0
K02773	5205.0
K02771	224.0
K02770	87608.0
K02779	70500.0
K02778	132.0
K01606	0.0
K01607	29505.0
K01604	0.0
K01605	0.0
K01602	0.0
K01601	0.0
K03750	71374.0
K01609	107347.0
K02553	164.0
K02804	11043.0
K02551	82567.0
K02806	952.0
K02557	30624.0
K02800	1471.0
K05275	0.0
K02802	2.0
K13300	0.0
K02558	139969.0
K02809	3.0
K02808	0.0
K03600	164.0
K03601	111077.0
K03602	40677.0
K03603	158.0
K03604	7546.0
K03605	14.0
K03606	138.0
K03607	159.0
K03608	22688.0
K03609	35258.0
K06078	159.0
K06079	172.0
K09710	111068.0
K09711	1.0
K09712	142.0
K06073	158.0
K06074	158.0
K06075	282.0
K06076	177.0
K06077	166.0
K06382	19434.0
K06383	10695.0
K06380	0.0
K06381	20917.0
K06386	0.0
K06387	21564.0
K06384	1365.0
K06385	23774.0
K06388	0.0
K06389	0.0
K12466	0.0
K12468	0.0
K07657	70060.0
K07656	0.0
K07655	0.0
K07654	0.0
K07653	0.0
K07652	1977.0
K07651	15.0
K07650	808.0
K07659	164.0
K07658	38814.0
K11041	113.0
K11040	1.0
K11043	0.0
K11042	0.0
K11045	0.0
K11044	0.0
K11047	0.0
K11046	0.0
K11049	0.0
K11048	0.0
K07387	12646.0
K07386	12552.0
K06926	35921.0
K06927	22.0
K06924	0.0
K06925	111110.0
K06922	0.0
K06923	28148.0
K06920	70172.0
K06921	21152.0
K06928	1936.0
K06929	398.0
K07033	31108.0
K07032	70098.0
K07031	7453.0
K07030	20414.0
K07037	82622.0
K07035	21820.0
K07034	173.0
K07039	143.0
K07038	70405.0
K10829	0.0
K00384	215539.0
K00385	1170.0
K00386	0.0
K00387	0.0
K00380	139957.0
K00381	70061.0
K00382	94501.0
K00383	175.0
K00389	140.0
K01387	0.0
K01385	0.0
K01389	0.0
K09158	164.0
K09159	164.0
K09156	0.0
K09157	28452.0
K09154	0.0
K09155	3303.0
K09152	0.0
K09153	7858.0
K09150	0.0
K09151	69911.0
K05970	161644.0
K05714	123.0
K05715	0.0
K05710	17.0
K05711	0.0
K05712	123.0
K05713	123.0
K00560	105424.0
K00561	9.0
K00563	3409.0
K00564	410.0
K00566	125301.0
K00567	103071.0
K00568	325.0
K00569	69900.0
K05575	0.0
K01169	137.0
K01167	0.0
K01166	0.0
K05577	69896.0
K01163	10615.0
K01161	0.0
K01160	48.0
K05578	0.0
K05579	0.0
K08092	3721.0
K08093	32.0
K08094	3107.0
K08095	0.0
K08096	0.0
K08097	14.0
K02254	0.0
K02255	144.0
K01743	0.0
K02251	14.0
K02061	0.0
K01741	0.0
K02060	0.0
K00114	0.0
K02122	32385.0
K02123	43131.0
K02120	44900.0
K02121	32903.0
K02124	44901.0
K03837	282.0
K03836	0.0
K03835	283.0
K03834	159.0
K03833	1261.0
K03832	82739.0
K03831	70054.0
K03830	12525.0
K00443	0.0
K03839	12784.0
K02067	164.0
K10189	16891.0
K13038	58043.0
K13787	552.0
K13788	70060.0
K13789	316706.0
K10188	25016.0
K12255	0.0
K12254	0.0
K12257	108082.0
K12256	0.0
K12251	80011.0
K12250	0.0
K12253	0.0
K12252	0.0
K13252	252.0
K13256	170.0
K13255	137.0
K12079	0.0
K12078	0.0
K12071	0.0
K12070	0.0
K12073	69896.0
K12072	128.0
K09912	163.0
K06236	0.0
K06237	0.0
K05519	0.0
K09914	158.0
K11788	0.0
K11782	0.0
K11780	0.0
K11781	0.0
K11787	0.0
K11784	0.0
K11530	135.0
K12787	0.0
K12786	0.0
K12785	0.0
K12784	0.0
K06718	5.0
K09969	10.0
K09968	0.0
K09967	77541.0
K09966	69901.0
K09965	69896.0
K09964	0.0
K09963	1549.0
K09962	129.0
K09961	159.0
K09960	5.0
K11527	69896.0
K11524	0.0
K11525	0.0
K11250	164.0
K11253	0.0
K11258	159.0
K11528	0.0
K00713	0.0
K00712	1.0
K10780	0.0
K10783	69976.0
K10125	1.0
K10124	143.0
K10126	1.0
K10121	13.0
K10123	0.0
K10122	13.0
K04652	10172.0
K04653	7281.0
K04651	16890.0
K04656	7280.0
K04654	7280.0
K04655	8128.0
K00973	107175.0
K00972	7930.0
K00971	92984.0
K00970	12667.0
K00975	147804.0
K00974	225548.0
K00979	84824.0
K00978	72235.0
K14954	0.0
K14955	0.0
K14956	0.0
K06178	18666.0
K01596	72332.0
K01597	12.0
K01594	0.0
K01595	70060.0
K01592	0.0
K01593	0.0
K01590	69901.0
K01591	110909.0
K01598	69906.0
K01599	71913.0
K02711	0.0
K02710	0.0
K02713	0.0
K02712	0.0
K02714	0.0
K02717	0.0
K02716	0.0
K02719	0.0
K02718	0.0
K03449	77028.0
K03446	82569.0
K03444	14.0
K03445	268.0
K03442	38429.0
K01620	100840.0
K01621	71658.0
K01622	0.0
K01623	78351.0
K01624	141567.0
K01625	134826.0
K01626	164564.0
K01627	82561.0
K01628	30908.0
K01629	6887.0
K05299	14.0
K02829	1.0
K02828	1.0
K02827	1.0
K02826	1.0
K02825	71047.0
K02824	25963.0
K02823	40848.0
K02822	11727.0
K03198	0.0
K03199	125.0
K03668	158.0
K03669	70033.0
K03190	77545.0
K03191	12.0
K03660	104437.0
K03194	125.0
K03195	125.0
K03664	111110.0
K03197	125.0
K09772	28472.0
K06013	69910.0
K09770	216.0
K09771	161.0
K09776	0.0
K09777	24355.0
K09774	164.0
K09775	12977.0
K09778	72979.0
K09779	20418.0
K06269	0.0
K06323	0.0
K11624	0.0
K02991	0.0
K02990	108027.0
K02624	263.0
K02240	59.0
K08282	69896.0
K12440	0.0
K12441	0.0
K12442	0.0
K12443	0.0
K12444	0.0
K12445	0.0
K12449	0.0
K02247	0.0
K07637	158.0
K07636	111108.0
K07639	143.0
K07638	164.0
K11069	14382.0
K11068	25921.0
K11063	1.0
K11062	0.0
K11061	0.0
K11060	0.0
K11066	159.0
K11065	12672.0
K06900	0.0
K06901	171296.0
K06902	12502.0
K06903	1320.0
K06904	3884.0
K06905	4398.0
K06906	3280.0
K06907	4921.0
K06908	4394.0
K06909	4.0
K10821	0.0
K05905	0.0
K05904	0.0
K05906	0.0
K05900	0.0
K05903	14.0
K01406	0.0
K05909	0.0
K05908	0.0
K00368	0.0
K00369	0.0
K00366	73352.0
K00367	0.0
K00364	150.0
K00365	69896.0
K00362	282.0
K00363	139.0
K00360	0.0
```
