## Extended Data File 1 for "Diet induces reproducible alterations in the mouse and human gut microbiome": SRS3574466_SRR7555905.picrust_nol

```
# Constructed from biom file
#OTU ID	SRR7555905
K01365	0.0
K01364	0.0
K01361	17.0
K01360	0.0
K01362	42062.0
K02249	0.0
K05841	0.0
K05844	10.0
K05845	38.0
K05846	5324.0
K05847	4831.0
K00508	1.0
K00500	1.0
K00507	10591.0
K00504	0.0
K00505	0.0
K12521	0.0
K01101	2317.0
K01103	0.0
K12520	0.0
K01104	42253.0
K05592	30838.0
K05593	4884.0
K05590	8.0
K05591	9.0
K05596	9.0
K05597	0.0
K05594	8.0
K05595	10.0
K05599	0.0
K11964	0.0
K11962	0.0
K14540	10521.0
K12529	0.0
K12528	0.0
K06353	0.0
K02456	21436.0
K02457	9.0
K02454	21186.0
K02455	10597.0
K02452	8.0
K02453	31774.0
K02450	8.0
K02103	4619.0
K08138	0.0
K02108	23348.0
K02109	25498.0
K02458	9.0
K02459	9.0
K08137	8.0
K03851	0.0
K03850	0.0
K03852	0.0
K03855	0.0
K03856	12941.0
K13018	0.0
K13019	0.0
K13010	0.0
K13011	0.0
K13012	2127.0
K13013	0.0
K13014	0.0
K13015	17.0
K13016	1.0
K13017	0.0
K08566	0.0
K08567	8.0
K13274	0.0
K13275	6.0
K13276	0.0
K13277	0.0
K03275	0.0
K03274	10598.0
K03277	0.0
K03276	0.0
K03271	15532.0
K03270	6023.0
K03273	10827.0
K03272	23341.0
K03279	7.0
K03278	0.0
K11022	0.0
K12277	0.0
K12276	0.0
K12270	7.0
K11058	0.0
K12279	0.0
K12278	0.0
K07557	0.0
K07550	0.0
K07552	3331.0
K06319	0.0
K09909	15.0
K09908	8.0
K12051	0.0
K12050	0.0
K12057	0.0
K12056	0.0
K06221	8.0
K09900	7.0
K09903	24447.0
K09902	9.0
K09904	8.0
K09907	8.0
K09906	8.0
K11501	0.0
K03234	0.0
K00773	24403.0
K00772	10599.0
K00777	0.0
K00776	0.0
K06313	488.0
K06315	0.0
K05574	0.0
K10201	11.0
K07176	0.0
K07177	20.0
K07174	0.0
K07175	10896.0
K07172	9.0
K07173	6299.0
K07170	4414.0
K07171	21441.0
K07178	0.0
K07179	0.0
K00195	0.0
K00194	35.0
K00197	52.0
K00196	0.0
K00191	0.0
K00190	0.0
K00193	0.0
K00192	0.0
K00198	1467.0
K06405	9698.0
K10109	1657.0
K10108	6239.0
K10107	0.0
K01828	0.0
K01829	1.0
K01826	1.0
K01825	33.0
K01822	0.0
K01823	30.0
K01820	10588.0
K01821	31.0
K00999	0.0
K00998	29646.0
K00995	41569.0
K00997	13354.0
K00996	1059.0
K00991	27047.0
K00990	10597.0
K00992	7.0
K11028	0.0
K02622	15012.0
K02625	0.0
K03564	30222.0
K13489	10588.0
K13488	10588.0
K13483	1.0
K13482	0.0
K13481	0.0
K13480	0.0
K13487	10588.0
K13486	10588.0
K14680	0.0
K14681	0.0
K14682	10597.0
K08358	15.0
K08357	15.0
K08356	0.0
K08355	0.0
K03469	24407.0
K03462	0.0
K03464	0.0
K03465	3478.0
K03466	24887.0
K01648	0.0
K01649	38596.0
K01643	1429.0
K01640	707.0
K01641	22.0
K01646	228.0
K01647	27811.0
K01644	1429.0
K02597	0.0
K02626	1.0
K02595	0.0
K02594	502.0
K02593	0.0
K02592	487.0
K02591	1021.0
K02590	2668.0
K02598	1791.0
K02849	10597.0
K14061	9.0
K14062	9.0
K14063	1.0
K14064	8.0
K14065	0.0
K14067	0.0
K02841	10597.0
K02840	0.0
K02843	9.0
K02844	10597.0
K02847	8.0
K02846	8.0
K02102	0.0
K09758	14.0
K06039	8.0
K06034	0.0
K06036	0.0
K06037	0.0
K06032	0.0
K01581	112.0
K02702	0.0
K02659	0.0
K13490	10588.0
K13491	10588.0
K03644	13913.0
K03645	8.0
K03646	9.0
K03647	142.0
K03640	10.0
K03641	9.0
K03642	10598.0
K03643	9.0
K03648	11341.0
K03649	25.0
K06694	0.0
K11814	0.0
K12428	0.0
K12429	0.0
K12422	0.0
K12423	0.0
K12420	0.0
K12421	0.0
K12426	0.0
K12427	0.0
K12424	0.0
K12425	0.0
K07349	9.0
K07348	9.0
K05380	0.0
K07345	57.0
K07344	0.0
K07347	50.0
K07346	26.0
K07341	12803.0
K07340	8.0
K07343	13475.0
K07342	0.0
K06968	10597.0
K06969	61624.0
K06962	10862.0
K06963	0.0
K06960	21077.0
K06961	0.0
K06966	25076.0
K06967	10521.0
K06964	0.0
K06965	0.0
K08995	10591.0
K08994	11.0
K08997	8.0
K08996	27.0
K08990	8.0
K08993	8.0
K08992	9.0
K08999	10604.0
K08998	21067.0
K08344	8.0
K08345	8.0
K08346	8.0
K14940	0.0
K02724	0.0
K08349	8.0
K11815	0.0
K05929	0.0
K05928	10588.0
K05927	0.0
K05924	0.0
K05922	0.0
K05921	3.0
K00349	3314.0
K00698	0.0
K00340	13910.0
K00341	13910.0
K00690	2787.0
K00343	13910.0
K00344	11.0
K00697	9.0
K00346	3314.0
K00347	3314.0
K09116	2173.0
K09117	20067.0
K05337	24563.0
K09118	4.0
K09119	0.0
K02106	529.0
K05823	8.0
K05820	9.0
K05826	0.0
K05827	0.0
K02100	1.0
K02101	0.0
K00524	0.0
K00525	19962.0
K00526	13878.0
K00527	22547.0
K00520	10589.0
K00522	0.0
K00523	0.0
K02451	0.0
K00528	13792.0
K00529	1.0
K00025	10588.0
K14215	0.0
K14213	0.0
K03453	24566.0
K00796	28005.0
K05339	3.0
K00027	9958.0
K00794	15751.0
K00793	15723.0
K01347	0.0
K01346	0.0
K01344	0.0
K01343	0.0
K00791	24423.0
K01340	0.0
K00790	31602.0
K02694	0.0
K02696	0.0
K02697	0.0
K02690	0.0
K02691	15.0
K02692	0.0
K02693	0.0
K02698	0.0
K02699	0.0
K00836	8.0
K00837	3572.0
K00835	10597.0
K00832	260.0
K00833	13931.0
K00830	0.0
K00831	13787.0
K00839	10612.0
K04335	8.0
K04334	8.0
K01120	10588.0
K01126	33076.0
K04333	8.0
K01129	20842.0
K01128	1.0
K04339	0.0
K04338	8.0
K02470	33525.0
K02471	10589.0
K02472	8.0
K02473	0.0
K02474	5478.0
K02475	1.0
K02476	1.0
K02477	16449.0
K02478	23.0
K02479	10589.0
K09019	8.0
K01267	6936.0
K13074	0.0
K13075	0.0
K11441	0.0
K14055	8.0
K13299	0.0
K13292	32644.0
K14057	1.0
K14056	0.0
K02856	9.0
K02585	898.0
K12211	0.0
K12210	0.0
K12213	0.0
K12212	0.0
K12215	0.0
K02854	8.0
K12217	0.0
K12216	0.0
K12219	0.0
K12218	0.0
K02855	8.0
K08692	0.0
K08693	1.0
K08690	0.0
K08691	0.0
K08696	0.0
K08697	0.0
K11748	10598.0
K11749	23651.0
K11746	8.0
K11747	9.0
K11744	10596.0
K11745	10596.0
K11742	8.0
K11743	2179.0
K11740	0.0
K11741	10610.0
K13920	294.0
K13921	0.0
K13922	2708.0
K13923	0.0
K13924	2.0
K13925	0.0
K13926	10589.0
K13927	807.0
K13928	8.0
K13929	8.0
K09923	8.0
K09922	13901.0
K06201	7474.0
K06200	14436.0
K06207	21514.0
K06206	4305.0
K06205	8.0
K09924	10589.0
K09929	0.0
K06208	471.0
K00759	21033.0
K00758	8.0
K00752	0.0
K00757	12138.0
K00756	6163.0
K00754	27464.0
K06001	7761.0
K05557	0.0
K09766	536.0
K05554	0.0
K07475	0.0
K07150	5937.0
K07151	0.0
K07152	3.0
K07153	9.0
K07154	14731.0
K07155	0.0
K07156	9.0
K07157	0.0
K07406	9542.0
K07407	33166.0
K07404	19081.0
K07405	3313.0
K07402	17604.0
K07403	10590.0
K07400	9.0
K07401	0.0
K01808	28094.0
K01809	22324.0
K01800	0.0
K01801	0.0
K01802	3344.0
K01803	25480.0
K01804	3884.0
K01805	21759.0
K01807	3250.0
K09718	0.0
K14668	0.0
K14669	0.0
K14666	0.0
K14667	0.0
K01664	26.0
K01665	3346.0
K01666	3746.0
K01667	4282.0
K01660	0.0
K01661	10615.0
K01662	22596.0
K01663	0.0
K01668	11.0
K01669	10594.0
K02863	24447.0
K02862	0.0
K02860	12886.0
K02867	24447.0
K02866	0.0
K02864	24371.0
K02869	0.0
K05362	2.0
K05365	18.0
K03402	8683.0
K03403	0.0
K03400	0.0
K03406	48009.0
K03407	18411.0
K03404	0.0
K03405	1.0
K03408	22531.0
K03409	482.0
K02315	11246.0
K02314	35074.0
K02317	8.0
K02316	24422.0
K02313	24447.0
K02312	8.0
K02319	0.0
K12405	0.0
K12152	8.0
K12151	8.0
K07091	9.0
K07090	39124.0
K07093	10597.0
K07092	0.0
K07095	29684.0
K07094	3.0
K07097	0.0
K07096	0.0
K07099	3547.0
K07098	42484.0
K11175	13814.0
K11174	0.0
K11177	2.0
K11176	0.0
K11173	0.0
K11179	8.0
K11178	1.0
K00322	8.0
K00320	0.0
K00321	0.0
K00326	0.0
K00324	60.0
K00325	31.0
K00329	0.0
K05945	0.0
K05944	0.0
K05947	0.0
K05946	1646.0
K06944	0.0
K06945	0.0
K06946	2.0
K06415	489.0
K06940	17163.0
K06941	36767.0
K06942	24447.0
K06943	0.0
K10806	8.0
K10807	1.0
K10804	21194.0
K10805	9.0
K06948	1082.0
K06949	25840.0
K06418	1052.0
K09138	19.0
K09139	0.0
K09134	2304.0
K09135	0.0
K09136	8.0
K09137	17.0
K09130	0.0
K09131	10611.0
K09132	2147.0
K09133	0.0
K05808	34944.0
K05809	8.0
K05804	2164.0
K05805	8.0
K05806	0.0
K05807	3322.0
K05800	9.0
K05801	9.0
K05802	8.0
K05803	8.0
K01044	0.0
K01045	0.0
K01046	10726.0
K02068	30.0
K04561	0.0
K01042	1700.0
K05568	6516.0
K05567	2336.0
K14273	0.0
K14275	0.0
K14274	399.0
K02062	8.0
K05245	0.0
K05564	0.0
K01048	1180.0
K02066	13912.0
K01322	13902.0
K01325	0.0
K02065	13912.0
K01326	0.0
K05560	0.0
K02243	1076.0
K08930	0.0
K02679	8.0
K02676	0.0
K02674	0.0
K02675	0.0
K02672	0.0
K02241	1232.0
K02670	1.0
K02671	0.0
K00810	0.0
K00811	3319.0
K00812	11587.0
K00813	8.0
K00814	0.0
K00817	24414.0
K00818	13917.0
K00819	3.0
K02530	112.0
K02245	1076.0
K02244	22.0
K01499	0.0
K01498	0.0
K01493	24466.0
K01492	955.0
K01491	50332.0
K01497	11.0
K01496	21608.0
K01495	9176.0
K01494	2275.0
K02418	5008.0
K02419	6684.0
K14492	0.0
K02412	6628.0
K02413	5917.0
K02410	6684.0
K02411	3176.0
K02416	6684.0
K02417	4789.0
K02414	80.0
K02415	23.0
K00120	0.0
K00121	535.0
K00430	0.0
K13058	10588.0
K13059	0.0
K13727	1.0
K13057	0.0
K13722	0.0
K13051	9.0
K13052	3753.0
K00435	0.0
K12054	0.0
K03239	0.0
K03238	0.0
K03231	0.0
K03230	10596.0
K03232	0.0
K12059	0.0
K03237	0.0
K03236	0.0
K12058	0.0
K12239	0.0
K12238	0.0
K12235	0.0
K12234	700.0
K13942	0.0
K13940	7018.0
K13941	0.0
K12097	0.0
K12096	0.0
K12095	0.0
K12094	0.0
K12093	0.0
K12092	0.0
K12091	0.0
K12090	0.0
K12099	0.0
K12098	0.0
K06356	0.0
K05992	0.0
K03540	0.0
K06331	3015.0
K06330	6.0
K07138	10643.0
K07139	10620.0
K11811	1.0
K07132	1249.0
K07133	29845.0
K07130	19473.0
K07131	0.0
K07137	33816.0
K07134	0.0
K07135	0.0
K01860	0.0
K01866	24448.0
K01867	24455.0
K01865	11.0
K01868	26755.0
K01869	24447.0
K06140	10597.0
K04766	2.0
K04767	3.0
K04764	9.0
K04762	13910.0
K04763	28193.0
K04760	10.0
K04761	10816.0
K04768	2.0
K04769	9345.0
K08313	24.0
K08312	9.0
K08311	10597.0
K08310	8.0
K08317	10.0
K08316	17256.0
K08315	8.0
K08314	314.0
K05149	0.0
K08319	0.0
K08318	8.0
K06339	0.0
K14648	0.0
K14392	17.0
K14393	10598.0
K14645	2.0
K14647	0.0
K01689	27251.0
K01686	12788.0
K01687	50838.0
K01684	3383.0
K01685	18487.0
K01682	9.0
K01681	23815.0
K05308	0.0
K02889	0.0
K02888	24444.0
K02885	0.0
K02884	24447.0
K02887	24447.0
K02886	24447.0
K02881	24447.0
K02883	0.0
K13743	0.0
K02086	1055.0
K02081	11300.0
K02080	0.0
K02083	644.0
K02082	997.0
K13831	0.0
K03428	0.0
K03429	14668.0
K03424	29525.0
K03935	0.0
K03932	0.0
K03933	3.0
K03930	3005.0
K03931	1.0
K02339	9.0
K02338	24447.0
K02337	23674.0
K02336	8.0
K02335	26588.0
K02334	26000.0
K02330	0.0
K03688	15762.0
K03689	0.0
K03680	399.0
K03683	9.0
K03684	10611.0
K03685	24439.0
K03686	36616.0
K03687	23393.0
K07301	18956.0
K07300	8.0
K07303	2.0
K07302	2.0
K07305	10602.0
K07304	10630.0
K07307	1206.0
K07306	69.0
K07309	22.0
K07308	69.0
K02617	1.0
K02610	1.0
K02963	24447.0
K02612	1.0
K02961	23624.0
K09686	57548.0
K09687	99579.0
K09684	991.0
K09685	506.0
K09682	0.0
K09683	0.0
K09680	3.0
K09681	0.0
K09688	0.0
K09689	0.0
K05962	0.0
K05961	0.0
K05967	19.0
K05966	99.0
K11159	0.0
K05964	8.0
K05968	0.0
K11152	0.0
K00309	0.0
K00658	10601.0
K00304	0.0
K00305	0.0
K00654	0.0
K00655	30649.0
K00652	13911.0
K00301	0.0
K00302	2186.0
K00303	7.0
K10828	0.0
K06431	0.0
K06432	0.0
K06433	0.0
K06434	0.0
K06436	1539.0
K06437	0.0
K10820	399.0
K06439	0.0
K10822	0.0
K10823	0.0
K10826	0.0
K09167	718.0
K06322	0.0
K14117	0.0
K14259	0.0
K14257	0.0
K01308	1544.0
K01303	6.0
K01301	1.0
K01305	607.0
K01304	1113.0
K02658	1.0
K00672	0.0
K02650	2917.0
K02651	2.0
K02652	37967.0
K02653	40626.0
K02654	53390.0
K05687	0.0
K02656	0.0
K05685	8.0
K00878	9376.0
K00879	1831.0
K00872	13246.0
K00873	25493.0
K00870	0.0
K00876	16817.0
K00877	0.0
K00874	26246.0
K00875	0.0
K04487	41142.0
K04486	35063.0
K04485	12756.0
K04484	0.0
K04483	0.0
K04482	0.0
K04480	0.0
K04488	23362.0
K12049	0.0
K13693	0.0
K13706	0.0
K13694	8.0
K13695	8.0
K05977	0.0
K09516	0.0
K02434	36436.0
K02435	35345.0
K02436	554.0
K02437	27558.0
K05350	3917.0
K02431	4289.0
K08100	0.0
K02433	37059.0
K02438	18748.0
K02439	13.0
K03745	9.0
K03744	6897.0
K03747	8.0
K03210	24301.0
K03217	23709.0
K03216	21119.0
K03215	9.0
K03742	22171.0
K03219	10596.0
K03218	24439.0
K03749	8.0
K03748	9.0
K02383	0.0
K06327	0.0
K06320	2254.0
K07238	15898.0
K09479	0.0
K09478	0.0
K09475	8.0
K09474	0.0
K09477	7.0
K09476	8.0
K09471	1.0
K09470	0.0
K09473	0.0
K09472	0.0
K07543	0.0
K06898	17595.0
K13967	0.0
K13963	13786.0
K07545	0.0
K00737	2154.0
K05345	1.0
K11706	0.0
K11707	1.0
K11704	0.0
K11705	0.0
K11708	1.0
K11709	0.0
K05588	0.0
K07114	43477.0
K07443	4086.0
K07116	0.0
K07117	10589.0
K07110	1.0
K07447	24442.0
K07112	1545.0
K07113	8.0
K07448	2224.0
K07118	52.0
K07119	12.0
K10619	0.0
K10618	0.0
K10617	0.0
K10616	0.0
K01848	1.0
K01849	1.0
K01844	575.0
K01845	14437.0
K01846	3.0
K01847	17215.0
K01840	30705.0
K01841	573.0
K01842	0.0
K01843	10878.0
K06219	8.0
K10832	0.0
K05348	1.0
K14203	0.0
K08483	21156.0
K08482	10589.0
K08481	0.0
K08480	0.0
K08485	8.0
K08484	8.0
K00464	0.0
K00467	0.0
K00466	0.0
K00461	0.0
K00460	0.0
K00463	0.0
K00462	0.0
K04509	0.0
K00469	1.0
K00468	0.0
K08645	0.0
K04744	9.0
K01518	0.0
K01519	0.0
K04748	0.0
K04749	488.0
K01514	9.0
K01515	15101.0
K01512	17826.0
K01510	0.0
K14623	11387.0
K14626	0.0
K14627	0.0
K14628	0.0
K14629	0.0
K03918	0.0
K03919	8.0
K12372	8.0
K12373	52592.0
K12370	8.0
K12371	8.0
K02359	0.0
K02358	24455.0
K02351	0.0
K02352	0.0
K02355	48751.0
K02357	24447.0
K02356	25530.0
K13574	7.0
K13573	0.0
K13572	0.0
K13571	0.0
K13570	0.0
K12112	0.0
K12113	0.0
K12110	0.0
K12111	149.0
K07329	0.0
K07328	0.0
K07323	9.0
K07322	6638.0
K07321	595.0
K07320	9.0
K07327	0.0
K07326	0.0
K07325	0.0
K07324	0.0
K08163	8.0
K06180	55163.0
K06181	10598.0
K06182	5890.0
K06183	31972.0
K06186	9.0
K06187	24447.0
K06188	10673.0
K06189	9.0
K08359	0.0
K07589	8.0
K07588	3314.0
K07587	0.0
K07586	3242.0
K07585	0.0
K07584	10377.0
K07583	0.0
K07582	0.0
K07581	0.0
K07580	0.0
K11139	0.0
K05989	19375.0
K05988	0.0
K05985	3392.0
K05987	0.0
K05986	10589.0
K10843	0.0
K08354	0.0
K10844	1.0
K10848	0.0
K00673	10596.0
K00674	3423.0
K00675	10611.0
K00676	10472.0
K00677	24499.0
K06988	1.0
K06989	628.0
K08351	8.0
K06980	10597.0
K06981	0.0
K06982	0.0
K08350	8.0
K06984	0.0
K06985	0.0
K06986	0.0
K06987	6211.0
K02445	12884.0
K02444	3377.0
K00582	0.0
K00583	0.0
K00580	0.0
K02110	22946.0
K00586	0.0
K00587	0.0
K00584	0.0
K08921	0.0
K02441	29.0
K00588	963.0
K08922	0.0
K02440	10718.0
K00018	25647.0
K08923	0.0
K02443	3465.0
K00019	7.0
K02442	0.0
K08925	0.0
K08926	0.0
K08927	0.0
K03149	11717.0
K06604	0.0
K00015	0.0
K01989	9878.0
K00854	30660.0
K00855	8.0
K00856	0.0
K00857	2414.0
K00850	60249.0
K00851	10620.0
K00852	33683.0
K00853	11138.0
K00858	13834.0
K00859	24247.0
K01181	14591.0
K01180	0.0
K01183	2635.0
K01182	9680.0
K01185	3347.0
K01184	1.0
K01187	29715.0
K01188	14229.0
K02596	17.0
K13766	0.0
K13767	5.0
K13003	0.0
K13002	0.0
K13000	0.0
K02984	0.0
K02986	24448.0
K02987	0.0
K02636	1.0
K02982	22300.0
K02983	0.0
K02638	0.0
K02639	0.0
K02988	23679.0
K08298	30.0
K08299	0.0
K03583	9.0
K03582	9.0
K03581	21731.0
K03580	10597.0
K03587	3345.0
K03586	9.0
K03585	38410.0
K03584	24434.0
K03589	10652.0
K03588	32182.0
K01725	0.0
K01724	10590.0
K01727	964.0
K01726	5122.0
K01721	0.0
K01720	0.0
K01722	0.0
K13008	0.0
K01729	0.0
K01728	8.0
K09530	0.0
K09539	0.0
K02188	7429.0
K02189	7512.0
K02182	8.0
K02183	0.0
K03769	1316.0
K03768	43729.0
K03767	9.0
K03765	0.0
K03764	8.0
K03763	18717.0
K03762	32.0
K03761	8.0
K03760	8.0
K09457	10632.0
K09456	8.0
K09459	565.0
K09458	35576.0
K00602	49531.0
K13988	0.0
K13985	0.0
K09981	962.0
K09980	0.0
K09983	0.0
K09982	1.0
K09985	0.0
K09984	1.0
K09987	0.0
K09986	0.0
K09989	2786.0
K09988	2497.0
K12583	0.0
K12582	8.0
K12589	0.0
K11720	9.0
K09759	3496.0
K10985	1.0
K10984	22.0
K07468	0.0
K07469	0.0
K07464	8574.0
K07465	0.0
K07466	0.0
K07467	5113.0
K07460	20637.0
K07461	13290.0
K07462	24409.0
K07463	0.0
K10679	21186.0
K10678	8.0
K10671	0.0
K10670	7375.0
K10673	0.0
K10672	744.0
K10674	0.0
K10677	3.0
K10676	0.0
K08726	0.0
K08724	1074.0
K08722	2457.0
K08723	8.0
K08720	0.0
K08721	0.0
K08728	19.0
K10187	0.0
K00119	0.0
K00118	10590.0
K00449	0.0
K00448	0.0
K00115	0.0
K00446	0.0
K00117	21188.0
K00116	10612.0
K00111	21660.0
K00442	0.0
K00113	8.0
K00112	8.0
K01539	0.0
K01531	5108.0
K04720	8977.0
K01533	35032.0
K01534	49573.0
K01535	0.0
K01537	27708.0
K14358	0.0
K14605	0.0
K14606	0.0
K00413	0.0
K10120	4.0
K05600	0.0
K05777	10.0
K03972	0.0
K03973	322.0
K03970	8.0
K03971	8.0
K03976	13823.0
K03977	24447.0
K03974	8.0
K03975	14448.0
K03978	13859.0
K03979	24447.0
K13378	3320.0
K02372	21297.0
K02371	12738.0
K02377	16095.0
K02379	10621.0
K03396	0.0
K03397	0.0
K03394	7525.0
K03395	0.0
K03392	0.0
K03393	0.0
K03390	3316.0
K03391	0.0
K03399	17.0
K03027	0.0
K12136	0.0
K12137	0.0
K06610	0.0
K12138	0.0
K12139	0.0
K11444	0.0
K11440	7.0
K11443	0.0
K11442	2.0
K00612	10600.0
K00613	15.0
K00610	10037.0
K00611	21104.0
K00616	16271.0
K00617	0.0
K00614	1.0
K00615	51670.0
K00619	7.0
K10863	0.0
K07874	0.0
K06234	0.0
K10240	0.0
K10241	0.0
K10242	0.0
K10243	1.0
K04110	0.0
K04113	0.0
K04112	0.0
K04115	0.0
K04114	0.0
K04117	0.0
K04116	0.0
K04118	0.0
K05517	8.0
K07705	637.0
K07704	654.0
K07707	2194.0
K07706	2639.0
K07701	8.0
K07700	8.0
K07703	8.0
K07702	8.0
K07709	0.0
K07708	9.0
K01955	33794.0
K13042	0.0
K09934	0.0
K09935	14513.0
K06216	22.0
K09937	8.0
K13745	8.0
K13746	0.0
K13747	31176.0
K13740	0.0
K13741	0.0
K13742	0.0
K06211	2162.0
K06212	23.0
K09933	10.0
K02618	1.0
K02619	3330.0
K02968	23676.0
K02966	0.0
K02967	24447.0
K02616	1.0
K02965	24447.0
K02962	0.0
K02611	1.0
K02613	2.0
K03569	32893.0
K03568	23.0
K03565	12776.0
K06218	8.0
K03567	9.0
K03566	16.0
K03561	70167.0
K03560	9.0
K03563	9070.0
K03562	9.0
K06430	0.0
K01709	11984.0
K01708	8.0
K01707	0.0
K01706	246.0
K01705	0.0
K01704	54025.0
K01703	54861.0
K01702	0.0
K14165	0.0
K14164	0.0
K14166	0.0
K14161	10589.0
K14160	0.0
K14162	10589.0
K05396	156.0
K03709	10779.0
K03708	752.0
K08160	8.0
K03701	41157.0
K03700	7385.0
K03703	21247.0
K03702	24447.0
K03705	10537.0
K03704	13325.0
K03707	472.0
K03706	5895.0
K06289	0.0
K06288	0.0
K06283	8457.0
K06282	24.0
K06281	25.0
K06287	24384.0
K06286	22.0
K06285	471.0
K06284	5979.0
K08161	49.0
K07540	0.0
K06438	6177.0
K06869	0.0
K06868	0.0
K06867	10593.0
K06866	8.0
K06865	0.0
K06864	15445.0
K06863	0.0
K06862	0.0
K06861	14310.0
K06860	0.0
K12659	0.0
K12658	10589.0
K07547	0.0
K07546	0.0
K15023	0.0
K15022	0.0
K15020	0.0
K15024	5876.0
K08700	0.0
K08162	2156.0
K07544	0.0
K00137	8.0
K00135	53.0
K00134	35070.0
K00133	24430.0
K00132	11.0
K00131	24.0
K00130	2177.0
K00139	0.0
K00138	8.0
K00429	0.0
K00428	13910.0
K00421	0.0
K00423	0.0
K00425	3369.0
K00427	8.0
K00426	3369.0
K14292	0.0
K14379	0.0
K14370	0.0
K14371	0.0
K14372	0.0
K14373	0.0
K14374	0.0
K14375	0.0
K09845	0.0
K14082	0.0
K14083	0.0
K14080	0.0
K14081	0.0
K14086	2153.0
K14087	2168.0
K14084	553.0
K14088	2168.0
K14089	2153.0
K01552	17157.0
K01551	632.0
K01556	1.0
K01557	0.0
K01554	7.0
K01555	1.0
K04708	0.0
K03955	0.0
K13689	0.0
K13688	11005.0
K13683	8.0
K13685	12163.0
K13684	8.0
K13687	0.0
K13686	0.0
K14159	0.0
K02399	15.0
K02398	578.0
K02395	551.0
K02394	16.0
K02397	2723.0
K02396	8114.0
K02391	16.0
K02390	6446.0
K02393	16.0
K02392	13004.0
K13533	0.0
K13532	0.0
K13531	1.0
K13530	2.0
K01550	0.0
K05658	0.0
K14054	25.0
K02601	28582.0
K02970	24305.0
K05378	0.0
K12339	9.0
K14060	0.0
K11687	0.0
K11686	0.0
K11685	8.0
K11689	837.0
K11688	683.0
K08939	0.0
K03048	1099.0
K03049	0.0
K13821	31783.0
K13820	6.0
K03042	0.0
K03043	23685.0
K03040	24390.0
K03041	0.0
K03046	23687.0
K03047	0.0
K03044	0.0
K03045	0.0
K00348	3321.0
K09847	0.0
K00692	36.0
K00638	7244.0
K00639	14916.0
K00693	1.0
K00634	6671.0
K00635	0.0
K00630	0.0
K00631	9.0
K00632	588.0
K00633	3889.0
K00691	26.0
K00696	0.0
K00694	592.0
K00695	0.0
K10854	0.0
K07811	0.0
K07810	9.0
K07813	7948.0
K07812	22.0
K07814	2678.0
K07816	87.0
K00090	8.0
K00091	2723.0
K00094	295.0
K00096	2237.0
K00097	15381.0
K00098	0.0
K00099	23640.0
K10228	0.0
K10229	0.0
K12548	0.0
K10222	0.0
K10220	0.0
K10221	0.0
K10227	0.0
K05822	964.0
K01949	0.0
K01945	24401.0
K01947	0.0
K01946	0.0
K01941	10614.0
K01940	24104.0
K06357	0.0
K07729	34354.0
K07728	0.0
K07727	13922.0
K07726	4954.0
K07725	0.0
K07724	7.0
K07723	477.0
K07722	10610.0
K07721	0.0
K07720	38171.0
K00899	610.0
K05824	0.0
K00891	17866.0
K00892	8.0
K00895	10589.0
K00897	2518.0
K08151	10590.0
K08153	3.0
K08154	8.0
K02948	24447.0
K02942	0.0
K02944	0.0
K05665	0.0
K02946	24438.0
K13793	0.0
K06352	0.0
K01769	0.0
K01768	21184.0
K01761	26.0
K01760	138.0
K01762	0.0
K09578	0.0
K01766	8.0
K08164	0.0
K02493	23687.0
K08166	0.0
K08167	9.0
K02496	9.0
K02497	2.0
K02494	9.0
K02495	44427.0
K02498	9.0
K02499	1407.0
K08168	0.0
K08169	9.0
K14415	2239.0
K14414	10588.0
K06881	24482.0
K00436	0.0
K06332	0.0
K12815	0.0
K12810	0.0
K06885	1104.0
K00437	6.0
K06335	0.0
K06334	12091.0
K03547	8674.0
K03546	6850.0
K03545	29227.0
K03544	26827.0
K03543	13912.0
K06888	13369.0
K10941	0.0
K03549	10637.0
K03548	8.0
K10940	0.0
K02236	27.0
K02237	18117.0
K02234	0.0
K02232	7526.0
K02233	10144.0
K02230	10589.0
K02231	22643.0
K06359	0.0
K02238	13839.0
K02239	0.0
K03723	24344.0
K03722	12947.0
K03721	9.0
K03720	8.0
K03727	0.0
K03726	0.0
K03725	0.0
K03724	10712.0
K06358	0.0
K12673	0.0
K12679	0.0
K12678	0.0
K06410	5423.0
K11898	1.0
K11899	0.0
K11896	3.0
K11897	1.0
K11894	7.0
K11895	2.0
K11892	9.0
K11893	2.0
K11890	1.0
K11891	9.0
K08762	0.0
K08764	0.0
K08765	0.0
K10418	0.0
K11325	0.0
K11326	0.0
K11327	0.0
K11328	0.0
K11329	0.0
K00151	1.0
K00150	0.0
K00153	0.0
K00400	0.0
K00407	0.0
K00406	10589.0
K00405	10589.0
K00404	10588.0
K00158	21.0
K01342	0.0
K09388	0.0
K09386	0.0
K09384	27.0
K04094	4647.0
K04095	2237.0
K04096	23663.0
K04097	0.0
K04090	0.0
K04091	10597.0
K04092	0.0
K04093	0.0
K04098	0.0
K04099	0.0
K01578	0.0
K01579	14471.0
K01574	2.0
K01575	4.0
K01576	0.0
K01577	19.0
K01571	7787.0
K01572	15510.0
K01573	0.0
K02009	3931.0
K02008	33798.0
K02005	32565.0
K02004	169859.0
K02007	4907.0
K02006	48463.0
K02001	8.0
K02000	9.0
K02003	202443.0
K02002	10.0
K03065	0.0
K08952	0.0
K03060	19269.0
K13809	0.0
K10948	0.0
K09607	0.0
K06125	0.0
K04337	8.0
K06120	294.0
K06121	0.0
K04336	8.0
K01127	0.0
K09703	7.0
K00004	0.0
K14699	0.0
K09702	1121.0
K14698	0.0
K05311	33.0
K13829	0.0
K10943	0.0
K07291	0.0
K07290	8.0
K10206	21692.0
K10202	0.0
K10208	2.0
K10209	1.0
K01966	12.0
K01965	0.0
K01964	17.0
K01963	18040.0
K01962	16728.0
K01961	31890.0
K01960	3313.0
K01969	0.0
K01968	0.0
K07749	2814.0
K07748	0.0
K07741	323.0
K07740	8.0
K07743	0.0
K07742	10517.0
K07745	0.0
K07744	0.0
K07746	0.0
K01299	12987.0
K01295	11920.0
K01297	2503.0
K02922	0.0
K05603	0.0
K02921	0.0
K02926	24447.0
K05607	0.0
K02924	0.0
K05605	0.0
K02928	0.0
K02929	0.0
K00216	8.0
K00217	0.0
K00214	0.0
K00215	25857.0
K00213	0.0
K00210	0.0
K00211	0.0
K00218	0.0
K00219	33.0
K01035	13.0
K01034	761.0
K04517	24391.0
K01740	35385.0
K01031	0.0
K01746	302.0
K01745	317.0
K01744	14997.0
K01749	13518.0
K01039	177.0
K04518	3786.0
K09591	0.0
K14129	0.0
K14128	0.0
K14121	0.0
K14120	0.0
K14123	0.0
K14122	0.0
K14125	0.0
K14124	0.0
K14127	0.0
K14126	0.0
K03521	11883.0
K03520	0.0
K03523	12268.0
K03522	12065.0
K03525	25372.0
K03524	25214.0
K03527	35033.0
K03526	24390.0
K03529	21116.0
K03528	9.0
K06338	0.0
K02217	5728.0
K03299	11399.0
K03298	26.0
K13472	0.0
K03293	351.0
K03292	13368.0
K03291	16.0
K03290	7.0
K03297	12758.0
K03296	76933.0
K03295	3343.0
K03294	16829.0
K13009	0.0
K12690	0.0
K09743	0.0
K06022	0.0
K07190	0.0
K06021	0.0
K07192	12214.0
K06020	0.0
K06027	0.0
K06026	0.0
K09744	0.0
K07991	6.0
K08749	0.0
K09835	0.0
K09834	0.0
K10439	35709.0
K06351	0.0
K09833	0.0
K10925	0.0
K10924	0.0
K10927	0.0
K10926	0.0
K10923	0.0
K10922	0.0
K09629	0.0
K10697	0.0
K00179	7164.0
K00172	1685.0
K00171	1594.0
K00170	1611.0
K00177	5994.0
K00176	5994.0
K00175	20025.0
K00174	19952.0
K13478	0.0
K14338	0.0
K14339	0.0
K14335	0.0
K14337	0.0
K14330	0.0
K14331	0.0
K14333	0.0
K08918	0.0
K13479	1644.0
K04078	23662.0
K04079	24394.0
K04076	477.0
K04077	24422.0
K04074	1811.0
K04075	22593.0
K04072	14183.0
K04073	0.0
K04070	8099.0
K04071	0.0
K14597	0.0
K13318	0.0
K08280	0.0
K13641	11325.0
K13640	15.0
K13643	562.0
K13642	0.0
K02027	118786.0
K02026	215908.0
K02025	228249.0
K02024	17.0
K02023	3157.0
K02022	16.0
K02021	0.0
K02020	13555.0
K02029	28133.0
K02028	18671.0
K03886	0.0
K03887	0.0
K03884	0.0
K03885	13943.0
K03881	0.0
K03888	0.0
K03889	0.0
K12998	0.0
K12999	0.0
K12992	11855.0
K12993	0.0
K12990	2158.0
K12991	0.0
K12996	970.0
K12997	5.0
K12994	0.0
K12995	16.0
K08979	0.0
K08978	11309.0
K03088	371204.0
K03089	9.0
K03086	37927.0
K03087	8.0
K08971	0.0
K08970	10596.0
K03082	10603.0
K03080	7.0
K08974	14102.0
K13868	0.0
K00918	820.0
K01553	0.0
K12214	0.0
K11646	0.0
K11645	0.0
K11641	0.0
K11640	0.0
K12736	0.0
K12733	0.0
K07507	5476.0
K07506	8.0
K07505	1.0
K07504	1.0
K07503	0.0
K07502	2674.0
K07501	1.0
K07500	0.0
K07509	0.0
K07508	0.0
K11422	0.0
K08698	0.0
K10773	24953.0
K10774	0.0
K14286	0.0
K10778	9.0
K14287	9.0
K00140	426.0
K05501	8.0
K01903	10600.0
K01902	10600.0
K01905	6.0
K01904	0.0
K01907	0.0
K01906	0.0
K01909	0.0
K01908	0.0
K14534	2391.0
K00147	24383.0
K07767	0.0
K07769	0.0
K07768	0.0
K06203	8.0
K06202	8.0
K09921	9.0
K09920	8.0
K09927	12744.0
K09024	8.0
K09022	83.0
K09023	10590.0
K09020	400.0
K09021	1.0
K02908	0.0
K02909	24448.0
K08218	3321.0
K08219	8.0
K02904	13853.0
K02906	24447.0
K02907	13832.0
K02902	23636.0
K00230	32.0
K00231	3.0
K00232	0.0
K08976	10591.0
K00234	0.0
K00239	17288.0
K06209	7857.0
K09928	10588.0
K01015	0.0
K01014	0.0
K01012	24920.0
K01011	21880.0
K01010	0.0
K08920	0.0
K14103	0.0
K14102	0.0
K14101	0.0
K14100	0.0
K14105	0.0
K14104	0.0
K14109	0.0
K14108	0.0
K06401	0.0
K00893	0.0
K13402	0.0
K12858	0.0
K03503	3321.0
K03502	12181.0
K03501	13859.0
K03500	31698.0
K08924	0.0
K02278	650.0
K02279	3315.0
K12977	0.0
K02276	3.0
K02277	0.0
K02274	10590.0
K02275	10590.0
K13450	0.0
K13451	0.0
K13452	0.0
K13454	0.0
K13455	0.0
K12509	0.0
K12508	0.0
K12507	9.0
K12506	1122.0
K12500	8.0
K12503	0.0
K05926	0.0
K09728	0.0
K14587	399.0
K06597	0.0
K06596	0.0
K06595	0.0
K06599	0.0
K06598	0.0
K07978	0.0
K07979	26998.0
K07976	0.0
K14585	0.0
K10907	24484.0
K10906	8.0
K10901	0.0
K10909	0.0
K10908	0.0
K09819	10591.0
K09818	2.0
K09817	12369.0
K09816	12359.0
K09815	12377.0
K06374	10410.0
K06373	10385.0
K09812	16132.0
K09811	15962.0
K09810	16060.0
K09724	0.0
K14582	0.0
K09721	0.0
K04058	10595.0
K04059	0.0
K04050	0.0
K04051	0.0
K04052	0.0
K04053	0.0
K04054	0.0
K04055	0.0
K04056	10588.0
K04057	0.0
K01047	0.0
K08975	0.0
K10015	8.0
K10014	8.0
K10017	8.0
K10016	8.0
K10011	9.0
K10010	2125.0
K10013	9.0
K10012	2216.0
K10019	0.0
K10018	0.0
K13665	6.0
K13664	0.0
K13663	0.0
K13662	0.0
K13661	0.0
K13660	0.0
K13669	0.0
K13668	0.0
K07641	10590.0
K01466	738.0
K13590	0.0
K01464	6219.0
K01465	24707.0
K01462	33688.0
K01463	866.0
K01460	9.0
K01461	0.0
K13599	3.0
K13598	0.0
K01468	186.0
K01469	10588.0
K09251	25.0
K09252	0.0
K02041	2595.0
K02040	35505.0
K02043	8.0
K02045	72.0
K02044	2620.0
K02047	10661.0
K02046	10661.0
K02049	61592.0
K02048	10669.0
K05549	0.0
K05548	0.0
K06046	0.0
K03319	57.0
K03316	27.0
K03317	17.0
K03314	8.0
K03315	10699.0
K03312	5409.0
K03313	25.0
K03310	21766.0
K03311	3596.0
K12052	0.0
K02945	23201.0
K06162	15.0
K06163	14.0
K06160	0.0
K06161	0.0
K06166	14.0
K00359	990.0
K06164	14.0
K06165	14.0
K06168	23639.0
K06169	2.0
K13020	0.0
K07158	0.0
K07159	0.0
K04835	3.0
K11621	0.0
K11991	8.0
K11622	0.0
K11996	10601.0
K11627	0.0
K11626	0.0
K11629	2.0
K11628	0.0
K07561	0.0
K07560	24408.0
K07563	0.0
K07562	0.0
K07565	0.0
K07564	0.0
K07567	27452.0
K07566	26676.0
K07569	0.0
K07568	26950.0
K09925	12.0
K11199	0.0
K11198	0.0
K11192	7.0
K11191	0.0
K11196	0.0
K11195	0.0
K11194	0.0
K02492	14237.0
K10713	0.0
K10710	1295.0
K10711	1.0
K10716	0.0
K02490	0.0
K10714	0.0
K10715	0.0
K01929	24422.0
K01928	25435.0
K01923	14923.0
K01922	10607.0
K01921	25446.0
K01920	9.0
K01926	23594.0
K01925	24520.0
K01924	13834.0
K07789	10597.0
K07788	9.0
K07785	0.0
K07784	8.0
K07787	10599.0
K07786	0.0
K07781	8.0
K07783	15.0
K07782	8.0
K05835	8.0
K06355	0.0
K14661	0.0
K09844	0.0
K00782	9.0
K00783	24465.0
K00784	12977.0
K00785	0.0
K00786	2885.0
K00039	0.0
K00036	12857.0
K00037	0.0
K00034	643.0
K00035	0.0
K00032	0.0
K00033	12861.0
K00030	1569.0
K00031	22674.0
K01259	66.0
K01258	11425.0
K01255	2522.0
K01256	10618.0
K01251	17995.0
K01250	1941.0
K01253	0.0
K01252	8.0
K09008	0.0
K09009	0.0
K09000	10596.0
K09001	16.0
K09002	2627.0
K09003	0.0
K09004	25.0
K09005	16.0
K09006	0.0
K09007	10598.0
K09846	0.0
K08234	3994.0
K00258	1.0
K00259	11109.0
K00252	3.0
K00253	0.0
K00256	0.0
K00257	14390.0
K00254	0.0
K00255	0.0
K01079	535.0
K01078	10589.0
K01071	20.0
K01070	9.0
K01073	1.0
K01077	17044.0
K01076	11090.0
K14472	0.0
K14471	0.0
K14470	0.0
K14475	32.0
K09841	0.0
K02788	111.0
K02782	15.0
K02783	533.0
K02781	526.0
K02786	111.0
K02787	2.0
K02784	16.0
K01060	11077.0
K01787	11140.0
K01786	7879.0
K01785	27896.0
K01784	51155.0
K01783	26787.0
K01782	21204.0
K01781	0.0
K01780	0.0
K01789	0.0
K01788	7872.0
K02526	1028.0
K02527	13911.0
K02525	8.0
K02250	2.0
K02523	13911.0
K02520	23704.0
K02521	8.0
K02258	0.0
K02259	10592.0
K02528	24452.0
K02529	100958.0
K03781	5999.0
K03780	582.0
K03783	11183.0
K03782	10600.0
K03785	13518.0
K03784	6699.0
K03787	16076.0
K03786	11202.0
K03789	10193.0
K03788	8.0
K10700	0.0
K00342	13910.0
K03124	0.0
K03120	0.0
K12527	1634.0
K12526	1.0
K12525	16.0
K12524	6643.0
K12523	0.0
K12522	0.0
K09789	3313.0
K09788	507.0
K09787	10494.0
K09786	496.0
K09785	0.0
K09781	9.0
K09780	9.0
K10961	0.0
K10960	0.0
K10963	0.0
K10962	0.0
K10965	0.0
K10964	0.0
K10966	0.0
K09879	0.0
K06318	0.0
K06311	1.0
K06310	97.0
K06312	0.0
K06314	0.0
K06317	1413.0
K11389	0.0
K11386	0.0
K11387	0.0
K11384	10588.0
K11385	0.0
K11382	0.0
K11383	0.0
K11381	1.0
K11949	0.0
K10380	0.0
K04032	709.0
K04033	0.0
K04030	852.0
K04031	4893.0
K04036	0.0
K04037	0.0
K04034	3.0
K04035	410.0
K04038	0.0
K04039	0.0
K07046	10682.0
K07047	15077.0
K07044	0.0
K07045	8702.0
K07042	21134.0
K07043	10863.0
K07040	9343.0
K07041	0.0
K07048	678.0
K07049	0.0
K08664	0.0
K02584	3.0
K10039	12037.0
K10038	11.0
K10037	8.0
K10036	100.0
K04788	0.0
K04789	0.0
K04784	7.0
K04785	7.0
K04786	7.0
K04787	0.0
K04780	0.0
K04781	31.0
K04782	0.0
K04783	7.0
K13601	0.0
K13603	0.0
K13602	0.0
K13605	0.0
K13604	0.0
K13607	17.0
K02404	542.0
K05783	0.0
K05782	8.0
K05781	14.0
K05780	14.0
K05787	8.0
K05786	10599.0
K05785	10597.0
K05784	0.0
K05789	8.0
K05788	9.0
K01442	21695.0
K01443	20547.0
K01444	1163.0
K01446	1.0
K01447	26049.0
K01448	35110.0
K01449	8816.0
K14803	0.0
K02069	50.0
K05569	2336.0
K08008	0.0
K02063	8.0
K05566	2327.0
K05565	4.0
K05563	0.0
K05562	0.0
K05561	0.0
K02064	8.0
K03338	2306.0
K03339	0.0
K03330	0.0
K03331	0.0
K03332	968.0
K03333	0.0
K03335	12760.0
K03336	2170.0
K03337	2305.0
K12956	0.0
K12957	10596.0
K12954	0.0
K12955	0.0
K12952	0.0
K12953	0.0
K12950	0.0
K12951	0.0
K14733	0.0
K00109	0.0
K06148	26037.0
K06149	8.0
K06144	8.0
K06145	8.0
K06146	0.0
K06147	179002.0
K06141	8.0
K06142	20857.0
K06143	2.0
K11945	0.0
K08948	0.0
K08949	0.0
K00071	0.0
K14664	0.0
K13810	0.0
K14665	6.0
K03058	0.0
K11609	0.0
K11608	0.0
K14660	0.0
K11603	0.0
K11602	0.0
K11601	0.0
K11600	0.0
K11607	10597.0
K11606	10597.0
K11605	10597.0
K11604	10597.0
K10558	400.0
K10559	490.0
K10550	408.0
K10551	415.0
K10552	0.0
K10553	0.0
K10554	0.0
K10555	918.0
K10556	410.0
K10557	400.0
K03051	0.0
K03050	0.0
K07549	0.0
K07548	0.0
K07239	3.0
K07235	8.0
K07234	0.0
K07237	8.0
K07236	8.0
K07231	0.0
K07230	18.0
K07233	2.0
K07232	8.0
K02467	8.0
K05306	3208.0
K05305	2444.0
K05304	0.0
K05303	10588.0
K05301	0.0
K02565	8.0
K08644	0.0
K08646	0.0
K08641	21196.0
K08643	0.0
K08642	0.0
K12146	0.0
K00010	14315.0
K00011	0.0
K00012	23526.0
K00013	24388.0
K00014	35241.0
K00016	10204.0
K09065	0.0
K08252	2.0
K08253	0.0
K08256	0.0
K08255	2.0
K08258	0.0
K08259	2.0
K00274	10591.0
K00275	10599.0
K00276	1.0
K00270	0.0
K00271	0.0
K00272	0.0
K00273	0.0
K00278	21487.0
K00279	0.0
K12675	0.0
K01277	3313.0
K01274	0.0
K01273	17793.0
K01271	4765.0
K01270	13833.0
K01278	3315.0
K00906	18.0
K00904	46.0
K00903	12.0
K00901	13494.0
K13785	0.0
K00908	0.0
K11149	0.0
K01053	10591.0
K01051	35.0
K01057	1.0
K01056	24447.0
K01055	0.0
K01054	0.0
K01058	9.0
K02500	24387.0
K02501	24372.0
K02502	10185.0
K02503	24427.0
K02504	8.0
K02505	8.0
K02506	8.0
K02507	8.0
K02508	1.0
K02509	1.0
K00291	0.0
K13410	0.0
K13148	0.0
K13419	0.0
K05825	0.0
K03106	24449.0
K03105	0.0
K03101	27332.0
K03100	40841.0
K12541	0.0
K12540	0.0
K12543	0.0
K12542	0.0
K12545	0.0
K12544	0.0
K12547	0.0
K12546	0.0
K12549	0.0
K06080	8.0
K11018	0.0
K11019	0.0
K11016	0.0
K11017	0.0
K11014	0.0
K11015	0.0
K11012	0.0
K11013	0.0
K11010	0.0
K11011	0.0
K06333	9579.0
K06880	0.0
K06883	10588.0
K06882	0.0
K09857	10597.0
K06884	19.0
K06887	15.0
K06886	10592.0
K06889	34922.0
K10942	0.0
K09859	0.0
K09858	9.0
K10947	25437.0
K10946	0.0
K10945	0.0
K10944	0.0
K13284	0.0
K00483	11.0
K00481	0.0
K00480	7.0
K00486	1.0
K00485	0.0
K00484	2.0
K09901	8.0
K10929	0.0
K07684	8.0
K07685	7.0
K07686	8.0
K07687	9.0
K07681	2.0
K07688	8.0
K07689	8.0
K10928	0.0
K04018	7.0
K04019	710.0
K04014	37.0
K04015	67.0
K04016	7.0
K04017	7.0
K04013	22.0
K07060	0.0
K07061	0.0
K07062	10610.0
K07063	0.0
K07064	0.0
K07065	0.0
K07066	2152.0
K07067	477.0
K07068	0.0
K07069	2156.0
K01121	0.0
K13629	7.0
K13628	10601.0
K13623	0.0
K13622	10589.0
K13620	8.0
K13626	4469.0
K08586	0.0
K08587	0.0
K01428	12785.0
K01429	12763.0
K01422	3313.0
K01423	12.0
K01420	12959.0
K01421	9486.0
K01426	12992.0
K01427	0.0
K01424	12660.0
K01425	15447.0
K08068	0.0
K07538	0.0
K13086	0.0
K13085	0.0
K07287	8.0
K07824	0.0
K07682	0.0
K02722	0.0
K12978	0.0
K12979	0.0
K12972	17.0
K12973	8.0
K12974	8.0
K12975	8.0
K12976	0.0
K07821	0.0
K07683	2.0
K14750	0.0
K14751	0.0
K14953	0.0
K12288	8.0
K12289	8.0
K12282	0.0
K12283	0.0
K12280	0.0
K12281	0.0
K12286	0.0
K12287	0.0
K12284	0.0
K12285	0.0
K11957	0.0
K11956	0.0
K11955	0.0
K11954	0.0
K11953	0.0
K11952	0.0
K11951	0.0
K11950	0.0
K11959	0.0
K11958	0.0
K13889	8.0
K13888	8.0
K11963	0.0
K07217	560.0
K07216	7280.0
K07215	0.0
K07214	12760.0
K07213	644.0
K07212	0.0
K07219	57.0
K07218	0.0
K12150	8.0
K08689	0.0
K08688	0.0
K00402	0.0
K00401	0.0
K11994	0.0
K00152	0.0
K01043	9.0
K00154	0.0
K00157	0.0
K00156	3321.0
K10533	0.0
K10530	19.0
K10531	0.0
K10536	10911.0
K10537	417.0
K10535	0.0
K10538	8.0
K10539	417.0
K00073	502.0
K13934	8.0
K00076	811.0
K00077	21809.0
K00074	18878.0
K00075	13074.0
K00078	0.0
K00079	0.0
K02290	0.0
K02563	24422.0
K02292	0.0
K08966	0.0
K02294	1.0
K08278	0.0
K08279	0.0
K08274	0.0
K08275	0.0
K08276	8.0
K08277	0.0
K00298	0.0
K00299	10597.0
K00296	0.0
K00297	35319.0
K00294	3.0
K00292	0.0
K00293	0.0
K00290	19930.0
K07757	8.0
K12089	0.0
K01210	6.0
K01213	0.0
K01212	2709.0
K01215	20.0
K01214	0.0
K01217	0.0
K01216	0.0
K01219	1.0
K01218	2934.0
K02749	7.0
K02746	1365.0
K02747	1265.0
K02744	2602.0
K02745	1356.0
K02742	8.0
K00924	21180.0
K00925	28064.0
K00926	8397.0
K00927	24447.0
K00928	36289.0
K00929	7218.0
K12085	0.0
K02298	9.0
K02299	9.0
K02568	22.0
K02569	7.0
K02562	9.0
K02291	10588.0
K02560	8.0
K02293	0.0
K02566	10630.0
K02567	22.0
K02564	27062.0
K02297	9.0
K03169	40675.0
K03168	13088.0
K03163	0.0
K03162	0.0
K03167	0.0
K03166	0.0
K11038	0.0
K11039	0.0
K11030	0.0
K11031	0.0
K11032	0.0
K11033	0.0
K11034	0.0
K11035	0.0
K11036	0.0
K11037	0.0
K02546	0.0
K07668	1242.0
K07669	0.0
K07666	10597.0
K07667	25359.0
K07664	8.0
K07665	13621.0
K07662	8.0
K07663	10590.0
K07660	9.0
K07661	8.0
K03927	11059.0
K07008	8.0
K07009	2743.0
K07002	3.0
K07003	8132.0
K07000	27.0
K07001	7930.0
K07006	10608.0
K07007	20904.0
K07004	3.0
K07005	15059.0
K03921	1.0
K02956	24427.0
K09725	0.0
K09181	10598.0
K08599	0.0
K08598	0.0
K08591	26556.0
K08590	14039.0
K01156	192.0
K01154	24038.0
K01407	8.0
K01400	0.0
K01153	22876.0
K01150	8.0
K01151	13823.0
K01408	0.0
K01409	26733.0
K01158	0.0
K01159	17466.0
K05523	0.0
K05522	17.0
K05521	27327.0
K05520	24495.0
K05527	9.0
K05526	8.0
K05525	0.0
K05524	400.0
K05529	0.0
K14518	0.0
K14519	10590.0
K05949	0.0
K01754	20496.0
K05942	0.0
K01027	0.0
K02171	0.0
K02170	9.0
K02173	572.0
K02172	0.0
K01751	2092.0
K06416	3146.0
K06417	0.0
K06414	0.0
K06947	0.0
K03379	0.0
K03808	10605.0
K03809	10621.0
K03806	8.0
K06412	9748.0
K03804	8.0
K12296	0.0
K03802	0.0
K03803	4068.0
K06413	0.0
K10808	1.0
K06411	6270.0
K01028	429.0
K01029	574.0
K11931	1.0
K11930	0.0
K11933	8.0
K11932	8.0
K11935	1.0
K11934	8.0
K11937	1.0
K11936	1.0
K11939	8.0
K11938	8.0
K10800	10588.0
K06419	962.0
K11929	8.0
K07271	7709.0
K07270	0.0
K07273	3346.0
K07272	0.0
K07275	10.0
K07274	8.0
K07277	13911.0
K07276	0.0
K07279	7.0
K07278	9.0
K10623	0.0
K02481	13901.0
K11520	0.0
K02480	0.0
K08170	3.0
K02485	10.0
K02484	3745.0
K02487	0.0
K08600	19875.0
K08603	0.0
K08602	3025.0
K08605	1.0
K08604	0.0
K09956	10588.0
K09957	0.0
K09954	10598.0
K09955	14991.0
K09952	1068.0
K09953	0.0
K09950	0.0
K09951	7850.0
K09958	10589.0
K09959	1.0
K07495	74120.0
K07494	90.0
K07497	24301.0
K07496	3171.0
K07491	32017.0
K07490	8.0
K07493	0.0
K07492	1.0
K07499	0.0
K07498	2.0
K11209	8.0
K11208	8.0
K11204	0.0
K11203	1174.0
K11202	1357.0
K11201	7.0
K11200	14.0
K00058	42683.0
K00059	84477.0
K00728	0.0
K00729	0.0
K00055	0.0
K00057	24467.0
K00050	3271.0
K00051	0.0
K00720	0.0
K00721	25437.0
K14424	0.0
K06033	0.0
K14189	0.0
K14188	31.0
K06364	0.0
K14187	10.0
K01239	2366.0
K01238	18.0
K01897	14239.0
K01232	2447.0
K01895	15642.0
K01230	0.0
K01893	23672.0
K01236	0.0
K01235	19.0
K01890	24447.0
K02768	1856.0
K02769	264.0
K02760	12366.0
K02761	12203.0
K02763	2.0
K02764	2.0
K02765	2608.0
K00948	31241.0
K00949	10513.0
K00942	24769.0
K00943	18621.0
K00940	14418.0
K00941	46209.0
K00946	17223.0
K00947	0.0
K00944	0.0
K00945	42176.0
K01097	0.0
K01096	10.0
K01095	7.0
K01093	8.0
K01092	17086.0
K01091	54089.0
K01090	36210.0
K03499	46691.0
K03498	26707.0
K03491	3305.0
K03490	2172.0
K03493	0.0
K03492	108.0
K03495	24432.0
K03497	47336.0
K03496	53556.0
K02817	0.0
K02814	6.0
K02815	13.0
K02810	1518.0
K02548	24607.0
K02549	10600.0
K02818	8.0
K02819	2389.0
K03637	12560.0
K03636	10600.0
K03147	21069.0
K03146	0.0
K08851	0.0
K06518	23126.0
K09729	478.0
K06048	9.0
K06045	21177.0
K06044	2.0
K09727	0.0
K09726	0.0
K06041	14560.0
K09720	0.0
K09723	0.0
K06042	7471.0
K09897	8.0
K09896	8.0
K09895	9.0
K09894	8.0
K09893	8.0
K09892	8.0
K09891	8.0
K09890	8.0
K09899	8.0
K09898	8.0
K03622	0.0
K07648	8.0
K07649	8.0
K07398	0.0
K07399	0.0
K11056	0.0
K11057	0.0
K11054	0.0
K11055	0.0
K07640	8.0
K07393	10601.0
K07390	10598.0
K07391	23321.0
K07644	10598.0
K07645	10597.0
K07646	29447.0
K07647	0.0
K10896	0.0
K07024	75219.0
K07025	30430.0
K07026	1.0
K07027	8832.0
K07020	0.0
K07021	1.0
K07022	0.0
K07023	8089.0
K07028	0.0
K07029	44275.0
K10094	0.0
K01390	0.0
K01392	0.0
K01399	0.0
K02673	0.0
K05893	0.0
K05897	0.0
K05896	21126.0
K05895	3705.0
K05899	0.0
K05898	0.0
K00555	0.0
K00554	22250.0
K00557	8.0
K00556	3320.0
K00551	0.0
K00559	0.0
K00558	42173.0
K01170	0.0
K01173	0.0
K01174	11.0
K01175	10599.0
K01176	1356.0
K01178	10588.0
K01179	37154.0
K14578	0.0
K14579	0.0
K08951	0.0
K08950	0.0
K08953	0.0
K03828	10603.0
K03829	7.0
K03820	13909.0
K03821	0.0
K03822	0.0
K03823	23378.0
K03824	9.0
K03825	431.0
K03826	7917.0
K03827	6307.0
K12248	0.0
K12246	0.0
K12247	0.0
K12242	0.0
K12243	0.0
K12240	0.0
K12241	0.0
K11919	0.0
K11918	0.0
K11913	0.0
K11912	0.0
K11911	2.0
K11910	2.0
K11917	0.0
K11916	0.0
K11915	0.0
K11914	0.0
K12068	0.0
K12069	0.0
K12062	0.0
K12063	0.0
K12060	0.0
K12061	0.0
K12066	0.0
K12067	0.0
K12064	0.0
K12065	0.0
K07259	3332.0
K07258	40909.0
K07253	0.0
K07251	8.0
K07250	12773.0
K07257	0.0
K07256	0.0
K07255	0.0
K07254	0.0
K05372	7.0
K05373	7.0
K05370	0.0
K05371	0.0
K05374	7.0
K05375	0.0
K09970	7.0
K09971	7.0
K09972	18.0
K09973	10620.0
K09974	10594.0
K09975	9.0
K09976	1101.0
K09978	8.0
K09979	3320.0
K11261	2683.0
K11260	0.0
K11263	0.0
K11264	0.0
K10793	521.0
K10796	527.0
K10797	1632.0
K10794	1.0
K10795	520.0
K00700	29444.0
K00701	0.0
K10798	0.0
K00703	14355.0
K00705	35868.0
K09828	0.0
K10133	0.0
K13053	9.0
K03192	10590.0
K00964	0.0
K00965	8524.0
K00966	11305.0
K00960	0.0
K00961	0.0
K00962	24410.0
K00963	15057.0
K00969	14257.0
K12681	0.0
K02703	0.0
K08364	0.0
K08365	0.0
K02706	0.0
K08363	0.0
K08361	8.0
K02708	0.0
K02709	0.0
K08368	19.0
K08369	7.0
K01615	1987.0
K01617	0.0
K01616	0.0
K01611	2881.0
K01610	9276.0
K01613	18962.0
K01612	0.0
K01619	25428.0
K01618	0.0
K02834	24447.0
K02835	24447.0
K05281	0.0
K03619	0.0
K03618	0.0
K03617	13733.0
K03616	779.0
K03615	13344.0
K03614	13680.0
K03613	12805.0
K03612	12045.0
K03611	9.0
K03610	7976.0
K09705	5.0
K09704	4307.0
K09701	10590.0
K09700	1.0
K09709	0.0
K06391	2299.0
K06390	9409.0
K06393	9332.0
K06392	7262.0
K06395	727.0
K06394	7278.0
K06397	9268.0
K06396	8523.0
K06399	10407.0
K06398	10456.0
K06435	0.0
K11078	0.0
K11079	0.0
K11074	8.0
K11075	8.0
K11076	8.0
K11077	0.0
K11070	9584.0
K11071	9607.0
K11072	12833.0
K11073	8.0
K06935	0.0
K06934	972.0
K06937	10588.0
K06936	17.0
K06931	0.0
K06930	0.0
K06933	0.0
K06932	0.0
K06939	0.0
K06938	7.0
K13381	0.0
K05916	10599.0
K05917	0.0
K05914	0.0
K05915	0.0
K05912	0.0
K05913	0.0
K05910	20.0
K05911	0.0
K05918	0.0
K05919	9788.0
K00392	0.0
K00390	11399.0
K00397	0.0
K00395	0.0
K00394	79.0
K01884	0.0
K00399	0.0
K01886	22538.0
K01376	19.0
K01372	5978.0
K09149	0.0
K09148	0.0
K01225	471.0
K09145	2155.0
K09144	2147.0
K09147	0.0
K09146	0.0
K09141	0.0
K09140	0.0
K09143	0.0
K09142	0.0
K05709	0.0
K05708	0.0
K05879	16865.0
K05878	16865.0
K05875	16.0
K05874	26.0
K05877	8.0
K05876	8.0
K05873	0.0
K00579	0.0
K00578	0.0
K00577	0.0
K00575	20566.0
K00574	13024.0
K00573	10599.0
K00571	11869.0
K00570	0.0
K01118	1086.0
K01119	1415.0
K01157	0.0
K01112	0.0
K01113	10590.0
K04477	9668.0
K01114	2.0
K01115	0.0
K08087	7.0
K01315	0.0
K08085	0.0
K08084	0.0
K08083	0.0
K08082	0.0
K08081	0.0
K08080	0.0
K01152	0.0
K01401	0.0
K09826	0.0
K06344	0.0
K06345	0.0
K09822	10589.0
K06343	0.0
K10938	0.0
K06341	0.0
K10934	0.0
K10935	0.0
K10932	0.0
K11052	0.0
K10930	0.0
K06349	0.0
K11053	0.0
K10754	0.0
K01755	26545.0
K10200	1166.0
K02132	0.0
K02137	0.0
K03840	8.0
K03841	10.0
K13028	0.0
K13799	0.0
K13798	0.0
K13795	0.0
K13794	0.0
K13021	0.0
K13792	0.0
K13791	0.0
K13790	0.0
K12268	7.0
K12269	2.0
K12262	9.0
K12263	0.0
K12264	8.0
K12265	8.0
K12266	8.0
K12267	25966.0
K01757	0.0
K12237	0.0
K13243	0.0
K13245	0.0
K13244	0.0
K13246	0.0
K03264	0.0
K03265	0.0
K03263	0.0
K03268	0.0
K03269	13911.0
K12415	0.0
K10211	0.0
K09918	8.0
K09919	0.0
K06720	0.0
K09913	14.0
K09910	8.0
K09911	8.0
K09916	8.0
K09917	8.0
K06726	558.0
K09915	10597.0
K11535	10.0
K11534	414.0
K11537	8.0
K11531	1.0
K11533	0.0
K11532	0.0
K11249	752.0
K11539	0.0
K00762	27559.0
K00763	10552.0
K00760	23705.0
K00761	13853.0
K00766	21537.0
K00767	9951.0
K00764	32628.0
K00765	24089.0
K00768	8074.0
K00769	8.0
K11059	0.0
K00186	0.0
K00187	0.0
K00184	10679.0
K00185	10619.0
K00183	459.0
K00180	10476.0
K00188	0.0
K00189	0.0
K10110	3827.0
K10111	8.0
K10112	10538.0
K10113	0.0
K10114	0.0
K10115	0.0
K10116	0.0
K10117	14181.0
K10118	17135.0
K10119	17099.0
K04641	0.0
K04643	0.0
K04642	0.0
K13282	1.0
K00988	0.0
K00989	12062.0
K00986	630.0
K00984	2148.0
K00985	0.0
K00982	9.0
K00983	4471.0
K00980	3154.0
K00981	35037.0
K01585	13922.0
K01584	0.0
K01586	26734.0
K13498	17.0
K01580	3345.0
K01583	2471.0
K01582	6278.0
K13497	12788.0
K01589	10602.0
K01588	34991.0
K14941	0.0
K08347	8.0
K08348	1.0
K02720	0.0
K14949	0.0
K02723	0.0
K03459	0.0
K03458	8523.0
K03455	35108.0
K03457	1447.0
K03451	403.0
K03981	9.0
K03980	11595.0
K02614	4144.0
K01639	19744.0
K01638	9.0
K01637	9.0
K01636	2041.0
K01635	23.0
K01634	0.0
K01633	14408.0
K01632	0.0
K01631	8.0
K01630	11001.0
K02615	1.0
K02588	5143.0
K02589	2668.0
K02858	11.0
K02859	20.0
K14051	8.0
K14053	1.0
K14052	0.0
K02852	8.0
K02853	8.0
K02850	0.0
K02851	8.0
K14059	4324.0
K14058	9.0
K02586	551.0
K02587	984.0
K03679	0.0
K03671	47175.0
K03670	10597.0
K03673	9.0
K03672	8.0
K03675	7.0
K03674	9.0
K03677	0.0
K03676	8.0
K09761	23665.0
K09760	4531.0
K09763	2.0
K09762	9983.0
K09765	19908.0
K09764	489.0
K09767	529.0
K06006	8.0
K09769	13873.0
K09768	6530.0
K10353	0.0
K03187	12774.0
K03186	6233.0
K03185	9.0
K03184	9.0
K03183	29130.0
K03182	6093.0
K03181	8.0
K03189	12774.0
K03188	12774.0
K02715	0.0
K12455	0.0
K12454	10589.0
K12453	0.0
K12452	236.0
K12451	0.0
K07358	0.0
K07356	1.0
K07357	0.0
K07354	0.0
K07355	0.0
K07352	0.0
K07353	0.0
K07350	7.0
K07351	8.0
K06919	4117.0
K06918	8.0
K06917	16.0
K06916	9.0
K06915	2465.0
K06914	0.0
K06913	0.0
K06912	0.0
K06911	13943.0
K06910	2195.0
K08986	1.0
K08987	21.0
K08984	10590.0
K08985	0.0
K08982	17.0
K08983	0.0
K08980	0.0
K08981	29.0
K08988	0.0
K08989	1.0
K02252	0.0
K05934	7422.0
K05936	7422.0
K05937	2.0
K02253	0.0
K05939	21186.0
K00378	13058.0
K00375	19939.0
K00374	10.0
K00376	0.0
K00371	10.0
K00370	10.0
K00373	10.0
K00372	10597.0
K01358	27961.0
K09166	10588.0
K09165	0.0
K09164	2.0
K09163	3226.0
K09162	10590.0
K09161	8.0
K09160	8.0
K01354	10598.0
K01355	0.0
K01356	23498.0
K05601	0.0
K05851	8.0
K03807	8.0
K05606	2147.0
K02927	0.0
K05974	0.0
K03805	8.0
K05976	0.0
K00519	0.0
K00518	0.0
K03800	15043.0
K00511	0.0
K00510	0.0
K03801	3322.0
K00515	0.0
K00514	0.0
K00517	1.0
K05971	0.0
K03154	14364.0
K11147	0.0
K05581	0.0
K05580	0.0
K05583	0.0
K05582	0.0
K05585	0.0
K05584	0.0
K05587	0.0
K05586	0.0
K05589	9.0
K03150	21819.0
K03623	16.0
K03152	17040.0
K14200	0.0
K14201	0.0
K14202	0.0
K03621	24444.0
K14204	0.0
K14205	25.0
K01134	2148.0
K01135	0.0
K01136	21177.0
K01137	10588.0
K01130	55094.0
K01132	0.0
K01133	12884.0
K01138	36622.0
K01139	331.0
K02113	22295.0
K02112	23412.0
K02111	23342.0
K02446	10600.0
K02117	15430.0
K02116	2174.0
K02115	23412.0
K02114	23410.0
K02119	10333.0
K02118	15482.0
K02448	0.0
K01036	15.0
K03212	8.0
K13007	0.0
K13006	6.0
K13005	0.0
K13004	2182.0
K13001	0.0
K06404	3478.0
K01032	0.0
K06951	0.0
K03862	1.0
K03863	1.0
K06406	10464.0
K06957	8.0
K05020	518.0
K06400	5119.0
K06403	3473.0
K06954	2.0
K10814	0.0
K10817	0.0
K10816	0.0
K07136	8.0
K03242	0.0
K03243	0.0
K12202	0.0
K12203	0.0
K12206	0.0
K12207	0.0
K12204	0.0
K12205	0.0
K12208	0.0
K12209	0.0
K13919	294.0
K13918	8.0
K06214	8.0
K06215	4384.0
K09936	6213.0
K06217	24430.0
K09930	10588.0
K09931	1.0
K09932	10588.0
K06213	18590.0
K09938	0.0
K09939	3312.0
K11517	0.0
K06337	0.0
K13301	8.0
K00748	13911.0
K00745	0.0
K00743	0.0
K07165	10596.0
K07164	13918.0
K07167	0.0
K07166	9718.0
K07161	0.0
K07160	1285.0
K07163	0.0
K07162	532.0
K07169	1.0
K07168	0.0
K06336	0.0
K01839	8874.0
K01838	1466.0
K01835	803.0
K01834	61401.0
K01837	0.0
K01830	0.0
K00608	0.0
K02632	0.0
K02630	0.0
K02631	0.0
K08322	234.0
K08323	200.0
K08320	8.0
K08321	10988.0
K08326	7.0
K08324	8.0
K08325	9.0
K01659	9.0
K01658	21370.0
K02637	0.0
K01653	27302.0
K01652	35327.0
K01655	0.0
K01654	4654.0
K01657	21395.0
K02874	13858.0
K02875	0.0
K02876	23687.0
K02877	0.0
K02871	24044.0
K02873	0.0
K02878	24447.0
K02879	24447.0
K14070	0.0
K09749	6578.0
K09748	13093.0
K06023	42189.0
K09742	0.0
K09741	0.0
K09740	399.0
K09747	20082.0
K09746	0.0
K09745	0.0
K06024	20366.0
K03477	8.0
K03476	708.0
K03475	3152.0
K03474	13911.0
K03473	3321.0
K03472	8.0
K03471	11671.0
K03470	23126.0
K03478	2252.0
K02304	9518.0
K02305	0.0
K02302	99.0
K02303	6.0
K02300	9.0
K02301	10600.0
K03653	0.0
K03652	11046.0
K03651	8.0
K03650	24432.0
K03657	59060.0
K03656	9.0
K03655	33286.0
K03654	34195.0
K03658	2156.0
K12439	0.0
K12431	0.0
K12430	0.0
K12433	0.0
K12432	0.0
K12435	0.0
K12434	0.0
K12437	0.0
K12436	0.0
K06979	1.0
K06978	13283.0
K06971	1252.0
K06970	9.0
K06973	23401.0
K06972	6147.0
K06975	14497.0
K06974	0.0
K06977	3.0
K06976	2177.0
K07082	13010.0
K07083	3312.0
K07080	5656.0
K07081	0.0
K07086	0.0
K07087	0.0
K07084	128.0
K07085	6734.0
K07088	42760.0
K07089	9551.0
K01317	0.0
K11162	0.0
K11163	0.0
K11161	0.0
K11168	0.0
K00356	1.0
K00355	0.0
K00354	0.0
K00353	0.0
K00351	3314.0
K00350	3314.0
K05952	2.0
K05953	0.0
K05951	0.0
K05956	0.0
K05957	0.0
K00358	1146.0
K00689	0.0
K00688	31874.0
K00681	11715.0
K00680	26759.0
K00683	0.0
K00685	10590.0
K00684	10604.0
K00687	1.0
K00686	0.0
K05831	0.0
K05830	0.0
K05833	10597.0
K05832	10297.0
K05834	8.0
K05837	23358.0
K05836	9.0
K05839	8.0
K05838	9.0
K07677	8.0
K00533	3178.0
K00532	18.0
K00531	0.0
K00530	0.0
K00537	24268.0
K00536	0.0
K00535	0.0
K00534	0.0
K00539	0.0
K00538	0.0
K11029	0.0
K14260	192.0
K14261	8.0
K14266	1.0
K14267	0.0
K14268	0.0
K14269	0.0
K01337	0.0
K01338	25929.0
K02683	0.0
K02682	8.0
K02681	8.0
K02680	8.0
K02687	23353.0
K02686	8.0
K02685	0.0
K02689	0.0
K02688	107.0
K00824	2377.0
K00827	0.0
K00826	35090.0
K00821	22070.0
K00820	27126.0
K00823	33.0
K00822	0.0
K00829	0.0
K00828	0.0
K01488	1483.0
K01489	13823.0
K01484	8.0
K01485	2955.0
K01486	5745.0
K01487	12743.0
K01480	11956.0
K01481	0.0
K01482	15.0
K01483	0.0
K02469	32763.0
K02468	15.0
K02466	21.0
K02465	0.0
K02464	7.0
K02463	1.0
K02462	9.0
K02461	9.0
K02460	9.0
K08969	17.0
K13061	0.0
K13060	0.0
K13063	0.0
K13062	0.0
K13069	1.0
K08964	8.0
K06363	0.0
K03079	1360.0
K06342	0.0
K03078	8.0
K13289	0.0
K13288	9.0
K13285	0.0
K13287	0.0
K13286	0.0
K13281	471.0
K13280	6722.0
K13283	8.0
K00054	22.0
K04496	0.0
K05369	0.0
K05368	17.0
K03228	10596.0
K03229	10596.0
K00052	24373.0
K03222	10596.0
K03223	10589.0
K03220	0.0
K03221	7.0
K03226	10596.0
K03227	10596.0
K03224	10596.0
K03225	8.0
K09482	0.0
K09483	0.0
K13836	0.0
K12228	0.0
K05360	0.0
K12224	0.0
K12225	0.0
K12226	0.0
K12227	0.0
K12220	0.0
K05363	4.0
K12222	0.0
K12223	0.0
K08681	4367.0
K08680	10.0
K08683	0.0
K08682	8.0
K08685	0.0
K08684	0.0
K08687	0.0
K08686	0.0
K11755	18481.0
K11754	55599.0
K11751	16.0
K11750	8.0
K11753	47586.0
K11752	30146.0
K02407	2858.0
K13938	8.0
K13936	8.0
K13935	8.0
K02406	11337.0
K13933	8.0
K13932	8.0
K13931	8.0
K13930	8.0
K12088	0.0
K12081	0.0
K12082	0.0
K12083	0.0
K12084	0.0
K12086	0.0
K12087	0.0
K09611	0.0
K09612	9.0
K04940	0.0
K10085	0.0
K05394	0.0
K05395	0.0
K06340	0.0
K13043	1.0
K07149	2833.0
K07148	3322.0
K07147	10598.0
K07146	12.0
K07145	5.0
K07144	0.0
K07143	0.0
K07142	0.0
K07141	2999.0
K07140	9.0
K10156	0.0
K10150	0.0
K10620	0.0
K10621	0.0
K14028	0.0
K14029	0.0
K01817	21816.0
K01816	10590.0
K01815	6344.0
K01814	24384.0
K01813	3431.0
K01812	22982.0
K01811	20179.0
K01810	24972.0
K01819	24.0
K01818	2543.0
K14580	0.0
K05379	0.0
K08304	8.0
K08305	9.0
K08306	8.0
K08307	3324.0
K08300	9.0
K08301	20012.0
K08302	2502.0
K08303	38053.0
K08308	8.0
K08309	2803.0
K14671	0.0
K14670	0.0
K14673	0.0
K14672	0.0
K01673	10769.0
K01672	0.0
K01671	8.0
K01677	10481.0
K01676	3329.0
K01674	9.0
K01679	10890.0
K01678	9464.0
K02899	23687.0
K02896	0.0
K02897	13970.0
K02895	24441.0
K02892	24447.0
K02890	24447.0
K10811	0.0
K02096	0.0
K02097	0.0
K02094	0.0
K02095	0.0
K02092	0.0
K02093	0.0
K02099	10916.0
K03411	5909.0
K03410	6668.0
K03413	11166.0
K03412	12558.0
K03415	1498.0
K03414	9.0
K03417	1.0
K03416	0.0
K03418	0.0
K05376	0.0
K02320	0.0
K02322	0.0
K02323	0.0
K05377	0.0
K13542	31704.0
K13543	0.0
K13540	0.0
K13541	0.0
K12145	0.0
K12144	0.0
K12147	8.0
K12410	26215.0
K12141	3312.0
K12140	3312.0
K12143	15.0
K12142	0.0
K12149	8.0
K12148	8.0
K07312	8.0
K07313	13568.0
K07310	15.0
K07311	15.0
K07316	663.0
K07317	0.0
K07314	0.0
K07315	10997.0
K07318	554.0
K07319	5501.0
K03936	0.0
K03425	8.0
K03426	10516.0
K03427	25708.0
K03420	0.0
K03421	0.0
K03422	0.0
K03423	0.0
K03756	8.0
K03757	0.0
K03206	0.0
K03755	0.0
K11144	1059.0
K11145	10496.0
K05972	0.0
K05973	0.0
K03752	10616.0
K05978	0.0
K05979	1.0
K03753	925.0
K00331	13910.0
K00330	13910.0
K00333	10590.0
K00332	10590.0
K00335	20132.0
K00334	22515.0
K00337	13910.0
K00336	24555.0
K00339	13910.0
K00338	13910.0
K03751	0.0
K06953	0.0
K06952	25.0
K06407	10464.0
K06950	39421.0
K10819	4.0
K06956	453.0
K06955	0.0
K06402	12554.0
K10815	0.0
K06959	24402.0
K06958	10515.0
K06409	16126.0
K06408	4793.0
K09129	0.0
K09128	697.0
K09123	696.0
K09122	0.0
K09121	14534.0
K09120	0.0
K09127	0.0
K09126	17.0
K09125	12.0
K09124	0.0
K01233	1.0
K05819	0.0
K05818	0.0
K01896	0.0
K05813	10166.0
K05812	8.0
K05811	8.0
K05810	19897.0
K05817	0.0
K05816	15.0
K05815	2492.0
K05814	807.0
K01894	10597.0
K01892	24448.0
K01234	322.0
K01144	5614.0
K01146	8.0
K01141	9.0
K01416	0.0
K11434	0.0
K01415	0.0
K06354	0.0
K01414	10597.0
K09836	1.0
K01318	0.0
K01319	0.0
K01312	0.0
K06350	0.0
K02669	50798.0
K02668	0.0
K02665	0.0
K02664	0.0
K02667	0.0
K02666	0.0
K02661	0.0
K02660	0.0
K02663	12.0
K02662	12702.0
K00809	1.0
K00808	0.0
K00806	24439.0
K00805	9236.0
K00804	0.0
K00803	535.0
K00802	0.0
K00801	10589.0
K00800	22255.0
K10921	0.0
K02409	4000.0
K02408	6684.0
K02401	6375.0
K02400	5924.0
K02403	8.0
K02402	8.0
K02405	6723.0
K05364	4701.0
K05367	10598.0
K05366	69921.0
K10210	0.0
K10216	0.0
K13049	2147.0
K13048	0.0
K13739	0.0
K10215	0.0
K06122	0.0
K13735	0.0
K13734	0.0
K13041	0.0
K13040	0.0
K13731	0.0
K13730	1.0
K13733	0.0
K13732	0.0
K04516	3313.0
K03204	7.0
K03205	26315.0
K03207	14.0
K03200	7.0
K03201	8.0
K03202	0.0
K03203	7.0
K03208	8.0
K03758	40.0
K03759	0.0
K09469	0.0
K09461	0.0
K06204	16.0
K00178	0.0
K13950	0.0
K13953	2.0
K13955	0.0
K13954	11189.0
K10920	0.0
K06324	0.0
K11777	294.0
K11779	0.0
K11778	0.0
K06325	0.0
K12600	0.0
K07432	0.0
K07430	0.0
K06326	0.0
K07128	1.0
K07121	9.0
K07120	9.0
K07123	10588.0
K07122	9.0
K07125	0.0
K07124	19694.0
K07127	10597.0
K07126	4473.0
K01870	24447.0
K01873	26594.0
K01872	24422.0
K01875	24454.0
K01874	26620.0
K01876	25774.0
K01879	51.0
K01878	51.0
K06321	0.0
K00476	0.0
K00477	0.0
K00474	0.0
K00472	0.0
K00470	0.0
K00471	0.0
K00478	0.0
K00479	0.0
K04775	8.0
K04774	8.0
K04777	0.0
K04776	0.0
K04771	10596.0
K04770	8.0
K04773	25032.0
K04772	10597.0
K04779	0.0
K04778	0.0
K14657	0.0
K14656	0.0
K14654	0.0
K14653	0.0
K14652	33441.0
K14659	0.0
K14658	0.0
K14386	0.0
K09926	0.0
K01699	0.0
K01698	14660.0
K01695	21655.0
K01697	7.0
K01696	22306.0
K01690	9.0
K01693	21066.0
K01692	1062.0
K07227	7.0
K03439	24405.0
K03438	38310.0
K13380	0.0
K03928	558.0
K03925	9748.0
K03924	76998.0
K03431	22496.0
K03926	10597.0
K03437	14887.0
K03436	15637.0
K03435	10.0
K03434	0.0
K02348	322.0
K02342	8729.0
K02343	23687.0
K02340	23436.0
K02341	24425.0
K02346	35325.0
K02347	10591.0
K02344	8.0
K02345	8.0
K03697	2702.0
K03696	24931.0
K03695	24428.0
K03694	16.0
K03693	20.0
K03692	0.0
K03690	9.0
K03699	23119.0
K03698	18069.0
K13566	0.0
K12164	0.0
K07338	0.0
K07339	335.0
K07334	50.0
K07335	12710.0
K07336	10589.0
K07337	8.0
K07330	0.0
K07331	0.0
K07332	0.0
K07333	0.0
K09695	10588.0
K09694	10588.0
K09697	1892.0
K09696	1891.0
K09691	20877.0
K09690	19134.0
K09693	4.0
K09692	1326.0
K09699	3.0
K09698	1081.0
K07590	1456.0
K07591	0.0
K07592	8.0
K05998	0.0
K05999	0.0
K05996	0.0
K05997	8.0
K05994	0.0
K05995	6281.0
K05993	2212.0
K05991	0.0
K10837	0.0
K00319	0.0
K00318	3.0
K00648	24898.0
K02545	0.0
K00645	24914.0
K00311	0.0
K00646	0.0
K00317	0.0
K00316	0.0
K00643	0.0
K00314	0.0
K02547	872.0
K06429	0.0
K06428	0.0
K06427	0.0
K02812	0.0
K06425	17.0
K06424	0.0
K06423	488.0
K06422	0.0
K06421	17.0
K02813	0.0
K02930	0.0
K03815	7.0
K05612	0.0
K03367	31.0
K03366	11.0
K03812	2.0
K03635	10600.0
K03634	9.0
K03631	23643.0
K05969	0.0
K03630	24471.0
K03633	8.0
K03632	8.0
K01998	31696.0
K01999	31341.0
K01992	65757.0
K01993	27811.0
K01990	104789.0
K01991	24501.0
K01996	32186.0
K01997	32276.0
K01994	1052.0
K01995	32312.0
K03148	514.0
K03639	12876.0
K05692	0.0
K03638	10.0
K00869	22.0
K00868	10535.0
K00861	0.0
K00860	11005.0
K00863	654.0
K00862	1.0
K00865	18403.0
K00864	22528.0
K00867	29.0
K00866	0.0
K01192	14402.0
K01190	59536.0
K01191	15352.0
K01197	5178.0
K01194	17.0
K01195	4394.0
K01198	2279.0
K01199	0.0
K00656	29502.0
K00657	6197.0
K00306	0.0
K14591	8.0
K00300	0.0
K00653	0.0
K13715	0.0
K13713	0.0
K00650	0.0
K00651	10498.0
K14596	0.0
K02647	18395.0
K14598	0.0
K02643	0.0
K02642	0.0
K02641	0.0
K02640	0.0
K03594	5312.0
K03595	13839.0
K03596	23679.0
K03597	8.0
K03590	14404.0
K03591	8.0
K03592	22.0
K03593	13913.0
K03598	8.0
K03599	9.0
K01736	24403.0
K01737	14423.0
K01734	24496.0
K01735	32847.0
K01732	0.0
K01733	25140.0
K01730	2148.0
K01731	0.0
K06049	0.0
K01738	40798.0
K01739	10610.0
K11809	0.0
K05343	1321.0
K02422	9521.0
K02421	6375.0
K05340	28.0
K02427	9.0
K05346	569.0
K02425	8.0
K02424	8.0
K05349	40019.0
K02428	13933.0
K03770	13911.0
K03771	13912.0
K03772	10598.0
K03773	3322.0
K03774	38.0
K03775	3323.0
K03776	8.0
K03777	9.0
K03778	19627.0
K03779	58.0
K09722	0.0
K08174	0.0
K14114	0.0
K13979	10597.0
K13237	1.0
K14440	0.0
K09992	12738.0
K09990	0.0
K09991	0.0
K09996	8.0
K09997	8.0
K09994	8.0
K14110	0.0
K09998	8.0
K09999	8.0
K14111	0.0
K14113	0.0
K14449	0.0
K10213	11.0
K14118	0.0
K11711	739.0
K11710	1.0
K11712	1294.0
K11717	38462.0
K11719	9.0
K06857	0.0
K10440	31867.0
K10441	28272.0
K07103	0.0
K07102	10589.0
K07101	0.0
K07100	0.0
K07107	26273.0
K07106	348.0
K07105	4649.0
K07456	13810.0
K07459	21.0
K07458	10847.0
K07109	8.0
K07108	0.0
K10198	0.0
K10199	0.0
K10190	11776.0
K10191	0.0
K10192	2752.0
K10193	194.0
K10194	320.0
K10195	1.0
K10196	0.0
K10197	0.0
K15013	0.0
K01858	399.0
K15016	0.0
K15017	0.0
K01853	0.0
K01852	0.0
K01851	0.0
K01850	18.0
K01857	7.0
K01856	0.0
K01854	14362.0
K07539	0.0
K08478	0.0
K08479	0.0
K08476	0.0
K08477	0.0
K08475	0.0
K00450	13.0
K00451	1.0
K00452	1.0
K00453	2.0
K00455	1.0
K00456	0.0
K00457	1.0
K00106	0.0
K00459	2.0
K00104	21924.0
K00105	1.0
K00102	0.0
K00103	0.0
K00100	45481.0
K00101	8.0
K01509	0.0
K04759	34939.0
K04758	42843.0
K04757	508.0
K01504	0.0
K04755	9.0
K04754	9.0
K04753	9.0
K04752	8.0
K04751	15358.0
K01502	10588.0
K14631	0.0
K05359	0.0
K14632	0.0
K07536	0.0
K12080	0.0
K02364	8.0
K12369	23.0
K02361	9.0
K02362	8.0
K02363	9.0
K13509	0.0
K13503	0.0
K13500	0.0
K12109	0.0
K12108	0.0
K12101	0.0
K12100	0.0
K12103	0.0
K12102	0.0
K12105	0.0
K12104	0.0
K12107	0.0
K12106	0.0
K11023	0.0
K03014	0.0
K08906	0.0
K08904	0.0
K08900	0.0
K06223	30056.0
K06199	5434.0
K06198	20.0
K06197	8.0
K06196	4450.0
K06194	3321.0
K06193	10608.0
K06192	10597.0
K06191	9.0
K06190	8.0
K11104	2337.0
K11105	5892.0
K11106	8.0
K11107	8.0
K11102	10.0
K11103	10598.0
K07862	533.0
K00666	14216.0
K00663	0.0
K00662	2171.0
K00661	25026.0
K00660	10589.0
K06997	24403.0
K06996	10591.0
K06995	0.0
K10852	191.0
K06993	0.0
K06992	0.0
K06991	0.0
K06990	0.0
K11050	0.0
K06999	10601.0
K06998	2841.0
K05338	3.0
K11051	0.0
K06441	0.0
K06440	0.0
K06443	0.0
K06442	21115.0
K06445	9.0
K06447	8.0
K06446	15.0
K06309	0.0
K05686	0.0
K02655	0.0
K07392	0.0
K00595	11438.0
K00594	0.0
K00596	0.0
K00599	51228.0
K00598	18.0
K02657	0.0
K07642	8.0
K07643	8.0
K07396	0.0
K07397	28.0
K07394	1.0
K07395	1.0
K04102	0.0
K04103	10.0
K04100	0.0
K04101	0.0
K04107	0.0
K04105	0.0
K04108	0.0
K04109	0.0
K07716	0.0
K07717	957.0
K07714	10588.0
K07715	8.0
K07712	10597.0
K07713	1.0
K07710	0.0
K07711	8.0
K07718	40356.0
K07719	1048.0
K00843	0.0
K00842	0.0
K00841	22.0
K00840	8.0
K00847	25034.0
K00846	0.0
K00845	59786.0
K00844	553.0
K00849	12779.0
K00848	5012.0
K06302	0.0
K13771	10597.0
K13770	0.0
K13772	0.0
K13775	0.0
K13774	0.0
K13777	0.0
K13776	0.0
K13779	0.0
K13778	0.0
K02621	15012.0
K02992	24436.0
K02623	0.0
K08286	0.0
K08281	43.0
K02996	24384.0
K02995	0.0
K02994	24447.0
K02629	0.0
K02628	0.0
K08289	13909.0
K08288	0.0
K03578	10597.0
K03579	10598.0
K03576	10597.0
K03577	2158.0
K03574	45663.0
K03575	16466.0
K03572	24407.0
K03573	8.0
K03570	24392.0
K03571	7376.0
K01710	40018.0
K01711	18652.0
K01712	313.0
K01713	0.0
K01714	45995.0
K01715	4457.0
K01716	9.0
K01718	0.0
K01719	3324.0
K03081	8.0
K02199	8.0
K02198	24.0
K14170	41180.0
K02193	8.0
K02192	566.0
K02191	17.0
K02190	7426.0
K02197	24.0
K02196	7.0
K02195	24.0
K02194	24.0
K03718	3328.0
K03719	3810.0
K03712	24893.0
K03713	3.0
K03710	12231.0
K03711	26623.0
K03716	2934.0
K03717	10597.0
K03715	1.0
K07129	0.0
K00045	0.0
K13995	0.0
K13994	0.0
K13991	0.0
K13990	3312.0
K13993	26101.0
K13992	0.0
K06298	3923.0
K06299	0.0
K06294	0.0
K06295	3789.0
K06296	504.0
K06297	496.0
K06290	0.0
K06291	0.0
K06292	0.0
K06293	0.0
K12743	0.0
K00248	7607.0
K06426	1052.0
K11739	0.0
K11738	8.0
K11733	8.0
K11732	8.0
K11731	0.0
K11737	10.0
K11736	8.0
K11735	0.0
K11734	8.0
K06870	0.0
K06871	19218.0
K06872	9858.0
K06873	0.0
K06874	0.0
K06875	0.0
K06876	10590.0
K06877	2148.0
K06878	11645.0
K06879	9.0
K07478	26784.0
K12645	0.0
K07479	8.0
K07473	8732.0
K07472	0.0
K07471	0.0
K07470	8.0
K07477	0.0
K07476	2.0
K07474	208.0
K15038	0.0
K15039	0.0
K15034	9.0
K15036	0.0
K15037	0.0
K08738	0.0
K06420	0.0
K00128	8134.0
K00129	0.0
K00438	0.0
K00432	11387.0
K00433	12753.0
K00122	2.0
K00123	10660.0
K00124	23.0
K00125	0.0
K00126	0.0
K00127	23.0
K08973	1.0
K14348	8.0
K14347	7.0
K14340	0.0
K08972	18.0
K01525	9.0
K01524	36032.0
K01523	2460.0
K01521	8.0
K01520	16872.0
K01529	119.0
K08977	1.0
K03969	507.0
K08929	0.0
K02388	6684.0
K02389	6592.0
K02386	9.0
K02387	6684.0
K02384	0.0
K02385	6619.0
K02382	0.0
K02380	8.0
K02381	8.0
K05386	0.0
K13524	0.0
K13525	0.0
K13527	0.0
K13520	0.0
K13522	1.0
K13529	10589.0
K03385	22.0
K03384	0.0
K03387	3326.0
K03386	6549.0
K03381	0.0
K03380	0.0
K03383	0.0
K03382	12208.0
K03389	3332.0
K03388	3316.0
K05356	0.0
K12344	0.0
K12343	0.0
K12342	0.0
K12341	0.0
K12340	3322.0
K02430	8.0
K12349	0.0
K05351	0.0
K11694	2.0
K11695	2.0
K11690	5645.0
K05352	0.0
K11693	2.0
K08928	0.0
K03433	0.0
K13832	0.0
K03039	0.0
K03432	0.0
K06607	0.0
K06606	566.0
K06605	14.0
K03430	3678.0
K06603	501.0
K06602	0.0
K06601	0.0
K06600	0.0
K05358	1.0
K06609	0.0
K06608	142.0
K03923	8.0
K03922	0.0
K11472	0.0
K11473	10589.0
K11474	0.0
K11475	0.0
K11476	2.0
K11477	0.0
K00601	0.0
K00600	23693.0
K00603	585.0
K03746	16.0
K00605	16788.0
K00604	24453.0
K00607	0.0
K00606	14954.0
K00609	24012.0
K03741	13317.0
K03740	31.0
K03743	2141.0
K10873	0.0
K03214	9.0
K14068	0.0
K13317	0.0
K06360	0.0
K14069	0.0
K08078	0.0
K09650	0.0
K06361	0.0
K07802	0.0
K07803	0.0
K07800	2.0
K07801	0.0
K07806	0.0
K07807	0.0
K07804	0.0
K07805	0.0
K06362	0.0
K01172	0.0
K10257	0.0
K10255	10589.0
K10254	9404.0
K10253	0.0
K10918	1.0
K04128	0.0
K01958	11591.0
K01959	0.0
K01956	23463.0
K01957	0.0
K04126	0.0
K04127	0.0
K01952	34994.0
K01953	37909.0
K01950	24357.0
K01951	26673.0
K07730	0.0
K07731	0.0
K07732	0.0
K07733	16.0
K07734	2.0
K07735	10598.0
K07736	11191.0
K07737	56324.0
K07738	19760.0
K07739	15.0
K06365	0.0
K06366	0.0
K06367	0.0
K10910	0.0
K10911	0.0
K04382	0.0
K10775	0.0
K02609	1.0
K02979	0.0
K02978	0.0
K06368	0.0
K02975	0.0
K02974	0.0
K02977	0.0
K02976	0.0
K03558	16.0
K03559	77443.0
K03550	24127.0
K03551	24442.0
K03552	0.0
K03553	26599.0
K03554	9.0
K03555	24402.0
K03556	3329.0
K03557	9.0
K01778	24105.0
K01779	1828.0
K06369	0.0
K01772	27.0
K01770	23638.0
K01771	0.0
K01776	23559.0
K01777	522.0
K01774	0.0
K01775	27429.0
K05385	0.0
K05384	0.0
K05383	0.0
K05382	0.0
K05381	0.0
K08159	8.0
K14153	94.0
K14154	0.0
K14155	26297.0
K08152	0.0
K08156	3325.0
K08076	0.0
K12809	0.0
K05297	6.0
K03734	46155.0
K03735	1282.0
K03736	1282.0
K03737	14354.0
K03731	0.0
K03732	9.0
K03733	14994.0
K03738	1.0
K03739	31.0
K08139	2.0
K06994	23.0
K12660	0.0
K12661	0.0
K07450	0.0
K08719	0.0
K08717	2.0
K08715	0.0
K08714	0.0
K08713	0.0
K08710	0.0
K11311	0.0
K11312	0.0
K00141	0.0
K00146	1.0
K00411	0.0
K00412	0.0
K00145	49275.0
K00148	0.0
K14367	0.0
K14366	0.0
K08954	0.0
K08384	24490.0
K14369	0.0
K14368	0.0
K14091	2153.0
K14090	2168.0
K14093	0.0
K14092	0.0
K14095	0.0
K14094	0.0
K14097	0.0
K14096	0.0
K14099	0.0
K14098	0.0
K02848	0.0
K01541	0.0
K04712	0.0
K04711	0.0
K01545	0.0
K01547	18022.0
K01546	18022.0
K01548	17466.0
K04719	0.0
K04718	0.0
K02018	17023.0
K02019	11170.0
K02016	24261.0
K02017	10599.0
K02014	84509.0
K02015	38589.0
K02012	19448.0
K02013	31823.0
K02010	14913.0
K02011	18920.0
K04515	0.0
K03943	0.0
K03941	0.0
K03940	0.0
K00313	37.0
K04060	0.0
K01608	2157.0
K08942	0.0
K08943	0.0
K08940	0.0
K08941	0.0
K08946	0.0
K08947	0.0
K08944	0.0
K08945	0.0
K03059	0.0
K13811	0.0
K13812	0.0
K13815	0.0
K13816	2.0
K13818	0.0
K13819	0.0
K03053	0.0
K03052	0.0
K03055	0.0
K03054	0.0
K03057	0.0
K03056	0.0
K06222	8.0
K11418	0.0
K11410	0.0
K11415	0.0
K00622	0.0
K00621	0.0
K00620	43418.0
K00627	21989.0
K00626	17896.0
K00625	10830.0
K00624	0.0
K02805	2224.0
K02552	10600.0
K02550	0.0
K02556	6140.0
K02803	7.0
K02554	0.0
K07280	0.0
K07281	0.0
K07282	11044.0
K07283	8.0
K07284	7624.0
K07285	9.0
K07286	8.0
K08217	8920.0
K07288	0.0
K07289	8.0
K07534	0.0
K07535	90.0
K07533	3164.0
K07822	0.0
K07823	0.0
K08699	0.0
K00088	26562.0
K00087	1948.0
K00086	2680.0
K00082	0.0
K10239	0.0
K10238	0.0
K10231	710.0
K10230	0.0
K10233	0.0
K10232	0.0
K10235	0.0
K10234	0.0
K10237	0.0
K10236	0.0
K08353	0.0
K01970	0.0
K01971	21888.0
K01972	26073.0
K01973	0.0
K01974	10588.0
K01975	1055.0
K01976	0.0
K07758	0.0
K05990	0.0
K07752	0.0
K07753	0.0
K07751	8.0
K13786	0.0
K07755	0.0
K07442	0.0
K08352	45.0
K07115	9.0
K07441	0.0
K07634	0.0
K07446	1052.0
K07111	0.0
K07444	9432.0
K07445	0.0
K00647	18.0
K07449	0.0
K00641	13903.0
K00640	37619.0
K01289	0.0
K01282	0.0
K01283	0.0
K01280	0.0
K01281	19.0
K01286	12698.0
K01284	6635.0
K02954	24461.0
K02952	24446.0
K02950	23687.0
K00155	10588.0
K02959	13859.0
K00887	0.0
K00886	0.0
K00885	7.0
K00884	8.0
K00883	1007.0
K00882	17613.0
K00881	152.0
K00880	2754.0
K00053	23970.0
K14048	11.0
K01026	1446.0
K01756	24533.0
K01025	0.0
K01750	686.0
K01023	399.0
K01752	27487.0
K01753	547.0
K14583	0.0
K01758	400.0
K01759	28672.0
K09565	0.0
K09568	0.0
K08173	8.0
K08172	8.0
K02483	23911.0
K02482	10588.0
K08177	1067.0
K08176	0.0
K08175	0.0
K02486	0.0
K02489	0.0
K02488	0.0
K08178	0.0
K14138	364.0
K14136	0.0
K09713	0.0
K09714	0.0
K09715	0.0
K03532	0.0
K03533	0.0
K03530	43999.0
K03531	24384.0
K03536	24432.0
K03537	6.0
K03534	6418.0
K03535	10599.0
K03538	0.0
K03539	0.0
K14451	0.0
K14450	0.0
K02225	0.0
K02224	11707.0
K02227	8008.0
K02226	9587.0
K02221	543.0
K14107	0.0
K02229	0.0
K02228	0.0
K14106	0.0
K00441	6.0
K03288	1.0
K03289	8.0
K03284	37675.0
K03285	8.0
K03286	11.0
K03287	3315.0
K03280	0.0
K03281	13919.0
K03282	22635.0
K00440	0.0
K13677	0.0
K12790	0.0
K09639	0.0
K12688	0.0
K12689	0.0
K12686	0.0
K12687	0.0
K12684	0.0
K12685	0.0
K12682	0.0
K12683	0.0
K12680	0.0
K11889	0.0
K08884	22670.0
K11085	16061.0
K11084	0.0
K11081	0.0
K11080	0.0
K11083	0.0
K11082	0.0
K11089	10588.0
K08777	0.0
K08776	0.0
K06346	20314.0
K06347	2.0
K09824	9.0
K09825	24821.0
K09823	9.0
K09820	10591.0
K10939	0.0
K10936	0.0
K10937	0.0
K10933	0.0
K06348	0.0
K09829	0.0
K11337	0.0
K11336	0.0
K11335	0.0
K11334	0.0
K11333	0.0
K11332	0.0
K11331	0.0
K11330	0.0
K00169	1669.0
K00164	10600.0
K00166	3.0
K00167	3.0
K00161	21988.0
K00162	21988.0
K00163	9.0
K10689	0.0
K10680	10.0
K10681	2.0
K10682	2.0
K04083	21116.0
K04082	8.0
K04081	8.0
K04080	8.0
K04087	10833.0
K04086	2.0
K04085	8.0
K04084	8.0
K04088	10833.0
K01569	0.0
K01568	0.0
K01563	0.0
K01561	0.0
K01560	3323.0
K01567	21177.0
K01565	10588.0
K01564	0.0
K02038	34998.0
K02039	34997.0
K02030	30002.0
K02031	53235.0
K02032	54679.0
K02033	57787.0
K02034	69238.0
K02035	72388.0
K02036	45613.0
K02037	34435.0
K05556	0.0
K13658	0.0
K13659	0.0
K13656	0.0
K13657	0.0
K13654	1.0
K13655	16.0
K13652	2155.0
K13653	17564.0
K13650	8.0
K13651	0.0
K05555	0.0
K05552	0.0
K02057	42444.0
K05550	0.0
K05551	0.0
K12308	20695.0
K12306	0.0
K03073	13742.0
K03072	1473.0
K03071	9.0
K03070	35043.0
K03077	10753.0
K03076	23689.0
K03075	23624.0
K03074	2314.0
K08965	97.0
K08967	17.0
K08961	0.0
K08963	14799.0
K13873	0.0
K13876	0.0
K13874	0.0
K13875	0.0
K06139	2.0
K06138	2.0
K06135	0.0
K06134	0.0
K06137	10590.0
K06136	2.0
K06131	38017.0
K06133	7828.0
K06132	8.0
K02600	24447.0
K07389	0.0
K07388	0.0
K04747	0.0
K01516	23681.0
K09977	0.0
K07518	0.0
K07519	0.0
K11437	0.0
K07512	10588.0
K07516	3.0
K10212	553.0
K10747	0.0
K10217	0.0
K10219	0.0
K10218	0.0
K10748	8.0
K01912	34487.0
K01913	0.0
K01910	229.0
K01911	10691.0
K01916	46.0
K01917	0.0
K01914	13405.0
K01915	48166.0
K01918	14545.0
K01919	43.0
K07774	8.0
K07775	1115.0
K07776	43.0
K07777	529.0
K07770	1056.0
K07771	8.0
K07772	0.0
K07773	8.0
K07778	1054.0
K01193	11284.0
K04340	0.0
K04341	0.0
K04342	0.0
K04343	0.0
K12986	0.0
K04691	8.0
K02931	24384.0
K02933	24447.0
K02935	24447.0
K02936	0.0
K02939	24447.0
K00205	0.0
K00204	0.0
K00207	0.0
K00206	0.0
K00201	0.0
K00200	0.0
K00203	0.0
K00202	0.0
K00209	0.0
K00208	3324.0
K01000	26577.0
K01001	0.0
K01002	2835.0
K01003	11.0
K01004	0.0
K01005	2409.0
K01006	24376.0
K01007	11354.0
K01008	2947.0
K10855	0.0
K14115	0.0
K14116	0.0
K14441	23331.0
K14446	4.0
K14447	0.0
K14112	0.0
K14445	10590.0
K08195	8.0
K08194	8.0
K14448	0.0
K08196	0.0
K08191	3330.0
K14119	0.0
K08193	0.0
K00702	1304.0
K10799	0.0
K03518	8195.0
K03519	894.0
K09719	0.0
K10856	0.0
K03516	8.0
K03517	19536.0
K02205	0.0
K02204	0.0
K02203	6726.0
K02201	0.0
K02200	9.0
K13714	4.0
K13461	0.0
K12518	0.0
K12519	0.0
K12517	0.0
K12514	0.0
K12515	0.0
K12512	0.0
K12513	0.0
K12510	7146.0
K12511	1994.0
K07183	11019.0
K07182	1.0
K07181	3038.0
K07180	496.0
K07186	8.0
K07185	17394.0
K07184	8.0
K09800	9.0
K09801	9.0
K09802	8.0
K09803	34.0
K09804	0.0
K09805	0.0
K09806	9.0
K09807	6222.0
K09808	17233.0
K09809	13.0
K10912	0.0
K10913	0.0
K10914	540.0
K10915	0.0
K10916	0.0
K10917	0.0
K11358	6838.0
K11355	0.0
K11354	0.0
K11357	0.0
K11356	0.0
K04069	50261.0
K04068	16059.0
K04065	9.0
K04064	8.0
K04067	8.0
K04066	24394.0
K04061	4352.0
K09716	7.0
K04063	10598.0
K04062	8.0
K10006	0.0
K10007	0.0
K10004	8.0
K10005	0.0
K10002	8.0
K10003	7.0
K10000	8.0
K10001	7.0
K09717	0.0
K10008	10588.0
K10009	8.0
K02491	0.0
K14588	8.0
K14581	0.0
K13678	1.0
K13679	0.0
K11633	0.0
K13670	0.0
K13671	0.0
K11987	0.0
K11636	0.0
K11634	0.0
K13582	0.0
K13583	0.0
K13580	0.0
K13581	0.0
K13586	0.0
K13587	0.0
K13584	0.0
K13585	0.0
K13588	0.0
K13589	0.0
K02052	390.0
K02053	392.0
K02050	55717.0
K02051	62573.0
K02056	27065.0
K05553	0.0
K02054	389.0
K02055	292.0
K02058	15798.0
K02059	0.0
K05558	0.0
K05559	0.0
K03895	8.0
K03894	8.0
K03897	8.0
K03896	8.0
K03891	0.0
K03890	0.0
K03893	5.0
K03892	51776.0
K02423	8.0
K05342	0.0
K05341	38.0
K12989	0.0
K12988	0.0
K02420	5917.0
K12981	0.0
K12980	0.0
K12983	0.0
K12982	0.0
K12985	0.0
K12984	8.0
K12987	0.0
K02426	13919.0
K13854	0.0
K03098	24501.0
K13853	492.0
K03095	22.0
K05344	0.0
K03091	43844.0
K03090	500.0
K03093	1441.0
K03092	16197.0
K06113	0.0
K09632	0.0
K02429	6634.0
K06118	0.0
K05716	0.0
K04844	12.0
K11632	2.0
K11630	2.0
K11631	12.0
K11637	0.0
K11635	0.0
K11638	0.0
K11639	0.0
K07572	0.0
K07573	0.0
K07570	1075.0
K07571	2763.0
K07576	18402.0
K07577	0.0
K07574	10483.0
K07575	0.0
K07578	0.0
K07579	0.0
K11189	33401.0
K11184	5814.0
K11187	0.0
K11180	0.0
K11181	0.0
K11183	10597.0
K10764	1.0
K10763	9.0
K10762	1.0
K01938	13994.0
K01939	24473.0
K01934	21141.0
K01935	14992.0
K01937	24434.0
K01930	0.0
K01932	0.0
K01933	26541.0
K07798	10.0
K07799	10597.0
K07796	8.0
K07797	0.0
K07794	407.0
K07795	107.0
K07792	8.0
K07793	5393.0
K07790	0.0
K07791	10.0
K06379	10461.0
K00968	2158.0
K06378	20614.0
K06377	2.0
K06376	0.0
K06375	0.0
K09814	2.0
K09813	2.0
K06372	0.0
K06371	0.0
K06370	0.0
K01249	0.0
K01246	17858.0
K01247	28.0
K01244	0.0
K01243	11488.0
K08919	0.0
K01241	10.0
K02919	17471.0
K02913	23024.0
K02912	0.0
K02911	13091.0
K02910	0.0
K02917	0.0
K02916	24440.0
K02915	0.0
K02914	23951.0
K00228	10.0
K00227	0.0
K00226	27503.0
K00224	0.0
K00223	0.0
K00222	0.0
K00221	0.0
K00220	0.0
K01798	0.0
K01799	535.0
K01068	0.0
K01069	12138.0
K01062	0.0
K01791	23872.0
K01792	10597.0
K01061	21194.0
K01066	10633.0
K01067	532.0
K01796	9.0
K01797	509.0
K05499	2783.0
K14468	0.0
K14469	0.0
K14465	0.0
K14466	0.0
K14467	0.0
K10834	0.0
K10833	0.0
K02266	0.0
K03793	0.0
K03790	67.0
K03791	7.0
K03796	8.0
K03797	40152.0
K03794	0.0
K03795	10588.0
K03798	35640.0
K03799	48.0
K13448	0.0
K12538	0.0
K12539	0.0
K12530	0.0
K12531	0.0
K12532	0.0
K12533	0.0
K12534	0.0
K12535	0.0
K12536	0.0
K12537	0.0
K03136	0.0
K09790	5835.0
K09791	8.0
K09792	10589.0
K09793	13903.0
K09794	0.0
K09795	0.0
K09796	0.0
K09797	5568.0
K09798	8.0
K09799	0.0
K10972	7.0
K10973	0.0
K10977	399.0
K10974	3724.0
K10975	2.0
K10978	0.0
K10979	11294.0
K06308	0.0
K00315	0.0
K09862	8.0
K06303	0.0
K09860	0.0
K09861	12135.0
K06306	1089.0
K06307	0.0
K06305	0.0
K11373	0.0
K04047	10624.0
K04046	9.0
K04045	2743.0
K04044	8.0
K04043	37122.0
K04042	8257.0
K04041	7297.0
K04040	1.0
K02700	0.0
K04049	0.0
K04048	0.0
K02707	0.0
K02704	0.0
K02705	0.0
K10020	0.0
K10021	0.0
K10022	0.0
K10023	0.0
K10024	0.0
K10025	0.0
K10026	11094.0
K10027	1.0
K13612	0.0
K13613	0.0
K13611	0.0
K13614	0.0
K13615	0.0
K05794	10608.0
K05795	13731.0
K05796	264.0
K05797	0.0
K05790	8.0
K05791	10589.0
K05792	10994.0
K05793	10589.0
K05798	8.0
K05799	23002.0
K01474	0.0
K01477	0.0
K01476	3.0
K01471	0.0
K01470	20214.0
K01473	0.0
K13039	0.0
K01479	13.0
K01478	30.0
K05570	2326.0
K05571	2327.0
K05572	0.0
K05573	0.0
K02078	49634.0
K02079	7.0
K05576	0.0
K02074	27.0
K02075	27.0
K02076	556.0
K02077	21209.0
K02071	9910.0
K02072	9194.0
K02073	9949.0
K03309	0.0
K03308	26448.0
K03305	13967.0
K03304	8.0
K03307	9839.0
K03306	15140.0
K03301	0.0
K03300	846.0
K03303	11151.0
K03302	0.0
K06173	30958.0
K06175	10.0
K06174	0.0
K06177	3338.0
K06176	9.0
K06179	10502.0
K07680	0.0
K03867	0.0
K03838	8.0
K12053	0.0
K11618	2148.0
K11619	0.0
K11614	0.0
K11615	0.0
K11616	0.0
K11617	1.0
K11610	0.0
K11611	0.0
K11960	0.0
K11961	17.0
K02836	24422.0
K10565	0.0
K10564	0.0
K02837	23024.0
K10561	699.0
K10560	699.0
K10563	17874.0
K10562	1.0
K02838	24447.0
K06858	8.0
K02839	2149.0
K06859	114.0
K12700	303.0
K07558	0.0
K07559	14529.0
K07228	0.0
K07229	9.0
K07226	0.0
K07224	3.0
K07225	9.0
K07222	10588.0
K07223	11.0
K07220	14314.0
K07221	2.0
K10709	2038.0
K10708	0.0
K10701	0.0
K10703	0.0
K10702	0.0
K10704	0.0
K05984	2.0
K07537	0.0
K08652	0.0
K08651	0.0
K08658	0.0
K08659	556.0
K05982	20.0
K07451	0.0
K07453	0.0
K07452	0.0
K07455	562.0
K07454	10590.0
K09707	2788.0
K07457	37.0
K09706	59.0
K07104	10593.0
K00029	10.0
K00028	1.0
K00799	21.0
K00798	11985.0
K00797	7019.0
K00024	17623.0
K00795	18.0
K00026	0.0
K00021	0.0
K00020	406.0
K00023	1.0
K00022	0.0
K09017	8.0
K01269	21335.0
K09015	13914.0
K09014	17166.0
K09013	25162.0
K09011	3313.0
K09010	0.0
K01261	3.0
K01262	40257.0
K01263	21.0
K01264	0.0
K01265	31855.0
K01266	2152.0
K09018	1.0
K08227	8.0
K08226	0.0
K08225	8.0
K08224	26.0
K08223	10597.0
K08222	0.0
K08221	0.0
K00249	0.0
K01790	24809.0
K00241	13913.0
K00240	14632.0
K00243	20058.0
K00242	9.0
K00245	8.0
K00244	2658.0
K00247	8.0
K00246	8.0
K01795	12762.0
K06983	0.0
K02799	7.0
K02798	65.0
K02791	670.0
K02790	7.0
K02793	4452.0
K02795	7983.0
K02794	8145.0
K02796	7041.0
K04564	25763.0
K04565	4260.0
K04566	2147.0
K04567	22277.0
K01040	304.0
K01041	0.0
K04562	542.0
K04568	9.0
K01049	0.0
K02535	13911.0
K02242	40.0
K02536	24505.0
K02531	19.0
K02246	21.0
K02533	17.0
K02532	106.0
K02248	20.0
K02538	1061.0
K00581	0.0
K13421	0.0
K01013	0.0
K15018	0.0
K15019	0.0
K03110	24428.0
K03111	37974.0
K03112	8.0
K03113	13910.0
K03116	13942.0
K03117	9.0
K03118	13966.0
K03119	8.0
K10919	0.0
K12552	2.0
K12553	2.0
K12551	2.0
K12556	1.0
K12554	1.0
K12555	40.0
K06892	1.0
K06893	10592.0
K06890	1502.0
K06891	10606.0
K06896	28330.0
K06897	6480.0
K06894	21186.0
K06895	752.0
K10954	0.0
K10956	0.0
K06899	8.0
K06328	1052.0
K06329	0.0
K10952	0.0
K10953	0.0
K11395	0.0
K11391	8.0
K11390	0.0
K11392	8.0
K00499	0.0
K00494	10591.0
K00495	0.0
K00496	0.0
K00491	2.0
K00492	4.0
K00493	0.0
K13591	0.0
K01467	24679.0
K13593	0.0
K13592	0.0
K04021	0.0
K04020	0.0
K04023	2965.0
K04022	0.0
K04025	0.0
K04024	1086.0
K04027	406.0
K04026	726.0
K04029	3897.0
K04028	4670.0
K07055	0.0
K07054	10.0
K07057	0.0
K07056	27758.0
K07051	10589.0
K07050	6990.0
K07053	27074.0
K07052	43366.0
K07059	0.0
K07058	21003.0
K10040	47.0
K10041	2178.0
K10046	0.0
K04799	0.0
K04798	0.0
K04793	0.0
K04792	0.0
K04791	0.0
K04790	0.0
K04797	0.0
K04796	0.0
K04795	0.0
K04794	6.0
K13638	8.0
K13639	9.0
K13634	8.0
K13635	8.0
K13636	7.0
K13637	1.0
K13630	8.0
K13631	8.0
K13632	8.0
K13633	1.0
K02042	2801.0
K05778	8.0
K05779	8.0
K05776	3321.0
K05541	8.0
K05774	8.0
K05775	8.0
K05772	1.0
K05773	1.0
K05540	2337.0
K01459	0.0
K01458	0.0
K01457	10606.0
K01455	10989.0
K01454	0.0
K01453	0.0
K01452	0.0
K01451	2318.0
K01450	0.0
K05518	0.0
K08070	2142.0
K08071	0.0
K05516	10613.0
K08077	525.0
K05515	34847.0
K13093	0.0
K11783	0.0
K12949	0.0
K12945	8.0
K12944	0.0
K12941	1559.0
K12940	1053.0
K12943	8.0
K12942	1315.0
K14728	0.0
K14727	7.0
K11785	0.0
K00108	10599.0
K13890	8.0
K13891	8.0
K13892	8.0
K13893	8.0
K13894	8.0
K13895	8.0
K13896	8.0
K06159	8.0
K06158	36470.0
K06153	25536.0
K06152	0.0
K06151	0.0
K06157	0.0
K06156	8.0
K06155	9.0
K06154	0.0
K03327	17231.0
K03326	25.0
K03325	11467.0
K03324	21220.0
K03322	522.0
K03321	2077.0
K03320	12481.0
K03329	7.0
K03328	3333.0
K04802	0.0
K04801	0.0
K04800	0.0
K11948	0.0
K01505	1.0
K04756	1.0
K11940	8.0
K11941	8.0
K11942	0.0
K11943	0.0
K11944	0.0
K01507	40808.0
K11946	0.0
K11947	0.0
K01506	0.0
K01501	7.0
K01500	478.0
K01503	0.0
K06714	1400.0
K04750	13260.0
K12789	0.0
K12788	0.0
K11526	0.0
K10810	2.0
K11522	0.0
K11523	0.0
K08675	0.0
K08676	0.0
K08677	0.0
K08679	0.0
K11521	0.0
K10547	1297.0
K10546	1325.0
K10545	558.0
K10544	407.0
K10543	425.0
K10542	4478.0
K10541	4475.0
K10540	8057.0
K10549	541.0
K10548	1297.0
K14630	0.0
K11529	0.0
K00007	7.0
K00005	8595.0
K13444	0.0
K00003	21946.0
K00002	2441.0
K00001	26189.0
K01186	26935.0
K00009	55.0
K00008	13701.0
K10726	0.0
K10725	0.0
K08246	0.0
K00263	10589.0
K00262	16712.0
K00261	91.0
K00260	8.0
K00266	41906.0
K00265	24510.0
K01200	2412.0
K01201	4871.0
K01206	52901.0
K01207	18284.0
K01205	13900.0
K01208	0.0
K01209	22888.0
K06167	14143.0
K00917	4171.0
K00912	13911.0
K00919	24403.0
K02519	23681.0
K02518	23687.0
K02517	3331.0
K02511	1.0
K02510	21889.0
K13409	0.0
K13408	0.0
K03179	13913.0
K03170	0.0
K03177	24447.0
K12574	11581.0
K12570	0.0
K12573	23113.0
K11009	0.0
K11008	0.0
K11005	0.0
K11004	0.0
K11007	0.0
K11006	0.0
K11003	0.0
K08296	10598.0
K08297	1.0
K08295	0.0
K02634	0.0
K02635	0.0
K10622	0.0
K07693	1.0
K07692	0.0
K07691	0.0
K07690	7.0
K07697	0.0
K07696	2171.0
K07695	0.0
K07694	777.0
K07699	9308.0
K07698	0.0
K07079	13985.0
K07078	573.0
K07077	0.0
K07076	1066.0
K07075	226.0
K07074	10838.0
K07073	0.0
K07072	0.0
K07071	21189.0
K07070	8.0
K14584	0.0
K11620	0.0
K09190	0.0
K11623	0.0
K05759	0.0
K08589	1.0
K11625	0.0
K11995	0.0
K01439	23380.0
K01438	14919.0
K01431	0.0
K01430	12763.0
K01433	10598.0
K01432	0.0
K01434	1.0
K01437	0.0
K01436	7208.0
K05539	9.0
K14520	0.0
K12963	0.0
K12962	0.0
K12961	8.0
K12960	21881.0
K14749	0.0
K14748	0.0
K02972	1.0
K14743	0.0
K14742	23030.0
K14745	0.0
K14744	2.0
K14747	0.0
K14746	0.0
K02167	8.0
K02164	0.0
K02160	18018.0
K02168	10.0
K02169	3322.0
K10931	0.0
K03341	0.0
K03340	9155.0
K03343	0.0
K03342	0.0
K03346	1080.0
K12299	0.0
K12291	8.0
K12290	8.0
K12293	0.0
K12292	0.0
K12295	0.0
K12294	0.0
K12297	9.0
K12368	8.0
K11922	8.0
K11923	8.0
K11920	0.0
K11921	0.0
K11926	8.0
K11927	12167.0
K11924	38.0
K11925	8.0
K11928	4175.0
K13181	0.0
K13219	0.0
K07262	8.0
K07263	24492.0
K07260	14879.0
K07261	8.0
K07266	0.0
K07267	10596.0
K07264	0.0
K07265	0.0
K07268	0.0
K07269	8.0
K01155	3014.0
K04478	2.0
K04479	0.0
K10528	0.0
K14952	0.0
K07486	15765.0
K07487	0.0
K07484	43772.0
K07485	0.0
K07482	0.0
K07483	47277.0
K07480	2.0
K07481	638.0
K07488	0.0
K07489	0.0
K11210	0.0
K11211	0.0
K11212	0.0
K11214	2148.0
K11216	400.0
K06300	0.0
K00061	0.0
K00060	11121.0
K06301	0.0
K00065	4109.0
K00064	1.0
K00067	27371.0
K00066	10588.0
K00069	0.0
K00068	591.0
K06304	0.0
K08262	0.0
K08261	0.0
K08260	0.0
K08265	0.0
K08264	0.0
K00288	0.0
K00285	10599.0
K00284	7918.0
K00287	34070.0
K00286	27065.0
K00281	13911.0
K00280	0.0
K00283	3341.0
K00282	3341.0
K08088	8.0
K14198	0.0
K14199	0.0
K03452	0.0
K14194	0.0
K14195	0.0
K14196	2.0
K14197	2.0
K14192	0.0
K14193	0.0
K01880	24396.0
K01881	26618.0
K01883	24447.0
K01885	25122.0
K04618	0.0
K01887	26594.0
K01224	546.0
K01889	24448.0
K01226	2412.0
K01227	2.0
K01220	113.0
K01222	3353.0
K01223	17389.0
K02759	3732.0
K02755	0.0
K02757	10911.0
K02756	0.0
K14998	0.0
K02750	1080.0
K02753	8.0
K02752	7.0
K00939	24448.0
K00938	22.0
K00937	24568.0
K00936	87618.0
K00935	1.0
K00934	10588.0
K00933	0.0
K00932	8.0
K00931	24936.0
K00930	49047.0
K01089	3331.0
K01080	0.0
K01081	5487.0
K01082	0.0
K01083	0.0
K01084	0.0
K01085	8.0
K01087	8.0
K02571	0.0
K02570	22.0
K02573	22.0
K02572	0.0
K02575	10615.0
K02574	332.0
K07780	0.0
K03488	8784.0
K03489	1072.0
K03482	8.0
K03483	50.0
K03480	1739.0
K03481	2618.0
K03486	2385.0
K03487	8.0
K03484	6063.0
K03485	8.0
K02287	0.0
K02286	0.0
K02285	0.0
K02284	0.0
K02283	10985.0
K02282	15.0
K02281	0.0
K02280	0.0
K02289	0.0
K02288	0.0
K03626	0.0
K03627	0.0
K03624	18334.0
K03625	24447.0
K03151	10545.0
K03620	15.0
K03153	2.0
K08869	0.0
K03628	30885.0
K03629	24403.0
K09738	0.0
K09739	0.0
K09736	0.0
K09737	0.0
K09735	0.0
K09732	0.0
K09733	0.0
K09730	0.0
K09731	0.0
K09888	8099.0
K09889	9.0
K09880	8.0
K09882	1.0
K09883	0.0
K09884	0.0
K09887	0.0
K11027	0.0
K11026	0.0
K11025	0.0
K11024	0.0
K07679	7.0
K07678	8.0
K11021	0.0
K11020	0.0
K07675	8.0
K07674	8.0
K07676	8.0
K07671	0.0
K07670	0.0
K07673	8.0
K07672	0.0
K01117	0.0
K12048	0.0
K07019	10599.0
K07018	0.0
K07011	10507.0
K07010	8948.0
K07013	1.0
K07012	19106.0
K07015	9612.0
K07014	8.0
K07017	1235.0
K07016	8.0
K10084	0.0
K08372	568.0
K05884	1515.0
K05885	2738.0
K05886	0.0
K05887	0.0
K05880	7.0
K05881	7.0
K05882	10588.0
K05883	0.0
K08902	0.0
K05739	257.0
K05888	0.0
K05889	0.0
K08903	0.0
K00547	415.0
K00544	0.0
K00545	0.0
K00542	0.0
K00543	0.0
K00540	62370.0
K00548	21694.0
K00549	13858.0
K01145	0.0
K01412	0.0
K01147	8.0
K01417	3370.0
K00038	0.0
K01143	0.0
K01142	20368.0
K01419	34.0
K00788	23876.0
K00789	27338.0
K12502	0.0
K14762	8.0
K14761	10480.0
K06195	10598.0
K03819	8.0
K03818	9.0
K03814	10.0
K03817	29.0
K03816	8293.0
K03811	13656.0
K03810	414.0
K03813	18.0
K11908	0.0
K11909	0.0
K11904	8.0
K11905	2.0
K11906	2.0
K11907	2.0
K11900	2.0
K11901	2.0
K11902	1.0
K11903	11.0
K10986	20.0
K13238	0.0
K13239	0.0
K13797	0.0
K07248	58.0
K13796	0.0
K07244	0.0
K07245	9.0
K07246	265.0
K07240	44280.0
K07241	3.0
K07242	0.0
K07243	10599.0
K01268	0.0
K05296	0.0
K02821	2588.0
K09016	1.0
K09945	0.0
K09944	0.0
K09947	0.0
K09946	10589.0
K09941	0.0
K09940	10591.0
K09943	0.0
K09942	0.0
K09949	10588.0
K09948	0.0
K10851	2.0
K10850	2.0
K03666	2996.0
K03667	34.0
K03196	7.0
K03665	24397.0
K11275	0.0
K06012	10414.0
K00048	5706.0
K10857	8.0
K09773	59.0
K00043	13.0
K00042	4969.0
K00041	2705.0
K00040	2931.0
K00046	33664.0
K00733	0.0
K00044	0.0
K06011	0.0
K09012	0.0
K06016	1518.0
K06017	0.0
K06014	0.0
K06015	2290.0
K06019	105.0
K01075	0.0
K12221	0.0
K06444	0.0
K04632	0.0
K14977	512.0
K14974	0.0
K00958	2.0
K00951	17266.0
K00950	14409.0
K00952	499.0
K00955	10668.0
K00954	24447.0
K00957	10686.0
K00956	10668.0
K00590	1.0
K02777	3393.0
K02775	706.0
K02774	3165.0
K02773	3168.0
K02771	1063.0
K02770	17519.0
K02779	10872.0
K02778	7.0
K01606	0.0
K01607	12999.0
K01604	0.0
K01605	0.0
K01602	0.0
K01601	0.0
K03750	11896.0
K01609	22524.0
K02553	9.0
K02804	4349.0
K02551	13919.0
K02806	995.0
K02557	10226.0
K02800	214.0
K05275	0.0
K02802	7.0
K13300	0.0
K02558	21187.0
K02809	9.0
K02808	0.0
K03600	9.0
K03601	24422.0
K03602	13308.0
K03603	8.0
K03604	3122.0
K03605	0.0
K03606	9.0
K03607	8.0
K03608	5296.0
K03609	12638.0
K06078	8.0
K06079	8.0
K09710	24421.0
K09711	6.0
K09712	8.0
K06073	8.0
K06074	8.0
K06075	9.0
K06076	10.0
K06077	9.0
K06382	6398.0
K06383	5372.0
K06380	0.0
K06381	11150.0
K06386	0.0
K06387	7209.0
K06384	732.0
K06385	8908.0
K06388	0.0
K06389	0.0
K12466	0.0
K12468	0.0
K07657	10597.0
K07656	0.0
K07655	0.0
K07654	0.0
K07653	0.0
K07652	1234.0
K07651	2.0
K07650	1078.0
K07659	8.0
K07658	13640.0
K11041	532.0
K11040	0.0
K11043	0.0
K11042	0.0
K11045	0.0
K11044	0.0
K11047	0.0
K11046	0.0
K11049	0.0
K11048	0.0
K07387	3320.0
K07386	3476.0
K06926	11277.0
K06927	12.0
K06924	0.0
K06925	24447.0
K06922	0.0
K06923	10051.0
K06920	10631.0
K06921	4062.0
K06928	2066.0
K06929	1540.0
K07033	10189.0
K07032	10997.0
K07031	2514.0
K07030	10005.0
K07037	14387.0
K07035	7787.0
K07034	9.0
K07039	8.0
K07038	10864.0
K10829	0.0
K00384	47575.0
K00385	1013.0
K00386	0.0
K00387	0.0
K00380	21189.0
K00381	10600.0
K00382	20138.0
K00383	10.0
K00389	10.0
K01387	0.0
K01385	0.0
K01389	0.0
K09158	9.0
K09159	9.0
K09156	0.0
K09157	10475.0
K09154	0.0
K09155	818.0
K09152	0.0
K09153	4531.0
K09150	0.0
K09151	10591.0
K05970	27461.0
K05714	0.0
K05715	0.0
K05710	2.0
K05711	0.0
K05712	0.0
K05713	0.0
K00560	20921.0
K00561	1.0
K00563	3031.0
K00564	1554.0
K00566	28513.0
K00567	24350.0
K00568	17.0
K00569	10589.0
K05575	0.0
K01169	8.0
K01167	0.0
K01166	0.0
K05577	10589.0
K01163	5793.0
K01161	0.0
K01160	0.0
K05578	0.0
K05579	0.0
K08092	1137.0
K08093	32.0
K08094	2261.0
K08095	0.0
K08096	0.0
K08097	1.0
K02254	0.0
K02255	8.0
K01743	0.0
K02251	0.0
K02061	0.0
K01741	0.0
K02060	0.0
K00114	0.0
K02122	11671.0
K02123	14722.0
K02120	15482.0
K02121	13625.0
K02124	15482.0
K03837	8.0
K03836	0.0
K03835	15.0
K03834	8.0
K03833	1545.0
K03832	13920.0
K03831	10597.0
K03830	4227.0
K00443	0.0
K03839	3322.0
K02067	11.0
K10189	5800.0
K13038	17790.0
K13787	524.0
K13788	10597.0
K13789	67610.0
K10188	6571.0
K12255	0.0
K12254	0.0
K12257	19991.0
K12256	0.0
K12251	11582.0
K12250	0.0
K12253	0.0
K12252	0.0
K13252	40.0
K13256	28.0
K13255	8.0
K12079	0.0
K12078	0.0
K12071	0.0
K12070	0.0
K12073	10588.0
K12072	0.0
K09912	8.0
K06236	0.0
K06237	0.0
K05519	0.0
K09914	8.0
K11788	0.0
K11782	0.0
K11780	0.0
K11781	0.0
K11787	0.0
K11784	0.0
K11530	1.0
K12787	0.0
K12786	0.0
K12785	0.0
K12784	0.0
K06718	0.0
K09969	7.0
K09968	0.0
K09967	12781.0
K09966	10588.0
K09965	10588.0
K09964	0.0
K09963	1368.0
K09962	0.0
K09961	8.0
K09960	8.0
K11527	10588.0
K11524	0.0
K11525	0.0
K11250	8.0
K11253	0.0
K11258	9.0
K11528	0.0
K00713	0.0
K00712	7.0
K10780	0.0
K10783	10594.0
K10125	0.0
K10124	0.0
K10126	0.0
K10121	4.0
K10123	0.0
K10122	4.0
K04652	2521.0
K04653	2676.0
K04651	4668.0
K04656	2676.0
K04654	2676.0
K04655	3460.0
K00973	22868.0
K00972	68.0
K00971	18710.0
K00970	3322.0
K00975	34987.0
K00974	52541.0
K00979	15225.0
K00978	11991.0
K14954	0.0
K14955	0.0
K14956	0.0
K06178	7980.0
K01596	12305.0
K01597	22.0
K01594	0.0
K01595	10617.0
K01592	0.0
K01593	0.0
K01590	10588.0
K01591	24023.0
K01598	10589.0
K01599	22347.0
K02711	0.0
K02710	0.0
K02713	0.0
K02712	0.0
K02714	0.0
K02717	0.0
K02716	0.0
K02719	0.0
K02718	0.0
K03449	12746.0
K03446	13912.0
K03444	0.0
K03445	9.0
K03442	11971.0
K01620	19877.0
K01621	11308.0
K01622	0.0
K01623	13389.0
K01624	38372.0
K01625	36085.0
K01626	27845.0
K01627	13911.0
K01628	10307.0
K01629	2180.0
K05299	0.0
K02829	2.0
K02828	2.0
K02827	2.0
K02826	2.0
K02825	11158.0
K02824	9648.0
K02823	13405.0
K02822	3152.0
K03198	0.0
K03199	7.0
K03668	8.0
K03669	10597.0
K03190	12763.0
K03191	0.0
K03660	23211.0
K03194	7.0
K03195	7.0
K03664	24447.0
K03197	7.0
K09772	10482.0
K06013	10588.0
K09770	489.0
K09771	10.0
K09776	1.0
K09777	8176.0
K09774	9.0
K09775	5924.0
K09778	10882.0
K09779	10409.0
K06269	0.0
K06323	0.0
K11624	0.0
K02991	0.0
K02990	24153.0
K02624	0.0
K02240	1076.0
K08282	10588.0
K12440	0.0
K12441	0.0
K12442	0.0
K12443	0.0
K12444	0.0
K12445	0.0
K12449	0.0
K02247	0.0
K07637	9.0
K07636	24784.0
K07639	8.0
K07638	8.0
K11069	7177.0
K11068	10307.0
K11063	6.0
K11062	0.0
K11061	0.0
K11060	0.0
K11066	8.0
K11065	3325.0
K06900	0.0
K06901	32764.0
K06902	2008.0
K06903	875.0
K06904	313.0
K06905	1159.0
K06906	695.0
K06907	1699.0
K06908	1160.0
K06909	28.0
K10821	0.0
K05905	1.0
K05904	0.0
K05906	0.0
K05900	0.0
K05903	0.0
K01406	0.0
K05909	0.0
K05908	0.0
K00368	0.0
K00369	1.0
K00366	11332.0
K00367	0.0
K00364	30.0
K00365	10588.0
K00362	19.0
K00363	11.0
K00360	0.0
```
