## Extended Data File 1 for "Diet induces reproducible alterations in the mouse and human gut microbiome": SRS3574468_SRR7555904.picrust_nol

```
# Constructed from biom file
#OTU ID	SRR7555904
K01365	0.0
K01364	0.0
K01361	4.0
K01360	0.0
K01362	39967.0
K02249	0.0
K05841	0.0
K05844	1.0
K05845	244.0
K05846	5143.0
K05847	4249.0
K00508	0.0
K00500	1.0
K00507	8687.0
K00504	0.0
K00505	0.0
K12521	0.0
K01101	2948.0
K01103	0.0
K12520	0.0
K01104	33970.0
K05592	29795.0
K05593	5454.0
K05590	1.0
K05591	2.0
K05596	2.0
K05597	0.0
K05594	1.0
K05595	56.0
K05599	0.0
K11964	0.0
K11962	0.0
K14540	7037.0
K12529	0.0
K12528	0.0
K06353	0.0
K02456	17463.0
K02457	1.0
K02454	17375.0
K02455	8688.0
K02452	1.0
K02453	26061.0
K02450	1.0
K02103	2660.0
K08138	27.0
K02108	24412.0
K02109	26372.0
K02458	2.0
K02459	1.0
K08137	1.0
K03851	0.0
K03850	0.0
K03852	0.0
K03855	18.0
K03856	6977.0
K13018	0.0
K13019	0.0
K13010	0.0
K13011	0.0
K13012	1291.0
K13013	0.0
K13014	1.0
K13015	202.0
K13016	0.0
K13017	0.0
K08566	0.0
K08567	22.0
K13274	0.0
K13275	0.0
K13276	0.0
K13277	0.0
K03275	0.0
K03274	8688.0
K03277	0.0
K03276	0.0
K03271	12892.0
K03270	11136.0
K03273	8895.0
K03272	19337.0
K03279	0.0
K03278	0.0
K11022	0.0
K12277	0.0
K12276	0.0
K12270	0.0
K11058	0.0
K12279	0.0
K12278	0.0
K07557	0.0
K07550	0.0
K07552	9054.0
K06319	0.0
K09909	1.0
K09908	1.0
K12051	0.0
K12050	0.0
K12057	1.0
K12056	1.0
K06221	1.0
K09900	1.0
K09903	24981.0
K09902	1.0
K09904	1.0
K09907	1.0
K09906	1.0
K11501	0.0
K03234	0.0
K00773	24157.0
K00772	8707.0
K00777	0.0
K00776	0.0
K06313	550.0
K06315	0.0
K05574	0.0
K10201	9.0
K07176	0.0
K07177	80.0
K07174	0.0
K07175	8985.0
K07172	0.0
K07173	2299.0
K07170	9933.0
K07171	11787.0
K07178	1.0
K07179	0.0
K00195	0.0
K00194	105.0
K00197	307.0
K00196	0.0
K00191	0.0
K00190	18.0
K00193	0.0
K00192	0.0
K00198	1184.0
K06405	5930.0
K10109	1579.0
K10108	2911.0
K10107	0.0
K01828	0.0
K01829	0.0
K01826	1.0
K01825	4.0
K01822	0.0
K01823	81.0
K01820	8686.0
K01821	102.0
K00999	0.0
K00998	29173.0
K00995	30045.0
K00997	12214.0
K00996	93.0
K00991	24675.0
K00990	8688.0
K00992	0.0
K11028	0.0
K02622	19436.0
K02625	0.0
K03564	30786.0
K13489	8686.0
K13488	8686.0
K13483	0.0
K13482	1.0
K13481	1.0
K13480	0.0
K13487	8686.0
K13486	8686.0
K14680	0.0
K14681	0.0
K14682	8688.0
K08358	179.0
K08357	179.0
K08356	0.0
K08355	0.0
K03469	24200.0
K03462	0.0
K03464	0.0
K03465	832.0
K03466	24526.0
K01648	0.0
K01649	35139.0
K01643	1815.0
K01640	614.0
K01641	80.0
K01646	919.0
K01647	23948.0
K01644	1837.0
K02597	0.0
K02626	19.0
K02595	0.0
K02594	662.0
K02593	0.0
K02592	550.0
K02591	1322.0
K02590	2851.0
K02598	482.0
K02849	8687.0
K14061	1.0
K14062	1.0
K14063	0.0
K14064	0.0
K14065	0.0
K14067	0.0
K02841	8687.0
K02840	42.0
K02843	1.0
K02844	8687.0
K02847	1.0
K02846	1.0
K02102	6.0
K09758	720.0
K06039	1.0
K06034	0.0
K06036	0.0
K06037	0.0
K06032	0.0
K01581	666.0
K02702	0.0
K02659	0.0
K13490	8686.0
K13491	8686.0
K03644	17765.0
K03645	1.0
K03646	2.0
K03647	162.0
K03640	29.0
K03641	2.0
K03642	8714.0
K03643	2.0
K03648	13940.0
K03649	913.0
K06694	0.0
K11814	0.0
K12428	0.0
K12429	0.0
K12422	0.0
K12423	0.0
K12420	0.0
K12421	0.0
K12426	0.0
K12427	0.0
K12424	0.0
K12425	0.0
K07349	1.0
K07348	1.0
K05380	0.0
K07345	5.0
K07344	0.0
K07347	6.0
K07346	3.0
K07341	10908.0
K07340	1.0
K07343	11316.0
K07342	0.0
K06968	8688.0
K06969	62067.0
K06962	8964.0
K06963	0.0
K06960	15074.0
K06961	0.0
K06966	26632.0
K06967	7036.0
K06964	0.0
K06965	0.0
K08995	8687.0
K08994	1.0
K08997	1.0
K08996	76.0
K08990	1.0
K08993	1.0
K08992	1.0
K08999	8893.0
K08998	21907.0
K08344	1.0
K08345	0.0
K08346	0.0
K14940	0.0
K02724	0.0
K08349	0.0
K11815	0.0
K05929	0.0
K05928	8686.0
K05927	0.0
K05924	0.0
K05922	0.0
K05921	1.0
K00349	9080.0
K00698	0.0
K00340	17758.0
K00341	17758.0
K00690	3094.0
K00343	17758.0
K00344	3.0
K00697	28.0
K00346	9078.0
K00347	9078.0
K09116	1989.0
K09117	21607.0
K05337	20102.0
K09118	19.0
K09119	0.0
K02106	392.0
K05823	39.0
K05820	1.0
K05826	0.0
K05827	0.0
K02100	0.0
K02101	0.0
K00524	0.0
K00525	23965.0
K00526	12069.0
K00527	19419.0
K00520	8687.0
K00522	0.0
K00523	0.0
K02451	0.0
K00528	15454.0
K00529	1.0
K00025	8686.0
K14215	0.0
K14213	0.0
K03453	26565.0
K00796	29495.0
K05339	40.0
K00027	6595.0
K00794	20691.0
K00793	20654.0
K01347	0.0
K01346	0.0
K01344	0.0
K01343	0.0
K00791	24225.0
K01340	0.0
K00790	28670.0
K02694	0.0
K02696	0.0
K02697	0.0
K02690	0.0
K02691	178.0
K02692	0.0
K02693	0.0
K02698	0.0
K02699	0.0
K00836	1.0
K00837	9155.0
K00835	8688.0
K00832	75.0
K00833	17773.0
K00830	1.0
K00831	14706.0
K00839	8690.0
K04335	0.0
K04334	0.0
K01120	8686.0
K01126	31728.0
K04333	0.0
K01129	15095.0
K01128	2.0
K04339	0.0
K04338	0.0
K02470	30338.0
K02471	8687.0
K02472	738.0
K02473	0.0
K02474	11043.0
K02475	2.0
K02476	1.0
K02477	20046.0
K02478	2.0
K02479	8706.0
K09019	1.0
K01267	2872.0
K13074	0.0
K13075	0.0
K11441	0.0
K14055	1.0
K13299	0.0
K13292	24662.0
K14057	0.0
K14056	0.0
K02856	26.0
K02585	623.0
K12211	0.0
K12210	0.0
K12213	0.0
K12212	0.0
K12215	0.0
K02854	1.0
K12217	0.0
K12216	0.0
K12219	0.0
K12218	0.0
K02855	3.0
K08692	0.0
K08693	1.0
K08690	0.0
K08691	0.0
K08696	0.0
K08697	0.0
K11748	8688.0
K11749	23962.0
K11746	0.0
K11747	1.0
K11744	8687.0
K11745	8688.0
K11742	1.0
K11743	2166.0
K11740	0.0
K11741	8708.0
K13920	248.0
K13921	38.0
K13922	2452.0
K13923	38.0
K13924	27.0
K13925	0.0
K13926	8687.0
K13927	634.0
K13928	1.0
K13929	1.0
K09923	1.0
K09922	17739.0
K06201	11547.0
K06200	11436.0
K06207	22001.0
K06206	1964.0
K06205	1.0
K09924	8687.0
K09929	0.0
K06208	348.0
K00759	16371.0
K00758	2.0
K00752	0.0
K00757	14201.0
K00756	3109.0
K00754	26090.0
K06001	12115.0
K05557	0.0
K09766	410.0
K05554	0.0
K07475	0.0
K07150	4744.0
K07151	0.0
K07152	1.0
K07153	1.0
K07154	18266.0
K07155	0.0
K07156	1.0
K07157	1.0
K07406	6291.0
K07407	38764.0
K07404	13653.0
K07405	9078.0
K07402	12070.0
K07403	8713.0
K07400	1.0
K07401	0.0
K01808	25846.0
K01809	21593.0
K01800	1.0
K01801	0.0
K01802	9284.0
K01803	25251.0
K01804	2895.0
K01805	17841.0
K01807	2341.0
K09718	0.0
K14668	0.0
K14669	0.0
K14666	0.0
K14667	0.0
K01664	4.0
K01665	9103.0
K01666	2573.0
K01667	10205.0
K01660	0.0
K01661	8933.0
K01662	22492.0
K01663	0.0
K01668	3.0
K01669	8689.0
K02863	24981.0
K02862	0.0
K02860	16200.0
K02867	24981.0
K02866	0.0
K02864	24866.0
K02869	0.0
K05362	0.0
K05365	2.0
K03402	5422.0
K03403	0.0
K03400	0.0
K03406	35240.0
K03407	12734.0
K03404	0.0
K03405	0.0
K03408	17362.0
K03409	463.0
K02315	6592.0
K02314	34455.0
K02317	1.0
K02316	24942.0
K02313	25692.0
K02312	4.0
K02319	0.0
K12405	0.0
K12152	1.0
K12151	1.0
K07091	2.0
K07090	36272.0
K07093	8688.0
K07092	0.0
K07095	26535.0
K07094	26.0
K07097	0.0
K07096	0.0
K07099	2579.0
K07098	35189.0
K11175	14760.0
K11174	0.0
K11177	0.0
K11176	0.0
K11173	0.0
K11179	20.0
K11178	0.0
K00322	1.0
K00320	1.0
K00321	0.0
K00326	0.0
K00324	15.0
K00325	8.0
K00329	0.0
K05945	1.0
K05944	0.0
K05947	0.0
K05946	2034.0
K06944	0.0
K06945	0.0
K06946	0.0
K06415	551.0
K06940	11639.0
K06941	33179.0
K06942	24981.0
K06943	0.0
K10806	2.0
K10807	0.0
K10804	17376.0
K10805	1.0
K06948	1633.0
K06949	27438.0
K06418	802.0
K09138	204.0
K09139	0.0
K09134	2184.0
K09135	0.0
K09136	1.0
K09137	246.0
K09130	0.0
K09131	8885.0
K09132	1962.0
K09133	0.0
K05808	32740.0
K05809	1.0
K05804	1965.0
K05805	2.0
K05806	0.0
K05807	9079.0
K05800	1.0
K05801	28.0
K05802	1.0
K05803	1.0
K01044	0.0
K01045	0.0
K01046	8871.0
K02068	917.0
K04561	0.0
K01042	1503.0
K05568	6683.0
K05567	2895.0
K14273	0.0
K14275	0.0
K14274	70.0
K02062	1.0
K05245	0.0
K05564	0.0
K01048	360.0
K02066	17767.0
K01322	17763.0
K01325	0.0
K02065	17767.0
K01326	0.0
K05560	0.0
K02243	886.0
K08930	0.0
K02679	1.0
K02676	0.0
K02674	1.0
K02675	0.0
K02672	1.0
K02241	584.0
K02670	1.0
K02671	1.0
K00810	0.0
K00811	9078.0
K00812	9450.0
K00813	1.0
K00814	0.0
K00817	24312.0
K00818	17944.0
K00819	26.0
K02530	43.0
K02245	886.0
K02244	80.0
K01499	0.0
K01498	0.0
K01493	24987.0
K01492	167.0
K01491	50871.0
K01497	1.0
K01496	17828.0
K01495	12343.0
K01494	2190.0
K02418	4853.0
K02419	5454.0
K14492	0.0
K02412	5375.0
K02413	5219.0
K02410	5454.0
K02411	2919.0
K02416	5454.0
K02417	3569.0
K02414	83.0
K02415	21.0
K00120	0.0
K00121	1479.0
K00430	0.0
K13058	8686.0
K13059	0.0
K13727	0.0
K13057	0.0
K13722	0.0
K13051	1.0
K13052	3592.0
K00435	0.0
K12054	0.0
K03239	0.0
K03238	0.0
K03231	0.0
K03230	8687.0
K03232	0.0
K12059	0.0
K03237	0.0
K03236	0.0
K12058	1.0
K12239	0.0
K12238	0.0
K12235	0.0
K12234	613.0
K13942	0.0
K13940	2965.0
K13941	0.0
K12097	0.0
K12096	0.0
K12095	0.0
K12094	0.0
K12093	0.0
K12092	0.0
K12091	0.0
K12090	0.0
K12099	0.0
K12098	0.0
K06356	0.0
K05992	711.0
K03540	0.0
K06331	2669.0
K06330	8.0
K07138	6847.0
K07139	12319.0
K11811	0.0
K07132	1067.0
K07133	34749.0
K07130	14011.0
K07131	0.0
K07137	29154.0
K07134	0.0
K07135	0.0
K01860	0.0
K01866	24982.0
K01867	24980.0
K01865	3.0
K01868	27136.0
K01869	24981.0
K06140	8688.0
K04766	0.0
K04767	23.0
K04764	3.0
K04762	17766.0
K04763	34194.0
K04760	2.0
K04761	8912.0
K04768	0.0
K04769	5996.0
K08313	12.0
K08312	1.0
K08311	8688.0
K08310	2.0
K08317	3.0
K08316	11974.0
K08315	1.0
K08314	208.0
K05149	0.0
K08319	0.0
K08318	0.0
K06339	0.0
K14648	0.0
K14392	10.0
K14393	8688.0
K14645	0.0
K14647	0.0
K01689	27193.0
K01686	14971.0
K01687	45398.0
K01684	2178.0
K01685	12402.0
K01682	2.0
K01681	23206.0
K05308	0.0
K02889	0.0
K02888	25692.0
K02885	0.0
K02884	24981.0
K02887	24270.0
K02886	24981.0
K02881	24981.0
K02883	0.0
K13743	0.0
K02086	864.0
K02081	9140.0
K02080	0.0
K02083	227.0
K02082	130.0
K13831	0.0
K03428	0.0
K03429	12165.0
K03424	35954.0
K03935	0.0
K03932	0.0
K03933	3.0
K03930	2214.0
K03931	1.0
K02339	2.0
K02338	25692.0
K02337	25449.0
K02336	1.0
K02335	26941.0
K02334	21461.0
K02330	0.0
K03688	12282.0
K03689	0.0
K03680	70.0
K03683	1.0
K03684	8867.0
K03685	24981.0
K03686	32237.0
K03687	24540.0
K07301	14118.0
K07300	1.0
K07303	1.0
K07302	1.0
K07305	8732.0
K07304	9482.0
K07307	1080.0
K07306	715.0
K07309	180.0
K07308	736.0
K02617	0.0
K02610	0.0
K02963	24981.0
K02612	0.0
K02961	24665.0
K09686	61479.0
K09687	67717.0
K09684	147.0
K09685	436.0
K09682	0.0
K09683	0.0
K09680	2.0
K09681	0.0
K09688	0.0
K09689	0.0
K05962	0.0
K05961	0.0
K05967	4.0
K05966	732.0
K11159	0.0
K05964	717.0
K05968	0.0
K11152	0.0
K00309	0.0
K00658	8714.0
K00304	0.0
K00305	0.0
K00654	0.0
K00655	28580.0
K00652	17767.0
K00301	0.0
K00302	1975.0
K00303	23.0
K10828	0.0
K06431	0.0
K06432	0.0
K06433	0.0
K06434	18.0
K06436	1263.0
K06437	0.0
K10820	70.0
K06439	0.0
K10822	0.0
K10823	0.0
K10826	0.0
K09167	461.0
K06322	0.0
K14117	0.0
K14259	0.0
K14257	0.0
K01308	738.0
K01303	3.0
K01301	0.0
K01305	778.0
K01304	865.0
K02658	0.0
K00672	0.0
K02650	1358.0
K02651	2.0
K02652	30104.0
K02653	31622.0
K02654	38969.0
K05687	0.0
K02656	1.0
K05685	2.0
K00878	5517.0
K00879	381.0
K00872	9973.0
K00873	25607.0
K00870	0.0
K00876	25444.0
K00877	0.0
K00874	26136.0
K00875	0.0
K04487	30314.0
K04486	24775.0
K04485	15237.0
K04484	0.0
K04483	0.0
K04482	0.0
K04480	0.0
K04488	17862.0
K12049	0.0
K13693	0.0
K13706	0.0
K13694	2.0
K13695	1.0
K05977	0.0
K09516	1.0
K02434	27451.0
K02435	26832.0
K02436	94.0
K02437	29651.0
K05350	3125.0
K02431	2648.0
K08100	0.0
K02433	27996.0
K02438	13536.0
K02439	7.0
K03745	2.0
K03744	20232.0
K03747	1.0
K03210	24007.0
K03217	25537.0
K03216	15725.0
K03215	2.0
K03742	23209.0
K03219	8687.0
K03218	24983.0
K03749	2.0
K03748	1.0
K02383	0.0
K06327	0.0
K06320	2049.0
K07238	16460.0
K09479	0.0
K09478	0.0
K09475	1.0
K09474	0.0
K09477	0.0
K09476	1.0
K09471	1.0
K09470	0.0
K09473	0.0
K09472	0.0
K07543	0.0
K06898	12578.0
K13967	0.0
K13963	11771.0
K07545	0.0
K00737	1963.0
K05345	0.0
K11706	0.0
K11707	1.0
K11704	0.0
K11705	0.0
K11708	1.0
K11709	0.0
K05588	0.0
K07114	47717.0
K07443	3427.0
K07116	0.0
K07117	8687.0
K07110	0.0
K07447	24981.0
K07112	733.0
K07113	1.0
K07448	2250.0
K07118	360.0
K07119	2.0
K10619	0.0
K10618	0.0
K10617	0.0
K10616	0.0
K01848	0.0
K01849	0.0
K01844	1893.0
K01845	12155.0
K01846	1441.0
K01847	26842.0
K01840	36078.0
K01841	99.0
K01842	0.0
K01843	9682.0
K06219	1.0
K10832	0.0
K05348	0.0
K14203	0.0
K08483	16620.0
K08482	8686.0
K08481	0.0
K08480	0.0
K08485	1.0
K08484	1.0
K00464	0.0
K00467	0.0
K00466	0.0
K00461	0.0
K00460	0.0
K00463	0.0
K00462	0.0
K04509	0.0
K00469	0.0
K00468	0.0
K08645	0.0
K04744	2.0
K01518	0.0
K01519	0.0
K04748	0.0
K04749	486.0
K01514	1.0
K01515	10240.0
K01512	11887.0
K01510	0.0
K14623	9026.0
K14626	0.0
K14627	0.0
K14628	0.0
K14629	0.0
K03918	0.0
K03919	1.0
K12372	1.0
K12373	73515.0
K12370	1.0
K12371	1.0
K02359	0.0
K02358	24999.0
K02351	0.0
K02352	0.0
K02355	48811.0
K02357	24981.0
K02356	25114.0
K13574	1.0
K13573	0.0
K13572	0.0
K13571	0.0
K13570	0.0
K12112	0.0
K12113	0.0
K12110	0.0
K12111	195.0
K07329	0.0
K07328	0.0
K07323	2.0
K07322	18867.0
K07321	418.0
K07320	2.0
K07327	0.0
K07326	0.0
K07325	0.0
K07324	0.0
K08163	1.0
K06180	59080.0
K06181	8688.0
K06182	3489.0
K06183	23430.0
K06186	2.0
K06187	25692.0
K06188	8949.0
K06189	2.0
K08359	0.0
K07589	1.0
K07588	9078.0
K07587	0.0
K07586	3522.0
K07585	0.0
K07584	7641.0
K07583	0.0
K07582	0.0
K07581	0.0
K07580	0.0
K11139	0.0
K05989	19963.0
K05988	0.0
K05985	3582.0
K05987	0.0
K05986	8686.0
K10843	0.0
K08354	0.0
K10844	0.0
K10848	0.0
K00673	8687.0
K00674	9840.0
K00675	9576.0
K00676	7578.0
K00677	26454.0
K06988	2.0
K06989	276.0
K08351	1.0
K06980	8688.0
K06981	0.0
K06982	0.0
K08350	1.0
K06984	0.0
K06985	1.0
K06986	0.0
K06987	3120.0
K02445	10836.0
K02444	2260.0
K00582	0.0
K00583	0.0
K00580	0.0
K02110	24257.0
K00586	0.0
K00587	0.0
K00584	18.0
K08921	0.0
K02441	5.0
K00588	87.0
K08922	0.0
K02440	9580.0
K00018	24838.0
K08923	0.0
K02443	3473.0
K00019	1.0
K02442	0.0
K08925	0.0
K08926	0.0
K08927	0.0
K03149	9632.0
K06604	0.0
K00015	0.0
K01989	6251.0
K00854	18713.0
K00855	1.0
K00856	1.0
K00857	3358.0
K00850	52810.0
K00851	8803.0
K00852	24026.0
K00853	9010.0
K00858	15512.0
K00859	23974.0
K01181	10946.0
K01180	0.0
K01183	2298.0
K01182	6796.0
K01185	9334.0
K01184	0.0
K01187	42427.0
K01188	14353.0
K02596	202.0
K13766	1.0
K13767	96.0
K13003	0.0
K13002	0.0
K13000	0.0
K02984	0.0
K02986	24981.0
K02987	0.0
K02636	0.0
K02982	23019.0
K02983	0.0
K02638	0.0
K02639	0.0
K02988	24747.0
K08298	360.0
K08299	0.0
K03583	1.0
K03582	1.0
K03581	16392.0
K03580	8688.0
K03587	9259.0
K03586	2.0
K03585	44191.0
K03584	24977.0
K03589	13854.0
K03588	28195.0
K01725	0.0
K01724	8687.0
K01727	89.0
K01726	3446.0
K01721	0.0
K01720	0.0
K01722	0.0
K13008	0.0
K01729	0.0
K01728	2.0
K09530	0.0
K09539	0.0
K02188	3718.0
K02189	3706.0
K02182	4.0
K02183	0.0
K03769	659.0
K03768	36134.0
K03767	3.0
K03765	0.0
K03764	1.0
K03763	12335.0
K03762	182.0
K03761	1.0
K03760	1.0
K09457	9416.0
K09456	1.0
K09459	99.0
K09458	33237.0
K00602	55821.0
K13988	0.0
K13985	0.0
K09981	88.0
K09980	0.0
K09983	1.0
K09982	0.0
K09985	0.0
K09984	0.0
K09987	0.0
K09986	0.0
K09989	2518.0
K09988	2517.0
K12583	0.0
K12582	1.0
K12589	0.0
K11720	2.0
K09759	2938.0
K10985	2.0
K10984	42.0
K07468	0.0
K07469	6.0
K07464	3986.0
K07465	0.0
K07466	0.0
K07467	2842.0
K07460	21254.0
K07461	10658.0
K07462	24164.0
K07463	0.0
K10679	17374.0
K10678	1.0
K10671	0.0
K10670	2911.0
K10673	0.0
K10672	290.0
K10674	0.0
K10677	1.0
K10676	0.0
K08726	0.0
K08724	846.0
K08722	1545.0
K08723	1.0
K08720	0.0
K08721	0.0
K08728	79.0
K10187	0.0
K00119	0.0
K00118	8686.0
K00449	0.0
K00448	0.0
K00115	0.0
K00446	0.0
K00117	17374.0
K00116	8690.0
K00111	22563.0
K00442	0.0
K00113	1.0
K00112	1.0
K01539	0.0
K01531	4671.0
K04720	4421.0
K01533	33798.0
K01534	42749.0
K01535	0.0
K01537	27232.0
K14358	0.0
K14605	0.0
K14606	0.0
K00413	1.0
K10120	10.0
K05600	0.0
K05777	3.0
K03972	0.0
K03973	1009.0
K03970	1.0
K03971	1.0
K03976	14780.0
K03977	25692.0
K03974	1.0
K03975	18786.0
K03978	16295.0
K03979	25692.0
K13378	9052.0
K02372	15398.0
K02371	14676.0
K02377	20117.0
K02379	8892.0
K03396	0.0
K03397	0.0
K03394	4439.0
K03395	0.0
K03392	0.0
K03393	0.0
K03390	9171.0
K03391	0.0
K03399	46.0
K03027	0.0
K12136	0.0
K12137	19.0
K06610	4.0
K12138	0.0
K12139	0.0
K11444	0.0
K11440	0.0
K11443	0.0
K11442	0.0
K00612	8689.0
K00613	179.0
K00610	12064.0
K00611	15130.0
K00616	11840.0
K00617	0.0
K00614	0.0
K00615	38059.0
K00619	20.0
K10863	0.0
K07874	0.0
K06234	0.0
K10240	0.0
K10241	0.0
K10242	0.0
K10243	0.0
K04110	0.0
K04113	0.0
K04112	0.0
K04115	0.0
K04114	0.0
K04117	0.0
K04116	0.0
K04118	0.0
K05517	1.0
K07705	266.0
K07704	465.0
K07707	2203.0
K07706	2495.0
K07701	1.0
K07700	1.0
K07703	1.0
K07702	1.0
K07709	0.0
K07708	2.0
K01955	28433.0
K13042	0.0
K09934	0.0
K09935	11542.0
K06216	41.0
K09937	1.0
K13745	1.0
K13746	0.0
K13747	29410.0
K13740	0.0
K13741	0.0
K13742	0.0
K06211	2675.0
K06212	181.0
K09933	1.0
K02618	1.0
K02619	9071.0
K02968	24745.0
K02966	0.0
K02967	24981.0
K02616	0.0
K02965	24981.0
K02962	0.0
K02611	0.0
K02613	0.0
K03569	32385.0
K03568	737.0
K03565	15416.0
K06218	1.0
K03567	1.0
K03566	4.0
K03561	70278.0
K03560	2.0
K03563	5528.0
K03562	2.0
K06430	0.0
K01709	9199.0
K01708	1.0
K01707	0.0
K01706	208.0
K01705	0.0
K01704	49116.0
K01703	49974.0
K01702	0.0
K14165	0.0
K14164	0.0
K14166	0.0
K14161	8687.0
K14160	0.0
K14162	8687.0
K05396	923.0
K03709	8978.0
K03708	779.0
K08160	1.0
K03701	44852.0
K03700	4517.0
K03703	22579.0
K03702	24981.0
K03705	7216.0
K03704	8527.0
K03707	344.0
K03706	2804.0
K06289	0.0
K06288	0.0
K06283	4828.0
K06282	219.0
K06281	219.0
K06287	23917.0
K06286	80.0
K06285	348.0
K06284	3209.0
K08161	120.0
K07540	0.0
K06438	2378.0
K06869	0.0
K06868	0.0
K06867	8688.0
K06866	1.0
K06865	0.0
K06864	12583.0
K06863	0.0
K06862	0.0
K06861	17836.0
K06860	0.0
K12659	0.0
K12658	8686.0
K07547	0.0
K07546	0.0
K15023	0.0
K15022	0.0
K15020	0.0
K15024	3742.0
K08700	0.0
K08162	1963.0
K07544	0.0
K00137	0.0
K00135	152.0
K00134	33890.0
K00133	24195.0
K00132	22.0
K00131	204.0
K00130	2166.0
K00139	0.0
K00138	0.0
K00429	0.0
K00428	17739.0
K00421	0.0
K00423	0.0
K00425	9358.0
K00427	1.0
K00426	9358.0
K14292	0.0
K14379	0.0
K14370	0.0
K14371	0.0
K14372	0.0
K14373	0.0
K14374	0.0
K14375	0.0
K09845	0.0
K14082	0.0
K14083	56.0
K14080	0.0
K14081	0.0
K14086	1963.0
K14087	2142.0
K14084	112.0
K14088	2143.0
K14089	1964.0
K01552	12620.0
K01551	739.0
K01556	0.0
K01557	0.0
K01554	1.0
K01555	0.0
K04708	0.0
K03955	0.0
K13689	0.0
K13688	8959.0
K13683	0.0
K13685	10630.0
K13684	0.0
K13687	0.0
K13686	0.0
K14159	0.0
K02399	2.0
K02398	635.0
K02395	413.0
K02394	2.0
K02397	2596.0
K02396	5065.0
K02391	2.0
K02390	5400.0
K02393	2.0
K02392	9147.0
K13533	0.0
K13532	0.0
K13531	1.0
K13530	2.0
K01550	0.0
K05658	0.0
K14054	203.0
K02601	26608.0
K02970	24617.0
K05378	0.0
K12339	2.0
K14060	1.0
K11687	0.0
K11686	0.0
K11685	0.0
K11689	663.0
K11688	539.0
K08939	0.0
K03048	955.0
K03049	0.0
K13821	26063.0
K13820	0.0
K03042	0.0
K03043	24033.0
K03040	24903.0
K03041	0.0
K03046	24745.0
K03047	0.0
K03044	0.0
K03045	0.0
K00348	9079.0
K09847	0.0
K00692	239.0
K00638	4541.0
K00639	19038.0
K00693	0.0
K00634	12293.0
K00635	0.0
K00630	0.0
K00631	1.0
K00632	492.0
K00633	2422.0
K00691	80.0
K00696	0.0
K00694	300.0
K00695	0.0
K10854	0.0
K07811	0.0
K07810	1.0
K07813	4390.0
K07812	179.0
K07814	2060.0
K07816	909.0
K00090	1.0
K00091	2158.0
K00094	207.0
K00096	2765.0
K00097	18451.0
K00098	0.0
K00099	23883.0
K10228	0.0
K10229	0.0
K12548	0.0
K10222	0.0
K10220	0.0
K10221	0.0
K10227	0.0
K05822	87.0
K01949	0.0
K01945	23446.0
K01947	0.0
K01946	0.0
K01941	8889.0
K01940	23235.0
K06357	0.0
K07729	24596.0
K07728	0.0
K07727	10768.0
K07726	2622.0
K07725	0.0
K07724	1.0
K07723	348.0
K07722	8867.0
K07721	0.0
K07720	25755.0
K00899	301.0
K05824	0.0
K00891	18708.0
K00892	1.0
K00895	8714.0
K00897	136.0
K08151	8687.0
K08153	750.0
K08154	1.0
K02948	24979.0
K02942	0.0
K02944	0.0
K05665	0.0
K02946	24975.0
K13793	0.0
K06352	0.0
K01769	0.0
K01768	17376.0
K01761	715.0
K01760	979.0
K01762	0.0
K09578	0.0
K01766	1.0
K08164	0.0
K02493	24745.0
K08166	0.0
K08167	1.0
K02496	2.0
K02497	0.0
K02494	2.0
K02495	38198.0
K02498	2.0
K02499	1005.0
K08168	0.0
K08169	1.0
K14415	1977.0
K14414	8687.0
K06881	26476.0
K00436	0.0
K06332	0.0
K12815	0.0
K12810	0.0
K06885	1696.0
K00437	0.0
K06335	0.0
K06334	7965.0
K03547	5359.0
K03546	3631.0
K03545	27867.0
K03544	26787.0
K03543	17740.0
K06888	11649.0
K10941	0.0
K03549	8766.0
K03548	1.0
K10940	0.0
K02236	836.0
K02237	14038.0
K02234	0.0
K02232	3940.0
K02233	6231.0
K02230	8713.0
K02231	16951.0
K06359	0.0
K02238	15566.0
K02239	0.0
K03723	23940.0
K03722	10027.0
K03721	1.0
K03720	1.0
K03727	0.0
K03726	0.0
K03725	0.0
K03724	8746.0
K06358	0.0
K12673	0.0
K12679	0.0
K12678	0.0
K06410	2874.0
K11898	1.0
K11899	0.0
K11896	1.0
K11897	1.0
K11894	1.0
K11895	1.0
K11892	2.0
K11893	1.0
K11890	1.0
K11891	2.0
K08762	0.0
K08764	0.0
K08765	0.0
K10418	0.0
K11325	0.0
K11326	0.0
K11327	0.0
K11328	0.0
K11329	0.0
K00151	0.0
K00150	0.0
K00153	0.0
K00400	0.0
K00407	1.0
K00406	8687.0
K00405	8687.0
K00404	8687.0
K00158	37.0
K01342	0.0
K09388	0.0
K09386	0.0
K09384	791.0
K04094	4400.0
K04095	2947.0
K04096	23966.0
K04097	1.0
K04090	0.0
K04091	8690.0
K04092	0.0
K04093	0.0
K04098	0.0
K04099	0.0
K01578	0.0
K01579	18210.0
K01574	4.0
K01575	40.0
K01576	0.0
K01577	75.0
K01571	4016.0
K01572	16255.0
K01573	1.0
K02009	2798.0
K02008	22913.0
K02005	37940.0
K02004	170747.0
K02007	3719.0
K02006	32272.0
K02001	1423.0
K02000	1425.0
K02003	154738.0
K02002	1444.0
K03065	0.0
K08952	0.0
K03060	14785.0
K13809	0.0
K10948	0.0
K09607	0.0
K06125	0.0
K04337	0.0
K06120	207.0
K06121	0.0
K04336	0.0
K01127	0.0
K09703	1.0
K00004	0.0
K14699	0.0
K09702	497.0
K14698	0.0
K05311	49.0
K13829	0.0
K10943	0.0
K07291	0.0
K07290	1.0
K10206	14404.0
K10202	6.0
K10208	0.0
K10209	1.0
K01966	4.0
K01965	1.0
K01964	202.0
K01963	12416.0
K01962	11693.0
K01961	26943.0
K01960	9078.0
K01969	1.0
K01968	1.0
K07749	2317.0
K07748	0.0
K07741	331.0
K07740	1.0
K07743	0.0
K07742	7179.0
K07745	0.0
K07744	0.0
K07746	0.0
K01299	10860.0
K01295	9573.0
K01297	2066.0
K02922	0.0
K05603	1.0
K02921	0.0
K02926	24981.0
K05607	0.0
K02924	0.0
K05605	0.0
K02928	0.0
K02929	0.0
K00216	1.0
K00217	0.0
K00214	0.0
K00215	26016.0
K00213	0.0
K00210	0.0
K00211	0.0
K00218	0.0
K00219	185.0
K01035	0.0
K01034	1402.0
K04517	24090.0
K01740	36150.0
K01031	0.0
K01746	1113.0
K01745	1147.0
K01744	19096.0
K01749	10379.0
K01039	222.0
K04518	9428.0
K09591	0.0
K14129	0.0
K14128	0.0
K14121	0.0
K14120	0.0
K14123	0.0
K14122	0.0
K14125	0.0
K14124	0.0
K14127	0.0
K14126	0.0
K03521	16022.0
K03520	0.0
K03523	7001.0
K03522	16073.0
K03525	24652.0
K03524	24699.0
K03527	32823.0
K03526	23404.0
K03529	15894.0
K03528	1.0
K06338	0.0
K02217	12101.0
K03299	9022.0
K03298	204.0
K13472	0.0
K03293	1144.0
K03292	9751.0
K03291	1.0
K03290	1.0
K03297	10833.0
K03296	74287.0
K03295	9867.0
K03294	11425.0
K13009	0.0
K12690	0.0
K09743	0.0
K06022	0.0
K07190	0.0
K06021	0.0
K07192	10341.0
K06020	1.0
K06027	0.0
K06026	0.0
K09744	0.0
K07991	2.0
K08749	0.0
K09835	1.0
K09834	0.0
K10439	20383.0
K06351	0.0
K09833	0.0
K10925	0.0
K10924	0.0
K10927	0.0
K10926	0.0
K10923	0.0
K10922	0.0
K09629	0.0
K10697	0.0
K00179	2861.0
K00172	1193.0
K00171	818.0
K00170	1107.0
K00177	11445.0
K00176	11445.0
K00175	29911.0
K00174	29653.0
K13478	0.0
K14338	0.0
K14339	0.0
K14335	0.0
K14337	0.0
K14330	0.0
K14331	0.0
K14333	0.0
K08918	0.0
K13479	1148.0
K04078	23964.0
K04079	24115.0
K04076	348.0
K04077	24198.0
K04074	1675.0
K04075	23727.0
K04072	7868.0
K04073	0.0
K04070	4684.0
K04071	0.0
K14597	0.0
K13318	0.0
K08280	0.0
K13641	9002.0
K13640	179.0
K13643	97.0
K13642	0.0
K02027	86918.0
K02026	158782.0
K02025	171455.0
K02024	2.0
K02023	4420.0
K02022	4.0
K02021	711.0
K02020	10855.0
K02029	21281.0
K02028	13030.0
K03886	0.0
K03887	0.0
K03884	0.0
K03885	18012.0
K03881	0.0
K03888	0.0
K03889	0.0
K12998	0.0
K12999	0.0
K12992	9341.0
K12993	0.0
K12990	2675.0
K12991	0.0
K12996	90.0
K12997	0.0
K12994	0.0
K12995	98.0
K08979	0.0
K08978	13327.0
K03088	332787.0
K03089	2.0
K03086	36871.0
K03087	1.0
K08971	0.0
K08970	8687.0
K03082	8690.0
K03080	1.0
K08974	16287.0
K13868	0.0
K00918	305.0
K01553	0.0
K12214	0.0
K11646	0.0
K11645	0.0
K11641	0.0
K11640	0.0
K12736	0.0
K12733	0.0
K07507	11502.0
K07506	1.0
K07505	2.0
K07504	0.0
K07503	0.0
K07502	2399.0
K07501	26.0
K07500	0.0
K07509	0.0
K07508	0.0
K11422	0.0
K08698	0.0
K10773	24659.0
K10774	0.0
K14286	0.0
K10778	1.0
K14287	1.0
K00140	79.0
K05501	2.0
K01903	8732.0
K01902	8732.0
K01905	0.0
K01904	0.0
K01907	1.0
K01906	0.0
K01909	0.0
K01908	1.0
K14534	2587.0
K00147	23434.0
K07767	0.0
K07769	0.0
K07768	0.0
K06203	1.0
K06202	1.0
K09921	2.0
K09920	1.0
K09927	10649.0
K09024	1.0
K09022	281.0
K09023	8687.0
K09020	72.0
K09021	0.0
K02908	0.0
K02909	25692.0
K08218	9079.0
K08219	1.0
K02904	16293.0
K02906	24981.0
K02907	15507.0
K02902	24463.0
K00230	914.0
K00231	26.0
K00232	0.0
K08976	8686.0
K00234	0.0
K00239	18806.0
K06209	4842.0
K09928	8705.0
K01015	0.0
K01014	0.0
K01012	23791.0
K01011	18424.0
K01010	0.0
K08920	0.0
K14103	0.0
K14102	0.0
K14101	0.0
K14100	0.0
K14105	0.0
K14104	0.0
K14109	0.0
K14108	0.0
K06401	0.0
K00893	0.0
K13402	0.0
K12858	0.0
K03503	9053.0
K03502	14752.0
K03501	17004.0
K03500	23807.0
K08924	0.0
K02278	623.0
K02279	2250.0
K12977	0.0
K02276	0.0
K02277	0.0
K02274	8688.0
K02275	8687.0
K13450	0.0
K13451	0.0
K13452	0.0
K13454	0.0
K13455	0.0
K12509	0.0
K12508	0.0
K12507	2.0
K12506	989.0
K12500	1.0
K12503	0.0
K05926	0.0
K09728	0.0
K14587	70.0
K06597	0.0
K06596	0.0
K06595	0.0
K06599	0.0
K06598	0.0
K07978	0.0
K07979	14111.0
K07976	0.0
K14585	0.0
K10907	17337.0
K10906	1.0
K10901	0.0
K10909	0.0
K10908	0.0
K09819	8688.0
K09818	1.0
K09817	15183.0
K09816	15180.0
K09815	15267.0
K06374	6083.0
K06373	5985.0
K09812	16808.0
K09811	16687.0
K09810	19728.0
K09724	0.0
K14582	0.0
K09721	0.0
K04058	8687.0
K04059	0.0
K04050	0.0
K04051	0.0
K04052	0.0
K04053	0.0
K04054	0.0
K04055	0.0
K04056	8687.0
K04057	0.0
K01047	0.0
K08975	0.0
K10015	1.0
K10014	1.0
K10017	1.0
K10016	1.0
K10011	2.0
K10010	1282.0
K10013	1.0
K10012	2278.0
K10019	0.0
K10018	0.0
K13665	2.0
K13664	0.0
K13663	0.0
K13662	0.0
K13661	0.0
K13660	0.0
K13669	0.0
K13668	0.0
K07641	8687.0
K01466	254.0
K13590	1.0
K01464	2140.0
K01465	23690.0
K01462	30115.0
K01463	328.0
K01460	1.0
K01461	0.0
K13599	0.0
K13598	0.0
K01468	959.0
K01469	8686.0
K09251	202.0
K09252	1.0
K02041	4213.0
K02040	32944.0
K02043	1.0
K02045	92.0
K02044	4256.0
K02047	8778.0
K02046	8778.0
K02049	47816.0
K02048	8780.0
K05549	0.0
K05548	1.0
K06046	0.0
K03319	447.0
K03316	259.0
K03317	66.0
K03314	20.0
K03315	13764.0
K03312	3533.0
K03313	225.0
K03310	13415.0
K03311	2330.0
K12052	0.0
K02945	23718.0
K06162	1.0
K06163	1.0
K06160	0.0
K06161	0.0
K06166	1.0
K00359	1483.0
K06164	1.0
K06165	1.0
K06168	23882.0
K06169	0.0
K13020	26.0
K07158	0.0
K07159	0.0
K04835	711.0
K11621	0.0
K11991	1.0
K11622	0.0
K11996	8726.0
K11627	0.0
K11626	0.0
K11629	0.0
K11628	0.0
K07561	0.0
K07560	24196.0
K07563	0.0
K07562	0.0
K07565	0.0
K07564	0.0
K07567	26728.0
K07566	34236.0
K07569	0.0
K07568	32957.0
K09925	2.0
K11199	0.0
K11198	0.0
K11192	1.0
K11191	0.0
K11196	0.0
K11195	0.0
K11194	0.0
K02492	11915.0
K10713	0.0
K10710	648.0
K10711	8.0
K10716	0.0
K02490	37.0
K10714	0.0
K10715	0.0
K01929	24198.0
K01928	25460.0
K01923	16289.0
K01922	8890.0
K01921	25118.0
K01920	2.0
K01926	24439.0
K01925	24213.0
K01924	15511.0
K07789	8688.0
K07788	2.0
K07785	0.0
K07784	1.0
K07787	8715.0
K07786	0.0
K07781	1.0
K07783	1.0
K07782	1.0
K05835	1.0
K06355	0.0
K14661	0.0
K09844	0.0
K00782	85.0
K00783	25695.0
K00784	15931.0
K00785	0.0
K00786	2459.0
K00039	0.0
K00036	11485.0
K00037	0.0
K00034	449.0
K00035	0.0
K00032	0.0
K00033	11486.0
K00030	382.0
K00031	22958.0
K01259	339.0
K01258	14141.0
K01255	3680.0
K01256	8767.0
K01251	21100.0
K01250	1197.0
K01253	0.0
K01252	1.0
K09008	0.0
K09009	0.0
K09000	8687.0
K09001	713.0
K09002	2301.0
K09003	0.0
K09004	202.0
K09005	197.0
K09006	0.0
K09007	8687.0
K09846	0.0
K08234	2765.0
K00258	0.0
K00259	9493.0
K00252	1.0
K00253	1.0
K00256	0.0
K00257	18337.0
K00254	0.0
K00255	0.0
K01079	421.0
K01078	8686.0
K01071	80.0
K01070	2.0
K01073	39.0
K01077	20456.0
K01076	9221.0
K14472	0.0
K14471	0.0
K14470	0.0
K14475	381.0
K09841	0.0
K02788	46.0
K02782	1.0
K02783	144.0
K02781	363.0
K02786	46.0
K02787	0.0
K02784	2.0
K01060	9219.0
K01787	9261.0
K01786	3685.0
K01785	33017.0
K01784	47477.0
K01783	25665.0
K01782	17377.0
K01781	1.0
K01780	0.0
K01789	0.0
K01788	3755.0
K02526	188.0
K02527	17766.0
K02525	39.0
K02250	0.0
K02523	17766.0
K02520	24949.0
K02521	1.0
K02258	0.0
K02259	8687.0
K02528	24982.0
K02529	76738.0
K03781	11243.0
K03780	475.0
K03783	14210.0
K03782	8713.0
K03785	9735.0
K03784	4098.0
K03787	20461.0
K03786	14545.0
K03789	6040.0
K03788	1.0
K10700	0.0
K00342	17758.0
K03124	0.0
K03120	0.0
K12527	1145.0
K12526	0.0
K12525	2.0
K12524	18156.0
K12523	0.0
K12522	0.0
K09789	9077.0
K09788	89.0
K09787	7000.0
K09786	551.0
K09785	0.0
K09781	2.0
K09780	2.0
K10961	0.0
K10960	0.0
K10963	0.0
K10962	0.0
K10965	0.0
K10964	0.0
K10966	0.0
K09879	0.0
K06318	0.0
K06311	0.0
K06310	98.0
K06312	0.0
K06314	0.0
K06317	1013.0
K11389	0.0
K11386	0.0
K11387	0.0
K11384	8686.0
K11385	0.0
K11382	0.0
K11383	0.0
K11381	26.0
K11949	0.0
K10380	0.0
K04032	615.0
K04033	0.0
K04030	822.0
K04031	4183.0
K04036	0.0
K04037	0.0
K04034	730.0
K04035	73.0
K04038	0.0
K04039	0.0
K07046	8702.0
K07047	12218.0
K07044	0.0
K07045	4153.0
K07042	15903.0
K07043	14471.0
K07040	6126.0
K07041	0.0
K07048	581.0
K07049	0.0
K08664	0.0
K02584	26.0
K10039	9426.0
K10038	1.0
K10037	1.0
K10036	628.0
K04788	0.0
K04789	0.0
K04784	0.0
K04785	0.0
K04786	0.0
K04787	0.0
K04780	0.0
K04781	203.0
K04782	0.0
K04783	0.0
K13601	0.0
K13603	0.0
K13602	0.0
K13605	0.0
K13604	0.0
K13607	182.0
K02404	429.0
K05783	0.0
K05782	1.0
K05781	1.0
K05780	1.0
K05787	1.0
K05786	8688.0
K05785	8688.0
K05784	0.0
K05789	0.0
K05788	2.0
K01442	21676.0
K01443	14559.0
K01444	114.0
K01446	0.0
K01447	27364.0
K01448	29578.0
K01449	4394.0
K14803	0.0
K02069	980.0
K05569	2895.0
K08008	0.0
K02063	1.0
K05566	2893.0
K05565	0.0
K05563	0.0
K05562	0.0
K05561	0.0
K02064	1.0
K03338	2151.0
K03339	0.0
K03330	0.0
K03331	0.0
K03332	89.0
K03333	0.0
K03335	10657.0
K03336	1967.0
K03337	2151.0
K12956	0.0
K12957	8687.0
K12954	0.0
K12955	0.0
K12952	0.0
K12953	0.0
K12950	0.0
K12951	0.0
K14733	0.0
K00109	0.0
K06148	15334.0
K06149	1.0
K06144	1.0
K06145	2.0
K06146	0.0
K06147	138292.0
K06141	1.0
K06142	36617.0
K06143	1.0
K11945	0.0
K08948	0.0
K08949	0.0
K00071	0.0
K14664	0.0
K13810	0.0
K14665	0.0
K03058	0.0
K11609	0.0
K11608	0.0
K14660	0.0
K11603	0.0
K11602	0.0
K11601	0.0
K11600	0.0
K11607	8687.0
K11606	8687.0
K11605	8687.0
K11604	8687.0
K10558	71.0
K10559	94.0
K10550	72.0
K10551	73.0
K10552	0.0
K10553	0.0
K10554	0.0
K10555	122.0
K10556	72.0
K10557	71.0
K03051	0.0
K03050	0.0
K07549	0.0
K07548	0.0
K07239	28.0
K07235	1.0
K07234	0.0
K07237	1.0
K07236	1.0
K07231	0.0
K07230	4.0
K07233	0.0
K07232	1.0
K02467	0.0
K05306	2054.0
K05305	2176.0
K05304	0.0
K05303	8686.0
K05301	0.0
K02565	1.0
K08644	0.0
K08646	0.0
K08641	17377.0
K08643	0.0
K08642	0.0
K12146	0.0
K00010	11140.0
K00011	0.0
K00012	24123.0
K00013	24109.0
K00014	32782.0
K00016	8409.0
K09065	0.0
K08252	52.0
K08253	1.0
K08256	0.0
K08255	0.0
K08258	0.0
K08259	0.0
K00274	9399.0
K00275	8714.0
K00276	0.0
K00270	0.0
K00271	0.0
K00272	0.0
K00273	0.0
K00278	20506.0
K00279	0.0
K12675	0.0
K01277	9078.0
K01274	0.0
K01273	14151.0
K01271	3075.0
K01270	22529.0
K01278	9106.0
K00906	3.0
K00904	906.0
K00903	2.0
K00901	10535.0
K13785	0.0
K00908	0.0
K11149	0.0
K01053	8687.0
K01051	5.0
K01057	26.0
K01056	24981.0
K01055	0.0
K01054	0.0
K01058	2.0
K02500	24109.0
K02501	23929.0
K02502	6052.0
K02503	24978.0
K02504	1.0
K02505	1.0
K02506	0.0
K02507	1.0
K02508	0.0
K02509	78.0
K00291	0.0
K13410	0.0
K13148	0.0
K13419	0.0
K05825	0.0
K03106	24981.0
K03105	0.0
K03101	27211.0
K03100	40306.0
K12541	0.0
K12540	0.0
K12543	0.0
K12542	0.0
K12545	0.0
K12544	0.0
K12547	0.0
K12546	0.0
K12549	0.0
K06080	1.0
K11018	0.0
K11019	0.0
K11016	0.0
K11017	0.0
K11014	0.0
K11015	0.0
K11012	0.0
K11013	0.0
K11010	0.0
K11011	0.0
K06333	4937.0
K06880	0.0
K06883	8686.0
K06882	0.0
K09857	8688.0
K06884	1.0
K06887	2.0
K06886	8688.0
K06889	37614.0
K10942	0.0
K09859	26.0
K09858	2.0
K10947	22265.0
K10946	0.0
K10945	0.0
K10944	0.0
K13284	0.0
K00483	2.0
K00481	0.0
K00480	2.0
K00486	0.0
K00485	0.0
K00484	0.0
K09901	1.0
K10929	0.0
K07684	1.0
K07685	1.0
K07686	1.0
K07687	1.0
K07681	0.0
K07688	0.0
K07689	1.0
K10928	0.0
K04018	1.0
K04019	634.0
K04014	358.0
K04015	737.0
K04016	1.0
K04017	0.0
K04013	181.0
K07060	0.0
K07061	0.0
K07062	8693.0
K07063	1.0
K07064	0.0
K07065	0.0
K07066	1962.0
K07067	348.0
K07068	0.0
K07069	2676.0
K01121	0.0
K13629	1.0
K13628	8688.0
K13623	0.0
K13622	8686.0
K13620	0.0
K13626	3412.0
K08586	0.0
K08587	0.0
K01428	10862.0
K01429	10851.0
K01422	9079.0
K01423	4.0
K01420	8170.0
K01421	5279.0
K01426	11749.0
K01427	0.0
K01424	14390.0
K01425	18978.0
K08068	0.0
K07538	0.0
K13086	0.0
K13085	0.0
K07287	2.0
K07824	0.0
K07682	0.0
K02722	0.0
K12978	0.0
K12979	0.0
K12972	4.0
K12973	1.0
K12974	1.0
K12975	1.0
K12976	0.0
K07821	0.0
K07683	38.0
K14750	0.0
K14751	0.0
K14953	0.0
K12288	1.0
K12289	1.0
K12282	0.0
K12283	0.0
K12280	0.0
K12281	0.0
K12286	0.0
K12287	0.0
K12284	0.0
K12285	0.0
K11957	0.0
K11956	0.0
K11955	0.0
K11954	0.0
K11953	0.0
K11952	0.0
K11951	0.0
K11950	0.0
K11959	0.0
K11958	0.0
K13889	8.0
K13888	3.0
K11963	0.0
K07217	116.0
K07216	3948.0
K07215	0.0
K07214	10684.0
K07213	969.0
K07212	0.0
K07219	413.0
K07218	0.0
K12150	1.0
K08689	0.0
K08688	0.0
K00402	0.0
K00401	0.0
K11994	0.0
K00152	0.0
K01043	27.0
K00154	1.0
K00157	0.0
K00156	9051.0
K10533	0.0
K10530	41.0
K10531	0.0
K10536	9352.0
K10537	75.0
K10535	0.0
K10538	1.0
K10539	75.0
K00073	44.0
K13934	1.0
K00076	308.0
K00077	22693.0
K00074	14918.0
K00075	15278.0
K00078	0.0
K00079	0.0
K02290	0.0
K02563	24908.0
K02292	0.0
K08966	0.0
K02294	0.0
K08278	0.0
K08279	0.0
K08274	0.0
K08275	0.0
K08276	1.0
K08277	0.0
K00298	0.0
K00299	8688.0
K00296	0.0
K00297	32587.0
K00294	26.0
K00292	0.0
K00293	0.0
K00290	20125.0
K07757	4.0
K12089	0.0
K01210	711.0
K01213	0.0
K01212	2088.0
K01215	41.0
K01214	0.0
K01217	0.0
K01216	0.0
K01219	0.0
K01218	2300.0
K02749	1.0
K02746	319.0
K02747	302.0
K02744	848.0
K02745	317.0
K02742	1.0
K00924	17375.0
K00925	27894.0
K00926	5263.0
K00927	24981.0
K00928	33227.0
K00929	12729.0
K12085	0.0
K02298	1.0
K02299	1.0
K02568	180.0
K02569	2.0
K02562	1.0
K02291	8688.0
K02560	1.0
K02293	0.0
K02566	8895.0
K02567	180.0
K02564	32711.0
K02297	1.0
K03169	42654.0
K03168	16059.0
K03163	0.0
K03162	0.0
K03167	0.0
K03166	0.0
K11038	0.0
K11039	0.0
K11030	0.0
K11031	0.0
K11032	0.0
K11033	0.0
K11034	0.0
K11035	0.0
K11036	0.0
K11037	0.0
K02546	0.0
K07668	1194.0
K07669	0.0
K07666	8687.0
K07667	18174.0
K07664	1.0
K07665	11179.0
K07662	1.0
K07663	8687.0
K07660	1.0
K07661	1.0
K03927	8142.0
K07008	2.0
K07009	1912.0
K07002	40.0
K07003	4339.0
K07000	5.0
K07001	13323.0
K07006	8746.0
K07007	18502.0
K07004	0.0
K07005	16390.0
K03921	0.0
K02956	24944.0
K09725	0.0
K09181	8714.0
K08599	0.0
K08598	0.0
K08591	25788.0
K08590	17986.0
K01156	426.0
K01154	25304.0
K01407	1.0
K01400	0.0
K01153	23721.0
K01150	1.0
K01151	16122.0
K01408	0.0
K01409	26714.0
K01158	0.0
K01159	20535.0
K05523	0.0
K05522	2.0
K05521	20144.0
K05520	26425.0
K05527	2.0
K05526	1.0
K05525	0.0
K05524	71.0
K05529	0.0
K14518	0.0
K14519	8687.0
K05949	0.0
K01754	13953.0
K05942	0.0
K01027	0.0
K02171	0.0
K02170	1.0
K02173	98.0
K02172	0.0
K01751	1292.0
K06416	2149.0
K06417	0.0
K06414	0.0
K06947	0.0
K03379	0.0
K03808	8688.0
K03809	8889.0
K03806	2.0
K06412	5446.0
K03804	1.0
K12296	0.0
K03802	20.0
K03803	9751.0
K06413	729.0
K10808	0.0
K06411	2826.0
K01028	273.0
K01029	1182.0
K11931	0.0
K11930	0.0
K11933	1.0
K11932	1.0
K11935	0.0
K11934	1.0
K11937	0.0
K11936	0.0
K11939	1.0
K11938	1.0
K10800	8686.0
K06419	105.0
K11929	1.0
K07271	3344.0
K07270	0.0
K07273	9356.0
K07272	0.0
K07275	2.0
K07274	1.0
K07277	17766.0
K07276	0.0
K07279	0.0
K07278	1.0
K10623	0.0
K02481	17758.0
K11520	0.0
K02480	0.0
K08170	0.0
K02485	1.0
K02484	9466.0
K02487	1.0
K08600	11150.0
K08603	0.0
K08602	3004.0
K08605	1.0
K08604	0.0
K09956	8686.0
K09957	0.0
K09954	8688.0
K09955	16298.0
K09952	275.0
K09953	0.0
K09950	1.0
K09951	4054.0
K09958	8687.0
K09959	0.0
K07495	60806.0
K07494	15.0
K07497	19909.0
K07496	2349.0
K07491	21636.0
K07490	1.0
K07493	0.0
K07492	0.0
K07499	0.0
K07498	3.0
K11209	1.0
K11208	0.0
K11204	0.0
K11203	114.0
K11202	192.0
K11201	1.0
K11200	0.0
K00058	35917.0
K00059	68642.0
K00728	0.0
K00729	1.0
K00055	38.0
K00057	25699.0
K00050	2509.0
K00051	0.0
K00720	0.0
K00721	27294.0
K14424	0.0
K06033	0.0
K14189	0.0
K14188	80.0
K06364	0.0
K14187	2.0
K01239	1022.0
K01238	53.0
K01897	23338.0
K01232	458.0
K01895	10318.0
K01230	0.0
K01893	25257.0
K01236	0.0
K01235	31.0
K01890	24981.0
K02768	442.0
K02769	210.0
K02760	2439.0
K02761	3099.0
K02763	0.0
K02764	0.0
K02765	2020.0
K00948	28116.0
K00949	6434.0
K00942	25978.0
K00943	22974.0
K00940	18538.0
K00941	46384.0
K00946	26835.0
K00947	0.0
K00944	0.0
K00945	36545.0
K01097	0.0
K01096	1.0
K01095	712.0
K01093	1.0
K01092	20251.0
K01091	42508.0
K01090	25193.0
K03499	37031.0
K03498	22992.0
K03491	1415.0
K03490	1990.0
K03493	0.0
K03492	208.0
K03495	25513.0
K03497	44698.0
K03496	45830.0
K02817	0.0
K02814	2.0
K02815	2.0
K02810	1070.0
K02548	26917.0
K02549	8690.0
K02818	1.0
K02819	2169.0
K03637	9639.0
K03636	8727.0
K03147	21648.0
K03146	1.0
K08851	0.0
K06518	22530.0
K09729	330.0
K06048	1.0
K06045	17373.0
K06044	0.0
K09727	0.0
K09726	0.0
K06041	17911.0
K09720	0.0
K09723	0.0
K06042	3806.0
K09897	1.0
K09896	1.0
K09895	1.0
K09894	1.0
K09893	1.0
K09892	1.0
K09891	1.0
K09890	1.0
K09899	1.0
K09898	1.0
K03622	0.0
K07648	1.0
K07649	3.0
K07398	0.0
K07399	19.0
K11056	0.0
K11057	0.0
K11054	0.0
K11055	0.0
K07640	1.0
K07393	8731.0
K07390	8688.0
K07391	23301.0
K07644	8688.0
K07645	8688.0
K07646	27624.0
K07647	0.0
K10896	0.0
K07024	52392.0
K07025	34809.0
K07026	0.0
K07027	12703.0
K07020	0.0
K07021	44.0
K07022	0.0
K07023	3710.0
K07028	0.0
K07029	45570.0
K10094	0.0
K01390	0.0
K01392	0.0
K01399	0.0
K02673	1.0
K05893	0.0
K05897	0.0
K05896	15902.0
K05895	3038.0
K05899	0.0
K05898	0.0
K00555	0.0
K00554	22941.0
K00557	1.0
K00556	9051.0
K00551	0.0
K00559	0.0
K00558	38380.0
K01170	0.0
K01173	39.0
K01174	3.0
K01175	8719.0
K01176	338.0
K01178	8686.0
K01179	26415.0
K14578	0.0
K14579	0.0
K08951	0.0
K08950	0.0
K08953	0.0
K03828	8689.0
K03829	1.0
K03820	17738.0
K03821	1.0
K03822	0.0
K03823	22607.0
K03824	1.0
K03825	274.0
K03826	4707.0
K03827	9827.0
K12248	0.0
K12246	0.0
K12247	0.0
K12242	0.0
K12243	0.0
K12240	1.0
K12241	0.0
K11919	0.0
K11918	0.0
K11913	0.0
K11912	0.0
K11911	1.0
K11910	0.0
K11917	0.0
K11916	0.0
K11915	0.0
K11914	0.0
K12068	1.0
K12069	0.0
K12062	1.0
K12063	1.0
K12060	1.0
K12061	1.0
K12066	1.0
K12067	1.0
K12064	0.0
K12065	1.0
K07259	9108.0
K07258	26959.0
K07253	0.0
K07251	1.0
K07250	10854.0
K07257	0.0
K07256	0.0
K07255	0.0
K07254	0.0
K05372	0.0
K05373	0.0
K05370	0.0
K05371	0.0
K05374	0.0
K05375	1.0
K09970	1.0
K09971	1.0
K09972	4.0
K09973	8694.0
K09974	8689.0
K09975	2.0
K09976	1670.0
K09978	1.0
K09979	9051.0
K11261	2373.0
K11260	0.0
K11263	1.0
K11264	0.0
K10793	95.0
K10796	95.0
K10797	582.0
K10794	0.0
K10795	94.0
K00700	26470.0
K00701	0.0
K10798	0.0
K00703	15677.0
K00705	31867.0
K09828	0.0
K10133	0.0
K13053	1.0
K03192	8687.0
K00964	0.0
K00965	5237.0
K00966	9444.0
K00960	0.0
K00961	0.0
K00962	24700.0
K00963	12022.0
K00969	16364.0
K12681	0.0
K02703	0.0
K08364	0.0
K08365	1.0
K02706	0.0
K08363	0.0
K08361	0.0
K02708	0.0
K02709	0.0
K08368	80.0
K08369	22.0
K01615	1710.0
K01617	0.0
K01616	0.0
K01611	2549.0
K01610	11974.0
K01613	18944.0
K01612	0.0
K01619	25094.0
K01618	0.0
K02834	24981.0
K02835	24981.0
K05281	0.0
K03619	0.0
K03618	0.0
K03617	15502.0
K03616	953.0
K03615	15344.0
K03614	15325.0
K03613	14942.0
K03612	13997.0
K03611	2.0
K03610	4932.0
K09705	6.0
K09704	3959.0
K09701	8687.0
K09700	711.0
K09709	0.0
K06391	1802.0
K06390	5364.0
K06393	4739.0
K06392	3402.0
K06395	757.0
K06394	3623.0
K06397	4661.0
K06396	4427.0
K06399	6080.0
K06398	6166.0
K06435	0.0
K11078	0.0
K11079	0.0
K11074	1.0
K11075	1.0
K11076	1.0
K11077	0.0
K11070	6009.0
K11071	6053.0
K11072	8306.0
K11073	1.0
K06935	0.0
K06934	491.0
K06937	8692.0
K06936	202.0
K06931	0.0
K06930	0.0
K06933	0.0
K06932	0.0
K06939	0.0
K06938	1.0
K13381	0.0
K05916	8688.0
K05917	0.0
K05914	0.0
K05915	0.0
K05912	0.0
K05913	0.0
K05910	37.0
K05911	0.0
K05918	0.0
K05919	5606.0
K00392	0.0
K00390	9028.0
K00397	0.0
K00395	0.0
K00394	115.0
K01884	0.0
K00399	0.0
K01886	23307.0
K01376	40.0
K01372	11659.0
K09149	0.0
K09148	0.0
K01225	330.0
K09145	1963.0
K09144	1962.0
K09147	0.0
K09146	0.0
K09141	0.0
K09140	0.0
K09143	0.0
K09142	0.0
K05709	0.0
K05708	0.0
K05879	10244.0
K05878	10244.0
K05875	1.0
K05874	4.0
K05877	1.0
K05876	1.0
K05873	0.0
K00579	0.0
K00578	0.0
K00577	0.0
K00575	14707.0
K00574	10945.0
K00573	8714.0
K00571	8960.0
K00570	0.0
K01118	3331.0
K01119	1521.0
K01157	0.0
K01112	1.0
K01113	8687.0
K04477	4241.0
K01114	1.0
K01115	0.0
K08087	0.0
K01315	0.0
K08085	0.0
K08084	1.0
K08083	0.0
K08082	0.0
K08081	0.0
K08080	0.0
K01152	0.0
K01401	0.0
K09826	0.0
K06344	0.0
K06345	0.0
K09822	8686.0
K06343	0.0
K10938	0.0
K06341	0.0
K10934	0.0
K10935	0.0
K10932	0.0
K11052	0.0
K10930	0.0
K06349	0.0
K11053	0.0
K10754	0.0
K01755	25403.0
K10200	880.0
K02132	0.0
K02137	0.0
K03840	1.0
K03841	2.0
K13028	0.0
K13799	0.0
K13798	0.0
K13795	0.0
K13794	0.0
K13021	0.0
K13792	0.0
K13791	0.0
K13790	0.0
K12268	0.0
K12269	0.0
K12262	2.0
K12263	0.0
K12264	1.0
K12265	1.0
K12266	1.0
K12267	33214.0
K01757	0.0
K12237	0.0
K13243	0.0
K13245	0.0
K13244	0.0
K13246	0.0
K03264	0.0
K03265	0.0
K03263	0.0
K03268	0.0
K03269	17766.0
K12415	0.0
K10211	0.0
K09918	1.0
K09919	1.0
K06720	0.0
K09913	1.0
K09910	1.0
K09911	1.0
K09916	1.0
K09917	1.0
K06726	537.0
K09915	8688.0
K11535	2.0
K11534	72.0
K11537	1.0
K11531	0.0
K11533	0.0
K11532	0.0
K11249	246.0
K11539	0.0
K00762	25689.0
K00763	7257.0
K00760	24816.0
K00761	16293.0
K00766	21610.0
K00767	11656.0
K00764	35207.0
K00765	23814.0
K00768	4894.0
K00769	1.0
K11059	0.0
K00186	0.0
K00187	0.0
K00184	9790.0
K00185	9069.0
K00183	790.0
K00180	11912.0
K00188	0.0
K00189	0.0
K10110	3544.0
K10111	1.0
K10112	6833.0
K10113	0.0
K10114	0.0
K10115	0.0
K10116	0.0
K10117	9991.0
K10118	11593.0
K10119	11614.0
K04641	711.0
K04643	0.0
K04642	0.0
K13282	19.0
K00988	0.0
K00989	10481.0
K00986	642.0
K00984	1962.0
K00985	0.0
K00982	2.0
K00983	4122.0
K00980	869.0
K00981	33669.0
K01585	17765.0
K01584	0.0
K01586	26426.0
K13498	2.0
K01580	9432.0
K01583	1168.0
K01582	2767.0
K13497	10660.0
K01589	8767.0
K01588	32133.0
K14941	1.0
K08347	0.0
K08348	0.0
K02720	0.0
K14949	0.0
K02723	0.0
K03459	0.0
K03458	3220.0
K03455	35219.0
K03457	533.0
K03451	258.0
K03981	2.0
K03980	9460.0
K02614	1314.0
K01639	13908.0
K01638	2.0
K01637	2.0
K01636	192.0
K01635	40.0
K01634	0.0
K01633	18355.0
K01632	0.0
K01631	1.0
K01630	8758.0
K02615	0.0
K02588	2018.0
K02589	2851.0
K02858	1.0
K02859	79.0
K14051	1.0
K14053	0.0
K14052	0.0
K02852	2.0
K02853	1.0
K02850	0.0
K02851	1.0
K14059	3185.0
K14058	2.0
K02586	993.0
K02587	1193.0
K03679	0.0
K03671	41205.0
K03670	8688.0
K03673	2.0
K03672	1.0
K03675	1.0
K03674	1.0
K03677	0.0
K03676	712.0
K09761	24091.0
K09760	11176.0
K09763	0.0
K09762	7121.0
K09765	13783.0
K09764	550.0
K09767	934.0
K06006	1.0
K09769	11877.0
K09768	4009.0
K10353	0.0
K03187	10860.0
K03186	11286.0
K03185	1.0
K03184	1.0
K03183	36681.0
K03182	11084.0
K03181	1.0
K03189	10860.0
K03188	10860.0
K02715	0.0
K12455	0.0
K12454	8686.0
K12453	0.0
K12452	209.0
K12451	0.0
K07358	0.0
K07356	0.0
K07357	1.0
K07354	0.0
K07355	0.0
K07352	0.0
K07353	0.0
K07350	1.0
K07351	1.0
K06919	1639.0
K06918	1.0
K06917	732.0
K06916	2.0
K06915	2884.0
K06914	0.0
K06913	0.0
K06912	0.0
K06911	18503.0
K06910	2184.0
K08986	2.0
K08987	80.0
K08984	8686.0
K08985	0.0
K08982	3064.0
K08983	1.0
K08980	0.0
K08981	182.0
K08988	0.0
K08989	0.0
K02252	0.0
K05934	3686.0
K05936	3690.0
K05937	0.0
K02253	0.0
K05939	17374.0
K00378	15687.0
K00375	13736.0
K00374	40.0
K00376	0.0
K00371	40.0
K00370	40.0
K00373	40.0
K00372	8688.0
K01358	27372.0
K09166	8686.0
K09165	0.0
K09164	0.0
K09163	1435.0
K09162	8686.0
K09161	1.0
K09160	1.0
K01354	8688.0
K01355	0.0
K01356	17499.0
K05601	18.0
K05851	1.0
K03807	1.0
K05606	1962.0
K02927	0.0
K05974	0.0
K03805	1.0
K05976	0.0
K00519	0.0
K00518	0.0
K03800	13276.0
K00511	0.0
K00510	0.0
K03801	9078.0
K00515	0.0
K00514	0.0
K00517	1.0
K05971	0.0
K03154	9838.0
K11147	0.0
K05581	0.0
K05580	0.0
K05583	0.0
K05582	0.0
K05585	0.0
K05584	0.0
K05587	0.0
K05586	0.0
K05589	2.0
K03150	21333.0
K03623	3.0
K03152	18860.0
K14200	0.0
K14201	0.0
K14202	0.0
K03621	24950.0
K14204	0.0
K14205	243.0
K01134	1962.0
K01135	0.0
K01136	17373.0
K01137	8686.0
K01130	45395.0
K01132	0.0
K01133	10837.0
K01138	30278.0
K01139	260.0
K02113	23530.0
K02112	24490.0
K02111	24410.0
K02446	9417.0
K02117	15189.0
K02116	1978.0
K02115	24490.0
K02114	24490.0
K02119	5444.0
K02118	15269.0
K02448	0.0
K01036	6.0
K03212	1.0
K13007	0.0
K13006	2.0
K13005	0.0
K13004	1973.0
K13001	0.0
K06404	2694.0
K01032	0.0
K06951	0.0
K03862	1.0
K03863	1.0
K06406	6166.0
K06957	1.0
K05020	69.0
K06400	4624.0
K06403	2696.0
K06954	0.0
K10814	0.0
K10817	0.0
K10816	0.0
K07136	1.0
K03242	0.0
K03243	0.0
K12202	0.0
K12203	0.0
K12206	0.0
K12207	0.0
K12204	0.0
K12205	0.0
K12208	0.0
K12209	0.0
K13919	248.0
K13918	1.0
K06214	0.0
K06215	4192.0
K09936	2963.0
K06217	24199.0
K09930	8686.0
K09931	0.0
K09932	8687.0
K06213	13391.0
K09938	0.0
K09939	9077.0
K11517	0.0
K06337	0.0
K13301	1.0
K00748	17766.0
K00745	0.0
K00743	0.0
K07165	8688.0
K07164	17943.0
K07167	0.0
K07166	5437.0
K07161	19.0
K07160	910.0
K07163	0.0
K07162	392.0
K07169	1.0
K07168	0.0
K06336	0.0
K01839	4456.0
K01838	1492.0
K01835	1021.0
K01834	56686.0
K01837	0.0
K01830	0.0
K00608	0.0
K02632	0.0
K02630	0.0
K02631	0.0
K08322	206.0
K08323	750.0
K08320	0.0
K08321	8758.0
K08326	0.0
K08324	1.0
K08325	27.0
K01659	0.0
K01658	21391.0
K02637	0.0
K01653	25614.0
K01652	29919.0
K01655	0.0
K01654	4325.0
K01657	21396.0
K02874	16292.0
K02875	0.0
K02876	24747.0
K02877	0.0
K02871	24815.0
K02873	0.0
K02878	24981.0
K02879	24981.0
K14070	0.0
K09749	5437.0
K09748	16059.0
K06023	30625.0
K09742	0.0
K09741	0.0
K09740	90.0
K09747	16522.0
K09746	0.0
K09745	0.0
K06024	15668.0
K03477	0.0
K03476	285.0
K03475	2507.0
K03474	17766.0
K03473	9078.0
K03472	1.0
K03471	10278.0
K03470	24651.0
K03478	1968.0
K02304	5701.0
K02305	0.0
K02302	84.0
K02303	0.0
K02300	1.0
K02301	8688.0
K03653	0.0
K03652	9876.0
K03651	1.0
K03650	25513.0
K03657	51682.0
K03656	2.0
K03655	35583.0
K03654	39354.0
K03658	1964.0
K12439	0.0
K12431	0.0
K12430	0.0
K12433	0.0
K12432	0.0
K12435	0.0
K12434	0.0
K12437	0.0
K12436	0.0
K06979	712.0
K06978	10923.0
K06971	712.0
K06970	1.0
K06973	22797.0
K06972	3122.0
K06975	18821.0
K06974	0.0
K06977	2.0
K06976	3388.0
K07082	14454.0
K07083	9050.0
K07080	2635.0
K07081	18.0
K07086	0.0
K07087	0.0
K07084	182.0
K07085	18185.0
K07088	28458.0
K07089	4949.0
K01317	0.0
K11162	0.0
K11163	0.0
K11161	0.0
K11168	0.0
K00356	2.0
K00355	1.0
K00354	0.0
K00353	0.0
K00351	9078.0
K00350	9078.0
K05952	0.0
K05953	0.0
K05951	0.0
K05956	0.0
K05957	0.0
K00358	133.0
K00689	38.0
K00688	27227.0
K00681	11035.0
K00680	27333.0
K00683	0.0
K00685	8687.0
K00684	8690.0
K00687	1.0
K00686	0.0
K05831	0.0
K05830	0.0
K05833	6216.0
K05832	6082.0
K05834	1.0
K05837	23390.0
K05836	2.0
K05839	1.0
K05838	2.0
K07677	1.0
K00533	3094.0
K00532	8.0
K00531	0.0
K00530	0.0
K00537	23735.0
K00536	0.0
K00535	0.0
K00534	0.0
K00539	0.0
K00538	0.0
K11029	0.0
K14260	487.0
K14261	1.0
K14266	0.0
K14267	0.0
K14268	0.0
K14269	0.0
K01337	0.0
K01338	26012.0
K02683	0.0
K02682	1.0
K02681	1.0
K02680	1.0
K02687	23212.0
K02686	1.0
K02685	0.0
K02689	0.0
K02688	17.0
K00824	2168.0
K00827	0.0
K00826	32157.0
K00821	12891.0
K00820	26931.0
K00823	242.0
K00822	1.0
K00829	0.0
K00828	0.0
K01488	598.0
K01489	17366.0
K01484	1.0
K01485	2241.0
K01486	2532.0
K01487	9887.0
K01480	14336.0
K01481	0.0
K01482	179.0
K01483	0.0
K02469	30008.0
K02468	4.0
K02466	4.0
K02465	0.0
K02464	1.0
K02463	1.0
K02462	1.0
K02461	1.0
K02460	1.0
K08969	240.0
K13061	0.0
K13060	0.0
K13063	0.0
K13062	0.0
K13069	0.0
K08964	1.0
K06363	0.0
K03079	434.0
K06342	0.0
K03078	0.0
K13289	0.0
K13288	2.0
K13285	0.0
K13287	0.0
K13286	0.0
K13281	1040.0
K13280	5510.0
K13283	1.0
K00054	81.0
K04496	0.0
K05369	0.0
K05368	2.0
K03228	8687.0
K03229	8687.0
K00052	23217.0
K03222	8687.0
K03223	8687.0
K03220	0.0
K03221	1.0
K03226	8687.0
K03227	8687.0
K03224	8687.0
K03225	1.0
K09482	0.0
K09483	0.0
K13836	0.0
K12228	0.0
K05360	0.0
K12224	0.0
K12225	0.0
K12226	0.0
K12227	0.0
K12220	0.0
K05363	4.0
K12222	0.0
K12223	0.0
K08681	4014.0
K08680	714.0
K08683	0.0
K08682	1.0
K08685	0.0
K08684	0.0
K08687	0.0
K08686	0.0
K11755	24719.0
K11754	51790.0
K11751	2.0
K11750	1.0
K11753	49367.0
K11752	31908.0
K02407	2728.0
K13938	1.0
K13936	1.0
K13935	1.0
K02406	7383.0
K13933	1.0
K13932	1.0
K13931	1.0
K13930	1.0
K12088	0.0
K12081	0.0
K12082	0.0
K12083	0.0
K12084	0.0
K12086	0.0
K12087	0.0
K09611	0.0
K09612	1.0
K04940	0.0
K10085	0.0
K05394	0.0
K05395	0.0
K06340	0.0
K13043	27.0
K07149	1552.0
K07148	9077.0
K07147	8689.0
K07146	739.0
K07145	40.0
K07144	0.0
K07143	0.0
K07142	0.0
K07141	1261.0
K07140	2.0
K10156	0.0
K10150	0.0
K10620	0.0
K10621	0.0
K14028	0.0
K14029	0.0
K01817	21789.0
K01816	8688.0
K01815	11681.0
K01814	24107.0
K01813	2387.0
K01812	23234.0
K01811	21465.0
K01810	25373.0
K01819	39.0
K01818	740.0
K14580	0.0
K05379	0.0
K08304	2.0
K08305	2.0
K08306	1.0
K08307	9080.0
K08300	2.0
K08301	20918.0
K08302	587.0
K08303	38275.0
K08308	1.0
K08309	1823.0
K14671	0.0
K14670	0.0
K14673	0.0
K14672	0.0
K01673	8932.0
K01672	0.0
K01671	0.0
K01677	6251.0
K01676	9081.0
K01674	2.0
K01679	9810.0
K01678	5165.0
K02899	25458.0
K02896	0.0
K02897	17945.0
K02895	24977.0
K02892	24981.0
K02890	24981.0
K10811	0.0
K02096	0.0
K02097	0.0
K02094	0.0
K02095	0.0
K02092	0.0
K02093	0.0
K02099	7149.0
K03411	5218.0
K03410	5452.0
K03413	7723.0
K03412	10152.0
K03415	623.0
K03414	2.0
K03417	0.0
K03416	0.0
K03418	0.0
K05376	0.0
K02320	0.0
K02322	0.0
K02323	0.0
K05377	0.0
K13542	23462.0
K13543	0.0
K13540	0.0
K13541	0.0
K12145	0.0
K12144	0.0
K12147	1.0
K12410	25412.0
K12141	9069.0
K12140	9069.0
K12143	178.0
K12142	0.0
K12149	1.0
K12148	1.0
K07312	1.0
K07313	10460.0
K07310	179.0
K07311	2.0
K07316	752.0
K07317	0.0
K07314	0.0
K07315	8785.0
K07318	96.0
K07319	3545.0
K03936	0.0
K03425	1.0
K03426	13039.0
K03427	32837.0
K03420	0.0
K03421	0.0
K03422	0.0
K03423	0.0
K03756	0.0
K03757	0.0
K03206	0.0
K03755	0.0
K11144	2225.0
K11145	6253.0
K05972	0.0
K05973	0.0
K03752	8753.0
K05978	0.0
K05979	45.0
K03753	185.0
K00331	17758.0
K00330	17758.0
K00333	8706.0
K00332	8706.0
K00335	14227.0
K00334	15632.0
K00337	17758.0
K00336	18449.0
K00339	17758.0
K00338	17758.0
K03751	0.0
K06953	0.0
K06952	105.0
K06407	6185.0
K06950	44074.0
K10819	1.0
K06956	827.0
K06955	0.0
K06402	9792.0
K10815	0.0
K06959	24157.0
K06958	6433.0
K06409	11761.0
K06408	4101.0
K09129	0.0
K09128	286.0
K09123	281.0
K09122	0.0
K09121	12379.0
K09120	0.0
K09127	0.0
K09126	202.0
K09125	1425.0
K09124	0.0
K01233	2.0
K05819	0.0
K05818	0.0
K01896	0.0
K05813	6774.0
K05812	2.0
K05811	1.0
K05810	13726.0
K05817	0.0
K05816	2.0
K05815	2386.0
K05814	503.0
K01894	8688.0
K01892	25731.0
K01234	998.0
K01144	10964.0
K01146	1.0
K01141	2.0
K01416	0.0
K11434	0.0
K01415	0.0
K06354	0.0
K01414	8688.0
K09836	0.0
K01318	0.0
K01319	0.0
K01312	0.0
K06350	0.0
K02669	39404.0
K02668	0.0
K02665	1.0
K02664	19.0
K02667	0.0
K02666	1.0
K02661	0.0
K02660	0.0
K02663	27.0
K02662	10283.0
K00809	0.0
K00808	0.0
K00806	24219.0
K00805	6695.0
K00804	0.0
K00803	58.0
K00802	0.0
K00801	8686.0
K00800	22868.0
K10921	0.0
K02409	3232.0
K02408	5454.0
K02401	5320.0
K02400	5220.0
K02403	1.0
K02402	2.0
K02405	5514.0
K05364	3646.0
K05367	8714.0
K05366	64727.0
K10210	0.0
K10216	0.0
K13049	1962.0
K13048	0.0
K13739	0.0
K10215	0.0
K06122	0.0
K13735	0.0
K13734	0.0
K13041	0.0
K13040	0.0
K13731	0.0
K13730	1.0
K13733	0.0
K13732	0.0
K04516	9078.0
K03204	1.0
K03205	14885.0
K03207	2.0
K03200	0.0
K03201	0.0
K03202	0.0
K03203	0.0
K03208	0.0
K03758	519.0
K03759	0.0
K09469	0.0
K09461	0.0
K06204	2.0
K00178	0.0
K13950	0.0
K13953	79.0
K13955	0.0
K13954	9044.0
K10920	0.0
K06324	0.0
K11777	207.0
K11779	0.0
K11778	0.0
K06325	0.0
K12600	0.0
K07432	0.0
K07430	0.0
K06326	0.0
K07128	0.0
K07121	1.0
K07120	712.0
K07123	8687.0
K07122	1.0
K07125	0.0
K07124	14850.0
K07127	8688.0
K07126	2482.0
K01870	24981.0
K01873	26943.0
K01872	24977.0
K01875	25693.0
K01874	27220.0
K01876	26029.0
K01879	279.0
K01878	279.0
K06321	0.0
K00476	0.0
K00477	0.0
K00474	0.0
K00472	0.0
K00470	0.0
K00471	0.0
K00478	0.0
K00479	0.0
K04775	1.0
K04774	1.0
K04777	0.0
K04776	0.0
K04771	8687.0
K04770	1.0
K04773	26745.0
K04772	8688.0
K04779	0.0
K04778	0.0
K14657	0.0
K14656	0.0
K14654	0.0
K14653	0.0
K14652	40959.0
K14659	0.0
K14658	0.0
K14386	0.0
K09926	1.0
K01699	40.0
K01698	12019.0
K01695	22243.0
K01697	0.0
K01696	23081.0
K01690	1.0
K01693	15030.0
K01692	2261.0
K07227	1.0
K03439	24592.0
K03438	36876.0
K13380	0.0
K03928	153.0
K03925	6284.0
K03924	68074.0
K03431	16847.0
K03926	8688.0
K03437	16204.0
K03436	10040.0
K03435	1.0
K03434	0.0
K02348	292.0
K02342	19832.0
K02343	24038.0
K02340	24249.0
K02341	24944.0
K02346	27156.0
K02347	8705.0
K02344	1.0
K02345	1.0
K03697	1558.0
K03696	24584.0
K03695	25613.0
K03694	4.0
K03693	38.0
K03692	0.0
K03690	2.0
K03699	23634.0
K03698	13245.0
K13566	0.0
K12164	0.0
K07338	0.0
K07339	508.0
K07334	223.0
K07335	9663.0
K07336	8687.0
K07337	27.0
K07330	0.0
K07331	0.0
K07332	0.0
K07333	0.0
K09695	8687.0
K09694	8687.0
K09697	1283.0
K09696	1283.0
K09691	15045.0
K09690	12073.0
K09693	711.0
K09692	1825.0
K09699	1.0
K09698	901.0
K07590	1076.0
K07591	0.0
K07592	0.0
K05998	0.0
K05999	0.0
K05996	0.0
K05997	1.0
K05994	0.0
K05995	11315.0
K05993	3194.0
K05991	0.0
K10837	0.0
K00319	0.0
K00318	26.0
K00648	24843.0
K02545	0.0
K00645	24888.0
K00311	1.0
K00646	0.0
K00317	0.0
K00316	0.0
K00643	0.0
K00314	0.0
K02547	414.0
K06429	0.0
K06428	0.0
K06427	0.0
K02812	0.0
K06425	1624.0
K06424	0.0
K06423	550.0
K06422	0.0
K06421	202.0
K02813	0.0
K02930	0.0
K03815	0.0
K05612	0.0
K03367	80.0
K03366	78.0
K03812	1.0
K03635	8727.0
K03634	2.0
K03631	23927.0
K05969	0.0
K03630	24101.0
K03633	1.0
K03632	1.0
K01998	23549.0
K01999	23662.0
K01992	57707.0
K01993	35542.0
K01990	97081.0
K01991	26480.0
K01996	24076.0
K01997	24097.0
K01994	802.0
K01995	24277.0
K03148	448.0
K03639	9989.0
K05692	0.0
K03638	39.0
K00869	81.0
K00868	5529.0
K00861	0.0
K00860	8789.0
K00863	279.0
K00862	0.0
K00865	13206.0
K00864	17431.0
K00867	81.0
K00866	0.0
K01192	17346.0
K01190	76199.0
K01191	11258.0
K01197	1173.0
K01194	2.0
K01195	3969.0
K01198	2883.0
K01199	0.0
K00656	23175.0
K00657	13096.0
K00306	0.0
K14591	1.0
K00300	0.0
K00653	0.0
K13715	0.0
K13713	0.0
K00650	0.0
K00651	5704.0
K14596	0.0
K02647	10755.0
K14598	0.0
K02643	0.0
K02642	0.0
K02641	0.0
K02640	0.0
K03594	10374.0
K03595	16258.0
K03596	24745.0
K03597	2.0
K03590	18176.0
K03591	1.0
K03592	737.0
K03593	18477.0
K03598	2.0
K03599	2.0
K01736	24829.0
K01737	18302.0
K01734	17474.0
K01735	31555.0
K01732	0.0
K01733	24072.0
K01730	1962.0
K01731	0.0
K06049	0.0
K01738	36798.0
K01739	8689.0
K11809	0.0
K05343	330.0
K02422	5645.0
K02421	5320.0
K05340	116.0
K02427	2.0
K05346	139.0
K02425	1.0
K02424	1.0
K05349	51570.0
K02428	17945.0
K03770	17767.0
K03771	17792.0
K03772	8689.0
K03773	9105.0
K03774	360.0
K03775	9080.0
K03776	2.0
K03777	1.0
K03778	22280.0
K03779	84.0
K09722	0.0
K08174	0.0
K14114	0.0
K13979	8687.0
K13237	0.0
K14440	0.0
K09992	10650.0
K09990	0.0
K09991	0.0
K09996	1.0
K09997	1.0
K09994	0.0
K14110	0.0
K09998	1.0
K09999	1.0
K14111	0.0
K14113	0.0
K14449	0.0
K10213	3.0
K14118	0.0
K11711	672.0
K11710	1.0
K11712	1133.0
K11717	44660.0
K11719	2.0
K06857	1.0
K10440	16460.0
K10441	16090.0
K07103	0.0
K07102	8687.0
K07101	0.0
K07100	0.0
K07107	32549.0
K07106	933.0
K07105	3930.0
K07456	15331.0
K07459	8.0
K07458	9222.0
K07109	1.0
K07108	0.0
K10198	0.0
K10199	0.0
K10190	8987.0
K10191	0.0
K10192	401.0
K10193	38.0
K10194	220.0
K10195	0.0
K10196	0.0
K10197	0.0
K15013	0.0
K01858	72.0
K15016	0.0
K15017	0.0
K01853	0.0
K01852	0.0
K01851	0.0
K01850	205.0
K01857	1.0
K01856	0.0
K01854	16975.0
K07539	0.0
K08478	0.0
K08479	0.0
K08476	0.0
K08477	0.0
K08475	0.0
K00450	3.0
K00451	0.0
K00452	0.0
K00453	0.0
K00455	0.0
K00456	0.0
K00457	1.0
K00106	0.0
K00459	1.0
K00104	18369.0
K00105	1.0
K00102	0.0
K00103	0.0
K00100	38149.0
K00101	2.0
K01509	0.0
K04759	29436.0
K04758	25644.0
K04757	669.0
K01504	0.0
K04755	2.0
K04754	2.0
K04753	2.0
K04752	2.0
K04751	12497.0
K01502	8687.0
K14631	0.0
K05359	0.0
K14632	0.0
K07536	0.0
K12080	0.0
K02364	1.0
K12369	180.0
K02361	28.0
K02362	1.0
K02363	1.0
K13509	0.0
K13503	0.0
K13500	0.0
K12109	0.0
K12108	0.0
K12101	0.0
K12100	0.0
K12103	0.0
K12102	0.0
K12105	0.0
K12104	0.0
K12107	0.0
K12106	0.0
K11023	0.0
K03014	0.0
K08906	0.0
K08904	0.0
K08900	0.0
K06223	23669.0
K06199	9876.0
K06198	80.0
K06197	1.0
K06196	3823.0
K06194	9052.0
K06193	8690.0
K06192	8688.0
K06191	41.0
K06190	2.0
K11104	2059.0
K11105	10298.0
K11106	1.0
K11107	1.0
K11102	43.0
K11103	8688.0
K07862	234.0
K00666	11781.0
K00663	0.0
K00662	2722.0
K00661	25063.0
K00660	8686.0
K06997	24157.0
K06996	8687.0
K06995	1.0
K10852	37.0
K06993	0.0
K06992	0.0
K06991	1.0
K06990	19.0
K11050	0.0
K06999	8690.0
K06998	2859.0
K05338	40.0
K11051	0.0
K06441	0.0
K06440	0.0
K06443	0.0
K06442	15899.0
K06445	1.0
K06447	1.0
K06446	180.0
K06309	0.0
K05686	0.0
K02655	1.0
K07392	0.0
K00595	7310.0
K00594	0.0
K00596	0.0
K00599	50021.0
K00598	202.0
K02657	0.0
K07642	1.0
K07643	1.0
K07396	1.0
K07397	248.0
K07394	0.0
K07395	1.0
K04102	1.0
K04103	1.0
K04100	0.0
K04101	0.0
K04107	0.0
K04105	0.0
K04108	0.0
K04109	0.0
K07716	0.0
K07717	378.0
K07714	8686.0
K07715	1.0
K07712	8688.0
K07713	26.0
K07710	18.0
K07711	2.0
K07718	28201.0
K07719	434.0
K00843	0.0
K00842	0.0
K00841	196.0
K00840	1.0
K00847	25035.0
K00846	0.0
K00845	55741.0
K00844	94.0
K00849	15114.0
K00848	3101.0
K06302	0.0
K13771	8688.0
K13770	20.0
K13772	0.0
K13775	0.0
K13774	0.0
K13777	0.0
K13776	0.0
K13779	0.0
K13778	0.0
K02621	19436.0
K02992	24979.0
K02623	0.0
K08286	0.0
K08281	787.0
K02996	24901.0
K02995	0.0
K02994	24981.0
K02629	0.0
K02628	0.0
K08289	17740.0
K08288	0.0
K03578	8688.0
K03579	8688.0
K03576	8688.0
K03577	1963.0
K03574	33224.0
K03575	20905.0
K03572	24019.0
K03573	1.0
K03570	23448.0
K03571	3872.0
K01710	43548.0
K01711	20422.0
K01712	1141.0
K01713	0.0
K01714	38754.0
K01715	4732.0
K01716	1.0
K01718	0.0
K01719	9080.0
K03081	2.0
K02199	1.0
K02198	180.0
K14170	27469.0
K02193	1.0
K02192	103.0
K02191	46.0
K02190	3772.0
K02197	180.0
K02196	1.0
K02195	180.0
K02194	180.0
K03718	9082.0
K03719	2912.0
K03712	15510.0
K03713	2.0
K03710	7548.0
K03711	26815.0
K03716	3621.0
K03717	8688.0
K03715	0.0
K07129	0.0
K00045	25.0
K13995	0.0
K13994	0.0
K13991	0.0
K13990	9077.0
K13993	28592.0
K13992	0.0
K06298	3018.0
K06299	0.0
K06294	0.0
K06295	5395.0
K06296	3595.0
K06297	1354.0
K06290	0.0
K06291	0.0
K06292	0.0
K06293	0.0
K12743	0.0
K00248	5415.0
K06426	802.0
K11739	0.0
K11738	1.0
K11733	1.0
K11732	0.0
K11731	0.0
K11737	1.0
K11736	1.0
K11735	0.0
K11734	1.0
K06870	0.0
K06871	18783.0
K06872	13143.0
K06873	0.0
K06874	0.0
K06875	0.0
K06876	8687.0
K06877	1963.0
K06878	8822.0
K06879	27.0
K07478	26964.0
K12645	0.0
K07479	1.0
K07473	4990.0
K07472	0.0
K07471	0.0
K07470	1.0
K07477	0.0
K07476	0.0
K07474	224.0
K15038	0.0
K15039	0.0
K15034	2.0
K15036	0.0
K15037	0.0
K08738	0.0
K06420	0.0
K00128	13819.0
K00129	0.0
K00438	0.0
K00432	10149.0
K00433	10654.0
K00122	0.0
K00123	8915.0
K00124	216.0
K00125	0.0
K00126	0.0
K00127	198.0
K08973	0.0
K14348	1.0
K14347	1.0
K14340	0.0
K08972	240.0
K01525	2.0
K01524	34424.0
K01523	1491.0
K01521	1.0
K01520	17761.0
K01529	258.0
K08977	0.0
K03969	721.0
K08929	0.0
K02388	5454.0
K02389	5434.0
K02386	2.0
K02387	5454.0
K02384	0.0
K02385	5374.0
K02382	0.0
K02380	19.0
K02381	1.0
K05386	0.0
K13524	0.0
K13525	0.0
K13527	0.0
K13520	0.0
K13522	0.0
K13529	8687.0
K03385	205.0
K03384	0.0
K03387	9791.0
K03386	11900.0
K03381	0.0
K03380	0.0
K03383	0.0
K03382	9692.0
K03389	9350.0
K03388	9189.0
K05356	0.0
K12344	0.0
K12343	0.0
K12342	0.0
K12341	0.0
K12340	9105.0
K02430	1.0
K12349	0.0
K05351	0.0
K11694	0.0
K11695	0.0
K11690	2480.0
K05352	0.0
K11693	0.0
K08928	0.0
K03433	0.0
K13832	0.0
K03039	0.0
K03432	0.0
K06607	0.0
K06606	97.0
K06605	6.0
K03430	2392.0
K06603	552.0
K06602	0.0
K06601	0.0
K06600	0.0
K05358	0.0
K06609	0.0
K06608	188.0
K03923	1.0
K03922	0.0
K11472	0.0
K11473	8724.0
K11474	0.0
K11475	0.0
K11476	0.0
K11477	0.0
K00601	0.0
K00600	24747.0
K00603	1230.0
K03746	4.0
K00605	20704.0
K00604	24983.0
K00607	0.0
K00606	18852.0
K00609	23410.0
K03741	11540.0
K03740	80.0
K03743	1319.0
K10873	0.0
K03214	1.0
K14068	0.0
K13317	0.0
K06360	0.0
K14069	0.0
K08078	1.0
K09650	0.0
K06361	0.0
K07802	0.0
K07803	0.0
K07800	0.0
K07801	0.0
K07806	1.0
K07807	0.0
K07804	0.0
K07805	0.0
K06362	0.0
K01172	0.0
K10257	0.0
K10255	9397.0
K10254	6328.0
K10253	0.0
K10918	0.0
K04128	0.0
K01958	9600.0
K01959	0.0
K01956	23371.0
K01957	0.0
K04126	0.0
K04127	0.0
K01952	32235.0
K01953	26650.0
K01950	24110.0
K01951	26177.0
K07730	0.0
K07731	0.0
K07732	0.0
K07733	3.0
K07734	1.0
K07735	8714.0
K07736	7813.0
K07737	51657.0
K07738	14068.0
K07739	179.0
K06365	0.0
K06366	0.0
K06367	0.0
K10910	0.0
K10911	0.0
K04382	0.0
K10775	0.0
K02609	0.0
K02979	0.0
K02978	0.0
K06368	0.0
K02975	0.0
K02974	0.0
K02977	0.0
K02976	0.0
K03558	31.0
K03559	69886.0
K03550	25444.0
K03551	25692.0
K03552	0.0
K03553	26943.0
K03554	2.0
K03555	24017.0
K03556	3049.0
K03557	2.0
K01778	24147.0
K01779	1166.0
K06369	0.0
K01772	245.0
K01770	23884.0
K01771	0.0
K01776	23849.0
K01777	95.0
K01774	0.0
K01775	27066.0
K05385	0.0
K05384	0.0
K05383	0.0
K05382	0.0
K05381	0.0
K08159	1.0
K14153	25.0
K14154	0.0
K14155	23933.0
K08152	0.0
K08156	9053.0
K08076	0.0
K12809	0.0
K05297	8.0
K03734	44494.0
K03735	1087.0
K03736	1087.0
K03737	15973.0
K03731	0.0
K03732	1.0
K03733	18640.0
K03738	37.0
K03739	80.0
K08139	0.0
K06994	40.0
K12660	0.0
K12661	0.0
K07450	0.0
K08719	0.0
K08717	0.0
K08715	0.0
K08714	0.0
K08713	0.0
K08710	0.0
K11311	0.0
K11312	2.0
K00141	0.0
K00146	0.0
K00411	1.0
K00412	1.0
K00145	47014.0
K00148	0.0
K14367	0.0
K14366	0.0
K08954	0.0
K08384	17668.0
K14369	0.0
K14368	0.0
K14091	1963.0
K14090	2143.0
K14093	0.0
K14092	0.0
K14095	0.0
K14094	0.0
K14097	0.0
K14096	0.0
K14099	0.0
K14098	0.0
K02848	0.0
K01541	0.0
K04712	0.0
K04711	0.0
K01545	0.0
K01547	21085.0
K01546	21085.0
K01548	20984.0
K04719	0.0
K04718	0.0
K02018	12129.0
K02019	9506.0
K02016	23404.0
K02017	8707.0
K02014	88891.0
K02015	36591.0
K02012	14367.0
K02013	30938.0
K02010	11340.0
K02011	14253.0
K04515	0.0
K03943	0.0
K03941	0.0
K03940	0.0
K00313	378.0
K04060	0.0
K01608	1964.0
K08942	0.0
K08943	0.0
K08940	0.0
K08941	0.0
K08946	0.0
K08947	0.0
K08944	0.0
K08945	0.0
K03059	0.0
K13811	0.0
K13812	0.0
K13815	0.0
K13816	0.0
K13818	0.0
K13819	0.0
K03053	0.0
K03052	0.0
K03055	0.0
K03054	0.0
K03057	0.0
K03056	0.0
K06222	1.0
K11418	0.0
K11410	0.0
K11415	0.0
K00622	0.0
K00621	0.0
K00620	29918.0
K00627	19246.0
K00626	13849.0
K00625	15618.0
K00624	0.0
K02805	2278.0
K02552	8690.0
K02550	0.0
K02556	5420.0
K02803	1.0
K02554	0.0
K07280	0.0
K07281	0.0
K07282	13623.0
K07283	1.0
K07284	1619.0
K07285	1.0
K07286	1.0
K08217	7124.0
K07288	1.0
K07289	1.0
K07534	0.0
K07535	15.0
K07533	3197.0
K07822	0.0
K07823	0.0
K08699	0.0
K00088	26162.0
K00087	1232.0
K00086	2252.0
K00082	0.0
K10239	0.0
K10238	0.0
K10231	998.0
K10230	0.0
K10233	0.0
K10232	0.0
K10235	0.0
K10234	0.0
K10237	0.0
K10236	0.0
K08353	0.0
K01970	0.0
K01971	18588.0
K01972	25920.0
K01973	0.0
K01974	8686.0
K01975	1342.0
K01976	0.0
K07758	0.0
K05990	0.0
K07752	0.0
K07753	0.0
K07751	1.0
K13786	0.0
K07755	0.0
K07442	0.0
K08352	535.0
K07115	2.0
K07441	0.0
K07634	0.0
K07446	92.0
K07111	0.0
K07444	6181.0
K07445	0.0
K00647	4.0
K07449	0.0
K00641	17738.0
K00640	34928.0
K01289	0.0
K01282	0.0
K01283	0.0
K01280	0.0
K01281	79.0
K01286	11129.0
K01284	18155.0
K02954	25058.0
K02952	24981.0
K02950	24747.0
K00155	8687.0
K02959	16295.0
K00887	0.0
K00886	0.0
K00885	0.0
K00884	1.0
K00883	137.0
K00882	11936.0
K00881	186.0
K00880	901.0
K00053	23050.0
K14048	2.0
K01026	1098.0
K01756	24996.0
K01025	0.0
K01750	296.0
K01023	70.0
K01752	26591.0
K01753	258.0
K14583	0.0
K01758	70.0
K01759	33495.0
K09565	0.0
K09568	0.0
K08173	1.0
K08172	1.0
K02483	20307.0
K02482	8687.0
K08177	1395.0
K08176	0.0
K08175	0.0
K02486	0.0
K02489	0.0
K02488	0.0
K08178	0.0
K14138	420.0
K14136	0.0
K09713	0.0
K09714	0.0
K09715	0.0
K03532	0.0
K03533	0.0
K03530	54933.0
K03531	24902.0
K03536	25514.0
K03537	0.0
K03534	11402.0
K03535	8688.0
K03538	0.0
K03539	0.0
K14451	0.0
K14450	0.0
K02225	0.0
K02224	8023.0
K02227	4273.0
K02226	5343.0
K02221	1522.0
K14107	0.0
K02229	0.0
K02228	0.0
K14106	0.0
K00441	8.0
K03288	0.0
K03289	2.0
K03284	34901.0
K03285	0.0
K03286	2.0
K03287	9078.0
K03280	0.0
K03281	17767.0
K03282	23848.0
K00440	0.0
K13677	0.0
K12790	0.0
K09639	0.0
K12688	0.0
K12689	0.0
K12686	0.0
K12687	0.0
K12684	0.0
K12685	0.0
K12682	0.0
K12683	0.0
K12680	0.0
K11889	0.0
K08884	14953.0
K11085	20440.0
K11084	0.0
K11081	0.0
K11080	0.0
K11083	0.0
K11082	0.0
K11089	8686.0
K08777	0.0
K08776	0.0
K06346	14844.0
K06347	0.0
K09824	1.0
K09825	23438.0
K09823	1.0
K09820	8688.0
K10939	0.0
K10936	0.0
K10937	0.0
K10933	0.0
K06348	0.0
K09829	0.0
K11337	0.0
K11336	0.0
K11335	0.0
K11334	0.0
K11333	0.0
K11332	0.0
K11331	0.0
K11330	0.0
K00169	1187.0
K00164	8688.0
K00166	1.0
K00167	1.0
K00161	19284.0
K00162	19284.0
K00163	2.0
K10689	0.0
K10680	2.0
K10681	0.0
K10682	0.0
K04083	15724.0
K04082	1.0
K04081	0.0
K04080	1.0
K04087	8902.0
K04086	38.0
K04085	1.0
K04084	1.0
K04088	8902.0
K01569	0.0
K01568	0.0
K01563	0.0
K01561	0.0
K01560	2649.0
K01567	17399.0
K01565	8686.0
K01564	0.0
K02038	33483.0
K02039	33482.0
K02030	19646.0
K02031	39306.0
K02032	40606.0
K02033	43102.0
K02034	52798.0
K02035	52630.0
K02036	42211.0
K02037	32782.0
K05556	0.0
K13658	0.0
K13659	0.0
K13656	0.0
K13657	0.0
K13654	0.0
K13655	179.0
K13652	1989.0
K13653	14469.0
K13650	0.0
K13651	0.0
K05555	0.0
K05552	0.0
K02057	27437.0
K05550	0.0
K05551	0.0
K12308	22717.0
K12306	0.0
K03073	14792.0
K03072	926.0
K03071	2.0
K03070	33629.0
K03077	8902.0
K03076	24747.0
K03075	24667.0
K03074	1794.0
K08965	16.0
K08967	1.0
K08961	0.0
K08963	12069.0
K13873	0.0
K13876	0.0
K13874	0.0
K13875	0.0
K06139	0.0
K06138	0.0
K06135	0.0
K06134	0.0
K06137	8687.0
K06136	0.0
K06131	35939.0
K06133	4150.0
K06132	1.0
K02600	24981.0
K07389	0.0
K07388	0.0
K04747	0.0
K01516	24748.0
K09977	0.0
K07518	0.0
K07519	0.0
K11437	0.0
K07512	8686.0
K07516	20.0
K10212	94.0
K10747	0.0
K10217	0.0
K10219	0.0
K10218	1.0
K10748	1.0
K01912	31374.0
K01913	0.0
K01910	919.0
K01911	8769.0
K01916	83.0
K01917	0.0
K01914	14932.0
K01915	40768.0
K01918	18628.0
K01919	1173.0
K07774	2.0
K07775	827.0
K07776	478.0
K07777	426.0
K07770	95.0
K07771	1.0
K07772	0.0
K07773	1.0
K07778	99.0
K01193	5855.0
K04340	0.0
K04341	0.0
K04342	0.0
K04343	0.0
K12986	0.0
K04691	1.0
K02931	24901.0
K02933	24981.0
K02935	24980.0
K02936	0.0
K02939	24981.0
K00205	0.0
K00204	0.0
K00207	0.0
K00206	0.0
K00201	0.0
K00200	0.0
K00203	0.0
K00202	0.0
K00209	0.0
K00208	9119.0
K01000	26135.0
K01001	0.0
K01002	482.0
K01003	3.0
K01004	0.0
K01005	392.0
K01006	23204.0
K01007	9317.0
K01008	2239.0
K10855	0.0
K14115	0.0
K14116	0.0
K14441	23136.0
K14446	96.0
K14447	0.0
K14112	0.0
K14445	8687.0
K08195	1.0
K08194	1.0
K14448	0.0
K08196	0.0
K08191	9079.0
K14119	0.0
K08193	0.0
K00702	744.0
K10799	0.0
K03518	3498.0
K03519	274.0
K09719	0.0
K10856	0.0
K03516	1.0
K03517	20038.0
K02205	0.0
K02204	19.0
K02203	3965.0
K02201	0.0
K02200	2.0
K13714	0.0
K13461	0.0
K12518	1.0
K12519	1.0
K12517	1.0
K12514	0.0
K12515	0.0
K12512	0.0
K12513	0.0
K12510	4207.0
K12511	1662.0
K07183	6006.0
K07182	1.0
K07181	2574.0
K07180	551.0
K07186	1.0
K07185	10659.0
K07184	1.0
K09800	2.0
K09801	2.0
K09802	1.0
K09803	182.0
K09804	0.0
K09805	0.0
K09806	3.0
K09807	12317.0
K09808	27555.0
K09809	6.0
K10912	0.0
K10913	0.0
K10914	417.0
K10915	0.0
K10916	0.0
K10917	0.0
K11358	3751.0
K11355	0.0
K11354	0.0
K11357	0.0
K11356	0.0
K04069	39667.0
K04068	15599.0
K04065	1.0
K04064	1.0
K04067	1.0
K04066	24158.0
K04061	2987.0
K09716	0.0
K04063	8687.0
K04062	1.0
K10006	0.0
K10007	0.0
K10004	2.0
K10005	0.0
K10002	2.0
K10003	2.0
K10000	1.0
K10001	2.0
K09717	0.0
K10008	8686.0
K10009	1.0
K02491	0.0
K14588	1.0
K14581	0.0
K13678	45.0
K13679	0.0
K11633	0.0
K13670	0.0
K13671	0.0
K11987	0.0
K11636	0.0
K11634	0.0
K13582	0.0
K13583	0.0
K13580	0.0
K13581	0.0
K13586	0.0
K13587	0.0
K13584	0.0
K13585	0.0
K13588	0.0
K13589	0.0
K02052	595.0
K02053	598.0
K02050	42151.0
K02051	48222.0
K02056	18717.0
K05553	0.0
K02054	595.0
K02055	580.0
K02058	10362.0
K02059	0.0
K05558	0.0
K05559	0.0
K03895	0.0
K03894	0.0
K03897	1.0
K03896	0.0
K03891	0.0
K03890	0.0
K03893	0.0
K03892	41032.0
K02423	1.0
K05342	0.0
K05341	107.0
K12989	0.0
K12988	0.0
K02420	5219.0
K12981	0.0
K12980	0.0
K12983	0.0
K12982	0.0
K12985	0.0
K12984	1.0
K12987	0.0
K02426	17766.0
K13854	0.0
K03098	26425.0
K13853	1242.0
K03095	80.0
K05344	0.0
K03091	25306.0
K03090	532.0
K03093	1236.0
K03092	19269.0
K06113	27.0
K09632	0.0
K02429	18195.0
K06118	0.0
K05716	0.0
K04844	4.0
K11632	0.0
K11630	0.0
K11631	8.0
K11637	0.0
K11635	0.0
K11638	0.0
K11639	0.0
K07572	0.0
K07573	0.0
K07570	844.0
K07571	2393.0
K07576	12366.0
K07577	0.0
K07574	6213.0
K07575	0.0
K07578	0.0
K07579	0.0
K11189	23176.0
K11184	2692.0
K11187	0.0
K11180	18.0
K11181	18.0
K11183	8688.0
K10764	0.0
K10763	2.0
K10762	0.0
K01938	15729.0
K01939	24274.0
K01934	15931.0
K01935	17866.0
K01937	25679.0
K01930	0.0
K01932	0.0
K01933	25408.0
K07798	28.0
K07799	8688.0
K07796	1.0
K07797	0.0
K07794	72.0
K07795	18.0
K07792	1.0
K07793	2542.0
K07790	0.0
K07791	1.0
K06379	6166.0
K00968	1965.0
K06378	14065.0
K06377	0.0
K06376	0.0
K06375	0.0
K09814	0.0
K09813	0.0
K06372	0.0
K06371	0.0
K06370	0.0
K01249	0.0
K01246	21095.0
K01247	718.0
K01244	0.0
K01243	13581.0
K08919	0.0
K01241	29.0
K02919	22366.0
K02913	25972.0
K02912	0.0
K02911	16061.0
K02910	0.0
K02917	0.0
K02916	24981.0
K02915	0.0
K02914	25604.0
K00228	2.0
K00227	0.0
K00226	32813.0
K00224	0.0
K00223	0.0
K00222	0.0
K00221	0.0
K00220	0.0
K01798	0.0
K01799	255.0
K01068	0.0
K01069	9987.0
K01062	0.0
K01791	24656.0
K01792	8688.0
K01061	17376.0
K01066	8879.0
K01067	392.0
K01796	3.0
K01797	51.0
K05499	2234.0
K14468	0.0
K14469	0.0
K14465	0.0
K14466	0.0
K14467	0.0
K10834	0.0
K10833	0.0
K02266	0.0
K03793	0.0
K03790	79.0
K03791	1.0
K03796	1.0
K03797	50468.0
K03794	0.0
K03795	8687.0
K03798	32505.0
K03799	118.0
K13448	0.0
K12538	0.0
K12539	0.0
K12530	0.0
K12531	0.0
K12532	0.0
K12533	0.0
K12534	0.0
K12535	0.0
K12536	0.0
K12537	0.0
K03136	0.0
K09790	11650.0
K09791	2.0
K09792	8687.0
K09793	17756.0
K09794	0.0
K09795	0.0
K09796	1.0
K09797	11034.0
K09798	1.0
K09799	0.0
K10972	0.0
K10973	0.0
K10977	70.0
K10974	2660.0
K10975	1.0
K10978	0.0
K10979	9875.0
K06308	0.0
K00315	0.0
K09862	2.0
K06303	0.0
K09860	0.0
K09861	13696.0
K06306	1790.0
K06307	0.0
K06305	711.0
K11373	0.0
K04047	10217.0
K04046	2.0
K04045	2318.0
K04044	1.0
K04043	34794.0
K04042	4811.0
K04041	3863.0
K04040	0.0
K02700	0.0
K04049	0.0
K04048	0.0
K02707	0.0
K02704	0.0
K02705	0.0
K10020	0.0
K10021	0.0
K10022	0.0
K10023	0.0
K10024	0.0
K10025	0.0
K10026	9053.0
K10027	26.0
K13612	0.0
K13613	0.0
K13611	0.0
K13614	0.0
K13615	0.0
K05794	8889.0
K05795	9120.0
K05796	71.0
K05797	0.0
K05790	1.0
K05791	8687.0
K05792	8757.0
K05793	8687.0
K05798	1.0
K05799	16548.0
K01474	0.0
K01477	0.0
K01476	1.0
K01471	0.0
K01470	14193.0
K01473	0.0
K13039	0.0
K01479	3.0
K01478	934.0
K05570	2893.0
K05571	2893.0
K05572	0.0
K05573	0.0
K02078	45496.0
K02079	1.0
K05576	0.0
K02074	79.0
K02075	79.0
K02076	134.0
K02077	17452.0
K02071	7382.0
K02072	7969.0
K02073	7499.0
K03309	0.0
K03308	23305.0
K03305	17855.0
K03304	0.0
K03307	5856.0
K03306	12480.0
K03301	0.0
K03300	615.0
K03303	9537.0
K03302	0.0
K06173	28511.0
K06175	1.0
K06174	0.0
K06177	9082.0
K06176	1.0
K06179	6228.0
K07680	18.0
K03867	0.0
K03838	0.0
K12053	0.0
K11618	1963.0
K11619	0.0
K11614	0.0
K11615	0.0
K11616	0.0
K11617	2.0
K11610	0.0
K11611	0.0
K11960	0.0
K11961	202.0
K02836	24198.0
K10565	0.0
K10564	0.0
K02837	22800.0
K10561	322.0
K10560	322.0
K10563	15550.0
K10562	0.0
K02838	24981.0
K06858	1.0
K02839	1962.0
K06859	26.0
K12700	253.0
K07558	0.0
K07559	11355.0
K07228	0.0
K07229	2.0
K07226	0.0
K07224	0.0
K07225	1.0
K07222	8687.0
K07223	40.0
K07220	11994.0
K07221	1.0
K10709	1181.0
K10708	0.0
K10701	0.0
K10703	0.0
K10702	0.0
K10704	0.0
K05984	0.0
K07537	0.0
K08652	0.0
K08651	0.0
K08658	0.0
K08659	680.0
K05982	3.0
K07451	0.0
K07453	0.0
K07452	0.0
K07455	174.0
K07454	8687.0
K09707	2244.0
K07457	239.0
K09706	309.0
K07104	8688.0
K00029	29.0
K00028	1.0
K00799	8.0
K00798	7541.0
K00797	3852.0
K00024	27598.0
K00795	3.0
K00026	0.0
K00021	0.0
K00020	786.0
K00023	1.0
K00022	0.0
K09017	1.0
K01269	15604.0
K09015	18520.0
K09014	20962.0
K09013	25351.0
K09011	9077.0
K09010	0.0
K01261	2.0
K01262	45155.0
K01263	38.0
K01264	0.0
K01265	36636.0
K01266	2675.0
K09018	0.0
K08227	1.0
K08226	0.0
K08225	1.0
K08224	203.0
K08223	8688.0
K08222	0.0
K08221	18.0
K00249	4.0
K01790	30360.0
K00241	17784.0
K00240	18251.0
K00243	21428.0
K00242	2.0
K00245	1.0
K00244	4142.0
K00247	1.0
K00246	1.0
K01795	10656.0
K06983	0.0
K02799	1.0
K02798	929.0
K02791	324.0
K02790	1.0
K02793	1794.0
K02795	2692.0
K02794	2895.0
K02796	2472.0
K04564	29328.0
K04565	3467.0
K04566	1962.0
K04567	23009.0
K01040	404.0
K01041	1.0
K04562	429.0
K04568	1.0
K01049	0.0
K02535	17766.0
K02242	794.0
K02536	26453.0
K02531	40.0
K02246	79.0
K02533	2.0
K02532	6.0
K02248	79.0
K02538	93.0
K00581	0.0
K13421	0.0
K01013	0.0
K15018	0.0
K15019	0.0
K03110	24944.0
K03111	40769.0
K03112	1.0
K03113	17766.0
K03116	18161.0
K03117	20.0
K03118	18023.0
K03119	1.0
K10919	0.0
K12552	0.0
K12553	0.0
K12551	0.0
K12556	2.0
K12554	1.0
K12555	160.0
K06892	0.0
K06893	8689.0
K06890	946.0
K06891	8690.0
K06896	35606.0
K06897	3710.0
K06894	17400.0
K06895	701.0
K10954	0.0
K10956	0.0
K06899	1.0
K06328	802.0
K06329	0.0
K10952	0.0
K10953	0.0
K11395	0.0
K11391	1.0
K11390	0.0
K11392	1.0
K00499	0.0
K00494	8687.0
K00495	0.0
K00496	0.0
K00491	0.0
K00492	1.0
K00493	0.0
K13591	0.0
K01467	26696.0
K13593	0.0
K13592	0.0
K04021	0.0
K04020	0.0
K04023	1481.0
K04022	0.0
K04025	0.0
K04024	809.0
K04027	90.0
K04026	641.0
K04029	3225.0
K04028	3325.0
K07055	0.0
K07054	2.0
K07057	0.0
K07056	34059.0
K07051	8686.0
K07050	3255.0
K07053	16359.0
K07052	39572.0
K07059	0.0
K07058	22042.0
K10040	101.0
K10041	1136.0
K10046	0.0
K04799	0.0
K04798	0.0
K04793	0.0
K04792	0.0
K04791	0.0
K04790	0.0
K04797	0.0
K04796	0.0
K04795	0.0
K04794	0.0
K13638	1.0
K13639	2.0
K13634	2.0
K13635	1.0
K13636	1.0
K13637	0.0
K13630	0.0
K13631	1.0
K13632	1.0
K13633	0.0
K02042	5343.0
K05778	1.0
K05779	1.0
K05776	9052.0
K05541	2.0
K05774	1.0
K05775	1.0
K05772	19.0
K05773	19.0
K05540	1939.0
K01459	0.0
K01458	1.0
K01457	8889.0
K01455	8758.0
K01454	0.0
K01453	0.0
K01452	0.0
K01451	1777.0
K01450	0.0
K05518	0.0
K08070	1519.0
K08071	0.0
K05516	8887.0
K08077	392.0
K05515	32399.0
K13093	0.0
K11783	0.0
K12949	0.0
K12945	1.0
K12944	0.0
K12941	659.0
K12940	92.0
K12943	0.0
K12942	1101.0
K14728	0.0
K14727	0.0
K11785	0.0
K00108	8688.0
K13890	7.0
K13891	7.0
K13892	2.0
K13893	1.0
K13894	1.0
K13895	1.0
K13896	1.0
K06159	1.0
K06158	34079.0
K06153	24524.0
K06152	1.0
K06151	1.0
K06157	0.0
K06156	1.0
K06155	1.0
K06154	0.0
K03327	26844.0
K03326	7.0
K03325	10326.0
K03324	18548.0
K03322	738.0
K03321	565.0
K03320	9792.0
K03329	0.0
K03328	9793.0
K04802	0.0
K04801	0.0
K04800	0.0
K11948	0.0
K01505	0.0
K04756	0.0
K11940	1.0
K11941	1.0
K11942	0.0
K11943	0.0
K11944	0.0
K01507	37389.0
K11946	0.0
K11947	0.0
K01506	1.0
K01501	7.0
K01500	330.0
K01503	0.0
K06714	1265.0
K04750	11229.0
K12789	0.0
K12788	0.0
K11526	0.0
K10810	0.0
K11522	0.0
K11523	0.0
K08675	0.0
K08676	26.0
K08677	0.0
K08679	0.0
K11521	0.0
K10547	1746.0
K10546	1852.0
K10545	302.0
K10544	71.0
K10543	108.0
K10542	3076.0
K10541	3075.0
K10540	4306.0
K10549	255.0
K10548	1746.0
K14630	0.0
K11529	0.0
K00007	0.0
K00005	4875.0
K13444	0.0
K00003	14767.0
K00002	2169.0
K00001	20327.0
K01186	28601.0
K00009	922.0
K00008	6831.0
K10726	0.0
K10725	0.0
K08246	0.0
K00263	9397.0
K00262	23510.0
K00261	16.0
K00260	0.0
K00266	38433.0
K00265	26454.0
K01200	2754.0
K01201	4791.0
K01206	61239.0
K01207	12142.0
K01205	17737.0
K01208	0.0
K01209	23706.0
K06167	17966.0
K00917	2626.0
K00912	17766.0
K00919	24157.0
K02519	24745.0
K02518	24748.0
K02517	9080.0
K02511	0.0
K02510	17849.0
K13409	0.0
K13408	0.0
K03179	17785.0
K03170	0.0
K03177	24981.0
K12574	8020.0
K12570	0.0
K12573	24438.0
K11009	0.0
K11008	0.0
K11005	0.0
K11004	0.0
K11007	0.0
K11006	0.0
K11003	0.0
K08296	8688.0
K08297	3.0
K08295	0.0
K02634	0.0
K02635	0.0
K10622	0.0
K07693	4.0
K07692	0.0
K07691	0.0
K07690	1.0
K07697	0.0
K07696	2218.0
K07695	0.0
K07694	245.0
K07699	5019.0
K07698	0.0
K07079	9079.0
K07078	1053.0
K07077	0.0
K07076	581.0
K07075	326.0
K07074	8901.0
K07073	0.0
K07072	0.0
K07071	17418.0
K07070	1.0
K14584	0.0
K11620	0.0
K09190	0.0
K11623	0.0
K05759	0.0
K08589	0.0
K11625	0.0
K11995	0.0
K01439	16925.0
K01438	17908.0
K01431	0.0
K01430	10857.0
K01433	8714.0
K01432	0.0
K01434	0.0
K01437	0.0
K01436	4216.0
K05539	2.0
K14520	0.0
K12963	1.0
K12962	1.0
K12961	1.0
K12960	22454.0
K14749	0.0
K14748	0.0
K02972	0.0
K14743	0.0
K14742	22918.0
K14745	0.0
K14744	1.0
K14747	0.0
K14746	0.0
K02167	1.0
K02164	0.0
K02160	12624.0
K02168	712.0
K02169	9078.0
K10931	0.0
K03341	0.0
K03340	11894.0
K03343	0.0
K03342	0.0
K03346	919.0
K12299	0.0
K12291	1.0
K12290	1.0
K12293	0.0
K12292	0.0
K12295	0.0
K12294	0.0
K12297	2.0
K12368	1.0
K11922	1.0
K11923	1.0
K11920	0.0
K11921	2.0
K11926	1.0
K11927	10262.0
K11924	362.0
K11925	1.0
K11928	1852.0
K13181	0.0
K13219	0.0
K07262	1.0
K07263	26452.0
K07260	8537.0
K07261	1.0
K07266	0.0
K07267	8687.0
K07264	1.0
K07265	0.0
K07268	0.0
K07269	1.0
K01155	347.0
K04478	0.0
K04479	0.0
K10528	0.0
K14952	0.0
K07486	9144.0
K07487	0.0
K07484	36107.0
K07485	1.0
K07482	39.0
K07483	28200.0
K07480	2.0
K07481	373.0
K07488	0.0
K07489	1.0
K11210	0.0
K11211	0.0
K11212	1.0
K11214	1968.0
K11216	71.0
K06300	0.0
K00061	0.0
K00060	9521.0
K06301	0.0
K00065	552.0
K00064	0.0
K00067	27362.0
K00066	8686.0
K00069	0.0
K00068	106.0
K06304	0.0
K08262	0.0
K08261	0.0
K08260	0.0
K08265	0.0
K08264	0.0
K00288	0.0
K00285	8690.0
K00284	3807.0
K00287	33305.0
K00286	26208.0
K00281	17765.0
K00280	0.0
K00283	3275.0
K00282	3275.0
K08088	0.0
K14198	0.0
K14199	0.0
K03452	0.0
K14194	0.0
K14195	0.0
K14196	0.0
K14197	0.0
K14192	0.0
K14193	0.0
K01880	24702.0
K01881	26951.0
K01883	24981.0
K01885	24871.0
K04618	0.0
K01887	27654.0
K01224	455.0
K01889	24982.0
K01226	2209.0
K01227	713.0
K01220	48.0
K01222	1577.0
K01223	5247.0
K02759	1816.0
K02755	0.0
K02757	5253.0
K02756	0.0
K14998	0.0
K02750	98.0
K02753	1.0
K02752	0.0
K00939	24982.0
K00938	80.0
K00937	23273.0
K00936	61705.0
K00935	0.0
K00934	8686.0
K00933	0.0
K00932	1.0
K00931	23531.0
K00930	47136.0
K01089	9105.0
K01080	0.0
K01081	11826.0
K01082	0.0
K01083	0.0
K01084	0.0
K01085	1.0
K01087	1.0
K02571	0.0
K02570	180.0
K02573	180.0
K02572	1.0
K02575	8907.0
K02574	571.0
K07780	0.0
K03488	3430.0
K03489	132.0
K03482	1.0
K03483	216.0
K03480	1529.0
K03481	477.0
K03486	2173.0
K03487	1.0
K03484	3338.0
K03485	1.0
K02287	0.0
K02286	0.0
K02285	0.0
K02284	0.0
K02283	6603.0
K02282	198.0
K02281	0.0
K02280	1.0
K02289	0.0
K02288	0.0
K03626	0.0
K03627	0.0
K03624	19800.0
K03625	24981.0
K03151	7198.0
K03620	216.0
K03153	1.0
K08869	0.0
K03628	29869.0
K03629	24160.0
K09738	0.0
K09739	0.0
K09736	0.0
K09737	0.0
K09735	0.0
K09732	0.0
K09733	0.0
K09730	0.0
K09731	0.0
K09888	4450.0
K09889	2.0
K09880	1.0
K09882	0.0
K09883	0.0
K09884	0.0
K09887	0.0
K11027	0.0
K11026	0.0
K11025	0.0
K11024	0.0
K07679	1.0
K07678	1.0
K11021	0.0
K11020	0.0
K07675	1.0
K07674	1.0
K07676	1.0
K07671	0.0
K07670	0.0
K07673	1.0
K07672	0.0
K01117	0.0
K12048	0.0
K07019	8688.0
K07018	0.0
K07011	20803.0
K07010	5807.0
K07013	2.0
K07012	13178.0
K07015	7113.0
K07014	1.0
K07017	590.0
K07016	8.0
K10084	0.0
K08372	273.0
K05884	181.0
K05885	2297.0
K05886	0.0
K05887	0.0
K05880	1.0
K05881	1.0
K05882	8686.0
K05883	0.0
K08902	0.0
K05739	72.0
K05888	0.0
K05889	0.0
K08903	0.0
K00547	113.0
K00544	0.0
K00545	0.0
K00542	0.0
K00543	0.0
K00540	62085.0
K00548	18989.0
K00549	10957.0
K01145	0.0
K01412	0.0
K01147	2.0
K01417	5201.0
K00038	1.0
K01143	0.0
K01142	14988.0
K01419	62.0
K00788	23644.0
K00789	26499.0
K12502	0.0
K14762	1.0
K14761	5444.0
K06195	8688.0
K03819	1.0
K03818	26.0
K03814	3.0
K03817	63.0
K03816	4491.0
K03811	11730.0
K03810	73.0
K03813	202.0
K11908	0.0
K11909	0.0
K11904	2.0
K11905	1.0
K11906	1.0
K11907	1.0
K11900	1.0
K11901	1.0
K11902	1.0
K11903	2.0
K10986	38.0
K13238	0.0
K13239	0.0
K13797	0.0
K07248	112.0
K13796	0.0
K07244	0.0
K07245	1.0
K07246	413.0
K07240	43160.0
K07241	0.0
K07242	0.0
K07243	8688.0
K01268	0.0
K05296	0.0
K02821	2203.0
K09016	0.0
K09945	0.0
K09944	0.0
K09947	0.0
K09946	8687.0
K09941	0.0
K09940	9397.0
K09943	0.0
K09942	18.0
K09949	8686.0
K09948	0.0
K10851	0.0
K10850	0.0
K03666	2496.0
K03667	62.0
K03196	0.0
K03665	23993.0
K11275	0.0
K06012	6088.0
K00048	2842.0
K10857	1.0
K09773	249.0
K00043	0.0
K00042	2993.0
K00041	2381.0
K00040	2528.0
K00046	32959.0
K00733	0.0
K00044	0.0
K06011	0.0
K09012	0.0
K06016	689.0
K06017	0.0
K06014	0.0
K06015	2148.0
K06019	914.0
K01075	0.0
K12221	0.0
K06444	0.0
K04632	0.0
K14977	47.0
K14974	0.0
K00958	0.0
K00951	25396.0
K00950	18356.0
K00952	42.0
K00955	8777.0
K00954	24981.0
K00957	8812.0
K00956	8805.0
K00590	2.0
K02777	600.0
K02775	478.0
K02774	462.0
K02773	496.0
K02771	96.0
K02770	12673.0
K02779	9714.0
K02778	1.0
K01606	0.0
K01607	13812.0
K01604	0.0
K01605	0.0
K01602	0.0
K01601	1.0
K03750	9544.0
K01609	21702.0
K02553	1.0
K02804	2635.0
K02551	17770.0
K02806	291.0
K02557	14600.0
K02800	1118.0
K05275	0.0
K02802	0.0
K13300	0.0
K02558	17401.0
K02809	1.0
K02808	0.0
K03600	2.0
K03601	24198.0
K03602	15258.0
K03603	1.0
K03604	2129.0
K03605	18.0
K03606	2.0
K03607	1.0
K03608	4620.0
K03609	7421.0
K06078	1.0
K06079	1.0
K09710	24197.0
K09711	0.0
K09712	0.0
K06073	1.0
K06074	1.0
K06075	2.0
K06076	27.0
K06077	1.0
K06382	2440.0
K06383	2150.0
K06380	0.0
K06381	7556.0
K06386	711.0
K06387	4002.0
K06384	1464.0
K06385	3783.0
K06388	0.0
K06389	0.0
K12466	0.0
K12468	0.0
K07657	8688.0
K07656	0.0
K07655	0.0
K07654	0.0
K07653	0.0
K07652	1082.0
K07651	18.0
K07650	297.0
K07659	2.0
K07658	15276.0
K11041	101.0
K11040	0.0
K11043	0.0
K11042	0.0
K11045	0.0
K11044	0.0
K11047	0.0
K11046	0.0
K11049	0.0
K11048	0.0
K07387	9052.0
K07386	9252.0
K06926	6943.0
K06927	8.0
K06924	0.0
K06925	24981.0
K06922	0.0
K06923	5373.0
K06920	8746.0
K06921	9464.0
K06928	772.0
K06929	442.0
K07033	6423.0
K07032	8762.0
K07031	2355.0
K07030	6805.0
K07037	18116.0
K07035	4416.0
K07034	20.0
K07039	1.0
K07038	8772.0
K10829	0.0
K00384	42367.0
K00385	658.0
K00386	0.0
K00387	0.0
K00380	17400.0
K00381	8713.0
K00382	23801.0
K00383	41.0
K00389	0.0
K01387	0.0
K01385	0.0
K01389	0.0
K09158	2.0
K09159	2.0
K09156	0.0
K09157	5671.0
K09154	0.0
K09155	2083.0
K09152	0.0
K09153	2640.0
K09150	0.0
K09151	8705.0
K05970	28889.0
K05714	0.0
K05715	0.0
K05710	0.0
K05711	0.0
K05712	0.0
K05713	0.0
K00560	24051.0
K00561	2.0
K00563	1329.0
K00564	1179.0
K00566	34289.0
K00567	23407.0
K00568	4.0
K00569	8687.0
K05575	0.0
K01169	0.0
K01167	0.0
K01166	0.0
K05577	8686.0
K01163	2914.0
K01161	0.0
K01160	1.0
K05578	0.0
K05579	0.0
K08092	478.0
K08093	10.0
K08094	673.0
K08095	0.0
K08096	0.0
K08097	19.0
K02254	0.0
K02255	0.0
K01743	0.0
K02251	18.0
K02061	0.0
K01741	0.0
K02060	0.0
K00114	0.0
K02122	6150.0
K02123	15035.0
K02120	15269.0
K02121	14471.0
K02124	15269.0
K03837	1.0
K03836	0.0
K03835	1.0
K03834	1.0
K03833	1308.0
K03832	17768.0
K03831	8688.0
K03830	3084.0
K00443	0.0
K03839	9105.0
K02067	2.0
K10189	5407.0
K13038	23364.0
K13787	978.0
K13788	8688.0
K13789	67762.0
K10188	6688.0
K12255	0.0
K12254	0.0
K12257	20909.0
K12256	0.0
K12251	9343.0
K12250	0.0
K12253	0.0
K12252	0.0
K13252	362.0
K13256	77.0
K13255	1.0
K12079	0.0
K12078	0.0
K12071	1.0
K12070	1.0
K12073	8686.0
K12072	0.0
K09912	1.0
K06236	0.0
K06237	0.0
K05519	0.0
K09914	1.0
K11788	0.0
K11782	0.0
K11780	0.0
K11781	0.0
K11787	0.0
K11784	0.0
K11530	0.0
K12787	0.0
K12786	0.0
K12785	0.0
K12784	0.0
K06718	1.0
K09969	1.0
K09968	1.0
K09967	10947.0
K09966	8686.0
K09965	8686.0
K09964	0.0
K09963	1495.0
K09962	0.0
K09961	1.0
K09960	0.0
K11527	8712.0
K11524	0.0
K11525	0.0
K11250	1.0
K11253	0.0
K11258	1.0
K11528	0.0
K00713	0.0
K00712	116.0
K10780	0.0
K10783	8691.0
K10125	0.0
K10124	0.0
K10126	0.0
K10121	11.0
K10123	0.0
K10122	11.0
K04652	3190.0
K04653	2502.0
K04651	5193.0
K04656	2502.0
K04654	2502.0
K04655	2963.0
K00973	22532.0
K00972	180.0
K00971	19962.0
K00970	9079.0
K00975	23070.0
K00974	37263.0
K00979	18095.0
K00978	9202.0
K14954	0.0
K14955	0.0
K14956	0.0
K06178	14202.0
K01596	9184.0
K01597	80.0
K01594	0.0
K01595	8726.0
K01592	0.0
K01593	0.0
K01590	8725.0
K01591	23413.0
K01598	8688.0
K01599	24025.0
K02711	0.0
K02710	0.0
K02713	0.0
K02712	0.0
K02714	0.0
K02717	0.0
K02716	0.0
K02719	0.0
K02718	0.0
K03449	10688.0
K03446	17740.0
K03444	0.0
K03445	0.0
K03442	14793.0
K01620	22756.0
K01621	9378.0
K01622	0.0
K01623	11550.0
K01624	31982.0
K01625	32564.0
K01626	20484.0
K01627	17767.0
K01628	5056.0
K01629	1977.0
K05299	18.0
K02829	0.0
K02828	0.0
K02827	0.0
K02826	0.0
K02825	10363.0
K02824	5743.0
K02823	14649.0
K02822	2508.0
K03198	0.0
K03199	1.0
K03668	1.0
K03669	8688.0
K03190	10857.0
K03191	6.0
K03660	16053.0
K03194	0.0
K03195	1.0
K03664	24981.0
K03197	0.0
K09772	5677.0
K06013	9423.0
K09770	350.0
K09771	1.0
K09776	0.0
K09777	4816.0
K09774	2.0
K09775	5272.0
K09778	9604.0
K09779	6089.0
K06269	0.0
K06323	0.0
K11624	0.0
K02991	0.0
K02990	24774.0
K02624	1.0
K02240	905.0
K08282	8686.0
K12440	0.0
K12441	0.0
K12442	0.0
K12443	0.0
K12444	0.0
K12445	0.0
K12449	0.0
K02247	0.0
K07637	1.0
K07636	24133.0
K07639	1.0
K07638	2.0
K11069	4801.0
K11068	5671.0
K11063	0.0
K11062	0.0
K11061	0.0
K11060	0.0
K11066	1.0
K11065	9793.0
K06900	0.0
K06901	24052.0
K06902	1696.0
K06903	410.0
K06904	448.0
K06905	614.0
K06906	280.0
K06907	964.0
K06908	616.0
K06909	77.0
K10821	0.0
K05905	26.0
K05904	0.0
K05906	0.0
K05900	0.0
K05903	20.0
K01406	0.0
K05909	0.0
K05908	0.0
K00368	0.0
K00369	0.0
K00366	9025.0
K00367	0.0
K00364	82.0
K00365	8686.0
K00362	2.0
K00363	1.0
K00360	0.0
```
