## Extended Data File 1 for "Diet induces reproducible alterations in the mouse and human gut microbiome": SRS3574471_SRR7555900.picrust_nol

```
# Constructed from biom file
#OTU ID	SRR7555900
K01365	0.0
K01364	0.0
K01361	0.0
K01360	0.0
K01362	17416.0
K02249	0.0
K05841	0.0
K05844	1.0
K05845	151.0
K05846	858.0
K05847	847.0
K00508	0.0
K00500	0.0
K00507	0.0
K00504	0.0
K00505	0.0
K12521	0.0
K01101	430.0
K01103	0.0
K12520	0.0
K01104	21347.0
K05592	17065.0
K05593	298.0
K05590	0.0
K05591	0.0
K05596	0.0
K05597	0.0
K05594	0.0
K05595	4.0
K05599	0.0
K11964	0.0
K11962	0.0
K14540	1113.0
K12529	0.0
K12528	0.0
K06353	0.0
K02456	10.0
K02457	0.0
K02454	0.0
K02455	0.0
K02452	0.0
K02453	0.0
K02450	0.0
K02103	179.0
K08138	1.0
K02108	18041.0
K02109	18163.0
K02458	0.0
K02459	0.0
K08137	0.0
K03851	0.0
K03850	0.0
K03852	0.0
K03855	0.0
K03856	924.0
K13018	0.0
K13019	0.0
K13010	0.0
K13011	0.0
K13012	50.0
K13013	0.0
K13014	0.0
K13015	148.0
K13016	1.0
K13017	0.0
K08566	0.0
K08567	1.0
K13274	0.0
K13275	0.0
K13276	0.0
K13277	0.0
K03275	0.0
K03274	0.0
K03277	0.0
K03276	0.0
K03271	276.0
K03270	16469.0
K03273	23.0
K03272	122.0
K03279	0.0
K03278	0.0
K11022	0.0
K12277	0.0
K12276	0.0
K12270	2.0
K11058	0.0
K12279	0.0
K12278	0.0
K07557	0.0
K07550	0.0
K07552	16324.0
K06319	0.0
K09909	0.0
K09908	0.0
K12051	0.0
K12050	0.0
K12057	0.0
K12056	0.0
K06221	0.0
K09900	0.0
K09903	18220.0
K09902	0.0
K09904	0.0
K09907	0.0
K09906	0.0
K11501	0.0
K03234	0.0
K00773	17862.0
K00772	2.0
K00777	0.0
K00776	0.0
K06313	167.0
K06315	0.0
K05574	0.0
K10201	2.0
K07176	0.0
K07177	970.0
K07174	0.0
K07175	60.0
K07172	0.0
K07173	1397.0
K07170	16629.0
K07171	1715.0
K07178	0.0
K07179	0.0
K00195	0.0
K00194	0.0
K00197	148.0
K00196	0.0
K00191	0.0
K00190	0.0
K00193	0.0
K00192	0.0
K00198	361.0
K06405	748.0
K10109	1045.0
K10108	1177.0
K10107	0.0
K01828	0.0
K01829	0.0
K01826	2.0
K01825	0.0
K01822	0.0
K01823	303.0
K01820	0.0
K01821	303.0
K00999	0.0
K00998	16806.0
K00995	3877.0
K00997	1539.0
K00996	3.0
K00991	18080.0
K00990	667.0
K00992	0.0
K11028	0.0
K02622	16718.0
K02625	0.0
K03564	17398.0
K13489	0.0
K13488	0.0
K13483	0.0
K13482	0.0
K13481	0.0
K13480	0.0
K13487	0.0
K13486	0.0
K14680	0.0
K14681	0.0
K14682	0.0
K08358	114.0
K08357	114.0
K08356	0.0
K08355	0.0
K03469	17868.0
K03462	0.0
K03464	0.0
K03465	374.0
K03466	18846.0
K01648	0.0
K01649	18454.0
K01643	93.0
K01640	22.0
K01641	303.0
K01646	32.0
K01647	18004.0
K01644	93.0
K02597	0.0
K02626	1.0
K02595	0.0
K02594	230.0
K02593	0.0
K02592	167.0
K02591	437.0
K02590	450.0
K02598	95.0
K02849	0.0
K14061	0.0
K14062	0.0
K14063	0.0
K14064	0.0
K14065	0.0
K14067	0.0
K02841	0.0
K02840	10.0
K02843	0.0
K02844	0.0
K02847	0.0
K02846	0.0
K02102	0.0
K09758	30.0
K06039	0.0
K06034	0.0
K06036	0.0
K06037	0.0
K06032	0.0
K01581	437.0
K02702	0.0
K02659	0.0
K13490	0.0
K13491	0.0
K03644	16325.0
K03645	0.0
K03646	14.0
K03647	1255.0
K03640	1.0
K03641	0.0
K03642	1.0
K03643	0.0
K03648	17672.0
K03649	149.0
K06694	0.0
K11814	0.0
K12428	0.0
K12429	0.0
K12422	0.0
K12423	0.0
K12420	0.0
K12421	0.0
K12426	0.0
K12427	0.0
K12424	0.0
K12425	0.0
K07349	0.0
K07348	0.0
K05380	0.0
K07345	0.0
K07344	0.0
K07347	0.0
K07346	0.0
K07341	1480.0
K07340	0.0
K07343	437.0
K07342	0.0
K06968	0.0
K06969	33796.0
K06962	152.0
K06963	0.0
K06960	1532.0
K06961	0.0
K06966	17309.0
K06967	1113.0
K06964	0.0
K06965	0.0
K08995	0.0
K08994	0.0
K08997	0.0
K08996	291.0
K08990	0.0
K08993	0.0
K08992	0.0
K08999	115.0
K08998	18001.0
K08344	0.0
K08345	0.0
K08346	0.0
K14940	0.0
K02724	0.0
K08349	0.0
K11815	0.0
K05929	0.0
K05928	0.0
K05927	0.0
K05924	0.0
K05922	0.0
K05921	0.0
K00349	16325.0
K00698	0.0
K00340	16325.0
K00341	16325.0
K00690	1243.0
K00343	16325.0
K00344	0.0
K00697	1.0
K00346	16325.0
K00347	16325.0
K09116	123.0
K09117	16987.0
K05337	312.0
K09118	692.0
K09119	0.0
K02106	16.0
K05823	1.0
K05820	26.0
K05826	0.0
K05827	0.0
K02100	0.0
K02101	0.0
K00524	0.0
K00525	17997.0
K00526	1525.0
K00527	18631.0
K00520	0.0
K00522	0.0
K00523	0.0
K02451	0.0
K00528	17860.0
K00529	0.0
K00025	0.0
K14215	0.0
K14213	0.0
K03453	16329.0
K00796	16770.0
K05339	2.0
K00027	976.0
K00794	17087.0
K00793	16796.0
K01347	0.0
K01346	0.0
K01344	0.0
K01343	0.0
K00791	18164.0
K01340	0.0
K00790	18833.0
K02694	0.0
K02696	0.0
K02697	0.0
K02690	0.0
K02691	113.0
K02692	0.0
K02693	0.0
K02698	0.0
K02699	0.0
K00836	0.0
K00837	16335.0
K00835	0.0
K00832	14.0
K00833	16350.0
K00830	0.0
K00831	17828.0
K00839	2.0
K04335	0.0
K04334	0.0
K01120	0.0
K01126	17194.0
K04333	0.0
K01129	1002.0
K01128	0.0
K04339	0.0
K04338	0.0
K02470	19461.0
K02471	0.0
K02472	1.0
K02473	0.0
K02474	16449.0
K02475	2.0
K02476	2.0
K02477	16600.0
K02478	0.0
K02479	1.0
K09019	0.0
K01267	217.0
K13074	0.0
K13075	0.0
K11441	0.0
K14055	0.0
K13299	0.0
K13292	914.0
K14057	0.0
K14056	0.0
K02856	0.0
K02585	172.0
K12211	0.0
K12210	0.0
K12213	0.0
K12212	0.0
K12215	0.0
K02854	0.0
K12217	0.0
K12216	0.0
K12219	0.0
K12218	0.0
K02855	25.0
K08692	0.0
K08693	27.0
K08690	0.0
K08691	0.0
K08696	0.0
K08697	0.0
K11748	0.0
K11749	17493.0
K11746	0.0
K11747	0.0
K11744	0.0
K11745	0.0
K11742	0.0
K11743	270.0
K11740	0.0
K11741	4.0
K13920	34.0
K13921	0.0
K13922	164.0
K13923	0.0
K13924	0.0
K13925	0.0
K13926	0.0
K13927	44.0
K13928	0.0
K13929	0.0
K09923	0.0
K09922	16324.0
K06201	16833.0
K06200	877.0
K06207	18039.0
K06206	374.0
K06205	0.0
K09924	0.0
K09929	0.0
K06208	19.0
K00759	1829.0
K00758	0.0
K00752	0.0
K00757	16992.0
K00756	345.0
K00754	17815.0
K06001	16672.0
K05557	0.0
K09766	52.0
K05554	0.0
K07475	0.0
K07150	433.0
K07151	0.0
K07152	0.0
K07153	0.0
K07154	16467.0
K07155	0.0
K07156	0.0
K07157	0.0
K07406	550.0
K07407	35542.0
K07404	473.0
K07405	16325.0
K07402	585.0
K07403	0.0
K07400	0.0
K07401	0.0
K01808	17476.0
K01809	18009.0
K01800	0.0
K01801	0.0
K01802	17776.0
K01803	18239.0
K01804	835.0
K01805	763.0
K01807	1248.0
K09718	0.0
K14668	0.0
K14669	0.0
K14666	0.0
K14667	0.0
K01664	668.0
K01665	16336.0
K01666	176.0
K01667	16350.0
K01660	0.0
K01661	116.0
K01662	18075.0
K01663	0.0
K01668	2.0
K01669	1.0
K02863	18220.0
K02862	0.0
K02860	18212.0
K02867	18220.0
K02866	0.0
K02864	17921.0
K02869	0.0
K05362	0.0
K05365	0.0
K03402	1532.0
K03403	0.0
K03400	0.0
K03406	5214.0
K03407	501.0
K03404	0.0
K03405	0.0
K03408	1097.0
K03409	56.0
K02315	951.0
K02314	18277.0
K02317	0.0
K02316	17929.0
K02313	18220.0
K02312	1.0
K02319	0.0
K12405	0.0
K12152	0.0
K12151	0.0
K07091	0.0
K07090	18677.0
K07093	0.0
K07092	0.0
K07095	17560.0
K07094	0.0
K07097	0.0
K07096	0.0
K07099	537.0
K07098	17574.0
K11175	17194.0
K11174	0.0
K11177	0.0
K11176	0.0
K11173	0.0
K11179	0.0
K11178	0.0
K00322	0.0
K00320	0.0
K00321	0.0
K00326	0.0
K00324	1336.0
K00325	669.0
K00329	0.0
K05945	0.0
K05944	0.0
K05947	0.0
K05946	730.0
K06944	0.0
K06945	0.0
K06946	0.0
K06415	192.0
K06940	203.0
K06941	17880.0
K06942	18220.0
K06943	0.0
K10806	0.0
K10807	0.0
K10804	0.0
K10805	667.0
K06948	76.0
K06949	17673.0
K06418	3.0
K09138	148.0
K09139	0.0
K09134	417.0
K09135	0.0
K09136	25.0
K09137	148.0
K09130	0.0
K09131	114.0
K09132	122.0
K09133	0.0
K05808	17189.0
K05809	0.0
K05804	122.0
K05805	0.0
K05806	0.0
K05807	16325.0
K05800	0.0
K05801	0.0
K05802	0.0
K05803	0.0
K01044	0.0
K01045	0.0
K01046	31.0
K02068	842.0
K04561	0.0
K01042	58.0
K05568	399.0
K05567	130.0
K14273	0.0
K14275	0.0
K14274	6.0
K02062	0.0
K05245	0.0
K05564	0.0
K01048	694.0
K02066	16325.0
K01322	16324.0
K01325	0.0
K02065	16325.0
K01326	0.0
K05560	0.0
K02243	310.0
K08930	0.0
K02679	0.0
K02676	0.0
K02674	0.0
K02675	0.0
K02672	0.0
K02241	20.0
K02670	0.0
K02671	0.0
K00810	0.0
K00811	16349.0
K00812	117.0
K00813	0.0
K00814	0.0
K00817	18003.0
K00818	17106.0
K00819	1.0
K02530	296.0
K02245	310.0
K02244	303.0
K01499	0.0
K01498	0.0
K01493	17552.0
K01492	28.0
K01491	36477.0
K01497	26.0
K01496	939.0
K01495	16885.0
K01494	945.0
K02418	461.0
K02419	558.0
K14492	0.0
K02412	550.0
K02413	556.0
K02410	558.0
K02411	400.0
K02416	558.0
K02417	447.0
K02414	34.0
K02415	26.0
K00120	0.0
K00121	36.0
K00430	0.0
K13058	0.0
K13059	2.0
K13727	0.0
K13057	0.0
K13722	0.0
K13051	11.0
K13052	642.0
K00435	0.0
K12054	0.0
K03239	0.0
K03238	0.0
K03231	0.0
K03230	0.0
K03232	0.0
K12059	0.0
K03237	0.0
K03236	0.0
K12058	0.0
K12239	0.0
K12238	0.0
K12235	0.0
K12234	22.0
K13942	0.0
K13940	1061.0
K13941	0.0
K12097	0.0
K12096	0.0
K12095	0.0
K12094	0.0
K12093	0.0
K12092	0.0
K12091	0.0
K12090	0.0
K12099	0.0
K12098	0.0
K06356	0.0
K05992	0.0
K03540	0.0
K06331	214.0
K06330	3.0
K07138	740.0
K07139	16708.0
K11811	0.0
K07132	178.0
K07133	35278.0
K07130	512.0
K07131	0.0
K07137	17862.0
K07134	0.0
K07135	0.0
K01860	0.0
K01866	18247.0
K01867	18221.0
K01865	2.0
K01868	18346.0
K01869	18220.0
K06140	0.0
K04766	0.0
K04767	4.0
K04764	0.0
K04762	16325.0
K04763	34494.0
K04760	0.0
K04761	4.0
K04768	0.0
K04769	737.0
K08313	4.0
K08312	0.0
K08311	0.0
K08310	0.0
K08317	653.0
K08316	1060.0
K08315	0.0
K08314	34.0
K05149	0.0
K08319	0.0
K08318	0.0
K06339	0.0
K14648	0.0
K14392	1.0
K14393	0.0
K14645	0.0
K14647	0.0
K01689	18670.0
K01686	16927.0
K01687	18122.0
K01684	174.0
K01685	372.0
K01682	0.0
K01681	17878.0
K05308	0.0
K02889	0.0
K02888	18220.0
K02885	0.0
K02884	18220.0
K02887	18221.0
K02886	18220.0
K02881	18220.0
K02883	0.0
K13743	0.0
K02086	15.0
K02081	186.0
K02080	0.0
K02083	10.0
K02082	300.0
K13831	0.0
K03428	0.0
K03429	623.0
K03424	34665.0
K03935	0.0
K03932	0.0
K03933	2.0
K03930	128.0
K03931	1.0
K02339	0.0
K02338	18220.0
K02337	18213.0
K02336	0.0
K02335	18343.0
K02334	1074.0
K02330	0.0
K03688	1280.0
K03689	0.0
K03680	6.0
K03683	0.0
K03684	780.0
K03685	18220.0
K03686	19795.0
K03687	18184.0
K07301	433.0
K07300	0.0
K07303	0.0
K07302	0.0
K07305	12.0
K07304	331.0
K07307	476.0
K07306	454.0
K07309	114.0
K07308	457.0
K02617	0.0
K02610	0.0
K02963	18220.0
K02612	0.0
K02961	18210.0
K09686	52675.0
K09687	9230.0
K09684	14.0
K09685	348.0
K09682	0.0
K09683	0.0
K09680	1.0
K09681	0.0
K09688	0.0
K09689	0.0
K05962	0.0
K05961	0.0
K05967	0.0
K05966	13.0
K11159	0.0
K05964	11.0
K05968	0.0
K11152	0.0
K00309	1.0
K00658	1.0
K00304	0.0
K00305	0.0
K00654	0.0
K00655	18518.0
K00652	16326.0
K00301	0.0
K00302	147.0
K00303	0.0
K10828	0.0
K06431	0.0
K06432	0.0
K06433	0.0
K06434	26.0
K06436	60.0
K06437	0.0
K10820	6.0
K06439	0.0
K10822	0.0
K10823	0.0
K10826	0.0
K09167	190.0
K06322	0.0
K14117	0.0
K14259	0.0
K14257	0.0
K01308	214.0
K01303	4.0
K01301	0.0
K01305	9.0
K01304	994.0
K02658	0.0
K00672	0.0
K02650	133.0
K02651	0.0
K02652	551.0
K02653	797.0
K02654	3362.0
K05687	0.0
K02656	0.0
K05685	0.0
K00878	1209.0
K00879	34.0
K00872	1381.0
K00873	18136.0
K00870	0.0
K00876	33891.0
K00877	0.0
K00874	17277.0
K00875	0.0
K04487	2186.0
K04486	1009.0
K04485	18041.0
K04484	0.0
K04483	0.0
K04482	0.0
K04480	0.0
K04488	1729.0
K12049	0.0
K13693	0.0
K13706	0.0
K13694	1.0
K13695	0.0
K05977	0.0
K09516	0.0
K02434	3466.0
K02435	3317.0
K02436	22.0
K02437	17150.0
K05350	1176.0
K02431	207.0
K08100	0.0
K02433	3511.0
K02438	1667.0
K02439	0.0
K03745	0.0
K03744	34268.0
K03747	0.0
K03210	18070.0
K03217	18522.0
K03216	1781.0
K03215	0.0
K03742	17027.0
K03219	0.0
K03218	18220.0
K03749	0.0
K03748	0.0
K02383	0.0
K06327	0.0
K06320	130.0
K07238	17460.0
K09479	0.0
K09478	0.0
K09475	0.0
K09474	0.0
K09477	0.0
K09476	0.0
K09471	0.0
K09470	0.0
K09473	0.0
K09472	0.0
K07543	0.0
K06898	385.0
K13967	0.0
K13963	352.0
K07545	0.0
K00737	122.0
K05345	0.0
K11706	0.0
K11707	0.0
K11704	0.0
K11705	0.0
K11708	0.0
K11709	0.0
K05588	0.0
K07114	33696.0
K07443	501.0
K07116	0.0
K07117	0.0
K07110	0.0
K07447	18220.0
K07112	58.0
K07113	0.0
K07448	315.0
K07118	478.0
K07119	1.0
K10619	0.0
K10618	0.0
K10617	0.0
K10616	0.0
K01848	0.0
K01849	0.0
K01844	26.0
K01845	467.0
K01846	1.0
K01847	32650.0
K01840	33649.0
K01841	22.0
K01842	0.0
K01843	11.0
K06219	0.0
K10832	0.0
K05348	0.0
K14203	0.0
K08483	1113.0
K08482	0.0
K08481	0.0
K08480	0.0
K08485	0.0
K08484	0.0
K00464	0.0
K00467	0.0
K00466	0.0
K00461	0.0
K00460	0.0
K00463	0.0
K00462	0.0
K04509	0.0
K00469	0.0
K00468	0.0
K08645	0.0
K04744	0.0
K01518	0.0
K01519	0.0
K04748	0.0
K04749	32.0
K01514	1.0
K01515	2001.0
K01512	440.0
K01510	0.0
K14623	2.0
K14626	0.0
K14627	0.0
K14628	0.0
K14629	0.0
K03918	0.0
K03919	0.0
K12372	0.0
K12373	81790.0
K12370	0.0
K12371	0.0
K02359	0.0
K02358	18245.0
K02351	0.0
K02352	0.0
K02355	35256.0
K02357	18220.0
K02356	18526.0
K13574	0.0
K13573	0.0
K13572	0.0
K13571	667.0
K13570	667.0
K12112	2.0
K12113	0.0
K12110	0.0
K12111	12.0
K07329	0.0
K07328	0.0
K07323	0.0
K07322	32676.0
K07321	46.0
K07320	0.0
K07327	0.0
K07326	0.0
K07325	0.0
K07324	0.0
K08163	0.0
K06180	51936.0
K06181	0.0
K06182	235.0
K06183	1058.0
K06186	0.0
K06187	18220.0
K06188	774.0
K06189	0.0
K08359	0.0
K07589	0.0
K07588	16325.0
K07587	0.0
K07586	420.0
K07585	0.0
K07584	692.0
K07583	0.0
K07582	0.0
K07581	0.0
K07580	0.0
K11139	0.0
K05989	17172.0
K05988	0.0
K05985	871.0
K05987	0.0
K05986	0.0
K10843	0.0
K08354	0.0
K10844	26.0
K10848	0.0
K00673	0.0
K00674	17019.0
K00675	113.0
K00676	492.0
K00677	16325.0
K06988	0.0
K06989	28.0
K08351	0.0
K06980	0.0
K06981	0.0
K06982	0.0
K08350	0.0
K06984	0.0
K06985	0.0
K06986	0.0
K06987	389.0
K02445	126.0
K02444	162.0
K00582	0.0
K00583	0.0
K00580	0.0
K02110	18098.0
K00586	0.0
K00587	0.0
K00584	0.0
K08921	0.0
K02441	0.0
K00588	5.0
K08922	0.0
K02440	1021.0
K00018	17018.0
K08923	0.0
K02443	377.0
K00019	0.0
K02442	0.0
K08925	0.0
K08926	0.0
K08927	0.0
K03149	236.0
K06604	0.0
K00015	0.0
K01989	806.0
K00854	1839.0
K00855	0.0
K00856	0.0
K00857	520.0
K00850	34809.0
K00851	293.0
K00852	1777.0
K00853	8.0
K00858	18164.0
K00859	18157.0
K01181	667.0
K01180	0.0
K01183	170.0
K01182	1464.0
K01185	16473.0
K01184	0.0
K01187	50940.0
K01188	17280.0
K02596	148.0
K13766	0.0
K13767	66.0
K13003	0.0
K13002	0.0
K13000	0.0
K02984	0.0
K02986	18245.0
K02987	0.0
K02636	0.0
K02982	18098.0
K02983	0.0
K02638	0.0
K02639	0.0
K02988	18218.0
K08298	230.0
K08299	0.0
K03583	0.0
K03582	0.0
K03581	877.0
K03580	0.0
K03587	17107.0
K03586	0.0
K03585	32649.0
K03584	18216.0
K03589	17846.0
K03588	18421.0
K01725	0.0
K01724	0.0
K01727	6.0
K01726	338.0
K01721	0.0
K01720	0.0
K01722	0.0
K13008	0.0
K01729	0.0
K01728	25.0
K09530	0.0
K09539	0.0
K02188	340.0
K02189	340.0
K02182	1.0
K02183	0.0
K03769	88.0
K03768	17837.0
K03767	668.0
K03765	0.0
K03764	0.0
K03763	1412.0
K03762	118.0
K03761	0.0
K03760	0.0
K09457	2.0
K09456	0.0
K09459	22.0
K09458	17428.0
K00602	51810.0
K13988	0.0
K13985	0.0
K09981	4.0
K09980	0.0
K09983	0.0
K09982	0.0
K09985	0.0
K09984	0.0
K09987	0.0
K09986	0.0
K09989	201.0
K09988	131.0
K12583	0.0
K12582	0.0
K12589	0.0
K11720	0.0
K09759	349.0
K10985	1.0
K10984	319.0
K07468	0.0
K07469	0.0
K07464	394.0
K07465	0.0
K07466	0.0
K07467	228.0
K07460	17709.0
K07461	653.0
K07462	17204.0
K07463	0.0
K10679	0.0
K10678	0.0
K10671	0.0
K10670	286.0
K10673	0.0
K10672	28.0
K10674	0.0
K10677	0.0
K10676	0.0
K08726	0.0
K08724	309.0
K08722	297.0
K08723	0.0
K08720	0.0
K08721	0.0
K08728	302.0
K10187	0.0
K00119	0.0
K00118	0.0
K00449	0.0
K00448	0.0
K00115	0.0
K00446	0.0
K00117	0.0
K00116	1.0
K00111	16700.0
K00442	0.0
K00113	0.0
K00112	0.0
K01539	0.0
K01531	734.0
K04720	401.0
K01533	18312.0
K01534	18636.0
K01535	0.0
K01537	17979.0
K14358	0.0
K14605	0.0
K14606	0.0
K00413	0.0
K10120	10.0
K05600	0.0
K05777	0.0
K03972	0.0
K03973	41.0
K03970	0.0
K03971	0.0
K03976	17495.0
K03977	18220.0
K03974	0.0
K03975	17747.0
K03978	17552.0
K03979	18220.0
K13378	16324.0
K02372	876.0
K02371	16989.0
K02377	16710.0
K02379	115.0
K03396	0.0
K03397	0.0
K03394	790.0
K03395	0.0
K03392	0.0
K03393	0.0
K03390	16390.0
K03391	0.0
K03399	1.0
K03027	0.0
K12136	0.0
K12137	0.0
K06610	11.0
K12138	0.0
K12139	0.0
K11444	0.0
K11440	0.0
K11443	0.0
K11442	0.0
K00612	0.0
K00613	114.0
K00610	17316.0
K00611	1704.0
K00616	1244.0
K00617	0.0
K00614	0.0
K00615	19583.0
K00619	0.0
K10863	0.0
K07874	0.0
K06234	0.0
K10240	3.0
K10241	3.0
K10242	652.0
K10243	667.0
K04110	0.0
K04113	0.0
K04112	0.0
K04115	0.0
K04114	0.0
K04117	0.0
K04116	0.0
K04118	0.0
K05517	0.0
K07705	10.0
K07704	125.0
K07707	613.0
K07706	314.0
K07701	0.0
K07700	0.0
K07703	0.0
K07702	0.0
K07709	0.0
K07708	0.0
K01955	18618.0
K13042	0.0
K09934	0.0
K09935	260.0
K06216	303.0
K09937	0.0
K13745	0.0
K13746	0.0
K13747	16873.0
K13740	0.0
K13741	0.0
K13742	0.0
K06211	122.0
K06212	114.0
K09933	0.0
K02618	0.0
K02619	16353.0
K02968	18218.0
K02966	0.0
K02967	18220.0
K02616	0.0
K02965	18220.0
K02962	0.0
K02611	0.0
K02613	0.0
K03569	18551.0
K03568	31.0
K03565	18155.0
K06218	2.0
K03567	0.0
K03566	0.0
K03561	32650.0
K03560	0.0
K03563	567.0
K03562	0.0
K06430	0.0
K01709	31.0
K01708	0.0
K01707	0.0
K01706	24.0
K01705	0.0
K01704	35906.0
K01703	36044.0
K01702	0.0
K14165	0.0
K14164	0.0
K14166	0.0
K14161	0.0
K14160	0.0
K14162	0.0
K05396	21.0
K03709	8.0
K03708	217.0
K08160	0.0
K03701	35368.0
K03700	581.0
K03703	18062.0
K03702	18220.0
K03705	1894.0
K03704	2590.0
K03707	748.0
K03706	237.0
K06289	0.0
K06288	0.0
K06283	451.0
K06282	140.0
K06281	140.0
K06287	17713.0
K06286	303.0
K06285	18.0
K06284	880.0
K08161	604.0
K07540	0.0
K06438	410.0
K06869	0.0
K06868	0.0
K06867	1.0
K06866	0.0
K06865	0.0
K06864	466.0
K06863	0.0
K06862	0.0
K06861	16330.0
K06860	0.0
K12659	0.0
K12658	0.0
K07547	0.0
K07546	0.0
K15023	0.0
K15022	0.0
K15020	0.0
K15024	295.0
K08700	0.0
K08162	122.0
K07544	0.0
K00137	0.0
K00135	302.0
K00134	18370.0
K00133	18152.0
K00132	2.0
K00131	174.0
K00130	271.0
K00139	0.0
K00138	0.0
K00429	0.0
K00428	16324.0
K00421	0.0
K00423	0.0
K00425	16742.0
K00427	0.0
K00426	16742.0
K14292	0.0
K14379	0.0
K14370	0.0
K14371	0.0
K14372	0.0
K14373	0.0
K14374	0.0
K14375	0.0
K09845	0.0
K14082	0.0
K14083	0.0
K14080	0.0
K14081	0.0
K14086	122.0
K14087	236.0
K14084	22.0
K14088	237.0
K14089	122.0
K01552	2454.0
K01551	171.0
K01556	0.0
K01557	0.0
K01554	0.0
K01555	0.0
K04708	0.0
K03955	0.0
K13689	0.0
K13688	154.0
K13683	0.0
K13685	723.0
K13684	0.0
K13687	0.0
K13686	0.0
K14159	0.0
K02399	0.0
K02398	202.0
K02395	27.0
K02394	0.0
K02397	322.0
K02396	498.0
K02391	0.0
K02390	493.0
K02393	0.0
K02392	1045.0
K13533	0.0
K13532	0.0
K13531	1.0
K13530	2.0
K01550	0.0
K05658	0.0
K14054	148.0
K02601	18732.0
K02970	17436.0
K05378	0.0
K12339	0.0
K14060	0.0
K11687	0.0
K11686	0.0
K11685	0.0
K11689	34.0
K11688	94.0
K08939	0.0
K03048	365.0
K03049	0.0
K13821	1.0
K13820	26.0
K03042	0.0
K03043	18214.0
K03040	18214.0
K03041	0.0
K03046	18218.0
K03047	0.0
K03044	0.0
K03045	0.0
K00348	16325.0
K09847	0.0
K00692	439.0
K00638	534.0
K00639	16368.0
K00693	0.0
K00634	16507.0
K00635	0.0
K00630	0.0
K00631	0.0
K00632	25.0
K00633	203.0
K00691	302.0
K00696	0.0
K00694	171.0
K00695	0.0
K10854	0.0
K07811	0.0
K07810	0.0
K07813	843.0
K07812	113.0
K07814	129.0
K07816	329.0
K00090	0.0
K00091	210.0
K00094	34.0
K00096	130.0
K00097	16434.0
K00098	0.0
K00099	17858.0
K10228	0.0
K10229	0.0
K12548	0.0
K10222	0.0
K10220	0.0
K10221	0.0
K10227	0.0
K05822	3.0
K01949	0.0
K01945	17861.0
K01947	0.0
K01946	0.0
K01941	148.0
K01940	17822.0
K06357	0.0
K07729	1930.0
K07728	0.0
K07727	1207.0
K07726	327.0
K07725	0.0
K07724	0.0
K07723	44.0
K07722	115.0
K07721	0.0
K07720	2585.0
K00899	14.0
K05824	0.0
K00891	17526.0
K00892	0.0
K00895	1.0
K00897	336.0
K08151	10.0
K08153	2.0
K08154	0.0
K02948	18220.0
K02942	0.0
K02944	0.0
K05665	0.0
K02946	18210.0
K13793	0.0
K06352	0.0
K01769	0.0
K01768	0.0
K01761	11.0
K01760	177.0
K01762	0.0
K09578	0.0
K01766	0.0
K08164	0.0
K02493	18217.0
K08166	0.0
K08167	0.0
K02496	0.0
K02497	0.0
K02494	0.0
K02495	18608.0
K02498	0.0
K02499	282.0
K08168	0.0
K08169	0.0
K14415	124.0
K14414	0.0
K06881	17609.0
K00436	0.0
K06332	0.0
K12815	0.0
K12810	0.0
K06885	367.0
K00437	25.0
K06335	0.0
K06334	828.0
K03547	723.0
K03546	606.0
K03545	18485.0
K03544	18350.0
K03543	16324.0
K06888	132.0
K10941	0.0
K03549	1287.0
K03548	0.0
K10940	0.0
K02236	314.0
K02237	1649.0
K02234	0.0
K02232	421.0
K02233	561.0
K02230	1.0
K02231	1008.0
K06359	0.0
K02238	18321.0
K02239	0.0
K03723	18042.0
K03722	531.0
K03721	0.0
K03720	0.0
K03727	667.0
K03726	0.0
K03725	0.0
K03724	976.0
K06358	0.0
K12673	0.0
K12679	0.0
K12678	0.0
K06410	396.0
K11898	0.0
K11899	0.0
K11896	0.0
K11897	0.0
K11894	0.0
K11895	0.0
K11892	0.0
K11893	0.0
K11890	0.0
K11891	0.0
K08762	0.0
K08764	0.0
K08765	0.0
K10418	0.0
K11325	0.0
K11326	0.0
K11327	0.0
K11328	0.0
K11329	0.0
K00151	0.0
K00150	0.0
K00153	0.0
K00400	0.0
K00407	0.0
K00406	0.0
K00405	0.0
K00404	0.0
K00158	292.0
K01342	0.0
K09388	0.0
K09386	0.0
K09384	339.0
K04094	993.0
K04095	508.0
K04096	18164.0
K04097	0.0
K04090	0.0
K04091	0.0
K04092	666.0
K04093	0.0
K04098	0.0
K04099	0.0
K01578	0.0
K01579	16378.0
K01574	10.0
K01575	14.0
K01576	0.0
K01577	942.0
K01571	523.0
K01572	17109.0
K01573	0.0
K02009	215.0
K02008	4783.0
K02005	32975.0
K02004	123097.0
K02007	489.0
K02006	8245.0
K02001	0.0
K02000	1.0
K02003	44172.0
K02002	1.0
K03065	0.0
K08952	0.0
K03060	1828.0
K13809	0.0
K10948	0.0
K09607	0.0
K06125	0.0
K04337	0.0
K06120	34.0
K06121	0.0
K04336	0.0
K01127	0.0
K09703	1.0
K00004	0.0
K14699	0.0
K09702	39.0
K14698	0.0
K05311	329.0
K13829	1334.0
K10943	0.0
K07291	0.0
K07290	0.0
K10206	875.0
K10202	0.0
K10208	0.0
K10209	1.0
K01966	0.0
K01965	0.0
K01964	148.0
K01963	588.0
K01962	514.0
K01961	17984.0
K01960	16325.0
K01969	0.0
K01968	0.0
K07749	1093.0
K07748	0.0
K07741	371.0
K07740	0.0
K07743	0.0
K07742	936.0
K07745	0.0
K07744	0.0
K07746	0.0
K01299	176.0
K01295	51.0
K01297	215.0
K02922	0.0
K05603	0.0
K02921	0.0
K02926	18220.0
K05607	0.0
K02924	0.0
K05605	0.0
K02928	0.0
K02929	0.0
K00216	0.0
K00217	0.0
K00214	0.0
K00215	18572.0
K00213	0.0
K00210	0.0
K00211	0.0
K00218	0.0
K00219	121.0
K01035	0.0
K01034	31.0
K04517	17860.0
K01740	35422.0
K01031	0.0
K01746	8.0
K01745	27.0
K01744	17195.0
K01749	159.0
K01039	6.0
K04518	16345.0
K09591	0.0
K14129	0.0
K14128	0.0
K14121	0.0
K14120	0.0
K14123	0.0
K14122	0.0
K14125	0.0
K14124	0.0
K14127	0.0
K14126	0.0
K03521	17298.0
K03520	0.0
K03523	1729.0
K03522	17193.0
K03525	17891.0
K03524	18020.0
K03527	17898.0
K03526	17860.0
K03529	1239.0
K03528	0.0
K06338	0.0
K02217	16963.0
K03299	42.0
K03298	148.0
K13472	0.0
K03293	2639.0
K03292	883.0
K03291	0.0
K03290	0.0
K03297	246.0
K03296	32990.0
K03295	17293.0
K03294	1970.0
K13009	0.0
K12690	0.0
K09743	0.0
K06022	0.0
K07190	0.0
K06021	0.0
K07192	123.0
K06020	0.0
K06027	0.0
K06026	0.0
K09744	0.0
K07991	0.0
K08749	0.0
K09835	1.0
K09834	0.0
K10439	1417.0
K06351	0.0
K09833	0.0
K10925	0.0
K10924	0.0
K10927	0.0
K10926	0.0
K10923	0.0
K10922	0.0
K09629	0.0
K10697	0.0
K00179	643.0
K00172	239.0
K00171	103.0
K00170	230.0
K00177	16733.0
K00176	16733.0
K00175	33229.0
K00174	33107.0
K13478	0.0
K14338	0.0
K14339	0.0
K14335	0.0
K14337	0.0
K14330	0.0
K14331	0.0
K14333	0.0
K08918	0.0
K13479	87.0
K04078	18161.0
K04079	17193.0
K04076	44.0
K04077	18163.0
K04074	457.0
K04075	17808.0
K04072	2971.0
K04073	0.0
K04070	650.0
K04071	0.0
K14597	0.0
K13318	0.0
K08280	0.0
K13641	28.0
K13640	782.0
K13643	22.0
K13642	0.0
K02027	8786.0
K02026	13741.0
K02025	14283.0
K02024	0.0
K02023	683.0
K02022	25.0
K02021	0.0
K02020	603.0
K02029	3892.0
K02028	3041.0
K03886	0.0
K03887	0.0
K03884	0.0
K03885	16486.0
K03881	0.0
K03888	0.0
K03889	0.0
K12998	0.0
K12999	0.0
K12992	718.0
K12993	0.0
K12990	773.0
K12991	0.0
K12996	14.0
K12997	0.0
K12994	0.0
K12995	66.0
K08979	0.0
K08978	16866.0
K03088	122481.0
K03089	0.0
K03086	18400.0
K03087	0.0
K08971	0.0
K08970	0.0
K03082	1.0
K03080	0.0
K08974	16740.0
K13868	0.0
K00918	46.0
K01553	0.0
K12214	0.0
K11646	0.0
K11645	0.0
K11641	0.0
K11640	0.0
K12736	0.0
K12733	0.0
K07507	16965.0
K07506	0.0
K07505	0.0
K07504	0.0
K07503	667.0
K07502	156.0
K07501	0.0
K07500	0.0
K07509	0.0
K07508	0.0
K11422	0.0
K08698	0.0
K10773	18219.0
K10774	0.0
K14286	0.0
K10778	0.0
K14287	0.0
K00140	9.0
K05501	0.0
K01903	668.0
K01902	668.0
K01905	0.0
K01904	0.0
K01907	0.0
K01906	0.0
K01909	0.0
K01908	0.0
K14534	340.0
K00147	17851.0
K07767	0.0
K07769	0.0
K07768	666.0
K06203	0.0
K06202	0.0
K09921	0.0
K09920	0.0
K09927	123.0
K09024	0.0
K09022	156.0
K09023	0.0
K09020	6.0
K09021	0.0
K02908	0.0
K02909	18255.0
K08218	16324.0
K08219	0.0
K02904	18220.0
K02906	18220.0
K02907	18159.0
K02902	18038.0
K00230	148.0
K00231	1.0
K00232	0.0
K08976	0.0
K00234	0.0
K00239	17231.0
K06209	710.0
K09928	0.0
K01015	0.0
K01014	0.0
K01012	17473.0
K01011	66.0
K01010	0.0
K08920	0.0
K14103	0.0
K14102	0.0
K14101	0.0
K14100	0.0
K14105	0.0
K14104	0.0
K14109	0.0
K14108	0.0
K06401	0.0
K00893	0.0
K13402	0.0
K12858	0.0
K03503	16334.0
K03502	17648.0
K03501	18218.0
K03500	1171.0
K08924	0.0
K02278	21.0
K02279	487.0
K12977	0.0
K02276	0.0
K02277	0.0
K02274	0.0
K02275	0.0
K13450	0.0
K13451	0.0
K13452	0.0
K13454	0.0
K13455	0.0
K12509	0.0
K12508	0.0
K12507	2.0
K12506	150.0
K12500	0.0
K12503	0.0
K05926	0.0
K09728	0.0
K14587	6.0
K06597	0.0
K06596	0.0
K06595	0.0
K06599	0.0
K06598	0.0
K07978	0.0
K07979	2241.0
K07976	0.0
K14585	0.0
K10907	1784.0
K10906	0.0
K10901	0.0
K10909	0.0
K10908	0.0
K09819	4.0
K09818	1.0
K09817	17071.0
K09816	17070.0
K09815	17143.0
K06374	740.0
K06373	740.0
K09812	17925.0
K09811	17989.0
K09810	16447.0
K09724	0.0
K14582	0.0
K09721	0.0
K04058	0.0
K04059	0.0
K04050	0.0
K04051	0.0
K04052	0.0
K04053	0.0
K04054	0.0
K04055	0.0
K04056	0.0
K04057	0.0
K01047	0.0
K08975	0.0
K10015	0.0
K10014	0.0
K10017	0.0
K10016	0.0
K10011	0.0
K10010	164.0
K10013	0.0
K10012	271.0
K10019	0.0
K10018	0.0
K13665	0.0
K13664	0.0
K13663	0.0
K13662	0.0
K13661	0.0
K13660	0.0
K13669	0.0
K13668	0.0
K07641	0.0
K01466	34.0
K13590	0.0
K01464	439.0
K01465	18251.0
K01462	20474.0
K01463	117.0
K01460	0.0
K01461	0.0
K13599	0.0
K13598	0.0
K01468	8.0
K01469	0.0
K09251	148.0
K09252	0.0
K02041	433.0
K02040	18196.0
K02043	0.0
K02045	8.0
K02044	734.0
K02047	8.0
K02046	8.0
K02049	2337.0
K02048	8.0
K05549	0.0
K05548	1.0
K06046	0.0
K03319	551.0
K03316	783.0
K03317	28.0
K03314	0.0
K03315	17071.0
K03312	332.0
K03313	809.0
K03310	2038.0
K03311	1630.0
K12052	0.0
K02945	17804.0
K06162	0.0
K06163	0.0
K06160	0.0
K06161	0.0
K06166	0.0
K00359	113.0
K06164	0.0
K06165	0.0
K06168	17858.0
K06169	0.0
K13020	0.0
K07158	0.0
K07159	0.0
K04835	0.0
K11621	0.0
K11991	0.0
K11622	0.0
K11996	1.0
K11627	0.0
K11626	0.0
K11629	0.0
K11628	0.0
K07561	0.0
K07560	18163.0
K07563	0.0
K07562	0.0
K07565	0.0
K07564	0.0
K07567	17904.0
K07566	33559.0
K07569	0.0
K07568	33513.0
K09925	0.0
K11199	0.0
K11198	0.0
K11192	0.0
K11191	0.0
K11196	0.0
K11195	0.0
K11194	0.0
K02492	317.0
K10713	0.0
K10710	41.0
K10711	2.0
K10716	0.0
K02490	0.0
K10714	0.0
K10715	0.0
K01929	18188.0
K01928	18491.0
K01923	17952.0
K01922	149.0
K01921	18392.0
K01920	0.0
K01926	17372.0
K01925	18164.0
K01924	18163.0
K07789	0.0
K07788	0.0
K07785	0.0
K07784	0.0
K07787	2.0
K07786	0.0
K07781	0.0
K07783	0.0
K07782	0.0
K05835	0.0
K06355	0.0
K14661	0.0
K09844	0.0
K00782	2.0
K00783	18219.0
K00784	17015.0
K00785	0.0
K00786	295.0
K00039	0.0
K00036	1096.0
K00037	0.0
K00034	126.0
K00035	0.0
K00032	0.0
K00033	1098.0
K00030	186.0
K00031	17662.0
K01259	709.0
K01258	17260.0
K01255	242.0
K01256	969.0
K01251	16604.0
K01250	80.0
K01253	0.0
K01252	0.0
K09008	0.0
K09009	667.0
K09000	0.0
K09001	0.0
K09002	142.0
K09003	0.0
K09004	148.0
K09005	114.0
K09006	0.0
K09007	0.0
K09846	0.0
K08234	337.0
K00258	0.0
K00259	11.0
K00252	0.0
K00253	0.0
K00256	0.0
K00257	16516.0
K00254	0.0
K00255	0.0
K01079	713.0
K01078	0.0
K01071	302.0
K01070	0.0
K01073	0.0
K01077	16574.0
K01076	166.0
K14472	0.0
K14471	0.0
K14470	0.0
K14475	287.0
K09841	0.0
K02788	305.0
K02782	0.0
K02783	17.0
K02781	453.0
K02786	305.0
K02787	0.0
K02784	0.0
K01060	194.0
K01787	133.0
K01786	1342.0
K01785	33405.0
K01784	18947.0
K01783	18305.0
K01782	0.0
K01781	0.0
K01780	0.0
K01789	0.0
K01788	617.0
K02526	37.0
K02527	16325.0
K02525	12.0
K02250	0.0
K02523	16325.0
K02520	18366.0
K02521	0.0
K02258	0.0
K02259	0.0
K02528	18220.0
K02529	23793.0
K03781	16572.0
K03780	24.0
K03783	16953.0
K03782	0.0
K03785	458.0
K03784	459.0
K03787	16473.0
K03786	17772.0
K03789	1680.0
K03788	0.0
K10700	0.0
K00342	16325.0
K03124	0.0
K03120	0.0
K12527	68.0
K12526	0.0
K12525	0.0
K12524	32648.0
K12523	0.0
K12522	0.0
K09789	16325.0
K09788	9.0
K09787	822.0
K09786	192.0
K09785	0.0
K09781	0.0
K09780	0.0
K10961	0.0
K10960	0.0
K10963	0.0
K10962	0.0
K10965	0.0
K10964	0.0
K10966	0.0
K09879	0.0
K06318	0.0
K06311	0.0
K06310	34.0
K06312	0.0
K06314	0.0
K06317	214.0
K11389	0.0
K11386	0.0
K11387	0.0
K11384	0.0
K11385	0.0
K11382	0.0
K11383	0.0
K11381	1.0
K11949	0.0
K10380	0.0
K04032	22.0
K04033	0.0
K04030	27.0
K04031	329.0
K04036	0.0
K04037	0.0
K04034	25.0
K04035	6.0
K04038	0.0
K04039	0.0
K07046	5.0
K07047	332.0
K07044	0.0
K07045	765.0
K07042	1895.0
K07043	17667.0
K07040	1828.0
K07041	0.0
K07048	20.0
K07049	0.0
K08664	0.0
K02584	0.0
K10039	1112.0
K10038	0.0
K10037	0.0
K10036	136.0
K04788	0.0
K04789	0.0
K04784	0.0
K04785	0.0
K04786	0.0
K04787	0.0
K04780	0.0
K04781	148.0
K04782	0.0
K04783	0.0
K13601	0.0
K13603	0.0
K13602	0.0
K13605	0.0
K13604	0.0
K13607	115.0
K02404	52.0
K05783	0.0
K05782	0.0
K05781	0.0
K05780	0.0
K05787	0.0
K05786	11.0
K05785	0.0
K05784	0.0
K05789	0.0
K05788	0.0
K01442	17810.0
K01443	871.0
K01444	11.0
K01446	0.0
K01447	16410.0
K01448	17840.0
K01449	700.0
K14803	0.0
K02069	1134.0
K05569	130.0
K08008	0.0
K02063	0.0
K05566	129.0
K05565	1.0
K05563	0.0
K05562	0.0
K05561	0.0
K02064	0.0
K03338	127.0
K03339	0.0
K03330	0.0
K03331	0.0
K03332	3.0
K03333	0.0
K03335	123.0
K03336	123.0
K03337	126.0
K12956	0.0
K12957	0.0
K12954	0.0
K12955	0.0
K12952	0.0
K12953	0.0
K12950	0.0
K12951	0.0
K14733	0.0
K00109	0.0
K06148	3480.0
K06149	0.0
K06144	0.0
K06145	0.0
K06146	0.0
K06147	47425.0
K06141	0.0
K06142	49121.0
K06143	0.0
K11945	0.0
K08948	0.0
K08949	0.0
K00071	0.0
K14664	0.0
K13810	0.0
K14665	0.0
K03058	0.0
K11609	0.0
K11608	0.0
K14660	0.0
K11603	0.0
K11602	0.0
K11601	0.0
K11600	0.0
K11607	0.0
K11606	0.0
K11605	0.0
K11604	0.0
K10558	6.0
K10559	7.0
K10550	7.0
K10551	7.0
K10552	0.0
K10553	0.0
K10554	0.0
K10555	17.0
K10556	7.0
K10557	6.0
K03051	0.0
K03050	0.0
K07549	0.0
K07548	0.0
K07239	1.0
K07235	0.0
K07234	0.0
K07237	0.0
K07236	0.0
K07231	0.0
K07230	17.0
K07233	0.0
K07232	0.0
K02467	0.0
K05306	126.0
K05305	156.0
K05304	0.0
K05303	0.0
K05301	0.0
K02565	0.0
K08644	0.0
K08646	0.0
K08641	3.0
K08643	0.0
K08642	0.0
K12146	0.0
K00010	185.0
K00011	0.0
K00012	17662.0
K00013	17854.0
K00014	17896.0
K00016	3042.0
K09065	0.0
K08252	0.0
K08253	0.0
K08256	651.0
K08255	0.0
K08258	0.0
K08259	0.0
K00274	26.0
K00275	1.0
K00276	0.0
K00270	0.0
K00271	0.0
K00272	0.0
K00273	0.0
K00278	16744.0
K00279	0.0
K12675	0.0
K01277	16325.0
K01274	0.0
K01273	520.0
K01271	354.0
K01270	32986.0
K01278	16993.0
K00906	0.0
K00904	372.0
K00903	1.0
K00901	359.0
K13785	0.0
K00908	0.0
K11149	0.0
K01053	0.0
K01051	25.0
K01057	669.0
K01056	18220.0
K01055	0.0
K01054	0.0
K01058	1.0
K02500	17854.0
K02501	17740.0
K02502	667.0
K02503	18220.0
K02504	0.0
K02505	0.0
K02506	0.0
K02507	0.0
K02508	0.0
K02509	0.0
K00291	0.0
K13410	0.0
K13148	0.0
K13419	0.0
K05825	0.0
K03106	18220.0
K03105	0.0
K03101	18083.0
K03100	35738.0
K12541	0.0
K12540	0.0
K12543	0.0
K12542	0.0
K12545	0.0
K12544	0.0
K12547	0.0
K12546	0.0
K12549	0.0
K06080	0.0
K11018	0.0
K11019	0.0
K11016	0.0
K11017	0.0
K11014	0.0
K11015	0.0
K11012	0.0
K11013	0.0
K11010	0.0
K11011	0.0
K06333	519.0
K06880	0.0
K06883	0.0
K06882	0.0
K09857	0.0
K06884	0.0
K06887	0.0
K06886	1.0
K06889	36567.0
K10942	0.0
K09859	0.0
K09858	0.0
K10947	17823.0
K10946	0.0
K10945	0.0
K10944	0.0
K13284	0.0
K00483	2.0
K00481	0.0
K00480	0.0
K00486	0.0
K00485	0.0
K00484	0.0
K09901	0.0
K10929	0.0
K07684	0.0
K07685	0.0
K07686	0.0
K07687	0.0
K07681	0.0
K07688	0.0
K07689	0.0
K10928	0.0
K04018	0.0
K04019	24.0
K04014	227.0
K04015	458.0
K04016	0.0
K04017	0.0
K04013	116.0
K07060	0.0
K07061	0.0
K07062	2.0
K07063	0.0
K07064	0.0
K07065	0.0
K07066	122.0
K07067	45.0
K07068	0.0
K07069	133.0
K01121	0.0
K13629	0.0
K13628	0.0
K13623	0.0
K13622	0.0
K13620	0.0
K13626	428.0
K08586	0.0
K08587	0.0
K01428	271.0
K01429	271.0
K01422	16325.0
K01423	2.0
K01420	1140.0
K01421	2343.0
K01426	261.0
K01427	0.0
K01424	17109.0
K01425	16723.0
K08068	0.0
K07538	0.0
K13086	0.0
K13085	0.0
K07287	0.0
K07824	0.0
K07682	0.0
K02722	0.0
K12978	0.0
K12979	0.0
K12972	0.0
K12973	0.0
K12974	0.0
K12975	0.0
K12976	0.0
K07821	0.0
K07683	0.0
K14750	0.0
K14751	0.0
K14953	0.0
K12288	0.0
K12289	0.0
K12282	0.0
K12283	0.0
K12280	0.0
K12281	0.0
K12286	0.0
K12287	0.0
K12284	0.0
K12285	0.0
K11957	0.0
K11956	0.0
K11955	0.0
K11954	0.0
K11953	0.0
K11952	0.0
K11951	0.0
K11950	0.0
K11959	0.0
K11958	0.0
K13889	0.0
K13888	1.0
K11963	0.0
K07217	50.0
K07216	528.0
K07215	0.0
K07214	128.0
K07213	321.0
K07212	0.0
K07219	262.0
K07218	0.0
K12150	0.0
K08689	0.0
K08688	0.0
K00402	0.0
K00401	0.0
K11994	0.0
K00152	0.0
K01043	0.0
K00154	0.0
K00157	0.0
K00156	16324.0
K10533	0.0
K10530	301.0
K10531	0.0
K10536	243.0
K10537	7.0
K10535	0.0
K10538	0.0
K10539	7.0
K00073	6.0
K13934	0.0
K00076	44.0
K00077	17688.0
K00074	816.0
K00075	18162.0
K00078	0.0
K00079	0.0
K02290	0.0
K02563	18163.0
K02292	0.0
K08966	0.0
K02294	0.0
K08278	0.0
K08279	0.0
K08274	0.0
K08275	0.0
K08276	0.0
K08277	0.0
K00298	0.0
K00299	0.0
K00296	0.0
K00297	17608.0
K00294	1.0
K00292	0.0
K00293	0.0
K00290	16744.0
K07757	10.0
K12089	0.0
K01210	18.0
K01213	0.0
K01212	145.0
K01215	302.0
K01214	0.0
K01217	0.0
K01216	0.0
K01219	0.0
K01218	190.0
K02749	0.0
K02746	73.0
K02747	70.0
K02744	553.0
K02745	72.0
K02742	0.0
K00924	1.0
K00925	18644.0
K00926	625.0
K00927	18220.0
K00928	18856.0
K00929	16605.0
K12085	0.0
K02298	0.0
K02299	0.0
K02568	114.0
K02569	0.0
K02562	0.0
K02291	1.0
K02560	0.0
K02293	0.0
K02566	149.0
K02567	114.0
K02564	33683.0
K02297	0.0
K03169	34308.0
K03168	18218.0
K03163	0.0
K03162	0.0
K03167	0.0
K03166	0.0
K11038	0.0
K11039	0.0
K11030	0.0
K11031	0.0
K11032	0.0
K11033	0.0
K11034	0.0
K11035	0.0
K11036	0.0
K11037	0.0
K02546	0.0
K07668	359.0
K07669	0.0
K07666	0.0
K07667	991.0
K07664	0.0
K07665	171.0
K07662	0.0
K07663	0.0
K07660	0.0
K07661	0.0
K03927	1296.0
K07008	0.0
K07009	1237.0
K07002	0.0
K07003	509.0
K07000	0.0
K07001	16605.0
K07006	968.0
K07007	17585.0
K07004	0.0
K07005	17368.0
K03921	0.0
K02956	17929.0
K09725	0.0
K09181	1.0
K08599	0.0
K08598	0.0
K08591	17603.0
K08590	16337.0
K01156	164.0
K01154	17769.0
K01407	0.0
K01400	0.0
K01153	17404.0
K01150	0.0
K01151	17201.0
K01408	0.0
K01409	18584.0
K01158	0.0
K01159	17618.0
K05523	0.0
K05522	0.0
K05521	958.0
K05520	16360.0
K05527	0.0
K05526	0.0
K05525	0.0
K05524	6.0
K05529	0.0
K14518	0.0
K14519	0.0
K05949	0.0
K01754	1435.0
K05942	0.0
K01027	0.0
K02171	0.0
K02170	0.0
K02173	22.0
K02172	0.0
K01751	390.0
K06416	424.0
K06417	0.0
K06414	0.0
K06947	0.0
K03379	0.0
K03808	0.0
K03809	148.0
K03806	0.0
K06412	756.0
K03804	0.0
K12296	0.0
K03802	26.0
K03803	16350.0
K06413	0.0
K10808	0.0
K06411	419.0
K01028	154.0
K01029	25.0
K11931	0.0
K11930	0.0
K11933	0.0
K11932	0.0
K11935	0.0
K11934	1.0
K11937	0.0
K11936	0.0
K11939	0.0
K11938	0.0
K10800	0.0
K06419	3.0
K11929	0.0
K07271	423.0
K07270	0.0
K07273	16549.0
K07272	13.0
K07275	0.0
K07274	0.0
K07277	16325.0
K07276	0.0
K07279	0.0
K07278	0.0
K10623	0.0
K02481	16324.0
K11520	0.0
K02480	0.0
K08170	0.0
K02485	0.0
K02484	17054.0
K02487	0.0
K08600	1578.0
K08603	0.0
K08602	537.0
K08605	1.0
K08604	0.0
K09956	0.0
K09957	0.0
K09954	0.0
K09955	17019.0
K09952	128.0
K09953	0.0
K09950	0.0
K09951	574.0
K09958	0.0
K09959	0.0
K07495	1.0
K07494	2.0
K07497	610.0
K07496	3592.0
K07491	1741.0
K07490	0.0
K07493	0.0
K07492	0.0
K07499	0.0
K07498	3.0
K11209	0.0
K11208	0.0
K11204	0.0
K11203	8.0
K11202	36.0
K11201	0.0
K11200	0.0
K00058	18497.0
K00059	18813.0
K00728	0.0
K00729	0.0
K00055	0.0
K00057	18220.0
K00050	163.0
K00051	0.0
K00720	0.0
K00721	17058.0
K14424	0.0
K06033	0.0
K14189	0.0
K14188	303.0
K06364	0.0
K14187	0.0
K01239	1999.0
K01238	3.0
K01897	36386.0
K01232	81.0
K01895	472.0
K01230	0.0
K01893	17438.0
K01236	0.0
K01235	0.0
K01890	18220.0
K02768	49.0
K02769	11.0
K02760	863.0
K02761	2385.0
K02763	26.0
K02764	0.0
K02765	322.0
K00948	19588.0
K00949	1837.0
K00942	18546.0
K00943	18067.0
K00940	16642.0
K00941	34890.0
K00946	32649.0
K00947	0.0
K00944	0.0
K00945	18547.0
K01097	0.0
K01096	0.0
K01095	0.0
K01093	0.0
K01092	17139.0
K01091	19040.0
K01090	2171.0
K03499	19169.0
K03498	17811.0
K03491	202.0
K03490	124.0
K03493	0.0
K03492	175.0
K03495	17438.0
K03497	36243.0
K03496	20980.0
K02817	0.0
K02814	0.0
K02815	0.0
K02810	968.0
K02548	18418.0
K02549	2.0
K02818	0.0
K02819	147.0
K03637	286.0
K03636	0.0
K03147	16935.0
K03146	0.0
K08851	0.0
K06518	16989.0
K09729	18.0
K06048	0.0
K06045	0.0
K06044	0.0
K09727	0.0
K09726	0.0
K06041	16344.0
K09720	0.0
K09723	0.0
K06042	445.0
K09897	0.0
K09896	0.0
K09895	0.0
K09894	0.0
K09893	0.0
K09892	0.0
K09891	0.0
K09890	0.0
K09899	0.0
K09898	0.0
K03622	0.0
K07648	0.0
K07649	0.0
K07398	0.0
K07399	0.0
K11056	0.0
K11057	0.0
K11054	0.0
K11055	0.0
K07640	0.0
K07393	0.0
K07390	0.0
K07391	17848.0
K07644	0.0
K07645	0.0
K07646	17364.0
K07647	0.0
K10896	0.0
K07024	24621.0
K07025	34896.0
K07026	0.0
K07027	17097.0
K07020	0.0
K07021	11.0
K07022	0.0
K07023	644.0
K07028	0.0
K07029	35031.0
K10094	0.0
K01390	0.0
K01392	0.0
K01399	0.0
K02673	0.0
K05893	0.0
K05897	0.0
K05896	1244.0
K05895	282.0
K05899	0.0
K05898	0.0
K00555	0.0
K00554	18090.0
K00557	0.0
K00556	16324.0
K00551	0.0
K00559	0.0
K00558	19046.0
K01170	0.0
K01173	0.0
K01174	2.0
K01175	25.0
K01176	703.0
K01178	0.0
K01179	1632.0
K14578	0.0
K14579	0.0
K08951	0.0
K08950	0.0
K08953	0.0
K03828	26.0
K03829	0.0
K03820	16324.0
K03821	0.0
K03822	0.0
K03823	17641.0
K03824	0.0
K03825	154.0
K03826	392.0
K03827	16713.0
K12248	0.0
K12246	0.0
K12247	0.0
K12242	0.0
K12243	0.0
K12240	1.0
K12241	0.0
K11919	0.0
K11918	0.0
K11913	0.0
K11912	0.0
K11911	0.0
K11910	0.0
K11917	0.0
K11916	0.0
K11915	0.0
K11914	0.0
K12068	0.0
K12069	0.0
K12062	0.0
K12063	0.0
K12060	0.0
K12061	0.0
K12066	0.0
K12067	0.0
K12064	0.0
K12065	0.0
K07259	17660.0
K07258	2503.0
K07253	0.0
K07251	0.0
K07250	281.0
K07257	0.0
K07256	0.0
K07255	0.0
K07254	0.0
K05372	0.0
K05373	0.0
K05370	0.0
K05371	0.0
K05374	0.0
K05375	0.0
K09970	0.0
K09971	0.0
K09972	2.0
K09973	1.0
K09974	11.0
K09975	0.0
K09976	367.0
K09978	0.0
K09979	16324.0
K11261	139.0
K11260	0.0
K11263	1318.0
K11264	0.0
K10793	10.0
K10796	10.0
K10797	71.0
K10794	0.0
K10795	10.0
K00700	17971.0
K00701	0.0
K10798	0.0
K00703	17105.0
K00705	18411.0
K09828	0.0
K10133	0.0
K13053	0.0
K03192	0.0
K00964	0.0
K00965	1446.0
K00966	189.0
K00960	0.0
K00961	0.0
K00962	17770.0
K00963	1554.0
K00969	18225.0
K12681	0.0
K02703	0.0
K08364	0.0
K08365	0.0
K02706	0.0
K08363	0.0
K08361	0.0
K02708	0.0
K02709	0.0
K08368	302.0
K08369	658.0
K01615	278.0
K01617	0.0
K01616	0.0
K01611	453.0
K01610	16828.0
K01613	16503.0
K01612	0.0
K01619	17266.0
K01618	0.0
K02834	18220.0
K02835	18220.0
K05281	0.0
K03619	0.0
K03618	0.0
K03617	17015.0
K03616	3.0
K03615	16918.0
K03614	16939.0
K03613	16927.0
K03612	16925.0
K03611	0.0
K03610	365.0
K09705	12.0
K09704	250.0
K09701	0.0
K09700	0.0
K09709	0.0
K06391	310.0
K06390	746.0
K06393	610.0
K06392	624.0
K06395	197.0
K06394	499.0
K06397	601.0
K06396	600.0
K06399	736.0
K06398	749.0
K06435	0.0
K11078	0.0
K11079	0.0
K11074	0.0
K11075	0.0
K11076	0.0
K11077	0.0
K11070	803.0
K11071	1095.0
K11072	1365.0
K11073	0.0
K06935	0.0
K06934	28.0
K06937	0.0
K06936	148.0
K06931	0.0
K06930	0.0
K06933	0.0
K06932	0.0
K06939	0.0
K06938	0.0
K13381	0.0
K05916	0.0
K05917	0.0
K05914	0.0
K05915	0.0
K05912	0.0
K05913	0.0
K05910	292.0
K05911	0.0
K05918	0.0
K05919	654.0
K00392	0.0
K00390	294.0
K00397	0.0
K00395	0.0
K00394	10.0
K01884	0.0
K00399	0.0
K01886	16855.0
K01376	301.0
K01372	18258.0
K09149	0.0
K09148	0.0
K01225	18.0
K09145	122.0
K09144	122.0
K09147	0.0
K09146	0.0
K09141	0.0
K09140	0.0
K09143	0.0
K09142	0.0
K05709	0.0
K05708	0.0
K05879	325.0
K05878	325.0
K05875	0.0
K05874	0.0
K05877	0.0
K05876	0.0
K05873	26.0
K00579	0.0
K00578	0.0
K00577	0.0
K00575	622.0
K00574	1102.0
K00573	0.0
K00571	1134.0
K00570	0.0
K01118	437.0
K01119	123.0
K01157	1.0
K01112	0.0
K01113	0.0
K04477	551.0
K01114	0.0
K01115	0.0
K08087	0.0
K01315	0.0
K08085	0.0
K08084	0.0
K08083	0.0
K08082	0.0
K08081	0.0
K08080	0.0
K01152	0.0
K01401	0.0
K09826	0.0
K06344	0.0
K06345	0.0
K09822	0.0
K06343	0.0
K10938	0.0
K06341	0.0
K10934	0.0
K10935	0.0
K10932	0.0
K11052	0.0
K10930	0.0
K06349	0.0
K11053	0.0
K10754	0.0
K01755	17978.0
K10200	126.0
K02132	0.0
K02137	0.0
K03840	0.0
K03841	0.0
K13028	0.0
K13799	0.0
K13798	0.0
K13795	0.0
K13794	0.0
K13021	0.0
K13792	0.0
K13791	0.0
K13790	0.0
K12268	0.0
K12269	2.0
K12262	0.0
K12263	0.0
K12264	0.0
K12265	0.0
K12266	0.0
K12267	33968.0
K01757	0.0
K12237	0.0
K13243	0.0
K13245	0.0
K13244	0.0
K13246	0.0
K03264	0.0
K03265	0.0
K03263	0.0
K03268	0.0
K03269	16325.0
K12415	0.0
K10211	0.0
K09918	0.0
K09919	0.0
K06720	0.0
K09913	0.0
K09910	0.0
K09911	0.0
K09916	0.0
K09917	0.0
K06726	391.0
K09915	0.0
K11535	0.0
K11534	6.0
K11537	1.0
K11531	0.0
K11533	667.0
K11532	0.0
K11249	10.0
K11539	0.0
K00762	18326.0
K00763	1896.0
K00760	18535.0
K00761	18220.0
K00766	17467.0
K00767	16716.0
K00764	34358.0
K00765	17672.0
K00768	576.0
K00769	0.0
K11059	0.0
K00186	0.0
K00187	0.0
K00184	688.0
K00185	227.0
K00183	466.0
K00180	16966.0
K00188	0.0
K00189	0.0
K10110	1168.0
K10111	0.0
K10112	1284.0
K10113	0.0
K10114	0.0
K10115	0.0
K10116	0.0
K10117	1449.0
K10118	1618.0
K10119	1632.0
K04641	0.0
K04643	0.0
K04642	0.0
K13282	26.0
K00988	0.0
K00989	778.0
K00986	53.0
K00984	123.0
K00985	0.0
K00982	667.0
K00983	274.0
K00980	414.0
K00981	18220.0
K01585	16324.0
K01584	0.0
K01586	18140.0
K13498	0.0
K01580	16587.0
K01583	280.0
K01582	336.0
K13497	122.0
K01589	670.0
K01588	17861.0
K14941	0.0
K08347	0.0
K08348	0.0
K02720	0.0
K14949	0.0
K02723	0.0
K03459	0.0
K03458	1532.0
K03455	16627.0
K03457	34.0
K03451	27.0
K03981	0.0
K03980	914.0
K02614	130.0
K01639	438.0
K01638	0.0
K01637	0.0
K01636	7.0
K01635	294.0
K01634	0.0
K01633	16493.0
K01632	667.0
K01631	0.0
K01630	6.0
K02615	0.0
K02588	475.0
K02589	450.0
K02858	1.0
K02859	301.0
K14051	0.0
K14053	0.0
K14052	0.0
K02852	0.0
K02853	0.0
K02850	0.0
K02851	0.0
K14059	364.0
K14058	0.0
K02586	419.0
K02587	346.0
K03679	0.0
K03671	18358.0
K03670	0.0
K03673	0.0
K03672	0.0
K03675	0.0
K03674	0.0
K03677	0.0
K03676	0.0
K09761	17780.0
K09760	16622.0
K09763	0.0
K09762	1873.0
K09765	806.0
K09764	192.0
K09767	430.0
K06006	0.0
K09769	362.0
K09768	480.0
K10353	0.0
K03187	271.0
K03186	16461.0
K03185	0.0
K03184	0.0
K03183	33627.0
K03182	16460.0
K03181	0.0
K03189	271.0
K03188	271.0
K02715	0.0
K12455	0.0
K12454	0.0
K12453	0.0
K12452	24.0
K12451	0.0
K07358	0.0
K07356	0.0
K07357	0.0
K07354	0.0
K07355	0.0
K07352	0.0
K07353	0.0
K07350	0.0
K07351	0.0
K06919	435.0
K06918	0.0
K06917	2.0
K06916	0.0
K06915	158.0
K06914	0.0
K06913	0.0
K06912	0.0
K06911	16350.0
K06910	906.0
K08986	27.0
K08987	303.0
K08984	0.0
K08985	0.0
K08982	148.0
K08983	0.0
K08980	0.0
K08981	140.0
K08988	0.0
K08989	0.0
K02252	0.0
K05934	321.0
K05936	339.0
K05937	1.0
K02253	0.0
K05939	0.0
K00378	17363.0
K00375	645.0
K00374	0.0
K00376	0.0
K00371	0.0
K00370	0.0
K00373	0.0
K00372	26.0
K01358	19213.0
K09166	0.0
K09165	0.0
K09164	0.0
K09163	162.0
K09162	0.0
K09161	2.0
K09160	0.0
K01354	667.0
K01355	0.0
K01356	2289.0
K05601	0.0
K05851	0.0
K03807	0.0
K05606	122.0
K02927	0.0
K05974	0.0
K03805	0.0
K05976	0.0
K00519	0.0
K00518	0.0
K03800	938.0
K00511	0.0
K00510	1.0
K03801	16325.0
K00515	0.0
K00514	0.0
K00517	1.0
K05971	0.0
K03154	246.0
K11147	0.0
K05581	0.0
K05580	0.0
K05583	0.0
K05582	0.0
K05585	0.0
K05584	0.0
K05587	0.0
K05586	0.0
K05589	0.0
K03150	17177.0
K03623	0.0
K03152	17562.0
K14200	0.0
K14201	0.0
K14202	0.0
K03621	17547.0
K14204	0.0
K14205	151.0
K01134	122.0
K01135	0.0
K01136	0.0
K01137	0.0
K01130	122.0
K01132	0.0
K01133	127.0
K01138	298.0
K01139	34.0
K02113	17936.0
K02112	18050.0
K02111	18041.0
K02446	1.0
K02117	17129.0
K02116	127.0
K02115	18050.0
K02114	18050.0
K02119	781.0
K02118	17137.0
K02448	0.0
K01036	0.0
K03212	0.0
K13007	0.0
K13006	0.0
K13005	0.0
K13004	122.0
K13001	0.0
K06404	182.0
K01032	0.0
K06951	0.0
K03862	0.0
K03863	0.0
K06406	750.0
K06957	0.0
K05020	11.0
K06400	770.0
K06403	200.0
K06954	0.0
K10814	0.0
K10817	0.0
K10816	0.0
K07136	0.0
K03242	0.0
K03243	0.0
K12202	0.0
K12203	0.0
K12206	0.0
K12207	0.0
K12204	0.0
K12205	0.0
K12208	0.0
K12209	0.0
K13919	34.0
K13918	0.0
K06214	0.0
K06215	1174.0
K09936	322.0
K06217	18137.0
K09930	0.0
K09931	0.0
K09932	0.0
K06213	487.0
K09938	0.0
K09939	16324.0
K11517	0.0
K06337	0.0
K13301	0.0
K00748	16325.0
K00745	0.0
K00743	0.0
K07165	0.0
K07164	16464.0
K07167	0.0
K07166	1528.0
K07161	0.0
K07160	151.0
K07163	0.0
K07162	16.0
K07169	0.0
K07168	0.0
K06336	0.0
K01839	375.0
K01838	382.0
K01835	1307.0
K01834	40544.0
K01837	0.0
K01830	0.0
K00608	0.0
K02632	0.0
K02630	0.0
K02631	0.0
K08322	5.0
K08323	23.0
K08320	0.0
K08321	6.0
K08326	0.0
K08324	0.0
K08325	1.0
K01659	0.0
K01658	16795.0
K02637	0.0
K01653	17974.0
K01652	18504.0
K01655	0.0
K01654	420.0
K01657	17461.0
K02874	18220.0
K02875	0.0
K02876	18218.0
K02877	0.0
K02871	18148.0
K02873	0.0
K02878	18220.0
K02879	18218.0
K14070	0.0
K09749	539.0
K09748	17550.0
K06023	2169.0
K09742	0.0
K09741	0.0
K09740	6.0
K09747	1222.0
K09746	0.0
K09745	0.0
K06024	1242.0
K03477	0.0
K03476	42.0
K03475	236.0
K03474	16325.0
K03473	16325.0
K03472	0.0
K03471	66.0
K03470	18196.0
K03478	151.0
K02304	864.0
K02305	0.0
K02302	8.0
K02303	1.0
K02300	0.0
K02301	0.0
K03653	0.0
K03652	467.0
K03651	0.0
K03650	17436.0
K03657	21137.0
K03656	0.0
K03655	34910.0
K03654	34035.0
K03658	122.0
K12439	0.0
K12431	0.0
K12430	0.0
K12433	0.0
K12432	0.0
K12435	0.0
K12434	0.0
K12437	0.0
K12436	0.0
K06979	26.0
K06978	248.0
K06971	71.0
K06970	0.0
K06973	17111.0
K06972	426.0
K06975	16498.0
K06974	0.0
K06977	1.0
K06976	122.0
K07082	18108.0
K07083	16324.0
K07080	294.0
K07081	0.0
K07086	0.0
K07087	0.0
K07084	2.0
K07085	32650.0
K07088	3060.0
K07089	856.0
K01317	0.0
K11162	0.0
K11163	0.0
K11161	0.0
K11168	0.0
K00356	626.0
K00355	11.0
K00354	0.0
K00353	0.0
K00351	16325.0
K00350	16325.0
K05952	0.0
K05953	0.0
K05951	0.0
K05956	0.0
K05957	0.0
K00358	10.0
K00689	0.0
K00688	18222.0
K00681	38.0
K00680	17233.0
K00683	0.0
K00685	0.0
K00684	0.0
K00687	1.0
K00686	0.0
K05831	0.0
K05830	0.0
K05833	893.0
K05832	820.0
K05834	0.0
K05837	17489.0
K05836	0.0
K05839	0.0
K05838	667.0
K07677	0.0
K00533	177.0
K00532	27.0
K00531	0.0
K00530	0.0
K00537	17718.0
K00536	0.0
K00535	0.0
K00534	0.0
K00539	0.0
K00538	0.0
K11029	0.0
K14260	1462.0
K14261	0.0
K14266	0.0
K14267	0.0
K14268	0.0
K14269	0.0
K01337	0.0
K01338	17429.0
K02683	0.0
K02682	0.0
K02681	0.0
K02680	0.0
K02687	17374.0
K02686	0.0
K02685	0.0
K02689	0.0
K02688	3.0
K00824	147.0
K00827	0.0
K00826	17897.0
K00821	1613.0
K00820	18004.0
K00823	149.0
K00822	0.0
K00829	0.0
K00828	0.0
K01488	139.0
K01489	17083.0
K01484	0.0
K01485	216.0
K01486	411.0
K01487	96.0
K01480	16892.0
K01481	0.0
K01482	114.0
K01483	0.0
K02469	19393.0
K02468	0.0
K02466	0.0
K02465	0.0
K02464	0.0
K02463	0.0
K02462	0.0
K02461	0.0
K02460	0.0
K08969	815.0
K13061	0.0
K13060	0.0
K13063	0.0
K13062	0.0
K13069	0.0
K08964	0.0
K06363	0.0
K03079	75.0
K06342	0.0
K03078	0.0
K13289	0.0
K13288	678.0
K13285	0.0
K13287	0.0
K13286	0.0
K13281	44.0
K13280	310.0
K13283	0.0
K00054	303.0
K04496	0.0
K05369	0.0
K05368	0.0
K03228	0.0
K03229	0.0
K00052	17737.0
K03222	0.0
K03223	0.0
K03220	0.0
K03221	0.0
K03226	0.0
K03227	0.0
K03224	0.0
K03225	0.0
K09482	0.0
K09483	0.0
K13836	0.0
K12228	0.0
K05360	0.0
K12224	0.0
K12225	0.0
K12226	0.0
K12227	0.0
K12220	0.0
K05363	7.0
K12222	0.0
K12223	0.0
K08681	1061.0
K08680	2.0
K08683	0.0
K08682	0.0
K08685	0.0
K08684	0.0
K08687	0.0
K08686	0.0
K11755	33470.0
K11754	36176.0
K11751	0.0
K11750	0.0
K11753	35957.0
K11752	17132.0
K02407	340.0
K13938	0.0
K13936	0.0
K13935	0.0
K02406	1058.0
K13933	0.0
K13932	0.0
K13931	0.0
K13930	0.0
K12088	0.0
K12081	0.0
K12082	0.0
K12083	0.0
K12084	0.0
K12086	0.0
K12087	0.0
K09611	0.0
K09612	0.0
K04940	0.0
K10085	0.0
K05394	0.0
K05395	0.0
K06340	0.0
K13043	1.0
K07149	170.0
K07148	16325.0
K07147	0.0
K07146	2.0
K07145	1.0
K07144	0.0
K07143	0.0
K07142	0.0
K07141	170.0
K07140	0.0
K10156	0.0
K10150	0.0
K10620	0.0
K10621	0.0
K14028	0.0
K14029	0.0
K01817	17519.0
K01816	0.0
K01815	16597.0
K01814	17188.0
K01813	185.0
K01812	16940.0
K01811	17451.0
K01810	18236.0
K01819	295.0
K01818	75.0
K14580	0.0
K05379	0.0
K08304	0.0
K08305	0.0
K08306	0.0
K08307	16325.0
K08300	667.0
K08301	16582.0
K08302	102.0
K08303	34789.0
K08308	0.0
K08309	447.0
K14671	0.0
K14670	0.0
K14673	0.0
K14672	0.0
K01673	698.0
K01672	0.0
K01671	0.0
K01677	797.0
K01676	16326.0
K01674	1.0
K01679	377.0
K01678	652.0
K02899	18218.0
K02896	0.0
K02897	17021.0
K02895	18220.0
K02892	18220.0
K02890	18220.0
K10811	0.0
K02096	0.0
K02097	0.0
K02094	0.0
K02095	0.0
K02092	0.0
K02093	0.0
K02099	791.0
K03411	556.0
K03410	558.0
K03413	984.0
K03412	309.0
K03415	48.0
K03414	0.0
K03417	0.0
K03416	0.0
K03418	0.0
K05376	0.0
K02320	0.0
K02322	0.0
K02323	0.0
K05377	0.0
K13542	863.0
K13543	0.0
K13540	0.0
K13541	0.0
K12145	0.0
K12144	0.0
K12147	0.0
K12410	18313.0
K12141	16324.0
K12140	16324.0
K12143	113.0
K12142	0.0
K12149	0.0
K12148	0.0
K07312	0.0
K07313	150.0
K07310	114.0
K07311	2.0
K07316	173.0
K07317	0.0
K07314	0.0
K07315	6.0
K07318	23.0
K07319	262.0
K03936	0.0
K03425	0.0
K03426	17442.0
K03427	33793.0
K03420	0.0
K03421	0.0
K03422	0.0
K03423	0.0
K03756	0.0
K03757	0.0
K03206	0.0
K03755	0.0
K11144	743.0
K11145	1056.0
K05972	0.0
K05973	0.0
K03752	2.0
K05978	0.0
K05979	27.0
K03753	17.0
K00331	16325.0
K00330	16325.0
K00333	0.0
K00332	0.0
K00335	742.0
K00334	934.0
K00337	16325.0
K00336	1172.0
K00339	16325.0
K00338	16324.0
K03751	0.0
K06953	0.0
K06952	0.0
K06407	775.0
K06950	36256.0
K10819	4.0
K06956	315.0
K06955	0.0
K06402	236.0
K10815	0.0
K06959	17194.0
K06958	1838.0
K06409	1254.0
K06408	216.0
K09129	0.0
K09128	43.0
K09123	25.0
K09122	0.0
K09121	449.0
K09120	0.0
K09127	0.0
K09126	148.0
K09125	1.0
K09124	0.0
K01233	0.0
K05819	0.0
K05818	0.0
K01896	0.0
K05813	733.0
K05812	0.0
K05811	0.0
K05810	647.0
K05817	0.0
K05816	0.0
K05815	294.0
K05814	193.0
K01894	0.0
K01892	18246.0
K01234	338.0
K01144	16637.0
K01146	0.0
K01141	0.0
K01416	0.0
K11434	0.0
K01415	0.0
K06354	0.0
K01414	0.0
K09836	0.0
K01318	0.0
K01319	0.0
K01312	0.0
K06350	0.0
K02669	734.0
K02668	0.0
K02665	0.0
K02664	1.0
K02667	0.0
K02666	0.0
K02661	0.0
K02660	0.0
K02663	27.0
K02662	393.0
K00809	0.0
K00808	0.0
K00806	18190.0
K00805	1022.0
K00804	0.0
K00803	12.0
K00802	0.0
K00801	0.0
K00800	17739.0
K10921	0.0
K02409	410.0
K02408	558.0
K02401	460.0
K02400	556.0
K02403	0.0
K02402	0.0
K02405	561.0
K05364	1036.0
K05367	1.0
K05366	34763.0
K10210	0.0
K10216	0.0
K13049	122.0
K13048	0.0
K13739	0.0
K10215	0.0
K06122	0.0
K13735	0.0
K13734	0.0
K13041	0.0
K13040	0.0
K13731	0.0
K13730	0.0
K13733	0.0
K13732	0.0
K04516	16325.0
K03204	0.0
K03205	2277.0
K03207	0.0
K03200	0.0
K03201	0.0
K03202	0.0
K03203	0.0
K03208	0.0
K03758	874.0
K03759	0.0
K09469	0.0
K09461	0.0
K06204	0.0
K00178	0.0
K13950	0.0
K13953	2.0
K13955	0.0
K13954	17.0
K10920	0.0
K06324	1.0
K11777	34.0
K11779	0.0
K11778	0.0
K06325	0.0
K12600	0.0
K07432	0.0
K07430	0.0
K06326	0.0
K07128	0.0
K07121	0.0
K07120	0.0
K07123	0.0
K07122	0.0
K07125	0.0
K07124	1278.0
K07127	0.0
K07126	737.0
K01870	18220.0
K01873	18342.0
K01872	18220.0
K01875	18221.0
K01874	18547.0
K01876	18244.0
K01879	417.0
K01878	417.0
K06321	0.0
K00476	0.0
K00477	0.0
K00474	0.0
K00472	0.0
K00470	0.0
K00471	0.0
K00478	0.0
K00479	0.0
K04775	0.0
K04774	0.0
K04777	0.0
K04776	0.0
K04771	0.0
K04770	0.0
K04773	16449.0
K04772	0.0
K04779	0.0
K04778	0.0
K14657	0.0
K14656	0.0
K14654	0.0
K14653	0.0
K14652	33458.0
K14659	0.0
K14658	0.0
K14386	0.0
K09926	0.0
K01699	0.0
K01698	328.0
K01695	17628.0
K01697	666.0
K01696	17700.0
K01690	0.0
K01693	1529.0
K01692	349.0
K07227	0.0
K03439	17953.0
K03438	18386.0
K13380	0.0
K03928	24.0
K03925	1892.0
K03924	18473.0
K03431	1958.0
K03926	0.0
K03437	18109.0
K03436	1306.0
K03435	0.0
K03434	0.0
K02348	72.0
K02342	34297.0
K02343	18217.0
K02340	18128.0
K02341	17929.0
K02346	2102.0
K02347	1.0
K02344	0.0
K02345	0.0
K03697	651.0
K03696	18175.0
K03695	17919.0
K03694	1.0
K03693	292.0
K03692	0.0
K03690	0.0
K03699	18145.0
K03698	677.0
K13566	0.0
K12164	0.0
K07338	0.0
K07339	228.0
K07334	418.0
K07335	1435.0
K07336	0.0
K07337	0.0
K07330	0.0
K07331	0.0
K07332	0.0
K07333	0.0
K09695	0.0
K09694	0.0
K09697	188.0
K09696	187.0
K09691	606.0
K09690	457.0
K09693	1.0
K09692	40.0
K09699	1.0
K09698	306.0
K07590	134.0
K07591	0.0
K07592	0.0
K05998	0.0
K05999	0.0
K05996	0.0
K05997	0.0
K05994	0.0
K05995	16496.0
K05993	477.0
K05991	0.0
K10837	0.0
K00319	0.0
K00318	1.0
K00648	17431.0
K02545	0.0
K00645	17530.0
K00311	0.0
K00646	0.0
K00317	0.0
K00316	0.0
K00643	0.0
K00314	0.0
K02547	47.0
K06429	0.0
K06428	0.0
K06427	0.0
K02812	0.0
K06425	148.0
K06424	0.0
K06423	167.0
K06422	0.0
K06421	148.0
K02813	0.0
K02930	0.0
K03815	0.0
K05612	0.0
K03367	303.0
K03366	1.0
K03812	0.0
K03635	0.0
K03634	0.0
K03631	17868.0
K05969	0.0
K03630	17415.0
K03633	0.0
K03632	0.0
K01998	1262.0
K01999	2048.0
K01992	21606.0
K01993	32650.0
K01990	56390.0
K01991	16326.0
K01996	1429.0
K01997	1430.0
K01994	3.0
K01995	1430.0
K03148	57.0
K03639	453.0
K05692	0.0
K03638	0.0
K00869	303.0
K00868	1808.0
K00861	0.0
K00860	6.0
K00863	12.0
K00862	0.0
K00865	777.0
K00864	994.0
K00867	303.0
K00866	0.0
K01192	16974.0
K01190	84734.0
K01191	721.0
K01197	29.0
K01194	0.0
K01195	282.0
K01198	794.0
K01199	0.0
K00656	18397.0
K00657	16803.0
K00306	0.0
K14591	0.0
K00300	0.0
K00653	0.0
K13715	0.0
K13713	0.0
K00650	0.0
K00651	1534.0
K14596	0.0
K02647	1125.0
K14598	0.0
K02643	0.0
K02642	0.0
K02641	0.0
K02640	0.0
K03594	16489.0
K03595	17929.0
K03596	18218.0
K03597	0.0
K03590	16671.0
K03591	0.0
K03592	31.0
K03593	16993.0
K03598	11.0
K03599	0.0
K01736	17861.0
K01737	16483.0
K01734	942.0
K01735	17073.0
K01732	0.0
K01733	17882.0
K01730	122.0
K01731	0.0
K06049	0.0
K01738	17820.0
K01739	691.0
K11809	0.0
K05343	692.0
K02422	580.0
K02421	460.0
K05340	953.0
K02427	0.0
K05346	23.0
K02425	0.0
K02424	0.0
K05349	51420.0
K02428	16443.0
K03770	16325.0
K03771	16325.0
K03772	0.0
K03773	16326.0
K03774	228.0
K03775	16325.0
K03776	0.0
K03777	0.0
K03778	16923.0
K03779	8.0
K09722	0.0
K08174	0.0
K14114	0.0
K13979	0.0
K13237	0.0
K14440	0.0
K09992	122.0
K09990	0.0
K09991	0.0
K09996	0.0
K09997	0.0
K09994	1.0
K14110	0.0
K09998	0.0
K09999	0.0
K14111	0.0
K14113	0.0
K14449	0.0
K10213	2.0
K14118	0.0
K11711	25.0
K11710	0.0
K11712	99.0
K11717	34909.0
K11719	0.0
K06857	0.0
K10440	895.0
K10441	819.0
K07103	0.0
K07102	0.0
K07101	0.0
K07100	0.0
K07107	33509.0
K07106	65.0
K07105	445.0
K07456	17381.0
K07459	652.0
K07458	824.0
K07109	0.0
K07108	0.0
K10198	0.0
K10199	0.0
K10190	653.0
K10191	0.0
K10192	99.0
K10193	23.0
K10194	24.0
K10195	0.0
K10196	0.0
K10197	0.0
K15013	0.0
K01858	658.0
K15016	0.0
K15017	0.0
K01853	0.0
K01852	0.0
K01851	0.0
K01850	115.0
K01857	0.0
K01856	0.0
K01854	18216.0
K07539	0.0
K08478	0.0
K08479	0.0
K08476	0.0
K08477	0.0
K08475	0.0
K00450	0.0
K00451	0.0
K00452	0.0
K00453	0.0
K00455	0.0
K00456	0.0
K00457	0.0
K00106	0.0
K00459	1.0
K00104	60.0
K00105	1.0
K00102	0.0
K00103	0.0
K00100	17806.0
K00101	0.0
K01509	0.0
K04759	18541.0
K04758	2980.0
K04757	180.0
K01504	0.0
K04755	0.0
K04754	0.0
K04753	1.0
K04752	0.0
K04751	1324.0
K01502	0.0
K14631	0.0
K05359	0.0
K14632	0.0
K07536	0.0
K12080	0.0
K02364	0.0
K12369	114.0
K02361	0.0
K02362	0.0
K02363	0.0
K13509	0.0
K13503	0.0
K13500	0.0
K12109	0.0
K12108	0.0
K12101	0.0
K12100	0.0
K12103	0.0
K12102	0.0
K12105	0.0
K12104	0.0
K12107	0.0
K12106	0.0
K11023	0.0
K03014	0.0
K08906	0.0
K08904	0.0
K08900	0.0
K06223	753.0
K06199	19129.0
K06198	302.0
K06197	0.0
K06196	553.0
K06194	16324.0
K06193	2.0
K06192	0.0
K06191	43.0
K06190	0.0
K11104	131.0
K11105	16415.0
K11106	0.0
K11107	0.0
K11102	11.0
K11103	0.0
K07862	121.0
K00666	510.0
K00663	1.0
K00662	435.0
K00661	17890.0
K00660	0.0
K06997	17861.0
K06996	0.0
K06995	0.0
K10852	23.0
K06993	0.0
K06992	0.0
K06991	0.0
K06990	10.0
K11050	0.0
K06999	1338.0
K06998	222.0
K05338	2.0
K11051	0.0
K06441	0.0
K06440	0.0
K06443	0.0
K06442	1893.0
K06445	0.0
K06447	0.0
K06446	115.0
K06309	0.0
K05686	0.0
K02655	0.0
K07392	0.0
K00595	765.0
K00594	0.0
K00596	0.0
K00599	36064.0
K00598	148.0
K02657	0.0
K07642	0.0
K07643	0.0
K07396	0.0
K07397	148.0
K07394	0.0
K07395	0.0
K04102	0.0
K04103	0.0
K04100	0.0
K04101	0.0
K04107	0.0
K04105	0.0
K04108	0.0
K04109	0.0
K07716	0.0
K07717	79.0
K07714	0.0
K07715	0.0
K07712	0.0
K07713	1.0
K07710	0.0
K07711	0.0
K07718	2643.0
K07719	90.0
K00843	0.0
K00842	0.0
K00841	303.0
K00840	0.0
K00847	18189.0
K00846	0.0
K00845	34369.0
K00844	22.0
K00849	18121.0
K00848	249.0
K06302	0.0
K13771	1.0
K13770	0.0
K13772	0.0
K13775	0.0
K13774	0.0
K13777	0.0
K13776	0.0
K13779	0.0
K13778	0.0
K02621	16718.0
K02992	18220.0
K02623	0.0
K08286	0.0
K08281	714.0
K02996	18212.0
K02995	0.0
K02994	18220.0
K02629	0.0
K02628	0.0
K08289	16991.0
K08288	0.0
K03578	667.0
K03579	0.0
K03576	0.0
K03577	122.0
K03574	2221.0
K03575	17613.0
K03572	17381.0
K03573	0.0
K03570	17204.0
K03571	859.0
K01710	34632.0
K01711	16706.0
K01712	9.0
K01713	667.0
K01714	18805.0
K01715	433.0
K01716	0.0
K01718	0.0
K01719	16325.0
K03081	1.0
K02199	0.0
K02198	114.0
K14170	1395.0
K02193	0.0
K02192	24.0
K02191	1.0
K02190	444.0
K02197	114.0
K02196	0.0
K02195	114.0
K02194	114.0
K03718	16351.0
K03719	1076.0
K03712	847.0
K03713	2.0
K03710	2112.0
K03711	18084.0
K03716	332.0
K03717	0.0
K03715	0.0
K07129	25.0
K00045	0.0
K13995	0.0
K13994	0.0
K13991	0.0
K13990	16324.0
K13993	16948.0
K13992	0.0
K06298	218.0
K06299	0.0
K06294	0.0
K06295	841.0
K06296	315.0
K06297	180.0
K06290	0.0
K06291	0.0
K06292	0.0
K06293	0.0
K12743	0.0
K00248	547.0
K06426	3.0
K11739	0.0
K11738	1.0
K11733	0.0
K11732	0.0
K11731	0.0
K11737	0.0
K11736	0.0
K11735	0.0
K11734	0.0
K06870	0.0
K06871	17772.0
K06872	16903.0
K06873	0.0
K06874	0.0
K06875	0.0
K06876	0.0
K06877	122.0
K06878	15.0
K06879	0.0
K07478	18346.0
K12645	0.0
K07479	0.0
K07473	2909.0
K07472	0.0
K07471	0.0
K07470	0.0
K07477	0.0
K07476	0.0
K07474	151.0
K15038	0.0
K15039	0.0
K15034	0.0
K15036	0.0
K15037	0.0
K08738	0.0
K06420	0.0
K00128	16735.0
K00129	0.0
K00438	0.0
K00432	301.0
K00433	149.0
K00122	0.0
K00123	115.0
K00124	113.0
K00125	0.0
K00126	0.0
K00127	113.0
K08973	0.0
K14348	0.0
K14347	0.0
K14340	0.0
K08972	783.0
K01525	0.0
K01524	18948.0
K01523	1073.0
K01521	0.0
K01520	18047.0
K01529	164.0
K08977	0.0
K03969	887.0
K08929	0.0
K02388	558.0
K02389	539.0
K02386	0.0
K02387	558.0
K02384	0.0
K02385	550.0
K02382	0.0
K02380	0.0
K02381	0.0
K05386	0.0
K13524	0.0
K13525	13.0
K13527	667.0
K13520	0.0
K13522	0.0
K13529	0.0
K03385	114.0
K03384	0.0
K03387	16325.0
K03386	17345.0
K03381	0.0
K03380	0.0
K03383	0.0
K03382	120.0
K03389	16504.0
K03388	16390.0
K05356	0.0
K12344	0.0
K12343	0.0
K12342	0.0
K12341	0.0
K12340	16325.0
K02430	0.0
K12349	0.0
K05351	0.0
K11694	2.0
K11695	0.0
K11690	265.0
K05352	0.0
K11693	0.0
K08928	0.0
K03433	0.0
K13832	0.0
K03039	0.0
K03432	0.0
K06607	0.0
K06606	22.0
K06605	0.0
K03430	200.0
K06603	192.0
K06602	0.0
K06601	0.0
K06600	0.0
K05358	0.0
K06609	0.0
K06608	2.0
K03923	0.0
K03922	0.0
K11472	0.0
K11473	0.0
K11474	0.0
K11475	0.0
K11476	0.0
K11477	0.0
K00601	0.0
K00600	17549.0
K00603	76.0
K03746	0.0
K00605	16475.0
K00604	18220.0
K00607	0.0
K00606	16611.0
K00609	18147.0
K03741	494.0
K03740	304.0
K03743	767.0
K10873	0.0
K03214	0.0
K14068	0.0
K13317	0.0
K06360	0.0
K14069	0.0
K08078	1.0
K09650	0.0
K06361	0.0
K07802	0.0
K07803	0.0
K07800	0.0
K07801	0.0
K07806	0.0
K07807	0.0
K07804	0.0
K07805	0.0
K06362	0.0
K01172	0.0
K10257	0.0
K10255	0.0
K10254	1836.0
K10253	0.0
K10918	0.0
K04128	0.0
K01958	182.0
K01959	0.0
K01956	18132.0
K01957	0.0
K04126	0.0
K04127	0.0
K01952	17874.0
K01953	1443.0
K01950	18509.0
K01951	18290.0
K07730	0.0
K07731	0.0
K07732	0.0
K07733	0.0
K07734	0.0
K07735	0.0
K07736	1490.0
K07737	17599.0
K07738	1797.0
K07739	114.0
K06365	0.0
K06366	0.0
K06367	0.0
K10910	0.0
K10911	0.0
K04382	0.0
K10775	0.0
K02609	0.0
K02979	0.0
K02978	0.0
K06368	0.0
K02975	0.0
K02974	0.0
K02977	0.0
K02976	0.0
K03558	1.0
K03559	16325.0
K03550	17895.0
K03551	18220.0
K03552	0.0
K03553	18367.0
K03554	0.0
K03555	17381.0
K03556	392.0
K03557	0.0
K01778	17767.0
K01779	426.0
K06369	0.0
K01772	116.0
K01770	17845.0
K01771	0.0
K01776	18091.0
K01777	10.0
K01774	0.0
K01775	18460.0
K05385	0.0
K05384	0.0
K05383	0.0
K05382	0.0
K05381	0.0
K08159	2.0
K14153	1952.0
K14154	0.0
K14155	18623.0
K08152	0.0
K08156	16991.0
K08076	0.0
K12809	0.0
K05297	0.0
K03734	17960.0
K03735	43.0
K03736	43.0
K03737	17298.0
K03731	0.0
K03732	0.0
K03733	17302.0
K03738	0.0
K03739	303.0
K08139	3.0
K06994	302.0
K12660	0.0
K12661	0.0
K07450	0.0
K08719	0.0
K08717	0.0
K08715	0.0
K08714	0.0
K08713	0.0
K08710	0.0
K11311	0.0
K11312	0.0
K00141	0.0
K00146	0.0
K00411	0.0
K00412	0.0
K00145	35651.0
K00148	0.0
K14367	0.0
K14366	0.0
K08954	0.0
K08384	1096.0
K14369	0.0
K14368	0.0
K14091	122.0
K14090	237.0
K14093	0.0
K14092	0.0
K14095	0.0
K14094	0.0
K14097	0.0
K14096	0.0
K14099	0.0
K14098	0.0
K02848	0.0
K01541	0.0
K04712	0.0
K04711	0.0
K01545	0.0
K01547	16792.0
K01546	16792.0
K01548	16769.0
K04719	0.0
K04718	0.0
K02018	860.0
K02019	324.0
K02016	18412.0
K02017	1.0
K02014	49127.0
K02015	18714.0
K02012	660.0
K02013	18671.0
K02010	250.0
K02011	564.0
K04515	0.0
K03943	0.0
K03941	0.0
K03940	0.0
K00313	229.0
K04060	0.0
K01608	124.0
K08942	0.0
K08943	0.0
K08940	0.0
K08941	0.0
K08946	0.0
K08947	0.0
K08944	0.0
K08945	0.0
K03059	0.0
K13811	0.0
K13812	0.0
K13815	0.0
K13816	0.0
K13818	0.0
K13819	0.0
K03053	0.0
K03052	0.0
K03055	0.0
K03054	0.0
K03057	0.0
K03056	0.0
K06222	0.0
K11418	0.0
K11410	0.0
K11415	0.0
K00622	0.0
K00621	0.0
K00620	2976.0
K00627	90.0
K00626	849.0
K00625	17445.0
K00624	0.0
K02805	271.0
K02552	2.0
K02550	0.0
K02556	733.0
K02803	0.0
K02554	0.0
K07280	0.0
K07281	0.0
K07282	16979.0
K07283	0.0
K07284	2165.0
K07285	0.0
K07286	0.0
K08217	998.0
K07288	0.0
K07289	0.0
K07534	0.0
K07535	2.0
K07533	778.0
K07822	0.0
K07823	0.0
K08699	0.0
K00088	18952.0
K00087	93.0
K00086	281.0
K00082	0.0
K10239	0.0
K10238	0.0
K10231	28.0
K10230	0.0
K10233	0.0
K10232	0.0
K10235	0.0
K10234	0.0
K10237	0.0
K10236	0.0
K08353	0.0
K01970	0.0
K01971	175.0
K01972	18311.0
K01973	0.0
K01974	0.0
K01975	189.0
K01976	0.0
K07758	0.0
K05990	0.0
K07752	0.0
K07753	0.0
K07751	0.0
K13786	0.0
K07755	0.0
K07442	667.0
K08352	340.0
K07115	0.0
K07441	0.0
K07634	0.0
K07446	3.0
K07111	0.0
K07444	1050.0
K07445	0.0
K00647	1.0
K07449	0.0
K00641	16324.0
K00640	17338.0
K01289	0.0
K01282	0.0
K01283	0.0
K01280	0.0
K01281	301.0
K01286	363.0
K01284	32650.0
K02954	18523.0
K02952	18220.0
K02950	18218.0
K00155	0.0
K02959	18220.0
K00887	0.0
K00886	667.0
K00885	0.0
K00884	0.0
K00883	17.0
K00882	1168.0
K00881	5.0
K00880	88.0
K00053	17679.0
K14048	0.0
K01026	124.0
K01756	18221.0
K01025	0.0
K01750	28.0
K01023	6.0
K01752	17943.0
K01753	9.0
K14583	0.0
K01758	6.0
K01759	33544.0
K09565	0.0
K09568	0.0
K08173	0.0
K08172	0.0
K02483	813.0
K02482	0.0
K08177	168.0
K08176	0.0
K08175	0.0
K02486	0.0
K02489	0.0
K02488	0.0
K08178	0.0
K14138	12.0
K14136	0.0
K09713	0.0
K09714	0.0
K09715	0.0
K03532	0.0
K03533	0.0
K03530	51015.0
K03531	18212.0
K03536	18105.0
K03537	0.0
K03534	16504.0
K03535	0.0
K03538	0.0
K03539	0.0
K14451	0.0
K14450	0.0
K02225	0.0
K02224	919.0
K02227	439.0
K02226	795.0
K02221	1251.0
K14107	0.0
K02229	0.0
K02228	0.0
K14106	0.0
K00441	0.0
K03288	0.0
K03289	0.0
K03284	18018.0
K03285	0.0
K03286	0.0
K03287	16325.0
K03280	0.0
K03281	16326.0
K03282	18169.0
K00440	0.0
K13677	0.0
K12790	0.0
K09639	0.0
K12688	0.0
K12689	0.0
K12686	0.0
K12687	0.0
K12684	0.0
K12685	0.0
K12682	0.0
K12683	0.0
K12680	0.0
K11889	0.0
K08884	2948.0
K11085	16447.0
K11084	0.0
K11081	0.0
K11080	0.0
K11083	0.0
K11082	0.0
K11089	0.0
K08777	0.0
K08776	0.0
K06346	1534.0
K06347	0.0
K09824	0.0
K09825	17192.0
K09823	0.0
K09820	1.0
K10939	0.0
K10936	0.0
K10937	0.0
K10933	0.0
K06348	0.0
K09829	0.0
K11337	0.0
K11336	0.0
K11335	0.0
K11334	0.0
K11333	0.0
K11332	0.0
K11331	0.0
K11330	0.0
K00169	238.0
K00164	0.0
K00166	1.0
K00167	1.0
K00161	100.0
K00162	90.0
K00163	0.0
K10689	0.0
K10680	0.0
K10681	0.0
K10682	0.0
K04083	1113.0
K04082	0.0
K04081	0.0
K04080	0.0
K04087	23.0
K04086	0.0
K04085	0.0
K04084	0.0
K04088	23.0
K01569	0.0
K01568	0.0
K01563	0.0
K01561	0.0
K01560	845.0
K01567	0.0
K01565	0.0
K01564	0.0
K02038	18131.0
K02039	18105.0
K02030	4501.0
K02031	3009.0
K02032	4620.0
K02033	4750.0
K02034	4755.0
K02035	6590.0
K02036	18425.0
K02037	18166.0
K05556	0.0
K13658	0.0
K13659	0.0
K13656	0.0
K13657	0.0
K13654	0.0
K13655	114.0
K13652	148.0
K13653	1349.0
K13650	0.0
K13651	0.0
K05555	0.0
K05552	0.0
K02057	2636.0
K05550	0.0
K05551	0.0
K12308	17289.0
K12306	0.0
K03073	18159.0
K03072	299.0
K03071	0.0
K03070	18222.0
K03077	4.0
K03076	18220.0
K03075	18210.0
K03074	438.0
K08965	2.0
K08967	0.0
K08961	0.0
K08963	266.0
K13873	0.0
K13876	0.0
K13874	0.0
K13875	0.0
K06139	0.0
K06138	0.0
K06135	0.0
K06134	0.0
K06137	0.0
K06136	0.0
K06131	17858.0
K06133	350.0
K06132	0.0
K02600	18220.0
K07389	0.0
K07388	0.0
K04747	0.0
K01516	18218.0
K09977	0.0
K07518	0.0
K07519	0.0
K11437	0.0
K07512	0.0
K07516	1.0
K10212	22.0
K10747	0.0
K10217	0.0
K10219	0.0
K10218	0.0
K10748	0.0
K01912	17537.0
K01913	0.0
K01910	32.0
K01911	3.0
K01916	303.0
K01917	0.0
K01914	17234.0
K01915	19894.0
K01918	16539.0
K01919	956.0
K07774	0.0
K07775	265.0
K07776	993.0
K07777	27.0
K07770	7.0
K07771	0.0
K07772	0.0
K07773	0.0
K07778	23.0
K01193	1937.0
K04340	0.0
K04341	0.0
K04342	0.0
K04343	0.0
K12986	0.0
K04691	0.0
K02931	18212.0
K02933	18220.0
K02935	18220.0
K02936	0.0
K02939	18220.0
K00205	0.0
K00204	0.0
K00207	0.0
K00206	0.0
K00201	0.0
K00200	0.0
K00203	0.0
K00202	0.0
K00209	0.0
K00208	16326.0
K01000	17999.0
K01001	0.0
K01002	53.0
K01003	2.0
K01004	0.0
K01005	45.0
K01006	17046.0
K01007	213.0
K01008	188.0
K10855	0.0
K14115	0.0
K14116	0.0
K14441	17075.0
K14446	66.0
K14447	0.0
K14112	0.0
K14445	0.0
K08195	0.0
K08194	0.0
K14448	0.0
K08196	0.0
K08191	16324.0
K14119	0.0
K08193	0.0
K00702	94.0
K10799	0.0
K03518	507.0
K03519	97.0
K09719	0.0
K10856	0.0
K03516	0.0
K03517	16704.0
K02205	0.0
K02204	0.0
K02203	491.0
K02201	0.0
K02200	0.0
K13714	1.0
K13461	0.0
K12518	0.0
K12519	0.0
K12517	0.0
K12514	0.0
K12515	0.0
K12512	0.0
K12513	0.0
K12510	673.0
K12511	409.0
K07183	1433.0
K07182	0.0
K07181	350.0
K07180	192.0
K07186	0.0
K07185	159.0
K07184	0.0
K09800	0.0
K09801	0.0
K09802	0.0
K09803	114.0
K09804	0.0
K09805	0.0
K09806	0.0
K09807	16467.0
K09808	32649.0
K09809	0.0
K10912	0.0
K10913	0.0
K10914	44.0
K10915	0.0
K10916	0.0
K10917	0.0
K11358	1120.0
K11355	0.0
K11354	0.0
K11357	0.0
K11356	0.0
K04069	19012.0
K04068	18382.0
K04065	0.0
K04064	0.0
K04067	0.0
K04066	17872.0
K04061	254.0
K09716	0.0
K04063	0.0
K04062	0.0
K10006	668.0
K10007	668.0
K10004	0.0
K10005	668.0
K10002	0.0
K10003	0.0
K10000	0.0
K10001	0.0
K09717	0.0
K10008	668.0
K10009	0.0
K02491	0.0
K14588	0.0
K14581	0.0
K13678	14.0
K13679	0.0
K11633	0.0
K13670	0.0
K13671	0.0
K11987	0.0
K11636	0.0
K11634	0.0
K13582	0.0
K13583	0.0
K13580	0.0
K13581	0.0
K13586	0.0
K13587	0.0
K13584	0.0
K13585	0.0
K13588	0.0
K13589	0.0
K02052	194.0
K02053	194.0
K02050	3527.0
K02051	3058.0
K02056	2025.0
K05553	0.0
K02054	194.0
K02055	193.0
K02058	358.0
K02059	0.0
K05558	0.0
K05559	0.0
K03895	0.0
K03894	0.0
K03897	0.0
K03896	0.0
K03891	0.0
K03890	0.0
K03893	1.0
K03892	2448.0
K02423	0.0
K05342	0.0
K05341	2.0
K12989	0.0
K12988	0.0
K02420	556.0
K12981	0.0
K12980	0.0
K12983	0.0
K12982	0.0
K12985	0.0
K12984	0.0
K12987	0.0
K02426	16325.0
K13854	0.0
K03098	16324.0
K13853	167.0
K03095	303.0
K05344	0.0
K03091	3500.0
K03090	167.0
K03093	107.0
K03092	16632.0
K06113	0.0
K09632	0.0
K02429	32652.0
K06118	0.0
K05716	0.0
K04844	2.0
K11632	0.0
K11630	0.0
K11631	5.0
K11637	0.0
K11635	0.0
K11638	0.0
K11639	0.0
K07572	0.0
K07573	0.0
K07570	298.0
K07571	537.0
K07576	326.0
K07577	0.0
K07574	1423.0
K07575	0.0
K07578	0.0
K07579	0.0
K11189	2107.0
K11184	200.0
K11187	0.0
K11180	0.0
K11181	0.0
K11183	0.0
K10764	0.0
K10763	0.0
K10762	0.0
K01938	18169.0
K01939	18171.0
K01934	1270.0
K01935	16353.0
K01937	18212.0
K01930	0.0
K01932	0.0
K01933	17983.0
K07798	1.0
K07799	0.0
K07796	0.0
K07797	0.0
K07794	6.0
K07795	3.0
K07792	1.0
K07793	373.0
K07790	0.0
K07791	0.0
K06379	749.0
K00968	122.0
K06378	617.0
K06377	0.0
K06376	0.0
K06375	0.0
K09814	0.0
K09813	0.0
K06372	0.0
K06371	0.0
K06370	0.0
K01249	0.0
K01246	16764.0
K01247	2.0
K01244	0.0
K01243	17996.0
K08919	0.0
K01241	1.0
K02919	18046.0
K02913	18268.0
K02912	0.0
K02911	18229.0
K02910	0.0
K02917	0.0
K02916	18221.0
K02915	0.0
K02914	18212.0
K00228	0.0
K00227	0.0
K00226	35299.0
K00224	0.0
K00223	0.0
K00222	0.0
K00221	0.0
K00220	0.0
K01798	0.0
K01799	9.0
K01068	0.0
K01069	311.0
K01062	0.0
K01791	17430.0
K01792	18.0
K01061	0.0
K01066	122.0
K01067	16.0
K01796	3.0
K01797	10.0
K05499	132.0
K14468	0.0
K14469	0.0
K14465	0.0
K14466	0.0
K14467	0.0
K10834	0.0
K10833	0.0
K02266	0.0
K03793	0.0
K03790	701.0
K03791	0.0
K03796	0.0
K03797	50105.0
K03794	0.0
K03795	0.0
K03798	18944.0
K03799	1259.0
K13448	0.0
K12538	0.0
K12539	0.0
K12530	0.0
K12531	0.0
K12532	0.0
K12533	0.0
K12534	0.0
K12535	0.0
K12536	0.0
K12537	0.0
K03136	0.0
K09790	16523.0
K09791	0.0
K09792	0.0
K09793	16325.0
K09794	0.0
K09795	0.0
K09796	0.0
K09797	16450.0
K09798	0.0
K09799	0.0
K10972	0.0
K10973	0.0
K10977	6.0
K10974	185.0
K10975	1.0
K10978	0.0
K10979	139.0
K06308	0.0
K00315	0.0
K09862	0.0
K06303	0.0
K09860	0.0
K09861	17010.0
K06306	223.0
K06307	1.0
K06305	0.0
K11373	0.0
K04047	973.0
K04046	0.0
K04045	150.0
K04044	0.0
K04043	18527.0
K04042	2888.0
K04041	594.0
K04040	0.0
K02700	0.0
K04049	0.0
K04048	0.0
K02707	0.0
K02704	0.0
K02705	0.0
K10020	0.0
K10021	0.0
K10022	0.0
K10023	0.0
K10024	0.0
K10025	0.0
K10026	44.0
K10027	0.0
K13612	0.0
K13613	0.0
K13611	0.0
K13614	0.0
K13615	0.0
K05794	841.0
K05795	92.0
K05796	10.0
K05797	0.0
K05790	0.0
K05791	0.0
K05792	6.0
K05793	0.0
K05798	0.0
K05799	795.0
K01474	0.0
K01477	0.0
K01476	26.0
K01471	0.0
K01470	471.0
K01473	0.0
K13039	0.0
K01479	1.0
K01478	127.0
K05570	129.0
K05571	129.0
K05572	0.0
K05573	0.0
K02078	19168.0
K02079	0.0
K05576	0.0
K02074	969.0
K02075	969.0
K02076	24.0
K02077	1636.0
K02071	2006.0
K02072	2352.0
K02073	2299.0
K03309	0.0
K03308	18184.0
K03305	16629.0
K03304	0.0
K03307	600.0
K03306	615.0
K03301	0.0
K03300	52.0
K03303	326.0
K03302	0.0
K06173	18490.0
K06175	0.0
K06174	0.0
K06177	16324.0
K06176	0.0
K06179	810.0
K07680	0.0
K03867	0.0
K03838	0.0
K12053	0.0
K11618	123.0
K11619	0.0
K11614	0.0
K11615	0.0
K11616	0.0
K11617	1.0
K11610	0.0
K11611	0.0
K11960	0.0
K11961	148.0
K02836	18163.0
K10565	0.0
K10564	0.0
K02837	17279.0
K10561	40.0
K10560	40.0
K10563	1134.0
K10562	0.0
K02838	18220.0
K06858	0.0
K02839	122.0
K06859	7.0
K12700	44.0
K07558	0.0
K07559	146.0
K07228	0.0
K07229	0.0
K07226	0.0
K07224	0.0
K07225	0.0
K07222	0.0
K07223	1.0
K07220	532.0
K07221	0.0
K10709	118.0
K10708	0.0
K10701	0.0
K10703	0.0
K10702	0.0
K10704	0.0
K05984	0.0
K07537	0.0
K08652	0.0
K08651	0.0
K08658	0.0
K08659	3197.0
K05982	0.0
K07451	0.0
K07453	0.0
K07452	0.0
K07455	23.0
K07454	4.0
K09707	150.0
K07457	453.0
K09706	148.0
K07104	1.0
K00029	1.0
K00028	1.0
K00799	0.0
K00798	982.0
K00797	593.0
K00024	32655.0
K00795	0.0
K00026	0.0
K00021	0.0
K00020	8.0
K00023	0.0
K00022	0.0
K09017	0.0
K01269	591.0
K09015	17004.0
K09014	17395.0
K09013	17905.0
K09011	16324.0
K09010	0.0
K01261	1.0
K01262	34684.0
K01263	292.0
K01264	0.0
K01265	34825.0
K01266	125.0
K09018	0.0
K08227	0.0
K08226	0.0
K08225	0.0
K08224	148.0
K08223	1.0
K08222	0.0
K08221	0.0
K00249	0.0
K01790	33921.0
K00241	16325.0
K00240	17146.0
K00243	16872.0
K00242	0.0
K00245	0.0
K00244	1757.0
K00247	0.0
K00246	0.0
K01795	123.0
K06983	0.0
K02799	0.0
K02798	151.0
K02791	108.0
K02790	0.0
K02793	885.0
K02795	1432.0
K02794	1436.0
K02796	1252.0
K04564	16518.0
K04565	322.0
K04566	122.0
K04567	18097.0
K01040	8.0
K01041	0.0
K04562	52.0
K04568	0.0
K01049	0.0
K02535	16325.0
K02242	328.0
K02536	16326.0
K02531	301.0
K02246	302.0
K02533	0.0
K02532	655.0
K02248	302.0
K02538	7.0
K00581	0.0
K13421	0.0
K01013	0.0
K15018	0.0
K15019	0.0
K03110	17929.0
K03111	36244.0
K03112	0.0
K03113	16325.0
K03116	16554.0
K03117	1.0
K03118	16442.0
K03119	0.0
K10919	0.0
K12552	0.0
K12553	0.0
K12551	0.0
K12556	1.0
K12554	654.0
K12555	605.0
K06892	0.0
K06893	1.0
K06890	1380.0
K06891	1.0
K06896	32686.0
K06897	457.0
K06894	1.0
K06895	42.0
K10954	0.0
K10956	0.0
K06899	0.0
K06328	3.0
K06329	0.0
K10952	0.0
K10953	0.0
K11395	0.0
K11391	0.0
K11390	0.0
K11392	0.0
K00499	0.0
K00494	0.0
K00495	0.0
K00496	0.0
K00491	0.0
K00492	1.0
K00493	0.0
K13591	0.0
K01467	16956.0
K13593	0.0
K13592	0.0
K04021	0.0
K04020	0.0
K04023	172.0
K04022	0.0
K04025	0.0
K04024	94.0
K04027	7.0
K04026	24.0
K04029	273.0
K04028	286.0
K07055	0.0
K07054	1.0
K07057	0.0
K07056	34545.0
K07051	0.0
K07050	326.0
K07053	2294.0
K07052	18603.0
K07059	0.0
K07058	16679.0
K10040	980.0
K10041	483.0
K10046	0.0
K04799	0.0
K04798	0.0
K04793	0.0
K04792	0.0
K04791	0.0
K04790	0.0
K04797	0.0
K04796	0.0
K04795	0.0
K04794	0.0
K13638	0.0
K13639	0.0
K13634	0.0
K13635	0.0
K13636	0.0
K13637	0.0
K13630	0.0
K13631	0.0
K13632	0.0
K13633	11.0
K02042	853.0
K05778	0.0
K05779	0.0
K05776	16324.0
K05541	0.0
K05774	0.0
K05775	0.0
K05772	0.0
K05773	0.0
K05540	780.0
K01459	0.0
K01458	0.0
K01457	148.0
K01455	6.0
K01454	0.0
K01453	0.0
K01452	0.0
K01451	104.0
K01450	0.0
K05518	0.0
K08070	285.0
K08071	0.0
K05516	115.0
K08077	16.0
K05515	17444.0
K13093	0.0
K11783	0.0
K12949	0.0
K12945	0.0
K12944	0.0
K12941	47.0
K12940	3.0
K12943	0.0
K12942	58.0
K14728	0.0
K14727	0.0
K11785	0.0
K00108	0.0
K13890	0.0
K13891	0.0
K13892	0.0
K13893	0.0
K13894	0.0
K13895	0.0
K13896	0.0
K06159	0.0
K06158	17454.0
K06153	18028.0
K06152	0.0
K06151	0.0
K06157	0.0
K06156	0.0
K06155	0.0
K06154	0.0
K03327	32649.0
K03326	3.0
K03325	274.0
K03324	17262.0
K03322	1007.0
K03321	58.0
K03320	1013.0
K03329	0.0
K03328	16326.0
K04802	0.0
K04801	0.0
K04800	0.0
K11948	0.0
K01505	0.0
K04756	0.0
K11940	0.0
K11941	0.0
K11942	0.0
K11943	0.0
K11944	0.0
K01507	18719.0
K11946	0.0
K11947	0.0
K01506	0.0
K01501	0.0
K01500	18.0
K01503	0.0
K06714	43.0
K04750	319.0
K12789	0.0
K12788	0.0
K11526	0.0
K10810	0.0
K11522	0.0
K11523	0.0
K08675	0.0
K08676	0.0
K08677	0.0
K08679	0.0
K11521	0.0
K10547	237.0
K10546	237.0
K10545	10.0
K10544	6.0
K10543	7.0
K10542	284.0
K10541	284.0
K10540	607.0
K10549	9.0
K10548	237.0
K14630	0.0
K11529	0.0
K00007	0.0
K00005	679.0
K13444	0.0
K00003	1868.0
K00002	156.0
K00001	1102.0
K01186	16498.0
K00009	175.0
K00008	1124.0
K10726	0.0
K10725	0.0
K08246	0.0
K00263	0.0
K00262	34031.0
K00261	2.0
K00260	1.0
K00266	36706.0
K00265	17659.0
K01200	810.0
K01201	921.0
K01206	50070.0
K01207	1069.0
K01205	16324.0
K01208	0.0
K01209	18301.0
K06167	16330.0
K00917	218.0
K00912	16325.0
K00919	17861.0
K02519	18217.0
K02518	18216.0
K02517	16976.0
K02511	0.0
K02510	15.0
K13409	0.0
K13408	0.0
K03179	16324.0
K03170	0.0
K03177	18220.0
K12574	1903.0
K12570	0.0
K12573	17539.0
K11009	0.0
K11008	0.0
K11005	0.0
K11004	0.0
K11007	0.0
K11006	0.0
K11003	0.0
K08296	667.0
K08297	1.0
K08295	0.0
K02634	0.0
K02635	0.0
K10622	0.0
K07693	35.0
K07692	0.0
K07691	0.0
K07690	0.0
K07697	0.0
K07696	236.0
K07695	0.0
K07694	2.0
K07699	633.0
K07698	0.0
K07079	1153.0
K07078	209.0
K07077	0.0
K07076	65.0
K07075	15.0
K07074	28.0
K07073	0.0
K07072	0.0
K07071	2.0
K07070	0.0
K14584	0.0
K11620	0.0
K09190	0.0
K11623	0.0
K05759	0.0
K08589	1.0
K11625	0.0
K11995	0.0
K01439	1651.0
K01438	16360.0
K01431	0.0
K01430	271.0
K01433	0.0
K01432	0.0
K01434	0.0
K01437	0.0
K01436	456.0
K05539	1.0
K14520	0.0
K12963	0.0
K12962	0.0
K12961	0.0
K12960	17107.0
K14749	0.0
K14748	0.0
K02972	0.0
K14743	0.0
K14742	17011.0
K14745	0.0
K14744	0.0
K14747	0.0
K14746	0.0
K02167	0.0
K02164	0.0
K02160	712.0
K02168	0.0
K02169	16325.0
K10931	0.0
K03341	0.0
K03340	16540.0
K03343	0.0
K03342	0.0
K03346	72.0
K12299	0.0
K12291	0.0
K12290	0.0
K12293	0.0
K12292	0.0
K12295	0.0
K12294	0.0
K12297	2.0
K12368	0.0
K11922	0.0
K11923	0.0
K11920	0.0
K11921	0.0
K11926	0.0
K11927	479.0
K11924	232.0
K11925	0.0
K11928	398.0
K13181	0.0
K13219	0.0
K07262	0.0
K07263	16325.0
K07260	955.0
K07261	0.0
K07266	0.0
K07267	0.0
K07264	0.0
K07265	0.0
K07268	0.0
K07269	0.0
K01155	107.0
K04478	0.0
K04479	0.0
K10528	0.0
K14952	0.0
K07486	16.0
K07487	0.0
K07484	227.0
K07485	0.0
K07482	1.0
K07483	2537.0
K07480	0.0
K07481	15.0
K07488	0.0
K07489	0.0
K11210	0.0
K11211	0.0
K11212	0.0
K11214	122.0
K11216	6.0
K06300	0.0
K00061	0.0
K00060	12.0
K06301	0.0
K00065	153.0
K00064	0.0
K00067	17474.0
K00066	0.0
K00069	0.0
K00068	23.0
K06304	0.0
K08262	0.0
K08261	0.0
K08260	0.0
K08265	0.0
K08264	0.0
K00288	0.0
K00285	0.0
K00284	473.0
K00287	18080.0
K00286	17994.0
K00281	16325.0
K00280	0.0
K00283	224.0
K00282	224.0
K08088	0.0
K14198	0.0
K14199	0.0
K03452	0.0
K14194	0.0
K14195	0.0
K14196	0.0
K14197	0.0
K14192	0.0
K14193	0.0
K01880	17803.0
K01881	18347.0
K01883	18220.0
K01885	18754.0
K04618	0.0
K01887	18341.0
K01224	29.0
K01889	18220.0
K01226	473.0
K01227	5.0
K01220	305.0
K01222	79.0
K01223	1947.0
K02759	829.0
K02755	0.0
K02757	1542.0
K02756	0.0
K14998	0.0
K02750	14.0
K02753	0.0
K02752	0.0
K00939	18221.0
K00938	303.0
K00937	17850.0
K00936	3586.0
K00935	0.0
K00934	0.0
K00933	0.0
K00932	0.0
K00931	17875.0
K00930	35674.0
K01089	16325.0
K01080	0.0
K01081	17399.0
K01082	0.0
K01083	0.0
K01084	0.0
K01085	0.0
K01087	0.0
K02571	0.0
K02570	114.0
K02573	114.0
K02572	0.0
K02575	114.0
K02574	261.0
K07780	0.0
K03488	904.0
K03489	315.0
K03482	0.0
K03483	175.0
K03480	206.0
K03481	78.0
K03486	157.0
K03487	0.0
K03484	1461.0
K03485	0.0
K02287	0.0
K02286	0.0
K02285	0.0
K02284	0.0
K02283	1762.0
K02282	114.0
K02281	0.0
K02280	0.0
K02289	0.0
K02288	0.0
K03626	0.0
K03627	0.0
K03624	18836.0
K03625	18220.0
K03151	1227.0
K03620	115.0
K03153	0.0
K08869	0.0
K03628	17372.0
K03629	17872.0
K09738	0.0
K09739	0.0
K09736	0.0
K09737	0.0
K09735	0.0
K09732	0.0
K09733	0.0
K09730	0.0
K09731	0.0
K09888	603.0
K09889	0.0
K09880	0.0
K09882	0.0
K09883	0.0
K09884	0.0
K09887	0.0
K11027	0.0
K11026	0.0
K11025	0.0
K11024	0.0
K07679	0.0
K07678	0.0
K11021	0.0
K11020	0.0
K07675	0.0
K07674	0.0
K07676	0.0
K07671	0.0
K07670	0.0
K07673	0.0
K07672	0.0
K01117	0.0
K12048	0.0
K07019	0.0
K07018	0.0
K07011	33683.0
K07010	1924.0
K07013	0.0
K07012	1198.0
K07015	1194.0
K07014	0.0
K07017	90.0
K07016	0.0
K10084	0.0
K08372	804.0
K05884	25.0
K05885	585.0
K05886	0.0
K05887	0.0
K05880	0.0
K05881	0.0
K05882	0.0
K05883	0.0
K08902	0.0
K05739	10.0
K05888	0.0
K05889	0.0
K08903	0.0
K00547	31.0
K00544	0.0
K00545	0.0
K00542	0.0
K00543	0.0
K00540	34934.0
K00548	17713.0
K00549	946.0
K01145	0.0
K01412	0.0
K01147	0.0
K01417	495.0
K00038	2.0
K01143	0.0
K01142	2129.0
K01419	303.0
K00788	17054.0
K00789	18403.0
K12502	0.0
K14762	0.0
K14761	733.0
K06195	0.0
K03819	0.0
K03818	0.0
K03814	1.0
K03817	292.0
K03816	907.0
K03811	457.0
K03810	32.0
K03813	148.0
K11908	0.0
K11909	0.0
K11904	0.0
K11905	0.0
K11906	0.0
K11907	0.0
K11900	0.0
K11901	0.0
K11902	0.0
K11903	0.0
K10986	292.0
K13238	0.0
K13239	0.0
K13797	0.0
K07248	9.0
K13796	0.0
K07244	0.0
K07245	0.0
K07246	171.0
K07240	34213.0
K07241	1.0
K07242	0.0
K07243	17.0
K01268	0.0
K05296	0.0
K02821	177.0
K09016	0.0
K09945	0.0
K09944	0.0
K09947	0.0
K09946	0.0
K09941	0.0
K09940	1.0
K09943	0.0
K09942	0.0
K09949	0.0
K09948	0.0
K10851	0.0
K10850	0.0
K03666	516.0
K03667	303.0
K03196	0.0
K03665	18015.0
K11275	0.0
K06012	741.0
K00048	245.0
K10857	0.0
K09773	446.0
K00043	0.0
K00042	212.0
K00041	204.0
K00040	187.0
K00046	17203.0
K00733	0.0
K00044	0.0
K06011	0.0
K09012	0.0
K06016	177.0
K06017	0.0
K06014	0.0
K06015	126.0
K06019	140.0
K01075	0.0
K12221	0.0
K06444	0.0
K04632	0.0
K14977	8.0
K14974	0.0
K00958	0.0
K00951	34551.0
K00950	16493.0
K00952	5.0
K00955	34.0
K00954	18220.0
K00957	10.0
K00956	9.0
K00590	0.0
K02777	499.0
K02775	929.0
K02774	325.0
K02773	632.0
K02771	6.0
K02770	909.0
K02779	383.0
K02778	0.0
K01606	0.0
K01607	18500.0
K01604	0.0
K01605	0.0
K01602	0.0
K01601	0.0
K03750	480.0
K01609	16803.0
K02553	0.0
K02804	235.0
K02551	16329.0
K02806	152.0
K02557	16913.0
K02800	184.0
K05275	0.0
K02802	0.0
K13300	0.0
K02558	0.0
K02809	0.0
K02808	0.0
K03600	0.0
K03601	18163.0
K03602	18156.0
K03603	0.0
K03604	150.0
K03605	0.0
K03606	0.0
K03607	0.0
K03608	327.0
K03609	872.0
K06078	0.0
K06079	0.0
K09710	18135.0
K09711	0.0
K09712	0.0
K06073	0.0
K06074	0.0
K06075	0.0
K06076	0.0
K06077	0.0
K06382	419.0
K06383	455.0
K06380	0.0
K06381	779.0
K06386	0.0
K06387	623.0
K06384	197.0
K06385	440.0
K06388	0.0
K06389	0.0
K12466	0.0
K12468	0.0
K07657	0.0
K07656	0.0
K07655	0.0
K07654	0.0
K07653	0.0
K07652	346.0
K07651	1.0
K07650	156.0
K07659	0.0
K07658	17185.0
K11041	38.0
K11040	0.0
K11043	0.0
K11042	0.0
K11045	0.0
K11044	0.0
K11047	0.0
K11046	0.0
K11049	0.0
K11048	0.0
K07387	16324.0
K07386	17890.0
K06926	843.0
K06927	2.0
K06924	0.0
K06925	18217.0
K06922	0.0
K06923	712.0
K06920	27.0
K06921	16497.0
K06928	31.0
K06929	23.0
K07033	777.0
K07032	9.0
K07031	151.0
K07030	1201.0
K07037	16370.0
K07035	390.0
K07034	1.0
K07039	0.0
K07038	12.0
K10829	0.0
K00384	19529.0
K00385	131.0
K00386	0.0
K00387	0.0
K00380	0.0
K00381	0.0
K00382	17360.0
K00383	1.0
K00389	0.0
K01387	0.0
K01385	0.0
K01389	0.0
K09158	0.0
K09159	0.0
K09156	0.0
K09157	1530.0
K09154	0.0
K09155	690.0
K09152	0.0
K09153	282.0
K09150	0.0
K09151	1.0
K05970	17274.0
K05714	0.0
K05715	0.0
K05710	0.0
K05711	0.0
K05712	0.0
K05713	0.0
K00560	17837.0
K00561	2.0
K00563	990.0
K00564	328.0
K00566	33878.0
K00567	18417.0
K00568	0.0
K00569	0.0
K05575	0.0
K01169	0.0
K01167	0.0
K01166	0.0
K05577	0.0
K01163	488.0
K01161	0.0
K01160	0.0
K05578	0.0
K05579	0.0
K08092	70.0
K08093	8.0
K08094	64.0
K08095	0.0
K08096	0.0
K08097	0.0
K02254	0.0
K02255	0.0
K01743	0.0
K02251	0.0
K02061	0.0
K01741	0.0
K02060	0.0
K00114	0.0
K02122	808.0
K02123	17135.0
K02120	17137.0
K02121	17093.0
K02124	17137.0
K03837	0.0
K03836	0.0
K03835	0.0
K03834	0.0
K03833	53.0
K03832	16325.0
K03831	0.0
K03830	336.0
K00443	0.0
K03839	16326.0
K02067	1.0
K10189	467.0
K13038	34208.0
K13787	2377.0
K13788	667.0
K13789	51919.0
K10188	580.0
K12255	0.0
K12254	0.0
K12257	16682.0
K12256	0.0
K12251	15.0
K12250	0.0
K12253	0.0
K12252	0.0
K13252	233.0
K13256	292.0
K13255	0.0
K12079	0.0
K12078	0.0
K12071	0.0
K12070	0.0
K12073	0.0
K12072	0.0
K09912	0.0
K06236	0.0
K06237	0.0
K05519	0.0
K09914	0.0
K11788	0.0
K11782	0.0
K11780	0.0
K11781	0.0
K11787	0.0
K11784	0.0
K11530	0.0
K12787	0.0
K12786	0.0
K12785	0.0
K12784	0.0
K06718	0.0
K09969	0.0
K09968	0.0
K09967	336.0
K09966	0.0
K09965	0.0
K09964	0.0
K09963	451.0
K09962	0.0
K09961	0.0
K09960	0.0
K11527	0.0
K11524	0.0
K11525	0.0
K11250	0.0
K11253	0.0
K11258	0.0
K11528	0.0
K00713	0.0
K00712	1.0
K10780	0.0
K10783	0.0
K10125	0.0
K10124	0.0
K10126	0.0
K10121	10.0
K10123	0.0
K10122	10.0
K04652	302.0
K04653	280.0
K04651	421.0
K04656	280.0
K04654	280.0
K04655	511.0
K00973	17877.0
K00972	74.0
K00971	17289.0
K00970	17018.0
K00975	2406.0
K00974	2953.0
K00979	16349.0
K00978	32.0
K14954	0.0
K14955	0.0
K14956	0.0
K06178	18011.0
K01596	96.0
K01597	303.0
K01594	0.0
K01595	960.0
K01592	0.0
K01593	0.0
K01590	1.0
K01591	18815.0
K01598	1.0
K01599	17558.0
K02711	0.0
K02710	0.0
K02713	0.0
K02712	0.0
K02714	0.0
K02717	0.0
K02716	0.0
K02719	0.0
K02718	0.0
K03449	123.0
K03446	16325.0
K03444	0.0
K03445	0.0
K03442	17223.0
K01620	17548.0
K01621	324.0
K01622	0.0
K01623	409.0
K01624	18701.0
K01625	17868.0
K01626	1608.0
K01627	16325.0
K01628	573.0
K01629	125.0
K05299	0.0
K02829	0.0
K02828	0.0
K02827	0.0
K02826	0.0
K02825	907.0
K02824	1003.0
K02823	17856.0
K02822	236.0
K03198	0.0
K03199	0.0
K03668	0.0
K03669	0.0
K03190	271.0
K03191	0.0
K03660	1048.0
K03194	0.0
K03195	0.0
K03664	18220.0
K03197	0.0
K09772	1542.0
K06013	0.0
K09770	44.0
K09771	0.0
K09776	0.0
K09777	678.0
K09774	0.0
K09775	580.0
K09778	35.0
K09779	767.0
K06269	0.0
K06323	0.0
K11624	0.0
K02991	0.0
K02990	18186.0
K02624	0.0
K02240	310.0
K08282	0.0
K12440	0.0
K12441	0.0
K12442	0.0
K12443	0.0
K12444	0.0
K12445	0.0
K12449	0.0
K02247	0.0
K07637	0.0
K07636	17150.0
K07639	0.0
K07638	0.0
K11069	501.0
K11068	2324.0
K11063	0.0
K11062	0.0
K11061	0.0
K11060	0.0
K11066	0.0
K11065	16353.0
K06900	0.0
K06901	2304.0
K06902	356.0
K06903	80.0
K06904	208.0
K06905	113.0
K06906	40.0
K06907	188.0
K06908	113.0
K06909	292.0
K10821	0.0
K05905	0.0
K05904	0.0
K05906	0.0
K05900	0.0
K05903	1.0
K01406	0.0
K05909	0.0
K05908	0.0
K00368	0.0
K00369	0.0
K00366	70.0
K00367	0.0
K00364	303.0
K00365	0.0
K00362	0.0
K00363	0.0
K00360	0.0
```
