## Extended Data File 1 for "Diet induces reproducible alterations in the mouse and human gut microbiome": SRS3574473_SRR7555898.picrust_nol

```
# Constructed from biom file
#OTU ID	SRR7555898
K01365	0.0
K01364	0.0
K01361	16.0
K01360	0.0
K01362	17213.0
K02249	0.0
K05841	0.0
K05844	12.0
K05845	617.0
K05846	8125.0
K05847	7288.0
K00508	0.0
K00500	0.0
K00507	2173.0
K00504	0.0
K00505	0.0
K12521	0.0
K01101	4064.0
K01103	0.0
K12520	0.0
K01104	38507.0
K05592	15273.0
K05593	6368.0
K05590	0.0
K05591	0.0
K05596	0.0
K05597	0.0
K05594	0.0
K05595	1.0
K05599	0.0
K11964	0.0
K11962	0.0
K14540	12325.0
K12529	0.0
K12528	0.0
K06353	0.0
K02456	4505.0
K02457	0.0
K02454	4346.0
K02455	2173.0
K02452	0.0
K02453	6519.0
K02450	0.0
K02103	4554.0
K08138	0.0
K02108	17040.0
K02109	19991.0
K02458	0.0
K02459	0.0
K08137	0.0
K03851	0.0
K03850	0.0
K03852	0.0
K03855	3.0
K03856	12716.0
K13018	0.0
K13019	0.0
K13010	0.0
K13011	0.0
K13012	484.0
K13013	0.0
K13014	0.0
K13015	460.0
K13016	0.0
K13017	0.0
K08566	0.0
K08567	18.0
K13274	0.0
K13275	18.0
K13276	0.0
K13277	0.0
K03275	0.0
K03274	2173.0
K03277	0.0
K03276	0.0
K03271	8663.0
K03270	7202.0
K03273	2305.0
K03272	7294.0
K03279	0.0
K03278	0.0
K11022	0.0
K12277	0.0
K12276	0.0
K12270	8.0
K11058	0.0
K12279	0.0
K12278	0.0
K07557	0.0
K07550	0.0
K07552	3996.0
K06319	0.0
K09909	0.0
K09908	0.0
K12051	0.0
K12050	0.0
K12057	0.0
K12056	0.0
K06221	0.0
K09900	0.0
K09903	18701.0
K09902	0.0
K09904	0.0
K09907	0.0
K09906	0.0
K11501	0.0
K03234	0.0
K00773	17890.0
K00772	2188.0
K00777	0.0
K00776	0.0
K06313	584.0
K06315	0.0
K05574	0.0
K10201	27.0
K07176	0.0
K07177	1133.0
K07174	0.0
K07175	2755.0
K07172	8.0
K07173	7567.0
K07170	4885.0
K07171	26054.0
K07178	0.0
K07179	0.0
K00195	0.0
K00194	66.0
K00197	526.0
K00196	0.0
K00191	0.0
K00190	3.0
K00193	0.0
K00192	0.0
K00198	2642.0
K06405	10869.0
K10109	4741.0
K10108	8578.0
K10107	0.0
K01828	0.0
K01829	0.0
K01826	0.0
K01825	0.0
K01822	0.0
K01823	952.0
K01820	2173.0
K01821	971.0
K00999	0.0
K00998	11067.0
K00995	27111.0
K00997	4823.0
K00996	30.0
K00991	18788.0
K00990	2354.0
K00992	6.0
K11028	0.0
K02622	7308.0
K02625	0.0
K03564	13555.0
K13489	2173.0
K13488	2173.0
K13483	0.0
K13482	0.0
K13481	0.0
K13480	0.0
K13487	2173.0
K13486	2173.0
K14680	0.0
K14681	0.0
K14682	2173.0
K08358	26.0
K08357	26.0
K08356	0.0
K08355	0.0
K03469	18044.0
K03462	0.0
K03464	0.0
K03465	4253.0
K03466	18978.0
K01648	0.0
K01649	24668.0
K01643	1666.0
K01640	1152.0
K01641	952.0
K01646	184.0
K01647	19251.0
K01644	1668.0
K02597	0.0
K02626	3.0
K02595	0.0
K02594	982.0
K02593	0.0
K02592	584.0
K02591	1448.0
K02590	4179.0
K02598	1199.0
K02849	2173.0
K14061	0.0
K14062	0.0
K14063	0.0
K14064	0.0
K14065	0.0
K14067	0.0
K02841	2173.0
K02840	178.0
K02843	0.0
K02844	2173.0
K02847	0.0
K02846	0.0
K02102	0.0
K09758	205.0
K06039	0.0
K06034	0.0
K06036	0.0
K06037	0.0
K06032	0.0
K01581	814.0
K02702	0.0
K02659	0.0
K13490	2173.0
K13491	2173.0
K03644	6182.0
K03645	0.0
K03646	14.0
K03647	2048.0
K03640	1.0
K03641	0.0
K03642	2173.0
K03643	0.0
K03648	12962.0
K03649	502.0
K06694	0.0
K11814	0.0
K12428	0.0
K12429	0.0
K12422	0.0
K12423	0.0
K12420	0.0
K12421	0.0
K12426	0.0
K12427	0.0
K12424	0.0
K12425	0.0
K07349	0.0
K07348	0.0
K05380	0.0
K07345	0.0
K07344	0.0
K07347	0.0
K07346	0.0
K07341	6913.0
K07340	0.0
K07343	6080.0
K07342	0.0
K06968	2173.0
K06969	35811.0
K06962	2508.0
K06963	0.0
K06960	13885.0
K06961	0.0
K06966	9696.0
K06967	12325.0
K06964	0.0
K06965	0.0
K08995	2173.0
K08994	0.0
K08997	0.0
K08996	911.0
K08990	0.0
K08993	0.0
K08992	0.0
K08999	2199.0
K08998	15437.0
K08344	0.0
K08345	0.0
K08346	0.0
K14940	0.0
K02724	0.0
K08349	0.0
K11815	0.0
K05929	0.0
K05928	2173.0
K05927	0.0
K05924	0.0
K05922	0.0
K05921	0.0
K00349	3997.0
K00698	0.0
K00340	6171.0
K00341	6171.0
K00690	6889.0
K00343	6171.0
K00344	12.0
K00697	0.0
K00346	3995.0
K00347	3995.0
K09116	2985.0
K09117	14440.0
K05337	7808.0
K09118	301.0
K09119	0.0
K02106	604.0
K05823	172.0
K05820	105.0
K05826	0.0
K05827	0.0
K02100	0.0
K02101	0.0
K00524	0.0
K00525	14592.0
K00526	7918.0
K00527	24205.0
K00520	2173.0
K00522	0.0
K00523	0.0
K02451	0.0
K00528	15576.0
K00529	0.0
K00025	2173.0
K14215	0.0
K14213	0.0
K03453	8409.0
K00796	12825.0
K05339	141.0
K00027	13160.0
K00794	12160.0
K00793	11384.0
K01347	0.0
K01346	0.0
K01344	0.0
K01343	0.0
K00791	18700.0
K01340	0.0
K00790	26816.0
K02694	0.0
K02696	0.0
K02697	0.0
K02690	0.0
K02691	26.0
K02692	0.0
K02693	0.0
K02698	0.0
K02699	0.0
K00836	0.0
K00837	4185.0
K00835	2173.0
K00832	165.0
K00833	6266.0
K00830	0.0
K00831	15360.0
K00839	2223.0
K04335	0.0
K04334	0.0
K01120	2173.0
K01126	18262.0
K04333	0.0
K01129	13325.0
K01128	15.0
K04339	0.0
K04338	0.0
K02470	29902.0
K02471	2173.0
K02472	53.0
K02473	0.0
K02474	6971.0
K02475	14.0
K02476	14.0
K02477	9471.0
K02478	31.0
K02479	2176.0
K09019	0.0
K01267	7017.0
K13074	0.0
K13075	0.0
K11441	0.0
K14055	0.0
K13299	0.0
K13292	16691.0
K14057	0.0
K14056	0.0
K02856	0.0
K02585	1033.0
K12211	0.0
K12210	0.0
K12213	0.0
K12212	0.0
K12215	0.0
K02854	0.0
K12217	0.0
K12216	0.0
K12219	0.0
K12218	0.0
K02855	92.0
K08692	0.0
K08693	105.0
K08690	0.0
K08691	0.0
K08696	0.0
K08697	0.0
K11748	2173.0
K11749	18036.0
K11746	0.0
K11747	0.0
K11744	2173.0
K11745	2173.0
K11742	0.0
K11743	3424.0
K11740	0.0
K11741	2199.0
K13920	572.0
K13921	139.0
K13922	4103.0
K13923	139.0
K13924	0.0
K13925	0.0
K13926	2173.0
K13927	1174.0
K13928	0.0
K13929	0.0
K09923	0.0
K09922	6168.0
K06201	8943.0
K06200	9730.0
K06207	15289.0
K06206	3534.0
K06205	0.0
K09924	2173.0
K09929	0.0
K06208	124.0
K00759	12849.0
K00758	0.0
K00752	0.0
K00757	14894.0
K00756	4145.0
K00754	21332.0
K06001	8769.0
K05557	0.0
K09766	2369.0
K05554	0.0
K07475	0.0
K07150	6481.0
K07151	0.0
K07152	0.0
K07153	0.0
K07154	8775.0
K07155	0.0
K07156	0.0
K07157	0.0
K07406	10503.0
K07407	31427.0
K07404	12196.0
K07405	3996.0
K07402	13452.0
K07403	2186.0
K07400	0.0
K07401	0.0
K01808	19808.0
K01809	12833.0
K01800	0.0
K01801	0.0
K01802	4422.0
K01803	19669.0
K01804	4725.0
K01805	4777.0
K01807	4583.0
K09718	0.0
K14668	0.0
K14669	0.0
K14666	0.0
K14667	0.0
K01664	226.0
K01665	4062.0
K01666	5884.0
K01667	4634.0
K01660	0.0
K01661	2341.0
K01662	16239.0
K01663	0.0
K01668	27.0
K01669	2187.0
K02863	18701.0
K02862	0.0
K02860	16510.0
K02867	18701.0
K02866	0.0
K02864	15815.0
K02869	0.0
K05362	1.0
K05365	0.0
K03402	11305.0
K03403	0.0
K03400	0.0
K03406	79767.0
K03407	12068.0
K03404	0.0
K03405	0.0
K03408	18902.0
K03409	429.0
K02315	16280.0
K02314	20892.0
K02317	0.0
K02316	17929.0
K02313	18742.0
K02312	6.0
K02319	0.0
K12405	0.0
K12152	0.0
K12151	0.0
K07091	0.0
K07090	30006.0
K07093	2173.0
K07092	0.0
K07095	21369.0
K07094	1.0
K07097	0.0
K07096	0.0
K07099	4339.0
K07098	22514.0
K11175	15494.0
K11174	0.0
K11177	0.0
K11176	0.0
K11173	0.0
K11179	3.0
K11178	0.0
K00322	0.0
K00320	0.0
K00321	0.0
K00326	0.0
K00324	381.0
K00325	183.0
K00329	0.0
K05945	0.0
K05944	0.0
K05947	0.0
K05946	5743.0
K06944	0.0
K06945	0.0
K06946	0.0
K06415	689.0
K06940	7467.0
K06941	21027.0
K06942	18701.0
K06943	0.0
K10806	0.0
K10807	0.0
K10804	4347.0
K10805	181.0
K06948	264.0
K06949	21069.0
K06418	71.0
K09138	476.0
K09139	0.0
K09134	3833.0
K09135	0.0
K09136	92.0
K09137	463.0
K09130	0.0
K09131	2202.0
K09132	2948.0
K09133	0.0
K05808	19741.0
K05809	0.0
K05804	2949.0
K05805	0.0
K05806	0.0
K05807	3996.0
K05800	0.0
K05801	0.0
K05802	0.0
K05803	0.0
K01044	0.0
K01045	0.0
K01046	2377.0
K02068	819.0
K04561	1.0
K01042	1482.0
K05568	12045.0
K05567	3558.0
K14273	0.0
K14275	0.0
K14274	448.0
K02062	0.0
K05245	0.0
K05564	0.0
K01048	2521.0
K02066	6169.0
K01322	6168.0
K01325	0.0
K02065	6169.0
K01326	0.0
K05560	0.0
K02243	1033.0
K08930	0.0
K02679	0.0
K02676	0.0
K02674	0.0
K02675	0.0
K02672	0.0
K02241	601.0
K02670	0.0
K02671	0.0
K00810	0.0
K00811	4119.0
K00812	4402.0
K00813	0.0
K00814	0.0
K00817	18197.0
K00818	6379.0
K00819	1.0
K02530	804.0
K02245	1033.0
K02244	952.0
K01499	0.0
K01498	0.0
K01493	18541.0
K01492	720.0
K01491	39198.0
K01497	94.0
K01496	5472.0
K01495	9431.0
K01494	3636.0
K02418	9032.0
K02419	11426.0
K14492	0.0
K02412	9315.0
K02413	10963.0
K02410	11426.0
K02411	5363.0
K02416	11426.0
K02417	8648.0
K02414	2281.0
K02415	138.0
K00120	0.0
K00121	368.0
K00430	0.0
K13058	2173.0
K13059	1.0
K13727	0.0
K13057	0.0
K13722	0.0
K13051	13.0
K13052	7356.0
K00435	0.0
K12054	0.0
K03239	0.0
K03238	0.0
K03231	0.0
K03230	2173.0
K03232	0.0
K12059	0.0
K03237	0.0
K03236	0.0
K12058	0.0
K12239	0.0
K12238	0.0
K12235	0.0
K12234	1134.0
K13942	0.0
K13940	8493.0
K13941	0.0
K12097	0.0
K12096	0.0
K12095	0.0
K12094	0.0
K12093	0.0
K12092	0.0
K12091	0.0
K12090	0.0
K12099	0.0
K12098	0.0
K06356	0.0
K05992	41.0
K03540	0.0
K06331	3839.0
K06330	16.0
K07138	11171.0
K07139	9819.0
K11811	0.0
K07132	2117.0
K07133	41376.0
K07130	12391.0
K07131	0.0
K07137	28200.0
K07134	0.0
K07135	0.0
K01860	0.0
K01866	18807.0
K01867	18702.0
K01865	27.0
K01868	21768.0
K01869	18701.0
K06140	2173.0
K04766	1.0
K04767	26.0
K04764	0.0
K04762	6169.0
K04763	22880.0
K04760	0.0
K04761	2260.0
K04768	1.0
K04769	9163.0
K08313	22.0
K08312	0.0
K08311	2173.0
K08310	0.0
K08317	169.0
K08316	9813.0
K08315	0.0
K08314	455.0
K05149	0.0
K08319	0.0
K08318	0.0
K06339	0.0
K14648	0.0
K14392	14.0
K14393	2173.0
K14645	0.0
K14647	0.0
K01689	22515.0
K01686	14843.0
K01687	29519.0
K01684	3717.0
K01685	9987.0
K01682	0.0
K01681	17252.0
K05308	0.0
K02889	0.0
K02888	18729.0
K02885	0.0
K02884	18701.0
K02887	18672.0
K02886	18701.0
K02881	18701.0
K02883	0.0
K13743	0.0
K02086	255.0
K02081	2944.0
K02080	0.0
K02083	265.0
K02082	813.0
K13831	0.0
K03428	0.0
K03429	8220.0
K03424	25210.0
K03935	0.0
K03932	0.0
K03933	3.0
K03930	3443.0
K03931	1.0
K02339	0.0
K02338	18742.0
K02337	18277.0
K02336	0.0
K02335	21661.0
K02334	11765.0
K02330	0.0
K03688	9372.0
K03689	0.0
K03680	448.0
K03683	0.0
K03684	2380.0
K03685	18701.0
K03686	35492.0
K03687	17807.0
K07301	10714.0
K07300	0.0
K07303	0.0
K07302	0.0
K07305	2379.0
K07304	3290.0
K07307	864.0
K07306	104.0
K07309	26.0
K07308	107.0
K02617	0.0
K02610	0.0
K02963	18701.0
K02612	0.0
K02961	16121.0
K09686	47493.0
K09687	96318.0
K09684	622.0
K09685	1239.0
K09682	0.0
K09683	0.0
K09680	16.0
K09681	0.0
K09688	0.0
K09689	0.0
K05962	0.0
K05961	0.0
K05967	47.0
K05966	94.0
K11159	0.0
K05964	83.0
K05968	0.0
K11152	0.0
K00309	12.0
K00658	2174.0
K00304	0.0
K00305	0.0
K00654	0.0
K00655	26785.0
K00652	6169.0
K00301	0.0
K00302	3072.0
K00303	9.0
K10828	0.0
K06431	0.0
K06432	0.0
K06433	0.0
K06434	107.0
K06436	503.0
K06437	0.0
K10820	448.0
K06439	0.0
K10822	0.0
K10823	0.0
K10826	0.0
K09167	1054.0
K06322	0.0
K14117	0.0
K14259	0.0
K14257	0.0
K01308	1312.0
K01303	28.0
K01301	0.0
K01305	239.0
K01304	1168.0
K02658	0.0
K00672	0.0
K02650	1415.0
K02651	2.0
K02652	12008.0
K02653	14187.0
K02654	32730.0
K05687	0.0
K02656	0.0
K05685	0.0
K00878	10271.0
K00879	897.0
K00872	5559.0
K00873	18862.0
K00870	0.0
K00876	21859.0
K00877	0.0
K00874	22439.0
K00875	0.0
K04487	30108.0
K04486	18213.0
K04485	16457.0
K04484	0.0
K04483	0.0
K04482	0.0
K04480	0.0
K04488	16935.0
K12049	0.0
K13693	0.0
K13706	0.0
K13694	0.0
K13695	0.0
K05977	0.0
K09516	0.0
K02434	22852.0
K02435	21906.0
K02436	258.0
K02437	12506.0
K05350	4712.0
K02431	4633.0
K08100	0.0
K02433	23089.0
K02438	12532.0
K02439	7.0
K03745	0.0
K03744	12731.0
K03747	0.0
K03210	18727.0
K03217	19232.0
K03216	14680.0
K03215	0.0
K03742	14529.0
K03219	2173.0
K03218	18706.0
K03749	0.0
K03748	0.0
K02383	0.0
K06327	0.0
K06320	5137.0
K07238	18069.0
K09479	0.0
K09478	0.0
K09475	0.0
K09474	0.0
K09477	0.0
K09476	0.0
K09471	0.0
K09470	0.0
K09473	0.0
K09472	0.0
K07543	0.0
K06898	11033.0
K13967	0.0
K13963	6068.0
K07545	0.0
K00737	2964.0
K05345	0.0
K11706	0.0
K11707	1.0
K11704	0.0
K11705	0.0
K11708	1.0
K11709	0.0
K05588	0.0
K07114	19392.0
K07443	4988.0
K07116	0.0
K07117	2173.0
K07110	0.0
K07447	18694.0
K07112	932.0
K07113	0.0
K07448	5662.0
K07118	963.0
K07119	1.0
K10619	0.0
K10618	0.0
K10617	0.0
K10616	0.0
K01848	12.0
K01849	12.0
K01844	2803.0
K01845	7478.0
K01846	98.0
K01847	10164.0
K01840	24664.0
K01841	262.0
K01842	0.0
K01843	2845.0
K06219	0.0
K10832	0.0
K05348	0.0
K14203	0.0
K08483	15119.0
K08482	2173.0
K08481	0.0
K08480	0.0
K08485	0.0
K08484	0.0
K00464	0.0
K00467	0.0
K00466	0.0
K00461	0.0
K00460	0.0
K00463	0.0
K00462	0.0
K04509	0.0
K00469	0.0
K00468	0.0
K08645	0.0
K04744	0.0
K01518	0.0
K01519	0.0
K04748	0.0
K04749	339.0
K01514	3.0
K01515	18757.0
K01512	10188.0
K01510	0.0
K14623	2693.0
K14626	0.0
K14627	0.0
K14628	0.0
K14629	0.0
K03918	0.0
K03919	0.0
K12372	0.0
K12373	29636.0
K12370	0.0
K12371	0.0
K02359	0.0
K02358	18809.0
K02351	0.0
K02352	0.0
K02355	33684.0
K02357	18701.0
K02356	19541.0
K13574	0.0
K13573	0.0
K13572	0.0
K13571	181.0
K13570	181.0
K12112	1.0
K12113	0.0
K12110	0.0
K12111	122.0
K07329	0.0
K07328	0.0
K07323	0.0
K07322	8153.0
K07321	685.0
K07320	0.0
K07327	0.0
K07326	0.0
K07325	0.0
K07324	0.0
K08163	0.0
K06180	44295.0
K06181	2173.0
K06182	7133.0
K06183	16085.0
K06186	0.0
K06187	18742.0
K06188	4486.0
K06189	0.0
K08359	0.0
K07589	0.0
K07588	4008.0
K07587	0.0
K07586	3862.0
K07585	0.0
K07584	11067.0
K07583	0.0
K07582	0.0
K07581	0.0
K07580	0.0
K11139	0.0
K05989	22791.0
K05988	0.0
K05985	4594.0
K05987	0.0
K05986	2173.0
K10843	0.0
K08354	0.0
K10844	117.0
K10848	0.0
K00673	2173.0
K00674	4539.0
K00675	2240.0
K00676	8708.0
K00677	8342.0
K06988	1.0
K06989	565.0
K08351	0.0
K06980	2173.0
K06981	0.0
K06982	0.0
K08350	0.0
K06984	0.0
K06985	0.0
K06986	0.0
K06987	5727.0
K02445	5241.0
K02444	3233.0
K00582	0.0
K00583	0.0
K00580	0.0
K02110	19054.0
K00586	0.0
K00587	0.0
K00584	3.0
K08921	0.0
K02441	36.0
K00588	13.0
K08922	0.0
K02440	5662.0
K00018	19922.0
K08923	0.0
K02443	4627.0
K00019	18.0
K02442	0.0
K08925	0.0
K08926	0.0
K08927	0.0
K03149	5448.0
K06604	0.0
K00015	0.0
K01989	13734.0
K00854	22845.0
K00855	0.0
K00856	0.0
K00857	3771.0
K00850	42795.0
K00851	3225.0
K00852	17468.0
K00853	2837.0
K00858	16526.0
K00859	18156.0
K01181	5270.0
K01180	0.0
K01183	3208.0
K01182	14043.0
K01185	4734.0
K01184	0.0
K01187	28819.0
K01188	12712.0
K02596	460.0
K13766	0.0
K13767	6.0
K13003	0.0
K13002	0.0
K13000	0.0
K02984	0.0
K02986	18818.0
K02987	0.0
K02636	0.0
K02982	15753.0
K02983	0.0
K02638	0.0
K02639	0.0
K02988	18235.0
K08298	52.0
K08299	0.0
K03583	0.0
K03582	0.0
K03581	14908.0
K03580	2173.0
K03587	4203.0
K03586	0.0
K03585	14510.0
K03584	18675.0
K03589	14082.0
K03588	26425.0
K01725	0.0
K01724	2186.0
K01727	16.0
K01726	5140.0
K01721	0.0
K01720	0.0
K01722	0.0
K13008	0.0
K01729	0.0
K01728	108.0
K09530	0.0
K09539	0.0
K02188	9908.0
K02189	9903.0
K02182	15.0
K02183	0.0
K03769	908.0
K03768	27078.0
K03767	183.0
K03765	0.0
K03764	0.0
K03763	20634.0
K03762	27.0
K03761	1.0
K03760	0.0
K09457	2224.0
K09456	0.0
K09459	258.0
K09458	20598.0
K00602	37866.0
K13988	0.0
K13985	0.0
K09981	0.0
K09980	0.0
K09983	0.0
K09982	0.0
K09985	0.0
K09984	0.0
K09987	0.0
K09986	0.0
K09989	4997.0
K09988	3668.0
K12583	0.0
K12582	0.0
K12589	0.0
K11720	0.0
K09759	6579.0
K10985	27.0
K10984	911.0
K07468	0.0
K07469	0.0
K07464	8722.0
K07465	0.0
K07466	0.0
K07467	4504.0
K07460	14455.0
K07461	8305.0
K07462	17763.0
K07463	0.0
K10679	4346.0
K10678	0.0
K10671	0.0
K10670	3489.0
K10673	0.0
K10672	347.0
K10674	0.0
K10677	0.0
K10676	0.0
K08726	0.0
K08724	891.0
K08722	3565.0
K08723	0.0
K08720	0.0
K08721	0.0
K08728	962.0
K10187	0.0
K00119	0.0
K00118	2173.0
K00449	0.0
K00448	0.0
K00115	0.0
K00446	0.0
K00117	4346.0
K00116	2175.0
K00111	15927.0
K00442	0.0
K00113	0.0
K00112	0.0
K01539	0.0
K01531	8368.0
K04720	13081.0
K01533	21375.0
K01534	36708.0
K01535	0.0
K01537	20555.0
K14358	0.0
K14605	0.0
K14606	0.0
K00413	0.0
K10120	38.0
K05600	0.0
K05777	30.0
K03972	0.0
K03973	799.0
K03970	0.0
K03971	0.0
K03976	16288.0
K03977	18742.0
K03974	0.0
K03975	8612.0
K03978	16347.0
K03979	18742.0
K13378	3995.0
K02372	14403.0
K02371	14357.0
K02377	9618.0
K02379	2233.0
K03396	0.0
K03397	0.0
K03394	11420.0
K03395	0.0
K03392	0.0
K03393	0.0
K03390	4004.0
K03391	0.0
K03399	185.0
K03027	0.0
K12136	0.0
K12137	3.0
K06610	38.0
K12138	0.0
K12139	0.0
K11444	0.0
K11440	6.0
K11443	0.0
K11442	1.0
K00612	2174.0
K00613	26.0
K00610	12447.0
K00611	14467.0
K00616	8165.0
K00617	0.0
K00614	0.0
K00615	45181.0
K00619	3.0
K10863	0.0
K07874	0.0
K06234	0.0
K10240	1.0
K10241	1.0
K10242	167.0
K10243	181.0
K04110	0.0
K04113	0.0
K04112	0.0
K04115	0.0
K04114	0.0
K04117	0.0
K04116	0.0
K04118	0.0
K05517	0.0
K07705	384.0
K07704	428.0
K07707	4400.0
K07706	3638.0
K07701	0.0
K07700	0.0
K07703	0.0
K07702	0.0
K07709	0.0
K07708	0.0
K01955	26335.0
K13042	0.0
K09934	0.0
K09935	8862.0
K06216	811.0
K09937	0.0
K13745	0.0
K13746	0.0
K13747	13410.0
K13740	0.0
K13741	0.0
K13742	0.0
K06211	3005.0
K06212	26.0
K09933	0.0
K02618	0.0
K02619	4122.0
K02968	18231.0
K02966	0.0
K02967	18701.0
K02616	0.0
K02965	18701.0
K02962	0.0
K02611	0.0
K02613	0.0
K03569	29638.0
K03568	216.0
K03565	16474.0
K06218	13.0
K03567	0.0
K03566	0.0
K03561	21029.0
K03560	0.0
K03563	12315.0
K03562	0.0
K06430	0.0
K01709	3229.0
K01708	0.0
K01707	0.0
K01706	128.0
K01705	0.0
K01704	40634.0
K01703	41100.0
K01702	0.0
K14165	0.0
K14164	0.0
K14166	0.0
K14161	2173.0
K14160	0.0
K14162	2173.0
K05396	189.0
K03709	2862.0
K03708	1186.0
K08160	0.0
K03701	28480.0
K03700	8454.0
K03703	14872.0
K03702	18701.0
K03705	12533.0
K03704	14746.0
K03707	1690.0
K03706	7133.0
K06289	0.0
K06288	0.0
K06283	8196.0
K06282	139.0
K06281	140.0
K06287	17289.0
K06286	952.0
K06285	124.0
K06284	6172.0
K08161	1759.0
K07540	0.0
K06438	7690.0
K06869	0.0
K06868	0.0
K06867	2174.0
K06866	0.0
K06865	0.0
K06864	11148.0
K06863	0.0
K06862	0.0
K06861	6617.0
K06860	0.0
K12659	0.0
K12658	2173.0
K07547	0.0
K07546	0.0
K15023	0.0
K15022	0.0
K15020	0.0
K15024	7142.0
K08700	0.0
K08162	2948.0
K07544	0.0
K00137	0.0
K00135	996.0
K00134	21358.0
K00133	18661.0
K00132	30.0
K00131	585.0
K00130	3409.0
K00139	0.0
K00138	0.0
K00429	0.0
K00428	6168.0
K00421	0.0
K00423	0.0
K00425	4976.0
K00427	0.0
K00426	4976.0
K14292	0.0
K14379	0.0
K14370	0.0
K14371	0.0
K14372	0.0
K14373	0.0
K14374	0.0
K14375	0.0
K09845	0.0
K14082	0.0
K14083	8.0
K14080	0.0
K14081	0.0
K14086	2964.0
K14087	2990.0
K14084	261.0
K14088	2990.0
K14089	2964.0
K01552	11531.0
K01551	704.0
K01556	0.0
K01557	0.0
K01554	0.0
K01555	0.0
K04708	0.0
K03955	0.0
K13689	0.0
K13688	3081.0
K13683	0.0
K13685	5769.0
K13684	0.0
K13687	0.0
K13686	0.0
K14159	0.0
K02399	0.0
K02398	2877.0
K02395	2264.0
K02394	0.0
K02397	5814.0
K02396	10605.0
K02391	0.0
K02390	10503.0
K02393	0.0
K02392	17115.0
K13533	0.0
K13532	0.0
K13531	2.0
K13530	29.0
K01550	0.0
K05658	0.0
K14054	460.0
K02601	20122.0
K02970	18419.0
K05378	0.0
K12339	0.0
K14060	0.0
K11687	0.0
K11686	0.0
K11685	0.0
K11689	1155.0
K11688	1582.0
K08939	0.0
K03048	985.0
K03049	0.0
K13821	6519.0
K13820	123.0
K03042	0.0
K03043	18189.0
K03040	16587.0
K03041	0.0
K03046	18239.0
K03047	0.0
K03044	0.0
K03045	0.0
K00348	3995.0
K09847	0.0
K00692	1231.0
K00638	8044.0
K00639	6755.0
K00693	0.0
K00634	8389.0
K00635	0.0
K00630	0.0
K00631	0.0
K00632	2698.0
K00633	3417.0
K00691	970.0
K00696	0.0
K00694	754.0
K00695	0.0
K10854	0.0
K07811	0.0
K07810	0.0
K07813	13498.0
K07812	26.0
K07814	3478.0
K07816	1171.0
K00090	0.0
K00091	3228.0
K00094	431.0
K00096	5118.0
K00097	8178.0
K00098	0.0
K00099	17285.0
K10228	0.0
K10229	0.0
K12548	0.0
K10222	0.0
K10220	0.0
K10221	0.0
K10227	0.0
K05822	2.0
K01949	0.0
K01945	17835.0
K01947	0.0
K01946	0.0
K01941	2637.0
K01940	17394.0
K06357	0.0
K07729	35023.0
K07728	0.0
K07727	18266.0
K07726	4520.0
K07725	0.0
K07724	0.0
K07723	247.0
K07722	2199.0
K07721	0.0
K07720	46563.0
K00899	1032.0
K05824	0.0
K00891	22710.0
K00892	0.0
K00895	2174.0
K00897	1694.0
K08151	2186.0
K08153	183.0
K08154	0.0
K02948	18701.0
K02942	0.0
K02944	0.0
K05665	0.0
K02946	18659.0
K13793	0.0
K06352	0.0
K01769	0.0
K01768	4362.0
K01761	86.0
K01760	727.0
K01762	0.0
K09578	0.0
K01766	0.0
K08164	0.0
K02493	18227.0
K08166	0.0
K08167	0.0
K02496	0.0
K02497	1.0
K02494	0.0
K02495	31215.0
K02498	0.0
K02499	2407.0
K08168	0.0
K08169	0.0
K14415	2961.0
K14414	2173.0
K06881	18568.0
K00436	0.0
K06332	0.0
K12815	0.0
K12810	0.0
K06885	1048.0
K00437	111.0
K06335	0.0
K06334	11380.0
K03547	9919.0
K03546	4977.0
K03545	25724.0
K03544	24733.0
K03543	6168.0
K06888	5746.0
K10941	0.0
K03549	4042.0
K03548	0.0
K10940	0.0
K02236	1190.0
K02237	11882.0
K02234	0.0
K02232	10107.0
K02233	13176.0
K02230	2173.0
K02231	20774.0
K06359	0.0
K02238	17749.0
K02239	0.0
K03723	16555.0
K03722	5989.0
K03721	13.0
K03720	0.0
K03727	181.0
K03726	0.0
K03725	0.0
K03724	3141.0
K06358	0.0
K12673	0.0
K12679	0.0
K12678	0.0
K06410	7291.0
K11898	0.0
K11899	0.0
K11896	0.0
K11897	0.0
K11894	0.0
K11895	0.0
K11892	0.0
K11893	0.0
K11890	0.0
K11891	0.0
K08762	0.0
K08764	0.0
K08765	0.0
K10418	0.0
K11325	0.0
K11326	0.0
K11327	0.0
K11328	0.0
K11329	0.0
K00151	0.0
K00150	0.0
K00153	0.0
K00400	0.0
K00407	0.0
K00406	2173.0
K00405	2173.0
K00404	2173.0
K00158	772.0
K01342	0.0
K09388	0.0
K09386	0.0
K09384	1012.0
K04094	5098.0
K04095	3992.0
K04096	18234.0
K04097	0.0
K04090	0.0
K04091	2173.0
K04092	181.0
K04093	0.0
K04098	0.0
K04099	0.0
K01578	0.0
K01579	8526.0
K01574	39.0
K01575	156.0
K01576	0.0
K01577	1076.0
K01571	9507.0
K01572	16223.0
K01573	0.0
K02009	4931.0
K02008	39735.0
K02005	18808.0
K02004	128875.0
K02007	6871.0
K02006	56380.0
K02001	82.0
K02000	85.0
K02003	151578.0
K02002	87.0
K03065	0.0
K08952	0.0
K03060	14197.0
K13809	0.0
K10948	0.0
K09607	0.0
K06125	0.0
K04337	0.0
K06120	431.0
K06121	0.0
K04336	0.0
K01127	0.0
K09703	20.0
K00004	0.0
K14699	0.0
K09702	876.0
K14698	0.0
K05311	963.0
K13829	363.0
K10943	0.0
K07291	0.0
K07290	0.0
K10206	13725.0
K10202	0.0
K10208	1.0
K10209	0.0
K01966	0.0
K01965	0.0
K01964	460.0
K01963	9959.0
K01962	6849.0
K01961	23420.0
K01960	3996.0
K01969	0.0
K01968	0.0
K07749	4615.0
K07748	0.0
K07741	1655.0
K07740	0.0
K07743	0.0
K07742	11580.0
K07745	0.0
K07744	0.0
K07746	0.0
K01299	5371.0
K01295	3875.0
K01297	4036.0
K02922	0.0
K05603	0.0
K02921	0.0
K02926	18701.0
K05607	0.0
K02924	0.0
K05605	0.0
K02928	0.0
K02929	0.0
K00216	0.0
K00217	0.0
K00214	0.0
K00215	19411.0
K00213	0.0
K00210	0.0
K00211	0.0
K00218	0.0
K00219	38.0
K01035	19.0
K01034	3323.0
K04517	17737.0
K01740	33711.0
K01031	0.0
K01746	672.0
K01745	676.0
K01744	7267.0
K01749	4960.0
K01039	571.0
K04518	4122.0
K09591	0.0
K14129	0.0
K14128	0.0
K14121	0.0
K14120	0.0
K14123	0.0
K14122	0.0
K14125	0.0
K14124	0.0
K14127	0.0
K14126	0.0
K03521	18004.0
K03520	0.0
K03523	14673.0
K03522	18523.0
K03525	18838.0
K03524	18868.0
K03527	20073.0
K03526	17702.0
K03529	14521.0
K03528	0.0
K06338	0.0
K02217	7441.0
K03299	3228.0
K03298	473.0
K13472	0.0
K03293	5382.0
K03292	22045.0
K03291	0.0
K03290	0.0
K03297	5201.0
K03296	26597.0
K03295	5168.0
K03294	10583.0
K13009	0.0
K12690	0.0
K09743	0.0
K06022	0.0
K07190	0.0
K06021	0.0
K07192	3773.0
K06020	0.0
K06027	0.0
K06026	0.0
K09744	0.0
K07991	15.0
K08749	0.0
K09835	0.0
K09834	0.0
K10439	26016.0
K06351	0.0
K09833	0.0
K10925	0.0
K10924	0.0
K10927	0.0
K10926	0.0
K10923	0.0
K10922	0.0
K09629	0.0
K10697	0.0
K00179	4672.0
K00172	3625.0
K00171	1308.0
K00170	1516.0
K00177	6808.0
K00176	6808.0
K00175	15204.0
K00174	13042.0
K13478	0.0
K14338	0.0
K14339	0.0
K14335	0.0
K14337	0.0
K14330	0.0
K14331	0.0
K14333	0.0
K08918	0.0
K13479	2199.0
K04078	18237.0
K04079	17565.0
K04076	247.0
K04077	18699.0
K04074	1961.0
K04075	17370.0
K04072	13680.0
K04073	0.0
K04070	10033.0
K04071	0.0
K14597	0.0
K13318	0.0
K08280	0.0
K13641	2974.0
K13640	207.0
K13643	258.0
K13642	0.0
K02027	145231.0
K02026	256618.0
K02025	273503.0
K02024	0.0
K02023	5499.0
K02022	99.0
K02021	41.0
K02020	8299.0
K02029	23737.0
K02028	24350.0
K03886	0.0
K03887	0.0
K03884	0.0
K03885	6852.0
K03881	0.0
K03888	0.0
K03889	0.0
K12998	0.0
K12999	0.0
K12992	3339.0
K12993	0.0
K12990	3157.0
K12991	0.0
K12996	19.0
K12997	7.0
K12994	0.0
K12995	6.0
K08979	0.0
K08978	12262.0
K03088	194905.0
K03089	0.0
K03086	24657.0
K03087	0.0
K08971	0.0
K08970	2173.0
K03082	2176.0
K03080	0.0
K08974	13020.0
K13868	0.0
K00918	673.0
K01553	0.0
K12214	0.0
K11646	0.0
K11645	0.0
K11641	0.0
K11640	0.0
K12736	0.0
K12733	0.0
K07507	8474.0
K07506	0.0
K07505	15.0
K07504	12.0
K07503	181.0
K07502	5448.0
K07501	0.0
K07500	0.0
K07509	0.0
K07508	0.0
K11422	0.0
K08698	0.0
K10773	19272.0
K10774	0.0
K14286	0.0
K10778	0.0
K14287	0.0
K00140	478.0
K05501	0.0
K01903	2358.0
K01902	2358.0
K01905	18.0
K01904	0.0
K01907	0.0
K01906	0.0
K01909	0.0
K01908	0.0
K14534	7514.0
K00147	17789.0
K07767	0.0
K07769	0.0
K07768	181.0
K06203	0.0
K06202	0.0
K09921	0.0
K09920	0.0
K09927	5133.0
K09024	0.0
K09022	2575.0
K09023	2173.0
K09020	448.0
K09021	0.0
K02908	0.0
K02909	18751.0
K08218	3995.0
K08219	0.0
K02904	16527.0
K02906	18701.0
K02907	16517.0
K02902	18200.0
K00230	520.0
K00231	1.0
K00232	0.0
K08976	2174.0
K00234	0.0
K00239	8764.0
K06209	10190.0
K09928	2176.0
K01015	0.0
K01014	0.0
K01012	19758.0
K01011	5131.0
K01010	0.0
K08920	0.0
K14103	0.0
K14102	0.0
K14101	0.0
K14100	0.0
K14105	0.0
K14104	0.0
K14109	0.0
K14108	0.0
K06401	0.0
K00893	0.0
K13402	0.0
K12858	0.0
K03503	4008.0
K03502	14571.0
K03501	16569.0
K03500	16695.0
K08924	0.0
K02278	278.0
K02279	4426.0
K12977	0.0
K02276	0.0
K02277	0.0
K02274	2173.0
K02275	2173.0
K13450	0.0
K13451	0.0
K13452	0.0
K13454	0.0
K13455	0.0
K12509	0.0
K12508	0.0
K12507	11.0
K12506	635.0
K12500	0.0
K12503	0.0
K05926	0.0
K09728	0.0
K14587	448.0
K06597	0.0
K06596	0.0
K06595	0.0
K06599	0.0
K06598	0.0
K07978	0.0
K07979	29361.0
K07976	0.0
K14585	0.0
K10907	19724.0
K10906	0.0
K10901	0.0
K10909	0.0
K10908	0.0
K09819	2177.0
K09818	3.0
K09817	15619.0
K09816	15608.0
K09815	15624.0
K06374	9196.0
K06373	9173.0
K09812	19014.0
K09811	18486.0
K09810	9130.0
K09724	0.0
K14582	0.0
K09721	0.0
K04058	2173.0
K04059	0.0
K04050	0.0
K04051	0.0
K04052	0.0
K04053	0.0
K04054	0.0
K04055	0.0
K04056	2173.0
K04057	0.0
K01047	0.0
K08975	0.0
K10015	0.0
K10014	0.0
K10017	0.0
K10016	0.0
K10011	0.0
K10010	1961.0
K10013	0.0
K10012	3472.0
K10019	0.0
K10018	0.0
K13665	15.0
K13664	0.0
K13663	0.0
K13662	0.0
K13661	0.0
K13660	0.0
K13669	0.0
K13668	0.0
K07641	2173.0
K01466	278.0
K13590	0.0
K01464	7733.0
K01465	19181.0
K01462	30628.0
K01463	1586.0
K01460	0.0
K01461	0.0
K13599	13.0
K13598	0.0
K01468	598.0
K01469	2173.0
K09251	460.0
K09252	0.0
K02041	4369.0
K02040	21016.0
K02043	0.0
K02045	2116.0
K02044	5193.0
K02047	4290.0
K02046	4290.0
K02049	30400.0
K02048	4290.0
K05549	0.0
K05548	0.0
K06046	0.0
K03319	1076.0
K03316	490.0
K03317	264.0
K03314	3.0
K03315	13136.0
K03312	6904.0
K03313	315.0
K03310	27406.0
K03311	5583.0
K12052	0.0
K02945	18313.0
K06162	31.0
K06163	18.0
K06160	0.0
K06161	0.0
K06166	18.0
K00359	616.0
K06164	18.0
K06165	18.0
K06168	17286.0
K06169	0.0
K13020	0.0
K07158	0.0
K07159	0.0
K04835	54.0
K11621	0.0
K11991	0.0
K11622	0.0
K11996	2314.0
K11627	0.0
K11626	0.0
K11629	1.0
K11628	0.0
K07561	0.0
K07560	18680.0
K07563	0.0
K07562	0.0
K07565	0.0
K07564	0.0
K07567	21850.0
K07566	20832.0
K07569	0.0
K07568	21093.0
K09925	1.0
K11199	0.0
K11198	0.0
K11192	0.0
K11191	0.0
K11196	0.0
K11195	0.0
K11194	0.0
K02492	6837.0
K10713	0.0
K10710	1037.0
K10711	16.0
K10716	0.0
K02490	5.0
K10714	0.0
K10715	0.0
K01929	18791.0
K01928	20403.0
K01923	17767.0
K01922	2635.0
K01921	20950.0
K01920	0.0
K01926	15974.0
K01925	18715.0
K01924	16526.0
K07789	2173.0
K07788	0.0
K07785	0.0
K07784	0.0
K07787	2174.0
K07786	0.0
K07781	0.0
K07783	0.0
K07782	0.0
K05835	0.0
K06355	0.0
K14661	0.0
K09844	0.0
K00782	143.0
K00783	18748.0
K00784	15561.0
K00785	0.0
K00786	5821.0
K00039	0.0
K00036	6317.0
K00037	0.0
K00034	574.0
K00035	0.0
K00032	0.0
K00033	6319.0
K00030	1076.0
K00031	16470.0
K01259	1805.0
K01258	14324.0
K01255	3602.0
K01256	3303.0
K01251	10863.0
K01250	1549.0
K01253	0.0
K01252	0.0
K09008	0.0
K09009	181.0
K09000	2179.0
K09001	60.0
K09002	3076.0
K09003	0.0
K09004	466.0
K09005	30.0
K09006	0.0
K09007	2174.0
K09846	0.0
K08234	6841.0
K00258	0.0
K00259	2411.0
K00252	1.0
K00253	0.0
K00256	0.0
K00257	6846.0
K00254	0.0
K00255	0.0
K01079	878.0
K01078	2173.0
K01071	952.0
K01070	0.0
K01073	152.0
K01077	11314.0
K01076	2766.0
K14472	0.0
K14471	0.0
K14470	0.0
K14475	578.0
K09841	0.0
K02788	841.0
K02782	25.0
K02783	457.0
K02781	1616.0
K02786	841.0
K02787	1.0
K02784	6.0
K01060	2873.0
K01787	2817.0
K01786	9287.0
K01785	22236.0
K01784	31006.0
K01783	19790.0
K01782	4346.0
K01781	0.0
K01780	0.0
K01789	0.0
K01788	7360.0
K02526	708.0
K02527	6169.0
K02525	154.0
K02250	1.0
K02523	6169.0
K02520	18699.0
K02521	0.0
K02258	0.0
K02259	2174.0
K02528	18701.0
K02529	90193.0
K03781	7147.0
K03780	2708.0
K03783	14524.0
K03782	2173.0
K03785	7207.0
K03784	4636.0
K03787	9309.0
K03786	12306.0
K03789	12013.0
K03788	0.0
K10700	0.0
K00342	6171.0
K03124	0.0
K03120	0.0
K12527	2186.0
K12526	0.0
K12525	0.0
K12524	7991.0
K12523	0.0
K12522	0.0
K09789	3995.0
K09788	471.0
K09787	11550.0
K09786	689.0
K09785	0.0
K09781	0.0
K09780	12.0
K10961	0.0
K10960	0.0
K10963	0.0
K10962	0.0
K10965	0.0
K10964	0.0
K10966	0.0
K09879	0.0
K06318	0.0
K06311	0.0
K06310	2230.0
K06312	0.0
K06314	0.0
K06317	1727.0
K11389	0.0
K11386	0.0
K11387	0.0
K11384	2173.0
K11385	0.0
K11382	0.0
K11383	0.0
K11381	0.0
K11949	0.0
K10380	0.0
K04032	1180.0
K04033	0.0
K04030	1277.0
K04031	7587.0
K04036	0.0
K04037	0.0
K04034	149.0
K04035	448.0
K04038	0.0
K04039	0.0
K07046	2186.0
K07047	7302.0
K07044	0.0
K07045	7206.0
K07042	14706.0
K07043	10048.0
K07040	11587.0
K07041	0.0
K07048	726.0
K07049	0.0
K08664	0.0
K02584	13.0
K10039	4146.0
K10038	13.0
K10037	0.0
K10036	24.0
K04788	0.0
K04789	0.0
K04784	0.0
K04785	0.0
K04786	0.0
K04787	0.0
K04780	0.0
K04781	460.0
K04782	0.0
K04783	0.0
K13601	0.0
K13603	0.0
K13602	0.0
K13605	0.0
K13604	0.0
K13607	42.0
K02404	2390.0
K05783	0.0
K05782	0.0
K05781	18.0
K05780	18.0
K05787	0.0
K05786	2187.0
K05785	2173.0
K05784	0.0
K05789	0.0
K05788	0.0
K01442	15595.0
K01443	13590.0
K01444	109.0
K01446	13.0
K01447	9848.0
K01448	29170.0
K01449	6863.0
K14803	0.0
K02069	1590.0
K05569	3558.0
K08008	0.0
K02063	0.0
K05566	3546.0
K05565	1.0
K05563	0.0
K05562	0.0
K05561	0.0
K02064	0.0
K03338	3058.0
K03339	1.0
K03330	0.0
K03331	0.0
K03332	1.0
K03333	0.0
K03335	5145.0
K03336	2972.0
K03337	3058.0
K12956	0.0
K12957	2173.0
K12954	0.0
K12955	0.0
K12952	0.0
K12953	0.0
K12950	0.0
K12951	0.0
K14733	0.0
K00109	0.0
K06148	29648.0
K06149	0.0
K06144	0.0
K06145	0.0
K06146	0.0
K06147	176007.0
K06141	0.0
K06142	14303.0
K06143	0.0
K11945	0.0
K08948	0.0
K08949	0.0
K00071	0.0
K14664	0.0
K13810	0.0
K14665	18.0
K03058	0.0
K11609	0.0
K11608	0.0
K14660	0.0
K11603	0.0
K11602	0.0
K11601	0.0
K11600	0.0
K11607	2173.0
K11606	2173.0
K11605	2173.0
K11604	2173.0
K10558	448.0
K10559	462.0
K10550	459.0
K10551	459.0
K10552	0.0
K10553	0.0
K10554	0.0
K10555	634.0
K10556	460.0
K10557	448.0
K03051	0.0
K03050	0.0
K07549	0.0
K07548	0.0
K07239	1.0
K07235	0.0
K07234	0.0
K07237	0.0
K07236	0.0
K07231	0.0
K07230	16.0
K07233	0.0
K07232	0.0
K02467	0.0
K05306	2985.0
K05305	3379.0
K05304	0.0
K05303	2173.0
K05301	0.0
K02565	0.0
K08644	0.0
K08646	0.0
K08641	4375.0
K08643	0.0
K08642	0.0
K12146	0.0
K00010	5726.0
K00011	0.0
K00012	16884.0
K00013	17706.0
K00014	22361.0
K00016	14542.0
K09065	0.0
K08252	1.0
K08253	0.0
K08256	166.0
K08255	1.0
K08258	0.0
K08259	1.0
K00274	2334.0
K00275	2174.0
K00276	0.0
K00270	0.0
K00271	0.0
K00272	0.0
K00273	0.0
K00278	12614.0
K00279	0.0
K12675	0.0
K01277	3996.0
K01274	0.0
K01273	9596.0
K01271	4458.0
K01270	17659.0
K01278	4177.0
K00906	0.0
K00904	1144.0
K00903	1.0
K00901	3778.0
K13785	0.0
K00908	0.0
K11149	0.0
K01053	2173.0
K01051	112.0
K01057	182.0
K01056	18701.0
K01055	0.0
K01054	0.0
K01058	1.0
K02500	17706.0
K02501	17680.0
K02502	10388.0
K02503	18701.0
K02504	0.0
K02505	0.0
K02506	0.0
K02507	0.0
K02508	0.0
K02509	280.0
K00291	0.0
K13410	0.0
K13148	0.0
K13419	0.0
K05825	0.0
K03106	18702.0
K03105	0.0
K03101	21220.0
K03100	36402.0
K12541	0.0
K12540	0.0
K12543	0.0
K12542	0.0
K12545	0.0
K12544	0.0
K12547	0.0
K12546	0.0
K12549	0.0
K06080	0.0
K11018	0.0
K11019	0.0
K11016	0.0
K11017	0.0
K11014	0.0
K11015	0.0
K11012	0.0
K11013	0.0
K11010	0.0
K11011	0.0
K06333	7245.0
K06880	0.0
K06883	2173.0
K06882	0.0
K09857	2173.0
K06884	1.0
K06887	0.0
K06886	2174.0
K06889	29849.0
K10942	0.0
K09859	0.0
K09858	0.0
K10947	26911.0
K10946	0.0
K10945	0.0
K10944	0.0
K13284	0.0
K00483	12.0
K00481	0.0
K00480	0.0
K00486	0.0
K00485	0.0
K00484	0.0
K09901	0.0
K10929	0.0
K07684	0.0
K07685	0.0
K07686	0.0
K07687	0.0
K07681	1.0
K07688	0.0
K07689	0.0
K10928	0.0
K04018	0.0
K04019	1184.0
K04014	52.0
K04015	107.0
K04016	0.0
K04017	0.0
K04013	26.0
K07060	0.0
K07061	0.0
K07062	2176.0
K07063	0.0
K07064	0.0
K07065	0.0
K07066	2955.0
K07067	247.0
K07068	0.0
K07069	3011.0
K01121	0.0
K13629	0.0
K13628	2174.0
K13623	0.0
K13622	2173.0
K13620	0.0
K13626	6369.0
K08586	0.0
K08587	0.0
K01428	5583.0
K01429	5582.0
K01422	3996.0
K01423	27.0
K01420	15651.0
K01421	12837.0
K01426	5321.0
K01427	0.0
K01424	13262.0
K01425	9944.0
K08068	0.0
K07538	0.0
K13086	0.0
K13085	0.0
K07287	0.0
K07824	0.0
K07682	0.0
K02722	0.0
K12978	0.0
K12979	0.0
K12972	0.0
K12973	0.0
K12974	0.0
K12975	0.0
K12976	0.0
K07821	0.0
K07683	141.0
K14750	0.0
K14751	0.0
K14953	0.0
K12288	0.0
K12289	0.0
K12282	0.0
K12283	0.0
K12280	0.0
K12281	0.0
K12286	0.0
K12287	0.0
K12284	0.0
K12285	0.0
K11957	0.0
K11956	0.0
K11955	0.0
K11954	0.0
K11953	0.0
K11952	0.0
K11951	0.0
K11950	0.0
K11959	0.0
K11958	0.0
K13889	0.0
K13888	0.0
K11963	0.0
K07217	393.0
K07216	12006.0
K07215	0.0
K07214	5147.0
K07213	1157.0
K07212	0.0
K07219	524.0
K07218	0.0
K12150	0.0
K08689	0.0
K08688	0.0
K00402	0.0
K00401	0.0
K11994	0.0
K00152	0.0
K01043	0.0
K00154	0.0
K00157	0.0
K00156	3995.0
K10533	0.0
K10530	810.0
K10531	0.0
K10536	4473.0
K10537	475.0
K10535	0.0
K10538	0.0
K10539	475.0
K00073	160.0
K13934	0.0
K00076	645.0
K00077	16765.0
K00074	16552.0
K00075	16064.0
K00078	0.0
K00079	0.0
K02290	0.0
K02563	18740.0
K02292	0.0
K08966	0.0
K02294	0.0
K08278	0.0
K08279	0.0
K08274	0.0
K08275	0.0
K08276	0.0
K08277	0.0
K00298	0.0
K00299	2173.0
K00296	0.0
K00297	18289.0
K00294	1.0
K00292	0.0
K00293	0.0
K00290	12953.0
K07757	38.0
K12089	0.0
K01210	74.0
K01213	0.0
K01212	3211.0
K01215	811.0
K01214	0.0
K01217	0.0
K01216	0.0
K01219	0.0
K01218	3418.0
K02749	0.0
K02746	590.0
K02747	567.0
K02744	2025.0
K02745	579.0
K02742	0.0
K00924	4349.0
K00925	23093.0
K00926	10725.0
K00927	18701.0
K00928	21285.0
K00929	11582.0
K12085	0.0
K02298	0.0
K02299	0.0
K02568	26.0
K02569	0.0
K02562	12.0
K02291	2174.0
K02560	0.0
K02293	0.0
K02566	2634.0
K02567	26.0
K02564	21944.0
K02297	0.0
K03169	38124.0
K03168	16062.0
K03163	0.0
K03162	0.0
K03167	0.0
K03166	0.0
K11038	0.0
K11039	0.0
K11030	0.0
K11031	0.0
K11032	0.0
K11033	0.0
K11034	0.0
K11035	0.0
K11036	0.0
K11037	0.0
K02546	0.0
K07668	2421.0
K07669	0.0
K07666	2173.0
K07667	17591.0
K07664	0.0
K07665	6153.0
K07662	0.0
K07663	2173.0
K07660	0.0
K07661	0.0
K03927	13360.0
K07008	0.0
K07009	2977.0
K07002	140.0
K07003	9580.0
K07000	0.0
K07001	8757.0
K07006	3166.0
K07007	24150.0
K07004	1.0
K07005	18037.0
K03921	0.0
K02956	17930.0
K09725	0.0
K09181	2174.0
K08599	0.0
K08598	0.0
K08591	22235.0
K08590	6397.0
K01156	1043.0
K01154	19561.0
K01407	0.0
K01400	0.0
K01153	15821.0
K01150	0.0
K01151	15365.0
K01408	0.0
K01409	22131.0
K01158	0.0
K01159	10598.0
K05523	0.0
K05522	0.0
K05521	9571.0
K05520	8462.0
K05527	0.0
K05526	0.0
K05525	0.0
K05524	448.0
K05529	0.0
K14518	0.0
K14519	2173.0
K05949	0.0
K01754	14577.0
K05942	0.0
K01027	0.0
K02171	0.0
K02170	0.0
K02173	280.0
K02172	0.0
K01751	3332.0
K06416	1881.0
K06417	0.0
K06414	0.0
K06947	0.0
K03379	0.0
K03808	2173.0
K03809	2652.0
K03806	0.0
K06412	12173.0
K03804	0.0
K12296	0.0
K03802	107.0
K03803	5178.0
K06413	44.0
K10808	0.0
K06411	7117.0
K01028	921.0
K01029	2761.0
K11931	0.0
K11930	0.0
K11933	0.0
K11932	0.0
K11935	0.0
K11934	1.0
K11937	0.0
K11936	0.0
K11939	0.0
K11938	0.0
K10800	2173.0
K06419	3.0
K11929	0.0
K07271	9455.0
K07270	0.0
K07273	4503.0
K07272	14.0
K07275	0.0
K07274	0.0
K07277	6169.0
K07276	0.0
K07279	0.0
K07278	0.0
K10623	0.0
K02481	6171.0
K11520	0.0
K02480	0.0
K08170	1.0
K02485	0.0
K02484	4805.0
K02487	0.0
K08600	19113.0
K08603	0.0
K08602	5772.0
K08605	1.0
K08604	0.0
K09956	2173.0
K09957	0.0
K09954	2173.0
K09955	16054.0
K09952	95.0
K09953	0.0
K09950	0.0
K09951	6338.0
K09958	2173.0
K09959	0.0
K07495	15212.0
K07494	12.0
K07497	8099.0
K07496	4598.0
K07491	11865.0
K07490	0.0
K07493	0.0
K07492	0.0
K07499	0.0
K07498	6.0
K11209	0.0
K11208	0.0
K11204	0.0
K11203	87.0
K11202	238.0
K11201	0.0
K11200	18.0
K00058	28194.0
K00059	46450.0
K00728	0.0
K00729	0.0
K00055	140.0
K00057	18755.0
K00050	3830.0
K00051	0.0
K00720	0.0
K00721	9286.0
K14424	0.0
K06033	0.0
K14189	0.0
K14188	983.0
K06364	0.0
K14187	0.0
K01239	3859.0
K01238	6.0
K01897	15757.0
K01232	553.0
K01895	5504.0
K01230	0.0
K01893	18070.0
K01236	0.0
K01235	16.0
K01890	18701.0
K02768	577.0
K02769	170.0
K02760	6737.0
K02761	8804.0
K02763	105.0
K02764	1.0
K02765	2986.0
K00948	25945.0
K00949	12531.0
K00942	20114.0
K00943	11746.0
K00940	7078.0
K00941	35536.0
K00946	10166.0
K00947	0.0
K00944	0.0
K00945	39911.0
K01097	0.0
K01096	1.0
K01095	41.0
K01093	0.0
K01092	10509.0
K01091	41276.0
K01090	19126.0
K03499	38996.0
K03498	29820.0
K03491	964.0
K03490	2965.0
K03493	0.0
K03492	609.0
K03495	18535.0
K03497	45297.0
K03496	47348.0
K02817	0.0
K02814	1.0
K02815	7.0
K02810	4529.0
K02548	12859.0
K02549	2177.0
K02818	1.0
K02819	3080.0
K03637	4698.0
K03636	2314.0
K03147	14734.0
K03146	0.0
K08851	0.0
K06518	16881.0
K09729	152.0
K06048	0.0
K06045	4346.0
K06044	0.0
K09727	0.0
K09726	0.0
K06041	6782.0
K09720	0.0
K09723	0.0
K06042	7815.0
K09897	0.0
K09896	0.0
K09895	0.0
K09894	0.0
K09893	0.0
K09892	0.0
K09891	0.0
K09890	0.0
K09899	0.0
K09898	0.0
K03622	0.0
K07648	0.0
K07649	0.0
K07398	0.0
K07399	3.0
K11056	0.0
K11057	0.0
K11054	0.0
K11055	0.0
K07640	0.0
K07393	2214.0
K07390	2173.0
K07391	17643.0
K07644	2173.0
K07645	2173.0
K07646	22990.0
K07647	0.0
K10896	0.0
K07024	64579.0
K07025	29148.0
K07026	0.0
K07027	10564.0
K07020	0.0
K07021	181.0
K07022	0.0
K07023	9440.0
K07028	0.0
K07029	31449.0
K10094	0.0
K01390	0.0
K01392	0.0
K01399	0.0
K02673	0.0
K05893	0.0
K05897	0.0
K05896	14539.0
K05895	5891.0
K05899	0.0
K05898	0.0
K00555	0.0
K00554	13642.0
K00557	0.0
K00556	3995.0
K00551	0.0
K00559	0.0
K00558	31725.0
K01170	0.0
K01173	140.0
K01174	31.0
K01175	2265.0
K01176	1026.0
K01178	2173.0
K01179	20416.0
K14578	0.0
K14579	0.0
K08951	0.0
K08950	0.0
K08953	0.0
K03828	2293.0
K03829	0.0
K03820	6168.0
K03821	0.0
K03822	0.0
K03823	14736.0
K03824	0.0
K03825	927.0
K03826	7950.0
K03827	5881.0
K12248	0.0
K12246	0.0
K12247	0.0
K12242	0.0
K12243	0.0
K12240	0.0
K12241	0.0
K11919	0.0
K11918	0.0
K11913	0.0
K11912	0.0
K11911	0.0
K11910	0.0
K11917	0.0
K11916	0.0
K11915	0.0
K11914	0.0
K12068	0.0
K12069	0.0
K12062	0.0
K12063	0.0
K12060	0.0
K12061	0.0
K12066	0.0
K12067	0.0
K12064	0.0
K12065	0.0
K07259	4359.0
K07258	36373.0
K07253	0.0
K07251	0.0
K07250	5607.0
K07257	0.0
K07256	0.0
K07255	0.0
K07254	0.0
K05372	0.0
K05373	0.0
K05370	0.0
K05371	0.0
K05374	0.0
K05375	0.0
K09970	0.0
K09971	0.0
K09972	27.0
K09973	2175.0
K09974	2195.0
K09975	0.0
K09976	1035.0
K09978	0.0
K09979	3995.0
K11261	3573.0
K11260	0.0
K11263	348.0
K11264	0.0
K10793	246.0
K10796	264.0
K10797	1197.0
K10794	13.0
K10795	233.0
K00700	21926.0
K00701	0.0
K10798	0.0
K00703	17594.0
K00705	20510.0
K09828	0.0
K10133	0.0
K13053	0.0
K03192	2173.0
K00964	0.0
K00965	11171.0
K00966	2874.0
K00960	0.0
K00961	0.0
K00962	17292.0
K00963	7192.0
K00969	16974.0
K12681	0.0
K02703	0.0
K08364	0.0
K08365	0.0
K02706	0.0
K08363	0.0
K08361	0.0
K02708	0.0
K02709	0.0
K08368	949.0
K08369	174.0
K01615	2571.0
K01617	0.0
K01616	0.0
K01611	2878.0
K01610	11779.0
K01613	8373.0
K01612	0.0
K01619	16648.0
K01618	0.0
K02834	18701.0
K02835	18701.0
K05281	0.0
K03619	0.0
K03618	0.0
K03617	15949.0
K03616	549.0
K03615	15391.0
K03614	13820.0
K03613	14903.0
K03612	14400.0
K03611	0.0
K03610	9962.0
K09705	68.0
K09704	5916.0
K09701	2173.0
K09700	54.0
K09709	0.0
K06391	3798.0
K06390	11249.0
K06393	11244.0
K06392	8301.0
K06395	828.0
K06394	6423.0
K06397	9115.0
K06396	8671.0
K06399	9213.0
K06398	11315.0
K06435	0.0
K11078	0.0
K11079	0.0
K11074	0.0
K11075	0.0
K11076	0.0
K11077	0.0
K11070	11224.0
K11071	12007.0
K11072	15444.0
K11073	0.0
K06935	0.0
K06934	1084.0
K06937	2173.0
K06936	460.0
K06931	0.0
K06930	0.0
K06933	0.0
K06932	0.0
K06939	0.0
K06938	0.0
K13381	0.0
K05916	2174.0
K05917	0.0
K05914	0.0
K05915	0.0
K05912	0.0
K05913	0.0
K05910	774.0
K05911	0.0
K05918	0.0
K05919	10835.0
K00392	0.0
K00390	3550.0
K00397	0.0
K00395	0.0
K00394	2130.0
K01884	0.0
K00399	0.0
K01886	16570.0
K01376	809.0
K01372	8858.0
K09149	0.0
K09148	0.0
K01225	122.0
K09145	2964.0
K09144	2948.0
K09147	0.0
K09146	0.0
K09141	0.0
K09140	0.0
K09143	0.0
K09142	0.0
K05709	0.0
K05708	0.0
K05879	5806.0
K05878	5806.0
K05875	0.0
K05874	0.0
K05877	0.0
K05876	0.0
K05873	104.0
K00579	0.0
K00578	0.0
K00577	0.0
K00575	15020.0
K00574	6357.0
K00573	2173.0
K00571	14744.0
K00570	0.0
K01118	2810.0
K01119	2715.0
K01157	0.0
K01112	0.0
K01113	2173.0
K04477	7590.0
K01114	0.0
K01115	0.0
K08087	0.0
K01315	0.0
K08085	0.0
K08084	0.0
K08083	0.0
K08082	0.0
K08081	0.0
K08080	0.0
K01152	0.0
K01401	0.0
K09826	0.0
K06344	0.0
K06345	0.0
K09822	2173.0
K06343	0.0
K10938	0.0
K06341	0.0
K10934	0.0
K10935	0.0
K10932	0.0
K11052	0.0
K10930	0.0
K06349	0.0
K11053	0.0
K10754	0.0
K01755	20773.0
K10200	2105.0
K02132	0.0
K02137	0.0
K03840	0.0
K03841	0.0
K13028	0.0
K13799	0.0
K13798	0.0
K13795	0.0
K13794	0.0
K13021	0.0
K13792	0.0
K13791	0.0
K13790	0.0
K12268	8.0
K12269	1.0
K12262	0.0
K12263	0.0
K12264	0.0
K12265	0.0
K12266	0.0
K12267	19345.0
K01757	0.0
K12237	0.0
K13243	0.0
K13245	0.0
K13244	0.0
K13246	0.0
K03264	0.0
K03265	0.0
K03263	0.0
K03268	0.0
K03269	6169.0
K12415	0.0
K10211	0.0
K09918	0.0
K09919	0.0
K06720	0.0
K09913	19.0
K09910	0.0
K09911	0.0
K09916	0.0
K09917	0.0
K06726	1656.0
K09915	2173.0
K11535	1.0
K11534	454.0
K11537	0.0
K11531	0.0
K11533	181.0
K11532	0.0
K11249	275.0
K11539	0.0
K00762	22432.0
K00763	12680.0
K00760	19280.0
K00761	16527.0
K00766	14713.0
K00767	9737.0
K00764	25892.0
K00765	16736.0
K00768	10233.0
K00769	0.0
K11059	0.0
K00186	0.0
K00187	0.0
K00184	2329.0
K00185	2225.0
K00183	552.0
K00180	8667.0
K00188	0.0
K00189	0.0
K10110	7723.0
K10111	0.0
K10112	13436.0
K10113	0.0
K10114	0.0
K10115	0.0
K10116	0.0
K10117	17594.0
K10118	20972.0
K10119	21030.0
K04641	41.0
K04643	0.0
K04642	0.0
K13282	107.0
K00988	0.0
K00989	4655.0
K00986	411.0
K00984	2960.0
K00985	0.0
K00982	181.0
K00983	6139.0
K00980	1803.0
K00981	20874.0
K01585	6205.0
K01584	0.0
K01586	23467.0
K13498	0.0
K01580	4481.0
K01583	2524.0
K01582	4276.0
K13497	5129.0
K01589	2639.0
K01588	20021.0
K14941	0.0
K08347	0.0
K08348	0.0
K02720	0.0
K14949	0.0
K02723	0.0
K03459	0.0
K03458	8940.0
K03455	11464.0
K03457	1238.0
K03451	295.0
K03981	0.0
K03980	3920.0
K02614	2641.0
K01639	12047.0
K01638	0.0
K01637	0.0
K01636	40.0
K01635	776.0
K01634	0.0
K01633	6926.0
K01632	181.0
K01631	0.0
K01630	2640.0
K02615	0.0
K02588	4556.0
K02589	4179.0
K02858	2.0
K02859	950.0
K14051	0.0
K14053	0.0
K14052	0.0
K02852	0.0
K02853	0.0
K02850	0.0
K02851	0.0
K14059	5903.0
K14058	0.0
K02586	1328.0
K02587	1349.0
K03679	0.0
K03671	35002.0
K03670	2173.0
K03673	0.0
K03672	0.0
K03675	0.0
K03674	0.0
K03677	0.0
K03676	41.0
K09761	16710.0
K09760	5443.0
K09763	1.0
K09762	12275.0
K09765	12192.0
K09764	689.0
K09767	1071.0
K06006	0.0
K09769	4892.0
K09768	6133.0
K10353	0.0
K03187	5583.0
K03186	7246.0
K03185	0.0
K03184	0.0
K03183	16611.0
K03182	7162.0
K03181	0.0
K03189	5583.0
K03188	5583.0
K02715	0.0
K12455	0.0
K12454	2173.0
K12453	0.0
K12452	133.0
K12451	0.0
K07358	0.0
K07356	0.0
K07357	0.0
K07354	0.0
K07355	0.0
K07352	0.0
K07353	0.0
K07350	0.0
K07351	0.0
K06919	3132.0
K06918	0.0
K06917	87.0
K06916	0.0
K06915	3457.0
K06914	0.0
K06913	0.0
K06912	0.0
K06911	6373.0
K06910	3333.0
K08986	107.0
K08987	952.0
K08984	2173.0
K08985	0.0
K08982	627.0
K08983	0.0
K08980	0.0
K08981	131.0
K08988	0.0
K08989	0.0
K02252	0.0
K05934	9889.0
K05936	9892.0
K05937	1.0
K02253	0.0
K05939	4346.0
K00378	15935.0
K00375	12147.0
K00374	141.0
K00376	0.0
K00371	141.0
K00370	141.0
K00373	141.0
K00372	2289.0
K01358	23818.0
K09166	2173.0
K09165	0.0
K09164	0.0
K09163	2958.0
K09162	2174.0
K09161	1.0
K09160	0.0
K01354	2354.0
K01355	0.0
K01356	19702.0
K05601	3.0
K05851	0.0
K03807	0.0
K05606	2948.0
K02927	0.0
K05974	0.0
K03805	0.0
K05976	0.0
K00519	0.0
K00518	0.0
K03800	7415.0
K00511	0.0
K00510	12.0
K03801	3996.0
K00515	0.0
K00514	0.0
K00517	13.0
K05971	0.0
K03154	8629.0
K11147	0.0
K05581	0.0
K05580	0.0
K05583	0.0
K05582	0.0
K05585	0.0
K05584	0.0
K05587	0.0
K05586	0.0
K05589	0.0
K03150	15289.0
K03623	28.0
K03152	19334.0
K14200	0.0
K14201	0.0
K14202	0.0
K03621	18510.0
K14204	0.0
K14205	617.0
K01134	2948.0
K01135	0.0
K01136	4346.0
K01137	2173.0
K01130	13813.0
K01132	0.0
K01133	5250.0
K01138	13116.0
K01139	474.0
K02113	16292.0
K02112	19169.0
K02111	17039.0
K02446	2230.0
K02117	14859.0
K02116	2988.0
K02115	19169.0
K02114	19156.0
K02119	9654.0
K02118	16969.0
K02448	0.0
K01036	8.0
K03212	0.0
K13007	0.0
K13006	15.0
K13005	0.0
K13004	2968.0
K13001	0.0
K06404	6056.0
K01032	0.0
K06951	0.0
K03862	0.0
K03863	0.0
K06406	11332.0
K06957	0.0
K05020	209.0
K06400	6526.0
K06403	6058.0
K06954	0.0
K10814	0.0
K10817	0.0
K10816	0.0
K07136	0.0
K03242	0.0
K03243	0.0
K12202	0.0
K12203	0.0
K12206	0.0
K12207	0.0
K12204	0.0
K12205	0.0
K12208	0.0
K12209	0.0
K13919	572.0
K13918	0.0
K06214	0.0
K06215	7412.0
K09936	6117.0
K06217	18595.0
K09930	2173.0
K09931	0.0
K09932	2173.0
K06213	9775.0
K09938	0.0
K09939	3995.0
K11517	0.0
K06337	0.0
K13301	0.0
K00748	6169.0
K00745	0.0
K00743	0.0
K07165	2173.0
K07164	6299.0
K07167	0.0
K07166	11186.0
K07161	3.0
K07160	1374.0
K07163	0.0
K07162	596.0
K07169	0.0
K07168	0.0
K06336	0.0
K01839	9567.0
K01838	1696.0
K01835	2560.0
K01834	54523.0
K01837	0.0
K01830	0.0
K00608	0.0
K02632	0.0
K02630	0.0
K02631	0.0
K08322	98.0
K08323	95.0
K08320	0.0
K08321	2621.0
K08326	0.0
K08324	0.0
K08325	1.0
K01659	4.0
K01658	13991.0
K02637	0.0
K01653	21066.0
K01652	31404.0
K01655	0.0
K01654	6523.0
K01657	14175.0
K02874	16528.0
K02875	0.0
K02876	18239.0
K02877	0.0
K02871	18247.0
K02873	0.0
K02878	18701.0
K02879	18701.0
K14070	0.0
K09749	11400.0
K09748	15884.0
K06023	28951.0
K09742	0.0
K09741	0.0
K09740	451.0
K09747	14535.0
K09746	0.0
K09745	0.0
K06024	14077.0
K03477	0.0
K03476	891.0
K03475	4023.0
K03474	6169.0
K03473	3996.0
K03472	0.0
K03471	2260.0
K03470	17976.0
K03478	3114.0
K02304	11912.0
K02305	0.0
K02302	2119.0
K02303	1.0
K02300	0.0
K02301	2174.0
K03653	0.0
K03652	4796.0
K03651	0.0
K03650	18535.0
K03657	44094.0
K03656	0.0
K03655	27544.0
K03654	21631.0
K03658	2948.0
K12439	0.0
K12431	0.0
K12430	0.0
K12433	0.0
K12432	0.0
K12435	0.0
K12434	0.0
K12437	0.0
K12436	0.0
K06979	134.0
K06978	5392.0
K06971	1343.0
K06970	0.0
K06973	16303.0
K06972	8192.0
K06975	7102.0
K06974	0.0
K06977	15.0
K06976	3083.0
K07082	15652.0
K07083	3995.0
K07080	7092.0
K07081	3.0
K07086	0.0
K07087	0.0
K07084	75.0
K07085	8185.0
K07088	27296.0
K07089	7120.0
K01317	0.0
K11162	0.0
K11163	0.0
K11161	0.0
K11168	0.0
K00356	168.0
K00355	14.0
K00354	0.0
K00353	0.0
K00351	3995.0
K00350	3995.0
K05952	0.0
K05953	0.0
K05951	0.0
K05956	0.0
K05957	0.0
K00358	44.0
K00689	139.0
K00688	26319.0
K00681	3638.0
K00680	19645.0
K00683	0.0
K00685	2173.0
K00684	2190.0
K00687	2.0
K00686	0.0
K05831	0.0
K05830	0.0
K05833	14646.0
K05832	11596.0
K05834	0.0
K05837	18438.0
K05836	0.0
K05839	0.0
K05838	181.0
K07677	0.0
K00533	5686.0
K00532	156.0
K00531	0.0
K00530	0.0
K00537	17343.0
K00536	0.0
K00535	0.0
K00534	0.0
K00539	0.0
K00538	0.0
K11029	0.0
K14260	2633.0
K14261	0.0
K14266	0.0
K14267	0.0
K14268	0.0
K14269	0.0
K01337	0.0
K01338	19416.0
K02683	0.0
K02682	0.0
K02681	0.0
K02680	0.0
K02687	18423.0
K02686	0.0
K02685	0.0
K02689	0.0
K02688	42.0
K00824	3066.0
K00827	0.0
K00826	19983.0
K00821	27493.0
K00820	21165.0
K00823	620.0
K00822	0.0
K00829	0.0
K00828	0.0
K01488	1417.0
K01489	15504.0
K01484	0.0
K01485	4056.0
K01486	7016.0
K01487	4560.0
K01480	12355.0
K01481	0.0
K01482	27.0
K01483	0.0
K02469	29430.0
K02468	6.0
K02466	25.0
K02465	0.0
K02464	0.0
K02463	0.0
K02462	0.0
K02461	0.0
K02460	0.0
K08969	781.0
K13061	0.0
K13060	0.0
K13063	0.0
K13062	0.0
K13069	0.0
K08964	0.0
K06363	0.0
K03079	1228.0
K06342	0.0
K03078	0.0
K13289	0.0
K13288	194.0
K13285	0.0
K13287	0.0
K13286	0.0
K13281	267.0
K13280	4617.0
K13283	0.0
K00054	952.0
K04496	0.0
K05369	0.0
K05368	0.0
K03228	2173.0
K03229	2173.0
K00052	17642.0
K03222	2173.0
K03223	2173.0
K03220	0.0
K03221	0.0
K03226	2173.0
K03227	2173.0
K03224	2173.0
K03225	0.0
K09482	0.0
K09483	0.0
K13836	0.0
K12228	0.0
K05360	0.0
K12224	0.0
K12225	0.0
K12226	0.0
K12227	0.0
K12220	0.0
K05363	24.0
K12222	0.0
K12223	0.0
K08681	7385.0
K08680	44.0
K08683	0.0
K08682	0.0
K08685	0.0
K08684	0.0
K08687	0.0
K08686	0.0
K11755	17729.0
K11754	42203.0
K11751	0.0
K11750	0.0
K11753	35963.0
K11752	19096.0
K02407	6061.0
K13938	0.0
K13936	0.0
K13935	0.0
K02406	18987.0
K13933	0.0
K13932	0.0
K13931	0.0
K13930	0.0
K12088	0.0
K12081	0.0
K12082	0.0
K12083	0.0
K12084	0.0
K12086	0.0
K12087	0.0
K09611	0.0
K09612	12.0
K04940	0.0
K10085	0.0
K05394	0.0
K05395	0.0
K06340	0.0
K13043	0.0
K07149	4505.0
K07148	3996.0
K07147	2173.0
K07146	45.0
K07145	141.0
K07144	0.0
K07143	0.0
K07142	0.0
K07141	5063.0
K07140	0.0
K10156	0.0
K10150	0.0
K10620	0.0
K10621	0.0
K14028	0.0
K14029	0.0
K01817	13181.0
K01816	2173.0
K01815	8598.0
K01814	17524.0
K01813	4172.0
K01812	16453.0
K01811	24418.0
K01810	19279.0
K01819	776.0
K01818	1818.0
K14580	0.0
K05379	0.0
K08304	0.0
K08305	0.0
K08306	0.0
K08307	3996.0
K08300	181.0
K08301	13373.0
K08302	1496.0
K08303	32530.0
K08308	0.0
K08309	3156.0
K14671	0.0
K14670	0.0
K14673	0.0
K14672	0.0
K01673	2605.0
K01672	0.0
K01671	0.0
K01677	11381.0
K01676	3996.0
K01674	3.0
K01679	3725.0
K01678	10343.0
K02899	18280.0
K02896	0.0
K02897	6577.0
K02895	18700.0
K02892	18701.0
K02890	18701.0
K10811	0.0
K02096	0.0
K02097	0.0
K02094	0.0
K02095	0.0
K02092	0.0
K02093	0.0
K02099	14708.0
K03411	10964.0
K03410	11426.0
K03413	14419.0
K03412	7261.0
K03415	3716.0
K03414	0.0
K03417	0.0
K03416	0.0
K03418	0.0
K05376	0.0
K02320	0.0
K02322	0.0
K02323	0.0
K05377	0.0
K13542	16626.0
K13543	0.0
K13540	0.0
K13541	0.0
K12145	0.0
K12144	0.0
K12147	0.0
K12410	21789.0
K12141	3998.0
K12140	3998.0
K12143	26.0
K12142	0.0
K12149	0.0
K12148	0.0
K07312	0.0
K07313	2776.0
K07310	26.0
K07311	30.0
K07316	1126.0
K07317	0.0
K07314	0.0
K07315	2637.0
K07318	285.0
K07319	6709.0
K03936	0.0
K03425	0.0
K03426	13218.0
K03427	20100.0
K03420	0.0
K03421	0.0
K03422	0.0
K03423	0.0
K03756	0.0
K03757	0.0
K03206	0.0
K03755	0.0
K11144	1517.0
K11145	12323.0
K05972	0.0
K05973	0.0
K03752	2364.0
K05978	0.0
K05979	108.0
K03753	808.0
K00331	6171.0
K00330	6171.0
K00333	2176.0
K00332	2176.0
K00335	13508.0
K00334	15207.0
K00337	6171.0
K00336	20347.0
K00339	6171.0
K00338	6171.0
K03751	0.0
K06953	0.0
K06952	35.0
K06407	11427.0
K06950	35691.0
K10819	27.0
K06956	1335.0
K06955	0.0
K06402	4158.0
K10815	0.0
K06959	17709.0
K06958	12524.0
K06409	21112.0
K06408	4094.0
K09129	0.0
K09128	378.0
K09123	375.0
K09122	0.0
K09121	10352.0
K09120	0.0
K09127	0.0
K09126	460.0
K09125	83.0
K09124	0.0
K01233	15.0
K05819	0.0
K05818	0.0
K01896	0.0
K05813	10961.0
K05812	0.0
K05811	0.0
K05810	12136.0
K05817	0.0
K05816	19.0
K05815	3537.0
K05814	835.0
K01894	2173.0
K01892	18998.0
K01234	1426.0
K01144	7699.0
K01146	0.0
K01141	0.0
K01416	0.0
K11434	0.0
K01415	0.0
K06354	0.0
K01414	2173.0
K09836	0.0
K01318	0.0
K01319	0.0
K01312	0.0
K06350	0.0
K02669	17355.0
K02668	0.0
K02665	0.0
K02664	15.0
K02667	0.0
K02666	0.0
K02661	0.0
K02660	0.0
K02663	154.0
K02662	3790.0
K00809	0.0
K00808	0.0
K00806	18851.0
K00805	11978.0
K00804	0.0
K00803	187.0
K00802	0.0
K00801	2173.0
K00800	14844.0
K10921	0.0
K02409	7940.0
K02408	11426.0
K02401	8269.0
K02400	10964.0
K02403	0.0
K02402	0.0
K02405	11444.0
K05364	7386.0
K05367	2173.0
K05366	41279.0
K10210	0.0
K10216	0.0
K13049	2948.0
K13048	0.0
K13739	0.0
K10215	0.0
K06122	0.0
K13735	0.0
K13734	0.0
K13041	0.0
K13040	0.0
K13731	0.0
K13730	1.0
K13733	0.0
K13732	0.0
K04516	3997.0
K03204	0.0
K03205	31630.0
K03207	15.0
K03200	0.0
K03201	0.0
K03202	0.0
K03203	0.0
K03208	0.0
K03758	852.0
K03759	0.0
K09469	0.0
K09461	0.0
K06204	0.0
K00178	0.0
K13950	0.0
K13953	281.0
K13955	0.0
K13954	4844.0
K10920	0.0
K06324	12.0
K11777	431.0
K11779	0.0
K11778	0.0
K06325	0.0
K12600	0.0
K07432	0.0
K07430	0.0
K06326	0.0
K07128	0.0
K07121	0.0
K07120	42.0
K07123	2173.0
K07122	0.0
K07125	0.0
K07124	13575.0
K07127	2173.0
K07126	7395.0
K01870	18701.0
K01873	21650.0
K01872	18696.0
K01875	18762.0
K01874	21767.0
K01876	19482.0
K01879	1011.0
K01878	1011.0
K06321	0.0
K00476	0.0
K00477	0.0
K00474	0.0
K00472	0.0
K00470	0.0
K00471	0.0
K00478	0.0
K00479	0.0
K04775	0.0
K04774	0.0
K04777	0.0
K04776	0.0
K04771	2173.0
K04770	0.0
K04773	8598.0
K04772	2173.0
K04779	0.0
K04778	0.0
K14657	0.0
K14656	0.0
K14654	0.0
K14653	0.0
K14652	23100.0
K14659	0.0
K14658	0.0
K14386	0.0
K09926	0.0
K01699	141.0
K01698	7167.0
K01695	14838.0
K01697	181.0
K01696	16250.0
K01690	0.0
K01693	13710.0
K01692	3526.0
K07227	0.0
K03439	18197.0
K03438	26597.0
K13380	0.0
K03928	403.0
K03925	11966.0
K03924	27372.0
K03431	17190.0
K03926	2173.0
K03437	16533.0
K03436	19021.0
K03435	0.0
K03434	0.0
K02348	885.0
K02342	12476.0
K02343	18206.0
K02340	16605.0
K02341	17918.0
K02346	20977.0
K02347	2176.0
K02344	0.0
K02345	0.0
K03697	4379.0
K03696	19261.0
K03695	17793.0
K03694	29.0
K03693	774.0
K03692	0.0
K03690	0.0
K03699	15771.0
K03698	11250.0
K13566	0.0
K12164	0.0
K07338	0.0
K07339	488.0
K07334	841.0
K07335	15132.0
K07336	2173.0
K07337	0.0
K07330	0.0
K07331	0.0
K07332	0.0
K07333	0.0
K09695	2173.0
K09694	2173.0
K09697	872.0
K09696	870.0
K09691	14443.0
K09690	10737.0
K09693	42.0
K09692	311.0
K09699	2.0
K09698	1057.0
K07590	2306.0
K07591	0.0
K07592	0.0
K05998	0.0
K05999	0.0
K05996	0.0
K05997	0.0
K05994	0.0
K05995	7474.0
K05993	3774.0
K05991	0.0
K10837	0.0
K00319	0.0
K00318	1.0
K00648	18990.0
K02545	0.0
K00645	18832.0
K00311	0.0
K00646	0.0
K00317	0.0
K00316	0.0
K00643	0.0
K00314	0.0
K02547	752.0
K06429	0.0
K06428	0.0
K06427	0.0
K02812	0.0
K06425	542.0
K06424	0.0
K06423	584.0
K06422	0.0
K06421	460.0
K02813	0.0
K02930	0.0
K03815	0.0
K05612	0.0
K03367	983.0
K03366	281.0
K03812	0.0
K03635	2314.0
K03634	0.0
K03631	17466.0
K05969	0.0
K03630	20737.0
K03633	0.0
K03632	0.0
K01998	16509.0
K01999	16265.0
K01992	48634.0
K01993	12355.0
K01990	81605.0
K01991	8342.0
K01996	17108.0
K01997	17121.0
K01994	71.0
K01995	17185.0
K03148	437.0
K03639	7421.0
K05692	0.0
K03638	141.0
K00869	952.0
K00868	10598.0
K00861	0.0
K00860	2628.0
K00863	290.0
K00862	0.0
K00865	12056.0
K00864	17853.0
K00867	952.0
K00866	0.0
K01192	17236.0
K01190	52658.0
K01191	18543.0
K01197	202.0
K01194	0.0
K01195	6056.0
K01198	5398.0
K01199	0.0
K00656	29128.0
K00657	8661.0
K00306	0.0
K14591	0.0
K00300	0.0
K00653	0.0
K13715	0.0
K13713	0.0
K00650	0.0
K00651	11642.0
K14596	0.0
K02647	22660.0
K14598	0.0
K02643	0.0
K02642	0.0
K02641	0.0
K02640	0.0
K03594	4817.0
K03595	15757.0
K03596	18235.0
K03597	0.0
K03590	7334.0
K03591	0.0
K03592	216.0
K03593	6392.0
K03598	13.0
K03599	0.0
K01736	17792.0
K01737	6419.0
K01734	17492.0
K01735	16848.0
K01732	0.0
K01733	18856.0
K01730	2948.0
K01731	0.0
K06049	0.0
K01738	26676.0
K01739	2454.0
K11809	0.0
K05343	917.0
K02422	12702.0
K02421	8269.0
K05340	1250.0
K02427	0.0
K05346	399.0
K02425	0.0
K02424	0.0
K05349	54778.0
K02428	6201.0
K03770	6169.0
K03771	6169.0
K03772	2173.0
K03773	3996.0
K03774	52.0
K03775	3996.0
K03776	0.0
K03777	1.0
K03778	14034.0
K03779	2118.0
K09722	0.0
K08174	0.0
K14114	0.0
K13979	2173.0
K13237	0.0
K14440	0.0
K09992	5137.0
K09990	0.0
K09991	0.0
K09996	0.0
K09997	0.0
K09994	0.0
K14110	0.0
K09998	0.0
K09999	0.0
K14111	0.0
K14113	0.0
K14449	0.0
K10213	27.0
K14118	0.0
K11711	1152.0
K11710	1.0
K11712	2722.0
K11717	23748.0
K11719	0.0
K06857	0.0
K10440	18393.0
K10441	17630.0
K07103	0.0
K07102	2173.0
K07101	0.0
K07100	0.0
K07107	19252.0
K07106	393.0
K07105	8362.0
K07456	16319.0
K07459	183.0
K07458	3423.0
K07109	0.0
K07108	0.0
K10198	0.0
K10199	0.0
K10190	12137.0
K10191	0.0
K10192	1041.0
K10193	54.0
K10194	129.0
K10195	0.0
K10196	0.0
K10197	0.0
K15013	0.0
K01858	615.0
K15016	0.0
K15017	0.0
K01853	0.0
K01852	0.0
K01851	0.0
K01850	40.0
K01857	0.0
K01856	0.0
K01854	19375.0
K07539	0.0
K08478	0.0
K08479	0.0
K08476	0.0
K08477	0.0
K08475	0.0
K00450	7.0
K00451	0.0
K00452	0.0
K00453	0.0
K00455	0.0
K00456	0.0
K00457	0.0
K00106	0.0
K00459	1.0
K00104	7279.0
K00105	2.0
K00102	0.0
K00103	0.0
K00100	29287.0
K00101	0.0
K01509	0.0
K04759	29425.0
K04758	35047.0
K04757	809.0
K01504	0.0
K04755	0.0
K04754	0.0
K04753	3.0
K04752	0.0
K04751	9552.0
K01502	2173.0
K14631	0.0
K05359	0.0
K14632	0.0
K07536	0.0
K12080	0.0
K02364	0.0
K12369	26.0
K02361	0.0
K02362	0.0
K02363	0.0
K13509	0.0
K13503	0.0
K13500	0.0
K12109	0.0
K12108	0.0
K12101	0.0
K12100	0.0
K12103	0.0
K12102	0.0
K12105	0.0
K12104	0.0
K12107	0.0
K12106	0.0
K11023	0.0
K03014	0.0
K08906	0.0
K08904	0.0
K08900	0.0
K06223	15959.0
K06199	9740.0
K06198	951.0
K06197	0.0
K06196	5479.0
K06194	3995.0
K06193	2220.0
K06192	2173.0
K06191	159.0
K06190	0.0
K11104	5127.0
K11105	6465.0
K11106	0.0
K11107	0.0
K11102	178.0
K11103	2173.0
K07862	199.0
K00666	6654.0
K00663	12.0
K00662	3861.0
K00661	20397.0
K00660	2173.0
K06997	17889.0
K06996	2173.0
K06995	0.0
K10852	39.0
K06993	0.0
K06992	0.0
K06991	0.0
K06990	16.0
K11050	0.0
K06999	2540.0
K06998	4533.0
K05338	141.0
K11051	0.0
K06441	0.0
K06440	0.0
K06443	0.0
K06442	14692.0
K06445	0.0
K06447	0.0
K06446	26.0
K06309	0.0
K05686	0.0
K02655	0.0
K07392	0.0
K00595	14698.0
K00594	0.0
K00596	0.0
K00599	38767.0
K00598	460.0
K02657	0.0
K07642	0.0
K07643	0.0
K07396	0.0
K07397	464.0
K07394	0.0
K07395	0.0
K04102	0.0
K04103	1.0
K04100	0.0
K04101	0.0
K04107	0.0
K04105	0.0
K04108	0.0
K04109	0.0
K07716	0.0
K07717	1644.0
K07714	2173.0
K07715	0.0
K07712	2173.0
K07713	0.0
K07710	3.0
K07711	0.0
K07718	48978.0
K07719	1834.0
K00843	0.0
K00842	0.0
K00841	1371.0
K00840	0.0
K00847	21645.0
K00846	0.0
K00845	37162.0
K00844	258.0
K00849	16398.0
K00848	5103.0
K06302	0.0
K13771	2185.0
K13770	4.0
K13772	0.0
K13775	0.0
K13774	0.0
K13777	0.0
K13776	0.0
K13779	0.0
K13778	0.0
K02621	7308.0
K02992	18693.0
K02623	0.0
K08286	0.0
K08281	197.0
K02996	16585.0
K02995	0.0
K02994	18701.0
K02629	0.0
K02628	0.0
K08289	6349.0
K08288	0.0
K03578	2354.0
K03579	2173.0
K03576	2173.0
K03577	2961.0
K03574	31295.0
K03575	12142.0
K03572	18492.0
K03573	0.0
K03570	17706.0
K03571	9563.0
K01710	26884.0
K01711	10781.0
K01712	673.0
K01713	181.0
K01714	32982.0
K01715	8794.0
K01716	0.0
K01718	0.0
K01719	3996.0
K03081	2.0
K02199	0.0
K02198	26.0
K14170	25989.0
K02193	0.0
K02192	285.0
K02191	185.0
K02190	7795.0
K02197	26.0
K02196	0.0
K02195	26.0
K02194	26.0
K03718	4115.0
K03719	5931.0
K03712	14238.0
K03713	3.0
K03710	14711.0
K03711	23022.0
K03716	6009.0
K03717	2173.0
K03715	1.0
K07129	92.0
K00045	0.0
K13995	0.0
K13994	0.0
K13991	0.0
K13990	3995.0
K13993	10938.0
K13992	0.0
K06298	6181.0
K06299	0.0
K06294	0.0
K06295	5284.0
K06296	1207.0
K06297	806.0
K06290	0.0
K06291	0.0
K06292	0.0
K06293	0.0
K12743	0.0
K00248	11446.0
K06426	71.0
K11739	0.0
K11738	0.0
K11733	0.0
K11732	0.0
K11731	0.0
K11737	1.0
K11736	0.0
K11735	0.0
K11734	0.0
K06870	0.0
K06871	21235.0
K06872	10721.0
K06873	0.0
K06874	0.0
K06875	0.0
K06876	2173.0
K06877	2948.0
K06878	2385.0
K06879	0.0
K07478	21705.0
K12645	0.0
K07479	0.0
K07473	11726.0
K07472	0.0
K07471	0.0
K07470	0.0
K07477	0.0
K07476	1.0
K07474	522.0
K15038	0.0
K15039	0.0
K15034	0.0
K15036	0.0
K15037	0.0
K08738	0.0
K06420	0.0
K00128	9071.0
K00129	0.0
K00438	0.0
K00432	4216.0
K00433	5263.0
K00122	1.0
K00123	2250.0
K00124	31.0
K00125	0.0
K00126	0.0
K00127	29.0
K08973	0.0
K14348	0.0
K14347	0.0
K14340	0.0
K08972	368.0
K01525	0.0
K01524	23309.0
K01523	3082.0
K01521	0.0
K01520	19381.0
K01529	563.0
K08977	0.0
K03969	607.0
K08929	0.0
K02388	11426.0
K02389	11410.0
K02386	0.0
K02387	11426.0
K02384	0.0
K02385	9315.0
K02382	0.0
K02380	3.0
K02381	1.0
K05386	0.0
K13524	0.0
K13525	14.0
K13527	181.0
K13520	0.0
K13522	0.0
K13529	2173.0
K03385	26.0
K03384	0.0
K03387	4054.0
K03386	7203.0
K03381	0.0
K03380	0.0
K03383	0.0
K03382	4839.0
K03389	4030.0
K03388	4006.0
K05356	0.0
K12344	0.0
K12343	0.0
K12342	0.0
K12341	0.0
K12340	3996.0
K02430	0.0
K12349	0.0
K05351	0.0
K11694	1.0
K11695	1.0
K11690	7214.0
K05352	0.0
K11693	1.0
K08928	0.0
K03433	0.0
K13832	0.0
K03039	0.0
K03432	0.0
K06607	0.0
K06606	265.0
K06605	7.0
K03430	4491.0
K06603	724.0
K06602	0.0
K06601	0.0
K06600	0.0
K05358	0.0
K06609	0.0
K06608	99.0
K03923	0.0
K03922	0.0
K11472	0.0
K11473	2178.0
K11474	0.0
K11475	0.0
K11476	1.0
K11477	0.0
K00601	0.0
K00600	18076.0
K00603	1616.0
K03746	0.0
K00605	9448.0
K00604	18716.0
K00607	0.0
K00606	10658.0
K00609	18172.0
K03741	6605.0
K03740	983.0
K03743	1107.0
K10873	0.0
K03214	0.0
K14068	0.0
K13317	0.0
K06360	0.0
K14069	0.0
K08078	0.0
K09650	0.0
K06361	0.0
K07802	0.0
K07803	0.0
K07800	1.0
K07801	0.0
K07806	0.0
K07807	0.0
K07804	0.0
K07805	0.0
K06362	0.0
K01172	0.0
K10257	0.0
K10255	2214.0
K10254	12242.0
K10253	0.0
K10918	0.0
K04128	0.0
K01958	3961.0
K01959	0.0
K01956	18083.0
K01957	0.0
K04126	0.0
K04127	0.0
K01952	20347.0
K01953	21631.0
K01950	17850.0
K01951	21682.0
K07730	0.0
K07731	0.0
K07732	0.0
K07733	0.0
K07734	1.0
K07735	2173.0
K07736	13906.0
K07737	40146.0
K07738	14053.0
K07739	26.0
K06365	0.0
K06366	0.0
K06367	0.0
K10910	0.0
K10911	0.0
K04382	0.0
K10775	0.0
K02609	0.0
K02979	0.0
K02978	0.0
K06368	0.0
K02975	0.0
K02974	0.0
K02977	0.0
K02976	0.0
K03558	16.0
K03559	19207.0
K03550	17539.0
K03551	18735.0
K03552	0.0
K03553	21761.0
K03554	0.0
K03555	18483.0
K03556	5236.0
K03557	0.0
K01778	17895.0
K01779	3821.0
K06369	0.0
K01772	166.0
K01770	17259.0
K01771	0.0
K01776	18206.0
K01777	245.0
K01774	0.0
K01775	23288.0
K05385	0.0
K05384	0.0
K05383	0.0
K05382	0.0
K05381	0.0
K08159	0.0
K14153	532.0
K14154	0.0
K14155	19118.0
K08152	0.0
K08156	4178.0
K08076	0.0
K12809	0.0
K05297	2.0
K03734	28481.0
K03735	1793.0
K03736	1793.0
K03737	17518.0
K03731	0.0
K03732	0.0
K03733	7275.0
K03738	18.0
K03739	983.0
K08139	1.0
K06994	810.0
K12660	0.0
K12661	0.0
K07450	0.0
K08719	0.0
K08717	1.0
K08715	0.0
K08714	0.0
K08713	0.0
K08710	0.0
K11311	0.0
K11312	2.0
K00141	0.0
K00146	0.0
K00411	0.0
K00412	0.0
K00145	37263.0
K00148	0.0
K14367	0.0
K14366	0.0
K08954	0.0
K08384	18026.0
K14369	0.0
K14368	0.0
K14091	2964.0
K14090	2990.0
K14093	0.0
K14092	0.0
K14095	0.0
K14094	0.0
K14097	0.0
K14096	0.0
K14099	0.0
K14098	0.0
K02848	0.0
K01541	0.0
K04712	0.0
K04711	0.0
K01545	0.0
K01547	11524.0
K01546	11524.0
K01548	11251.0
K04719	0.0
K04718	0.0
K02018	12602.0
K02019	3239.0
K02016	27746.0
K02017	2177.0
K02014	27359.0
K02015	36689.0
K02012	10078.0
K02013	27227.0
K02010	4659.0
K02011	8802.0
K04515	0.0
K03943	0.0
K03941	0.0
K03940	0.0
K00313	55.0
K04060	0.0
K01608	2960.0
K08942	0.0
K08943	0.0
K08940	0.0
K08941	0.0
K08946	0.0
K08947	0.0
K08944	0.0
K08945	0.0
K03059	0.0
K13811	0.0
K13812	0.0
K13815	0.0
K13816	0.0
K13818	0.0
K13819	0.0
K03053	0.0
K03052	0.0
K03055	0.0
K03054	0.0
K03057	0.0
K03056	0.0
K06222	0.0
K11418	0.0
K11410	0.0
K11415	0.0
K00622	0.0
K00621	0.0
K00620	29802.0
K00627	5233.0
K00626	16027.0
K00625	14970.0
K00624	0.0
K02805	3472.0
K02552	2176.0
K02550	0.0
K02556	9588.0
K02803	0.0
K02554	0.0
K07280	0.0
K07281	0.0
K07282	12613.0
K07283	0.0
K07284	8025.0
K07285	0.0
K07286	0.0
K08217	11022.0
K07288	0.0
K07289	0.0
K07534	0.0
K07535	12.0
K07533	7270.0
K07822	0.0
K07823	0.0
K08699	0.0
K00088	21826.0
K00087	2384.0
K00086	3742.0
K00082	0.0
K10239	0.0
K10238	0.0
K10231	448.0
K10230	0.0
K10233	0.0
K10232	0.0
K10235	0.0
K10234	0.0
K10237	0.0
K10236	0.0
K08353	0.0
K01970	0.0
K01971	5225.0
K01972	20701.0
K01973	0.0
K01974	2173.0
K01975	897.0
K01976	0.0
K07758	0.0
K05990	0.0
K07752	0.0
K07753	0.0
K07751	0.0
K13786	0.0
K07755	0.0
K07442	181.0
K08352	78.0
K07115	0.0
K07441	0.0
K07634	0.0
K07446	30.0
K07111	0.0
K07444	12276.0
K07445	0.0
K00647	0.0
K07449	0.0
K00641	6168.0
K00640	25255.0
K01289	0.0
K01282	0.0
K01283	0.0
K01280	0.0
K01281	949.0
K01286	4768.0
K01284	7991.0
K02954	19624.0
K02952	18701.0
K02950	18239.0
K00155	2173.0
K02959	16528.0
K00887	0.0
K00886	181.0
K00885	0.0
K00884	0.0
K00883	635.0
K00882	11121.0
K00881	98.0
K00880	1940.0
K00053	17201.0
K14048	0.0
K01026	4514.0
K01756	18728.0
K01025	0.0
K01750	418.0
K01023	460.0
K01752	22668.0
K01753	576.0
K14583	0.0
K01758	448.0
K01759	22183.0
K09565	0.0
K09568	0.0
K08173	0.0
K08172	0.0
K02483	7954.0
K02482	2173.0
K08177	1041.0
K08176	0.0
K08175	0.0
K02486	0.0
K02489	0.0
K02488	0.0
K08178	0.0
K14138	356.0
K14136	0.0
K09713	0.0
K09714	0.0
K09715	0.0
K03532	0.0
K03533	0.0
K03530	31049.0
K03531	16583.0
K03536	18716.0
K03537	18.0
K03534	7700.0
K03535	2174.0
K03538	0.0
K03539	0.0
K14451	0.0
K14450	0.0
K02225	0.0
K02224	17238.0
K02227	10228.0
K02226	11736.0
K02221	1829.0
K14107	0.0
K02229	0.0
K02228	0.0
K14106	0.0
K00441	15.0
K03288	0.0
K03289	0.0
K03284	23594.0
K03285	0.0
K03286	0.0
K03287	3996.0
K03280	0.0
K03281	6170.0
K03282	17979.0
K00440	0.0
K13677	0.0
K12790	0.0
K09639	0.0
K12688	0.0
K12689	0.0
K12686	0.0
K12687	0.0
K12684	0.0
K12685	0.0
K12682	0.0
K12683	0.0
K12680	0.0
K11889	0.0
K08884	17232.0
K11085	9161.0
K11084	0.0
K11081	0.0
K11080	0.0
K11083	0.0
K11082	0.0
K11089	2173.0
K08777	0.0
K08776	0.0
K06346	13423.0
K06347	1.0
K09824	0.0
K09825	18425.0
K09823	0.0
K09820	2176.0
K10939	0.0
K10936	0.0
K10937	0.0
K10933	0.0
K06348	0.0
K09829	0.0
K11337	0.0
K11336	0.0
K11335	0.0
K11334	0.0
K11333	0.0
K11332	0.0
K11331	0.0
K11330	0.0
K00169	3625.0
K00164	2174.0
K00166	2.0
K00167	2.0
K00161	5390.0
K00162	5377.0
K00163	0.0
K10689	0.0
K10680	0.0
K10681	1.0
K10682	1.0
K04083	14485.0
K04082	0.0
K04081	0.0
K04080	0.0
K04087	2307.0
K04086	141.0
K04085	0.0
K04084	0.0
K04088	2307.0
K01569	0.0
K01568	0.0
K01563	0.0
K01561	0.0
K01560	4291.0
K01567	4346.0
K01565	2173.0
K01564	0.0
K02038	20808.0
K02039	20818.0
K02030	34262.0
K02031	38830.0
K02032	41278.0
K02033	45273.0
K02034	48571.0
K02035	55199.0
K02036	23770.0
K02037	20585.0
K05556	0.0
K13658	0.0
K13659	0.0
K13656	0.0
K13657	0.0
K13654	0.0
K13655	26.0
K13652	3075.0
K13653	20409.0
K13650	0.0
K13651	0.0
K05555	0.0
K05552	0.0
K02057	34413.0
K05550	0.0
K05551	0.0
K12308	26710.0
K12306	0.0
K03073	16434.0
K03072	1598.0
K03071	0.0
K03070	20755.0
K03077	2301.0
K03076	18240.0
K03075	16123.0
K03074	2080.0
K08965	18.0
K08967	0.0
K08961	0.0
K08963	10041.0
K13873	0.0
K13876	0.0
K13874	0.0
K13875	0.0
K06139	0.0
K06138	0.0
K06135	0.0
K06134	0.0
K06137	2173.0
K06136	0.0
K06131	27796.0
K06133	8956.0
K06132	0.0
K02600	18701.0
K07389	0.0
K07388	0.0
K04747	0.0
K01516	18198.0
K09977	0.0
K07518	0.0
K07519	0.0
K11437	0.0
K07512	2173.0
K07516	3.0
K10212	258.0
K10747	0.0
K10217	0.0
K10219	0.0
K10218	0.0
K10748	0.0
K01912	15550.0
K01913	0.0
K01910	185.0
K01911	2327.0
K01916	1011.0
K01917	0.0
K01914	15820.0
K01915	35808.0
K01918	9224.0
K01919	1096.0
K07774	0.0
K07775	2979.0
K07776	689.0
K07777	2264.0
K07770	52.0
K07771	0.0
K07772	0.0
K07773	0.0
K07778	107.0
K01193	14648.0
K04340	0.0
K04341	0.0
K04342	0.0
K04343	0.0
K12986	0.0
K04691	0.0
K02931	16585.0
K02933	18701.0
K02935	18701.0
K02936	0.0
K02939	18701.0
K00205	0.0
K00204	0.0
K00207	0.0
K00206	0.0
K00201	0.0
K00200	0.0
K00203	0.0
K00202	0.0
K00209	0.0
K00208	4138.0
K01000	20896.0
K01001	0.0
K01002	677.0
K01003	27.0
K01004	0.0
K01005	497.0
K01006	17067.0
K01007	3087.0
K01008	5828.0
K10855	0.0
K14115	0.0
K14116	0.0
K14441	17468.0
K14446	6.0
K14447	0.0
K14112	0.0
K14445	2174.0
K08195	0.0
K08194	0.0
K14448	0.0
K08196	0.0
K08191	3995.0
K14119	0.0
K08193	0.0
K00702	2705.0
K10799	0.0
K03518	8741.0
K03519	920.0
K09719	0.0
K10856	0.0
K03516	0.0
K03517	11310.0
K02205	0.0
K02204	3.0
K02203	10338.0
K02201	0.0
K02200	0.0
K13714	1.0
K13461	0.0
K12518	0.0
K12519	0.0
K12517	0.0
K12514	0.0
K12515	0.0
K12512	0.0
K12513	0.0
K12510	11396.0
K12511	2411.0
K07183	10481.0
K07182	0.0
K07181	5403.0
K07180	689.0
K07186	0.0
K07185	5265.0
K07184	0.0
K09800	0.0
K09801	0.0
K09802	0.0
K09803	30.0
K09804	0.0
K09805	0.0
K09806	2.0
K09807	7689.0
K09808	10218.0
K09809	7.0
K10912	0.0
K10913	0.0
K10914	563.0
K10915	0.0
K10916	0.0
K10917	0.0
K11358	9089.0
K11355	0.0
K11354	0.0
K11357	0.0
K11356	0.0
K04069	43165.0
K04068	18288.0
K04065	0.0
K04064	0.0
K04067	0.0
K04066	17924.0
K04061	7726.0
K09716	31.0
K04063	2173.0
K04062	0.0
K10006	181.0
K10007	181.0
K10004	0.0
K10005	181.0
K10002	0.0
K10003	0.0
K10000	0.0
K10001	0.0
K09717	0.0
K10008	2354.0
K10009	0.0
K02491	0.0
K14588	0.0
K14581	0.0
K13678	187.0
K13679	0.0
K11633	0.0
K13670	0.0
K13671	0.0
K11987	0.0
K11636	0.0
K11634	0.0
K13582	0.0
K13583	0.0
K13580	0.0
K13581	0.0
K13586	0.0
K13587	0.0
K13584	0.0
K13585	0.0
K13588	0.0
K13589	0.0
K02052	692.0
K02053	710.0
K02050	33357.0
K02051	32464.0
K02056	18903.0
K05553	0.0
K02054	680.0
K02055	668.0
K02058	8339.0
K02059	0.0
K05558	0.0
K05559	0.0
K03895	0.0
K03894	0.0
K03897	0.0
K03896	0.0
K03891	0.0
K03890	0.0
K03893	1.0
K03892	30180.0
K02423	0.0
K05342	0.0
K05341	48.0
K12989	0.0
K12988	0.0
K02420	10964.0
K12981	0.0
K12980	0.0
K12983	0.0
K12982	0.0
K12985	0.0
K12984	0.0
K12987	0.0
K02426	6169.0
K13854	0.0
K03098	8341.0
K13853	624.0
K03095	952.0
K05344	0.0
K03091	47827.0
K03090	626.0
K03093	855.0
K03092	9619.0
K06113	0.0
K09632	0.0
K02429	8131.0
K06118	0.0
K05716	0.0
K04844	27.0
K11632	1.0
K11630	1.0
K11631	19.0
K11637	0.0
K11635	0.0
K11638	0.0
K11639	0.0
K07572	0.0
K07573	0.0
K07570	854.0
K07571	3975.0
K07576	11936.0
K07577	0.0
K07574	11683.0
K07575	0.0
K07578	0.0
K07579	0.0
K11189	31100.0
K11184	4853.0
K11187	0.0
K11180	3.0
K11181	3.0
K11183	2173.0
K10764	0.0
K10763	0.0
K10762	0.0
K01938	17084.0
K01939	20814.0
K01934	14539.0
K01935	6296.0
K01937	18670.0
K01930	0.0
K01932	0.0
K01933	20792.0
K07798	0.0
K07799	2173.0
K07796	0.0
K07797	0.0
K07794	448.0
K07795	23.0
K07792	0.0
K07793	4930.0
K07790	0.0
K07791	1.0
K06379	11320.0
K00968	2949.0
K06378	13474.0
K06377	1.0
K06376	0.0
K06375	0.0
K09814	1.0
K09813	1.0
K06372	0.0
K06371	0.0
K06370	0.0
K01249	0.0
K01246	11213.0
K01247	86.0
K01244	0.0
K01243	12372.0
K08919	0.0
K01241	1.0
K02919	11767.0
K02913	17981.0
K02912	0.0
K02911	16077.0
K02910	0.0
K02917	0.0
K02916	18713.0
K02915	0.0
K02914	18279.0
K00228	0.0
K00227	0.0
K00226	24957.0
K00224	0.0
K00223	0.0
K00222	0.0
K00221	0.0
K00220	0.0
K01798	0.0
K01799	534.0
K01068	0.0
K01069	5278.0
K01062	0.0
K01791	15927.0
K01792	2189.0
K01061	4346.0
K01066	2244.0
K01067	609.0
K01796	11.0
K01797	175.0
K05499	3510.0
K14468	0.0
K14469	0.0
K14465	0.0
K14466	0.0
K14467	0.0
K10834	0.0
K10833	0.0
K02266	0.0
K03793	0.0
K03790	2413.0
K03791	0.0
K03796	0.0
K03797	27257.0
K03794	0.0
K03795	2173.0
K03798	33688.0
K03799	1902.0
K13448	0.0
K12538	0.0
K12539	0.0
K12530	0.0
K12531	0.0
K12532	0.0
K12533	0.0
K12534	0.0
K12535	0.0
K12536	0.0
K12537	0.0
K03136	0.0
K09790	5702.0
K09791	0.0
K09792	2173.0
K09793	6172.0
K09794	0.0
K09795	0.0
K09796	0.0
K09797	7010.0
K09798	0.0
K09799	0.0
K10972	0.0
K10973	0.0
K10977	448.0
K10974	4399.0
K10975	2.0
K10978	0.0
K10979	2602.0
K06308	0.0
K00315	0.0
K09862	0.0
K06303	0.0
K09860	0.0
K09861	11913.0
K06306	1731.0
K06307	12.0
K06305	41.0
K11373	0.0
K04047	3403.0
K04046	0.0
K04045	3143.0
K04044	0.0
K04043	23463.0
K04042	8859.0
K04041	10078.0
K04040	0.0
K02700	0.0
K04049	0.0
K04048	0.0
K02707	0.0
K02704	0.0
K02705	0.0
K10020	0.0
K10021	0.0
K10022	0.0
K10023	0.0
K10024	0.0
K10025	0.0
K10026	2395.0
K10027	0.0
K13612	0.0
K13613	0.0
K13611	0.0
K13614	0.0
K13615	0.0
K05794	2919.0
K05795	3787.0
K05796	187.0
K05797	0.0
K05790	0.0
K05791	2173.0
K05792	2640.0
K05793	2173.0
K05798	0.0
K05799	17554.0
K01474	0.0
K01477	0.0
K01476	105.0
K01471	0.0
K01470	12563.0
K01473	0.0
K13039	0.0
K01479	29.0
K01478	273.0
K05570	3534.0
K05571	3546.0
K05572	0.0
K05573	0.0
K02078	39601.0
K02079	0.0
K05576	0.0
K02074	1130.0
K02075	1130.0
K02076	413.0
K02077	5665.0
K02071	9640.0
K02072	9951.0
K02073	10705.0
K03309	0.0
K03308	28096.0
K03305	7190.0
K03304	0.0
K03307	11670.0
K03306	8835.0
K03301	0.0
K03300	745.0
K03303	3251.0
K03302	0.0
K06173	24303.0
K06175	0.0
K06174	0.0
K06177	3995.0
K06176	0.0
K06179	11298.0
K07680	3.0
K03867	0.0
K03838	0.0
K12053	0.0
K11618	2951.0
K11619	0.0
K11614	0.0
K11615	0.0
K11616	0.0
K11617	3.0
K11610	0.0
K11611	0.0
K11960	0.0
K11961	460.0
K02836	18699.0
K10565	0.0
K10564	0.0
K02837	15568.0
K10561	918.0
K10560	918.0
K10563	9280.0
K10562	0.0
K02838	18701.0
K06858	0.0
K02839	2950.0
K06859	65.0
K12700	614.0
K07558	0.0
K07559	6670.0
K07228	0.0
K07229	0.0
K07226	0.0
K07224	1.0
K07225	0.0
K07222	2173.0
K07223	141.0
K07220	6851.0
K07221	0.0
K10709	2291.0
K10708	0.0
K10701	0.0
K10703	0.0
K10702	0.0
K10704	0.0
K05984	0.0
K07537	0.0
K08652	0.0
K08651	0.0
K08658	0.0
K08659	4552.0
K05982	0.0
K07451	0.0
K07453	0.0
K07452	0.0
K07455	551.0
K07454	2174.0
K09707	3539.0
K07457	1245.0
K09706	515.0
K07104	2176.0
K00029	1.0
K00028	2.0
K00799	0.0
K00798	13905.0
K00797	7511.0
K00024	10653.0
K00795	0.0
K00026	0.0
K00021	0.0
K00020	500.0
K00023	0.0
K00022	0.0
K09017	0.0
K01269	12272.0
K09015	6572.0
K09014	10076.0
K09013	17842.0
K09011	3995.0
K09010	0.0
K01261	3.0
K01262	27612.0
K01263	773.0
K01264	0.0
K01265	26361.0
K01266	3030.0
K09018	0.0
K08227	0.0
K08226	0.0
K08225	0.0
K08224	460.0
K08223	2173.0
K08222	0.0
K08221	3.0
K00249	0.0
K01790	17602.0
K00241	6172.0
K00240	7259.0
K00243	14416.0
K00242	0.0
K00245	0.0
K00244	8366.0
K00247	0.0
K00246	0.0
K01795	5141.0
K06983	0.0
K02799	0.0
K02798	558.0
K02791	1362.0
K02790	0.0
K02793	4156.0
K02795	6319.0
K02794	6432.0
K02796	5699.0
K04564	10792.0
K04565	4223.0
K04566	2948.0
K04567	15751.0
K01040	646.0
K01041	0.0
K04562	2390.0
K04568	0.0
K01049	0.0
K02535	6169.0
K02242	1129.0
K02536	8392.0
K02531	809.0
K02246	949.0
K02533	0.0
K02532	210.0
K02248	949.0
K02538	52.0
K00581	0.0
K13421	0.0
K01013	0.0
K15018	0.0
K15019	0.0
K03110	17930.0
K03111	33037.0
K03112	0.0
K03113	6169.0
K03116	6226.0
K03117	3.0
K03118	6216.0
K03119	0.0
K10919	0.0
K12552	1.0
K12553	1.0
K12551	1.0
K12556	2.0
K12554	168.0
K12555	1903.0
K06892	0.0
K06893	2189.0
K06890	4153.0
K06891	2202.0
K06896	12954.0
K06897	9777.0
K06894	4346.0
K06895	1181.0
K10954	0.0
K10956	0.0
K06899	0.0
K06328	71.0
K06329	0.0
K10952	0.0
K10953	0.0
K11395	0.0
K11391	0.0
K11390	0.0
K11392	0.0
K00499	0.0
K00494	2174.0
K00495	0.0
K00496	0.0
K00491	1.0
K00492	1.0
K00493	0.0
K13591	0.0
K01467	10141.0
K13593	0.0
K13592	0.0
K04021	0.0
K04020	0.0
K04023	3105.0
K04022	0.0
K04025	0.0
K04024	2271.0
K04027	470.0
K04026	1185.0
K04029	5931.0
K04028	6728.0
K07055	0.0
K07054	13.0
K07057	0.0
K07056	22684.0
K07051	2173.0
K07050	9193.0
K07053	27814.0
K07052	34524.0
K07059	0.0
K07058	15729.0
K10040	1289.0
K10041	1741.0
K10046	0.0
K04799	0.0
K04798	0.0
K04793	0.0
K04792	0.0
K04791	0.0
K04790	0.0
K04797	0.0
K04796	0.0
K04795	0.0
K04794	18.0
K13638	0.0
K13639	0.0
K13634	0.0
K13635	0.0
K13636	0.0
K13637	0.0
K13630	0.0
K13631	0.0
K13632	0.0
K13633	13.0
K02042	5360.0
K05778	0.0
K05779	0.0
K05776	3995.0
K05541	0.0
K05774	0.0
K05775	0.0
K05772	15.0
K05773	15.0
K05540	4268.0
K01459	0.0
K01458	0.0
K01457	2633.0
K01455	2622.0
K01454	0.0
K01453	0.0
K01452	0.0
K01451	2721.0
K01450	0.0
K05518	0.0
K08070	3517.0
K08071	0.0
K05516	2203.0
K08077	591.0
K05515	18829.0
K13093	0.0
K11783	0.0
K12949	0.0
K12945	0.0
K12944	0.0
K12941	1453.0
K12940	30.0
K12943	0.0
K12942	1512.0
K14728	0.0
K14727	0.0
K11785	0.0
K00108	2174.0
K13890	0.0
K13891	0.0
K13892	0.0
K13893	0.0
K13894	0.0
K13895	0.0
K13896	0.0
K06159	0.0
K06158	24167.0
K06153	18370.0
K06152	0.0
K06151	0.0
K06157	0.0
K06156	0.0
K06155	0.0
K06154	0.0
K03327	10164.0
K03326	19.0
K03325	4127.0
K03324	22534.0
K03322	1319.0
K03321	750.0
K03320	3688.0
K03329	0.0
K03328	4040.0
K04802	0.0
K04801	0.0
K04800	0.0
K11948	0.0
K01505	0.0
K04756	0.0
K11940	0.0
K11941	0.0
K11942	0.0
K11943	0.0
K11944	0.0
K01507	25171.0
K11946	0.0
K11947	0.0
K01506	0.0
K01501	18.0
K01500	152.0
K01503	0.0
K06714	1864.0
K04750	5990.0
K12789	0.0
K12788	0.0
K11526	0.0
K10810	1.0
K11522	0.0
K11523	0.0
K08675	0.0
K08676	0.0
K08677	0.0
K08679	0.0
K11521	0.0
K10547	1772.0
K10546	1808.0
K10545	600.0
K10544	448.0
K10543	503.0
K10542	7719.0
K10541	7721.0
K10540	10696.0
K10549	534.0
K10548	1772.0
K14630	0.0
K11529	0.0
K00007	0.0
K00005	9318.0
K13444	0.0
K00003	15200.0
K00002	3379.0
K00001	9794.0
K01186	11763.0
K00009	639.0
K00008	14568.0
K10726	0.0
K10725	0.0
K08246	0.0
K00263	2214.0
K00262	18601.0
K00261	12.0
K00260	19.0
K00266	49306.0
K00265	8707.0
K01200	2343.0
K01201	6382.0
K01206	42515.0
K01207	9394.0
K01205	6168.0
K01208	0.0
K01209	30394.0
K06167	6302.0
K00917	4363.0
K00912	6169.0
K00919	17889.0
K02519	18238.0
K02518	18239.0
K02517	4162.0
K02511	0.0
K02510	5424.0
K13409	0.0
K13408	0.0
K03179	6186.0
K03170	0.0
K03177	18701.0
K12574	12606.0
K12570	0.0
K12573	17064.0
K11009	0.0
K11008	0.0
K11005	0.0
K11004	0.0
K11007	0.0
K11006	0.0
K11003	0.0
K08296	2354.0
K08297	15.0
K08295	0.0
K02634	0.0
K02635	0.0
K10622	0.0
K07693	39.0
K07692	0.0
K07691	0.0
K07690	0.0
K07697	0.0
K07696	3259.0
K07695	0.0
K07694	478.0
K07699	8430.0
K07698	0.0
K07079	15761.0
K07078	1049.0
K07077	0.0
K07076	1257.0
K07075	2654.0
K07074	2294.0
K07073	0.0
K07072	0.0
K07071	4350.0
K07070	0.0
K14584	0.0
K11620	0.0
K09190	0.0
K11623	0.0
K05759	0.0
K08589	0.0
K11625	0.0
K11995	0.0
K01439	14764.0
K01438	6841.0
K01431	0.0
K01430	5582.0
K01433	2173.0
K01432	0.0
K01434	0.0
K01437	0.0
K01436	7332.0
K05539	12.0
K14520	0.0
K12963	0.0
K12962	0.0
K12961	0.0
K12960	15446.0
K14749	0.0
K14748	0.0
K02972	0.0
K14743	0.0
K14742	16906.0
K14745	0.0
K14744	0.0
K14747	0.0
K14746	0.0
K02167	0.0
K02164	0.0
K02160	8070.0
K02168	41.0
K02169	3996.0
K10931	0.0
K03341	0.0
K03340	9031.0
K03343	0.0
K03342	0.0
K03346	214.0
K12299	0.0
K12291	0.0
K12290	0.0
K12293	0.0
K12292	0.0
K12295	0.0
K12294	0.0
K12297	0.0
K12368	0.0
K11922	0.0
K11923	0.0
K11920	0.0
K11921	0.0
K11926	0.0
K11927	5322.0
K11924	52.0
K11925	0.0
K11928	4663.0
K13181	0.0
K13219	0.0
K07262	0.0
K07263	8342.0
K07260	12964.0
K07261	0.0
K07266	0.0
K07267	2173.0
K07264	0.0
K07265	0.0
K07268	0.0
K07269	0.0
K01155	3279.0
K04478	1.0
K04479	0.0
K10528	0.0
K14952	0.0
K07486	2309.0
K07487	0.0
K07484	9915.0
K07485	0.0
K07482	139.0
K07483	28901.0
K07480	0.0
K07481	1016.0
K07488	0.0
K07489	0.0
K11210	0.0
K11211	0.0
K11212	0.0
K11214	2948.0
K11216	448.0
K06300	0.0
K00061	0.0
K00060	2443.0
K06301	0.0
K00065	2908.0
K00064	0.0
K00067	22853.0
K00066	2173.0
K00069	0.0
K00068	292.0
K06304	0.0
K08262	0.0
K08261	0.0
K08260	0.0
K08265	0.0
K08264	0.0
K00288	0.0
K00285	2173.0
K00284	9621.0
K00287	20177.0
K00286	21172.0
K00281	6169.0
K00280	0.0
K00283	4784.0
K00282	4784.0
K08088	0.0
K14198	0.0
K14199	0.0
K03452	0.0
K14194	0.0
K14195	0.0
K14196	1.0
K14197	1.0
K14192	0.0
K14193	0.0
K01880	17690.0
K01881	21691.0
K01883	18701.0
K01885	19528.0
K04618	0.0
K01887	21691.0
K01224	2392.0
K01889	18702.0
K01226	4010.0
K01227	45.0
K01220	856.0
K01222	1226.0
K01223	10878.0
K02759	5655.0
K02755	0.0
K02757	10646.0
K02756	0.0
K14998	0.0
K02750	94.0
K02753	0.0
K02752	0.0
K00939	18702.0
K00938	952.0
K00937	17688.0
K00936	59628.0
K00935	1.0
K00934	2173.0
K00933	0.0
K00932	0.0
K00931	18058.0
K00930	36261.0
K01089	3996.0
K01080	0.0
K01081	8105.0
K01082	0.0
K01083	0.0
K01084	0.0
K01085	0.0
K01087	0.0
K02571	0.0
K02570	26.0
K02573	26.0
K02572	0.0
K02575	2354.0
K02574	484.0
K07780	0.0
K03488	7791.0
K03489	853.0
K03482	0.0
K03483	614.0
K03480	1325.0
K03481	540.0
K03486	3137.0
K03487	0.0
K03484	10017.0
K03485	0.0
K02287	0.0
K02286	0.0
K02285	0.0
K02284	0.0
K02283	15836.0
K02282	29.0
K02281	0.0
K02280	0.0
K02289	0.0
K02288	0.0
K03626	0.0
K03627	0.0
K03624	25727.0
K03625	18701.0
K03151	12348.0
K03620	31.0
K03153	1.0
K08869	0.0
K03628	15972.0
K03629	17928.0
K09738	0.0
K09739	0.0
K09736	0.0
K09737	0.0
K09735	0.0
K09732	0.0
K09733	0.0
K09730	0.0
K09731	0.0
K09888	10366.0
K09889	0.0
K09880	0.0
K09882	0.0
K09883	0.0
K09884	0.0
K09887	0.0
K11027	0.0
K11026	0.0
K11025	0.0
K11024	0.0
K07679	0.0
K07678	0.0
K11021	0.0
K11020	0.0
K07675	0.0
K07674	0.0
K07676	0.0
K07671	0.0
K07670	0.0
K07673	0.0
K07672	0.0
K01117	0.0
K12048	0.0
K07019	2173.0
K07018	0.0
K07011	12772.0
K07010	10106.0
K07013	15.0
K07012	10738.0
K07015	12452.0
K07014	0.0
K07017	2011.0
K07016	6.0
K10084	0.0
K08372	465.0
K05884	258.0
K05885	4440.0
K05886	0.0
K05887	0.0
K05880	0.0
K05881	0.0
K05882	2173.0
K05883	0.0
K08902	0.0
K05739	190.0
K05888	0.0
K05889	0.0
K08903	0.0
K00547	682.0
K00544	0.0
K00545	0.0
K00542	0.0
K00543	0.0
K00540	32934.0
K00548	23580.0
K00549	5805.0
K01145	0.0
K01412	0.0
K01147	0.0
K01417	5420.0
K00038	12.0
K01143	0.0
K01142	15151.0
K01419	828.0
K00788	19119.0
K00789	22415.0
K12502	0.0
K14762	0.0
K14761	11240.0
K06195	2173.0
K03819	0.0
K03818	0.0
K03814	0.0
K03817	772.0
K03816	9686.0
K03811	6692.0
K03810	573.0
K03813	460.0
K11908	0.0
K11909	0.0
K11904	0.0
K11905	0.0
K11906	0.0
K11907	0.0
K11900	0.0
K11901	0.0
K11902	0.0
K11903	0.0
K10986	798.0
K13238	0.0
K13239	0.0
K13797	0.0
K07248	2105.0
K13796	0.0
K07244	0.0
K07245	0.0
K07246	577.0
K07240	37352.0
K07241	2.0
K07242	0.0
K07243	2189.0
K01268	0.0
K05296	0.0
K02821	3459.0
K09016	0.0
K09945	0.0
K09944	0.0
K09947	0.0
K09946	2173.0
K09941	0.0
K09940	2215.0
K09943	0.0
K09942	3.0
K09949	2173.0
K09948	0.0
K10851	2.0
K10850	1.0
K03666	4054.0
K03667	828.0
K03196	0.0
K03665	18244.0
K11275	0.0
K06012	9209.0
K00048	6702.0
K10857	0.0
K09773	993.0
K00043	24.0
K00042	4559.0
K00041	3609.0
K00040	3758.0
K00046	20305.0
K00733	0.0
K00044	0.0
K06011	0.0
K09012	0.0
K06016	1192.0
K06017	0.0
K06014	0.0
K06015	3081.0
K06019	205.0
K01075	0.0
K12221	0.0
K06444	0.0
K04632	0.0
K14977	187.0
K14974	0.0
K00958	1.0
K00951	20547.0
K00950	6926.0
K00952	157.0
K00955	4372.0
K00954	18701.0
K00957	4306.0
K00956	4304.0
K00590	15.0
K02777	1652.0
K02775	3093.0
K02774	2241.0
K02773	2981.0
K02771	47.0
K02770	9652.0
K02779	3189.0
K02778	0.0
K01606	0.0
K01607	12326.0
K01604	0.0
K01605	0.0
K01602	0.0
K01601	0.0
K03750	4562.0
K01609	14539.0
K02553	0.0
K02804	4374.0
K02551	6177.0
K02806	480.0
K02557	13600.0
K02800	777.0
K05275	0.0
K02802	0.0
K13300	0.0
K02558	4346.0
K02809	2.0
K02808	1.0
K03600	0.0
K03601	18699.0
K03602	16003.0
K03603	0.0
K03604	3686.0
K03605	3.0
K03606	0.0
K03607	0.0
K03608	8617.0
K03609	14273.0
K06078	0.0
K06079	0.0
K09710	18593.0
K09711	18.0
K09712	0.0
K06073	0.0
K06074	0.0
K06075	0.0
K06076	0.0
K06077	0.0
K06382	7826.0
K06383	5134.0
K06380	0.0
K06381	10285.0
K06386	41.0
K06387	8286.0
K06384	862.0
K06385	9218.0
K06388	0.0
K06389	0.0
K12466	0.0
K12468	0.0
K07657	2173.0
K07656	0.0
K07655	0.0
K07654	0.0
K07653	0.0
K07652	2238.0
K07651	3.0
K07650	518.0
K07659	0.0
K07658	14871.0
K11041	373.0
K11040	0.0
K11043	0.0
K11042	0.0
K11045	0.0
K11044	0.0
K11047	0.0
K11046	0.0
K11049	0.0
K11048	0.0
K07387	3995.0
K07386	6757.0
K06926	12176.0
K06927	47.0
K06924	0.0
K06925	18701.0
K06922	0.0
K06923	10691.0
K06920	2294.0
K06921	6470.0
K06928	1597.0
K06929	187.0
K07033	13109.0
K07032	2666.0
K07031	3168.0
K07030	10102.0
K07037	6419.0
K07035	9317.0
K07034	27.0
K07039	0.0
K07038	2391.0
K10829	0.0
K00384	36643.0
K00385	1774.0
K00386	0.0
K00387	0.0
K00380	4347.0
K00381	2174.0
K00382	13886.0
K00383	144.0
K00389	0.0
K01387	0.0
K01385	0.0
K01389	0.0
K09158	0.0
K09159	0.0
K09156	0.0
K09157	11635.0
K09154	0.0
K09155	2508.0
K09152	0.0
K09153	3961.0
K09150	0.0
K09151	2177.0
K05970	12397.0
K05714	0.0
K05715	0.0
K05710	0.0
K05711	0.0
K05712	0.0
K05713	0.0
K00560	16506.0
K00561	2.0
K00563	3600.0
K00564	1014.0
K00566	22976.0
K00567	17274.0
K00568	0.0
K00569	2173.0
K05575	0.0
K01169	0.0
K01167	0.0
K01166	0.0
K05577	2173.0
K01163	4168.0
K01161	0.0
K01160	0.0
K05578	0.0
K05579	0.0
K08092	731.0
K08093	46.0
K08094	1253.0
K08095	0.0
K08096	0.0
K08097	3.0
K02254	0.0
K02255	0.0
K01743	0.0
K02251	3.0
K02061	0.0
K01741	0.0
K02060	0.0
K00114	0.0
K02122	12817.0
K02123	16505.0
K02120	16967.0
K02121	13299.0
K02124	16969.0
K03837	0.0
K03836	0.0
K03835	0.0
K03834	0.0
K03833	1345.0
K03832	6169.0
K03831	2173.0
K03830	5023.0
K00443	0.0
K03839	4009.0
K02067	0.0
K10189	7394.0
K13038	23190.0
K13787	926.0
K13788	2354.0
K13789	48636.0
K10188	10882.0
K12255	0.0
K12254	0.0
K12257	13600.0
K12256	0.0
K12251	4942.0
K12250	0.0
K12253	0.0
K12252	0.0
K13252	64.0
K13256	912.0
K13255	0.0
K12079	0.0
K12078	0.0
K12071	0.0
K12070	0.0
K12073	2173.0
K12072	0.0
K09912	0.0
K06236	0.0
K06237	0.0
K05519	0.0
K09914	0.0
K11788	0.0
K11782	0.0
K11780	0.0
K11781	0.0
K11787	0.0
K11784	0.0
K11530	0.0
K12787	0.0
K12786	0.0
K12785	0.0
K12784	0.0
K06718	0.0
K09969	0.0
K09968	0.0
K09967	5604.0
K09966	2173.0
K09965	2173.0
K09964	0.0
K09963	2845.0
K09962	0.0
K09961	0.0
K09960	0.0
K11527	2173.0
K11524	0.0
K11525	0.0
K11250	0.0
K11253	0.0
K11258	0.0
K11528	0.0
K00713	0.0
K00712	427.0
K10780	0.0
K10783	2176.0
K10125	0.0
K10124	0.0
K10126	0.0
K10121	38.0
K10123	0.0
K10122	38.0
K04652	3653.0
K04653	3222.0
K04651	6618.0
K04656	3224.0
K04654	3224.0
K04655	5021.0
K00973	16881.0
K00972	2137.0
K00971	11346.0
K00970	4294.0
K00975	31361.0
K00974	40022.0
K00979	6889.0
K00978	3245.0
K14954	0.0
K14955	0.0
K14956	0.0
K06178	9605.0
K01596	3349.0
K01597	952.0
K01594	0.0
K01595	3126.0
K01592	0.0
K01593	0.0
K01590	2312.0
K01591	18354.0
K01598	2175.0
K01599	28732.0
K02711	0.0
K02710	0.0
K02713	0.0
K02712	0.0
K02714	0.0
K02717	0.0
K02716	0.0
K02719	0.0
K02718	0.0
K03449	5262.0
K03446	6170.0
K03444	0.0
K03445	0.0
K03442	15359.0
K01620	14928.0
K01621	4256.0
K01622	0.0
K01623	5824.0
K01624	29339.0
K01625	28816.0
K01626	12129.0
K01627	6169.0
K01628	11805.0
K01629	2996.0
K05299	3.0
K02829	1.0
K02828	1.0
K02827	1.0
K02826	1.0
K02825	4864.0
K02824	11727.0
K02823	15088.0
K02822	4024.0
K03198	0.0
K03199	0.0
K03668	0.0
K03669	2173.0
K03190	5582.0
K03191	0.0
K03660	17242.0
K03194	0.0
K03195	0.0
K03664	18701.0
K03197	0.0
K09772	11701.0
K06013	2214.0
K09770	282.0
K09771	1.0
K09776	1.0
K09777	10290.0
K09774	0.0
K09775	7153.0
K09778	2657.0
K09779	9301.0
K06269	0.0
K06323	0.0
K11624	0.0
K02991	0.0
K02990	18270.0
K02624	0.0
K02240	1035.0
K08282	2173.0
K12440	0.0
K12441	0.0
K12442	0.0
K12443	0.0
K12444	0.0
K12445	0.0
K12449	0.0
K02247	0.0
K07637	0.0
K07636	17958.0
K07639	0.0
K07638	0.0
K11069	7690.0
K11068	11499.0
K11063	18.0
K11062	0.0
K11061	0.0
K11060	0.0
K11066	0.0
K11065	4160.0
K06900	0.0
K06901	18633.0
K06902	3735.0
K06903	1961.0
K06904	1135.0
K06905	2366.0
K06906	894.0
K06907	2921.0
K06908	2381.0
K06909	944.0
K10821	0.0
K05905	0.0
K05904	0.0
K05906	0.0
K05900	0.0
K05903	3.0
K01406	0.0
K05909	0.0
K05908	0.0
K00368	0.0
K00369	0.0
K00366	3239.0
K00367	0.0
K00364	951.0
K00365	2173.0
K00362	13.0
K00363	1.0
K00360	0.0
```
