## Extended Data File 1 for "Diet induces reproducible alterations in the mouse and human gut microbiome": SRS3574474_SRR7555896.picrust_nol

```
# Constructed from biom file
#OTU ID	SRR7555896
K01365	0.0
K01364	0.0
K01361	0.0
K01360	0.0
K01362	40803.0
K02249	0.0
K05841	0.0
K05844	93.0
K05845	737.0
K05846	63281.0
K05847	64189.0
K00508	35.0
K00500	1.0
K00507	68.0
K00504	0.0
K00505	0.0
K12521	0.0
K01101	10431.0
K01103	0.0
K12520	0.0
K01104	135193.0
K05592	46813.0
K05593	20080.0
K05590	53.0
K05591	54.0
K05596	87.0
K05597	34.0
K05594	2.0
K05595	120.0
K05599	2.0
K11964	0.0
K11962	0.0
K14540	52275.0
K12529	1.0
K12528	1.0
K06353	0.0
K02456	18580.0
K02457	54.0
K02454	124.0
K02455	89.0
K02452	88.0
K02453	90.0
K02450	2.0
K02103	7679.0
K08138	10.0
K02108	62564.0
K02109	68521.0
K02458	57.0
K02459	89.0
K08137	53.0
K03851	0.0
K03850	0.0
K03852	0.0
K03855	1.0
K03856	76004.0
K13018	0.0
K13019	1.0
K13010	2.0
K13011	0.0
K13012	8829.0
K13013	0.0
K13014	52.0
K13015	197.0
K13016	0.0
K13017	0.0
K08566	0.0
K08567	301.0
K13274	0.0
K13275	17638.0
K13276	0.0
K13277	0.0
K03275	52.0
K03274	53.0
K03277	0.0
K03276	1.0
K03271	12889.0
K03270	17163.0
K03273	197.0
K03272	6104.0
K03279	0.0
K03278	0.0
K11022	0.0
K12277	0.0
K12276	0.0
K12270	0.0
K11058	0.0
K12279	0.0
K12278	0.0
K07557	0.0
K07550	0.0
K07552	11109.0
K06319	0.0
K09909	37.0
K09908	53.0
K12051	0.0
K12050	0.0
K12057	54.0
K12056	55.0
K06221	55.0
K09900	52.0
K09903	63709.0
K09902	87.0
K09904	53.0
K09907	53.0
K09906	87.0
K11501	0.0
K03234	0.0
K00773	63707.0
K00772	6.0
K00777	0.0
K00776	0.0
K06313	390.0
K06315	0.0
K05574	0.0
K10201	16.0
K07176	0.0
K07177	40.0
K07174	0.0
K07175	2028.0
K07172	2.0
K07173	44560.0
K07170	19846.0
K07171	81628.0
K07178	1.0
K07179	0.0
K00195	0.0
K00194	17918.0
K00197	18114.0
K00196	0.0
K00191	0.0
K00190	0.0
K00193	0.0
K00192	0.0
K00198	48982.0
K06405	51367.0
K10109	9396.0
K10108	14911.0
K10107	1.0
K01828	0.0
K01829	0.0
K01826	87.0
K01825	349.0
K01822	20.0
K01823	93.0
K01820	0.0
K01821	77.0
K00999	0.0
K00998	26413.0
K00995	104279.0
K00997	29722.0
K00996	4271.0
K00991	67611.0
K00990	89.0
K00992	1.0
K11028	0.0
K02622	19940.0
K02625	0.0
K03564	48461.0
K13489	0.0
K13488	0.0
K13483	1.0
K13482	2.0
K13481	2.0
K13480	1.0
K13487	0.0
K13486	0.0
K14680	0.0
K14681	0.0
K14682	88.0
K08358	431.0
K08357	431.0
K08356	0.0
K08355	0.0
K03469	63103.0
K03462	0.0
K03464	3.0
K03465	24313.0
K03466	64296.0
K01648	0.0
K01649	67286.0
K01643	6838.0
K01640	18541.0
K01641	39.0
K01646	4104.0
K01647	45214.0
K01644	7136.0
K02597	0.0
K02626	0.0
K02595	0.0
K02594	18437.0
K02593	0.0
K02592	393.0
K02591	853.0
K02590	6650.0
K02598	26182.0
K02849	53.0
K14061	154.0
K14062	54.0
K14063	2.0
K14064	2.0
K14065	1.0
K14067	0.0
K02841	54.0
K02840	2.0
K02843	55.0
K02844	53.0
K02847	53.0
K02846	2.0
K02102	11.0
K09758	22656.0
K06039	53.0
K06034	0.0
K06036	0.0
K06037	0.0
K06032	0.0
K01581	74.0
K02702	0.0
K02659	36.0
K13490	0.0
K13491	0.0
K03644	11309.0
K03645	53.0
K03646	57.0
K03647	642.0
K03640	98.0
K03641	89.0
K03642	91.0
K03643	89.0
K03648	52398.0
K03649	4126.0
K06694	0.0
K11814	0.0
K12428	0.0
K12429	0.0
K12422	0.0
K12423	0.0
K12420	0.0
K12421	0.0
K12426	0.0
K12427	0.0
K12424	0.0
K12425	0.0
K07349	104.0
K07348	54.0
K05380	0.0
K07345	349.0
K07344	1.0
K07347	355.0
K07346	194.0
K07341	6487.0
K07340	88.0
K07343	7174.0
K07342	0.0
K06968	53.0
K06969	86352.0
K06962	20371.0
K06963	0.0
K06960	52341.0
K06961	0.0
K06966	11320.0
K06967	52274.0
K06964	0.0
K06965	0.0
K08995	4.0
K08994	90.0
K08997	37.0
K08996	54.0
K08990	53.0
K08993	53.0
K08992	84.0
K08999	391.0
K08998	52913.0
K08344	51.0
K08345	2.0
K08346	2.0
K14940	0.0
K02724	0.0
K08349	2.0
K11815	0.0
K05929	0.0
K05928	0.0
K05927	0.0
K05924	0.0
K05922	0.0
K05921	106.0
K00349	11016.0
K00698	0.0
K00340	11054.0
K00341	11054.0
K00690	10741.0
K00343	11054.0
K00344	392.0
K00697	46.0
K00346	11016.0
K00347	11016.0
K09116	6407.0
K09117	48030.0
K05337	59408.0
K09118	543.0
K09119	0.0
K02106	522.0
K05823	17921.0
K05820	186.0
K05826	0.0
K05827	0.0
K02100	2.0
K02101	0.0
K00524	0.0
K00525	89731.0
K00526	27596.0
K00527	93169.0
K00520	7.0
K00522	0.0
K00523	1.0
K02451	0.0
K00528	63720.0
K00529	37.0
K00025	0.0
K14215	0.0
K14213	0.0
K03453	11236.0
K00796	37647.0
K05339	25.0
K00027	57835.0
K00794	45410.0
K00793	45408.0
K01347	0.0
K01346	0.0
K01344	0.0
K01343	0.0
K00791	63719.0
K01340	0.0
K00790	84664.0
K02694	0.0
K02696	0.0
K02697	0.0
K02690	0.0
K02691	381.0
K02692	0.0
K02693	0.0
K02698	0.0
K02699	0.0
K00836	68.0
K00837	47925.0
K00835	54.0
K00832	18852.0
K00833	11066.0
K00830	3.0
K00831	40631.0
K00839	18058.0
K04335	2.0
K04334	2.0
K01120	0.0
K01126	76853.0
K04333	2.0
K01129	34530.0
K01128	241.0
K04339	0.0
K04338	2.0
K02470	91391.0
K02471	53.0
K02472	4099.0
K02473	0.0
K02474	16972.0
K02475	121.0
K02476	121.0
K02477	54032.0
K02478	18192.0
K02479	0.0
K09019	2.0
K01267	17310.0
K13074	0.0
K13075	0.0
K11441	0.0
K14055	53.0
K13299	0.0
K13292	57563.0
K14057	2.0
K14056	1.0
K02856	3.0
K02585	1075.0
K12211	0.0
K12210	0.0
K12213	0.0
K12212	0.0
K12215	0.0
K02854	2.0
K12217	0.0
K12216	0.0
K12219	0.0
K12218	0.0
K02855	12.0
K08692	0.0
K08693	118.0
K08690	0.0
K08691	0.0
K08696	0.0
K08697	0.0
K11748	53.0
K11749	63239.0
K11746	4.0
K11747	122.0
K11744	2.0
K11745	2.0
K11742	53.0
K11743	6249.0
K11740	1.0
K11741	17781.0
K13920	2002.0
K13921	2.0
K13922	8646.0
K13923	2.0
K13924	2.0
K13925	2.0
K13926	52.0
K13927	901.0
K13928	3.0
K13929	13.0
K09923	53.0
K09922	11050.0
K06201	43318.0
K06200	17182.0
K06207	57368.0
K06206	14449.0
K06205	53.0
K09924	1.0
K09929	0.0
K06208	196.0
K00759	54137.0
K00758	54.0
K00752	2.0
K00757	34727.0
K00756	44026.0
K00754	55264.0
K06001	19149.0
K05557	0.0
K09766	1127.0
K05554	0.0
K07475	0.0
K07150	45223.0
K07151	0.0
K07152	5.0
K07153	87.0
K07154	12148.0
K07155	0.0
K07156	87.0
K07157	2.0
K07406	21936.0
K07407	70662.0
K07404	21133.0
K07405	10965.0
K07402	64863.0
K07403	271.0
K07400	87.0
K07401	0.0
K01808	87737.0
K01809	58992.0
K01800	5.0
K01801	0.0
K01802	46664.0
K01803	64692.0
K01804	7274.0
K01805	17980.0
K01807	10907.0
K09718	0.0
K14668	0.0
K14669	0.0
K14666	0.0
K14667	0.0
K01664	18078.0
K01665	29077.0
K01666	6941.0
K01667	15843.0
K01660	0.0
K01661	479.0
K01662	59691.0
K01663	0.0
K01668	5.0
K01669	385.0
K02863	63709.0
K02862	1.0
K02860	59633.0
K02867	63709.0
K02866	0.0
K02864	63379.0
K02869	0.0
K05362	0.0
K05365	175.0
K03402	26318.0
K03403	0.0
K03400	0.0
K03406	215373.0
K03407	40379.0
K03404	0.0
K03405	0.0
K03408	71528.0
K03409	797.0
K02315	55233.0
K02314	63799.0
K02317	2.0
K02316	63668.0
K02313	67636.0
K02312	1.0
K02319	0.0
K12405	0.0
K12152	53.0
K12151	2.0
K07091	89.0
K07090	104051.0
K07093	8.0
K07092	0.0
K07095	103872.0
K07094	1.0
K07097	0.0
K07096	0.0
K07099	31010.0
K07098	96523.0
K11175	59775.0
K11174	0.0
K11177	2.0
K11176	0.0
K11173	0.0
K11179	89.0
K11178	1.0
K00322	87.0
K00320	0.0
K00321	0.0
K00326	0.0
K00324	126.0
K00325	89.0
K00329	1.0
K05945	0.0
K05944	0.0
K05947	0.0
K05946	11705.0
K06944	0.0
K06945	0.0
K06946	294.0
K06415	731.0
K06940	12646.0
K06941	65104.0
K06942	63709.0
K06943	0.0
K10806	88.0
K10807	0.0
K10804	175.0
K10805	88.0
K06948	8548.0
K06949	90937.0
K06418	8198.0
K09138	197.0
K09139	0.0
K09134	6217.0
K09135	0.0
K09136	95.0
K09137	197.0
K09130	0.0
K09131	385.0
K09132	5999.0
K09133	0.0
K05808	81338.0
K05809	53.0
K05804	6154.0
K05805	54.0
K05806	0.0
K05807	11054.0
K05800	54.0
K05801	56.0
K05802	53.0
K05803	53.0
K01044	35.0
K01045	0.0
K01046	647.0
K02068	4571.0
K04561	1.0
K01042	41904.0
K05568	27356.0
K05567	10546.0
K14273	0.0
K14275	0.0
K14274	685.0
K02062	53.0
K05245	1.0
K05564	35.0
K01048	4912.0
K02066	11054.0
K01322	10956.0
K01325	0.0
K02065	11054.0
K01326	0.0
K05560	35.0
K02243	8549.0
K08930	0.0
K02679	53.0
K02676	36.0
K02674	34.0
K02675	0.0
K02672	36.0
K02241	535.0
K02670	37.0
K02671	36.0
K00810	0.0
K00811	29142.0
K00812	28618.0
K00813	53.0
K00814	0.0
K00817	81303.0
K00818	11634.0
K00819	1.0
K02530	499.0
K02245	8549.0
K02244	38.0
K01499	1.0
K01498	0.0
K01493	81253.0
K01492	798.0
K01491	135951.0
K01497	99.0
K01496	1847.0
K01495	41124.0
K01494	6566.0
K02418	31230.0
K02419	41198.0
K14492	0.0
K02412	40869.0
K02413	40823.0
K02410	41198.0
K02411	33680.0
K02416	41197.0
K02417	54523.0
K02414	18621.0
K02415	18293.0
K00120	0.0
K00121	8528.0
K00430	0.0
K13058	0.0
K13059	0.0
K13727	1.0
K13057	0.0
K13722	0.0
K13051	53.0
K13052	11707.0
K00435	0.0
K12054	0.0
K03239	0.0
K03238	0.0
K03231	0.0
K03230	51.0
K03232	0.0
K12059	4.0
K03237	0.0
K03236	0.0
K12058	52.0
K12239	0.0
K12238	0.0
K12235	0.0
K12234	869.0
K13942	0.0
K13940	20997.0
K13941	0.0
K12097	0.0
K12096	0.0
K12095	0.0
K12094	0.0
K12093	0.0
K12092	0.0
K12091	0.0
K12090	0.0
K12099	0.0
K12098	0.0
K06356	0.0
K05992	3927.0
K03540	0.0
K06331	8616.0
K06330	12.0
K07138	47222.0
K07139	47954.0
K11811	34.0
K07132	1901.0
K07133	81388.0
K07130	45094.0
K07131	0.0
K07137	91597.0
K07134	0.0
K07135	0.0
K01860	0.0
K01866	64069.0
K01867	63733.0
K01865	7.0
K01868	69974.0
K01869	63709.0
K06140	54.0
K04766	1.0
K04767	588.0
K04764	89.0
K04762	11054.0
K04763	90991.0
K04760	89.0
K04761	235.0
K04768	1.0
K04769	47012.0
K08313	312.0
K08312	53.0
K08311	89.0
K08310	54.0
K08317	65.0
K08316	13549.0
K08315	2.0
K08314	19636.0
K05149	0.0
K08319	52.0
K08318	2.0
K06339	0.0
K14648	0.0
K14392	105.0
K14393	92.0
K14645	0.0
K14647	0.0
K01689	75658.0
K01686	41443.0
K01687	80345.0
K01684	6965.0
K01685	77360.0
K01682	88.0
K01681	59489.0
K05308	0.0
K02889	0.0
K02888	67634.0
K02885	0.0
K02884	63709.0
K02887	59870.0
K02886	63709.0
K02881	63709.0
K02883	0.0
K13743	0.0
K02086	8237.0
K02081	18577.0
K02080	1.0
K02083	17878.0
K02082	22179.0
K13831	0.0
K03428	0.0
K03429	66114.0
K03424	80226.0
K03935	0.0
K03932	0.0
K03933	108.0
K03930	24034.0
K03931	23.0
K02339	89.0
K02338	67636.0
K02337	67279.0
K02336	53.0
K02335	69755.0
K02334	42930.0
K02330	0.0
K03688	32644.0
K03689	0.0
K03680	685.0
K03683	87.0
K03684	469.0
K03685	63708.0
K03686	101905.0
K03687	61366.0
K07301	52144.0
K07300	2.0
K07303	3.0
K07302	3.0
K07305	719.0
K07304	4418.0
K07307	2515.0
K07306	1628.0
K07309	382.0
K07308	1578.0
K02617	2.0
K02610	54.0
K02963	63709.0
K02612	54.0
K02961	62998.0
K09686	270517.0
K09687	412645.0
K09684	833.0
K09685	19342.0
K09682	1.0
K09683	0.0
K09680	0.0
K09681	1.0
K09688	0.0
K09689	0.0
K05962	1.0
K05961	0.0
K05967	18178.0
K05966	4038.0
K11159	0.0
K05964	4257.0
K05968	0.0
K11152	0.0
K00309	90.0
K00658	92.0
K00304	0.0
K00305	0.0
K00654	0.0
K00655	107392.0
K00652	11065.0
K00301	0.0
K00302	6393.0
K00303	1.0
K10828	0.0
K06431	0.0
K06432	1.0
K06433	1.0
K06434	338.0
K06436	26429.0
K06437	0.0
K10820	685.0
K06439	0.0
K10822	0.0
K10823	0.0
K10826	0.0
K09167	3176.0
K06322	0.0
K14117	0.0
K14259	0.0
K14257	0.0
K01308	1213.0
K01303	17944.0
K01301	0.0
K01305	4449.0
K01304	27423.0
K02658	36.0
K00672	1.0
K02650	44349.0
K02651	4.0
K02652	52177.0
K02653	66827.0
K02654	120837.0
K05687	0.0
K02656	36.0
K05685	88.0
K00878	51062.0
K00879	564.0
K00872	34347.0
K00873	71732.0
K00870	0.0
K00876	81133.0
K00877	0.0
K00874	75528.0
K00875	0.0
K04487	112510.0
K04486	108171.0
K04485	58746.0
K04484	0.0
K04483	0.0
K04482	0.0
K04480	0.0
K04488	58855.0
K12049	0.0
K13693	0.0
K13706	0.0
K13694	63.0
K13695	53.0
K05977	0.0
K09516	0.0
K02434	61619.0
K02435	58390.0
K02436	113.0
K02437	39758.0
K05350	12069.0
K02431	9186.0
K08100	0.0
K02433	61368.0
K02438	18649.0
K02439	64.0
K03745	88.0
K03744	27861.0
K03747	3.0
K03210	62910.0
K03217	67334.0
K03216	52363.0
K03215	89.0
K03742	55950.0
K03219	51.0
K03218	64018.0
K03749	54.0
K03748	56.0
K02383	0.0
K06327	1.0
K06320	6330.0
K07238	95557.0
K09479	0.0
K09478	0.0
K09475	2.0
K09474	0.0
K09477	1.0
K09476	53.0
K09471	52.0
K09470	3.0
K09473	1.0
K09472	1.0
K07543	0.0
K06898	31802.0
K13967	0.0
K13963	7168.0
K07545	0.0
K00737	6000.0
K05345	35.0
K11706	0.0
K11707	1.0
K11704	0.0
K11705	0.0
K11708	1.0
K11709	0.0
K05588	0.0
K07114	35784.0
K07443	8629.0
K07116	0.0
K07117	1.0
K07110	2.0
K07447	63709.0
K07112	2134.0
K07113	88.0
K07448	6723.0
K07118	446.0
K07119	5.0
K10619	0.0
K10618	0.0
K10617	0.0
K10616	0.0
K01848	262.0
K01849	261.0
K01844	8992.0
K01845	10348.0
K01846	8095.0
K01847	21932.0
K01840	63036.0
K01841	114.0
K01842	0.0
K01843	22217.0
K06219	53.0
K10832	0.0
K05348	0.0
K14203	0.0
K08483	56647.0
K08482	1.0
K08481	0.0
K08480	0.0
K08485	85.0
K08484	88.0
K00464	0.0
K00467	0.0
K00466	0.0
K00461	0.0
K00460	0.0
K00463	0.0
K00462	1.0
K04509	0.0
K00469	0.0
K00468	0.0
K08645	0.0
K04744	89.0
K01518	0.0
K01519	0.0
K04748	1.0
K04749	18182.0
K01514	1.0
K01515	82944.0
K01512	16519.0
K01510	0.0
K14623	354.0
K14626	0.0
K14627	0.0
K14628	0.0
K14629	0.0
K03918	0.0
K03919	52.0
K12372	53.0
K12373	69620.0
K12370	53.0
K12371	53.0
K02359	0.0
K02358	64024.0
K02351	0.0
K02352	0.0
K02355	126483.0
K02357	63709.0
K02356	68037.0
K13574	1.0
K13573	0.0
K13572	0.0
K13571	0.0
K13570	0.0
K12112	1.0
K12113	1.0
K12110	0.0
K12111	163.0
K07329	0.0
K07328	0.0
K07323	88.0
K07322	26196.0
K07321	38443.0
K07320	88.0
K07327	0.0
K07326	0.0
K07325	0.0
K07324	0.0
K08163	53.0
K06180	165565.0
K06181	89.0
K06182	17155.0
K06183	56296.0
K06186	88.0
K06187	67636.0
K06188	779.0
K06189	88.0
K08359	50.0
K07589	2.0
K07588	11228.0
K07587	0.0
K07586	18473.0
K07585	0.0
K07584	57316.0
K07583	0.0
K07582	0.0
K07581	0.0
K07580	0.0
K11139	1.0
K05989	49964.0
K05988	0.0
K05985	38947.0
K05987	0.0
K05986	0.0
K10843	0.0
K08354	52.0
K10844	361.0
K10848	0.0
K00673	37.0
K00674	34324.0
K00675	4343.0
K00676	52551.0
K00677	11063.0
K06988	10.0
K06989	863.0
K08351	2.0
K06980	89.0
K06981	0.0
K06982	0.0
K08350	53.0
K06984	0.0
K06985	2.0
K06986	0.0
K06987	11731.0
K02445	6413.0
K02444	28815.0
K00582	0.0
K00583	0.0
K00580	0.0
K02110	62718.0
K00586	0.0
K00587	0.0
K00584	0.0
K08921	0.0
K02441	55.0
K00588	4319.0
K08922	0.0
K02440	6063.0
K00018	45421.0
K08923	0.0
K02443	13654.0
K00019	17639.0
K02442	2.0
K08925	0.0
K08926	0.0
K08927	0.0
K03149	18940.0
K06604	0.0
K00015	1.0
K01989	55941.0
K00854	63165.0
K00855	54.0
K00856	1.0
K00857	25485.0
K00850	161119.0
K00851	93.0
K00852	53319.0
K00853	946.0
K00858	63710.0
K00859	63357.0
K01181	4878.0
K01180	0.0
K01183	6670.0
K01182	31382.0
K01185	11314.0
K01184	0.0
K01187	87496.0
K01188	59553.0
K02596	197.0
K13766	35.0
K13767	1.0
K13003	0.0
K13002	1.0
K13000	0.0
K02984	0.0
K02986	64308.0
K02987	0.0
K02636	0.0
K02982	57710.0
K02983	0.0
K02638	0.0
K02639	0.0
K02988	63367.0
K08298	763.0
K08299	1.0
K03583	87.0
K03582	87.0
K03581	73250.0
K03580	88.0
K03587	11436.0
K03586	88.0
K03585	22073.0
K03584	63397.0
K03589	48897.0
K03588	86828.0
K01725	35.0
K01724	264.0
K01727	4211.0
K01726	31958.0
K01721	0.0
K01720	52.0
K01722	0.0
K13008	0.0
K01729	0.0
K01728	20.0
K09530	0.0
K09539	0.0
K02188	42656.0
K02189	42676.0
K02182	1.0
K02183	0.0
K03769	20794.0
K03768	81549.0
K03767	123.0
K03765	1.0
K03764	52.0
K03763	73449.0
K03762	438.0
K03761	7.0
K03760	40.0
K09457	4124.0
K09456	2.0
K09459	114.0
K09458	63937.0
K00602	167515.0
K13988	0.0
K13985	0.0
K09981	4058.0
K09980	1.0
K09983	1.0
K09982	33.0
K09985	1.0
K09984	2.0
K09987	1.0
K09986	35.0
K09989	32940.0
K09988	6499.0
K12583	0.0
K12582	53.0
K12589	0.0
K11720	90.0
K09759	7911.0
K10985	89.0
K10984	497.0
K07468	0.0
K07469	11.0
K07464	35804.0
K07465	0.0
K07466	0.0
K07467	51340.0
K07460	49050.0
K07461	32470.0
K07462	63708.0
K07463	0.0
K10679	123.0
K10678	2.0
K10671	0.0
K10670	70848.0
K10673	4.0
K10672	35798.0
K10674	32.0
K10677	0.0
K10676	0.0
K08726	0.0
K08724	8515.0
K08722	10738.0
K08723	2.0
K08720	0.0
K08721	0.0
K08728	100.0
K10187	0.0
K00119	1.0
K00118	0.0
K00449	34.0
K00448	34.0
K00115	0.0
K00446	0.0
K00117	42.0
K00116	57.0
K00111	58187.0
K00442	0.0
K00113	53.0
K00112	53.0
K01539	0.0
K01531	22876.0
K04720	63239.0
K01533	67931.0
K01534	152215.0
K01535	0.0
K01537	82399.0
K14358	0.0
K14605	0.0
K14606	0.0
K00413	2.0
K10120	13.0
K05600	2.0
K05777	265.0
K03972	1.0
K03973	6332.0
K03970	53.0
K03971	2.0
K03976	59190.0
K03977	67626.0
K03974	53.0
K03975	12112.0
K03978	63709.0
K03979	67636.0
K13378	11052.0
K02372	52819.0
K02371	62672.0
K02377	17565.0
K02379	18378.0
K03396	0.0
K03397	0.0
K03394	41384.0
K03395	2.0
K03392	0.0
K03393	0.0
K03390	10966.0
K03391	0.0
K03399	19039.0
K03027	0.0
K12136	1.0
K12137	1.0
K06610	2.0
K12138	0.0
K12139	0.0
K11444	0.0
K11440	0.0
K11443	1.0
K11442	0.0
K00612	2.0
K00613	381.0
K00610	32788.0
K00611	59665.0
K00616	49732.0
K00617	0.0
K00614	36.0
K00615	181438.0
K00619	1.0
K10863	0.0
K07874	0.0
K06234	0.0
K10240	1.0
K10241	0.0
K10242	0.0
K10243	1.0
K04110	0.0
K04113	0.0
K04112	0.0
K04115	0.0
K04114	0.0
K04117	0.0
K04116	0.0
K04118	0.0
K05517	53.0
K07705	234.0
K07704	615.0
K07707	24117.0
K07706	6642.0
K07701	2.0
K07700	53.0
K07703	2.0
K07702	53.0
K07709	1.0
K07708	89.0
K01955	66347.0
K13042	0.0
K09934	1.0
K09935	9686.0
K06216	26.0
K09937	3.0
K13745	36.0
K13746	0.0
K13747	31081.0
K13740	0.0
K13741	0.0
K13742	0.0
K06211	9979.0
K06212	434.0
K09933	4.0
K02618	54.0
K02619	28785.0
K02968	63276.0
K02966	0.0
K02967	63709.0
K02616	88.0
K02965	63709.0
K02962	0.0
K02611	54.0
K02613	54.0
K03569	121804.0
K03568	22612.0
K03565	59124.0
K06218	263.0
K03567	53.0
K03566	59.0
K03561	22090.0
K03560	88.0
K03563	44613.0
K03562	89.0
K06430	0.0
K01709	1273.0
K01708	2.0
K01707	0.0
K01706	150.0
K01705	0.0
K01704	129230.0
K01703	129584.0
K01702	0.0
K14165	1.0
K14164	0.0
K14166	0.0
K14161	2.0
K14160	2.0
K14162	2.0
K05396	4399.0
K03709	388.0
K03708	20150.0
K08160	36.0
K03701	81006.0
K03700	21964.0
K03703	55873.0
K03702	63709.0
K03705	52657.0
K03704	118156.0
K03707	8995.0
K03706	31872.0
K06289	0.0
K06288	0.0
K06283	46400.0
K06282	695.0
K06281	695.0
K06287	63508.0
K06286	40.0
K06285	193.0
K06284	16069.0
K08161	82.0
K07540	0.0
K06438	36257.0
K06869	0.0
K06868	0.0
K06867	332.0
K06866	53.0
K06865	0.0
K06864	36663.0
K06863	0.0
K06862	0.0
K06861	11739.0
K06860	0.0
K12659	0.0
K12658	2.0
K07547	0.0
K07546	0.0
K15023	0.0
K15022	0.0
K15020	0.0
K15024	38194.0
K08700	0.0
K08162	6052.0
K07544	0.0
K00137	2.0
K00135	121.0
K00134	81612.0
K00133	64001.0
K00132	246.0
K00131	18174.0
K00130	6257.0
K00139	0.0
K00138	2.0
K00429	2.0
K00428	10958.0
K00421	0.0
K00423	0.0
K00425	11561.0
K00427	5.0
K00426	11560.0
K14292	0.0
K14379	0.0
K14370	0.0
K14371	0.0
K14372	0.0
K14373	0.0
K14374	0.0
K14375	0.0
K09845	0.0
K14082	0.0
K14083	31.0
K14080	0.0
K14081	0.0
K14086	5999.0
K14087	6380.0
K14084	111.0
K14088	6380.0
K14089	5999.0
K01552	37039.0
K01551	632.0
K01556	3.0
K01557	0.0
K01554	52.0
K01555	4.0
K04708	0.0
K03955	0.0
K13689	0.0
K13688	882.0
K13683	2.0
K13685	10422.0
K13684	2.0
K13687	0.0
K13686	0.0
K14159	69.0
K02399	54.0
K02398	19017.0
K02395	842.0
K02394	55.0
K02397	25021.0
K02396	36022.0
K02391	55.0
K02390	32546.0
K02393	55.0
K02392	71909.0
K13533	0.0
K13532	0.0
K13531	33.0
K13530	110.0
K01550	0.0
K05658	0.0
K14054	199.0
K02601	78333.0
K02970	63212.0
K05378	0.0
K12339	89.0
K14060	52.0
K11687	0.0
K11686	1.0
K11685	2.0
K11689	1275.0
K11688	9057.0
K08939	0.0
K03048	4311.0
K03049	0.0
K13821	177.0
K13820	17972.0
K03042	0.0
K03043	59129.0
K03040	63380.0
K03041	0.0
K03046	63367.0
K03047	0.0
K03044	0.0
K03045	0.0
K00348	11017.0
K09847	0.0
K00692	438.0
K00638	41910.0
K00639	15570.0
K00693	0.0
K00634	77595.0
K00635	3.0
K00630	0.0
K00631	87.0
K00632	989.0
K00633	10901.0
K00691	17682.0
K00696	0.0
K00694	18278.0
K00695	0.0
K10854	0.0
K07811	1.0
K07810	86.0
K07813	62676.0
K07812	382.0
K07814	6998.0
K07816	22438.0
K00090	37.0
K00091	6112.0
K00094	2002.0
K00096	10402.0
K00097	20750.0
K00098	1.0
K00099	63328.0
K10228	0.0
K10229	0.0
K12548	0.0
K10222	0.0
K10220	0.0
K10221	0.0
K10227	0.0
K05822	4058.0
K01949	0.0
K01945	59516.0
K01947	0.0
K01946	0.0
K01941	265.0
K01940	57416.0
K06357	0.0
K07729	185039.0
K07728	0.0
K07727	74432.0
K07726	35245.0
K07725	0.0
K07724	52.0
K07723	18170.0
K07722	426.0
K07721	0.0
K07720	100349.0
K00899	1479.0
K05824	0.0
K00891	73426.0
K00892	53.0
K00895	10.0
K00897	3424.0
K08151	292.0
K08153	3952.0
K08154	53.0
K02948	63709.0
K02942	0.0
K02944	0.0
K05665	0.0
K02946	63708.0
K13793	0.0
K06352	0.0
K01769	0.0
K01768	13.0
K01761	22118.0
K01760	4554.0
K01762	0.0
K09578	0.0
K01766	53.0
K08164	0.0
K02493	63280.0
K08166	0.0
K08167	86.0
K02496	54.0
K02497	1.0
K02494	88.0
K02495	107488.0
K02498	54.0
K02499	29122.0
K08168	0.0
K08169	4.0
K14415	6075.0
K14414	52.0
K06881	67546.0
K00436	1.0
K06332	0.0
K12815	0.0
K12810	0.0
K06885	8814.0
K00437	17645.0
K06335	0.0
K06334	72360.0
K03547	50790.0
K03546	44286.0
K03545	85637.0
K03544	85863.0
K03543	11134.0
K06888	28627.0
K10941	0.0
K03549	174.0
K03548	53.0
K10940	0.0
K02236	4004.0
K02237	38239.0
K02234	1.0
K02232	42799.0
K02233	49056.0
K02230	31.0
K02231	80015.0
K06359	0.0
K02238	106213.0
K02239	1.0
K03723	62957.0
K03722	28000.0
K03721	555.0
K03720	53.0
K03727	0.0
K03726	0.0
K03725	0.0
K03724	26.0
K06358	0.0
K12673	0.0
K12679	0.0
K12678	1.0
K06410	38236.0
K11898	1.0
K11899	0.0
K11896	107.0
K11897	3.0
K11894	52.0
K11895	56.0
K11892	57.0
K11893	57.0
K11890	34.0
K11891	86.0
K08762	0.0
K08764	0.0
K08765	0.0
K10418	0.0
K11325	0.0
K11326	0.0
K11327	0.0
K11328	0.0
K11329	0.0
K00151	52.0
K00150	0.0
K00153	0.0
K00400	0.0
K00407	2.0
K00406	3.0
K00405	2.0
K00404	2.0
K00158	12.0
K01342	0.0
K09388	0.0
K09386	0.0
K09384	3945.0
K04094	21658.0
K04095	10014.0
K04096	63367.0
K04097	85.0
K04090	34.0
K04091	123.0
K04092	1.0
K04093	0.0
K04098	0.0
K04099	0.0
K01578	1.0
K01579	11896.0
K01574	33.0
K01575	36.0
K01576	0.0
K01577	3.0
K01571	23341.0
K01572	42073.0
K01573	1.0
K02009	27612.0
K02008	158086.0
K02005	56290.0
K02004	568112.0
K02007	38232.0
K02006	222687.0
K02001	7907.0
K02000	7941.0
K02003	662961.0
K02002	7943.0
K03065	0.0
K08952	0.0
K03060	47672.0
K13809	0.0
K10948	0.0
K09607	0.0
K06125	0.0
K04337	2.0
K06120	2000.0
K06121	0.0
K04336	2.0
K01127	0.0
K09703	17658.0
K00004	6.0
K14699	0.0
K09702	653.0
K14698	0.0
K05311	19146.0
K13829	0.0
K10943	0.0
K07291	0.0
K07290	2.0
K10206	32917.0
K10202	11.0
K10208	0.0
K10209	13.0
K01966	4.0
K01965	1.0
K01964	197.0
K01963	45093.0
K01962	41810.0
K01961	104116.0
K01960	10956.0
K01969	36.0
K01968	35.0
K07749	24799.0
K07748	0.0
K07741	2580.0
K07740	2.0
K07743	0.0
K07742	52655.0
K07745	0.0
K07744	0.0
K07746	52.0
K01299	6586.0
K01295	19342.0
K01297	33434.0
K02922	0.0
K05603	0.0
K02921	0.0
K02926	63709.0
K05607	0.0
K02924	0.0
K05605	0.0
K02928	0.0
K02929	0.0
K00216	36.0
K00217	0.0
K00214	0.0
K00215	109832.0
K00213	0.0
K00210	1.0
K00211	0.0
K00218	0.0
K00219	508.0
K01035	17636.0
K01034	23023.0
K04517	63576.0
K01740	94152.0
K01031	39.0
K01746	4895.0
K01745	4748.0
K01744	15807.0
K01749	24267.0
K01039	613.0
K04518	11193.0
K09591	0.0
K14129	0.0
K14128	0.0
K14121	0.0
K14120	0.0
K14123	0.0
K14122	0.0
K14125	0.0
K14124	0.0
K14127	0.0
K14126	0.0
K03521	108856.0
K03520	0.0
K03523	57626.0
K03522	109011.0
K03525	64842.0
K03524	63949.0
K03527	65422.0
K03526	59742.0
K03529	52672.0
K03528	87.0
K06338	0.0
K02217	45595.0
K03299	20346.0
K03298	546.0
K13472	0.0
K03293	13883.0
K03292	65715.0
K03291	4.0
K03290	1.0
K03297	6563.0
K03296	57631.0
K03295	14965.0
K03294	72556.0
K13009	0.0
K12690	0.0
K09743	0.0
K06022	0.0
K07190	0.0
K06021	0.0
K07192	7191.0
K06020	1.0
K06027	0.0
K06026	0.0
K09744	0.0
K07991	0.0
K08749	0.0
K09835	0.0
K09834	0.0
K10439	96358.0
K06351	0.0
K09833	0.0
K10925	0.0
K10924	0.0
K10927	0.0
K10926	0.0
K10923	0.0
K10922	0.0
K09629	0.0
K10697	0.0
K00179	27407.0
K00172	2540.0
K00171	1626.0
K00170	2029.0
K00177	72694.0
K00176	72453.0
K00175	84119.0
K00174	65756.0
K13478	0.0
K14338	0.0
K14339	0.0
K14335	0.0
K14337	0.0
K14330	0.0
K14331	0.0
K14333	0.0
K08918	0.0
K13479	3808.0
K04078	63367.0
K04079	63638.0
K04076	18169.0
K04077	63710.0
K04074	21271.0
K04075	54736.0
K04072	131339.0
K04073	2.0
K04070	23491.0
K04071	0.0
K14597	0.0
K13318	0.0
K08280	0.0
K13641	516.0
K13640	381.0
K13643	200.0
K13642	0.0
K02027	303438.0
K02026	568722.0
K02025	624715.0
K02024	4.0
K02023	11192.0
K02022	102.0
K02021	3927.0
K02020	51588.0
K02029	124327.0
K02028	125948.0
K03886	1.0
K03887	1.0
K03884	0.0
K03885	11675.0
K03881	0.0
K03888	1.0
K03889	0.0
K12998	0.0
K12999	0.0
K12992	2815.0
K12993	0.0
K12990	9926.0
K12991	0.0
K12996	4058.0
K12997	0.0
K12994	0.0
K12995	0.0
K08979	0.0
K08978	51152.0
K03088	454032.0
K03089	89.0
K03086	94098.0
K03087	54.0
K08971	0.0
K08970	2.0
K03082	66.0
K03080	1.0
K08974	52531.0
K13868	0.0
K00918	2119.0
K01553	0.0
K12214	0.0
K11646	0.0
K11645	0.0
K11641	0.0
K11640	0.0
K12736	0.0
K12733	0.0
K07507	63164.0
K07506	35.0
K07505	0.0
K07504	261.0
K07503	0.0
K07502	7697.0
K07501	35.0
K07500	0.0
K07509	0.0
K07508	0.0
K11422	0.0
K08698	0.0
K10773	48222.0
K10774	0.0
K14286	0.0
K10778	98.0
K14287	37.0
K00140	817.0
K05501	54.0
K01903	91.0
K01902	91.0
K01905	17635.0
K01904	0.0
K01907	1.0
K01906	0.0
K01909	0.0
K01908	2.0
K14534	39081.0
K00147	41553.0
K07767	0.0
K07769	0.0
K07768	0.0
K06203	53.0
K06202	54.0
K09921	54.0
K09920	2.0
K09927	6093.0
K09024	37.0
K09022	579.0
K09023	2.0
K09020	687.0
K09021	2.0
K02908	0.0
K02909	67722.0
K08218	11064.0
K08219	2.0
K02904	63669.0
K02906	63709.0
K02907	63396.0
K02902	62842.0
K00230	21814.0
K00231	1.0
K00232	0.0
K08976	1.0
K00234	0.0
K00239	17963.0
K06209	24024.0
K09928	35.0
K01015	0.0
K01014	0.0
K01012	100903.0
K01011	79454.0
K01010	0.0
K08920	0.0
K14103	0.0
K14102	0.0
K14101	0.0
K14100	0.0
K14105	0.0
K14104	0.0
K14109	0.0
K14108	0.0
K06401	1.0
K00893	0.0
K13402	0.0
K12858	0.0
K03503	11075.0
K03502	43528.0
K03501	67636.0
K03500	52746.0
K08924	0.0
K02278	337.0
K02279	29765.0
K12977	0.0
K02276	4.0
K02277	1.0
K02274	4.0
K02275	4.0
K13450	0.0
K13451	0.0
K13452	0.0
K13454	0.0
K13455	0.0
K12509	0.0
K12508	32.0
K12507	6.0
K12506	1185.0
K12500	53.0
K12503	0.0
K05926	0.0
K09728	0.0
K14587	685.0
K06597	0.0
K06596	36.0
K06595	1.0
K06599	0.0
K06598	0.0
K07978	0.0
K07979	136161.0
K07976	0.0
K14585	0.0
K10907	46549.0
K10906	52.0
K10901	0.0
K10909	0.0
K10908	0.0
K09819	27.0
K09818	26.0
K09817	41636.0
K09816	41632.0
K09815	42047.0
K06374	51215.0
K06373	51293.0
K09812	48474.0
K09811	48662.0
K09810	17315.0
K09724	0.0
K14582	0.0
K09721	0.0
K04058	50.0
K04059	0.0
K04050	0.0
K04051	0.0
K04052	0.0
K04053	0.0
K04054	0.0
K04055	0.0
K04056	0.0
K04057	0.0
K01047	0.0
K08975	0.0
K10015	4.0
K10014	2.0
K10017	4.0
K10016	4.0
K10011	105.0
K10010	1775.0
K10013	5.0
K10012	6675.0
K10019	0.0
K10018	0.0
K13665	0.0
K13664	0.0
K13663	0.0
K13662	0.0
K13661	0.0
K13660	0.0
K13669	0.0
K13668	0.0
K07641	3.0
K01466	277.0
K13590	2.0
K01464	54725.0
K01465	78687.0
K01462	111754.0
K01463	27603.0
K01460	55.0
K01461	0.0
K13599	2.0
K13598	1.0
K01468	4628.0
K01469	0.0
K09251	199.0
K09252	33.0
K02041	18813.0
K02040	63839.0
K02043	2.0
K02045	472.0
K02044	18816.0
K02047	472.0
K02046	472.0
K02049	132381.0
K02048	560.0
K05549	4.0
K05548	35.0
K06046	0.0
K03319	1093.0
K03316	524.0
K03317	17798.0
K03314	53.0
K03315	69884.0
K03312	38785.0
K03313	542.0
K03310	135678.0
K03311	73041.0
K12052	0.0
K02945	72755.0
K06162	17899.0
K06163	17637.0
K06160	0.0
K06161	0.0
K06166	17637.0
K00359	37741.0
K06164	17637.0
K06165	17637.0
K06168	63328.0
K06169	36.0
K13020	0.0
K07158	0.0
K07159	0.0
K04835	4168.0
K11621	0.0
K11991	53.0
K11622	2.0
K11996	99.0
K11627	0.0
K11626	0.0
K11629	0.0
K11628	0.0
K07561	0.0
K07560	63708.0
K07563	0.0
K07562	0.0
K07565	0.0
K07564	0.0
K07567	87985.0
K07566	76012.0
K07569	0.0
K07568	73979.0
K09925	1.0
K11199	0.0
K11198	0.0
K11192	52.0
K11191	0.0
K11196	0.0
K11195	0.0
K11194	0.0
K02492	9653.0
K10713	1.0
K10710	2745.0
K10711	12.0
K10716	52.0
K02490	1.0
K10714	1.0
K10715	0.0
K01929	63719.0
K01928	72788.0
K01923	81089.0
K01922	230.0
K01921	92108.0
K01920	89.0
K01926	66528.0
K01925	63730.0
K01924	63709.0
K07789	53.0
K07788	53.0
K07785	1.0
K07784	53.0
K07787	88.0
K07786	1.0
K07781	2.0
K07783	54.0
K07782	5.0
K05835	39.0
K06355	0.0
K14661	0.0
K09844	0.0
K00782	88.0
K00783	67638.0
K00784	61352.0
K00785	2.0
K00786	7195.0
K00039	0.0
K00036	10361.0
K00037	0.0
K00034	1231.0
K00035	0.0
K00032	0.0
K00033	10395.0
K00030	23358.0
K00031	34451.0
K01259	18270.0
K01258	61416.0
K01255	31269.0
K01256	93.0
K01251	18775.0
K01250	2922.0
K01253	0.0
K01252	86.0
K09008	1.0
K09009	0.0
K09000	0.0
K09001	21665.0
K09002	6203.0
K09003	0.0
K09004	199.0
K09005	383.0
K09006	0.0
K09007	33.0
K09846	0.0
K08234	8195.0
K00258	0.0
K00259	4318.0
K00252	6.0
K00253	36.0
K00256	0.0
K00257	11823.0
K00254	0.0
K00255	38.0
K01079	716.0
K01078	0.0
K01071	39.0
K01070	90.0
K01073	262.0
K01077	26835.0
K01076	494.0
K14472	0.0
K14471	0.0
K14470	0.0
K14475	587.0
K09841	0.0
K02788	228.0
K02782	17636.0
K02783	73372.0
K02781	36933.0
K02786	228.0
K02787	0.0
K02784	53.0
K01060	616.0
K01787	916.0
K01786	33624.0
K01785	52425.0
K01784	78676.0
K01783	88734.0
K01782	264.0
K01781	0.0
K01780	0.0
K01789	0.0
K01788	49894.0
K02526	18465.0
K02527	11053.0
K02525	242.0
K02250	1.0
K02523	11054.0
K02520	63562.0
K02521	53.0
K02258	2.0
K02259	3.0
K02528	63669.0
K02529	242227.0
K03781	17573.0
K03780	859.0
K03783	57913.0
K03782	125.0
K03785	35217.0
K03784	24930.0
K03787	21580.0
K03786	37060.0
K03789	50353.0
K03788	53.0
K10700	0.0
K00342	11054.0
K03124	0.0
K03120	0.0
K12527	3823.0
K12526	0.0
K12525	105.0
K12524	22035.0
K12523	0.0
K12522	0.0
K09789	10964.0
K09788	798.0
K09787	52273.0
K09786	734.0
K09785	0.0
K09781	89.0
K09780	299.0
K10961	0.0
K10960	0.0
K10963	0.0
K10962	0.0
K10965	0.0
K10964	0.0
K10966	0.0
K09879	0.0
K06318	0.0
K06311	3.0
K06310	796.0
K06312	0.0
K06314	1.0
K06317	1935.0
K11389	0.0
K11386	0.0
K11387	0.0
K11384	0.0
K11385	0.0
K11382	0.0
K11383	0.0
K11381	1.0
K11949	0.0
K10380	0.0
K04032	18769.0
K04033	1.0
K04030	19154.0
K04031	39318.0
K04036	0.0
K04037	0.0
K04034	3938.0
K04035	685.0
K04038	0.0
K04039	0.0
K07046	56.0
K07047	42236.0
K07044	208.0
K07045	18233.0
K07042	52744.0
K07043	60621.0
K07040	51714.0
K07041	0.0
K07048	780.0
K07049	0.0
K08664	0.0
K02584	1.0
K10039	1087.0
K10038	3.0
K10037	3.0
K10036	59.0
K04788	0.0
K04789	0.0
K04784	0.0
K04785	0.0
K04786	0.0
K04787	0.0
K04780	0.0
K04781	197.0
K04782	0.0
K04783	0.0
K13601	0.0
K13603	0.0
K13602	0.0
K13605	0.0
K13604	0.0
K13607	382.0
K02404	18762.0
K05783	4.0
K05782	40.0
K05781	17637.0
K05780	17637.0
K05787	53.0
K05786	99.0
K05785	53.0
K05784	3.0
K05789	2.0
K05788	89.0
K01442	33488.0
K01443	69681.0
K01444	22333.0
K01446	502.0
K01447	12029.0
K01448	185774.0
K01449	44443.0
K14803	0.0
K02069	4582.0
K05569	10545.0
K08008	0.0
K02063	53.0
K05566	10540.0
K05565	2.0
K05563	35.0
K05562	35.0
K05561	35.0
K02064	53.0
K03338	6185.0
K03339	3.0
K03330	0.0
K03331	0.0
K03332	4097.0
K03333	0.0
K03335	6065.0
K03336	6062.0
K03337	6182.0
K12956	0.0
K12957	37.0
K12954	0.0
K12955	0.0
K12952	0.0
K12953	0.0
K12950	0.0
K12951	0.0
K14733	0.0
K00109	0.0
K06148	120592.0
K06149	54.0
K06144	53.0
K06145	54.0
K06146	1.0
K06147	607905.0
K06141	2.0
K06142	33815.0
K06143	12.0
K11945	0.0
K08948	0.0
K08949	0.0
K00071	0.0
K14664	0.0
K13810	0.0
K14665	17635.0
K03058	0.0
K11609	0.0
K11608	0.0
K14660	0.0
K11603	0.0
K11602	0.0
K11601	0.0
K11600	0.0
K11607	52.0
K11606	52.0
K11605	52.0
K11604	52.0
K10558	688.0
K10559	718.0
K10550	691.0
K10551	691.0
K10552	0.0
K10553	0.0
K10554	0.0
K10555	801.0
K10556	694.0
K10557	688.0
K03051	0.0
K03050	0.0
K07549	0.0
K07548	0.0
K07239	72.0
K07235	88.0
K07234	1.0
K07237	53.0
K07236	54.0
K07231	0.0
K07230	50.0
K07233	69.0
K07232	2.0
K02467	2.0
K05306	10282.0
K05305	8010.0
K05304	0.0
K05303	0.0
K05301	0.0
K02565	53.0
K08644	0.0
K08646	0.0
K08641	6.0
K08643	2.0
K08642	0.0
K12146	0.0
K00010	6539.0
K00011	0.0
K00012	55379.0
K00013	63543.0
K00014	83691.0
K00016	57469.0
K09065	0.0
K08252	1.0
K08253	0.0
K08256	0.0
K08255	0.0
K08258	0.0
K08259	0.0
K00274	4025.0
K00275	90.0
K00276	4.0
K00270	0.0
K00271	0.0
K00272	0.0
K00273	0.0
K00278	47404.0
K00279	0.0
K12675	0.0
K01277	10964.0
K01274	0.0
K01273	65371.0
K01271	49097.0
K01270	68274.0
K01278	10975.0
K00906	106.0
K00904	141.0
K00903	91.0
K00901	29585.0
K13785	0.0
K00908	0.0
K11149	0.0
K01053	2.0
K01051	35.0
K01057	11.0
K01056	63709.0
K01055	37.0
K01054	0.0
K01058	88.0
K02500	63544.0
K02501	63163.0
K02502	43322.0
K02503	63665.0
K02504	53.0
K02505	53.0
K02506	2.0
K02507	53.0
K02508	52.0
K02509	54.0
K00291	0.0
K13410	0.0
K13148	0.0
K13419	0.0
K05825	0.0
K03106	63709.0
K03105	0.0
K03101	69965.0
K03100	151523.0
K12541	0.0
K12540	0.0
K12543	0.0
K12542	0.0
K12545	0.0
K12544	0.0
K12547	0.0
K12546	0.0
K12549	0.0
K06080	53.0
K11018	0.0
K11019	0.0
K11016	0.0
K11017	0.0
K11014	1.0
K11015	1.0
K11012	0.0
K11013	1.0
K11010	0.0
K11011	0.0
K06333	59607.0
K06880	0.0
K06883	0.0
K06882	0.0
K09857	54.0
K06884	3.0
K06887	154.0
K06886	5.0
K06889	143814.0
K10942	0.0
K09859	0.0
K09858	88.0
K10947	117478.0
K10946	0.0
K10945	0.0
K10944	0.0
K13284	0.0
K00483	57.0
K00481	34.0
K00480	1.0
K00486	0.0
K00485	0.0
K00484	53.0
K09901	53.0
K10929	0.0
K07684	55.0
K07685	52.0
K07686	53.0
K07687	54.0
K07681	0.0
K07688	2.0
K07689	54.0
K10928	0.0
K04018	1.0
K04019	18791.0
K04014	814.0
K04015	1576.0
K04016	52.0
K04017	1.0
K04013	433.0
K07060	0.0
K07061	0.0
K07062	120.0
K07063	0.0
K07064	0.0
K07065	0.0
K07066	5999.0
K07067	18166.0
K07068	0.0
K07069	9953.0
K01121	0.0
K13629	0.0
K13628	90.0
K13623	0.0
K13622	2.0
K13620	2.0
K13626	34776.0
K08586	0.0
K08587	0.0
K01428	6213.0
K01429	6202.0
K01422	11207.0
K01423	90.0
K01420	66151.0
K01421	31917.0
K01426	10554.0
K01427	0.0
K01424	62318.0
K01425	39831.0
K08068	0.0
K07538	0.0
K13086	0.0
K13085	0.0
K07287	54.0
K07824	0.0
K07682	0.0
K02722	0.0
K12978	0.0
K12979	66.0
K12972	107.0
K12973	53.0
K12974	53.0
K12975	2.0
K12976	0.0
K07821	1.0
K07683	1.0
K14750	0.0
K14751	0.0
K14953	0.0
K12288	53.0
K12289	53.0
K12282	0.0
K12283	0.0
K12280	0.0
K12281	0.0
K12286	0.0
K12287	0.0
K12284	0.0
K12285	0.0
K11957	0.0
K11956	0.0
K11955	0.0
K11954	0.0
K11953	0.0
K11952	0.0
K11951	0.0
K11950	0.0
K11959	0.0
K11958	0.0
K13889	64.0
K13888	87.0
K11963	0.0
K07217	18404.0
K07216	23840.0
K07215	31.0
K07214	6072.0
K07213	1074.0
K07212	0.0
K07219	18640.0
K07218	0.0
K12150	53.0
K08689	0.0
K08688	0.0
K00402	0.0
K00401	0.0
K11994	0.0
K00152	0.0
K01043	5.0
K00154	69.0
K00157	0.0
K00156	11018.0
K10533	0.0
K10530	13.0
K10531	0.0
K10536	1266.0
K10537	692.0
K10535	0.0
K10538	2.0
K10539	692.0
K00073	181.0
K13934	13.0
K00076	2125.0
K00077	52704.0
K00074	55464.0
K00075	63367.0
K00078	0.0
K00079	0.0
K02290	0.0
K02563	67636.0
K02292	0.0
K08966	0.0
K02294	1.0
K08278	0.0
K08279	3.0
K08274	0.0
K08275	0.0
K08276	53.0
K08277	1.0
K00298	0.0
K00299	38.0
K00296	0.0
K00297	35123.0
K00294	1.0
K00292	0.0
K00293	0.0
K00290	31167.0
K07757	4.0
K12089	0.0
K01210	21562.0
K01213	0.0
K01212	6122.0
K01215	26.0
K01214	0.0
K01217	0.0
K01216	0.0
K01219	5.0
K01218	6341.0
K02749	0.0
K02746	6959.0
K02747	6933.0
K02744	11704.0
K02745	6955.0
K02742	53.0
K00924	69.0
K00925	78680.0
K00926	30676.0
K00927	63709.0
K00928	86104.0
K00929	86988.0
K12085	0.0
K02298	88.0
K02299	88.0
K02568	433.0
K02569	53.0
K02562	264.0
K02291	12.0
K02560	53.0
K02293	0.0
K02566	345.0
K02567	433.0
K02564	74691.0
K02297	88.0
K03169	154625.0
K03168	63367.0
K03163	0.0
K03162	0.0
K03167	0.0
K03166	0.0
K11038	0.0
K11039	0.0
K11030	0.0
K11031	0.0
K11032	0.0
K11033	0.0
K11034	0.0
K11035	0.0
K11036	0.0
K11037	0.0
K02546	0.0
K07668	1459.0
K07669	0.0
K07666	87.0
K07667	79473.0
K07664	87.0
K07665	9101.0
K07662	53.0
K07663	3.0
K07660	53.0
K07661	37.0
K03927	27806.0
K07008	89.0
K07009	4445.0
K07002	121.0
K07003	22008.0
K07000	91.0
K07001	58534.0
K07006	5.0
K07007	104442.0
K07004	34.0
K07005	65565.0
K03921	0.0
K02956	63707.0
K09725	0.0
K09181	64.0
K08599	0.0
K08598	0.0
K08591	67089.0
K08590	11134.0
K01156	552.0
K01154	58497.0
K01407	53.0
K01400	0.0
K01153	57233.0
K01150	53.0
K01151	63417.0
K01408	0.0
K01409	93359.0
K01158	0.0
K01159	42064.0
K05523	35.0
K05522	55.0
K05521	12023.0
K05520	11585.0
K05527	89.0
K05526	36.0
K05525	0.0
K05524	721.0
K05529	0.0
K14518	0.0
K14519	5.0
K05949	0.0
K01754	57015.0
K05942	0.0
K01027	0.0
K02171	0.0
K02170	87.0
K02173	153.0
K02172	0.0
K01751	40918.0
K06416	29437.0
K06417	1.0
K06414	0.0
K06947	0.0
K03379	33.0
K03808	110.0
K03809	17905.0
K03806	88.0
K06412	48713.0
K03804	53.0
K12296	0.0
K03802	340.0
K03803	30059.0
K06413	3927.0
K10808	0.0
K06411	42278.0
K01028	918.0
K01029	5071.0
K11931	4.0
K11930	1.0
K11933	53.0
K11932	53.0
K11935	1.0
K11934	2.0
K11937	2.0
K11936	8.0
K11939	53.0
K11938	2.0
K10800	0.0
K06419	4058.0
K11929	2.0
K07271	16284.0
K07270	64.0
K07273	11430.0
K07272	0.0
K07275	92.0
K07274	54.0
K07277	11054.0
K07276	2.0
K07279	2.0
K07278	54.0
K10623	0.0
K02481	10967.0
K11520	0.0
K02480	0.0
K08170	2.0
K02485	54.0
K02484	13346.0
K02487	51.0
K08600	63519.0
K08603	0.0
K08602	55816.0
K08605	22.0
K08604	0.0
K09956	35.0
K09957	0.0
K09954	54.0
K09955	33689.0
K09952	4656.0
K09953	0.0
K09950	0.0
K09951	35385.0
K09958	1.0
K09959	1.0
K07495	23.0
K07494	21.0
K07497	11828.0
K07496	27565.0
K07491	33932.0
K07490	53.0
K07493	3.0
K07492	1.0
K07499	0.0
K07498	69.0
K11209	6.0
K11208	2.0
K11204	0.0
K11203	22298.0
K11202	40578.0
K11201	53.0
K11200	17637.0
K00058	88738.0
K00059	132537.0
K00728	0.0
K00729	0.0
K00055	1.0
K00057	67677.0
K00050	6635.0
K00051	0.0
K00720	0.0
K00721	12820.0
K14424	0.0
K06033	0.0
K14189	0.0
K14188	17666.0
K06364	0.0
K14187	106.0
K01239	21735.0
K01238	81.0
K01897	42214.0
K01232	63898.0
K01895	6217.0
K01230	0.0
K01893	66876.0
K01236	0.0
K01235	5.0
K01890	63709.0
K02768	42641.0
K02769	35850.0
K02760	158891.0
K02761	142915.0
K02763	98.0
K02764	1.0
K02765	38933.0
K00948	77226.0
K00949	52665.0
K00942	69901.0
K00943	51156.0
K00940	11941.0
K00941	120724.0
K00946	22009.0
K00947	0.0
K00944	0.0
K00945	117177.0
K01097	0.0
K01096	90.0
K01095	4024.0
K01093	53.0
K01092	18640.0
K01091	128064.0
K01090	57677.0
K03499	126765.0
K03498	100062.0
K03491	119645.0
K03490	6057.0
K03493	0.0
K03492	639.0
K03495	67245.0
K03497	160092.0
K03496	123420.0
K02817	0.0
K02814	41.0
K02815	41.0
K02810	31875.0
K02548	12052.0
K02549	87.0
K02818	1.0
K02819	6308.0
K03637	31793.0
K03636	57.0
K03147	63014.0
K03146	0.0
K08851	0.0
K06518	58391.0
K09729	18089.0
K06048	4.0
K06045	0.0
K06044	1.0
K09727	0.0
K09726	0.0
K06041	30510.0
K09720	0.0
K09723	0.0
K06042	42729.0
K09897	53.0
K09896	53.0
K09895	87.0
K09894	53.0
K09893	53.0
K09892	52.0
K09891	53.0
K09890	52.0
K09899	53.0
K09898	53.0
K03622	0.0
K07648	53.0
K07649	53.0
K07398	0.0
K07399	2.0
K11056	0.0
K11057	0.0
K11054	0.0
K11055	0.0
K07640	53.0
K07393	8.0
K07390	89.0
K07391	55100.0
K07644	88.0
K07645	123.0
K07646	73461.0
K07647	1.0
K10896	0.0
K07024	349869.0
K07025	91284.0
K07026	2.0
K07027	43396.0
K07020	0.0
K07021	39.0
K07022	0.0
K07023	20468.0
K07028	0.0
K07029	89130.0
K10094	0.0
K01390	0.0
K01392	34.0
K01399	0.0
K02673	1.0
K05893	0.0
K05897	0.0
K05896	52691.0
K05895	37446.0
K05899	0.0
K05898	0.0
K00555	0.0
K00554	57381.0
K00557	87.0
K00556	11008.0
K00551	32.0
K00559	0.0
K00558	76934.0
K01170	0.0
K01173	35.0
K01174	289.0
K01175	321.0
K01176	1267.0
K01178	0.0
K01179	60234.0
K14578	0.0
K14579	0.0
K08951	0.0
K08950	0.0
K08953	0.0
K03828	160.0
K03829	1.0
K03820	11044.0
K03821	37.0
K03822	0.0
K03823	57498.0
K03824	87.0
K03825	18570.0
K03826	37001.0
K03827	38222.0
K12248	0.0
K12246	0.0
K12247	0.0
K12242	0.0
K12243	0.0
K12240	0.0
K12241	0.0
K11919	0.0
K11918	0.0
K11913	0.0
K11912	0.0
K11911	53.0
K11910	53.0
K11917	0.0
K11916	0.0
K11915	0.0
K11914	0.0
K12068	54.0
K12069	2.0
K12062	54.0
K12063	54.0
K12060	54.0
K12061	54.0
K12066	54.0
K12067	54.0
K12064	4.0
K12065	54.0
K07259	11084.0
K07258	165518.0
K07253	0.0
K07251	53.0
K07250	6493.0
K07257	241.0
K07256	0.0
K07255	0.0
K07254	0.0
K05372	0.0
K05373	0.0
K05370	0.0
K05371	0.0
K05374	0.0
K05375	0.0
K09970	1.0
K09971	1.0
K09972	9.0
K09973	298.0
K09974	84.0
K09975	55.0
K09976	8549.0
K09978	53.0
K09979	11008.0
K11261	24442.0
K11260	0.0
K11263	85.0
K11264	1.0
K10793	18251.0
K10796	35885.0
K10797	6988.0
K10794	502.0
K10795	17989.0
K00700	73313.0
K00701	0.0
K10798	0.0
K00703	63956.0
K00705	41787.0
K09828	0.0
K10133	0.0
K13053	53.0
K03192	6.0
K00964	0.0
K00965	47451.0
K00966	534.0
K00960	0.0
K00961	0.0
K00962	63509.0
K00963	57284.0
K00969	64360.0
K12681	0.0
K02703	0.0
K08364	2.0
K08365	45.0
K02706	0.0
K08363	1.0
K08361	2.0
K02708	0.0
K02709	0.0
K08368	6.0
K08369	338.0
K01615	11369.0
K01617	2.0
K01616	0.0
K01611	37671.0
K01610	24036.0
K01613	21943.0
K01612	0.0
K01619	64568.0
K01618	0.0
K02834	63709.0
K02835	63709.0
K05281	0.0
K03619	1.0
K03618	1.0
K03617	60201.0
K03616	23124.0
K03615	59439.0
K03614	59572.0
K03613	59000.0
K03612	54730.0
K03611	90.0
K03610	37115.0
K09705	114.0
K09704	12140.0
K09701	34.0
K09700	4188.0
K09709	0.0
K06391	30099.0
K06390	43432.0
K06393	43417.0
K06392	37434.0
K06395	18518.0
K06394	31602.0
K06397	43070.0
K06396	42746.0
K06399	68919.0
K06398	51632.0
K06435	0.0
K11078	0.0
K11079	0.0
K11074	2.0
K11075	2.0
K11076	2.0
K11077	0.0
K11070	48545.0
K11071	48645.0
K11072	58802.0
K11073	2.0
K06935	0.0
K06934	1557.0
K06937	11.0
K06936	197.0
K06931	0.0
K06930	0.0
K06933	0.0
K06932	0.0
K06939	0.0
K06938	36.0
K13381	1.0
K05916	91.0
K05917	0.0
K05914	0.0
K05915	0.0
K05912	0.0
K05913	0.0
K05910	23.0
K05911	0.0
K05918	0.0
K05919	50521.0
K00392	0.0
K00390	434.0
K00397	0.0
K00395	0.0
K00394	784.0
K01884	0.0
K00399	0.0
K01886	57924.0
K01376	2.0
K01372	17412.0
K09149	0.0
K09148	0.0
K01225	196.0
K09145	5999.0
K09144	5999.0
K09147	0.0
K09146	0.0
K09141	0.0
K09140	0.0
K09143	0.0
K09142	0.0
K05709	2.0
K05708	1.0
K05879	7371.0
K05878	7371.0
K05875	53.0
K05874	55.0
K05877	52.0
K05876	2.0
K05873	388.0
K00579	0.0
K00578	0.0
K00577	0.0
K00575	46378.0
K00574	24290.0
K00573	56.0
K00571	38507.0
K00570	0.0
K01118	36839.0
K01119	14481.0
K01157	0.0
K01112	51.0
K01113	36.0
K04477	75477.0
K01114	247.0
K01115	1.0
K08087	0.0
K01315	0.0
K08085	31.0
K08084	70.0
K08083	36.0
K08082	36.0
K08081	0.0
K08080	0.0
K01152	0.0
K01401	0.0
K09826	0.0
K06344	0.0
K06345	0.0
K09822	0.0
K06343	0.0
K10938	2.0
K06341	0.0
K10934	0.0
K10935	0.0
K10932	0.0
K11052	0.0
K10930	0.0
K06349	1.0
K11053	0.0
K10754	0.0
K01755	65444.0
K10200	11549.0
K02132	0.0
K02137	0.0
K03840	53.0
K03841	89.0
K13028	0.0
K13799	0.0
K13798	0.0
K13795	2.0
K13794	2.0
K13021	0.0
K13792	0.0
K13791	0.0
K13790	0.0
K12268	0.0
K12269	0.0
K12262	39.0
K12263	1.0
K12264	2.0
K12265	2.0
K12266	2.0
K12267	80992.0
K01757	0.0
K12237	0.0
K13243	1.0
K13245	0.0
K13244	1.0
K13246	0.0
K03264	0.0
K03265	0.0
K03263	0.0
K03268	0.0
K03269	11053.0
K12415	0.0
K10211	9.0
K09918	2.0
K09919	2.0
K06720	32.0
K09913	17707.0
K09910	53.0
K09911	53.0
K09916	87.0
K09917	53.0
K06726	2586.0
K09915	3.0
K11535	55.0
K11534	740.0
K11537	62.0
K11531	2.0
K11533	0.0
K11532	0.0
K11249	272.0
K11539	0.0
K00762	67995.0
K00763	52745.0
K00760	81593.0
K00761	63669.0
K00766	29277.0
K00767	46608.0
K00764	81771.0
K00765	54585.0
K00768	43073.0
K00769	53.0
K11059	0.0
K00186	0.0
K00187	0.0
K00184	2287.0
K00185	763.0
K00183	2209.0
K00180	38362.0
K00188	0.0
K00189	0.0
K10110	15416.0
K10111	2.0
K10112	50441.0
K10113	0.0
K10114	0.0
K10115	0.0
K10116	0.0
K10117	35268.0
K10118	37632.0
K10119	37662.0
K04641	3927.0
K04643	0.0
K04642	0.0
K13282	339.0
K00988	0.0
K00989	32531.0
K00986	447.0
K00984	6094.0
K00985	0.0
K00982	89.0
K00983	12540.0
K00980	10777.0
K00981	63761.0
K01585	46288.0
K01584	53.0
K01586	87902.0
K13498	106.0
K01580	11604.0
K01583	13813.0
K01582	23537.0
K13497	6094.0
K01589	151.0
K01588	59777.0
K14941	0.0
K08347	2.0
K08348	53.0
K02720	0.0
K14949	0.0
K02723	0.0
K03459	1.0
K03458	65774.0
K03455	11059.0
K03457	19023.0
K03451	645.0
K03981	127.0
K03980	46878.0
K02614	5156.0
K01639	45813.0
K01638	91.0
K01637	90.0
K01636	8647.0
K01635	71.0
K01634	0.0
K01633	29364.0
K01632	0.0
K01631	3.0
K01630	18322.0
K02615	52.0
K02588	14597.0
K02589	6650.0
K02858	89.0
K02859	6.0
K14051	2.0
K14053	2.0
K14052	1.0
K02852	53.0
K02853	53.0
K02850	1.0
K02851	53.0
K14059	32315.0
K14058	88.0
K02586	660.0
K02587	844.0
K03679	0.0
K03671	135038.0
K03670	3.0
K03673	89.0
K03672	38.0
K03675	51.0
K03674	54.0
K03677	0.0
K03676	3965.0
K09761	62455.0
K09760	16163.0
K09763	1.0
K09762	52544.0
K09765	27498.0
K09764	730.0
K09767	1091.0
K06006	53.0
K09769	10664.0
K09768	24865.0
K10353	0.0
K03187	6213.0
K03186	17302.0
K03185	89.0
K03184	53.0
K03183	36592.0
K03182	17185.0
K03181	88.0
K03189	6213.0
K03188	6213.0
K02715	0.0
K12455	0.0
K12454	0.0
K12453	0.0
K12452	158.0
K12451	0.0
K07358	1.0
K07356	2.0
K07357	103.0
K07354	1.0
K07355	1.0
K07352	1.0
K07353	1.0
K07350	52.0
K07351	53.0
K06919	13933.0
K06918	53.0
K06917	21964.0
K06916	89.0
K06915	29616.0
K06914	0.0
K06913	0.0
K06912	0.0
K06911	16143.0
K06910	24100.0
K08986	374.0
K08987	43.0
K08984	38.0
K08985	0.0
K08982	15904.0
K08983	0.0
K08980	0.0
K08981	489.0
K08988	1.0
K08989	2.0
K02252	0.0
K05934	42653.0
K05936	42626.0
K05937	10.0
K02253	0.0
K05939	106.0
K00378	65635.0
K00375	47576.0
K00374	55.0
K00376	0.0
K00371	56.0
K00370	55.0
K00373	55.0
K00372	222.0
K01358	90759.0
K09166	0.0
K09165	1.0
K09164	0.0
K09163	4133.0
K09162	1.0
K09161	53.0
K09160	88.0
K01354	54.0
K01355	52.0
K01356	56185.0
K05601	0.0
K05851	53.0
K03807	2.0
K05606	5999.0
K02927	0.0
K05974	0.0
K03805	2.0
K05976	0.0
K00519	0.0
K00518	0.0
K03800	48782.0
K00511	0.0
K00510	88.0
K03801	11045.0
K00515	0.0
K00514	0.0
K00517	92.0
K05971	0.0
K03154	24211.0
K11147	0.0
K05581	0.0
K05580	0.0
K05583	0.0
K05582	0.0
K05585	0.0
K05584	0.0
K05587	0.0
K05586	0.0
K05589	89.0
K03150	62573.0
K03623	556.0
K03152	77703.0
K14200	0.0
K14201	0.0
K14202	0.0
K03621	63353.0
K14204	0.0
K14205	255.0
K01134	5999.0
K01135	1.0
K01136	0.0
K01137	0.0
K01130	6048.0
K01132	0.0
K01133	6124.0
K01138	12965.0
K01139	2278.0
K02113	61709.0
K02112	62902.0
K02111	62524.0
K02446	4513.0
K02117	62131.0
K02116	6108.0
K02115	62911.0
K02114	62910.0
K02119	50228.0
K02118	62460.0
K02448	0.0
K01036	282.0
K03212	53.0
K13007	31.0
K13006	3.0
K13005	0.0
K13004	6039.0
K13001	0.0
K06404	9303.0
K01032	39.0
K06951	0.0
K03862	68.0
K03863	34.0
K06406	51749.0
K06957	53.0
K05020	18035.0
K06400	18246.0
K06403	9265.0
K06954	33.0
K10814	0.0
K10817	0.0
K10816	0.0
K07136	54.0
K03242	0.0
K03243	0.0
K12202	0.0
K12203	0.0
K12206	0.0
K12207	0.0
K12204	0.0
K12205	0.0
K12208	0.0
K12209	0.0
K13919	2002.0
K13918	2.0
K06214	2.0
K06215	14361.0
K09936	40690.0
K06217	63424.0
K09930	2.0
K09931	0.0
K09932	0.0
K06213	47194.0
K09938	0.0
K09939	10965.0
K11517	0.0
K06337	0.0
K13301	53.0
K00748	11053.0
K00745	0.0
K00743	0.0
K07165	53.0
K07164	11857.0
K07167	0.0
K07166	48077.0
K07161	0.0
K07160	19135.0
K07163	0.0
K07162	517.0
K07169	1.0
K07168	36.0
K06336	1.0
K01839	50306.0
K01838	22941.0
K01835	37906.0
K01834	161026.0
K01837	0.0
K01830	0.0
K00608	0.0
K02632	0.0
K02630	0.0
K02631	0.0
K08322	154.0
K08323	3987.0
K08320	2.0
K08321	688.0
K08326	1.0
K08324	2.0
K08325	66.0
K01659	86.0
K01658	28924.0
K02637	0.0
K01653	47892.0
K01652	88808.0
K01655	0.0
K01654	15049.0
K01657	29017.0
K02874	63709.0
K02875	0.0
K02876	63367.0
K02877	0.0
K02871	63024.0
K02873	0.0
K02878	63709.0
K02879	63709.0
K14070	0.0
K09749	23446.0
K09748	63327.0
K06023	104286.0
K09742	0.0
K09741	0.0
K09740	685.0
K09747	52400.0
K09746	0.0
K09745	0.0
K06024	52350.0
K03477	2.0
K03476	3065.0
K03475	46259.0
K03474	11054.0
K03473	11052.0
K03472	53.0
K03471	8546.0
K03470	63256.0
K03478	24102.0
K02304	63893.0
K02305	0.0
K02302	599.0
K02303	3.0
K02300	88.0
K02301	90.0
K03653	0.0
K03652	31729.0
K03651	56.0
K03650	67254.0
K03657	165538.0
K03656	88.0
K03655	81429.0
K03654	67641.0
K03658	6052.0
K12439	0.0
K12431	0.0
K12430	0.0
K12433	0.0
K12432	0.0
K12435	0.0
K12434	0.0
K12437	0.0
K12436	0.0
K06979	3997.0
K06978	24136.0
K06971	21397.0
K06970	53.0
K06973	53986.0
K06972	22296.0
K06975	15628.0
K06974	0.0
K06977	297.0
K06976	49130.0
K07082	57626.0
K07083	10955.0
K07080	17135.0
K07081	0.0
K07086	0.0
K07087	0.0
K07084	150.0
K07085	39904.0
K07088	103084.0
K07089	50813.0
K01317	0.0
K11162	0.0
K11163	0.0
K11161	0.0
K11168	0.0
K00356	39.0
K00355	34.0
K00354	0.0
K00353	0.0
K00351	11016.0
K00350	11017.0
K05952	52.0
K05953	0.0
K05951	0.0
K05956	0.0
K05957	0.0
K00358	4306.0
K00689	0.0
K00688	77189.0
K00681	27352.0
K00680	120033.0
K00683	0.0
K00685	36.0
K00684	90.0
K00687	33.0
K00686	1.0
K05831	0.0
K05830	0.0
K05833	64593.0
K05832	55681.0
K05834	36.0
K05837	55240.0
K05836	87.0
K05839	53.0
K05838	55.0
K07677	53.0
K00533	11063.0
K00532	18867.0
K00531	0.0
K00530	0.0
K00537	58848.0
K00536	0.0
K00535	0.0
K00534	0.0
K00539	0.0
K00538	0.0
K11029	0.0
K14260	1078.0
K14261	3.0
K14266	2.0
K14267	36.0
K14268	0.0
K14269	0.0
K01337	0.0
K01338	74407.0
K02683	0.0
K02682	53.0
K02681	2.0
K02680	53.0
K02687	54906.0
K02686	54.0
K02685	0.0
K02689	0.0
K02688	17714.0
K00824	6153.0
K00827	0.0
K00826	42233.0
K00821	105354.0
K00820	73581.0
K00823	18109.0
K00822	3.0
K00829	0.0
K00828	0.0
K01488	22230.0
K01489	71151.0
K01484	37.0
K01485	7549.0
K01486	42339.0
K01487	22032.0
K01480	60769.0
K01481	0.0
K01482	383.0
K01483	36.0
K02469	91049.0
K02468	1.0
K02466	17646.0
K02465	0.0
K02464	51.0
K02463	35.0
K02462	88.0
K02461	89.0
K02460	89.0
K08969	198.0
K13061	0.0
K13060	0.0
K13063	0.0
K13062	0.0
K13069	3.0
K08964	1.0
K06363	0.0
K03079	2831.0
K06342	0.0
K03078	2.0
K13289	0.0
K13288	89.0
K13285	0.0
K13287	0.0
K13286	0.0
K13281	4220.0
K13280	27696.0
K13283	2.0
K00054	39.0
K04496	0.0
K05369	0.0
K05368	106.0
K03228	52.0
K03229	52.0
K00052	59013.0
K03222	52.0
K03223	0.0
K03220	0.0
K03221	0.0
K03226	51.0
K03227	51.0
K03224	51.0
K03225	51.0
K09482	0.0
K09483	34.0
K13836	0.0
K12228	0.0
K05360	0.0
K12224	0.0
K12225	0.0
K12226	0.0
K12227	0.0
K12220	0.0
K05363	333.0
K12222	0.0
K12223	0.0
K08681	13951.0
K08680	4013.0
K08683	0.0
K08682	53.0
K08685	1.0
K08684	0.0
K08687	0.0
K08686	0.0
K11755	97303.0
K11754	148698.0
K11751	106.0
K11750	53.0
K11753	126587.0
K11752	84730.0
K02407	25155.0
K13938	54.0
K13936	1.0
K13935	13.0
K02406	49950.0
K13933	3.0
K13932	13.0
K13931	13.0
K13930	3.0
K12088	0.0
K12081	0.0
K12082	0.0
K12083	0.0
K12084	0.0
K12086	0.0
K12087	0.0
K09611	0.0
K09612	264.0
K04940	0.0
K10085	0.0
K05394	0.0
K05395	0.0
K06340	0.0
K13043	10.0
K07149	26462.0
K07148	11021.0
K07147	55.0
K07146	4053.0
K07145	48.0
K07144	0.0
K07143	0.0
K07142	0.0
K07141	34175.0
K07140	85.0
K10156	0.0
K10150	0.0
K10620	0.0
K10621	0.0
K14028	0.0
K14029	0.0
K01817	31003.0
K01816	89.0
K01815	27968.0
K01814	63542.0
K01813	8821.0
K01812	40933.0
K01811	64977.0
K01810	64225.0
K01819	293.0
K01818	3267.0
K14580	0.0
K05379	0.0
K08304	55.0
K08305	88.0
K08306	53.0
K08307	11019.0
K08300	89.0
K08301	42938.0
K08302	44346.0
K08303	122687.0
K08308	53.0
K08309	30214.0
K14671	0.0
K14670	0.0
K14673	0.0
K14672	0.0
K01673	19102.0
K01672	0.0
K01671	2.0
K01677	52274.0
K01676	11056.0
K01674	36.0
K01679	4393.0
K01678	50693.0
K02899	67293.0
K02896	0.0
K02897	12020.0
K02895	63669.0
K02892	63709.0
K02890	63709.0
K10811	0.0
K02096	0.0
K02097	0.0
K02094	0.0
K02095	0.0
K02092	0.0
K02093	0.0
K02099	33550.0
K03411	40801.0
K03410	41142.0
K03413	48626.0
K03412	28841.0
K03415	2246.0
K03414	54.0
K03417	86.0
K03416	0.0
K03418	0.0
K05376	0.0
K02320	0.0
K02322	0.0
K02323	0.0
K05377	0.0
K13542	69084.0
K13543	0.0
K13540	0.0
K13541	0.0
K12145	1.0
K12144	0.0
K12147	2.0
K12410	61824.0
K12141	10955.0
K12140	10955.0
K12143	382.0
K12142	1.0
K12149	53.0
K12148	53.0
K07312	53.0
K07313	13470.0
K07310	382.0
K07311	17641.0
K07316	742.0
K07317	240.0
K07314	1.0
K07315	686.0
K07318	198.0
K07319	16583.0
K03936	0.0
K03425	2.0
K03426	34816.0
K03427	68346.0
K03420	0.0
K03421	0.0
K03422	0.0
K03423	0.0
K03756	2.0
K03757	1.0
K03206	0.0
K03755	1.0
K11144	9293.0
K11145	52274.0
K05972	0.0
K05973	2.0
K03752	18138.0
K05978	0.0
K05979	338.0
K03753	18843.0
K00331	11054.0
K00330	11054.0
K00333	2.0
K00332	2.0
K00335	69488.0
K00334	71251.0
K00337	11054.0
K00336	60536.0
K00339	11054.0
K00338	11054.0
K03751	0.0
K06953	1.0
K06952	72.0
K06407	51759.0
K06950	143183.0
K10819	353.0
K06956	22505.0
K06955	0.0
K06402	2041.0
K10815	0.0
K06959	63706.0
K06958	52744.0
K06409	90534.0
K06408	20805.0
K09129	0.0
K09128	234.0
K09123	232.0
K09122	0.0
K09121	17105.0
K09120	0.0
K09127	0.0
K09126	197.0
K09125	7918.0
K09124	1.0
K01233	0.0
K05819	32.0
K05818	1.0
K01896	0.0
K05813	52300.0
K05812	53.0
K05811	53.0
K05810	47532.0
K05817	3.0
K05816	17688.0
K05815	6656.0
K05814	747.0
K01894	89.0
K01892	67995.0
K01234	5964.0
K01144	23327.0
K01146	53.0
K01141	54.0
K01416	0.0
K11434	0.0
K01415	0.0
K06354	0.0
K01414	88.0
K09836	0.0
K01318	0.0
K01319	0.0
K01312	0.0
K06350	0.0
K02669	36785.0
K02668	36.0
K02665	36.0
K02664	123.0
K02667	36.0
K02666	36.0
K02661	0.0
K02660	36.0
K02663	18899.0
K02662	38734.0
K00809	0.0
K00808	0.0
K00806	81689.0
K00805	50563.0
K00804	0.0
K00803	258.0
K00802	0.0
K00801	0.0
K00800	61633.0
K10921	0.0
K02409	34362.0
K02408	41198.0
K02401	14302.0
K02400	40857.0
K02403	54.0
K02402	54.0
K02405	41200.0
K05364	10386.0
K05367	54.0
K05366	123175.0
K10210	9.0
K10216	0.0
K13049	6000.0
K13048	0.0
K13739	0.0
K10215	0.0
K06122	0.0
K13735	53.0
K13734	0.0
K13041	50.0
K13040	50.0
K13731	0.0
K13730	241.0
K13733	0.0
K13732	0.0
K04516	10967.0
K03204	2.0
K03205	76472.0
K03207	3.0
K03200	2.0
K03201	0.0
K03202	0.0
K03203	0.0
K03208	2.0
K03758	875.0
K03759	1.0
K09469	0.0
K09461	0.0
K06204	89.0
K00178	0.0
K13950	0.0
K13953	38.0
K13955	0.0
K13954	1220.0
K10920	0.0
K06324	87.0
K11777	2000.0
K11779	0.0
K11778	0.0
K06325	0.0
K12600	0.0
K07432	0.0
K07430	0.0
K06326	0.0
K07128	1.0
K07121	85.0
K07120	4011.0
K07123	32.0
K07122	54.0
K07125	0.0
K07124	53511.0
K07127	69.0
K07126	35379.0
K01870	63709.0
K01873	69708.0
K01872	63669.0
K01875	85534.0
K01874	70098.0
K01876	68390.0
K01879	18406.0
K01878	18406.0
K06321	0.0
K00476	0.0
K00477	0.0
K00474	0.0
K00472	1.0
K00470	3.0
K00471	0.0
K00478	0.0
K00479	0.0
K04775	2.0
K04774	87.0
K04777	0.0
K04776	0.0
K04771	2.0
K04770	53.0
K04773	11563.0
K04772	53.0
K04779	0.0
K04778	0.0
K14657	0.0
K14656	0.0
K14654	0.0
K14653	0.0
K14652	95889.0
K14659	0.0
K14658	0.0
K14386	0.0
K09926	2.0
K01699	2.0
K01698	28603.0
K01695	29394.0
K01697	0.0
K01696	42578.0
K01690	56.0
K01693	52524.0
K01692	6450.0
K07227	1.0
K03439	63112.0
K03438	75417.0
K13380	0.0
K03928	151.0
K03925	29529.0
K03924	31986.0
K03431	58401.0
K03926	54.0
K03437	67546.0
K03436	47478.0
K03435	54.0
K03434	0.0
K02348	19828.0
K02342	53115.0
K02343	59439.0
K02340	54231.0
K02341	63707.0
K02346	61473.0
K02347	1.0
K02344	53.0
K02345	53.0
K03697	10547.0
K03696	63827.0
K03695	67632.0
K03694	421.0
K03693	38.0
K03692	0.0
K03690	88.0
K03699	62245.0
K03698	49534.0
K13566	0.0
K12164	0.0
K07338	0.0
K07339	2529.0
K07334	438.0
K07335	99831.0
K07336	6.0
K07337	53.0
K07330	0.0
K07331	0.0
K07332	0.0
K07333	0.0
K09695	1.0
K09694	1.0
K09697	28689.0
K09696	28667.0
K09691	24773.0
K09690	18185.0
K09693	3927.0
K09692	12380.0
K09699	23.0
K09698	26165.0
K07590	9971.0
K07591	1.0
K07592	2.0
K05998	0.0
K05999	0.0
K05996	0.0
K05997	53.0
K05994	0.0
K05995	17685.0
K05993	28576.0
K05991	0.0
K10837	0.0
K00319	0.0
K00318	1.0
K00648	64044.0
K02545	0.0
K00645	63992.0
K00311	36.0
K00646	0.0
K00317	2.0
K00316	0.0
K00643	1.0
K00314	0.0
K02547	19795.0
K06429	0.0
K06428	1.0
K06427	0.0
K02812	1.0
K06425	8292.0
K06424	0.0
K06423	390.0
K06422	1.0
K06421	197.0
K02813	1.0
K02930	0.0
K03815	1.0
K05612	0.0
K03367	17666.0
K03366	59.0
K03812	52.0
K03635	92.0
K03634	88.0
K03631	63366.0
K05969	0.0
K03630	64142.0
K03633	53.0
K03632	53.0
K01998	34577.0
K01999	34299.0
K01992	166654.0
K01993	22616.0
K01990	366187.0
K01991	11079.0
K01996	34956.0
K01997	35229.0
K01994	8199.0
K01995	35070.0
K03148	18194.0
K03639	33189.0
K05692	0.0
K03638	5.0
K00869	39.0
K00868	48834.0
K00861	0.0
K00860	992.0
K00863	270.0
K00862	1.0
K00865	48627.0
K00864	75299.0
K00867	93.0
K00866	0.0
K01192	38771.0
K01190	125759.0
K01191	61872.0
K01197	26040.0
K01194	54.0
K01195	12121.0
K01198	27940.0
K01199	0.0
K00656	143616.0
K00657	43477.0
K00306	0.0
K14591	2.0
K00300	0.0
K00653	0.0
K13715	0.0
K13713	0.0
K00650	0.0
K00651	48159.0
K14596	0.0
K02647	46759.0
K14598	0.0
K02643	0.0
K02642	0.0
K02641	0.0
K02640	0.0
K03594	39780.0
K03595	63708.0
K03596	63367.0
K03597	54.0
K03590	11537.0
K03591	53.0
K03592	22612.0
K03593	14982.0
K03598	54.0
K03599	89.0
K01736	67631.0
K01737	12160.0
K01734	60774.0
K01735	61634.0
K01732	0.0
K01733	60636.0
K01730	6000.0
K01731	0.0
K06049	0.0
K01738	105151.0
K01739	316.0
K11809	0.0
K05343	455.0
K02422	64461.0
K02421	14302.0
K05340	17682.0
K02427	89.0
K05346	255.0
K02425	53.0
K02424	2.0
K05349	140213.0
K02428	11434.0
K03770	11054.0
K03771	11063.0
K03772	88.0
K03773	11030.0
K03774	850.0
K03775	11053.0
K03776	54.0
K03777	57.0
K03778	48396.0
K03779	342.0
K09722	0.0
K08174	0.0
K14114	0.0
K13979	3.0
K13237	1.0
K14440	0.0
K09992	6009.0
K09990	31.0
K09991	1.0
K09996	2.0
K09997	53.0
K09994	2.0
K14110	0.0
K09998	53.0
K09999	53.0
K14111	0.0
K14113	0.0
K14449	0.0
K10213	6.0
K14118	0.0
K11711	871.0
K11710	1.0
K11712	9908.0
K11717	58549.0
K11719	89.0
K06857	0.0
K10440	79205.0
K10441	75468.0
K07103	0.0
K07102	36.0
K07101	1.0
K07100	0.0
K07107	44045.0
K07106	22477.0
K07105	39091.0
K07456	63238.0
K07459	103.0
K07458	712.0
K07109	53.0
K07108	0.0
K10198	0.0
K10199	0.0
K10190	48953.0
K10191	0.0
K10192	3590.0
K10193	53.0
K10194	167.0
K10195	1.0
K10196	0.0
K10197	0.0
K15013	0.0
K01858	696.0
K15016	0.0
K15017	0.0
K01853	0.0
K01852	0.0
K01851	0.0
K01850	395.0
K01857	34.0
K01856	4.0
K01854	47038.0
K07539	0.0
K08478	51.0
K08479	0.0
K08476	51.0
K08477	0.0
K08475	51.0
K00450	41.0
K00451	1.0
K00452	0.0
K00453	1.0
K00455	52.0
K00456	0.0
K00457	5.0
K00106	0.0
K00459	40.0
K00104	24837.0
K00105	34.0
K00102	1.0
K00103	0.0
K00100	82890.0
K00101	7.0
K01509	0.0
K04759	112918.0
K04758	185355.0
K04757	18381.0
K01504	0.0
K04755	122.0
K04754	88.0
K04753	75.0
K04752	89.0
K04751	14864.0
K01502	32.0
K14631	0.0
K05359	0.0
K14632	0.0
K07536	0.0
K12080	0.0
K02364	2.0
K12369	434.0
K02361	97.0
K02362	2.0
K02363	91.0
K13509	0.0
K13503	0.0
K13500	0.0
K12109	0.0
K12108	0.0
K12101	0.0
K12100	0.0
K12103	0.0
K12102	0.0
K12105	0.0
K12104	0.0
K12107	0.0
K12106	0.0
K11023	0.0
K03014	0.0
K08906	0.0
K08904	0.0
K08900	0.0
K06223	26005.0
K06199	17819.0
K06198	36.0
K06197	2.0
K06196	29584.0
K06194	11053.0
K06193	18111.0
K06192	55.0
K06191	41.0
K06190	89.0
K11104	6731.0
K11105	32884.0
K11106	2.0
K11107	54.0
K11102	298.0
K11103	94.0
K07862	896.0
K00666	7756.0
K00663	88.0
K00662	10247.0
K00661	84208.0
K00660	1.0
K06997	63707.0
K06996	5.0
K06995	86.0
K10852	49.0
K06993	0.0
K06992	34.0
K06991	0.0
K06990	274.0
K11050	0.0
K06999	61.0
K06998	38036.0
K05338	25.0
K11051	0.0
K06441	0.0
K06440	0.0
K06443	0.0
K06442	52347.0
K06445	88.0
K06447	37.0
K06446	386.0
K06309	0.0
K05686	0.0
K02655	39.0
K07392	0.0
K00595	32207.0
K00594	0.0
K00596	0.0
K00599	135631.0
K00598	201.0
K02657	36.0
K07642	87.0
K07643	2.0
K07396	51.0
K07397	595.0
K07394	86.0
K07395	36.0
K04102	0.0
K04103	52.0
K04100	1.0
K04101	1.0
K04107	0.0
K04105	0.0
K04108	0.0
K04109	0.0
K07716	0.0
K07717	9249.0
K07714	1.0
K07715	53.0
K07712	89.0
K07713	12.0
K07710	1.0
K07711	54.0
K07718	100248.0
K07719	9271.0
K00843	0.0
K00842	0.0
K00841	41.0
K00840	36.0
K00847	71132.0
K00846	0.0
K00845	105562.0
K00844	112.0
K00849	41054.0
K00848	11239.0
K06302	0.0
K13771	177.0
K13770	1.0
K13772	0.0
K13775	1.0
K13774	34.0
K13777	3.0
K13776	34.0
K13779	3.0
K13778	3.0
K02621	19940.0
K02992	63669.0
K02623	0.0
K08286	0.0
K08281	385.0
K02996	63340.0
K02995	0.0
K02994	63709.0
K02629	0.0
K02628	0.0
K08289	11053.0
K08288	0.0
K03578	88.0
K03579	54.0
K03576	87.0
K03577	6054.0
K03574	99314.0
K03575	27204.0
K03572	63327.0
K03573	53.0
K03570	59779.0
K03571	33587.0
K01710	79940.0
K01711	20931.0
K01712	4743.0
K01713	0.0
K01714	128547.0
K01715	41866.0
K01716	53.0
K01718	35.0
K01719	11055.0
K03081	27.0
K02199	54.0
K02198	435.0
K14170	94550.0
K02193	54.0
K02192	1160.0
K02191	19039.0
K02190	42767.0
K02197	435.0
K02196	2.0
K02195	435.0
K02194	435.0
K03718	11366.0
K03719	34878.0
K03712	84572.0
K03713	37.0
K03710	86743.0
K03711	76409.0
K03716	28729.0
K03717	54.0
K03715	0.0
K07129	250.0
K00045	1.0
K13995	0.0
K13994	0.0
K13991	0.0
K13990	10955.0
K13993	16632.0
K13992	0.0
K06298	9317.0
K06299	0.0
K06294	1.0
K06295	23901.0
K06296	16776.0
K06297	4619.0
K06290	0.0
K06291	0.0
K06292	0.0
K06293	0.0
K12743	0.0
K00248	72365.0
K06426	8199.0
K11739	1.0
K11738	2.0
K11733	53.0
K11732	2.0
K11731	3.0
K11737	92.0
K11736	2.0
K11735	1.0
K11734	2.0
K06870	0.0
K06871	100079.0
K06872	31414.0
K06873	0.0
K06874	0.0
K06875	0.0
K06876	1.0
K06877	5999.0
K06878	4365.0
K06879	88.0
K07478	69950.0
K12645	0.0
K07479	53.0
K07473	14883.0
K07472	0.0
K07471	1.0
K07470	2.0
K07477	0.0
K07476	0.0
K07474	772.0
K15038	0.0
K15039	0.0
K15034	4.0
K15036	2.0
K15037	0.0
K08738	2.0
K06420	0.0
K00128	47880.0
K00129	0.0
K00438	0.0
K00432	15253.0
K00433	24010.0
K00122	0.0
K00123	18834.0
K00124	435.0
K00125	0.0
K00126	1.0
K00127	436.0
K08973	36.0
K14348	5.0
K14347	1.0
K14340	0.0
K08972	420.0
K01525	88.0
K01524	80662.0
K01523	3099.0
K01521	2.0
K01520	71860.0
K01529	18923.0
K08977	0.0
K03969	1027.0
K08929	0.0
K02388	41198.0
K02389	41145.0
K02386	55.0
K02387	41197.0
K02384	0.0
K02385	40784.0
K02382	0.0
K02380	53.0
K02381	11.0
K05386	0.0
K13524	0.0
K13525	1.0
K13527	0.0
K13520	0.0
K13522	1.0
K13529	0.0
K03385	434.0
K03384	0.0
K03387	14954.0
K03386	22873.0
K03381	3.0
K03380	2.0
K03383	0.0
K03382	10388.0
K03389	11347.0
K03388	10967.0
K05356	0.0
K12344	1.0
K12343	0.0
K12342	0.0
K12341	0.0
K12340	11032.0
K02430	53.0
K12349	0.0
K05351	0.0
K11694	0.0
K11695	0.0
K11690	16149.0
K05352	0.0
K11693	2.0
K08928	0.0
K03433	0.0
K13832	0.0
K03039	0.0
K03432	0.0
K06607	0.0
K06606	151.0
K06605	40.0
K03430	36838.0
K06603	1003.0
K06602	0.0
K06601	0.0
K06600	0.0
K05358	37.0
K06609	0.0
K06608	155.0
K03923	87.0
K03922	0.0
K11472	3.0
K11473	3.0
K11474	1.0
K11475	31.0
K11476	0.0
K11477	1.0
K00601	0.0
K00600	81002.0
K00603	13222.0
K03746	92.0
K00605	21671.0
K00604	63710.0
K00607	0.0
K00606	38679.0
K00609	59094.0
K03741	17777.0
K03740	17666.0
K03743	6673.0
K10873	0.0
K03214	53.0
K14068	0.0
K13317	0.0
K06360	1.0
K14069	0.0
K08078	0.0
K09650	0.0
K06361	0.0
K07802	0.0
K07803	1.0
K07800	0.0
K07801	0.0
K07806	52.0
K07807	0.0
K07804	0.0
K07805	0.0
K06362	0.0
K01172	0.0
K10257	0.0
K10255	3927.0
K10254	29470.0
K10253	0.0
K10918	1.0
K04128	0.0
K01958	20271.0
K01959	0.0
K01956	76600.0
K01957	0.0
K04126	0.0
K04127	0.0
K01952	59852.0
K01953	88043.0
K01950	45768.0
K01951	69732.0
K07730	0.0
K07731	0.0
K07732	0.0
K07733	107.0
K07734	4.0
K07735	99.0
K07736	73047.0
K07737	189826.0
K07738	42234.0
K07739	381.0
K06365	0.0
K06366	0.0
K06367	0.0
K10910	0.0
K10911	0.0
K04382	0.0
K10775	0.0
K02609	54.0
K02979	0.0
K02978	0.0
K06368	0.0
K02975	0.0
K02974	0.0
K02977	0.0
K02976	0.0
K03558	90.0
K03559	11130.0
K03550	65594.0
K03551	67636.0
K03552	0.0
K03553	69804.0
K03554	54.0
K03555	63328.0
K03556	15994.0
K03557	88.0
K01778	64784.0
K01779	47541.0
K06369	0.0
K01772	472.0
K01770	63346.0
K01771	0.0
K01776	63038.0
K01777	18250.0
K01774	0.0
K01775	71178.0
K05385	0.0
K05384	0.0
K05383	0.0
K05382	0.0
K05381	0.0
K08159	53.0
K14153	217.0
K14154	0.0
K14155	117877.0
K08152	0.0
K08156	11111.0
K08076	0.0
K12809	0.0
K05297	89.0
K03734	78493.0
K03735	19553.0
K03736	19553.0
K03737	73227.0
K03731	0.0
K03732	87.0
K03733	19859.0
K03738	502.0
K03739	17666.0
K08139	0.0
K06994	244.0
K12660	1.0
K12661	1.0
K07450	0.0
K08719	0.0
K08717	0.0
K08715	0.0
K08714	0.0
K08713	1.0
K08710	0.0
K11311	2.0
K11312	0.0
K00141	31.0
K00146	54.0
K00411	2.0
K00412	2.0
K00145	126645.0
K00148	0.0
K14367	0.0
K14366	0.0
K08954	0.0
K08384	61133.0
K14369	0.0
K14368	0.0
K14091	5999.0
K14090	6380.0
K14093	0.0
K14092	0.0
K14095	0.0
K14094	0.0
K14097	0.0
K14096	0.0
K14099	0.0
K14098	0.0
K02848	52.0
K01541	2.0
K04712	0.0
K04711	0.0
K01545	0.0
K01547	39632.0
K01546	39642.0
K01548	38660.0
K04719	1.0
K04718	0.0
K02018	75106.0
K02019	2846.0
K02016	162792.0
K02017	90.0
K02014	35811.0
K02015	216992.0
K02012	85244.0
K02013	149653.0
K02010	46429.0
K02011	57554.0
K04515	0.0
K03943	0.0
K03941	0.0
K03940	0.0
K00313	816.0
K04060	0.0
K01608	6056.0
K08942	0.0
K08943	0.0
K08940	0.0
K08941	0.0
K08946	0.0
K08947	0.0
K08944	0.0
K08945	0.0
K03059	0.0
K13811	0.0
K13812	0.0
K13815	0.0
K13816	1.0
K13818	0.0
K13819	0.0
K03053	0.0
K03052	0.0
K03055	0.0
K03054	0.0
K03057	0.0
K03056	0.0
K06222	87.0
K11418	0.0
K11410	0.0
K11415	0.0
K00622	0.0
K00621	0.0
K00620	97522.0
K00627	22221.0
K00626	72281.0
K00625	39465.0
K00624	0.0
K02805	6677.0
K02552	87.0
K02550	1.0
K02556	60388.0
K02803	1.0
K02554	1.0
K07280	0.0
K07281	0.0
K07282	59143.0
K07283	3.0
K07284	28506.0
K07285	54.0
K07286	53.0
K08217	52622.0
K07288	1.0
K07289	53.0
K07534	0.0
K07535	21.0
K07533	26978.0
K07822	0.0
K07823	0.0
K08699	0.0
K00088	69711.0
K00087	21957.0
K00086	23940.0
K00082	0.0
K10239	0.0
K10238	0.0
K10231	21794.0
K10230	0.0
K10233	0.0
K10232	0.0
K10235	0.0
K10234	0.0
K10237	0.0
K10236	0.0
K08353	0.0
K01970	0.0
K01971	4358.0
K01972	86826.0
K01973	0.0
K01974	1.0
K01975	4432.0
K01976	0.0
K07758	0.0
K05990	0.0
K07752	0.0
K07753	0.0
K07751	53.0
K13786	0.0
K07755	0.0
K07442	0.0
K08352	1143.0
K07115	89.0
K07441	0.0
K07634	0.0
K07446	4272.0
K07111	0.0
K07444	47663.0
K07445	0.0
K00647	95.0
K07449	0.0
K00641	10992.0
K00640	70941.0
K01289	0.0
K01282	0.0
K01283	0.0
K01280	0.0
K01281	3.0
K01286	25110.0
K01284	21923.0
K02954	63747.0
K02952	63708.0
K02950	63367.0
K00155	32.0
K02959	63709.0
K00887	0.0
K00886	0.0
K00885	1.0
K00884	53.0
K00883	867.0
K00882	63359.0
K00881	126.0
K00880	3444.0
K00053	58328.0
K14048	0.0
K01026	10759.0
K01756	63740.0
K01025	0.0
K01750	36046.0
K01023	773.0
K01752	82421.0
K01753	1104.0
K14583	0.0
K01758	685.0
K01759	79919.0
K09565	0.0
K09568	0.0
K08173	2.0
K08172	53.0
K02483	10137.0
K02482	1.0
K08177	4955.0
K08176	0.0
K08175	0.0
K02486	0.0
K02489	0.0
K02488	35.0
K08178	0.0
K14138	55480.0
K14136	0.0
K09713	0.0
K09714	0.0
K09715	0.0
K03532	1.0
K03533	1.0
K03530	108539.0
K03531	63340.0
K03536	67255.0
K03537	17635.0
K03534	19097.0
K03535	2.0
K03538	0.0
K03539	0.0
K14451	0.0
K14450	0.0
K02225	1.0
K02224	70262.0
K02227	42992.0
K02226	43938.0
K02221	22963.0
K14107	0.0
K02229	1.0
K02228	1.0
K14106	0.0
K00441	12.0
K03288	34.0
K03289	2.0
K03284	88338.0
K03285	1.0
K03286	92.0
K03287	11027.0
K03280	0.0
K03281	11043.0
K03282	35821.0
K00440	0.0
K13677	0.0
K12790	0.0
K09639	0.0
K12688	0.0
K12689	0.0
K12686	1.0
K12687	1.0
K12684	52.0
K12685	51.0
K12682	0.0
K12683	0.0
K12680	0.0
K11889	0.0
K08884	49808.0
K11085	20983.0
K11084	0.0
K11081	0.0
K11080	0.0
K11083	0.0
K11082	0.0
K11089	0.0
K08777	0.0
K08776	0.0
K06346	52310.0
K06347	1.0
K09824	3.0
K09825	60648.0
K09823	119.0
K09820	37.0
K10939	1.0
K10936	0.0
K10937	0.0
K10933	0.0
K06348	0.0
K09829	0.0
K11337	0.0
K11336	0.0
K11335	0.0
K11334	0.0
K11333	0.0
K11332	0.0
K11331	0.0
K11330	0.0
K00169	2398.0
K00164	91.0
K00166	23.0
K00167	23.0
K00161	22134.0
K00162	22134.0
K00163	89.0
K10689	0.0
K10680	56.0
K10681	0.0
K10682	0.0
K04083	52362.0
K04082	88.0
K04081	2.0
K04080	55.0
K04087	209.0
K04086	1.0
K04085	122.0
K04084	38.0
K04088	209.0
K01569	0.0
K01568	2.0
K01563	0.0
K01561	0.0
K01560	7961.0
K01567	35.0
K01565	0.0
K01564	0.0
K02038	63237.0
K02039	63333.0
K02030	157420.0
K02031	151812.0
K02032	155960.0
K02033	170736.0
K02034	167177.0
K02035	199453.0
K02036	63359.0
K02037	63594.0
K05556	0.0
K13658	0.0
K13659	0.0
K13656	0.0
K13657	0.0
K13654	2.0
K13655	382.0
K13652	23886.0
K13653	95319.0
K13650	2.0
K13651	0.0
K05555	0.0
K05552	0.0
K02057	115943.0
K05550	3.0
K05551	0.0
K12308	58030.0
K12306	0.0
K03073	59160.0
K03072	1971.0
K03071	89.0
K03070	81344.0
K03077	17814.0
K03076	63367.0
K03075	62998.0
K03074	3199.0
K08965	21.0
K08967	2.0
K08961	79.0
K08963	17060.0
K13873	0.0
K13876	0.0
K13874	0.0
K13875	0.0
K06139	35.0
K06138	36.0
K06135	0.0
K06134	36.0
K06137	35.0
K06136	35.0
K06131	99602.0
K06133	14424.0
K06132	3.0
K02600	63709.0
K07389	0.0
K07388	0.0
K04747	0.0
K01516	45405.0
K09977	35.0
K07518	0.0
K07519	0.0
K11437	0.0
K07512	0.0
K07516	3.0
K10212	122.0
K10747	0.0
K10217	0.0
K10219	0.0
K10218	0.0
K10748	53.0
K01912	23882.0
K01913	0.0
K01910	4396.0
K01911	118.0
K01916	17972.0
K01917	0.0
K01914	62684.0
K01915	99840.0
K01918	29945.0
K01919	5000.0
K07774	52.0
K07775	1188.0
K07776	579.0
K07777	871.0
K07770	5087.0
K07771	53.0
K07772	1.0
K07773	53.0
K07778	4275.0
K01193	54458.0
K04340	0.0
K04341	0.0
K04342	0.0
K04343	0.0
K12986	0.0
K04691	87.0
K02931	63340.0
K02933	63709.0
K02935	63709.0
K02936	0.0
K02939	63709.0
K00205	0.0
K00204	0.0
K00207	0.0
K00206	0.0
K00201	1.0
K00200	1.0
K00203	0.0
K00202	1.0
K00209	0.0
K00208	11089.0
K01000	69766.0
K01001	0.0
K01002	10456.0
K01003	6.0
K01004	0.0
K01005	10588.0
K01006	59491.0
K01007	19435.0
K01008	36251.0
K10855	0.0
K14115	0.0
K14116	0.0
K14441	55088.0
K14446	0.0
K14447	0.0
K14112	0.0
K14445	0.0
K08195	37.0
K08194	2.0
K14448	1.0
K08196	8.0
K08191	11021.0
K14119	0.0
K08193	0.0
K00702	866.0
K10799	0.0
K03518	62648.0
K03519	1394.0
K09719	0.0
K10856	0.0
K03516	2.0
K03517	45450.0
K02205	0.0
K02204	36.0
K02203	13123.0
K02201	0.0
K02200	55.0
K13714	0.0
K13461	0.0
K12518	101.0
K12519	101.0
K12517	101.0
K12514	0.0
K12515	0.0
K12512	0.0
K12513	0.0
K12510	32884.0
K12511	20721.0
K07183	48339.0
K07182	2.0
K07181	16179.0
K07180	734.0
K07186	53.0
K07185	37027.0
K07184	53.0
K09800	89.0
K09801	88.0
K09802	53.0
K09803	476.0
K09804	0.0
K09805	0.0
K09806	91.0
K09807	21595.0
K09808	26259.0
K09809	40.0
K10912	0.0
K10913	0.0
K10914	2247.0
K10915	0.0
K10916	0.0
K10917	0.0
K11358	40429.0
K11355	0.0
K11354	0.0
K11357	0.0
K11356	0.0
K04069	193011.0
K04068	84478.0
K04065	54.0
K04064	2.0
K04067	53.0
K04066	63708.0
K04061	17089.0
K09716	17896.0
K04063	3.0
K04062	53.0
K10006	0.0
K10007	0.0
K10004	88.0
K10005	0.0
K10002	88.0
K10003	87.0
K10000	53.0
K10001	87.0
K09717	0.0
K10008	0.0
K10009	2.0
K02491	0.0
K14588	53.0
K14581	0.0
K13678	316.0
K13679	0.0
K11633	0.0
K13670	0.0
K13671	0.0
K11987	0.0
K11636	0.0
K11634	0.0
K13582	0.0
K13583	1.0
K13580	0.0
K13581	1.0
K13586	0.0
K13587	1.0
K13584	1.0
K13585	0.0
K13588	1.0
K13589	1.0
K02052	796.0
K02053	798.0
K02050	168578.0
K02051	151001.0
K02056	65425.0
K05553	0.0
K02054	535.0
K02055	514.0
K02058	7521.0
K02059	0.0
K05558	0.0
K05559	35.0
K03895	2.0
K03894	2.0
K03897	36.0
K03896	2.0
K03891	0.0
K03890	0.0
K03893	4.0
K03892	105284.0
K02423	54.0
K05342	0.0
K05341	26.0
K12989	0.0
K12988	0.0
K02420	40856.0
K12981	0.0
K12980	0.0
K12983	0.0
K12982	0.0
K12985	1.0
K12984	1.0
K12987	0.0
K02426	11071.0
K13854	0.0
K03098	11076.0
K13853	4318.0
K03095	40.0
K05344	0.0
K03091	254883.0
K03090	18317.0
K03093	958.0
K03092	44223.0
K06113	0.0
K09632	0.0
K02429	21984.0
K06118	0.0
K05716	0.0
K04844	17.0
K11632	1.0
K11630	0.0
K11631	20.0
K11637	0.0
K11635	10.0
K11638	0.0
K11639	0.0
K07572	0.0
K07573	0.0
K07570	8550.0
K07571	13056.0
K07576	23091.0
K07577	1.0
K07574	52358.0
K07575	0.0
K07578	0.0
K07579	0.0
K11189	89156.0
K11184	12255.0
K11187	0.0
K11180	0.0
K11181	0.0
K11183	55.0
K10764	36.0
K10763	88.0
K10762	1.0
K01938	63922.0
K01939	63998.0
K01934	52753.0
K01935	15640.0
K01937	49408.0
K01930	0.0
K01932	0.0
K01933	65775.0
K07798	88.0
K07799	54.0
K07796	53.0
K07797	1.0
K07794	768.0
K07795	109.0
K07792	53.0
K07793	15632.0
K07790	0.0
K07791	54.0
K06379	51630.0
K00968	5999.0
K06378	51989.0
K06377	1.0
K06376	0.0
K06375	1.0
K09814	0.0
K09813	0.0
K06372	0.0
K06371	1.0
K06370	0.0
K01249	0.0
K01246	26831.0
K01247	4249.0
K01244	0.0
K01243	62178.0
K08919	0.0
K01241	64.0
K02919	47925.0
K02913	67409.0
K02912	0.0
K02911	63400.0
K02910	0.0
K02917	0.0
K02916	63796.0
K02915	0.0
K02914	66929.0
K00228	89.0
K00227	0.0
K00226	88279.0
K00224	0.0
K00223	0.0
K00222	0.0
K00221	0.0
K00220	0.0
K01798	0.0
K01799	806.0
K01068	0.0
K01069	10561.0
K01062	0.0
K01791	72367.0
K01792	54.0
K01061	90.0
K01066	493.0
K01067	18187.0
K01796	11.0
K01797	112.0
K05499	6878.0
K14468	0.0
K14469	0.0
K14465	0.0
K14466	0.0
K14467	0.0
K10834	0.0
K10833	0.0
K02266	0.0
K03793	0.0
K03790	1015.0
K03791	0.0
K03796	52.0
K03797	85127.0
K03794	0.0
K03795	1.0
K03798	152256.0
K03799	145.0
K13448	0.0
K12538	0.0
K12539	0.0
K12530	51.0
K12531	50.0
K12532	50.0
K12533	0.0
K12534	0.0
K12535	0.0
K12536	0.0
K12537	0.0
K03136	0.0
K09790	26888.0
K09791	54.0
K09792	2.0
K09793	10965.0
K09794	52.0
K09795	51.0
K09796	2.0
K09797	17282.0
K09798	54.0
K09799	35.0
K10972	1.0
K10973	1.0
K10977	685.0
K10974	25302.0
K10975	23.0
K10978	0.0
K10979	4539.0
K06308	1.0
K00315	0.0
K09862	88.0
K06303	0.0
K09860	0.0
K09861	53406.0
K06306	7035.0
K06307	328.0
K06305	3927.0
K11373	0.0
K04047	8275.0
K04046	54.0
K04045	6499.0
K04044	88.0
K04043	77664.0
K04042	67358.0
K04041	41349.0
K04040	0.0
K02700	0.0
K04049	0.0
K04048	0.0
K02707	0.0
K02704	0.0
K02705	0.0
K10020	0.0
K10021	0.0
K10022	0.0
K10023	0.0
K10024	0.0
K10025	0.0
K10026	571.0
K10027	1.0
K13612	0.0
K13613	0.0
K13611	0.0
K13614	0.0
K13615	0.0
K05794	381.0
K05795	59233.0
K05796	36432.0
K05797	0.0
K05790	53.0
K05791	52.0
K05792	18371.0
K05793	51.0
K05798	53.0
K05799	53075.0
K01474	0.0
K01477	35.0
K01476	350.0
K01471	0.0
K01470	27159.0
K01473	1.0
K13039	0.0
K01479	349.0
K01478	4647.0
K05570	10279.0
K05571	10541.0
K05572	0.0
K05573	0.0
K02078	124240.0
K02079	52.0
K05576	0.0
K02074	5.0
K02075	6.0
K02076	410.0
K02077	246.0
K02071	60148.0
K02072	59807.0
K02073	77866.0
K03309	0.0
K03308	91383.0
K03305	47816.0
K03304	2.0
K03307	59873.0
K03306	18862.0
K03301	0.0
K03300	773.0
K03303	4466.0
K03302	0.0
K06173	101072.0
K06175	54.0
K06174	0.0
K06177	11253.0
K06176	54.0
K06179	30501.0
K07680	0.0
K03867	0.0
K03838	2.0
K12053	0.0
K11618	6036.0
K11619	1.0
K11614	1.0
K11615	1.0
K11616	0.0
K11617	37.0
K11610	0.0
K11611	0.0
K11960	0.0
K11961	197.0
K02836	63709.0
K10565	0.0
K10564	0.0
K02837	40643.0
K10561	2691.0
K10560	2691.0
K10563	37631.0
K10562	1.0
K02838	63709.0
K06858	53.0
K02839	6054.0
K06859	380.0
K12700	2003.0
K07558	0.0
K07559	7760.0
K07228	0.0
K07229	87.0
K07226	3.0
K07224	53.0
K07225	53.0
K07222	33.0
K07223	175.0
K07220	9454.0
K07221	1.0
K10709	5914.0
K10708	1.0
K10701	0.0
K10703	0.0
K10702	0.0
K10704	0.0
K05984	2.0
K07537	0.0
K08652	0.0
K08651	0.0
K08658	0.0
K08659	216.0
K05982	294.0
K07451	0.0
K07453	0.0
K07452	0.0
K07455	733.0
K07454	52.0
K09707	24474.0
K07457	198.0
K09706	218.0
K07104	38.0
K00029	99.0
K00028	33.0
K00799	385.0
K00798	36648.0
K00797	44473.0
K00024	26631.0
K00795	178.0
K00026	0.0
K00021	0.0
K00020	4717.0
K00023	2.0
K00022	0.0
K09017	41.0
K01269	84388.0
K09015	14984.0
K09014	26234.0
K09013	66683.0
K09011	10965.0
K09010	0.0
K01261	37.0
K01262	121549.0
K01263	38.0
K01264	0.0
K01265	104942.0
K01266	10016.0
K09018	3.0
K08227	53.0
K08226	0.0
K08225	2.0
K08224	284.0
K08223	65.0
K08222	10.0
K08221	1.0
K00249	109.0
K01790	65868.0
K00241	11055.0
K00240	14132.0
K00243	47612.0
K00242	89.0
K00245	53.0
K00244	15127.0
K00247	53.0
K00246	53.0
K01795	6119.0
K06983	0.0
K02799	1.0
K02798	21918.0
K02791	45924.0
K02790	51.0
K02793	82515.0
K02795	99128.0
K02794	99191.0
K02796	93972.0
K04564	48809.0
K04565	16946.0
K04566	5999.0
K04567	57528.0
K01040	728.0
K01041	11.0
K04562	18761.0
K04568	88.0
K01049	0.0
K02535	11053.0
K02242	22200.0
K02536	11404.0
K02531	2.0
K02246	3.0
K02533	91.0
K02532	356.0
K02248	25.0
K02538	21940.0
K00581	0.0
K13421	0.0
K01013	0.0
K15018	0.0
K15019	0.0
K03110	63708.0
K03111	136737.0
K03112	53.0
K03113	11018.0
K03116	11819.0
K03117	58.0
K03118	11438.0
K03119	37.0
K10919	0.0
K12552	0.0
K12553	0.0
K12551	0.0
K12556	43.0
K12554	22.0
K12555	78.0
K06892	3.0
K06893	1.0
K06890	10386.0
K06891	421.0
K06896	41597.0
K06897	40825.0
K06894	55.0
K06895	1211.0
K10954	0.0
K10956	0.0
K06899	53.0
K06328	8199.0
K06329	0.0
K10952	0.0
K10953	0.0
K11395	0.0
K11391	2.0
K11390	0.0
K11392	2.0
K00499	0.0
K00494	3.0
K00495	0.0
K00496	66.0
K00491	1.0
K00492	83.0
K00493	0.0
K13591	0.0
K01467	11566.0
K13593	0.0
K13592	1.0
K04021	1.0
K04020	1.0
K04023	34300.0
K04022	1.0
K04025	1.0
K04024	10058.0
K04027	18343.0
K04026	18934.0
K04029	36708.0
K04028	38668.0
K07055	0.0
K07054	361.0
K07057	0.0
K07056	74674.0
K07051	0.0
K07050	42217.0
K07053	87559.0
K07052	113498.0
K07059	0.0
K07058	57381.0
K10040	157.0
K10041	5581.0
K10046	0.0
K04799	0.0
K04798	0.0
K04793	0.0
K04792	0.0
K04791	0.0
K04790	0.0
K04797	0.0
K04796	0.0
K04795	0.0
K04794	17635.0
K13638	53.0
K13639	87.0
K13634	54.0
K13635	37.0
K13636	0.0
K13637	2.0
K13630	2.0
K13631	2.0
K13632	2.0
K13633	1.0
K02042	23747.0
K05778	2.0
K05779	2.0
K05776	11018.0
K05541	88.0
K05774	2.0
K05775	2.0
K05772	262.0
K05773	262.0
K05540	30402.0
K01459	0.0
K01458	1.0
K01457	235.0
K01455	686.0
K01454	0.0
K01453	1.0
K01452	4.0
K01451	18936.0
K01450	0.0
K05518	0.0
K08070	48088.0
K08071	0.0
K05516	418.0
K08077	517.0
K05515	73671.0
K13093	0.0
K11783	0.0
K12949	0.0
K12945	2.0
K12944	1.0
K12941	37411.0
K12940	4323.0
K12943	2.0
K12942	38469.0
K14728	0.0
K14727	0.0
K11785	0.0
K00108	57.0
K13890	13.0
K13891	13.0
K13892	2.0
K13893	36.0
K13894	37.0
K13895	37.0
K13896	37.0
K06159	2.0
K06158	68984.0
K06153	86122.0
K06152	0.0
K06151	0.0
K06157	1.0
K06156	53.0
K06155	2.0
K06154	0.0
K03327	22013.0
K03326	81.0
K03325	13709.0
K03324	98565.0
K03322	926.0
K03321	5204.0
K03320	7626.0
K03329	1.0
K03328	15048.0
K04802	0.0
K04801	0.0
K04800	0.0
K11948	0.0
K01505	2.0
K04756	1.0
K11940	54.0
K11941	2.0
K11942	0.0
K11943	0.0
K11944	0.0
K01507	93236.0
K11946	0.0
K11947	0.0
K01506	0.0
K01501	17648.0
K01500	18090.0
K01503	0.0
K06714	19431.0
K04750	24386.0
K12789	0.0
K12788	0.0
K11526	0.0
K10810	0.0
K11522	0.0
K11523	0.0
K08675	0.0
K08676	1.0
K08677	0.0
K08679	0.0
K11521	0.0
K10547	5783.0
K10546	5804.0
K10545	817.0
K10544	687.0
K10543	969.0
K10542	17142.0
K10541	17142.0
K10540	30026.0
K10549	806.0
K10548	5783.0
K14630	0.0
K11529	0.0
K00007	0.0
K00005	27288.0
K13444	0.0
K00003	68863.0
K00002	7999.0
K00001	25492.0
K01186	19913.0
K00009	21933.0
K00008	81596.0
K10726	0.0
K10725	0.0
K08246	0.0
K00263	3928.0
K00262	52193.0
K00261	88.0
K00260	17637.0
K00266	177769.0
K00265	11413.0
K01200	28513.0
K01201	16301.0
K01206	86996.0
K01207	30071.0
K01205	10966.0
K01208	0.0
K01209	53440.0
K06167	28766.0
K00917	30697.0
K00912	11053.0
K00919	63703.0
K02519	63327.0
K02518	63368.0
K02517	11154.0
K02511	52.0
K02510	1213.0
K13409	0.0
K13408	0.0
K03179	11048.0
K03170	0.0
K03177	63709.0
K12574	61125.0
K12570	0.0
K12573	62330.0
K11009	0.0
K11008	1.0
K11005	0.0
K11004	0.0
K11007	0.0
K11006	0.0
K11003	0.0
K08296	89.0
K08297	1.0
K08295	0.0
K02634	0.0
K02635	0.0
K10622	0.0
K07693	2.0
K07692	0.0
K07691	0.0
K07690	1.0
K07697	1.0
K07696	6381.0
K07695	0.0
K07694	355.0
K07699	54112.0
K07698	0.0
K07079	58097.0
K07078	4990.0
K07077	0.0
K07076	2707.0
K07075	684.0
K07074	491.0
K07073	0.0
K07072	0.0
K07071	99.0
K07070	87.0
K14584	0.0
K11620	0.0
K09190	0.0
K11623	0.0
K05759	0.0
K08589	0.0
K11625	0.0
K11995	0.0
K01439	74260.0
K01438	29470.0
K01431	0.0
K01430	6213.0
K01433	100.0
K01432	0.0
K01434	3.0
K01437	0.0
K01436	75416.0
K05539	176.0
K14520	0.0
K12963	52.0
K12962	52.0
K12961	53.0
K12960	102441.0
K14749	0.0
K14748	0.0
K02972	2.0
K14743	0.0
K14742	52401.0
K14745	0.0
K14744	155.0
K14747	0.0
K14746	0.0
K02167	55.0
K02164	0.0
K02160	45237.0
K02168	4073.0
K02169	11053.0
K10931	0.0
K03341	0.0
K03340	23476.0
K03343	0.0
K03342	2.0
K03346	4309.0
K12299	1.0
K12291	2.0
K12290	2.0
K12293	0.0
K12292	0.0
K12295	0.0
K12294	0.0
K12297	87.0
K12368	53.0
K11922	2.0
K11923	53.0
K11920	1.0
K11921	1.0
K11926	53.0
K11927	11576.0
K11924	764.0
K11925	53.0
K11928	6107.0
K13181	0.0
K13219	0.0
K07262	38.0
K07263	11061.0
K07260	80408.0
K07261	2.0
K07266	1.0
K07267	100.0
K07264	102.0
K07265	1.0
K07268	0.0
K07269	53.0
K01155	3878.0
K04478	0.0
K04479	0.0
K10528	0.0
K14952	0.0
K07486	21198.0
K07487	244.0
K07484	942.0
K07485	8.0
K07482	3.0
K07483	149667.0
K07480	332.0
K07481	1040.0
K07488	0.0
K07489	342.0
K11210	0.0
K11211	0.0
K11212	0.0
K11214	6012.0
K11216	688.0
K06300	0.0
K00061	0.0
K00060	4098.0
K06301	0.0
K00065	13703.0
K00064	0.0
K00067	76565.0
K00066	0.0
K00069	0.0
K00068	17863.0
K06304	1.0
K08262	0.0
K08261	0.0
K08260	0.0
K08265	0.0
K08264	0.0
K00288	0.0
K00285	175.0
K00284	26710.0
K00287	62526.0
K00286	87473.0
K00281	11011.0
K00280	0.0
K00283	36974.0
K00282	36974.0
K08088	1.0
K14198	0.0
K14199	0.0
K03452	0.0
K14194	0.0
K14195	0.0
K14196	0.0
K14197	0.0
K14192	0.0
K14193	0.0
K01880	45303.0
K01881	87375.0
K01883	63709.0
K01885	49635.0
K04618	0.0
K01887	73635.0
K01224	536.0
K01889	63709.0
K01226	23971.0
K01227	3983.0
K01220	228.0
K01222	31748.0
K01223	141689.0
K02759	94578.0
K02755	1.0
K02757	116112.0
K02756	1.0
K14998	1.0
K02750	21959.0
K02753	2.0
K02752	0.0
K00939	63731.0
K00938	39.0
K00937	42196.0
K00936	260779.0
K00935	0.0
K00934	0.0
K00933	0.0
K00932	53.0
K00931	41972.0
K00930	118364.0
K01089	11081.0
K01080	0.0
K01081	38845.0
K01082	0.0
K01083	0.0
K01084	0.0
K01085	53.0
K01087	36.0
K02571	0.0
K02570	433.0
K02573	433.0
K02572	52.0
K02575	507.0
K02574	2826.0
K07780	0.0
K03488	115416.0
K03489	4284.0
K03482	2.0
K03483	18014.0
K03480	9640.0
K03481	45887.0
K03486	23903.0
K03487	3.0
K03484	42224.0
K03485	53.0
K02287	0.0
K02286	0.0
K02285	0.0
K02284	0.0
K02283	47234.0
K02282	382.0
K02281	1.0
K02280	2.0
K02289	0.0
K02288	0.0
K03626	0.0
K03627	0.0
K03624	82989.0
K03625	63709.0
K03151	52467.0
K03620	391.0
K03153	36.0
K08869	0.0
K03628	42721.0
K03629	63707.0
K09738	0.0
K09739	0.0
K09736	0.0
K09737	0.0
K09735	0.0
K09732	0.0
K09733	0.0
K09730	0.0
K09731	0.0
K09888	42723.0
K09889	88.0
K09880	1.0
K09882	2.0
K09883	1.0
K09884	0.0
K09887	0.0
K11027	0.0
K11026	0.0
K11025	0.0
K11024	0.0
K07679	1.0
K07678	37.0
K11021	0.0
K11020	0.0
K07675	54.0
K07674	2.0
K07676	53.0
K07671	0.0
K07670	0.0
K07673	55.0
K07672	0.0
K01117	0.0
K12048	0.0
K07019	89.0
K07018	36.0
K07011	29961.0
K07010	69165.0
K07013	0.0
K07012	54808.0
K07015	29072.0
K07014	53.0
K07017	10196.0
K07016	12.0
K10084	0.0
K08372	492.0
K05884	4168.0
K05885	6377.0
K05886	0.0
K05887	1.0
K05880	52.0
K05881	61.0
K05882	0.0
K05883	0.0
K08902	0.0
K05739	36088.0
K05888	0.0
K05889	0.0
K08903	0.0
K00547	978.0
K00544	0.0
K00545	0.0
K00542	0.0
K00543	0.0
K00540	67899.0
K00548	117988.0
K00549	10626.0
K01145	34.0
K01412	0.0
K01147	54.0
K01417	44602.0
K00038	88.0
K01143	0.0
K01142	52406.0
K01419	95.0
K00788	80658.0
K00789	77603.0
K12502	0.0
K14762	2.0
K14761	47955.0
K06195	55.0
K03819	2.0
K03818	12.0
K03814	99.0
K03817	4.0
K03816	46432.0
K03811	12161.0
K03810	18445.0
K03813	248.0
K11908	0.0
K11909	52.0
K11904	153.0
K11905	53.0
K11906	54.0
K11907	56.0
K11900	57.0
K11901	56.0
K11902	4.0
K11903	109.0
K10986	89.0
K13238	0.0
K13239	0.0
K13797	0.0
K07248	398.0
K13796	2.0
K07244	0.0
K07245	87.0
K07246	403.0
K07240	186850.0
K07241	2.0
K07242	0.0
K07243	54.0
K01268	0.0
K05296	0.0
K02821	27000.0
K09016	2.0
K09945	0.0
K09944	0.0
K09947	0.0
K09946	36.0
K09941	1.0
K09940	3927.0
K09943	0.0
K09942	0.0
K09949	0.0
K09948	1.0
K10851	0.0
K10850	0.0
K03666	30944.0
K03667	95.0
K03196	2.0
K03665	81146.0
K11275	0.0
K06012	51303.0
K00048	13900.0
K10857	37.0
K09773	19676.0
K00043	17635.0
K00042	31244.0
K00041	8419.0
K00040	8715.0
K00046	39609.0
K00733	0.0
K00044	0.0
K06011	0.0
K09012	0.0
K06016	1051.0
K06017	0.0
K06014	0.0
K06015	23844.0
K06019	4620.0
K01075	1.0
K12221	0.0
K06444	0.0
K04632	0.0
K14977	129.0
K14974	0.0
K00958	1.0
K00951	74714.0
K00950	29408.0
K00952	89.0
K00955	632.0
K00954	63699.0
K00957	884.0
K00956	497.0
K00590	0.0
K02777	68555.0
K02775	38515.0
K02774	59644.0
K02773	41662.0
K02771	4314.0
K02770	96884.0
K02779	1232.0
K02778	241.0
K01606	0.0
K01607	32156.0
K01604	0.0
K01605	0.0
K01602	0.0
K01601	1.0
K03750	29584.0
K01609	33374.0
K02553	88.0
K02804	32588.0
K02551	11052.0
K02806	21966.0
K02557	71262.0
K02800	22574.0
K05275	0.0
K02802	0.0
K13300	1.0
K02558	98.0
K02809	1.0
K02808	0.0
K03600	88.0
K03601	63709.0
K03602	62874.0
K03603	53.0
K03604	6935.0
K03605	1.0
K03606	5.0
K03607	53.0
K03608	31506.0
K03609	54085.0
K06078	53.0
K06079	62.0
K09710	63349.0
K09711	17635.0
K09712	36.0
K06073	53.0
K06074	53.0
K06075	53.0
K06076	91.0
K06077	54.0
K06382	36893.0
K06383	35098.0
K06380	1.0
K06381	56306.0
K06386	3927.0
K06387	41319.0
K06384	22432.0
K06385	46310.0
K06388	0.0
K06389	0.0
K12466	0.0
K12468	0.0
K07657	90.0
K07656	0.0
K07655	0.0
K07654	0.0
K07653	0.0
K07652	1397.0
K07651	1.0
K07650	22657.0
K07659	89.0
K07658	67477.0
K11041	17967.0
K11040	1.0
K11043	0.0
K11042	0.0
K11045	0.0
K11044	0.0
K11047	0.0
K11046	0.0
K11049	0.0
K11048	0.0
K07387	11009.0
K07386	11097.0
K06926	26354.0
K06927	18826.0
K06924	0.0
K06925	63709.0
K06922	0.0
K06923	28439.0
K06920	391.0
K06921	11848.0
K06928	5611.0
K06929	22439.0
K07033	47007.0
K07032	874.0
K07031	6263.0
K07030	52132.0
K07037	11535.0
K07035	48991.0
K07034	402.0
K07039	38.0
K07038	38387.0
K10829	0.0
K00384	140640.0
K00385	28330.0
K00386	0.0
K00387	0.0
K00380	88.0
K00381	90.0
K00382	74113.0
K00383	133.0
K00389	3.0
K01387	0.0
K01385	0.0
K01389	0.0
K09158	88.0
K09159	89.0
K09156	0.0
K09157	48418.0
K09154	1.0
K09155	10396.0
K09152	0.0
K09153	12125.0
K09150	0.0
K09151	1.0
K05970	17673.0
K05714	1.0
K05715	0.0
K05710	34.0
K05711	1.0
K05712	2.0
K05713	1.0
K00560	57628.0
K00561	24.0
K00563	15137.0
K00564	8838.0
K00566	74978.0
K00567	76892.0
K00568	179.0
K00569	32.0
K05575	0.0
K01169	2.0
K01167	1.0
K01166	0.0
K05577	0.0
K01163	32090.0
K01161	0.0
K01160	103.0
K05578	0.0
K05579	0.0
K08092	2281.0
K08093	406.0
K08094	1518.0
K08095	0.0
K08096	0.0
K08097	0.0
K02254	0.0
K02255	2.0
K01743	0.0
K02251	0.0
K02061	0.0
K01741	0.0
K02060	0.0
K00114	2.0
K02122	51176.0
K02123	62118.0
K02120	62460.0
K02121	58419.0
K02124	62460.0
K03837	54.0
K03836	1.0
K03835	53.0
K03834	53.0
K03833	23244.0
K03832	11228.0
K03831	54.0
K03830	13365.0
K00443	0.0
K03839	11279.0
K02067	89.0
K10189	16835.0
K13038	101889.0
K13787	1398.0
K13788	87.0
K13789	173278.0
K10188	30092.0
K12255	0.0
K12254	0.0
K12257	26223.0
K12256	1.0
K12251	19341.0
K12250	0.0
K12253	0.0
K12252	0.0
K13252	789.0
K13256	95.0
K13255	2.0
K12079	0.0
K12078	0.0
K12071	0.0
K12070	0.0
K12073	0.0
K12072	4.0
K09912	87.0
K06236	0.0
K06237	0.0
K05519	0.0
K09914	53.0
K11788	0.0
K11782	0.0
K11780	0.0
K11781	0.0
K11787	0.0
K11784	0.0
K11530	2.0
K12787	0.0
K12786	0.0
K12785	0.0
K12784	0.0
K06718	32.0
K09969	1.0
K09968	1.0
K09967	6268.0
K09966	35.0
K09965	2.0
K09964	0.0
K09963	33387.0
K09962	41.0
K09961	51.0
K09960	1.0
K11527	1.0
K11524	0.0
K11525	0.0
K11250	87.0
K11253	0.0
K11258	53.0
K11528	0.0
K00713	0.0
K00712	2.0
K10780	0.0
K10783	40.0
K10125	2.0
K10124	52.0
K10126	2.0
K10121	13.0
K10123	0.0
K10122	13.0
K04652	13048.0
K04653	7031.0
K04651	18725.0
K04656	7029.0
K04654	7030.0
K04655	16239.0
K00973	61233.0
K00972	330.0
K00971	48198.0
K00970	11653.0
K00975	110693.0
K00974	150377.0
K00979	11507.0
K00978	1274.0
K14954	0.0
K14955	0.0
K14956	0.0
K06178	54910.0
K01596	1175.0
K01597	39.0
K01594	0.0
K01595	91.0
K01592	0.0
K01593	0.0
K01590	34.0
K01591	59094.0
K01598	33.0
K01599	84397.0
K02711	0.0
K02710	0.0
K02713	0.0
K02712	0.0
K02714	0.0
K02717	0.0
K02716	0.0
K02719	0.0
K02718	0.0
K03449	6297.0
K03446	11079.0
K03444	9.0
K03445	34.0
K03442	75659.0
K01620	57257.0
K01621	882.0
K01622	0.0
K01623	7255.0
K01624	111361.0
K01625	125133.0
K01626	13292.0
K01627	11053.0
K01628	46023.0
K01629	6036.0
K05299	0.0
K02829	1.0
K02828	1.0
K02827	1.0
K02826	1.0
K02825	24250.0
K02824	52591.0
K02823	59002.0
K02822	46262.0
K03198	1.0
K03199	1.0
K03668	53.0
K03669	2.0
K03190	6213.0
K03191	21.0
K03660	67742.0
K03194	0.0
K03195	2.0
K03664	63709.0
K03197	1.0
K09772	48709.0
K06013	3937.0
K09770	18432.0
K09771	89.0
K09776	0.0
K09777	23266.0
K09774	89.0
K09775	41094.0
K09778	6014.0
K09779	51404.0
K06269	0.0
K06323	0.0
K11624	0.0
K02991	0.0
K02990	61709.0
K02624	68.0
K02240	8549.0
K08282	0.0
K12440	0.0
K12441	0.0
K12442	0.0
K12443	0.0
K12444	0.0
K12445	0.0
K12449	0.0
K02247	1.0
K07637	53.0
K07636	63707.0
K07639	36.0
K07638	89.0
K11069	41570.0
K11068	56497.0
K11063	17635.0
K11062	0.0
K11061	0.0
K11060	0.0
K11066	53.0
K11065	15581.0
K06900	0.0
K06901	73469.0
K06902	12063.0
K06903	9661.0
K06904	2352.0
K06905	11657.0
K06906	2737.0
K06907	12512.0
K06908	11656.0
K06909	17640.0
K10821	0.0
K05905	0.0
K05904	0.0
K05906	0.0
K05900	0.0
K05903	1.0
K01406	0.0
K05909	0.0
K05908	0.0
K00368	0.0
K00369	0.0
K00366	20629.0
K00367	0.0
K00364	42.0
K00365	0.0
K00362	542.0
K00363	4.0
K00360	0.0
```
