## Extended Data File 1 for "Diet induces reproducible alterations in the mouse and human gut microbiome": SRS3574475_SRR7555897.picrust_nol

```
# Constructed from biom file
#OTU ID	SRR7555897
K01365	0.0
K01364	0.0
K01361	2.0
K01360	0.0
K01362	64827.0
K02249	0.0
K05841	0.0
K05844	2.0
K05845	179.0
K05846	3446.0
K05847	2532.0
K00508	0.0
K00500	0.0
K00507	9357.0
K00504	0.0
K00505	0.0
K12521	0.0
K01101	2115.0
K01103	0.0
K12520	0.0
K01104	60030.0
K05592	54287.0
K05593	2958.0
K05590	2.0
K05591	2.0
K05596	2.0
K05597	0.0
K05594	1.0
K05595	146.0
K05599	0.0
K11964	0.0
K11962	0.0
K14540	6883.0
K12529	0.0
K12528	0.0
K06353	0.0
K02456	18755.0
K02457	1.0
K02454	18715.0
K02455	9358.0
K02452	1.0
K02453	28072.0
K02450	1.0
K02103	2449.0
K08138	72.0
K02108	48301.0
K02109	49396.0
K02458	1.0
K02459	1.0
K08137	2.0
K03851	0.0
K03850	0.0
K03852	0.0
K03855	12.0
K03856	6791.0
K13018	0.0
K13019	0.0
K13010	0.0
K13011	0.0
K13012	368.0
K13013	0.0
K13014	0.0
K13015	9.0
K13016	2.0
K13017	0.0
K08566	0.0
K08567	14.0
K13274	0.0
K13275	0.0
K13276	0.0
K13277	0.0
K03275	0.0
K03274	9359.0
K03277	0.0
K03276	0.0
K03271	12363.0
K03270	33356.0
K03273	9449.0
K03272	20154.0
K03279	1.0
K03278	0.0
K11022	0.0
K12277	0.0
K12276	0.0
K12270	0.0
K11058	0.0
K12279	0.0
K12278	0.0
K07557	0.0
K07550	0.0
K07552	31781.0
K06319	0.0
K09909	3.0
K09908	2.0
K12051	0.0
K12050	0.0
K12057	0.0
K12056	0.0
K06221	2.0
K09900	2.0
K09903	48240.0
K09902	2.0
K09904	2.0
K09907	2.0
K09906	2.0
K11501	0.0
K03234	0.0
K00773	47757.0
K00772	9371.0
K00777	0.0
K00776	0.0
K06313	247.0
K06315	0.0
K05574	0.0
K10201	2.0
K07176	0.0
K07177	244.0
K07174	0.0
K07175	9577.0
K07172	2.0
K07173	3484.0
K07170	31970.0
K07171	13435.0
K07178	0.0
K07179	0.0
K00195	0.0
K00194	5.0
K00197	14.0
K00196	0.0
K00191	0.0
K00190	12.0
K00193	0.0
K00192	0.0
K00198	543.0
K06405	5637.0
K10109	741.0
K10108	3902.0
K10107	0.0
K01828	0.0
K01829	0.0
K01826	0.0
K01825	6.0
K01822	0.0
K01823	246.0
K01820	9357.0
K01821	257.0
K00999	0.0
K00998	54279.0
K00995	30916.0
K00997	11612.0
K00996	33.0
K00991	50016.0
K00990	9359.0
K00992	3.0
K11028	0.0
K02622	41897.0
K02625	0.0
K03564	53229.0
K13489	9357.0
K13488	9357.0
K13483	0.0
K13482	0.0
K13481	0.0
K13480	0.0
K13487	9357.0
K13486	9357.0
K14680	0.0
K14681	0.0
K14682	9359.0
K08358	146.0
K08357	146.0
K08356	0.0
K08355	0.0
K03469	47921.0
K03462	0.0
K03464	0.0
K03465	2570.0
K03466	48048.0
K01648	0.0
K01649	58876.0
K01643	691.0
K01640	417.0
K01641	244.0
K01646	98.0
K01647	50721.0
K01644	704.0
K02597	0.0
K02626	14.0
K02595	0.0
K02594	292.0
K02593	0.0
K02592	248.0
K02591	1077.0
K02590	1814.0
K02598	191.0
K02849	9359.0
K14061	2.0
K14062	2.0
K14063	0.0
K14064	1.0
K14065	0.0
K14067	0.0
K02841	9359.0
K02840	173.0
K02843	2.0
K02844	9359.0
K02847	2.0
K02846	1.0
K02102	0.0
K09758	3.0
K06039	2.0
K06034	0.0
K06036	0.0
K06037	0.0
K06032	0.0
K01581	663.0
K02702	0.0
K02659	0.0
K13490	9357.0
K13491	9357.0
K03644	41208.0
K03645	2.0
K03646	2.0
K03647	486.0
K03640	77.0
K03641	2.0
K03642	9429.0
K03643	2.0
K03648	37247.0
K03649	11.0
K06694	0.0
K11814	0.0
K12428	0.0
K12429	0.0
K12422	0.0
K12423	0.0
K12420	0.0
K12421	0.0
K12426	0.0
K12427	0.0
K12424	0.0
K12425	0.0
K07349	2.0
K07348	2.0
K05380	0.0
K07345	10.0
K07344	0.0
K07347	9.0
K07346	5.0
K07341	11094.0
K07340	2.0
K07343	11099.0
K07342	0.0
K06968	9359.0
K06969	109200.0
K06962	9545.0
K06963	0.0
K06960	15899.0
K06961	0.0
K06966	50873.0
K06967	6883.0
K06964	0.0
K06965	0.0
K08995	9357.0
K08994	2.0
K08997	1.0
K08996	239.0
K08990	2.0
K08993	2.0
K08992	2.0
K08999	9576.0
K08998	45756.0
K08344	1.0
K08345	1.0
K08346	1.0
K14940	0.0
K02724	0.0
K08349	1.0
K11815	0.0
K05929	0.0
K05928	9357.0
K05927	0.0
K05924	0.0
K05922	0.0
K05921	0.0
K00349	31852.0
K00698	0.0
K00340	41152.0
K00341	41152.0
K00690	1855.0
K00343	41152.0
K00344	2.0
K00697	71.0
K00346	31852.0
K00347	31852.0
K09116	1455.0
K09117	45591.0
K05337	19460.0
K09118	14.0
K09119	0.0
K02106	239.0
K05823	168.0
K05820	2.0
K05826	0.0
K05827	0.0
K02100	0.0
K02101	0.0
K00524	0.0
K00525	44985.0
K00526	11815.0
K00527	42853.0
K00520	9357.0
K00522	0.0
K00523	0.0
K02451	0.0
K00528	37951.0
K00529	0.0
K00025	9357.0
K14215	0.0
K14213	0.0
K03453	50929.0
K00796	53396.0
K05339	167.0
K00027	6773.0
K00794	43237.0
K00793	43161.0
K01347	0.0
K01346	0.0
K01344	0.0
K01343	0.0
K00791	47908.0
K01340	0.0
K00790	52802.0
K02694	0.0
K02696	0.0
K02697	0.0
K02690	0.0
K02691	146.0
K02692	0.0
K02693	0.0
K02698	0.0
K02699	0.0
K00836	1.0
K00837	31879.0
K00835	9359.0
K00832	34.0
K00833	41213.0
K00830	0.0
K00831	38223.0
K00839	9710.0
K04335	1.0
K04334	1.0
K01120	9357.0
K01126	55260.0
K04333	1.0
K01129	15789.0
K01128	0.0
K04339	0.0
K04338	1.0
K02470	53806.0
K02471	9357.0
K02472	71.0
K02473	0.0
K02474	33288.0
K02475	0.0
K02476	0.0
K02477	42917.0
K02478	3.0
K02479	9369.0
K09019	1.0
K01267	3988.0
K13074	0.0
K13075	0.0
K11441	0.0
K14055	2.0
K13299	0.0
K13292	25383.0
K14057	0.0
K14056	0.0
K02856	71.0
K02585	289.0
K12211	0.0
K12210	0.0
K12213	0.0
K12212	0.0
K12215	0.0
K02854	1.0
K12217	0.0
K12216	0.0
K12219	0.0
K12218	0.0
K02855	4.0
K08692	0.0
K08693	0.0
K08690	0.0
K08691	0.0
K08696	0.0
K08697	0.0
K11748	9359.0
K11749	47244.0
K11746	1.0
K11747	2.0
K11744	9358.0
K11745	9358.0
K11742	2.0
K11743	1448.0
K11740	0.0
K11741	9373.0
K13920	280.0
K13921	166.0
K13922	1906.0
K13923	166.0
K13924	69.0
K13925	0.0
K13926	9357.0
K13927	432.0
K13928	1.0
K13929	1.0
K09923	2.0
K09922	41137.0
K06201	33949.0
K06200	11724.0
K06207	46155.0
K06206	3472.0
K06205	2.0
K09924	9357.0
K09929	0.0
K06208	239.0
K00759	16217.0
K00758	2.0
K00752	0.0
K00757	37579.0
K00756	3907.0
K00754	49474.0
K06001	34507.0
K05557	0.0
K09766	326.0
K05554	0.0
K07475	0.0
K07150	2999.0
K07151	0.0
K07152	1.0
K07153	2.0
K07154	41689.0
K07155	0.0
K07156	2.0
K07157	0.0
K07406	6123.0
K07407	83282.0
K07404	14498.0
K07405	31852.0
K07402	13516.0
K07403	9427.0
K07400	2.0
K07401	0.0
K01808	49268.0
K01809	45790.0
K01800	0.0
K01801	0.0
K01802	32073.0
K01803	48712.0
K01804	2625.0
K01805	19504.0
K01807	1728.0
K09718	0.0
K14668	0.0
K14669	0.0
K14666	0.0
K14667	0.0
K01664	349.0
K01665	32216.0
K01666	1930.0
K01667	32126.0
K01660	0.0
K01661	9745.0
K01662	46880.0
K01663	0.0
K01668	2.0
K01669	9358.0
K02863	48240.0
K02862	0.0
K02860	38847.0
K02867	48240.0
K02866	0.0
K02864	48074.0
K02869	0.0
K05362	0.0
K05365	3.0
K03402	6513.0
K03403	0.0
K03400	0.0
K03406	32265.0
K03407	13905.0
K03404	0.0
K03405	0.0
K03408	16879.0
K03409	284.0
K02315	7830.0
K02314	58007.0
K02317	1.0
K02316	47823.0
K02313	48240.0
K02312	5.0
K02319	0.0
K12405	0.0
K12152	2.0
K12151	1.0
K07091	2.0
K07090	60014.0
K07093	9358.0
K07092	0.0
K07095	49732.0
K07094	69.0
K07097	0.0
K07096	0.0
K07099	2235.0
K07098	61233.0
K11175	38400.0
K11174	0.0
K11177	0.0
K11176	0.0
K11173	0.0
K11179	14.0
K11178	0.0
K00322	2.0
K00320	0.0
K00321	0.0
K00326	0.0
K00324	12.0
K00325	6.0
K00329	0.0
K05945	2.0
K05944	0.0
K05947	0.0
K05946	1526.0
K06944	0.0
K06945	0.0
K06946	0.0
K06415	250.0
K06940	13182.0
K06941	57305.0
K06942	48240.0
K06943	0.0
K10806	2.0
K10807	0.0
K10804	18717.0
K10805	2.0
K06948	616.0
K06949	49447.0
K06418	31.0
K09138	9.0
K09139	0.0
K09134	1585.0
K09135	0.0
K09136	2.0
K09137	90.0
K09130	0.0
K09131	9517.0
K09132	1436.0
K09133	0.0
K05808	56911.0
K05809	2.0
K05804	1440.0
K05805	2.0
K05806	0.0
K05807	31854.0
K05800	2.0
K05801	73.0
K05802	2.0
K05803	2.0
K01044	0.0
K01045	0.0
K01046	9435.0
K02068	13.0
K04561	1.0
K01042	468.0
K05568	4223.0
K05567	1617.0
K14273	0.0
K14275	0.0
K14274	39.0
K02062	2.0
K05245	0.0
K05564	0.0
K01048	209.0
K02066	41211.0
K01322	41204.0
K01325	0.0
K02065	41211.0
K01326	0.0
K05560	0.0
K02243	280.0
K08930	0.0
K02679	2.0
K02676	0.0
K02674	0.0
K02675	0.0
K02672	0.0
K02241	481.0
K02670	0.0
K02671	0.0
K00810	0.0
K00811	31851.0
K00812	9944.0
K00813	2.0
K00814	0.0
K00817	47588.0
K00818	41354.0
K00819	72.0
K02530	75.0
K02245	280.0
K02244	244.0
K01499	0.0
K01498	0.0
K01493	48242.0
K01492	107.0
K01491	96680.0
K01497	2.0
K01496	18914.0
K01495	36568.0
K01494	1467.0
K02418	3344.0
K02419	3882.0
K14492	0.0
K02412	3790.0
K02413	3638.0
K02410	3882.0
K02411	1984.0
K02416	3882.0
K02417	2474.0
K02414	99.0
K02415	16.0
K00120	0.0
K00121	70.0
K00430	0.0
K13058	9357.0
K13059	0.0
K13727	0.0
K13057	0.0
K13722	0.0
K13051	2.0
K13052	2108.0
K00435	0.0
K12054	0.0
K03239	0.0
K03238	0.0
K03231	0.0
K03230	9358.0
K03232	0.0
K12059	0.0
K03237	0.0
K03236	0.0
K12058	0.0
K12239	0.0
K12238	0.0
K12235	0.0
K12234	418.0
K13942	0.0
K13940	4948.0
K13941	0.0
K12097	0.0
K12096	0.0
K12095	0.0
K12094	0.0
K12093	0.0
K12092	0.0
K12091	0.0
K12090	0.0
K12099	0.0
K12098	0.0
K06356	0.0
K05992	0.0
K03540	0.0
K06331	1851.0
K06330	1.0
K07138	6410.0
K07139	36475.0
K11811	0.0
K07132	546.0
K07133	79833.0
K07130	14587.0
K07131	0.0
K07137	53053.0
K07134	0.0
K07135	0.0
K01860	0.0
K01866	48241.0
K01867	48240.0
K01865	2.0
K01868	49759.0
K01869	48240.0
K06140	9358.0
K04766	0.0
K04767	18.0
K04764	5.0
K04762	41211.0
K04763	79940.0
K04760	2.0
K04761	9519.0
K04768	0.0
K04769	6097.0
K08313	16.0
K08312	2.0
K08311	9359.0
K08310	2.0
K08317	3.0
K08316	14175.0
K08315	1.0
K08314	117.0
K05149	0.0
K08319	0.0
K08318	1.0
K06339	0.0
K14648	0.0
K14392	350.0
K14393	9359.0
K14645	0.0
K14647	0.0
K01689	49686.0
K01686	37511.0
K01687	69555.0
K01684	1577.0
K01685	13552.0
K01682	2.0
K01681	47365.0
K05308	0.0
K02889	0.0
K02888	48239.0
K02885	0.0
K02884	48240.0
K02887	48240.0
K02886	48240.0
K02881	48240.0
K02883	0.0
K13743	0.0
K02086	217.0
K02081	9523.0
K02080	0.0
K02083	133.0
K02082	105.0
K13831	0.0
K03428	0.0
K03429	11427.0
K03424	81493.0
K03935	0.0
K03932	0.0
K03933	1.0
K03930	1695.0
K03931	0.0
K02339	2.0
K02338	48240.0
K02337	47989.0
K02336	2.0
K02335	49330.0
K02334	21908.0
K02330	0.0
K03688	12289.0
K03689	0.0
K03680	39.0
K03683	2.0
K03684	9505.0
K03685	48239.0
K03686	55718.0
K03687	47885.0
K07301	14453.0
K07300	2.0
K07303	0.0
K07302	0.0
K07305	9532.0
K07304	9605.0
K07307	796.0
K07306	586.0
K07309	147.0
K07308	598.0
K02617	0.0
K02610	0.0
K02963	48240.0
K02612	0.0
K02961	47553.0
K09686	130552.0
K09687	67531.0
K09684	116.0
K09685	485.0
K09682	0.0
K09683	0.0
K09680	0.0
K09681	0.0
K09688	0.0
K09689	0.0
K05962	0.0
K05961	0.0
K05967	348.0
K05966	19.0
K11159	0.0
K05964	9.0
K05968	0.0
K11152	0.0
K00309	0.0
K00658	9429.0
K00304	0.0
K00305	0.0
K00654	0.0
K00655	51999.0
K00652	41213.0
K00301	0.0
K00302	1442.0
K00303	17.0
K10828	0.0
K06431	0.0
K06432	0.0
K06433	0.0
K06434	12.0
K06436	317.0
K06437	0.0
K10820	39.0
K06439	0.0
K10822	0.0
K10823	0.0
K10826	0.0
K09167	306.0
K06322	0.0
K14117	0.0
K14259	0.0
K14257	0.0
K01308	373.0
K01303	5.0
K01301	0.0
K01305	412.0
K01304	130.0
K02658	0.0
K00672	0.0
K02650	2479.0
K02651	0.0
K02652	32438.0
K02653	33942.0
K02654	40792.0
K05687	0.0
K02656	0.0
K05685	2.0
K00878	6082.0
K00879	372.0
K00872	10279.0
K00873	48129.0
K00870	0.0
K00876	70789.0
K00877	0.0
K00874	48320.0
K00875	0.0
K04487	31635.0
K04486	26136.0
K04485	38289.0
K04484	0.0
K04483	0.0
K04482	0.0
K04480	0.0
K04488	17778.0
K12049	0.0
K13693	0.0
K13706	0.0
K13694	3.0
K13695	2.0
K05977	0.0
K09516	3.0
K02434	28569.0
K02435	28055.0
K02436	66.0
K02437	52507.0
K05350	2211.0
K02431	1935.0
K08100	0.0
K02433	29075.0
K02438	14420.0
K02439	2.0
K03745	2.0
K03744	64975.0
K03747	1.0
K03210	47677.0
K03217	48240.0
K03216	16242.0
K03215	2.0
K03742	46745.0
K03219	9358.0
K03218	48237.0
K03749	2.0
K03748	2.0
K02383	0.0
K06327	0.0
K06320	1552.0
K07238	38441.0
K09479	0.0
K09478	0.0
K09475	2.0
K09474	0.0
K09477	1.0
K09476	2.0
K09471	0.0
K09470	0.0
K09473	0.0
K09472	0.0
K07543	0.0
K06898	13544.0
K13967	0.0
K13963	11933.0
K07545	0.0
K00737	1437.0
K05345	0.0
K11706	0.0
K11707	0.0
K11704	0.0
K11705	0.0
K11708	0.0
K11709	0.0
K05588	0.0
K07114	95695.0
K07443	2899.0
K07116	0.0
K07117	9357.0
K07110	0.0
K07447	48240.0
K07112	457.0
K07113	2.0
K07448	1542.0
K07118	870.0
K07119	1.0
K10619	0.0
K10618	0.0
K10617	0.0
K10616	0.0
K01848	0.0
K01849	0.0
K01844	334.0
K01845	12103.0
K01846	15.0
K01847	73058.0
K01840	81250.0
K01841	76.0
K01842	0.0
K01843	9634.0
K06219	2.0
K10832	0.0
K05348	0.0
K14203	0.0
K08483	16421.0
K08482	9357.0
K08481	0.0
K08480	0.0
K08485	2.0
K08484	2.0
K00464	0.0
K00467	0.0
K00466	0.0
K00461	0.0
K00460	0.0
K00463	0.0
K00462	0.0
K04509	0.0
K00469	0.0
K00468	0.0
K08645	0.0
K04744	2.0
K01518	0.0
K01519	0.0
K04748	0.0
K04749	352.0
K01514	3.0
K01515	9772.0
K01512	14073.0
K01510	0.0
K14623	9612.0
K14626	0.0
K14627	0.0
K14628	0.0
K14629	0.0
K03918	0.0
K03919	1.0
K12372	2.0
K12373	188603.0
K12370	2.0
K12371	2.0
K02359	0.0
K02358	48252.0
K02351	0.0
K02352	0.0
K02355	95371.0
K02357	48240.0
K02356	48349.0
K13574	1.0
K13573	0.0
K13572	0.0
K13571	0.0
K13570	0.0
K12112	0.0
K12113	0.0
K12110	0.0
K12111	88.0
K07329	0.0
K07328	0.0
K07323	2.0
K07322	63702.0
K07321	162.0
K07320	2.0
K07327	0.0
K07326	0.0
K07325	0.0
K07324	0.0
K08163	1.0
K06180	128086.0
K06181	9359.0
K06182	3953.0
K06183	24801.0
K06186	2.0
K06187	48240.0
K06188	9599.0
K06189	2.0
K08359	0.0
K07589	1.0
K07588	31851.0
K07587	0.0
K07586	1546.0
K07585	0.0
K07584	6871.0
K07583	0.0
K07582	0.0
K07581	0.0
K07580	0.0
K11139	0.0
K05989	42051.0
K05988	0.0
K05985	2416.0
K05987	0.0
K05986	9357.0
K10843	0.0
K08354	0.0
K10844	0.0
K10848	0.0
K00673	9358.0
K00674	32020.0
K00675	9504.0
K00676	5734.0
K00677	50571.0
K06988	1.0
K06989	129.0
K08351	1.0
K06980	9359.0
K06981	0.0
K06982	0.0
K08350	2.0
K06984	0.0
K06985	0.0
K06986	0.0
K06987	4821.0
K02445	10874.0
K02444	1906.0
K00582	0.0
K00583	0.0
K00580	0.0
K02110	48650.0
K00586	0.0
K00587	0.0
K00584	12.0
K08921	0.0
K02441	9.0
K00588	28.0
K08922	0.0
K02440	10062.0
K00018	47722.0
K08923	0.0
K02443	1807.0
K00019	0.0
K02442	0.0
K08925	0.0
K08926	0.0
K08927	0.0
K03149	10181.0
K06604	0.0
K00015	0.0
K01989	6498.0
K00854	20925.0
K00855	2.0
K00856	0.0
K00857	1398.0
K00850	100213.0
K00851	9763.0
K00852	26332.0
K00853	9714.0
K00858	38477.0
K00859	47652.0
K01181	12987.0
K01180	0.0
K01183	1669.0
K01182	5826.0
K01185	32130.0
K01184	0.0
K01187	110694.0
K01188	37895.0
K02596	9.0
K13766	0.0
K13767	478.0
K13003	0.0
K13002	0.0
K13000	0.0
K02984	0.0
K02986	48240.0
K02987	0.0
K02636	0.0
K02982	46804.0
K02983	0.0
K02638	0.0
K02639	0.0
K02988	47993.0
K08298	292.0
K08299	0.0
K03583	2.0
K03582	2.0
K03581	16392.0
K03580	9359.0
K03587	32001.0
K03586	2.0
K03585	91703.0
K03584	48229.0
K03589	36761.0
K03588	51682.0
K01725	0.0
K01724	9357.0
K01727	29.0
K01726	2751.0
K01721	0.0
K01720	0.0
K01722	0.0
K13008	0.0
K01729	0.0
K01728	1.0
K09530	0.0
K09539	0.0
K02188	4428.0
K02189	4366.0
K02182	1.0
K02183	0.0
K03769	787.0
K03768	62429.0
K03767	2.0
K03765	0.0
K03764	2.0
K03763	12247.0
K03762	149.0
K03761	2.0
K03760	1.0
K09457	9719.0
K09456	1.0
K09459	70.0
K09458	57666.0
K00602	126228.0
K13988	0.0
K13985	0.0
K09981	28.0
K09980	0.0
K09983	0.0
K09982	0.0
K09985	0.0
K09984	0.0
K09987	0.0
K09986	0.0
K09989	1889.0
K09988	1721.0
K12583	0.0
K12582	2.0
K12589	0.0
K11720	2.0
K09759	1953.0
K10985	0.0
K10984	75.0
K07468	0.0
K07469	0.0
K07464	4398.0
K07465	0.0
K07466	0.0
K07467	2249.0
K07460	46046.0
K07461	11365.0
K07462	47764.0
K07463	0.0
K10679	18716.0
K10678	1.0
K10671	0.0
K10670	2751.0
K10673	0.0
K10672	164.0
K10674	0.0
K10677	0.0
K10676	0.0
K08726	0.0
K08724	113.0
K08722	902.0
K08723	1.0
K08720	0.0
K08721	0.0
K08728	244.0
K10187	0.0
K00119	0.0
K00118	9357.0
K00449	0.0
K00448	0.0
K00115	0.0
K00446	0.0
K00117	18716.0
K00116	9360.0
K00111	45641.0
K00442	0.0
K00113	2.0
K00112	2.0
K01539	0.0
K01531	3091.0
K04720	5187.0
K01533	57200.0
K01534	65758.0
K01535	0.0
K01537	48970.0
K14358	0.0
K14605	0.0
K14606	0.0
K00413	0.0
K10120	6.0
K05600	0.0
K05777	1.0
K03972	0.0
K03973	805.0
K03970	2.0
K03971	1.0
K03976	38461.0
K03977	48240.0
K03974	2.0
K03975	41949.0
K03978	38883.0
K03979	48240.0
K13378	31782.0
K02372	16275.0
K02371	37527.0
K02377	42803.0
K02379	9517.0
K03396	0.0
K03397	0.0
K03394	5280.0
K03395	0.0
K03392	0.0
K03393	0.0
K03390	32267.0
K03391	0.0
K03399	169.0
K03027	0.0
K12136	0.0
K12137	12.0
K06610	6.0
K12138	0.0
K12139	0.0
K11444	0.0
K11440	2.0
K11443	0.0
K11442	0.0
K00612	9358.0
K00613	146.0
K00610	35965.0
K00611	16025.0
K00616	13055.0
K00617	0.0
K00614	0.0
K00615	64261.0
K00619	14.0
K10863	0.0
K07874	0.0
K06234	0.0
K10240	0.0
K10241	0.0
K10242	0.0
K10243	0.0
K04110	0.0
K04113	0.0
K04112	0.0
K04115	0.0
K04114	0.0
K04117	0.0
K04116	0.0
K04118	0.0
K05517	1.0
K07705	298.0
K07704	456.0
K07707	1516.0
K07706	1672.0
K07701	1.0
K07700	2.0
K07703	1.0
K07702	2.0
K07709	0.0
K07708	2.0
K01955	53390.0
K13042	0.0
K09934	0.0
K09935	11810.0
K06216	77.0
K09937	1.0
K13745	1.0
K13746	0.0
K13747	54625.0
K13740	0.0
K13741	0.0
K13742	0.0
K06211	1439.0
K06212	148.0
K09933	2.0
K02618	0.0
K02619	31794.0
K02968	47651.0
K02966	0.0
K02967	48240.0
K02616	0.0
K02965	48240.0
K02962	0.0
K02611	0.0
K02613	0.0
K03569	54136.0
K03568	21.0
K03565	38439.0
K06218	1.0
K03567	2.0
K03566	4.0
K03561	119846.0
K03560	2.0
K03563	5593.0
K03562	2.0
K06430	0.0
K01709	9733.0
K01708	1.0
K01707	0.0
K01706	94.0
K01705	0.0
K01704	98370.0
K01703	99193.0
K01702	0.0
K14165	0.0
K14164	0.0
K14166	0.0
K14161	9357.0
K14160	0.0
K14162	9357.0
K05396	96.0
K03709	9777.0
K03708	488.0
K08160	1.0
K03701	91134.0
K03700	4677.0
K03703	46449.0
K03702	48240.0
K03705	7030.0
K03704	7947.0
K03707	285.0
K03706	3966.0
K06289	0.0
K06288	0.0
K06283	4910.0
K06282	172.0
K06281	172.0
K06287	47582.0
K06286	244.0
K06285	239.0
K06284	4397.0
K08161	321.0
K07540	0.0
K06438	3427.0
K06869	0.0
K06868	0.0
K06867	9358.0
K06866	2.0
K06865	0.0
K06864	11964.0
K06863	0.0
K06862	0.0
K06861	41250.0
K06860	0.0
K12659	0.0
K12658	9357.0
K07547	0.0
K07546	0.0
K15023	0.0
K15022	0.0
K15020	0.0
K15024	2618.0
K08700	0.0
K08162	1438.0
K07544	0.0
K00137	1.0
K00135	343.0
K00134	57621.0
K00133	47830.0
K00132	14.0
K00131	9.0
K00130	1447.0
K00139	0.0
K00138	1.0
K00429	0.0
K00428	41136.0
K00421	0.0
K00423	0.0
K00425	32257.0
K00427	1.0
K00426	32257.0
K14292	0.0
K14379	0.0
K14370	0.0
K14371	0.0
K14372	0.0
K14373	0.0
K14374	0.0
K14375	0.0
K09845	0.0
K14082	0.0
K14083	38.0
K14080	0.0
K14081	0.0
K14086	1437.0
K14087	1583.0
K14084	78.0
K14088	1583.0
K14089	1437.0
K01552	12410.0
K01551	334.0
K01556	0.0
K01557	0.0
K01554	1.0
K01555	0.0
K04708	0.0
K03955	0.0
K13689	0.0
K13688	9405.0
K13683	1.0
K13685	10781.0
K13684	1.0
K13687	0.0
K13686	0.0
K14159	0.0
K02399	3.0
K02398	351.0
K02395	330.0
K02394	3.0
K02397	1787.0
K02396	5180.0
K02391	3.0
K02390	3819.0
K02393	3.0
K02392	8146.0
K13533	0.0
K13532	0.0
K13531	0.0
K13530	1.0
K01550	0.0
K05658	0.0
K14054	10.0
K02601	49497.0
K02970	48015.0
K05378	0.0
K12339	2.0
K14060	0.0
K11687	0.0
K11686	0.0
K11685	1.0
K11689	375.0
K11688	365.0
K08939	0.0
K03048	682.0
K03049	0.0
K13821	28075.0
K13820	0.0
K03042	0.0
K03043	47993.0
K03040	48144.0
K03041	0.0
K03046	47996.0
K03047	0.0
K03044	0.0
K03045	0.0
K00348	31853.0
K09847	0.0
K00692	79.0
K00638	5714.0
K00639	41633.0
K00693	0.0
K00634	33595.0
K00635	0.0
K00630	0.0
K00631	2.0
K00632	345.0
K00633	1692.0
K00691	244.0
K00696	0.0
K00694	78.0
K00695	0.0
K10854	0.0
K07811	0.0
K07810	1.0
K07813	5584.0
K07812	148.0
K07814	1499.0
K07816	605.0
K00090	2.0
K00091	1982.0
K00094	113.0
K00096	1546.0
K00097	41726.0
K00098	0.0
K00099	47348.0
K10228	0.0
K10229	0.0
K12548	0.0
K10222	0.0
K10220	0.0
K10221	0.0
K10227	0.0
K05822	29.0
K01949	0.0
K01945	47757.0
K01947	0.0
K01946	0.0
K01941	9371.0
K01940	47635.0
K06357	0.0
K07729	25317.0
K07728	0.0
K07727	8858.0
K07726	1967.0
K07725	0.0
K07724	2.0
K07723	239.0
K07722	9505.0
K07721	0.0
K07720	23083.0
K00899	225.0
K05824	0.0
K00891	40803.0
K00892	2.0
K00895	9432.0
K00897	1795.0
K08151	9357.0
K08153	168.0
K08154	2.0
K02948	48238.0
K02942	0.0
K02944	0.0
K05665	0.0
K02946	48227.0
K13793	0.0
K06352	0.0
K01769	0.0
K01768	18715.0
K01761	4.0
K01760	544.0
K01762	0.0
K09578	0.0
K01766	2.0
K08164	0.0
K02493	47996.0
K08166	0.0
K08167	2.0
K02496	2.0
K02497	0.0
K02494	2.0
K02495	63215.0
K02498	2.0
K02499	493.0
K08168	0.0
K08169	1.0
K14415	1447.0
K14414	9357.0
K06881	48648.0
K00436	0.0
K06332	0.0
K12815	0.0
K12810	0.0
K06885	760.0
K00437	0.0
K06335	0.0
K06334	7506.0
K03547	5716.0
K03546	4047.0
K03545	50239.0
K03544	49676.0
K03543	41139.0
K06888	10934.0
K10941	0.0
K03549	9507.0
K03548	2.0
K10940	0.0
K02236	419.0
K02237	14856.0
K02234	0.0
K02232	4959.0
K02233	6621.0
K02230	9428.0
K02231	17482.0
K06359	0.0
K02238	37964.0
K02239	0.0
K03723	47245.0
K03722	10588.0
K03721	2.0
K03720	2.0
K03727	0.0
K03726	0.0
K03725	0.0
K03724	9441.0
K06358	0.0
K12673	0.0
K12679	0.0
K12678	0.0
K06410	3495.0
K11898	0.0
K11899	0.0
K11896	1.0
K11897	0.0
K11894	2.0
K11895	0.0
K11892	2.0
K11893	0.0
K11890	0.0
K11891	2.0
K08762	0.0
K08764	0.0
K08765	0.0
K10418	0.0
K11325	0.0
K11326	0.0
K11327	0.0
K11328	0.0
K11329	0.0
K00151	0.0
K00150	0.0
K00153	0.0
K00400	0.0
K00407	0.0
K00406	9357.0
K00405	9357.0
K00404	9357.0
K00158	71.0
K01342	0.0
K09388	0.0
K09386	0.0
K09384	246.0
K04094	2907.0
K04095	2168.0
K04096	47588.0
K04097	0.0
K04090	0.0
K04091	9359.0
K04092	0.0
K04093	0.0
K04098	0.0
K04099	0.0
K01578	0.0
K01579	41902.0
K01574	6.0
K01575	168.0
K01576	0.0
K01577	237.0
K01571	4892.0
K01572	39484.0
K01573	0.0
K02009	2099.0
K02008	22392.0
K02005	85997.0
K02004	333914.0
K02007	2544.0
K02006	30462.0
K02001	2.0
K02000	3.0
K02003	207420.0
K02002	15.0
K03065	0.0
K08952	0.0
K03060	15692.0
K13809	0.0
K10948	0.0
K09607	0.0
K06125	0.0
K04337	1.0
K06120	113.0
K06121	0.0
K04336	1.0
K01127	0.0
K09703	0.0
K00004	0.0
K14699	0.0
K09702	322.0
K14698	0.0
K05311	78.0
K13829	1.0
K10943	0.0
K07291	0.0
K07290	1.0
K10206	15722.0
K10202	0.0
K10208	0.0
K10209	3.0
K01966	4.0
K01965	0.0
K01964	9.0
K01963	14000.0
K01962	13559.0
K01961	52560.0
K01960	31851.0
K01969	0.0
K01968	0.0
K07749	2152.0
K07748	0.0
K07741	873.0
K07740	1.0
K07743	0.0
K07742	6959.0
K07745	0.0
K07744	0.0
K07746	0.0
K01299	10897.0
K01295	9904.0
K01297	1584.0
K02922	0.0
K05603	0.0
K02921	0.0
K02926	48240.0
K05607	0.0
K02924	0.0
K05605	0.0
K02928	0.0
K02929	0.0
K00216	1.0
K00217	0.0
K00214	0.0
K00215	48008.0
K00213	0.0
K00210	0.0
K00211	0.0
K00218	0.0
K00219	149.0
K01035	1.0
K01034	512.0
K04517	47514.0
K01740	83989.0
K01031	0.0
K01746	256.0
K01745	331.0
K01744	41527.0
K01749	10469.0
K01039	179.0
K04518	32090.0
K09591	0.0
K14129	0.0
K14128	0.0
K14121	0.0
K14120	0.0
K14123	0.0
K14122	0.0
K14125	0.0
K14124	0.0
K14127	0.0
K14126	0.0
K03521	38653.0
K03520	0.0
K03523	6819.0
K03522	39037.0
K03525	47906.0
K03524	48010.0
K03527	56873.0
K03526	47582.0
K03529	16377.0
K03528	2.0
K06338	0.0
K02217	33832.0
K03299	9692.0
K03298	11.0
K13472	0.0
K03293	1221.0
K03292	8627.0
K03291	3.0
K03290	1.0
K03297	10947.0
K03296	124355.0
K03295	32094.0
K03294	13888.0
K13009	0.0
K12690	0.0
K09743	0.0
K06022	0.0
K07190	0.0
K06021	0.0
K07192	10441.0
K06020	0.0
K06027	0.0
K06026	0.0
K09744	0.0
K07991	1.0
K08749	0.0
K09835	0.0
K09834	0.0
K10439	23050.0
K06351	0.0
K09833	0.0
K10925	0.0
K10924	0.0
K10927	0.0
K10926	0.0
K10923	0.0
K10922	0.0
K09629	0.0
K10697	0.0
K00179	4368.0
K00172	1640.0
K00171	1350.0
K00170	1193.0
K00177	33336.0
K00176	33336.0
K00175	75221.0
K00174	74979.0
K13478	0.0
K14338	0.0
K14339	0.0
K14335	0.0
K14337	0.0
K14330	0.0
K14331	0.0
K14333	0.0
K08918	0.0
K13479	685.0
K04078	47592.0
K04079	47242.0
K04076	242.0
K04077	47834.0
K04074	2016.0
K04075	47403.0
K04072	7192.0
K04073	0.0
K04070	5544.0
K04071	0.0
K14597	0.0
K13318	0.0
K08280	0.0
K13641	9604.0
K13640	146.0
K13643	68.0
K13642	0.0
K02027	75253.0
K02026	136054.0
K02025	144154.0
K02024	3.0
K02023	2414.0
K02022	8.0
K02021	0.0
K02020	11153.0
K02029	21419.0
K02028	11862.0
K03886	0.0
K03887	0.0
K03884	0.0
K03885	41390.0
K03881	0.0
K03888	0.0
K03889	0.0
K12998	0.0
K12999	0.0
K12992	10061.0
K12993	0.0
K12990	1438.0
K12991	0.0
K12996	33.0
K12997	0.0
K12994	0.0
K12995	478.0
K08979	0.0
K08978	36750.0
K03088	513788.0
K03089	2.0
K03086	59743.0
K03087	2.0
K08971	0.0
K08970	9358.0
K03082	9706.0
K03080	1.0
K08974	37378.0
K13868	0.0
K00918	198.0
K01553	0.0
K12214	0.0
K11646	0.0
K11645	0.0
K11641	0.0
K11640	0.0
K12736	0.0
K12733	0.0
K07507	32989.0
K07506	1.0
K07505	0.0
K07504	0.0
K07503	0.0
K07502	2037.0
K07501	70.0
K07500	0.0
K07509	0.0
K07508	0.0
K11422	0.0
K08698	0.0
K10773	48062.0
K10774	0.0
K14286	0.0
K10778	2.0
K14287	1.0
K00140	45.0
K05501	2.0
K01903	9441.0
K01902	9441.0
K01905	0.0
K01904	0.0
K01907	0.0
K01906	0.0
K01909	0.0
K01908	0.0
K14534	2078.0
K00147	47741.0
K07767	0.0
K07769	0.0
K07768	0.0
K06203	2.0
K06202	2.0
K09921	2.0
K09920	1.0
K09927	10795.0
K09024	2.0
K09022	106.0
K09023	9357.0
K09020	40.0
K09021	0.0
K02908	0.0
K02909	48239.0
K08218	31852.0
K08219	1.0
K02904	38536.0
K02906	48240.0
K02907	38472.0
K02902	47365.0
K00230	10.0
K00231	71.0
K00232	0.0
K08976	9357.0
K00234	0.0
K00239	44276.0
K06209	5772.0
K09928	9369.0
K01015	0.0
K01014	0.0
K01012	48063.0
K01011	18946.0
K01010	0.0
K08920	0.0
K14103	0.0
K14102	0.0
K14101	0.0
K14100	0.0
K14105	0.0
K14104	0.0
K14109	0.0
K14108	0.0
K06401	0.0
K00893	0.0
K13402	0.0
K12858	0.0
K03503	31782.0
K03502	37931.0
K03501	38883.0
K03500	25338.0
K08924	0.0
K02278	315.0
K02279	1839.0
K12977	0.0
K02276	0.0
K02277	0.0
K02274	9357.0
K02275	9357.0
K13450	0.0
K13451	0.0
K13452	0.0
K13454	0.0
K13455	0.0
K12509	0.0
K12508	0.0
K12507	2.0
K12506	888.0
K12500	2.0
K12503	0.0
K05926	0.0
K09728	0.0
K14587	39.0
K06597	0.0
K06596	0.0
K06595	0.0
K06599	0.0
K06598	0.0
K07978	0.0
K07979	16412.0
K07976	0.0
K14585	0.0
K10907	17799.0
K10906	1.0
K10901	0.0
K10909	0.0
K10908	0.0
K09819	9358.0
K09818	1.0
K09817	38140.0
K09816	38136.0
K09815	37810.0
K06374	6134.0
K06373	6129.0
K09812	39373.0
K09811	39676.0
K09810	42647.0
K09724	0.0
K14582	0.0
K09721	0.0
K04058	9358.0
K04059	0.0
K04050	0.0
K04051	0.0
K04052	0.0
K04053	0.0
K04054	0.0
K04055	0.0
K04056	9357.0
K04057	0.0
K01047	0.0
K08975	0.0
K10015	1.0
K10014	1.0
K10017	2.0
K10016	1.0
K10011	2.0
K10010	1260.0
K10013	2.0
K10012	1455.0
K10019	0.0
K10018	0.0
K13665	1.0
K13664	0.0
K13663	0.0
K13662	0.0
K13661	0.0
K13660	0.0
K13669	0.0
K13668	0.0
K07641	9357.0
K01466	153.0
K13590	0.0
K01464	3826.0
K01465	48230.0
K01462	54206.0
K01463	192.0
K01460	2.0
K01461	0.0
K13599	1.0
K13598	0.0
K01468	252.0
K01469	9357.0
K09251	10.0
K09252	0.0
K02041	1568.0
K02040	57262.0
K02043	1.0
K02045	447.0
K02044	1645.0
K02047	9804.0
K02046	9804.0
K02049	48718.0
K02048	9806.0
K05549	0.0
K05548	0.0
K06046	0.0
K03319	547.0
K03316	483.0
K03317	239.0
K03314	14.0
K03315	37351.0
K03312	4075.0
K03313	233.0
K03310	14652.0
K03311	2001.0
K12052	0.0
K02945	47131.0
K06162	1.0
K06163	1.0
K06160	0.0
K06161	0.0
K06166	1.0
K00359	1001.0
K06164	1.0
K06165	1.0
K06168	47348.0
K06169	0.0
K13020	69.0
K07158	0.0
K07159	0.0
K04835	1.0
K11621	0.0
K11991	2.0
K11622	0.0
K11996	9526.0
K11627	0.0
K11626	0.0
K11629	0.0
K11628	0.0
K07561	0.0
K07560	47828.0
K07563	0.0
K07562	0.0
K07565	0.0
K07564	0.0
K07567	49407.0
K07566	79630.0
K07569	0.0
K07568	78848.0
K09925	1.0
K11199	0.0
K11198	0.0
K11192	2.0
K11191	0.0
K11196	0.0
K11195	0.0
K11194	0.0
K02492	12035.0
K10713	0.0
K10710	448.0
K10711	0.0
K10716	0.0
K02490	25.0
K10714	0.0
K10715	0.0
K01929	47834.0
K01928	48290.0
K01923	39491.0
K01922	9366.0
K01921	48502.0
K01920	2.0
K01926	47358.0
K01925	47849.0
K01924	38477.0
K07789	9359.0
K07788	2.0
K07785	0.0
K07784	1.0
K07787	9430.0
K07786	0.0
K07781	1.0
K07783	3.0
K07782	2.0
K05835	2.0
K06355	0.0
K14661	0.0
K09844	0.0
K00782	252.0
K00783	48244.0
K00784	38053.0
K00785	0.0
K00786	1656.0
K00039	0.0
K00036	11125.0
K00037	0.0
K00034	275.0
K00035	0.0
K00032	0.0
K00033	11126.0
K00030	94.0
K00031	47469.0
K01259	481.0
K01258	37041.0
K01255	1969.0
K01256	9603.0
K01251	43684.0
K01250	880.0
K01253	0.0
K01252	1.0
K09008	0.0
K09009	0.0
K09000	9360.0
K09001	2.0
K09002	1668.0
K09003	0.0
K09004	11.0
K09005	158.0
K09006	0.0
K09007	9358.0
K09846	0.0
K08234	1902.0
K00258	0.0
K00259	9504.0
K00252	0.0
K00253	0.0
K00256	0.0
K00257	41469.0
K00254	0.0
K00255	0.0
K01079	317.0
K01078	9357.0
K01071	244.0
K01070	2.0
K01073	166.0
K01077	43162.0
K01076	9594.0
K14472	0.0
K14471	0.0
K14470	0.0
K14475	155.0
K09841	0.0
K02788	80.0
K02782	2.0
K02783	469.0
K02781	878.0
K02786	80.0
K02787	0.0
K02784	4.0
K01060	9593.0
K01787	9746.0
K01786	5430.0
K01785	79783.0
K01784	71004.0
K01783	48974.0
K01782	18719.0
K01781	0.0
K01780	0.0
K01789	0.0
K01788	4109.0
K02526	138.0
K02527	41211.0
K02525	169.0
K02250	0.0
K02523	41211.0
K02520	48007.0
K02521	2.0
K02258	0.0
K02259	9357.0
K02528	47894.0
K02529	100466.0
K03781	33427.0
K03780	334.0
K03783	36800.0
K03782	9428.0
K03785	10390.0
K03784	4469.0
K03787	42669.0
K03786	37381.0
K03789	6010.0
K03788	2.0
K10700	0.0
K00342	41152.0
K03124	0.0
K03120	0.0
K12527	685.0
K12526	0.0
K12525	3.0
K12524	63701.0
K12523	0.0
K12522	0.0
K09789	31848.0
K09788	53.0
K09787	6808.0
K09786	252.0
K09785	0.0
K09781	2.0
K09780	2.0
K10961	0.0
K10960	0.0
K10963	0.0
K10962	0.0
K10965	0.0
K10964	0.0
K10966	0.0
K09879	0.0
K06318	0.0
K06311	0.0
K06310	454.0
K06312	0.0
K06314	0.0
K06317	528.0
K11389	0.0
K11386	0.0
K11387	0.0
K11384	9357.0
K11385	0.0
K11382	0.0
K11383	0.0
K11381	70.0
K11949	0.0
K10380	0.0
K04032	418.0
K04033	0.0
K04030	513.0
K04031	2954.0
K04036	0.0
K04037	0.0
K04034	14.0
K04035	40.0
K04038	0.0
K04039	0.0
K07046	9368.0
K07047	11284.0
K07044	0.0
K07045	5409.0
K07042	16388.0
K07043	36713.0
K07040	6337.0
K07041	0.0
K07048	321.0
K07049	0.0
K08664	0.0
K02584	71.0
K10039	10126.0
K10038	3.0
K10037	2.0
K10036	936.0
K04788	0.0
K04789	0.0
K04784	1.0
K04785	1.0
K04786	1.0
K04787	0.0
K04780	0.0
K04781	12.0
K04782	0.0
K04783	1.0
K13601	0.0
K13603	0.0
K13602	0.0
K13605	0.0
K13604	0.0
K13607	146.0
K02404	339.0
K05783	0.0
K05782	1.0
K05781	1.0
K05780	1.0
K05787	2.0
K05786	9359.0
K05785	9359.0
K05784	0.0
K05789	1.0
K05788	2.0
K01442	45664.0
K01443	15020.0
K01444	49.0
K01446	0.0
K01447	51525.0
K01448	53973.0
K01449	3999.0
K14803	0.0
K02069	155.0
K05569	1617.0
K08008	0.0
K02063	2.0
K05566	1615.0
K05565	0.0
K05563	0.0
K05562	0.0
K05561	0.0
K02064	2.0
K03338	1866.0
K03339	0.0
K03330	0.0
K03331	0.0
K03332	375.0
K03333	0.0
K03335	11147.0
K03336	1788.0
K03337	1866.0
K12956	0.0
K12957	9358.0
K12954	0.0
K12955	0.0
K12952	0.0
K12953	0.0
K12950	0.0
K12951	0.0
K14733	0.0
K00109	0.0
K06148	15687.0
K06149	2.0
K06144	2.0
K06145	2.0
K06146	0.0
K06147	180166.0
K06141	1.0
K06142	105529.0
K06143	1.0
K11945	0.0
K08948	0.0
K08949	0.0
K00071	0.0
K14664	0.0
K13810	0.0
K14665	0.0
K03058	0.0
K11609	0.0
K11608	0.0
K14660	0.0
K11603	0.0
K11602	0.0
K11601	0.0
K11600	0.0
K11607	9359.0
K11606	9359.0
K11605	9359.0
K11604	9359.0
K10558	39.0
K10559	50.0
K10550	41.0
K10551	42.0
K10552	0.0
K10553	0.0
K10554	0.0
K10555	103.0
K10556	41.0
K10557	39.0
K03051	0.0
K03050	0.0
K07549	0.0
K07548	0.0
K07239	73.0
K07235	2.0
K07234	0.0
K07237	2.0
K07236	2.0
K07231	0.0
K07230	2.0
K07233	0.0
K07232	1.0
K02467	1.0
K05306	1471.0
K05305	1549.0
K05304	0.0
K05303	9357.0
K05301	0.0
K02565	2.0
K08644	0.0
K08646	0.0
K08641	18723.0
K08643	0.0
K08642	0.0
K12146	0.0
K00010	11857.0
K00011	0.0
K00012	47161.0
K00013	47578.0
K00014	56957.0
K00016	8082.0
K09065	0.0
K08252	139.0
K08253	0.0
K08256	0.0
K08255	0.0
K08258	0.0
K08259	0.0
K00274	9357.0
K00275	9430.0
K00276	0.0
K00270	0.0
K00271	0.0
K00272	0.0
K00273	0.0
K00278	44877.0
K00279	0.0
K12675	0.0
K01277	31852.0
K01274	0.0
K01273	12698.0
K01271	2256.0
K01270	68534.0
K01278	31927.0
K00906	3.0
K00904	823.0
K00903	4.0
K00901	10137.0
K13785	0.0
K00908	0.0
K11149	0.0
K01053	9357.0
K01051	12.0
K01057	72.0
K01056	48240.0
K01055	0.0
K01054	0.0
K01058	3.0
K02500	47578.0
K02501	47432.0
K02502	6137.0
K02503	48238.0
K02504	2.0
K02505	2.0
K02506	1.0
K02507	2.0
K02508	0.0
K02509	334.0
K00291	0.0
K13410	0.0
K13148	0.0
K13419	0.0
K05825	0.0
K03106	48240.0
K03105	0.0
K03101	49789.0
K03100	88822.0
K12541	0.0
K12540	0.0
K12543	0.0
K12542	0.0
K12545	0.0
K12544	0.0
K12547	0.0
K12546	0.0
K12549	0.0
K06080	2.0
K11018	0.0
K11019	0.0
K11016	0.0
K11017	0.0
K11014	0.0
K11015	0.0
K11012	0.0
K11013	0.0
K11010	0.0
K11011	0.0
K06333	5126.0
K06880	0.0
K06883	9357.0
K06882	0.0
K09857	9359.0
K06884	3.0
K06887	3.0
K06886	9358.0
K06889	84474.0
K10942	0.0
K09859	69.0
K09858	2.0
K10947	45083.0
K10946	0.0
K10945	0.0
K10944	0.0
K13284	0.0
K00483	2.0
K00481	0.0
K00480	2.0
K00486	0.0
K00485	0.0
K00484	0.0
K09901	2.0
K10929	0.0
K07684	2.0
K07685	2.0
K07686	2.0
K07687	2.0
K07681	0.0
K07688	1.0
K07689	2.0
K10928	0.0
K04018	1.0
K04019	430.0
K04014	293.0
K04015	598.0
K04016	2.0
K04017	1.0
K04013	148.0
K07060	0.0
K07061	0.0
K07062	9359.0
K07063	0.0
K07064	0.0
K07065	0.0
K07066	1436.0
K07067	239.0
K07068	0.0
K07069	1443.0
K01121	0.0
K13629	1.0
K13628	9359.0
K13623	0.0
K13622	9357.0
K13620	1.0
K13626	2347.0
K08586	0.0
K08587	0.0
K01428	10805.0
K01429	10803.0
K01422	31851.0
K01423	2.0
K01420	6684.0
K01421	6678.0
K01426	11033.0
K01427	0.0
K01424	37079.0
K01425	42291.0
K08068	0.0
K07538	0.0
K13086	0.0
K13085	0.0
K07287	2.0
K07824	0.0
K07682	0.0
K02722	0.0
K12978	0.0
K12979	0.0
K12972	3.0
K12973	2.0
K12974	2.0
K12975	1.0
K12976	0.0
K07821	0.0
K07683	167.0
K14750	0.0
K14751	0.0
K14953	0.0
K12288	2.0
K12289	2.0
K12282	0.0
K12283	0.0
K12280	0.0
K12281	0.0
K12286	0.0
K12287	0.0
K12284	0.0
K12285	0.0
K11957	0.0
K11956	0.0
K11955	0.0
K11954	0.0
K11953	0.0
K11952	0.0
K11951	0.0
K11950	0.0
K11959	0.0
K11958	0.0
K13889	2.0
K13888	2.0
K11963	0.0
K07217	84.0
K07216	4372.0
K07215	0.0
K07214	10877.0
K07213	410.0
K07212	0.0
K07219	171.0
K07218	0.0
K12150	2.0
K08689	0.0
K08688	0.0
K00402	0.0
K00401	0.0
K11994	0.0
K00152	0.0
K01043	71.0
K00154	0.0
K00157	0.0
K00156	31779.0
K10533	0.0
K10530	76.0
K10531	0.0
K10536	9848.0
K10537	42.0
K10535	0.0
K10538	1.0
K10539	42.0
K00073	54.0
K13934	1.0
K00076	196.0
K00077	47326.0
K00074	15904.0
K00075	38235.0
K00078	0.0
K00079	0.0
K02290	0.0
K02563	47834.0
K02292	0.0
K08966	0.0
K02294	0.0
K08278	0.0
K08279	0.0
K08274	0.0
K08275	0.0
K08276	2.0
K08277	0.0
K00298	0.0
K00299	9358.0
K00296	0.0
K00297	57144.0
K00294	72.0
K00292	0.0
K00293	0.0
K00290	44615.0
K07757	7.0
K12089	0.0
K01210	0.0
K01213	0.0
K01212	1578.0
K01215	77.0
K01214	0.0
K01217	0.0
K01216	0.0
K01219	3.0
K01218	2160.0
K02749	1.0
K02746	165.0
K02747	152.0
K02744	708.0
K02745	163.0
K02742	2.0
K00924	18715.0
K00925	49984.0
K00926	4926.0
K00927	48240.0
K00928	57385.0
K00929	33848.0
K12085	0.0
K02298	2.0
K02299	2.0
K02568	148.0
K02569	2.0
K02562	1.0
K02291	9358.0
K02560	2.0
K02293	0.0
K02566	9371.0
K02567	148.0
K02564	79310.0
K02297	2.0
K03169	87780.0
K03168	38636.0
K03163	0.0
K03162	0.0
K03167	0.0
K03166	0.0
K11038	0.0
K11039	0.0
K11030	0.0
K11031	1.0
K11032	0.0
K11033	0.0
K11034	0.0
K11035	0.0
K11036	0.0
K11037	0.0
K02546	0.0
K07668	965.0
K07669	0.0
K07666	9359.0
K07667	18862.0
K07664	2.0
K07665	11414.0
K07662	2.0
K07663	9357.0
K07660	2.0
K07661	1.0
K03927	7826.0
K07008	2.0
K07009	1627.0
K07002	167.0
K07003	5680.0
K07000	4.0
K07001	33894.0
K07006	9446.0
K07007	42758.0
K07004	0.0
K07005	39512.0
K03921	0.0
K02956	48170.0
K09725	0.0
K09181	9430.0
K08599	0.0
K08598	0.0
K08591	48761.0
K08590	41454.0
K01156	195.0
K01154	49149.0
K01407	2.0
K01400	0.0
K01153	47686.0
K01150	2.0
K01151	38157.0
K01408	0.0
K01409	49822.0
K01158	0.0
K01159	43600.0
K05523	0.0
K05522	3.0
K05521	22916.0
K05520	50492.0
K05527	2.0
K05526	1.0
K05525	0.0
K05524	39.0
K05529	0.0
K14518	0.0
K14519	9357.0
K05949	0.0
K01754	15578.0
K05942	0.0
K01027	0.0
K02171	0.0
K02170	2.0
K02173	416.0
K02172	0.0
K01751	840.0
K06416	1285.0
K06417	0.0
K06414	0.0
K06947	0.0
K03379	0.0
K03808	9360.0
K03809	9367.0
K03806	2.0
K06412	5488.0
K03804	2.0
K12296	0.0
K03802	13.0
K03803	32300.0
K06413	12.0
K10808	0.0
K06411	3350.0
K01028	50.0
K01029	332.0
K11931	0.0
K11930	0.0
K11933	2.0
K11932	2.0
K11935	0.0
K11934	3.0
K11937	0.0
K11936	0.0
K11939	2.0
K11938	1.0
K10800	9357.0
K06419	40.0
K11929	1.0
K07271	4573.0
K07270	0.0
K07273	32276.0
K07272	0.0
K07275	2.0
K07274	2.0
K07277	41211.0
K07276	0.0
K07279	1.0
K07278	2.0
K10623	0.0
K02481	41149.0
K11520	0.0
K02480	0.0
K08170	0.0
K02485	2.0
K02484	31984.0
K02487	0.0
K08600	12999.0
K08603	0.0
K08602	1465.0
K08605	0.0
K08604	0.0
K09956	9357.0
K09957	0.0
K09954	9359.0
K09955	39118.0
K09952	183.0
K09953	0.0
K09950	0.0
K09951	4730.0
K09958	9357.0
K09959	0.0
K07495	65500.0
K07494	11.0
K07497	19860.0
K07496	1447.0
K07491	23886.0
K07490	2.0
K07493	0.0
K07492	0.0
K07499	0.0
K07498	2.0
K11209	1.0
K11208	1.0
K11204	0.0
K11203	53.0
K11202	432.0
K11201	1.0
K11200	1.0
K00058	61529.0
K00059	96361.0
K00728	0.0
K00729	0.0
K00055	167.0
K00057	48595.0
K00050	1775.0
K00051	0.0
K00720	0.0
K00721	51426.0
K14424	0.0
K06033	0.0
K14189	0.0
K14188	245.0
K06364	0.0
K14187	2.0
K01239	853.0
K01238	147.0
K01897	69327.0
K01232	184.0
K01895	12936.0
K01230	0.0
K01893	47837.0
K01236	0.0
K01235	74.0
K01890	48240.0
K02768	927.0
K02769	446.0
K02760	3463.0
K02761	2545.0
K02763	0.0
K02764	0.0
K02765	1314.0
K00948	52099.0
K00949	6628.0
K00942	48602.0
K00943	44977.0
K00940	41774.0
K00941	94913.0
K00946	73000.0
K00947	0.0
K00944	0.0
K00945	60484.0
K01097	0.0
K01096	2.0
K01095	2.0
K01093	2.0
K01092	43104.0
K01091	67695.0
K01090	28491.0
K03499	60500.0
K03498	46548.0
K03491	1651.0
K03490	1511.0
K03493	0.0
K03492	12.0
K03495	48094.0
K03497	91297.0
K03496	70204.0
K02817	0.0
K02814	347.0
K02815	350.0
K02810	990.0
K02548	51382.0
K02549	9360.0
K02818	1.0
K02819	1529.0
K03637	10356.0
K03636	9526.0
K03147	46161.0
K03146	0.0
K08851	0.0
K06518	46418.0
K09729	226.0
K06048	1.0
K06045	18714.0
K06044	0.0
K09727	0.0
K09726	0.0
K06041	41282.0
K09720	0.0
K09723	0.0
K06042	4416.0
K09897	2.0
K09896	2.0
K09895	2.0
K09894	2.0
K09893	2.0
K09892	2.0
K09891	2.0
K09890	1.0
K09899	2.0
K09898	2.0
K03622	0.0
K07648	2.0
K07649	1.0
K07398	0.0
K07399	12.0
K11056	0.0
K11057	0.0
K11054	0.0
K11055	0.0
K07640	2.0
K07393	9380.0
K07390	9359.0
K07391	47193.0
K07644	9359.0
K07645	9359.0
K07646	50732.0
K07647	0.0
K10896	0.0
K07024	76329.0
K07025	80368.0
K07026	0.0
K07027	34436.0
K07020	0.0
K07021	173.0
K07022	0.0
K07023	4753.0
K07028	0.0
K07029	91703.0
K10094	0.0
K01390	0.0
K01392	0.0
K01399	0.0
K02673	0.0
K05893	0.0
K05897	0.0
K05896	16386.0
K05895	2275.0
K05899	0.0
K05898	0.0
K00555	0.0
K00554	46713.0
K00557	2.0
K00556	31779.0
K00551	0.0
K00559	0.0
K00558	62616.0
K01170	0.0
K01173	167.0
K01174	2.0
K01175	9428.0
K01176	324.0
K01178	9357.0
K01179	28644.0
K14578	0.0
K14579	0.0
K08951	0.0
K08950	0.0
K08953	0.0
K03828	9360.0
K03829	2.0
K03820	41136.0
K03821	0.0
K03822	0.0
K03823	46828.0
K03824	2.0
K03825	50.0
K03826	5475.0
K03827	32665.0
K12248	0.0
K12246	0.0
K12247	0.0
K12242	0.0
K12243	0.0
K12240	0.0
K12241	0.0
K11919	0.0
K11918	0.0
K11913	0.0
K11912	0.0
K11911	0.0
K11910	0.0
K11917	0.0
K11916	0.0
K11915	0.0
K11914	0.0
K12068	0.0
K12069	0.0
K12062	0.0
K12063	0.0
K12060	0.0
K12061	0.0
K12066	0.0
K12067	0.0
K12064	0.0
K12065	0.0
K07259	31930.0
K07258	28265.0
K07253	0.0
K07251	2.0
K07250	10806.0
K07257	0.0
K07256	0.0
K07255	0.0
K07254	0.0
K05372	1.0
K05373	1.0
K05370	0.0
K05371	0.0
K05374	1.0
K05375	0.0
K09970	1.0
K09971	1.0
K09972	3.0
K09973	9361.0
K09974	9358.0
K09975	2.0
K09976	687.0
K09978	2.0
K09979	31779.0
K11261	1687.0
K11260	0.0
K11263	1.0
K11264	0.0
K10793	83.0
K10796	83.0
K10797	362.0
K10794	0.0
K10795	83.0
K00700	51592.0
K00701	0.0
K10798	0.0
K00703	38763.0
K00705	56819.0
K09828	0.0
K10133	0.0
K13053	2.0
K03192	9357.0
K00964	0.0
K00965	5366.0
K00966	9698.0
K00960	0.0
K00961	0.0
K00962	47988.0
K00963	11372.0
K00969	38922.0
K12681	0.0
K02703	0.0
K08364	0.0
K08365	0.0
K02706	0.0
K08363	0.0
K08361	1.0
K02708	0.0
K02709	0.0
K08368	243.0
K08369	361.0
K01615	1268.0
K01617	0.0
K01616	0.0
K01611	1261.0
K01610	35923.0
K01613	44328.0
K01612	0.0
K01619	48056.0
K01618	0.0
K02834	48240.0
K02835	48240.0
K05281	0.0
K03619	0.0
K03618	0.0
K03617	38790.0
K03616	245.0
K03615	38275.0
K03614	38211.0
K03613	38036.0
K03612	37793.0
K03611	2.0
K03610	5564.0
K09705	7.0
K09704	2951.0
K09701	9357.0
K09700	0.0
K09709	0.0
K06391	999.0
K06390	6195.0
K06393	5611.0
K06392	4758.0
K06395	339.0
K06394	4731.0
K06397	5513.0
K06396	5278.0
K06399	6121.0
K06398	6224.0
K06435	0.0
K11078	0.0
K11079	0.0
K11074	1.0
K11075	1.0
K11076	1.0
K11077	0.0
K11070	6528.0
K11071	6599.0
K11072	8073.0
K11073	1.0
K06935	0.0
K06934	642.0
K06937	9357.0
K06936	9.0
K06931	0.0
K06930	0.0
K06933	0.0
K06932	0.0
K06939	0.0
K06938	1.0
K13381	0.0
K05916	9359.0
K05917	0.0
K05914	0.0
K05915	0.0
K05912	0.0
K05913	0.0
K05910	72.0
K05911	0.0
K05918	0.0
K05919	5427.0
K00392	0.0
K00390	9915.0
K00397	0.0
K00395	0.0
K00394	459.0
K01884	0.0
K00399	0.0
K01886	46678.0
K01376	76.0
K01372	33777.0
K09149	0.0
K09148	0.0
K01225	226.0
K09145	1437.0
K09144	1436.0
K09147	0.0
K09146	0.0
K09141	0.0
K09140	0.0
K09143	0.0
K09142	0.0
K05709	0.0
K05708	0.0
K05879	13236.0
K05878	13236.0
K05875	3.0
K05874	5.0
K05877	2.0
K05876	1.0
K05873	0.0
K00579	0.0
K00578	0.0
K00577	0.0
K00575	15403.0
K00574	11130.0
K00573	9428.0
K00571	7917.0
K00570	0.0
K01118	1083.0
K01119	572.0
K01157	0.0
K01112	0.0
K01113	9357.0
K04477	5152.0
K01114	0.0
K01115	0.0
K08087	1.0
K01315	0.0
K08085	0.0
K08084	0.0
K08083	0.0
K08082	0.0
K08081	0.0
K08080	0.0
K01152	0.0
K01401	0.0
K09826	0.0
K06344	0.0
K06345	0.0
K09822	9357.0
K06343	0.0
K10938	0.0
K06341	0.0
K10934	0.0
K10935	0.0
K10932	0.0
K11052	0.0
K10930	0.0
K06349	0.0
K11053	0.0
K10754	0.0
K01755	49185.0
K10200	492.0
K02132	0.0
K02137	0.0
K03840	2.0
K03841	2.0
K13028	0.0
K13799	0.0
K13798	0.0
K13795	0.0
K13794	0.0
K13021	0.0
K13792	0.0
K13791	0.0
K13790	0.0
K12268	0.0
K12269	0.0
K12262	2.0
K12263	0.0
K12264	1.0
K12265	1.0
K12266	1.0
K12267	78546.0
K01757	0.0
K12237	0.0
K13243	0.0
K13245	0.0
K13244	0.0
K13246	0.0
K03264	0.0
K03265	0.0
K03263	0.0
K03268	0.0
K03269	41211.0
K12415	0.0
K10211	0.0
K09918	1.0
K09919	0.0
K06720	0.0
K09913	1.0
K09910	2.0
K09911	2.0
K09916	2.0
K09917	2.0
K06726	470.0
K09915	9358.0
K11535	2.0
K11534	43.0
K11537	3.0
K11531	0.0
K11533	0.0
K11532	0.0
K11249	494.0
K11539	0.0
K00762	49339.0
K00763	7203.0
K00760	48230.0
K00761	38536.0
K00766	45774.0
K00767	35415.0
K00764	81382.0
K00765	47338.0
K00768	5769.0
K00769	2.0
K11059	0.0
K00186	0.0
K00187	0.0
K00184	10303.0
K00185	9719.0
K00183	623.0
K00180	36145.0
K00188	0.0
K00189	0.0
K10110	2188.0
K10111	2.0
K10112	6231.0
K10113	0.0
K10114	0.0
K10115	0.0
K10116	0.0
K10117	8288.0
K10118	9911.0
K10119	9927.0
K04641	0.0
K04643	0.0
K04642	0.0
K13282	13.0
K00988	0.0
K00989	10111.0
K00986	354.0
K00984	1439.0
K00985	0.0
K00982	2.0
K00983	2967.0
K00980	1330.0
K00981	57597.0
K01585	41209.0
K01584	0.0
K01586	49307.0
K13498	3.0
K01580	31933.0
K01583	650.0
K01582	4038.0
K13497	11150.0
K01589	9695.0
K01588	57115.0
K14941	0.0
K08347	1.0
K08348	0.0
K02720	0.0
K14949	0.0
K02723	0.0
K03459	0.0
K03458	4410.0
K03455	60166.0
K03457	354.0
K03451	157.0
K03981	2.0
K03980	9881.0
K02614	2993.0
K01639	14668.0
K01638	2.0
K01637	2.0
K01636	413.0
K01635	72.0
K01634	0.0
K01633	41626.0
K01632	0.0
K01631	1.0
K01630	9397.0
K02615	0.0
K02588	2745.0
K02589	1814.0
K02858	4.0
K02859	243.0
K14051	1.0
K14053	0.0
K14052	0.0
K02852	2.0
K02853	2.0
K02850	0.0
K02851	2.0
K14059	2788.0
K14058	2.0
K02586	850.0
K02587	527.0
K03679	0.0
K03671	64385.0
K03670	9358.0
K03673	2.0
K03672	1.0
K03675	1.0
K03674	2.0
K03677	0.0
K03676	1.0
K09761	47565.0
K09760	33028.0
K09763	0.0
K09762	6964.0
K09765	15423.0
K09764	247.0
K09767	404.0
K06006	2.0
K09769	11124.0
K09768	4572.0
K10353	0.0
K03187	10804.0
K03186	33734.0
K03185	2.0
K03184	2.0
K03183	83578.0
K03182	33642.0
K03181	2.0
K03189	10804.0
K03188	10804.0
K02715	0.0
K12455	0.0
K12454	9357.0
K12453	0.0
K12452	95.0
K12451	0.0
K07358	0.0
K07356	0.0
K07357	0.0
K07354	0.0
K07355	0.0
K07352	0.0
K07353	0.0
K07350	2.0
K07351	2.0
K06919	3559.0
K06918	2.0
K06917	16.0
K06916	2.0
K06915	1556.0
K06914	0.0
K06913	0.0
K06912	0.0
K06911	41229.0
K06910	1756.0
K08986	1.0
K08987	244.0
K08984	9357.0
K08985	0.0
K08982	21.0
K08983	0.0
K08980	0.0
K08981	147.0
K08988	0.0
K08989	0.0
K02252	0.0
K05934	4356.0
K05936	4356.0
K05937	0.0
K02253	0.0
K05939	18716.0
K00378	38223.0
K00375	15328.0
K00374	168.0
K00376	0.0
K00371	168.0
K00370	168.0
K00373	168.0
K00372	9358.0
K01358	49960.0
K09166	9357.0
K09165	0.0
K09164	0.0
K09163	1451.0
K09162	9357.0
K09161	2.0
K09160	2.0
K01354	9359.0
K01355	0.0
K01356	17790.0
K05601	12.0
K05851	2.0
K03807	1.0
K05606	1436.0
K02927	0.0
K05974	0.0
K03805	1.0
K05976	0.0
K00519	0.0
K00518	0.0
K03800	12125.0
K00511	0.0
K00510	0.0
K03801	31850.0
K00515	0.0
K00514	0.0
K00517	0.0
K05971	0.0
K03154	12048.0
K11147	0.0
K05581	0.0
K05580	0.0
K05583	0.0
K05582	0.0
K05585	0.0
K05584	0.0
K05587	0.0
K05586	0.0
K05589	2.0
K03150	45967.0
K03623	3.0
K03152	40192.0
K14200	0.0
K14201	0.0
K14202	0.0
K03621	48160.0
K14204	0.0
K14205	178.0
K01134	1436.0
K01135	0.0
K01136	18714.0
K01137	9357.0
K01130	48222.0
K01132	0.0
K01133	10873.0
K01138	31138.0
K01139	486.0
K02113	47333.0
K02112	48399.0
K02111	47954.0
K02446	9371.0
K02117	38430.0
K02116	1452.0
K02115	48399.0
K02114	48398.0
K02119	6049.0
K02118	38529.0
K02448	0.0
K01036	352.0
K03212	2.0
K13007	0.0
K13006	4.0
K13005	0.0
K13004	1787.0
K13001	0.0
K06404	2236.0
K01032	0.0
K06951	0.0
K03862	0.0
K03863	0.0
K06406	6226.0
K06957	2.0
K05020	75.0
K06400	4608.0
K06403	1890.0
K06954	0.0
K10814	0.0
K10817	0.0
K10816	0.0
K07136	2.0
K03242	0.0
K03243	0.0
K12202	0.0
K12203	0.0
K12206	0.0
K12207	0.0
K12204	0.0
K12205	0.0
K12208	0.0
K12209	0.0
K13919	280.0
K13918	1.0
K06214	1.0
K06215	2772.0
K09936	4009.0
K06217	47835.0
K09930	9357.0
K09931	0.0
K09932	9357.0
K06213	14050.0
K09938	0.0
K09939	31846.0
K11517	0.0
K06337	0.0
K13301	2.0
K00748	41211.0
K00745	0.0
K00743	0.0
K07165	9358.0
K07164	41355.0
K07167	0.0
K07166	6295.0
K07161	12.0
K07160	1005.0
K07163	0.0
K07162	241.0
K07169	0.0
K07168	0.0
K06336	0.0
K01839	4822.0
K01838	663.0
K01835	575.0
K01834	104361.0
K01837	0.0
K01830	0.0
K00608	0.0
K02632	0.0
K02630	0.0
K02631	0.0
K08322	90.0
K08323	26.0
K08320	1.0
K08321	9396.0
K08326	1.0
K08324	1.0
K08325	73.0
K01659	5.0
K01658	45599.0
K02637	0.0
K01653	49266.0
K01652	54257.0
K01655	0.0
K01654	3148.0
K01657	45947.0
K02874	38881.0
K02875	0.0
K02876	47998.0
K02877	0.0
K02871	47725.0
K02873	0.0
K02878	48240.0
K02879	48240.0
K14070	0.0
K09749	3872.0
K09748	38294.0
K06023	32047.0
K09742	0.0
K09741	0.0
K09740	52.0
K09747	16357.0
K09746	0.0
K09745	0.0
K06024	16144.0
K03477	1.0
K03476	506.0
K03475	2436.0
K03474	41211.0
K03473	31851.0
K03472	2.0
K03471	9801.0
K03470	47927.0
K03478	1441.0
K02304	6224.0
K02305	0.0
K02302	108.0
K02303	0.0
K02300	2.0
K02301	9359.0
K03653	0.0
K03652	10335.0
K03651	2.0
K03650	48094.0
K03657	76015.0
K03656	2.0
K03655	83765.0
K03654	86583.0
K03658	1440.0
K12439	0.0
K12431	0.0
K12430	0.0
K12433	0.0
K12432	0.0
K12435	0.0
K12434	0.0
K12437	0.0
K12436	0.0
K06979	1.0
K06978	11027.0
K06971	382.0
K06970	1.0
K06973	46711.0
K06972	4208.0
K06975	41460.0
K06974	0.0
K06977	0.0
K06976	1441.0
K07082	37758.0
K07083	31777.0
K07080	3968.0
K07081	12.0
K07086	0.0
K07087	0.0
K07084	77.0
K07085	63811.0
K07088	31107.0
K07089	4398.0
K01317	0.0
K11162	0.0
K11163	0.0
K11161	0.0
K11168	0.0
K00356	1.0
K00355	0.0
K00354	0.0
K00353	0.0
K00351	31852.0
K00350	31852.0
K05952	0.0
K05953	0.0
K05951	0.0
K05956	0.0
K05957	0.0
K00358	114.0
K00689	166.0
K00688	51804.0
K00681	9911.0
K00680	48790.0
K00683	0.0
K00685	9357.0
K00684	9360.0
K00687	0.0
K00686	0.0
K05831	0.0
K05830	0.0
K05833	6445.0
K05832	6288.0
K05834	1.0
K05837	47797.0
K05836	2.0
K05839	2.0
K05838	2.0
K07677	2.0
K00533	2096.0
K00532	4.0
K00531	0.0
K00530	0.0
K00537	47405.0
K00536	0.0
K00535	0.0
K00534	0.0
K00539	0.0
K00538	0.0
K11029	0.0
K14260	610.0
K14261	1.0
K14266	0.0
K14267	0.0
K14268	0.0
K14269	0.0
K01337	0.0
K01338	49250.0
K02683	0.0
K02682	2.0
K02681	1.0
K02680	2.0
K02687	47651.0
K02686	2.0
K02685	0.0
K02689	0.0
K02688	13.0
K00824	1527.0
K00827	0.0
K00826	57387.0
K00821	13475.0
K00820	49264.0
K00823	177.0
K00822	0.0
K00829	0.0
K00828	0.0
K01488	342.0
K01489	38022.0
K01484	1.0
K01485	2163.0
K01486	3037.0
K01487	10104.0
K01480	36757.0
K01481	0.0
K01482	147.0
K01483	0.0
K02469	53091.0
K02468	6.0
K02466	6.0
K02465	0.0
K02464	1.0
K02463	0.0
K02462	1.0
K02461	1.0
K02460	1.0
K08969	176.0
K13061	0.0
K13060	0.0
K13063	0.0
K13062	0.0
K13069	0.0
K08964	2.0
K06363	0.0
K03079	253.0
K06342	0.0
K03078	1.0
K13289	0.0
K13288	2.0
K13285	0.0
K13287	0.0
K13286	0.0
K13281	226.0
K13280	4297.0
K13283	1.0
K00054	244.0
K04496	0.0
K05369	0.0
K05368	3.0
K03228	9358.0
K03229	9358.0
K00052	47427.0
K03222	9358.0
K03223	9357.0
K03220	0.0
K03221	1.0
K03226	9358.0
K03227	9358.0
K03224	9358.0
K03225	2.0
K09482	0.0
K09483	0.0
K13836	0.0
K12228	0.0
K05360	0.0
K12224	0.0
K12225	0.0
K12226	0.0
K12227	0.0
K12220	0.0
K05363	7.0
K12222	0.0
K12223	0.0
K08681	2625.0
K08680	2.0
K08683	0.0
K08682	2.0
K08685	0.0
K08684	0.0
K08687	0.0
K08686	0.0
K11755	70510.0
K11754	100053.0
K11751	3.0
K11750	2.0
K11753	95483.0
K11752	55147.0
K02407	1849.0
K13938	1.0
K13936	1.0
K13935	1.0
K02406	7331.0
K13933	1.0
K13932	1.0
K13931	1.0
K13930	1.0
K12088	0.0
K12081	0.0
K12082	0.0
K12083	0.0
K12084	0.0
K12086	0.0
K12087	0.0
K09611	0.0
K09612	2.0
K04940	0.0
K10085	0.0
K05394	0.0
K05395	0.0
K06340	0.0
K13043	73.0
K07149	1692.0
K07148	31849.0
K07147	9358.0
K07146	72.0
K07145	167.0
K07144	0.0
K07143	0.0
K07142	0.0
K07141	1152.0
K07140	2.0
K10156	0.0
K10150	0.0
K10620	0.0
K10621	0.0
K14028	0.0
K14029	0.0
K01817	46165.0
K01816	9358.0
K01815	33604.0
K01814	47578.0
K01813	1685.0
K01812	46604.0
K01811	42995.0
K01810	48477.0
K01819	72.0
K01818	616.0
K14580	0.0
K05379	0.0
K08304	2.0
K08305	2.0
K08306	2.0
K08307	31854.0
K08300	2.0
K08301	45374.0
K08302	652.0
K08303	85591.0
K08308	2.0
K08309	1321.0
K14671	0.0
K14670	0.0
K14673	0.0
K14672	0.0
K01673	9875.0
K01672	0.0
K01671	1.0
K01677	5896.0
K01676	31855.0
K01674	3.0
K01679	10268.0
K01678	4890.0
K02899	47998.0
K02896	0.0
K02897	41604.0
K02895	47891.0
K02892	48240.0
K02890	48240.0
K10811	0.0
K02096	0.0
K02097	0.0
K02094	0.0
K02095	0.0
K02092	0.0
K02093	0.0
K02099	7101.0
K03411	3637.0
K03410	3879.0
K03413	7065.0
K03412	10340.0
K03415	569.0
K03414	2.0
K03417	0.0
K03416	0.0
K03418	0.0
K05376	0.0
K02320	0.0
K02322	0.0
K02323	0.0
K05377	0.0
K13542	24797.0
K13543	0.0
K13540	0.0
K13541	0.0
K12145	0.0
K12144	0.0
K12147	1.0
K12410	49306.0
K12141	31789.0
K12140	31789.0
K12143	146.0
K12142	0.0
K12149	2.0
K12148	2.0
K07312	2.0
K07313	10263.0
K07310	146.0
K07311	2.0
K07316	415.0
K07317	0.0
K07314	0.0
K07315	9467.0
K07318	66.0
K07319	2747.0
K03936	0.0
K03425	1.0
K03426	36839.0
K03427	79290.0
K03420	0.0
K03421	0.0
K03422	0.0
K03423	0.0
K03756	1.0
K03757	0.0
K03206	0.0
K03755	0.0
K11144	984.0
K11145	6477.0
K05972	0.0
K05973	0.0
K03752	9544.0
K05978	0.0
K05979	84.0
K03753	281.0
K00331	41152.0
K00330	41152.0
K00333	9370.0
K00332	9370.0
K00335	14487.0
K00334	15674.0
K00337	41152.0
K00336	18084.0
K00339	41152.0
K00338	41152.0
K03751	0.0
K06953	0.0
K06952	5.0
K06407	6238.0
K06950	87287.0
K10819	2.0
K06956	464.0
K06955	0.0
K06402	9947.0
K10815	0.0
K06959	47756.0
K06958	6625.0
K06409	9923.0
K06408	1841.0
K09129	0.0
K09128	147.0
K09123	145.0
K09122	0.0
K09121	11770.0
K09120	0.0
K09127	0.0
K09126	9.0
K09125	5.0
K09124	0.0
K01233	0.0
K05819	0.0
K05818	0.0
K01896	0.0
K05813	5811.0
K05812	2.0
K05811	2.0
K05810	14968.0
K05817	0.0
K05816	2.0
K05815	1551.0
K05814	170.0
K01894	9358.0
K01892	48406.0
K01234	361.0
K01144	32972.0
K01146	2.0
K01141	2.0
K01416	0.0
K11434	0.0
K01415	0.0
K06354	0.0
K01414	9359.0
K09836	0.0
K01318	0.0
K01319	0.0
K01312	0.0
K06350	0.0
K02669	43229.0
K02668	0.0
K02665	0.0
K02664	12.0
K02667	0.0
K02666	0.0
K02661	0.0
K02660	0.0
K02663	13.0
K02662	10780.0
K00809	0.0
K00808	0.0
K00806	47848.0
K00805	6345.0
K00804	0.0
K00803	67.0
K00802	0.0
K00801	9357.0
K00800	46155.0
K10921	0.0
K02409	2327.0
K02408	3882.0
K02401	3721.0
K02400	3640.0
K02403	2.0
K02402	2.0
K02405	3913.0
K05364	2907.0
K05367	9428.0
K05366	114172.0
K10210	0.0
K10216	0.0
K13049	1436.0
K13048	0.0
K13739	0.0
K10215	0.0
K06122	0.0
K13735	0.0
K13734	0.0
K13041	0.0
K13040	0.0
K13731	0.0
K13730	0.0
K13733	0.0
K13732	0.0
K04516	31852.0
K03204	1.0
K03205	14544.0
K03207	2.0
K03200	1.0
K03201	1.0
K03202	0.0
K03203	1.0
K03208	1.0
K03758	972.0
K03759	0.0
K09469	0.0
K09461	0.0
K06204	3.0
K00178	0.0
K13950	0.0
K13953	335.0
K13955	0.0
K13954	9584.0
K10920	0.0
K06324	0.0
K11777	113.0
K11779	0.0
K11778	0.0
K06325	0.0
K12600	0.0
K07432	0.0
K07430	0.0
K06326	0.0
K07128	0.0
K07121	2.0
K07120	2.0
K07123	9357.0
K07122	2.0
K07125	0.0
K07124	15397.0
K07127	9358.0
K07126	1879.0
K01870	48240.0
K01873	49677.0
K01872	47887.0
K01875	48241.0
K01874	50301.0
K01876	48903.0
K01879	404.0
K01878	404.0
K06321	0.0
K00476	0.0
K00477	0.0
K00474	0.0
K00472	0.0
K00470	0.0
K00471	0.0
K00478	0.0
K00479	0.0
K04775	1.0
K04774	2.0
K04777	0.0
K04776	0.0
K04771	9358.0
K04770	2.0
K04773	50810.0
K04772	9359.0
K04779	0.0
K04778	0.0
K14657	0.0
K14656	0.0
K14654	0.0
K14653	0.0
K14652	86925.0
K14659	0.0
K14658	0.0
K14386	0.0
K09926	0.0
K01699	167.0
K01698	12117.0
K01695	46713.0
K01697	2.0
K01696	46818.0
K01690	2.0
K01693	15727.0
K01692	1797.0
K07227	1.0
K03439	48076.0
K03438	59721.0
K13380	0.0
K03928	245.0
K03925	6848.0
K03924	95599.0
K03431	17176.0
K03926	9359.0
K03437	38765.0
K03436	9116.0
K03435	2.0
K03434	0.0
K02348	455.0
K02342	65609.0
K02343	47999.0
K02340	47374.0
K02341	48169.0
K02346	27059.0
K02347	9369.0
K02344	2.0
K02345	2.0
K03697	1622.0
K03696	48064.0
K03695	47997.0
K03694	3.0
K03693	71.0
K03692	0.0
K03690	2.0
K03699	46826.0
K03698	13937.0
K13566	0.0
K12164	0.0
K07338	0.0
K07339	753.0
K07334	226.0
K07335	7504.0
K07336	9357.0
K07337	71.0
K07330	0.0
K07331	0.0
K07332	0.0
K07333	0.0
K09695	9357.0
K09694	9357.0
K09697	379.0
K09696	378.0
K09691	15686.0
K09690	13753.0
K09693	0.0
K09692	133.0
K09699	0.0
K09698	288.0
K07590	751.0
K07591	0.0
K07592	1.0
K05998	0.0
K05999	0.0
K05996	0.0
K05997	2.0
K05994	0.0
K05995	33495.0
K05993	2239.0
K05991	0.0
K10837	0.0
K00319	0.0
K00318	70.0
K00648	47964.0
K02545	0.0
K00645	47997.0
K00311	0.0
K00646	0.0
K00317	0.0
K00316	0.0
K00643	0.0
K00314	0.0
K02547	209.0
K06429	0.0
K06428	0.0
K06427	0.0
K02812	0.0
K06425	9.0
K06424	0.0
K06423	248.0
K06422	0.0
K06421	9.0
K02813	0.0
K02930	0.0
K03815	1.0
K05612	0.0
K03367	245.0
K03366	336.0
K03812	0.0
K03635	9526.0
K03634	2.0
K03631	47521.0
K05969	0.0
K03630	48130.0
K03633	2.0
K03632	2.0
K01998	24632.0
K01999	24471.0
K01992	81653.0
K01993	82373.0
K01990	167357.0
K01991	50639.0
K01996	24867.0
K01997	24879.0
K01994	31.0
K01995	24956.0
K03148	278.0
K03639	10485.0
K05692	0.0
K03638	168.0
K00869	244.0
K00868	6246.0
K00861	0.0
K00860	9475.0
K00863	508.0
K00862	0.0
K00865	14387.0
K00864	17421.0
K00867	246.0
K00866	0.0
K01192	39408.0
K01190	191308.0
K01191	9230.0
K01197	154.0
K01194	3.0
K01195	2964.0
K01198	1627.0
K01199	0.0
K00656	46117.0
K00657	33692.0
K00306	0.0
K14591	1.0
K00300	0.0
K00653	0.0
K13715	0.0
K13713	0.0
K00650	0.0
K00651	6608.0
K14596	0.0
K02647	11769.0
K14598	0.0
K02643	0.0
K02642	0.0
K02641	0.0
K02640	0.0
K03594	32180.0
K03595	38813.0
K03596	47991.0
K03597	2.0
K03590	41681.0
K03591	2.0
K03592	21.0
K03593	41211.0
K03598	2.0
K03599	2.0
K01736	47591.0
K01737	41947.0
K01734	17448.0
K01735	55512.0
K01732	0.0
K01733	48027.0
K01730	1436.0
K01731	0.0
K06049	0.0
K01738	61700.0
K01739	9365.0
K11809	0.0
K05343	309.0
K02422	5684.0
K02421	3721.0
K05340	405.0
K02427	2.0
K05346	237.0
K02425	2.0
K02424	1.0
K05349	114039.0
K02428	41359.0
K03770	41214.0
K03771	41281.0
K03772	9359.0
K03773	31925.0
K03774	294.0
K03775	31854.0
K03776	2.0
K03777	3.0
K03778	44922.0
K03779	96.0
K09722	0.0
K08174	0.0
K14114	0.0
K13979	9359.0
K13237	0.0
K14440	0.0
K09992	10793.0
K09990	0.0
K09991	0.0
K09996	1.0
K09997	2.0
K09994	1.0
K14110	0.0
K09998	2.0
K09999	2.0
K14111	0.0
K14113	0.0
K14449	0.0
K10213	2.0
K14118	0.0
K11711	448.0
K11710	0.0
K11712	769.0
K11717	89527.0
K11719	2.0
K06857	0.0
K10440	20007.0
K10441	18132.0
K07103	0.0
K07102	9357.0
K07101	0.0
K07100	0.0
K07107	78948.0
K07106	106.0
K07105	2935.0
K07456	38329.0
K07459	353.0
K07458	9559.0
K07109	2.0
K07108	0.0
K10198	0.0
K10199	0.0
K10190	6943.0
K10191	0.0
K10192	2297.0
K10193	25.0
K10194	101.0
K10195	0.0
K10196	0.0
K10197	0.0
K15013	0.0
K01858	43.0
K15016	0.0
K15017	0.0
K01853	0.0
K01852	0.0
K01851	0.0
K01850	218.0
K01857	1.0
K01856	0.0
K01854	39883.0
K07539	0.0
K08478	0.0
K08479	0.0
K08476	0.0
K08477	0.0
K08475	0.0
K00450	350.0
K00451	0.0
K00452	0.0
K00453	0.0
K00455	0.0
K00456	0.0
K00457	0.0
K00106	0.0
K00459	0.0
K00104	19614.0
K00105	1.0
K00102	0.0
K00103	0.0
K00100	62422.0
K00101	2.0
K01509	0.0
K04759	53718.0
K04758	27983.0
K04757	350.0
K01504	0.0
K04755	2.0
K04754	2.0
K04753	3.0
K04752	2.0
K04751	12210.0
K01502	9357.0
K14631	0.0
K05359	0.0
K14632	0.0
K07536	0.0
K12080	0.0
K02364	1.0
K12369	148.0
K02361	74.0
K02362	1.0
K02363	2.0
K13509	0.0
K13503	0.0
K13500	0.0
K12109	0.0
K12108	0.0
K12101	0.0
K12100	0.0
K12103	0.0
K12102	0.0
K12105	0.0
K12104	0.0
K12107	0.0
K12106	0.0
K11023	0.0
K03014	0.0
K08906	0.0
K08904	0.0
K08900	0.0
K06223	25156.0
K06199	32599.0
K06198	244.0
K06197	2.0
K06196	2445.0
K06194	31779.0
K06193	9360.0
K06192	9359.0
K06191	169.0
K06190	2.0
K11104	1896.0
K11105	32722.0
K11106	1.0
K11107	2.0
K11102	174.0
K11103	9359.0
K07862	549.0
K00666	11885.0
K00663	0.0
K00662	1526.0
K00661	48297.0
K00660	9357.0
K06997	47757.0
K06996	9357.0
K06995	0.0
K10852	25.0
K06993	0.0
K06992	0.0
K06991	0.0
K06990	12.0
K11050	0.0
K06999	9361.0
K06998	1635.0
K05338	167.0
K11051	0.0
K06441	0.0
K06440	0.0
K06443	0.0
K06442	16377.0
K06445	2.0
K06447	1.0
K06446	146.0
K06309	0.0
K05686	0.0
K02655	0.0
K07392	0.0
K00595	6967.0
K00594	0.0
K00596	0.0
K00599	97170.0
K00598	9.0
K02657	0.0
K07642	2.0
K07643	1.0
K07396	0.0
K07397	93.0
K07394	0.0
K07395	0.0
K04102	0.0
K04103	2.0
K04100	0.0
K04101	0.0
K04107	0.0
K04105	0.0
K04108	0.0
K04109	0.0
K07716	0.0
K07717	326.0
K07714	9357.0
K07715	2.0
K07712	9359.0
K07713	70.0
K07710	12.0
K07711	2.0
K07718	24869.0
K07719	510.0
K00843	0.0
K00842	0.0
K00841	744.0
K00840	1.0
K00847	48473.0
K00846	0.0
K00845	104720.0
K00844	66.0
K00849	37641.0
K00848	2237.0
K06302	0.0
K13771	9359.0
K13770	13.0
K13772	0.0
K13775	0.0
K13774	0.0
K13777	0.0
K13776	0.0
K13779	0.0
K13778	0.0
K02621	41897.0
K02992	47893.0
K02623	0.0
K08286	0.0
K08281	414.0
K02996	47797.0
K02995	0.0
K02994	48240.0
K02629	0.0
K02628	0.0
K08289	41139.0
K08288	0.0
K03578	9359.0
K03579	9359.0
K03576	9359.0
K03577	1439.0
K03574	33177.0
K03575	43652.0
K03572	47687.0
K03573	2.0
K03570	47762.0
K03571	4738.0
K01710	90219.0
K01711	44984.0
K01712	330.0
K01713	0.0
K01714	63248.0
K01715	3735.0
K01716	2.0
K01718	0.0
K01719	31854.0
K03081	2.0
K02199	2.0
K02198	148.0
K14170	30802.0
K02193	2.0
K02192	72.0
K02191	169.0
K02190	4456.0
K02197	148.0
K02196	1.0
K02195	148.0
K02194	148.0
K03718	31857.0
K03719	2134.0
K03712	15677.0
K03713	1.0
K03710	7047.0
K03711	49060.0
K03716	1914.0
K03717	9359.0
K03715	0.0
K07129	0.0
K00045	69.0
K13995	0.0
K13994	0.0
K13991	0.0
K13990	31849.0
K13993	51617.0
K13992	0.0
K06298	2111.0
K06299	0.0
K06294	0.0
K06295	2469.0
K06296	256.0
K06297	279.0
K06290	0.0
K06291	0.0
K06292	0.0
K06293	0.0
K12743	0.0
K00248	6200.0
K06426	31.0
K11739	0.0
K11738	1.0
K11733	2.0
K11732	1.0
K11731	0.0
K11737	2.0
K11736	1.0
K11735	0.0
K11734	1.0
K06870	0.0
K06871	40561.0
K06872	36371.0
K06873	0.0
K06874	0.0
K06875	0.0
K06876	9357.0
K06877	1436.0
K06878	9562.0
K06879	71.0
K07478	49694.0
K12645	0.0
K07479	2.0
K07473	5479.0
K07472	0.0
K07471	0.0
K07470	1.0
K07477	0.0
K07476	0.0
K07474	27.0
K15038	0.0
K15039	0.0
K15034	1.0
K15036	3.0
K15037	0.0
K08738	0.0
K06420	0.0
K00128	34781.0
K00129	0.0
K00438	0.0
K00432	9792.0
K00433	10796.0
K00122	0.0
K00123	9538.0
K00124	172.0
K00125	0.0
K00126	0.0
K00127	160.0
K08973	0.0
K14348	1.0
K14347	1.0
K14340	0.0
K08972	326.0
K01525	2.0
K01524	58823.0
K01523	1399.0
K01521	1.0
K01520	40058.0
K01529	99.0
K08977	0.0
K03969	898.0
K08929	0.0
K02388	3882.0
K02389	3870.0
K02386	2.0
K02387	3882.0
K02384	0.0
K02385	3788.0
K02382	0.0
K02380	14.0
K02381	1.0
K05386	0.0
K13524	0.0
K13525	0.0
K13527	0.0
K13520	0.0
K13522	0.0
K13529	9357.0
K03385	218.0
K03384	0.0
K03387	31850.0
K03386	33247.0
K03381	0.0
K03380	0.0
K03383	0.0
K03382	10000.0
K03389	32413.0
K03388	32280.0
K05356	0.0
K12344	0.0
K12343	0.0
K12342	0.0
K12341	0.0
K12340	31923.0
K02430	1.0
K12349	0.0
K05351	0.0
K11694	0.0
K11695	0.0
K11690	3908.0
K05352	0.0
K11693	0.0
K08928	0.0
K03433	0.0
K13832	0.0
K03039	0.0
K03432	0.0
K06607	0.0
K06606	416.0
K06605	352.0
K03430	1744.0
K06603	251.0
K06602	0.0
K06601	0.0
K06600	0.0
K05358	0.0
K06609	0.0
K06608	426.0
K03923	1.0
K03922	0.0
K11472	0.0
K11473	9382.0
K11474	0.0
K11475	0.0
K11476	0.0
K11477	0.0
K00601	0.0
K00600	47998.0
K00603	352.0
K03746	4.0
K00605	42803.0
K00604	48241.0
K00607	0.0
K00606	42226.0
K00609	47788.0
K03741	10569.0
K03740	245.0
K03743	797.0
K10873	0.0
K03214	2.0
K14068	0.0
K13317	0.0
K06360	0.0
K14069	0.0
K08078	0.0
K09650	0.0
K06361	0.0
K07802	0.0
K07803	0.0
K07800	0.0
K07801	0.0
K07806	0.0
K07807	0.0
K07804	0.0
K07805	0.0
K06362	0.0
K01172	0.0
K10257	0.0
K10255	9357.0
K10254	6554.0
K10253	0.0
K10918	0.0
K04128	0.0
K01958	10178.0
K01959	0.0
K01956	47898.0
K01957	0.0
K04126	0.0
K04127	0.0
K01952	57469.0
K01953	29409.0
K01950	47577.0
K01951	48938.0
K07730	0.0
K07731	0.0
K07732	0.0
K07733	3.0
K07734	0.0
K07735	9429.0
K07736	7420.0
K07737	74260.0
K07738	15666.0
K07739	146.0
K06365	0.0
K06366	0.0
K06367	0.0
K10910	0.0
K10911	0.0
K04382	0.0
K10775	0.0
K02609	0.0
K02979	0.0
K02978	0.0
K06368	0.0
K02975	0.0
K02974	0.0
K02977	0.0
K02976	0.0
K03558	77.0
K03559	97352.0
K03550	47707.0
K03551	48240.0
K03552	0.0
K03553	49677.0
K03554	2.0
K03555	47687.0
K03556	2048.0
K03557	2.0
K01778	47586.0
K01779	922.0
K06369	0.0
K01772	386.0
K01770	47344.0
K01771	0.0
K01776	47093.0
K01777	83.0
K01774	0.0
K01775	49750.0
K05385	0.0
K05384	0.0
K05383	0.0
K05382	0.0
K05381	0.0
K08159	2.0
K14153	20.0
K14154	0.0
K14155	48042.0
K08152	0.0
K08156	31780.0
K08076	0.0
K12809	0.0
K05297	347.0
K03734	67718.0
K03735	701.0
K03736	701.0
K03737	38678.0
K03731	0.0
K03732	2.0
K03733	41341.0
K03738	25.0
K03739	245.0
K08139	0.0
K06994	76.0
K12660	0.0
K12661	0.0
K07450	0.0
K08719	0.0
K08717	0.0
K08715	0.0
K08714	0.0
K08713	0.0
K08710	0.0
K11311	0.0
K11312	1.0
K00141	0.0
K00146	0.0
K00411	0.0
K00412	0.0
K00145	95299.0
K00148	0.0
K14367	0.0
K14366	0.0
K08954	0.0
K08384	17389.0
K14369	0.0
K14368	0.0
K14091	1437.0
K14090	1583.0
K14093	0.0
K14092	0.0
K14095	0.0
K14094	0.0
K14097	0.0
K14096	0.0
K14099	0.0
K14098	0.0
K02848	0.0
K01541	0.0
K04712	0.0
K04711	0.0
K01545	0.0
K01547	43286.0
K01546	43287.0
K01548	43220.0
K04719	0.0
K04718	0.0
K02018	13614.0
K02019	10079.0
K02016	44845.0
K02017	9371.0
K02014	162048.0
K02015	56092.0
K02012	14385.0
K02013	51834.0
K02010	12415.0
K02011	14253.0
K04515	0.0
K03943	0.0
K03941	0.0
K03940	0.0
K00313	306.0
K04060	0.0
K01608	1438.0
K08942	0.0
K08943	0.0
K08940	0.0
K08941	0.0
K08946	0.0
K08947	0.0
K08944	0.0
K08945	0.0
K03059	0.0
K13811	0.0
K13812	0.0
K13815	0.0
K13816	0.0
K13818	0.0
K13819	0.0
K03053	0.0
K03052	0.0
K03055	0.0
K03054	0.0
K03057	0.0
K03056	0.0
K06222	1.0
K11418	0.0
K11410	0.0
K11415	0.0
K00622	0.0
K00621	0.0
K00620	32488.0
K00627	19401.0
K00626	14928.0
K00625	37985.0
K00624	0.0
K02805	1459.0
K02552	9359.0
K02550	0.0
K02556	3585.0
K02803	1.0
K02554	0.0
K07280	0.0
K07281	0.0
K07282	36384.0
K07283	2.0
K07284	6121.0
K07285	2.0
K07286	2.0
K08217	5665.0
K07288	0.0
K07289	2.0
K07534	0.0
K07535	11.0
K07533	2357.0
K07822	0.0
K07823	0.0
K08699	0.0
K00088	49266.0
K00087	772.0
K00086	1674.0
K00082	0.0
K10239	0.0
K10238	0.0
K10231	152.0
K10230	0.0
K10233	0.0
K10232	0.0
K10235	0.0
K10234	0.0
K10237	0.0
K10236	0.0
K08353	0.0
K01970	0.0
K01971	18879.0
K01972	48431.0
K01973	0.0
K01974	9357.0
K01975	304.0
K01976	0.0
K07758	0.0
K05990	0.0
K07752	0.0
K07753	0.0
K07751	2.0
K13786	0.0
K07755	0.0
K07442	0.0
K08352	438.0
K07115	2.0
K07441	0.0
K07634	0.0
K07446	31.0
K07111	0.0
K07444	6166.0
K07445	0.0
K00647	6.0
K07449	0.0
K00641	41134.0
K00640	58862.0
K01289	0.0
K01282	0.0
K01283	0.0
K01280	0.0
K01281	243.0
K01286	10198.0
K01284	63702.0
K02954	48473.0
K02952	48240.0
K02950	47998.0
K00155	9357.0
K02959	38883.0
K00887	0.0
K00886	0.0
K00885	1.0
K00884	2.0
K00883	113.0
K00882	13591.0
K00881	81.0
K00880	633.0
K00053	46911.0
K14048	1.0
K01026	1126.0
K01756	47904.0
K01025	0.0
K01750	183.0
K01023	39.0
K01752	49967.0
K01753	120.0
K14583	0.0
K01758	39.0
K01759	79527.0
K09565	0.0
K09568	0.0
K08173	1.0
K08172	1.0
K02483	20403.0
K02482	9357.0
K08177	635.0
K08176	0.0
K08175	0.0
K02486	0.0
K02489	0.0
K02488	0.0
K08178	0.0
K14138	59.0
K14136	0.0
K09713	0.0
K09714	0.0
K09715	0.0
K03532	0.0
K03533	0.0
K03530	122694.0
K03531	47800.0
K03536	48094.0
K03537	0.0
K03534	33499.0
K03535	9359.0
K03538	0.0
K03539	0.0
K14451	0.0
K14450	0.0
K02225	0.0
K02224	7956.0
K02227	5187.0
K02226	6427.0
K02221	640.0
K14107	0.0
K02229	0.0
K02228	0.0
K14106	0.0
K00441	1.0
K03288	0.0
K03289	4.0
K03284	58960.0
K03285	1.0
K03286	2.0
K03287	31849.0
K03280	0.0
K03281	41213.0
K03282	47992.0
K00440	0.0
K13677	0.0
K12790	0.0
K09639	0.0
K12688	0.0
K12689	0.0
K12686	0.0
K12687	0.0
K12684	0.0
K12685	0.0
K12682	0.0
K12683	0.0
K12680	0.0
K11889	0.0
K08884	16409.0
K11085	42646.0
K11084	0.0
K11081	0.0
K11080	0.0
K11083	0.0
K11082	0.0
K11089	9357.0
K08777	0.0
K08776	0.0
K06346	15662.0
K06347	0.0
K09824	1.0
K09825	47692.0
K09823	2.0
K09820	9358.0
K10939	0.0
K10936	0.0
K10937	0.0
K10933	0.0
K06348	0.0
K09829	0.0
K11337	0.0
K11336	0.0
K11335	0.0
K11334	0.0
K11333	0.0
K11332	0.0
K11331	0.0
K11330	0.0
K00169	1636.0
K00164	9359.0
K00166	1.0
K00167	1.0
K00161	19567.0
K00162	19567.0
K00163	2.0
K10689	0.0
K10680	2.0
K10681	0.0
K10682	0.0
K04083	16241.0
K04082	2.0
K04081	1.0
K04080	2.0
K04087	9450.0
K04086	167.0
K04085	2.0
K04084	1.0
K04088	9450.0
K01569	0.0
K01568	0.0
K01563	0.0
K01561	0.0
K01560	2163.0
K01567	18784.0
K01565	9357.0
K01564	0.0
K02038	57443.0
K02039	57443.0
K02030	19485.0
K02031	38261.0
K02032	39140.0
K02033	40895.0
K02034	51079.0
K02035	51575.0
K02036	66876.0
K02037	57115.0
K05556	0.0
K13658	0.0
K13659	0.0
K13656	0.0
K13657	0.0
K13654	0.0
K13655	146.0
K13652	1506.0
K13653	10873.0
K13650	1.0
K13651	0.0
K05555	0.0
K05552	0.0
K02057	27983.0
K05550	0.0
K05551	0.0
K12308	43495.0
K12306	0.0
K03073	38468.0
K03072	878.0
K03071	2.0
K03070	57431.0
K03077	9859.0
K03076	47998.0
K03075	47555.0
K03074	1707.0
K08965	13.0
K08967	3.0
K08961	1.0
K08963	11763.0
K13873	0.0
K13876	0.0
K13874	0.0
K13875	0.0
K06139	0.0
K06138	0.0
K06135	0.0
K06134	0.0
K06137	9357.0
K06136	0.0
K06131	59419.0
K06133	5003.0
K06132	1.0
K02600	48240.0
K07389	0.0
K07388	0.0
K04747	0.0
K01516	47999.0
K09977	0.0
K07518	0.0
K07519	0.0
K11437	0.0
K07512	9357.0
K07516	12.0
K10212	66.0
K10747	0.0
K10217	0.0
K10219	0.0
K10218	0.0
K10748	2.0
K01912	56752.0
K01913	0.0
K01910	98.0
K01911	9609.0
K01916	248.0
K01917	0.0
K01914	37745.0
K01915	65538.0
K01918	41964.0
K01919	496.0
K07774	1.0
K07775	898.0
K07776	633.0
K07777	335.0
K07770	36.0
K07771	2.0
K07772	0.0
K07773	2.0
K07778	43.0
K01193	6472.0
K04340	0.0
K04341	0.0
K04342	0.0
K04343	0.0
K12986	0.0
K04691	2.0
K02931	47797.0
K02933	48240.0
K02935	48240.0
K02936	0.0
K02939	48240.0
K00205	0.0
K00204	0.0
K00207	0.0
K00206	0.0
K00201	0.0
K00200	0.0
K00203	0.0
K00202	0.0
K00209	0.0
K00208	32019.0
K01000	49557.0
K01001	0.0
K01002	256.0
K01003	2.0
K01004	0.0
K01005	184.0
K01006	47580.0
K01007	9645.0
K01008	1391.0
K10855	0.0
K14115	0.0
K14116	0.0
K14441	47412.0
K14446	478.0
K14447	0.0
K14112	0.0
K14445	9357.0
K08195	1.0
K08194	1.0
K14448	0.0
K08196	0.0
K08191	31852.0
K14119	0.0
K08193	0.0
K00702	1045.0
K10799	0.0
K03518	4792.0
K03519	577.0
K09719	0.0
K10856	0.0
K03516	1.0
K03517	44503.0
K02205	0.0
K02204	12.0
K02203	5291.0
K02201	0.0
K02200	2.0
K13714	0.0
K13461	0.0
K12518	0.0
K12519	0.0
K12517	0.0
K12514	0.0
K12515	0.0
K12512	0.0
K12513	0.0
K12510	4723.0
K12511	1310.0
K07183	6211.0
K07182	0.0
K07181	1764.0
K07180	252.0
K07186	2.0
K07185	12257.0
K07184	2.0
K09800	2.0
K09801	2.0
K09802	2.0
K09803	152.0
K09804	0.0
K09805	0.0
K09806	2.0
K09807	33542.0
K09808	73062.0
K09809	352.0
K10912	0.0
K10913	0.0
K10914	213.0
K10915	0.0
K10916	0.0
K10917	0.0
K11358	4656.0
K11355	0.0
K11354	0.0
K11357	0.0
K11356	0.0
K04069	61882.0
K04068	39163.0
K04065	2.0
K04064	1.0
K04067	2.0
K04066	47756.0
K04061	2310.0
K09716	0.0
K04063	9358.0
K04062	1.0
K10006	0.0
K10007	0.0
K10004	2.0
K10005	0.0
K10002	2.0
K10003	2.0
K10000	2.0
K10001	2.0
K09717	0.0
K10008	9357.0
K10009	2.0
K02491	0.0
K14588	2.0
K14581	0.0
K13678	178.0
K13679	0.0
K11633	0.0
K13670	0.0
K13671	0.0
K11987	0.0
K11636	0.0
K11634	0.0
K13582	0.0
K13583	0.0
K13580	0.0
K13581	0.0
K13586	0.0
K13587	0.0
K13584	0.0
K13585	0.0
K13588	0.0
K13589	0.0
K02052	180.0
K02053	180.0
K02050	43759.0
K02051	49676.0
K02056	19288.0
K05553	0.0
K02054	180.0
K02055	168.0
K02058	12728.0
K02059	0.0
K05558	0.0
K05559	0.0
K03895	1.0
K03894	1.0
K03897	1.0
K03896	1.0
K03891	0.0
K03890	0.0
K03893	0.0
K03892	40526.0
K02423	2.0
K05342	0.0
K05341	7.0
K12989	0.0
K12988	0.0
K02420	3639.0
K12981	0.0
K12980	0.0
K12983	0.0
K12982	0.0
K12985	0.0
K12984	1.0
K12987	0.0
K02426	41212.0
K13854	0.0
K03098	50492.0
K13853	235.0
K03095	244.0
K05344	0.0
K03091	25675.0
K03090	236.0
K03093	781.0
K03092	42514.0
K06113	73.0
K09632	0.0
K02429	63870.0
K06118	0.0
K05716	0.0
K04844	2.0
K11632	0.0
K11630	0.0
K11631	9.0
K11637	0.0
K11635	0.0
K11638	0.0
K11639	0.0
K07572	0.0
K07573	0.0
K07570	110.0
K07571	2167.0
K07576	13934.0
K07577	0.0
K07574	6402.0
K07575	0.0
K07578	0.0
K07579	0.0
K11189	22932.0
K11184	3856.0
K11187	0.0
K11180	12.0
K11181	12.0
K11183	9358.0
K10764	0.0
K10763	2.0
K10762	0.0
K01938	38306.0
K01939	47583.0
K01934	16460.0
K01935	41246.0
K01937	48226.0
K01930	0.0
K01932	0.0
K01933	49189.0
K07798	71.0
K07799	9359.0
K07796	1.0
K07797	0.0
K07794	41.0
K07795	14.0
K07792	2.0
K07793	3881.0
K07790	0.0
K07791	2.0
K06379	6226.0
K00968	1438.0
K06378	14796.0
K06377	0.0
K06376	0.0
K06375	0.0
K09814	0.0
K09813	0.0
K06372	0.0
K06371	0.0
K06370	0.0
K01249	0.0
K01246	43563.0
K01247	8.0
K01244	0.0
K01243	36768.0
K08919	0.0
K01241	76.0
K02919	44345.0
K02913	47927.0
K02912	0.0
K02911	38636.0
K02910	0.0
K02917	0.0
K02916	48239.0
K02915	0.0
K02914	48189.0
K00228	2.0
K00227	0.0
K00226	79820.0
K00224	0.0
K00223	0.0
K00222	0.0
K00221	0.0
K00220	0.0
K01798	0.0
K01799	117.0
K01068	0.0
K01069	10489.0
K01062	0.0
K01791	46866.0
K01792	9359.0
K01061	18717.0
K01066	9515.0
K01067	238.0
K01796	2.0
K01797	62.0
K05499	1566.0
K14468	0.0
K14469	0.0
K14465	0.0
K14466	0.0
K14467	0.0
K10834	0.0
K10833	0.0
K02266	0.0
K03793	0.0
K03790	98.0
K03791	1.0
K03796	2.0
K03797	120247.0
K03794	0.0
K03795	9357.0
K03798	55181.0
K03799	316.0
K13448	0.0
K12538	0.0
K12539	0.0
K12530	0.0
K12531	0.0
K12532	0.0
K12533	0.0
K12534	0.0
K12535	0.0
K12536	0.0
K12537	0.0
K03136	0.0
K09790	32936.0
K09791	2.0
K09792	9357.0
K09793	41147.0
K09794	0.0
K09795	0.0
K09796	0.0
K09797	33232.0
K09798	2.0
K09799	0.0
K10972	1.0
K10973	0.0
K10977	39.0
K10974	1854.0
K10975	0.0
K10978	0.0
K10979	9660.0
K06308	0.0
K00315	0.0
K09862	2.0
K06303	0.0
K09860	0.0
K09861	36341.0
K06306	491.0
K06307	0.0
K06305	0.0
K11373	0.0
K04047	9674.0
K04046	2.0
K04045	1690.0
K04044	2.0
K04043	58980.0
K04042	5410.0
K04041	4662.0
K04040	0.0
K02700	0.0
K04049	0.0
K04048	0.0
K02707	0.0
K02704	0.0
K02705	0.0
K10020	0.0
K10021	0.0
K10022	0.0
K10023	0.0
K10024	0.0
K10025	0.0
K10026	10008.0
K10027	70.0
K13612	0.0
K13613	0.0
K13611	0.0
K13614	0.0
K13615	0.0
K05794	9367.0
K05795	11635.0
K05796	29.0
K05797	0.0
K05790	2.0
K05791	9357.0
K05792	9396.0
K05793	9357.0
K05798	2.0
K05799	17373.0
K01474	0.0
K01477	0.0
K01476	1.0
K01471	0.0
K01470	15332.0
K01473	0.0
K13039	0.0
K01479	2.0
K01478	321.0
K05570	1615.0
K05571	1615.0
K05572	0.0
K05573	0.0
K02078	67210.0
K02079	1.0
K05576	0.0
K02074	245.0
K02075	245.0
K02076	234.0
K02077	18960.0
K02071	5788.0
K02072	6022.0
K02073	6195.0
K03309	0.0
K03308	45438.0
K03305	41460.0
K03304	1.0
K03307	6299.0
K03306	11910.0
K03301	0.0
K03300	346.0
K03303	9881.0
K03302	0.0
K06173	52219.0
K06175	2.0
K06174	0.0
K06177	31855.0
K06176	2.0
K06179	6628.0
K07680	12.0
K03867	0.0
K03838	1.0
K12053	0.0
K11618	1437.0
K11619	0.0
K11614	0.0
K11615	0.0
K11616	0.0
K11617	1.0
K11610	0.0
K11611	0.0
K11960	0.0
K11961	9.0
K02836	47834.0
K10565	0.0
K10564	0.0
K02837	46799.0
K10561	173.0
K10560	173.0
K10563	13422.0
K10562	0.0
K02838	48240.0
K06858	2.0
K02839	1437.0
K06859	364.0
K12700	290.0
K07558	0.0
K07559	11319.0
K07228	0.0
K07229	2.0
K07226	0.0
K07224	0.0
K07225	2.0
K07222	9357.0
K07223	169.0
K07220	11504.0
K07221	2.0
K10709	1032.0
K10708	0.0
K10701	0.0
K10703	0.0
K10702	0.0
K10704	0.0
K05984	0.0
K07537	0.0
K08652	0.0
K08651	0.0
K08658	0.0
K08659	1365.0
K05982	3.0
K07451	0.0
K07453	0.0
K07452	0.0
K07455	749.0
K07454	9357.0
K09707	1574.0
K07457	80.0
K09706	20.0
K07104	9358.0
K00029	77.0
K00028	0.0
K00799	4.0
K00798	7633.0
K00797	4204.0
K00024	73027.0
K00795	3.0
K00026	0.0
K00021	0.0
K00020	41.0
K00023	0.0
K00022	0.0
K09017	1.0
K01269	14809.0
K09015	41384.0
K09014	43014.0
K09013	48324.0
K09011	31849.0
K09010	0.0
K01261	0.0
K01262	90705.0
K01263	71.0
K01264	0.0
K01265	82277.0
K01266	1438.0
K09018	0.0
K08227	2.0
K08226	0.0
K08225	1.0
K08224	10.0
K08223	9360.0
K08222	0.0
K08221	13.0
K00249	0.0
K01790	77393.0
K00241	41223.0
K00240	41522.0
K00243	45447.0
K00242	2.0
K00245	2.0
K00244	3333.0
K00247	2.0
K00246	2.0
K01795	11149.0
K06983	0.0
K02799	1.0
K02798	371.0
K02791	176.0
K02790	1.0
K02793	3686.0
K02795	4059.0
K02794	4499.0
K02796	3704.0
K04564	51457.0
K04565	1763.0
K04566	1436.0
K04567	46451.0
K01040	256.0
K01041	3.0
K04562	339.0
K04568	2.0
K01049	0.0
K02535	41211.0
K02242	245.0
K02536	50570.0
K02531	76.0
K02246	243.0
K02533	3.0
K02532	7.0
K02248	243.0
K02538	32.0
K00581	0.0
K13421	0.0
K01013	0.0
K15018	0.0
K15019	0.0
K03110	48170.0
K03111	86753.0
K03112	2.0
K03113	41210.0
K03116	41525.0
K03117	14.0
K03118	41397.0
K03119	2.0
K10919	0.0
K12552	0.0
K12553	0.0
K12551	0.0
K12556	0.0
K12554	1.0
K12555	487.0
K06892	0.0
K06893	9359.0
K06890	960.0
K06891	9360.0
K06896	82400.0
K06897	4173.0
K06894	18785.0
K06895	523.0
K10954	0.0
K10956	0.0
K06899	2.0
K06328	31.0
K06329	0.0
K10952	0.0
K10953	0.0
K11395	0.0
K11391	1.0
K11390	0.0
K11392	1.0
K00499	0.0
K00494	9357.0
K00495	0.0
K00496	0.0
K00491	0.0
K00492	0.0
K00493	0.0
K13591	0.0
K01467	50721.0
K13593	0.0
K13592	0.0
K04021	0.0
K04020	0.0
K04023	895.0
K04022	0.0
K04025	0.0
K04024	703.0
K04027	52.0
K04026	434.0
K04029	2404.0
K04028	2310.0
K07055	0.0
K07054	3.0
K07057	0.0
K07056	80091.0
K07051	9357.0
K07050	3945.0
K07053	15550.0
K07052	63119.0
K07059	0.0
K07058	45851.0
K10040	255.0
K10041	1150.0
K10046	0.0
K04799	0.0
K04798	0.0
K04793	0.0
K04792	0.0
K04791	0.0
K04790	0.0
K04797	0.0
K04796	0.0
K04795	0.0
K04794	0.0
K13638	2.0
K13639	2.0
K13634	2.0
K13635	1.0
K13636	1.0
K13637	0.0
K13630	1.0
K13631	2.0
K13632	1.0
K13633	0.0
K02042	1887.0
K05778	1.0
K05779	1.0
K05776	31779.0
K05541	2.0
K05774	1.0
K05775	1.0
K05772	12.0
K05773	12.0
K05540	1799.0
K01459	0.0
K01458	0.0
K01457	9366.0
K01455	9396.0
K01454	0.0
K01453	0.0
K01452	0.0
K01451	1082.0
K01450	0.0
K05518	0.0
K08070	863.0
K08071	0.0
K05516	9520.0
K08077	238.0
K05515	57072.0
K13093	0.0
K11783	0.0
K12949	0.0
K12945	1.0
K12944	0.0
K12941	756.0
K12940	32.0
K12943	1.0
K12942	687.0
K14728	0.0
K14727	1.0
K11785	0.0
K00108	9359.0
K13890	2.0
K13891	2.0
K13892	2.0
K13893	1.0
K13894	1.0
K13895	1.0
K13896	1.0
K06159	1.0
K06158	58337.0
K06153	47653.0
K06152	1.0
K06151	1.0
K06157	0.0
K06156	2.0
K06155	1.0
K06154	0.0
K03327	73063.0
K03326	8.0
K03325	9861.0
K03324	42478.0
K03322	594.0
K03321	447.0
K03320	10489.0
K03329	1.0
K03328	31854.0
K04802	0.0
K04801	0.0
K04800	0.0
K11948	0.0
K01505	0.0
K04756	0.0
K11940	2.0
K11941	2.0
K11942	0.0
K11943	0.0
K11944	0.0
K01507	61023.0
K11946	0.0
K11947	0.0
K01506	0.0
K01501	0.0
K01500	226.0
K01503	0.0
K06714	777.0
K04750	11205.0
K12789	0.0
K12788	0.0
K11526	0.0
K10810	0.0
K11522	0.0
K11523	0.0
K08675	0.0
K08676	69.0
K08677	0.0
K08679	0.0
K11521	0.0
K10547	548.0
K10546	553.0
K10545	141.0
K10544	40.0
K10543	113.0
K10542	2158.0
K10541	2158.0
K10540	5196.0
K10549	118.0
K10548	548.0
K14630	0.0
K11529	0.0
K00007	1.0
K00005	5909.0
K13444	0.0
K00003	16005.0
K00002	1549.0
K00001	21297.0
K01186	52043.0
K00009	366.0
K00008	7348.0
K10726	0.0
K10725	0.0
K08246	0.0
K00263	9357.0
K00262	70023.0
K00261	11.0
K00260	0.0
K00266	84871.0
K00265	50569.0
K01200	479.0
K01201	3093.0
K01206	128183.0
K01207	13420.0
K01205	41134.0
K01208	0.0
K01209	44181.0
K06167	41298.0
K00917	2202.0
K00912	41211.0
K00919	47758.0
K02519	47651.0
K02518	47998.0
K02517	31855.0
K02511	0.0
K02510	19011.0
K13409	0.0
K13408	0.0
K03179	41221.0
K03170	0.0
K03177	48240.0
K12574	6719.0
K12570	0.0
K12573	47768.0
K11009	0.0
K11008	0.0
K11005	0.0
K11004	0.0
K11007	0.0
K11006	0.0
K11003	0.0
K08296	9359.0
K08297	0.0
K08295	0.0
K02634	0.0
K02635	0.0
K10622	0.0
K07693	6.0
K07692	0.0
K07691	0.0
K07690	1.0
K07697	0.0
K07696	1918.0
K07695	0.0
K07694	248.0
K07699	5178.0
K07698	0.0
K07079	7869.0
K07078	243.0
K07077	0.0
K07076	388.0
K07075	340.0
K07074	9461.0
K07073	0.0
K07072	0.0
K07071	18800.0
K07070	2.0
K14584	0.0
K11620	0.0
K09190	0.0
K11623	0.0
K05759	0.0
K08589	2.0
K11625	0.0
K11995	0.0
K01439	16975.0
K01438	41322.0
K01431	0.0
K01430	10803.0
K01433	9428.0
K01432	0.0
K01434	0.0
K01437	0.0
K01436	4830.0
K05539	2.0
K14520	0.0
K12963	0.0
K12962	0.0
K12961	2.0
K12960	46789.0
K14749	0.0
K14748	0.0
K02972	0.0
K14743	0.0
K14742	47287.0
K14745	0.0
K14744	0.0
K14747	0.0
K14746	0.0
K02167	2.0
K02164	0.0
K02160	14092.0
K02168	2.0
K02169	31850.0
K10931	0.0
K03341	0.0
K03340	35753.0
K03343	0.0
K03342	0.0
K03346	611.0
K12299	0.0
K12291	1.0
K12290	1.0
K12293	0.0
K12292	0.0
K12295	0.0
K12294	0.0
K12297	2.0
K12368	2.0
K11922	1.0
K11923	2.0
K11920	0.0
K11921	3.0
K11926	2.0
K11927	10364.0
K11924	293.0
K11925	2.0
K11928	3839.0
K13181	0.0
K13219	0.0
K07262	1.0
K07263	50569.0
K07260	8032.0
K07261	1.0
K07266	0.0
K07267	9359.0
K07264	0.0
K07265	0.0
K07268	0.0
K07269	2.0
K01155	2352.0
K04478	0.0
K04479	0.0
K10528	0.0
K14952	0.0
K07486	9512.0
K07487	0.0
K07484	38245.0
K07485	0.0
K07482	166.0
K07483	28309.0
K07480	1.0
K07481	267.0
K07488	0.0
K07489	0.0
K11210	0.0
K11211	0.0
K11212	0.0
K11214	1437.0
K11216	39.0
K06300	0.0
K00061	0.0
K00060	9513.0
K06301	0.0
K00065	2047.0
K00064	0.0
K00067	49376.0
K00066	9357.0
K00069	0.0
K00068	425.0
K06304	0.0
K08262	0.0
K08261	0.0
K08260	0.0
K08265	0.0
K08264	0.0
K00288	0.0
K00285	9359.0
K00284	4509.0
K00287	57334.0
K00286	49420.0
K00281	41207.0
K00280	0.0
K00283	1869.0
K00282	1869.0
K08088	1.0
K14198	0.0
K14199	0.0
K03452	0.0
K14194	0.0
K14195	0.0
K14196	0.0
K14197	0.0
K14192	0.0
K14193	0.0
K01880	47836.0
K01881	49691.0
K01883	48240.0
K01885	48529.0
K04618	0.0
K01887	49677.0
K01224	495.0
K01889	48240.0
K01226	1605.0
K01227	1.0
K01220	80.0
K01222	801.0
K01223	5029.0
K02759	1565.0
K02755	0.0
K02757	5879.0
K02756	0.0
K14998	0.0
K02750	388.0
K02753	1.0
K02752	1.0
K00939	48241.0
K00938	244.0
K00937	47875.0
K00936	63242.0
K00935	0.0
K00934	9357.0
K00933	0.0
K00932	1.0
K00931	47810.0
K00930	95382.0
K01089	31924.0
K01080	0.0
K01081	33523.0
K01082	0.0
K01083	0.0
K01084	0.0
K01085	2.0
K01087	1.0
K02571	0.0
K02570	148.0
K02573	148.0
K02572	0.0
K02575	9672.0
K02574	406.0
K07780	0.0
K03488	4303.0
K03489	108.0
K03482	1.0
K03483	366.0
K03480	310.0
K03481	541.0
K03486	1534.0
K03487	2.0
K03484	4361.0
K03485	1.0
K02287	0.0
K02286	0.0
K02285	0.0
K02284	0.0
K02283	6611.0
K02282	158.0
K02281	0.0
K02280	0.0
K02289	0.0
K02288	0.0
K03626	0.0
K03627	0.0
K03624	41527.0
K03625	48240.0
K03151	7018.0
K03620	171.0
K03153	0.0
K08869	0.0
K03628	54950.0
K03629	47763.0
K09738	0.0
K09739	0.0
K09736	0.0
K09737	0.0
K09735	0.0
K09732	0.0
K09733	0.0
K09730	0.0
K09731	0.0
K09888	5050.0
K09889	2.0
K09880	1.0
K09882	0.0
K09883	0.0
K09884	0.0
K09887	0.0
K11027	0.0
K11026	0.0
K11025	0.0
K11024	0.0
K07679	1.0
K07678	1.0
K11021	0.0
K11020	0.0
K07675	2.0
K07674	1.0
K07676	2.0
K07671	0.0
K07670	0.0
K07673	2.0
K07672	0.0
K01117	0.0
K12048	0.0
K07019	9359.0
K07018	0.0
K07011	65444.0
K07010	6109.0
K07013	0.0
K07012	14208.0
K07015	6659.0
K07014	2.0
K07017	379.0
K07016	6.0
K10084	0.0
K08372	212.0
K05884	94.0
K05885	1582.0
K05886	0.0
K05887	0.0
K05880	1.0
K05881	1.0
K05882	9357.0
K05883	0.0
K08902	0.0
K05739	28.0
K05888	0.0
K05889	0.0
K08903	0.0
K00547	555.0
K00544	0.0
K00545	0.0
K00542	0.0
K00543	0.0
K00540	109191.0
K00548	43111.0
K00549	11192.0
K01145	0.0
K01412	0.0
K01147	2.0
K01417	2331.0
K00038	0.0
K01143	0.0
K01142	16049.0
K01419	92.0
K00788	47866.0
K00789	49307.0
K12502	0.0
K14762	1.0
K14761	6222.0
K06195	9359.0
K03819	1.0
K03818	71.0
K03814	5.0
K03817	142.0
K03816	4731.0
K03811	11286.0
K03810	41.0
K03813	9.0
K11908	0.0
K11909	0.0
K11904	2.0
K11905	0.0
K11906	0.0
K11907	0.0
K11900	0.0
K11901	0.0
K11902	0.0
K11903	2.0
K10986	70.0
K13238	0.0
K13239	0.0
K13797	0.0
K07248	163.0
K13796	0.0
K07244	0.0
K07245	2.0
K07246	104.0
K07240	90096.0
K07241	1.0
K07242	0.0
K07243	9359.0
K01268	0.0
K05296	0.0
K02821	2268.0
K09016	0.0
K09945	0.0
K09944	0.0
K09947	0.0
K09946	9357.0
K09941	0.0
K09940	9357.0
K09943	0.0
K09942	12.0
K09949	9357.0
K09948	0.0
K10851	1.0
K10850	0.0
K03666	2180.0
K03667	92.0
K03196	1.0
K03665	47823.0
K11275	0.0
K06012	6135.0
K00048	2496.0
K10857	2.0
K09773	239.0
K00043	2.0
K00042	2057.0
K00041	1654.0
K00040	1723.0
K00046	57136.0
K00733	0.0
K00044	0.0
K06011	0.0
K09012	0.0
K06016	746.0
K06017	0.0
K06014	0.0
K06015	1515.0
K06019	162.0
K01075	0.0
K12221	0.0
K06444	0.0
K04632	0.0
K14977	56.0
K14974	0.0
K00958	0.0
K00951	70755.0
K00950	41627.0
K00952	53.0
K00955	9458.0
K00954	48240.0
K00957	9886.0
K00956	9879.0
K00590	0.0
K02777	216.0
K02775	1617.0
K02774	3041.0
K02773	2757.0
K02771	378.0
K02770	14698.0
K02779	9930.0
K02778	1.0
K01606	0.0
K01607	37638.0
K01604	0.0
K01605	0.0
K01602	0.0
K01601	0.0
K03750	10028.0
K01609	46152.0
K02553	2.0
K02804	2148.0
K02551	41214.0
K02806	39.0
K02557	35696.0
K02800	803.0
K05275	0.0
K02802	1.0
K13300	0.0
K02558	18786.0
K02809	2.0
K02808	1.0
K03600	2.0
K03601	47834.0
K03602	38361.0
K03603	2.0
K03604	1549.0
K03605	12.0
K03606	4.0
K03607	2.0
K03608	3725.0
K03609	7671.0
K06078	2.0
K06079	2.0
K09710	47832.0
K09711	0.0
K09712	1.0
K06073	2.0
K06074	2.0
K06075	2.0
K06076	72.0
K06077	2.0
K06382	3104.0
K06383	3308.0
K06380	0.0
K06381	6526.0
K06386	0.0
K06387	4746.0
K06384	338.0
K06385	4974.0
K06388	0.0
K06389	0.0
K12466	0.0
K12468	0.0
K07657	9359.0
K07656	0.0
K07655	0.0
K07654	0.0
K07653	0.0
K07652	921.0
K07651	12.0
K07650	45.0
K07659	2.0
K07658	38145.0
K11041	88.0
K11040	0.0
K11043	0.0
K11042	0.0
K11045	0.0
K11044	0.0
K11047	0.0
K11046	0.0
K11049	0.0
K11048	0.0
K07387	31779.0
K07386	32255.0
K06926	7396.0
K06927	2.0
K06924	0.0
K06925	48240.0
K06922	0.0
K06923	6178.0
K06920	9800.0
K06921	32179.0
K06928	484.0
K06929	272.0
K07033	6797.0
K07032	9400.0
K07031	1605.0
K07030	6703.0
K07037	41457.0
K07035	4701.0
K07034	14.0
K07039	1.0
K07038	9388.0
K10829	0.0
K00384	65081.0
K00385	396.0
K00386	0.0
K00387	0.0
K00380	18785.0
K00381	9428.0
K00382	44516.0
K00383	169.0
K00389	1.0
K01387	0.0
K01385	0.0
K01389	0.0
K09158	2.0
K09159	2.0
K09156	0.0
K09157	6536.0
K09154	0.0
K09155	659.0
K09152	0.0
K09153	1884.0
K09150	0.0
K09151	9370.0
K05970	52335.0
K05714	0.0
K05715	0.0
K05710	0.0
K05711	0.0
K05712	0.0
K05713	0.0
K00560	45693.0
K00561	0.0
K00563	1308.0
K00564	341.0
K00566	79981.0
K00567	47724.0
K00568	3.0
K00569	9357.0
K05575	0.0
K01169	1.0
K01167	0.0
K01166	0.0
K05577	9357.0
K01163	3751.0
K01161	0.0
K01160	0.0
K05578	0.0
K05579	0.0
K08092	279.0
K08093	14.0
K08094	554.0
K08095	0.0
K08096	0.0
K08097	12.0
K02254	0.0
K02255	1.0
K01743	0.0
K02251	12.0
K02061	0.0
K01741	0.0
K02060	0.0
K00114	0.0
K02122	6628.0
K02123	38287.0
K02120	38529.0
K02121	37981.0
K02124	38529.0
K03837	2.0
K03836	0.0
K03835	3.0
K03834	2.0
K03833	386.0
K03832	41213.0
K03831	9359.0
K03830	2019.0
K00443	0.0
K03839	31924.0
K02067	3.0
K10189	3302.0
K13038	70233.0
K13787	709.0
K13788	9359.0
K13789	140241.0
K10188	3727.0
K12255	0.0
K12254	0.0
K12257	45413.0
K12256	0.0
K12251	9868.0
K12250	0.0
K12253	0.0
K12252	0.0
K13252	294.0
K13256	239.0
K13255	1.0
K12079	0.0
K12078	0.0
K12071	0.0
K12070	0.0
K12073	9357.0
K12072	0.0
K09912	2.0
K06236	0.0
K06237	0.0
K05519	0.0
K09914	2.0
K11788	0.0
K11782	0.0
K11780	0.0
K11781	0.0
K11787	0.0
K11784	0.0
K11530	0.0
K12787	0.0
K12786	0.0
K12785	0.0
K12784	0.0
K06718	0.0
K09969	1.0
K09968	0.0
K09967	11290.0
K09966	9357.0
K09965	9357.0
K09964	0.0
K09963	508.0
K09962	0.0
K09961	1.0
K09960	1.0
K11527	9426.0
K11524	0.0
K11525	0.0
K11250	2.0
K11253	0.0
K11258	2.0
K11528	0.0
K00713	0.0
K00712	501.0
K10780	0.0
K10783	9704.0
K10125	0.0
K10124	0.0
K10126	0.0
K10121	6.0
K10123	0.0
K10122	6.0
K04652	1733.0
K04653	1828.0
K04651	3183.0
K04656	1828.0
K04654	1828.0
K04655	2025.0
K00973	46341.0
K00972	577.0
K00971	44905.0
K00970	31854.0
K00975	23659.0
K00974	37752.0
K00979	41519.0
K00978	9734.0
K14954	0.0
K14955	0.0
K14956	0.0
K06178	34861.0
K01596	10182.0
K01597	244.0
K01594	0.0
K01595	9430.0
K01592	0.0
K01593	0.0
K01590	9523.0
K01591	47789.0
K01598	9358.0
K01599	44393.0
K02711	0.0
K02710	0.0
K02713	0.0
K02712	0.0
K02714	0.0
K02717	0.0
K02716	0.0
K02719	0.0
K02718	0.0
K03449	10962.0
K03446	41136.0
K03444	0.0
K03445	1.0
K03442	38036.0
K01620	44343.0
K01621	10017.0
K01622	0.0
K01623	11260.0
K01624	57865.0
K01625	53854.0
K01626	23386.0
K01627	41211.0
K01628	5756.0
K01629	1446.0
K05299	12.0
K02829	0.0
K02828	0.0
K02827	0.0
K02826	0.0
K02825	10111.0
K02824	5896.0
K02823	38193.0
K02822	2438.0
K03198	0.0
K03199	1.0
K03668	2.0
K03669	9358.0
K03190	10803.0
K03191	0.0
K03660	17013.0
K03194	1.0
K03195	1.0
K03664	48240.0
K03197	1.0
K09772	6544.0
K06013	9427.0
K09770	243.0
K09771	2.0
K09776	0.0
K09777	5501.0
K09774	2.0
K09775	3259.0
K09778	9470.0
K09779	6133.0
K06269	0.0
K06323	0.0
K11624	0.0
K02991	0.0
K02990	48127.0
K02624	0.0
K02240	292.0
K08282	9357.0
K12440	0.0
K12441	0.0
K12442	0.0
K12443	0.0
K12444	0.0
K12445	0.0
K12449	0.0
K02247	0.0
K07637	2.0
K07636	48021.0
K07639	1.0
K07638	2.0
K11069	5458.0
K11068	6204.0
K11063	0.0
K11062	0.0
K11061	0.0
K11060	0.0
K11066	2.0
K11065	31856.0
K06900	0.0
K06901	25596.0
K06902	832.0
K06903	316.0
K06904	291.0
K06905	427.0
K06906	152.0
K06907	1018.0
K06908	427.0
K06909	237.0
K10821	0.0
K05905	69.0
K05904	0.0
K05906	0.0
K05900	0.0
K05903	12.0
K01406	0.0
K05909	0.0
K05908	0.0
K00368	0.0
K00369	0.0
K00366	9895.0
K00367	0.0
K00364	245.0
K00365	9357.0
K00362	3.0
K00363	1.0
K00360	0.0
```
