## Extended Data File 1 for "Diet induces reproducible alterations in the mouse and human gut microbiome": SRS3574477_SRR7555894.picrust_nol

```
# Constructed from biom file
#OTU ID	SRR7555894
K01365	0.0
K01364	0.0
K01361	2.0
K01360	0.0
K01362	24605.0
K02249	0.0
K05841	0.0
K05844	0.0
K05845	25.0
K05846	6378.0
K05847	5811.0
K00508	1.0
K00500	0.0
K00507	293.0
K00504	0.0
K00505	0.0
K12521	0.0
K01101	4395.0
K01103	0.0
K12520	0.0
K01104	47337.0
K05592	23474.0
K05593	8662.0
K05590	0.0
K05591	1.0
K05596	1.0
K05597	1.0
K05594	0.0
K05595	1.0
K05599	0.0
K11964	0.0
K11962	0.0
K14540	9783.0
K12529	0.0
K12528	0.0
K06353	0.0
K02456	981.0
K02457	1.0
K02454	585.0
K02455	293.0
K02452	1.0
K02453	876.0
K02450	0.0
K02103	6054.0
K08138	0.0
K02108	29044.0
K02109	33266.0
K02458	1.0
K02459	1.0
K08137	0.0
K03851	0.0
K03850	0.0
K03852	0.0
K03855	8.0
K03856	10575.0
K13018	0.0
K13019	0.0
K13010	0.0
K13011	0.0
K13012	977.0
K13013	0.0
K13014	1.0
K13015	25.0
K13016	0.0
K13017	0.0
K08566	0.0
K08567	11.0
K13274	0.0
K13275	0.0
K13276	0.0
K13277	0.0
K03275	0.0
K03274	292.0
K03277	0.0
K03276	0.0
K03271	9448.0
K03270	23869.0
K03273	791.0
K03272	4820.0
K03279	0.0
K03278	0.0
K11022	0.0
K12277	0.0
K12276	0.0
K12270	0.0
K11058	0.0
K12279	0.0
K12278	0.0
K07557	0.0
K07550	0.0
K07552	19447.0
K06319	0.0
K09909	1.0
K09908	1.0
K12051	0.0
K12050	0.0
K12057	0.0
K12056	0.0
K06221	0.0
K09900	0.0
K09903	29585.0
K09902	1.0
K09904	0.0
K09907	0.0
K09906	1.0
K11501	0.0
K03234	0.0
K00773	29520.0
K00772	321.0
K00777	0.0
K00776	0.0
K06313	726.0
K06315	0.0
K05574	0.0
K10201	29.0
K07176	0.0
K07177	0.0
K07174	0.0
K07175	578.0
K07172	9.0
K07173	2747.0
K07170	19472.0
K07171	22872.0
K07178	0.0
K07179	0.0
K00195	0.0
K00194	6.0
K00197	31.0
K00196	0.0
K00191	0.0
K00190	8.0
K00193	0.0
K00192	0.0
K00198	1864.0
K06405	8705.0
K10109	2453.0
K10108	6971.0
K10107	0.0
K01828	0.0
K01829	0.0
K01826	1.0
K01825	5.0
K01822	1.0
K01823	1.0
K01820	292.0
K01821	12.0
K00999	0.0
K00998	21956.0
K00995	19212.0
K00997	2490.0
K00996	7.0
K00991	30282.0
K00990	293.0
K00992	3.0
K11028	0.0
K02622	19811.0
K02625	0.0
K03564	26223.0
K13489	292.0
K13488	292.0
K13483	0.0
K13482	0.0
K13481	0.0
K13480	0.0
K13487	292.0
K13486	292.0
K14680	0.0
K14681	0.0
K14682	293.0
K08358	65.0
K08357	65.0
K08356	0.0
K08355	0.0
K03469	29515.0
K03462	0.0
K03464	0.0
K03465	1476.0
K03466	30202.0
K01648	0.0
K01649	35119.0
K01643	2098.0
K01640	701.0
K01641	0.0
K01646	480.0
K01647	30123.0
K01644	2107.0
K02597	0.0
K02626	8.0
K02595	0.0
K02594	774.0
K02593	0.0
K02592	725.0
K02591	1503.0
K02590	5030.0
K02598	381.0
K02849	292.0
K14061	1.0
K14062	0.0
K14063	0.0
K14064	0.0
K14065	0.0
K14067	0.0
K02841	292.0
K02840	0.0
K02843	1.0
K02844	292.0
K02847	0.0
K02846	0.0
K02102	4.0
K09758	11.0
K06039	0.0
K06034	0.0
K06036	1.0
K06037	0.0
K06032	0.0
K01581	203.0
K02702	0.0
K02659	1.0
K13490	292.0
K13491	292.0
K03644	19738.0
K03645	0.0
K03646	1.0
K03647	3.0
K03640	1.0
K03641	1.0
K03642	293.0
K03643	1.0
K03648	27179.0
K03649	25.0
K06694	0.0
K11814	0.0
K12428	0.0
K12429	0.0
K12422	0.0
K12423	0.0
K12420	0.0
K12421	0.0
K12426	0.0
K12427	0.0
K12424	0.0
K12425	0.0
K07349	1.0
K07348	0.0
K05380	0.0
K07345	3.0
K07344	0.0
K07347	4.0
K07346	2.0
K07341	4618.0
K07340	1.0
K07343	4935.0
K07342	0.0
K06968	292.0
K06969	55294.0
K06962	764.0
K06963	0.0
K06960	10073.0
K06961	0.0
K06966	20203.0
K06967	9783.0
K06964	0.0
K06965	0.0
K08995	292.0
K08994	1.0
K08997	1.0
K08996	1.0
K08990	0.0
K08993	1.0
K08992	1.0
K08999	356.0
K08998	25114.0
K08344	0.0
K08345	0.0
K08346	0.0
K14940	0.0
K02724	0.0
K08349	0.0
K11815	0.0
K05929	0.0
K05928	292.0
K05927	0.0
K05924	0.0
K05922	0.0
K05921	1.0
K00349	19445.0
K00698	0.0
K00340	19746.0
K00341	19746.0
K00690	5147.0
K00343	19746.0
K00344	3.0
K00697	1.0
K00346	19445.0
K00347	19445.0
K09116	4283.0
K09117	26456.0
K05337	2010.0
K09118	21.0
K09119	0.0
K02106	410.0
K05823	0.0
K05820	2.0
K05826	0.0
K05827	0.0
K02100	0.0
K02101	0.0
K00524	0.0
K00525	27082.0
K00526	5392.0
K00527	35910.0
K00520	292.0
K00522	0.0
K00523	0.0
K02451	0.0
K00528	29225.0
K00529	1.0
K00025	292.0
K14215	0.0
K14213	0.0
K03453	20099.0
K00796	25671.0
K05339	0.0
K00027	10420.0
K00794	22960.0
K00793	22959.0
K01347	0.0
K01346	0.0
K01344	0.0
K01343	0.0
K00791	29520.0
K01340	0.0
K00790	36871.0
K02694	0.0
K02696	0.0
K02697	0.0
K02690	0.0
K02691	64.0
K02692	0.0
K02693	0.0
K02698	0.0
K02699	0.0
K00836	2.0
K00837	19837.0
K00835	292.0
K00832	391.0
K00833	19745.0
K00830	0.0
K00831	29204.0
K00839	303.0
K04335	0.0
K04334	0.0
K01120	292.0
K01126	28240.0
K04333	0.0
K01129	9162.0
K01128	3.0
K04339	0.0
K04338	0.0
K02470	38680.0
K02471	292.0
K02472	1.0
K02473	0.0
K02474	23704.0
K02475	0.0
K02476	0.0
K02477	24802.0
K02478	1.0
K02479	299.0
K09019	0.0
K01267	6260.0
K13074	0.0
K13075	0.0
K11441	0.0
K14055	0.0
K13299	0.0
K13292	10670.0
K14057	0.0
K14056	0.0
K02856	0.0
K02585	838.0
K12211	0.0
K12210	0.0
K12213	0.0
K12212	0.0
K12215	0.0
K02854	0.0
K12217	0.0
K12216	0.0
K12219	0.0
K12218	0.0
K02855	1.0
K08692	0.0
K08693	0.0
K08690	0.0
K08691	0.0
K08696	0.0
K08697	0.0
K11748	292.0
K11749	28519.0
K11746	0.0
K11747	2.0
K11744	292.0
K11745	292.0
K11742	0.0
K11743	4263.0
K11740	0.0
K11741	301.0
K13920	253.0
K13921	0.0
K13922	5128.0
K13923	0.0
K13924	0.0
K13925	0.0
K13926	292.0
K13927	1060.0
K13928	0.0
K13929	0.0
K09923	1.0
K09922	19737.0
K06201	24465.0
K06200	6184.0
K06207	24277.0
K06206	1919.0
K06205	1.0
K09924	292.0
K09929	0.0
K06208	701.0
K00759	11368.0
K00758	0.0
K00752	0.0
K00757	28606.0
K00756	2618.0
K00754	35445.0
K06001	25477.0
K05557	0.0
K09766	1530.0
K05554	0.0
K07475	0.0
K07150	7304.0
K07151	0.0
K07152	1.0
K07153	1.0
K07154	21640.0
K07155	0.0
K07156	1.0
K07157	0.0
K07406	13570.0
K07407	62058.0
K07404	10952.0
K07405	19445.0
K07402	5563.0
K07403	293.0
K07400	1.0
K07401	0.0
K01808	31572.0
K01809	24053.0
K01800	0.0
K01801	0.0
K01802	19510.0
K01803	30123.0
K01804	6137.0
K01805	1625.0
K01807	4271.0
K09718	0.0
K14668	0.0
K14669	0.0
K14666	0.0
K14667	0.0
K01664	13.0
K01665	19470.0
K01666	6768.0
K01667	20582.0
K01660	0.0
K01661	357.0
K01662	25570.0
K01663	0.0
K01668	24.0
K01669	293.0
K02863	29585.0
K02862	0.0
K02860	29271.0
K02867	29585.0
K02866	0.0
K02864	28750.0
K02869	0.0
K05362	0.0
K05365	3.0
K03402	8785.0
K03403	0.0
K03400	0.0
K03406	70142.0
K03407	9447.0
K03404	1.0
K03405	1.0
K03408	17812.0
K03409	764.0
K02315	11792.0
K02314	29944.0
K02317	0.0
K02316	29574.0
K02313	29585.0
K02312	8.0
K02319	0.0
K12405	0.0
K12152	0.0
K12151	0.0
K07091	1.0
K07090	36231.0
K07093	292.0
K07092	0.0
K07095	32091.0
K07094	0.0
K07097	0.0
K07096	0.0
K07099	3466.0
K07098	33427.0
K11175	29229.0
K11174	0.0
K11177	0.0
K11176	0.0
K11173	0.0
K11179	9.0
K11178	0.0
K00322	1.0
K00320	18.0
K00321	0.0
K00326	0.0
K00324	5.0
K00325	1.0
K00329	0.0
K05945	0.0
K05944	0.0
K05947	0.0
K05946	2593.0
K06944	0.0
K06945	0.0
K06946	0.0
K06415	727.0
K06940	6654.0
K06941	31266.0
K06942	29585.0
K06943	0.0
K10806	2.0
K10807	0.0
K10804	586.0
K10805	1.0
K06948	73.0
K06949	32839.0
K06418	7.0
K09138	28.0
K09139	0.0
K09134	4384.0
K09135	0.0
K09136	1.0
K09137	32.0
K09130	0.0
K09131	364.0
K09132	4236.0
K09133	0.0
K05808	29723.0
K05809	0.0
K05804	4237.0
K05805	1.0
K05806	0.0
K05807	19446.0
K05800	1.0
K05801	1.0
K05802	1.0
K05803	0.0
K01044	1.0
K01045	0.0
K01046	440.0
K02068	34.0
K04561	0.0
K01042	1057.0
K05568	11755.0
K05567	4556.0
K14273	0.0
K14275	0.0
K14274	112.0
K02062	0.0
K05245	0.0
K05564	1.0
K01048	1003.0
K02066	19738.0
K01322	19736.0
K01325	0.0
K02065	19738.0
K01326	0.0
K05560	1.0
K02243	8.0
K08930	0.0
K02679	0.0
K02676	1.0
K02674	1.0
K02675	0.0
K02672	1.0
K02241	1694.0
K02670	1.0
K02671	1.0
K00810	0.0
K00811	19451.0
K00812	1103.0
K00813	0.0
K00814	0.0
K00817	29522.0
K00818	19802.0
K00819	0.0
K02530	1.0
K02245	8.0
K02244	0.0
K01499	0.0
K01498	0.0
K01493	29584.0
K01492	290.0
K01491	60192.0
K01497	2.0
K01496	786.0
K01495	25074.0
K01494	4610.0
K02418	10282.0
K02419	12044.0
K14492	0.0
K02412	11212.0
K02413	11048.0
K02410	12045.0
K02411	5651.0
K02416	12044.0
K02417	8199.0
K02414	839.0
K02415	15.0
K00120	0.0
K00121	26.0
K00430	0.0
K13058	292.0
K13059	0.0
K13727	0.0
K13057	0.0
K13722	0.0
K13051	0.0
K13052	5948.0
K00435	0.0
K12054	0.0
K03239	0.0
K03238	0.0
K03231	0.0
K03230	292.0
K03232	0.0
K12059	0.0
K03237	0.0
K03236	0.0
K12058	0.0
K12239	0.0
K12238	0.0
K12235	0.0
K12234	717.0
K13942	0.0
K13940	7022.0
K13941	0.0
K12097	0.0
K12096	0.0
K12095	0.0
K12094	0.0
K12093	0.0
K12092	0.0
K12091	0.0
K12090	0.0
K12099	0.0
K12098	0.0
K06356	0.0
K05992	0.0
K03540	0.0
K06331	5567.0
K06330	6.0
K07138	11949.0
K07139	23968.0
K11811	1.0
K07132	945.0
K07133	71775.0
K07130	9016.0
K07131	0.0
K07137	37805.0
K07134	0.0
K07135	0.0
K01860	0.0
K01866	29585.0
K01867	29584.0
K01865	24.0
K01868	33996.0
K01869	29585.0
K06140	292.0
K04766	0.0
K04767	10.0
K04764	1.0
K04762	19738.0
K04763	49115.0
K04760	1.0
K04761	745.0
K04768	0.0
K04769	8856.0
K08313	19.0
K08312	1.0
K08311	293.0
K08310	0.0
K08317	0.0
K08316	7623.0
K08315	0.0
K08314	256.0
K05149	0.0
K08319	0.0
K08318	0.0
K06339	0.0
K14648	0.0
K14392	23.0
K14393	293.0
K14645	0.0
K14647	0.0
K01689	33143.0
K01686	30647.0
K01687	39706.0
K01684	5550.0
K01685	8274.0
K01682	1.0
K01681	29200.0
K05308	0.0
K02889	0.0
K02888	29577.0
K02885	0.0
K02884	29585.0
K02887	29585.0
K02886	29585.0
K02881	29585.0
K02883	0.0
K13743	0.0
K02086	15.0
K02081	559.0
K02080	0.0
K02083	152.0
K02082	8.0
K13831	0.0
K03428	0.0
K03429	5539.0
K03424	53155.0
K03935	0.0
K03932	0.0
K03933	1.0
K03930	5558.0
K03931	0.0
K02339	1.0
K02338	29585.0
K02337	28581.0
K02336	1.0
K02335	33810.0
K02334	5530.0
K02330	0.0
K03688	6762.0
K03689	0.0
K03680	112.0
K03683	1.0
K03684	357.0
K03685	29585.0
K03686	42658.0
K03687	28339.0
K07301	8568.0
K07300	0.0
K07303	0.0
K07302	0.0
K07305	294.0
K07304	296.0
K07307	878.0
K07306	257.0
K07309	64.0
K07308	264.0
K02617	0.0
K02610	1.0
K02963	29585.0
K02612	1.0
K02961	27745.0
K09686	84016.0
K09687	85091.0
K09684	454.0
K09685	718.0
K09682	0.0
K09683	0.0
K09680	3.0
K09681	0.0
K09688	0.0
K09689	0.0
K05962	0.0
K05961	0.0
K05967	14.0
K05966	329.0
K11159	0.0
K05964	0.0
K05968	0.0
K11152	0.0
K00309	0.0
K00658	293.0
K00304	0.0
K00305	0.0
K00654	0.0
K00655	36145.0
K00652	19741.0
K00301	0.0
K00302	4271.0
K00303	12.0
K10828	0.0
K06431	0.0
K06432	0.0
K06433	0.0
K06434	8.0
K06436	752.0
K06437	0.0
K10820	114.0
K06439	0.0
K10822	0.0
K10823	0.0
K10826	0.0
K09167	433.0
K06322	0.0
K14117	0.0
K14259	0.0
K14257	0.0
K01308	1356.0
K01303	2.0
K01301	0.0
K01305	355.0
K01304	28.0
K02658	1.0
K00672	0.0
K02650	981.0
K02651	0.0
K02652	8000.0
K02653	9404.0
K02654	25067.0
K05687	0.0
K02656	1.0
K05685	1.0
K00878	9123.0
K00879	1182.0
K00872	1256.0
K00873	29529.0
K00870	0.0
K00876	49084.0
K00877	0.0
K00874	34078.0
K00875	0.0
K04487	19443.0
K04486	11652.0
K04485	29157.0
K04484	0.0
K04483	0.0
K04482	0.0
K04480	0.0
K04488	14736.0
K12049	0.0
K13693	0.0
K13706	0.0
K13694	1.0
K13695	0.0
K05977	0.0
K09516	0.0
K02434	16980.0
K02435	15666.0
K02436	169.0
K02437	25078.0
K05350	5346.0
K02431	6208.0
K08100	0.0
K02433	17288.0
K02438	11093.0
K02439	5.0
K03745	1.0
K03744	39944.0
K03747	0.0
K03210	29450.0
K03217	28594.0
K03216	10076.0
K03215	1.0
K03742	27319.0
K03219	292.0
K03218	29586.0
K03749	1.0
K03748	0.0
K02383	0.0
K06327	0.0
K06320	5140.0
K07238	30099.0
K09479	0.0
K09478	0.0
K09475	0.0
K09474	0.0
K09477	0.0
K09476	0.0
K09471	1.0
K09470	0.0
K09473	0.0
K09472	0.0
K07543	0.0
K06898	8198.0
K13967	0.0
K13963	5755.0
K07545	0.0
K00737	4238.0
K05345	1.0
K11706	0.0
K11707	0.0
K11704	0.0
K11705	0.0
K11708	0.0
K11709	0.0
K05588	0.0
K07114	45031.0
K07443	5862.0
K07116	0.0
K07117	292.0
K07110	0.0
K07447	29585.0
K07112	1082.0
K07113	1.0
K07448	5102.0
K07118	116.0
K07119	0.0
K10619	0.0
K10618	0.0
K10617	0.0
K10616	0.0
K01848	1.0
K01849	1.0
K01844	1242.0
K01845	6069.0
K01846	16.0
K01847	39182.0
K01840	54092.0
K01841	170.0
K01842	0.0
K01843	960.0
K06219	1.0
K10832	0.0
K05348	0.0
K14203	0.0
K08483	9644.0
K08482	292.0
K08481	0.0
K08480	0.0
K08485	1.0
K08484	1.0
K00464	0.0
K00467	0.0
K00466	0.0
K00461	0.0
K00460	0.0
K00463	0.0
K00462	0.0
K04509	0.0
K00469	0.0
K00468	0.0
K08645	0.0
K04744	1.0
K01518	0.0
K01519	0.0
K04748	0.0
K04749	745.0
K01514	0.0
K01515	18650.0
K01512	7061.0
K01510	0.0
K14623	1292.0
K14626	0.0
K14627	0.0
K14628	0.0
K14629	0.0
K03918	0.0
K03919	1.0
K12372	1.0
K12373	102351.0
K12370	1.0
K12371	1.0
K02359	0.0
K02358	29598.0
K02351	0.0
K02352	0.0
K02355	58218.0
K02357	29585.0
K02356	29592.0
K13574	0.0
K13573	0.0
K13572	0.0
K13571	0.0
K13570	0.0
K12112	0.0
K12113	0.0
K12110	0.0
K12111	163.0
K07329	0.0
K07328	0.0
K07323	1.0
K07322	38893.0
K07321	707.0
K07320	1.0
K07327	0.0
K07326	0.0
K07325	0.0
K07324	0.0
K08163	0.0
K06180	79606.0
K06181	293.0
K06182	6239.0
K06183	9301.0
K06186	1.0
K06187	29585.0
K06188	1191.0
K06189	1.0
K08359	0.0
K07589	0.0
K07588	19446.0
K07587	0.0
K07586	4246.0
K07585	0.0
K07584	9891.0
K07583	0.0
K07582	0.0
K07581	0.0
K07580	0.0
K11139	0.0
K05989	41998.0
K05988	0.0
K05985	1807.0
K05987	0.0
K05986	292.0
K10843	0.0
K08354	0.0
K10844	1.0
K10848	0.0
K00673	293.0
K00674	19449.0
K00675	357.0
K00676	10826.0
K00677	20030.0
K06988	18.0
K06989	609.0
K08351	0.0
K06980	293.0
K06981	0.0
K06982	0.0
K08350	0.0
K06984	0.0
K06985	0.0
K06986	0.0
K06987	6316.0
K02445	4678.0
K02444	4433.0
K00582	0.0
K00583	0.0
K00580	0.0
K02110	29218.0
K00586	0.0
K00587	0.0
K00584	8.0
K08921	0.0
K02441	5.0
K00588	6.0
K08922	0.0
K02440	1195.0
K00018	32853.0
K08923	0.0
K02443	5376.0
K00019	0.0
K02442	0.0
K08925	0.0
K08926	0.0
K08927	0.0
K03149	1974.0
K06604	0.0
K00015	0.0
K01989	9793.0
K00854	18363.0
K00855	0.0
K00856	0.0
K00857	1175.0
K00850	66793.0
K00851	292.0
K00852	11978.0
K00853	554.0
K00858	29229.0
K00859	29203.0
K01181	2831.0
K01180	0.0
K01183	4936.0
K01182	11208.0
K01185	19471.0
K01184	0.0
K01187	70548.0
K01188	27898.0
K02596	25.0
K13766	1.0
K13767	18.0
K13003	0.0
K13002	0.0
K13000	0.0
K02984	0.0
K02986	29586.0
K02987	0.0
K02636	0.0
K02982	25349.0
K02983	0.0
K02638	0.0
K02639	0.0
K02988	28595.0
K08298	128.0
K08299	0.0
K03583	1.0
K03582	1.0
K03581	9992.0
K03580	293.0
K03587	19510.0
K03586	1.0
K03585	39766.0
K03584	29572.0
K03589	27039.0
K03588	36061.0
K01725	1.0
K01724	292.0
K01727	6.0
K01726	5685.0
K01721	0.0
K01720	1.0
K01722	0.0
K13008	0.0
K01729	0.0
K01728	2.0
K09530	0.0
K09539	0.0
K02188	7232.0
K02189	7555.0
K02182	3.0
K02183	0.0
K03769	1030.0
K03768	36994.0
K03767	1.0
K03765	0.0
K03764	0.0
K03763	19522.0
K03762	65.0
K03761	0.0
K03760	1.0
K09457	347.0
K09456	0.0
K09459	170.0
K09458	30022.0
K00602	76844.0
K13988	0.0
K13985	0.0
K09981	6.0
K09980	0.0
K09983	0.0
K09982	1.0
K09985	0.0
K09984	0.0
K09987	0.0
K09986	1.0
K09989	4934.0
K09988	4701.0
K12583	0.0
K12582	0.0
K12589	0.0
K11720	1.0
K09759	6090.0
K10985	3.0
K10984	5.0
K07468	0.0
K07469	3.0
K07464	8234.0
K07465	0.0
K07466	0.0
K07467	5237.0
K07460	25107.0
K07461	3207.0
K07462	29541.0
K07463	0.0
K10679	585.0
K10678	0.0
K10671	0.0
K10670	2536.0
K10673	0.0
K10672	512.0
K10674	1.0
K10677	1.0
K10676	0.0
K08726	0.0
K08724	8.0
K08722	1856.0
K08723	0.0
K08720	0.0
K08721	0.0
K08728	0.0
K10187	0.0
K00119	0.0
K00118	292.0
K00449	1.0
K00448	1.0
K00115	0.0
K00446	0.0
K00117	584.0
K00116	292.0
K00111	28102.0
K00442	0.0
K00113	1.0
K00112	1.0
K01539	0.0
K01531	6793.0
K04720	8914.0
K01533	29839.0
K01534	41761.0
K01535	0.0
K01537	30013.0
K14358	0.0
K14605	0.0
K14606	0.0
K00413	0.0
K10120	4.0
K05600	0.0
K05777	6.0
K03972	0.0
K03973	284.0
K03970	0.0
K03971	0.0
K03976	29220.0
K03977	29585.0
K03974	0.0
K03975	20552.0
K03978	29293.0
K03979	29585.0
K13378	19446.0
K02372	10460.0
K02371	28268.0
K02377	24066.0
K02379	369.0
K03396	0.0
K03397	0.0
K03394	6102.0
K03395	0.0
K03392	0.0
K03393	0.0
K03390	19473.0
K03391	0.0
K03399	9.0
K03027	0.0
K12136	0.0
K12137	8.0
K06610	0.0
K12138	0.0
K12139	0.0
K11444	0.0
K11440	3.0
K11443	0.0
K11442	0.0
K00612	292.0
K00613	64.0
K00610	25960.0
K00611	9984.0
K00616	4309.0
K00617	0.0
K00614	1.0
K00615	55225.0
K00619	8.0
K10863	0.0
K07874	0.0
K06234	0.0
K10240	0.0
K10241	0.0
K10242	0.0
K10243	0.0
K04110	0.0
K04113	0.0
K04112	0.0
K04115	0.0
K04114	0.0
K04117	0.0
K04116	0.0
K04118	0.0
K05517	1.0
K07705	148.0
K07704	225.0
K07707	4263.0
K07706	4957.0
K07701	0.0
K07700	0.0
K07703	0.0
K07702	0.0
K07709	0.0
K07708	1.0
K01955	39718.0
K13042	0.0
K09934	0.0
K09935	6170.0
K06216	0.0
K09937	0.0
K13745	1.0
K13746	0.0
K13747	23498.0
K13740	0.0
K13741	0.0
K13742	0.0
K06211	4238.0
K06212	67.0
K09933	0.0
K02618	1.0
K02619	19454.0
K02968	28580.0
K02966	0.0
K02967	29585.0
K02616	1.0
K02965	29585.0
K02962	0.0
K02611	1.0
K02613	1.0
K03569	38005.0
K03568	13.0
K03565	29210.0
K06218	0.0
K03567	1.0
K03566	1.0
K03561	40643.0
K03560	1.0
K03563	12254.0
K03562	1.0
K06430	0.0
K01709	1894.0
K01708	1.0
K01707	0.0
K01706	521.0
K01705	0.0
K01704	63670.0
K01703	64861.0
K01702	0.0
K14165	0.0
K14164	0.0
K14166	0.0
K14161	292.0
K14160	0.0
K14162	292.0
K05396	187.0
K03709	608.0
K03708	1159.0
K08160	1.0
K03701	53748.0
K03700	6434.0
K03703	24107.0
K03702	29585.0
K03705	9847.0
K03704	14349.0
K03707	416.0
K03706	6269.0
K06289	0.0
K06288	0.0
K06283	7595.0
K06282	84.0
K06281	83.0
K06287	29495.0
K06286	0.0
K06285	701.0
K06284	3884.0
K08161	1.0
K07540	0.0
K06438	3863.0
K06869	0.0
K06868	0.0
K06867	293.0
K06866	0.0
K06865	0.0
K06864	8002.0
K06863	0.0
K06862	0.0
K06861	19850.0
K06860	0.0
K12659	0.0
K12658	292.0
K07547	0.0
K07546	0.0
K15023	0.0
K15022	0.0
K15020	0.0
K15024	7454.0
K08700	0.0
K08162	4236.0
K07544	0.0
K00137	0.0
K00135	19.0
K00134	29911.0
K00133	29521.0
K00132	33.0
K00131	25.0
K00130	4279.0
K00139	0.0
K00138	0.0
K00429	0.0
K00428	19737.0
K00421	0.0
K00423	0.0
K00425	19520.0
K00427	0.0
K00426	19520.0
K14292	0.0
K14379	0.0
K14370	0.0
K14371	0.0
K14372	0.0
K14373	0.0
K14374	0.0
K14375	0.0
K09845	0.0
K14082	0.0
K14083	29.0
K14080	0.0
K14081	0.0
K14086	4238.0
K14087	4302.0
K14084	177.0
K14088	4302.0
K14089	4238.0
K01552	7735.0
K01551	883.0
K01556	1.0
K01557	0.0
K01554	1.0
K01555	0.0
K04708	0.0
K03955	0.0
K13689	0.0
K13688	429.0
K13683	0.0
K13685	2031.0
K13684	0.0
K13687	0.0
K13686	0.0
K14159	1.0
K02399	1.0
K02398	1588.0
K02395	1530.0
K02394	1.0
K02397	5807.0
K02396	11061.0
K02391	1.0
K02390	12033.0
K02393	1.0
K02392	17881.0
K13533	0.0
K13532	0.0
K13531	0.0
K13530	3.0
K01550	0.0
K05658	0.0
K14054	25.0
K02601	30786.0
K02970	29396.0
K05378	0.0
K12339	1.0
K14060	0.0
K11687	0.0
K11686	0.0
K11685	0.0
K11689	717.0
K11688	893.0
K08939	0.0
K03048	72.0
K03049	0.0
K13821	877.0
K13820	0.0
K03042	0.0
K03043	28593.0
K03040	28750.0
K03041	0.0
K03046	28594.0
K03047	0.0
K03044	0.0
K03045	0.0
K00348	19445.0
K09847	0.0
K00692	25.0
K00638	7309.0
K00639	20530.0
K00693	0.0
K00634	24599.0
K00635	0.0
K00630	0.0
K00631	1.0
K00632	1243.0
K00633	4436.0
K00691	0.0
K00696	0.0
K00694	196.0
K00695	0.0
K10854	0.0
K07811	0.0
K07810	1.0
K07813	9908.0
K07812	64.0
K07814	4706.0
K07816	65.0
K00090	1.0
K00091	4442.0
K00094	256.0
K00096	5117.0
K00097	21071.0
K00098	0.0
K00099	28530.0
K10228	0.0
K10229	0.0
K12548	0.0
K10222	0.0
K10220	0.0
K10221	0.0
K10227	0.0
K05822	6.0
K01949	0.0
K01945	29520.0
K01947	0.0
K01946	0.0
K01941	317.0
K01940	29257.0
K06357	0.0
K07729	28810.0
K07728	0.0
K07727	13257.0
K07726	3303.0
K07725	0.0
K07724	0.0
K07723	707.0
K07722	356.0
K07721	0.0
K07720	51889.0
K00899	467.0
K05824	0.0
K00891	36161.0
K00892	0.0
K00895	292.0
K00897	212.0
K08151	293.0
K08153	0.0
K08154	0.0
K02948	29584.0
K02942	0.0
K02944	0.0
K05665	0.0
K02946	29584.0
K13793	0.0
K06352	0.0
K01769	0.0
K01768	586.0
K01761	1.0
K01760	369.0
K01762	0.0
K09578	0.0
K01766	1.0
K08164	0.0
K02493	28594.0
K08166	0.0
K08167	1.0
K02496	1.0
K02497	0.0
K02494	1.0
K02495	39522.0
K02498	1.0
K02499	1422.0
K08168	0.0
K08169	0.0
K14415	4567.0
K14414	292.0
K06881	29646.0
K00436	0.0
K06332	0.0
K12815	0.0
K12810	0.0
K06885	73.0
K00437	0.0
K06335	0.0
K06334	13194.0
K03547	7613.0
K03546	2901.0
K03545	35664.0
K03544	35492.0
K03543	19739.0
K06888	5125.0
K10941	0.0
K03549	293.0
K03548	1.0
K10940	0.0
K02236	8.0
K02237	8969.0
K02234	0.0
K02232	7617.0
K02233	12547.0
K02230	292.0
K02231	15280.0
K06359	0.0
K02238	29001.0
K02239	0.0
K03723	28610.0
K03722	2346.0
K03721	1.0
K03720	0.0
K03727	0.0
K03726	0.0
K03725	0.0
K03724	640.0
K06358	0.0
K12673	0.0
K12679	0.0
K12678	0.0
K06410	4025.0
K11898	0.0
K11899	0.0
K11896	1.0
K11897	0.0
K11894	0.0
K11895	1.0
K11892	1.0
K11893	1.0
K11890	1.0
K11891	1.0
K08762	0.0
K08764	0.0
K08765	0.0
K10418	0.0
K11325	0.0
K11326	0.0
K11327	0.0
K11328	0.0
K11329	0.0
K00151	1.0
K00150	0.0
K00153	0.0
K00400	0.0
K00407	0.0
K00406	292.0
K00405	292.0
K00404	292.0
K00158	0.0
K01342	0.0
K09388	0.0
K09386	0.0
K09384	6.0
K04094	3588.0
K04095	4267.0
K04096	28530.0
K04097	1.0
K04090	1.0
K04091	312.0
K04092	0.0
K04093	0.0
K04098	0.0
K04099	0.0
K01578	0.0
K01579	21322.0
K01574	1.0
K01575	1.0
K01576	0.0
K01577	0.0
K01571	7744.0
K01572	32598.0
K01573	0.0
K02009	5097.0
K02008	33531.0
K02005	42891.0
K02004	212714.0
K02007	6082.0
K02006	47934.0
K02001	2.0
K02000	2.0
K02003	159209.0
K02002	11.0
K03065	0.0
K08952	0.0
K03060	9049.0
K13809	0.0
K10948	0.0
K09607	0.0
K06125	0.0
K04337	0.0
K06120	253.0
K06121	0.0
K04336	0.0
K01127	0.0
K09703	4.0
K00004	0.0
K14699	0.0
K09702	577.0
K14698	0.0
K05311	4.0
K13829	0.0
K10943	0.0
K07291	0.0
K07290	0.0
K10206	10490.0
K10202	4.0
K10208	0.0
K10209	2.0
K01966	1.0
K01965	0.0
K01964	25.0
K01963	4910.0
K01962	3146.0
K01961	32508.0
K01960	19446.0
K01969	1.0
K01968	1.0
K07749	4859.0
K07748	0.0
K07741	269.0
K07740	0.0
K07743	0.0
K07742	9844.0
K07745	0.0
K07744	0.0
K07746	1.0
K01299	5033.0
K01295	1577.0
K01297	4590.0
K02922	0.0
K05603	0.0
K02921	0.0
K02926	29585.0
K05607	0.0
K02924	0.0
K05605	0.0
K02928	0.0
K02929	0.0
K00216	1.0
K00217	0.0
K00214	0.0
K00215	30422.0
K00213	0.0
K00210	0.0
K00211	0.0
K00218	0.0
K00219	89.0
K01035	0.0
K01034	1540.0
K04517	29510.0
K01740	56712.0
K01031	1.0
K01746	422.0
K01745	443.0
K01744	20815.0
K01749	2876.0
K01039	301.0
K04518	20146.0
K09591	0.0
K14129	0.0
K14128	0.0
K14121	0.0
K14120	0.0
K14123	0.0
K14122	0.0
K14125	0.0
K14124	0.0
K14127	0.0
K14126	0.0
K03521	29200.0
K03520	0.0
K03523	10801.0
K03522	29473.0
K03525	30139.0
K03524	30542.0
K03527	29102.0
K03526	29516.0
K03529	10123.0
K03528	1.0
K06338	0.0
K02217	21724.0
K03299	986.0
K03298	27.0
K13472	0.0
K03293	32.0
K03292	19091.0
K03291	0.0
K03290	0.0
K03297	4596.0
K03296	47059.0
K03295	19447.0
K03294	3461.0
K13009	0.0
K12690	0.0
K09743	0.0
K06022	0.0
K07190	0.0
K06021	0.0
K07192	1993.0
K06020	0.0
K06027	0.0
K06026	0.0
K09744	0.0
K07991	2.0
K08749	0.0
K09835	0.0
K09834	0.0
K10439	20298.0
K06351	0.0
K09833	0.0
K10925	0.0
K10924	0.0
K10927	0.0
K10926	0.0
K10923	0.0
K10922	0.0
K09629	0.0
K10697	0.0
K00179	4881.0
K00172	2194.0
K00171	1228.0
K00170	1324.0
K00177	22295.0
K00176	22294.0
K00175	43084.0
K00174	42169.0
K13478	0.0
K14338	0.0
K14339	0.0
K14335	0.0
K14337	0.0
K14330	0.0
K14331	0.0
K14333	0.0
K08918	0.0
K13479	1606.0
K04078	28530.0
K04079	29504.0
K04076	703.0
K04077	29520.0
K04074	1682.0
K04075	28512.0
K04072	11526.0
K04073	0.0
K04070	8701.0
K04071	0.0
K14597	0.0
K13318	0.0
K08280	0.0
K13641	759.0
K13640	64.0
K13643	170.0
K13642	0.0
K02027	179958.0
K02026	323157.0
K02025	348818.0
K02024	0.0
K02023	5811.0
K02022	3.0
K02021	0.0
K02020	3891.0
K02029	15007.0
K02028	17204.0
K03886	0.0
K03887	0.0
K03884	0.0
K03885	19766.0
K03881	0.0
K03888	0.0
K03889	0.0
K12998	0.0
K12999	0.0
K12992	1211.0
K12993	0.0
K12990	4236.0
K12991	0.0
K12996	13.0
K12997	0.0
K12994	0.0
K12995	18.0
K08979	0.0
K08978	27656.0
K03088	239990.0
K03089	1.0
K03086	35034.0
K03087	1.0
K08971	0.0
K08970	292.0
K03082	302.0
K03080	0.0
K08974	29934.0
K13868	0.0
K00918	310.0
K01553	0.0
K12214	0.0
K11646	0.0
K11645	0.0
K11641	0.0
K11640	0.0
K12736	0.0
K12733	0.0
K07507	21946.0
K07506	1.0
K07505	3.0
K07504	0.0
K07503	0.0
K07502	5751.0
K07501	1.0
K07500	0.0
K07509	0.0
K07508	0.0
K11422	0.0
K08698	0.0
K10773	30284.0
K10774	0.0
K14286	0.0
K10778	1.0
K14287	1.0
K00140	146.0
K05501	0.0
K01903	301.0
K01902	301.0
K01905	3.0
K01904	0.0
K01907	0.0
K01906	0.0
K01909	0.0
K01908	0.0
K14534	3625.0
K00147	29503.0
K07767	0.0
K07769	0.0
K07768	0.0
K06203	1.0
K06202	1.0
K09921	1.0
K09920	0.0
K09927	4528.0
K09024	1.0
K09022	857.0
K09023	292.0
K09020	130.0
K09021	0.0
K02908	0.0
K02909	29583.0
K08218	19446.0
K08219	0.0
K02904	29279.0
K02906	29585.0
K02907	29227.0
K02902	28486.0
K00230	25.0
K00231	0.0
K00232	0.0
K08976	292.0
K00234	0.0
K00239	20849.0
K06209	8438.0
K09928	300.0
K01015	0.0
K01014	0.0
K01012	29916.0
K01011	1615.0
K01010	0.0
K08920	0.0
K14103	0.0
K14102	0.0
K14101	0.0
K14100	0.0
K14105	0.0
K14104	0.0
K14109	0.0
K14108	0.0
K06401	0.0
K00893	0.0
K13402	0.0
K12858	0.0
K03503	19447.0
K03502	26933.0
K03501	29290.0
K03500	10367.0
K08924	0.0
K02278	850.0
K02279	3389.0
K12977	0.0
K02276	0.0
K02277	0.0
K02274	292.0
K02275	292.0
K13450	0.0
K13451	0.0
K13452	0.0
K13454	0.0
K13455	0.0
K12509	0.0
K12508	1.0
K12507	22.0
K12506	1683.0
K12500	0.0
K12503	0.0
K05926	0.0
K09728	0.0
K14587	112.0
K06597	0.0
K06596	1.0
K06595	0.0
K06599	0.0
K06598	0.0
K07978	0.0
K07979	26983.0
K07976	0.0
K14585	0.0
K10907	15469.0
K10906	0.0
K10901	0.0
K10909	0.0
K10908	0.0
K09819	292.0
K09818	0.0
K09817	29453.0
K09816	29433.0
K09815	29480.0
K06374	8859.0
K06373	8857.0
K09812	33766.0
K09811	33487.0
K09810	23973.0
K09724	0.0
K14582	0.0
K09721	0.0
K04058	292.0
K04059	0.0
K04050	0.0
K04051	0.0
K04052	0.0
K04053	0.0
K04054	0.0
K04055	0.0
K04056	292.0
K04057	0.0
K01047	0.0
K08975	0.0
K10015	0.0
K10014	0.0
K10017	0.0
K10016	0.0
K10011	1.0
K10010	2043.0
K10013	0.0
K10012	4296.0
K10019	0.0
K10018	0.0
K13665	2.0
K13664	0.0
K13663	0.0
K13662	0.0
K13661	0.0
K13660	0.0
K13669	0.0
K13668	0.0
K07641	292.0
K01466	513.0
K13590	0.0
K01464	4692.0
K01465	29267.0
K01462	38651.0
K01463	598.0
K01460	0.0
K01461	0.0
K13599	8.0
K13598	0.0
K01468	300.0
K01469	292.0
K09251	25.0
K09252	1.0
K02041	4377.0
K02040	29818.0
K02043	0.0
K02045	860.0
K02044	4379.0
K02047	1150.0
K02046	1151.0
K02049	21590.0
K02048	1153.0
K05549	0.0
K05548	1.0
K06046	0.0
K03319	130.0
K03316	66.0
K03317	1.0
K03314	8.0
K03315	27497.0
K03312	4407.0
K03313	73.0
K03310	18815.0
K03311	2267.0
K12052	0.0
K02945	30968.0
K06162	0.0
K06163	0.0
K06160	0.0
K06161	0.0
K06166	0.0
K00359	1675.0
K06164	0.0
K06165	0.0
K06168	28530.0
K06169	1.0
K13020	0.0
K07158	0.0
K07159	0.0
K04835	8.0
K11621	0.0
K11991	0.0
K11622	0.0
K11996	293.0
K11627	0.0
K11626	0.0
K11629	0.0
K11628	0.0
K07561	0.0
K07560	29518.0
K07563	0.0
K07562	0.0
K07565	0.0
K07564	0.0
K07567	34847.0
K07566	47752.0
K07569	0.0
K07568	47960.0
K09925	0.0
K11199	0.0
K11198	0.0
K11192	0.0
K11191	0.0
K11196	0.0
K11195	0.0
K11194	0.0
K02492	5938.0
K10713	0.0
K10710	1726.0
K10711	6.0
K10716	0.0
K02490	16.0
K10714	0.0
K10715	0.0
K01929	29521.0
K01928	29239.0
K01923	32238.0
K01922	316.0
K01921	30396.0
K01920	1.0
K01926	27638.0
K01925	29850.0
K01924	29229.0
K07789	292.0
K07788	1.0
K07785	0.0
K07784	0.0
K07787	293.0
K07786	0.0
K07781	0.0
K07783	0.0
K07782	0.0
K05835	1.0
K06355	0.0
K14661	0.0
K09844	0.0
K00782	9.0
K00783	29588.0
K00784	30905.0
K00785	0.0
K00786	5557.0
K00039	0.0
K00036	4859.0
K00037	0.0
K00034	657.0
K00035	0.0
K00032	0.0
K00033	4859.0
K00030	480.0
K00031	28969.0
K01259	78.0
K01258	26790.0
K01255	4597.0
K01256	293.0
K01251	26427.0
K01250	1502.0
K01253	0.0
K01252	1.0
K09008	0.0
K09009	0.0
K09000	294.0
K09001	1.0
K09002	4932.0
K09003	0.0
K09004	29.0
K09005	72.0
K09006	0.0
K09007	293.0
K09846	0.0
K08234	6439.0
K00258	0.0
K00259	322.0
K00252	0.0
K00253	1.0
K00256	0.0
K00257	20476.0
K00254	0.0
K00255	1.0
K01079	405.0
K01078	292.0
K01071	0.0
K01070	1.0
K01073	1.0
K01077	24777.0
K01076	1020.0
K14472	0.0
K14471	0.0
K14470	0.0
K14475	89.0
K09841	0.0
K02788	1.0
K02782	3.0
K02783	580.0
K02781	521.0
K02786	1.0
K02787	0.0
K02784	3.0
K01060	1010.0
K01787	764.0
K01786	8262.0
K01785	49417.0
K01784	40411.0
K01783	30651.0
K01782	587.0
K01781	18.0
K01780	0.0
K01789	0.0
K01788	6207.0
K02526	533.0
K02527	19738.0
K02525	0.0
K02250	0.0
K02523	19738.0
K02520	28619.0
K02521	0.0
K02258	0.0
K02259	292.0
K02528	29574.0
K02529	94139.0
K03781	23767.0
K03780	1225.0
K03783	27423.0
K03782	295.0
K03785	2549.0
K03784	3635.0
K03787	23993.0
K03786	27087.0
K03789	9445.0
K03788	0.0
K10700	0.0
K00342	19746.0
K03124	0.0
K03120	0.0
K12527	1565.0
K12526	0.0
K12525	1.0
K12524	38891.0
K12523	0.0
K12522	0.0
K09789	19445.0
K09788	483.0
K09787	9783.0
K09786	727.0
K09785	0.0
K09781	1.0
K09780	2.0
K10961	0.0
K10960	0.0
K10963	0.0
K10962	0.0
K10965	0.0
K10964	0.0
K10966	0.0
K09879	0.0
K06318	0.0
K06311	1.0
K06310	912.0
K06312	0.0
K06314	0.0
K06317	1242.0
K11389	0.0
K11386	0.0
K11387	0.0
K11384	292.0
K11385	0.0
K11382	0.0
K11383	0.0
K11381	0.0
K11949	0.0
K10380	0.0
K04032	721.0
K04033	0.0
K04030	896.0
K04031	6943.0
K04036	0.0
K04037	0.0
K04034	16.0
K04035	112.0
K04038	0.0
K04039	0.0
K07046	622.0
K07047	4009.0
K07044	4.0
K07045	6067.0
K07042	10140.0
K07043	23181.0
K07040	8671.0
K07041	0.0
K07048	555.0
K07049	0.0
K08664	0.0
K02584	8.0
K10039	1530.0
K10038	8.0
K10037	0.0
K10036	224.0
K04788	0.0
K04789	0.0
K04784	3.0
K04785	0.0
K04786	0.0
K04787	0.0
K04780	0.0
K04781	25.0
K04782	0.0
K04783	0.0
K13601	0.0
K13603	0.0
K13602	0.0
K13605	0.0
K13604	0.0
K13607	67.0
K02404	1543.0
K05783	0.0
K05782	1.0
K05781	0.0
K05780	0.0
K05787	1.0
K05786	293.0
K05785	292.0
K05784	0.0
K05789	0.0
K05788	1.0
K01442	27142.0
K01443	9468.0
K01444	362.0
K01446	1.0
K01447	21300.0
K01448	38980.0
K01449	5158.0
K14803	0.0
K02069	34.0
K05569	4556.0
K08008	0.0
K02063	0.0
K05566	4535.0
K05565	0.0
K05563	1.0
K05562	1.0
K05561	1.0
K02064	0.0
K03338	4398.0
K03339	0.0
K03330	0.0
K03331	0.0
K03332	17.0
K03333	0.0
K03335	4545.0
K03336	4253.0
K03337	4396.0
K12956	0.0
K12957	292.0
K12954	0.0
K12955	0.0
K12952	0.0
K12953	0.0
K12950	0.0
K12951	0.0
K14733	0.0
K00109	0.0
K06148	28430.0
K06149	1.0
K06144	0.0
K06145	1.0
K06146	0.0
K06147	193460.0
K06141	0.0
K06142	59218.0
K06143	0.0
K11945	0.0
K08948	0.0
K08949	0.0
K00071	0.0
K14664	0.0
K13810	0.0
K14665	0.0
K03058	0.0
K11609	0.0
K11608	0.0
K14660	0.0
K11603	0.0
K11602	0.0
K11601	0.0
K11600	0.0
K11607	292.0
K11606	292.0
K11605	292.0
K11604	292.0
K10558	114.0
K10559	446.0
K10550	134.0
K10551	134.0
K10552	0.0
K10553	0.0
K10554	0.0
K10555	153.0
K10556	135.0
K10557	114.0
K03051	0.0
K03050	0.0
K07549	0.0
K07548	0.0
K07239	2.0
K07235	1.0
K07234	0.0
K07237	1.0
K07236	1.0
K07231	0.0
K07230	1.0
K07233	2.0
K07232	0.0
K02467	0.0
K05306	4246.0
K05305	4496.0
K05304	0.0
K05303	292.0
K05301	0.0
K02565	0.0
K08644	0.0
K08646	0.0
K08641	594.0
K08643	0.0
K08642	0.0
K12146	0.0
K00010	5506.0
K00011	0.0
K00012	31336.0
K00013	29495.0
K00014	30659.0
K00016	9672.0
K09065	0.0
K08252	0.0
K08253	18.0
K08256	0.0
K08255	0.0
K08258	0.0
K08259	0.0
K00274	295.0
K00275	293.0
K00276	0.0
K00270	0.0
K00271	0.0
K00272	0.0
K00273	0.0
K00278	23822.0
K00279	0.0
K12675	0.0
K01277	19445.0
K01274	0.0
K01273	7853.0
K01271	5649.0
K01270	46306.0
K01278	19445.0
K00906	1.0
K00904	65.0
K00903	1.0
K00901	1696.0
K13785	0.0
K00908	0.0
K11149	0.0
K01053	292.0
K01051	4.0
K01057	0.0
K01056	29585.0
K01055	1.0
K01054	0.0
K01058	1.0
K02500	29495.0
K02501	29431.0
K02502	9590.0
K02503	29585.0
K02504	0.0
K02505	0.0
K02506	0.0
K02507	0.0
K02508	1.0
K02509	1.0
K00291	0.0
K13410	0.0
K13148	0.0
K13419	0.0
K05825	0.0
K03106	29585.0
K03105	0.0
K03101	34353.0
K03100	58925.0
K12541	0.0
K12540	0.0
K12543	0.0
K12542	0.0
K12545	0.0
K12544	0.0
K12547	0.0
K12546	0.0
K12549	0.0
K06080	0.0
K11018	0.0
K11019	0.0
K11016	0.0
K11017	0.0
K11014	0.0
K11015	0.0
K11012	0.0
K11013	0.0
K11010	0.0
K11011	0.0
K06333	8327.0
K06880	0.0
K06883	292.0
K06882	0.0
K09857	292.0
K06884	0.0
K06887	1.0
K06886	292.0
K06889	53947.0
K10942	0.0
K09859	0.0
K09858	1.0
K10947	41537.0
K10946	0.0
K10945	0.0
K10944	0.0
K13284	0.0
K00483	24.0
K00481	1.0
K00480	0.0
K00486	0.0
K00485	0.0
K00484	1.0
K09901	0.0
K10929	0.0
K07684	0.0
K07685	0.0
K07686	0.0
K07687	1.0
K07681	0.0
K07688	0.0
K07689	0.0
K10928	0.0
K04018	0.0
K04019	729.0
K04014	128.0
K04015	264.0
K04016	0.0
K04017	0.0
K04013	64.0
K07060	0.0
K07061	0.0
K07062	294.0
K07063	0.0
K07064	0.0
K07065	0.0
K07066	4236.0
K07067	701.0
K07068	0.0
K07069	4258.0
K01121	0.0
K13629	0.0
K13628	293.0
K13623	0.0
K13622	292.0
K13620	0.0
K13626	6976.0
K08586	0.0
K08587	0.0
K01428	4555.0
K01429	4552.0
K01422	19445.0
K01423	24.0
K01420	10772.0
K01421	9420.0
K01426	5111.0
K01427	0.0
K01424	27336.0
K01425	20924.0
K08068	0.0
K07538	0.0
K13086	0.0
K13085	0.0
K07287	1.0
K07824	0.0
K07682	0.0
K02722	0.0
K12978	0.0
K12979	2.0
K12972	1.0
K12973	0.0
K12974	0.0
K12975	0.0
K12976	0.0
K07821	0.0
K07683	0.0
K14750	0.0
K14751	0.0
K14953	0.0
K12288	0.0
K12289	0.0
K12282	0.0
K12283	0.0
K12280	0.0
K12281	0.0
K12286	0.0
K12287	0.0
K12284	0.0
K12285	0.0
K11957	0.0
K11956	0.0
K11955	0.0
K11954	0.0
K11953	0.0
K11952	0.0
K11951	0.0
K11950	0.0
K11959	0.0
K11958	0.0
K13889	4.0
K13888	2.0
K11963	0.0
K07217	179.0
K07216	8369.0
K07215	1.0
K07214	4544.0
K07213	899.0
K07212	0.0
K07219	132.0
K07218	0.0
K12150	0.0
K08689	0.0
K08688	0.0
K00402	0.0
K00401	0.0
K11994	0.0
K00152	0.0
K01043	0.0
K00154	2.0
K00157	0.0
K00156	19445.0
K10533	0.0
K10530	0.0
K10531	0.0
K10536	1743.0
K10537	136.0
K10535	0.0
K10538	0.0
K10539	136.0
K00073	4.0
K13934	0.0
K00076	290.0
K00077	28408.0
K00074	10168.0
K00075	28239.0
K00078	0.0
K00079	0.0
K02290	0.0
K02563	29520.0
K02292	0.0
K08966	0.0
K02294	0.0
K08278	0.0
K08279	0.0
K08274	0.0
K08275	0.0
K08276	1.0
K08277	0.0
K00298	0.0
K00299	293.0
K00296	0.0
K00297	31866.0
K00294	0.0
K00292	0.0
K00293	0.0
K00290	22971.0
K07757	0.0
K12089	0.0
K01210	1.0
K01213	0.0
K01212	4412.0
K01215	0.0
K01214	0.0
K01217	0.0
K01216	0.0
K01219	2.0
K01218	5244.0
K02749	0.0
K02746	633.0
K02747	264.0
K02744	826.0
K02745	592.0
K02742	1.0
K00924	584.0
K00925	33945.0
K00926	8352.0
K00927	29585.0
K00928	30313.0
K00929	25958.0
K12085	0.0
K02298	1.0
K02299	1.0
K02568	64.0
K02569	0.0
K02562	0.0
K02291	292.0
K02560	0.0
K02293	0.0
K02566	349.0
K02567	64.0
K02564	47711.0
K02297	1.0
K03169	66285.0
K03168	28303.0
K03163	0.0
K03162	0.0
K03167	0.0
K03166	0.0
K11038	0.0
K11039	0.0
K11030	0.0
K11031	0.0
K11032	0.0
K11033	0.0
K11034	0.0
K11035	0.0
K11036	0.0
K11037	0.0
K02546	0.0
K07668	1525.0
K07669	0.0
K07666	293.0
K07667	17237.0
K07664	1.0
K07665	5124.0
K07662	0.0
K07663	292.0
K07660	1.0
K07661	1.0
K03927	17279.0
K07008	1.0
K07009	2404.0
K07002	2.0
K07003	8331.0
K07000	1.0
K07001	25454.0
K07006	299.0
K07007	35797.0
K07004	1.0
K07005	32739.0
K03921	0.0
K02956	29585.0
K09725	0.0
K09181	292.0
K08599	0.0
K08598	0.0
K08591	31990.0
K08590	19861.0
K01156	328.0
K01154	28169.0
K01407	0.0
K01400	0.0
K01153	26113.0
K01150	1.0
K01151	29267.0
K01408	0.0
K01409	31253.0
K01158	0.0
K01159	23267.0
K05523	1.0
K05522	0.0
K05521	6055.0
K05520	20030.0
K05527	1.0
K05526	1.0
K05525	0.0
K05524	113.0
K05529	0.0
K14518	0.0
K14519	292.0
K05949	0.0
K01754	9470.0
K05942	0.0
K01027	0.0
K02171	0.0
K02170	1.0
K02173	185.0
K02172	0.0
K01751	2044.0
K06416	2412.0
K06417	0.0
K06414	0.0
K06947	0.0
K03379	1.0
K03808	293.0
K03809	318.0
K03806	1.0
K06412	9722.0
K03804	0.0
K12296	0.0
K03802	13.0
K03803	20220.0
K06413	8.0
K10808	0.0
K06411	3210.0
K01028	141.0
K01029	1243.0
K11931	0.0
K11930	0.0
K11933	0.0
K11932	0.0
K11935	0.0
K11934	0.0
K11937	0.0
K11936	0.0
K11939	0.0
K11938	0.0
K10800	292.0
K06419	14.0
K11929	0.0
K07271	8740.0
K07270	1.0
K07273	19492.0
K07272	0.0
K07275	1.0
K07274	0.0
K07277	19738.0
K07276	0.0
K07279	0.0
K07278	1.0
K10623	0.0
K02481	19745.0
K11520	0.0
K02480	0.0
K08170	0.0
K02485	0.0
K02484	19854.0
K02487	1.0
K08600	20628.0
K08603	0.0
K08602	3267.0
K08605	0.0
K08604	0.0
K09956	292.0
K09957	0.0
K09954	292.0
K09955	34988.0
K09952	71.0
K09953	0.0
K09950	0.0
K09951	7301.0
K09958	292.0
K09959	0.0
K07495	2040.0
K07494	329.0
K07497	3282.0
K07496	2347.0
K07491	4749.0
K07490	0.0
K07493	0.0
K07492	0.0
K07499	0.0
K07498	0.0
K11209	0.0
K11208	0.0
K11204	0.0
K11203	361.0
K11202	800.0
K11201	0.0
K11200	0.0
K00058	34416.0
K00059	47629.0
K00728	0.0
K00729	18.0
K00055	0.0
K00057	29613.0
K00050	4879.0
K00051	0.0
K00720	0.0
K00721	21433.0
K14424	0.0
K06033	0.0
K14189	0.0
K14188	8.0
K06364	0.0
K14187	1.0
K01239	1285.0
K01238	1.0
K01897	46647.0
K01232	600.0
K01895	2765.0
K01230	0.0
K01893	28521.0
K01236	0.0
K01235	2.0
K01890	29585.0
K02768	1393.0
K02769	493.0
K02760	3302.0
K02761	2669.0
K02763	0.0
K02764	0.0
K02765	1301.0
K00948	35251.0
K00949	9783.0
K00942	29838.0
K00943	23457.0
K00940	20531.0
K00941	56627.0
K00946	39190.0
K00947	0.0
K00944	0.0
K00945	50965.0
K01097	0.0
K01096	1.0
K01095	1.0
K01093	0.0
K01092	24824.0
K01091	48086.0
K01090	11816.0
K03499	50214.0
K03498	42830.0
K03491	1815.0
K03490	4260.0
K03493	0.0
K03492	26.0
K03495	29521.0
K03497	66225.0
K03496	50008.0
K02817	0.0
K02814	11.0
K02815	14.0
K02810	1554.0
K02548	20939.0
K02549	292.0
K02818	0.0
K02819	4750.0
K03637	1527.0
K03636	292.0
K03147	27340.0
K03146	0.0
K08851	0.0
K06518	27714.0
K09729	694.0
K06048	0.0
K06045	583.0
K06044	0.0
K09727	0.0
K09726	0.0
K06041	20258.0
K09720	0.0
K09723	0.0
K06042	6790.0
K09897	0.0
K09896	0.0
K09895	1.0
K09894	0.0
K09893	0.0
K09892	0.0
K09891	0.0
K09890	1.0
K09899	0.0
K09898	1.0
K03622	0.0
K07648	0.0
K07649	1.0
K07398	0.0
K07399	8.0
K11056	0.0
K11057	0.0
K11054	0.0
K11055	0.0
K07640	0.0
K07393	308.0
K07390	293.0
K07391	29483.0
K07644	293.0
K07645	293.0
K07646	36638.0
K07647	0.0
K10896	0.0
K07024	66161.0
K07025	53883.0
K07026	0.0
K07027	24211.0
K07020	0.0
K07021	0.0
K07022	0.0
K07023	7022.0
K07028	0.0
K07029	56115.0
K10094	0.0
K01390	0.0
K01392	1.0
K01399	0.0
K02673	0.0
K05893	0.0
K05897	0.0
K05896	10136.0
K05895	5731.0
K05899	0.0
K05898	0.0
K00555	0.0
K00554	24515.0
K00557	1.0
K00556	19445.0
K00551	1.0
K00559	0.0
K00558	36988.0
K01170	0.0
K01173	1.0
K01174	2.0
K01175	295.0
K01176	1191.0
K01178	292.0
K01179	12479.0
K14578	0.0
K14579	0.0
K08951	0.0
K08950	0.0
K08953	0.0
K03828	294.0
K03829	0.0
K03820	19737.0
K03821	1.0
K03822	0.0
K03823	28040.0
K03824	1.0
K03825	138.0
K03826	10362.0
K03827	19995.0
K12248	0.0
K12246	0.0
K12247	0.0
K12242	0.0
K12243	0.0
K12240	0.0
K12241	0.0
K11919	0.0
K11918	0.0
K11913	0.0
K11912	0.0
K11911	0.0
K11910	0.0
K11917	0.0
K11916	0.0
K11915	0.0
K11914	0.0
K12068	0.0
K12069	0.0
K12062	0.0
K12063	0.0
K12060	0.0
K12061	0.0
K12066	0.0
K12067	0.0
K12064	0.0
K12065	0.0
K07259	19446.0
K07258	29919.0
K07253	0.0
K07251	0.0
K07250	4563.0
K07257	0.0
K07256	0.0
K07255	0.0
K07254	0.0
K05372	0.0
K05373	0.0
K05370	0.0
K05371	0.0
K05374	0.0
K05375	0.0
K09970	0.0
K09971	0.0
K09972	24.0
K09973	292.0
K09974	293.0
K09975	1.0
K09976	73.0
K09978	0.0
K09979	19445.0
K11261	4645.0
K11260	0.0
K11263	1.0
K11264	0.0
K10793	34.0
K10796	34.0
K10797	931.0
K10794	1.0
K10795	33.0
K00700	34651.0
K00701	0.0
K10798	0.0
K00703	30741.0
K00705	30412.0
K09828	0.0
K10133	0.0
K13053	1.0
K03192	292.0
K00964	0.0
K00965	8227.0
K00966	1513.0
K00960	0.0
K00961	0.0
K00962	29560.0
K00963	3510.0
K00969	29381.0
K12681	0.0
K02703	0.0
K08364	0.0
K08365	1.0
K02706	0.0
K08363	0.0
K08361	0.0
K02708	0.0
K02709	0.0
K08368	0.0
K08369	23.0
K01615	1688.0
K01617	0.0
K01616	0.0
K01611	1891.0
K01610	25795.0
K01613	21418.0
K01612	0.0
K01619	29816.0
K01618	0.0
K02834	29585.0
K02835	29585.0
K05281	0.0
K03619	0.0
K03618	0.0
K03617	29653.0
K03616	994.0
K03615	29530.0
K03614	28802.0
K03613	29143.0
K03612	28135.0
K03611	2.0
K03610	11164.0
K09705	3.0
K09704	8475.0
K09701	292.0
K09700	0.0
K09709	0.0
K06391	2173.0
K06390	9699.0
K06393	9494.0
K06392	5464.0
K06395	1208.0
K06394	6467.0
K06397	8648.0
K06396	7675.0
K06399	8858.0
K06398	9703.0
K06435	0.0
K11078	0.0
K11079	0.0
K11074	0.0
K11075	0.0
K11076	0.0
K11077	0.0
K11070	8723.0
K11071	8724.0
K11072	13002.0
K11073	1.0
K06935	0.0
K06934	588.0
K06937	296.0
K06936	25.0
K06931	0.0
K06930	0.0
K06933	0.0
K06932	0.0
K06939	0.0
K06938	1.0
K13381	0.0
K05916	293.0
K05917	0.0
K05914	0.0
K05915	0.0
K05912	0.0
K05913	0.0
K05910	0.0
K05911	0.0
K05918	0.0
K05919	8623.0
K00392	0.0
K00390	1284.0
K00397	0.0
K00395	0.0
K00394	910.0
K01884	0.0
K00399	0.0
K01886	28416.0
K01376	0.0
K01372	24414.0
K09149	0.0
K09148	0.0
K01225	693.0
K09145	4238.0
K09144	4236.0
K09147	0.0
K09146	0.0
K09141	0.0
K09140	0.0
K09143	0.0
K09142	0.0
K05709	0.0
K05708	0.0
K05879	3268.0
K05878	3268.0
K05875	0.0
K05874	0.0
K05877	0.0
K05876	0.0
K05873	1.0
K00579	0.0
K00578	0.0
K00577	0.0
K00575	13690.0
K00574	5058.0
K00573	292.0
K00571	13863.0
K00570	0.0
K01118	946.0
K01119	943.0
K01157	0.0
K01112	0.0
K01113	292.0
K04477	8160.0
K01114	0.0
K01115	0.0
K08087	0.0
K01315	0.0
K08085	1.0
K08084	2.0
K08083	1.0
K08082	1.0
K08081	0.0
K08080	0.0
K01152	0.0
K01401	0.0
K09826	0.0
K06344	0.0
K06345	0.0
K09822	292.0
K06343	0.0
K10938	0.0
K06341	0.0
K10934	0.0
K10935	0.0
K10932	0.0
K11052	0.0
K10930	0.0
K06349	0.0
K11053	0.0
K10754	0.0
K01755	33747.0
K10200	812.0
K02132	0.0
K02137	0.0
K03840	0.0
K03841	1.0
K13028	0.0
K13799	0.0
K13798	0.0
K13795	0.0
K13794	0.0
K13021	0.0
K13792	0.0
K13791	0.0
K13790	0.0
K12268	0.0
K12269	0.0
K12262	1.0
K12263	0.0
K12264	0.0
K12265	0.0
K12266	0.0
K12267	50299.0
K01757	0.0
K12237	0.0
K13243	0.0
K13245	0.0
K13244	0.0
K13246	0.0
K03264	0.0
K03265	0.0
K03263	0.0
K03268	0.0
K03269	19738.0
K12415	0.0
K10211	0.0
K09918	0.0
K09919	0.0
K06720	1.0
K09913	2.0
K09910	0.0
K09911	0.0
K09916	1.0
K09917	0.0
K06726	763.0
K09915	292.0
K11535	1.0
K11534	116.0
K11537	1.0
K11531	0.0
K11533	0.0
K11532	0.0
K11249	502.0
K11539	0.0
K00762	33659.0
K00763	9849.0
K00760	28593.0
K00761	29282.0
K00766	27201.0
K00767	23252.0
K00764	54126.0
K00765	29330.0
K00768	8512.0
K00769	0.0
K11059	0.0
K00186	0.0
K00187	0.0
K00184	676.0
K00185	420.0
K00183	369.0
K00180	24326.0
K00188	0.0
K00189	0.0
K10110	6762.0
K10111	0.0
K10112	10530.0
K10113	0.0
K10114	0.0
K10115	0.0
K10116	0.0
K10117	20289.0
K10118	25273.0
K10119	25159.0
K04641	0.0
K04643	0.0
K04642	0.0
K13282	13.0
K00988	0.0
K00989	1804.0
K00986	914.0
K00984	4238.0
K00985	0.0
K00982	1.0
K00983	8706.0
K00980	1326.0
K00981	29877.0
K01585	19737.0
K01584	1.0
K01586	34973.0
K13498	1.0
K01580	19534.0
K01583	1344.0
K01582	2549.0
K13497	4542.0
K01589	294.0
K01588	29812.0
K14941	18.0
K08347	0.0
K08348	0.0
K02720	0.0
K14949	0.0
K02723	0.0
K03459	0.0
K03458	4648.0
K03455	20321.0
K03457	548.0
K03451	557.0
K03981	2.0
K03980	1511.0
K02614	2510.0
K01639	10480.0
K01638	1.0
K01637	1.0
K01636	27.0
K01635	0.0
K01634	0.0
K01633	20464.0
K01632	0.0
K01631	0.0
K01630	404.0
K02615	0.0
K02588	2324.0
K02589	5030.0
K02858	1.0
K02859	0.0
K14051	0.0
K14053	0.0
K14052	0.0
K02852	0.0
K02853	0.0
K02850	0.0
K02851	0.0
K14059	4113.0
K14058	1.0
K02586	810.0
K02587	1486.0
K03679	0.0
K03671	42907.0
K03670	292.0
K03673	1.0
K03672	1.0
K03675	0.0
K03674	0.0
K03677	0.0
K03676	1.0
K09761	28734.0
K09760	20663.0
K09763	0.0
K09762	9675.0
K09765	9167.0
K09764	727.0
K09767	816.0
K06006	0.0
K09769	2218.0
K09768	5182.0
K10353	0.0
K03187	4555.0
K03186	24200.0
K03185	1.0
K03184	0.0
K03183	40275.0
K03182	24066.0
K03181	1.0
K03189	4555.0
K03188	4555.0
K02715	0.0
K12455	0.0
K12454	292.0
K12453	0.0
K12452	500.0
K12451	0.0
K07358	0.0
K07356	0.0
K07357	1.0
K07354	0.0
K07355	0.0
K07352	0.0
K07353	0.0
K07350	0.0
K07351	0.0
K06919	1870.0
K06918	0.0
K06917	10.0
K06916	2.0
K06915	4497.0
K06914	0.0
K06913	0.0
K06912	0.0
K06911	19772.0
K06910	4324.0
K08986	1.0
K08987	0.0
K08984	292.0
K08985	0.0
K08982	32.0
K08983	0.0
K08980	0.0
K08981	64.0
K08988	0.0
K08989	0.0
K02252	0.0
K05934	7209.0
K05936	7229.0
K05937	0.0
K02253	0.0
K05939	584.0
K00378	29313.0
K00375	8956.0
K00374	1.0
K00376	0.0
K00371	1.0
K00370	1.0
K00373	1.0
K00372	294.0
K01358	35666.0
K09166	292.0
K09165	0.0
K09164	0.0
K09163	2286.0
K09162	292.0
K09161	0.0
K09160	1.0
K01354	292.0
K01355	0.0
K01356	15323.0
K05601	8.0
K05851	1.0
K03807	0.0
K05606	4236.0
K02927	0.0
K05974	0.0
K03805	0.0
K05976	0.0
K00519	0.0
K00518	0.0
K03800	6408.0
K00511	0.0
K00510	0.0
K03801	19446.0
K00515	0.0
K00514	0.0
K00517	0.0
K05971	0.0
K03154	3150.0
K11147	0.0
K05581	0.0
K05580	0.0
K05583	0.0
K05582	0.0
K05585	0.0
K05584	0.0
K05587	0.0
K05586	0.0
K05589	1.0
K03150	26034.0
K03623	3.0
K03152	33481.0
K14200	0.0
K14201	0.0
K14202	0.0
K03621	29583.0
K14204	0.0
K14205	33.0
K01134	4236.0
K01135	0.0
K01136	583.0
K01137	292.0
K01130	5694.0
K01132	0.0
K01133	4700.0
K01138	9723.0
K01139	308.0
K02113	27835.0
K02112	29893.0
K02111	29029.0
K02446	301.0
K02117	29077.0
K02116	4270.0
K02115	29893.0
K02114	29885.0
K02119	8236.0
K02118	29916.0
K02448	0.0
K01036	14.0
K03212	0.0
K13007	1.0
K13006	5.0
K13005	0.0
K13004	4267.0
K13001	0.0
K06404	6014.0
K01032	1.0
K06951	0.0
K03862	2.0
K03863	1.0
K06406	9706.0
K06957	0.0
K05020	29.0
K06400	4454.0
K06403	6022.0
K06954	1.0
K10814	0.0
K10817	0.0
K10816	0.0
K07136	0.0
K03242	0.0
K03243	0.0
K12202	0.0
K12203	0.0
K12206	0.0
K12207	0.0
K12204	0.0
K12205	0.0
K12208	0.0
K12209	0.0
K13919	253.0
K13918	0.0
K06214	0.0
K06215	7389.0
K09936	5569.0
K06217	29520.0
K09930	292.0
K09931	0.0
K09932	292.0
K06213	4974.0
K09938	0.0
K09939	19445.0
K11517	0.0
K06337	0.0
K13301	0.0
K00748	19738.0
K00745	0.0
K00743	0.0
K07165	294.0
K07164	19801.0
K07167	0.0
K07166	8771.0
K07161	8.0
K07160	868.0
K07163	0.0
K07162	404.0
K07169	0.0
K07168	1.0
K06336	0.0
K01839	7707.0
K01838	1444.0
K01835	1192.0
K01834	72495.0
K01837	0.0
K01830	0.0
K00608	0.0
K02632	0.0
K02630	0.0
K02631	0.0
K08322	478.0
K08323	700.0
K08320	0.0
K08321	405.0
K08326	0.0
K08324	0.0
K08325	1.0
K01659	1.0
K01658	26902.0
K02637	0.0
K01653	34730.0
K01652	43015.0
K01655	0.0
K01654	8853.0
K01657	26914.0
K02874	29292.0
K02875	0.0
K02876	28595.0
K02877	0.0
K02871	29455.0
K02873	0.0
K02878	29585.0
K02879	29585.0
K14070	0.0
K09749	11711.0
K09748	28289.0
K06023	20051.0
K09742	0.0
K09741	0.0
K09740	138.0
K09747	10133.0
K09746	0.0
K09745	0.0
K06024	9149.0
K03477	0.0
K03476	378.0
K03475	5524.0
K03474	19738.0
K03473	19446.0
K03472	1.0
K03471	364.0
K03470	28426.0
K03478	4237.0
K02304	9108.0
K02305	0.0
K02302	847.0
K02303	0.0
K02300	1.0
K02301	293.0
K03653	0.0
K03652	635.0
K03651	1.0
K03650	29521.0
K03657	47197.0
K03656	1.0
K03655	53256.0
K03654	46165.0
K03658	4236.0
K12439	0.0
K12431	0.0
K12430	0.0
K12433	0.0
K12432	0.0
K12435	0.0
K12434	0.0
K12437	0.0
K12436	0.0
K06979	2.0
K06978	4647.0
K06971	1160.0
K06970	1.0
K06973	28456.0
K06972	6367.0
K06975	19945.0
K06974	0.0
K06977	0.0
K06976	4240.0
K07082	28920.0
K07083	19445.0
K07080	4581.0
K07081	8.0
K07086	0.0
K07087	0.0
K07084	124.0
K07085	39229.0
K07088	18707.0
K07089	4359.0
K01317	0.0
K11162	0.0
K11163	0.0
K11161	0.0
K11168	0.0
K00356	0.0
K00355	1.0
K00354	0.0
K00353	0.0
K00351	19445.0
K00350	19445.0
K05952	0.0
K05953	0.0
K05951	0.0
K05956	0.0
K05957	0.0
K00358	354.0
K00689	0.0
K00688	36868.0
K00681	1573.0
K00680	29724.0
K00683	0.0
K00685	292.0
K00684	295.0
K00687	0.0
K00686	0.0
K05831	0.0
K05830	0.0
K05833	9825.0
K05832	8964.0
K05834	1.0
K05837	29509.0
K05836	1.0
K05839	0.0
K05838	1.0
K07677	1.0
K00533	5875.0
K00532	6.0
K00531	0.0
K00530	0.0
K00537	28118.0
K00536	0.0
K00535	0.0
K00534	0.0
K00539	0.0
K00538	0.0
K11029	0.0
K14260	986.0
K14261	0.0
K14266	0.0
K14267	1.0
K14268	0.0
K14269	0.0
K01337	0.0
K01338	31407.0
K02683	0.0
K02682	0.0
K02681	0.0
K02680	0.0
K02687	29448.0
K02686	0.0
K02685	0.0
K02689	0.0
K02688	351.0
K00824	4732.0
K00827	0.0
K00826	30151.0
K00821	22809.0
K00820	33973.0
K00823	25.0
K00822	0.0
K00829	0.0
K00828	0.0
K01488	924.0
K01489	29228.0
K01484	1.0
K01485	4488.0
K01486	3536.0
K01487	1899.0
K01480	27107.0
K01481	0.0
K01482	64.0
K01483	1.0
K02469	37671.0
K02468	3.0
K02466	3.0
K02465	0.0
K02464	0.0
K02463	1.0
K02462	1.0
K02461	1.0
K02460	1.0
K08969	25.0
K13061	0.0
K13060	0.0
K13063	0.0
K13062	0.0
K13069	0.0
K08964	0.0
K06363	0.0
K03079	901.0
K06342	0.0
K03078	0.0
K13289	0.0
K13288	1.0
K13285	0.0
K13287	0.0
K13286	0.0
K13281	694.0
K13280	5655.0
K13283	0.0
K00054	0.0
K04496	0.0
K05369	0.0
K05368	1.0
K03228	292.0
K03229	292.0
K00052	29431.0
K03222	292.0
K03223	292.0
K03220	0.0
K03221	0.0
K03226	292.0
K03227	292.0
K03224	292.0
K03225	0.0
K09482	0.0
K09483	1.0
K13836	0.0
K12228	0.0
K05360	0.0
K12224	0.0
K12225	0.0
K12226	0.0
K12227	0.0
K12220	0.0
K05363	9.0
K12222	0.0
K12223	0.0
K08681	7325.0
K08680	1.0
K08683	0.0
K08682	0.0
K08685	0.0
K08684	0.0
K08687	1.0
K08686	0.0
K11755	48111.0
K11754	64176.0
K11751	1.0
K11750	0.0
K11753	58079.0
K11752	24936.0
K02407	6279.0
K13938	1.0
K13936	0.0
K13935	0.0
K02406	15604.0
K13933	0.0
K13932	0.0
K13931	0.0
K13930	0.0
K12088	0.0
K12081	0.0
K12082	0.0
K12083	0.0
K12084	0.0
K12086	0.0
K12087	0.0
K09611	0.0
K09612	0.0
K04940	0.0
K10085	0.0
K05394	0.0
K05395	0.0
K06340	0.0
K13043	0.0
K07149	2328.0
K07148	19446.0
K07147	292.0
K07146	1.0
K07145	1.0
K07144	0.0
K07143	0.0
K07142	0.0
K07141	2680.0
K07140	1.0
K10156	0.0
K10150	0.0
K10620	0.0
K10621	0.0
K14028	0.0
K14029	0.0
K01817	26651.0
K01816	293.0
K01815	24627.0
K01814	29495.0
K01813	4830.0
K01812	30133.0
K01811	45635.0
K01810	29959.0
K01819	0.0
K01818	1566.0
K14580	0.0
K05379	0.0
K08304	1.0
K08305	1.0
K08306	0.0
K08307	19445.0
K08300	1.0
K08301	27068.0
K08302	976.0
K08303	58514.0
K08308	0.0
K08309	2656.0
K14671	0.0
K14670	0.0
K14673	0.0
K14672	0.0
K01673	477.0
K01672	0.0
K01671	0.0
K01677	9763.0
K01676	19446.0
K01674	0.0
K01679	938.0
K01678	8262.0
K02899	28595.0
K02896	0.0
K02897	19819.0
K02895	29573.0
K02892	29585.0
K02890	29585.0
K10811	0.0
K02096	0.0
K02097	0.0
K02094	0.0
K02095	0.0
K02092	0.0
K02093	0.0
K02099	14930.0
K03411	11054.0
K03410	12044.0
K03413	14889.0
K03412	3351.0
K03415	2568.0
K03414	1.0
K03417	2.0
K03416	0.0
K03418	0.0
K05376	0.0
K02320	0.0
K02322	0.0
K02323	0.0
K05377	0.0
K13542	9892.0
K13543	0.0
K13540	0.0
K13541	0.0
K12145	0.0
K12144	0.0
K12147	0.0
K12410	34128.0
K12141	19452.0
K12140	19452.0
K12143	64.0
K12142	0.0
K12149	0.0
K12148	0.0
K07312	0.0
K07313	1537.0
K07310	64.0
K07311	21.0
K07316	1016.0
K07317	0.0
K07314	0.0
K07315	407.0
K07318	172.0
K07319	6641.0
K03936	0.0
K03425	0.0
K03426	27283.0
K03427	45578.0
K03420	0.0
K03421	0.0
K03422	0.0
K03423	0.0
K03756	0.0
K03757	0.0
K03206	0.0
K03755	0.0
K11144	225.0
K11145	9719.0
K05972	0.0
K05973	0.0
K03752	323.0
K05978	0.0
K05979	8.0
K03753	146.0
K00331	19746.0
K00330	19745.0
K00333	300.0
K00332	300.0
K00335	8499.0
K00334	10920.0
K00337	19746.0
K00336	16592.0
K00339	19746.0
K00338	19746.0
K03751	0.0
K06953	0.0
K06952	9.0
K06407	9715.0
K06950	61520.0
K10819	8.0
K06956	153.0
K06955	0.0
K06402	1682.0
K10815	0.0
K06959	29520.0
K06958	9784.0
K06409	20009.0
K06408	5259.0
K09129	0.0
K09128	338.0
K09123	320.0
K09122	0.0
K09121	7452.0
K09120	0.0
K09127	0.0
K09126	25.0
K09125	1.0
K09124	0.0
K01233	3.0
K05819	1.0
K05818	0.0
K01896	0.0
K05813	12192.0
K05812	1.0
K05811	0.0
K05810	8920.0
K05817	0.0
K05816	18.0
K05815	5091.0
K05814	695.0
K01894	293.0
K01892	29585.0
K01234	253.0
K01144	21627.0
K01146	0.0
K01141	1.0
K01416	0.0
K11434	0.0
K01415	0.0
K06354	0.0
K01414	293.0
K09836	0.0
K01318	0.0
K01319	0.0
K01312	0.0
K06350	0.0
K02669	10047.0
K02668	1.0
K02665	1.0
K02664	9.0
K02667	1.0
K02666	1.0
K02661	0.0
K02660	1.0
K02663	12.0
K02662	3545.0
K00809	0.0
K00808	0.0
K00806	29553.0
K00805	9471.0
K00804	0.0
K00803	69.0
K00802	0.0
K00801	292.0
K00800	25285.0
K10921	0.0
K02409	7480.0
K02408	12044.0
K02401	11198.0
K02400	11055.0
K02403	0.0
K02402	0.0
K02405	12132.0
K05364	7323.0
K05367	292.0
K05366	59189.0
K10210	0.0
K10216	0.0
K13049	4236.0
K13048	0.0
K13739	0.0
K10215	0.0
K06122	0.0
K13735	0.0
K13734	0.0
K13041	0.0
K13040	0.0
K13731	0.0
K13730	18.0
K13733	0.0
K13732	0.0
K04516	19445.0
K03204	0.0
K03205	25876.0
K03207	2.0
K03200	0.0
K03201	0.0
K03202	0.0
K03203	0.0
K03208	0.0
K03758	129.0
K03759	0.0
K09469	0.0
K09461	0.0
K06204	2.0
K00178	0.0
K13950	0.0
K13953	0.0
K13955	0.0
K13954	1404.0
K10920	0.0
K06324	0.0
K11777	253.0
K11779	0.0
K11778	0.0
K06325	0.0
K12600	0.0
K07432	0.0
K07430	0.0
K06326	0.0
K07128	0.0
K07121	1.0
K07120	2.0
K07123	292.0
K07122	0.0
K07125	0.0
K07124	9251.0
K07127	293.0
K07126	4209.0
K01870	29585.0
K01873	33820.0
K01872	29574.0
K01875	29585.0
K01874	33902.0
K01876	30770.0
K01879	74.0
K01878	74.0
K06321	0.0
K00476	0.0
K00477	0.0
K00474	0.0
K00472	0.0
K00470	0.0
K00471	0.0
K00478	0.0
K00479	0.0
K04775	0.0
K04774	1.0
K04777	0.0
K04776	0.0
K04771	292.0
K04770	0.0
K04773	20142.0
K04772	292.0
K04779	0.0
K04778	0.0
K14657	0.0
K14656	0.0
K14654	0.0
K14653	0.0
K14652	44381.0
K14659	0.0
K14658	0.0
K14386	0.0
K09926	0.0
K01699	0.0
K01698	6428.0
K01695	27423.0
K01697	0.0
K01696	27568.0
K01690	1.0
K01693	10050.0
K01692	1996.0
K07227	0.0
K03439	29480.0
K03438	35658.0
K13380	0.0
K03928	177.0
K03925	8820.0
K03924	34374.0
K03431	13322.0
K03926	292.0
K03437	29234.0
K03436	18139.0
K03435	1.0
K03434	0.0
K02348	254.0
K02342	40344.0
K02343	28597.0
K02340	28765.0
K02341	29577.0
K02346	15712.0
K02347	299.0
K02344	0.0
K02345	0.0
K03697	2449.0
K03696	29911.0
K03695	29579.0
K03694	4.0
K03693	0.0
K03692	0.0
K03690	1.0
K03699	27922.0
K03698	7030.0
K13566	0.0
K12164	0.0
K07338	0.0
K07339	371.0
K07334	67.0
K07335	13041.0
K07336	292.0
K07337	0.0
K07330	0.0
K07331	0.0
K07332	0.0
K07333	0.0
K09695	292.0
K09694	292.0
K09697	357.0
K09696	357.0
K09691	12592.0
K09690	7740.0
K09693	0.0
K09692	511.0
K09699	0.0
K09698	21.0
K07590	1507.0
K07591	0.0
K07592	0.0
K05998	0.0
K05999	0.0
K05996	0.0
K05997	0.0
K05994	0.0
K05995	24766.0
K05993	4349.0
K05991	0.0
K10837	0.0
K00319	0.0
K00318	0.0
K00648	30235.0
K02545	0.0
K00645	30261.0
K00311	1.0
K00646	0.0
K00317	0.0
K00316	0.0
K00643	0.0
K00314	0.0
K02547	335.0
K06429	0.0
K06428	0.0
K06427	0.0
K02812	0.0
K06425	25.0
K06424	0.0
K06423	726.0
K06422	0.0
K06421	25.0
K02813	0.0
K02930	0.0
K03815	0.0
K05612	0.0
K03367	8.0
K03366	0.0
K03812	0.0
K03635	293.0
K03634	1.0
K03631	28530.0
K05969	0.0
K03630	30302.0
K03633	0.0
K03632	0.0
K01998	10898.0
K01999	10665.0
K01992	54211.0
K01993	39491.0
K01990	113979.0
K01991	20029.0
K01996	11623.0
K01997	11956.0
K01994	7.0
K01995	11754.0
K03148	754.0
K03639	2790.0
K05692	0.0
K03638	0.0
K00869	0.0
K00868	8500.0
K00861	0.0
K00860	408.0
K00863	166.0
K00862	0.0
K00865	7308.0
K00864	14304.0
K00867	1.0
K00866	0.0
K01192	36751.0
K01190	123192.0
K01191	23393.0
K01197	36.0
K01194	0.0
K01195	8852.0
K01198	5106.0
K01199	0.0
K00656	45955.0
K00657	24285.0
K00306	0.0
K14591	2.0
K00300	0.0
K00653	0.0
K13715	0.0
K13713	0.0
K00650	0.0
K00651	9767.0
K14596	0.0
K02647	20497.0
K14598	0.0
K02643	0.0
K02642	0.0
K02641	0.0
K02640	0.0
K03594	20169.0
K03595	29293.0
K03596	28591.0
K03597	1.0
K03590	20431.0
K03591	0.0
K03592	13.0
K03593	19738.0
K03598	1.0
K03599	1.0
K01736	29520.0
K01737	20531.0
K01734	15167.0
K01735	25584.0
K01732	0.0
K01733	30330.0
K01730	4237.0
K01731	0.0
K06049	0.0
K01738	35336.0
K01739	296.0
K11809	0.0
K05343	1161.0
K02422	12727.0
K02421	11198.0
K05340	0.0
K02427	1.0
K05346	196.0
K02425	0.0
K02424	0.0
K05349	99523.0
K02428	19804.0
K03770	19738.0
K03771	19738.0
K03772	293.0
K03773	19446.0
K03774	129.0
K03775	19446.0
K03776	1.0
K03777	0.0
K03778	28560.0
K03779	842.0
K09722	0.0
K08174	0.0
K14114	0.0
K13979	292.0
K13237	0.0
K14440	0.0
K09992	4530.0
K09990	1.0
K09991	0.0
K09996	0.0
K09997	0.0
K09994	0.0
K14110	0.0
K09998	0.0
K09999	0.0
K14111	0.0
K14113	0.0
K14449	0.0
K10213	25.0
K14118	0.0
K11711	769.0
K11710	0.0
K11712	1227.0
K11717	51237.0
K11719	1.0
K06857	0.0
K10440	15422.0
K10441	14110.0
K07103	0.0
K07102	292.0
K07101	0.0
K07100	0.0
K07107	47761.0
K07106	539.0
K07105	6917.0
K07456	29163.0
K07459	15.0
K07458	682.0
K07109	0.0
K07108	0.0
K10198	0.0
K10199	0.0
K10190	15675.0
K10191	0.0
K10192	1056.0
K10193	702.0
K10194	825.0
K10195	0.0
K10196	0.0
K10197	0.0
K15013	0.0
K01858	112.0
K15016	0.0
K15017	0.0
K01853	0.0
K01852	0.0
K01851	0.0
K01850	72.0
K01857	1.0
K01856	0.0
K01854	32692.0
K07539	0.0
K08478	0.0
K08479	0.0
K08476	0.0
K08477	0.0
K08475	0.0
K00450	14.0
K00451	0.0
K00452	0.0
K00453	0.0
K00455	1.0
K00456	0.0
K00457	0.0
K00106	0.0
K00459	2.0
K00104	2010.0
K00105	0.0
K00102	0.0
K00103	0.0
K00100	36819.0
K00101	0.0
K01509	0.0
K04759	38939.0
K04758	28327.0
K04757	775.0
K01504	0.0
K04755	2.0
K04754	1.0
K04753	0.0
K04752	1.0
K04751	7367.0
K01502	292.0
K14631	0.0
K05359	0.0
K14632	0.0
K07536	0.0
K12080	0.0
K02364	0.0
K12369	65.0
K02361	1.0
K02362	0.0
K02363	1.0
K13509	0.0
K13503	0.0
K13500	0.0
K12109	0.0
K12108	0.0
K12101	0.0
K12100	0.0
K12103	0.0
K12102	0.0
K12105	0.0
K12104	0.0
K12107	0.0
K12106	0.0
K11023	0.0
K03014	0.0
K08906	0.0
K08904	0.0
K08900	0.0
K06223	10602.0
K06199	20473.0
K06198	0.0
K06197	0.0
K06196	6486.0
K06194	19446.0
K06193	294.0
K06192	292.0
K06191	0.0
K06190	1.0
K11104	5131.0
K11105	21949.0
K11106	0.0
K11107	0.0
K11102	1.0
K11103	293.0
K07862	96.0
K00666	5685.0
K00663	0.0
K00662	4242.0
K00661	31848.0
K00660	292.0
K06997	29520.0
K06996	292.0
K06995	2.0
K10852	700.0
K06993	0.0
K06992	1.0
K06991	0.0
K06990	8.0
K11050	0.0
K06999	292.0
K06998	4437.0
K05338	0.0
K11051	0.0
K06441	0.0
K06440	0.0
K06443	0.0
K06442	10137.0
K06445	1.0
K06447	1.0
K06446	65.0
K06309	0.0
K05686	0.0
K02655	1.0
K07392	0.0
K00595	13076.0
K00594	0.0
K00596	0.0
K00599	60463.0
K00598	25.0
K02657	1.0
K07642	1.0
K07643	0.0
K07396	1.0
K07397	36.0
K07394	1.0
K07395	1.0
K04102	0.0
K04103	0.0
K04100	0.0
K04101	0.0
K04107	0.0
K04105	0.0
K04108	0.0
K04109	0.0
K07716	0.0
K07717	404.0
K07714	292.0
K07715	0.0
K07712	293.0
K07713	0.0
K07710	8.0
K07711	0.0
K07718	57087.0
K07719	733.0
K00843	0.0
K00842	0.0
K00841	0.0
K00840	1.0
K00847	29797.0
K00846	0.0
K00845	61364.0
K00844	169.0
K00849	28846.0
K00848	6585.0
K06302	0.0
K13771	293.0
K13770	8.0
K13772	0.0
K13775	0.0
K13774	1.0
K13777	0.0
K13776	1.0
K13779	0.0
K13778	0.0
K02621	19811.0
K02992	29571.0
K02623	0.0
K08286	0.0
K08281	66.0
K02996	28739.0
K02995	0.0
K02994	29585.0
K02629	0.0
K02628	0.0
K08289	19738.0
K08288	0.0
K03578	293.0
K03579	292.0
K03576	293.0
K03577	4244.0
K03574	28206.0
K03575	22552.0
K03572	29454.0
K03573	0.0
K03570	29520.0
K03571	7364.0
K01710	53265.0
K01711	24521.0
K01712	423.0
K01713	0.0
K01714	40668.0
K01715	7219.0
K01716	1.0
K01718	1.0
K01719	19446.0
K03081	0.0
K02199	1.0
K02198	65.0
K14170	18589.0
K02193	1.0
K02192	176.0
K02191	9.0
K02190	6681.0
K02197	65.0
K02196	0.0
K02195	65.0
K02194	65.0
K03718	19448.0
K03719	5709.0
K03712	10234.0
K03713	0.0
K03710	11887.0
K03711	35239.0
K03716	6335.0
K03717	292.0
K03715	0.0
K07129	0.0
K00045	0.0
K13995	0.0
K13994	0.0
K13991	0.0
K13990	19445.0
K13993	21433.0
K13992	0.0
K06298	6677.0
K06299	0.0
K06294	0.0
K06295	3812.0
K06296	751.0
K06297	760.0
K06290	0.0
K06291	0.0
K06292	0.0
K06293	0.0
K12743	0.0
K00248	8437.0
K06426	7.0
K11739	0.0
K11738	0.0
K11733	0.0
K11732	0.0
K11731	0.0
K11737	1.0
K11736	0.0
K11735	0.0
K11734	0.0
K06870	0.0
K06871	35313.0
K06872	25923.0
K06873	0.0
K06874	0.0
K06875	0.0
K06876	292.0
K06877	4236.0
K06878	299.0
K06879	1.0
K07478	34171.0
K12645	0.0
K07479	0.0
K07473	8894.0
K07472	0.0
K07471	0.0
K07470	0.0
K07477	0.0
K07476	0.0
K07474	366.0
K15038	0.0
K15039	0.0
K15034	0.0
K15036	2.0
K15037	0.0
K08738	0.0
K06420	0.0
K00128	24857.0
K00129	0.0
K00438	0.0
K00432	1090.0
K00433	4531.0
K00122	2.0
K00123	393.0
K00124	81.0
K00125	0.0
K00126	0.0
K00127	72.0
K08973	1.0
K14348	0.0
K14347	0.0
K14340	0.0
K08972	76.0
K01525	1.0
K01524	34122.0
K01523	2077.0
K01521	0.0
K01520	34099.0
K01529	357.0
K08977	0.0
K03969	829.0
K08929	0.0
K02388	12044.0
K02389	11695.0
K02386	1.0
K02387	12044.0
K02384	0.0
K02385	11211.0
K02382	0.0
K02380	8.0
K02381	0.0
K05386	0.0
K13524	0.0
K13525	0.0
K13527	0.0
K13520	0.0
K13522	0.0
K13529	292.0
K03385	65.0
K03384	0.0
K03387	19448.0
K03386	21861.0
K03381	0.0
K03380	0.0
K03383	0.0
K03382	1724.0
K03389	19537.0
K03388	19486.0
K05356	0.0
K12344	0.0
K12343	0.0
K12342	0.0
K12341	0.0
K12340	19446.0
K02430	0.0
K12349	0.0
K05351	0.0
K11694	0.0
K11695	0.0
K11690	4559.0
K05352	0.0
K11693	0.0
K08928	0.0
K03433	0.0
K13832	0.0
K03039	0.0
K03432	0.0
K06607	0.0
K06606	183.0
K06605	14.0
K03430	4648.0
K06603	731.0
K06602	0.0
K06601	0.0
K06600	0.0
K05358	1.0
K06609	0.0
K06608	140.0
K03923	1.0
K03922	0.0
K11472	0.0
K11473	307.0
K11474	0.0
K11475	1.0
K11476	0.0
K11477	0.0
K00601	0.0
K00600	28597.0
K00603	524.0
K03746	1.0
K00605	24483.0
K00604	29587.0
K00607	0.0
K00606	21764.0
K00609	29408.0
K03741	2416.0
K03740	8.0
K03743	1315.0
K10873	0.0
K03214	0.0
K14068	0.0
K13317	0.0
K06360	0.0
K14069	0.0
K08078	0.0
K09650	0.0
K06361	0.0
K07802	0.0
K07803	0.0
K07800	0.0
K07801	0.0
K07806	1.0
K07807	0.0
K07804	0.0
K07805	0.0
K06362	0.0
K01172	0.0
K10257	0.0
K10255	292.0
K10254	11611.0
K10253	0.0
K10918	0.0
K04128	0.0
K01958	1461.0
K01959	0.0
K01956	29223.0
K01957	0.0
K04126	0.0
K04127	0.0
K01952	29825.0
K01953	15059.0
K01950	29508.0
K01951	34104.0
K07730	0.0
K07731	0.0
K07732	0.0
K07733	1.0
K07734	0.0
K07735	293.0
K07736	12858.0
K07737	50649.0
K07738	9814.0
K07739	64.0
K06365	0.0
K06366	0.0
K06367	0.0
K10910	0.0
K10911	0.0
K04382	0.0
K10775	0.0
K02609	1.0
K02979	0.0
K02978	0.0
K06368	0.0
K02975	0.0
K02974	0.0
K02977	0.0
K02976	0.0
K03558	4.0
K03559	21489.0
K03550	29320.0
K03551	29585.0
K03552	0.0
K03553	33821.0
K03554	1.0
K03555	29456.0
K03556	5838.0
K03557	1.0
K01778	29059.0
K01779	1494.0
K06369	0.0
K01772	65.0
K01770	28521.0
K01771	0.0
K01776	28182.0
K01777	34.0
K01774	0.0
K01775	34917.0
K05385	0.0
K05384	0.0
K05383	0.0
K05382	0.0
K05381	0.0
K08159	0.0
K14153	11.0
K14154	0.0
K14155	31917.0
K08152	0.0
K08156	19447.0
K08076	0.0
K12809	0.0
K05297	19.0
K03734	32459.0
K03735	1218.0
K03736	1218.0
K03737	29599.0
K03731	0.0
K03732	1.0
K03733	19767.0
K03738	17.0
K03739	8.0
K08139	0.0
K06994	0.0
K12660	0.0
K12661	0.0
K07450	0.0
K08719	0.0
K08717	0.0
K08715	0.0
K08714	0.0
K08713	0.0
K08710	0.0
K11311	0.0
K11312	0.0
K00141	1.0
K00146	1.0
K00411	0.0
K00412	0.0
K00145	59016.0
K00148	0.0
K14367	0.0
K14366	0.0
K08954	0.0
K08384	15180.0
K14369	0.0
K14368	0.0
K14091	4238.0
K14090	4302.0
K14093	0.0
K14092	0.0
K14095	0.0
K14094	0.0
K14097	0.0
K14096	0.0
K14099	0.0
K14098	0.0
K02848	1.0
K01541	0.0
K04712	0.0
K04711	0.0
K01545	0.0
K01547	25145.0
K01546	25146.0
K01548	24974.0
K04719	0.0
K04718	0.0
K02018	5535.0
K02019	1173.0
K02016	38432.0
K02017	301.0
K02014	60992.0
K02015	45160.0
K02012	9891.0
K02013	38158.0
K02010	4259.0
K02011	9471.0
K04515	0.0
K03943	0.0
K03941	0.0
K03940	0.0
K00313	136.0
K04060	0.0
K01608	4258.0
K08942	0.0
K08943	0.0
K08940	0.0
K08941	0.0
K08946	0.0
K08947	0.0
K08944	0.0
K08945	0.0
K03059	0.0
K13811	0.0
K13812	0.0
K13815	0.0
K13816	0.0
K13818	0.0
K13819	0.0
K03053	0.0
K03052	0.0
K03055	0.0
K03054	0.0
K03057	0.0
K03056	0.0
K06222	1.0
K11418	0.0
K11410	0.0
K11415	0.0
K00622	0.0
K00621	0.0
K00620	23443.0
K00627	1209.0
K00626	9050.0
K00625	27601.0
K00624	0.0
K02805	4298.0
K02552	292.0
K02550	0.0
K02556	10638.0
K02803	0.0
K02554	0.0
K07280	0.0
K07281	0.0
K07282	26765.0
K07283	0.0
K07284	2195.0
K07285	0.0
K07286	1.0
K08217	10758.0
K07288	0.0
K07289	1.0
K07534	0.0
K07535	329.0
K07533	6516.0
K07822	0.0
K07823	0.0
K08699	0.0
K00088	33756.0
K00087	2137.0
K00086	4280.0
K00082	0.0
K10239	0.0
K10238	0.0
K10231	336.0
K10230	0.0
K10233	0.0
K10232	0.0
K10235	0.0
K10234	0.0
K10237	0.0
K10236	0.0
K08353	0.0
K01970	0.0
K01971	935.0
K01972	30941.0
K01973	0.0
K01974	292.0
K01975	889.0
K01976	0.0
K07758	0.0
K05990	0.0
K07752	0.0
K07753	0.0
K07751	0.0
K13786	0.0
K07755	0.0
K07442	0.0
K08352	192.0
K07115	1.0
K07441	0.0
K07634	0.0
K07446	7.0
K07111	0.0
K07444	9699.0
K07445	0.0
K00647	2.0
K07449	0.0
K00641	19737.0
K00640	35030.0
K01289	0.0
K01282	0.0
K01283	0.0
K01280	0.0
K01281	0.0
K01286	1375.0
K01284	38890.0
K02954	29585.0
K02952	29585.0
K02950	28595.0
K00155	292.0
K02959	29293.0
K00887	0.0
K00886	0.0
K00885	0.0
K00884	0.0
K00883	461.0
K00882	4247.0
K00881	168.0
K00880	2034.0
K00053	29300.0
K14048	0.0
K01026	2244.0
K01756	29905.0
K01025	0.0
K01750	178.0
K01023	113.0
K01752	33963.0
K01753	270.0
K14583	0.0
K01758	113.0
K01759	48426.0
K09565	0.0
K09568	0.0
K08173	0.0
K08172	0.0
K02483	5003.0
K02482	292.0
K08177	515.0
K08176	0.0
K08175	0.0
K02486	0.0
K02489	0.0
K02488	1.0
K08178	0.0
K14138	447.0
K14136	0.0
K09713	0.0
K09714	0.0
K09715	0.0
K03532	0.0
K03533	0.0
K03530	70161.0
K03531	28736.0
K03536	29521.0
K03537	0.0
K03534	24446.0
K03535	292.0
K03538	0.0
K03539	0.0
K14451	0.0
K14450	0.0
K02225	0.0
K02224	14403.0
K02227	8310.0
K02226	9321.0
K02221	800.0
K14107	0.0
K02229	0.0
K02228	0.0
K14106	0.0
K00441	5.0
K03288	1.0
K03289	0.0
K03284	34495.0
K03285	0.0
K03286	1.0
K03287	19446.0
K03280	0.0
K03281	19737.0
K03282	29240.0
K00440	0.0
K13677	0.0
K12790	0.0
K09639	0.0
K12688	0.0
K12689	0.0
K12686	0.0
K12687	0.0
K12684	0.0
K12685	1.0
K12682	0.0
K12683	0.0
K12680	0.0
K11889	0.0
K08884	12447.0
K11085	23979.0
K11084	0.0
K11081	0.0
K11080	0.0
K11083	0.0
K11082	0.0
K11089	292.0
K08777	0.0
K08776	0.0
K06346	9081.0
K06347	0.0
K09824	0.0
K09825	29294.0
K09823	2.0
K09820	292.0
K10939	0.0
K10936	0.0
K10937	0.0
K10933	0.0
K06348	0.0
K09829	0.0
K11337	0.0
K11336	0.0
K11335	0.0
K11334	0.0
K11333	0.0
K11332	0.0
K11331	0.0
K11330	0.0
K00169	2167.0
K00164	293.0
K00166	0.0
K00167	0.0
K00161	1211.0
K00162	1211.0
K00163	1.0
K10689	0.0
K10680	1.0
K10681	0.0
K10682	0.0
K04083	10068.0
K04082	1.0
K04081	0.0
K04080	1.0
K04087	794.0
K04086	0.0
K04085	2.0
K04084	1.0
K04088	793.0
K01569	0.0
K01568	0.0
K01563	0.0
K01561	0.0
K01560	5318.0
K01567	584.0
K01565	292.0
K01564	0.0
K02038	29802.0
K02039	29802.0
K02030	26942.0
K02031	37377.0
K02032	38620.0
K02033	43604.0
K02034	46895.0
K02035	48037.0
K02036	30094.0
K02037	29633.0
K05556	0.0
K13658	0.0
K13659	0.0
K13656	0.0
K13657	0.0
K13654	0.0
K13655	64.0
K13652	4239.0
K13653	25084.0
K13650	0.0
K13651	0.0
K05555	0.0
K05552	0.0
K02057	24750.0
K05550	0.0
K05551	0.0
K12308	47899.0
K12306	0.0
K03073	29226.0
K03072	1075.0
K03071	1.0
K03070	29876.0
K03077	473.0
K03076	28595.0
K03075	27750.0
K03074	2271.0
K08965	332.0
K08967	0.0
K08961	1.0
K08963	7160.0
K13873	0.0
K13876	0.0
K13874	0.0
K13875	0.0
K06139	1.0
K06138	1.0
K06135	0.0
K06134	1.0
K06137	292.0
K06136	1.0
K06131	34914.0
K06133	8671.0
K06132	0.0
K02600	29585.0
K07389	0.0
K07388	0.0
K04747	0.0
K01516	28594.0
K09977	1.0
K07518	0.0
K07519	0.0
K11437	0.0
K07512	292.0
K07516	8.0
K10212	169.0
K10747	0.0
K10217	0.0
K10219	0.0
K10218	1.0
K10748	0.0
K01912	26966.0
K01913	0.0
K01910	481.0
K01911	625.0
K01916	17.0
K01917	0.0
K01914	28195.0
K01915	44298.0
K01918	21418.0
K01919	97.0
K07774	1.0
K07775	1779.0
K07776	108.0
K07777	1534.0
K07770	9.0
K07771	0.0
K07772	0.0
K07773	0.0
K07778	7.0
K01193	12410.0
K04340	0.0
K04341	0.0
K04342	0.0
K04343	0.0
K12986	0.0
K04691	1.0
K02931	28739.0
K02933	29585.0
K02935	29567.0
K02936	0.0
K02939	29585.0
K00205	0.0
K00204	0.0
K00207	0.0
K00206	0.0
K00201	0.0
K00200	0.0
K00203	0.0
K00202	0.0
K00209	0.0
K00208	19446.0
K01000	33783.0
K01001	0.0
K01002	299.0
K01003	26.0
K01004	0.0
K01005	267.0
K01006	29494.0
K01007	1434.0
K01008	3111.0
K10855	0.0
K14115	0.0
K14116	0.0
K14441	29449.0
K14446	18.0
K14447	0.0
K14112	0.0
K14445	292.0
K08195	1.0
K08194	0.0
K14448	0.0
K08196	0.0
K08191	19445.0
K14119	0.0
K08193	0.0
K00702	2544.0
K10799	0.0
K03518	5946.0
K03519	619.0
K09719	0.0
K10856	0.0
K03516	0.0
K03517	22165.0
K02205	0.0
K02204	9.0
K02203	7657.0
K02201	0.0
K02200	1.0
K13714	0.0
K13461	0.0
K12518	1.0
K12519	1.0
K12517	1.0
K12514	0.0
K12515	0.0
K12512	0.0
K12513	0.0
K12510	8700.0
K12511	1647.0
K07183	9590.0
K07182	0.0
K07181	4779.0
K07180	727.0
K07186	0.0
K07185	2979.0
K07184	0.0
K09800	1.0
K09801	1.0
K09802	0.0
K09803	66.0
K09804	0.0
K09805	0.0
K09806	1.0
K09807	24559.0
K09808	39183.0
K09809	14.0
K10912	0.0
K10913	0.0
K10914	747.0
K10915	0.0
K10916	0.0
K10917	0.0
K11358	7452.0
K11355	0.0
K11354	0.0
K11357	0.0
K11356	0.0
K04069	57950.0
K04068	30327.0
K04065	1.0
K04064	0.0
K04067	1.0
K04066	29516.0
K04061	7520.0
K09716	0.0
K04063	292.0
K04062	0.0
K10006	0.0
K10007	0.0
K10004	1.0
K10005	0.0
K10002	1.0
K10003	1.0
K10000	0.0
K10001	1.0
K09717	0.0
K10008	292.0
K10009	0.0
K02491	0.0
K14588	0.0
K14581	0.0
K13678	2.0
K13679	0.0
K11633	0.0
K13670	0.0
K13671	0.0
K11987	0.0
K11636	0.0
K11634	0.0
K13582	0.0
K13583	0.0
K13580	0.0
K13581	0.0
K13586	0.0
K13587	0.0
K13584	0.0
K13585	0.0
K13588	0.0
K13589	0.0
K02052	666.0
K02053	673.0
K02050	25654.0
K02051	24324.0
K02056	13859.0
K05553	0.0
K02054	666.0
K02055	338.0
K02058	3166.0
K02059	0.0
K05558	0.0
K05559	1.0
K03895	0.0
K03894	0.0
K03897	1.0
K03896	0.0
K03891	0.0
K03890	0.0
K03893	0.0
K03892	19002.0
K02423	1.0
K05342	0.0
K05341	34.0
K12989	0.0
K12988	0.0
K02420	11054.0
K12981	0.0
K12980	0.0
K12983	0.0
K12982	0.0
K12985	0.0
K12984	0.0
K12987	0.0
K02426	19737.0
K13854	0.0
K03098	20030.0
K13853	718.0
K03095	0.0
K05344	0.0
K03091	39207.0
K03090	727.0
K03093	2198.0
K03092	21897.0
K06113	0.0
K09632	0.0
K02429	38890.0
K06118	0.0
K05716	0.0
K04844	23.0
K11632	1.0
K11630	0.0
K11631	17.0
K11637	0.0
K11635	0.0
K11638	0.0
K11639	0.0
K07572	0.0
K07573	0.0
K07570	10.0
K07571	2467.0
K07576	7601.0
K07577	0.0
K07574	9712.0
K07575	0.0
K07578	0.0
K07579	0.0
K11189	22381.0
K11184	5385.0
K11187	0.0
K11180	8.0
K11181	8.0
K11183	292.0
K10764	1.0
K10763	1.0
K10762	0.0
K01938	29517.0
K01939	30341.0
K01934	10149.0
K01935	19752.0
K01937	29558.0
K01930	0.0
K01932	0.0
K01933	33756.0
K07798	1.0
K07799	292.0
K07796	0.0
K07797	0.0
K07794	114.0
K07795	351.0
K07792	0.0
K07793	3673.0
K07790	0.0
K07791	0.0
K06379	9706.0
K00968	4236.0
K06378	8918.0
K06377	0.0
K06376	0.0
K06375	0.0
K09814	0.0
K09813	0.0
K06372	0.0
K06371	0.0
K06370	0.0
K01249	0.0
K01246	24559.0
K01247	28.0
K01244	0.0
K01243	23548.0
K08919	0.0
K01241	1.0
K02919	23535.0
K02913	28346.0
K02912	0.0
K02911	28285.0
K02910	0.0
K02917	0.0
K02916	29585.0
K02915	0.0
K02914	29141.0
K00228	1.0
K00227	0.0
K00226	50060.0
K00224	0.0
K00223	0.0
K00222	0.0
K00221	0.0
K00220	0.0
K01798	0.0
K01799	259.0
K01068	0.0
K01069	1393.0
K01062	0.0
K01791	27277.0
K01792	292.0
K01061	584.0
K01066	396.0
K01067	403.0
K01796	22.0
K01797	21.0
K05499	4827.0
K14468	0.0
K14469	0.0
K14465	0.0
K14466	0.0
K14467	0.0
K10834	0.0
K10833	0.0
K02266	0.0
K03793	0.0
K03790	834.0
K03791	0.0
K03796	0.0
K03797	67253.0
K03794	0.0
K03795	292.0
K03798	43199.0
K03799	2.0
K13448	0.0
K12538	0.0
K12539	0.0
K12530	1.0
K12531	1.0
K12532	1.0
K12533	0.0
K12534	0.0
K12535	0.0
K12536	0.0
K12537	0.0
K03136	0.0
K09790	20436.0
K09791	1.0
K09792	292.0
K09793	19744.0
K09794	0.0
K09795	1.0
K09796	0.0
K09797	24038.0
K09798	1.0
K09799	1.0
K10972	0.0
K10973	0.0
K10977	112.0
K10974	4919.0
K10975	0.0
K10978	0.0
K10979	679.0
K06308	0.0
K00315	0.0
K09862	1.0
K06303	0.0
K09860	0.0
K09861	26285.0
K06306	1225.0
K06307	0.0
K06305	0.0
K11373	0.0
K04047	294.0
K04046	1.0
K04045	5298.0
K04044	1.0
K04043	30751.0
K04042	3939.0
K04041	7254.0
K04040	0.0
K02700	0.0
K04049	0.0
K04048	0.0
K02707	0.0
K02704	0.0
K02705	0.0
K10020	0.0
K10021	0.0
K10022	0.0
K10023	0.0
K10024	0.0
K10025	0.0
K10026	1014.0
K10027	0.0
K13612	0.0
K13613	0.0
K13611	0.0
K13614	0.0
K13615	0.0
K05794	318.0
K05795	1075.0
K05796	389.0
K05797	0.0
K05790	0.0
K05791	292.0
K05792	405.0
K05793	292.0
K05798	0.0
K05799	16333.0
K01474	0.0
K01477	1.0
K01476	2.0
K01471	0.0
K01470	11122.0
K01473	0.0
K13039	0.0
K01479	5.0
K01478	74.0
K05570	4535.0
K05571	4535.0
K05572	0.0
K05573	0.0
K02078	50066.0
K02079	0.0
K05576	0.0
K02074	0.0
K02075	0.0
K02076	169.0
K02077	583.0
K02071	8715.0
K02072	7790.0
K02073	8711.0
K03309	0.0
K03308	38611.0
K03305	19744.0
K03304	0.0
K03307	10207.0
K03306	6825.0
K03301	0.0
K03300	1206.0
K03303	369.0
K03302	0.0
K06173	35166.0
K06175	0.0
K06174	0.0
K06177	19449.0
K06176	1.0
K06179	9770.0
K07680	8.0
K03867	0.0
K03838	0.0
K12053	0.0
K11618	4236.0
K11619	0.0
K11614	0.0
K11615	0.0
K11616	0.0
K11617	0.0
K11610	0.0
K11611	0.0
K11960	0.0
K11961	25.0
K02836	29520.0
K10565	0.0
K10564	0.0
K02837	27433.0
K10561	379.0
K10560	379.0
K10563	6756.0
K10562	0.0
K02838	29585.0
K06858	1.0
K02839	4237.0
K06859	368.0
K12700	256.0
K07558	0.0
K07559	6035.0
K07228	0.0
K07229	1.0
K07226	0.0
K07224	1.0
K07225	0.0
K07222	293.0
K07223	3.0
K07220	6235.0
K07221	0.0
K10709	1946.0
K10708	0.0
K10701	0.0
K10703	0.0
K10702	0.0
K10704	0.0
K05984	0.0
K07537	0.0
K08652	0.0
K08651	0.0
K08658	0.0
K08659	693.0
K05982	0.0
K07451	0.0
K07453	0.0
K07452	0.0
K07455	183.0
K07454	293.0
K09707	4860.0
K07457	25.0
K09706	33.0
K07104	292.0
K00029	1.0
K00028	0.0
K00799	7.0
K00798	13160.0
K00797	4746.0
K00024	39295.0
K00795	2.0
K00026	0.0
K00021	0.0
K00020	134.0
K00023	0.0
K00022	0.0
K09017	1.0
K01269	9276.0
K09015	19737.0
K09014	24072.0
K09013	31735.0
K09011	19445.0
K09010	0.0
K01261	0.0
K01262	53580.0
K01263	0.0
K01264	0.0
K01265	53680.0
K01266	4247.0
K09018	0.0
K08227	0.0
K08226	0.0
K08225	0.0
K08224	26.0
K08223	293.0
K08222	0.0
K08221	8.0
K00249	3.0
K01790	43860.0
K00241	19746.0
K00240	20181.0
K00243	26382.0
K00242	1.0
K00245	1.0
K00244	3691.0
K00247	0.0
K00246	0.0
K01795	4547.0
K06983	0.0
K02799	1.0
K02798	59.0
K02791	577.0
K02790	0.0
K02793	3084.0
K02795	3459.0
K02794	3698.0
K02796	3586.0
K04564	21095.0
K04565	5027.0
K04566	4236.0
K04567	25307.0
K01040	425.0
K01041	0.0
K04562	1538.0
K04568	1.0
K01049	0.0
K02535	19738.0
K02242	1.0
K02536	20046.0
K02531	0.0
K02246	1.0
K02533	1.0
K02532	2.0
K02248	0.0
K02538	7.0
K00581	0.0
K13421	0.0
K01013	0.0
K15018	0.0
K15019	0.0
K03110	29585.0
K03111	55219.0
K03112	1.0
K03113	19737.0
K03116	19884.0
K03117	8.0
K03118	19898.0
K03119	1.0
K10919	0.0
K12552	0.0
K12553	0.0
K12551	0.0
K12556	0.0
K12554	0.0
K12555	0.0
K06892	0.0
K06893	295.0
K06890	1113.0
K06891	295.0
K06896	39952.0
K06897	7472.0
K06894	584.0
K06895	779.0
K10954	0.0
K10956	0.0
K06899	1.0
K06328	7.0
K06329	0.0
K10952	0.0
K10953	0.0
K11395	0.0
K11391	0.0
K11390	0.0
K11392	0.0
K00499	0.0
K00494	292.0
K00495	0.0
K00496	2.0
K00491	0.0
K00492	2.0
K00493	0.0
K13591	0.0
K01467	20181.0
K13593	0.0
K13592	0.0
K04021	0.0
K04020	0.0
K04023	1794.0
K04022	0.0
K04025	0.0
K04024	1168.0
K04027	120.0
K04026	774.0
K04029	6018.0
K04028	6219.0
K07055	0.0
K07054	1.0
K07057	0.0
K07056	49022.0
K07051	292.0
K07050	7131.0
K07053	30875.0
K07052	43387.0
K07059	0.0
K07058	27101.0
K10040	38.0
K10041	1630.0
K10046	0.0
K04799	0.0
K04798	0.0
K04793	0.0
K04792	0.0
K04791	0.0
K04790	0.0
K04797	0.0
K04796	0.0
K04795	0.0
K04794	0.0
K13638	1.0
K13639	1.0
K13634	1.0
K13635	1.0
K13636	0.0
K13637	0.0
K13630	0.0
K13631	0.0
K13632	0.0
K13633	0.0
K02042	4628.0
K05778	0.0
K05779	0.0
K05776	19445.0
K05541	1.0
K05774	0.0
K05775	0.0
K05772	9.0
K05773	9.0
K05540	1736.0
K01459	0.0
K01458	0.0
K01457	317.0
K01455	405.0
K01454	0.0
K01453	0.0
K01452	0.0
K01451	1431.0
K01450	0.0
K05518	0.0
K08070	2081.0
K08071	0.0
K05516	364.0
K08077	401.0
K05515	29290.0
K13093	0.0
K11783	0.0
K12949	0.0
K12945	0.0
K12944	0.0
K12941	1320.0
K12940	7.0
K12943	0.0
K12942	1691.0
K14728	0.0
K14727	0.0
K11785	0.0
K00108	292.0
K13890	3.0
K13891	3.0
K13892	3.0
K13893	1.0
K13894	1.0
K13895	1.0
K13896	1.0
K06159	0.0
K06158	34092.0
K06153	29601.0
K06152	0.0
K06151	0.0
K06157	0.0
K06156	0.0
K06155	0.0
K06154	0.0
K03327	39183.0
K03326	27.0
K03325	1225.0
K03324	35927.0
K03322	754.0
K03321	1502.0
K03320	1413.0
K03329	0.0
K03328	19446.0
K04802	0.0
K04801	0.0
K04800	0.0
K11948	0.0
K01505	0.0
K04756	0.0
K11940	0.0
K11941	0.0
K11942	0.0
K11943	0.0
K11944	0.0
K01507	32111.0
K11946	0.0
K11947	0.0
K01506	0.0
K01501	3.0
K01500	693.0
K01503	0.0
K06714	1334.0
K04750	5272.0
K12789	0.0
K12788	0.0
K11526	0.0
K10810	0.0
K11522	0.0
K11523	0.0
K08675	0.0
K08676	0.0
K08677	0.0
K08679	0.0
K11521	0.0
K10547	1633.0
K10546	1639.0
K10545	295.0
K10544	112.0
K10543	150.0
K10542	6689.0
K10541	6692.0
K10540	7660.0
K10549	259.0
K10548	1633.0
K14630	0.0
K11529	0.0
K00007	0.0
K00005	8294.0
K13444	0.0
K00003	10388.0
K00002	4492.0
K00001	6379.0
K01186	24519.0
K00009	53.0
K00008	11734.0
K10726	0.0
K10725	0.0
K08246	0.0
K00263	292.0
K00262	48523.0
K00261	330.0
K00260	1.0
K00266	73989.0
K00265	20031.0
K01200	1318.0
K01201	8673.0
K01206	94802.0
K01207	4767.0
K01205	19736.0
K01208	0.0
K01209	50524.0
K06167	20213.0
K00917	4995.0
K00912	19738.0
K00919	29520.0
K02519	28584.0
K02518	28595.0
K02517	19449.0
K02511	0.0
K02510	1140.0
K13409	0.0
K13408	0.0
K03179	19750.0
K03170	0.0
K03177	29585.0
K12574	9841.0
K12570	0.0
K12573	28174.0
K11009	0.0
K11008	0.0
K11005	0.0
K11004	0.0
K11007	0.0
K11006	0.0
K11003	0.0
K08296	293.0
K08297	3.0
K08295	0.0
K02634	0.0
K02635	0.0
K10622	0.0
K07693	0.0
K07692	0.0
K07691	0.0
K07690	1.0
K07697	0.0
K07696	4303.0
K07695	0.0
K07694	1006.0
K07699	5548.0
K07698	0.0
K07079	14599.0
K07078	199.0
K07077	0.0
K07076	808.0
K07075	1130.0
K07074	809.0
K07073	0.0
K07072	0.0
K07071	593.0
K07070	1.0
K14584	0.0
K11620	0.0
K09190	0.0
K11623	0.0
K05759	0.0
K08589	0.0
K11625	0.0
K11995	0.0
K01439	13526.0
K01438	20220.0
K01431	0.0
K01430	4555.0
K01433	293.0
K01432	0.0
K01434	0.0
K01437	0.0
K01436	7263.0
K05539	1.0
K14520	0.0
K12963	1.0
K12962	1.0
K12961	0.0
K12960	27255.0
K14749	0.0
K14748	0.0
K02972	0.0
K14743	0.0
K14742	29185.0
K14745	0.0
K14744	1.0
K14747	0.0
K14746	0.0
K02167	1.0
K02164	0.0
K02160	4197.0
K02168	2.0
K02169	19446.0
K10931	0.0
K03341	0.0
K03340	24900.0
K03343	0.0
K03342	0.0
K03346	71.0
K12299	0.0
K12291	0.0
K12290	0.0
K12293	0.0
K12292	0.0
K12295	0.0
K12294	0.0
K12297	1.0
K12368	1.0
K11922	0.0
K11923	0.0
K11920	0.0
K11921	0.0
K11926	0.0
K11927	1508.0
K11924	128.0
K11925	0.0
K11928	2646.0
K13181	0.0
K13219	0.0
K07262	1.0
K07263	20029.0
K07260	13916.0
K07261	0.0
K07266	0.0
K07267	294.0
K07264	1.0
K07265	0.0
K07268	0.0
K07269	0.0
K01155	1245.0
K04478	0.0
K04479	0.0
K10528	0.0
K14952	0.0
K07486	333.0
K07487	0.0
K07484	3170.0
K07485	0.0
K07482	0.0
K07483	13078.0
K07480	3.0
K07481	506.0
K07488	0.0
K07489	1.0
K11210	0.0
K11211	0.0
K11212	18.0
K11214	4258.0
K11216	114.0
K06300	0.0
K00061	0.0
K00060	350.0
K06301	0.0
K00065	1448.0
K00064	0.0
K00067	36513.0
K00066	292.0
K00069	0.0
K00068	198.0
K06304	0.0
K08262	0.0
K08261	0.0
K08260	0.0
K08265	0.0
K08264	0.0
K00288	0.0
K00285	294.0
K00284	7069.0
K00287	29542.0
K00286	33776.0
K00281	19737.0
K00280	0.0
K00283	5144.0
K00282	5144.0
K08088	0.0
K14198	0.0
K14199	0.0
K03452	0.0
K14194	0.0
K14195	0.0
K14196	0.0
K14197	0.0
K14192	0.0
K14193	0.0
K01880	29508.0
K01881	33837.0
K01883	29585.0
K01885	30182.0
K04618	0.0
K01887	33818.0
K01224	1528.0
K01889	29585.0
K01226	4750.0
K01227	0.0
K01220	4.0
K01222	774.0
K01223	7362.0
K02759	3053.0
K02755	0.0
K02757	8242.0
K02756	0.0
K14998	0.0
K02750	22.0
K02753	0.0
K02752	0.0
K00939	29585.0
K00938	0.0
K00937	28805.0
K00936	48650.0
K00935	0.0
K00934	292.0
K00933	0.0
K00932	0.0
K00931	29672.0
K00930	59069.0
K01089	19446.0
K01080	0.0
K01081	23682.0
K01082	0.0
K01083	0.0
K01084	0.0
K01085	1.0
K01087	1.0
K02571	0.0
K02570	64.0
K02573	64.0
K02572	0.0
K02575	361.0
K02574	385.0
K07780	0.0
K03488	6679.0
K03489	7.0
K03482	0.0
K03483	56.0
K03480	809.0
K03481	937.0
K03486	4750.0
K03487	0.0
K03484	6535.0
K03485	0.0
K02287	0.0
K02286	0.0
K02285	0.0
K02284	0.0
K02283	12692.0
K02282	72.0
K02281	0.0
K02280	0.0
K02289	0.0
K02288	0.0
K03626	0.0
K03627	0.0
K03624	36132.0
K03625	29585.0
K03151	9840.0
K03620	80.0
K03153	1.0
K08869	0.0
K03628	27095.0
K03629	29520.0
K09738	0.0
K09739	0.0
K09736	0.0
K09737	0.0
K09735	0.0
K09732	0.0
K09733	0.0
K09730	0.0
K09731	0.0
K09888	8066.0
K09889	1.0
K09880	0.0
K09882	0.0
K09883	0.0
K09884	0.0
K09887	0.0
K11027	0.0
K11026	0.0
K11025	0.0
K11024	0.0
K07679	1.0
K07678	1.0
K11021	0.0
K11020	0.0
K07675	1.0
K07674	0.0
K07676	0.0
K07671	0.0
K07670	0.0
K07673	0.0
K07672	0.0
K01117	0.0
K12048	0.0
K07019	293.0
K07018	1.0
K07011	44020.0
K07010	8055.0
K07013	3.0
K07012	8887.0
K07015	9535.0
K07014	0.0
K07017	624.0
K07016	3.0
K10084	0.0
K08372	233.0
K05884	175.0
K05885	4431.0
K05886	0.0
K05887	0.0
K05880	0.0
K05881	0.0
K05882	292.0
K05883	0.0
K08902	0.0
K05739	392.0
K05888	0.0
K05889	0.0
K08903	0.0
K00547	135.0
K00544	0.0
K00545	0.0
K00542	0.0
K00543	0.0
K00540	54448.0
K00548	36440.0
K00549	4585.0
K01145	1.0
K01412	0.0
K01147	0.0
K01417	5372.0
K00038	0.0
K01143	0.0
K01142	9083.0
K01419	17.0
K00788	29762.0
K00789	32085.0
K12502	0.0
K14762	0.0
K14761	9696.0
K06195	292.0
K03819	0.0
K03818	0.0
K03814	1.0
K03817	0.0
K03816	5684.0
K03811	5117.0
K03810	114.0
K03813	25.0
K11908	0.0
K11909	0.0
K11904	2.0
K11905	0.0
K11906	1.0
K11907	1.0
K11900	1.0
K11901	1.0
K11902	0.0
K11903	1.0
K10986	3.0
K13238	0.0
K13239	0.0
K13797	0.0
K07248	836.0
K13796	0.0
K07244	0.0
K07245	1.0
K07246	523.0
K07240	62216.0
K07241	0.0
K07242	0.0
K07243	292.0
K01268	0.0
K05296	0.0
K02821	4847.0
K09016	0.0
K09945	0.0
K09944	0.0
K09947	0.0
K09946	293.0
K09941	0.0
K09940	292.0
K09943	0.0
K09942	8.0
K09949	292.0
K09948	0.0
K10851	0.0
K10850	0.0
K03666	3303.0
K03667	17.0
K03196	0.0
K03665	29488.0
K11275	0.0
K06012	8874.0
K00048	7071.0
K10857	1.0
K09773	82.0
K00043	3.0
K00042	5576.0
K00041	5041.0
K00040	5130.0
K00046	32257.0
K00733	0.0
K00044	0.0
K06011	0.0
K09012	0.0
K06016	1508.0
K06017	0.0
K06014	0.0
K06015	4385.0
K06019	74.0
K01075	0.0
K12221	0.0
K06444	0.0
K04632	0.0
K14977	29.0
K14974	0.0
K00958	0.0
K00951	49084.0
K00950	20465.0
K00952	4.0
K00955	1180.0
K00954	29585.0
K00957	1197.0
K00956	1168.0
K00590	3.0
K02777	445.0
K02775	726.0
K02774	1278.0
K02773	1270.0
K02771	21.0
K02770	5033.0
K02779	835.0
K02778	0.0
K01606	0.0
K01607	26759.0
K01604	0.0
K01605	0.0
K01602	0.0
K01601	0.0
K03750	942.0
K01609	27221.0
K02553	1.0
K02804	5254.0
K02551	19740.0
K02806	31.0
K02557	31150.0
K02800	219.0
K05275	0.0
K02802	0.0
K13300	0.0
K02558	584.0
K02809	0.0
K02808	0.0
K03600	1.0
K03601	29520.0
K03602	28991.0
K03603	1.0
K03604	4520.0
K03605	8.0
K03606	0.0
K03607	0.0
K03608	10702.0
K03609	13954.0
K06078	0.0
K06079	0.0
K09710	29520.0
K09711	0.0
K09712	1.0
K06073	0.0
K06074	0.0
K06075	1.0
K06076	1.0
K06077	1.0
K06382	4216.0
K06383	2836.0
K06380	0.0
K06381	9191.0
K06386	0.0
K06387	5438.0
K06384	1209.0
K06385	7791.0
K06388	0.0
K06389	0.0
K12466	0.0
K12468	0.0
K07657	293.0
K07656	0.0
K07655	0.0
K07654	0.0
K07653	0.0
K07652	1483.0
K07651	8.0
K07650	33.0
K07659	1.0
K07658	28406.0
K11041	40.0
K11040	0.0
K11043	0.0
K11042	0.0
K11045	0.0
K11044	0.0
K11047	0.0
K11046	0.0
K11049	0.0
K11048	0.0
K07387	19445.0
K07386	19799.0
K06926	13370.0
K06927	3.0
K06924	0.0
K06925	29585.0
K06922	0.0
K06923	9578.0
K06920	332.0
K06921	20913.0
K06928	820.0
K06929	708.0
K07033	12728.0
K07032	416.0
K07031	4933.0
K07030	8310.0
K07037	20442.0
K07035	7354.0
K07034	9.0
K07039	1.0
K07038	704.0
K10829	0.0
K00384	43416.0
K00385	897.0
K00386	0.0
K00387	0.0
K00380	584.0
K00381	293.0
K00382	26979.0
K00383	1.0
K00389	0.0
K01387	0.0
K01385	0.0
K01389	0.0
K09158	1.0
K09159	1.0
K09156	0.0
K09157	9752.0
K09154	0.0
K09155	980.0
K09152	0.0
K09153	5051.0
K09150	0.0
K09151	299.0
K05970	25310.0
K05714	0.0
K05715	0.0
K05710	1.0
K05711	0.0
K05712	0.0
K05713	0.0
K00560	28835.0
K00561	0.0
K00563	1133.0
K00564	703.0
K00566	50009.0
K00567	28640.0
K00568	3.0
K00569	292.0
K05575	0.0
K01169	0.0
K01167	0.0
K01166	0.0
K05577	292.0
K01163	2723.0
K01161	0.0
K01160	1.0
K05578	0.0
K05579	0.0
K08092	1117.0
K08093	41.0
K08094	1758.0
K08095	0.0
K08096	0.0
K08097	8.0
K02254	0.0
K02255	0.0
K01743	0.0
K02251	8.0
K02061	0.0
K01741	0.0
K02060	0.0
K00114	0.0
K02122	10467.0
K02123	28923.0
K02120	29910.0
K02121	28311.0
K02124	29916.0
K03837	1.0
K03836	0.0
K03835	0.0
K03834	0.0
K03833	910.0
K03832	19741.0
K03831	292.0
K03830	5238.0
K00443	0.0
K03839	19445.0
K02067	2.0
K10189	9913.0
K13038	46554.0
K13787	927.0
K13788	293.0
K13789	78757.0
K10188	11476.0
K12255	0.0
K12254	0.0
K12257	25951.0
K12256	0.0
K12251	2274.0
K12250	0.0
K12253	0.0
K12252	0.0
K13252	150.0
K13256	1.0
K13255	0.0
K12079	0.0
K12078	0.0
K12071	0.0
K12070	0.0
K12073	292.0
K12072	0.0
K09912	1.0
K06236	0.0
K06237	0.0
K05519	0.0
K09914	1.0
K11788	0.0
K11782	0.0
K11780	0.0
K11781	0.0
K11787	0.0
K11784	0.0
K11530	0.0
K12787	0.0
K12786	0.0
K12785	0.0
K12784	0.0
K06718	19.0
K09969	0.0
K09968	0.0
K09967	4576.0
K09966	292.0
K09965	292.0
K09964	0.0
K09963	1307.0
K09962	1.0
K09961	1.0
K09960	0.0
K11527	292.0
K11524	0.0
K11525	0.0
K11250	1.0
K11253	0.0
K11258	0.0
K11528	0.0
K00713	0.0
K00712	0.0
K10780	0.0
K10783	302.0
K10125	1.0
K10124	0.0
K10126	1.0
K10121	4.0
K10123	0.0
K10122	4.0
K04652	4623.0
K04653	5037.0
K04651	8906.0
K04656	5040.0
K04654	5040.0
K04655	5213.0
K00973	27554.0
K00972	863.0
K00971	24218.0
K00970	19446.0
K00975	25681.0
K00974	30634.0
K00979	20915.0
K00978	1896.0
K14954	0.0
K14955	0.0
K14956	0.0
K06178	23050.0
K01596	1581.0
K01597	0.0
K01594	0.0
K01595	293.0
K01592	0.0
K01593	0.0
K01590	292.0
K01591	29408.0
K01598	292.0
K01599	49332.0
K02711	0.0
K02710	0.0
K02713	0.0
K02712	0.0
K02714	0.0
K02717	0.0
K02716	0.0
K02719	0.0
K02718	0.0
K03449	4529.0
K03446	19737.0
K03444	0.0
K03445	1.0
K03442	28109.0
K01620	27097.0
K01621	991.0
K01622	0.0
K01623	5457.0
K01624	42949.0
K01625	41425.0
K01626	7825.0
K01627	19756.0
K01628	10017.0
K01629	4287.0
K05299	8.0
K02829	0.0
K02828	0.0
K02827	0.0
K02826	0.0
K02825	1143.0
K02824	8149.0
K02823	29115.0
K02822	5525.0
K03198	0.0
K03199	0.0
K03668	0.0
K03669	292.0
K03190	4555.0
K03191	3.0
K03660	15345.0
K03194	0.0
K03195	0.0
K03664	29585.0
K03197	0.0
K09772	9785.0
K06013	292.0
K09770	711.0
K09771	2.0
K09776	0.0
K09777	8786.0
K09774	1.0
K09775	8155.0
K09778	545.0
K09779	8849.0
K06269	0.0
K06323	0.0
K11624	0.0
K02991	0.0
K02990	29332.0
K02624	2.0
K02240	16.0
K08282	292.0
K12440	0.0
K12441	0.0
K12442	0.0
K12443	0.0
K12444	0.0
K12445	0.0
K12449	0.0
K02247	0.0
K07637	1.0
K07636	29575.0
K07639	1.0
K07638	1.0
K11069	6817.0
K11068	8030.0
K11063	0.0
K11062	0.0
K11061	0.0
K11060	0.0
K11066	1.0
K11065	19447.0
K06900	0.0
K06901	11093.0
K06902	1399.0
K06903	536.0
K06904	280.0
K06905	766.0
K06906	369.0
K06907	1043.0
K06908	769.0
K06909	6.0
K10821	0.0
K05905	0.0
K05904	0.0
K05906	0.0
K05900	0.0
K05903	8.0
K01406	0.0
K05909	0.0
K05908	0.0
K00368	0.0
K00369	0.0
K00366	729.0
K00367	0.0
K00364	0.0
K00365	292.0
K00362	2.0
K00363	0.0
K00360	0.0
```
