## Extended Data File 1 for "Diet induces reproducible alterations in the mouse and human gut microbiome": SRS3574478_SRR7555893.picrust_nol

```
# Constructed from biom file
#OTU ID	SRR7555893
K01365	0.0
K01364	0.0
K01361	2.0
K01360	0.0
K01362	84114.0
K02249	0.0
K05841	0.0
K05844	1.0
K05845	377.0
K05846	9246.0
K05847	9382.0
K00508	5.0
K00500	0.0
K00507	21089.0
K00504	0.0
K00505	0.0
K12521	0.0
K01101	6061.0
K01103	0.0
K12520	0.0
K01104	92871.0
K05592	69771.0
K05593	11374.0
K05590	0.0
K05591	0.0
K05596	5.0
K05597	5.0
K05594	0.0
K05595	3.0
K05599	1.0
K11964	0.0
K11962	0.0
K14540	24629.0
K12529	0.0
K12528	0.0
K06353	0.0
K02456	42651.0
K02457	1.0
K02454	42170.0
K02455	21086.0
K02452	6.0
K02453	63245.0
K02450	0.0
K02103	9142.0
K08138	0.0
K02108	53847.0
K02109	59206.0
K02458	2.0
K02459	6.0
K08137	0.0
K03851	0.0
K03850	0.0
K03852	0.0
K03855	0.0
K03856	27301.0
K13018	0.0
K13019	0.0
K13010	0.0
K13011	0.0
K13012	1825.0
K13013	0.0
K13014	0.0
K13015	370.0
K13016	0.0
K13017	0.0
K08566	0.0
K08567	2.0
K13274	0.0
K13275	2.0
K13276	0.0
K13277	0.0
K03275	0.0
K03274	21080.0
K03277	0.0
K03276	0.0
K03271	33621.0
K03270	16404.0
K03273	21476.0
K03272	47533.0
K03279	0.0
K03278	0.0
K11022	0.0
K12277	0.0
K12276	0.0
K12270	3.0
K11058	0.0
K12279	0.0
K12278	0.0
K07557	0.0
K07550	0.0
K07552	10547.0
K06319	0.0
K09909	5.0
K09908	0.0
K12051	0.0
K12050	0.0
K12057	1.0
K12056	1.0
K06221	0.0
K09900	0.0
K09903	56289.0
K09902	5.0
K09904	0.0
K09907	0.0
K09906	5.0
K11501	0.0
K03234	0.0
K00773	56116.0
K00772	21117.0
K00777	0.0
K00776	0.0
K06313	856.0
K06315	0.0
K05574	0.0
K10201	50.0
K07176	0.0
K07177	6.0
K07174	0.0
K07175	22360.0
K07172	17.0
K07173	16028.0
K07170	11556.0
K07171	54259.0
K07178	0.0
K07179	0.0
K00195	0.0
K00194	27.0
K00197	397.0
K00196	0.0
K00191	0.0
K00190	0.0
K00193	0.0
K00192	0.0
K00198	3066.0
K06405	22582.0
K10109	11426.0
K10108	19982.0
K10107	0.0
K01828	0.0
K01829	0.0
K01826	5.0
K01825	21.0
K01822	1.0
K01823	8.0
K01820	21080.0
K01821	13.0
K00999	0.0
K00998	59342.0
K00995	84423.0
K00997	24677.0
K00996	379.0
K00991	59635.0
K00990	21085.0
K00992	2.0
K11028	0.0
K02622	32638.0
K02625	0.0
K03564	62922.0
K13489	21080.0
K13488	21080.0
K13483	0.0
K13482	1.0
K13481	1.0
K13480	0.0
K13487	21080.0
K13486	21080.0
K14680	0.0
K14681	0.0
K14682	21085.0
K08358	34.0
K08357	34.0
K08356	0.0
K08355	0.0
K03469	55649.0
K03462	0.0
K03464	1.0
K03465	12223.0
K03466	56587.0
K01648	0.0
K01649	85000.0
K01643	2513.0
K01640	1005.0
K01641	6.0
K01646	370.0
K01647	61163.0
K01644	2514.0
K02597	0.0
K02626	0.0
K02595	0.0
K02594	903.0
K02593	0.0
K02592	855.0
K02591	1722.0
K02590	6609.0
K02598	2966.0
K02849	21080.0
K14061	0.0
K14062	0.0
K14063	0.0
K14064	0.0
K14065	0.0
K14067	0.0
K02841	21080.0
K02840	0.0
K02843	1.0
K02844	21080.0
K02847	0.0
K02846	0.0
K02102	20.0
K09758	26.0
K06039	0.0
K06034	0.0
K06036	1.0
K06037	0.0
K06032	0.0
K01581	126.0
K02702	0.0
K02659	5.0
K13490	21080.0
K13491	21080.0
K03644	31628.0
K03645	0.0
K03646	1.0
K03647	476.0
K03640	6.0
K03641	6.0
K03642	21086.0
K03643	5.0
K03648	31371.0
K03649	370.0
K06694	0.0
K11814	0.0
K12428	0.0
K12429	0.0
K12422	0.0
K12423	0.0
K12420	0.0
K12421	0.0
K12426	0.0
K12427	0.0
K12424	0.0
K12425	0.0
K07349	0.0
K07348	0.0
K05380	0.0
K07345	5.0
K07344	0.0
K07347	7.0
K07346	6.0
K07341	26548.0
K07340	5.0
K07343	27544.0
K07342	0.0
K06968	21080.0
K06969	143267.0
K06962	21656.0
K06963	0.0
K06960	45115.0
K06961	0.0
K06966	53174.0
K06967	24629.0
K06964	0.0
K06965	0.0
K08995	21081.0
K08994	6.0
K08997	5.0
K08996	0.0
K08990	0.0
K08993	0.0
K08992	4.0
K08999	21114.0
K08998	49662.0
K08344	0.0
K08345	0.0
K08346	0.0
K14940	0.0
K02724	0.0
K08349	0.0
K11815	0.0
K05929	0.0
K05928	21080.0
K05927	0.0
K05924	0.0
K05922	0.0
K05921	0.0
K00349	10541.0
K00698	0.0
K00340	31626.0
K00341	31626.0
K00690	12788.0
K00343	31626.0
K00344	13.0
K00697	6.0
K00346	10541.0
K00347	10541.0
K09116	5624.0
K09117	50079.0
K05337	45095.0
K09118	47.0
K09119	0.0
K02106	497.0
K05823	8.0
K05820	5.0
K05826	0.0
K05827	0.0
K02100	0.0
K02101	0.0
K00524	0.0
K00525	43936.0
K00526	28951.0
K00527	49289.0
K00520	21081.0
K00522	0.0
K00523	0.0
K02451	0.0
K00528	35017.0
K00529	5.0
K00025	21080.0
K14215	0.0
K14213	0.0
K03453	53005.0
K00796	60030.0
K05339	5.0
K00027	24784.0
K00794	41597.0
K00793	41591.0
K01347	0.0
K01346	0.0
K01344	0.0
K01343	0.0
K00791	56117.0
K01340	0.0
K00790	69176.0
K02694	0.0
K02696	0.0
K02697	0.0
K02690	0.0
K02691	34.0
K02692	0.0
K02693	0.0
K02698	0.0
K02699	0.0
K00836	9.0
K00837	11044.0
K00835	21080.0
K00832	942.0
K00833	31654.0
K00830	1.0
K00831	34805.0
K00839	21112.0
K04335	0.0
K04334	0.0
K01120	21080.0
K01126	72148.0
K04333	0.0
K01129	43693.0
K01128	1.0
K04339	0.0
K04338	0.0
K02470	79236.0
K02471	21080.0
K02472	5.0
K02473	0.0
K02474	15953.0
K02475	5.0
K02476	5.0
K02477	37714.0
K02478	3.0
K02479	21080.0
K09019	0.0
K01267	18714.0
K13074	0.0
K13075	0.0
K11441	0.0
K14055	0.0
K13299	0.0
K13292	68656.0
K14057	0.0
K14056	0.0
K02856	0.0
K02585	2213.0
K12211	0.0
K12210	0.0
K12213	0.0
K12212	0.0
K12215	0.0
K02854	0.0
K12217	0.0
K12216	0.0
K12219	0.0
K12218	0.0
K02855	0.0
K08692	0.0
K08693	5.0
K08690	0.0
K08691	0.0
K08696	0.0
K08697	0.0
K11748	21080.0
K11749	54711.0
K11746	1.0
K11747	10.0
K11744	21080.0
K11745	21080.0
K11742	0.0
K11743	5744.0
K11740	0.0
K11741	21099.0
K13920	1192.0
K13921	0.0
K13922	7282.0
K13923	0.0
K13924	1.0
K13925	0.0
K13926	21080.0
K13927	1158.0
K13928	1.0
K13929	1.0
K09923	0.0
K09922	31625.0
K06201	19774.0
K06200	35760.0
K06207	49319.0
K06206	5166.0
K06205	0.0
K09924	21080.0
K09929	0.0
K06208	486.0
K00759	39282.0
K00758	0.0
K00752	0.0
K00757	33807.0
K00756	8923.0
K00754	57038.0
K06001	19885.0
K05557	0.0
K09766	7120.0
K05554	0.0
K07475	0.0
K07150	11282.0
K07151	0.0
K07152	1.0
K07153	5.0
K07154	39685.0
K07155	0.0
K07156	4.0
K07157	0.0
K07406	20513.0
K07407	82719.0
K07404	43801.0
K07405	10540.0
K07402	44567.0
K07403	21083.0
K07400	5.0
K07401	0.0
K01808	61833.0
K01809	43403.0
K01800	2.0
K01801	0.0
K01802	10585.0
K01803	58282.0
K01804	7875.0
K01805	42805.0
K01807	6589.0
K09718	0.0
K14668	0.0
K14669	0.0
K14666	0.0
K14667	0.0
K01664	30.0
K01665	10578.0
K01666	14227.0
K01667	12534.0
K01660	0.0
K01661	21120.0
K01662	51999.0
K01663	0.0
K01668	38.0
K01669	21092.0
K02863	56289.0
K02862	0.0
K02860	34674.0
K02867	56289.0
K02866	0.0
K02864	49660.0
K02869	0.0
K05362	0.0
K05365	11.0
K03402	22285.0
K03403	0.0
K03400	0.0
K03406	151834.0
K03407	42350.0
K03404	0.0
K03405	0.0
K03408	52981.0
K03409	534.0
K02315	33982.0
K02314	77547.0
K02317	0.0
K02316	56271.0
K02313	56290.0
K02312	6.0
K02319	0.0
K12405	0.0
K12152	0.0
K12151	0.0
K07091	5.0
K07090	90978.0
K07093	21082.0
K07092	0.0
K07095	62364.0
K07094	0.0
K07097	0.0
K07096	0.0
K07099	5763.0
K07098	79947.0
K11175	35036.0
K11174	0.0
K11177	0.0
K11176	0.0
K11173	0.0
K11179	6.0
K11178	1.0
K00322	5.0
K00320	40.0
K00321	0.0
K00326	0.0
K00324	14.0
K00325	6.0
K00329	0.0
K05945	0.0
K05944	0.0
K05947	0.0
K05946	8724.0
K06944	0.0
K06945	0.0
K06946	0.0
K06415	858.0
K06940	33508.0
K06941	80299.0
K06942	56289.0
K06943	0.0
K10806	6.0
K10807	0.0
K10804	42169.0
K10805	5.0
K06948	1012.0
K06949	60280.0
K06418	379.0
K09138	371.0
K09139	0.0
K09134	5613.0
K09135	0.0
K09136	5.0
K09137	370.0
K09130	0.0
K09131	21115.0
K09132	5373.0
K09133	0.0
K05808	77185.0
K05809	0.0
K05804	5374.0
K05805	0.0
K05806	0.0
K05807	10546.0
K05800	0.0
K05801	0.0
K05802	0.0
K05803	0.0
K01044	5.0
K01045	0.0
K01046	21333.0
K02068	419.0
K04561	0.0
K01042	2532.0
K05568	20349.0
K05567	5920.0
K14273	0.0
K14275	0.0
K14274	1358.0
K02062	0.0
K05245	0.0
K05564	5.0
K01048	7263.0
K02066	31627.0
K01322	31620.0
K01325	0.0
K02065	31627.0
K01326	0.0
K05560	5.0
K02243	841.0
K08930	0.0
K02679	0.0
K02676	5.0
K02674	5.0
K02675	0.0
K02672	5.0
K02241	1873.0
K02670	6.0
K02671	5.0
K00810	0.0
K00811	10585.0
K00812	22170.0
K00813	0.0
K00814	0.0
K00817	56320.0
K00818	31660.0
K00819	0.0
K02530	16.0
K02245	841.0
K02244	6.0
K01499	0.0
K01498	0.0
K01493	56288.0
K01492	1808.0
K01491	115964.0
K01497	6.0
K01496	44380.0
K01495	21163.0
K01494	6064.0
K02418	18526.0
K02419	21942.0
K14492	0.0
K02412	15321.0
K02413	20515.0
K02410	21942.0
K02411	6907.0
K02416	21942.0
K02417	17063.0
K02414	6634.0
K02415	46.0
K00120	0.0
K00121	227.0
K00430	0.0
K13058	21080.0
K13059	0.0
K13727	0.0
K13057	0.0
K13722	0.0
K13051	0.0
K13052	14617.0
K00435	0.0
K12054	0.0
K03239	0.0
K03238	0.0
K03231	0.0
K03230	21080.0
K03232	0.0
K12059	1.0
K03237	0.0
K03236	0.0
K12058	0.0
K12239	0.0
K12238	0.0
K12235	0.0
K12234	1038.0
K13942	0.0
K13940	18173.0
K13941	0.0
K12097	0.0
K12096	0.0
K12095	0.0
K12094	0.0
K12093	0.0
K12092	0.0
K12091	0.0
K12090	0.0
K12099	0.0
K12098	0.0
K06356	0.0
K05992	0.0
K03540	0.0
K06331	7247.0
K06330	22.0
K07138	19944.0
K07139	28019.0
K11811	4.0
K07132	2893.0
K07133	94959.0
K07130	41888.0
K07131	0.0
K07137	77997.0
K07134	0.0
K07135	0.0
K01860	0.0
K01866	56294.0
K01867	56293.0
K01865	38.0
K01868	62100.0
K01869	56289.0
K06140	21080.0
K04766	0.0
K04767	458.0
K04764	6.0
K04762	31625.0
K04763	65073.0
K04760	6.0
K04761	21435.0
K04768	0.0
K04769	16954.0
K08313	459.0
K08312	0.0
K08311	21085.0
K08310	0.0
K08317	10.0
K08316	40424.0
K08315	0.0
K08314	1196.0
K05149	0.0
K08319	0.0
K08318	0.0
K06339	0.0
K14648	0.0
K14392	35.0
K14393	21086.0
K14645	0.0
K14647	0.0
K01689	61947.0
K01686	30116.0
K01687	109045.0
K01684	7707.0
K01685	35915.0
K01682	5.0
K01681	55028.0
K05308	0.0
K02889	0.0
K02888	56285.0
K02885	0.0
K02884	56289.0
K02887	56289.0
K02886	56289.0
K02881	56289.0
K02883	0.0
K13743	0.0
K02086	385.0
K02081	22637.0
K02080	0.0
K02083	295.0
K02082	831.0
K13831	0.0
K03428	0.0
K03429	29678.0
K03424	70850.0
K03935	0.0
K03932	0.0
K03933	10.0
K03930	6917.0
K03931	5.0
K02339	5.0
K02338	56290.0
K02337	54739.0
K02336	0.0
K02335	61644.0
K02334	51083.0
K02330	0.0
K03688	36848.0
K03689	0.0
K03680	1358.0
K03683	5.0
K03684	21119.0
K03685	56289.0
K03686	92306.0
K03687	53711.0
K07301	40947.0
K07300	0.0
K07303	1.0
K07302	1.0
K07305	21093.0
K07304	21096.0
K07307	2133.0
K07306	136.0
K07309	34.0
K07308	136.0
K02617	0.0
K02610	1.0
K02963	56289.0
K02612	1.0
K02961	48245.0
K09686	134617.0
K09687	225727.0
K09684	1554.0
K09685	553.0
K09682	0.0
K09683	0.0
K09680	2.0
K09681	0.0
K09688	0.0
K09689	0.0
K05962	0.0
K05961	0.0
K05967	23.0
K05966	155.0
K11159	0.0
K05964	7.0
K05968	0.0
K11152	0.0
K00309	0.0
K00658	21086.0
K00304	0.0
K00305	0.0
K00654	0.0
K00655	73671.0
K00652	31628.0
K00301	0.0
K00302	5575.0
K00303	10.0
K10828	0.0
K06431	0.0
K06432	0.0
K06433	0.0
K06434	0.0
K06436	873.0
K06437	0.0
K10820	1358.0
K06439	0.0
K10822	0.0
K10823	0.0
K10826	0.0
K09167	2586.0
K06322	0.0
K14117	0.0
K14259	0.0
K14257	0.0
K01308	2825.0
K01303	457.0
K01301	0.0
K01305	245.0
K01304	1033.0
K02658	5.0
K00672	0.0
K02650	3686.0
K02651	1.0
K02652	74771.0
K02653	78149.0
K02654	117168.0
K05687	0.0
K02656	5.0
K05685	5.0
K00878	22699.0
K00879	2042.0
K00872	24961.0
K00873	56632.0
K00870	0.0
K00876	46813.0
K00877	0.0
K00874	61995.0
K00875	0.0
K04487	89655.0
K04486	69666.0
K04485	34164.0
K04484	0.0
K04483	0.0
K04482	0.0
K04480	0.0
K04488	51307.0
K12049	0.0
K13693	0.0
K13706	0.0
K13694	0.0
K13695	0.0
K05977	0.0
K09516	0.0
K02434	76382.0
K02435	73714.0
K02436	445.0
K02437	59079.0
K05350	8119.0
K02431	10030.0
K08100	0.0
K02433	76918.0
K02438	44330.0
K02439	23.0
K03745	5.0
K03744	28428.0
K03747	0.0
K03210	55625.0
K03217	54910.0
K03216	45715.0
K03215	6.0
K03742	45910.0
K03219	21080.0
K03218	56738.0
K03749	0.0
K03748	0.0
K02383	0.0
K06327	0.0
K06320	12034.0
K07238	37205.0
K09479	0.0
K09478	0.0
K09475	0.0
K09474	0.0
K09477	0.0
K09476	0.0
K09471	0.0
K09470	1.0
K09473	0.0
K09472	0.0
K07543	0.0
K06898	41231.0
K13967	0.0
K13963	27486.0
K07545	0.0
K00737	5374.0
K05345	5.0
K11706	0.0
K11707	2.0
K11704	0.0
K11705	0.0
K11708	2.0
K11709	2.0
K05588	0.0
K07114	93739.0
K07443	8656.0
K07116	0.0
K07117	21080.0
K07110	0.0
K07447	56286.0
K07112	2515.0
K07113	5.0
K07448	12393.0
K07118	253.0
K07119	1.0
K10619	0.0
K10618	0.0
K10617	0.0
K10616	0.0
K01848	2.0
K01849	2.0
K01844	7118.0
K01845	30162.0
K01846	6.0
K01847	42160.0
K01840	73728.0
K01841	452.0
K01842	0.0
K01843	21782.0
K06219	0.0
K10832	0.0
K05348	0.0
K14203	0.0
K08483	45436.0
K08482	21080.0
K08481	0.0
K08480	0.0
K08485	4.0
K08484	5.0
K00464	0.0
K00467	0.0
K00466	0.0
K00461	0.0
K00460	0.0
K00463	0.0
K00462	0.0
K04509	0.0
K00469	0.0
K00468	0.0
K08645	0.0
K04744	6.0
K01518	0.0
K01519	0.0
K04748	0.0
K04749	494.0
K01514	0.0
K01515	35998.0
K01512	40869.0
K01510	0.0
K14623	22484.0
K14626	0.0
K14627	0.0
K14628	0.0
K14629	0.0
K03918	0.0
K03919	0.0
K12372	0.0
K12373	122082.0
K12370	0.0
K12371	0.0
K02359	0.0
K02358	56333.0
K02351	0.0
K02352	0.0
K02355	105376.0
K02357	56289.0
K02356	56668.0
K13574	0.0
K13573	0.0
K13572	0.0
K13571	0.0
K13570	0.0
K12112	0.0
K12113	0.0
K12110	0.0
K12111	410.0
K07329	0.0
K07328	0.0
K07323	6.0
K07322	21083.0
K07321	1865.0
K07320	5.0
K07327	0.0
K07326	0.0
K07325	0.0
K07324	0.0
K08163	0.0
K06180	130739.0
K06181	21085.0
K06182	17864.0
K06183	65576.0
K06186	5.0
K06187	56290.0
K06188	27743.0
K06189	5.0
K08359	0.0
K07589	0.0
K07588	10543.0
K07587	0.0
K07586	6218.0
K07585	0.0
K07584	24089.0
K07583	0.0
K07582	0.0
K07581	0.0
K07580	0.0
K11139	0.0
K05989	49252.0
K05988	0.0
K05985	4836.0
K05987	0.0
K05986	21080.0
K10843	0.0
K08354	0.0
K10844	1.0
K10848	0.0
K00673	21085.0
K00674	10577.0
K00675	21120.0
K00676	19064.0
K00677	52706.0
K06988	41.0
K06989	1758.0
K08351	0.0
K06980	21085.0
K06981	0.0
K06982	0.0
K08350	0.0
K06984	0.0
K06985	0.0
K06986	0.0
K06987	13042.0
K02445	26692.0
K02444	6529.0
K00582	0.0
K00583	0.0
K00580	0.0
K02110	60034.0
K00586	0.0
K00587	0.0
K00584	0.0
K08921	0.0
K02441	12.0
K00588	370.0
K08922	0.0
K02440	27988.0
K00018	60760.0
K08923	0.0
K02443	8750.0
K00019	3.0
K02442	1.0
K08925	0.0
K08926	0.0
K08927	0.0
K03149	28759.0
K06604	0.0
K00015	0.0
K01989	28840.0
K00854	65407.0
K00855	0.0
K00856	0.0
K00857	3328.0
K00850	126604.0
K00851	21086.0
K00852	67546.0
K00853	22835.0
K00858	35038.0
K00859	55571.0
K01181	27052.0
K01180	0.0
K01183	5862.0
K01182	30853.0
K01185	10910.0
K01184	0.0
K01187	79166.0
K01188	32080.0
K02596	370.0
K13766	5.0
K13767	6.0
K13003	0.0
K13002	0.0
K13000	0.0
K02984	0.0
K02986	56291.0
K02987	0.0
K02636	0.0
K02982	50916.0
K02983	0.0
K02638	0.0
K02639	0.0
K02988	54898.0
K08298	68.0
K08299	0.0
K03583	5.0
K03582	5.0
K03581	47611.0
K03580	21085.0
K03587	10580.0
K03586	5.0
K03585	84326.0
K03584	55821.0
K03589	31205.0
K03588	75821.0
K01725	4.0
K01724	21081.0
K01727	379.0
K01726	9306.0
K01721	0.0
K01720	0.0
K01722	0.0
K13008	0.0
K01729	0.0
K01728	2.0
K09530	0.0
K09539	0.0
K02188	20629.0
K02189	20771.0
K02182	1.0
K02183	0.0
K03769	2167.0
K03768	93584.0
K03767	11.0
K03765	0.0
K03764	0.0
K03763	41615.0
K03762	35.0
K03761	2.0
K03760	6.0
K09457	21301.0
K09456	0.0
K09459	446.0
K09458	77563.0
K00602	117751.0
K13988	0.0
K13985	0.0
K09981	369.0
K09980	0.0
K09983	0.0
K09982	4.0
K09985	0.0
K09984	0.0
K09987	0.0
K09986	5.0
K09989	6414.0
K09988	6187.0
K12583	0.0
K12582	0.0
K12589	0.0
K11720	5.0
K09759	13413.0
K10985	1.0
K10984	456.0
K07468	0.0
K07469	12.0
K07464	20732.0
K07465	0.0
K07466	0.0
K07467	9997.0
K07460	49452.0
K07461	32542.0
K07462	56159.0
K07463	0.0
K10679	42169.0
K10678	0.0
K10671	0.0
K10670	8063.0
K10673	2.0
K10672	484.0
K10674	4.0
K10677	1.0
K10676	0.0
K08726	0.0
K08724	835.0
K08722	3686.0
K08723	0.0
K08720	0.0
K08721	0.0
K08728	1.0
K10187	0.0
K00119	0.0
K00118	21080.0
K00449	5.0
K00448	5.0
K00115	0.0
K00446	0.0
K00117	42166.0
K00116	21082.0
K00111	52430.0
K00442	0.0
K00113	0.0
K00112	1.0
K01539	0.0
K01531	12208.0
K04720	29221.0
K01533	77575.0
K01534	109311.0
K01535	0.0
K01537	53663.0
K14358	0.0
K14605	0.0
K14606	0.0
K00413	0.0
K10120	20.0
K05600	1.0
K05777	14.0
K03972	0.0
K03973	1380.0
K03970	0.0
K03971	0.0
K03976	35030.0
K03977	56289.0
K03974	0.0
K03975	32885.0
K03978	35210.0
K03979	56290.0
K13378	10545.0
K02372	45638.0
K02371	33231.0
K02377	37410.0
K02379	21135.0
K03396	0.0
K03397	0.0
K03394	25489.0
K03395	1.0
K03392	0.0
K03393	0.0
K03390	10559.0
K03391	0.0
K03399	56.0
K03027	0.0
K12136	0.0
K12137	0.0
K06610	0.0
K12138	0.0
K12139	0.0
K11444	0.0
K11440	2.0
K11443	0.0
K11442	0.0
K00612	21081.0
K00613	34.0
K00610	28884.0
K00611	44411.0
K00616	36741.0
K00617	0.0
K00614	6.0
K00615	122057.0
K00619	1.0
K10863	0.0
K07874	0.0
K06234	0.0
K10240	0.0
K10241	0.0
K10242	0.0
K10243	0.0
K04110	0.0
K04113	0.0
K04112	0.0
K04115	0.0
K04114	0.0
K04117	0.0
K04116	0.0
K04118	0.0
K05517	0.0
K07705	284.0
K07704	320.0
K07707	5752.0
K07706	6230.0
K07701	0.0
K07700	0.0
K07703	0.0
K07702	0.0
K07709	0.0
K07708	5.0
K01955	71760.0
K13042	0.0
K09934	0.0
K09935	36217.0
K06216	6.0
K09937	0.0
K13745	5.0
K13746	0.0
K13747	61524.0
K13740	0.0
K13741	0.0
K13742	0.0
K06211	5375.0
K06212	36.0
K09933	0.0
K02618	1.0
K02619	10548.0
K02968	54881.0
K02966	0.0
K02967	56289.0
K02616	6.0
K02965	56289.0
K02962	0.0
K02611	1.0
K02613	1.0
K03569	78454.0
K03568	462.0
K03565	34197.0
K06218	2.0
K03567	0.0
K03566	1.0
K03561	147575.0
K03560	6.0
K03563	25073.0
K03562	6.0
K06430	0.0
K01709	24224.0
K01708	1.0
K01707	0.0
K01706	435.0
K01705	0.0
K01704	122537.0
K01703	124046.0
K01702	0.0
K14165	0.0
K14164	0.0
K14166	0.0
K14161	21080.0
K14160	0.0
K14162	21080.0
K05396	260.0
K03709	21633.0
K03708	1358.0
K08160	5.0
K03701	93781.0
K03700	20290.0
K03703	48342.0
K03702	56289.0
K03705	24664.0
K03704	29475.0
K03707	705.0
K03706	17944.0
K06289	0.0
K06288	0.0
K06283	14966.0
K06282	37.0
K06281	37.0
K06287	55747.0
K06286	6.0
K06285	486.0
K06284	9728.0
K08161	6.0
K07540	0.0
K06438	16237.0
K06869	0.0
K06868	0.0
K06867	21087.0
K06866	0.0
K06865	0.0
K06864	38114.0
K06863	0.0
K06862	0.0
K06861	32983.0
K06860	0.0
K12659	0.0
K12658	21080.0
K07547	0.0
K07546	0.0
K15023	0.0
K15022	0.0
K15020	0.0
K15024	12044.0
K08700	0.0
K08162	5373.0
K07544	0.0
K00137	0.0
K00135	59.0
K00134	77752.0
K00133	56117.0
K00132	38.0
K00131	373.0
K00130	5785.0
K00139	0.0
K00138	0.0
K00429	1.0
K00428	31621.0
K00421	0.0
K00423	0.0
K00425	10592.0
K00427	1.0
K00426	10592.0
K14292	0.0
K14379	0.0
K14370	0.0
K14371	0.0
K14372	0.0
K14373	0.0
K14374	0.0
K14375	0.0
K09845	0.0
K14082	0.0
K14083	42.0
K14080	0.0
K14081	0.0
K14086	5374.0
K14087	5408.0
K14084	445.0
K14088	5408.0
K14089	5374.0
K01552	38795.0
K01551	1139.0
K01556	1.0
K01557	0.0
K01554	0.0
K01555	1.0
K04708	0.0
K03955	0.0
K13689	0.0
K13688	22807.0
K13683	0.0
K13685	23094.0
K13684	0.0
K13687	0.0
K13686	0.0
K14159	10.0
K02399	0.0
K02398	7531.0
K02395	7118.0
K02394	1.0
K02397	12908.0
K02396	24024.0
K02391	0.0
K02390	21933.0
K02393	1.0
K02392	33238.0
K13533	0.0
K13532	0.0
K13531	5.0
K13530	6.0
K01550	0.0
K05658	0.0
K14054	370.0
K02601	59952.0
K02970	56053.0
K05378	0.0
K12339	5.0
K14060	0.0
K11687	0.0
K11686	0.0
K11685	0.0
K11689	2351.0
K11688	929.0
K08939	0.0
K03048	557.0
K03049	0.0
K13821	63250.0
K13820	2.0
K03042	0.0
K03043	54449.0
K03040	49660.0
K03041	0.0
K03046	54904.0
K03047	0.0
K03044	0.0
K03045	0.0
K00348	10541.0
K09847	0.0
K00692	370.0
K00638	14581.0
K00639	32413.0
K00693	0.0
K00634	18314.0
K00635	1.0
K00630	0.0
K00631	6.0
K00632	7115.0
K00633	6247.0
K00691	8.0
K00696	0.0
K00694	825.0
K00695	0.0
K10854	0.0
K07811	0.0
K07810	4.0
K07813	33130.0
K07812	34.0
K07814	6938.0
K07816	292.0
K00090	5.0
K00091	5868.0
K00094	1194.0
K00096	12242.0
K00097	33640.0
K00098	0.0
K00099	54726.0
K10228	0.0
K10229	0.0
K12548	0.0
K10222	0.0
K10220	0.0
K10221	0.0
K10227	1.0
K05822	369.0
K01949	0.0
K01945	56115.0
K01947	0.0
K01946	0.0
K01941	21464.0
K01940	54459.0
K06357	0.0
K07729	84159.0
K07728	0.0
K07727	32870.0
K07726	5545.0
K07725	0.0
K07724	0.0
K07723	529.0
K07722	21119.0
K07721	0.0
K07720	93283.0
K00899	2139.0
K05824	0.0
K00891	50834.0
K00892	0.0
K00895	21080.0
K00897	3133.0
K08151	21080.0
K08153	6.0
K08154	0.0
K02948	56289.0
K02942	0.0
K02944	0.0
K05665	0.0
K02946	56282.0
K13793	0.0
K06352	0.0
K01769	0.0
K01768	42162.0
K01761	4.0
K01760	550.0
K01762	0.0
K09578	0.0
K01766	0.0
K08164	0.0
K02493	54904.0
K08166	0.0
K08167	5.0
K02496	0.0
K02497	0.0
K02494	5.0
K02495	100814.0
K02498	0.0
K02499	2871.0
K08168	0.0
K08169	0.0
K14415	5523.0
K14414	21080.0
K06881	56461.0
K00436	0.0
K06332	0.0
K12815	0.0
K12810	0.0
K06885	1014.0
K00437	2.0
K06335	0.0
K06334	20486.0
K03547	20680.0
K03546	8550.0
K03545	71019.0
K03544	69653.0
K03543	31631.0
K06888	28202.0
K10941	0.0
K03549	21091.0
K03548	0.0
K10940	0.0
K02236	28.0
K02237	42369.0
K02234	0.0
K02232	20783.0
K02233	26648.0
K02230	21080.0
K02231	58563.0
K06359	0.0
K02238	33838.0
K02239	0.0
K03723	49426.0
K03722	24021.0
K03721	1.0
K03720	0.0
K03727	0.0
K03726	0.0
K03725	0.0
K03724	21240.0
K06358	0.0
K12673	0.0
K12679	0.0
K12678	0.0
K06410	15620.0
K11898	0.0
K11899	0.0
K11896	1.0
K11897	1.0
K11894	0.0
K11895	1.0
K11892	1.0
K11893	1.0
K11890	5.0
K11891	4.0
K08762	0.0
K08764	0.0
K08765	0.0
K10418	0.0
K11325	0.0
K11326	0.0
K11327	0.0
K11328	0.0
K11329	0.0
K00151	0.0
K00150	0.0
K00153	0.0
K00400	0.0
K00407	0.0
K00406	21080.0
K00405	21080.0
K00404	21080.0
K00158	1.0
K01342	0.0
K09388	0.0
K09386	0.0
K09384	7.0
K04094	6737.0
K04095	5399.0
K04096	54727.0
K04097	4.0
K04090	5.0
K04091	21130.0
K04092	0.0
K04093	0.0
K04098	0.0
K04099	0.0
K01578	0.0
K01579	38826.0
K01574	5.0
K01575	6.0
K01576	0.0
K01577	0.0
K01571	20767.0
K01572	34191.0
K01573	1.0
K02009	8904.0
K02008	71873.0
K02005	76209.0
K02004	395926.0
K02007	10078.0
K02006	103842.0
K02001	3.0
K02000	8.0
K02003	448788.0
K02002	10.0
K03065	0.0
K08952	0.0
K03060	43153.0
K13809	0.0
K10948	0.0
K09607	0.0
K06125	0.0
K04337	0.0
K06120	1192.0
K06121	0.0
K04336	0.0
K01127	0.0
K09703	11.0
K00004	2.0
K14699	0.0
K09702	950.0
K14698	0.0
K05311	22.0
K13829	0.0
K10943	0.0
K07291	0.0
K07290	0.0
K10206	47776.0
K10202	21.0
K10208	0.0
K10209	2.0
K01966	2.0
K01965	0.0
K01964	370.0
K01963	37699.0
K01962	28509.0
K01961	65623.0
K01960	10543.0
K01969	5.0
K01968	5.0
K07749	7148.0
K07748	0.0
K07741	1219.0
K07740	0.0
K07743	0.0
K07742	24661.0
K07745	0.0
K07744	0.0
K07746	0.0
K01299	27321.0
K01295	23790.0
K01297	5552.0
K02922	0.0
K05603	0.0
K02921	0.0
K02926	56289.0
K05607	0.0
K02924	0.0
K05605	0.0
K02928	0.0
K02929	0.0
K00216	5.0
K00217	0.0
K00214	0.0
K00215	58904.0
K00213	0.0
K00210	0.0
K00211	0.0
K00218	0.0
K00219	82.0
K01035	2.0
K01034	7624.0
K04517	56105.0
K01740	93446.0
K01031	7.0
K01746	709.0
K01745	723.0
K01744	32851.0
K01749	26485.0
K01039	508.0
K04518	11032.0
K09591	0.0
K14129	0.0
K14128	0.0
K14121	0.0
K14120	0.0
K14123	0.0
K14122	0.0
K14125	0.0
K14124	0.0
K14127	0.0
K14126	0.0
K03521	39542.0
K03520	0.0
K03523	31847.0
K03522	40228.0
K03525	58141.0
K03524	57440.0
K03527	77073.0
K03526	56102.0
K03529	45582.0
K03528	5.0
K06338	0.0
K02217	14643.0
K03299	23789.0
K03298	377.0
K13472	0.0
K03293	55.0
K03292	48795.0
K03291	0.0
K03290	0.0
K03297	26499.0
K03296	161115.0
K03295	10552.0
K03294	30245.0
K13009	0.0
K12690	0.0
K09743	0.0
K06022	0.0
K07190	0.0
K06021	0.0
K07192	24209.0
K06020	0.0
K06027	0.0
K06026	0.0
K09744	0.0
K07991	2.0
K08749	0.0
K09835	0.0
K09834	0.0
K10439	75114.0
K06351	0.0
K09833	0.0
K10925	0.0
K10924	0.0
K10927	0.0
K10926	0.0
K10923	0.0
K10922	0.0
K09629	0.0
K10697	0.0
K00179	11138.0
K00172	9327.0
K00171	2468.0
K00170	2489.0
K00177	15732.0
K00176	15723.0
K00175	54136.0
K00174	47431.0
K13478	0.0
K14338	0.0
K14339	0.0
K14335	0.0
K14337	0.0
K14330	0.0
K14331	0.0
K14333	1.0
K08918	0.0
K13479	4047.0
K04078	54733.0
K04079	56052.0
K04076	490.0
K04077	56117.0
K04074	3357.0
K04075	54472.0
K04072	21772.0
K04073	0.0
K04070	21072.0
K04071	0.0
K14597	0.0
K13318	0.0
K08280	0.0
K13641	22031.0
K13640	34.0
K13643	450.0
K13642	0.0
K02027	284819.0
K02026	503293.0
K02025	534885.0
K02024	0.0
K02023	7405.0
K02022	10.0
K02021	0.0
K02020	33775.0
K02029	56129.0
K02028	45906.0
K03886	0.0
K03887	0.0
K03884	0.0
K03885	32010.0
K03881	0.0
K03888	0.0
K03889	0.0
K12998	0.0
K12999	0.0
K12992	23596.0
K12993	0.0
K12990	5374.0
K12991	0.0
K12996	373.0
K12997	3.0
K12994	0.0
K12995	6.0
K08979	0.0
K08978	25642.0
K03088	781985.0
K03089	6.0
K03086	85208.0
K03087	0.0
K08971	0.0
K08970	21080.0
K03082	21103.0
K03080	0.0
K08974	31236.0
K13868	0.0
K00918	1481.0
K01553	0.0
K12214	0.0
K11646	0.0
K11645	0.0
K11641	0.0
K11640	0.0
K12736	0.0
K12733	0.0
K07507	13988.0
K07506	5.0
K07505	1.0
K07504	1.0
K07503	0.0
K07502	13292.0
K07501	5.0
K07500	0.0
K07509	0.0
K07508	0.0
K11422	0.0
K08698	0.0
K10773	57747.0
K10774	0.0
K14286	0.0
K10778	5.0
K14287	5.0
K00140	1462.0
K05501	0.0
K01903	21087.0
K01902	21087.0
K01905	5.0
K01904	0.0
K01907	1.0
K01906	0.0
K01909	0.0
K01908	0.0
K14534	10321.0
K00147	55490.0
K07767	0.0
K07769	0.0
K07768	0.0
K06203	0.0
K06202	0.0
K09921	0.0
K09920	0.0
K09927	26453.0
K09024	5.0
K09022	6997.0
K09023	21080.0
K09020	1398.0
K09021	0.0
K02908	0.0
K02909	56292.0
K08218	10546.0
K08219	0.0
K02904	35190.0
K02906	56289.0
K02907	34583.0
K02902	54661.0
K00230	372.0
K00231	0.0
K00232	0.0
K08976	21080.0
K00234	0.0
K00239	37985.0
K06209	21390.0
K09928	21085.0
K01015	0.0
K01014	0.0
K01012	62940.0
K01011	44113.0
K01010	0.0
K08920	0.0
K14103	0.0
K14102	0.0
K14101	0.0
K14100	0.0
K14105	0.0
K14104	0.0
K14109	0.0
K14108	0.0
K06401	0.0
K00893	0.0
K13402	0.0
K12858	0.0
K03503	10549.0
K03502	31927.0
K03501	35208.0
K03500	66656.0
K08924	0.0
K02278	760.0
K02279	6460.0
K12977	0.0
K02276	1.0
K02277	0.0
K02274	21080.0
K02275	21080.0
K13450	0.0
K13451	0.0
K13452	0.0
K13454	0.0
K13455	0.0
K12509	0.0
K12508	4.0
K12507	37.0
K12506	2048.0
K12500	0.0
K12503	0.0
K05926	0.0
K09728	0.0
K14587	1358.0
K06597	0.0
K06596	5.0
K06595	0.0
K06599	0.0
K06598	0.0
K07978	0.0
K07979	63061.0
K07976	0.0
K14585	0.0
K10907	52922.0
K10906	0.0
K10901	0.0
K10909	0.0
K10908	0.0
K09819	21085.0
K09818	5.0
K09817	34910.0
K09816	34874.0
K09815	34905.0
K06374	17308.0
K06373	17306.0
K09812	40938.0
K09811	40893.0
K09810	37000.0
K09724	0.0
K14582	0.0
K09721	0.0
K04058	21080.0
K04059	0.0
K04050	0.0
K04051	0.0
K04052	0.0
K04053	0.0
K04054	0.0
K04055	0.0
K04056	21080.0
K04057	0.0
K01047	0.0
K08975	0.0
K10015	1.0
K10014	0.0
K10017	1.0
K10016	1.0
K10011	0.0
K10010	2939.0
K10013	1.0
K10012	5966.0
K10019	0.0
K10018	0.0
K13665	2.0
K13664	0.0
K13663	0.0
K13662	0.0
K13661	0.0
K13660	0.0
K13669	0.0
K13668	0.0
K07641	21080.0
K01466	607.0
K13590	1.0
K01464	17311.0
K01465	57870.0
K01462	78608.0
K01463	1728.0
K01460	0.0
K01461	0.0
K13599	5.0
K13598	0.0
K01468	514.0
K01469	21080.0
K09251	370.0
K09252	4.0
K02041	7235.0
K02040	77244.0
K02043	0.0
K02045	6670.0
K02044	7238.0
K02047	27742.0
K02046	27750.0
K02049	125959.0
K02048	27755.0
K05549	1.0
K05548	5.0
K06046	0.0
K03319	75.0
K03316	41.0
K03317	2.0
K03314	0.0
K03315	23652.0
K03312	14939.0
K03313	35.0
K03310	52608.0
K03311	5118.0
K12052	0.0
K02945	57267.0
K06162	5.0
K06163	3.0
K06160	0.0
K06161	0.0
K06166	2.0
K00359	1610.0
K06164	3.0
K06165	3.0
K06168	54726.0
K06169	5.0
K13020	0.0
K07158	0.0
K07159	0.0
K04835	5.0
K11621	0.0
K11991	0.0
K11622	0.0
K11996	21085.0
K11627	0.0
K11626	0.0
K11629	0.0
K11628	0.0
K07561	0.0
K07560	56109.0
K07563	0.0
K07562	0.0
K07565	0.0
K07564	0.0
K07567	62536.0
K07566	63577.0
K07569	0.0
K07568	64796.0
K09925	0.0
K11199	0.0
K11198	0.0
K11192	0.0
K11191	0.0
K11196	0.0
K11195	0.0
K11194	0.0
K02492	29170.0
K10713	0.0
K10710	2978.0
K10711	13.0
K10716	0.0
K02490	1.0
K10714	0.0
K10715	0.0
K01929	56117.0
K01928	56571.0
K01923	38002.0
K01922	21454.0
K01921	57191.0
K01920	6.0
K01926	48059.0
K01925	56273.0
K01924	35038.0
K07789	21080.0
K07788	0.0
K07785	0.0
K07784	0.0
K07787	21085.0
K07786	0.0
K07781	0.0
K07783	0.0
K07782	1.0
K05835	6.0
K06355	0.0
K14661	0.0
K09844	0.0
K00782	6.0
K00783	56292.0
K00784	35293.0
K00785	1.0
K00786	13041.0
K00039	0.0
K00036	27066.0
K00037	0.0
K00034	1825.0
K00035	0.0
K00032	0.0
K00033	27071.0
K00030	2301.0
K00031	53013.0
K01259	82.0
K01258	30598.0
K01255	6963.0
K01256	21086.0
K01251	39901.0
K01250	2451.0
K01253	0.0
K01252	5.0
K09008	0.0
K09009	0.0
K09000	21082.0
K09001	9.0
K09002	5878.0
K09003	0.0
K09004	373.0
K09005	35.0
K09006	0.0
K09007	21084.0
K09846	0.0
K08234	15848.0
K00258	0.0
K00259	21294.0
K00252	1.0
K00253	6.0
K00256	0.0
K00257	32510.0
K00254	0.0
K00255	6.0
K01079	500.0
K01078	21080.0
K01071	6.0
K01070	5.0
K01073	1.0
K01077	38034.0
K01076	21956.0
K14472	0.0
K14471	0.0
K14470	0.0
K14475	404.0
K09841	0.0
K02788	12.0
K02782	4.0
K02783	1847.0
K02781	1517.0
K02786	13.0
K02787	0.0
K02784	2.0
K01060	21941.0
K01787	21604.0
K01786	21870.0
K01785	66625.0
K01784	111335.0
K01783	59835.0
K01782	42176.0
K01781	40.0
K01780	0.0
K01789	0.0
K01788	14311.0
K02526	1845.0
K02527	31626.0
K02525	0.0
K02250	0.0
K02523	31626.0
K02520	55274.0
K02521	0.0
K02258	0.0
K02259	21080.0
K02528	56272.0
K02529	240090.0
K03781	16169.0
K03780	7112.0
K03783	32005.0
K03782	21090.0
K03785	31607.0
K03784	9085.0
K03787	37014.0
K03786	24544.0
K03789	23241.0
K03788	0.0
K10700	0.0
K00342	31626.0
K03124	0.0
K03120	0.0
K12527	4006.0
K12526	0.0
K12525	0.0
K12524	21081.0
K12523	0.0
K12522	0.0
K09789	10540.0
K09788	1588.0
K09787	24623.0
K09786	858.0
K09785	0.0
K09781	5.0
K09780	7.0
K10961	0.0
K10960	0.0
K10963	0.0
K10962	0.0
K10965	0.0
K10964	0.0
K10966	0.0
K09879	0.0
K06318	0.0
K06311	0.0
K06310	6948.0
K06312	0.0
K06314	0.0
K06317	2707.0
K11389	0.0
K11386	0.0
K11387	0.0
K11384	21080.0
K11385	0.0
K11382	0.0
K11383	0.0
K11381	0.0
K11949	0.0
K10380	0.0
K04032	1042.0
K04033	0.0
K04030	1328.0
K04031	11163.0
K04036	0.0
K04037	0.0
K04034	6.0
K04035	1358.0
K04038	0.0
K04039	0.0
K07046	21234.0
K07047	27760.0
K07044	31.0
K07045	13794.0
K07042	45748.0
K07043	21807.0
K07040	21740.0
K07041	0.0
K07048	733.0
K07049	0.0
K08664	0.0
K02584	6.0
K10039	22815.0
K10038	5.0
K10037	0.0
K10036	150.0
K04788	0.0
K04789	0.0
K04784	2.0
K04785	0.0
K04786	0.0
K04787	0.0
K04780	0.0
K04781	370.0
K04782	0.0
K04783	0.0
K13601	0.0
K13603	0.0
K13602	0.0
K13605	0.0
K13604	0.0
K13607	35.0
K02404	7164.0
K05783	1.0
K05782	6.0
K05781	3.0
K05780	3.0
K05787	0.0
K05786	21086.0
K05785	21080.0
K05784	1.0
K05789	0.0
K05788	6.0
K01442	51687.0
K01443	44650.0
K01444	1022.0
K01446	1.0
K01447	54186.0
K01448	80347.0
K01449	12950.0
K14803	0.0
K02069	419.0
K05569	5919.0
K08008	0.0
K02063	0.0
K05566	5883.0
K05565	1.0
K05563	5.0
K05562	5.0
K05561	5.0
K02064	0.0
K03338	5638.0
K03339	0.0
K03330	0.0
K03331	0.0
K03332	387.0
K03333	0.0
K03335	26479.0
K03336	5400.0
K03337	5637.0
K12956	0.0
K12957	21085.0
K12954	0.0
K12955	0.0
K12952	0.0
K12953	0.0
K12950	0.0
K12951	0.0
K14733	0.0
K00109	0.0
K06148	51226.0
K06149	0.0
K06144	0.0
K06145	0.0
K06146	0.0
K06147	402703.0
K06141	0.0
K06142	53310.0
K06143	0.0
K11945	0.0
K08948	0.0
K08949	0.0
K00071	0.0
K14664	0.0
K13810	0.0
K14665	2.0
K03058	0.0
K11609	0.0
K11608	0.0
K14660	0.0
K11603	0.0
K11602	0.0
K11601	0.0
K11600	0.0
K11607	21080.0
K11606	21080.0
K11605	21080.0
K11604	21080.0
K10558	1358.0
K10559	1528.0
K10550	1394.0
K10551	1394.0
K10552	0.0
K10553	0.0
K10554	0.0
K10555	1603.0
K10556	1395.0
K10557	1358.0
K03051	0.0
K03050	0.0
K07549	0.0
K07548	0.0
K07239	10.0
K07235	5.0
K07234	0.0
K07237	0.0
K07236	0.0
K07231	0.0
K07230	3.0
K07233	9.0
K07232	0.0
K02467	0.0
K05306	5757.0
K05305	6586.0
K05304	0.0
K05303	21080.0
K05301	0.0
K02565	0.0
K08644	0.0
K08646	0.0
K08641	42166.0
K08643	0.0
K08642	0.0
K12146	0.0
K00010	27650.0
K00011	0.0
K00012	55774.0
K00013	55939.0
K00014	85572.0
K00016	25382.0
K09065	0.0
K08252	0.0
K08253	40.0
K08256	0.0
K08255	0.0
K08258	0.0
K08259	0.0
K00274	21083.0
K00275	21085.0
K00276	1.0
K00270	0.0
K00271	0.0
K00272	0.0
K00273	0.0
K00278	49125.0
K00279	0.0
K12675	0.0
K01277	10540.0
K01274	0.0
K01273	33704.0
K01271	7595.0
K01270	40480.0
K01278	10541.0
K00906	0.0
K00904	179.0
K00903	5.0
K00901	24065.0
K13785	0.0
K00908	0.0
K11149	0.0
K01053	21080.0
K01051	11.0
K01057	1.0
K01056	56289.0
K01055	6.0
K01054	0.0
K01058	5.0
K02500	55938.0
K02501	55904.0
K02502	24420.0
K02503	56289.0
K02504	0.0
K02505	0.0
K02506	0.0
K02507	0.0
K02508	0.0
K02509	0.0
K00291	0.0
K13410	0.0
K13148	0.0
K13419	0.0
K05825	0.0
K03106	56289.0
K03105	0.0
K03101	62319.0
K03100	95259.0
K12541	0.0
K12540	0.0
K12543	0.0
K12542	0.0
K12545	0.0
K12544	0.0
K12547	0.0
K12546	0.0
K12549	0.0
K06080	0.0
K11018	0.0
K11019	0.0
K11016	0.0
K11017	0.0
K11014	0.0
K11015	0.0
K11012	0.0
K11013	0.0
K11010	0.0
K11011	0.0
K06333	16530.0
K06880	0.0
K06883	21080.0
K06882	0.0
K09857	21081.0
K06884	0.0
K06887	0.0
K06886	21080.0
K06889	77820.0
K10942	0.0
K09859	0.0
K09858	6.0
K10947	56316.0
K10946	0.0
K10945	0.0
K10944	0.0
K13284	0.0
K00483	38.0
K00481	5.0
K00480	0.0
K00486	0.0
K00485	0.0
K00484	0.0
K09901	0.0
K10929	0.0
K07684	0.0
K07685	0.0
K07686	0.0
K07687	0.0
K07681	0.0
K07688	0.0
K07689	0.0
K10928	0.0
K04018	0.0
K04019	1047.0
K04014	68.0
K04015	136.0
K04016	0.0
K04017	0.0
K04013	34.0
K07060	0.0
K07061	0.0
K07062	21089.0
K07063	0.0
K07064	0.0
K07065	0.0
K07066	5376.0
K07067	489.0
K07068	2.0
K07069	5423.0
K01121	0.0
K13629	0.0
K13628	21085.0
K13623	0.0
K13622	21080.0
K13620	0.0
K13626	9944.0
K08586	0.0
K08587	0.0
K01428	26836.0
K01429	26823.0
K01422	10540.0
K01423	42.0
K01420	26013.0
K01421	28844.0
K01426	26936.0
K01427	0.0
K01424	26755.0
K01425	33108.0
K08068	0.0
K07538	0.0
K13086	0.0
K13085	0.0
K07287	0.0
K07824	0.0
K07682	0.0
K02722	0.0
K12978	0.0
K12979	9.0
K12972	0.0
K12973	0.0
K12974	0.0
K12975	0.0
K12976	0.0
K07821	0.0
K07683	0.0
K14750	0.0
K14751	0.0
K14953	0.0
K12288	0.0
K12289	0.0
K12282	0.0
K12283	0.0
K12280	0.0
K12281	0.0
K12286	0.0
K12287	0.0
K12284	0.0
K12285	0.0
K11957	0.0
K11956	0.0
K11955	0.0
K11954	0.0
K11953	0.0
K11952	0.0
K11951	0.0
K11950	0.0
K11959	0.0
K11958	0.0
K13889	12.0
K13888	6.0
K11963	0.0
K07217	903.0
K07216	27293.0
K07215	4.0
K07214	26622.0
K07213	1926.0
K07212	0.0
K07219	625.0
K07218	0.0
K12150	0.0
K08689	0.0
K08688	0.0
K00402	0.0
K00401	0.0
K11994	0.0
K00152	0.0
K01043	1.0
K00154	10.0
K00157	0.0
K00156	10540.0
K10533	0.0
K10530	1.0
K10531	0.0
K10536	28185.0
K10537	1394.0
K10535	0.0
K10538	0.0
K10539	1394.0
K00073	46.0
K13934	1.0
K00076	1464.0
K00077	52701.0
K00074	49458.0
K00075	33653.0
K00078	0.0
K00079	0.0
K02290	0.0
K02563	56118.0
K02292	0.0
K08966	0.0
K02294	0.0
K08278	0.0
K08279	1.0
K08274	0.0
K08275	0.0
K08276	0.0
K08277	0.0
K00298	0.0
K00299	21085.0
K00296	0.0
K00297	72475.0
K00294	0.0
K00292	0.0
K00293	0.0
K00290	45760.0
K07757	0.0
K12089	0.0
K01210	4.0
K01213	0.0
K01212	5846.0
K01215	6.0
K01214	0.0
K01217	0.0
K01216	0.0
K01219	2.0
K01218	6765.0
K02749	0.0
K02746	2697.0
K02747	2471.0
K02744	3675.0
K02745	2620.0
K02742	0.0
K00924	42171.0
K00925	63441.0
K00926	22196.0
K00927	56289.0
K00928	77995.0
K00929	25390.0
K12085	0.0
K02298	5.0
K02299	5.0
K02568	34.0
K02569	0.0
K02562	1.0
K02291	21080.0
K02560	0.0
K02293	0.0
K02566	21687.0
K02567	34.0
K02564	65802.0
K02297	5.0
K03169	93700.0
K03168	33819.0
K03163	0.0
K03162	0.0
K03167	0.0
K03166	0.0
K11038	0.0
K11039	0.0
K11030	0.0
K11031	0.0
K11032	0.0
K11033	0.0
K11034	0.0
K11035	0.0
K11036	0.0
K11037	0.0
K02546	0.0
K07668	1508.0
K07669	0.0
K07666	21085.0
K07667	49736.0
K07664	5.0
K07665	29676.0
K07662	0.0
K07663	21080.0
K07660	0.0
K07661	5.0
K03927	25229.0
K07008	6.0
K07009	4397.0
K07002	10.0
K07003	21496.0
K07000	6.0
K07001	19016.0
K07006	21081.0
K07007	54303.0
K07004	5.0
K07005	39026.0
K03921	0.0
K02956	56289.0
K09725	0.0
K09181	21080.0
K08599	0.0
K08598	0.0
K08591	67546.0
K08590	31822.0
K01156	916.0
K01154	61648.0
K01407	0.0
K01400	0.0
K01153	51257.0
K01150	0.0
K01151	35198.0
K01408	0.0
K01409	60077.0
K01158	0.0
K01159	37399.0
K05523	5.0
K05522	0.0
K05521	52829.0
K05520	52707.0
K05527	5.0
K05526	5.0
K05525	0.0
K05524	1363.0
K05529	0.0
K14518	0.0
K14519	21081.0
K05949	0.0
K01754	44919.0
K05942	0.0
K01027	0.0
K02171	0.0
K02170	5.0
K02173	467.0
K02172	0.0
K01751	5143.0
K06416	3645.0
K06417	0.0
K06414	0.0
K06947	0.0
K03379	4.0
K03808	21082.0
K03809	21462.0
K03806	5.0
K06412	26278.0
K03804	0.0
K12296	0.0
K03802	41.0
K03803	11554.0
K06413	1.0
K10808	0.0
K06411	15058.0
K01028	1738.0
K01029	7122.0
K11931	1.0
K11930	0.0
K11933	0.0
K11932	0.0
K11935	0.0
K11934	0.0
K11937	0.0
K11936	2.0
K11939	0.0
K11938	0.0
K10800	21080.0
K06419	369.0
K11929	0.0
K07271	26063.0
K07270	8.0
K07273	10936.0
K07272	0.0
K07275	6.0
K07274	0.0
K07277	31626.0
K07276	1.0
K07279	0.0
K07278	1.0
K10623	0.0
K02481	31621.0
K11520	0.0
K02480	0.0
K08170	0.0
K02485	0.0
K02484	11972.0
K02487	0.0
K08600	45846.0
K08603	0.0
K08602	10120.0
K08605	5.0
K08604	0.0
K09956	21085.0
K09957	0.0
K09954	21080.0
K09955	34128.0
K09952	413.0
K09953	0.0
K09950	0.0
K09951	13545.0
K09958	21080.0
K09959	0.0
K07495	147561.0
K07494	148.0
K07497	48814.0
K07496	4911.0
K07491	56316.0
K07490	0.0
K07493	0.0
K07492	0.0
K07499	0.0
K07498	14.0
K11209	1.0
K11208	0.0
K11204	0.0
K11203	1023.0
K11202	1526.0
K11201	0.0
K11200	2.0
K00058	89692.0
K00059	177358.0
K00728	0.0
K00729	40.0
K00055	0.0
K00057	56312.0
K00050	6286.0
K00051	0.0
K00720	0.0
K00721	54444.0
K14424	0.0
K06033	0.0
K14189	0.0
K14188	13.0
K06364	0.0
K14187	0.0
K01239	5011.0
K01238	18.0
K01897	32773.0
K01232	1988.0
K01895	29674.0
K01230	0.0
K01893	54864.0
K01236	1.0
K01235	2.0
K01890	56289.0
K02768	2576.0
K02769	872.0
K02760	17827.0
K02761	9010.0
K02763	0.0
K02764	0.0
K02765	3568.0
K00948	69502.0
K00949	24492.0
K00942	57492.0
K00943	38802.0
K00940	32522.0
K00941	107541.0
K00946	42166.0
K00947	0.0
K00944	0.0
K00945	100169.0
K01097	0.0
K01096	6.0
K01095	7.0
K01093	0.0
K01092	39032.0
K01091	125268.0
K01090	71673.0
K03499	101162.0
K03498	63723.0
K03491	4575.0
K03490	5412.0
K03493	0.0
K03492	381.0
K03495	56256.0
K03497	111077.0
K03496	133457.0
K02817	0.0
K02814	18.0
K02815	20.0
K02810	4114.0
K02548	59407.0
K02549	21086.0
K02818	0.0
K02819	5814.0
K03637	25222.0
K03636	21080.0
K03147	52306.0
K03146	0.0
K08851	0.0
K06518	53953.0
K09729	490.0
K06048	0.0
K06045	42159.0
K06044	0.0
K09727	0.0
K09726	0.0
K06041	33960.0
K09720	0.0
K09723	0.0
K06042	14180.0
K09897	0.0
K09896	0.0
K09895	5.0
K09894	0.0
K09893	0.0
K09892	0.0
K09891	0.0
K09890	0.0
K09899	0.0
K09898	0.0
K03622	0.0
K07648	0.0
K07649	0.0
K07398	0.0
K07399	1.0
K11056	0.0
K11057	0.0
K11054	0.0
K11055	0.0
K07640	0.0
K07393	21135.0
K07390	21085.0
K07391	55084.0
K07644	21084.0
K07645	21089.0
K07646	61730.0
K07647	0.0
K10896	0.0
K07024	142922.0
K07025	79504.0
K07026	0.0
K07027	24381.0
K07020	0.0
K07021	6.0
K07022	0.0
K07023	21706.0
K07028	1.0
K07029	98430.0
K10094	1.0
K01390	0.0
K01392	5.0
K01399	0.0
K02673	0.0
K05893	0.0
K05897	0.0
K05896	45747.0
K05895	8296.0
K05899	0.0
K05898	0.0
K00555	0.0
K00554	44294.0
K00557	5.0
K00556	10540.0
K00551	4.0
K00559	0.0
K00558	93075.0
K01170	0.0
K01173	5.0
K01174	8.0
K01175	21094.0
K01176	2041.0
K01178	21080.0
K01179	72914.0
K14578	0.0
K14579	0.0
K08951	0.0
K08950	0.0
K08953	0.0
K03828	21082.0
K03829	0.0
K03820	31625.0
K03821	5.0
K03822	0.0
K03823	47382.0
K03824	5.0
K03825	1729.0
K03826	17186.0
K03827	13149.0
K12248	0.0
K12246	0.0
K12247	0.0
K12242	0.0
K12243	0.0
K12240	0.0
K12241	0.0
K11919	0.0
K11918	0.0
K11913	0.0
K11912	0.0
K11911	0.0
K11910	0.0
K11917	0.0
K11916	0.0
K11915	0.0
K11914	0.0
K12068	1.0
K12069	1.0
K12062	1.0
K12063	1.0
K12060	1.0
K12061	1.0
K12066	1.0
K12067	1.0
K12064	1.0
K12065	1.0
K07259	10542.0
K07258	87468.0
K07253	0.0
K07251	0.0
K07250	26835.0
K07257	0.0
K07256	0.0
K07255	0.0
K07254	0.0
K05372	0.0
K05373	0.0
K05370	0.0
K05371	0.0
K05374	0.0
K05375	0.0
K09970	0.0
K09971	0.0
K09972	37.0
K09973	21081.0
K09974	21087.0
K09975	1.0
K09976	1013.0
K09978	0.0
K09979	10540.0
K11261	5869.0
K11260	0.0
K11263	5.0
K11264	0.0
K10793	256.0
K10796	257.0
K10797	2373.0
K10794	2.0
K10795	254.0
K00700	65884.0
K00701	0.0
K10798	0.0
K00703	42370.0
K00705	78414.0
K09828	0.0
K10133	0.0
K13053	0.0
K03192	21081.0
K00964	0.0
K00965	21957.0
K00966	22332.0
K00960	0.0
K00961	0.0
K00962	55919.0
K00963	26732.0
K00969	36508.0
K12681	0.0
K02703	0.0
K08364	0.0
K08365	4.0
K02706	0.0
K08363	0.0
K08361	0.0
K02708	0.0
K02709	0.0
K08368	2.0
K08369	23.0
K01615	2252.0
K01617	0.0
K01616	0.0
K01611	3070.0
K01610	28439.0
K01613	37761.0
K01612	0.0
K01619	52308.0
K01618	0.0
K02834	56289.0
K02835	56289.0
K05281	0.0
K03619	0.0
K03618	0.0
K03617	36106.0
K03616	1406.0
K03615	34765.0
K03614	29018.0
K03613	34293.0
K03612	32866.0
K03611	5.0
K03610	23555.0
K09705	7.0
K09704	10771.0
K09701	21084.0
K09700	2.0
K09709	0.0
K06391	4473.0
K06390	23606.0
K06393	23480.0
K06392	18234.0
K06395	1263.0
K06394	13919.0
K06397	16815.0
K06396	15476.0
K06399	17197.0
K06398	23983.0
K06435	0.0
K11078	0.0
K11079	0.0
K11074	0.0
K11075	0.0
K11076	0.0
K11077	0.0
K11070	24115.0
K11071	24135.0
K11072	29847.0
K11073	1.0
K06935	0.0
K06934	2259.0
K06937	21100.0
K06936	370.0
K06931	0.0
K06930	0.0
K06933	0.0
K06932	0.0
K06939	0.0
K06938	6.0
K13381	0.0
K05916	21085.0
K05917	0.0
K05914	0.0
K05915	0.0
K05912	0.0
K05913	0.0
K05910	5.0
K05911	0.0
K05918	0.0
K05919	22978.0
K00392	0.0
K00390	22477.0
K00397	0.0
K00395	0.0
K00394	6896.0
K01884	0.0
K00399	0.0
K01886	53482.0
K01376	1.0
K01372	16942.0
K09149	0.0
K09148	0.0
K01225	486.0
K09145	5375.0
K09144	5373.0
K09147	0.0
K09146	0.0
K09141	0.0
K09140	0.0
K09143	0.0
K09142	0.0
K05709	0.0
K05708	0.0
K05879	31606.0
K05878	31605.0
K05875	0.0
K05874	0.0
K05877	0.0
K05876	0.0
K05873	0.0
K00579	0.0
K00578	0.0
K00577	0.0
K00575	47725.0
K00574	27079.0
K00573	21080.0
K00571	24142.0
K00570	0.0
K01118	1588.0
K01119	2440.0
K01157	0.0
K01112	0.0
K01113	21085.0
K04477	17468.0
K01114	2.0
K01115	0.0
K08087	0.0
K01315	0.0
K08085	4.0
K08084	10.0
K08083	5.0
K08082	5.0
K08081	0.0
K08080	0.0
K01152	0.0
K01401	0.0
K09826	0.0
K06344	0.0
K06345	0.0
K09822	21080.0
K06343	0.0
K10938	1.0
K06341	0.0
K10934	0.0
K10935	0.0
K10932	0.0
K11052	0.0
K10930	0.0
K06349	0.0
K11053	0.0
K10754	0.0
K01755	61021.0
K10200	2441.0
K02132	0.0
K02137	0.0
K03840	0.0
K03841	5.0
K13028	0.0
K13799	0.0
K13798	0.0
K13795	1.0
K13794	1.0
K13021	0.0
K13792	0.0
K13791	0.0
K13790	0.0
K12268	3.0
K12269	0.0
K12262	6.0
K12263	0.0
K12264	0.0
K12265	0.0
K12266	0.0
K12267	59661.0
K01757	0.0
K12237	0.0
K13243	0.0
K13245	0.0
K13244	0.0
K13246	0.0
K03264	0.0
K03265	0.0
K03263	0.0
K03268	0.0
K03269	31625.0
K12415	0.0
K10211	1.0
K09918	0.0
K09919	0.0
K06720	4.0
K09913	11.0
K09910	0.0
K09911	0.0
K09916	5.0
K09917	0.0
K06726	1637.0
K09915	21080.0
K11535	0.0
K11534	1361.0
K11537	0.0
K11531	0.0
K11533	0.0
K11532	0.0
K11249	455.0
K11539	0.0
K00762	63164.0
K00763	24672.0
K00760	54890.0
K00761	35191.0
K00766	51470.0
K00767	26257.0
K00764	73573.0
K00765	55882.0
K00768	21400.0
K00769	0.0
K11059	0.0
K00186	0.0
K00187	0.0
K00184	21284.0
K00185	21148.0
K00183	1494.0
K00180	21678.0
K00188	0.0
K00189	0.0
K10110	16852.0
K10111	0.0
K10112	26468.0
K10113	0.0
K10114	0.0
K10115	0.0
K10116	0.0
K10117	36500.0
K10118	42966.0
K10119	42537.0
K04641	0.0
K04643	0.0
K04642	0.0
K13282	41.0
K00988	0.0
K00989	22648.0
K00986	772.0
K00984	5375.0
K00985	0.0
K00982	6.0
K00983	11202.0
K00980	3422.0
K00981	77369.0
K01585	31625.0
K01584	0.0
K01586	68691.0
K13498	0.0
K01580	10945.0
K01583	2226.0
K01582	7928.0
K13497	26473.0
K01589	21095.0
K01588	77195.0
K14941	40.0
K08347	0.0
K08348	0.0
K02720	0.0
K14949	0.0
K02723	0.0
K03459	0.0
K03458	18599.0
K03455	73786.0
K03457	2081.0
K03451	1008.0
K03981	12.0
K03980	22158.0
K02614	6385.0
K01639	39304.0
K01638	6.0
K01637	5.0
K01636	789.0
K01635	11.0
K01634	0.0
K01633	32488.0
K01632	0.0
K01631	0.0
K01630	22439.0
K02615	0.0
K02588	7141.0
K02589	6609.0
K02858	6.0
K02859	1.0
K14051	0.0
K14053	0.0
K14052	0.0
K02852	0.0
K02853	0.0
K02850	0.0
K02851	0.0
K14059	7754.0
K14058	6.0
K02586	1237.0
K02587	1715.0
K03679	0.0
K03671	106757.0
K03670	21080.0
K03673	5.0
K03672	5.0
K03675	0.0
K03674	0.0
K03677	0.0
K03676	7.0
K09761	55239.0
K09760	13837.0
K09763	0.0
K09762	24216.0
K09765	42768.0
K09764	857.0
K09767	1270.0
K06006	0.0
K09769	25770.0
K09768	10968.0
K10353	0.0
K03187	26836.0
K03186	16537.0
K03185	5.0
K03184	0.0
K03183	67118.0
K03182	16333.0
K03181	5.0
K03189	26836.0
K03188	26836.0
K02715	0.0
K12455	0.0
K12454	21080.0
K12453	0.0
K12452	401.0
K12451	0.0
K07358	0.0
K07356	0.0
K07357	0.0
K07354	0.0
K07355	0.0
K07352	0.0
K07353	0.0
K07350	0.0
K07351	0.0
K06919	6630.0
K06918	0.0
K06917	5.0
K06916	6.0
K06915	6617.0
K06914	0.0
K06913	0.0
K06912	0.0
K06911	31707.0
K06910	5453.0
K08986	5.0
K08987	7.0
K08984	21085.0
K08985	0.0
K08982	372.0
K08983	0.0
K08980	0.0
K08981	35.0
K08988	0.0
K08989	0.0
K02252	0.0
K05934	20615.0
K05936	20623.0
K05937	0.0
K02253	0.0
K05939	42159.0
K00378	35483.0
K00375	42434.0
K00374	0.0
K00376	0.0
K00371	0.0
K00370	0.0
K00373	0.0
K00372	21086.0
K01358	65277.0
K09166	21080.0
K09165	1.0
K09164	0.0
K09163	5654.0
K09162	21080.0
K09161	0.0
K09160	5.0
K01354	21080.0
K01355	0.0
K01356	52765.0
K05601	0.0
K05851	0.0
K03807	0.0
K05606	5373.0
K02927	0.0
K05974	0.0
K03805	0.0
K05976	0.0
K00519	0.0
K00518	0.0
K03800	29268.0
K00511	0.0
K00510	0.0
K03801	10546.0
K00515	0.0
K00514	0.0
K00517	1.0
K05971	0.0
K03154	39346.0
K11147	0.0
K05581	0.0
K05580	0.0
K05583	0.0
K05582	0.0
K05585	0.0
K05584	0.0
K05587	0.0
K05586	0.0
K05589	6.0
K03150	56754.0
K03623	3.0
K03152	40956.0
K14200	0.0
K14201	0.0
K14202	0.0
K03621	55829.0
K14204	0.0
K14205	385.0
K01134	5373.0
K01135	0.0
K01136	42159.0
K01137	21080.0
K01130	110776.0
K01132	0.0
K01133	26731.0
K01138	75677.0
K01139	1467.0
K02113	52700.0
K02112	60514.0
K02111	53819.0
K02446	21082.0
K02117	31293.0
K02116	5549.0
K02115	60514.0
K02114	60509.0
K02119	18834.0
K02118	37931.0
K02448	0.0
K01036	20.0
K03212	0.0
K13007	4.0
K13006	5.0
K13005	0.0
K13004	5437.0
K13001	0.0
K06404	14738.0
K01032	7.0
K06951	0.0
K03862	9.0
K03863	5.0
K06406	23986.0
K06957	0.0
K05020	213.0
K06400	16065.0
K06403	14727.0
K06954	4.0
K10814	0.0
K10817	0.0
K10816	0.0
K07136	0.0
K03242	0.0
K03243	0.0
K12202	0.0
K12203	0.0
K12206	0.0
K12207	0.0
K12204	0.0
K12205	0.0
K12208	0.0
K12209	0.0
K13919	1192.0
K13918	0.0
K06214	0.0
K06215	16222.0
K09936	11477.0
K06217	56117.0
K09930	21080.0
K09931	0.0
K09932	21080.0
K06213	38668.0
K09938	0.0
K09939	10540.0
K11517	0.0
K06337	0.0
K13301	0.0
K00748	31626.0
K00745	0.0
K00743	0.0
K07165	21080.0
K07164	31656.0
K07167	0.0
K07166	22891.0
K07161	1.0
K07160	1257.0
K07163	0.0
K07162	494.0
K07169	0.0
K07168	5.0
K06336	0.0
K01839	21146.0
K01838	1862.0
K01835	1730.0
K01834	141112.0
K01837	0.0
K01830	0.0
K00608	0.0
K02632	0.0
K02630	0.0
K02631	0.0
K08322	400.0
K08323	342.0
K08320	0.0
K08321	22438.0
K08326	0.0
K08324	0.0
K08325	1.0
K01659	11.0
K01658	50954.0
K02637	0.0
K01653	62243.0
K01652	82575.0
K01655	0.0
K01654	12262.0
K01657	50973.0
K02874	35209.0
K02875	0.0
K02876	54904.0
K02877	0.0
K02871	54926.0
K02873	0.0
K02878	56289.0
K02879	56289.0
K14070	0.0
K09749	21785.0
K09748	33805.0
K06023	91234.0
K09742	0.0
K09741	0.0
K09740	1398.0
K09747	45370.0
K09746	0.0
K09745	0.0
K06024	44364.0
K03477	0.0
K03476	3028.0
K03475	8613.0
K03474	31626.0
K03473	10546.0
K03472	0.0
K03471	22091.0
K03470	54453.0
K03478	5385.0
K02304	23754.0
K02305	0.0
K02302	6649.0
K02303	1.0
K02300	5.0
K02301	21085.0
K03653	0.0
K03652	21625.0
K03651	1.0
K03650	56256.0
K03657	138422.0
K03656	5.0
K03655	81020.0
K03654	81605.0
K03658	5373.0
K12439	0.0
K12431	0.0
K12430	0.0
K12433	0.0
K12432	0.0
K12435	0.0
K12434	0.0
K12437	0.0
K12436	0.0
K06979	11.0
K06978	26780.0
K06971	4343.0
K06970	0.0
K06973	54495.0
K06972	17932.0
K06975	32914.0
K06974	0.0
K06977	6.0
K06976	5382.0
K07082	33558.0
K07083	10540.0
K07080	15882.0
K07081	0.0
K07086	0.0
K07087	0.0
K07084	207.0
K07085	21239.0
K07088	89472.0
K07089	12555.0
K01317	0.0
K11162	0.0
K11163	0.0
K11161	0.0
K11168	0.0
K00356	5.0
K00355	5.0
K00354	0.0
K00353	0.0
K00351	10541.0
K00350	10541.0
K05952	0.0
K05953	0.0
K05951	0.0
K05956	0.0
K05957	0.0
K00358	568.0
K00689	0.0
K00688	77288.0
K00681	22734.0
K00680	52755.0
K00683	0.0
K00685	21085.0
K00684	21087.0
K00687	5.0
K00686	0.0
K05831	0.0
K05830	0.0
K05833	28894.0
K05832	22222.0
K05834	5.0
K05837	55285.0
K05836	5.0
K05839	0.0
K05838	0.0
K07677	0.0
K00533	13515.0
K00532	18.0
K00531	0.0
K00530	0.0
K00537	54973.0
K00536	0.0
K00535	0.0
K00534	0.0
K00539	0.0
K00538	0.0
K11029	0.0
K14260	6875.0
K14261	0.0
K14266	0.0
K14267	5.0
K14268	0.0
K14269	0.0
K01337	0.0
K01338	58919.0
K02683	0.0
K02682	0.0
K02681	0.0
K02680	0.0
K02687	55249.0
K02686	0.0
K02685	0.0
K02689	0.0
K02688	188.0
K00824	5768.0
K00827	0.0
K00826	76908.0
K00821	58807.0
K00820	61721.0
K00823	378.0
K00822	1.0
K00829	0.0
K00828	0.0
K01488	3718.0
K01489	35188.0
K01484	5.0
K01485	8105.0
K01486	16638.0
K01487	25323.0
K01480	24568.0
K01481	0.0
K01482	34.0
K01483	6.0
K02469	77847.0
K02468	2.0
K02466	4.0
K02465	0.0
K02464	0.0
K02463	5.0
K02462	5.0
K02461	5.0
K02460	6.0
K08969	370.0
K13061	0.0
K13060	0.0
K13063	0.0
K13062	0.0
K13069	0.0
K08964	0.0
K06363	0.0
K03079	3224.0
K06342	0.0
K03078	0.0
K13289	0.0
K13288	6.0
K13285	0.0
K13287	0.0
K13286	0.0
K13281	487.0
K13280	11171.0
K13283	0.0
K00054	6.0
K04496	0.0
K05369	0.0
K05368	0.0
K03228	21080.0
K03229	21080.0
K00052	55451.0
K03222	21080.0
K03223	21080.0
K03220	0.0
K03221	0.0
K03226	21080.0
K03227	21080.0
K03224	21080.0
K03225	0.0
K09482	0.0
K09483	5.0
K13836	0.0
K12228	0.0
K05360	0.0
K12224	0.0
K12225	0.0
K12226	0.0
K12227	0.0
K12220	0.0
K05363	465.0
K12222	0.0
K12223	0.0
K08681	16189.0
K08680	7.0
K08683	0.0
K08682	0.0
K08685	0.0
K08684	0.0
K08687	1.0
K08686	0.0
K11755	40157.0
K11754	127938.0
K11751	0.0
K11750	0.0
K11753	110946.0
K11752	73424.0
K02407	13150.0
K13938	0.0
K13936	0.0
K13935	1.0
K02406	42673.0
K13933	1.0
K13932	1.0
K13931	1.0
K13930	1.0
K12088	0.0
K12081	0.0
K12082	0.0
K12083	0.0
K12084	0.0
K12086	0.0
K12087	0.0
K09611	0.0
K09612	1.0
K04940	0.0
K10085	0.0
K05394	0.0
K05395	0.0
K06340	0.0
K13043	0.0
K07149	11773.0
K07148	10541.0
K07147	21080.0
K07146	12.0
K07145	6.0
K07144	0.0
K07143	0.0
K07142	0.0
K07141	10939.0
K07140	4.0
K10156	0.0
K10150	0.0
K10620	0.0
K10621	0.0
K14028	0.0
K14029	0.0
K01817	46102.0
K01816	21085.0
K01815	17745.0
K01814	55938.0
K01813	8499.0
K01812	50263.0
K01811	52865.0
K01810	56736.0
K01819	11.0
K01818	4655.0
K14580	0.0
K05379	0.0
K08304	0.0
K08305	5.0
K08306	0.0
K08307	10541.0
K08300	5.0
K08301	50430.0
K08302	3927.0
K08303	90496.0
K08308	0.0
K08309	4726.0
K14671	0.0
K14670	0.0
K14673	0.0
K14672	0.0
K01673	21362.0
K01672	0.0
K01671	0.0
K01677	24021.0
K01676	10546.0
K01674	6.0
K01679	21750.0
K01678	21988.0
K02899	54905.0
K02896	0.0
K02897	31962.0
K02895	56271.0
K02892	56289.0
K02890	56289.0
K10811	0.0
K02096	0.0
K02097	0.0
K02094	0.0
K02095	0.0
K02092	0.0
K02093	0.0
K02099	29306.0
K03411	20557.0
K03410	21942.0
K03413	28244.0
K03412	31129.0
K03415	10031.0
K03414	0.0
K03417	6.0
K03416	0.0
K03418	0.0
K05376	0.0
K02320	0.0
K02322	0.0
K02323	0.0
K05377	0.0
K13542	66736.0
K13543	0.0
K13540	0.0
K13541	0.0
K12145	0.0
K12144	0.0
K12147	0.0
K12410	61517.0
K12141	10540.0
K12140	10540.0
K12143	34.0
K12142	0.0
K12149	0.0
K12148	0.0
K07312	0.0
K07313	23857.0
K07310	34.0
K07311	39.0
K07316	1361.0
K07317	0.0
K07314	0.0
K07315	22441.0
K07318	446.0
K07319	8976.0
K03936	0.0
K03425	0.0
K03426	30926.0
K03427	62178.0
K03420	0.0
K03421	0.0
K03422	0.0
K03423	0.0
K03756	0.0
K03757	0.0
K03206	0.0
K03755	0.0
K11144	1440.0
K11145	24457.0
K05972	0.0
K05973	0.0
K03752	21152.0
K05978	0.0
K05979	1.0
K03753	1582.0
K00331	31626.0
K00330	31626.0
K00333	21080.0
K00332	21080.0
K00335	43823.0
K00334	47711.0
K00337	31626.0
K00336	59496.0
K00339	31626.0
K00338	31626.0
K03751	0.0
K06953	0.0
K06952	26.0
K06407	23986.0
K06950	87331.0
K10819	11.0
K06956	1429.0
K06955	0.0
K06402	24189.0
K10815	0.0
K06959	56116.0
K06958	24494.0
K06409	44533.0
K06408	8499.0
K09129	0.0
K09128	694.0
K09123	687.0
K09122	0.0
K09121	35659.0
K09120	0.0
K09127	0.0
K09126	370.0
K09125	2.0
K09124	0.0
K01233	1.0
K05819	4.0
K05818	0.0
K01896	0.0
K05813	19441.0
K05812	0.0
K05811	0.0
K05810	42438.0
K05817	1.0
K05816	42.0
K05815	6290.0
K05814	1214.0
K01894	21085.0
K01892	56292.0
K01234	1204.0
K01144	14237.0
K01146	0.0
K01141	0.0
K01416	0.0
K11434	0.0
K01415	0.0
K06354	0.0
K01414	21085.0
K09836	0.0
K01318	0.0
K01319	0.0
K01312	0.0
K06350	0.0
K02669	105486.0
K02668	6.0
K02665	6.0
K02664	7.0
K02667	6.0
K02666	6.0
K02661	0.0
K02660	5.0
K02663	21.0
K02662	24504.0
K00809	0.0
K00808	0.0
K00806	56158.0
K00805	22906.0
K00804	0.0
K00803	451.0
K00802	0.0
K00801	21080.0
K00800	50744.0
K10921	0.0
K02409	14962.0
K02408	21942.0
K02401	15305.0
K02400	20557.0
K02403	0.0
K02402	0.0
K02405	21954.0
K05364	16104.0
K05367	21081.0
K05366	154827.0
K10210	1.0
K10216	0.0
K13049	5374.0
K13048	0.0
K13739	0.0
K10215	0.0
K06122	1.0
K13735	0.0
K13734	0.0
K13041	0.0
K13040	0.0
K13731	0.0
K13730	40.0
K13733	0.0
K13732	0.0
K04516	10540.0
K03204	0.0
K03205	59878.0
K03207	2.0
K03200	0.0
K03201	0.0
K03202	0.0
K03203	0.0
K03208	0.0
K03758	71.0
K03759	0.0
K09469	0.0
K09461	0.0
K06204	7.0
K00178	0.0
K13950	0.0
K13953	6.0
K13955	0.0
K13954	29320.0
K10920	0.0
K06324	0.0
K11777	1191.0
K11779	0.0
K11778	0.0
K06325	0.0
K12600	0.0
K07432	0.0
K07430	0.0
K06326	0.0
K07128	0.0
K07121	4.0
K07120	5.0
K07123	21084.0
K07122	0.0
K07125	0.0
K07124	46037.0
K07127	21089.0
K07126	13096.0
K01870	56289.0
K01873	61662.0
K01872	56265.0
K01875	56296.0
K01874	61700.0
K01876	58141.0
K01879	50.0
K01878	49.0
K06321	0.0
K00476	0.0
K00477	0.0
K00474	0.0
K00472	0.0
K00470	1.0
K00471	0.0
K00478	0.0
K00479	0.0
K04775	0.0
K04774	5.0
K04777	0.0
K04776	0.0
K04771	21080.0
K04770	0.0
K04773	52997.0
K04772	21080.0
K04779	0.0
K04778	0.0
K14657	0.0
K14656	0.0
K14654	0.0
K14653	0.0
K14652	84419.0
K14659	0.0
K14658	0.0
K14386	0.0
K09926	0.0
K01699	0.0
K01698	30262.0
K01695	51619.0
K01697	0.0
K01696	53023.0
K01690	1.0
K01693	45398.0
K01692	8196.0
K07227	0.0
K03439	55718.0
K03438	90930.0
K13380	0.0
K03928	451.0
K03925	23056.0
K03924	157142.0
K03431	49565.0
K03926	21080.0
K03437	35553.0
K03436	37817.0
K03435	0.0
K03434	0.0
K02348	1194.0
K02342	23873.0
K02343	54902.0
K02340	55240.0
K02341	56284.0
K02346	75645.0
K02347	21080.0
K02344	0.0
K02345	0.0
K03697	4588.0
K03696	56141.0
K03695	56248.0
K03694	8.0
K03693	6.0
K03692	0.0
K03690	5.0
K03699	47703.0
K03698	40480.0
K13566	0.0
K12164	0.0
K07338	0.0
K07339	1442.0
K07334	39.0
K07335	23875.0
K07336	21081.0
K07337	0.0
K07330	0.0
K07331	0.0
K07332	0.0
K07333	0.0
K09695	21080.0
K09694	21080.0
K09697	1869.0
K09696	1864.0
K09691	49476.0
K09690	42718.0
K09693	1.0
K09692	808.0
K09699	5.0
K09698	430.0
K07590	1547.0
K07591	0.0
K07592	0.0
K05998	0.0
K05999	0.0
K05996	0.0
K05997	0.0
K05994	0.0
K05995	17779.0
K05993	5800.0
K05991	0.0
K10837	0.0
K00319	0.0
K00318	0.0
K00648	56844.0
K02545	0.0
K00645	56886.0
K00311	5.0
K00646	0.0
K00317	0.0
K00316	0.0
K00643	0.0
K00314	0.0
K02547	1551.0
K06429	0.0
K06428	0.0
K06427	0.0
K02812	0.0
K06425	371.0
K06424	0.0
K06423	856.0
K06422	0.0
K06421	370.0
K02813	0.0
K02930	0.0
K03815	0.0
K05612	0.0
K03367	13.0
K03366	2.0
K03812	0.0
K03635	21085.0
K03634	6.0
K03631	54731.0
K05969	0.0
K03630	62730.0
K03633	0.0
K03632	0.0
K01998	69485.0
K01999	68600.0
K01992	139856.0
K01993	63253.0
K01990	234875.0
K01991	52707.0
K01996	70343.0
K01997	70513.0
K01994	379.0
K01995	70545.0
K03148	516.0
K03639	32737.0
K05692	0.0
K03638	1.0
K00869	7.0
K00868	18481.0
K00861	0.0
K00860	22441.0
K00863	471.0
K00862	0.0
K00865	40969.0
K00864	53030.0
K00867	6.0
K00866	0.0
K01192	35842.0
K01190	151463.0
K01191	38648.0
K01197	1896.0
K01194	0.0
K01195	10905.0
K01198	12069.0
K01199	0.0
K00656	62347.0
K00657	16872.0
K00306	0.0
K14591	10.0
K00300	0.0
K00653	0.0
K13715	0.0
K13713	0.0
K00650	0.0
K00651	23977.0
K14596	0.0
K02647	49213.0
K14598	0.0
K02643	0.0
K02642	0.0
K02641	0.0
K02640	0.0
K03594	12599.0
K03595	35209.0
K03596	54896.0
K03597	0.0
K03590	32118.0
K03591	0.0
K03592	462.0
K03593	31626.0
K03598	0.0
K03599	5.0
K01736	56117.0
K01737	32169.0
K01734	53006.0
K01735	71828.0
K01732	0.0
K01733	57034.0
K01730	5374.0
K01731	0.0
K06049	0.0
K01738	88542.0
K01739	21088.0
K11809	0.0
K05343	1832.0
K02422	26216.0
K02421	15305.0
K05340	8.0
K02427	6.0
K05346	642.0
K02425	0.0
K02424	0.0
K05349	117541.0
K02428	31662.0
K03770	31626.0
K03771	31626.0
K03772	21085.0
K03773	10542.0
K03774	73.0
K03775	10546.0
K03776	1.0
K03777	1.0
K03778	44481.0
K03779	6661.0
K09722	0.0
K08174	0.0
K14114	0.0
K13979	21081.0
K13237	0.0
K14440	0.0
K09992	26454.0
K09990	4.0
K09991	0.0
K09996	0.0
K09997	0.0
K09994	0.0
K14110	0.0
K09998	0.0
K09999	0.0
K14111	0.0
K14113	0.0
K14449	0.0
K10213	37.0
K14118	0.0
K11711	969.0
K11710	2.0
K11712	1724.0
K11717	88619.0
K11719	5.0
K06857	0.0
K10440	60460.0
K10441	56865.0
K07103	0.0
K07102	21085.0
K07101	0.0
K07100	0.0
K07107	62590.0
K07106	496.0
K07105	16450.0
K07456	34998.0
K07459	20.0
K07458	22198.0
K07109	0.0
K07108	0.0
K10198	0.0
K10199	0.0
K10190	23720.0
K10191	0.0
K10192	3681.0
K10193	342.0
K10194	544.0
K10195	0.0
K10196	0.0
K10197	0.0
K15013	0.0
K01858	1359.0
K15016	0.0
K15017	0.0
K01853	0.0
K01852	0.0
K01851	0.0
K01850	40.0
K01857	5.0
K01856	1.0
K01854	40412.0
K07539	0.0
K08478	0.0
K08479	0.0
K08476	0.0
K08477	0.0
K08475	0.0
K00450	20.0
K00451	1.0
K00452	0.0
K00453	0.0
K00455	0.0
K00456	0.0
K00457	2.0
K00106	0.0
K00459	8.0
K00104	50912.0
K00105	5.0
K00102	0.0
K00103	0.0
K00100	95991.0
K00101	1.0
K01509	0.0
K04759	81460.0
K04758	89360.0
K04757	909.0
K01504	0.0
K04755	10.0
K04754	5.0
K04753	5.0
K04752	5.0
K04751	37320.0
K01502	21084.0
K14631	0.0
K05359	0.0
K14632	0.0
K07536	0.0
K12080	0.0
K02364	0.0
K12369	34.0
K02361	5.0
K02362	0.0
K02363	6.0
K13509	0.0
K13503	0.0
K13500	0.0
K12109	0.0
K12108	0.0
K12101	0.0
K12100	0.0
K12103	0.0
K12102	0.0
K12105	0.0
K12104	0.0
K12107	0.0
K12106	0.0
K11023	0.0
K03014	0.0
K08906	0.0
K08904	0.0
K08900	0.0
K06223	66768.0
K06199	19399.0
K06198	6.0
K06197	0.0
K06196	9807.0
K06194	10546.0
K06193	21094.0
K06192	21081.0
K06191	5.0
K06190	5.0
K11104	12247.0
K11105	15051.0
K11106	0.0
K11107	0.0
K11102	2.0
K11103	21086.0
K07862	124.0
K00666	29209.0
K00663	0.0
K00662	5832.0
K00661	57343.0
K00660	21080.0
K06997	56116.0
K06996	21081.0
K06995	5.0
K10852	342.0
K06993	0.0
K06992	5.0
K06991	0.0
K06990	5.0
K11050	0.0
K06999	21091.0
K06998	7044.0
K05338	5.0
K11051	0.0
K06441	0.0
K06440	0.0
K06443	0.0
K06442	45282.0
K06445	5.0
K06447	5.0
K06446	37.0
K06309	0.0
K05686	0.0
K02655	6.0
K07392	0.0
K00595	28920.0
K00594	0.0
K00596	0.0
K00599	119220.0
K00598	370.0
K02657	5.0
K07642	5.0
K07643	0.0
K07396	0.0
K07397	385.0
K07394	5.0
K07395	5.0
K04102	0.0
K04103	0.0
K04100	0.0
K04101	0.0
K04107	0.0
K04105	0.0
K04108	0.0
K04109	0.0
K07716	0.0
K07717	570.0
K07714	21080.0
K07715	0.0
K07712	21085.0
K07713	1.0
K07710	0.0
K07711	0.0
K07718	99324.0
K07719	720.0
K00843	0.0
K00842	0.0
K00841	6.0
K00840	5.0
K00847	58346.0
K00846	0.0
K00845	129738.0
K00844	445.0
K00849	33993.0
K00848	10967.0
K06302	0.0
K13771	21085.0
K13770	1.0
K13772	0.0
K13775	0.0
K13774	5.0
K13777	1.0
K13776	5.0
K13779	1.0
K13778	1.0
K02621	32638.0
K02992	56266.0
K02623	0.0
K08286	0.0
K08281	179.0
K02996	49642.0
K02995	0.0
K02994	56289.0
K02629	0.0
K02628	0.0
K08289	31625.0
K08288	0.0
K03578	21085.0
K03579	21080.0
K03576	21085.0
K03577	5378.0
K03574	93175.0
K03575	43170.0
K03572	56082.0
K03573	0.0
K03570	56116.0
K03571	20595.0
K01710	92511.0
K01711	40973.0
K01712	715.0
K01713	0.0
K01714	105275.0
K01715	17059.0
K01716	0.0
K01718	5.0
K01719	10546.0
K03081	5.0
K02199	0.0
K02198	34.0
K14170	89180.0
K02193	0.0
K02192	465.0
K02191	56.0
K02190	14088.0
K02197	34.0
K02196	0.0
K02195	34.0
K02194	34.0
K03718	10543.0
K03719	8179.0
K03712	47295.0
K03713	6.0
K03710	24001.0
K03711	63826.0
K03716	13254.0
K03717	21080.0
K03715	0.0
K07129	0.0
K00045	0.0
K13995	0.0
K13994	0.0
K13991	0.0
K13990	10540.0
K13993	54536.0
K13992	0.0
K06298	15017.0
K06299	0.0
K06294	0.0
K06295	6426.0
K06296	1228.0
K06297	860.0
K06290	0.0
K06291	0.0
K06292	0.0
K06293	0.0
K12743	0.0
K00248	21194.0
K06426	379.0
K11739	0.0
K11738	0.0
K11733	0.0
K11732	0.0
K11731	1.0
K11737	7.0
K11736	0.0
K11735	0.0
K11734	0.0
K06870	0.0
K06871	40912.0
K06872	21906.0
K06873	0.0
K06874	0.0
K06875	0.0
K06876	21080.0
K06877	5374.0
K06878	21466.0
K06879	5.0
K07478	61858.0
K12645	0.0
K07479	0.0
K07473	21421.0
K07472	0.0
K07471	0.0
K07470	0.0
K07477	0.0
K07476	0.0
K07474	587.0
K15038	0.0
K15039	0.0
K15034	1.0
K15036	2.0
K15037	0.0
K08738	0.0
K06420	0.0
K00128	19517.0
K00129	0.0
K00438	0.0
K00432	22450.0
K00433	26462.0
K00122	1.0
K00123	21196.0
K00124	37.0
K00125	0.0
K00126	0.0
K00127	35.0
K08973	5.0
K14348	1.0
K14347	0.0
K14340	0.0
K08972	42.0
K01525	5.0
K01524	81038.0
K01523	4596.0
K01521	0.0
K01520	42181.0
K01529	549.0
K08977	0.0
K03969	530.0
K08929	0.0
K02388	21942.0
K02389	21785.0
K02386	0.0
K02387	21942.0
K02384	0.0
K02385	15319.0
K02382	0.0
K02380	1.0
K02381	0.0
K05386	0.0
K13524	0.0
K13525	0.0
K13527	0.0
K13520	0.0
K13522	0.0
K13529	21080.0
K03385	35.0
K03384	0.0
K03387	10546.0
K03386	15479.0
K03381	1.0
K03380	0.0
K03383	0.0
K03382	23894.0
K03389	10593.0
K03388	10601.0
K05356	0.0
K12344	0.0
K12343	0.0
K12342	0.0
K12341	0.0
K12340	10543.0
K02430	0.0
K12349	0.0
K05351	0.0
K11694	0.0
K11695	0.0
K11690	16383.0
K05352	0.0
K11693	0.0
K08928	0.0
K03433	0.0
K13832	0.0
K03039	0.0
K03432	0.0
K06607	0.0
K06606	465.0
K06605	20.0
K03430	6295.0
K06603	867.0
K06602	0.0
K06601	0.0
K06600	0.0
K05358	6.0
K06609	0.0
K06608	223.0
K03923	5.0
K03922	0.0
K11472	0.0
K11473	21081.0
K11474	0.0
K11475	4.0
K11476	0.0
K11477	0.0
K00601	0.0
K00600	54914.0
K00603	732.0
K03746	6.0
K00605	37441.0
K00604	56291.0
K00607	0.0
K00606	39672.0
K00609	54757.0
K03741	25869.0
K03740	13.0
K03743	3129.0
K10873	0.0
K03214	0.0
K14068	0.0
K13317	0.0
K06360	0.0
K14069	0.0
K08078	0.0
K09650	0.0
K06361	0.0
K07802	0.0
K07803	0.0
K07800	0.0
K07801	0.0
K07806	0.0
K07807	0.0
K07804	0.0
K07805	0.0
K06362	0.0
K01172	0.0
K10257	0.0
K10255	21080.0
K10254	19408.0
K10253	0.0
K10918	0.0
K04128	0.0
K01958	23157.0
K01959	0.0
K01956	54144.0
K01957	0.0
K04126	0.0
K04127	0.0
K01952	77248.0
K01953	78017.0
K01950	56093.0
K01951	61669.0
K07730	0.0
K07731	0.0
K07732	0.0
K07733	1.0
K07734	1.0
K07735	21085.0
K07736	26888.0
K07737	122165.0
K07738	43551.0
K07739	34.0
K06365	0.0
K06366	0.0
K06367	0.0
K10910	0.0
K10911	0.0
K04382	0.0
K10775	0.0
K02609	1.0
K02979	0.0
K02978	0.0
K06368	0.0
K02975	0.0
K02974	0.0
K02977	0.0
K02976	0.0
K03558	7.0
K03559	158116.0
K03550	55080.0
K03551	56287.0
K03552	0.0
K03553	61665.0
K03554	0.0
K03555	56080.0
K03556	7146.0
K03557	5.0
K01778	55633.0
K01779	3168.0
K06369	0.0
K01772	40.0
K01770	54723.0
K01771	0.0
K01776	54116.0
K01777	255.0
K01774	0.0
K01775	63067.0
K05385	0.0
K05384	0.0
K05383	0.0
K05382	0.0
K05381	0.0
K08159	0.0
K14153	20.0
K14154	0.0
K14155	57918.0
K08152	0.0
K08156	10555.0
K08076	0.0
K12809	0.0
K05297	46.0
K03734	106834.0
K03735	1552.0
K03736	1552.0
K03737	35924.0
K03731	0.0
K03732	5.0
K03733	32470.0
K03738	4.0
K03739	13.0
K08139	0.0
K06994	1.0
K12660	0.0
K12661	1.0
K07450	0.0
K08719	0.0
K08717	0.0
K08715	0.0
K08714	0.0
K08713	0.0
K08710	0.0
K11311	1.0
K11312	1.0
K00141	4.0
K00146	1.0
K00411	0.0
K00412	0.0
K00145	112147.0
K00148	0.0
K14367	0.0
K14366	0.0
K08954	0.0
K08384	53490.0
K14369	0.0
K14368	0.0
K14091	5374.0
K14090	5408.0
K14093	0.0
K14092	0.0
K14095	0.0
K14094	0.0
K14097	0.0
K14096	0.0
K14099	0.0
K14098	0.0
K02848	0.0
K01541	0.0
K04712	0.0
K04711	0.0
K01545	0.0
K01547	41144.0
K01546	41145.0
K01548	40687.0
K04719	0.0
K04718	0.0
K02018	45557.0
K02019	23133.0
K02016	53114.0
K02017	21086.0
K02014	179889.0
K02015	88602.0
K02012	35976.0
K02013	69756.0
K02010	28213.0
K02011	35157.0
K04515	0.0
K03943	0.0
K03941	0.0
K03940	0.0
K00313	68.0
K04060	0.0
K01608	5411.0
K08942	0.0
K08943	0.0
K08940	0.0
K08941	0.0
K08946	0.0
K08947	0.0
K08944	0.0
K08945	0.0
K03059	0.0
K13811	0.0
K13812	0.0
K13815	0.0
K13816	0.0
K13818	0.0
K13819	0.0
K03053	0.0
K03052	0.0
K03055	0.0
K03054	0.0
K03057	0.0
K03056	0.0
K06222	5.0
K11418	0.0
K11410	0.0
K11415	0.0
K00622	0.0
K00621	0.0
K00620	93540.0
K00627	43355.0
K00626	48238.0
K00625	31151.0
K00624	0.0
K02805	5968.0
K02552	21086.0
K02550	0.0
K02556	14799.0
K02803	0.0
K02554	0.0
K07280	0.0
K07281	0.0
K07282	29458.0
K07283	0.0
K07284	17380.0
K07285	0.0
K07286	0.0
K08217	17850.0
K07288	0.0
K07289	0.0
K07534	0.0
K07535	150.0
K07533	13968.0
K07822	0.0
K07823	0.0
K08699	0.0
K00088	61485.0
K00087	4819.0
K00086	5953.0
K00082	0.0
K10239	0.0
K10238	0.0
K10231	692.0
K10230	0.0
K10233	0.0
K10232	0.0
K10235	0.0
K10234	0.0
K10237	0.0
K10236	0.0
K08353	0.0
K01970	0.0
K01971	43215.0
K01972	60701.0
K01973	0.0
K01974	21080.0
K01975	1304.0
K01976	0.0
K07758	0.0
K05990	0.0
K07752	0.0
K07753	0.0
K07751	0.0
K13786	0.0
K07755	0.0
K07442	0.0
K08352	102.0
K07115	5.0
K07441	0.0
K07634	0.0
K07446	379.0
K07111	0.0
K07444	23603.0
K07445	0.0
K00647	8.0
K07449	0.0
K00641	31625.0
K00640	90769.0
K01289	0.0
K01282	0.0
K01283	0.0
K01280	0.0
K01281	1.0
K01286	23629.0
K01284	21081.0
K02954	56289.0
K02952	56289.0
K02950	54904.0
K00155	21084.0
K02959	35210.0
K00887	0.0
K00886	0.0
K00885	0.0
K00884	0.0
K00883	1714.0
K00882	39628.0
K00881	277.0
K00880	5018.0
K00053	54086.0
K14048	0.0
K01026	9218.0
K01756	56420.0
K01025	0.0
K01750	637.0
K01023	1358.0
K01752	62691.0
K01753	1608.0
K14583	0.0
K01758	1359.0
K01759	67727.0
K09565	0.0
K09568	0.0
K08173	0.0
K08172	0.0
K02483	48005.0
K02482	21080.0
K08177	774.0
K08176	0.0
K08175	0.0
K02486	0.0
K02489	0.0
K02488	5.0
K08178	0.0
K14138	690.0
K14136	0.0
K09713	0.0
K09714	0.0
K09715	0.0
K03532	0.0
K03533	0.0
K03530	101367.0
K03531	49630.0
K03536	56256.0
K03537	2.0
K03534	17747.0
K03535	21080.0
K03538	0.0
K03539	0.0
K14451	0.0
K14450	0.0
K02225	0.0
K02224	36009.0
K02227	21270.0
K02226	24561.0
K02221	911.0
K14107	0.0
K02229	0.0
K02228	0.0
K14106	0.0
K00441	14.0
K03288	5.0
K03289	0.0
K03284	84086.0
K03285	0.0
K03286	7.0
K03287	10552.0
K03280	0.0
K03281	31625.0
K03282	54194.0
K00440	0.0
K13677	0.0
K12790	0.0
K09639	0.0
K12688	0.0
K12689	0.0
K12686	0.0
K12687	0.0
K12684	0.0
K12685	0.0
K12682	0.0
K12683	0.0
K12680	0.0
K11889	0.0
K08884	54432.0
K11085	37040.0
K11084	0.0
K11081	0.0
K11080	0.0
K11083	0.0
K11082	0.0
K11089	21080.0
K08777	0.0
K08776	0.0
K06346	44170.0
K06347	0.0
K09824	0.0
K09825	57465.0
K09823	9.0
K09820	21085.0
K10939	0.0
K10936	0.0
K10937	0.0
K10933	0.0
K06348	0.0
K09829	0.0
K11337	0.0
K11336	0.0
K11335	0.0
K11334	0.0
K11333	0.0
K11332	0.0
K11331	0.0
K11330	0.0
K00169	9131.0
K00164	21085.0
K00166	5.0
K00167	5.0
K00161	43352.0
K00162	43352.0
K00163	5.0
K10689	0.0
K10680	0.0
K10681	0.0
K10682	0.0
K04083	45710.0
K04082	5.0
K04081	0.0
K04080	0.0
K04087	21491.0
K04086	0.0
K04085	10.0
K04084	6.0
K04088	21491.0
K01569	0.0
K01568	1.0
K01563	0.0
K01561	0.0
K01560	8118.0
K01567	42164.0
K01565	21080.0
K01564	0.0
K02038	77326.0
K02039	77325.0
K02030	64129.0
K02031	110314.0
K02032	113433.0
K02033	118842.0
K02034	143826.0
K02035	147175.0
K02036	98400.0
K02037	76742.0
K05556	0.0
K13658	0.0
K13659	0.0
K13656	0.0
K13657	0.0
K13654	0.0
K13655	34.0
K13652	5378.0
K13653	35894.0
K13650	0.0
K13651	0.0
K05555	0.0
K05552	0.0
K02057	83386.0
K05550	1.0
K05551	0.0
K12308	56626.0
K12306	0.0
K03073	34571.0
K03072	2718.0
K03071	5.0
K03070	77371.0
K03077	21385.0
K03076	54904.0
K03075	48251.0
K03074	4240.0
K08965	152.0
K08967	1.0
K08961	0.0
K08963	36241.0
K13873	0.0
K13876	0.0
K13874	0.0
K13875	0.0
K06139	5.0
K06138	5.0
K06135	0.0
K06134	5.0
K06137	21085.0
K06136	5.0
K06131	90374.0
K06133	20581.0
K06132	0.0
K02600	56289.0
K07389	0.0
K07388	0.0
K04747	0.0
K01516	54906.0
K09977	5.0
K07518	0.0
K07519	0.0
K11437	0.0
K07512	21080.0
K07516	0.0
K10212	446.0
K10747	0.0
K10217	0.0
K10219	0.0
K10218	1.0
K10748	0.0
K01912	69462.0
K01913	0.0
K01910	369.0
K01911	21239.0
K01916	57.0
K01917	0.0
K01914	34336.0
K01915	108119.0
K01918	39401.0
K01919	458.0
K07774	0.0
K07775	8475.0
K07776	411.0
K07777	7114.0
K07770	835.0
K07771	0.0
K07772	0.0
K07773	0.0
K07778	380.0
K01193	28131.0
K04340	0.0
K04341	0.0
K04342	0.0
K04343	0.0
K12986	0.0
K04691	5.0
K02931	49642.0
K02933	56289.0
K02935	56249.0
K02936	0.0
K02939	56289.0
K00205	0.0
K00204	0.0
K00207	0.0
K00206	0.0
K00201	0.0
K00200	0.0
K00203	0.0
K00202	0.0
K00209	0.0
K00208	10551.0
K01000	61675.0
K01001	0.0
K01002	2191.0
K01003	38.0
K01004	0.0
K01005	1960.0
K01006	55741.0
K01007	22465.0
K01008	12275.0
K10855	0.0
K14115	0.0
K14116	0.0
K14441	55697.0
K14446	6.0
K14447	0.0
K14112	0.0
K14445	21080.0
K08195	6.0
K08194	0.0
K14448	0.0
K08196	3.0
K08191	10540.0
K14119	0.0
K08193	0.0
K00702	8504.0
K10799	0.0
K03518	21222.0
K03519	2920.0
K09719	0.0
K10856	0.0
K03516	0.0
K03517	45473.0
K02205	0.0
K02204	6.0
K02203	24354.0
K02201	0.0
K02200	1.0
K13714	0.0
K13461	0.0
K12518	0.0
K12519	0.0
K12517	0.0
K12514	0.0
K12515	0.0
K12512	0.0
K12513	0.0
K12510	27708.0
K12511	4395.0
K07183	18380.0
K07182	1.0
K07181	7641.0
K07180	858.0
K07186	0.0
K07185	29566.0
K07184	0.0
K09800	6.0
K09801	5.0
K09802	0.0
K09803	53.0
K09804	0.0
K09805	0.0
K09806	6.0
K09807	16794.0
K09808	42167.0
K09809	20.0
K10912	0.0
K10913	0.0
K10914	1751.0
K10915	0.0
K10916	0.0
K10917	0.0
K11358	18933.0
K11355	0.0
K11354	0.0
K11357	0.0
K11356	0.0
K04069	109061.0
K04068	38220.0
K04065	0.0
K04064	0.0
K04067	0.0
K04066	56108.0
K04061	15902.0
K09716	3.0
K04063	21080.0
K04062	0.0
K10006	0.0
K10007	0.0
K10004	5.0
K10005	0.0
K10002	5.0
K10003	5.0
K10000	0.0
K10001	5.0
K09717	0.0
K10008	21080.0
K10009	0.0
K02491	0.0
K14588	0.0
K14581	0.0
K13678	456.0
K13679	0.0
K11633	0.0
K13670	0.0
K13671	0.0
K11987	0.0
K11636	0.0
K11634	0.0
K13582	0.0
K13583	0.0
K13580	0.0
K13581	0.0
K13586	0.0
K13587	0.0
K13584	0.0
K13585	0.0
K13588	0.0
K13589	0.0
K02052	1009.0
K02053	1022.0
K02050	113260.0
K02051	129260.0
K02056	50937.0
K05553	0.0
K02054	1008.0
K02055	860.0
K02058	36509.0
K02059	0.0
K05558	0.0
K05559	5.0
K03895	0.0
K03894	0.0
K03897	5.0
K03896	0.0
K03891	0.0
K03890	0.0
K03893	1.0
K03892	104043.0
K02423	0.0
K05342	0.0
K05341	75.0
K12989	0.0
K12988	0.0
K02420	20557.0
K12981	0.0
K12980	0.0
K12983	0.0
K12982	0.0
K12985	0.0
K12984	0.0
K12987	0.0
K02426	31620.0
K13854	0.0
K03098	52709.0
K13853	856.0
K03095	6.0
K05344	0.0
K03091	94185.0
K03090	864.0
K03093	1504.0
K03092	36657.0
K06113	0.0
K09632	0.0
K02429	21081.0
K06118	0.0
K05716	0.0
K04844	37.0
K11632	0.0
K11630	0.0
K11631	167.0
K11637	0.0
K11635	1.0
K11638	0.0
K11639	0.0
K07572	0.0
K07573	0.0
K07570	842.0
K07571	4352.0
K07576	41629.0
K07577	0.0
K07574	24458.0
K07575	0.0
K07578	0.0
K07579	0.0
K11189	80247.0
K11184	11058.0
K11187	0.0
K11180	0.0
K11181	0.0
K11183	21081.0
K10764	5.0
K10763	5.0
K10762	0.0
K01938	35521.0
K01939	62728.0
K01934	45777.0
K01935	32033.0
K01937	55657.0
K01930	0.0
K01932	0.0
K01933	61482.0
K07798	4.0
K07799	21080.0
K07796	0.0
K07797	0.0
K07794	1362.0
K07795	189.0
K07792	0.0
K07793	9479.0
K07790	0.0
K07791	0.0
K06379	23986.0
K00968	5373.0
K06378	44913.0
K06377	0.0
K06376	0.0
K06375	0.0
K09814	0.0
K09813	0.0
K06372	0.0
K06371	0.0
K06370	0.0
K01249	0.0
K01246	39979.0
K01247	41.0
K01244	0.0
K01243	28974.0
K08919	0.0
K01241	1.0
K02919	38129.0
K02913	54869.0
K02912	0.0
K02911	33784.0
K02910	0.0
K02917	0.0
K02916	56289.0
K02915	0.0
K02914	54771.0
K00228	5.0
K00227	0.0
K00226	72479.0
K00224	0.0
K00223	0.0
K00222	0.0
K00221	0.0
K00220	0.0
K01798	0.0
K01799	1596.0
K01068	0.0
K01069	24052.0
K01062	0.0
K01791	47164.0
K01792	21080.0
K01061	42164.0
K01066	21323.0
K01067	499.0
K01796	39.0
K01797	218.0
K05499	7119.0
K14468	0.0
K14469	0.0
K14465	0.0
K14466	0.0
K14467	0.0
K10834	0.0
K10833	0.0
K02266	0.0
K03793	0.0
K03790	6632.0
K03791	0.0
K03796	0.0
K03797	95948.0
K03794	0.0
K03795	21080.0
K03798	86300.0
K03799	7.0
K13448	0.0
K12538	0.0
K12539	0.0
K12530	0.0
K12531	0.0
K12532	0.0
K12533	0.0
K12534	0.0
K12535	0.0
K12536	0.0
K12537	0.0
K03136	0.0
K09790	14023.0
K09791	1.0
K09792	21080.0
K09793	31621.0
K09794	1.0
K09795	0.0
K09796	0.0
K09797	16106.0
K09798	0.0
K09799	5.0
K10972	0.0
K10973	0.0
K10977	1358.0
K10974	7673.0
K10975	5.0
K10978	0.0
K10979	21798.0
K06308	0.0
K00315	0.0
K09862	5.0
K06303	0.0
K09860	0.0
K09861	25940.0
K06306	2533.0
K06307	0.0
K06305	0.0
K11373	0.0
K04047	21097.0
K04046	1.0
K04045	6219.0
K04044	5.0
K04043	79168.0
K04042	11595.0
K04041	20675.0
K04040	0.0
K02700	0.0
K04049	0.0
K04048	0.0
K02707	0.0
K02704	0.0
K02705	0.0
K10020	0.0
K10021	0.0
K10022	0.0
K10023	0.0
K10024	0.0
K10025	0.0
K10026	21594.0
K10027	0.0
K13612	0.0
K13613	0.0
K13611	0.0
K13614	0.0
K13615	0.0
K05794	21455.0
K05795	26340.0
K05796	484.0
K05797	0.0
K05790	0.0
K05791	21080.0
K05792	22439.0
K05793	21080.0
K05798	0.0
K05799	54224.0
K01474	0.0
K01477	5.0
K01476	2.0
K01471	0.0
K01470	40490.0
K01473	0.0
K13039	0.0
K01479	8.0
K01478	49.0
K05570	5881.0
K05571	5882.0
K05572	0.0
K05573	0.0
K02078	112456.0
K02079	0.0
K05576	0.0
K02074	1.0
K02075	1.0
K02076	452.0
K02077	42163.0
K02071	17561.0
K02072	16349.0
K02073	17564.0
K03309	0.0
K03308	62534.0
K03305	31662.0
K03304	0.0
K03307	23401.0
K03306	30150.0
K03301	0.0
K03300	1001.0
K03303	21508.0
K03302	0.0
K06173	68794.0
K06175	1.0
K06174	0.0
K06177	10562.0
K06176	1.0
K06179	24583.0
K07680	0.0
K03867	0.0
K03838	0.0
K12053	0.0
K11618	5378.0
K11619	0.0
K11614	0.0
K11615	0.0
K11616	0.0
K11617	5.0
K11610	0.0
K11611	0.0
K11960	0.0
K11961	370.0
K02836	56117.0
K10565	0.0
K10564	0.0
K02837	47116.0
K10561	2594.0
K10560	2592.0
K10563	30856.0
K10562	0.0
K02838	56289.0
K06858	0.0
K02839	5374.0
K06859	660.0
K12700	1194.0
K07558	0.0
K07559	29699.0
K07228	0.0
K07229	5.0
K07226	0.0
K07224	0.0
K07225	0.0
K07222	21084.0
K07223	10.0
K07220	29339.0
K07221	0.0
K10709	5484.0
K10708	0.0
K10701	0.0
K10703	0.0
K10702	0.0
K10704	0.0
K05984	0.0
K07537	0.0
K08652	0.0
K08651	0.0
K08658	0.0
K08659	494.0
K05982	1.0
K07451	0.0
K07453	0.0
K07452	0.0
K07455	472.0
K07454	21080.0
K09707	7133.0
K07457	370.0
K09706	404.0
K07104	21085.0
K00029	6.0
K00028	5.0
K00799	36.0
K00798	28086.0
K00797	16183.0
K00024	43524.0
K00795	10.0
K00026	0.0
K00021	0.0
K00020	1418.0
K00023	0.0
K00022	0.0
K09017	6.0
K01269	44538.0
K09015	31627.0
K09014	38241.0
K09013	52446.0
K09011	10540.0
K09010	0.0
K01261	6.0
K01262	93967.0
K01263	6.0
K01264	0.0
K01265	73973.0
K01266	5379.0
K09018	0.0
K08227	0.0
K08226	0.0
K08225	0.0
K08224	375.0
K08223	21082.0
K08222	0.0
K08221	0.0
K00249	16.0
K01790	59743.0
K00241	31626.0
K00240	34226.0
K00243	50000.0
K00242	5.0
K00245	0.0
K00244	10867.0
K00247	0.0
K00246	0.0
K01795	26482.0
K06983	0.0
K02799	0.0
K02798	409.0
K02791	787.0
K02790	0.0
K02793	10558.0
K02795	13967.0
K02794	14098.0
K02796	12842.0
K04564	55516.0
K04565	7953.0
K04566	5373.0
K04567	50699.0
K01040	709.0
K01041	0.0
K04562	7123.0
K04568	6.0
K01049	0.0
K02535	31626.0
K02242	10.0
K02536	52716.0
K02531	1.0
K02246	1.0
K02533	6.0
K02532	10.0
K02248	6.0
K02538	386.0
K00581	0.0
K13421	0.0
K01013	0.0
K15018	0.0
K15019	0.0
K03110	56288.0
K03111	84338.0
K03112	0.0
K03113	31620.0
K03116	31697.0
K03117	2.0
K03118	31673.0
K03119	5.0
K10919	0.0
K12552	0.0
K12553	0.0
K12551	0.0
K12556	6.0
K12554	5.0
K12555	12.0
K06892	1.0
K06893	21081.0
K06890	2731.0
K06891	21087.0
K06896	64976.0
K06897	18720.0
K06894	42160.0
K06895	980.0
K10954	0.0
K10956	0.0
K06899	0.0
K06328	380.0
K06329	0.0
K10952	0.0
K10953	0.0
K11395	0.0
K11391	0.0
K11390	0.0
K11392	0.0
K00499	0.0
K00494	21080.0
K00495	0.0
K00496	10.0
K00491	0.0
K00492	12.0
K00493	0.0
K13591	0.0
K01467	52965.0
K13593	0.0
K13592	0.0
K04021	0.0
K04020	0.0
K04023	2676.0
K04022	0.0
K04025	0.0
K04024	1228.0
K04027	1364.0
K04026	1284.0
K04029	9294.0
K04028	11667.0
K07055	0.0
K07054	7.0
K07057	0.0
K07056	66825.0
K07051	21080.0
K07050	20243.0
K07053	56276.0
K07052	102454.0
K07059	0.0
K07058	51057.0
K10040	66.0
K10041	2427.0
K10046	0.0
K04799	0.0
K04798	0.0
K04793	0.0
K04792	0.0
K04791	0.0
K04790	0.0
K04797	0.0
K04796	0.0
K04795	0.0
K04794	2.0
K13638	0.0
K13639	5.0
K13634	0.0
K13635	5.0
K13636	0.0
K13637	1.0
K13630	0.0
K13631	0.0
K13632	0.0
K13633	0.0
K02042	8175.0
K05778	0.0
K05779	0.0
K05776	10540.0
K05541	5.0
K05774	0.0
K05775	0.0
K05772	2.0
K05773	2.0
K05540	3873.0
K01459	0.0
K01458	0.0
K01457	21454.0
K01455	22438.0
K01454	0.0
K01453	0.0
K01452	1.0
K01451	2045.0
K01450	0.0
K05518	0.0
K08070	3782.0
K08071	0.0
K05516	21119.0
K08077	492.0
K05515	71889.0
K13093	0.0
K11783	0.0
K12949	0.0
K12945	0.0
K12944	0.0
K12941	2866.0
K12940	379.0
K12943	0.0
K12942	2050.0
K14728	0.0
K14727	0.0
K11785	0.0
K00108	21081.0
K13890	12.0
K13891	12.0
K13892	3.0
K13893	5.0
K13894	5.0
K13895	5.0
K13896	5.0
K06159	0.0
K06158	87845.0
K06153	56981.0
K06152	0.0
K06151	0.0
K06157	0.0
K06156	0.0
K06155	0.0
K06154	0.0
K03327	42167.0
K03326	44.0
K03325	22198.0
K03324	53859.0
K03322	1249.0
K03321	2188.0
K03320	23842.0
K03329	0.0
K03328	10547.0
K04802	0.0
K04801	0.0
K04800	0.0
K11948	0.0
K01505	1.0
K04756	0.0
K11940	0.0
K11941	0.0
K11942	0.0
K11943	0.0
K11944	0.0
K01507	85503.0
K11946	0.0
K11947	0.0
K01506	0.0
K01501	14.0
K01500	489.0
K01503	0.0
K06714	1751.0
K04750	27364.0
K12789	0.0
K12788	0.0
K11526	0.0
K10810	0.0
K11522	0.0
K11523	0.0
K08675	0.0
K08676	0.0
K08677	0.0
K08679	0.0
K11521	0.0
K10547	3140.0
K10546	3166.0
K10545	1678.0
K10544	1358.0
K10543	1460.0
K10542	15522.0
K10541	15534.0
K10540	19988.0
K10549	1596.0
K10548	3140.0
K14630	0.0
K11529	0.0
K00007	0.0
K00005	17412.0
K13444	0.0
K00003	46935.0
K00002	6567.0
K00001	52024.0
K01186	59275.0
K00009	400.0
K00008	30308.0
K10726	0.0
K10725	0.0
K08246	0.0
K00263	21080.0
K00262	43806.0
K00261	160.0
K00260	3.0
K00266	108126.0
K00265	52712.0
K01200	3810.0
K01201	11392.0
K01206	123671.0
K01207	37894.0
K01205	31620.0
K01208	0.0
K01209	65635.0
K06167	32015.0
K00917	8420.0
K00912	31626.0
K00919	56116.0
K02519	54886.0
K02518	54904.0
K02517	10560.0
K02511	0.0
K02510	44260.0
K13409	0.0
K13408	0.0
K03179	31628.0
K03170	0.0
K03177	56289.0
K12574	25475.0
K12570	0.0
K12573	53039.0
K11009	0.0
K11008	0.0
K11005	0.0
K11004	0.0
K11007	0.0
K11006	0.0
K11003	0.0
K08296	21085.0
K08297	1.0
K08295	0.0
K02634	0.0
K02635	0.0
K10622	0.0
K07693	0.0
K07692	0.0
K07691	0.0
K07690	0.0
K07697	0.0
K07696	5409.0
K07695	0.0
K07694	1423.0
K07699	19695.0
K07698	0.0
K07079	31532.0
K07078	834.0
K07077	0.0
K07076	2157.0
K07075	7128.0
K07074	21658.0
K07073	0.0
K07072	0.0
K07071	42166.0
K07070	5.0
K14584	0.0
K11620	0.0
K09190	0.0
K11623	0.0
K05759	0.0
K08589	0.0
K11625	0.0
K11995	0.0
K01439	44129.0
K01438	33346.0
K01431	0.0
K01430	26835.0
K01433	21085.0
K01432	0.0
K01434	2.0
K01437	0.0
K01436	12447.0
K05539	5.0
K14520	0.0
K12963	0.0
K12962	0.0
K12961	0.0
K12960	49510.0
K14749	0.0
K14748	0.0
K02972	0.0
K14743	0.0
K14742	54033.0
K14745	0.0
K14744	0.0
K14747	0.0
K14746	0.0
K02167	1.0
K02164	0.0
K02160	31298.0
K02168	9.0
K02169	10546.0
K10931	0.0
K03341	0.0
K03340	21795.0
K03343	0.0
K03342	0.0
K03346	557.0
K12299	0.0
K12291	0.0
K12290	0.0
K12293	0.0
K12292	0.0
K12295	0.0
K12294	0.0
K12297	5.0
K12368	0.0
K11922	0.0
K11923	0.0
K11920	0.0
K11921	0.0
K11926	0.0
K11927	24590.0
K11924	68.0
K11925	0.0
K11928	13352.0
K13181	0.0
K13219	0.0
K07262	5.0
K07263	52705.0
K07260	25643.0
K07261	0.0
K07266	0.0
K07267	21093.0
K07264	0.0
K07265	0.0
K07268	0.0
K07269	0.0
K01155	10247.0
K04478	0.0
K04479	0.0
K10528	0.0
K14952	0.0
K07486	22969.0
K07487	1.0
K07484	86161.0
K07485	0.0
K07482	0.0
K07483	76762.0
K07480	0.0
K07481	1882.0
K07488	0.0
K07489	0.0
K11210	0.0
K11211	0.0
K11212	40.0
K11214	5433.0
K11216	1358.0
K06300	0.0
K00061	0.0
K00060	21381.0
K06301	0.0
K00065	6102.0
K00064	0.0
K00067	64215.0
K00066	21080.0
K00069	0.0
K00068	474.0
K06304	0.0
K08262	0.0
K08261	0.0
K08260	0.0
K08265	0.0
K08264	0.0
K00288	0.0
K00285	21090.0
K00284	19476.0
K00287	75529.0
K00286	61706.0
K00281	31620.0
K00280	0.0
K00283	6342.0
K00282	6342.0
K08088	0.0
K14198	0.0
K14199	0.0
K03452	0.0
K14194	0.0
K14195	0.0
K14196	0.0
K14197	0.0
K14192	0.0
K14193	0.0
K01880	56237.0
K01881	61837.0
K01883	56289.0
K01885	56100.0
K04618	0.0
K01887	61660.0
K01224	7118.0
K01889	56289.0
K01226	5812.0
K01227	10.0
K01220	14.0
K01222	2492.0
K01223	19373.0
K02759	12402.0
K02755	0.0
K02757	19955.0
K02756	0.0
K14998	0.0
K02750	404.0
K02753	1.0
K02752	0.0
K00939	56294.0
K00938	6.0
K00937	56077.0
K00936	179330.0
K00935	0.0
K00934	21080.0
K00933	0.0
K00932	0.0
K00931	56390.0
K00930	112183.0
K01089	10541.0
K01080	0.0
K01081	15919.0
K01082	0.0
K01083	0.0
K01084	0.0
K01085	0.0
K01087	5.0
K02571	0.0
K02570	34.0
K02573	34.0
K02572	0.0
K02575	21125.0
K02574	1279.0
K07780	0.0
K03488	16300.0
K03489	380.0
K03482	0.0
K03483	401.0
K03480	2093.0
K03481	1707.0
K03486	5817.0
K03487	0.0
K03484	19342.0
K03485	0.0
K02287	0.0
K02286	0.0
K02285	0.0
K02284	0.0
K02283	35060.0
K02282	34.0
K02281	0.0
K02280	0.0
K02289	0.0
K02288	0.0
K03626	0.0
K03627	0.0
K03624	50999.0
K03625	56289.0
K03151	24664.0
K03620	34.0
K03153	5.0
K08869	0.0
K03628	71160.0
K03629	56117.0
K09738	0.0
K09739	0.0
K09736	0.0
K09737	0.0
K09735	0.0
K09732	0.0
K09733	0.0
K09730	0.0
K09731	0.0
K09888	20589.0
K09889	5.0
K09880	0.0
K09882	0.0
K09883	0.0
K09884	0.0
K09887	0.0
K11027	0.0
K11026	0.0
K11025	0.0
K11024	0.0
K07679	0.0
K07678	5.0
K11021	0.0
K11020	0.0
K07675	0.0
K07674	0.0
K07676	0.0
K07671	0.0
K07670	0.0
K07673	0.0
K07672	0.0
K01117	0.0
K12048	0.0
K07019	21085.0
K07018	6.0
K07011	29316.0
K07010	15485.0
K07013	1.0
K07012	42196.0
K07015	25083.0
K07014	0.0
K07017	1892.0
K07016	18.0
K10084	0.0
K08372	479.0
K05884	814.0
K05885	6195.0
K05886	0.0
K05887	0.0
K05880	0.0
K05881	0.0
K05882	21080.0
K05883	0.0
K08902	0.0
K05739	485.0
K05888	0.0
K05889	0.0
K08903	0.0
K00547	1376.0
K00544	0.0
K00545	0.0
K00542	0.0
K00543	0.0
K00540	135775.0
K00548	48531.0
K00549	27233.0
K01145	5.0
K01412	0.0
K01147	0.0
K01417	8320.0
K00038	0.0
K01143	0.0
K01142	44190.0
K01419	12.0
K00788	61430.0
K00789	61605.0
K12502	0.0
K14762	0.0
K14761	23950.0
K06195	21080.0
K03819	0.0
K03818	0.0
K03814	6.0
K03817	0.0
K03816	19076.0
K03811	27846.0
K03810	1366.0
K03813	370.0
K11908	0.0
K11909	0.0
K11904	1.0
K11905	0.0
K11906	0.0
K11907	1.0
K11900	1.0
K11901	1.0
K11902	1.0
K11903	1.0
K10986	2.0
K13238	0.0
K13239	0.0
K13797	0.0
K07248	6640.0
K13796	1.0
K07244	0.0
K07245	4.0
K07246	771.0
K07240	95648.0
K07241	0.0
K07242	0.0
K07243	21082.0
K01268	0.0
K05296	0.0
K02821	7225.0
K09016	0.0
K09945	0.0
K09944	0.0
K09947	0.0
K09946	21084.0
K09941	0.0
K09940	21080.0
K09943	0.0
K09942	0.0
K09949	21080.0
K09948	0.0
K10851	0.0
K10850	0.0
K03666	5295.0
K03667	12.0
K03196	0.0
K03665	55745.0
K11275	0.0
K06012	17365.0
K00048	16745.0
K10857	5.0
K09773	108.0
K00043	4.0
K00042	8756.0
K00041	6974.0
K00040	7813.0
K00046	77562.0
K00733	0.0
K00044	0.0
K06011	0.0
K09012	0.0
K06016	2175.0
K06017	0.0
K06014	0.0
K06015	5615.0
K06019	46.0
K01075	0.0
K12221	0.0
K06444	0.0
K04632	0.0
K14977	84.0
K14974	0.0
K00958	1.0
K00951	46063.0
K00950	32495.0
K00952	42.0
K00955	28093.0
K00954	56290.0
K00957	27989.0
K00956	27790.0
K00590	1.0
K02777	2476.0
K02775	1928.0
K02774	5658.0
K02773	5189.0
K02771	398.0
K02770	37031.0
K02779	22105.0
K02778	0.0
K01606	0.0
K01607	25667.0
K01604	0.0
K01605	0.0
K01602	0.0
K01601	0.0
K03750	23209.0
K01609	51860.0
K02553	5.0
K02804	9563.0
K02551	31631.0
K02806	746.0
K02557	26373.0
K02800	1121.0
K05275	0.0
K02802	0.0
K13300	0.0
K02558	42165.0
K02809	0.0
K02808	0.0
K03600	5.0
K03601	56117.0
K03602	33473.0
K03603	0.0
K03604	7185.0
K03605	0.0
K03606	0.0
K03607	0.0
K03608	19367.0
K03609	29379.0
K06078	0.0
K06079	0.0
K09710	56112.0
K09711	2.0
K09712	5.0
K06073	0.0
K06074	0.0
K06075	0.0
K06076	6.0
K06077	0.0
K06382	16503.0
K06383	8459.0
K06380	0.0
K06381	17632.0
K06386	0.0
K06387	18168.0
K06384	1288.0
K06385	21109.0
K06388	0.0
K06389	0.0
K12466	0.0
K12468	0.0
K07657	21085.0
K07656	0.0
K07655	0.0
K07654	0.0
K07653	0.0
K07652	1505.0
K07651	0.0
K07650	1205.0
K07659	5.0
K07658	33745.0
K11041	262.0
K11040	0.0
K11043	0.0
K11042	0.0
K11045	0.0
K11044	0.0
K11047	0.0
K11046	0.0
K11049	0.0
K11048	0.0
K07387	10541.0
K07386	10729.0
K06926	28788.0
K06927	26.0
K06924	0.0
K06925	56289.0
K06922	0.0
K06923	22457.0
K06920	21110.0
K06921	18050.0
K06928	2725.0
K06929	873.0
K07033	26604.0
K07032	22460.0
K07031	6014.0
K07030	17543.0
K07037	32122.0
K07035	19775.0
K07034	2.0
K07039	6.0
K07038	21628.0
K10829	0.0
K00384	106520.0
K00385	883.0
K00386	0.0
K00387	0.0
K00380	42164.0
K00381	21085.0
K00382	42958.0
K00383	10.0
K00389	0.0
K01387	0.0
K01385	0.0
K01389	0.0
K09158	5.0
K09159	5.0
K09156	0.0
K09157	24271.0
K09154	0.0
K09155	1697.0
K09152	0.0
K09153	8417.0
K09150	0.0
K09151	21080.0
K05970	60029.0
K05714	0.0
K05715	0.0
K05710	4.0
K05711	0.0
K05712	0.0
K05713	0.0
K00560	50385.0
K00561	5.0
K00563	4043.0
K00564	1332.0
K00566	68196.0
K00567	49249.0
K00568	11.0
K00569	21084.0
K05575	0.0
K01169	0.0
K01167	0.0
K01166	0.0
K05577	21080.0
K01163	9031.0
K01161	0.0
K01160	0.0
K05578	0.0
K05579	0.0
K08092	1979.0
K08093	497.0
K08094	3547.0
K08095	0.0
K08096	0.0
K08097	0.0
K02254	0.0
K02255	0.0
K01743	0.0
K02251	0.0
K02061	0.0
K01741	0.0
K02060	0.0
K00114	0.0
K02122	27350.0
K02123	36534.0
K02120	37917.0
K02121	27766.0
K02124	37931.0
K03837	0.0
K03836	0.0
K03835	0.0
K03834	0.0
K03833	2276.0
K03832	31637.0
K03831	21080.0
K03830	8479.0
K00443	0.0
K03839	10542.0
K02067	6.0
K10189	13313.0
K13038	51242.0
K13787	592.0
K13788	21085.0
K13789	155827.0
K10188	20428.0
K12255	0.0
K12254	0.0
K12257	50837.0
K12256	0.0
K12251	29370.0
K12250	0.0
K12253	0.0
K12252	0.0
K13252	109.0
K13256	6.0
K13255	0.0
K12079	0.0
K12078	0.0
K12071	0.0
K12070	0.0
K12073	21080.0
K12072	1.0
K09912	5.0
K06236	0.0
K06237	0.0
K05519	0.0
K09914	0.0
K11788	0.0
K11782	0.0
K11780	0.0
K11781	0.0
K11787	0.0
K11784	0.0
K11530	0.0
K12787	0.0
K12786	0.0
K12785	0.0
K12784	0.0
K06718	44.0
K09969	0.0
K09968	0.0
K09967	26852.0
K09966	21085.0
K09965	21080.0
K09964	0.0
K09963	1874.0
K09962	4.0
K09961	0.0
K09960	0.0
K11527	21080.0
K11524	0.0
K11525	0.0
K11250	5.0
K11253	0.0
K11258	0.0
K11528	0.0
K00713	0.0
K00712	3.0
K10780	0.0
K10783	21098.0
K10125	0.0
K10124	0.0
K10126	0.0
K10121	20.0
K10123	0.0
K10122	20.0
K04652	7158.0
K04653	6096.0
K04651	12086.0
K04656	6108.0
K04654	6108.0
K04655	6593.0
K00973	53526.0
K00972	6635.0
K00971	40152.0
K00970	10547.0
K00975	84695.0
K00974	113776.0
K00979	33496.0
K00978	24226.0
K14954	0.0
K14955	0.0
K14956	0.0
K06178	17334.0
K01596	24279.0
K01597	6.0
K01594	0.0
K01595	21085.0
K01592	0.0
K01593	0.0
K01590	21084.0
K01591	54759.0
K01598	21085.0
K01599	58026.0
K02711	0.0
K02710	0.0
K02713	0.0
K02712	0.0
K02714	0.0
K02717	0.0
K02716	0.0
K02719	0.0
K02718	0.0
K03449	26454.0
K03446	31630.0
K03444	0.0
K03445	4.0
K03442	32212.0
K01620	49073.0
K01621	22078.0
K01622	0.0
K01623	28046.0
K01624	82395.0
K01625	77873.0
K01626	61297.0
K01627	31666.0
K01628	26271.0
K01629	5484.0
K05299	0.0
K02829	0.0
K02828	0.0
K02827	0.0
K02826	0.0
K02825	22497.0
K02824	23395.0
K02823	33673.0
K02822	8614.0
K03198	0.0
K03199	0.0
K03668	0.0
K03669	21080.0
K03190	26835.0
K03191	12.0
K03660	52380.0
K03194	0.0
K03195	0.0
K03664	56289.0
K03197	0.0
K09772	24364.0
K06013	21080.0
K09770	539.0
K09771	5.0
K09776	0.0
K09777	21118.0
K09774	6.0
K09775	12110.0
K09778	22272.0
K09779	17286.0
K06269	0.0
K06323	0.0
K11624	0.0
K02991	0.0
K02990	55098.0
K02624	10.0
K02240	841.0
K08282	21081.0
K12440	0.0
K12441	0.0
K12442	0.0
K12443	0.0
K12444	0.0
K12445	0.0
K12449	0.0
K02247	0.0
K07637	0.0
K07636	57000.0
K07639	5.0
K07638	5.0
K11069	14795.0
K11068	22623.0
K11063	2.0
K11062	0.0
K11061	0.0
K11060	0.0
K11066	0.0
K11065	10550.0
K06900	0.0
K06901	68117.0
K06902	9755.0
K06903	1923.0
K06904	1562.0
K06905	3077.0
K06906	2550.0
K06907	4680.0
K06908	3078.0
K06909	6.0
K10821	0.0
K05905	0.0
K05904	0.0
K05906	0.0
K05900	0.0
K05903	0.0
K01406	0.0
K05909	0.0
K05908	0.0
K00368	0.0
K00369	0.0
K00366	24060.0
K00367	0.0
K00364	6.0
K00365	21080.0
K00362	7.0
K00363	0.0
K00360	0.0
```
