## Extended Data File 1 for "Diet induces reproducible alterations in the mouse and human gut microbiome": SRS3574479_SRR7555890.picrust_nol

```
# Constructed from biom file
#OTU ID	SRR7555890
K01365	0.0
K01364	0.0
K01361	1.0
K01360	0.0
K01362	40598.0
K02249	0.0
K05841	0.0
K05844	1.0
K05845	10.0
K05846	2439.0
K05847	2473.0
K00508	1.0
K00500	0.0
K00507	11733.0
K00504	0.0
K00505	0.0
K12521	0.0
K01101	1529.0
K01103	0.0
K12520	0.0
K01104	29738.0
K05592	30431.0
K05593	2784.0
K05590	2.0
K05591	2.0
K05596	2.0
K05597	0.0
K05594	0.0
K05595	5.0
K05599	0.0
K11964	0.0
K11962	0.0
K14540	5676.0
K12529	0.0
K12528	0.0
K06353	0.0
K02456	23587.0
K02457	3.0
K02454	23465.0
K02455	11734.0
K02452	3.0
K02453	35195.0
K02450	0.0
K02103	1907.0
K08138	2.0
K02108	20393.0
K02109	21742.0
K02458	3.0
K02459	3.0
K08137	2.0
K03851	0.0
K03850	0.0
K03852	0.0
K03855	1.0
K03856	6296.0
K13018	0.0
K13019	0.0
K13010	0.0
K13011	0.0
K13012	461.0
K13013	0.0
K13014	2.0
K13015	2.0
K13016	0.0
K13017	0.0
K08566	1.0
K08567	9.0
K13274	0.0
K13275	0.0
K13276	0.0
K13277	0.0
K03275	1.0
K03274	11732.0
K03277	0.0
K03276	0.0
K03271	14700.0
K03270	4600.0
K03273	11774.0
K03272	24828.0
K03279	0.0
K03278	0.0
K11022	0.0
K12277	0.0
K12276	0.0
K12270	1.0
K11058	0.0
K12279	0.0
K12278	0.0
K07557	0.0
K07550	0.0
K07552	3202.0
K06319	0.0
K09909	0.0
K09908	2.0
K12051	0.0
K12050	0.0
K12057	2.0
K12056	2.0
K06221	3.0
K09900	2.0
K09903	20715.0
K09902	2.0
K09904	2.0
K09907	2.0
K09906	2.0
K11501	0.0
K03234	0.0
K00773	20715.0
K00772	11732.0
K00777	0.0
K00776	0.0
K06313	237.0
K06315	0.0
K05574	0.0
K10201	1.0
K07176	0.0
K07177	0.0
K07174	0.0
K07175	12085.0
K07172	2.0
K07173	3479.0
K07170	3396.0
K07171	12656.0
K07178	0.0
K07179	0.0
K00195	0.0
K00194	4.0
K00197	6.0
K00196	0.0
K00191	0.0
K00190	1.0
K00193	0.0
K00192	0.0
K00198	738.0
K06405	5377.0
K10109	2688.0
K10108	4661.0
K10107	0.0
K01828	0.0
K01829	0.0
K01826	2.0
K01825	9.0
K01822	3.0
K01823	3.0
K01820	11730.0
K01821	5.0
K00999	0.0
K00998	28130.0
K00995	32974.0
K00997	12592.0
K00996	65.0
K00991	21472.0
K00990	11733.0
K00992	0.0
K11028	0.0
K02622	15113.0
K02625	0.0
K03564	29133.0
K13489	11730.0
K13488	11730.0
K13483	0.0
K13482	0.0
K13481	0.0
K13480	0.0
K13487	11730.0
K13486	11730.0
K14680	0.0
K14681	0.0
K14682	11733.0
K08358	113.0
K08357	113.0
K08356	0.0
K08355	0.0
K03469	20597.0
K03462	0.0
K03464	0.0
K03465	2770.0
K03466	20952.0
K01648	0.0
K01649	34264.0
K01643	528.0
K01640	329.0
K01641	0.0
K01646	46.0
K01647	21539.0
K01644	537.0
K02597	1.0
K02626	1.0
K02595	0.0
K02594	289.0
K02593	1.0
K02592	238.0
K02591	489.0
K02590	1618.0
K02598	581.0
K02849	11732.0
K14061	3.0
K14062	2.0
K14063	1.0
K14064	1.0
K14065	0.0
K14067	0.0
K02841	11732.0
K02840	0.0
K02843	2.0
K02844	11732.0
K02847	1.0
K02846	1.0
K02102	1.0
K09758	4.0
K06039	2.0
K06034	0.0
K06036	0.0
K06037	0.0
K06032	0.0
K01581	51.0
K02702	0.0
K02659	2.0
K13490	11730.0
K13491	11730.0
K03644	14927.0
K03645	2.0
K03646	2.0
K03647	143.0
K03640	4.0
K03641	2.0
K03642	11733.0
K03643	2.0
K03648	7988.0
K03649	3.0
K06694	0.0
K11814	0.0
K12428	0.0
K12429	0.0
K12422	0.0
K12423	0.0
K12420	0.0
K12421	0.0
K12426	0.0
K12427	0.0
K12424	0.0
K12425	0.0
K07349	4.0
K07348	2.0
K05380	0.0
K07345	10.0
K07344	0.0
K07347	13.0
K07346	5.0
K07341	13209.0
K07340	2.0
K07343	13282.0
K07342	0.0
K06968	11732.0
K06969	62465.0
K06962	12000.0
K06963	0.0
K06960	17402.0
K06961	0.0
K06966	26702.0
K06967	5676.0
K06964	0.0
K06965	0.0
K08995	11730.0
K08994	3.0
K08997	2.0
K08996	2.0
K08990	2.0
K08993	2.0
K08992	2.0
K08999	11844.0
K08998	19119.0
K08344	2.0
K08345	1.0
K08346	1.0
K14940	0.0
K02724	0.0
K08349	1.0
K11815	0.0
K05929	0.0
K05928	11731.0
K05927	0.0
K05924	0.0
K05922	0.0
K05921	5.0
K00349	3197.0
K00698	0.0
K00340	14929.0
K00341	14929.0
K00690	3209.0
K00343	14929.0
K00344	4.0
K00697	3.0
K00346	3197.0
K00347	3197.0
K09116	1411.0
K09117	19486.0
K05337	24112.0
K09118	41.0
K09119	0.0
K02106	217.0
K05823	0.0
K05820	2.0
K05826	0.0
K05827	0.0
K02100	1.0
K02101	0.0
K00524	0.0
K00525	17860.0
K00526	13646.0
K00527	12356.0
K00520	11731.0
K00522	0.0
K00523	0.0
K02451	1.0
K00528	8942.0
K00529	0.0
K00025	11730.0
K14215	0.0
K14213	0.0
K03453	26694.0
K00796	28492.0
K05339	0.0
K00027	5859.0
K00794	17454.0
K00793	17454.0
K01347	0.0
K01346	0.0
K01344	0.0
K01343	0.0
K00791	20716.0
K01340	0.0
K00790	23794.0
K02694	0.0
K02696	0.0
K02697	0.0
K02690	0.0
K02691	112.0
K02692	0.0
K02693	0.0
K02698	1.0
K02699	0.0
K00836	2.0
K00837	3317.0
K00835	11733.0
K00832	238.0
K00833	14927.0
K00830	1.0
K00831	8931.0
K00839	11746.0
K04335	0.0
K04334	0.0
K01120	11730.0
K01126	31178.0
K04333	1.0
K01129	17394.0
K01128	5.0
K04339	0.0
K04338	0.0
K02470	26002.0
K02471	11732.0
K02472	3.0
K02473	0.0
K02474	4558.0
K02475	0.0
K02476	0.0
K02477	16537.0
K02478	8.0
K02479	11732.0
K09019	1.0
K01267	4471.0
K13074	0.0
K13075	0.0
K11441	0.0
K14055	2.0
K13299	0.0
K13292	29503.0
K14057	1.0
K14056	1.0
K02856	1.0
K02585	436.0
K12211	0.0
K12210	0.0
K12213	0.0
K12212	0.0
K12215	0.0
K02854	1.0
K12217	0.0
K12216	0.0
K12219	0.0
K12218	0.0
K02855	2.0
K08692	0.0
K08693	0.0
K08690	0.0
K08691	0.0
K08696	2.0
K08697	0.0
K11748	11732.0
K11749	20534.0
K11746	1.0
K11747	3.0
K11744	11732.0
K11745	11732.0
K11742	2.0
K11743	1368.0
K11740	0.0
K11741	11736.0
K13920	311.0
K13921	1.0
K13922	1827.0
K13923	1.0
K13924	0.0
K13925	0.0
K13926	11732.0
K13927	338.0
K13928	1.0
K13929	1.0
K09923	2.0
K09922	14927.0
K06201	5318.0
K06200	15359.0
K06207	19186.0
K06206	1091.0
K06205	2.0
K09924	11730.0
K09929	0.0
K06208	236.0
K00759	15971.0
K00758	2.0
K00752	0.0
K00757	8485.0
K00756	1801.0
K00754	20659.0
K06001	5335.0
K05557	0.0
K09766	2004.0
K05554	0.0
K07475	0.0
K07150	2516.0
K07151	0.0
K07152	0.0
K07153	2.0
K07154	16968.0
K07155	0.0
K07156	3.0
K07157	0.0
K07406	4791.0
K07407	27673.0
K07404	17081.0
K07405	3195.0
K07402	17682.0
K07403	11732.0
K07400	2.0
K07401	1.0
K01808	21416.0
K01809	17119.0
K01800	0.0
K01801	0.0
K01802	3310.0
K01803	21006.0
K01804	1768.0
K01805	23704.0
K01807	1548.0
K09718	0.0
K14668	0.0
K14669	0.0
K14666	0.0
K14667	0.0
K01664	16.0
K01665	3212.0
K01666	3378.0
K01667	3633.0
K01660	0.0
K01661	11846.0
K01662	19687.0
K01663	0.0
K01668	0.0
K01669	11734.0
K02863	20715.0
K02862	0.0
K02860	8931.0
K02867	20715.0
K02866	0.0
K02864	18951.0
K02869	0.0
K05362	0.0
K05365	4.0
K03402	5446.0
K03403	1.0
K03400	0.0
K03406	37227.0
K03407	16736.0
K03404	0.0
K03405	0.0
K03408	19599.0
K03409	286.0
K02315	7981.0
K02314	32449.0
K02317	1.0
K02316	20701.0
K02313	20715.0
K02312	0.0
K02319	0.0
K12405	0.0
K12152	2.0
K12151	1.0
K07091	2.0
K07090	35574.0
K07093	11731.0
K07092	0.0
K07095	22086.0
K07094	0.0
K07097	0.0
K07096	0.0
K07099	1207.0
K07098	32916.0
K11175	8984.0
K11174	0.0
K11177	0.0
K11176	0.0
K11173	0.0
K11179	4.0
K11178	0.0
K00322	2.0
K00320	0.0
K00321	0.0
K00326	0.0
K00324	4.0
K00325	3.0
K00329	0.0
K05945	0.0
K05944	0.0
K05947	0.0
K05946	2405.0
K06944	0.0
K06945	0.0
K06946	7.0
K06415	242.0
K06940	14394.0
K06941	32882.0
K06942	20715.0
K06943	0.0
K10806	2.0
K10807	0.0
K10804	23465.0
K10805	3.0
K06948	180.0
K06949	21915.0
K06418	64.0
K09138	2.0
K09139	0.0
K09134	1399.0
K09135	0.0
K09136	2.0
K09137	3.0
K09130	0.0
K09131	11844.0
K09132	1364.0
K09133	0.0
K05808	32436.0
K05809	2.0
K05804	1368.0
K05805	2.0
K05806	0.0
K05807	3197.0
K05800	2.0
K05801	2.0
K05802	2.0
K05803	2.0
K01044	0.0
K01045	0.0
K01046	11772.0
K02068	36.0
K04561	0.0
K01042	531.0
K05568	5344.0
K05567	1479.0
K14273	0.0
K14275	0.0
K14274	198.0
K02062	2.0
K05245	0.0
K05564	0.0
K01048	1848.0
K02066	14928.0
K01322	14924.0
K01325	0.0
K02065	14928.0
K01326	0.0
K05560	0.0
K02243	180.0
K08930	0.0
K02679	2.0
K02676	0.0
K02674	0.0
K02675	0.0
K02672	0.0
K02241	400.0
K02670	0.0
K02671	0.0
K00810	0.0
K00811	3231.0
K00812	12115.0
K00813	2.0
K00814	0.0
K00817	20695.0
K00818	15043.0
K00819	0.0
K02530	30.0
K02245	180.0
K02244	0.0
K01499	0.0
K01498	0.0
K01493	20712.0
K01492	239.0
K01491	42294.0
K01497	3.0
K01496	23893.0
K01495	5723.0
K01494	1395.0
K02418	4817.0
K02419	5308.0
K14492	0.0
K02412	3544.0
K02413	5112.0
K02410	5308.0
K02411	1750.0
K02416	5308.0
K02417	4064.0
K02414	1770.0
K02415	38.0
K00120	0.0
K00121	73.0
K00430	0.0
K13058	11730.0
K13059	0.0
K13727	1.0
K13057	0.0
K13722	0.0
K13051	2.0
K13052	3506.0
K00435	0.0
K12054	0.0
K03239	0.0
K03238	0.0
K03231	0.0
K03230	11731.0
K03232	0.0
K12059	0.0
K03237	0.0
K03236	0.0
K12058	1.0
K12239	0.0
K12238	0.0
K12235	0.0
K12234	328.0
K13942	0.0
K13940	4161.0
K13941	0.0
K12097	0.0
K12096	0.0
K12095	0.0
K12094	0.0
K12093	0.0
K12092	0.0
K12091	0.0
K12090	0.0
K12099	0.0
K12098	0.0
K06356	0.0
K05992	0.0
K03540	0.0
K06331	1943.0
K06330	2.0
K07138	4656.0
K07139	7199.0
K11811	0.0
K07132	563.0
K07133	25018.0
K07130	16782.0
K07131	0.0
K07137	25937.0
K07134	0.0
K07135	0.0
K01860	0.0
K01866	20720.0
K01867	20716.0
K01865	0.0
K01868	22129.0
K01869	20715.0
K06140	11732.0
K04766	0.0
K04767	117.0
K04764	2.0
K04762	14928.0
K04763	23714.0
K04760	2.0
K04761	11775.0
K04768	0.0
K04769	3725.0
K08313	117.0
K08312	2.0
K08311	11733.0
K08310	2.0
K08317	1.0
K08316	16298.0
K08315	1.0
K08314	311.0
K05149	0.0
K08319	1.0
K08318	0.0
K06339	0.0
K14648	0.0
K14392	19.0
K14393	11733.0
K14645	1.0
K14647	0.0
K01689	22299.0
K01686	7766.0
K01687	46881.0
K01684	1652.0
K01685	14945.0
K01682	4.0
K01681	20560.0
K05308	0.0
K02889	0.0
K02888	20713.0
K02885	0.0
K02884	20715.0
K02887	20715.0
K02886	20715.0
K02881	20715.0
K02883	0.0
K13743	0.0
K02086	65.0
K02081	11993.0
K02080	0.0
K02083	83.0
K02082	155.0
K13831	0.0
K03428	0.0
K03429	13618.0
K03424	25081.0
K03935	0.0
K03932	0.0
K03933	2.0
K03930	1535.0
K03931	1.0
K02339	2.0
K02338	20715.0
K02337	20536.0
K02336	2.0
K02335	22065.0
K02334	25474.0
K02330	0.0
K03688	15989.0
K03689	0.0
K03680	198.0
K03683	2.0
K03684	11845.0
K03685	20715.0
K03686	29512.0
K03687	20240.0
K07301	16489.0
K07300	2.0
K07303	0.0
K07302	0.0
K07305	11739.0
K07304	11740.0
K07307	757.0
K07306	446.0
K07309	112.0
K07308	447.0
K02617	1.0
K02610	2.0
K02963	20715.0
K02612	2.0
K02961	18772.0
K09686	47695.0
K09687	67985.0
K09684	254.0
K09685	274.0
K09682	0.0
K09683	0.0
K09680	0.0
K09681	0.0
K09688	0.0
K09689	0.0
K05962	0.0
K05961	0.0
K05967	20.0
K05966	9.0
K11159	0.0
K05964	8.0
K05968	1.0
K11152	0.0
K00309	0.0
K00658	11733.0
K00304	0.0
K00305	0.0
K00654	0.0
K00655	24881.0
K00652	14930.0
K00301	0.0
K00302	1385.0
K00303	2.0
K10828	0.0
K06431	0.0
K06432	0.0
K06433	0.0
K06434	6.0
K06436	319.0
K06437	0.0
K10820	198.0
K06439	0.0
K10822	0.0
K10823	0.0
K10826	0.0
K09167	619.0
K06322	0.0
K14117	0.0
K14259	0.0
K14257	0.0
K01308	481.0
K01303	116.0
K01301	0.0
K01305	69.0
K01304	197.0
K02658	2.0
K00672	0.0
K02650	892.0
K02651	0.0
K02652	37856.0
K02653	38445.0
K02654	47882.0
K05687	0.0
K02656	0.0
K05685	3.0
K00878	5305.0
K00879	268.0
K00872	12380.0
K00873	20670.0
K00870	0.0
K00876	12375.0
K00877	0.0
K00874	22055.0
K00875	0.0
K04487	34806.0
K04486	29985.0
K04485	8694.0
K04484	0.0
K04483	0.0
K04482	0.0
K04480	0.0
K04488	18891.0
K12049	0.0
K13693	0.0
K13706	0.0
K13694	3.0
K13695	2.0
K05977	0.0
K09516	0.0
K02434	31424.0
K02435	30801.0
K02436	40.0
K02437	28262.0
K05350	1885.0
K02431	2095.0
K08100	0.0
K02433	31402.0
K02438	17372.0
K02439	4.0
K03745	2.0
K03744	8349.0
K03747	1.0
K03210	20460.0
K03217	20550.0
K03216	17409.0
K03215	2.0
K03742	18153.0
K03219	11731.0
K03218	20831.0
K03749	2.0
K03748	2.0
K02383	0.0
K06327	0.0
K06320	3132.0
K07238	9434.0
K09479	0.0
K09478	0.0
K09475	1.0
K09474	1.0
K09477	0.0
K09476	2.0
K09471	2.0
K09470	1.0
K09473	1.0
K09472	1.0
K07543	0.0
K06898	16583.0
K13967	0.0
K13963	13670.0
K07545	0.0
K00737	1365.0
K05345	0.0
K11706	0.0
K11707	0.0
K11704	0.0
K11705	0.0
K11708	0.0
K11709	0.0
K05588	0.0
K07114	43805.0
K07443	2196.0
K07116	0.0
K07117	11730.0
K07110	0.0
K07447	20714.0
K07112	583.0
K07113	2.0
K07448	3131.0
K07118	128.0
K07119	1.0
K10619	0.0
K10618	0.0
K10617	0.0
K10616	0.0
K01848	0.0
K01849	0.0
K01844	1980.0
K01845	14042.0
K01846	10.0
K01847	18121.0
K01840	25491.0
K01841	39.0
K01842	0.0
K01843	11856.0
K06219	2.0
K10832	0.0
K05348	0.0
K14203	0.0
K08483	17409.0
K08482	11731.0
K08481	1.0
K08480	0.0
K08485	2.0
K08484	2.0
K00464	0.0
K00467	0.0
K00466	0.0
K00461	0.0
K00460	0.0
K00463	0.0
K00462	0.0
K04509	0.0
K00469	0.0
K00468	0.0
K08645	0.0
K04744	2.0
K01518	0.0
K01519	0.0
K04748	0.0
K04749	250.0
K01514	0.0
K01515	8533.0
K01512	16067.0
K01510	0.0
K14623	11899.0
K14626	0.0
K14627	0.0
K14628	0.0
K14629	0.0
K03918	0.0
K03919	2.0
K12372	2.0
K12373	52655.0
K12370	2.0
K12371	2.0
K02359	0.0
K02358	20748.0
K02351	0.0
K02352	0.0
K02355	39643.0
K02357	20715.0
K02356	20780.0
K13574	2.0
K13573	0.0
K13572	0.0
K13571	0.0
K13570	0.0
K12112	1.0
K12113	1.0
K12110	0.0
K12111	51.0
K07329	0.0
K07328	0.0
K07323	2.0
K07322	6396.0
K07321	473.0
K07320	2.0
K07327	0.0
K07326	0.0
K07325	0.0
K07324	0.0
K08163	2.0
K06180	46892.0
K06181	11733.0
K06182	4291.0
K06183	29003.0
K06186	2.0
K06187	20715.0
K06188	13609.0
K06189	2.0
K08359	2.0
K07589	1.0
K07588	3196.0
K07587	0.0
K07586	1544.0
K07585	0.0
K07584	5784.0
K07583	0.0
K07582	0.0
K07581	0.0
K07580	0.0
K11139	0.0
K05989	12004.0
K05988	0.0
K05985	941.0
K05987	1.0
K05986	11730.0
K10843	0.0
K08354	1.0
K10844	0.0
K10848	0.0
K00673	11732.0
K00674	3227.0
K00675	11843.0
K00676	4216.0
K00677	26661.0
K06988	0.0
K06989	240.0
K08351	1.0
K06980	11734.0
K06981	0.0
K06982	0.0
K08350	2.0
K06984	0.0
K06985	0.0
K06986	0.0
K06987	2549.0
K02445	13136.0
K02444	1600.0
K00582	0.0
K00583	0.0
K00580	0.0
K02110	21926.0
K00586	0.0
K00587	0.0
K00584	1.0
K08921	0.0
K02441	3.0
K00588	39.0
K08922	0.0
K02440	13530.0
K00018	21601.0
K08923	0.0
K02443	1917.0
K00019	0.0
K02442	0.0
K08925	0.0
K08926	0.0
K08927	0.0
K03149	13837.0
K06604	0.0
K00015	0.0
K01989	7198.0
K00854	21471.0
K00855	3.0
K00856	0.0
K00857	877.0
K00850	44397.0
K00851	11733.0
K00852	28867.0
K00853	11978.0
K00858	8985.0
K00859	20601.0
K01181	13122.0
K01180	0.0
K01183	1605.0
K01182	7511.0
K01185	3199.0
K01184	0.0
K01187	27642.0
K01188	8065.0
K02596	3.0
K13766	0.0
K13767	0.0
K13003	0.0
K13002	0.0
K13000	0.0
K02984	0.0
K02986	20720.0
K02987	0.0
K02636	1.0
K02982	19351.0
K02983	0.0
K02638	0.0
K02639	2.0
K02988	20550.0
K08298	222.0
K08299	0.0
K03583	2.0
K03582	2.0
K03581	18001.0
K03580	11733.0
K03587	3310.0
K03586	2.0
K03585	41586.0
K03584	20597.0
K03589	8295.0
K03588	25437.0
K01725	0.0
K01724	11731.0
K01727	41.0
K01726	2425.0
K01721	1.0
K01720	1.0
K01722	0.0
K13008	0.0
K01729	0.0
K01728	3.0
K09530	0.0
K09539	0.0
K02188	4973.0
K02189	4978.0
K02182	0.0
K02183	0.0
K03769	654.0
K03768	35568.0
K03767	3.0
K03765	1.0
K03764	2.0
K03763	9536.0
K03762	113.0
K03761	1.0
K03760	2.0
K09457	11761.0
K09456	1.0
K09459	39.0
K09458	32378.0
K00602	43896.0
K13988	0.0
K13985	0.0
K09981	39.0
K09980	0.0
K09983	0.0
K09982	2.0
K09985	0.0
K09984	1.0
K09987	0.0
K09986	0.0
K09989	1608.0
K09988	1526.0
K12583	0.0
K12582	2.0
K12589	0.0
K11720	2.0
K09759	3453.0
K10985	0.0
K10984	116.0
K07468	0.0
K07469	1.0
K07464	4967.0
K07465	1.0
K07466	0.0
K07467	2551.0
K07460	19132.0
K07461	14542.0
K07462	20715.0
K07463	0.0
K10679	23465.0
K10678	1.0
K10671	0.0
K10670	1864.0
K10673	0.0
K10672	98.0
K10674	0.0
K10677	1.0
K10676	0.0
K08726	0.0
K08724	179.0
K08722	834.0
K08723	1.0
K08720	0.0
K08721	0.0
K08728	0.0
K10187	0.0
K00119	0.0
K00118	11731.0
K00449	2.0
K00448	2.0
K00115	0.0
K00446	0.0
K00117	23462.0
K00116	11734.0
K00111	20121.0
K00442	0.0
K00113	2.0
K00112	2.0
K01539	0.0
K01531	3072.0
K04720	7184.0
K01533	32449.0
K01534	40088.0
K01535	0.0
K01537	19736.0
K14358	0.0
K14605	0.0
K14606	0.0
K00413	0.0
K10120	1.0
K05600	0.0
K05777	1.0
K03972	1.0
K03973	341.0
K03970	2.0
K03971	1.0
K03976	8975.0
K03977	20715.0
K03974	2.0
K03975	15277.0
K03978	8984.0
K03979	20715.0
K13378	3197.0
K02372	17527.0
K02371	8560.0
K02377	16407.0
K02379	11846.0
K03396	0.0
K03397	0.0
K03394	6449.0
K03395	0.0
K03392	0.0
K03393	0.0
K03390	3196.0
K03391	0.0
K03399	37.0
K03027	0.0
K12136	0.0
K12137	1.0
K06610	0.0
K12138	0.0
K12139	0.0
K11444	0.0
K11440	0.0
K11443	0.0
K11442	0.0
K00612	11730.0
K00613	111.0
K00610	7546.0
K00611	17325.0
K00616	15243.0
K00617	0.0
K00614	0.0
K00615	35454.0
K00619	2.0
K10863	0.0
K07874	0.0
K06234	0.0
K10240	0.0
K10241	0.0
K10242	0.0
K10243	0.0
K04110	0.0
K04113	0.0
K04112	0.0
K04115	0.0
K04114	0.0
K04117	0.0
K04116	0.0
K04118	0.0
K05517	2.0
K07705	82.0
K07704	195.0
K07707	1371.0
K07706	1605.0
K07701	1.0
K07700	3.0
K07703	2.0
K07702	3.0
K07709	1.0
K07708	2.0
K01955	24201.0
K13042	0.0
K09934	0.0
K09935	15630.0
K06216	0.0
K09937	1.0
K13745	2.0
K13746	0.0
K13747	28515.0
K13740	0.0
K13741	0.0
K13742	0.0
K06211	1366.0
K06212	113.0
K09933	1.0
K02618	2.0
K02619	3199.0
K02968	20534.0
K02966	0.0
K02967	20715.0
K02616	2.0
K02965	20715.0
K02962	0.0
K02611	2.0
K02613	2.0
K03569	25801.0
K03568	125.0
K03565	8802.0
K06218	0.0
K03567	2.0
K03566	5.0
K03561	76779.0
K03560	2.0
K03563	5913.0
K03562	2.0
K06430	0.0
K01709	12137.0
K01708	1.0
K01707	0.0
K01706	42.0
K01705	0.0
K01704	43676.0
K01703	43890.0
K01702	0.0
K14165	0.0
K14164	0.0
K14166	0.0
K14161	11730.0
K14160	0.0
K14162	11731.0
K05396	43.0
K03709	11846.0
K03708	378.0
K08160	2.0
K03701	37069.0
K03700	4699.0
K03703	18881.0
K03702	20715.0
K03705	5787.0
K03704	7397.0
K03707	148.0
K03706	4329.0
K06289	0.0
K06288	0.0
K06283	3491.0
K06282	121.0
K06281	121.0
K06287	20713.0
K06286	0.0
K06285	235.0
K06284	1769.0
K08161	3.0
K07540	0.0
K06438	3794.0
K06869	0.0
K06868	0.0
K06867	11738.0
K06866	2.0
K06865	0.0
K06864	15986.0
K06863	0.0
K06862	0.0
K06861	15126.0
K06860	0.0
K12659	0.0
K12658	11730.0
K07547	0.0
K07546	0.0
K15023	0.0
K15022	0.0
K15020	0.0
K15024	2760.0
K08700	0.0
K08162	1366.0
K07544	0.0
K00137	1.0
K00135	14.0
K00134	32452.0
K00133	20721.0
K00132	6.0
K00131	7.0
K00130	1369.0
K00139	0.0
K00138	0.0
K00429	0.0
K00428	14925.0
K00421	0.0
K00423	0.0
K00425	3313.0
K00427	1.0
K00426	3313.0
K14292	0.0
K14379	0.0
K14370	0.0
K14371	0.0
K14372	0.0
K14373	0.0
K14374	0.0
K14375	0.0
K09845	0.0
K14082	0.0
K14083	35.0
K14080	0.0
K14081	0.0
K14086	1365.0
K14087	1476.0
K14084	40.0
K14088	1476.0
K14089	1365.0
K01552	15921.0
K01551	304.0
K01556	0.0
K01557	0.0
K01554	2.0
K01555	0.0
K04708	0.0
K03955	0.0
K13689	0.0
K13688	11930.0
K13683	0.0
K13685	12369.0
K13684	0.0
K13687	0.0
K13686	0.0
K14159	1.0
K02399	1.0
K02398	2008.0
K02395	1999.0
K02394	1.0
K02397	3403.0
K02396	5741.0
K02391	1.0
K02390	5301.0
K02393	1.0
K02392	7890.0
K13533	0.0
K13532	0.0
K13531	0.0
K13530	0.0
K01550	0.0
K05658	0.0
K14054	3.0
K02601	21587.0
K02970	20570.0
K05378	0.0
K12339	3.0
K14060	1.0
K11687	0.0
K11686	0.0
K11685	1.0
K11689	381.0
K11688	172.0
K08939	0.0
K03048	64.0
K03049	0.0
K13821	35197.0
K13820	5.0
K03042	0.0
K03043	20434.0
K03040	18951.0
K03041	0.0
K03046	20551.0
K03047	0.0
K03044	0.0
K03045	0.0
K00348	3197.0
K09847	0.0
K00692	7.0
K00638	3310.0
K00639	15247.0
K00693	0.0
K00634	5127.0
K00635	0.0
K00630	0.0
K00631	2.0
K00632	1983.0
K00633	1535.0
K00691	0.0
K00696	0.0
K00694	51.0
K00695	0.0
K10854	0.0
K07811	0.0
K07810	2.0
K07813	8100.0
K07812	112.0
K07814	1569.0
K07816	69.0
K00090	2.0
K00091	1405.0
K00094	311.0
K00096	3174.0
K00097	15308.0
K00098	1.0
K00099	20549.0
K10228	0.0
K10229	0.0
K12548	0.0
K10222	0.0
K10220	0.0
K10221	0.0
K10227	0.0
K05822	39.0
K01949	0.0
K01945	20714.0
K01947	0.0
K01946	0.0
K01941	11734.0
K01940	20286.0
K06357	0.0
K07729	27751.0
K07728	0.0
K07727	8051.0
K07726	1308.0
K07725	0.0
K07724	3.0
K07723	271.0
K07722	11845.0
K07721	0.0
K07720	22053.0
K00899	358.0
K05824	0.0
K00891	12819.0
K00892	2.0
K00895	11732.0
K00897	606.0
K08151	11737.0
K08153	0.0
K08154	2.0
K02948	20715.0
K02942	0.0
K02944	0.0
K05665	0.0
K02946	20715.0
K13793	0.0
K06352	0.0
K01769	0.0
K01768	23466.0
K01761	6.0
K01760	30.0
K01762	0.0
K09578	0.0
K01766	2.0
K08164	0.0
K02493	20550.0
K08166	0.0
K08167	3.0
K02496	2.0
K02497	0.0
K02494	2.0
K02495	37943.0
K02498	2.0
K02499	517.0
K08168	0.0
K08169	1.0
K14415	1371.0
K14414	11732.0
K06881	20713.0
K00436	0.0
K06332	0.0
K12815	0.0
K12810	0.0
K06885	180.0
K00437	0.0
K06335	0.0
K06334	4654.0
K03547	4935.0
K03546	1906.0
K03545	24436.0
K03544	24177.0
K03543	14927.0
K06888	13340.0
K10941	0.0
K03549	11732.0
K03548	2.0
K10940	0.0
K02236	0.0
K02237	16874.0
K02234	0.0
K02232	4993.0
K02233	6592.0
K02230	11731.0
K02231	20939.0
K06359	0.0
K02238	8610.0
K02239	0.0
K03723	18825.0
K03722	12394.0
K03721	7.0
K03720	2.0
K03727	0.0
K03726	0.0
K03725	0.0
K03724	11739.0
K06358	0.0
K12673	0.0
K12679	0.0
K12678	0.0
K06410	3637.0
K11898	0.0
K11899	0.0
K11896	4.0
K11897	0.0
K11894	1.0
K11895	4.0
K11892	4.0
K11893	4.0
K11890	0.0
K11891	4.0
K08762	0.0
K08764	0.0
K08765	0.0
K10418	0.0
K11325	0.0
K11326	0.0
K11327	0.0
K11328	0.0
K11329	1.0
K00151	2.0
K00150	0.0
K00153	0.0
K00400	0.0
K00407	0.0
K00406	11730.0
K00405	11730.0
K00404	11730.0
K00158	0.0
K01342	0.0
K09388	0.0
K09386	0.0
K09384	0.0
K04094	1459.0
K04095	1372.0
K04096	20550.0
K04097	1.0
K04090	0.0
K04091	11735.0
K04092	0.0
K04093	1.0
K04098	0.0
K04099	0.0
K01578	0.0
K01579	16951.0
K01574	0.0
K01575	1.0
K01576	0.0
K01577	0.0
K01571	5036.0
K01572	8315.0
K01573	2.0
K02009	2180.0
K02008	17709.0
K02005	33102.0
K02004	145961.0
K02007	2538.0
K02006	25154.0
K02001	2.0
K02000	2.0
K02003	162375.0
K02002	3.0
K03065	0.0
K08952	0.0
K03060	17161.0
K13809	0.0
K10948	0.0
K09607	0.0
K06125	0.0
K04337	0.0
K06120	310.0
K06121	0.0
K04336	0.0
K01127	0.0
K09703	0.0
K00004	1.0
K14699	0.0
K09702	259.0
K14698	0.0
K05311	5.0
K13829	0.0
K10943	0.0
K07291	0.0
K07290	0.0
K10206	17880.0
K10202	1.0
K10208	0.0
K10209	0.0
K01966	0.0
K01965	0.0
K01964	2.0
K01963	15467.0
K01962	13174.0
K01961	22879.0
K01960	3193.0
K01969	1.0
K01968	0.0
K07749	1623.0
K07748	0.0
K07741	329.0
K07740	1.0
K07743	0.0
K07742	5787.0
K07745	0.0
K07744	0.0
K07746	1.0
K01299	13255.0
K01295	12298.0
K01297	1386.0
K02922	0.0
K05603	1.0
K02921	0.0
K02926	20715.0
K05607	0.0
K02924	0.0
K05605	0.0
K02928	0.0
K02929	0.0
K00216	2.0
K00217	0.0
K00214	0.0
K00215	21191.0
K00213	0.0
K00210	0.0
K00211	0.0
K00218	0.0
K00219	114.0
K01035	0.0
K01034	2094.0
K04517	20708.0
K01740	30399.0
K01031	2.0
K01746	153.0
K01745	153.0
K01744	15238.0
K01749	13084.0
K01039	114.0
K04518	3431.0
K09591	0.0
K14129	0.0
K14128	0.0
K14121	0.0
K14120	0.0
K14123	0.0
K14122	0.0
K14125	0.0
K14124	0.0
K14127	0.0
K14126	0.0
K03521	10628.0
K03520	0.0
K03523	7606.0
K03522	10660.0
K03525	21149.0
K03524	20769.0
K03527	32638.0
K03526	20714.0
K03529	17503.0
K03528	2.0
K06338	0.0
K02217	4138.0
K03299	12245.0
K03298	4.0
K13472	0.0
K03293	39.0
K03292	12213.0
K03291	2.0
K03290	1.0
K03297	13212.0
K03296	79554.0
K03295	3197.0
K03294	13734.0
K13009	1.0
K12690	0.0
K09743	0.0
K06022	0.0
K07190	0.0
K06021	0.0
K07192	12423.0
K06020	0.0
K06027	0.0
K06026	0.0
K09744	0.0
K07991	1.0
K08749	0.0
K09835	0.0
K09834	0.0
K10439	23521.0
K06351	0.0
K09833	0.0
K10925	0.0
K10924	0.0
K10927	0.0
K10926	0.0
K10923	0.0
K10922	0.0
K09629	0.0
K10697	0.0
K00179	2248.0
K00172	2551.0
K00171	647.0
K00170	759.0
K00177	4232.0
K00176	4227.0
K00175	20972.0
K00174	19095.0
K13478	0.0
K14338	0.0
K14339	0.0
K14335	0.0
K14337	0.0
K14330	0.0
K14331	0.0
K14333	0.0
K08918	0.0
K13479	888.0
K04078	20550.0
K04079	20671.0
K04076	240.0
K04077	20715.0
K04074	709.0
K04075	20360.0
K04072	4777.0
K04073	1.0
K04070	4925.0
K04071	0.0
K14597	0.0
K13318	0.0
K08280	0.0
K13641	11886.0
K13640	111.0
K13643	41.0
K13642	0.0
K02027	68753.0
K02026	120734.0
K02025	128607.0
K02024	5.0
K02023	1735.0
K02022	5.0
K02021	0.0
K02020	14980.0
K02029	19713.0
K02028	10751.0
K03886	0.0
K03887	0.0
K03884	0.0
K03885	14931.0
K03881	0.0
K03888	0.0
K03889	0.0
K12998	0.0
K12999	0.0
K12992	12270.0
K12993	0.0
K12990	1364.0
K12991	0.0
K12996	39.0
K12997	1.0
K12994	0.0
K12995	0.0
K08979	0.0
K08978	6449.0
K03088	353671.0
K03089	2.0
K03086	34296.0
K03087	4.0
K08971	0.0
K08970	11732.0
K03082	11746.0
K03080	1.0
K08974	7785.0
K13868	0.0
K00918	382.0
K01553	0.0
K12214	0.0
K11646	0.0
K11645	0.0
K11641	0.0
K11640	0.0
K12736	0.0
K12733	0.0
K07507	4082.0
K07506	2.0
K07505	0.0
K07504	0.0
K07503	0.0
K07502	3311.0
K07501	0.0
K07500	0.0
K07509	0.0
K07508	0.0
K11422	0.0
K08698	0.0
K10773	21075.0
K10774	0.0
K14286	0.0
K10778	2.0
K14287	2.0
K00140	234.0
K05501	2.0
K01903	11734.0
K01902	11734.0
K01905	0.0
K01904	0.0
K01907	0.0
K01906	0.0
K01909	0.0
K01908	0.0
K14534	2761.0
K00147	20584.0
K07767	0.0
K07769	0.0
K07768	0.0
K06203	2.0
K06202	2.0
K09921	2.0
K09920	1.0
K09927	13096.0
K09024	2.0
K09022	1769.0
K09023	11732.0
K09020	198.0
K09021	1.0
K02908	0.0
K02909	20717.0
K08218	3199.0
K08219	1.0
K02904	8971.0
K02906	20715.0
K02907	8868.0
K02902	20424.0
K00230	4.0
K00231	1.0
K00232	0.0
K08976	11730.0
K00234	0.0
K00239	16293.0
K06209	5077.0
K09928	11733.0
K01015	0.0
K01014	0.0
K01012	22578.0
K01011	23950.0
K01010	0.0
K08920	0.0
K14103	0.0
K14102	0.0
K14101	0.0
K14100	0.0
K14105	0.0
K14104	0.0
K14109	0.0
K14108	0.0
K06401	0.0
K00893	0.0
K13402	0.0
K12858	0.0
K03503	3197.0
K03502	8565.0
K03501	8985.0
K03500	29250.0
K08924	0.0
K02278	273.0
K02279	1310.0
K12977	0.0
K02276	1.0
K02277	0.0
K02274	11731.0
K02275	11731.0
K13450	0.0
K13451	0.0
K13452	0.0
K13454	0.0
K13455	0.0
K12509	0.0
K12508	0.0
K12507	0.0
K12506	377.0
K12500	2.0
K12503	0.0
K05926	0.0
K09728	0.0
K14587	198.0
K06597	0.0
K06596	2.0
K06595	0.0
K06599	0.0
K06598	0.0
K07978	0.0
K07979	14870.0
K07976	0.0
K14585	0.0
K10907	19227.0
K10906	2.0
K10901	0.0
K10909	0.0
K10908	0.0
K09819	11732.0
K09818	1.0
K09817	8846.0
K09816	8846.0
K09815	8956.0
K06374	3790.0
K06373	3787.0
K09812	10461.0
K09811	10468.0
K09810	16292.0
K09724	0.0
K14582	0.0
K09721	0.0
K04058	11731.0
K04059	0.0
K04050	0.0
K04051	0.0
K04052	0.0
K04053	0.0
K04054	0.0
K04055	0.0
K04056	11730.0
K04057	0.0
K01047	0.0
K08975	0.0
K10015	1.0
K10014	1.0
K10017	1.0
K10016	1.0
K10011	3.0
K10010	674.0
K10013	2.0
K10012	1387.0
K10019	0.0
K10018	0.0
K13665	1.0
K13664	0.0
K13663	0.0
K13662	0.0
K13661	0.0
K13660	0.0
K13669	0.0
K13668	0.0
K07641	11732.0
K01466	105.0
K13590	0.0
K01464	3763.0
K01465	20989.0
K01462	26115.0
K01463	256.0
K01460	3.0
K01461	0.0
K13599	2.0
K13598	0.0
K01468	118.0
K01469	11731.0
K09251	3.0
K09252	0.0
K02041	1678.0
K02040	32495.0
K02043	1.0
K02045	1782.0
K02044	1679.0
K02047	13512.0
K02046	13512.0
K02049	56643.0
K02048	13514.0
K05549	0.0
K05548	0.0
K06046	1.0
K03319	231.0
K03316	114.0
K03317	6.0
K03314	3.0
K03315	6488.0
K03312	3437.0
K03313	116.0
K03310	13153.0
K03311	1222.0
K12052	0.0
K02945	21092.0
K06162	1.0
K06163	1.0
K06160	0.0
K06161	0.0
K06166	1.0
K00359	398.0
K06164	1.0
K06165	1.0
K06168	20549.0
K06169	2.0
K13020	0.0
K07158	0.0
K07159	0.0
K04835	8.0
K11621	0.0
K11991	2.0
K11622	0.0
K11996	11736.0
K11627	0.0
K11626	0.0
K11629	0.0
K11628	0.0
K07561	0.0
K07560	20714.0
K07563	0.0
K07562	0.0
K07565	0.0
K07564	0.0
K07567	22353.0
K07566	23297.0
K07569	0.0
K07568	23614.0
K09925	0.0
K11199	0.0
K11198	0.0
K11192	2.0
K11191	0.0
K11196	1.0
K11195	1.0
K11194	0.0
K02492	13943.0
K10713	0.0
K10710	516.0
K10711	1.0
K10716	1.0
K02490	3.0
K10714	0.0
K10715	0.0
K01929	20715.0
K01928	21058.0
K01923	9888.0
K01922	11733.0
K01921	21172.0
K01920	3.0
K01926	18673.0
K01925	20721.0
K01924	8984.0
K07789	11732.0
K07788	2.0
K07785	0.0
K07784	2.0
K07787	11733.0
K07786	0.0
K07781	1.0
K07783	4.0
K07782	2.0
K05835	2.0
K06355	0.0
K14661	0.0
K09844	0.0
K00782	4.0
K00783	20714.0
K00784	9134.0
K00785	0.0
K00786	3235.0
K00039	1.0
K00036	13221.0
K00037	0.0
K00034	381.0
K00035	0.0
K00032	0.0
K00033	13221.0
K00030	306.0
K00031	20177.0
K01259	128.0
K01258	8092.0
K01255	1701.0
K01256	11734.0
K01251	17130.0
K01250	842.0
K01253	0.0
K01252	2.0
K09008	0.0
K09009	0.0
K09000	11731.0
K09001	3.0
K09002	1599.0
K09003	0.0
K09004	2.0
K09005	113.0
K09006	0.0
K09007	11731.0
K09846	0.0
K08234	3561.0
K00258	0.0
K00259	11797.0
K00252	1.0
K00253	0.0
K00256	0.0
K00257	15172.0
K00254	0.0
K00255	0.0
K01079	219.0
K01078	11730.0
K01071	0.0
K01070	3.0
K01073	0.0
K01077	16636.0
K01076	11970.0
K14472	0.0
K14471	0.0
K14470	0.0
K14475	113.0
K09841	0.0
K02788	25.0
K02782	0.0
K02783	396.0
K02781	250.0
K02786	25.0
K02787	0.0
K02784	2.0
K01060	11967.0
K01787	12058.0
K01786	4952.0
K01785	23746.0
K01784	47477.0
K01783	21406.0
K01782	23468.0
K01781	0.0
K01780	0.0
K01789	0.0
K01788	3135.0
K02526	278.0
K02527	14928.0
K02525	5.0
K02250	0.0
K02523	14928.0
K02520	20552.0
K02521	2.0
K02258	0.0
K02259	11731.0
K02528	20701.0
K02529	76733.0
K03781	4737.0
K03780	1981.0
K03783	8554.0
K03782	11735.0
K03785	14353.0
K03784	1696.0
K03787	16303.0
K03786	6378.0
K03789	5354.0
K03788	2.0
K10700	0.0
K00342	14929.0
K03124	0.0
K03120	0.0
K12527	888.0
K12526	0.0
K12525	3.0
K12524	6393.0
K12523	0.0
K12522	0.0
K09789	3195.0
K09788	207.0
K09787	5676.0
K09786	243.0
K09785	0.0
K09781	3.0
K09780	2.0
K10961	0.0
K10960	0.0
K10963	0.0
K10962	0.0
K10965	0.0
K10964	0.0
K10966	0.0
K09879	0.0
K06318	0.0
K06311	0.0
K06310	1832.0
K06312	0.0
K06314	0.0
K06317	654.0
K11389	0.0
K11386	0.0
K11387	0.0
K11384	11730.0
K11385	0.0
K11382	0.0
K11383	0.0
K11381	0.0
K11949	0.0
K10380	0.0
K04032	330.0
K04033	1.0
K04030	370.0
K04031	2864.0
K04036	0.0
K04037	0.0
K04034	4.0
K04035	198.0
K04038	0.0
K04039	0.0
K07046	11738.0
K07047	13580.0
K07044	3.0
K07045	2719.0
K07042	17520.0
K07043	5579.0
K07040	5423.0
K07041	0.0
K07048	251.0
K07049	0.0
K08664	0.0
K02584	3.0
K10039	12092.0
K10038	4.0
K10037	2.0
K10036	67.0
K04788	0.0
K04789	0.0
K04784	1.0
K04785	1.0
K04786	0.0
K04787	0.0
K04780	0.0
K04781	4.0
K04782	1.0
K04783	1.0
K13601	0.0
K13603	0.0
K13602	0.0
K13605	0.0
K13604	0.0
K13607	111.0
K02404	2036.0
K05783	0.0
K05782	2.0
K05781	1.0
K05780	1.0
K05787	2.0
K05786	11733.0
K05785	11732.0
K05784	0.0
K05789	0.0
K05788	2.0
K01442	19427.0
K01443	17393.0
K01444	186.0
K01446	5.0
K01447	27174.0
K01448	26447.0
K01449	2485.0
K14803	0.0
K02069	37.0
K05569	1478.0
K08008	0.0
K02063	2.0
K05566	1478.0
K05565	0.0
K05563	0.0
K05562	0.0
K05561	0.0
K02064	2.0
K03338	1413.0
K03339	0.0
K03330	0.0
K03331	0.0
K03332	53.0
K03333	0.0
K03335	13111.0
K03336	1379.0
K03337	1413.0
K12956	0.0
K12957	11732.0
K12954	0.0
K12955	0.0
K12952	0.0
K12953	0.0
K12950	0.0
K12951	0.0
K14733	0.0
K00109	0.0
K06148	12034.0
K06149	2.0
K06144	2.0
K06145	3.0
K06146	1.0
K06147	117881.0
K06141	1.0
K06142	21487.0
K06143	3.0
K11945	0.0
K08948	0.0
K08949	0.0
K00071	0.0
K14664	0.0
K13810	0.0
K14665	1.0
K03058	0.0
K11609	0.0
K11608	0.0
K14660	0.0
K11603	0.0
K11602	0.0
K11601	0.0
K11600	0.0
K11607	11732.0
K11606	11732.0
K11605	11732.0
K11604	11732.0
K10558	198.0
K10559	206.0
K10550	198.0
K10551	198.0
K10552	0.0
K10553	0.0
K10554	0.0
K10555	262.0
K10556	198.0
K10557	198.0
K03051	0.0
K03050	0.0
K07549	0.0
K07548	0.0
K07239	2.0
K07235	2.0
K07234	0.0
K07237	2.0
K07236	2.0
K07231	0.0
K07230	1.0
K07233	1.0
K07232	1.0
K02467	1.0
K05306	1430.0
K05305	1675.0
K05304	0.0
K05303	11730.0
K05301	0.0
K02565	2.0
K08644	0.0
K08646	0.0
K08641	23465.0
K08643	0.0
K08642	0.0
K12146	0.0
K00010	13463.0
K00011	0.0
K00012	20786.0
K00013	20697.0
K00014	34394.0
K00016	5984.0
K09065	0.0
K08252	0.0
K08253	0.0
K08256	0.0
K08255	0.0
K08258	0.0
K08259	0.0
K00274	11731.0
K00275	11733.0
K00276	1.0
K00270	0.0
K00271	0.0
K00272	0.0
K00273	0.0
K00278	18724.0
K00279	0.0
K12675	0.0
K01277	3195.0
K01274	0.0
K01273	14807.0
K01271	2011.0
K01270	11207.0
K01278	3197.0
K00906	3.0
K00904	1.0
K00903	3.0
K00901	12530.0
K13785	0.0
K00908	1.0
K11149	0.0
K01053	11730.0
K01051	4.0
K01057	2.0
K01056	20715.0
K01055	2.0
K01054	0.0
K01058	2.0
K02500	20697.0
K02501	20586.0
K02502	5656.0
K02503	20713.0
K02504	2.0
K02505	2.0
K02506	1.0
K02507	2.0
K02508	2.0
K02509	2.0
K00291	0.0
K13410	0.0
K13148	0.0
K13419	0.0
K05825	0.0
K03106	20715.0
K03105	0.0
K03101	22193.0
K03100	30547.0
K12541	0.0
K12540	0.0
K12543	0.0
K12542	0.0
K12545	0.0
K12544	0.0
K12547	0.0
K12546	0.0
K12549	0.0
K06080	2.0
K11018	0.0
K11019	0.0
K11016	0.0
K11017	0.0
K11014	0.0
K11015	0.0
K11012	0.0
K11013	0.0
K11010	0.0
K11011	0.0
K06333	3405.0
K06880	0.0
K06883	11732.0
K06882	0.0
K09857	11732.0
K06884	2.0
K06887	2.0
K06886	11732.0
K06889	26591.0
K10942	0.0
K09859	0.0
K09858	3.0
K10947	13994.0
K10946	0.0
K10945	0.0
K10944	0.0
K13284	0.0
K00483	2.0
K00481	2.0
K00480	1.0
K00486	0.0
K00485	0.0
K00484	2.0
K09901	2.0
K10929	0.0
K07684	2.0
K07685	1.0
K07686	3.0
K07687	2.0
K07681	0.0
K07688	0.0
K07689	2.0
K10928	0.0
K04018	0.0
K04019	331.0
K04014	223.0
K04015	446.0
K04016	1.0
K04017	0.0
K04013	112.0
K07060	0.0
K07061	0.0
K07062	11736.0
K07063	0.0
K07064	0.0
K07065	0.0
K07066	1365.0
K07067	241.0
K07068	0.0
K07069	1364.0
K01121	0.0
K13629	1.0
K13628	11733.0
K13623	0.0
K13622	11730.0
K13620	0.0
K13626	2180.0
K08586	0.0
K08587	0.0
K01428	13099.0
K01429	13098.0
K01422	3200.0
K01423	2.0
K01420	6202.0
K01421	7319.0
K01426	13251.0
K01427	0.0
K01424	6768.0
K01425	15488.0
K08068	0.0
K07538	0.0
K13086	0.0
K13085	0.0
K07287	2.0
K07824	0.0
K07682	0.0
K02722	0.0
K12978	0.0
K12979	1.0
K12972	4.0
K12973	2.0
K12974	3.0
K12975	1.0
K12976	0.0
K07821	0.0
K07683	0.0
K14750	0.0
K14751	0.0
K14953	0.0
K12288	2.0
K12289	2.0
K12282	0.0
K12283	0.0
K12280	0.0
K12281	0.0
K12286	0.0
K12287	0.0
K12284	0.0
K12285	0.0
K11957	0.0
K11956	0.0
K11955	0.0
K11954	0.0
K11953	0.0
K11952	0.0
K11951	0.0
K11950	0.0
K11959	0.0
K11958	0.0
K13889	3.0
K13888	3.0
K11963	0.0
K07217	162.0
K07216	6655.0
K07215	0.0
K07214	13113.0
K07213	392.0
K07212	0.0
K07219	135.0
K07218	0.0
K12150	2.0
K08689	0.0
K08688	0.0
K00402	0.0
K00401	0.0
K11994	0.0
K00152	0.0
K01043	1.0
K00154	1.0
K00157	0.0
K00156	3197.0
K10533	0.0
K10530	0.0
K10531	0.0
K10536	13761.0
K10537	198.0
K10535	0.0
K10538	1.0
K10539	198.0
K00073	49.0
K13934	1.0
K00076	383.0
K00077	19990.0
K00074	18863.0
K00075	8819.0
K00078	0.0
K00079	0.0
K02290	1.0
K02563	20715.0
K02292	0.0
K08966	0.0
K02294	0.0
K08278	0.0
K08279	0.0
K08274	0.0
K08275	0.0
K08276	2.0
K08277	0.0
K00298	0.0
K00299	11733.0
K00296	0.0
K00297	31275.0
K00294	0.0
K00292	0.0
K00293	0.0
K00290	18368.0
K07757	1.0
K12089	0.0
K01210	0.0
K01213	0.0
K01212	1405.0
K01215	0.0
K01214	0.0
K01217	0.0
K01216	0.0
K01219	0.0
K01218	1529.0
K02749	0.0
K02746	587.0
K02747	581.0
K02744	702.0
K02745	587.0
K02742	2.0
K00924	23462.0
K00925	22372.0
K00926	5469.0
K00927	20715.0
K00928	32557.0
K00929	6949.0
K12085	0.0
K02298	2.0
K02299	2.0
K02568	112.0
K02569	1.0
K02562	1.0
K02291	11731.0
K02560	2.0
K02293	0.0
K02566	11779.0
K02567	112.0
K02564	23751.0
K02297	2.0
K03169	30600.0
K03168	8820.0
K03163	0.0
K03162	0.0
K03167	0.0
K03166	0.0
K11038	0.0
K11039	0.0
K11030	0.0
K11031	0.0
K11032	0.0
K11033	0.0
K11034	0.0
K11035	0.0
K11036	0.0
K11037	0.0
K02546	0.0
K07668	586.0
K07669	0.0
K07666	11733.0
K07667	18618.0
K07664	2.0
K07665	13691.0
K07662	2.0
K07663	11732.0
K07660	3.0
K07661	2.0
K03927	6094.0
K07008	3.0
K07009	1011.0
K07002	3.0
K07003	4816.0
K07000	4.0
K07001	5294.0
K07006	11733.0
K07007	13407.0
K07004	1.0
K07005	9934.0
K03921	0.0
K02956	20715.0
K09725	0.0
K09181	11734.0
K08599	0.0
K08598	0.0
K08591	23218.0
K08590	14961.0
K01156	147.0
K01154	21784.0
K01407	2.0
K01400	0.0
K01153	19580.0
K01150	2.0
K01151	8981.0
K01408	0.0
K01409	21360.0
K01158	0.0
K01159	16241.0
K05523	0.0
K05522	3.0
K05521	25908.0
K05520	26666.0
K05527	2.0
K05526	2.0
K05525	0.0
K05524	198.0
K05529	0.0
K14518	0.0
K14519	11730.0
K05949	0.0
K01754	17204.0
K05942	0.0
K01027	0.0
K02171	0.0
K02170	2.0
K02173	54.0
K02172	0.0
K01751	1111.0
K06416	788.0
K06417	0.0
K06414	0.0
K06947	0.0
K03379	0.0
K03808	11734.0
K03809	11734.0
K03806	2.0
K06412	5638.0
K03804	2.0
K12296	0.0
K03802	38.0
K03803	3570.0
K06413	1.0
K10808	0.0
K06411	3575.0
K01028	201.0
K01029	1981.0
K11931	0.0
K11930	0.0
K11933	2.0
K11932	2.0
K11935	0.0
K11934	1.0
K11937	0.0
K11936	0.0
K11939	2.0
K11938	1.0
K10800	11730.0
K06419	40.0
K11929	1.0
K07271	6185.0
K07270	1.0
K07273	3201.0
K07272	0.0
K07275	2.0
K07274	3.0
K07277	14928.0
K07276	0.0
K07279	0.0
K07278	2.0
K10623	0.0
K02481	14927.0
K11520	0.0
K02480	0.0
K08170	1.0
K02485	3.0
K02484	3548.0
K02487	1.0
K08600	10706.0
K08603	0.0
K08602	2717.0
K08605	0.0
K08604	0.0
K09956	11731.0
K09957	0.0
K09954	11732.0
K09955	8352.0
K09952	175.0
K09953	0.0
K09950	0.0
K09951	3222.0
K09958	11732.0
K09959	0.0
K07495	82114.0
K07494	7.0
K07497	25064.0
K07496	1271.0
K07491	26401.0
K07490	2.0
K07493	0.0
K07492	0.0
K07499	0.0
K07498	0.0
K11209	1.0
K11208	1.0
K11204	0.0
K11203	187.0
K11202	298.0
K11201	2.0
K11200	0.0
K00058	35018.0
K00059	75954.0
K00728	0.0
K00729	0.0
K00055	0.0
K00057	20729.0
K00050	1627.0
K00051	0.0
K00720	0.0
K00721	27090.0
K14424	0.0
K06033	0.0
K14189	0.0
K14188	3.0
K06364	0.0
K14187	3.0
K01239	909.0
K01238	3.0
K01897	9496.0
K01232	381.0
K01895	13304.0
K01230	0.0
K01893	20437.0
K01236	0.0
K01235	1.0
K01890	20715.0
K02768	480.0
K02769	172.0
K02760	3836.0
K02761	1830.0
K02763	0.0
K02764	0.0
K02765	772.0
K00948	23452.0
K00949	5788.0
K00942	21030.0
K00943	16453.0
K00940	15275.0
K00941	40377.0
K00946	18123.0
K00947	0.0
K00944	0.0
K00945	31148.0
K01097	0.0
K01096	2.0
K01095	4.0
K01093	3.0
K01092	16714.0
K01091	43440.0
K01090	30390.0
K03499	31086.0
K03498	15980.0
K03491	966.0
K03490	1366.0
K03493	0.0
K03492	28.0
K03495	20602.0
K03497	34100.0
K03496	45905.0
K02817	0.0
K02814	15.0
K02815	15.0
K02810	825.0
K02548	28569.0
K02549	11733.0
K02818	0.0
K02819	1407.0
K03637	12615.0
K03636	11733.0
K03147	19962.0
K03146	0.0
K08851	0.0
K06518	20157.0
K09729	234.0
K06048	2.0
K06045	23462.0
K06044	1.0
K09727	0.0
K09726	0.0
K06041	15361.0
K09720	0.0
K09723	0.0
K06042	3326.0
K09897	2.0
K09896	2.0
K09895	2.0
K09894	2.0
K09893	2.0
K09892	2.0
K09891	2.0
K09890	2.0
K09899	2.0
K09898	2.0
K03622	0.0
K07648	2.0
K07649	2.0
K07398	0.0
K07399	2.0
K11056	0.0
K11057	0.0
K11054	0.0
K11055	0.0
K07640	2.0
K07393	11741.0
K07390	11733.0
K07391	20506.0
K07644	11733.0
K07645	11733.0
K07646	21982.0
K07647	0.0
K10896	0.0
K07024	40721.0
K07025	27073.0
K07026	0.0
K07027	6457.0
K07020	0.0
K07021	0.0
K07022	0.0
K07023	5155.0
K07028	0.0
K07029	38091.0
K10094	0.0
K01390	0.0
K01392	0.0
K01399	0.0
K02673	0.0
K05893	0.0
K05897	0.0
K05896	17518.0
K05895	2164.0
K05899	0.0
K05898	0.0
K00555	0.0
K00554	17587.0
K00557	2.0
K00556	3195.0
K00551	0.0
K00559	0.0
K00558	35859.0
K01170	0.0
K01173	0.0
K01174	1.0
K01175	11739.0
K01176	227.0
K01178	11730.0
K01179	30075.0
K14578	0.0
K14579	0.0
K08951	0.0
K08950	0.0
K08953	0.0
K03828	11733.0
K03829	1.0
K03820	14927.0
K03821	0.0
K03822	0.0
K03823	18405.0
K03824	2.0
K03825	201.0
K03826	3953.0
K03827	3711.0
K12248	0.0
K12246	0.0
K12247	0.0
K12242	0.0
K12243	0.0
K12240	0.0
K12241	0.0
K11919	0.0
K11918	0.0
K11913	0.0
K11912	0.0
K11911	2.0
K11910	2.0
K11917	0.0
K11916	0.0
K11915	0.0
K11914	0.0
K12068	1.0
K12069	0.0
K12062	1.0
K12063	1.0
K12060	1.0
K12061	1.0
K12066	1.0
K12067	1.0
K12064	0.0
K12065	1.0
K07259	3203.0
K07258	27100.0
K07253	0.0
K07251	2.0
K07250	13106.0
K07257	5.0
K07256	0.0
K07255	0.0
K07254	0.0
K05372	1.0
K05373	1.0
K05370	0.0
K05371	0.0
K05374	1.0
K05375	0.0
K09970	0.0
K09971	0.0
K09972	0.0
K09973	11737.0
K09974	11733.0
K09975	2.0
K09976	180.0
K09978	2.0
K09979	3195.0
K11261	1580.0
K11260	0.0
K11263	2.0
K11264	1.0
K10793	77.0
K10796	77.0
K10797	540.0
K10794	5.0
K10795	77.0
K00700	22746.0
K00701	0.0
K10798	0.0
K00703	10898.0
K00705	32296.0
K09828	0.0
K10133	0.0
K13053	2.0
K03192	11731.0
K00964	0.0
K00965	5163.0
K00966	12011.0
K00960	0.0
K00961	0.0
K00962	20713.0
K00963	13004.0
K00969	9182.0
K12681	0.0
K02703	2.0
K08364	0.0
K08365	0.0
K02706	1.0
K08363	0.0
K08361	1.0
K02708	0.0
K02709	0.0
K08368	0.0
K08369	25.0
K01615	588.0
K01617	0.0
K01616	0.0
K01611	698.0
K01610	7501.0
K01613	16343.0
K01612	0.0
K01619	19204.0
K01618	0.0
K02834	20715.0
K02835	20715.0
K05281	0.0
K03619	0.0
K03618	0.0
K03617	9242.0
K03616	167.0
K03615	9045.0
K03614	7362.0
K03613	8830.0
K03612	8665.0
K03611	2.0
K03610	5860.0
K09705	0.0
K09704	2731.0
K09701	11732.0
K09700	0.0
K09709	0.0
K06391	956.0
K06390	5492.0
K06393	5443.0
K06392	4128.0
K06395	285.0
K06394	3046.0
K06397	3676.0
K06396	3514.0
K06399	3778.0
K06398	5556.0
K06435	0.0
K11078	0.0
K11079	0.0
K11074	1.0
K11075	1.0
K11076	1.0
K11077	0.0
K11070	5638.0
K11071	5640.0
K11072	6985.0
K11073	1.0
K06935	0.0
K06934	459.0
K06937	11732.0
K06936	2.0
K06931	0.0
K06930	0.0
K06933	0.0
K06932	0.0
K06939	0.0
K06938	2.0
K13381	0.0
K05916	11733.0
K05917	0.0
K05914	0.0
K05915	0.0
K05912	0.0
K05913	0.0
K05910	0.0
K05911	0.0
K05918	0.0
K05919	5374.0
K00392	0.0
K00390	11899.0
K00397	0.0
K00395	0.0
K00394	1803.0
K01884	0.0
K00399	0.0
K01886	20251.0
K01376	0.0
K01372	4810.0
K09149	0.0
K09148	0.0
K01225	234.0
K09145	1365.0
K09144	1364.0
K09147	0.0
K09146	0.0
K09141	0.0
K09140	0.0
K09143	0.0
K09142	0.0
K05709	0.0
K05708	0.0
K05879	13582.0
K05878	13582.0
K05875	1.0
K05874	1.0
K05877	1.0
K05876	0.0
K05873	6.0
K00579	0.0
K00578	0.0
K00577	0.0
K00575	18098.0
K00574	13160.0
K00573	11732.0
K00571	5806.0
K00570	0.0
K01118	466.0
K01119	550.0
K01157	0.0
K01112	1.0
K01113	11732.0
K04477	3716.0
K01114	5.0
K01115	0.0
K08087	0.0
K01315	0.0
K08085	0.0
K08084	1.0
K08083	0.0
K08082	0.0
K08081	0.0
K08080	0.0
K01152	0.0
K01401	0.0
K09826	0.0
K06344	0.0
K06345	0.0
K09822	11730.0
K06343	0.0
K10938	0.0
K06341	0.0
K10934	0.0
K10935	0.0
K10932	0.0
K11052	0.0
K10930	0.0
K06349	0.0
K11053	0.0
K10754	0.0
K01755	21960.0
K10200	688.0
K02132	0.0
K02137	0.0
K03840	2.0
K03841	3.0
K13028	0.0
K13799	1.0
K13798	0.0
K13795	1.0
K13794	1.0
K13021	0.0
K13792	0.0
K13791	0.0
K13790	0.0
K12268	1.0
K12269	0.0
K12262	2.0
K12263	0.0
K12264	1.0
K12265	1.0
K12266	1.0
K12267	22344.0
K01757	0.0
K12237	0.0
K13243	0.0
K13245	0.0
K13244	0.0
K13246	0.0
K03264	0.0
K03265	0.0
K03263	0.0
K03268	0.0
K03269	14928.0
K12415	0.0
K10211	0.0
K09918	1.0
K09919	0.0
K06720	0.0
K09913	2.0
K09910	2.0
K09911	2.0
K09916	2.0
K09917	2.0
K06726	362.0
K09915	11732.0
K11535	2.0
K11534	199.0
K11537	3.0
K11531	1.0
K11533	0.0
K11532	1.0
K11249	105.0
K11539	0.0
K00762	22297.0
K00763	5791.0
K00760	20554.0
K00761	8971.0
K00766	19636.0
K00767	6757.0
K00764	25648.0
K00765	20570.0
K00768	5276.0
K00769	2.0
K11059	0.0
K00186	0.0
K00187	0.0
K00184	12396.0
K00185	11952.0
K00183	642.0
K00180	5441.0
K00188	0.0
K00189	0.0
K10110	4057.0
K10111	2.0
K10112	6035.0
K10113	0.0
K10114	0.0
K10115	0.0
K10116	0.0
K10117	8629.0
K10118	10097.0
K10119	10114.0
K04641	0.0
K04643	0.0
K04642	0.0
K13282	38.0
K00988	0.0
K00989	12344.0
K00986	288.0
K00984	1364.0
K00985	0.0
K00982	3.0
K00983	2779.0
K00980	598.0
K00981	32447.0
K01585	14928.0
K01584	1.0
K01586	23852.0
K13498	3.0
K01580	3309.0
K01583	460.0
K01582	1521.0
K13497	13111.0
K01589	11734.0
K01588	32445.0
K14941	0.0
K08347	1.0
K08348	2.0
K02720	1.0
K14949	0.0
K02723	0.0
K03459	0.0
K03458	4386.0
K03455	38389.0
K03457	479.0
K03451	140.0
K03981	3.0
K03980	12259.0
K02614	1269.0
K01639	16021.0
K01638	3.0
K01637	3.0
K01636	122.0
K01635	0.0
K01634	0.0
K01633	15166.0
K01632	0.0
K01631	2.0
K01630	11929.0
K02615	2.0
K02588	1627.0
K02589	1618.0
K02858	3.0
K02859	0.0
K14051	0.0
K14053	0.0
K14052	1.0
K02852	2.0
K02853	2.0
K02850	0.0
K02851	2.0
K14059	1743.0
K14058	3.0
K02586	255.0
K02587	489.0
K03679	0.0
K03671	39143.0
K03670	11732.0
K03673	3.0
K03672	2.0
K03675	2.0
K03674	2.0
K03677	0.0
K03676	2.0
K09761	20267.0
K09760	3563.0
K09763	0.0
K09762	5748.0
K09765	16869.0
K09764	242.0
K09767	354.0
K06006	2.0
K09769	12737.0
K09768	2407.0
K10353	0.0
K03187	13099.0
K03186	4680.0
K03185	3.0
K03184	2.0
K03183	30925.0
K03182	4644.0
K03181	2.0
K03189	13099.0
K03188	13099.0
K02715	0.0
K12455	0.0
K12454	11731.0
K12453	0.0
K12452	44.0
K12451	0.0
K07358	0.0
K07356	0.0
K07357	4.0
K07354	0.0
K07355	0.0
K07352	0.0
K07353	0.0
K07350	2.0
K07351	3.0
K06919	1208.0
K06918	2.0
K06917	3.0
K06916	3.0
K06915	1710.0
K06914	0.0
K06913	0.0
K06912	0.0
K06911	14975.0
K06910	1478.0
K08986	5.0
K08987	0.0
K08984	11732.0
K08985	0.0
K08982	3.0
K08983	0.0
K08980	0.0
K08981	113.0
K08988	0.0
K08989	0.0
K02252	0.0
K05934	4971.0
K05936	4972.0
K05937	0.0
K02253	0.0
K05939	23464.0
K00378	9081.0
K00375	17146.0
K00374	2.0
K00376	0.0
K00371	2.0
K00370	2.0
K00373	2.0
K00372	11732.0
K01358	22925.0
K09166	11730.0
K09165	0.0
K09164	0.0
K09163	1114.0
K09162	11731.0
K09161	2.0
K09160	2.0
K01354	11733.0
K01355	1.0
K01356	19084.0
K05601	1.0
K05851	2.0
K03807	1.0
K05606	1364.0
K02927	0.0
K05974	0.0
K03805	1.0
K05976	0.0
K00519	0.0
K00518	0.0
K03800	13728.0
K00511	0.0
K00510	1.0
K03801	3196.0
K00515	0.0
K00514	0.0
K00517	0.0
K05971	1.0
K03154	16318.0
K11147	0.0
K05581	0.0
K05580	0.0
K05583	0.0
K05582	1.0
K05585	0.0
K05584	0.0
K05587	0.0
K05586	0.0
K05589	2.0
K03150	20894.0
K03623	8.0
K03152	10305.0
K14200	0.0
K14201	0.0
K14202	0.0
K03621	20597.0
K14204	0.0
K14205	5.0
K01134	1364.0
K01135	0.0
K01136	23461.0
K01137	11730.0
K01130	60019.0
K01132	0.0
K01133	13129.0
K01138	38155.0
K01139	350.0
K02113	19920.0
K02112	22160.0
K02111	20379.0
K02446	11739.0
K02117	7867.0
K02116	1382.0
K02115	22160.0
K02114	22157.0
K02119	4246.0
K02118	9630.0
K02448	0.0
K01036	19.0
K03212	2.0
K13007	0.0
K13006	1.0
K13005	0.0
K13004	1379.0
K13001	0.0
K06404	3683.0
K01032	2.0
K06951	0.0
K03862	2.0
K03863	2.0
K06406	5556.0
K06957	2.0
K05020	64.0
K06400	3807.0
K06403	3670.0
K06954	2.0
K10814	0.0
K10817	0.0
K10816	0.0
K07136	2.0
K03242	0.0
K03243	0.0
K12202	0.0
K12203	0.0
K12206	0.0
K12207	0.0
K12204	0.0
K12205	0.0
K12208	0.0
K12209	0.0
K13919	311.0
K13918	1.0
K06214	0.0
K06215	4079.0
K09936	2579.0
K06217	20711.0
K09930	11730.0
K09931	0.0
K09932	11732.0
K06213	16059.0
K09938	0.0
K09939	3195.0
K11517	0.0
K06337	0.0
K13301	2.0
K00748	14929.0
K00745	0.0
K00743	0.0
K07165	11732.0
K07164	15042.0
K07167	0.0
K07166	5575.0
K07161	1.0
K07160	529.0
K07163	0.0
K07162	214.0
K07169	0.0
K07168	2.0
K06336	0.0
K01839	5016.0
K01838	446.0
K01835	385.0
K01834	47749.0
K01837	0.0
K01830	0.0
K00608	0.0
K02632	0.0
K02630	0.0
K02631	0.0
K08322	42.0
K08323	14.0
K08320	1.0
K08321	11929.0
K08326	0.0
K08324	1.0
K08325	3.0
K01659	2.0
K01658	19521.0
K02637	0.0
K01653	22114.0
K01652	27052.0
K01655	0.0
K01654	3201.0
K01657	19537.0
K02874	8985.0
K02875	0.0
K02876	20550.0
K02877	0.0
K02871	20518.0
K02873	0.0
K02878	20715.0
K02879	20715.0
K14070	0.0
K09749	5300.0
K09748	8806.0
K06023	34804.0
K09742	0.0
K09741	0.0
K09740	199.0
K09747	17456.0
K09746	0.0
K09745	0.0
K06024	17353.0
K03477	1.0
K03476	638.0
K03475	2113.0
K03474	14928.0
K03473	3197.0
K03472	2.0
K03471	11911.0
K03470	20511.0
K03478	1391.0
K02304	5827.0
K02305	0.0
K02302	1775.0
K02303	0.0
K02300	2.0
K02301	11734.0
K03653	0.0
K03652	11859.0
K03651	2.0
K03650	20604.0
K03657	54157.0
K03656	2.0
K03655	27293.0
K03654	34370.0
K03658	1366.0
K12439	0.0
K12431	0.0
K12430	0.0
K12433	0.0
K12432	0.0
K12435	0.0
K12434	0.0
K12437	0.0
K12436	0.0
K06979	1.0
K06978	13277.0
K06971	798.0
K06970	2.0
K06973	20307.0
K06972	4433.0
K06975	15087.0
K06974	0.0
K06977	0.0
K06976	1365.0
K07082	8588.0
K07083	3193.0
K07080	3553.0
K07081	1.0
K07086	0.0
K07087	0.0
K07084	35.0
K07085	6401.0
K07088	34435.0
K07089	2952.0
K01317	0.0
K11162	0.0
K11163	0.0
K11161	0.0
K11168	0.0
K00356	0.0
K00355	3.0
K00354	0.0
K00353	0.0
K00351	3197.0
K00350	3198.0
K05952	2.0
K05953	0.0
K05951	0.0
K05956	0.0
K05957	0.0
K00358	73.0
K00689	0.0
K00688	25247.0
K00681	12226.0
K00680	19328.0
K00683	0.0
K00685	11731.0
K00684	11734.0
K00687	0.0
K00686	0.0
K05831	0.0
K05830	0.0
K05833	7252.0
K05832	5477.0
K05834	2.0
K05837	20537.0
K05836	3.0
K05839	2.0
K05838	2.0
K07677	2.0
K00533	3324.0
K00532	0.0
K00531	0.0
K00530	0.0
K00537	20565.0
K00536	0.0
K00535	1.0
K00534	0.0
K00539	0.0
K00538	0.0
K11029	0.0
K14260	1908.0
K14261	1.0
K14266	0.0
K14267	1.0
K14268	0.0
K14269	0.0
K01337	0.0
K01338	20995.0
K02683	0.0
K02682	2.0
K02681	1.0
K02680	2.0
K02687	20424.0
K02686	2.0
K02685	0.0
K02689	0.0
K02688	7.0
K00824	1405.0
K00827	0.0
K00826	32355.0
K00821	14045.0
K00820	22016.0
K00823	9.0
K00822	0.0
K00829	0.0
K00828	0.0
K01488	746.0
K01489	8873.0
K01484	2.0
K01485	1765.0
K01486	3676.0
K01487	12688.0
K01480	6508.0
K01481	0.0
K01482	112.0
K01483	0.0
K02469	25836.0
K02468	1.0
K02466	1.0
K02465	2.0
K02464	4.0
K02463	2.0
K02462	3.0
K02461	3.0
K02460	3.0
K08969	2.0
K13061	0.0
K13060	0.0
K13063	0.0
K13062	0.0
K13069	2.0
K08964	1.0
K06363	0.0
K03079	563.0
K06342	0.0
K03078	1.0
K13289	0.0
K13288	3.0
K13285	0.0
K13287	0.0
K13286	0.0
K13281	234.0
K13280	2333.0
K13283	1.0
K00054	0.0
K04496	0.0
K05369	0.0
K05368	3.0
K03228	11731.0
K03229	11731.0
K00052	20470.0
K03222	11731.0
K03223	11730.0
K03220	0.0
K03221	0.0
K03226	11731.0
K03227	11731.0
K03224	11731.0
K03225	1.0
K09482	0.0
K09483	0.0
K13836	0.0
K12228	0.0
K05360	0.0
K12224	0.0
K12225	0.0
K12226	0.0
K12227	0.0
K12220	0.0
K05363	118.0
K12222	0.0
K12223	0.0
K08681	3968.0
K08680	2.0
K08683	0.0
K08682	2.0
K08685	0.0
K08684	0.0
K08687	0.0
K08686	0.0
K11755	10571.0
K11754	44901.0
K11751	3.0
K11750	2.0
K11753	41091.0
K11752	31843.0
K02407	3429.0
K13938	3.0
K13936	1.0
K13935	1.0
K02406	10273.0
K13933	1.0
K13932	1.0
K13931	1.0
K13930	1.0
K12088	0.0
K12081	0.0
K12082	0.0
K12083	0.0
K12084	0.0
K12086	0.0
K12087	0.0
K09611	0.0
K09612	1.0
K04940	0.0
K10085	0.0
K05394	0.0
K05395	0.0
K06340	0.0
K13043	2.0
K07149	2815.0
K07148	3197.0
K07147	11733.0
K07146	3.0
K07145	2.0
K07144	0.0
K07143	0.0
K07142	0.0
K07141	2682.0
K07140	3.0
K10156	0.0
K10150	0.0
K10620	0.0
K10621	0.0
K14028	0.0
K14029	0.0
K01817	18205.0
K01816	11732.0
K01815	4946.0
K01814	20697.0
K01813	1921.0
K01812	19342.0
K01811	13304.0
K01810	20927.0
K01819	5.0
K01818	786.0
K14580	0.0
K05379	0.0
K08304	2.0
K08305	2.0
K08306	2.0
K08307	3197.0
K08300	3.0
K08301	19530.0
K08302	736.0
K08303	29550.0
K08308	2.0
K08309	869.0
K14671	0.0
K14670	0.0
K14673	0.0
K14672	0.0
K01673	11790.0
K01672	0.0
K01671	0.0
K01677	5670.0
K01676	3199.0
K01674	1.0
K01679	11854.0
K01678	5340.0
K02899	20550.0
K02896	0.0
K02897	15007.0
K02895	20701.0
K02892	20715.0
K02890	20715.0
K10811	0.0
K02096	0.0
K02097	0.0
K02094	0.0
K02095	0.0
K02092	0.0
K02093	0.0
K02099	7075.0
K03411	5142.0
K03410	5307.0
K03413	6935.0
K03412	14344.0
K03415	2252.0
K03414	1.0
K03417	2.0
K03416	0.0
K03418	0.0
K05376	0.0
K02320	0.0
K02322	0.0
K02323	0.0
K05377	0.0
K13542	29628.0
K13543	0.0
K13540	0.0
K13541	1.0
K12145	0.0
K12144	0.0
K12147	1.0
K12410	22107.0
K12141	3195.0
K12140	3195.0
K12143	111.0
K12142	0.0
K12149	2.0
K12148	2.0
K07312	2.0
K07313	12196.0
K07310	111.0
K07311	0.0
K07316	350.0
K07317	5.0
K07314	0.0
K07315	11929.0
K07318	39.0
K07319	2206.0
K03936	0.0
K03425	1.0
K03426	7956.0
K03427	22774.0
K03420	0.0
K03421	0.0
K03422	0.0
K03423	0.0
K03756	0.0
K03757	1.0
K03206	0.0
K03755	0.0
K11144	379.0
K11145	5676.0
K05972	0.0
K05973	0.0
K03752	11736.0
K05978	0.0
K05979	7.0
K03753	265.0
K00331	14929.0
K00330	14929.0
K00333	11732.0
K00332	11732.0
K00335	17090.0
K00334	17768.0
K00337	14929.0
K00336	21274.0
K00339	14929.0
K00338	14929.0
K03751	0.0
K06953	0.0
K06952	5.0
K06407	5557.0
K06950	28751.0
K10819	8.0
K06956	214.0
K06955	0.0
K06402	12424.0
K10815	0.0
K06959	20714.0
K06958	5788.0
K06409	10651.0
K06408	2008.0
K09129	0.0
K09128	75.0
K09123	74.0
K09122	0.0
K09121	15547.0
K09120	0.0
K09127	0.0
K09126	2.0
K09125	4.0
K09124	0.0
K01233	0.0
K05819	2.0
K05818	1.0
K01896	0.0
K05813	4564.0
K05812	2.0
K05811	2.0
K05810	17155.0
K05817	0.0
K05816	2.0
K05815	1421.0
K05814	90.0
K01894	11733.0
K01892	20715.0
K01234	310.0
K01144	4316.0
K01146	2.0
K01141	2.0
K01416	0.0
K11434	0.0
K01415	0.0
K06354	0.0
K01414	11733.0
K09836	0.0
K01318	0.0
K01319	0.0
K01312	0.0
K06350	0.0
K02669	51894.0
K02668	0.0
K02665	0.0
K02664	2.0
K02667	0.0
K02666	1.0
K02661	0.0
K02660	2.0
K02663	2.0
K02662	12622.0
K00809	0.0
K00808	0.0
K00806	20721.0
K00805	5328.0
K00804	0.0
K00803	78.0
K00802	0.0
K00801	11731.0
K00800	19351.0
K10921	0.0
K02409	3710.0
K02408	5308.0
K02401	3532.0
K02400	5143.0
K02403	1.0
K02402	1.0
K02405	5316.0
K05364	4188.0
K05367	11732.0
K05366	64790.0
K10210	0.0
K10216	0.0
K13049	1364.0
K13048	0.0
K13739	0.0
K10215	0.0
K06122	0.0
K13735	1.0
K13734	0.0
K13041	2.0
K13040	2.0
K13731	0.0
K13730	6.0
K13733	0.0
K13732	0.0
K04516	3195.0
K03204	1.0
K03205	13533.0
K03207	1.0
K03200	1.0
K03201	1.0
K03202	0.0
K03203	1.0
K03208	0.0
K03758	224.0
K03759	0.0
K09469	0.0
K09461	0.0
K06204	2.0
K00178	0.0
K13950	0.0
K13953	2.0
K13955	0.0
K13954	13729.0
K10920	0.0
K06324	0.0
K11777	310.0
K11779	0.0
K11778	0.0
K06325	0.0
K12600	0.0
K07432	0.0
K07430	0.0
K06326	0.0
K07128	0.0
K07121	2.0
K07120	2.0
K07123	11731.0
K07122	2.0
K07125	0.0
K07124	17268.0
K07127	11734.0
K07126	2883.0
K01870	20715.0
K01873	22079.0
K01872	20701.0
K01875	20720.0
K01874	22189.0
K01876	20933.0
K01879	115.0
K01878	115.0
K06321	0.0
K00476	0.0
K00477	0.0
K00474	0.0
K00472	0.0
K00470	0.0
K00471	0.0
K00478	0.0
K00479	0.0
K04775	1.0
K04774	2.0
K04777	0.0
K04776	0.0
K04771	11732.0
K04770	2.0
K04773	26846.0
K04772	11732.0
K04779	0.0
K04778	0.0
K14657	0.0
K14656	0.0
K14654	0.0
K14653	0.0
K14652	35149.0
K14659	0.0
K14658	0.0
K14386	0.0
K09926	0.0
K01699	1.0
K01698	14160.0
K01695	19700.0
K01697	1.0
K01696	19905.0
K01690	2.0
K01693	17500.0
K01692	2406.0
K07227	0.0
K03439	20587.0
K03438	35846.0
K13380	0.0
K03928	41.0
K03925	5606.0
K03924	78651.0
K03431	18719.0
K03926	11733.0
K03437	8935.0
K03436	8616.0
K03435	3.0
K03434	0.0
K02348	311.0
K02342	7163.0
K02343	20550.0
K02340	20354.0
K02341	20713.0
K02346	31195.0
K02347	11732.0
K02344	2.0
K02345	2.0
K03697	783.0
K03696	20808.0
K03695	20685.0
K03694	8.0
K03693	0.0
K03692	0.0
K03690	2.0
K03699	18597.0
K03698	16336.0
K13566	0.0
K12164	0.0
K07338	0.0
K07339	438.0
K07334	112.0
K07335	5232.0
K07336	11732.0
K07337	2.0
K07330	0.0
K07331	0.0
K07332	0.0
K07333	0.0
K09695	11730.0
K09694	11730.0
K09697	562.0
K09696	562.0
K09691	18009.0
K09690	16440.0
K09693	0.0
K09692	110.0
K09699	0.0
K09698	96.0
K07590	616.0
K07591	0.0
K07592	0.0
K05998	0.0
K05999	0.0
K05996	0.0
K05997	2.0
K05994	0.0
K05995	4851.0
K05993	1486.0
K05991	0.0
K10837	0.0
K00319	0.0
K00318	0.0
K00648	20745.0
K02545	0.0
K00645	20837.0
K00311	0.0
K00646	0.0
K00317	0.0
K00316	0.0
K00643	0.0
K00314	0.0
K02547	390.0
K06429	0.0
K06428	0.0
K06427	0.0
K02812	1.0
K06425	7.0
K06424	0.0
K06423	237.0
K06422	0.0
K06421	2.0
K02813	1.0
K02930	0.0
K03815	1.0
K05612	0.0
K03367	3.0
K03366	4.0
K03812	2.0
K03635	11734.0
K03634	2.0
K03631	20550.0
K05969	0.0
K03630	22382.0
K03633	2.0
K03632	2.0
K01998	29276.0
K01999	29242.0
K01992	54194.0
K01993	29865.0
K01990	84795.0
K01991	26664.0
K01996	29511.0
K01997	29523.0
K01994	64.0
K01995	29546.0
K03148	258.0
K03639	14505.0
K05692	0.0
K03638	2.0
K00869	0.0
K00868	3876.0
K00861	0.0
K00860	11937.0
K00863	120.0
K00862	0.0
K00865	16407.0
K00864	19403.0
K00867	2.0
K00866	0.0
K01192	9280.0
K01190	53117.0
K01191	9509.0
K01197	295.0
K01194	3.0
K01195	2735.0
K01198	3138.0
K01199	0.0
K00656	15156.0
K00657	4828.0
K00306	0.0
K14591	1.0
K00300	0.0
K00653	0.0
K13715	0.0
K13713	0.0
K00650	0.0
K00651	5640.0
K14596	0.0
K02647	11729.0
K14598	0.0
K02643	0.0
K02642	0.0
K02641	0.0
K02640	0.0
K03594	3768.0
K03595	8985.0
K03596	20550.0
K03597	2.0
K03590	15167.0
K03591	2.0
K03592	125.0
K03593	14928.0
K03598	2.0
K03599	2.0
K01736	20715.0
K01737	15298.0
K01734	19182.0
K01735	31083.0
K01732	0.0
K01733	21037.0
K01730	1366.0
K01731	1.0
K06049	0.0
K01738	34918.0
K01739	11738.0
K11809	0.0
K05343	206.0
K02422	6134.0
K02421	3532.0
K05340	0.0
K02427	2.0
K05346	54.0
K02425	1.0
K02424	1.0
K05349	31288.0
K02428	15039.0
K03770	14928.0
K03771	14929.0
K03772	11733.0
K03773	3198.0
K03774	224.0
K03775	3197.0
K03776	2.0
K03777	2.0
K03778	18159.0
K03779	1766.0
K09722	0.0
K08174	0.0
K14114	0.0
K13979	11732.0
K13237	0.0
K14440	0.0
K09992	13095.0
K09990	0.0
K09991	0.0
K09996	1.0
K09997	2.0
K09994	0.0
K14110	0.0
K09998	2.0
K09999	2.0
K14111	0.0
K14113	0.0
K14449	0.0
K10213	0.0
K14118	0.0
K11711	337.0
K11710	0.0
K11712	493.0
K11717	36031.0
K11719	2.0
K06857	0.0
K10440	19296.0
K10441	18671.0
K07103	0.0
K07102	11731.0
K07101	1.0
K07100	0.0
K07107	22995.0
K07106	76.0
K07105	4322.0
K07456	8870.0
K07459	18.0
K07458	11866.0
K07109	2.0
K07108	0.0
K10198	0.0
K10199	0.0
K10190	5419.0
K10191	0.0
K10192	653.0
K10193	14.0
K10194	49.0
K10195	1.0
K10196	0.0
K10197	0.0
K15013	0.0
K01858	199.0
K15016	0.0
K15017	0.0
K01853	0.0
K01852	0.0
K01851	0.0
K01850	115.0
K01857	2.0
K01856	0.0
K01854	10210.0
K07539	0.0
K08478	1.0
K08479	0.0
K08476	1.0
K08477	0.0
K08475	1.0
K00450	15.0
K00451	0.0
K00452	0.0
K00453	0.0
K00455	2.0
K00456	0.0
K00457	2.0
K00106	0.0
K00459	2.0
K00104	25624.0
K00105	0.0
K00102	0.0
K00103	0.0
K00100	36286.0
K00101	1.0
K01509	0.0
K04759	26529.0
K04758	27129.0
K04757	285.0
K01504	0.0
K04755	4.0
K04754	2.0
K04753	2.0
K04752	2.0
K04751	15998.0
K01502	11731.0
K14631	0.0
K05359	0.0
K14632	0.0
K07536	0.0
K12080	0.0
K02364	1.0
K12369	113.0
K02361	4.0
K02362	1.0
K02363	3.0
K13509	0.0
K13503	0.0
K13500	0.0
K12109	0.0
K12108	0.0
K12101	0.0
K12100	0.0
K12103	0.0
K12102	0.0
K12105	0.0
K12104	0.0
K12107	0.0
K12106	0.0
K11023	0.0
K03014	0.0
K08906	1.0
K08904	0.0
K08900	0.0
K06223	29049.0
K06199	5289.0
K06198	0.0
K06197	2.0
K06196	2623.0
K06194	3197.0
K06193	11733.0
K06192	11732.0
K06191	2.0
K06190	2.0
K11104	3183.0
K11105	4161.0
K11106	1.0
K11107	2.0
K11102	7.0
K11103	11733.0
K07862	176.0
K00666	13698.0
K00663	0.0
K00662	1480.0
K00661	21265.0
K00660	11731.0
K06997	20715.0
K06996	11732.0
K06995	1.0
K10852	14.0
K06993	0.0
K06992	0.0
K06991	0.0
K06990	7.0
K11050	0.0
K06999	11733.0
K06998	1633.0
K05338	0.0
K11051	0.0
K06441	0.0
K06440	0.0
K06443	0.0
K06442	17402.0
K06445	3.0
K06447	2.0
K06446	111.0
K06309	0.0
K05686	0.0
K02655	0.0
K07392	0.0
K00595	7089.0
K00594	0.0
K00596	0.0
K00599	43226.0
K00598	4.0
K02657	2.0
K07642	2.0
K07643	1.0
K07396	1.0
K07397	12.0
K07394	1.0
K07395	2.0
K04102	0.0
K04103	2.0
K04100	0.0
K04101	0.0
K04107	0.0
K04105	0.0
K04108	0.0
K04109	0.0
K07716	0.0
K07717	183.0
K07714	11730.0
K07715	2.0
K07712	11733.0
K07713	3.0
K07710	1.0
K07711	2.0
K07718	23682.0
K07719	189.0
K00843	0.0
K00842	0.0
K00841	0.0
K00840	2.0
K00847	21331.0
K00846	0.0
K00845	51502.0
K00844	39.0
K00849	8597.0
K00848	2411.0
K06302	0.0
K13771	11733.0
K13770	1.0
K13772	0.0
K13775	0.0
K13774	0.0
K13777	0.0
K13776	0.0
K13779	0.0
K13778	0.0
K02621	15113.0
K02992	20700.0
K02623	0.0
K08286	0.0
K08281	10.0
K02996	18937.0
K02995	0.0
K02994	20715.0
K02629	0.0
K02628	0.0
K08289	14928.0
K08288	0.0
K03578	11733.0
K03579	11733.0
K03576	11733.0
K03577	1368.0
K03574	35895.0
K03575	17709.0
K03572	20603.0
K03573	2.0
K03570	20714.0
K03571	4897.0
K01710	36716.0
K01711	16964.0
K01712	151.0
K01713	0.0
K01714	38563.0
K01715	4257.0
K01716	2.0
K01718	0.0
K01719	3197.0
K03081	1.0
K02199	2.0
K02198	113.0
K14170	34246.0
K02193	2.0
K02192	41.0
K02191	38.0
K02190	3282.0
K02197	113.0
K02196	1.0
K02195	113.0
K02194	113.0
K03718	3204.0
K03719	1842.0
K03712	17810.0
K03713	0.0
K03710	5290.0
K03711	22458.0
K03716	3427.0
K03717	11732.0
K03715	0.0
K07129	5.0
K00045	0.0
K13995	0.0
K13994	0.0
K13991	0.0
K13990	3193.0
K13993	27281.0
K13992	0.0
K06298	3890.0
K06299	0.0
K06294	0.0
K06295	1297.0
K06296	249.0
K06297	256.0
K06290	0.0
K06291	0.0
K06292	0.0
K06293	0.0
K12743	0.0
K00248	5093.0
K06426	64.0
K11739	0.0
K11738	2.0
K11733	2.0
K11732	1.0
K11731	0.0
K11737	3.0
K11736	1.0
K11735	0.0
K11734	1.0
K06870	0.0
K06871	10060.0
K06872	5839.0
K06873	0.0
K06874	0.0
K06875	0.0
K06876	11731.0
K06877	1364.0
K06878	11796.0
K06879	2.0
K07478	22110.0
K12645	0.0
K07479	2.0
K07473	5137.0
K07472	0.0
K07471	0.0
K07470	1.0
K07477	0.0
K07476	0.0
K07474	65.0
K15038	0.0
K15039	0.0
K15034	1.0
K15036	0.0
K15037	0.0
K08738	0.0
K06420	0.0
K00128	5615.0
K00129	0.0
K00438	0.0
K00432	12117.0
K00433	13101.0
K00122	0.0
K00123	11893.0
K00124	116.0
K00125	0.0
K00126	0.0
K00127	114.0
K08973	1.0
K14348	1.0
K14347	0.0
K14340	0.0
K08972	114.0
K01525	2.0
K01524	33718.0
K01523	848.0
K01521	1.0
K01520	10751.0
K01529	11.0
K08977	0.0
K03969	368.0
K08929	0.0
K02388	5308.0
K02389	5300.0
K02386	1.0
K02387	5308.0
K02384	0.0
K02385	3543.0
K02382	0.0
K02380	3.0
K02381	0.0
K05386	0.0
K13524	0.0
K13525	0.0
K13527	0.0
K13520	0.0
K13522	0.0
K13529	11731.0
K03385	112.0
K03384	0.0
K03387	3195.0
K03386	4360.0
K03381	0.0
K03380	0.0
K03383	0.0
K03382	12314.0
K03389	3307.0
K03388	3228.0
K05356	1.0
K12344	0.0
K12343	0.0
K12342	0.0
K12341	0.0
K12340	3198.0
K02430	4.0
K12349	0.0
K05351	0.0
K11694	0.0
K11695	0.0
K11690	3539.0
K05352	0.0
K11693	0.0
K08928	0.0
K03433	0.0
K13832	0.0
K03039	0.0
K03432	0.0
K06607	0.0
K06606	54.0
K06605	15.0
K03430	1560.0
K06603	244.0
K06602	0.0
K06601	0.0
K06600	0.0
K05358	2.0
K06609	1.0
K06608	48.0
K03923	2.0
K03922	0.0
K11472	0.0
K11473	11734.0
K11474	0.0
K11475	0.0
K11476	0.0
K11477	1.0
K00601	0.0
K00600	20550.0
K00603	164.0
K03746	3.0
K00605	16386.0
K00604	20716.0
K00607	0.0
K00606	17094.0
K00609	20517.0
K03741	12887.0
K03740	3.0
K03743	541.0
K10873	0.0
K03214	2.0
K14068	0.0
K13317	0.0
K06360	0.0
K14069	0.0
K08078	0.0
K09650	0.0
K06361	0.0
K07802	0.0
K07803	1.0
K07800	0.0
K07801	0.0
K07806	2.0
K07807	0.0
K07804	0.0
K07805	0.0
K06362	0.0
K01172	0.0
K10257	0.0
K10255	11731.0
K10254	4540.0
K10253	0.0
K10918	0.0
K04128	0.0
K01958	12219.0
K01959	0.0
K01956	20462.0
K01957	0.0
K04126	0.0
K04127	0.0
K01952	32479.0
K01953	31930.0
K01950	20710.0
K01951	22076.0
K07730	0.0
K07731	0.0
K07732	0.0
K07733	2.0
K07734	0.0
K07735	11734.0
K07736	6518.0
K07737	50974.0
K07738	17030.0
K07739	111.0
K06365	0.0
K06366	0.0
K06367	0.0
K10910	0.0
K10911	0.0
K04382	0.0
K10775	0.0
K02609	2.0
K02979	0.0
K02978	0.0
K06368	0.0
K02975	0.0
K02974	0.0
K02977	0.0
K02976	0.0
K03558	3.0
K03559	85314.0
K03550	20391.0
K03551	20714.0
K03552	0.0
K03553	22081.0
K03554	2.0
K03555	20602.0
K03556	1780.0
K03557	2.0
K01778	20706.0
K01779	702.0
K06369	0.0
K01772	115.0
K01770	20547.0
K01771	0.0
K01776	20428.0
K01777	77.0
K01774	0.0
K01775	22467.0
K05385	0.0
K05384	0.0
K05383	0.0
K05382	0.0
K05381	0.0
K08159	2.0
K14153	26.0
K14154	0.0
K14155	20979.0
K08152	0.0
K08156	3199.0
K08076	0.0
K12809	0.0
K05297	16.0
K03734	46507.0
K03735	560.0
K03736	560.0
K03737	9226.0
K03731	0.0
K03732	2.0
K03733	15111.0
K03738	8.0
K03739	3.0
K08139	0.0
K06994	6.0
K12660	1.0
K12661	1.0
K07450	0.0
K08719	0.0
K08717	0.0
K08715	0.0
K08714	0.0
K08713	0.0
K08710	0.0
K11311	0.0
K11312	0.0
K00141	0.0
K00146	2.0
K00411	0.0
K00412	0.0
K00145	41269.0
K00148	0.0
K14367	0.0
K14366	0.0
K08954	0.0
K08384	19194.0
K14369	0.0
K14368	0.0
K14091	1365.0
K14090	1476.0
K14093	0.0
K14092	0.0
K14095	0.0
K14094	0.0
K14097	0.0
K14096	0.0
K14099	0.0
K14098	0.0
K02848	1.0
K01541	0.0
K04712	0.0
K04711	0.0
K01545	0.0
K01547	17207.0
K01546	17208.0
K01548	17169.0
K04719	0.0
K04718	0.0
K02018	17720.0
K02019	12212.0
K02016	13271.0
K02017	11734.0
K02014	91903.0
K02015	28811.0
K02012	14996.0
K02013	24283.0
K02010	13191.0
K02011	14886.0
K04515	0.0
K03943	0.0
K03941	0.0
K03940	0.0
K00313	224.0
K04060	0.0
K01608	1365.0
K08942	0.0
K08943	0.0
K08940	0.0
K08941	0.0
K08946	0.0
K08947	0.0
K08944	0.0
K08945	0.0
K03059	0.0
K13811	0.0
K13812	0.0
K13815	0.0
K13816	0.0
K13818	0.0
K13819	1.0
K03053	0.0
K03052	0.0
K03055	0.0
K03054	0.0
K03057	0.0
K03056	0.0
K06222	2.0
K11418	0.0
K11410	0.0
K11415	0.0
K00622	0.0
K00621	0.0
K00620	35389.0
K00627	23659.0
K00626	18415.0
K00625	8394.0
K00624	0.0
K02805	1387.0
K02552	11733.0
K02550	0.0
K02556	3506.0
K02803	0.0
K02554	1.0
K07280	0.0
K07281	0.0
K07282	7833.0
K07283	1.0
K07284	4017.0
K07285	2.0
K07286	2.0
K08217	4221.0
K07288	0.0
K07289	2.0
K07534	0.0
K07535	6.0
K07533	3666.0
K07822	0.0
K07823	0.0
K08699	0.0
K00088	22079.0
K00087	992.0
K00086	1429.0
K00082	0.0
K10239	0.0
K10238	0.0
K10231	74.0
K10230	0.0
K10233	0.0
K10232	0.0
K10235	0.0
K10234	0.0
K10237	0.0
K10236	0.0
K08353	0.0
K01970	0.0
K01971	23538.0
K01972	21756.0
K01973	0.0
K01974	11730.0
K01975	277.0
K01976	0.0
K07758	0.0
K05990	0.0
K07752	0.0
K07753	0.0
K07751	2.0
K13786	0.0
K07755	0.0
K07442	0.0
K08352	333.0
K07115	2.0
K07441	0.0
K07634	0.0
K07446	64.0
K07111	0.0
K07444	5482.0
K07445	0.0
K00647	3.0
K07449	0.0
K00641	14925.0
K00640	35801.0
K01289	0.0
K01282	0.0
K01283	0.0
K01280	0.0
K01281	0.0
K01286	12393.0
K01284	6389.0
K02954	20715.0
K02952	20715.0
K02950	20550.0
K00155	11731.0
K02959	8985.0
K00887	0.0
K00886	0.0
K00885	1.0
K00884	2.0
K00883	269.0
K00882	15629.0
K00881	35.0
K00880	827.0
K00053	20273.0
K14048	0.0
K01026	2385.0
K01756	20708.0
K01025	0.0
K01750	127.0
K01023	198.0
K01752	22624.0
K01753	237.0
K14583	0.0
K01758	199.0
K01759	24192.0
K09565	0.0
K09568	0.0
K08173	1.0
K08172	2.0
K02483	24871.0
K02482	11730.0
K08177	391.0
K08176	0.0
K08175	0.0
K02486	0.0
K02489	0.0
K02488	2.0
K08178	0.0
K14138	174.0
K14136	0.0
K09713	0.0
K09714	0.0
K09715	0.0
K03532	0.0
K03533	0.0
K03530	39483.0
K03531	18937.0
K03536	20604.0
K03537	0.0
K03534	4923.0
K03535	11732.0
K03538	0.0
K03539	0.0
K14451	0.0
K14450	0.0
K02225	0.0
K02224	9034.0
K02227	5227.0
K02226	5636.0
K02221	359.0
K14107	0.0
K02229	0.0
K02228	0.0
K14106	0.0
K00441	2.0
K03288	2.0
K03289	1.0
K03284	34032.0
K03285	0.0
K03286	2.0
K03287	3195.0
K03280	0.0
K03281	14929.0
K03282	20247.0
K00440	0.0
K13677	0.0
K12790	0.0
K09639	0.0
K12688	0.0
K12689	0.0
K12686	0.0
K12687	0.0
K12684	1.0
K12685	1.0
K12682	0.0
K12683	0.0
K12680	0.0
K11889	0.0
K08884	19603.0
K11085	16323.0
K11084	1.0
K11081	1.0
K11080	0.0
K11083	1.0
K11082	1.0
K11089	11730.0
K08777	0.0
K08776	0.0
K06346	17351.0
K06347	0.0
K09824	1.0
K09825	20876.0
K09823	3.0
K09820	11732.0
K10939	0.0
K10936	0.0
K10937	0.0
K10933	0.0
K06348	0.0
K09829	0.0
K11337	0.0
K11336	0.0
K11335	0.0
K11334	0.0
K11333	0.0
K11332	0.0
K11331	0.0
K11330	0.0
K00169	2536.0
K00164	11733.0
K00166	0.0
K00167	0.0
K00161	23657.0
K00162	23657.0
K00163	3.0
K10689	0.0
K10680	2.0
K10681	0.0
K10682	0.0
K04083	17406.0
K04082	2.0
K04081	1.0
K04080	2.0
K04087	11775.0
K04086	0.0
K04085	3.0
K04084	2.0
K04088	11775.0
K01569	0.0
K01568	0.0
K01563	0.0
K01561	0.0
K01560	1954.0
K01567	23462.0
K01565	11730.0
K01564	0.0
K02038	32332.0
K02039	32333.0
K02030	14802.0
K02031	39610.0
K02032	40557.0
K02033	42099.0
K02034	54601.0
K02035	55387.0
K02036	44062.0
K02037	32403.0
K05556	0.0
K13658	0.0
K13659	0.0
K13656	0.0
K13657	0.0
K13654	0.0
K13655	111.0
K13652	1370.0
K13653	8890.0
K13650	0.0
K13651	0.0
K05555	0.0
K05552	0.0
K02057	24597.0
K05550	0.0
K05551	0.0
K12308	14457.0
K12306	0.0
K03073	8842.0
K03072	528.0
K03071	2.0
K03070	32446.0
K03077	11780.0
K03076	20550.0
K03075	18772.0
K03074	742.0
K08965	6.0
K08967	2.0
K08961	6.0
K08963	15706.0
K13873	0.0
K13876	0.0
K13874	1.0
K13875	0.0
K06139	0.0
K06138	0.0
K06135	0.0
K06134	0.0
K06137	11732.0
K06136	0.0
K06131	35852.0
K06133	5012.0
K06132	1.0
K02600	20715.0
K07389	0.0
K07388	0.0
K04747	0.0
K01516	20550.0
K09977	0.0
K07518	0.0
K07519	0.0
K11437	0.0
K07512	11730.0
K07516	2.0
K10212	39.0
K10747	0.0
K10217	0.0
K10219	0.0
K10218	0.0
K10748	2.0
K01912	30115.0
K01913	0.0
K01910	52.0
K01911	11742.0
K01916	36.0
K01917	0.0
K01914	8836.0
K01915	39654.0
K01918	16985.0
K01919	151.0
K07774	2.0
K07775	2188.0
K07776	114.0
K07777	1999.0
K07770	184.0
K07771	2.0
K07772	0.0
K07773	2.0
K07778	64.0
K01193	6514.0
K04340	0.0
K04341	0.0
K04342	0.0
K04343	0.0
K12986	0.0
K04691	2.0
K02931	18937.0
K02933	20715.0
K02935	20715.0
K02936	0.0
K02939	20715.0
K00205	0.0
K00204	0.0
K00207	0.0
K00206	0.0
K00201	0.0
K00200	0.0
K00203	0.0
K00202	0.0
K00209	0.0
K00208	3198.0
K01000	22108.0
K01001	0.0
K01002	486.0
K01003	0.0
K01004	0.0
K01005	440.0
K01006	20709.0
K01007	12103.0
K01008	3015.0
K10855	0.0
K14115	0.0
K14116	0.0
K14441	20539.0
K14446	0.0
K14447	0.0
K14112	0.0
K14445	11731.0
K08195	4.0
K08194	3.0
K14448	0.0
K08196	0.0
K08191	3198.0
K14119	0.0
K08193	0.0
K00702	2163.0
K10799	0.0
K03518	4667.0
K03519	404.0
K09719	0.0
K10856	0.0
K03516	0.0
K03517	18202.0
K02205	0.0
K02204	2.0
K02203	6465.0
K02201	0.0
K02200	2.0
K13714	0.0
K13461	0.0
K12518	1.0
K12519	1.0
K12517	1.0
K12514	0.0
K12515	0.0
K12512	0.0
K12513	0.0
K12510	6761.0
K12511	1045.0
K07183	4085.0
K07182	0.0
K07181	1694.0
K07180	243.0
K07186	2.0
K07185	13121.0
K07184	2.0
K09800	3.0
K09801	2.0
K09802	2.0
K09803	114.0
K09804	0.0
K09805	0.0
K09806	2.0
K09807	4815.0
K09808	18124.0
K09809	14.0
K10912	0.0
K10913	0.0
K10914	368.0
K10915	0.0
K10916	0.0
K10917	0.0
K11358	4786.0
K11355	0.0
K11354	0.0
K11357	0.0
K11356	0.0
K04069	33207.0
K04068	9516.0
K04065	2.0
K04064	1.0
K04067	2.0
K04066	20715.0
K04061	3859.0
K09716	0.0
K04063	11732.0
K04062	2.0
K10006	0.0
K10007	0.0
K10004	2.0
K10005	0.0
K10002	2.0
K10003	2.0
K10000	2.0
K10001	3.0
K09717	0.0
K10008	11730.0
K10009	1.0
K02491	0.0
K14588	2.0
K14581	0.0
K13678	116.0
K13679	0.0
K11633	0.0
K13670	0.0
K13671	0.0
K11987	0.0
K11636	0.0
K11634	0.0
K13582	0.0
K13583	0.0
K13580	0.0
K13581	0.0
K13586	0.0
K13587	0.0
K13584	0.0
K13585	0.0
K13588	0.0
K13589	0.0
K02052	80.0
K02053	80.0
K02050	47028.0
K02051	57598.0
K02056	17802.0
K05553	0.0
K02054	80.0
K02055	74.0
K02058	14982.0
K02059	0.0
K05558	0.0
K05559	0.0
K03895	0.0
K03894	0.0
K03897	0.0
K03896	0.0
K03891	0.0
K03890	0.0
K03893	0.0
K03892	45131.0
K02423	1.0
K05342	0.0
K05341	4.0
K12989	0.0
K12988	0.0
K02420	5143.0
K12981	0.0
K12980	0.0
K12983	0.0
K12982	0.0
K12985	0.0
K12984	1.0
K12987	0.0
K02426	14930.0
K13854	0.0
K03098	26658.0
K13853	236.0
K03095	0.0
K05344	0.0
K03091	21521.0
K03090	239.0
K03093	738.0
K03092	16247.0
K06113	0.0
K09632	0.0
K02429	6393.0
K06118	0.0
K05716	0.0
K04844	0.0
K11632	0.0
K11630	0.0
K11631	15.0
K11637	0.0
K11635	0.0
K11638	0.0
K11639	0.0
K07572	0.0
K07573	0.0
K07570	180.0
K07571	1039.0
K07576	16626.0
K07577	0.0
K07574	5675.0
K07575	0.0
K07578	0.0
K07579	0.0
K11189	25567.0
K11184	2511.0
K11187	0.0
K11180	1.0
K11181	1.0
K11183	11732.0
K10764	0.0
K10763	2.0
K10762	0.0
K01938	9079.0
K01939	22465.0
K01934	17519.0
K01935	15000.0
K01937	20582.0
K01930	0.0
K01932	0.0
K01933	22078.0
K07798	2.0
K07799	11732.0
K07796	1.0
K07797	0.0
K07794	200.0
K07795	8.0
K07792	2.0
K07793	1736.0
K07790	0.0
K07791	3.0
K06379	5556.0
K00968	1364.0
K06378	17270.0
K06377	0.0
K06376	0.0
K06375	0.0
K09814	0.0
K09813	0.0
K06372	0.0
K06371	0.0
K06370	0.0
K01249	0.0
K01246	16833.0
K01247	2.0
K01244	0.0
K01243	7360.0
K08919	0.0
K01241	3.0
K02919	16495.0
K02913	20576.0
K02912	0.0
K02911	8820.0
K02910	0.0
K02917	0.0
K02916	20715.0
K02915	0.0
K02914	20511.0
K00228	3.0
K00227	0.0
K00226	25483.0
K00224	0.0
K00223	0.0
K00222	0.0
K00221	0.0
K00220	0.0
K01798	0.0
K01799	232.0
K01068	0.0
K01069	12317.0
K01062	0.0
K01791	18787.0
K01792	11733.0
K01061	23466.0
K01066	11858.0
K01067	215.0
K01796	0.0
K01797	64.0
K05499	1604.0
K14468	0.0
K14469	0.0
K14465	0.0
K14466	0.0
K14467	0.0
K10834	0.0
K10833	0.0
K02266	0.0
K03793	0.0
K03790	1772.0
K03791	1.0
K03796	2.0
K03797	38520.0
K03794	0.0
K03795	11731.0
K03798	28030.0
K03799	4.0
K13448	0.0
K12538	0.0
K12539	0.0
K12530	1.0
K12531	1.0
K12532	1.0
K12533	0.0
K12534	0.0
K12535	0.0
K12536	0.0
K12537	0.0
K03136	0.0
K09790	4111.0
K09791	2.0
K09792	11730.0
K09793	14928.0
K09794	2.0
K09795	1.0
K09796	0.0
K09797	4566.0
K09798	2.0
K09799	0.0
K10972	0.0
K10973	0.0
K10977	198.0
K10974	1875.0
K10975	0.0
K10978	0.0
K10979	11916.0
K06308	0.0
K00315	0.0
K09862	2.0
K06303	0.0
K09860	0.0
K09861	6688.0
K06306	583.0
K06307	5.0
K06305	0.0
K11373	0.0
K04047	11736.0
K04046	2.0
K04045	1620.0
K04044	2.0
K04043	32873.0
K04042	2780.0
K04041	4951.0
K04040	0.0
K02700	0.0
K04049	0.0
K04048	0.0
K02707	0.0
K02704	0.0
K02705	1.0
K10020	0.0
K10021	0.0
K10022	0.0
K10023	0.0
K10024	0.0
K10025	0.0
K10026	11986.0
K10027	0.0
K13612	0.0
K13613	0.0
K13611	0.0
K13614	0.0
K13615	0.0
K05794	11734.0
K05795	12682.0
K05796	122.0
K05797	0.0
K05790	2.0
K05791	11731.0
K05792	11929.0
K05793	11731.0
K05798	3.0
K05799	19129.0
K01474	0.0
K01477	0.0
K01476	7.0
K01471	0.0
K01470	16072.0
K01473	0.0
K13039	0.0
K01479	3.0
K01478	114.0
K05570	1478.0
K05571	1478.0
K05572	0.0
K05573	0.0
K02078	40970.0
K02079	1.0
K05576	0.0
K02074	2.0
K02075	2.0
K02076	39.0
K02077	23469.0
K02071	3896.0
K02072	3732.0
K02073	3896.0
K03309	0.0
K03308	15541.0
K03305	14940.0
K03304	1.0
K03307	5373.0
K03306	14157.0
K03301	0.0
K03300	263.0
K03303	11831.0
K03302	0.0
K06173	23592.0
K06175	2.0
K06174	0.0
K06177	3201.0
K06176	2.0
K06179	5645.0
K07680	1.0
K03867	0.0
K03838	0.0
K12053	0.0
K11618	1364.0
K11619	0.0
K11614	0.0
K11615	0.0
K11616	1.0
K11617	0.0
K11610	0.0
K11611	0.0
K11960	0.0
K11961	2.0
K02836	20715.0
K10565	0.0
K10564	0.0
K02837	18486.0
K10561	518.0
K10560	518.0
K10563	14132.0
K10562	1.0
K02838	20715.0
K06858	2.0
K02839	1365.0
K06859	136.0
K12700	311.0
K07558	0.0
K07559	13698.0
K07228	0.0
K07229	3.0
K07226	0.0
K07224	2.0
K07225	2.0
K07222	11732.0
K07223	5.0
K07220	13853.0
K07221	0.0
K10709	1200.0
K10708	0.0
K10701	0.0
K10703	0.0
K10702	0.0
K10704	0.0
K05984	1.0
K07537	0.0
K08652	0.0
K08651	0.0
K08658	0.0
K08659	234.0
K05982	7.0
K07451	0.0
K07453	0.0
K07452	0.0
K07455	59.0
K07454	11731.0
K09707	1603.0
K07457	2.0
K09706	7.0
K07104	11731.0
K00029	4.0
K00028	0.0
K00799	11.0
K00798	6893.0
K00797	3796.0
K00024	18320.0
K00795	4.0
K00026	0.0
K00021	0.0
K00020	201.0
K00023	0.0
K00022	0.0
K09017	2.0
K01269	17446.0
K09015	14928.0
K09014	16585.0
K09013	19687.0
K09011	3195.0
K09010	0.0
K01261	0.0
K01262	37050.0
K01263	0.0
K01264	0.0
K01265	25684.0
K01266	1366.0
K09018	1.0
K08227	2.0
K08226	0.0
K08225	1.0
K08224	5.0
K08223	11734.0
K08222	2.0
K08221	1.0
K00249	2.0
K01790	21948.0
K00241	14930.0
K00240	15550.0
K00243	19342.0
K00242	3.0
K00245	2.0
K00244	3798.0
K00247	2.0
K00246	2.0
K01795	13113.0
K06983	0.0
K02799	0.0
K02798	17.0
K02791	164.0
K02790	1.0
K02793	2248.0
K02795	2906.0
K02794	2941.0
K02796	2712.0
K04564	27146.0
K04565	1859.0
K04566	1364.0
K04567	19324.0
K01040	148.0
K01041	2.0
K04562	2005.0
K04568	2.0
K01049	0.0
K02535	14928.0
K02242	5.0
K02536	26663.0
K02531	0.0
K02246	0.0
K02533	4.0
K02532	30.0
K02248	0.0
K02538	65.0
K00581	0.0
K13421	0.0
K01013	0.0
K15018	0.0
K15019	0.0
K03110	20715.0
K03111	27878.0
K03112	2.0
K03113	14928.0
K03116	15154.0
K03117	3.0
K03118	15050.0
K03119	2.0
K10919	0.0
K12552	0.0
K12553	0.0
K12551	0.0
K12556	0.0
K12554	0.0
K12555	0.0
K06892	2.0
K06893	11730.0
K06890	592.0
K06891	11740.0
K06896	30071.0
K06897	4492.0
K06894	23463.0
K06895	349.0
K10954	0.0
K10956	0.0
K06899	2.0
K06328	64.0
K06329	0.0
K10952	0.0
K10953	0.0
K11395	0.0
K11391	1.0
K11390	0.0
K11392	1.0
K00499	0.0
K00494	11730.0
K00495	0.0
K00496	1.0
K00491	0.0
K00492	1.0
K00493	0.0
K13591	0.0
K01467	26701.0
K13593	0.0
K13592	0.0
K04021	1.0
K04020	1.0
K04023	785.0
K04022	1.0
K04025	1.0
K04024	359.0
K04027	200.0
K04026	346.0
K04029	2241.0
K04028	2606.0
K07055	0.0
K07054	3.0
K07057	0.0
K07056	23908.0
K07051	11730.0
K07050	4730.0
K07053	13003.0
K07052	38996.0
K07059	0.0
K07058	19719.0
K10040	2.0
K10041	401.0
K10046	0.0
K04799	0.0
K04798	0.0
K04793	0.0
K04792	0.0
K04791	0.0
K04790	0.0
K04797	0.0
K04796	0.0
K04795	0.0
K04794	0.0
K13638	2.0
K13639	2.0
K13634	2.0
K13635	2.0
K13636	1.0
K13637	2.0
K13630	1.0
K13631	1.0
K13632	2.0
K13633	1.0
K02042	1956.0
K05778	1.0
K05779	1.0
K05776	3197.0
K05541	2.0
K05774	1.0
K05775	1.0
K05772	1.0
K05773	1.0
K05540	794.0
K01459	0.0
K01458	0.0
K01457	11734.0
K01455	11929.0
K01454	0.0
K01453	0.0
K01452	0.0
K01451	546.0
K01450	0.0
K05518	0.0
K08070	947.0
K08071	0.0
K05516	11845.0
K08077	214.0
K05515	30733.0
K13093	0.0
K11783	0.0
K12949	0.0
K12945	1.0
K12944	1.0
K12941	546.0
K12940	65.0
K12943	1.0
K12942	532.0
K14728	0.0
K14727	0.0
K11785	0.0
K00108	11734.0
K13890	2.0
K13891	2.0
K13892	1.0
K13893	2.0
K13894	2.0
K13895	2.0
K13896	2.0
K06159	1.0
K06158	35235.0
K06153	20792.0
K06152	0.0
K06151	0.0
K06157	0.0
K06156	2.0
K06155	1.0
K06154	0.0
K03327	18122.0
K03326	2.0
K03325	12031.0
K03324	13641.0
K03322	260.0
K03321	275.0
K03320	12521.0
K03329	0.0
K03328	3198.0
K04802	0.0
K04801	0.0
K04800	0.0
K11948	0.0
K01505	0.0
K04756	0.0
K11940	2.0
K11941	1.0
K11942	0.0
K11943	0.0
K11944	0.0
K01507	34377.0
K11946	0.0
K11947	0.0
K01506	0.0
K01501	1.0
K01500	234.0
K01503	0.0
K06714	621.0
K04750	13337.0
K12789	0.0
K12788	0.0
K11526	0.0
K10810	0.0
K11522	0.0
K11523	0.0
K08675	0.0
K08676	0.0
K08677	0.0
K08679	0.0
K11521	0.0
K10547	591.0
K10546	595.0
K10545	242.0
K10544	198.0
K10543	231.0
K10542	3795.0
K10541	3795.0
K10540	4698.0
K10549	233.0
K10548	591.0
K14630	0.0
K11529	0.0
K00007	1.0
K00005	3712.0
K13444	0.0
K00003	17897.0
K00002	1674.0
K00001	25386.0
K01186	28328.0
K00009	17.0
K00008	6404.0
K10726	0.0
K10725	0.0
K08246	0.0
K00263	11730.0
K00262	11947.0
K00261	8.0
K00260	0.0
K00266	27191.0
K00265	26667.0
K01200	695.0
K01201	2786.0
K01206	45186.0
K01207	15377.0
K01205	14925.0
K01208	0.0
K01209	16412.0
K06167	14967.0
K00917	2006.0
K00912	14928.0
K00919	20715.0
K02519	20536.0
K02518	20550.0
K02517	3199.0
K02511	2.0
K02510	23809.0
K13409	0.0
K13408	0.0
K03179	14928.0
K03170	0.0
K03177	20715.0
K12574	5952.0
K12570	0.0
K12573	20237.0
K11009	0.0
K11008	0.0
K11005	0.0
K11004	0.0
K11007	0.0
K11006	0.0
K11003	0.0
K08296	11734.0
K08297	0.0
K08295	0.0
K02634	0.0
K02635	0.0
K10622	0.0
K07693	0.0
K07692	0.0
K07691	0.0
K07690	0.0
K07697	0.0
K07696	1475.0
K07695	0.0
K07694	169.0
K07699	4375.0
K07698	0.0
K07079	7318.0
K07078	49.0
K07077	0.0
K07076	478.0
K07075	1880.0
K07074	11794.0
K07073	0.0
K07072	0.0
K07071	23467.0
K07070	2.0
K14584	0.0
K11620	0.0
K09190	0.0
K11623	0.0
K05759	0.0
K08589	0.0
K11625	0.0
K11995	0.0
K01439	16823.0
K01438	15196.0
K01431	0.0
K01430	13099.0
K01433	11735.0
K01432	0.0
K01434	0.0
K01437	0.0
K01436	2870.0
K05539	2.0
K14520	0.0
K12963	2.0
K12962	2.0
K12961	2.0
K12960	19468.0
K14749	0.0
K14748	0.0
K02972	1.0
K14743	0.0
K14742	20106.0
K14745	0.0
K14744	2.0
K14747	0.0
K14746	0.0
K02167	2.0
K02164	0.0
K02160	13844.0
K02168	3.0
K02169	3197.0
K10931	0.0
K03341	0.0
K03340	5736.0
K03343	0.0
K03342	0.0
K03346	64.0
K12299	1.0
K12291	0.0
K12290	1.0
K12293	0.0
K12292	0.0
K12295	0.0
K12294	0.0
K12297	2.0
K12368	2.0
K11922	0.0
K11923	2.0
K11920	0.0
K11921	1.0
K11926	2.0
K11927	12650.0
K11924	223.0
K11925	2.0
K11928	3050.0
K13181	0.0
K13219	0.0
K07262	2.0
K07263	26659.0
K07260	5631.0
K07261	1.0
K07266	0.0
K07267	11733.0
K07264	2.0
K07265	0.0
K07268	0.0
K07269	2.0
K01155	2442.0
K04478	0.0
K04479	0.0
K10528	0.0
K14952	0.0
K07486	12027.0
K07487	6.0
K07484	47459.0
K07485	0.0
K07482	0.0
K07483	30927.0
K07480	5.0
K07481	322.0
K07488	0.0
K07489	6.0
K11210	0.0
K11211	0.0
K11212	0.0
K11214	1365.0
K11216	198.0
K06300	0.0
K00061	0.0
K00060	11804.0
K06301	0.0
K00065	1000.0
K00064	0.0
K00067	22683.0
K00066	11730.0
K00069	0.0
K00068	56.0
K06304	0.0
K08262	0.0
K08261	0.0
K08260	0.0
K08265	0.0
K08264	0.0
K00288	0.0
K00285	11734.0
K00284	4686.0
K00287	32061.0
K00286	22143.0
K00281	14926.0
K00280	0.0
K00283	1585.0
K00282	1585.0
K08088	0.0
K14198	0.0
K14199	0.0
K03452	0.0
K14194	0.0
K14195	0.0
K14196	0.0
K14197	0.0
K14192	0.0
K14193	0.0
K01880	20600.0
K01881	22094.0
K01883	20715.0
K01885	20828.0
K04618	0.0
K01887	22079.0
K01224	2000.0
K01889	20715.0
K01226	1406.0
K01227	0.0
K01220	25.0
K01222	585.0
K01223	4104.0
K02759	2872.0
K02755	0.0
K02757	4536.0
K02756	0.0
K14998	0.0
K02750	79.0
K02753	1.0
K02752	0.0
K00939	20715.0
K00938	0.0
K00937	20611.0
K00936	69669.0
K00935	0.0
K00934	11730.0
K00933	0.0
K00932	1.0
K00931	20739.0
K00930	41373.0
K01089	3200.0
K01080	0.0
K01081	4561.0
K01082	0.0
K01083	0.0
K01084	0.0
K01085	2.0
K01087	2.0
K02571	0.0
K02570	112.0
K02573	112.0
K02572	1.0
K02575	11846.0
K02574	534.0
K07780	0.0
K03488	3591.0
K03489	64.0
K03482	1.0
K03483	16.0
K03480	430.0
K03481	303.0
K03486	1406.0
K03487	1.0
K03484	4582.0
K03485	2.0
K02287	0.0
K02286	1.0
K02285	1.0
K02284	1.0
K02283	8420.0
K02282	112.0
K02281	0.0
K02280	0.0
K02289	0.0
K02288	0.0
K03626	0.0
K03627	0.0
K03624	13010.0
K03625	20715.0
K03151	5782.0
K03620	115.0
K03153	1.0
K08869	0.0
K03628	31348.0
K03629	20715.0
K09738	0.0
K09739	0.0
K09736	0.0
K09737	0.0
K09735	0.0
K09732	0.0
K09733	0.0
K09730	0.0
K09731	0.0
K09888	5067.0
K09889	2.0
K09880	1.0
K09882	0.0
K09883	0.0
K09884	0.0
K09887	0.0
K11027	0.0
K11026	0.0
K11025	0.0
K11024	0.0
K07679	0.0
K07678	2.0
K11021	0.0
K11020	0.0
K07675	3.0
K07674	0.0
K07676	2.0
K07671	0.0
K07670	0.0
K07673	2.0
K07672	0.0
K01117	0.0
K12048	0.0
K07019	11733.0
K07018	0.0
K07011	8125.0
K07010	3617.0
K07013	2.0
K07012	16691.0
K07015	5747.0
K07014	2.0
K07017	437.0
K07016	1.0
K10084	0.0
K08372	150.0
K05884	78.0
K05885	1406.0
K05886	1.0
K05887	0.0
K05880	2.0
K05881	2.0
K05882	11731.0
K05883	0.0
K08902	0.0
K05739	120.0
K05888	0.0
K05889	0.0
K08903	0.0
K00547	218.0
K00544	0.0
K00545	0.0
K00542	0.0
K00543	0.0
K00540	60452.0
K00548	12231.0
K00549	13180.0
K01145	0.0
K01412	1.0
K01147	2.0
K01417	2099.0
K00038	0.0
K01143	0.0
K01142	17355.0
K01419	6.0
K00788	22071.0
K00789	21893.0
K12502	0.0
K14762	1.0
K14761	5527.0
K06195	11732.0
K03819	1.0
K03818	2.0
K03814	4.0
K03817	1.0
K03816	4455.0
K03811	13465.0
K03810	199.0
K03813	3.0
K11908	0.0
K11909	1.0
K11904	2.0
K11905	3.0
K11906	4.0
K11907	2.0
K11900	3.0
K11901	3.0
K11902	0.0
K11903	4.0
K10986	0.0
K13238	0.0
K13239	0.0
K13797	0.0
K07248	1767.0
K13796	1.0
K07244	0.0
K07245	3.0
K07246	48.0
K07240	30685.0
K07241	1.0
K07242	0.0
K07243	11733.0
K01268	0.0
K05296	0.0
K02821	1831.0
K09016	1.0
K09945	1.0
K09944	0.0
K09947	0.0
K09946	11731.0
K09941	0.0
K09940	11732.0
K09943	0.0
K09942	2.0
K09949	11730.0
K09948	0.0
K10851	0.0
K10850	0.0
K03666	1137.0
K03667	6.0
K03196	1.0
K03665	20710.0
K11275	0.0
K06012	3792.0
K00048	3914.0
K10857	2.0
K09773	151.0
K00043	0.0
K00042	2165.0
K00041	1726.0
K00040	1839.0
K00046	32744.0
K00733	0.0
K00044	0.0
K06011	0.0
K09012	0.0
K06016	277.0
K06017	0.0
K06014	0.0
K06015	1399.0
K06019	137.0
K01075	0.0
K12221	0.0
K06444	0.0
K04632	0.0
K14977	48.0
K14974	0.0
K00958	0.0
K00951	12200.0
K00950	15168.0
K00952	48.0
K00955	13522.0
K00954	20715.0
K00957	13536.0
K00956	13517.0
K00590	0.0
K02777	421.0
K02775	449.0
K02774	1169.0
K02773	1040.0
K02771	79.0
K02770	15279.0
K02779	11899.0
K02778	6.0
K01606	0.0
K01607	6330.0
K01604	0.0
K01605	0.0
K01602	0.0
K01601	0.0
K03750	12265.0
K01609	19687.0
K02553	3.0
K02804	2120.0
K02551	14928.0
K02806	43.0
K02557	6867.0
K02800	182.0
K05275	0.0
K02802	0.0
K13300	0.0
K02558	23465.0
K02809	0.0
K02808	0.0
K03600	2.0
K03601	20715.0
K03602	8752.0
K03603	2.0
K03604	1603.0
K03605	1.0
K03606	2.0
K03607	2.0
K03608	4948.0
K03609	6926.0
K06078	2.0
K06079	3.0
K09710	20709.0
K09711	0.0
K09712	2.0
K06073	2.0
K06074	2.0
K06075	3.0
K06076	2.0
K06077	2.0
K06382	3886.0
K06383	1825.0
K06380	0.0
K06381	4078.0
K06386	0.0
K06387	4121.0
K06384	314.0
K06385	5011.0
K06388	0.0
K06389	0.0
K12466	0.0
K12468	0.0
K07657	11733.0
K07656	0.0
K07655	0.0
K07654	0.0
K07653	0.0
K07652	571.0
K07651	1.0
K07650	186.0
K07659	2.0
K07658	8844.0
K11041	72.0
K11040	0.0
K11043	0.0
K11042	0.0
K11045	0.0
K11044	0.0
K11047	0.0
K11046	0.0
K11049	0.0
K11048	0.0
K07387	3195.0
K07386	3202.0
K06926	6655.0
K06927	1.0
K06924	0.0
K06925	20715.0
K06922	0.0
K06923	5345.0
K06920	11756.0
K06921	5136.0
K06928	565.0
K06929	301.0
K07033	6217.0
K07032	11931.0
K07031	1441.0
K07030	3786.0
K07037	15167.0
K07035	4755.0
K07034	3.0
K07039	2.0
K07038	11858.0
K10829	0.0
K00384	39640.0
K00385	268.0
K00386	0.0
K00387	0.0
K00380	23463.0
K00381	11733.0
K00382	17461.0
K00383	3.0
K00389	2.0
K01387	0.0
K01385	0.0
K01389	0.0
K09158	2.0
K09159	2.0
K09156	0.0
K09157	5737.0
K09154	0.0
K09155	554.0
K09152	0.0
K09153	1948.0
K09150	0.0
K09151	11732.0
K05970	28205.0
K05714	1.0
K05715	0.0
K05710	0.0
K05711	0.0
K05712	1.0
K05713	1.0
K00560	19593.0
K00561	0.0
K00563	765.0
K00564	416.0
K00566	24061.0
K00567	18934.0
K00568	5.0
K00569	11731.0
K05575	2.0
K01169	1.0
K01167	0.0
K01166	0.0
K05577	11732.0
K01163	2062.0
K01161	0.0
K01160	1.0
K05578	0.0
K05579	0.0
K08092	422.0
K08093	116.0
K08094	531.0
K08095	0.0
K08096	0.0
K08097	1.0
K02254	0.0
K02255	1.0
K01743	0.0
K02251	1.0
K02061	0.0
K01741	0.0
K02060	0.0
K00114	0.0
K02122	6383.0
K02123	9465.0
K02120	9630.0
K02121	6956.0
K02124	9630.0
K03837	3.0
K03836	0.0
K03835	3.0
K03834	2.0
K03833	495.0
K03832	14931.0
K03831	11732.0
K03830	2084.0
K00443	0.0
K03839	3198.0
K02067	3.0
K10189	2981.0
K13038	13879.0
K13787	583.0
K13788	11733.0
K13789	58858.0
K10188	5000.0
K12255	0.0
K12254	0.0
K12257	19733.0
K12256	0.0
K12251	13705.0
K12250	0.0
K12253	0.0
K12252	0.0
K13252	222.0
K13256	2.0
K13255	1.0
K12079	0.0
K12078	0.0
K12071	0.0
K12070	0.0
K12073	11731.0
K12072	1.0
K09912	2.0
K06236	0.0
K06237	0.0
K05519	0.0
K09914	2.0
K11788	0.0
K11782	0.0
K11780	0.0
K11781	0.0
K11787	0.0
K11784	0.0
K11530	1.0
K12787	0.0
K12786	0.0
K12785	0.0
K12784	0.0
K06718	0.0
K09969	0.0
K09968	0.0
K09967	13100.0
K09966	11732.0
K09965	11730.0
K09964	0.0
K09963	525.0
K09962	2.0
K09961	2.0
K09960	0.0
K11527	11731.0
K11524	0.0
K11525	0.0
K11250	2.0
K11253	0.0
K11258	2.0
K11528	0.0
K00713	0.0
K00712	1.0
K10780	0.0
K10783	11744.0
K10125	0.0
K10124	2.0
K10126	0.0
K10121	1.0
K10123	0.0
K10122	1.0
K04652	1918.0
K04653	1734.0
K04651	3173.0
K04656	1734.0
K04654	1734.0
K04655	1818.0
K00973	20031.0
K00972	1765.0
K00971	16913.0
K00970	3203.0
K00975	26864.0
K00974	40456.0
K00979	15132.0
K00978	12138.0
K14954	0.0
K14955	0.0
K14956	0.0
K06178	4695.0
K01596	12133.0
K01597	0.0
K01594	0.0
K01595	11733.0
K01592	0.0
K01593	0.0
K01590	11731.0
K01591	20517.0
K01598	11731.0
K01599	15381.0
K02711	0.0
K02710	0.0
K02713	0.0
K02712	0.0
K02714	0.0
K02717	0.0
K02716	0.0
K02719	1.0
K02718	0.0
K03449	13104.0
K03446	14926.0
K03444	2.0
K03445	2.0
K03442	8511.0
K01620	19328.0
K01621	12060.0
K01622	0.0
K01623	13595.0
K01624	26273.0
K01625	25728.0
K01626	27908.0
K01627	14928.0
K01628	5987.0
K01629	1367.0
K05299	1.0
K02829	0.0
K02828	0.0
K02827	0.0
K02826	0.0
K02825	12249.0
K02824	5554.0
K02823	8783.0
K02822	2114.0
K03198	0.0
K03199	1.0
K03668	2.0
K03669	11732.0
K03190	13099.0
K03191	1.0
K03660	18531.0
K03194	1.0
K03195	1.0
K03664	20715.0
K03197	1.0
K09772	5772.0
K06013	11732.0
K09770	273.0
K09771	2.0
K09776	0.0
K09777	4957.0
K09774	3.0
K09775	2690.0
K09778	12040.0
K09779	3758.0
K06269	0.0
K06323	0.0
K11624	0.0
K02991	0.0
K02990	20405.0
K02624	3.0
K02240	181.0
K08282	11730.0
K12440	0.0
K12441	0.0
K12442	0.0
K12443	0.0
K12444	0.0
K12445	0.0
K12449	0.0
K02247	0.0
K07637	2.0
K07636	20683.0
K07639	2.0
K07638	2.0
K11069	3178.0
K11068	5437.0
K11063	0.0
K11062	0.0
K11061	0.0
K11060	0.0
K11066	2.0
K11065	3202.0
K06900	0.0
K06901	29469.0
K06902	2435.0
K06903	329.0
K06904	313.0
K06905	639.0
K06906	508.0
K06907	872.0
K06908	639.0
K06909	0.0
K10821	0.0
K05905	0.0
K05904	0.0
K05906	0.0
K05900	0.0
K05903	1.0
K01406	0.0
K05909	0.0
K05908	0.0
K00368	0.0
K00369	0.0
K00366	12291.0
K00367	0.0
K00364	1.0
K00365	11731.0
K00362	8.0
K00363	1.0
K00360	0.0
```
