## Extended Data File 1 for "Diet induces reproducible alterations in the mouse and human gut microbiome": SRS3574480_SRR7555892.picrust_nol

```
# Constructed from biom file
#OTU ID	SRR7555892
K01365	0.0
K01364	0.0
K01361	1.0
K01360	0.0
K01362	41506.0
K02249	0.0
K05841	0.0
K05844	2.0
K05845	1261.0
K05846	2982.0
K05847	2811.0
K00508	1.0
K00500	0.0
K00507	11228.0
K00504	0.0
K00505	0.0
K12521	0.0
K01101	869.0
K01103	0.0
K12520	0.0
K01104	25133.0
K05592	29656.0
K05593	1866.0
K05590	0.0
K05591	0.0
K05596	1.0
K05597	1.0
K05594	0.0
K05595	2.0
K05599	0.0
K11964	0.0
K11962	0.0
K14540	5331.0
K12529	0.0
K12528	0.0
K06353	0.0
K02456	22621.0
K02457	2.0
K02454	22452.0
K02455	11227.0
K02452	3.0
K02453	33675.0
K02450	0.0
K02103	1565.0
K08138	0.0
K02108	18480.0
K02109	19284.0
K02458	2.0
K02459	3.0
K08137	0.0
K03851	0.0
K03850	0.0
K03852	0.0
K03855	0.0
K03856	5523.0
K13018	0.0
K13019	0.0
K13010	0.0
K13011	0.0
K13012	326.0
K13013	0.0
K13014	0.0
K13015	1258.0
K13016	0.0
K13017	0.0
K08566	0.0
K08567	1.0
K13274	0.0
K13275	0.0
K13276	0.0
K13277	0.0
K03275	0.0
K03274	11224.0
K03277	0.0
K03276	0.0
K03271	13021.0
K03270	4577.0
K03273	11300.0
K03272	23262.0
K03279	0.0
K03278	0.0
K11022	0.0
K12277	0.0
K12276	0.0
K12270	0.0
K11058	0.0
K12279	0.0
K12278	0.0
K07557	0.0
K07550	0.0
K07552	3563.0
K06319	0.0
K09909	1.0
K09908	0.0
K12051	0.0
K12050	0.0
K12057	0.0
K12056	0.0
K06221	0.0
K09900	0.0
K09903	20123.0
K09902	1.0
K09904	0.0
K09907	0.0
K09906	1.0
K11501	0.0
K03234	0.0
K00773	19742.0
K00772	11231.0
K00777	0.0
K00776	0.0
K06313	1353.0
K06315	0.0
K05574	0.0
K10201	6.0
K07176	0.0
K07177	1.0
K07174	0.0
K07175	11422.0
K07172	3.0
K07173	3323.0
K07170	3632.0
K07171	9246.0
K07178	0.0
K07179	0.0
K00195	0.0
K00194	2.0
K00197	1262.0
K00196	0.0
K00191	0.0
K00190	0.0
K00193	0.0
K00192	0.0
K00198	1798.0
K06405	4587.0
K10109	1443.0
K10108	2801.0
K10107	0.0
K01828	0.0
K01829	0.0
K01826	1.0
K01825	4.0
K01822	1.0
K01823	3.0
K01820	11224.0
K01821	3.0
K00999	0.0
K00998	28266.0
K00995	33293.0
K00997	13530.0
K00996	16.0
K00991	20339.0
K00990	11227.0
K00992	0.0
K11028	0.0
K02622	15191.0
K02625	0.0
K03564	27812.0
K13489	11224.0
K13488	11224.0
K13483	0.0
K13482	0.0
K13481	0.0
K13480	0.0
K13487	11224.0
K13486	11224.0
K14680	0.0
K14681	0.0
K14682	11225.0
K08358	5.0
K08357	5.0
K08356	0.0
K08355	0.0
K03469	19730.0
K03462	0.0
K03464	0.0
K03465	2720.0
K03466	19793.0
K01648	0.0
K01649	34627.0
K01643	542.0
K01640	336.0
K01641	1.0
K01646	72.0
K01647	20595.0
K01644	542.0
K02597	0.0
K02626	0.0
K02595	0.0
K02594	1356.0
K02593	0.0
K02592	1352.0
K02591	2709.0
K02590	3424.0
K02598	298.0
K02849	11224.0
K14061	0.0
K14062	0.0
K14063	0.0
K14064	0.0
K14065	0.0
K14067	0.0
K02841	11224.0
K02840	0.0
K02843	2.0
K02844	11224.0
K02847	0.0
K02846	0.0
K02102	0.0
K09758	1.0
K06039	0.0
K06034	0.0
K06036	0.0
K06037	0.0
K06032	0.0
K01581	38.0
K02702	0.0
K02659	1.0
K13490	11224.0
K13491	11224.0
K03644	14789.0
K03645	0.0
K03646	0.0
K03647	10.0
K03640	3.0
K03641	3.0
K03642	11227.0
K03643	1.0
K03648	6873.0
K03649	1258.0
K06694	0.0
K11814	0.0
K12428	0.0
K12429	0.0
K12422	0.0
K12423	0.0
K12420	0.0
K12421	0.0
K12426	0.0
K12427	0.0
K12424	0.0
K12425	0.0
K07349	0.0
K07348	0.0
K05380	0.0
K07345	2.0
K07344	0.0
K07347	2.0
K07346	1.0
K07341	12049.0
K07340	1.0
K07343	13539.0
K07342	0.0
K06968	11224.0
K06969	59844.0
K06962	11404.0
K06963	0.0
K06960	16172.0
K06961	0.0
K06966	26209.0
K06967	5331.0
K06964	0.0
K06965	0.0
K08995	11224.0
K08994	3.0
K08997	1.0
K08996	0.0
K08990	0.0
K08993	0.0
K08992	1.0
K08999	11231.0
K08998	18855.0
K08344	0.0
K08345	0.0
K08346	0.0
K14940	0.0
K02724	0.0
K08349	0.0
K11815	0.0
K05929	0.0
K05928	11224.0
K05927	0.0
K05924	0.0
K05922	0.0
K05921	0.0
K00349	3560.0
K00698	0.0
K00340	14787.0
K00341	14787.0
K00690	2788.0
K00343	14787.0
K00344	6.0
K00697	3.0
K00346	3560.0
K00347	3560.0
K09116	826.0
K09117	17352.0
K05337	24507.0
K09118	5.0
K09119	0.0
K02106	216.0
K05823	2.0
K05820	1.0
K05826	0.0
K05827	0.0
K02100	0.0
K02101	0.0
K00524	0.0
K00525	18445.0
K00526	12773.0
K00527	10988.0
K00520	11226.0
K00522	0.0
K00523	0.0
K02451	0.0
K00528	8510.0
K00529	1.0
K00025	11224.0
K14215	0.0
K14213	0.0
K03453	26056.0
K00796	28585.0
K05339	0.0
K00027	5096.0
K00794	17264.0
K00793	17264.0
K01347	0.0
K01346	0.0
K01344	0.0
K01343	0.0
K00791	19742.0
K01340	0.0
K00790	24294.0
K02694	0.0
K02696	0.0
K02697	0.0
K02690	0.0
K02691	5.0
K02692	0.0
K02693	0.0
K02698	0.0
K02699	0.0
K00836	2.0
K00837	3732.0
K00835	11224.0
K00832	179.0
K00833	14787.0
K00830	2.0
K00831	8468.0
K00839	11236.0
K04335	0.0
K04334	0.0
K01120	11226.0
K01126	30429.0
K04333	0.0
K01129	15864.0
K01128	0.0
K04339	0.0
K04338	0.0
K02470	24835.0
K02471	11224.0
K02472	1.0
K02473	0.0
K02474	4378.0
K02475	0.0
K02476	0.0
K02477	15809.0
K02478	2.0
K02479	11224.0
K09019	0.0
K01267	2411.0
K13074	0.0
K13075	0.0
K11441	0.0
K14055	0.0
K13299	0.0
K13292	27737.0
K14057	0.0
K14056	0.0
K02856	0.0
K02585	1441.0
K12211	0.0
K12210	0.0
K12213	0.0
K12212	0.0
K12215	0.0
K02854	0.0
K12217	0.0
K12216	0.0
K12219	0.0
K12218	0.0
K02855	0.0
K08692	0.0
K08693	0.0
K08690	0.0
K08691	0.0
K08696	0.0
K08697	0.0
K11748	11224.0
K11749	19392.0
K11746	0.0
K11747	2.0
K11744	11224.0
K11745	11224.0
K11742	0.0
K11743	2071.0
K11740	0.0
K11741	11228.0
K13920	191.0
K13921	0.0
K13922	1156.0
K13923	0.0
K13924	2.0
K13925	0.0
K13926	11224.0
K13927	367.0
K13928	0.0
K13929	0.0
K09923	0.0
K09922	14785.0
K06201	4775.0
K06200	13054.0
K06207	18583.0
K06206	1183.0
K06205	0.0
K09924	11224.0
K09929	0.0
K06208	94.0
K00759	15723.0
K00758	0.0
K00752	0.0
K00757	8023.0
K00756	1836.0
K00754	20140.0
K06001	5235.0
K05557	0.0
K09766	729.0
K05554	0.0
K07475	0.0
K07150	1912.0
K07151	0.0
K07152	4.0
K07153	1.0
K07154	15763.0
K07155	0.0
K07156	1.0
K07157	0.0
K07406	4466.0
K07407	27112.0
K07404	15482.0
K07405	3560.0
K07402	14495.0
K07403	11228.0
K07400	1.0
K07401	0.0
K01808	22323.0
K01809	19192.0
K01800	2.0
K01801	0.0
K01802	3568.0
K01803	20336.0
K01804	1400.0
K01805	22578.0
K01807	2096.0
K09718	0.0
K14668	0.0
K14669	0.0
K14666	0.0
K14667	0.0
K01664	12.0
K01665	3573.0
K01666	2074.0
K01667	3776.0
K01660	0.0
K01661	11232.0
K01662	19133.0
K01663	0.0
K01668	5.0
K01669	11229.0
K02863	20123.0
K02862	0.0
K02860	8838.0
K02867	20123.0
K02866	0.0
K02864	19491.0
K02869	0.0
K05362	0.0
K05365	4.0
K03402	4592.0
K03403	0.0
K03400	0.0
K03406	31646.0
K03407	15478.0
K03404	0.0
K03405	0.0
K03408	19378.0
K03409	102.0
K02315	6122.0
K02314	31729.0
K02317	0.0
K02316	20113.0
K02313	20123.0
K02312	3.0
K02319	0.0
K12405	0.0
K12152	0.0
K12151	0.0
K07091	1.0
K07090	37154.0
K07093	11224.0
K07092	0.0
K07095	20958.0
K07094	0.0
K07097	0.0
K07096	0.0
K07099	2539.0
K07098	33037.0
K11175	8518.0
K11174	0.0
K11177	0.0
K11176	0.0
K11173	0.0
K11179	3.0
K11178	2.0
K00322	1.0
K00320	7.0
K00321	0.0
K00326	0.0
K00324	2.0
K00325	1.0
K00329	0.0
K05945	0.0
K05944	0.0
K05947	0.0
K05946	2394.0
K06944	0.0
K06945	0.0
K06946	0.0
K06415	1355.0
K06940	13304.0
K06941	31501.0
K06942	20123.0
K06943	0.0
K10806	1.0
K10807	0.0
K10804	22450.0
K10805	1.0
K06948	406.0
K06949	20595.0
K06418	16.0
K09138	1259.0
K09139	0.0
K09134	857.0
K09135	0.0
K09136	5.0
K09137	1258.0
K09130	0.0
K09131	11231.0
K09132	812.0
K09133	0.0
K05808	30961.0
K05809	0.0
K05804	812.0
K05805	0.0
K05806	0.0
K05807	3563.0
K05800	0.0
K05801	0.0
K05802	0.0
K05803	0.0
K01044	1.0
K01045	0.0
K01046	11270.0
K02068	1263.0
K04561	2.0
K01042	466.0
K05568	3151.0
K05567	938.0
K14273	0.0
K14275	0.0
K14274	89.0
K02062	0.0
K05245	0.0
K05564	1.0
K01048	691.0
K02066	14791.0
K01322	14786.0
K01325	0.0
K02065	14791.0
K01326	0.0
K05560	1.0
K02243	25.0
K08930	0.0
K02679	0.0
K02676	1.0
K02674	1.0
K02675	0.0
K02672	1.0
K02241	434.0
K02670	1.0
K02671	1.0
K00810	0.0
K00811	3564.0
K00812	11575.0
K00813	0.0
K00814	0.0
K00817	20956.0
K00818	14792.0
K00819	0.0
K02530	2.0
K02245	25.0
K02244	1.0
K01499	0.0
K01498	0.0
K01493	20122.0
K01492	286.0
K01491	40532.0
K01497	3.0
K01496	23812.0
K01495	6524.0
K01494	2148.0
K02418	3658.0
K02419	4247.0
K14492	0.0
K02412	3615.0
K02413	3905.0
K02410	4247.0
K02411	2327.0
K02416	4247.0
K02417	3605.0
K02414	635.0
K02415	6.0
K00120	0.0
K00121	81.0
K00430	0.0
K13058	11224.0
K13059	0.0
K13727	0.0
K13057	2.0
K13722	0.0
K13051	0.0
K13052	3117.0
K00435	0.0
K12054	0.0
K03239	0.0
K03238	0.0
K03231	0.0
K03230	11224.0
K03232	0.0
K12059	0.0
K03237	0.0
K03236	0.0
K12058	0.0
K12239	0.0
K12238	0.0
K12235	0.0
K12234	340.0
K13942	0.0
K13940	2665.0
K13941	0.0
K12097	0.0
K12096	0.0
K12095	0.0
K12094	0.0
K12093	0.0
K12092	0.0
K12091	0.0
K12090	0.0
K12099	0.0
K12098	0.0
K06356	0.0
K05992	0.0
K03540	0.0
K06331	1132.0
K06330	0.0
K07138	4599.0
K07139	5988.0
K11811	1.0
K07132	1712.0
K07133	18576.0
K07130	14449.0
K07131	0.0
K07137	24117.0
K07134	0.0
K07135	0.0
K01860	0.0
K01866	20123.0
K01867	20122.0
K01865	5.0
K01868	20986.0
K01869	20123.0
K06140	11226.0
K04766	0.0
K04767	15.0
K04764	3.0
K04762	14785.0
K04763	23701.0
K04760	3.0
K04761	11296.0
K04768	0.0
K04769	4271.0
K08313	9.0
K08312	0.0
K08311	11225.0
K08310	0.0
K08317	1.0
K08316	13966.0
K08315	0.0
K08314	191.0
K05149	0.0
K08319	0.0
K08318	0.0
K06339	0.0
K14648	0.0
K14392	11.0
K14393	11225.0
K14645	0.0
K14647	0.0
K01689	20808.0
K01686	7972.0
K01687	44100.0
K01684	1202.0
K01685	13810.0
K01682	1.0
K01681	19467.0
K05308	0.0
K02889	0.0
K02888	20122.0
K02885	0.0
K02884	20123.0
K02887	20123.0
K02886	20123.0
K02881	20123.0
K02883	0.0
K13743	0.0
K02086	17.0
K02081	12627.0
K02080	0.0
K02083	73.0
K02082	25.0
K13831	0.0
K03428	0.0
K03429	13898.0
K03424	24407.0
K03935	0.0
K03932	0.0
K03933	1.0
K03930	1185.0
K03931	0.0
K02339	1.0
K02338	20123.0
K02337	19738.0
K02336	0.0
K02335	20924.0
K02334	27932.0
K02330	0.0
K03688	14562.0
K03689	0.0
K03680	89.0
K03683	1.0
K03684	11232.0
K03685	20123.0
K03686	26335.0
K03687	19592.0
K07301	14024.0
K07300	0.0
K07303	2.0
K07302	2.0
K07305	11229.0
K07304	11229.0
K07307	261.0
K07306	20.0
K07309	5.0
K07308	20.0
K02617	0.0
K02610	0.0
K02963	20123.0
K02612	0.0
K02961	19137.0
K09686	48266.0
K09687	62945.0
K09684	151.0
K09685	100.0
K09682	0.0
K09683	0.0
K09680	0.0
K09681	0.0
K09688	0.0
K09689	0.0
K05962	0.0
K05961	0.0
K05967	12.0
K05966	32.0
K11159	0.0
K05964	1.0
K05968	0.0
K11152	0.0
K00309	0.0
K00658	11227.0
K00304	0.0
K00305	0.0
K00654	0.0
K00655	22525.0
K00652	14787.0
K00301	0.0
K00302	822.0
K00303	0.0
K10828	0.0
K06431	0.0
K06432	0.0
K06433	0.0
K06434	0.0
K06436	112.0
K06437	0.0
K10820	89.0
K06439	0.0
K10822	0.0
K10823	0.0
K10826	0.0
K09167	286.0
K06322	0.0
K14117	0.0
K14259	0.0
K14257	0.0
K01308	1672.0
K01303	8.0
K01301	0.0
K01305	77.0
K01304	72.0
K02658	1.0
K00672	0.0
K02650	628.0
K02651	2.0
K02652	36924.0
K02653	37476.0
K02654	46173.0
K05687	0.0
K02656	1.0
K05685	1.0
K00878	3271.0
K00879	611.0
K00872	13021.0
K00873	20133.0
K00870	0.0
K00876	12697.0
K00877	0.0
K00874	20867.0
K00875	0.0
K04487	32245.0
K04486	27988.0
K04485	8488.0
K04484	0.0
K04483	0.0
K04482	0.0
K04480	0.0
K04488	17411.0
K12049	0.0
K13693	0.0
K13706	0.0
K13694	0.0
K13695	0.0
K05977	0.0
K09516	0.0
K02434	31681.0
K02435	31141.0
K02436	196.0
K02437	27053.0
K05350	3569.0
K02431	1674.0
K08100	0.0
K02433	31912.0
K02438	14463.0
K02439	0.0
K03745	1.0
K03744	9425.0
K03747	0.0
K03210	19731.0
K03217	19783.0
K03216	16558.0
K03215	3.0
K03742	18514.0
K03219	11224.0
K03218	20131.0
K03749	0.0
K03748	0.0
K02383	0.0
K06327	0.0
K06320	1447.0
K07238	10145.0
K09479	0.0
K09478	0.0
K09475	0.0
K09474	0.0
K09477	0.0
K09476	0.0
K09471	0.0
K09470	0.0
K09473	0.0
K09472	0.0
K07543	0.0
K06898	15281.0
K13967	0.0
K13963	12355.0
K07545	0.0
K00737	812.0
K05345	1.0
K11706	0.0
K11707	0.0
K11704	0.0
K11705	0.0
K11708	0.0
K11709	0.0
K05588	0.0
K07114	43495.0
K07443	1520.0
K07116	0.0
K07117	11224.0
K07110	0.0
K07447	20123.0
K07112	334.0
K07113	1.0
K07448	2703.0
K07118	60.0
K07119	0.0
K10619	0.0
K10618	0.0
K10617	0.0
K10616	0.0
K01848	4.0
K01849	4.0
K01844	850.0
K01845	13784.0
K01846	1.0
K01847	18344.0
K01840	24592.0
K01841	196.0
K01842	0.0
K01843	11384.0
K06219	0.0
K10832	0.0
K05348	0.0
K14203	0.0
K08483	16521.0
K08482	11226.0
K08481	0.0
K08480	0.0
K08485	1.0
K08484	1.0
K00464	0.0
K00467	0.0
K00466	0.0
K00461	0.0
K00460	0.0
K00463	0.0
K00462	0.0
K04509	0.0
K00469	0.0
K00468	0.0
K08645	0.0
K04744	3.0
K01518	0.0
K01519	0.0
K04748	2.0
K04749	97.0
K01514	2.0
K01515	6652.0
K01512	15019.0
K01510	0.0
K14623	11568.0
K14626	0.0
K14627	0.0
K14628	0.0
K14629	0.0
K03918	0.0
K03919	0.0
K12372	0.0
K12373	52317.0
K12370	0.0
K12371	0.0
K02359	0.0
K02358	20129.0
K02351	0.0
K02352	0.0
K02355	37963.0
K02357	20123.0
K02356	20139.0
K13574	0.0
K13573	0.0
K13572	0.0
K13571	0.0
K13570	0.0
K12112	0.0
K12113	0.0
K12110	0.0
K12111	87.0
K07329	0.0
K07328	0.0
K07323	3.0
K07322	7120.0
K07321	395.0
K07320	1.0
K07327	0.0
K07326	0.0
K07325	0.0
K07324	0.0
K08163	0.0
K06180	44171.0
K06181	11225.0
K06182	2385.0
K06183	27072.0
K06186	1.0
K06187	20123.0
K06188	11862.0
K06189	1.0
K08359	0.0
K07589	0.0
K07588	3564.0
K07587	0.0
K07586	837.0
K07585	0.0
K07584	4173.0
K07583	0.0
K07582	0.0
K07581	0.0
K07580	0.0
K11139	0.0
K05989	9023.0
K05988	0.0
K05985	2507.0
K05987	0.0
K05986	11224.0
K10843	0.0
K08354	0.0
K10844	2.0
K10848	0.0
K00673	11227.0
K00674	3566.0
K00675	11230.0
K00676	3130.0
K00677	26011.0
K06988	7.0
K06989	166.0
K08351	0.0
K06980	11225.0
K06981	0.0
K06982	0.0
K08350	0.0
K06984	0.0
K06985	0.0
K06986	0.0
K06987	3167.0
K02445	12080.0
K02444	895.0
K00582	0.0
K00583	0.0
K00580	0.0
K02110	19043.0
K00586	0.0
K00587	0.0
K00584	0.0
K08921	0.0
K02441	1.0
K00588	17.0
K08922	0.0
K02440	11886.0
K00018	19190.0
K08923	0.0
K02443	2592.0
K00019	0.0
K02442	0.0
K08925	0.0
K08926	0.0
K08927	0.0
K03149	13279.0
K06604	0.0
K00015	0.0
K01989	4027.0
K00854	19690.0
K00855	0.0
K00856	0.0
K00857	953.0
K00850	41138.0
K00851	11225.0
K00852	26804.0
K00853	11359.0
K00858	8518.0
K00859	19617.0
K01181	15825.0
K01180	0.0
K01183	906.0
K01182	5287.0
K01185	4819.0
K01184	0.0
K01187	26825.0
K01188	8052.0
K02596	1258.0
K13766	1.0
K13767	3.0
K13003	0.0
K13002	0.0
K13000	0.0
K02984	0.0
K02986	20124.0
K02987	0.0
K02636	0.0
K02982	19311.0
K02983	0.0
K02638	0.0
K02639	0.0
K02988	19783.0
K08298	10.0
K08299	0.0
K03583	1.0
K03582	1.0
K03581	16757.0
K03580	11225.0
K03587	3568.0
K03586	1.0
K03585	40795.0
K03584	20114.0
K03589	7618.0
K03588	22405.0
K01725	1.0
K01724	11228.0
K01727	16.0
K01726	1573.0
K01721	0.0
K01720	0.0
K01722	0.0
K13008	0.0
K01729	0.0
K01728	0.0
K09530	0.0
K09539	0.0
K02188	2952.0
K02189	2984.0
K02182	0.0
K02183	0.0
K03769	390.0
K03768	33629.0
K03767	4.0
K03765	0.0
K03764	0.0
K03763	7878.0
K03762	5.0
K03761	0.0
K03760	1.0
K09457	11246.0
K09456	0.0
K09459	196.0
K09458	32416.0
K00602	42125.0
K13988	0.0
K13985	0.0
K09981	18.0
K09980	0.0
K09983	0.0
K09982	1.0
K09985	0.0
K09984	0.0
K09987	0.0
K09986	1.0
K09989	1061.0
K09988	974.0
K12583	0.0
K12582	0.0
K12589	0.0
K11720	1.0
K09759	3052.0
K10985	0.0
K10984	9.0
K07468	0.0
K07469	0.0
K07464	4257.0
K07465	2.0
K07466	0.0
K07467	1541.0
K07460	18709.0
K07461	12821.0
K07462	19749.0
K07463	0.0
K10679	22450.0
K10678	0.0
K10671	0.0
K10670	1644.0
K10673	0.0
K10672	109.0
K10674	1.0
K10677	0.0
K10676	0.0
K08726	0.0
K08724	24.0
K08722	1984.0
K08723	0.0
K08720	0.0
K08721	0.0
K08728	0.0
K10187	0.0
K00119	0.0
K00118	11224.0
K00449	1.0
K00448	1.0
K00115	0.0
K00446	0.0
K00117	22449.0
K00116	11224.0
K00111	17840.0
K00442	0.0
K00113	0.0
K00112	0.0
K01539	0.0
K01531	2452.0
K04720	4073.0
K01533	32228.0
K01534	38053.0
K01535	0.0
K01537	22583.0
K14358	0.0
K14605	0.0
K14606	0.0
K00413	0.0
K10120	0.0
K05600	0.0
K05777	5.0
K03972	0.0
K03973	248.0
K03970	0.0
K03971	0.0
K03976	8513.0
K03977	20122.0
K03974	0.0
K03975	17403.0
K03978	8899.0
K03979	20123.0
K13378	3561.0
K02372	16295.0
K02371	6946.0
K02377	16860.0
K02379	11234.0
K03396	0.0
K03397	0.0
K03394	4768.0
K03395	0.0
K03392	0.0
K03393	0.0
K03390	3565.0
K03391	0.0
K03399	5.0
K03027	0.0
K12136	0.0
K12137	0.0
K06610	0.0
K12138	0.0
K12139	0.0
K11444	0.0
K11440	0.0
K11443	0.0
K11442	0.0
K00612	11226.0
K00613	5.0
K00610	6153.0
K00611	16005.0
K00616	14855.0
K00617	0.0
K00614	1.0
K00615	30757.0
K00619	2.0
K10863	0.0
K07874	0.0
K06234	0.0
K10240	0.0
K10241	0.0
K10242	0.0
K10243	0.0
K04110	0.0
K04113	0.0
K04112	0.0
K04115	0.0
K04114	0.0
K04117	0.0
K04116	0.0
K04118	0.0
K05517	0.0
K07705	72.0
K07704	78.0
K07707	2071.0
K07706	2164.0
K07701	0.0
K07700	0.0
K07703	0.0
K07702	0.0
K07709	2.0
K07708	1.0
K01955	23525.0
K13042	0.0
K09934	0.0
K09935	13204.0
K06216	0.0
K09937	0.0
K13745	1.0
K13746	0.0
K13747	29081.0
K13740	0.0
K13741	0.0
K13742	0.0
K06211	812.0
K06212	5.0
K09933	0.0
K02618	0.0
K02619	3561.0
K02968	19772.0
K02966	0.0
K02967	20123.0
K02616	1.0
K02965	20123.0
K02962	0.0
K02611	0.0
K02613	0.0
K03569	24630.0
K03568	13.0
K03565	8493.0
K06218	4.0
K03567	0.0
K03566	0.0
K03561	74473.0
K03560	1.0
K03563	4767.0
K03562	3.0
K06430	0.0
K01709	11730.0
K01708	0.0
K01707	0.0
K01706	81.0
K01705	0.0
K01704	42173.0
K01703	42550.0
K01702	0.0
K14165	0.0
K14164	0.0
K14166	0.0
K14161	11224.0
K14160	0.0
K14162	11224.0
K05396	50.0
K03709	11349.0
K03708	1524.0
K08160	1.0
K03701	35922.0
K03700	2883.0
K03703	18782.0
K03702	20123.0
K03705	5338.0
K03704	4322.0
K03707	175.0
K03706	2392.0
K06289	0.0
K06288	0.0
K06283	2611.0
K06282	8.0
K06281	8.0
K06287	18483.0
K06286	1.0
K06285	94.0
K06284	5503.0
K08161	0.0
K07540	0.0
K06438	3560.0
K06869	0.0
K06868	0.0
K06867	11226.0
K06866	0.0
K06865	0.0
K06864	14764.0
K06863	0.0
K06862	0.0
K06861	14876.0
K06860	0.0
K12659	0.0
K12658	11224.0
K07547	0.0
K07546	0.0
K15023	0.0
K15022	0.0
K15020	0.0
K15024	2098.0
K08700	0.0
K08162	812.0
K07544	0.0
K00137	0.0
K00135	6.0
K00134	32606.0
K00133	19742.0
K00132	6.0
K00131	1259.0
K00130	2077.0
K00139	0.0
K00138	0.0
K00429	0.0
K00428	14788.0
K00421	0.0
K00423	0.0
K00425	3570.0
K00427	0.0
K00426	3570.0
K14292	0.0
K14379	0.0
K14370	0.0
K14371	0.0
K14372	0.0
K14373	0.0
K14374	0.0
K14375	0.0
K09845	0.0
K14082	0.0
K14083	2.0
K14080	0.0
K14081	0.0
K14086	812.0
K14087	817.0
K14084	196.0
K14088	817.0
K14089	812.0
K01552	14830.0
K01551	1399.0
K01556	0.0
K01557	0.0
K01554	0.0
K01555	0.0
K04708	0.0
K03955	0.0
K13689	0.0
K13688	12571.0
K13683	0.0
K13685	12962.0
K13684	0.0
K13687	0.0
K13686	0.0
K14159	2.0
K02399	0.0
K02398	1995.0
K02395	729.0
K02394	2.0
K02397	2804.0
K02396	4367.0
K02391	0.0
K02390	4241.0
K02393	2.0
K02392	7446.0
K13533	0.0
K13532	0.0
K13531	0.0
K13530	0.0
K01550	0.0
K05658	0.0
K14054	1258.0
K02601	21669.0
K02970	20080.0
K05378	0.0
K12339	1.0
K14060	0.0
K11687	0.0
K11686	0.0
K11685	0.0
K11689	294.0
K11688	206.0
K08939	0.0
K03048	398.0
K03049	0.0
K13821	33676.0
K13820	0.0
K03042	0.0
K03043	19774.0
K03040	19491.0
K03041	0.0
K03046	19782.0
K03047	0.0
K03044	0.0
K03045	0.0
K00348	3560.0
K09847	0.0
K00692	1258.0
K00638	2449.0
K00639	14968.0
K00693	0.0
K00634	4853.0
K00635	0.0
K00630	0.0
K00631	3.0
K00632	851.0
K00633	952.0
K00691	1.0
K00696	0.0
K00694	1456.0
K00695	0.0
K10854	0.0
K07811	0.0
K07810	1.0
K07813	6529.0
K07812	5.0
K07814	944.0
K07816	25.0
K00090	1.0
K00091	1020.0
K00094	191.0
K00096	1456.0
K00097	15140.0
K00098	0.0
K00099	19401.0
K10228	0.0
K10229	0.0
K12548	0.0
K10222	0.0
K10220	0.0
K10221	0.0
K10227	0.0
K05822	16.0
K01949	0.0
K01945	19740.0
K01947	0.0
K01946	0.0
K01941	12484.0
K01940	19541.0
K06357	0.0
K07729	22096.0
K07728	0.0
K07727	6694.0
K07726	1541.0
K07725	0.0
K07724	0.0
K07723	96.0
K07722	11230.0
K07721	0.0
K07720	18952.0
K00899	225.0
K05824	0.0
K00891	12033.0
K00892	0.0
K00895	11226.0
K00897	522.0
K08151	11224.0
K08153	0.0
K08154	0.0
K02948	20122.0
K02942	0.0
K02944	0.0
K05665	0.0
K02946	20122.0
K13793	0.0
K06352	0.0
K01769	0.0
K01768	22454.0
K01761	2.0
K01760	1302.0
K01762	0.0
K09578	0.0
K01766	0.0
K08164	0.0
K02493	19782.0
K08166	0.0
K08167	1.0
K02496	0.0
K02497	0.0
K02494	1.0
K02495	35892.0
K02498	0.0
K02499	1543.0
K08168	0.0
K08169	0.0
K14415	844.0
K14414	11224.0
K06881	20502.0
K00436	0.0
K06332	0.0
K12815	0.0
K12810	0.0
K06885	410.0
K00437	0.0
K06335	0.0
K06334	4887.0
K03547	4309.0
K03546	2909.0
K03545	21946.0
K03544	21517.0
K03543	14786.0
K06888	12201.0
K10941	0.0
K03549	11228.0
K03548	0.0
K10940	0.0
K02236	5.0
K02237	15533.0
K02234	0.0
K02232	2987.0
K02233	3896.0
K02230	11226.0
K02231	17661.0
K06359	0.0
K02238	9582.0
K02239	0.0
K03723	19092.0
K03722	12120.0
K03721	2.0
K03720	0.0
K03727	0.0
K03726	0.0
K03725	0.0
K03724	11260.0
K06358	0.0
K12673	0.0
K12679	0.0
K12678	0.0
K06410	3481.0
K11898	0.0
K11899	0.0
K11896	0.0
K11897	0.0
K11894	0.0
K11895	0.0
K11892	0.0
K11893	0.0
K11890	1.0
K11891	1.0
K08762	0.0
K08764	0.0
K08765	0.0
K10418	0.0
K11325	0.0
K11326	0.0
K11327	0.0
K11328	0.0
K11329	0.0
K00151	0.0
K00150	0.0
K00153	0.0
K00400	0.0
K00407	0.0
K00406	11224.0
K00405	11224.0
K00404	11224.0
K00158	1.0
K01342	0.0
K09388	0.0
K09386	0.0
K09384	1.0
K04094	2946.0
K04095	816.0
K04096	19402.0
K04097	1.0
K04090	1.0
K04091	11232.0
K04092	0.0
K04093	0.0
K04098	0.0
K04099	0.0
K01578	0.0
K01579	15549.0
K01574	1.0
K01575	1.0
K01576	0.0
K01577	0.0
K01571	2898.0
K01572	7661.0
K01573	0.0
K02009	1401.0
K02008	15882.0
K02005	31624.0
K02004	139600.0
K02007	2806.0
K02006	23474.0
K02001	1.0
K02000	1.0
K02003	145773.0
K02002	1.0
K03065	0.0
K08952	0.0
K03060	15807.0
K13809	0.0
K10948	0.0
K09607	0.0
K06125	0.0
K04337	0.0
K06120	191.0
K06121	0.0
K04336	0.0
K01127	0.0
K09703	0.0
K00004	0.0
K14699	0.0
K09702	413.0
K14698	0.0
K05311	3.0
K13829	2.0
K10943	0.0
K07291	0.0
K07290	0.0
K10206	16337.0
K10202	0.0
K10208	0.0
K10209	1.0
K01966	2.0
K01965	0.0
K01964	1258.0
K01963	15125.0
K01962	14127.0
K01961	22866.0
K01960	3563.0
K01969	1.0
K01968	1.0
K07749	987.0
K07748	0.0
K07741	204.0
K07740	0.0
K07743	0.0
K07742	5336.0
K07745	0.0
K07744	0.0
K07746	0.0
K01299	12121.0
K01295	11715.0
K01297	853.0
K02922	0.0
K05603	0.0
K02921	0.0
K02926	20123.0
K05607	0.0
K02924	0.0
K05605	0.0
K02928	0.0
K02929	0.0
K00216	1.0
K00217	0.0
K00214	0.0
K00215	20250.0
K00213	0.0
K00210	0.0
K00211	0.0
K00218	0.0
K00219	15.0
K01035	0.0
K01034	968.0
K04517	19738.0
K01740	27992.0
K01031	1.0
K01746	156.0
K01745	161.0
K01744	16244.0
K01749	12200.0
K01039	120.0
K04518	3655.0
K09591	0.0
K14129	0.0
K14128	0.0
K14121	0.0
K14120	0.0
K14123	0.0
K14122	0.0
K14125	0.0
K14124	0.0
K14127	0.0
K14126	0.0
K03521	7488.0
K03520	0.0
K03523	6965.0
K03522	7621.0
K03525	20095.0
K03524	21332.0
K03527	30851.0
K03526	19740.0
K03529	16517.0
K03528	1.0
K06338	0.0
K02217	5588.0
K03299	11536.0
K03298	1261.0
K13472	0.0
K03293	13.0
K03292	7865.0
K03291	0.0
K03290	0.0
K03297	12043.0
K03296	76548.0
K03295	3564.0
K03294	12887.0
K13009	0.0
K12690	0.0
K09743	0.0
K06022	0.0
K07190	0.0
K06021	0.0
K07192	11983.0
K06020	0.0
K06027	0.0
K06026	0.0
K09744	0.0
K07991	0.0
K08749	0.0
K09835	0.0
K09834	0.0
K10439	20339.0
K06351	0.0
K09833	0.0
K10925	0.0
K10924	0.0
K10927	0.0
K10926	0.0
K10923	0.0
K10922	0.0
K09629	0.0
K10697	0.0
K00179	3443.0
K00172	999.0
K00171	351.0
K00170	350.0
K00177	5848.0
K00176	5848.0
K00175	21325.0
K00174	20666.0
K13478	0.0
K14338	0.0
K14339	0.0
K14335	0.0
K14337	0.0
K14330	0.0
K14331	0.0
K14333	0.0
K08918	0.0
K13479	697.0
K04078	19404.0
K04079	19729.0
K04076	95.0
K04077	19742.0
K04074	1867.0
K04075	19751.0
K04072	6605.0
K04073	0.0
K04070	3284.0
K04071	0.0
K14597	0.0
K13318	0.0
K08280	0.0
K13641	11538.0
K13640	5.0
K13643	197.0
K13642	0.0
K02027	51870.0
K02026	88593.0
K02025	94438.0
K02024	0.0
K02023	2901.0
K02022	2.0
K02021	0.0
K02020	14032.0
K02029	19797.0
K02028	7970.0
K03886	0.0
K03887	0.0
K03884	0.0
K03885	16048.0
K03881	0.0
K03888	0.0
K03889	0.0
K12998	0.0
K12999	0.0
K12992	11613.0
K12993	0.0
K12990	812.0
K12991	0.0
K12996	17.0
K12997	0.0
K12994	0.0
K12995	3.0
K08979	0.0
K08978	7384.0
K03088	336101.0
K03089	5.0
K03086	32479.0
K03087	0.0
K08971	0.0
K08970	11224.0
K03082	11234.0
K03080	0.0
K08974	6615.0
K13868	0.0
K00918	274.0
K01553	0.0
K12214	0.0
K11646	0.0
K11645	0.0
K11641	0.0
K11640	0.0
K12736	0.0
K12733	0.0
K07507	5539.0
K07506	1.0
K07505	0.0
K07504	2.0
K07503	0.0
K07502	1598.0
K07501	1.0
K07500	0.0
K07509	0.0
K07508	0.0
K11422	0.0
K08698	0.0
K10773	20010.0
K10774	0.0
K14286	0.0
K10778	1.0
K14287	1.0
K00140	101.0
K05501	0.0
K01903	11227.0
K01902	11227.0
K01905	2.0
K01904	0.0
K01907	2.0
K01906	0.0
K01909	0.0
K01908	0.0
K14534	1674.0
K00147	19686.0
K07767	0.0
K07769	0.0
K07768	0.0
K06203	0.0
K06202	0.0
K09921	0.0
K09920	0.0
K09927	12036.0
K09024	1.0
K09022	1891.0
K09023	11224.0
K09020	96.0
K09021	0.0
K02908	0.0
K02909	20123.0
K08218	3563.0
K08219	0.0
K02904	8889.0
K02906	20123.0
K02907	8509.0
K02902	19765.0
K00230	1259.0
K00231	0.0
K00232	0.0
K08976	11224.0
K00234	0.0
K00239	15741.0
K06209	4366.0
K09928	11225.0
K01015	0.0
K01014	0.0
K01012	21394.0
K01011	22861.0
K01010	0.0
K08920	0.0
K14103	0.0
K14102	0.0
K14101	0.0
K14100	0.0
K14105	0.0
K14104	0.0
K14109	0.0
K14108	0.0
K06401	0.0
K00893	0.0
K13402	0.0
K12858	0.0
K03503	3562.0
K03502	6623.0
K03501	8899.0
K03500	27406.0
K08924	0.0
K02278	137.0
K02279	2307.0
K12977	0.0
K02276	2.0
K02277	0.0
K02274	11226.0
K02275	11226.0
K13450	0.0
K13451	0.0
K13452	0.0
K13454	0.0
K13455	0.0
K12509	0.0
K12508	1.0
K12507	5.0
K12506	556.0
K12500	0.0
K12503	0.0
K05926	0.0
K09728	0.0
K14587	89.0
K06597	0.0
K06596	1.0
K06595	0.0
K06599	0.0
K06598	0.0
K07978	0.0
K07979	10530.0
K07976	0.0
K14585	0.0
K10907	18734.0
K10906	0.0
K10901	0.0
K10909	0.0
K10908	0.0
K09819	11224.0
K09818	0.0
K09817	8546.0
K09816	8541.0
K09815	8544.0
K06374	4284.0
K06373	4284.0
K09812	9448.0
K09811	9342.0
K09810	15602.0
K09724	0.0
K14582	0.0
K09721	0.0
K04058	11224.0
K04059	0.0
K04050	0.0
K04051	0.0
K04052	0.0
K04053	0.0
K04054	0.0
K04055	0.0
K04056	11224.0
K04057	0.0
K01047	0.0
K08975	0.0
K10015	0.0
K10014	0.0
K10017	0.0
K10016	0.0
K10011	0.0
K10010	911.0
K10013	0.0
K10012	2082.0
K10019	0.0
K10018	0.0
K13665	0.0
K13664	0.0
K13663	0.0
K13662	0.0
K13661	0.0
K13660	0.0
K13669	0.0
K13668	0.0
K07641	11224.0
K01466	151.0
K13590	0.0
K01464	3815.0
K01465	19659.0
K01462	23555.0
K01463	166.0
K01460	0.0
K01461	0.0
K13599	3.0
K13598	2.0
K01468	123.0
K01469	11224.0
K09251	1259.0
K09252	1.0
K02041	916.0
K02040	30997.0
K02043	0.0
K02045	643.0
K02044	918.0
K02047	11867.0
K02046	11867.0
K02049	55379.0
K02048	11868.0
K05549	0.0
K05548	1.0
K06046	0.0
K03319	11.0
K03316	6.0
K03317	0.0
K03314	0.0
K03315	5952.0
K03312	2382.0
K03313	5.0
K03310	9685.0
K03311	998.0
K12052	0.0
K02945	18452.0
K06162	2.0
K06163	0.0
K06160	0.0
K06161	0.0
K06166	0.0
K00359	733.0
K06164	0.0
K06165	0.0
K06168	19401.0
K06169	1.0
K13020	0.0
K07158	0.0
K07159	0.0
K04835	1.0
K11621	0.0
K11991	0.0
K11622	0.0
K11996	11225.0
K11627	0.0
K11626	0.0
K11629	0.0
K11628	0.0
K07561	0.0
K07560	19741.0
K07563	0.0
K07562	0.0
K07565	0.0
K07564	0.0
K07567	20808.0
K07566	23096.0
K07569	0.0
K07568	22943.0
K09925	0.0
K11199	0.0
K11198	0.0
K11192	0.0
K11191	0.0
K11196	0.0
K11195	0.0
K11194	0.0
K02492	12491.0
K10713	0.0
K10710	610.0
K10711	0.0
K10716	0.0
K02490	0.0
K10714	0.0
K10715	0.0
K01929	19742.0
K01928	19760.0
K01923	8843.0
K01922	12483.0
K01921	20095.0
K01920	1.0
K01926	18760.0
K01925	19774.0
K01924	8518.0
K07789	11224.0
K07788	0.0
K07785	0.0
K07784	0.0
K07787	11227.0
K07786	0.0
K07781	0.0
K07783	0.0
K07782	0.0
K05835	1.0
K06355	0.0
K14661	0.0
K09844	0.0
K00782	0.0
K00783	20123.0
K00784	7040.0
K00785	0.0
K00786	2850.0
K00039	0.0
K00036	12079.0
K00037	0.0
K00034	171.0
K00035	0.0
K00032	0.0
K00033	12079.0
K00030	1402.0
K00031	18196.0
K01259	9.0
K01258	7659.0
K01255	1400.0
K01256	11227.0
K01251	16371.0
K01250	573.0
K01253	0.0
K01252	1.0
K09008	0.0
K09009	0.0
K09000	11224.0
K09001	1.0
K09002	906.0
K09003	0.0
K09004	1259.0
K09005	7.0
K09006	0.0
K09007	11227.0
K09846	0.0
K08234	3363.0
K00258	0.0
K00259	11304.0
K00252	0.0
K00253	3.0
K00256	0.0
K00257	16148.0
K00254	0.0
K00255	1.0
K01079	220.0
K01078	11224.0
K01071	1.0
K01070	1.0
K01073	2.0
K01077	15946.0
K01076	12581.0
K14472	0.0
K14471	0.0
K14470	0.0
K14475	1263.0
K09841	0.0
K02788	1.0
K02782	0.0
K02783	234.0
K02781	1480.0
K02786	1.0
K02787	0.0
K02784	0.0
K01060	12578.0
K01787	11444.0
K01786	3217.0
K01785	23590.0
K01784	46740.0
K01783	20654.0
K01782	22457.0
K01781	7.0
K01780	0.0
K01789	0.0
K01788	2049.0
K02526	212.0
K02527	14787.0
K02525	0.0
K02250	0.0
K02523	14787.0
K02520	21041.0
K02521	0.0
K02258	0.0
K02259	11226.0
K02528	20113.0
K02529	66862.0
K03781	4456.0
K03780	844.0
K03783	7744.0
K03782	11225.0
K03785	12434.0
K03784	2180.0
K03787	15602.0
K03786	7317.0
K03789	4748.0
K03788	0.0
K10700	0.0
K00342	14787.0
K03124	0.0
K03120	0.0
K12527	690.0
K12526	0.0
K12525	0.0
K12524	7120.0
K12523	0.0
K12522	0.0
K09789	3560.0
K09788	134.0
K09787	5331.0
K09786	1355.0
K09785	0.0
K09781	1.0
K09780	3.0
K10961	0.0
K10960	0.0
K10963	0.0
K10962	0.0
K10965	0.0
K10964	0.0
K10966	0.0
K09879	0.0
K06318	0.0
K06311	0.0
K06310	676.0
K06312	0.0
K06314	0.0
K06317	1658.0
K11389	0.0
K11386	0.0
K11387	0.0
K11384	11224.0
K11385	0.0
K11382	0.0
K11383	0.0
K11381	0.0
K11949	0.0
K10380	0.0
K04032	342.0
K04033	0.0
K04030	392.0
K04031	2005.0
K04036	0.0
K04037	0.0
K04034	1.0
K04035	89.0
K04038	0.0
K04039	0.0
K07046	11257.0
K07047	12737.0
K07044	5.0
K07045	3947.0
K07042	16562.0
K07043	7071.0
K07040	4527.0
K07041	0.0
K07048	258.0
K07049	0.0
K08664	0.0
K02584	5.0
K10039	11645.0
K10038	1.0
K10037	0.0
K10036	49.0
K04788	0.0
K04789	0.0
K04784	0.0
K04785	0.0
K04786	0.0
K04787	0.0
K04780	0.0
K04781	1258.0
K04782	0.0
K04783	0.0
K13601	0.0
K13603	0.0
K13602	0.0
K13605	0.0
K13604	0.0
K13607	5.0
K02404	733.0
K05783	0.0
K05782	1.0
K05781	0.0
K05780	0.0
K05787	0.0
K05786	11225.0
K05785	11224.0
K05784	0.0
K05789	0.0
K05788	3.0
K01442	17657.0
K01443	14658.0
K01444	62.0
K01446	2.0
K01447	26516.0
K01448	24781.0
K01449	4817.0
K14803	0.0
K02069	1263.0
K05569	938.0
K08008	0.0
K02063	0.0
K05566	931.0
K05565	0.0
K05563	1.0
K05562	1.0
K05561	1.0
K02064	0.0
K03338	864.0
K03339	0.0
K03330	0.0
K03331	0.0
K03332	26.0
K03333	2.0
K03335	12046.0
K03336	822.0
K03337	864.0
K12956	0.0
K12957	11225.0
K12954	0.0
K12955	0.0
K12952	0.0
K12953	0.0
K12950	0.0
K12951	0.0
K14733	0.0
K00109	0.0
K06148	9456.0
K06149	0.0
K06144	0.0
K06145	0.0
K06146	0.0
K06147	103233.0
K06141	0.0
K06142	22114.0
K06143	0.0
K11945	0.0
K08948	0.0
K08949	0.0
K00071	0.0
K14664	0.0
K13810	0.0
K14665	0.0
K03058	0.0
K11609	0.0
K11608	0.0
K14660	0.0
K11603	0.0
K11602	0.0
K11601	0.0
K11600	0.0
K11607	11224.0
K11606	11224.0
K11605	11224.0
K11604	11224.0
K10558	89.0
K10559	121.0
K10550	94.0
K10551	94.0
K10552	0.0
K10553	0.0
K10554	0.0
K10555	169.0
K10556	94.0
K10557	89.0
K03051	0.0
K03050	0.0
K07549	0.0
K07548	0.0
K07239	4.0
K07235	1.0
K07234	0.0
K07237	0.0
K07236	0.0
K07231	0.0
K07230	0.0
K07233	2.0
K07232	0.0
K02467	0.0
K05306	828.0
K05305	1003.0
K05304	0.0
K05303	11224.0
K05301	0.0
K02565	0.0
K08644	0.0
K08646	0.0
K08641	22449.0
K08643	0.0
K08642	0.0
K12146	0.0
K00010	12423.0
K00011	0.0
K00012	19493.0
K00013	19696.0
K00014	31646.0
K00016	6369.0
K09065	0.0
K08252	0.0
K08253	7.0
K08256	0.0
K08255	0.0
K08258	0.0
K08259	0.0
K00274	11226.0
K00275	11225.0
K00276	0.0
K00270	0.0
K00271	0.0
K00272	0.0
K00273	0.0
K00278	18648.0
K00279	0.0
K12675	0.0
K01277	3560.0
K01274	0.0
K01273	13374.0
K01271	1418.0
K01270	10017.0
K01278	3560.0
K00906	0.0
K00904	382.0
K00903	1.0
K00901	13057.0
K13785	0.0
K00908	0.0
K11149	0.0
K01053	11224.0
K01051	1.0
K01057	0.0
K01056	20123.0
K01055	1.0
K01054	0.0
K01058	1.0
K02500	19696.0
K02501	19691.0
K02502	4935.0
K02503	20123.0
K02504	0.0
K02505	0.0
K02506	0.0
K02507	0.0
K02508	0.0
K02509	0.0
K00291	0.0
K13410	0.0
K13148	0.0
K13419	0.0
K05825	0.0
K03106	20123.0
K03105	0.0
K03101	21087.0
K03100	28640.0
K12541	0.0
K12540	0.0
K12543	0.0
K12542	0.0
K12545	0.0
K12544	0.0
K12547	0.0
K12546	0.0
K12549	0.0
K06080	0.0
K11018	0.0
K11019	0.0
K11016	0.0
K11017	0.0
K11014	0.0
K11015	0.0
K11012	0.0
K11013	0.0
K11010	0.0
K11011	0.0
K06333	3974.0
K06880	0.0
K06883	11226.0
K06882	0.0
K09857	11224.0
K06884	0.0
K06887	0.0
K06886	11226.0
K06889	24792.0
K10942	0.0
K09859	0.0
K09858	3.0
K10947	12357.0
K10946	0.0
K10945	0.0
K10944	0.0
K13284	0.0
K00483	6.0
K00481	1.0
K00480	0.0
K00486	0.0
K00485	0.0
K00484	0.0
K09901	0.0
K10929	0.0
K07684	0.0
K07685	0.0
K07686	0.0
K07687	0.0
K07681	0.0
K07688	0.0
K07689	0.0
K10928	0.0
K04018	0.0
K04019	343.0
K04014	10.0
K04015	20.0
K04016	0.0
K04017	0.0
K04013	5.0
K07060	0.0
K07061	0.0
K07062	11228.0
K07063	0.0
K07064	0.0
K07065	0.0
K07066	812.0
K07067	94.0
K07068	2.0
K07069	819.0
K01121	0.0
K13629	0.0
K13628	11227.0
K13623	0.0
K13622	11224.0
K13620	0.0
K13626	2803.0
K08586	0.0
K08587	0.0
K01428	13294.0
K01429	13294.0
K01422	3560.0
K01423	10.0
K01420	5731.0
K01421	5140.0
K01426	12125.0
K01427	0.0
K01424	6282.0
K01425	15340.0
K08068	0.0
K07538	0.0
K13086	0.0
K13085	0.0
K07287	0.0
K07824	0.0
K07682	0.0
K02722	0.0
K12978	0.0
K12979	2.0
K12972	0.0
K12973	0.0
K12974	0.0
K12975	0.0
K12976	0.0
K07821	0.0
K07683	0.0
K14750	0.0
K14751	0.0
K14953	0.0
K12288	0.0
K12289	0.0
K12282	0.0
K12283	0.0
K12280	0.0
K12281	0.0
K12286	0.0
K12287	0.0
K12284	0.0
K12285	0.0
K11957	0.0
K11956	0.0
K11955	0.0
K11954	0.0
K11953	0.0
K11952	0.0
K11951	0.0
K11950	0.0
K11959	0.0
K11958	0.0
K13889	0.0
K13888	3.0
K11963	0.0
K07217	205.0
K07216	4588.0
K07215	1.0
K07214	12081.0
K07213	2663.0
K07212	0.0
K07219	1273.0
K07218	0.0
K12150	0.0
K08689	0.0
K08688	0.0
K00402	0.0
K00401	0.0
K11994	0.0
K00152	0.0
K01043	0.0
K00154	2.0
K00157	0.0
K00156	3560.0
K10533	0.0
K10530	0.0
K10531	0.0
K10536	11941.0
K10537	94.0
K10535	2.0
K10538	0.0
K10539	94.0
K00073	31.0
K13934	0.0
K00076	268.0
K00077	18991.0
K00074	16329.0
K00075	8178.0
K00078	0.0
K00079	0.0
K02290	0.0
K02563	19742.0
K02292	0.0
K08966	0.0
K02294	0.0
K08278	0.0
K08279	0.0
K08274	0.0
K08275	0.0
K08276	0.0
K08277	0.0
K00298	0.0
K00299	11225.0
K00296	0.0
K00297	30509.0
K00294	0.0
K00292	0.0
K00293	0.0
K00290	18149.0
K07757	0.0
K12089	0.0
K01210	0.0
K01213	0.0
K01212	1008.0
K01215	0.0
K01214	0.0
K01217	0.0
K01216	0.0
K01219	0.0
K01218	1155.0
K02749	0.0
K02746	268.0
K02747	224.0
K02744	1591.0
K02745	256.0
K02742	0.0
K00924	22457.0
K00925	21042.0
K00926	3157.0
K00927	20123.0
K00928	31061.0
K00929	5587.0
K12085	0.0
K02298	1.0
K02299	1.0
K02568	5.0
K02569	0.0
K02562	2.0
K02291	11226.0
K02560	0.0
K02293	0.0
K02566	12494.0
K02567	5.0
K02564	21612.0
K02297	1.0
K03169	28073.0
K03168	8559.0
K03163	0.0
K03162	0.0
K03167	0.0
K03166	0.0
K11038	0.0
K11039	0.0
K11030	0.0
K11031	0.0
K11032	0.0
K11033	0.0
K11034	0.0
K11035	0.0
K11036	0.0
K11037	0.0
K02546	0.0
K07668	436.0
K07669	0.0
K07666	11225.0
K07667	15918.0
K07664	1.0
K07665	12426.0
K07662	0.0
K07663	11224.0
K07660	0.0
K07661	1.0
K03927	5052.0
K07008	3.0
K07009	950.0
K07002	2.0
K07003	3176.0
K07000	1.0
K07001	4835.0
K07006	11226.0
K07007	11190.0
K07004	1.0
K07005	9131.0
K03921	0.0
K02956	20123.0
K09725	0.0
K09181	11226.0
K08599	0.0
K08598	0.0
K08591	21639.0
K08590	14821.0
K01156	1378.0
K01154	24526.0
K01407	0.0
K01400	0.0
K01153	20658.0
K01150	0.0
K01151	8891.0
K01408	0.0
K01409	22218.0
K01158	0.0
K01159	17330.0
K05523	1.0
K05522	0.0
K05521	24290.0
K05520	26013.0
K05527	1.0
K05526	1.0
K05525	0.0
K05524	90.0
K05529	0.0
K14518	0.0
K14519	11224.0
K05949	0.0
K01754	15966.0
K05942	0.0
K01027	0.0
K02171	0.0
K02170	1.0
K02173	207.0
K02172	0.0
K01751	898.0
K06416	2087.0
K06417	0.0
K06414	0.0
K06947	0.0
K03379	1.0
K03808	11224.0
K03809	12486.0
K03806	1.0
K06412	6145.0
K03804	0.0
K12296	0.0
K03802	2.0
K03803	3895.0
K06413	0.0
K10808	0.0
K06411	3353.0
K01028	1350.0
K01029	853.0
K11931	0.0
K11930	0.0
K11933	0.0
K11932	0.0
K11935	0.0
K11934	0.0
K11937	0.0
K11936	0.0
K11939	0.0
K11938	0.0
K10800	11224.0
K06419	16.0
K11929	0.0
K07271	3412.0
K07270	2.0
K07273	4826.0
K07272	0.0
K07275	1.0
K07274	0.0
K07277	14787.0
K07276	0.0
K07279	0.0
K07278	2.0
K10623	0.0
K02481	14788.0
K11520	0.0
K02480	0.0
K08170	0.0
K02485	2.0
K02484	3793.0
K02487	0.0
K08600	8173.0
K08603	0.0
K08602	1720.0
K08605	0.0
K08604	0.0
K09956	11225.0
K09957	0.0
K09954	11224.0
K09955	8902.0
K09952	21.0
K09953	0.0
K09950	0.0
K09951	3524.0
K09958	11224.0
K09959	0.0
K07495	78568.0
K07494	32.0
K07497	27153.0
K07496	1017.0
K07491	28134.0
K07490	0.0
K07493	0.0
K07492	0.0
K07499	0.0
K07498	0.0
K11209	0.0
K11208	0.0
K11204	0.0
K11203	61.0
K11202	243.0
K11201	0.0
K11200	0.0
K00058	34603.0
K00059	73126.0
K00728	0.0
K00729	7.0
K00055	0.0
K00057	20133.0
K00050	1224.0
K00051	0.0
K00720	0.0
K00721	26236.0
K14424	0.0
K06033	0.0
K14189	0.0
K14188	1.0
K06364	0.0
K14187	0.0
K01239	715.0
K01238	3.0
K01897	11616.0
K01232	260.0
K01895	13831.0
K01230	0.0
K01893	19776.0
K01236	2.0
K01235	0.0
K01890	20123.0
K02768	361.0
K02769	94.0
K02760	3218.0
K02761	2324.0
K02763	0.0
K02764	0.0
K02765	1838.0
K00948	23403.0
K00949	4955.0
K00942	20314.0
K00943	18137.0
K00940	16145.0
K00941	38570.0
K00946	18347.0
K00947	0.0
K00944	0.0
K00945	27782.0
K01097	0.0
K01096	1.0
K01095	3.0
K01093	0.0
K01092	15938.0
K01091	40739.0
K01090	29894.0
K03499	28316.0
K03498	11833.0
K03491	610.0
K03490	817.0
K03493	0.0
K03492	1260.0
K03495	20118.0
K03497	34331.0
K03496	42009.0
K02817	0.0
K02814	10.0
K02815	10.0
K02810	1816.0
K02548	26655.0
K02549	11225.0
K02818	0.0
K02819	895.0
K03637	11732.0
K03636	11224.0
K03147	18797.0
K03146	0.0
K08851	0.0
K06518	19283.0
K09729	96.0
K06048	0.0
K06045	22448.0
K06044	0.0
K09727	0.0
K09726	0.0
K06041	15060.0
K09720	0.0
K09723	0.0
K06042	2357.0
K09897	0.0
K09896	0.0
K09895	1.0
K09894	0.0
K09893	0.0
K09892	0.0
K09891	0.0
K09890	0.0
K09899	0.0
K09898	0.0
K03622	0.0
K07648	0.0
K07649	0.0
K07398	0.0
K07399	2.0
K11056	0.0
K11057	0.0
K11054	0.0
K11055	0.0
K07640	0.0
K07393	11229.0
K07390	11227.0
K07391	19661.0
K07644	11225.0
K07645	11226.0
K07646	20978.0
K07647	0.0
K10896	0.0
K07024	37043.0
K07025	24676.0
K07026	0.0
K07027	7106.0
K07020	0.0
K07021	1.0
K07022	0.0
K07023	2938.0
K07028	2.0
K07029	36430.0
K10094	2.0
K01390	0.0
K01392	1.0
K01399	0.0
K02673	0.0
K05893	0.0
K05897	0.0
K05896	16562.0
K05895	1532.0
K05899	0.0
K05898	0.0
K00555	0.0
K00554	18678.0
K00557	1.0
K00556	3562.0
K00551	1.0
K00559	0.0
K00558	36509.0
K01170	0.0
K01173	1.0
K01174	2.0
K01175	11228.0
K01176	551.0
K01178	11224.0
K01179	32950.0
K14578	0.0
K14579	0.0
K08951	0.0
K08950	0.0
K08953	0.0
K03828	11225.0
K03829	0.0
K03820	14787.0
K03821	1.0
K03822	0.0
K03823	18725.0
K03824	1.0
K03825	1348.0
K03826	2745.0
K03827	3898.0
K12248	0.0
K12246	0.0
K12247	0.0
K12242	0.0
K12243	0.0
K12240	0.0
K12241	0.0
K11919	0.0
K11918	0.0
K11913	0.0
K11912	0.0
K11911	0.0
K11910	0.0
K11917	0.0
K11916	0.0
K11915	0.0
K11914	0.0
K12068	0.0
K12069	0.0
K12062	0.0
K12063	0.0
K12060	0.0
K12061	0.0
K12066	0.0
K12067	0.0
K12064	0.0
K12065	0.0
K07259	3564.0
K07258	25310.0
K07253	0.0
K07251	0.0
K07250	13295.0
K07257	0.0
K07256	0.0
K07255	0.0
K07254	0.0
K05372	0.0
K05373	0.0
K05370	0.0
K05371	0.0
K05374	0.0
K05375	0.0
K09970	0.0
K09971	0.0
K09972	5.0
K09973	11224.0
K09974	11225.0
K09975	0.0
K09976	406.0
K09978	0.0
K09979	3560.0
K11261	1032.0
K11260	0.0
K11263	1.0
K11264	0.0
K10793	79.0
K10796	79.0
K10797	372.0
K10794	2.0
K10795	77.0
K00700	21224.0
K00701	0.0
K10798	0.0
K00703	9264.0
K00705	31275.0
K09828	0.0
K10133	0.0
K13053	0.0
K03192	11224.0
K00964	0.0
K00965	5686.0
K00966	12656.0
K00960	0.0
K00961	0.0
K00962	18864.0
K00963	13666.0
K00969	8977.0
K12681	0.0
K02703	0.0
K08364	0.0
K08365	1.0
K02706	0.0
K08363	0.0
K08361	0.0
K02708	0.0
K02709	0.0
K08368	0.0
K08369	10.0
K01615	780.0
K01617	0.0
K01616	0.0
K01611	1954.0
K01610	5953.0
K01613	15744.0
K01612	0.0
K01619	21088.0
K01618	0.0
K02834	20123.0
K02835	20123.0
K05281	0.0
K03619	0.0
K03618	0.0
K03617	7543.0
K03616	343.0
K03615	7451.0
K03614	6899.0
K03613	7242.0
K03612	6895.0
K03611	1.0
K03610	3222.0
K09705	0.0
K09704	1624.0
K09701	11225.0
K09700	2.0
K09709	0.0
K06391	1936.0
K06390	4922.0
K06393	4884.0
K06392	4110.0
K06395	1427.0
K06394	3376.0
K06397	4230.0
K06396	3912.0
K06399	4261.0
K06398	4937.0
K06435	0.0
K11078	0.0
K11079	0.0
K11074	0.0
K11075	0.0
K11076	0.0
K11077	0.0
K11070	4881.0
K11071	4881.0
K11072	6961.0
K11073	0.0
K06935	0.0
K06934	370.0
K06937	11224.0
K06936	1258.0
K06931	0.0
K06930	0.0
K06933	0.0
K06932	0.0
K06939	0.0
K06938	1.0
K13381	0.0
K05916	11225.0
K05917	0.0
K05914	0.0
K05915	0.0
K05912	0.0
K05913	0.0
K05910	0.0
K05911	0.0
K05918	0.0
K05919	4443.0
K00392	0.0
K00390	11566.0
K00397	0.0
K00395	0.0
K00394	674.0
K01884	0.0
K00399	0.0
K01886	18110.0
K01376	0.0
K01372	5770.0
K09149	0.0
K09148	0.0
K01225	94.0
K09145	812.0
K09144	812.0
K09147	0.0
K09146	0.0
K09141	2.0
K09140	0.0
K09143	0.0
K09142	0.0
K05709	0.0
K05708	0.0
K05879	12896.0
K05878	12896.0
K05875	0.0
K05874	0.0
K05877	0.0
K05876	0.0
K05873	0.0
K00579	0.0
K00578	0.0
K00577	0.0
K00575	16290.0
K00574	12125.0
K00573	11226.0
K00571	5529.0
K00570	0.0
K01118	1984.0
K01119	442.0
K01157	0.0
K01112	0.0
K01113	11227.0
K04477	4123.0
K01114	0.0
K01115	0.0
K08087	0.0
K01315	0.0
K08085	1.0
K08084	2.0
K08083	1.0
K08082	1.0
K08081	0.0
K08080	0.0
K01152	0.0
K01401	0.0
K09826	0.0
K06344	0.0
K06345	0.0
K09822	11224.0
K06343	0.0
K10938	0.0
K06341	0.0
K10934	0.0
K10935	0.0
K10932	0.0
K11052	0.0
K10930	0.0
K06349	0.0
K11053	0.0
K10754	0.0
K01755	20544.0
K10200	495.0
K02132	0.0
K02137	0.0
K03840	0.0
K03841	1.0
K13028	0.0
K13799	0.0
K13798	0.0
K13795	0.0
K13794	0.0
K13021	0.0
K13792	0.0
K13791	0.0
K13790	0.0
K12268	0.0
K12269	0.0
K12262	1.0
K12263	0.0
K12264	0.0
K12265	0.0
K12266	0.0
K12267	22385.0
K01757	0.0
K12237	0.0
K13243	0.0
K13245	0.0
K13244	0.0
K13246	0.0
K03264	0.0
K03265	0.0
K03263	0.0
K03268	0.0
K03269	14785.0
K12415	0.0
K10211	0.0
K09918	0.0
K09919	0.0
K06720	1.0
K09913	2.0
K09910	0.0
K09911	0.0
K09916	1.0
K09917	0.0
K06726	271.0
K09915	11224.0
K11535	0.0
K11534	89.0
K11537	0.0
K11531	0.0
K11533	0.0
K11532	0.0
K11249	114.0
K11539	0.0
K00762	20960.0
K00763	5339.0
K00760	19784.0
K00761	8887.0
K00766	18777.0
K00767	7142.0
K00764	24607.0
K00765	19680.0
K00768	3122.0
K00769	0.0
K11059	0.0
K00186	0.0
K00187	0.0
K00184	11256.0
K00185	11238.0
K00183	109.0
K00180	7003.0
K00188	0.0
K00189	0.0
K10110	2279.0
K10111	0.0
K10112	6575.0
K10113	0.0
K10114	0.0
K10115	0.0
K10116	0.0
K10117	6800.0
K10118	7935.0
K10119	7771.0
K04641	0.0
K04643	0.0
K04642	0.0
K13282	2.0
K00988	0.0
K00989	11670.0
K00986	141.0
K00984	812.0
K00985	0.0
K00982	3.0
K00983	1680.0
K00980	599.0
K00981	31347.0
K01585	14786.0
K01584	0.0
K01586	22481.0
K13498	0.0
K01580	4824.0
K01583	1696.0
K01582	1562.0
K13497	12046.0
K01589	11226.0
K01588	30966.0
K14941	7.0
K08347	0.0
K08348	0.0
K02720	0.0
K14949	0.0
K02723	0.0
K03459	0.0
K03458	2609.0
K03455	37237.0
K03457	383.0
K03451	107.0
K03981	2.0
K03980	11508.0
K02614	1289.0
K01639	14076.0
K01638	1.0
K01637	1.0
K01636	42.0
K01635	2.0
K01634	0.0
K01633	16139.0
K01632	0.0
K01631	0.0
K01630	11313.0
K02615	0.0
K02588	3613.0
K02589	3424.0
K02858	3.0
K02859	0.0
K14051	0.0
K14053	0.0
K14052	0.0
K02852	0.0
K02853	0.0
K02850	0.0
K02851	0.0
K14059	1745.0
K14058	3.0
K02586	2615.0
K02587	2706.0
K03679	0.0
K03671	37075.0
K03670	11224.0
K03673	1.0
K03672	1.0
K03675	0.0
K03674	0.0
K03677	0.0
K03676	3.0
K09761	19780.0
K09760	5634.0
K09763	0.0
K09762	5140.0
K09765	15694.0
K09764	1355.0
K09767	2617.0
K06006	0.0
K09769	13609.0
K09768	1763.0
K10353	0.0
K03187	13294.0
K03186	4533.0
K03185	1.0
K03184	0.0
K03183	30068.0
K03182	4496.0
K03181	1.0
K03189	13294.0
K03188	13294.0
K02715	0.0
K12455	0.0
K12454	11224.0
K12453	0.0
K12452	77.0
K12451	0.0
K07358	0.0
K07356	0.0
K07357	0.0
K07354	0.0
K07355	0.0
K07352	0.0
K07353	0.0
K07350	0.0
K07351	0.0
K06919	1101.0
K06918	0.0
K06917	2.0
K06916	1.0
K06915	1008.0
K06914	0.0
K06913	0.0
K06912	0.0
K06911	14802.0
K06910	824.0
K08986	1.0
K08987	1.0
K08984	11225.0
K08985	0.0
K08982	1258.0
K08983	0.0
K08980	0.0
K08981	5.0
K08988	0.0
K08989	0.0
K02252	0.0
K05934	2949.0
K05936	2951.0
K05937	0.0
K02253	0.0
K05939	22448.0
K00378	9686.0
K00375	14495.0
K00374	0.0
K00376	0.0
K00371	0.0
K00370	0.0
K00373	0.0
K00372	11225.0
K01358	22373.0
K09166	11224.0
K09165	2.0
K09164	0.0
K09163	1230.0
K09162	11224.0
K09161	0.0
K09160	1.0
K01354	11224.0
K01355	0.0
K01356	17452.0
K05601	0.0
K05851	0.0
K03807	0.0
K05606	814.0
K02927	0.0
K05974	0.0
K03805	0.0
K05976	0.0
K00519	0.0
K00518	0.0
K03800	13280.0
K00511	0.0
K00510	0.0
K03801	3563.0
K00515	0.0
K00514	0.0
K00517	4.0
K05971	0.0
K03154	14476.0
K11147	0.0
K05581	0.0
K05580	0.0
K05583	0.0
K05582	0.0
K05585	0.0
K05584	0.0
K05587	0.0
K05586	0.0
K05589	3.0
K03150	20557.0
K03623	2.0
K03152	9725.0
K14200	0.0
K14201	0.0
K14202	0.0
K03621	20113.0
K14204	0.0
K14205	1260.0
K01134	812.0
K01135	0.0
K01136	22448.0
K01137	11224.0
K01130	56934.0
K01132	0.0
K01133	12083.0
K01138	35443.0
K01139	217.0
K02113	18160.0
K02112	19134.0
K02111	18470.0
K02446	11226.0
K02117	8395.0
K02116	858.0
K02115	19134.0
K02114	19133.0
K02119	4250.0
K02118	9031.0
K02448	0.0
K01036	10.0
K03212	0.0
K13007	1.0
K13006	3.0
K13005	0.0
K13004	829.0
K13001	0.0
K06404	1862.0
K01032	1.0
K06951	0.0
K03862	2.0
K03863	1.0
K06406	4938.0
K06957	0.0
K05020	77.0
K06400	4725.0
K06403	1854.0
K06954	1.0
K10814	0.0
K10817	0.0
K10816	0.0
K07136	0.0
K03242	0.0
K03243	0.0
K12202	0.0
K12203	0.0
K12206	0.0
K12207	0.0
K12204	0.0
K12205	0.0
K12208	0.0
K12209	0.0
K13919	191.0
K13918	0.0
K06214	0.0
K06215	3556.0
K09936	1784.0
K06217	19742.0
K09930	11226.0
K09931	0.0
K09932	11224.0
K06213	14326.0
K09938	0.0
K09939	3560.0
K11517	0.0
K06337	0.0
K13301	0.0
K00748	14787.0
K00745	0.0
K00743	0.0
K07165	11224.0
K07164	14793.0
K07167	0.0
K07166	4565.0
K07161	2.0
K07160	422.0
K07163	0.0
K07162	216.0
K07169	0.0
K07168	1.0
K06336	0.0
K01839	2964.0
K01838	553.0
K01835	2785.0
K01834	45145.0
K01837	0.0
K01830	0.0
K00608	0.0
K02632	0.0
K02630	0.0
K02631	0.0
K08322	74.0
K08323	71.0
K08320	0.0
K08321	11313.0
K08326	0.0
K08324	0.0
K08325	0.0
K01659	1.0
K01658	18657.0
K02637	0.0
K01653	20838.0
K01652	25148.0
K01655	0.0
K01654	1842.0
K01657	18667.0
K02874	8898.0
K02875	0.0
K02876	19783.0
K02877	0.0
K02871	20031.0
K02873	0.0
K02878	20123.0
K02879	20123.0
K14070	0.0
K09749	4212.0
K09748	8549.0
K06023	32726.0
K09742	0.0
K09741	0.0
K09740	98.0
K09747	16547.0
K09746	0.0
K09745	0.0
K06024	16222.0
K03477	0.0
K03476	299.0
K03475	1313.0
K03474	14787.0
K03473	3561.0
K03472	0.0
K03471	11630.0
K03470	19587.0
K03478	813.0
K02304	4882.0
K02305	0.0
K02302	635.0
K02303	0.0
K02300	1.0
K02301	11227.0
K03653	0.0
K03652	11353.0
K03651	0.0
K03650	20118.0
K03657	49597.0
K03656	1.0
K03655	25398.0
K03654	32108.0
K03658	812.0
K12439	0.0
K12431	0.0
K12430	0.0
K12433	0.0
K12432	0.0
K12435	0.0
K12434	0.0
K12437	0.0
K12436	0.0
K06979	1.0
K06978	12124.0
K06971	453.0
K06970	0.0
K06973	18175.0
K06972	2401.0
K06975	16250.0
K06974	2.0
K06977	2.0
K06976	813.0
K07082	8236.0
K07083	3560.0
K07080	2422.0
K07081	0.0
K07086	0.0
K07087	0.0
K07084	38.0
K07085	7155.0
K07088	30679.0
K07089	4535.0
K01317	0.0
K11162	0.0
K11163	0.0
K11161	0.0
K11168	0.0
K00356	0.0
K00355	1.0
K00354	0.0
K00353	0.0
K00351	3560.0
K00350	3560.0
K05952	0.0
K05953	0.0
K05951	0.0
K05956	0.0
K05957	0.0
K00358	54.0
K00689	0.0
K00688	23963.0
K00681	11763.0
K00680	19895.0
K00683	0.0
K00685	11225.0
K00684	11228.0
K00687	1.0
K00686	0.0
K05831	0.0
K05830	0.0
K05833	4065.0
K05832	3405.0
K05834	1.0
K05837	19718.0
K05836	1.0
K05839	0.0
K05838	0.0
K07677	0.0
K00533	1780.0
K00532	2.0
K00531	0.0
K00530	0.0
K00537	19291.0
K00536	0.0
K00535	0.0
K00534	0.0
K00539	0.0
K00538	0.0
K11029	0.0
K14260	703.0
K14261	0.0
K14266	0.0
K14267	1.0
K14268	0.0
K14269	0.0
K01337	0.0
K01338	20655.0
K02683	0.0
K02682	0.0
K02681	0.0
K02680	0.0
K02687	19712.0
K02686	0.0
K02685	0.0
K02689	0.0
K02688	37.0
K00824	888.0
K00827	0.0
K00826	31000.0
K00821	11962.0
K00820	20755.0
K00823	1259.0
K00822	0.0
K00829	0.0
K00828	0.0
K01488	450.0
K01489	8892.0
K01484	1.0
K01485	994.0
K01486	3563.0
K01487	11997.0
K01480	7410.0
K01481	0.0
K01482	5.0
K01483	1.0
K02469	24492.0
K02468	0.0
K02466	0.0
K02465	0.0
K02464	0.0
K02463	1.0
K02462	1.0
K02461	1.0
K02460	3.0
K08969	1258.0
K13061	0.0
K13060	0.0
K13063	0.0
K13062	0.0
K13069	0.0
K08964	0.0
K06363	0.0
K03079	515.0
K06342	0.0
K03078	0.0
K13289	0.0
K13288	3.0
K13285	0.0
K13287	0.0
K13286	0.0
K13281	94.0
K13280	2084.0
K13283	0.0
K00054	1.0
K04496	0.0
K05369	0.0
K05368	0.0
K03228	11224.0
K03229	11224.0
K00052	19683.0
K03222	11224.0
K03223	11224.0
K03220	0.0
K03221	0.0
K03226	11224.0
K03227	11224.0
K03224	11224.0
K03225	0.0
K09482	0.0
K09483	1.0
K13836	0.0
K12228	0.0
K05360	0.0
K12224	0.0
K12225	0.0
K12226	0.0
K12227	0.0
K12220	0.0
K05363	9.0
K12222	0.0
K12223	0.0
K08681	3551.0
K08680	1.0
K08683	0.0
K08682	0.0
K08685	0.0
K08684	0.0
K08687	0.0
K08686	0.0
K11755	11653.0
K11754	41658.0
K11751	0.0
K11750	0.0
K11753	39822.0
K11752	31157.0
K02407	2865.0
K13938	0.0
K13936	0.0
K13935	0.0
K02406	8016.0
K13933	0.0
K13932	0.0
K13931	0.0
K13930	0.0
K12088	0.0
K12081	0.0
K12082	0.0
K12083	0.0
K12084	0.0
K12086	0.0
K12087	0.0
K09611	0.0
K09612	2.0
K04940	0.0
K10085	0.0
K05394	0.0
K05395	0.0
K06340	0.0
K13043	0.0
K07149	1398.0
K07148	3560.0
K07147	11226.0
K07146	2.0
K07145	3.0
K07144	0.0
K07143	0.0
K07142	0.0
K07141	1356.0
K07140	1.0
K10156	0.0
K10150	0.0
K10620	0.0
K10621	0.0
K14028	0.0
K14029	0.0
K01817	18349.0
K01816	11225.0
K01815	4662.0
K01814	19696.0
K01813	1302.0
K01812	18997.0
K01811	11492.0
K01810	20331.0
K01819	1.0
K01818	893.0
K14580	0.0
K05379	0.0
K08304	2.0
K08305	1.0
K08306	0.0
K08307	3562.0
K08300	1.0
K08301	17408.0
K08302	674.0
K08303	26949.0
K08308	0.0
K08309	2200.0
K14671	0.0
K14670	0.0
K14673	0.0
K14672	0.0
K01673	11282.0
K01672	0.0
K01671	0.0
K01677	4942.0
K01676	3563.0
K01674	0.0
K01679	11380.0
K01678	4446.0
K02899	19783.0
K02896	0.0
K02897	14814.0
K02895	20112.0
K02892	20123.0
K02890	20123.0
K10811	0.0
K02096	0.0
K02097	0.0
K02094	0.0
K02095	0.0
K02092	0.0
K02093	0.0
K02099	5433.0
K03411	3907.0
K03410	4245.0
K03413	6704.0
K03412	13561.0
K03415	1213.0
K03414	0.0
K03417	1.0
K03416	0.0
K03418	0.0
K05376	0.0
K02320	0.0
K02322	0.0
K02323	0.0
K05377	0.0
K13542	27344.0
K13543	0.0
K13540	0.0
K13541	0.0
K12145	0.0
K12144	0.0
K12147	0.0
K12410	20650.0
K12141	3560.0
K12140	3560.0
K12143	5.0
K12142	0.0
K12149	0.0
K12148	0.0
K07312	0.0
K07313	11651.0
K07310	5.0
K07311	5.0
K07316	1470.0
K07317	0.0
K07314	0.0
K07315	11316.0
K07318	196.0
K07319	1988.0
K03936	0.0
K03425	0.0
K03426	6462.0
K03427	25456.0
K03420	0.0
K03421	0.0
K03422	0.0
K03423	2.0
K03756	0.0
K03757	0.0
K03206	0.0
K03755	0.0
K11144	1674.0
K11145	4950.0
K05972	0.0
K05973	0.0
K03752	11236.0
K05978	0.0
K05979	0.0
K03753	168.0
K00331	14787.0
K00330	14787.0
K00333	11226.0
K00332	11226.0
K00335	17009.0
K00334	17835.0
K00337	14787.0
K00336	19200.0
K00339	14787.0
K00338	14787.0
K03751	0.0
K06953	0.0
K06952	0.0
K06407	4938.0
K06950	27359.0
K10819	1.0
K06956	107.0
K06955	0.0
K06402	13070.0
K10815	0.0
K06959	19742.0
K06958	4958.0
K06409	8876.0
K06408	1378.0
K09129	0.0
K09128	241.0
K09123	239.0
K09122	2.0
K09121	14477.0
K09120	0.0
K09127	0.0
K09126	1258.0
K09125	0.0
K09124	0.0
K01233	0.0
K05819	1.0
K05818	0.0
K01896	0.0
K05813	4641.0
K05812	0.0
K05811	0.0
K05810	14490.0
K05817	0.0
K05816	7.0
K05815	2179.0
K05814	1531.0
K01894	11225.0
K01892	20124.0
K01234	192.0
K01144	5702.0
K01146	0.0
K01141	0.0
K01416	0.0
K11434	0.0
K01415	0.0
K06354	0.0
K01414	11225.0
K09836	0.0
K01318	0.0
K01319	0.0
K01312	0.0
K06350	0.0
K02669	49275.0
K02668	3.0
K02665	3.0
K02664	3.0
K02667	3.0
K02666	3.0
K02661	0.0
K02660	1.0
K02663	5.0
K02662	13226.0
K00809	2.0
K00808	0.0
K00806	19747.0
K00805	4746.0
K00804	0.0
K00803	89.0
K00802	0.0
K00801	11224.0
K00800	18930.0
K10921	0.0
K02409	3302.0
K02408	4247.0
K02401	3609.0
K02400	3907.0
K02403	0.0
K02402	0.0
K02405	4251.0
K05364	2242.0
K05367	11226.0
K05366	61909.0
K10210	0.0
K10216	0.0
K13049	812.0
K13048	0.0
K13739	0.0
K10215	0.0
K06122	0.0
K13735	0.0
K13734	0.0
K13041	0.0
K13040	0.0
K13731	0.0
K13730	7.0
K13733	0.0
K13732	0.0
K04516	3560.0
K03204	0.0
K03205	14100.0
K03207	0.0
K03200	0.0
K03201	0.0
K03202	0.0
K03203	0.0
K03208	0.0
K03758	10.0
K03759	0.0
K09469	0.0
K09461	0.0
K06204	5.0
K00178	0.0
K13950	0.0
K13953	3.0
K13955	0.0
K13954	11992.0
K10920	0.0
K06324	0.0
K11777	191.0
K11779	0.0
K11778	0.0
K06325	0.0
K12600	0.0
K07432	0.0
K07430	0.0
K06326	0.0
K07128	0.0
K07121	1.0
K07120	1.0
K07123	11225.0
K07122	0.0
K07125	0.0
K07124	14868.0
K07127	11226.0
K07126	3249.0
K01870	20123.0
K01873	20934.0
K01872	20113.0
K01875	20123.0
K01874	20942.0
K01876	20671.0
K01879	11.0
K01878	11.0
K06321	0.0
K00476	0.0
K00477	0.0
K00474	0.0
K00472	0.0
K00470	0.0
K00471	0.0
K00478	0.0
K00479	0.0
K04775	0.0
K04774	1.0
K04777	0.0
K04776	0.0
K04771	11224.0
K04770	0.0
K04773	26096.0
K04772	11224.0
K04779	0.0
K04778	0.0
K14657	0.0
K14656	0.0
K14654	0.0
K14653	0.0
K14652	34725.0
K14659	0.0
K14658	0.0
K14386	0.0
K09926	0.0
K01699	0.0
K01698	12692.0
K01695	18826.0
K01697	2.0
K01696	18927.0
K01690	0.0
K01693	16136.0
K01692	1087.0
K07227	0.0
K03439	18814.0
K03438	33022.0
K13380	0.0
K03928	196.0
K03925	4985.0
K03924	75516.0
K03431	16654.0
K03926	11226.0
K03437	8907.0
K03436	6765.0
K03435	0.0
K03434	0.0
K02348	191.0
K02342	7946.0
K02343	19783.0
K02340	19768.0
K02341	20122.0
K02346	29146.0
K02347	11224.0
K02344	0.0
K02345	0.0
K03697	2111.0
K03696	19945.0
K03695	20120.0
K03694	4.0
K03693	1.0
K03692	0.0
K03690	1.0
K03699	18725.0
K03698	14196.0
K13566	0.0
K12164	0.0
K07338	0.0
K07339	211.0
K07334	7.0
K07335	6591.0
K07336	11224.0
K07337	0.0
K07330	0.0
K07331	0.0
K07332	0.0
K07333	0.0
K09695	11224.0
K09694	11224.0
K09697	289.0
K09696	289.0
K09691	16440.0
K09690	15475.0
K09693	0.0
K09692	92.0
K09699	0.0
K09698	21.0
K07590	441.0
K07591	0.0
K07592	0.0
K05998	0.0
K05999	0.0
K05996	0.0
K05997	0.0
K05994	0.0
K05995	4725.0
K05993	2080.0
K05991	0.0
K10837	0.0
K00319	0.0
K00318	0.0
K00648	22344.0
K02545	0.0
K00645	22344.0
K00311	1.0
K00646	0.0
K00317	0.0
K00316	0.0
K00643	0.0
K00314	0.0
K02547	295.0
K06429	0.0
K06428	0.0
K06427	0.0
K02812	0.0
K06425	1258.0
K06424	0.0
K06423	1353.0
K06422	0.0
K06421	1258.0
K02813	0.0
K02930	0.0
K03815	0.0
K05612	0.0
K03367	1.0
K03366	0.0
K03812	0.0
K03635	11227.0
K03634	3.0
K03631	19401.0
K05969	0.0
K03630	20381.0
K03633	0.0
K03632	0.0
K01998	26137.0
K01999	27066.0
K01992	57609.0
K01993	29574.0
K01990	82823.0
K01991	26013.0
K01996	27493.0
K01997	27525.0
K01994	16.0
K01995	27530.0
K03148	100.0
K03639	13814.0
K05692	0.0
K03638	0.0
K00869	3.0
K00868	4349.0
K00861	0.0
K00860	11315.0
K00863	124.0
K00862	0.0
K00865	13862.0
K00864	17118.0
K00867	1.0
K00866	0.0
K01192	8625.0
K01190	51059.0
K01191	5706.0
K01197	80.0
K01194	0.0
K01195	1656.0
K01198	1468.0
K01199	0.0
K00656	13091.0
K00657	4643.0
K00306	0.0
K14591	0.0
K00300	0.0
K00653	0.0
K13715	0.0
K13713	0.0
K00650	0.0
K00651	4941.0
K14596	0.0
K02647	8423.0
K14598	0.0
K02643	0.0
K02642	0.0
K02641	0.0
K02640	0.0
K03594	3890.0
K03595	8899.0
K03596	19782.0
K03597	0.0
K03590	14882.0
K03591	0.0
K03592	13.0
K03593	14787.0
K03598	0.0
K03599	1.0
K01736	19742.0
K01737	14899.0
K01734	17382.0
K01735	30154.0
K01732	0.0
K01733	20045.0
K01730	812.0
K01731	0.0
K06049	0.0
K01738	35036.0
K01739	11225.0
K11809	0.0
K05343	536.0
K02422	4991.0
K02421	3609.0
K05340	1.0
K02427	3.0
K05346	206.0
K02425	0.0
K02424	0.0
K05349	24752.0
K02428	14792.0
K03770	14787.0
K03771	14787.0
K03772	11227.0
K03773	3560.0
K03774	11.0
K03775	3563.0
K03776	0.0
K03777	0.0
K03778	16647.0
K03779	635.0
K09722	0.0
K08174	0.0
K14114	0.0
K13979	11226.0
K13237	0.0
K14440	0.0
K09992	12036.0
K09990	1.0
K09991	0.0
K09996	0.0
K09997	0.0
K09994	0.0
K14110	0.0
K09998	0.0
K09999	0.0
K14111	0.0
K14113	0.0
K14449	0.0
K10213	5.0
K14118	0.0
K11711	331.0
K11710	0.0
K11712	497.0
K11717	35018.0
K11719	1.0
K06857	0.0
K10440	17087.0
K10441	16319.0
K07103	0.0
K07102	11227.0
K07101	0.0
K07100	0.0
K07107	23916.0
K07106	89.0
K07105	2338.0
K07456	8512.0
K07459	11.0
K07458	12616.0
K07109	0.0
K07108	0.0
K10198	0.0
K10199	0.0
K10190	5146.0
K10191	0.0
K10192	633.0
K10193	71.0
K10194	108.0
K10195	0.0
K10196	0.0
K10197	0.0
K15013	0.0
K01858	89.0
K15016	0.0
K15017	0.0
K01853	0.0
K01852	0.0
K01851	0.0
K01850	6.0
K01857	1.0
K01856	0.0
K01854	9113.0
K07539	0.0
K08478	0.0
K08479	0.0
K08476	0.0
K08477	0.0
K08475	0.0
K00450	10.0
K00451	2.0
K00452	0.0
K00453	2.0
K00455	0.0
K00456	0.0
K00457	2.0
K00106	0.0
K00459	3.0
K00104	23375.0
K00105	1.0
K00102	0.0
K00103	0.0
K00100	32447.0
K00101	0.0
K01509	0.0
K04759	23500.0
K04758	24524.0
K04757	1358.0
K01504	0.0
K04755	4.0
K04754	1.0
K04753	0.0
K04752	1.0
K04751	15653.0
K01502	11225.0
K14631	0.0
K05359	0.0
K14632	0.0
K07536	0.0
K12080	0.0
K02364	0.0
K12369	5.0
K02361	1.0
K02362	0.0
K02363	1.0
K13509	0.0
K13503	0.0
K13500	0.0
K12109	0.0
K12108	0.0
K12101	0.0
K12100	0.0
K12103	0.0
K12102	0.0
K12105	0.0
K12104	0.0
K12107	0.0
K12106	0.0
K11023	0.0
K03014	0.0
K08906	0.0
K08904	0.0
K08900	0.0
K06223	27568.0
K06199	5612.0
K06198	1.0
K06197	0.0
K06196	3039.0
K06194	3561.0
K06193	11228.0
K06192	11224.0
K06191	1.0
K06190	1.0
K11104	1468.0
K11105	4790.0
K11106	0.0
K11107	0.0
K11102	0.0
K11103	11225.0
K07862	48.0
K00666	13696.0
K00663	0.0
K00662	821.0
K00661	18616.0
K00660	11226.0
K06997	19742.0
K06996	11226.0
K06995	1.0
K10852	71.0
K06993	0.0
K06992	1.0
K06991	0.0
K06990	3.0
K11050	0.0
K06999	11227.0
K06998	929.0
K05338	0.0
K11051	0.0
K06441	0.0
K06440	0.0
K06443	0.0
K06442	16553.0
K06445	1.0
K06447	1.0
K06446	6.0
K06309	0.0
K05686	0.0
K02655	1.0
K07392	0.0
K00595	5538.0
K00594	0.0
K00596	0.0
K00599	39490.0
K00598	1258.0
K02657	1.0
K07642	1.0
K07643	0.0
K07396	0.0
K07397	1263.0
K07394	1.0
K07395	1.0
K04102	0.0
K04103	0.0
K04100	0.0
K04101	0.0
K04107	0.0
K04105	0.0
K04108	0.0
K04109	0.0
K07716	0.0
K07717	158.0
K07714	11228.0
K07715	2.0
K07712	11227.0
K07713	4.0
K07710	0.0
K07711	0.0
K07718	19877.0
K07719	191.0
K00843	0.0
K00842	0.0
K00841	1.0
K00840	1.0
K00847	20119.0
K00846	0.0
K00845	50167.0
K00844	196.0
K00849	9619.0
K00848	1924.0
K06302	0.0
K13771	11225.0
K13770	0.0
K13772	0.0
K13775	0.0
K13774	1.0
K13777	0.0
K13776	1.0
K13779	0.0
K13778	0.0
K02621	15191.0
K02992	20113.0
K02623	0.0
K08286	0.0
K08281	384.0
K02996	19481.0
K02995	0.0
K02994	20123.0
K02629	0.0
K02628	0.0
K08289	14785.0
K08288	0.0
K03578	11225.0
K03579	11226.0
K03576	11225.0
K03577	813.0
K03574	30813.0
K03575	17503.0
K03572	19736.0
K03573	0.0
K03570	19742.0
K03571	4034.0
K01710	35079.0
K01711	17439.0
K01712	160.0
K01713	0.0
K01714	36493.0
K01715	2335.0
K01716	0.0
K01718	1.0
K01719	3561.0
K03081	0.0
K02199	0.0
K02198	5.0
K14170	30892.0
K02193	0.0
K02192	198.0
K02191	5.0
K02190	2330.0
K02197	5.0
K02196	0.0
K02195	5.0
K02194	5.0
K03718	3561.0
K03719	2563.0
K03712	16318.0
K03713	1.0
K03710	7590.0
K03711	21991.0
K03716	2874.0
K03717	11226.0
K03715	0.0
K07129	0.0
K00045	0.0
K13995	0.0
K13994	0.0
K13991	0.0
K13990	3560.0
K13993	27788.0
K13992	0.0
K06298	1939.0
K06299	0.0
K06294	0.0
K06295	4975.0
K06296	2611.0
K06297	1354.0
K06290	0.0
K06291	0.0
K06292	0.0
K06293	0.0
K12743	0.0
K00248	3083.0
K06426	16.0
K11739	0.0
K11738	0.0
K11733	0.0
K11732	0.0
K11731	0.0
K11737	1.0
K11736	0.0
K11735	0.0
K11734	0.0
K06870	0.0
K06871	12488.0
K06872	6572.0
K06873	0.0
K06874	0.0
K06875	0.0
K06876	11224.0
K06877	814.0
K06878	11241.0
K06879	1.0
K07478	20971.0
K12645	0.0
K07479	0.0
K07473	4411.0
K07472	0.0
K07471	0.0
K07470	0.0
K07477	0.0
K07476	0.0
K07474	1295.0
K15038	0.0
K15039	0.0
K15034	2.0
K15036	0.0
K15037	0.0
K08738	0.0
K06420	0.0
K00128	5404.0
K00129	0.0
K00438	0.0
K00432	12604.0
K00433	12037.0
K00122	0.0
K00123	11239.0
K00124	8.0
K00125	0.0
K00126	0.0
K00127	5.0
K08973	1.0
K14348	0.0
K14347	0.0
K14340	0.0
K08972	8.0
K01525	1.0
K01524	31667.0
K01523	2227.0
K01521	0.0
K01520	9677.0
K01529	1293.0
K08977	0.0
K03969	106.0
K08929	0.0
K02388	4247.0
K02389	4213.0
K02386	0.0
K02387	4247.0
K02384	0.0
K02385	3613.0
K02382	0.0
K02380	2.0
K02381	0.0
K05386	0.0
K13524	0.0
K13525	0.0
K13527	0.0
K13520	0.0
K13522	0.0
K13529	11226.0
K03385	7.0
K03384	0.0
K03387	3561.0
K03386	5518.0
K03381	0.0
K03380	0.0
K03383	0.0
K03382	11739.0
K03389	3570.0
K03388	3572.0
K05356	0.0
K12344	0.0
K12343	0.0
K12342	0.0
K12341	0.0
K12340	3562.0
K02430	0.0
K12349	0.0
K05351	0.0
K11694	0.0
K11695	0.0
K11690	2189.0
K05352	0.0
K11693	0.0
K08928	0.0
K03433	0.0
K13832	0.0
K03039	0.0
K03432	0.0
K06607	0.0
K06606	206.0
K06605	10.0
K03430	957.0
K06603	1356.0
K06602	0.0
K06601	0.0
K06600	0.0
K05358	1.0
K06609	0.0
K06608	47.0
K03923	1.0
K03922	0.0
K11472	0.0
K11473	11226.0
K11474	0.0
K11475	1.0
K11476	0.0
K11477	0.0
K00601	0.0
K00600	19783.0
K00603	167.0
K03746	1.0
K00605	15706.0
K00604	20125.0
K00607	0.0
K00606	16912.0
K00609	19652.0
K03741	14539.0
K03740	1.0
K03743	928.0
K10873	0.0
K03214	0.0
K14068	0.0
K13317	0.0
K06360	0.0
K14069	0.0
K08078	0.0
K09650	0.0
K06361	0.0
K07802	0.0
K07803	2.0
K07800	0.0
K07801	0.0
K07806	0.0
K07807	0.0
K07804	0.0
K07805	0.0
K06362	0.0
K01172	0.0
K10257	0.0
K10255	11224.0
K10254	3230.0
K10253	0.0
K10918	0.0
K04128	0.0
K01958	13008.0
K01959	0.0
K01956	19411.0
K01957	0.0
K04126	0.0
K04127	0.0
K01952	30971.0
K01953	29176.0
K01950	19737.0
K01951	20583.0
K07730	0.0
K07731	0.0
K07732	0.0
K07733	0.0
K07734	0.0
K07735	11225.0
K07736	5148.0
K07737	45670.0
K07738	15966.0
K07739	5.0
K06365	0.0
K06366	0.0
K06367	0.0
K10910	0.0
K10911	0.0
K04382	0.0
K10775	0.0
K02609	0.0
K02979	0.0
K02978	0.0
K06368	0.0
K02975	0.0
K02974	0.0
K02977	0.0
K02976	0.0
K03558	2.0
K03559	82139.0
K03550	19921.0
K03551	20123.0
K03552	0.0
K03553	20934.0
K03554	0.0
K03555	19737.0
K03556	2368.0
K03557	1.0
K01778	19534.0
K01779	654.0
K06369	0.0
K01772	8.0
K01770	19398.0
K01771	0.0
K01776	19358.0
K01777	79.0
K01774	0.0
K01775	22185.0
K05385	0.0
K05384	0.0
K05383	0.0
K05382	0.0
K05381	0.0
K08159	0.0
K14153	1.0
K14154	0.0
K14155	18715.0
K08152	0.0
K08156	3562.0
K08076	0.0
K12809	0.0
K05297	11.0
K03734	45775.0
K03735	562.0
K03736	562.0
K03737	8730.0
K03731	0.0
K03732	1.0
K03733	14814.0
K03738	4.0
K03739	1.0
K08139	0.0
K06994	0.0
K12660	0.0
K12661	0.0
K07450	0.0
K08719	0.0
K08717	0.0
K08715	0.0
K08714	0.0
K08713	0.0
K08710	0.0
K11311	0.0
K11312	0.0
K00141	1.0
K00146	0.0
K00411	0.0
K00412	0.0
K00145	39704.0
K00148	0.0
K14367	0.0
K14366	0.0
K08954	0.0
K08384	18618.0
K14369	0.0
K14368	0.0
K14091	812.0
K14090	817.0
K14093	0.0
K14092	0.0
K14095	0.0
K14094	0.0
K14097	0.0
K14096	0.0
K14099	0.0
K14098	0.0
K02848	0.0
K01541	0.0
K04712	0.0
K04711	0.0
K01545	0.0
K01547	17590.0
K01546	17592.0
K01548	17393.0
K04719	0.0
K04718	0.0
K02018	16747.0
K02019	12772.0
K02016	15460.0
K02017	11227.0
K02014	89481.0
K02015	29037.0
K02012	14911.0
K02013	23425.0
K02010	12465.0
K02011	14834.0
K04515	0.0
K03943	0.0
K03941	0.0
K03940	0.0
K00313	10.0
K04060	0.0
K01608	817.0
K08942	0.0
K08943	0.0
K08940	0.0
K08941	0.0
K08946	0.0
K08947	0.0
K08944	0.0
K08945	0.0
K03059	0.0
K13811	0.0
K13812	0.0
K13815	0.0
K13816	0.0
K13818	0.0
K13819	2.0
K03053	0.0
K03052	0.0
K03055	0.0
K03054	0.0
K03057	0.0
K03056	0.0
K06222	1.0
K11418	0.0
K11410	0.0
K11415	0.0
K00622	0.0
K00621	0.0
K00620	32790.0
K00627	23154.0
K00626	14775.0
K00625	8081.0
K00624	0.0
K02805	2082.0
K02552	11227.0
K02550	0.0
K02556	4703.0
K02803	0.0
K02554	0.0
K07280	0.0
K07281	0.0
K07282	7274.0
K07283	0.0
K07284	2265.0
K07285	2.0
K07286	0.0
K08217	4084.0
K07288	0.0
K07289	0.0
K07534	0.0
K07535	32.0
K07533	2917.0
K07822	0.0
K07823	0.0
K08699	0.0
K00088	20555.0
K00087	769.0
K00086	2145.0
K00082	0.0
K10239	0.0
K10238	0.0
K10231	239.0
K10230	0.0
K10233	0.0
K10232	0.0
K10235	0.0
K10234	0.0
K10237	0.0
K10236	0.0
K08353	0.0
K01970	0.0
K01971	23947.0
K01972	20834.0
K01973	0.0
K01974	11226.0
K01975	1551.0
K01976	0.0
K07758	0.0
K05990	0.0
K07752	0.0
K07753	0.0
K07751	0.0
K13786	0.0
K07755	0.0
K07442	0.0
K08352	17.0
K07115	1.0
K07441	0.0
K07634	0.0
K07446	16.0
K07111	0.0
K07444	4917.0
K07445	0.0
K00647	3.0
K07449	0.0
K00641	14785.0
K00640	32518.0
K01289	0.0
K01282	0.0
K01283	0.0
K01280	0.0
K01281	0.0
K01286	12811.0
K01284	7120.0
K02954	20123.0
K02952	20123.0
K02950	19783.0
K00155	11225.0
K02959	8899.0
K00887	0.0
K00886	0.0
K00885	0.0
K00884	0.0
K00883	196.0
K00882	14829.0
K00881	47.0
K00880	968.0
K00053	19590.0
K14048	0.0
K01026	1113.0
K01756	20145.0
K01025	0.0
K01750	162.0
K01023	89.0
K01752	19336.0
K01753	135.0
K14583	0.0
K01758	91.0
K01759	23159.0
K09565	0.0
K09568	0.0
K08173	0.0
K08172	0.0
K02483	23459.0
K02482	11228.0
K08177	304.0
K08176	0.0
K08175	0.0
K02486	0.0
K02489	0.0
K02488	3.0
K08178	0.0
K14138	199.0
K14136	0.0
K09713	0.0
K09714	0.0
K09715	0.0
K03532	0.0
K03533	0.0
K03530	39323.0
K03531	19478.0
K03536	20118.0
K03537	0.0
K03534	4793.0
K03535	11224.0
K03538	0.0
K03539	0.0
K14451	0.0
K14450	0.0
K02225	0.0
K02224	6347.0
K02227	3081.0
K02226	4928.0
K02221	1363.0
K14107	0.0
K02229	0.0
K02228	0.0
K14106	0.0
K00441	0.0
K03288	1.0
K03289	0.0
K03284	31904.0
K03285	0.0
K03286	3.0
K03287	3564.0
K03280	0.0
K03281	14786.0
K03282	19824.0
K00440	0.0
K13677	0.0
K12790	0.0
K09639	0.0
K12688	0.0
K12689	0.0
K12686	0.0
K12687	0.0
K12684	0.0
K12685	0.0
K12682	0.0
K12683	0.0
K12680	0.0
K11889	0.0
K08884	17339.0
K11085	15601.0
K11084	0.0
K11081	0.0
K11080	0.0
K11083	0.0
K11082	0.0
K11089	11224.0
K08777	0.0
K08776	0.0
K06346	15838.0
K06347	0.0
K09824	0.0
K09825	19949.0
K09823	2.0
K09820	11225.0
K10939	0.0
K10936	0.0
K10937	0.0
K10933	0.0
K06348	0.0
K09829	0.0
K11337	0.0
K11336	0.0
K11335	0.0
K11334	0.0
K11333	0.0
K11332	0.0
K11331	0.0
K11330	0.0
K00169	992.0
K00164	11227.0
K00166	2.0
K00167	2.0
K00161	23153.0
K00162	23153.0
K00163	1.0
K10689	0.0
K10680	0.0
K10681	0.0
K10682	0.0
K04083	16557.0
K04082	1.0
K04081	0.0
K04080	0.0
K04087	11301.0
K04086	0.0
K04085	2.0
K04084	3.0
K04088	11301.0
K01569	0.0
K01568	0.0
K01563	0.0
K01561	0.0
K01560	1213.0
K01567	22449.0
K01565	11224.0
K01564	0.0
K02038	31341.0
K02039	31340.0
K02030	12611.0
K02031	34356.0
K02032	34969.0
K02033	35916.0
K02034	47619.0
K02035	49606.0
K02036	42562.0
K02037	30769.0
K05556	0.0
K13658	0.0
K13659	0.0
K13656	0.0
K13657	0.0
K13654	0.0
K13655	5.0
K13652	812.0
K13653	8101.0
K13650	0.0
K13651	0.0
K05555	0.0
K05552	0.0
K02057	26264.0
K05550	0.0
K05551	0.0
K12308	10422.0
K12306	0.0
K03073	8509.0
K03072	1649.0
K03071	1.0
K03070	31347.0
K03077	11284.0
K03076	19783.0
K03075	19141.0
K03074	2028.0
K08965	32.0
K08967	2.0
K08961	0.0
K08963	13247.0
K13873	0.0
K13876	0.0
K13874	0.0
K13875	0.0
K06139	1.0
K06138	1.0
K06135	0.0
K06134	1.0
K06137	11225.0
K06136	1.0
K06131	31614.0
K06133	3107.0
K06132	0.0
K02600	20123.0
K07389	0.0
K07388	0.0
K04747	0.0
K01516	19781.0
K09977	1.0
K07518	0.0
K07519	0.0
K11437	0.0
K07512	11224.0
K07516	2.0
K10212	196.0
K10747	0.0
K10217	0.0
K10219	0.0
K10218	0.0
K10748	0.0
K01912	31504.0
K01913	0.0
K01910	72.0
K01911	11259.0
K01916	6.0
K01917	0.0
K01914	6975.0
K01915	36866.0
K01918	16818.0
K01919	1270.0
K07774	0.0
K07775	2202.0
K07776	1267.0
K07777	728.0
K07770	26.0
K07771	0.0
K07772	0.0
K07773	0.0
K07778	16.0
K01193	5405.0
K04340	0.0
K04341	0.0
K04342	0.0
K04343	0.0
K12986	0.0
K04691	1.0
K02931	19481.0
K02933	20123.0
K02935	20116.0
K02936	0.0
K02939	20123.0
K00205	0.0
K00204	0.0
K00207	0.0
K00206	0.0
K00201	0.0
K00200	0.0
K00203	0.0
K00202	0.0
K00209	0.0
K00208	3562.0
K01000	20608.0
K01001	0.0
K01002	300.0
K01003	6.0
K01004	0.0
K01005	226.0
K01006	18482.0
K01007	12757.0
K01008	1661.0
K10855	0.0
K14115	0.0
K14116	0.0
K14441	19720.0
K14446	3.0
K14447	0.0
K14112	0.0
K14445	11224.0
K08195	1.0
K08194	0.0
K14448	0.0
K08196	0.0
K08191	3560.0
K14119	0.0
K08193	0.0
K00702	1069.0
K10799	0.0
K03518	2902.0
K03519	223.0
K09719	0.0
K10856	0.0
K03516	0.0
K03517	17857.0
K02205	0.0
K02204	3.0
K02203	3275.0
K02201	0.0
K02200	0.0
K13714	0.0
K13461	0.0
K12518	0.0
K12519	0.0
K12517	0.0
K12514	0.0
K12515	0.0
K12512	0.0
K12513	0.0
K12510	5881.0
K12511	1803.0
K07183	4639.0
K07182	2.0
K07181	2290.0
K07180	1355.0
K07186	0.0
K07185	12768.0
K07184	0.0
K09800	3.0
K09801	1.0
K09802	0.0
K09803	9.0
K09804	0.0
K09805	0.0
K09806	1.0
K09807	4664.0
K09808	18349.0
K09809	10.0
K10912	0.0
K10913	0.0
K10914	311.0
K10915	0.0
K10916	0.0
K10917	0.0
K11358	2619.0
K11355	0.0
K11354	0.0
K11357	0.0
K11356	0.0
K04069	27885.0
K04068	10379.0
K04065	0.0
K04064	0.0
K04067	0.0
K04066	19741.0
K04061	2126.0
K09716	2.0
K04063	11224.0
K04062	0.0
K10006	0.0
K10007	0.0
K10004	1.0
K10005	0.0
K10002	1.0
K10003	1.0
K10000	0.0
K10001	1.0
K09717	0.0
K10008	11224.0
K10009	0.0
K02491	0.0
K14588	0.0
K14581	0.0
K13678	8.0
K13679	0.0
K11633	0.0
K13670	0.0
K13671	0.0
K11987	0.0
K11636	0.0
K11634	0.0
K13582	0.0
K13583	0.0
K13580	0.0
K13581	0.0
K13586	0.0
K13587	0.0
K13584	0.0
K13585	0.0
K13588	0.0
K13589	0.0
K02052	1378.0
K02053	1382.0
K02050	45493.0
K02051	55750.0
K02056	20274.0
K05553	0.0
K02054	1376.0
K02055	1345.0
K02058	14319.0
K02059	0.0
K05558	0.0
K05559	1.0
K03895	0.0
K03894	0.0
K03897	1.0
K03896	0.0
K03891	0.0
K03890	0.0
K03893	0.0
K03892	46162.0
K02423	0.0
K05342	0.0
K05341	8.0
K12989	0.0
K12988	0.0
K02420	3907.0
K12981	0.0
K12980	0.0
K12983	0.0
K12982	0.0
K12985	0.0
K12984	0.0
K12987	0.0
K02426	14784.0
K13854	0.0
K03098	26012.0
K13853	1352.0
K03095	1.0
K05344	0.0
K03091	21031.0
K03090	1355.0
K03093	291.0
K03092	15686.0
K06113	0.0
K09632	0.0
K02429	7120.0
K06118	0.0
K05716	0.0
K04844	5.0
K11632	0.0
K11630	0.0
K11631	45.0
K11637	0.0
K11635	0.0
K11638	0.0
K11639	0.0
K07572	0.0
K07573	0.0
K07570	26.0
K07571	2198.0
K07576	14235.0
K07577	0.0
K07574	4952.0
K07575	0.0
K07578	0.0
K07579	0.0
K11189	25239.0
K11184	1744.0
K11187	0.0
K11180	0.0
K11181	0.0
K11183	11224.0
K10764	1.0
K10763	1.0
K10762	0.0
K01938	8625.0
K01939	20363.0
K01934	16566.0
K01935	14803.0
K01937	20067.0
K01930	0.0
K01932	0.0
K01933	20553.0
K07798	1.0
K07799	11224.0
K07796	0.0
K07797	0.0
K07794	90.0
K07795	38.0
K07792	0.0
K07793	1498.0
K07790	0.0
K07791	0.0
K06379	4938.0
K00968	812.0
K06378	15873.0
K06377	0.0
K06376	0.0
K06375	0.0
K09814	0.0
K09813	0.0
K06372	0.0
K06371	0.0
K06370	0.0
K01249	0.0
K01246	15882.0
K01247	8.0
K01244	0.0
K01243	7614.0
K08919	0.0
K01241	0.0
K02919	17836.0
K02913	19929.0
K02912	0.0
K02911	8552.0
K02910	0.0
K02917	0.0
K02916	20123.0
K02915	0.0
K02914	19999.0
K00228	1.0
K00227	0.0
K00226	25140.0
K00224	0.0
K00223	0.0
K00222	0.0
K00221	0.0
K00220	0.0
K01798	0.0
K01799	131.0
K01068	0.0
K01069	12963.0
K01062	0.0
K01791	18612.0
K01792	11224.0
K01061	22451.0
K01066	11280.0
K01067	219.0
K01796	7.0
K01797	75.0
K05499	975.0
K14468	0.0
K14469	0.0
K14465	0.0
K14466	0.0
K14467	0.0
K10834	0.0
K10833	0.0
K02266	0.0
K03793	0.0
K03790	635.0
K03791	0.0
K03796	0.0
K03797	37436.0
K03794	0.0
K03795	11224.0
K03798	24624.0
K03799	3.0
K13448	0.0
K12538	0.0
K12539	0.0
K12530	0.0
K12531	0.0
K12532	0.0
K12533	0.0
K12534	0.0
K12535	0.0
K12536	0.0
K12537	0.0
K03136	0.0
K09790	4266.0
K09791	2.0
K09792	11226.0
K09793	14784.0
K09794	0.0
K09795	0.0
K09796	0.0
K09797	4412.0
K09798	0.0
K09799	1.0
K10972	0.0
K10973	0.0
K10977	89.0
K10974	1235.0
K10975	0.0
K10978	0.0
K10979	11469.0
K06308	0.0
K00315	0.0
K09862	1.0
K06303	0.0
K09860	0.0
K09861	6119.0
K06306	1749.0
K06307	0.0
K06305	0.0
K11373	0.0
K04047	11230.0
K04046	2.0
K04045	990.0
K04044	1.0
K04043	32981.0
K04042	4258.0
K04041	4085.0
K04040	0.0
K02700	0.0
K04049	0.0
K04048	0.0
K02707	0.0
K02704	0.0
K02705	0.0
K10020	0.0
K10021	0.0
K10022	0.0
K10023	0.0
K10024	0.0
K10025	0.0
K10026	11331.0
K10027	2.0
K13612	0.0
K13613	0.0
K13611	0.0
K13614	0.0
K13615	0.0
K05794	12486.0
K05795	12039.0
K05796	171.0
K05797	0.0
K05790	0.0
K05791	11224.0
K05792	11313.0
K05793	11224.0
K05798	0.0
K05799	16235.0
K01474	2.0
K01477	1.0
K01476	0.0
K01471	0.0
K01470	14193.0
K01473	2.0
K13039	0.0
K01479	3.0
K01478	9.0
K05570	929.0
K05571	933.0
K05572	0.0
K05573	0.0
K02078	41857.0
K02079	0.0
K05576	0.0
K02074	0.0
K02075	0.0
K02076	198.0
K02077	22448.0
K02071	4164.0
K02072	4205.0
K02073	4164.0
K03309	0.0
K03308	12426.0
K03305	14792.0
K03304	0.0
K03307	3864.0
K03306	14157.0
K03301	0.0
K03300	317.0
K03303	11319.0
K03302	0.0
K06173	22114.0
K06175	2.0
K06174	0.0
K06177	3566.0
K06176	2.0
K06179	5327.0
K07680	0.0
K03867	0.0
K03838	0.0
K12053	0.0
K11618	812.0
K11619	0.0
K11614	0.0
K11615	0.0
K11616	0.0
K11617	1.0
K11610	0.0
K11611	0.0
K11960	0.0
K11961	1258.0
K02836	19742.0
K10565	0.0
K10564	0.0
K02837	18554.0
K10561	282.0
K10560	282.0
K10563	13408.0
K10562	0.0
K02838	20123.0
K06858	0.0
K02839	812.0
K06859	56.0
K12700	191.0
K07558	0.0
K07559	12682.0
K07228	0.0
K07229	3.0
K07226	0.0
K07224	0.0
K07225	0.0
K07222	11225.0
K07223	2.0
K07220	13853.0
K07221	0.0
K10709	842.0
K10708	0.0
K10701	0.0
K10703	0.0
K10702	0.0
K10704	0.0
K05984	0.0
K07537	0.0
K08652	0.0
K08651	0.0
K08658	0.0
K08659	95.0
K05982	0.0
K07451	0.0
K07453	0.0
K07452	0.0
K07455	209.0
K07454	11224.0
K09707	978.0
K07457	1258.0
K09706	1259.0
K07104	11225.0
K00029	3.0
K00028	0.0
K00799	14.0
K00798	5417.0
K00797	3893.0
K00024	18436.0
K00795	2.0
K00026	0.0
K00021	0.0
K00020	98.0
K00023	0.0
K00022	0.0
K09017	1.0
K01269	14548.0
K09015	14785.0
K09014	16885.0
K09013	19358.0
K09011	3560.0
K09010	0.0
K01261	1.0
K01262	35730.0
K01263	0.0
K01264	0.0
K01265	24690.0
K01266	813.0
K09018	0.0
K08227	0.0
K08226	0.0
K08225	0.0
K08224	1259.0
K08223	11224.0
K08222	0.0
K08221	0.0
K00249	5.0
K01790	22134.0
K00241	14787.0
K00240	15072.0
K00243	17343.0
K00242	1.0
K00245	0.0
K00244	1690.0
K00247	0.0
K00246	0.0
K01795	12049.0
K06983	0.0
K02799	0.0
K02798	1271.0
K02791	224.0
K02790	0.0
K02793	1431.0
K02795	2947.0
K02794	3000.0
K02796	1695.0
K04564	26825.0
K04565	2430.0
K04566	812.0
K04567	19291.0
K01040	157.0
K01041	0.0
K04562	731.0
K04568	3.0
K01049	0.0
K02535	14787.0
K02242	2.0
K02536	26014.0
K02531	0.0
K02246	0.0
K02533	3.0
K02532	1.0
K02248	0.0
K02538	16.0
K00581	0.0
K13421	0.0
K01013	0.0
K15018	0.0
K15019	0.0
K03110	20122.0
K03111	28476.0
K03112	0.0
K03113	14784.0
K03116	14800.0
K03117	2.0
K03118	14796.0
K03119	1.0
K10919	0.0
K12552	0.0
K12553	0.0
K12551	0.0
K12556	1.0
K12554	0.0
K12555	2.0
K06892	2.0
K06893	11224.0
K06890	403.0
K06891	11228.0
K06896	29703.0
K06897	3978.0
K06894	22450.0
K06895	333.0
K10954	0.0
K10956	0.0
K06899	0.0
K06328	16.0
K06329	0.0
K10952	0.0
K10953	0.0
K11395	0.0
K11391	0.0
K11390	0.0
K11392	0.0
K00499	0.0
K00494	11224.0
K00495	0.0
K00496	2.0
K00491	0.0
K00492	2.0
K00493	0.0
K13591	0.0
K01467	26054.0
K13593	0.0
K13592	0.0
K04021	0.0
K04020	0.0
K04023	797.0
K04022	0.0
K04025	0.0
K04024	384.0
K04027	89.0
K04026	359.0
K04029	1494.0
K04028	1659.0
K07055	0.0
K07054	3.0
K07057	0.0
K07056	23682.0
K07051	11224.0
K07050	2765.0
K07053	11320.0
K07052	36497.0
K07059	0.0
K07058	17691.0
K10040	8.0
K10041	570.0
K10046	0.0
K04799	0.0
K04798	0.0
K04793	0.0
K04792	0.0
K04791	0.0
K04790	0.0
K04797	0.0
K04796	0.0
K04795	0.0
K04794	0.0
K13638	0.0
K13639	1.0
K13634	0.0
K13635	1.0
K13636	0.0
K13637	0.0
K13630	0.0
K13631	0.0
K13632	0.0
K13633	0.0
K02042	981.0
K05778	0.0
K05779	0.0
K05776	3560.0
K05541	1.0
K05774	0.0
K05775	0.0
K05772	2.0
K05773	2.0
K05540	2106.0
K01459	0.0
K01458	0.0
K01457	12483.0
K01455	11313.0
K01454	0.0
K01453	0.0
K01452	0.0
K01451	514.0
K01450	0.0
K05518	0.0
K08070	1963.0
K08071	0.0
K05516	11232.0
K08077	216.0
K05515	31845.0
K13093	0.0
K11783	0.0
K12949	0.0
K12945	0.0
K12944	0.0
K12941	495.0
K12940	16.0
K12943	0.0
K12942	610.0
K14728	0.0
K14727	0.0
K11785	0.0
K00108	11224.0
K13890	0.0
K13891	0.0
K13892	0.0
K13893	1.0
K13894	1.0
K13895	1.0
K13896	1.0
K06159	0.0
K06158	30816.0
K06153	21043.0
K06152	0.0
K06151	0.0
K06157	0.0
K06156	0.0
K06155	0.0
K06154	0.0
K03327	18347.0
K03326	6.0
K03325	12631.0
K03324	9886.0
K03322	2621.0
K03321	437.0
K03320	12819.0
K03329	0.0
K03328	3561.0
K04802	0.0
K04801	0.0
K04800	0.0
K11948	0.0
K01505	0.0
K04756	0.0
K11940	0.0
K11941	0.0
K11942	2.0
K11943	0.0
K11944	0.0
K01507	32641.0
K11946	0.0
K11947	0.0
K01506	0.0
K01501	0.0
K01500	96.0
K01503	0.0
K06714	595.0
K04750	13395.0
K12789	0.0
K12788	0.0
K11526	0.0
K10810	0.0
K11522	0.0
K11523	0.0
K08675	0.0
K08676	0.0
K08677	0.0
K08679	0.0
K11521	0.0
K10547	1638.0
K10546	1638.0
K10545	138.0
K10544	89.0
K10543	99.0
K10542	2007.0
K10541	2010.0
K10540	2833.0
K10549	131.0
K10548	1638.0
K14630	0.0
K11529	0.0
K00007	0.0
K00005	4298.0
K13444	0.0
K00003	16430.0
K00002	1003.0
K00001	25435.0
K01186	27011.0
K00009	1269.0
K00008	8746.0
K10726	0.0
K10725	0.0
K08246	0.0
K00263	11224.0
K00262	10726.0
K00261	36.0
K00260	0.0
K00266	23722.0
K00265	26013.0
K01200	619.0
K01201	1829.0
K01206	41122.0
K01207	13639.0
K01205	14784.0
K01208	0.0
K01209	14256.0
K06167	14858.0
K00917	1353.0
K00912	14787.0
K00919	19741.0
K02519	19773.0
K02518	19783.0
K02517	3566.0
K02511	0.0
K02510	22697.0
K13409	0.0
K13408	0.0
K03179	14788.0
K03170	0.0
K03177	20123.0
K12574	5352.0
K12570	0.0
K12573	19576.0
K11009	0.0
K11008	0.0
K11005	0.0
K11004	0.0
K11007	0.0
K11006	0.0
K11003	0.0
K08296	11227.0
K08297	0.0
K08295	0.0
K02634	0.0
K02635	0.0
K10622	0.0
K07693	0.0
K07692	0.0
K07691	0.0
K07690	0.0
K07697	0.0
K07696	817.0
K07695	0.0
K07694	344.0
K07699	4176.0
K07698	0.0
K07079	7362.0
K07078	1459.0
K07077	0.0
K07076	509.0
K07075	752.0
K07074	11346.0
K07073	0.0
K07072	0.0
K07071	22451.0
K07070	1.0
K14584	0.0
K11620	0.0
K09190	0.0
K11623	0.0
K05759	0.0
K08589	0.0
K11625	0.0
K11995	0.0
K01439	16302.0
K01438	14982.0
K01431	0.0
K01430	13294.0
K01433	11225.0
K01432	0.0
K01434	2.0
K01437	0.0
K01436	2265.0
K05539	1.0
K14520	0.0
K12963	0.0
K12962	0.0
K12961	0.0
K12960	19286.0
K14749	0.0
K14748	0.0
K02972	0.0
K14743	0.0
K14742	19514.0
K14745	0.0
K14744	0.0
K14747	0.0
K14746	0.0
K02167	0.0
K02164	0.0
K02160	14546.0
K02168	1.0
K02169	3561.0
K10931	0.0
K03341	0.0
K03340	5316.0
K03343	0.0
K03342	0.0
K03346	398.0
K12299	0.0
K12291	0.0
K12290	0.0
K12293	0.0
K12292	0.0
K12295	0.0
K12294	0.0
K12297	1.0
K12368	0.0
K11922	0.0
K11923	0.0
K11920	0.0
K11921	0.0
K11926	0.0
K11927	12979.0
K11924	10.0
K11925	0.0
K11928	1750.0
K13181	0.0
K13219	0.0
K07262	1.0
K07263	26011.0
K07260	5626.0
K07261	2.0
K07266	0.0
K07267	11226.0
K07264	0.0
K07265	0.0
K07268	0.0
K07269	0.0
K01155	1355.0
K04478	0.0
K04479	0.0
K10528	0.0
K14952	0.0
K07486	11306.0
K07487	2.0
K07484	46451.0
K07485	0.0
K07482	0.0
K07483	30136.0
K07480	1.0
K07481	211.0
K07488	0.0
K07489	0.0
K11210	0.0
K11211	0.0
K11212	7.0
K11214	818.0
K11216	89.0
K06300	0.0
K00061	0.0
K00060	11309.0
K06301	0.0
K00065	954.0
K00064	0.0
K00067	20711.0
K00066	11224.0
K00069	0.0
K00068	207.0
K06304	0.0
K08262	0.0
K08261	0.0
K08260	0.0
K08265	0.0
K08264	0.0
K00288	0.0
K00285	11226.0
K00284	3960.0
K00287	31061.0
K00286	20629.0
K00281	14784.0
K00280	0.0
K00283	1048.0
K00282	1048.0
K08088	0.0
K14198	0.0
K14199	0.0
K03452	0.0
K14194	0.0
K14195	0.0
K14196	0.0
K14197	0.0
K14192	0.0
K14193	0.0
K01880	20112.0
K01881	20980.0
K01883	20123.0
K01885	20276.0
K04618	0.0
K01887	20934.0
K01224	727.0
K01889	20123.0
K01226	895.0
K01227	1.0
K01220	1.0
K01222	513.0
K01223	3782.0
K02759	2596.0
K02755	0.0
K02757	3085.0
K02756	0.0
K14998	0.0
K02750	27.0
K02753	0.0
K02752	0.0
K00939	20123.0
K00938	1.0
K00937	19795.0
K00936	63720.0
K00935	0.0
K00934	11224.0
K00933	0.0
K00932	0.0
K00931	19890.0
K00930	39705.0
K01089	3560.0
K01080	0.0
K01081	4376.0
K01082	0.0
K01083	0.0
K01084	0.0
K01085	0.0
K01087	3.0
K02571	0.0
K02570	5.0
K02573	5.0
K02572	0.0
K02575	11231.0
K02574	201.0
K07780	0.0
K03488	2366.0
K03489	16.0
K03482	0.0
K03483	1270.0
K03480	1601.0
K03481	293.0
K03486	895.0
K03487	0.0
K03484	3811.0
K03485	0.0
K02287	0.0
K02286	0.0
K02285	0.0
K02284	0.0
K02283	8434.0
K02282	5.0
K02281	0.0
K02280	2.0
K02289	0.0
K02288	0.0
K03626	0.0
K03627	0.0
K03624	11104.0
K03625	20123.0
K03151	5336.0
K03620	5.0
K03153	1.0
K08869	0.0
K03628	28503.0
K03629	19742.0
K09738	0.0
K09739	0.0
K09736	0.0
K09737	0.0
K09735	0.0
K09732	0.0
K09733	0.0
K09730	0.0
K09731	0.0
K09888	4418.0
K09889	1.0
K09880	0.0
K09882	0.0
K09883	0.0
K09884	0.0
K09887	0.0
K11027	0.0
K11026	0.0
K11025	0.0
K11024	0.0
K07679	0.0
K07678	1.0
K11021	0.0
K11020	0.0
K07675	0.0
K07674	0.0
K07676	0.0
K07671	0.0
K07670	0.0
K07673	0.0
K07672	0.0
K01117	0.0
K12048	0.0
K07019	11227.0
K07018	3.0
K07011	9633.0
K07010	2460.0
K07013	0.0
K07012	15519.0
K07015	5224.0
K07014	0.0
K07017	317.0
K07016	0.0
K10084	0.0
K08372	201.0
K05884	212.0
K05885	2268.0
K05886	0.0
K05887	0.0
K05880	0.0
K05881	0.0
K05882	11224.0
K05883	0.0
K08902	0.0
K05739	170.0
K05888	0.0
K05889	0.0
K08903	0.0
K00547	99.0
K00544	0.0
K00545	0.0
K00542	0.0
K00543	0.0
K00540	58148.0
K00548	12245.0
K00549	13322.0
K01145	1.0
K01412	0.0
K01147	0.0
K01417	2816.0
K00038	0.0
K01143	0.0
K01142	15842.0
K01419	3.0
K00788	20010.0
K00789	21394.0
K12502	0.0
K14762	0.0
K14761	4938.0
K06195	11226.0
K03819	0.0
K03818	0.0
K03814	3.0
K03817	0.0
K03816	4151.0
K03811	12291.0
K03810	90.0
K03813	1259.0
K11908	0.0
K11909	0.0
K11904	2.0
K11905	0.0
K11906	0.0
K11907	0.0
K11900	0.0
K11901	0.0
K11902	0.0
K11903	0.0
K10986	0.0
K13238	0.0
K13239	0.0
K13797	0.0
K07248	632.0
K13796	0.0
K07244	0.0
K07245	1.0
K07246	1335.0
K07240	26901.0
K07241	0.0
K07242	0.0
K07243	11224.0
K01268	0.0
K05296	0.0
K02821	1064.0
K09016	0.0
K09945	0.0
K09944	0.0
K09947	0.0
K09946	11225.0
K09941	0.0
K09940	11224.0
K09943	0.0
K09942	0.0
K09949	11226.0
K09948	0.0
K10851	0.0
K10850	0.0
K03666	2347.0
K03667	3.0
K03196	0.0
K03665	18485.0
K11275	0.0
K06012	4306.0
K00048	2364.0
K10857	1.0
K09773	12.0
K00043	0.0
K00042	1429.0
K00041	1081.0
K00040	1179.0
K00046	30847.0
K00733	0.0
K00044	0.0
K06011	0.0
K09012	0.0
K06016	1710.0
K06017	0.0
K06014	0.0
K06015	854.0
K06019	6.0
K01075	0.0
K12221	0.0
K06444	0.0
K04632	0.0
K14977	36.0
K14974	0.0
K00958	2.0
K00951	12536.0
K00950	16142.0
K00952	30.0
K00955	11876.0
K00954	20122.0
K00957	11899.0
K00956	11889.0
K00590	0.0
K02777	1488.0
K02775	287.0
K02774	849.0
K02773	832.0
K02771	27.0
K02770	15278.0
K02779	11689.0
K02778	0.0
K01606	0.0
K01607	7225.0
K01604	0.0
K01605	0.0
K01602	0.0
K01601	0.0
K03750	12662.0
K01609	18803.0
K02553	1.0
K02804	1274.0
K02551	14787.0
K02806	1276.0
K02557	7351.0
K02800	1330.0
K05275	0.0
K02802	0.0
K13300	0.0
K02558	22451.0
K02809	0.0
K02808	0.0
K03600	1.0
K03601	19741.0
K03602	8390.0
K03603	0.0
K03604	1097.0
K03605	0.0
K03606	0.0
K03607	0.0
K03608	2550.0
K03609	5753.0
K06078	0.0
K06079	0.0
K09710	19741.0
K09711	0.0
K09712	1.0
K06073	0.0
K06074	0.0
K06075	0.0
K06076	3.0
K06077	0.0
K06382	3710.0
K06383	2778.0
K06380	0.0
K06381	4456.0
K06386	0.0
K06387	4088.0
K06384	1429.0
K06385	2968.0
K06388	0.0
K06389	0.0
K12466	0.0
K12468	0.0
K07657	11227.0
K07656	0.0
K07655	0.0
K07654	0.0
K07653	0.0
K07652	434.0
K07651	0.0
K07650	1283.0
K07659	1.0
K07658	8025.0
K11041	78.0
K11040	0.0
K11043	0.0
K11042	0.0
K11045	0.0
K11044	0.0
K11047	0.0
K11046	0.0
K11049	0.0
K11048	0.0
K07387	3560.0
K07386	3598.0
K06926	5372.0
K06927	3.0
K06924	0.0
K06925	20123.0
K06922	0.0
K06923	4804.0
K06920	11238.0
K06921	4501.0
K06928	439.0
K06929	114.0
K07033	5193.0
K07032	11318.0
K07031	933.0
K07030	4608.0
K07037	14882.0
K07035	2746.0
K07034	2.0
K07039	1.0
K07038	11403.0
K10829	0.0
K00384	37015.0
K00385	294.0
K00386	0.0
K00387	0.0
K00380	22449.0
K00381	11225.0
K00382	17241.0
K00383	2.0
K00389	0.0
K01387	0.0
K01385	0.0
K01389	0.0
K09158	1.0
K09159	1.0
K09156	0.0
K09157	4905.0
K09154	0.0
K09155	288.0
K09152	0.0
K09153	1108.0
K09150	0.0
K09151	11224.0
K05970	28429.0
K05714	0.0
K05715	0.0
K05710	1.0
K05711	0.0
K05712	0.0
K05713	0.0
K00560	18044.0
K00561	0.0
K00563	1916.0
K00564	120.0
K00566	24013.0
K00567	19078.0
K00568	4.0
K00569	11225.0
K05575	0.0
K01169	0.0
K01167	0.0
K01166	0.0
K05577	11224.0
K01163	2873.0
K01161	0.0
K01160	0.0
K05578	0.0
K05579	0.0
K08092	379.0
K08093	14.0
K08094	729.0
K08095	0.0
K08096	0.0
K08097	0.0
K02254	0.0
K02255	0.0
K01743	0.0
K02251	0.0
K02061	0.0
K01741	0.0
K02060	0.0
K00114	0.0
K02122	5441.0
K02123	8688.0
K02120	9028.0
K02121	7864.0
K02124	9031.0
K03837	0.0
K03836	0.0
K03835	0.0
K03834	0.0
K03833	422.0
K03832	14793.0
K03831	11224.0
K03830	2656.0
K00443	0.0
K03839	3562.0
K02067	5.0
K10189	3471.0
K13038	12349.0
K13787	112.0
K13788	11225.0
K13789	57427.0
K10188	4204.0
K12255	0.0
K12254	0.0
K12257	17334.0
K12256	0.0
K12251	12258.0
K12250	0.0
K12253	0.0
K12252	0.0
K13252	15.0
K13256	1.0
K13255	0.0
K12079	0.0
K12078	0.0
K12071	0.0
K12070	0.0
K12073	11224.0
K12072	0.0
K09912	1.0
K06236	0.0
K06237	0.0
K05519	0.0
K09914	0.0
K11788	0.0
K11782	0.0
K11780	0.0
K11781	0.0
K11787	0.0
K11784	0.0
K11530	0.0
K12787	0.0
K12786	0.0
K12785	0.0
K12784	0.0
K06718	7.0
K09969	0.0
K09968	0.0
K09967	13300.0
K09966	11225.0
K09965	11224.0
K09964	0.0
K09963	479.0
K09962	1.0
K09961	0.0
K09960	0.0
K11527	11224.0
K11524	0.0
K11525	0.0
K11250	1.0
K11253	0.0
K11258	0.0
K11528	0.0
K00713	0.0
K00712	0.0
K10780	0.0
K10783	11234.0
K10125	0.0
K10124	0.0
K10126	0.0
K10121	0.0
K10123	0.0
K10122	0.0
K04652	1046.0
K04653	923.0
K04651	1833.0
K04656	926.0
K04654	926.0
K04655	2229.0
K00973	19022.0
K00972	636.0
K00971	16130.0
K00970	3565.0
K00975	23042.0
K00974	37767.0
K00979	15330.0
K00978	11730.0
K14954	0.0
K14955	0.0
K14956	0.0
K06178	6513.0
K01596	11855.0
K01597	1.0
K01594	0.0
K01595	11225.0
K01592	0.0
K01593	0.0
K01590	11225.0
K01591	19653.0
K01598	11225.0
K01599	10729.0
K02711	0.0
K02710	0.0
K02713	0.0
K02712	0.0
K02714	0.0
K02717	0.0
K02716	0.0
K02719	0.0
K02718	0.0
K03449	12036.0
K03446	14786.0
K03444	0.0
K03445	1.0
K03442	6878.0
K01620	17125.0
K01621	11558.0
K01622	0.0
K01623	13446.0
K01624	24523.0
K01625	23553.0
K01626	25137.0
K01627	14794.0
K01628	4010.0
K01629	824.0
K05299	0.0
K02829	0.0
K02828	0.0
K02827	0.0
K02826	0.0
K02825	12599.0
K02824	3293.0
K02823	8426.0
K02822	1313.0
K03198	0.0
K03199	0.0
K03668	0.0
K03669	11224.0
K03190	13294.0
K03191	0.0
K03660	18525.0
K03194	0.0
K03195	0.0
K03664	20123.0
K03197	0.0
K09772	4916.0
K06013	11226.0
K09770	99.0
K09771	1.0
K09776	0.0
K09777	4534.0
K09774	3.0
K09775	3437.0
K09778	11417.0
K09779	4281.0
K06269	0.0
K06323	0.0
K11624	0.0
K02991	0.0
K02990	19932.0
K02624	1.0
K02240	25.0
K08282	11224.0
K12440	0.0
K12441	0.0
K12442	0.0
K12443	0.0
K12444	0.0
K12445	0.0
K12449	0.0
K02247	0.0
K07637	0.0
K07636	19819.0
K07639	1.0
K07638	1.0
K11069	2607.0
K11068	3279.0
K11063	0.0
K11062	0.0
K11061	0.0
K11060	0.0
K11066	0.0
K11065	3565.0
K06900	0.0
K06901	26537.0
K06902	2363.0
K06903	225.0
K06904	1450.0
K06905	409.0
K06906	280.0
K06907	545.0
K06908	409.0
K06909	0.0
K10821	0.0
K05905	0.0
K05904	0.0
K05906	0.0
K05900	0.0
K05903	0.0
K01406	0.0
K05909	0.0
K05908	0.0
K00368	0.0
K00369	0.0
K00366	11571.0
K00367	0.0
K00364	0.0
K00365	11224.0
K00362	3.0
K00363	0.0
K00360	0.0
```
