## Extended Data File 1 for "Diet induces reproducible alterations in the mouse and human gut microbiome": SRS3574481_SRR7555889.picrust_nol

```
# Constructed from biom file
#OTU ID	SRR7555889
K01365	0.0
K01364	0.0
K01361	2.0
K01360	0.0
K01362	127751.0
K02249	0.0
K05841	0.0
K05844	1.0
K05845	18.0
K05846	7673.0
K05847	9207.0
K00508	3.0
K00500	0.0
K00507	38368.0
K00504	0.0
K00505	0.0
K12521	0.0
K01101	5089.0
K01103	0.0
K12520	0.0
K01104	85891.0
K05592	91947.0
K05593	9342.0
K05590	35.0
K05591	35.0
K05596	39.0
K05597	4.0
K05594	2.0
K05595	72.0
K05599	0.0
K11964	0.0
K11962	0.0
K14540	14712.0
K12529	0.0
K12528	0.0
K06353	0.0
K02456	76897.0
K02457	35.0
K02454	76766.0
K02455	38400.0
K02452	38.0
K02453	115123.0
K02450	1.0
K02103	6752.0
K08138	4.0
K02108	58755.0
K02109	63026.0
K02458	35.0
K02459	38.0
K08137	35.0
K03851	0.0
K03850	0.0
K03852	0.0
K03855	6.0
K03856	17003.0
K13018	0.0
K13019	0.0
K13010	0.0
K13011	0.0
K13012	1428.0
K13013	0.0
K13014	34.0
K13015	2.0
K13016	0.0
K13017	0.0
K08566	0.0
K08567	46.0
K13274	0.0
K13275	0.0
K13276	0.0
K13277	0.0
K03275	34.0
K03274	38396.0
K03277	0.0
K03276	0.0
K03271	48218.0
K03270	11448.0
K03273	38617.0
K03272	81193.0
K03279	0.0
K03278	0.0
K11022	0.0
K12277	0.0
K12276	0.0
K12270	0.0
K11058	0.0
K12279	0.0
K12278	0.0
K07557	0.0
K07550	0.0
K07552	6726.0
K06319	0.0
K09909	5.0
K09908	35.0
K12051	0.0
K12050	0.0
K12057	33.0
K12056	33.0
K06221	35.0
K09900	34.0
K09903	59957.0
K09902	38.0
K09904	35.0
K09907	35.0
K09906	38.0
K11501	0.0
K03234	0.0
K00773	59700.0
K00772	38370.0
K00777	0.0
K00776	0.0
K06313	320.0
K06315	0.0
K05574	0.0
K10201	13.0
K07176	0.0
K07177	264.0
K07174	0.0
K07175	41155.0
K07172	1.0
K07173	7970.0
K07170	7719.0
K07171	35070.0
K07178	0.0
K07179	0.0
K00195	0.0
K00194	34.0
K00197	37.0
K00196	0.0
K00191	0.0
K00190	5.0
K00193	0.0
K00192	0.0
K00198	3322.0
K06405	13670.0
K10109	7146.0
K10108	13002.0
K10107	0.0
K01828	0.0
K01829	0.0
K01826	38.0
K01825	153.0
K01822	4.0
K01823	301.0
K01820	38362.0
K01821	277.0
K00999	0.0
K00998	89587.0
K00995	104280.0
K00997	41468.0
K00996	649.0
K00991	61517.0
K00990	38400.0
K00992	1.0
K11028	0.0
K02622	46066.0
K02625	0.0
K03564	93383.0
K13489	38362.0
K13488	38362.0
K13483	0.0
K13482	0.0
K13481	0.0
K13480	0.0
K13487	38362.0
K13486	38362.0
K14680	0.0
K14681	0.0
K14682	38400.0
K08358	224.0
K08357	224.0
K08356	0.0
K08355	0.0
K03469	59728.0
K03462	0.0
K03464	0.0
K03465	3625.0
K03466	60139.0
K01648	0.0
K01649	103874.0
K01643	1698.0
K01640	744.0
K01641	264.0
K01646	352.0
K01647	62310.0
K01644	1741.0
K02597	0.0
K02626	5.0
K02595	0.0
K02594	421.0
K02593	0.0
K02592	320.0
K02591	642.0
K02590	4725.0
K02598	4209.0
K02849	38396.0
K14061	101.0
K14062	36.0
K14063	1.0
K14064	2.0
K14065	0.0
K14067	0.0
K02841	38397.0
K02840	127.0
K02843	35.0
K02844	38396.0
K02847	35.0
K02846	2.0
K02102	9.0
K09758	76.0
K06039	35.0
K06034	0.0
K06036	0.0
K06037	0.0
K06032	0.0
K01581	831.0
K02702	0.0
K02659	4.0
K13490	38362.0
K13491	38362.0
K03644	45050.0
K03645	35.0
K03646	35.0
K03647	500.0
K03640	42.0
K03641	39.0
K03642	38400.0
K03643	39.0
K03648	18642.0
K03649	4.0
K06694	0.0
K11814	0.0
K12428	0.0
K12429	0.0
K12422	0.0
K12423	0.0
K12420	0.0
K12421	0.0
K12426	0.0
K12427	0.0
K12424	0.0
K12425	0.0
K07349	68.0
K07348	36.0
K05380	0.0
K07345	212.0
K07344	0.0
K07347	213.0
K07346	107.0
K07341	43390.0
K07340	38.0
K07343	43547.0
K07342	0.0
K06968	38396.0
K06969	186949.0
K06962	38853.0
K06963	0.0
K06960	52912.0
K06961	0.0
K06966	83958.0
K06967	14712.0
K06964	0.0
K06965	0.0
K08995	38362.0
K08994	38.0
K08997	5.0
K08996	165.0
K08990	35.0
K08993	35.0
K08992	38.0
K08999	38556.0
K08998	54343.0
K08344	34.0
K08345	1.0
K08346	1.0
K14940	0.0
K02724	0.0
K08349	1.0
K11815	0.0
K05929	0.0
K05928	38362.0
K05927	0.0
K05924	0.0
K05922	0.0
K05921	70.0
K00349	6688.0
K00698	0.0
K00340	45059.0
K00341	45059.0
K00690	5712.0
K00343	45059.0
K00344	43.0
K00697	8.0
K00346	6688.0
K00347	6688.0
K09116	4510.0
K09117	55863.0
K05337	79057.0
K09118	106.0
K09119	0.0
K02106	535.0
K05823	7.0
K05820	40.0
K05826	0.0
K05827	0.0
K02100	1.0
K02101	0.0
K00524	0.0
K00525	55964.0
K00526	46516.0
K00527	35483.0
K00520	38362.0
K00522	0.0
K00523	0.0
K02451	0.0
K00528	21116.0
K00529	5.0
K00025	38362.0
K14215	0.0
K14213	0.0
K03453	83595.0
K00796	89002.0
K05339	7.0
K00027	14401.0
K00794	47941.0
K00793	47809.0
K01347	0.0
K01346	0.0
K01344	0.0
K01343	0.0
K00791	59960.0
K01340	0.0
K00790	68316.0
K02694	0.0
K02696	0.0
K02697	0.0
K02690	0.0
K02691	191.0
K02692	0.0
K02693	0.0
K02698	0.0
K02699	0.0
K00836	8.0
K00837	6844.0
K00835	38396.0
K00832	260.0
K00833	45060.0
K00830	0.0
K00831	21026.0
K00839	38501.0
K04335	1.0
K04334	1.0
K01120	38362.0
K01126	92741.0
K04333	1.0
K01129	52814.0
K01128	4.0
K04339	0.0
K04338	1.0
K02470	72825.0
K02471	38395.0
K02472	38.0
K02473	0.0
K02474	11057.0
K02475	7.0
K02476	7.0
K02477	49806.0
K02478	40.0
K02479	38366.0
K09019	2.0
K01267	10842.0
K13074	0.0
K13075	0.0
K11441	0.0
K14055	35.0
K13299	0.0
K13292	92841.0
K14057	1.0
K14056	0.0
K02856	1.0
K02585	1111.0
K12211	0.0
K12210	0.0
K12213	0.0
K12212	0.0
K12215	0.0
K02854	1.0
K12217	0.0
K12216	0.0
K12219	0.0
K12218	0.0
K02855	1.0
K08692	0.0
K08693	6.0
K08690	0.0
K08691	0.0
K08696	0.0
K08697	0.0
K11748	38396.0
K11749	59281.0
K11746	1.0
K11747	42.0
K11744	38363.0
K11745	38363.0
K11742	35.0
K11743	4440.0
K11740	0.0
K11741	38423.0
K13920	2668.0
K13921	0.0
K13922	7401.0
K13923	1.0
K13924	0.0
K13925	0.0
K13926	38395.0
K13927	767.0
K13928	1.0
K13929	2.0
K09923	35.0
K09922	45052.0
K06201	15916.0
K06200	45364.0
K06207	55011.0
K06206	3439.0
K06205	35.0
K09924	38362.0
K09929	0.0
K06208	318.0
K00759	51771.0
K00758	35.0
K00752	0.0
K00757	17931.0
K00756	7143.0
K00754	66477.0
K06001	13584.0
K05557	0.0
K09766	1015.0
K05554	0.0
K07475	0.0
K07150	8440.0
K07151	0.0
K07152	1.0
K07153	38.0
K07154	46496.0
K07155	0.0
K07156	39.0
K07157	0.0
K07406	15103.0
K07407	80498.0
K07404	50736.0
K07405	6654.0
K07402	48363.0
K07403	38365.0
K07400	38.0
K07401	0.0
K01808	62922.0
K01809	52025.0
K01800	0.0
K01801	0.0
K01802	6853.0
K01803	61138.0
K01804	5777.0
K01805	77069.0
K01807	5450.0
K09718	0.0
K14668	0.0
K14669	0.0
K14666	0.0
K14667	0.0
K01664	167.0
K01665	6829.0
K01666	6255.0
K01667	7808.0
K01660	0.0
K01661	38598.0
K01662	58369.0
K01663	0.0
K01668	4.0
K01669	38407.0
K02863	59957.0
K02862	0.0
K02860	20899.0
K02867	59957.0
K02866	0.0
K02864	59130.0
K02869	0.0
K05362	0.0
K05365	76.0
K03402	13415.0
K03403	0.0
K03400	0.0
K03406	73720.0
K03407	47671.0
K03404	0.0
K03405	0.0
K03408	56426.0
K03409	418.0
K02315	16649.0
K02314	98358.0
K02317	1.0
K02316	59695.0
K02313	59957.0
K02312	1.0
K02319	0.0
K12405	0.0
K12152	35.0
K12151	1.0
K07091	39.0
K07090	101014.0
K07093	38363.0
K07092	0.0
K07095	66443.0
K07094	0.0
K07097	0.0
K07096	0.0
K07099	3612.0
K07098	104776.0
K11175	21337.0
K11174	0.0
K11177	0.0
K11176	0.0
K11173	0.0
K11179	44.0
K11178	0.0
K00322	38.0
K00320	0.0
K00321	0.0
K00326	0.0
K00324	44.0
K00325	39.0
K00329	0.0
K05945	0.0
K05944	0.0
K05947	0.0
K05946	2690.0
K06944	0.0
K06945	0.0
K06946	39.0
K06415	324.0
K06940	48207.0
K06941	99759.0
K06942	59957.0
K06943	0.0
K10806	39.0
K10807	0.0
K10804	76799.0
K10805	38.0
K06948	878.0
K06949	63818.0
K06418	649.0
K09138	3.0
K09139	0.0
K09134	4730.0
K09135	0.0
K09136	38.0
K09137	7.0
K09130	0.0
K09131	38559.0
K09132	4401.0
K09133	0.0
K05808	98047.0
K05809	35.0
K05804	4505.0
K05805	35.0
K05806	0.0
K05807	6692.0
K05800	35.0
K05801	35.0
K05802	35.0
K05803	35.0
K01044	3.0
K01045	0.0
K01046	38574.0
K02068	139.0
K04561	0.0
K01042	2015.0
K05568	11540.0
K05567	4617.0
K14273	0.0
K14275	0.0
K14274	791.0
K02062	35.0
K05245	0.0
K05564	3.0
K01048	1500.0
K02066	45054.0
K01322	45012.0
K01325	0.0
K02065	45054.0
K01326	0.0
K05560	3.0
K02243	1009.0
K08930	0.0
K02679	35.0
K02676	4.0
K02674	4.0
K02675	0.0
K02672	3.0
K02241	863.0
K02670	4.0
K02671	4.0
K00810	0.0
K00811	6753.0
K00812	39292.0
K00813	35.0
K00814	0.0
K00817	59578.0
K00818	45214.0
K00819	0.0
K02530	237.0
K02245	1009.0
K02244	264.0
K01499	0.0
K01498	0.0
K01493	59919.0
K01492	1148.0
K01491	126169.0
K01497	39.0
K01496	77810.0
K01495	13881.0
K01494	4607.0
K02418	10155.0
K02419	11725.0
K14492	0.0
K02412	11030.0
K02413	11085.0
K02410	11725.0
K02411	4996.0
K02416	11725.0
K02417	7514.0
K02414	739.0
K02415	140.0
K00120	0.0
K00121	421.0
K00430	0.0
K13058	38362.0
K13059	0.0
K13727	1.0
K13057	0.0
K13722	0.0
K13051	35.0
K13052	6601.0
K00435	0.0
K12054	0.0
K03239	0.0
K03238	0.0
K03231	0.0
K03230	38395.0
K03232	0.0
K12059	0.0
K03237	0.0
K03236	0.0
K12058	33.0
K12239	0.0
K12238	0.0
K12235	0.0
K12234	740.0
K13942	0.0
K13940	8225.0
K13941	0.0
K12097	0.0
K12096	0.0
K12095	0.0
K12094	0.0
K12093	0.0
K12092	0.0
K12091	0.0
K12090	0.0
K12099	0.0
K12098	0.0
K06356	0.0
K05992	0.0
K03540	0.0
K06331	7427.0
K06330	11.0
K07138	14329.0
K07139	16095.0
K11811	4.0
K07132	1732.0
K07133	52208.0
K07130	49060.0
K07131	0.0
K07137	73026.0
K07134	0.0
K07135	0.0
K01860	0.0
K01866	59967.0
K01867	59964.0
K01865	4.0
K01868	64566.0
K01869	59957.0
K06140	38396.0
K04766	0.0
K04767	101.0
K04764	39.0
K04762	45054.0
K04763	64130.0
K04760	39.0
K04761	38617.0
K04768	0.0
K04769	12959.0
K08313	98.0
K08312	35.0
K08311	38400.0
K08310	35.0
K08317	15.0
K08316	49238.0
K08315	2.0
K08314	2671.0
K05149	0.0
K08319	33.0
K08318	1.0
K06339	0.0
K14648	0.0
K14392	177.0
K14393	38400.0
K14645	1.0
K14647	0.0
K01689	67310.0
K01686	23909.0
K01687	145253.0
K01684	5707.0
K01685	49658.0
K01682	39.0
K01681	59188.0
K05308	0.0
K02889	0.0
K02888	59954.0
K02885	0.0
K02884	59957.0
K02887	59957.0
K02886	59957.0
K02881	59957.0
K02883	0.0
K13743	0.0
K02086	788.0
K02081	39138.0
K02080	0.0
K02083	399.0
K02082	820.0
K13831	0.0
K03428	0.0
K03429	44773.0
K03424	70294.0
K03935	0.0
K03932	0.0
K03933	48.0
K03930	4972.0
K03931	7.0
K02339	39.0
K02338	59957.0
K02337	59272.0
K02336	35.0
K02335	64226.0
K02334	83747.0
K02330	0.0
K03688	48598.0
K03689	0.0
K03680	791.0
K03683	38.0
K03684	38590.0
K03685	59956.0
K03686	83822.0
K03687	56743.0
K07301	47941.0
K07300	2.0
K07303	1.0
K07302	1.0
K07305	38538.0
K07304	38671.0
K07307	2164.0
K07306	833.0
K07309	191.0
K07308	805.0
K02617	1.0
K02610	35.0
K02963	59957.0
K02612	35.0
K02961	58584.0
K09686	137608.0
K09687	201071.0
K09684	1015.0
K09685	746.0
K09682	0.0
K09683	0.0
K09680	1.0
K09681	0.0
K09688	0.0
K09689	0.0
K05962	0.0
K05961	0.0
K05967	138.0
K05966	187.0
K11159	0.0
K05964	172.0
K05968	0.0
K11152	0.0
K00309	0.0
K00658	38400.0
K00304	0.0
K00305	0.0
K00654	0.0
K00655	69916.0
K00652	45057.0
K00301	0.0
K00302	4413.0
K00303	6.0
K10828	0.0
K06431	0.0
K06432	0.0
K06433	0.0
K06434	9.0
K06436	972.0
K06437	0.0
K10820	791.0
K06439	0.0
K10822	0.0
K10823	0.0
K10826	0.0
K09167	3777.0
K06322	0.0
K14117	0.0
K14259	0.0
K14257	0.0
K01308	1490.0
K01303	96.0
K01301	0.0
K01305	354.0
K01304	1220.0
K02658	4.0
K00672	0.0
K02650	1898.0
K02651	3.0
K02652	122284.0
K02653	124812.0
K02654	147167.0
K05687	0.0
K02656	4.0
K05685	38.0
K00878	13475.0
K00879	1242.0
K00872	41269.0
K00873	60449.0
K00870	0.0
K00876	30340.0
K00877	0.0
K00874	65873.0
K00875	0.0
K04487	105312.0
K04486	93853.0
K04485	20659.0
K04484	0.0
K04483	0.0
K04482	0.0
K04480	0.0
K04488	57601.0
K12049	0.0
K13693	0.0
K13706	0.0
K13694	39.0
K13695	35.0
K05977	0.0
K09516	0.0
K02434	98549.0
K02435	95046.0
K02436	356.0
K02437	88546.0
K05350	5969.0
K02431	8821.0
K08100	0.0
K02433	99252.0
K02438	52848.0
K02439	44.0
K03745	38.0
K03744	15003.0
K03747	2.0
K03210	59573.0
K03217	59676.0
K03216	53112.0
K03215	38.0
K03742	54622.0
K03219	38395.0
K03218	60051.0
K03749	35.0
K03748	35.0
K02383	0.0
K06327	0.0
K06320	5109.0
K07238	22673.0
K09479	0.0
K09478	0.0
K09475	2.0
K09474	0.0
K09477	1.0
K09476	35.0
K09471	34.0
K09470	0.0
K09473	0.0
K09472	1.0
K07543	0.0
K06898	47480.0
K13967	0.0
K13963	43820.0
K07545	0.0
K00737	4404.0
K05345	3.0
K11706	0.0
K11707	2.0
K11704	0.0
K11705	0.0
K11708	2.0
K11709	0.0
K05588	0.0
K07114	134543.0
K07443	6907.0
K07116	0.0
K07117	38362.0
K07110	0.0
K07447	59956.0
K07112	1866.0
K07113	38.0
K07448	5110.0
K07118	481.0
K07119	2.0
K10619	0.0
K10618	0.0
K10617	0.0
K10616	0.0
K01848	0.0
K01849	0.0
K01844	1230.0
K01845	45141.0
K01846	11.0
K01847	51669.0
K01840	71531.0
K01841	356.0
K01842	0.0
K01843	38606.0
K06219	34.0
K10832	0.0
K05348	0.0
K14203	0.0
K08483	53261.0
K08482	38362.0
K08481	0.0
K08480	0.0
K08485	38.0
K08484	38.0
K00464	0.0
K00467	0.0
K00466	0.0
K00461	0.0
K00460	0.0
K00463	0.0
K00462	0.0
K04509	0.0
K00469	0.0
K00468	0.0
K08645	0.0
K04744	39.0
K01518	0.0
K01519	0.0
K04748	0.0
K04749	320.0
K01514	0.0
K01515	23849.0
K01512	47580.0
K01510	0.0
K14623	38935.0
K14626	0.0
K14627	0.0
K14628	0.0
K14629	0.0
K03918	0.0
K03919	34.0
K12372	35.0
K12373	154088.0
K12370	35.0
K12371	35.0
K02359	0.0
K02358	60057.0
K02351	0.0
K02352	0.0
K02355	118778.0
K02357	59957.0
K02356	60897.0
K13574	0.0
K13573	0.0
K13572	0.0
K13571	0.0
K13570	0.0
K12112	0.0
K12113	0.0
K12110	0.0
K12111	350.0
K07329	0.0
K07328	0.0
K07323	39.0
K07322	13315.0
K07321	2990.0
K07320	39.0
K07327	0.0
K07326	0.0
K07325	0.0
K07324	0.0
K08163	34.0
K06180	129326.0
K06181	38400.0
K06182	10133.0
K06183	91481.0
K06186	39.0
K06187	59957.0
K06188	39264.0
K06189	39.0
K08359	33.0
K07589	1.0
K07588	6654.0
K07587	0.0
K07586	5285.0
K07585	0.0
K07584	16328.0
K07583	0.0
K07582	0.0
K07581	0.0
K07580	0.0
K11139	0.0
K05989	37386.0
K05988	0.0
K05985	3660.0
K05987	0.0
K05986	38362.0
K10843	0.0
K08354	33.0
K10844	0.0
K10848	0.0
K00673	38366.0
K00674	6859.0
K00675	38559.0
K00676	14020.0
K00677	83419.0
K06988	0.0
K06989	1015.0
K08351	2.0
K06980	38400.0
K06981	0.0
K06982	0.0
K08350	35.0
K06984	0.0
K06985	0.0
K06986	0.0
K06987	7813.0
K02445	43000.0
K02444	5530.0
K00582	0.0
K00583	0.0
K00580	0.0
K02110	59186.0
K00586	0.0
K00587	0.0
K00584	5.0
K08921	0.0
K02441	42.0
K00588	553.0
K08922	0.0
K02440	39702.0
K00018	63176.0
K08923	0.0
K02443	7906.0
K00019	1.0
K02442	0.0
K08925	0.0
K08926	0.0
K08927	0.0
K03149	39851.0
K06604	0.0
K00015	0.0
K01989	14897.0
K00854	71234.0
K00855	35.0
K00856	0.0
K00857	4643.0
K00850	132298.0
K00851	38534.0
K00852	103052.0
K00853	39355.0
K00858	21595.0
K00859	59748.0
K01181	40863.0
K01180	0.0
K01183	4753.0
K01182	16394.0
K01185	6754.0
K01184	0.0
K01187	78598.0
K01188	18146.0
K02596	3.0
K13766	4.0
K13767	6.0
K13003	0.0
K13002	0.0
K13000	0.0
K02984	0.0
K02986	59960.0
K02987	0.0
K02636	0.0
K02982	55556.0
K02983	0.0
K02638	0.0
K02639	0.0
K02988	59411.0
K08298	382.0
K08299	0.0
K03583	39.0
K03582	39.0
K03581	56648.0
K03580	38400.0
K03587	6884.0
K03586	39.0
K03585	128465.0
K03584	59858.0
K03589	19016.0
K03588	73629.0
K01725	4.0
K01724	38362.0
K01727	570.0
K01726	9632.0
K01721	0.0
K01720	33.0
K01722	0.0
K13008	0.0
K01729	0.0
K01728	6.0
K09530	0.0
K09539	0.0
K02188	11794.0
K02189	11809.0
K02182	1.0
K02183	0.0
K03769	3491.0
K03768	110666.0
K03767	46.0
K03765	0.0
K03764	34.0
K03763	26743.0
K03762	226.0
K03761	2.0
K03760	5.0
K09457	38504.0
K09456	2.0
K09459	355.0
K09458	98337.0
K00602	123108.0
K13988	0.0
K13985	0.0
K09981	553.0
K09980	0.0
K09983	0.0
K09982	4.0
K09985	0.0
K09984	1.0
K09987	0.0
K09986	3.0
K09989	4840.0
K09988	4869.0
K12583	0.0
K12582	35.0
K12589	0.0
K11720	39.0
K09759	6124.0
K10985	1.0
K10984	226.0
K07468	0.0
K07469	9.0
K07464	11898.0
K07465	0.0
K07466	0.0
K07467	11503.0
K07460	54191.0
K07461	44452.0
K07462	59829.0
K07463	0.0
K10679	76766.0
K10678	1.0
K10671	0.0
K10670	7669.0
K10673	0.0
K10672	435.0
K10674	3.0
K10677	0.0
K10676	0.0
K08726	0.0
K08724	1001.0
K08722	2258.0
K08723	1.0
K08720	0.0
K08721	0.0
K08728	257.0
K10187	0.0
K00119	0.0
K00118	38362.0
K00449	4.0
K00448	3.0
K00115	0.0
K00446	0.0
K00117	76729.0
K00116	38397.0
K00111	56691.0
K00442	0.0
K00113	35.0
K00112	37.0
K01539	0.0
K01531	14834.0
K04720	15952.0
K01533	98361.0
K01534	125649.0
K01535	0.0
K01537	61737.0
K14358	0.0
K14605	0.0
K14606	0.0
K00413	0.0
K10120	137.0
K05600	0.0
K05777	2.0
K03972	0.0
K03973	2976.0
K03970	35.0
K03971	2.0
K03976	21548.0
K03977	59956.0
K03974	35.0
K03975	45820.0
K03978	21595.0
K03979	59957.0
K13378	6692.0
K02372	53179.0
K02371	20388.0
K02377	49626.0
K02379	38606.0
K03396	0.0
K03397	0.0
K03394	13003.0
K03395	0.0
K03392	0.0
K03393	0.0
K03390	6670.0
K03391	0.0
K03399	163.0
K03027	0.0
K12136	0.0
K12137	6.0
K06610	127.0
K12138	0.0
K12139	0.0
K11444	0.0
K11440	1.0
K11443	0.0
K11442	0.0
K00612	38362.0
K00613	191.0
K00610	17164.0
K00611	50818.0
K00616	46322.0
K00617	0.0
K00614	3.0
K00615	103173.0
K00619	5.0
K10863	0.0
K07874	0.0
K06234	0.0
K10240	0.0
K10241	0.0
K10242	0.0
K10243	1.0
K04110	0.0
K04113	0.0
K04112	0.0
K04115	0.0
K04114	0.0
K04117	0.0
K04116	0.0
K04118	0.0
K05517	34.0
K07705	399.0
K07704	595.0
K07707	4547.0
K07706	4720.0
K07701	2.0
K07700	35.0
K07703	1.0
K07702	35.0
K07709	0.0
K07708	39.0
K01955	71526.0
K13042	0.0
K09934	0.0
K09935	47690.0
K06216	264.0
K09937	2.0
K13745	4.0
K13746	0.0
K13747	90867.0
K13740	0.0
K13741	0.0
K13742	0.0
K06211	4438.0
K06212	226.0
K09933	2.0
K02618	34.0
K02619	6698.0
K02968	59247.0
K02966	0.0
K02967	59957.0
K02616	38.0
K02965	59956.0
K02962	0.0
K02611	35.0
K02613	35.0
K03569	72839.0
K03568	142.0
K03565	20849.0
K06218	0.0
K03567	35.0
K03566	37.0
K03561	243523.0
K03560	39.0
K03563	13137.0
K03562	39.0
K06430	0.0
K01709	39927.0
K01708	2.0
K01707	0.0
K01706	225.0
K01705	0.0
K01704	125981.0
K01703	127064.0
K01702	0.0
K14165	0.0
K14164	0.0
K14166	0.0
K14161	38362.0
K14160	0.0
K14162	38362.0
K05396	249.0
K03709	38577.0
K03708	522.0
K08160	5.0
K03701	109956.0
K03700	11992.0
K03703	52348.0
K03702	59957.0
K03705	14903.0
K03704	19586.0
K03707	380.0
K03706	10275.0
K06289	0.0
K06288	0.0
K06283	11709.0
K06282	243.0
K06281	243.0
K06287	59697.0
K06286	264.0
K06285	318.0
K06284	5193.0
K08161	556.0
K07540	0.0
K06438	8082.0
K06869	0.0
K06868	0.0
K06867	38411.0
K06866	35.0
K06865	0.0
K06864	46075.0
K06863	0.0
K06862	0.0
K06861	45845.0
K06860	0.0
K12659	0.0
K12658	38362.0
K07547	0.0
K07546	0.0
K15023	0.0
K15022	0.0
K15020	0.0
K15024	10095.0
K08700	0.0
K08162	4436.0
K07544	0.0
K00137	1.0
K00135	326.0
K00134	98338.0
K00133	59869.0
K00132	12.0
K00131	7.0
K00130	4439.0
K00139	0.0
K00138	1.0
K00429	0.0
K00428	45012.0
K00421	0.0
K00423	0.0
K00425	7191.0
K00427	1.0
K00426	7191.0
K14292	0.0
K14379	0.0
K14370	0.0
K14371	0.0
K14372	0.0
K14373	0.0
K14374	0.0
K14375	0.0
K09845	0.0
K14082	0.0
K14083	112.0
K14080	0.0
K14081	0.0
K14086	4403.0
K14087	4594.0
K14084	360.0
K14088	4594.0
K14089	4403.0
K01552	49709.0
K01551	614.0
K01556	0.0
K01557	0.0
K01554	33.0
K01555	0.0
K04708	0.0
K03955	0.0
K13689	0.0
K13688	39155.0
K13683	1.0
K13685	40249.0
K13684	1.0
K13687	0.0
K13686	0.0
K14159	7.0
K02399	35.0
K02398	1062.0
K02395	1047.0
K02394	36.0
K02397	5554.0
K02396	12555.0
K02391	36.0
K02390	11723.0
K02393	36.0
K02392	19535.0
K13533	0.0
K13532	0.0
K13531	7.0
K13530	6.0
K01550	0.0
K05658	0.0
K14054	4.0
K02601	63504.0
K02970	59571.0
K05378	0.0
K12339	39.0
K14060	33.0
K11687	0.0
K11686	0.0
K11685	1.0
K11689	1395.0
K11688	444.0
K08939	0.0
K03048	913.0
K03049	0.0
K13821	115161.0
K13820	4.0
K03042	0.0
K03043	59316.0
K03040	59261.0
K03041	0.0
K03046	59412.0
K03047	0.0
K03044	0.0
K03045	0.0
K00348	6688.0
K09847	0.0
K00692	136.0
K00638	11554.0
K00639	45724.0
K00693	0.0
K00634	12674.0
K00635	0.0
K00630	0.0
K00631	38.0
K00632	1305.0
K00633	5650.0
K00691	265.0
K00696	0.0
K00694	408.0
K00695	0.0
K10854	0.0
K07811	0.0
K07810	39.0
K07813	10604.0
K07812	191.0
K07814	5219.0
K07816	535.0
K00090	5.0
K00091	4766.0
K00094	2670.0
K00096	5199.0
K00097	46098.0
K00098	0.0
K00099	59147.0
K10228	0.0
K10229	0.0
K12548	0.0
K10222	0.0
K10220	0.0
K10221	0.0
K10227	2.0
K05822	554.0
K01949	0.0
K01945	59698.0
K01947	0.0
K01946	0.0
K01941	38372.0
K01940	56929.0
K06357	0.0
K07729	73767.0
K07728	0.0
K07727	26011.0
K07726	4324.0
K07725	0.0
K07724	34.0
K07723	417.0
K07722	38560.0
K07721	0.0
K07720	63476.0
K00899	1107.0
K05824	0.0
K00891	30495.0
K00892	35.0
K00895	38365.0
K00897	1542.0
K08151	38399.0
K08153	7.0
K08154	35.0
K02948	59957.0
K02942	0.0
K02944	0.0
K05665	0.0
K02946	59829.0
K13793	0.0
K06352	0.0
K01769	0.0
K01768	76729.0
K01761	38.0
K01760	329.0
K01762	0.0
K09578	0.0
K01766	35.0
K08164	0.0
K02493	59411.0
K08166	0.0
K08167	38.0
K02496	35.0
K02497	0.0
K02494	39.0
K02495	111800.0
K02498	35.0
K02499	1408.0
K08168	0.0
K08169	3.0
K14415	4453.0
K14414	38395.0
K06881	59919.0
K00436	0.0
K06332	0.0
K12815	0.0
K12810	0.0
K06885	1009.0
K00437	0.0
K06335	0.0
K06334	14665.0
K03547	12543.0
K03546	7515.0
K03545	69022.0
K03544	67620.0
K03543	45087.0
K06888	43781.0
K10941	0.0
K03549	38761.0
K03548	35.0
K10940	0.0
K02236	399.0
K02237	50743.0
K02234	0.0
K02232	11817.0
K02233	16534.0
K02230	38362.0
K02231	60473.0
K06359	0.0
K02238	18972.0
K02239	0.0
K03723	58937.0
K03722	40518.0
K03721	39.0
K03720	35.0
K03727	0.0
K03726	0.0
K03725	0.0
K03724	38515.0
K06358	0.0
K12673	0.0
K12679	0.0
K12678	0.0
K06410	7202.0
K11898	1.0
K11899	0.0
K11896	70.0
K11897	1.0
K11894	34.0
K11895	36.0
K11892	36.0
K11893	36.0
K11890	5.0
K11891	40.0
K08762	0.0
K08764	0.0
K08765	0.0
K10418	0.0
K11325	0.0
K11326	0.0
K11327	0.0
K11328	0.0
K11329	0.0
K00151	35.0
K00150	0.0
K00153	0.0
K00400	0.0
K00407	0.0
K00406	38362.0
K00405	38362.0
K00404	38362.0
K00158	131.0
K01342	0.0
K09388	0.0
K09386	0.0
K09384	260.0
K04094	4704.0
K04095	4606.0
K04096	59411.0
K04097	37.0
K04090	4.0
K04091	38403.0
K04092	0.0
K04093	0.0
K04098	0.0
K04099	0.0
K01578	0.0
K01579	46253.0
K01574	130.0
K01575	8.0
K01576	0.0
K01577	131.0
K01571	11957.0
K01572	24929.0
K01573	0.0
K02009	8772.0
K02008	49063.0
K02005	94597.0
K02004	418367.0
K02007	9570.0
K02006	71954.0
K02001	35.0
K02000	42.0
K02003	492207.0
K02002	47.0
K03065	0.0
K08952	0.0
K03060	52006.0
K13809	0.0
K10948	0.0
K09607	0.0
K06125	0.0
K04337	1.0
K06120	2669.0
K06121	0.0
K04336	1.0
K01127	0.0
K09703	9.0
K00004	0.0
K14699	0.0
K09702	902.0
K14698	0.0
K05311	332.0
K13829	0.0
K10943	0.0
K07291	0.0
K07290	2.0
K10206	56038.0
K10202	11.0
K10208	0.0
K10209	1.0
K01966	0.0
K01965	0.0
K01964	2.0
K01963	47111.0
K01962	43132.0
K01961	68072.0
K01960	6650.0
K01969	4.0
K01968	4.0
K07749	5714.0
K07748	0.0
K07741	3065.0
K07740	2.0
K07743	0.0
K07742	14773.0
K07745	0.0
K07744	0.0
K07746	34.0
K01299	43090.0
K01295	40113.0
K01297	4495.0
K02922	0.0
K05603	0.0
K02921	0.0
K02926	59957.0
K05607	0.0
K02924	0.0
K05605	0.0
K02928	0.0
K02929	0.0
K00216	5.0
K00217	0.0
K00214	0.0
K00215	63564.0
K00213	0.0
K00210	0.0
K00211	0.0
K00218	0.0
K00219	236.0
K01035	2.0
K01034	1438.0
K04517	59656.0
K01740	78486.0
K01031	3.0
K01746	407.0
K01745	443.0
K01744	45737.0
K01749	43784.0
K01039	209.0
K04518	6978.0
K09591	0.0
K14129	0.0
K14128	0.0
K14121	0.0
K14120	0.0
K14123	0.0
K14122	0.0
K14125	0.0
K14124	0.0
K14127	0.0
K14126	0.0
K03521	19128.0
K03520	0.0
K03523	16445.0
K03522	19284.0
K03525	61140.0
K03524	60183.0
K03527	100373.0
K03526	59690.0
K03529	53125.0
K03528	38.0
K06338	0.0
K02217	9514.0
K03299	41844.0
K03298	40.0
K13472	0.0
K03293	1184.0
K03292	30213.0
K03291	3.0
K03290	1.0
K03297	43159.0
K03296	252653.0
K03295	6919.0
K03294	46963.0
K13009	0.0
K12690	0.0
K09743	0.0
K06022	0.0
K07190	0.0
K06021	0.0
K07192	42127.0
K06020	0.0
K06027	0.0
K06026	0.0
K09744	0.0
K07991	2.0
K08749	0.0
K09835	0.0
K09834	0.0
K10439	81341.0
K06351	0.0
K09833	0.0
K10925	0.0
K10924	0.0
K10927	0.0
K10926	0.0
K10923	0.0
K10922	0.0
K09629	0.0
K10697	0.0
K00179	5928.0
K00172	2649.0
K00171	1754.0
K00170	1815.0
K00177	9369.0
K00176	9367.0
K00175	55660.0
K00174	54730.0
K13478	0.0
K14338	0.0
K14339	0.0
K14335	0.0
K14337	0.0
K14330	0.0
K14331	0.0
K14333	2.0
K08918	0.0
K13479	4456.0
K04078	59412.0
K04079	59470.0
K04076	322.0
K04077	59957.0
K04074	2565.0
K04075	58307.0
K04072	18751.0
K04073	1.0
K04070	10311.0
K04071	0.0
K14597	0.0
K13318	0.0
K08280	0.0
K13641	38962.0
K13640	191.0
K13643	395.0
K13642	0.0
K02027	207221.0
K02026	370314.0
K02025	393720.0
K02024	4.0
K02023	5611.0
K02022	40.0
K02021	0.0
K02020	44586.0
K02029	59878.0
K02028	28165.0
K03886	0.0
K03887	0.0
K03884	0.0
K03885	45197.0
K03881	0.0
K03888	0.0
K03889	0.0
K12998	0.0
K12999	0.0
K12992	41905.0
K12993	0.0
K12990	4401.0
K12991	0.0
K12996	554.0
K12997	0.0
K12994	0.0
K12995	6.0
K08979	0.0
K08978	15681.0
K03088	1093241.0
K03089	39.0
K03086	105896.0
K03087	35.0
K08971	0.0
K08970	38363.0
K03082	38501.0
K03080	0.0
K08974	25311.0
K13868	0.0
K00918	3032.0
K01553	0.0
K12214	0.0
K11646	0.0
K11645	0.0
K11641	0.0
K11640	0.0
K12736	0.0
K12733	0.0
K07507	8670.0
K07506	4.0
K07505	0.0
K07504	0.0
K07503	0.0
K07502	5666.0
K07501	3.0
K07500	0.0
K07509	0.0
K07508	0.0
K11422	0.0
K08698	0.0
K10773	62866.0
K10774	0.0
K14286	0.0
K10778	39.0
K14287	5.0
K00140	913.0
K05501	35.0
K01903	38407.0
K01902	38407.0
K01905	0.0
K01904	0.0
K01907	0.0
K01906	0.0
K01909	0.0
K01908	0.0
K14534	3055.0
K00147	59461.0
K07767	0.0
K07769	0.0
K07768	0.0
K06203	35.0
K06202	35.0
K09921	35.0
K09920	2.0
K09927	42764.0
K09024	5.0
K09022	733.0
K09023	38363.0
K09020	792.0
K09021	1.0
K02908	0.0
K02909	59994.0
K08218	6696.0
K08219	2.0
K02904	21464.0
K02906	59957.0
K02907	21500.0
K02902	59206.0
K00230	38.0
K00231	0.0
K00232	0.0
K08976	38362.0
K00234	0.0
K00239	50515.0
K06209	10367.0
K09928	38370.0
K01015	0.0
K01014	0.0
K01012	62827.0
K01011	79825.0
K01010	0.0
K08920	0.0
K14103	0.0
K14102	0.0
K14101	0.0
K14100	0.0
K14105	0.0
K14104	0.0
K14109	0.0
K14108	0.0
K06401	0.0
K00893	0.0
K13402	0.0
K12858	0.0
K03503	6692.0
K03502	20470.0
K03501	21595.0
K03500	91665.0
K08924	0.0
K02278	550.0
K02279	3629.0
K12977	0.0
K02276	0.0
K02277	0.0
K02274	38362.0
K02275	38362.0
K13450	0.0
K13451	0.0
K13452	0.0
K13454	0.0
K13455	0.0
K12509	0.0
K12508	4.0
K12507	4.0
K12506	1320.0
K12500	35.0
K12503	0.0
K05926	0.0
K09728	0.0
K14587	791.0
K06597	0.0
K06596	4.0
K06595	0.0
K06599	0.0
K06598	0.0
K07978	0.0
K07979	43020.0
K07976	0.0
K14585	0.0
K10907	58243.0
K10906	34.0
K10901	0.0
K10909	0.0
K10908	0.0
K09819	38369.0
K09818	7.0
K09817	20314.0
K09816	20311.0
K09815	20503.0
K06374	13603.0
K06373	13579.0
K09812	25939.0
K09811	25835.0
K09810	49455.0
K09724	0.0
K14582	0.0
K09721	0.0
K04058	38394.0
K04059	0.0
K04050	0.0
K04051	0.0
K04052	0.0
K04053	0.0
K04054	0.0
K04055	0.0
K04056	38362.0
K04057	0.0
K01047	0.0
K08975	0.0
K10015	2.0
K10014	2.0
K10017	2.0
K10016	2.0
K10011	69.0
K10010	2044.0
K10013	2.0
K10012	4480.0
K10019	0.0
K10018	0.0
K13665	2.0
K13664	0.0
K13663	0.0
K13662	0.0
K13661	0.0
K13660	0.0
K13669	0.0
K13668	0.0
K07641	38363.0
K01466	563.0
K13590	1.0
K01464	7996.0
K01465	61107.0
K01462	73538.0
K01463	1020.0
K01460	36.0
K01461	0.0
K13599	2.0
K13598	0.0
K01468	246.0
K01469	38362.0
K09251	4.0
K09252	4.0
K02041	5552.0
K02040	98525.0
K02043	2.0
K02045	875.0
K02044	5811.0
K02047	39236.0
K02046	39236.0
K02049	179913.0
K02048	39274.0
K05549	0.0
K05548	3.0
K06046	0.0
K03319	933.0
K03316	266.0
K03317	40.0
K03314	40.0
K03315	15601.0
K03312	5512.0
K03313	235.0
K03310	28840.0
K03311	6215.0
K12052	0.0
K02945	61449.0
K06162	4.0
K06163	4.0
K06160	0.0
K06161	0.0
K06166	2.0
K00359	743.0
K06164	4.0
K06165	4.0
K06168	59148.0
K06169	4.0
K13020	0.0
K07158	0.0
K07159	0.0
K04835	6.0
K11621	0.0
K11991	35.0
K11622	0.0
K11996	38404.0
K11627	0.0
K11626	0.0
K11629	0.0
K11628	0.0
K07561	0.0
K07560	59953.0
K07563	0.0
K07562	0.0
K07565	0.0
K07564	0.0
K07567	64733.0
K07566	63045.0
K07569	0.0
K07568	65580.0
K09925	2.0
K11199	0.0
K11198	0.0
K11192	34.0
K11191	0.0
K11196	0.0
K11195	0.0
K11194	0.0
K02492	45012.0
K10713	0.0
K10710	3430.0
K10711	10.0
K10716	34.0
K02490	10.0
K10714	0.0
K10715	0.0
K01929	59957.0
K01928	61160.0
K01923	22670.0
K01922	38371.0
K01921	61006.0
K01920	39.0
K01926	58499.0
K01925	59976.0
K01924	21595.0
K07789	38396.0
K07788	35.0
K07785	0.0
K07784	34.0
K07787	38400.0
K07786	0.0
K07781	1.0
K07783	35.0
K07782	2.0
K05835	5.0
K06355	0.0
K14661	0.0
K09844	0.0
K00782	49.0
K00783	59957.0
K00784	22631.0
K00785	0.0
K00786	5564.0
K00039	0.0
K00036	43181.0
K00037	0.0
K00034	1302.0
K00035	0.0
K00032	0.0
K00033	43187.0
K00030	1560.0
K00031	57869.0
K01259	606.0
K01258	19321.0
K01255	7186.0
K01256	38657.0
K01251	51209.0
K01250	3906.0
K01253	0.0
K01252	38.0
K09008	0.0
K09009	0.0
K09000	38362.0
K09001	41.0
K09002	4727.0
K09003	0.0
K09004	3.0
K09005	196.0
K09006	0.0
K09007	38365.0
K09846	0.0
K08234	6929.0
K00258	0.0
K00259	38708.0
K00252	0.0
K00253	4.0
K00256	0.0
K00257	45365.0
K00254	0.0
K00255	3.0
K01079	574.0
K01078	38362.0
K01071	264.0
K01070	39.0
K01073	0.0
K01077	50223.0
K01076	38689.0
K14472	0.0
K14471	0.0
K14470	0.0
K14475	193.0
K09841	0.0
K02788	354.0
K02782	1.0
K02783	699.0
K02781	665.0
K02786	356.0
K02787	0.0
K02784	36.0
K01060	38684.0
K01787	39092.0
K01786	12708.0
K01785	66516.0
K01784	147283.0
K01783	64228.0
K01782	76837.0
K01781	0.0
K01780	0.0
K01789	0.0
K01788	11341.0
K02526	1178.0
K02527	45054.0
K02525	5.0
K02250	0.0
K02523	45054.0
K02520	59414.0
K02521	35.0
K02258	0.0
K02259	38362.0
K02528	59826.0
K02529	227211.0
K03781	11627.0
K03780	1239.0
K03783	19163.0
K03782	38404.0
K03785	43656.0
K03784	5176.0
K03787	49468.0
K03786	16324.0
K03789	11830.0
K03788	35.0
K10700	0.0
K00342	45059.0
K03124	0.0
K03120	0.0
K12527	4456.0
K12526	0.0
K12525	69.0
K12524	13377.0
K12523	0.0
K12522	0.0
K09789	6654.0
K09788	850.0
K09787	14581.0
K09786	326.0
K09785	0.0
K09781	38.0
K09780	5.0
K10961	0.0
K10960	0.0
K10963	0.0
K10962	0.0
K10965	0.0
K10964	0.0
K10966	0.0
K09879	0.0
K06318	0.0
K06311	0.0
K06310	985.0
K06312	0.0
K06314	0.0
K06317	1647.0
K11389	0.0
K11386	0.0
K11387	0.0
K11384	38362.0
K11385	0.0
K11382	0.0
K11383	0.0
K11381	0.0
K11949	0.0
K10380	0.0
K04032	741.0
K04033	1.0
K04030	955.0
K04031	11764.0
K04036	0.0
K04037	0.0
K04034	7.0
K04035	791.0
K04038	0.0
K04039	0.0
K07046	38383.0
K07047	45048.0
K07044	20.0
K07045	7833.0
K07042	53303.0
K07043	15327.0
K07040	13599.0
K07041	0.0
K07048	765.0
K07049	0.0
K08664	0.0
K02584	2.0
K10039	39646.0
K10038	4.0
K10037	2.0
K10036	674.0
K04788	0.0
K04789	0.0
K04784	0.0
K04785	0.0
K04786	0.0
K04787	0.0
K04780	0.0
K04781	2.0
K04782	0.0
K04783	0.0
K13601	0.0
K13603	0.0
K13602	0.0
K13605	0.0
K13604	0.0
K13607	193.0
K02404	1115.0
K05783	0.0
K05782	5.0
K05781	4.0
K05780	4.0
K05787	35.0
K05786	38401.0
K05785	38396.0
K05784	0.0
K05789	1.0
K05788	39.0
K01442	56684.0
K01443	52865.0
K01444	767.0
K01446	4.0
K01447	84689.0
K01448	76267.0
K01449	7499.0
K14803	0.0
K02069	273.0
K05569	4615.0
K08008	0.0
K02063	35.0
K05566	4613.0
K05565	0.0
K05563	3.0
K05562	3.0
K05561	3.0
K02064	35.0
K03338	4739.0
K03339	0.0
K03330	0.0
K03331	0.0
K03332	684.0
K03333	0.0
K03335	42903.0
K03336	4541.0
K03337	4739.0
K12956	0.0
K12957	38366.0
K12954	0.0
K12955	0.0
K12952	0.0
K12953	0.0
K12950	0.0
K12951	0.0
K14733	0.0
K00109	0.0
K06148	45757.0
K06149	35.0
K06144	35.0
K06145	35.0
K06146	0.0
K06147	339489.0
K06141	2.0
K06142	59025.0
K06143	5.0
K11945	0.0
K08948	0.0
K08949	0.0
K00071	0.0
K14664	0.0
K13810	0.0
K14665	0.0
K03058	0.0
K11609	0.0
K11608	0.0
K14660	0.0
K11603	0.0
K11602	0.0
K11601	0.0
K11600	0.0
K11607	38396.0
K11606	38396.0
K11605	38396.0
K11604	38396.0
K10558	792.0
K10559	822.0
K10550	794.0
K10551	794.0
K10552	0.0
K10553	0.0
K10554	0.0
K10555	1135.0
K10556	798.0
K10557	793.0
K03051	0.0
K03050	0.0
K07549	0.0
K07548	0.0
K07239	8.0
K07235	38.0
K07234	0.0
K07237	35.0
K07236	35.0
K07231	0.0
K07230	33.0
K07233	8.0
K07232	2.0
K02467	2.0
K05306	5056.0
K05305	7077.0
K05304	0.0
K05303	38362.0
K05301	0.0
K02565	35.0
K08644	0.0
K08646	0.0
K08641	76729.0
K08643	0.0
K08642	0.0
K12146	0.0
K00010	44047.0
K00011	0.0
K00012	58186.0
K00013	59547.0
K00014	101640.0
K00016	15414.0
K09065	0.0
K08252	0.0
K08253	0.0
K08256	0.0
K08255	0.0
K08258	0.0
K08259	0.0
K00274	38364.0
K00275	38400.0
K00276	1.0
K00270	0.0
K00271	0.0
K00272	0.0
K00273	0.0
K00278	53836.0
K00279	0.0
K12675	0.0
K01277	6654.0
K01274	0.0
K01273	49870.0
K01271	6991.0
K01270	24583.0
K01278	6657.0
K00906	70.0
K00904	391.0
K00903	41.0
K00901	40664.0
K13785	0.0
K00908	0.0
K11149	0.0
K01053	38362.0
K01051	9.0
K01057	4.0
K01056	59957.0
K01055	4.0
K01054	0.0
K01058	38.0
K02500	59546.0
K02501	59355.0
K02502	14426.0
K02503	59922.0
K02504	35.0
K02505	35.0
K02506	1.0
K02507	35.0
K02508	34.0
K02509	34.0
K00291	0.0
K13410	0.0
K13148	0.0
K13419	0.0
K05825	0.0
K03106	59957.0
K03105	0.0
K03101	64810.0
K03100	85254.0
K12541	0.0
K12540	0.0
K12543	0.0
K12542	0.0
K12545	0.0
K12544	0.0
K12547	0.0
K12546	0.0
K12549	0.0
K06080	35.0
K11018	0.0
K11019	0.0
K11016	0.0
K11017	0.0
K11014	0.0
K11015	0.0
K11012	0.0
K11013	0.0
K11010	0.0
K11011	0.0
K06333	12435.0
K06880	0.0
K06883	38362.0
K06882	0.0
K09857	38396.0
K06884	2.0
K06887	101.0
K06886	38362.0
K06889	75791.0
K10942	0.0
K09859	0.0
K09858	39.0
K10947	40125.0
K10946	0.0
K10945	0.0
K10944	0.0
K13284	0.0
K00483	38.0
K00481	4.0
K00480	0.0
K00486	0.0
K00485	0.0
K00484	35.0
K09901	35.0
K10929	0.0
K07684	35.0
K07685	34.0
K07686	35.0
K07687	36.0
K07681	0.0
K07688	2.0
K07689	35.0
K10928	0.0
K04018	1.0
K04019	752.0
K04014	416.0
K04015	803.0
K04016	34.0
K04017	0.0
K04013	225.0
K07060	0.0
K07061	0.0
K07062	38403.0
K07063	0.0
K07064	0.0
K07065	0.0
K07066	4401.0
K07067	322.0
K07068	2.0
K07069	4408.0
K01121	0.0
K13629	0.0
K13628	38401.0
K13623	0.0
K13622	38362.0
K13620	1.0
K13626	6592.0
K08586	0.0
K08587	0.0
K01428	42775.0
K01429	42766.0
K01422	6657.0
K01423	41.0
K01420	16359.0
K01421	16522.0
K01426	43196.0
K01427	0.0
K01424	19635.0
K01425	46535.0
K08068	0.0
K07538	0.0
K13086	0.0
K13085	0.0
K07287	35.0
K07824	0.0
K07682	0.0
K02722	0.0
K12978	0.0
K12979	7.0
K12972	70.0
K12973	35.0
K12974	35.0
K12975	2.0
K12976	0.0
K07821	0.0
K07683	0.0
K14750	0.0
K14751	0.0
K14953	0.0
K12288	35.0
K12289	35.0
K12282	0.0
K12283	0.0
K12280	0.0
K12281	0.0
K12286	0.0
K12287	0.0
K12284	0.0
K12285	0.0
K11957	0.0
K11956	0.0
K11955	0.0
K11954	0.0
K11953	0.0
K11952	0.0
K11951	0.0
K11950	0.0
K11959	0.0
K11958	0.0
K13889	43.0
K13888	38.0
K11963	0.0
K07217	461.0
K07216	12103.0
K07215	3.0
K07214	42941.0
K07213	624.0
K07212	0.0
K07219	221.0
K07218	0.0
K12150	35.0
K08689	0.0
K08688	0.0
K00402	0.0
K00401	0.0
K11994	0.0
K00152	0.0
K01043	2.0
K00154	7.0
K00157	0.0
K00156	6689.0
K10533	0.0
K10530	257.0
K10531	0.0
K10536	39681.0
K10537	796.0
K10535	0.0
K10538	2.0
K10539	796.0
K00073	235.0
K13934	2.0
K00076	3035.0
K00077	55094.0
K00074	49819.0
K00075	21050.0
K00078	0.0
K00079	0.0
K02290	0.0
K02563	59957.0
K02292	0.0
K08966	0.0
K02294	0.0
K08278	0.0
K08279	0.0
K08274	0.0
K08275	0.0
K08276	35.0
K08277	0.0
K00298	0.0
K00299	38367.0
K00296	0.0
K00297	99356.0
K00294	1.0
K00292	0.0
K00293	0.0
K00290	52313.0
K07757	128.0
K12089	0.0
K01210	0.0
K01213	0.0
K01212	4766.0
K01215	264.0
K01214	0.0
K01217	0.0
K01216	0.0
K01219	0.0
K01218	4952.0
K02749	0.0
K02746	3467.0
K02747	3445.0
K02744	4715.0
K02745	3464.0
K02742	35.0
K00924	76734.0
K00925	66022.0
K00926	15245.0
K00927	59957.0
K00928	99077.0
K00929	13666.0
K12085	0.0
K02298	38.0
K02299	38.0
K02568	225.0
K02569	34.0
K02562	2.0
K02291	38362.0
K02560	35.0
K02293	0.0
K02566	38467.0
K02567	225.0
K02564	66593.0
K02297	38.0
K03169	89788.0
K03168	21049.0
K03163	0.0
K03162	0.0
K03167	0.0
K03166	0.0
K11038	0.0
K11039	0.0
K11030	0.0
K11031	0.0
K11032	0.0
K11033	0.0
K11034	0.0
K11035	0.0
K11036	0.0
K11037	0.0
K02546	0.0
K07668	1333.0
K07669	0.0
K07666	38400.0
K07667	63735.0
K07664	38.0
K07665	46762.0
K07662	35.0
K07663	38363.0
K07660	35.0
K07661	5.0
K03927	19161.0
K07008	39.0
K07009	5245.0
K07002	41.0
K07003	10142.0
K07000	40.0
K07001	12951.0
K07006	38624.0
K07007	32567.0
K07004	4.0
K07005	24907.0
K03921	0.0
K02956	59825.0
K09725	0.0
K09181	38400.0
K08599	0.0
K08598	0.0
K08591	65237.0
K08590	45245.0
K01156	432.0
K01154	55786.0
K01407	35.0
K01400	0.0
K01153	53616.0
K01150	35.0
K01151	21332.0
K01408	0.0
K01409	62414.0
K01158	0.0
K01159	48846.0
K05523	4.0
K05522	36.0
K05521	86086.0
K05520	83419.0
K05527	39.0
K05526	5.0
K05525	0.0
K05524	795.0
K05529	0.0
K14518	0.0
K14519	38362.0
K05949	0.0
K01754	52201.0
K05942	0.0
K01027	0.0
K02171	0.0
K02170	38.0
K02173	489.0
K02172	0.0
K01751	4848.0
K06416	2355.0
K06417	0.0
K06414	0.0
K06947	0.0
K03379	4.0
K03808	38431.0
K03809	38373.0
K03806	39.0
K06412	14248.0
K03804	35.0
K12296	0.0
K03802	104.0
K03803	7542.0
K06413	5.0
K10808	0.0
K06411	7661.0
K01028	798.0
K01029	1233.0
K11931	1.0
K11930	0.0
K11933	35.0
K11932	35.0
K11935	1.0
K11934	2.0
K11937	2.0
K11936	2.0
K11939	35.0
K11938	2.0
K10800	38362.0
K06419	558.0
K11929	1.0
K07271	9644.0
K07270	7.0
K07273	6795.0
K07272	0.0
K07275	39.0
K07274	35.0
K07277	45054.0
K07276	0.0
K07279	1.0
K07278	35.0
K10623	0.0
K02481	45020.0
K11520	0.0
K02480	0.0
K08170	1.0
K02485	35.0
K02484	9532.0
K02487	33.0
K08600	35323.0
K08603	0.0
K08602	3142.0
K08605	6.0
K08604	0.0
K09956	38365.0
K09957	0.0
K09954	38396.0
K09955	23282.0
K09952	967.0
K09953	0.0
K09950	0.0
K09951	11048.0
K09958	38362.0
K09959	0.0
K07495	268537.0
K07494	18.0
K07497	86385.0
K07496	5713.0
K07491	88297.0
K07490	35.0
K07493	0.0
K07492	0.0
K07499	0.0
K07498	19.0
K11209	2.0
K11208	1.0
K11204	0.0
K11203	802.0
K11202	969.0
K11201	34.0
K11200	2.0
K00058	107559.0
K00059	236027.0
K00728	0.0
K00729	0.0
K00055	0.0
K00057	60089.0
K00050	5307.0
K00051	0.0
K00720	0.0
K00721	84225.0
K14424	0.0
K06033	0.0
K14189	0.0
K14188	267.0
K06364	0.0
K14187	70.0
K01239	5383.0
K01238	17.0
K01897	21749.0
K01232	1829.0
K01895	42831.0
K01230	0.0
K01893	59212.0
K01236	0.0
K01235	2.0
K01890	59957.0
K02768	1620.0
K02769	485.0
K02760	9692.0
K02761	10131.0
K02763	0.0
K02764	0.0
K02765	4605.0
K00948	70633.0
K00949	14907.0
K00942	62891.0
K00943	49993.0
K00940	45694.0
K00941	117719.0
K00946	51709.0
K00947	0.0
K00944	0.0
K00945	92632.0
K01097	0.0
K01096	38.0
K01095	41.0
K01093	34.0
K01092	50846.0
K01091	127737.0
K01090	94558.0
K03499	91362.0
K03498	40727.0
K03491	3325.0
K03490	4439.0
K03493	0.0
K03492	101.0
K03495	59762.0
K03497	90959.0
K03496	131883.0
K02817	0.0
K02814	131.0
K02815	132.0
K02810	6501.0
K02548	84964.0
K02549	38404.0
K02818	0.0
K02819	4664.0
K03637	42999.0
K03636	38397.0
K03147	56846.0
K03146	0.0
K08851	0.0
K06518	58536.0
K09729	313.0
K06048	2.0
K06045	76723.0
K06044	1.0
K09727	0.0
K09726	0.0
K06041	46066.0
K09720	0.0
K09723	0.0
K06042	11305.0
K09897	35.0
K09896	35.0
K09895	38.0
K09894	35.0
K09893	35.0
K09892	34.0
K09891	35.0
K09890	35.0
K09899	35.0
K09898	35.0
K03622	0.0
K07648	35.0
K07649	35.0
K07398	0.0
K07399	5.0
K11056	0.0
K11057	0.0
K11054	0.0
K11055	0.0
K07640	35.0
K07393	38384.0
K07390	38400.0
K07391	58673.0
K07644	38401.0
K07645	38403.0
K07646	71376.0
K07647	0.0
K10896	0.0
K07024	125355.0
K07025	73868.0
K07026	1.0
K07027	14588.0
K07020	0.0
K07021	134.0
K07022	0.0
K07023	15040.0
K07028	0.0
K07029	115034.0
K10094	0.0
K01390	0.0
K01392	4.0
K01399	0.0
K02673	0.0
K05893	0.0
K05897	0.0
K05896	53268.0
K05895	8035.0
K05899	0.0
K05898	0.0
K00555	0.0
K00554	54861.0
K00557	38.0
K00556	6685.0
K00551	3.0
K00559	0.0
K00558	111436.0
K01170	0.0
K01173	3.0
K01174	9.0
K01175	38412.0
K01176	950.0
K01178	38362.0
K01179	90457.0
K14578	0.0
K14579	0.0
K08951	0.0
K08950	0.0
K08953	0.0
K03828	38399.0
K03829	0.0
K03820	45050.0
K03821	4.0
K03822	0.0
K03823	57252.0
K03824	38.0
K03825	829.0
K03826	13713.0
K03827	9361.0
K12248	0.0
K12246	0.0
K12247	0.0
K12242	0.0
K12243	0.0
K12240	0.0
K12241	0.0
K11919	0.0
K11918	0.0
K11913	0.0
K11912	0.0
K11911	35.0
K11910	35.0
K11917	0.0
K11916	0.0
K11915	0.0
K11914	0.0
K12068	33.0
K12069	0.0
K12062	33.0
K12063	33.0
K12060	33.0
K12061	33.0
K12066	33.0
K12067	33.0
K12064	0.0
K12065	33.0
K07259	6728.0
K07258	80522.0
K07253	0.0
K07251	35.0
K07250	42805.0
K07257	4.0
K07256	0.0
K07255	0.0
K07254	0.0
K05372	0.0
K05373	0.0
K05370	0.0
K05371	0.0
K05374	0.0
K05375	0.0
K09970	0.0
K09971	0.0
K09972	4.0
K09973	38400.0
K09974	38400.0
K09975	35.0
K09976	1009.0
K09978	35.0
K09979	6685.0
K11261	4938.0
K11260	0.0
K11263	36.0
K11264	0.0
K10793	366.0
K10796	365.0
K10797	3668.0
K10794	6.0
K10795	364.0
K00700	65881.0
K00701	0.0
K10798	0.0
K00703	22290.0
K00705	98191.0
K09828	0.0
K10133	0.0
K13053	35.0
K03192	38363.0
K00964	0.0
K00965	12592.0
K00966	38901.0
K00960	0.0
K00961	0.0
K00962	59697.0
K00963	42933.0
K00969	22383.0
K12681	0.0
K02703	0.0
K08364	0.0
K08365	4.0
K02706	0.0
K08363	0.0
K08361	1.0
K02708	0.0
K02709	0.0
K08368	257.0
K08369	175.0
K01615	2038.0
K01617	1.0
K01616	0.0
K01611	2509.0
K01610	16943.0
K01613	50678.0
K01612	0.0
K01619	59841.0
K01618	0.0
K02834	59956.0
K02835	59957.0
K05281	0.0
K03619	1.0
K03618	1.0
K03617	21904.0
K03616	648.0
K03615	21116.0
K03614	21105.0
K03613	20575.0
K03612	20028.0
K03611	39.0
K03610	14581.0
K09705	133.0
K09704	8823.0
K09701	38366.0
K09700	0.0
K09709	0.0
K06391	2468.0
K06390	13697.0
K06393	13159.0
K06392	9297.0
K06395	550.0
K06394	10928.0
K06397	12421.0
K06396	11919.0
K06399	13508.0
K06398	14346.0
K06435	0.0
K11078	0.0
K11079	0.0
K11074	2.0
K11075	2.0
K11076	2.0
K11077	0.0
K11070	14408.0
K11071	14549.0
K11072	19602.0
K11073	2.0
K06935	0.0
K06934	1648.0
K06937	38370.0
K06936	2.0
K06931	0.0
K06930	0.0
K06933	0.0
K06932	0.0
K06939	0.0
K06938	4.0
K13381	0.0
K05916	38400.0
K05917	0.0
K05914	0.0
K05915	0.0
K05912	0.0
K05913	0.0
K05910	136.0
K05911	0.0
K05918	0.0
K05919	11795.0
K00392	0.0
K00390	39076.0
K00397	0.0
K00395	0.0
K00394	892.0
K01884	0.0
K00399	0.0
K01886	58200.0
K01376	257.0
K01372	11776.0
K09149	0.0
K09148	0.0
K01225	312.0
K09145	4403.0
K09144	4401.0
K09147	0.0
K09146	0.0
K09141	0.0
K09140	0.0
K09143	0.0
K09142	0.0
K05709	1.0
K05708	1.0
K05879	44497.0
K05878	44495.0
K05875	35.0
K05874	37.0
K05877	35.0
K05876	2.0
K05873	37.0
K00579	0.0
K00578	0.0
K00577	0.0
K00575	52067.0
K00574	43178.0
K00573	38397.0
K00571	20782.0
K00570	0.0
K01118	1070.0
K01119	1600.0
K01157	0.0
K01112	33.0
K01113	38366.0
K04477	15080.0
K01114	4.0
K01115	0.0
K08087	0.0
K01315	0.0
K08085	4.0
K08084	7.0
K08083	4.0
K08082	4.0
K08081	0.0
K08080	0.0
K01152	0.0
K01401	0.0
K09826	0.0
K06344	0.0
K06345	0.0
K09822	38362.0
K06343	0.0
K10938	0.0
K06341	0.0
K10934	0.0
K10935	0.0
K10932	0.0
K11052	0.0
K10930	0.0
K06349	0.0
K11053	0.0
K10754	0.0
K01755	63997.0
K10200	3558.0
K02132	0.0
K02137	0.0
K03840	35.0
K03841	39.0
K13028	0.0
K13799	0.0
K13798	0.0
K13795	0.0
K13794	0.0
K13021	0.0
K13792	0.0
K13791	0.0
K13790	0.0
K12268	0.0
K12269	0.0
K12262	5.0
K12263	0.0
K12264	1.0
K12265	1.0
K12266	1.0
K12267	63796.0
K01757	0.0
K12237	0.0
K13243	0.0
K13245	0.0
K13244	0.0
K13246	0.0
K03264	0.0
K03265	0.0
K03263	0.0
K03268	0.0
K03269	45054.0
K12415	0.0
K10211	1.0
K09918	2.0
K09919	0.0
K06720	3.0
K09913	9.0
K09910	35.0
K09911	35.0
K09916	38.0
K09917	35.0
K06726	3209.0
K09915	38363.0
K11535	35.0
K11534	829.0
K11537	37.0
K11531	2.0
K11533	0.0
K11532	0.0
K11249	545.0
K11539	0.0
K00762	67398.0
K00763	14941.0
K00760	59536.0
K00761	21464.0
K00766	56266.0
K00767	14329.0
K00764	72540.0
K00765	59336.0
K00768	12672.0
K00769	35.0
K11059	0.0
K00186	0.0
K00187	0.0
K00184	39508.0
K00185	38744.0
K00183	1555.0
K00180	12578.0
K00188	0.0
K00189	0.0
K10110	11593.0
K10111	2.0
K10112	17446.0
K10113	0.0
K10114	0.0
K10115	0.0
K10116	0.0
K10117	24523.0
K10118	29678.0
K10119	29492.0
K04641	0.0
K04643	0.0
K04642	0.0
K13282	104.0
K00988	0.0
K00989	39635.0
K00986	538.0
K00984	4401.0
K00985	0.0
K00982	39.0
K00983	9012.0
K00980	4892.0
K00981	98352.0
K01585	45051.0
K01584	34.0
K01586	64829.0
K13498	70.0
K01580	6883.0
K01583	1461.0
K01582	5389.0
K13497	42930.0
K01589	38414.0
K01588	98060.0
K14941	0.0
K08347	1.0
K08348	34.0
K02720	0.0
K14949	0.0
K02723	0.0
K03459	0.0
K03458	12860.0
K03455	122034.0
K03457	1707.0
K03451	353.0
K03981	42.0
K03980	39203.0
K02614	3077.0
K01639	53370.0
K01638	39.0
K01637	39.0
K01636	1354.0
K01635	145.0
K01634	0.0
K01633	45381.0
K01632	0.0
K01631	1.0
K01630	39155.0
K02615	34.0
K02588	3773.0
K02589	4725.0
K02858	39.0
K02859	257.0
K14051	2.0
K14053	1.0
K14052	0.0
K02852	35.0
K02853	35.0
K02850	0.0
K02851	35.0
K14059	5153.0
K14058	39.0
K02586	330.0
K02587	636.0
K03679	0.0
K03671	116483.0
K03670	38363.0
K03673	39.0
K03672	5.0
K03675	33.0
K03674	36.0
K03677	0.0
K03676	5.0
K09761	58753.0
K09760	8032.0
K09763	0.0
K09762	14548.0
K09765	51397.0
K09764	324.0
K09767	559.0
K06006	35.0
K09769	41341.0
K09768	8111.0
K10353	0.0
K03187	42775.0
K03186	11781.0
K03185	39.0
K03184	35.0
K03183	96928.0
K03182	11580.0
K03181	38.0
K03189	42775.0
K03188	42775.0
K02715	0.0
K12455	0.0
K12454	38362.0
K12453	0.0
K12452	227.0
K12451	0.0
K07358	0.0
K07356	1.0
K07357	67.0
K07354	0.0
K07355	0.0
K07352	0.0
K07353	0.0
K07350	34.0
K07351	35.0
K06919	3881.0
K06918	35.0
K06917	41.0
K06916	39.0
K06915	7176.0
K06914	0.0
K06913	0.0
K06912	0.0
K06911	45273.0
K06910	4637.0
K08986	11.0
K08987	266.0
K08984	38367.0
K08985	0.0
K08982	7.0
K08983	0.0
K08980	0.0
K08981	195.0
K08988	0.0
K08989	0.0
K02252	0.0
K05934	11787.0
K05936	11790.0
K05937	0.0
K02253	0.0
K05939	76792.0
K00378	23212.0
K00375	51734.0
K00374	35.0
K00376	0.0
K00371	35.0
K00370	34.0
K00373	35.0
K00372	38366.0
K01358	68136.0
K09166	38362.0
K09165	0.0
K09164	0.0
K09163	5476.0
K09162	38362.0
K09161	35.0
K09160	38.0
K01354	38396.0
K01355	33.0
K01356	58680.0
K05601	5.0
K05851	35.0
K03807	2.0
K05606	4401.0
K02927	0.0
K05974	0.0
K03805	1.0
K05976	0.0
K00519	0.0
K00518	0.0
K03800	44763.0
K00511	0.0
K00510	0.0
K03801	6689.0
K00515	0.0
K00514	0.0
K00517	0.0
K05971	0.0
K03154	42162.0
K11147	0.0
K05581	0.0
K05580	0.0
K05583	0.0
K05582	0.0
K05585	0.0
K05584	0.0
K05587	0.0
K05586	0.0
K05589	39.0
K03150	55458.0
K03623	42.0
K03152	26444.0
K14200	0.0
K14201	0.0
K14202	0.0
K03621	59854.0
K14204	0.0
K14205	20.0
K01134	4401.0
K01135	0.0
K01136	76723.0
K01137	38364.0
K01130	196216.0
K01132	0.0
K01133	42966.0
K01138	124922.0
K01139	2867.0
K02113	57883.0
K02112	59493.0
K02111	58624.0
K02446	38405.0
K02117	24600.0
K02116	4583.0
K02115	59493.0
K02114	59491.0
K02119	16680.0
K02118	25296.0
K02448	0.0
K01036	137.0
K03212	35.0
K13007	3.0
K13006	2.0
K13005	0.0
K13004	4534.0
K13001	0.0
K06404	8681.0
K01032	3.0
K06951	0.0
K03862	7.0
K03863	4.0
K06406	14346.0
K06957	35.0
K05020	345.0
K06400	7749.0
K06403	8553.0
K06954	4.0
K10814	0.0
K10817	0.0
K10816	0.0
K07136	35.0
K03242	0.0
K03243	0.0
K12202	0.0
K12203	0.0
K12206	0.0
K12207	0.0
K12204	0.0
K12205	0.0
K12208	0.0
K12209	0.0
K13919	2670.0
K13918	1.0
K06214	1.0
K06215	9434.0
K09936	9676.0
K06217	59987.0
K09930	38362.0
K09931	0.0
K09932	38362.0
K06213	50133.0
K09938	0.0
K09939	6654.0
K11517	0.0
K06337	0.0
K13301	35.0
K00748	45054.0
K00745	0.0
K00743	0.0
K07165	38395.0
K07164	45210.0
K07167	0.0
K07166	13857.0
K07161	5.0
K07160	1461.0
K07163	0.0
K07162	532.0
K07169	1.0
K07168	4.0
K06336	0.0
K01839	12571.0
K01838	1448.0
K01835	812.0
K01834	138925.0
K01837	0.0
K01830	0.0
K00608	0.0
K02632	0.0
K02630	0.0
K02631	0.0
K08322	229.0
K08323	45.0
K08320	2.0
K08321	39154.0
K08326	0.0
K08324	1.0
K08325	39.0
K01659	38.0
K01658	56058.0
K02637	0.0
K01653	64440.0
K01652	76042.0
K01655	0.0
K01654	11774.0
K01657	56224.0
K02874	21595.0
K02875	0.0
K02876	59412.0
K02877	0.0
K02871	59160.0
K02873	0.0
K02878	59957.0
K02879	59957.0
K14070	0.0
K09749	11668.0
K09748	20919.0
K06023	106133.0
K09742	0.0
K09741	0.0
K09740	796.0
K09747	52654.0
K09746	0.0
K09745	0.0
K06024	52723.0
K03477	1.0
K03476	3695.0
K03475	8109.0
K03474	45054.0
K03473	6692.0
K03472	35.0
K03471	39113.0
K03470	59056.0
K03478	4532.0
K02304	16435.0
K02305	0.0
K02302	815.0
K02303	1.0
K02300	38.0
K02301	38400.0
K03653	0.0
K03652	38918.0
K03651	35.0
K03650	59766.0
K03657	162324.0
K03656	39.0
K03655	71858.0
K03654	100505.0
K03658	4436.0
K12439	0.0
K12431	0.0
K12430	0.0
K12433	0.0
K12432	0.0
K12435	0.0
K12434	0.0
K12437	0.0
K12436	0.0
K06979	10.0
K06978	43319.0
K06971	4105.0
K06970	35.0
K06973	58584.0
K06972	10306.0
K06975	45487.0
K06974	0.0
K06977	7.0
K06976	4405.0
K07082	18309.0
K07083	6650.0
K07080	5887.0
K07081	5.0
K07086	0.0
K07087	0.0
K07084	198.0
K07085	13365.0
K07088	104358.0
K07089	10141.0
K01317	0.0
K11162	0.0
K11163	0.0
K11161	0.0
K11168	0.0
K00356	8.0
K00355	5.0
K00354	0.0
K00353	0.0
K00351	6688.0
K00350	6688.0
K05952	34.0
K05953	0.0
K05951	0.0
K05956	0.0
K05957	0.0
K00358	672.0
K00689	0.0
K00688	70969.0
K00681	39473.0
K00680	59326.0
K00683	0.0
K00685	38365.0
K00684	38402.0
K00687	7.0
K00686	0.0
K05831	0.0
K05830	0.0
K05833	15073.0
K05832	14331.0
K05834	5.0
K05837	59223.0
K05836	38.0
K05839	35.0
K05838	35.0
K07677	35.0
K00533	5973.0
K00532	67.0
K00531	0.0
K00530	0.0
K00537	59993.0
K00536	0.0
K00535	0.0
K00534	0.0
K00539	0.0
K00538	0.0
K11029	0.0
K14260	1264.0
K14261	2.0
K14266	0.0
K14267	4.0
K14268	0.0
K14269	0.0
K01337	0.0
K01338	61227.0
K02683	0.0
K02682	35.0
K02681	2.0
K02680	35.0
K02687	59021.0
K02686	35.0
K02685	0.0
K02689	0.0
K02688	56.0
K00824	4621.0
K00827	0.0
K00826	98122.0
K00821	32813.0
K00820	64495.0
K00823	15.0
K00822	0.0
K00829	0.0
K00828	0.0
K01488	4376.0
K01489	21267.0
K01484	5.0
K01485	6158.0
K01486	10080.0
K01487	43165.0
K01480	18152.0
K01481	0.0
K01482	191.0
K01483	4.0
K02469	72275.0
K02468	1.0
K02466	2.0
K02465	0.0
K02464	33.0
K02463	4.0
K02462	38.0
K02461	38.0
K02460	38.0
K08969	2.0
K13061	0.0
K13060	0.0
K13063	0.0
K13062	0.0
K13069	2.0
K08964	1.0
K06363	0.0
K03079	3860.0
K06342	0.0
K03078	1.0
K13289	0.0
K13288	39.0
K13285	0.0
K13287	0.0
K13286	0.0
K13281	312.0
K13280	7353.0
K13283	2.0
K00054	264.0
K04496	0.0
K05369	0.0
K05368	70.0
K03228	38395.0
K03229	38395.0
K00052	59261.0
K03222	38395.0
K03223	38362.0
K03220	0.0
K03221	0.0
K03226	38395.0
K03227	38395.0
K03224	38395.0
K03225	33.0
K09482	0.0
K09483	3.0
K13836	0.0
K12228	0.0
K05360	0.0
K12224	0.0
K12225	0.0
K12226	0.0
K12227	0.0
K12220	0.0
K05363	104.0
K12222	0.0
K12223	0.0
K08681	9243.0
K08680	41.0
K08683	0.0
K08682	35.0
K08685	0.0
K08684	1.0
K08687	0.0
K08686	0.0
K11755	30396.0
K11754	127047.0
K11751	69.0
K11750	35.0
K11753	118706.0
K11752	89117.0
K02407	5623.0
K13938	35.0
K13936	1.0
K13935	1.0
K02406	17304.0
K13933	1.0
K13932	2.0
K13931	2.0
K13930	1.0
K12088	0.0
K12081	0.0
K12082	0.0
K12083	0.0
K12084	0.0
K12086	0.0
K12087	0.0
K09611	0.0
K09612	2.0
K04940	0.0
K10085	0.0
K05394	0.0
K05395	0.0
K06340	0.0
K13043	4.0
K07149	6022.0
K07148	6689.0
K07147	38396.0
K07146	46.0
K07145	5.0
K07144	0.0
K07143	0.0
K07142	0.0
K07141	3485.0
K07140	39.0
K10156	0.0
K10150	0.0
K10620	0.0
K10621	0.0
K14028	0.0
K14029	0.0
K01817	58388.0
K01816	38399.0
K01815	14005.0
K01814	59546.0
K01813	8246.0
K01812	61839.0
K01811	33945.0
K01810	60486.0
K01819	148.0
K01818	4730.0
K14580	0.0
K05379	0.0
K08304	35.0
K08305	39.0
K08306	35.0
K08307	6689.0
K08300	39.0
K08301	55405.0
K08302	4753.0
K08303	80633.0
K08308	35.0
K08309	2882.0
K14671	0.0
K14670	0.0
K14673	0.0
K14672	0.0
K01673	38807.0
K01672	0.0
K01671	1.0
K01677	14536.0
K01676	6694.0
K01674	8.0
K01679	38891.0
K01678	13179.0
K02899	59412.0
K02896	0.0
K02897	45359.0
K02895	59826.0
K02892	59957.0
K02890	59957.0
K10811	0.0
K02096	0.0
K02097	0.0
K02094	0.0
K02095	0.0
K02092	0.0
K02093	0.0
K02099	19072.0
K03411	11147.0
K03410	11691.0
K03413	15323.0
K03412	40851.0
K03415	2266.0
K03414	35.0
K03417	37.0
K03416	0.0
K03418	0.0
K05376	0.0
K02320	0.0
K02322	0.0
K02323	0.0
K05377	0.0
K13542	93906.0
K13543	0.0
K13540	0.0
K13541	0.0
K12145	1.0
K12144	0.0
K12147	1.0
K12410	64159.0
K12141	6656.0
K12140	6656.0
K12143	192.0
K12142	1.0
K12149	35.0
K12148	35.0
K07312	35.0
K07313	40888.0
K07310	191.0
K07311	4.0
K07316	523.0
K07317	4.0
K07314	0.0
K07315	39157.0
K07318	355.0
K07319	6989.0
K03936	0.0
K03425	2.0
K03426	18266.0
K03427	60290.0
K03420	0.0
K03421	0.0
K03422	0.0
K03423	0.0
K03756	2.0
K03757	0.0
K03206	0.0
K03755	0.0
K11144	1297.0
K11145	14712.0
K05972	0.0
K05973	1.0
K03752	38422.0
K05978	0.0
K05979	9.0
K03753	1178.0
K00331	45059.0
K00330	45059.0
K00333	38367.0
K00332	38367.0
K00335	51630.0
K00334	54322.0
K00337	45059.0
K00336	59256.0
K00339	45059.0
K00338	45059.0
K03751	0.0
K06953	0.0
K06952	67.0
K06407	14351.0
K06950	83654.0
K10819	14.0
K06956	1102.0
K06955	0.0
K06402	40363.0
K10815	0.0
K06959	59700.0
K06958	14941.0
K06409	27607.0
K06408	8753.0
K09129	0.0
K09128	560.0
K09123	558.0
K09122	0.0
K09121	44936.0
K09120	0.0
K09127	0.0
K09126	2.0
K09125	39.0
K09124	2.0
K01233	0.0
K05819	4.0
K05818	0.0
K01896	0.0
K05813	15482.0
K05812	35.0
K05811	35.0
K05810	51695.0
K05817	0.0
K05816	35.0
K05815	4680.0
K05814	616.0
K01894	38400.0
K01892	59959.0
K01234	2932.0
K01144	11076.0
K01146	35.0
K01141	35.0
K01416	0.0
K11434	0.0
K01415	0.0
K06354	0.0
K01414	38400.0
K09836	0.0
K01318	0.0
K01319	0.0
K01312	0.0
K06350	0.0
K02669	163718.0
K02668	4.0
K02665	4.0
K02664	9.0
K02667	4.0
K02666	4.0
K02661	0.0
K02660	4.0
K02663	73.0
K02662	39949.0
K00809	0.0
K00808	0.0
K00806	59970.0
K00805	11510.0
K00804	0.0
K00803	349.0
K00802	0.0
K00801	38362.0
K00800	55299.0
K10921	0.0
K02409	6332.0
K02408	11725.0
K02401	11020.0
K02400	11180.0
K02403	35.0
K02402	35.0
K02405	11740.0
K05364	9617.0
K05367	38396.0
K05366	196339.0
K10210	1.0
K10216	0.0
K13049	4403.0
K13048	0.0
K13739	0.0
K10215	0.0
K06122	2.0
K13735	34.0
K13734	0.0
K13041	33.0
K13040	33.0
K13731	0.0
K13730	4.0
K13733	0.0
K13732	0.0
K04516	6654.0
K03204	0.0
K03205	36674.0
K03207	4.0
K03200	0.0
K03201	0.0
K03202	0.0
K03203	0.0
K03208	1.0
K03758	704.0
K03759	0.0
K09469	0.0
K09461	0.0
K06204	39.0
K00178	0.0
K13950	0.0
K13953	9.0
K13955	0.0
K13954	40090.0
K10920	0.0
K06324	0.0
K11777	2667.0
K11779	0.0
K11778	0.0
K06325	0.0
K12600	0.0
K07432	0.0
K07430	0.0
K06326	0.0
K07128	1.0
K07121	38.0
K07120	37.0
K07123	38365.0
K07122	35.0
K07125	0.0
K07124	54711.0
K07127	38370.0
K07126	4965.0
K01870	59957.0
K01873	64357.0
K01872	59825.0
K01875	59967.0
K01874	64554.0
K01876	60988.0
K01879	499.0
K01878	499.0
K06321	0.0
K00476	0.0
K00477	0.0
K00474	0.0
K00472	0.0
K00470	0.0
K00471	0.0
K00478	0.0
K00479	0.0
K04775	2.0
K04774	38.0
K04777	0.0
K04776	0.0
K04771	38363.0
K04770	35.0
K04773	83974.0
K04772	38396.0
K04779	0.0
K04778	0.0
K14657	0.0
K14656	0.0
K14654	0.0
K14653	0.0
K14652	95793.0
K14659	0.0
K14658	0.0
K14386	0.0
K09926	0.0
K01699	1.0
K01698	45264.0
K01695	56971.0
K01697	0.0
K01696	57768.0
K01690	35.0
K01693	52858.0
K01692	2415.0
K07227	0.0
K03439	59620.0
K03438	104432.0
K13380	0.0
K03928	368.0
K03925	14318.0
K03924	252588.0
K03431	57159.0
K03926	38396.0
K03437	22018.0
K03436	25061.0
K03435	36.0
K03434	0.0
K02348	2796.0
K02342	18257.0
K02343	59412.0
K02340	59064.0
K02341	59824.0
K02346	99987.0
K02347	38367.0
K02344	35.0
K02345	35.0
K03697	2504.0
K03696	60354.0
K03695	59605.0
K03694	45.0
K03693	137.0
K03692	0.0
K03690	39.0
K03699	58199.0
K03698	49673.0
K13566	0.0
K12164	0.0
K07338	0.0
K07339	2877.0
K07334	484.0
K07335	17050.0
K07336	38362.0
K07337	35.0
K07330	0.0
K07331	0.0
K07332	0.0
K07333	0.0
K09695	38362.0
K09694	38362.0
K09697	3879.0
K09696	3873.0
K09691	55383.0
K09690	50483.0
K09693	0.0
K09692	907.0
K09699	6.0
K09698	1014.0
K07590	1175.0
K07591	0.0
K07592	1.0
K05998	0.0
K05999	0.0
K05996	0.0
K05997	35.0
K05994	0.0
K05995	11749.0
K05993	4648.0
K05991	0.0
K10837	0.0
K00319	0.0
K00318	0.0
K00648	59758.0
K02545	0.0
K00645	59922.0
K00311	4.0
K00646	0.0
K00317	0.0
K00316	0.0
K00643	0.0
K00314	0.0
K02547	3108.0
K06429	0.0
K06428	0.0
K06427	0.0
K02812	0.0
K06425	6.0
K06424	0.0
K06423	320.0
K06422	0.0
K06421	2.0
K02813	0.0
K02930	0.0
K03815	0.0
K05612	0.0
K03367	267.0
K03366	36.0
K03812	35.0
K03635	38400.0
K03634	39.0
K03631	59281.0
K05969	0.0
K03630	60593.0
K03633	35.0
K03632	35.0
K01998	90436.0
K01999	90023.0
K01992	168552.0
K01993	90123.0
K01990	257364.0
K01991	83425.0
K01996	90741.0
K01997	90774.0
K01994	649.0
K01995	90940.0
K03148	358.0
K03639	43868.0
K05692	0.0
K03638	2.0
K00869	264.0
K00868	14641.0
K00861	0.0
K00860	39196.0
K00863	687.0
K00862	1.0
K00865	48703.0
K00864	60645.0
K00867	299.0
K00866	0.0
K01192	25759.0
K01190	153246.0
K01191	25722.0
K01197	3216.0
K01194	35.0
K01195	8949.0
K01198	5175.0
K01199	0.0
K00656	43280.0
K00657	12007.0
K00306	0.0
K14591	3.0
K00300	0.0
K00653	0.0
K13715	0.0
K13713	0.0
K00650	0.0
K00651	14485.0
K14596	0.0
K02647	31953.0
K14598	0.0
K02643	0.0
K02642	0.0
K02641	0.0
K02640	0.0
K03594	10598.0
K03595	21465.0
K03596	59411.0
K03597	35.0
K03590	45634.0
K03591	35.0
K03592	142.0
K03593	45054.0
K03598	35.0
K03599	39.0
K01736	59700.0
K01737	45702.0
K01734	60600.0
K01735	93663.0
K01732	0.0
K01733	60314.0
K01730	4402.0
K01731	0.0
K06049	0.0
K01738	105161.0
K01739	38404.0
K11809	0.0
K05343	903.0
K02422	13496.0
K02421	11020.0
K05340	138.0
K02427	39.0
K05346	361.0
K02425	35.0
K02424	2.0
K05349	74890.0
K02428	45245.0
K03770	45054.0
K03771	45058.0
K03772	38400.0
K03773	6692.0
K03774	421.0
K03775	6692.0
K03776	36.0
K03777	35.0
K03778	57793.0
K03779	707.0
K09722	0.0
K08174	0.0
K14114	0.0
K13979	38362.0
K13237	0.0
K14440	0.0
K09992	42763.0
K09990	3.0
K09991	0.0
K09996	2.0
K09997	35.0
K09994	1.0
K14110	0.0
K09998	35.0
K09999	35.0
K14111	0.0
K14113	0.0
K14449	0.0
K10213	4.0
K14118	0.0
K11711	755.0
K11710	2.0
K11712	1166.0
K11717	104679.0
K11719	39.0
K06857	0.0
K10440	67646.0
K10441	65762.0
K07103	0.0
K07102	38365.0
K07101	0.0
K07100	0.0
K07107	62255.0
K07106	504.0
K07105	10118.0
K07456	21366.0
K07459	172.0
K07458	38612.0
K07109	35.0
K07108	0.0
K10198	0.0
K10199	0.0
K10190	16962.0
K10191	0.0
K10192	1656.0
K10193	45.0
K10194	239.0
K10195	1.0
K10196	0.0
K10197	0.0
K15013	0.0
K01858	797.0
K15016	0.0
K15017	0.0
K01853	0.0
K01852	0.0
K01851	0.0
K01850	198.0
K01857	4.0
K01856	0.0
K01854	25481.0
K07539	0.0
K08478	33.0
K08479	0.0
K08476	33.0
K08477	0.0
K08475	33.0
K00450	132.0
K00451	0.0
K00452	0.0
K00453	0.0
K00455	34.0
K00456	0.0
K00457	0.0
K00106	0.0
K00459	4.0
K00104	78906.0
K00105	7.0
K00102	0.0
K00103	0.0
K00100	112976.0
K00101	2.0
K01509	0.0
K04759	74749.0
K04758	82415.0
K04757	414.0
K01504	0.0
K04755	43.0
K04754	39.0
K04753	41.0
K04752	39.0
K04751	48014.0
K01502	38365.0
K14631	0.0
K05359	0.0
K14632	0.0
K07536	0.0
K12080	0.0
K02364	1.0
K12369	226.0
K02361	41.0
K02362	1.0
K02363	40.0
K13509	0.0
K13503	0.0
K13500	0.0
K12109	0.0
K12108	0.0
K12101	0.0
K12100	0.0
K12103	0.0
K12102	0.0
K12105	0.0
K12104	0.0
K12107	0.0
K12106	0.0
K11023	0.0
K03014	0.0
K08906	0.0
K08904	0.0
K08900	0.0
K06223	90675.0
K06199	9694.0
K06198	264.0
K06197	1.0
K06196	9219.0
K06194	6692.0
K06193	38407.0
K06192	38397.0
K06191	9.0
K06190	39.0
K11104	5333.0
K11105	11125.0
K11106	1.0
K11107	35.0
K11102	166.0
K11103	38400.0
K07862	570.0
K00666	44447.0
K00663	0.0
K00662	4880.0
K00661	60515.0
K00660	38362.0
K06997	59700.0
K06996	38363.0
K06995	36.0
K10852	43.0
K06993	0.0
K06992	3.0
K06991	0.0
K06990	12.0
K11050	0.0
K06999	38377.0
K06998	5402.0
K05338	7.0
K11051	0.0
K06441	0.0
K06440	0.0
K06443	0.0
K06442	53168.0
K06445	38.0
K06447	5.0
K06446	191.0
K06309	0.0
K05686	0.0
K02655	4.0
K07392	0.0
K00595	20084.0
K00594	0.0
K00596	0.0
K00599	119780.0
K00598	4.0
K02657	4.0
K07642	38.0
K07643	2.0
K07396	33.0
K07397	56.0
K07394	37.0
K07395	4.0
K04102	0.0
K04103	35.0
K04100	0.0
K04101	0.0
K04107	0.0
K04105	0.0
K04108	0.0
K04109	0.0
K07716	0.0
K07717	427.0
K07714	38362.0
K07715	35.0
K07712	38400.0
K07713	4.0
K07710	5.0
K07711	35.0
K07718	69880.0
K07719	572.0
K00843	0.0
K00842	0.0
K00841	264.0
K00840	5.0
K00847	63384.0
K00846	0.0
K00845	157258.0
K00844	355.0
K00849	20535.0
K00848	11382.0
K06302	0.0
K13771	38400.0
K13770	5.0
K13772	0.0
K13775	0.0
K13774	3.0
K13777	0.0
K13776	3.0
K13779	0.0
K13778	0.0
K02621	46066.0
K02992	59826.0
K02623	0.0
K08286	0.0
K08281	77.0
K02996	59130.0
K02995	0.0
K02994	59957.0
K02629	0.0
K02628	0.0
K08289	45054.0
K08288	0.0
K03578	38400.0
K03579	38396.0
K03576	38400.0
K03577	4438.0
K03574	114651.0
K03575	49048.0
K03572	59766.0
K03573	35.0
K03570	59826.0
K03571	12126.0
K01710	108730.0
K01711	51059.0
K01712	441.0
K01713	0.0
K01714	116333.0
K01715	8331.0
K01716	35.0
K01718	3.0
K01719	6692.0
K03081	7.0
K02199	34.0
K02198	225.0
K14170	104882.0
K02193	34.0
K02192	457.0
K02191	163.0
K02190	11154.0
K02197	225.0
K02196	1.0
K02195	225.0
K02194	225.0
K03718	6698.0
K03719	5498.0
K03712	55505.0
K03713	7.0
K03710	21189.0
K03711	66220.0
K03716	5644.0
K03717	38397.0
K03715	0.0
K07129	4.0
K00045	0.0
K13995	0.0
K13994	0.0
K13991	0.0
K13990	6650.0
K13993	84915.0
K13992	0.0
K06298	8862.0
K06299	0.0
K06294	0.0
K06295	3645.0
K06296	330.0
K06297	320.0
K06290	0.0
K06291	0.0
K06292	0.0
K06293	0.0
K12743	0.0
K00248	10432.0
K06426	649.0
K11739	0.0
K11738	2.0
K11733	35.0
K11732	1.0
K11731	0.0
K11737	38.0
K11736	1.0
K11735	0.0
K11734	1.0
K06870	0.0
K06871	35118.0
K06872	14284.0
K06873	0.0
K06874	0.0
K06875	0.0
K06876	38362.0
K06877	4401.0
K06878	39178.0
K06879	38.0
K07478	64477.0
K12645	0.0
K07479	35.0
K07473	13277.0
K07472	0.0
K07471	0.0
K07470	2.0
K07477	0.0
K07476	0.0
K07474	252.0
K15038	0.0
K15039	0.0
K15034	2.0
K15036	0.0
K15037	0.0
K08738	0.0
K06420	0.0
K00128	16094.0
K00129	0.0
K00438	0.0
K00432	38900.0
K00433	42776.0
K00122	0.0
K00123	38823.0
K00124	236.0
K00125	0.0
K00126	0.0
K00127	231.0
K08973	4.0
K14348	1.0
K14347	0.0
K14340	0.0
K08972	204.0
K01525	39.0
K01524	99979.0
K01523	2635.0
K01521	2.0
K01520	29053.0
K01529	235.0
K08977	0.0
K03969	550.0
K08929	0.0
K02388	11725.0
K02389	11704.0
K02386	36.0
K02387	11725.0
K02384	0.0
K02385	10994.0
K02382	0.0
K02380	40.0
K02381	1.0
K05386	0.0
K13524	0.0
K13525	0.0
K13527	0.0
K13520	0.0
K13522	0.0
K13529	38362.0
K03385	225.0
K03384	0.0
K03387	6687.0
K03386	10070.0
K03381	0.0
K03380	1.0
K03383	0.0
K03382	40138.0
K03389	6861.0
K03388	6770.0
K05356	0.0
K12344	0.0
K12343	0.0
K12342	0.0
K12341	0.0
K12340	6692.0
K02430	35.0
K12349	0.0
K05351	0.0
K11694	0.0
K11695	0.0
K11690	6054.0
K05352	0.0
K11693	0.0
K08928	0.0
K03433	0.0
K13832	0.0
K03039	0.0
K03432	0.0
K06607	0.0
K06606	487.0
K06605	132.0
K03430	5283.0
K06603	326.0
K06602	0.0
K06601	0.0
K06600	0.0
K05358	4.0
K06609	0.0
K06608	327.0
K03923	38.0
K03922	0.0
K11472	1.0
K11473	38372.0
K11474	0.0
K11475	3.0
K11476	0.0
K11477	0.0
K00601	0.0
K00600	59412.0
K00603	422.0
K03746	39.0
K00605	49870.0
K00604	59959.0
K00607	0.0
K00606	46434.0
K00609	59039.0
K03741	42910.0
K03740	267.0
K03743	3896.0
K10873	0.0
K03214	35.0
K14068	0.0
K13317	0.0
K06360	0.0
K14069	0.0
K08078	0.0
K09650	0.0
K06361	0.0
K07802	0.0
K07803	0.0
K07800	0.0
K07801	0.0
K07806	34.0
K07807	0.0
K07804	0.0
K07805	0.0
K06362	0.0
K01172	0.0
K10257	0.0
K10255	38362.0
K10254	16016.0
K10253	0.0
K10918	1.0
K04128	0.0
K01958	39386.0
K01959	0.0
K01956	58669.0
K01957	0.0
K04126	0.0
K04127	0.0
K01952	98301.0
K01953	103688.0
K01950	59685.0
K01951	64256.0
K07730	0.0
K07731	0.0
K07732	0.0
K07733	69.0
K07734	1.0
K07735	38404.0
K07736	15392.0
K07737	156151.0
K07738	49892.0
K07739	191.0
K06365	0.0
K06366	0.0
K06367	0.0
K10910	0.0
K10911	0.0
K04382	0.0
K10775	0.0
K02609	35.0
K02979	0.0
K02978	0.0
K06368	0.0
K02975	0.0
K02974	0.0
K02977	0.0
K02976	0.0
K03558	41.0
K03559	275231.0
K03550	57028.0
K03551	59957.0
K03552	0.0
K03553	64357.0
K03554	35.0
K03555	59766.0
K03556	5170.0
K03557	39.0
K01778	61758.0
K01779	2242.0
K06369	0.0
K01772	230.0
K01770	59151.0
K01771	0.0
K01776	59291.0
K01777	364.0
K01774	0.0
K01775	65309.0
K05385	0.0
K05384	0.0
K05383	0.0
K05382	0.0
K05381	0.0
K08159	35.0
K14153	101.0
K14154	0.0
K14155	60808.0
K08152	0.0
K08156	6703.0
K08076	0.0
K12809	0.0
K05297	145.0
K03734	138032.0
K03735	1303.0
K03736	1303.0
K03737	21728.0
K03731	0.0
K03732	38.0
K03733	46069.0
K03738	16.0
K03739	267.0
K08139	0.0
K06994	261.0
K12660	0.0
K12661	2.0
K07450	0.0
K08719	0.0
K08717	0.0
K08715	0.0
K08714	0.0
K08713	0.0
K08710	0.0
K11311	0.0
K11312	0.0
K00141	3.0
K00146	34.0
K00411	1.0
K00412	0.0
K00145	119371.0
K00148	0.0
K14367	0.0
K14366	0.0
K08954	0.0
K08384	60530.0
K14369	0.0
K14368	0.0
K14091	4403.0
K14090	4594.0
K14093	0.0
K14092	0.0
K14095	0.0
K14094	0.0
K14097	0.0
K14096	0.0
K14099	0.0
K14098	0.0
K02848	34.0
K01541	0.0
K04712	0.0
K04711	0.0
K01545	0.0
K01547	54273.0
K01546	54276.0
K01548	53858.0
K04719	0.0
K04718	0.0
K02018	50224.0
K02019	41626.0
K02016	35922.0
K02017	38405.0
K02014	289664.0
K02015	82722.0
K02012	47824.0
K02013	72089.0
K02010	41792.0
K02011	47607.0
K04515	0.0
K03943	0.0
K03941	0.0
K03940	0.0
K00313	422.0
K04060	0.0
K01608	4440.0
K08942	0.0
K08943	0.0
K08940	0.0
K08941	0.0
K08946	0.0
K08947	0.0
K08944	0.0
K08945	0.0
K03059	0.0
K13811	0.0
K13812	0.0
K13815	0.0
K13816	1.0
K13818	0.0
K13819	0.0
K03053	0.0
K03052	0.0
K03055	0.0
K03054	0.0
K03057	0.0
K03056	0.0
K06222	38.0
K11418	0.0
K11410	0.0
K11415	0.0
K00622	0.0
K00621	0.0
K00620	104503.0
K00627	77449.0
K00626	49145.0
K00625	19082.0
K00624	0.0
K02805	4481.0
K02552	38404.0
K02550	0.0
K02556	10681.0
K02803	0.0
K02554	1.0
K07280	0.0
K07281	0.0
K07282	15296.0
K07283	2.0
K07284	11056.0
K07285	35.0
K07286	35.0
K08217	12571.0
K07288	0.0
K07289	35.0
K07534	0.0
K07535	20.0
K07533	6380.0
K07822	0.0
K07823	0.0
K08699	0.0
K00088	64356.0
K00087	4600.0
K00086	4741.0
K00082	0.0
K10239	0.0
K10238	0.0
K10231	559.0
K10230	0.0
K10233	0.0
K10232	0.0
K10235	0.0
K10234	0.0
K10237	0.0
K10236	0.0
K08353	0.0
K01970	0.0
K01971	77285.0
K01972	66565.0
K01973	0.0
K01974	38362.0
K01975	674.0
K01976	0.0
K07758	0.0
K05990	0.0
K07752	0.0
K07753	0.0
K07751	35.0
K13786	0.0
K07755	0.0
K07442	0.0
K08352	573.0
K07115	39.0
K07441	0.0
K07634	0.0
K07446	649.0
K07111	0.0
K07444	13841.0
K07445	0.0
K00647	39.0
K07449	0.0
K00641	45016.0
K00640	104091.0
K01289	0.0
K01282	0.0
K01283	0.0
K01280	0.0
K01281	257.0
K01286	42226.0
K01284	13305.0
K02954	60093.0
K02952	59956.0
K02950	59412.0
K00155	38365.0
K02959	21595.0
K00887	0.0
K00886	0.0
K00885	1.0
K00884	35.0
K00883	1181.0
K00882	48211.0
K00881	203.0
K00880	4968.0
K00053	58465.0
K14048	0.0
K01026	2051.0
K01756	59877.0
K01025	0.0
K01750	841.0
K01023	791.0
K01752	67675.0
K01753	996.0
K14583	0.0
K01758	793.0
K01759	67795.0
K09565	0.0
K09568	0.0
K08173	2.0
K08172	34.0
K02483	81531.0
K02482	38362.0
K08177	1197.0
K08176	0.0
K08175	0.0
K02486	0.0
K02489	0.0
K02488	4.0
K08178	0.0
K14138	447.0
K14136	0.0
K09713	0.0
K09714	0.0
K09715	0.0
K03532	0.0
K03533	0.0
K03530	115456.0
K03531	59130.0
K03536	59766.0
K03537	0.0
K03534	14121.0
K03535	38363.0
K03538	0.0
K03539	0.0
K14451	0.0
K14450	0.0
K02225	0.0
K02224	21428.0
K02227	12130.0
K02226	14141.0
K02221	820.0
K14107	0.0
K02229	0.0
K02228	0.0
K14106	0.0
K00441	11.0
K03288	4.0
K03289	1.0
K03284	103408.0
K03285	1.0
K03286	40.0
K03287	6657.0
K03280	0.0
K03281	45058.0
K03282	56259.0
K00440	0.0
K13677	0.0
K12790	0.0
K09639	0.0
K12688	0.0
K12689	0.0
K12686	0.0
K12687	0.0
K12684	33.0
K12685	33.0
K12682	0.0
K12683	0.0
K12680	0.0
K11889	0.0
K08884	55038.0
K11085	49549.0
K11084	0.0
K11081	0.0
K11080	0.0
K11083	0.0
K11082	0.0
K11089	38362.0
K08777	0.0
K08776	0.0
K06346	52462.0
K06347	0.0
K09824	3.0
K09825	60798.0
K09823	42.0
K09820	38369.0
K10939	0.0
K10936	0.0
K10937	0.0
K10933	0.0
K06348	0.0
K09829	0.0
K11337	0.0
K11336	0.0
K11335	0.0
K11334	0.0
K11333	0.0
K11332	0.0
K11331	0.0
K11330	0.0
K00169	2642.0
K00164	38400.0
K00166	6.0
K00167	6.0
K00161	77411.0
K00162	77411.0
K00163	39.0
K10689	0.0
K10680	35.0
K10681	0.0
K10682	0.0
K04083	53110.0
K04082	39.0
K04081	2.0
K04080	35.0
K04087	38628.0
K04086	0.0
K04085	42.0
K04084	5.0
K04088	38628.0
K01569	0.0
K01568	0.0
K01563	0.0
K01561	0.0
K01560	6184.0
K01567	76727.0
K01565	38362.0
K01564	0.0
K02038	98121.0
K02039	98125.0
K02030	40669.0
K02031	125384.0
K02032	129878.0
K02033	134276.0
K02034	176081.0
K02035	177059.0
K02036	136621.0
K02037	97957.0
K05556	0.0
K13658	0.0
K13659	0.0
K13656	0.0
K13657	0.0
K13654	1.0
K13655	192.0
K13652	4408.0
K13653	27275.0
K13650	1.0
K13651	0.0
K05555	0.0
K05552	0.0
K02057	75549.0
K05550	0.0
K05551	0.0
K12308	39210.0
K12306	0.0
K03073	21400.0
K03072	1610.0
K03071	38.0
K03070	98319.0
K03077	38696.0
K03076	59412.0
K03075	58585.0
K03074	2757.0
K08965	21.0
K08967	2.0
K08961	44.0
K08963	45631.0
K13873	0.0
K13876	0.0
K13874	0.0
K13875	0.0
K06139	5.0
K06138	5.0
K06135	0.0
K06134	4.0
K06137	38366.0
K06136	5.0
K06131	106344.0
K06133	11438.0
K06132	2.0
K02600	59957.0
K07389	0.0
K07388	0.0
K04747	0.0
K01516	59417.0
K09977	3.0
K07518	0.0
K07519	0.0
K11437	0.0
K07512	38362.0
K07516	6.0
K10212	356.0
K10747	0.0
K10217	0.0
K10219	0.0
K10218	0.0
K10748	35.0
K01912	95197.0
K01913	0.0
K01910	390.0
K01911	38428.0
K01916	365.0
K01917	0.0
K01914	21395.0
K01915	117993.0
K01918	46288.0
K01919	338.0
K07774	34.0
K07775	1570.0
K07776	202.0
K07777	1014.0
K07770	748.0
K07771	35.0
K07772	0.0
K07773	35.0
K07778	903.0
K01193	19750.0
K04340	0.0
K04341	0.0
K04342	0.0
K04343	0.0
K12986	0.0
K04691	38.0
K02931	59130.0
K02933	59957.0
K02935	59957.0
K02936	0.0
K02939	59957.0
K00205	0.0
K00204	0.0
K00207	0.0
K00206	0.0
K00201	0.0
K00200	0.0
K00203	0.0
K00202	0.0
K00209	0.0
K00208	6699.0
K01000	64501.0
K01001	0.0
K01002	4232.0
K01003	4.0
K01004	0.0
K01005	3973.0
K01006	59659.0
K01007	38991.0
K01008	6077.0
K10855	0.0
K14115	0.0
K14116	0.0
K14441	58852.0
K14446	6.0
K14447	0.0
K14112	0.0
K14445	38362.0
K08195	4.0
K08194	1.0
K14448	0.0
K08196	0.0
K08191	6690.0
K14119	0.0
K08193	0.0
K00702	1560.0
K10799	0.0
K03518	13106.0
K03519	1615.0
K09719	0.0
K10856	0.0
K03516	2.0
K03517	52020.0
K02205	0.0
K02204	9.0
K02203	9454.0
K02201	0.0
K02200	35.0
K13714	0.0
K13461	0.0
K12518	66.0
K12519	66.0
K12517	66.0
K12514	0.0
K12515	0.0
K12512	0.0
K12513	0.0
K12510	12426.0
K12511	2934.0
K07183	14182.0
K07182	0.0
K07181	5425.0
K07180	326.0
K07186	35.0
K07185	43312.0
K07184	35.0
K09800	39.0
K09801	39.0
K09802	35.0
K09803	202.0
K09804	0.0
K09805	0.0
K09806	40.0
K09807	11834.0
K09808	51742.0
K09809	132.0
K10912	0.0
K10913	0.0
K10914	3065.0
K10915	0.0
K10916	0.0
K10917	0.0
K11358	10839.0
K11355	0.0
K11354	0.0
K11357	0.0
K11356	0.0
K04069	96512.0
K04068	25669.0
K04065	35.0
K04064	1.0
K04067	35.0
K04066	59825.0
K04061	6988.0
K09716	0.0
K04063	38363.0
K04062	34.0
K10006	0.0
K10007	0.0
K10004	39.0
K10005	0.0
K10002	38.0
K10003	38.0
K10000	35.0
K10001	38.0
K09717	0.0
K10008	38362.0
K10009	1.0
K02491	0.0
K14588	35.0
K14581	0.0
K13678	222.0
K13679	0.0
K11633	0.0
K13670	0.0
K13671	0.0
K11987	0.0
K11636	0.0
K11634	0.0
K13582	0.0
K13583	0.0
K13580	0.0
K13581	0.0
K13586	0.0
K13587	0.0
K13584	0.0
K13585	0.0
K13588	0.0
K13589	0.0
K02052	461.0
K02053	461.0
K02050	147956.0
K02051	183054.0
K02056	58135.0
K05553	0.0
K02054	461.0
K02055	442.0
K02058	43829.0
K02059	0.0
K05558	0.0
K05559	3.0
K03895	1.0
K03894	1.0
K03897	5.0
K03896	1.0
K03891	0.0
K03890	0.0
K03893	2.0
K03892	144708.0
K02423	35.0
K05342	0.0
K05341	37.0
K12989	0.0
K12988	0.0
K02420	11180.0
K12981	0.0
K12980	0.0
K12983	0.0
K12982	0.0
K12985	0.0
K12984	1.0
K12987	0.0
K02426	45085.0
K13854	0.0
K03098	83416.0
K13853	315.0
K03095	264.0
K05344	0.0
K03091	60889.0
K03090	318.0
K03093	953.0
K03092	50306.0
K06113	0.0
K09632	0.0
K02429	13341.0
K06118	0.0
K05716	0.0
K04844	7.0
K11632	0.0
K11630	0.0
K11631	143.0
K11637	0.0
K11635	2.0
K11638	0.0
K11639	0.0
K07572	0.0
K07573	0.0
K07570	882.0
K07571	3065.0
K07576	50464.0
K07577	0.0
K07574	14491.0
K07575	0.0
K07578	0.0
K07579	0.0
K11189	71711.0
K11184	9396.0
K11187	0.0
K11180	5.0
K11181	5.0
K11183	38396.0
K10764	4.0
K10763	39.0
K10762	1.0
K01938	21631.0
K01939	60522.0
K01934	53307.0
K01935	45751.0
K01937	59715.0
K01930	0.0
K01932	0.0
K01933	64097.0
K07798	39.0
K07799	38396.0
K07796	34.0
K07797	0.0
K07794	829.0
K07795	60.0
K07792	35.0
K07793	5345.0
K07790	0.0
K07791	35.0
K06379	14346.0
K00968	4401.0
K06378	52416.0
K06377	0.0
K06376	0.0
K06375	0.0
K09814	0.0
K09813	0.0
K06372	0.0
K06371	0.0
K06370	0.0
K01249	0.0
K01246	51682.0
K01247	40.0
K01244	0.0
K01243	18930.0
K08919	0.0
K01241	39.0
K02919	51132.0
K02913	58964.0
K02912	0.0
K02911	21056.0
K02910	0.0
K02917	0.0
K02916	59957.0
K02915	0.0
K02914	59147.0
K00228	39.0
K00227	0.0
K00226	66419.0
K00224	0.0
K00223	0.0
K00222	0.0
K00221	0.0
K00220	0.0
K01798	0.0
K01799	989.0
K01068	0.0
K01069	40161.0
K01062	0.0
K01791	60584.0
K01792	38396.0
K01061	76762.0
K01066	38736.0
K01067	536.0
K01796	4.0
K01797	338.0
K05499	5443.0
K14468	0.0
K14469	0.0
K14465	0.0
K14466	0.0
K14467	0.0
K10834	0.0
K10833	0.0
K02266	0.0
K03793	0.0
K03790	738.0
K03791	0.0
K03796	34.0
K03797	110399.0
K03794	0.0
K03795	38362.0
K03798	80640.0
K03799	459.0
K13448	0.0
K12538	0.0
K12539	0.0
K12530	33.0
K12531	33.0
K12532	33.0
K12533	0.0
K12534	0.0
K12535	0.0
K12536	0.0
K12537	0.0
K03136	0.0
K09790	11531.0
K09791	35.0
K09792	38362.0
K09793	45021.0
K09794	34.0
K09795	33.0
K09796	0.0
K09797	11082.0
K09798	35.0
K09799	3.0
K10972	0.0
K10973	0.0
K10977	791.0
K10974	6294.0
K10975	7.0
K10978	0.0
K10979	39111.0
K06308	0.0
K00315	0.0
K09862	39.0
K06303	0.0
K09860	0.0
K09861	19243.0
K06306	3457.0
K06307	4.0
K06305	0.0
K11373	0.0
K04047	38670.0
K04046	35.0
K04045	4882.0
K04044	39.0
K04043	99872.0
K04042	8151.0
K04041	11834.0
K04040	0.0
K02700	0.0
K04049	0.0
K04048	0.0
K02707	0.0
K02704	0.0
K02705	0.0
K10020	0.0
K10021	0.0
K10022	0.0
K10023	0.0
K10024	0.0
K10025	0.0
K10026	38848.0
K10027	0.0
K13612	0.0
K13613	0.0
K13611	0.0
K13614	0.0
K13615	0.0
K05794	38402.0
K05795	40916.0
K05796	161.0
K05797	0.0
K05790	35.0
K05791	38395.0
K05792	39186.0
K05793	38395.0
K05798	35.0
K05799	60178.0
K01474	0.0
K01477	3.0
K01476	8.0
K01471	0.0
K01470	51998.0
K01473	0.0
K13039	0.0
K01479	38.0
K01478	329.0
K05570	4611.0
K05571	4611.0
K05572	0.0
K05573	0.0
K02078	120849.0
K02079	33.0
K05576	0.0
K02074	258.0
K02075	258.0
K02076	362.0
K02077	76985.0
K02071	13729.0
K02072	13314.0
K02073	13894.0
K03309	0.0
K03308	41443.0
K03305	45455.0
K03304	2.0
K03307	11977.0
K03306	47236.0
K03301	0.0
K03300	937.0
K03303	39234.0
K03302	0.0
K06173	72255.0
K06175	35.0
K06174	0.0
K06177	6769.0
K06176	35.0
K06179	14386.0
K07680	5.0
K03867	0.0
K03838	1.0
K12053	0.0
K11618	4408.0
K11619	0.0
K11614	0.0
K11615	0.0
K11616	0.0
K11617	7.0
K11610	0.0
K11611	0.0
K11960	0.0
K11961	2.0
K02836	59957.0
K10565	0.0
K10564	0.0
K02837	57971.0
K10561	3484.0
K10560	3482.0
K10563	47080.0
K10562	1.0
K02838	59957.0
K06858	35.0
K02839	4436.0
K06859	252.0
K12700	2795.0
K07558	0.0
K07559	44731.0
K07228	0.0
K07229	38.0
K07226	0.0
K07224	35.0
K07225	35.0
K07222	38365.0
K07223	76.0
K07220	46648.0
K07221	0.0
K10709	7180.0
K10708	0.0
K10701	0.0
K10703	0.0
K10702	0.0
K10704	0.0
K05984	1.0
K07537	0.0
K08652	0.0
K08651	0.0
K08658	0.0
K08659	1215.0
K05982	39.0
K07451	0.0
K07453	0.0
K07452	0.0
K07455	529.0
K07454	38396.0
K09707	5415.0
K07457	133.0
K09706	40.0
K07104	38369.0
K00029	42.0
K00028	7.0
K00799	127.0
K00798	18490.0
K00797	8487.0
K00024	52498.0
K00795	77.0
K00026	0.0
K00021	0.0
K00020	805.0
K00023	0.0
K00022	0.0
K09017	5.0
K01269	54807.0
K09015	45184.0
K09014	50526.0
K09013	59845.0
K09011	6654.0
K09010	0.0
K01261	7.0
K01262	109160.0
K01263	137.0
K01264	0.0
K01265	72780.0
K01266	4403.0
K09018	1.0
K08227	35.0
K08226	0.0
K08225	1.0
K08224	41.0
K08223	38400.0
K08222	4.0
K08221	5.0
K00249	11.0
K01790	60723.0
K00241	45059.0
K00240	48717.0
K00243	55576.0
K00242	39.0
K00245	35.0
K00244	5788.0
K00247	35.0
K00246	35.0
K01795	42937.0
K06983	0.0
K02799	0.0
K02798	184.0
K02791	441.0
K02790	33.0
K02793	6956.0
K02795	12289.0
K02794	12630.0
K02796	11475.0
K04564	84876.0
K04565	8334.0
K04566	4401.0
K04567	55419.0
K01040	403.0
K01041	4.0
K04562	1021.0
K04568	38.0
K01049	0.0
K02535	45054.0
K02242	269.0
K02536	83419.0
K02531	257.0
K02246	257.0
K02533	40.0
K02532	132.0
K02248	264.0
K02538	657.0
K00581	0.0
K13421	0.0
K01013	0.0
K15018	0.0
K15019	0.0
K03110	59826.0
K03111	83441.0
K03112	35.0
K03113	45050.0
K03116	45446.0
K03117	40.0
K03118	45264.0
K03119	5.0
K10919	0.0
K12552	0.0
K12553	0.0
K12551	0.0
K12556	8.0
K12554	7.0
K12555	528.0
K06892	0.0
K06893	38362.0
K06890	2127.0
K06891	38406.0
K06896	90959.0
K06897	8060.0
K06894	76758.0
K06895	803.0
K10954	0.0
K10956	0.0
K06899	35.0
K06328	649.0
K06329	0.0
K10952	0.0
K10953	0.0
K11395	0.0
K11391	1.0
K11390	0.0
K11392	1.0
K00499	0.0
K00494	38362.0
K00495	0.0
K00496	7.0
K00491	0.0
K00492	8.0
K00493	0.0
K13591	0.0
K01467	84020.0
K13593	0.0
K13592	0.0
K04021	0.0
K04020	0.0
K04023	2344.0
K04022	0.0
K04025	0.0
K04024	832.0
K04027	803.0
K04026	759.0
K04029	8315.0
K04028	9951.0
K07055	0.0
K07054	39.0
K07057	0.0
K07056	66608.0
K07051	38362.0
K07050	11178.0
K07053	37985.0
K07052	112942.0
K07059	0.0
K07058	56325.0
K10040	282.0
K10041	2138.0
K10046	0.0
K04799	0.0
K04798	0.0
K04793	0.0
K04792	0.0
K04791	0.0
K04790	0.0
K04797	0.0
K04796	0.0
K04795	0.0
K04794	0.0
K13638	35.0
K13639	38.0
K13634	35.0
K13635	5.0
K13636	0.0
K13637	4.0
K13630	1.0
K13631	1.0
K13632	1.0
K13633	1.0
K02042	6304.0
K05778	1.0
K05779	1.0
K05776	6689.0
K05541	39.0
K05774	2.0
K05775	2.0
K05772	5.0
K05773	5.0
K05540	3038.0
K01459	0.0
K01458	0.0
K01457	38368.0
K01455	39153.0
K01454	0.0
K01453	0.0
K01452	0.0
K01451	1832.0
K01450	0.0
K05518	0.0
K08070	2153.0
K08071	0.0
K05516	38561.0
K08077	532.0
K05515	97646.0
K13093	0.0
K11783	0.0
K12949	0.0
K12945	1.0
K12944	0.0
K12941	1700.0
K12940	683.0
K12943	2.0
K12942	1383.0
K14728	0.0
K14727	0.0
K11785	0.0
K00108	38397.0
K13890	10.0
K13891	10.0
K13892	3.0
K13893	5.0
K13894	5.0
K13895	5.0
K13896	5.0
K06159	1.0
K06158	102665.0
K06153	60568.0
K06152	0.0
K06151	0.0
K06157	0.0
K06156	35.0
K06155	2.0
K06154	0.0
K03327	51705.0
K03326	46.0
K03325	38894.0
K03324	32614.0
K03322	465.0
K03321	1465.0
K03320	42473.0
K03329	0.0
K03328	6731.0
K04802	0.0
K04801	0.0
K04800	0.0
K11948	0.0
K01505	0.0
K04756	0.0
K11940	35.0
K11941	2.0
K11942	0.0
K11943	0.0
K11944	0.0
K01507	105308.0
K11946	0.0
K11947	0.0
K01506	0.0
K01501	10.0
K01500	313.0
K01503	0.0
K06714	1583.0
K04750	43105.0
K12789	0.0
K12788	0.0
K11526	0.0
K10810	0.0
K11522	0.0
K11523	0.0
K08675	0.0
K08676	0.0
K08677	0.0
K08679	0.0
K11521	0.0
K10547	1547.0
K10546	1581.0
K10545	1019.0
K10544	795.0
K10543	905.0
K10542	7239.0
K10541	7239.0
K10540	10081.0
K10549	989.0
K10548	1547.0
K14630	0.0
K11529	0.0
K00007	0.0
K00005	14997.0
K13444	0.0
K00003	56106.0
K00002	7070.0
K00001	83789.0
K01186	90504.0
K00009	144.0
K00008	17656.0
K10726	0.0
K10725	0.0
K08246	0.0
K00263	38362.0
K00262	27098.0
K00261	28.0
K00260	1.0
K00266	69449.0
K00265	83462.0
K01200	4182.0
K01201	9174.0
K01206	137508.0
K01207	45482.0
K01205	45015.0
K01208	0.0
K01209	39348.0
K06167	45241.0
K00917	8477.0
K00912	45054.0
K00919	59700.0
K02519	59281.0
K02518	59412.0
K02517	6704.0
K02511	34.0
K02510	77956.0
K13409	0.0
K13408	0.0
K03179	45057.0
K03170	0.0
K03177	59957.0
K12574	15516.0
K12570	0.0
K12573	58407.0
K11009	0.0
K11008	0.0
K11005	0.0
K11004	0.0
K11007	0.0
K11006	0.0
K11003	0.0
K08296	38400.0
K08297	1.0
K08295	0.0
K02634	0.0
K02635	0.0
K10622	0.0
K07693	127.0
K07692	0.0
K07691	0.0
K07690	1.0
K07697	0.0
K07696	4593.0
K07695	0.0
K07694	558.0
K07699	10732.0
K07698	0.0
K07079	18121.0
K07078	409.0
K07077	0.0
K07076	3248.0
K07075	904.0
K07074	38766.0
K07073	0.0
K07072	0.0
K07071	76770.0
K07070	38.0
K14584	0.0
K11620	0.0
K09190	0.0
K11623	0.0
K05759	0.0
K08589	0.0
K11625	0.0
K11995	0.0
K01439	54649.0
K01438	46202.0
K01431	0.0
K01430	42775.0
K01433	38404.0
K01432	0.0
K01434	0.0
K01437	0.0
K01436	8442.0
K05539	39.0
K14520	0.0
K12963	34.0
K12962	34.0
K12961	35.0
K12960	52840.0
K14749	0.0
K14748	0.0
K02972	1.0
K14743	0.0
K14742	56078.0
K14745	0.0
K14744	101.0
K14747	0.0
K14746	0.0
K02167	35.0
K02164	0.0
K02160	46755.0
K02168	71.0
K02169	6692.0
K10931	0.0
K03341	0.0
K03340	16090.0
K03343	0.0
K03342	1.0
K03346	783.0
K12299	0.0
K12291	2.0
K12290	1.0
K12293	0.0
K12292	0.0
K12295	0.0
K12294	0.0
K12297	38.0
K12368	35.0
K11922	1.0
K11923	35.0
K11920	0.0
K11921	0.0
K11926	35.0
K11927	40628.0
K11924	383.0
K11925	35.0
K11928	4802.0
K13181	0.0
K13219	0.0
K07262	5.0
K07263	83418.0
K07260	19634.0
K07261	2.0
K07266	0.0
K07267	38372.0
K07264	67.0
K07265	0.0
K07268	0.0
K07269	35.0
K01155	2568.0
K04478	0.0
K04479	0.0
K10528	0.0
K14952	0.0
K07486	41546.0
K07487	4.0
K07484	154450.0
K07485	1.0
K07482	0.0
K07483	101746.0
K07480	210.0
K07481	1021.0
K07488	0.0
K07489	70.0
K11210	0.0
K11211	0.0
K11212	0.0
K11214	4410.0
K11216	793.0
K06300	0.0
K00061	0.0
K00060	38760.0
K06301	0.0
K00065	2932.0
K00064	0.0
K00067	66552.0
K00066	38362.0
K00069	0.0
K00068	528.0
K06304	0.0
K08262	0.0
K08261	0.0
K08260	0.0
K08265	0.0
K08264	0.0
K00288	0.0
K00285	38437.0
K00284	11369.0
K00287	96881.0
K00286	64444.0
K00281	45047.0
K00280	0.0
K00283	5047.0
K00282	5047.0
K08088	1.0
K14198	0.0
K14199	0.0
K03452	0.0
K14194	0.0
K14195	0.0
K14196	0.0
K14197	0.0
K14192	0.0
K14193	0.0
K01880	59457.0
K01881	64502.0
K01883	59957.0
K01885	57875.0
K04618	0.0
K01887	64357.0
K01224	1011.0
K01889	59957.0
K01226	4883.0
K01227	13.0
K01220	356.0
K01222	2755.0
K01223	20428.0
K02759	4454.0
K02755	0.0
K02757	24068.0
K02756	0.0
K14998	0.0
K02750	912.0
K02753	4.0
K02752	0.0
K00939	59963.0
K00938	264.0
K00937	62100.0
K00936	227388.0
K00935	0.0
K00934	38362.0
K00933	0.0
K00932	35.0
K00931	59911.0
K00930	119557.0
K01089	6727.0
K01080	0.0
K01081	11220.0
K01082	0.0
K01083	0.0
K01084	0.0
K01085	35.0
K01087	4.0
K02571	0.0
K02570	225.0
K02573	225.0
K02572	34.0
K02575	38596.0
K02574	3094.0
K07780	0.0
K03488	14910.0
K03489	906.0
K03482	2.0
K03483	143.0
K03480	1520.0
K03481	1972.0
K03486	4757.0
K03487	3.0
K03484	13158.0
K03485	35.0
K02287	0.0
K02286	0.0
K02285	0.0
K02284	0.0
K02283	18085.0
K02282	196.0
K02281	0.0
K02280	0.0
K02289	0.0
K02288	0.0
K03626	0.0
K03627	0.0
K03624	31174.0
K03625	59957.0
K03151	14929.0
K03620	205.0
K03153	4.0
K08869	0.0
K03628	94131.0
K03629	59826.0
K09738	0.0
K09739	0.0
K09736	0.0
K09737	0.0
K09735	0.0
K09732	0.0
K09733	0.0
K09730	0.0
K09731	0.0
K09888	11724.0
K09889	39.0
K09880	1.0
K09882	1.0
K09883	0.0
K09884	0.0
K09887	0.0
K11027	0.0
K11026	0.0
K11025	0.0
K11024	0.0
K07679	1.0
K07678	5.0
K11021	0.0
K11020	0.0
K07675	36.0
K07674	1.0
K07676	35.0
K07671	0.0
K07670	0.0
K07673	35.0
K07672	0.0
K01117	0.0
K12048	0.0
K07019	38400.0
K07018	4.0
K07011	19597.0
K07010	13018.0
K07013	0.0
K07012	50699.0
K07015	14622.0
K07014	35.0
K07017	1395.0
K07016	12.0
K10084	0.0
K08372	546.0
K05884	908.0
K05885	4897.0
K05886	0.0
K05887	0.0
K05880	34.0
K05881	34.0
K05882	38362.0
K05883	0.0
K08902	0.0
K05739	127.0
K05888	0.0
K05889	0.0
K08903	0.0
K00547	927.0
K00544	0.0
K00545	0.0
K00542	0.0
K00543	0.0
K00540	186832.0
K00548	30422.0
K00549	43595.0
K01145	3.0
K01412	0.0
K01147	35.0
K01417	7827.0
K00038	0.0
K01143	0.0
K01142	52888.0
K01419	307.0
K00788	59606.0
K00789	66971.0
K12502	0.0
K14762	2.0
K14761	14412.0
K06195	38397.0
K03819	1.0
K03818	5.0
K03814	42.0
K03817	132.0
K03816	10391.0
K03811	45822.0
K03810	800.0
K03813	36.0
K11908	0.0
K11909	34.0
K11904	100.0
K11905	35.0
K11906	36.0
K11907	36.0
K11900	36.0
K11901	36.0
K11902	1.0
K11903	71.0
K10986	131.0
K13238	0.0
K13239	0.0
K13797	0.0
K07248	742.0
K13796	0.0
K07244	0.0
K07245	39.0
K07246	261.0
K07240	88611.0
K07241	1.0
K07242	0.0
K07243	38397.0
K01268	0.0
K05296	0.0
K02821	7555.0
K09016	1.0
K09945	0.0
K09944	0.0
K09947	0.0
K09946	38366.0
K09941	0.0
K09940	38362.0
K09943	0.0
K09942	5.0
K09949	38362.0
K09948	0.0
K10851	0.0
K10850	0.0
K03666	3192.0
K03667	307.0
K03196	0.0
K03665	59953.0
K11275	0.0
K06012	13651.0
K00048	9976.0
K10857	5.0
K09773	669.0
K00043	1.0
K00042	8997.0
K00041	7302.0
K00040	7641.0
K00046	99301.0
K00733	0.0
K00044	0.0
K06011	0.0
K09012	0.0
K06016	1095.0
K06017	0.0
K06014	0.0
K06015	4600.0
K06019	292.0
K01075	0.0
K12221	0.0
K06444	0.0
K04632	0.0
K14977	205.0
K14974	0.0
K00958	0.0
K00951	28410.0
K00950	45387.0
K00952	196.0
K00955	39069.0
K00954	59958.0
K00957	39292.0
K00956	39282.0
K00590	0.0
K02777	2459.0
K02775	1543.0
K02774	2809.0
K02773	2716.0
K02771	781.0
K02770	44770.0
K02779	38860.0
K02778	4.0
K01606	0.0
K01607	17709.0
K01604	0.0
K01605	0.0
K01602	0.0
K01601	1.0
K03750	39999.0
K01609	56951.0
K02553	39.0
K02804	9263.0
K02551	45059.0
K02806	598.0
K02557	17892.0
K02800	610.0
K05275	0.0
K02802	0.0
K13300	0.0
K02558	76765.0
K02809	0.0
K02808	0.0
K03600	39.0
K03601	59957.0
K03602	20606.0
K03603	35.0
K03604	5585.0
K03605	6.0
K03606	2.0
K03607	35.0
K03608	10630.0
K03609	18791.0
K06078	35.0
K06079	39.0
K09710	59947.0
K09711	0.0
K09712	5.0
K06073	35.0
K06074	35.0
K06075	35.0
K06076	40.0
K06077	35.0
K06382	8070.0
K06383	6691.0
K06380	0.0
K06381	14441.0
K06386	0.0
K06387	9220.0
K06384	636.0
K06385	12521.0
K06388	0.0
K06389	0.0
K12466	0.0
K12468	0.0
K07657	38400.0
K07656	0.0
K07655	0.0
K07654	0.0
K07653	0.0
K07652	1331.0
K07651	5.0
K07650	751.0
K07659	39.0
K07658	21205.0
K11041	368.0
K11040	0.0
K11043	0.0
K11042	0.0
K11045	0.0
K11044	0.0
K11047	0.0
K11046	0.0
K11049	0.0
K11048	0.0
K07387	6685.0
K07386	7320.0
K06926	19943.0
K06927	76.0
K06924	0.0
K06925	59957.0
K06922	0.0
K06923	13356.0
K06920	38547.0
K06921	8105.0
K06928	2085.0
K06929	1009.0
K07033	14436.0
K07032	39176.0
K07031	4824.0
K07030	13892.0
K07037	45347.0
K07035	9689.0
K07034	40.0
K07039	5.0
K07038	38655.0
K10829	0.0
K00384	117599.0
K00385	826.0
K00386	0.0
K00387	0.0
K00380	76761.0
K00381	38400.0
K00382	53141.0
K00383	46.0
K00389	2.0
K01387	0.0
K01385	0.0
K01389	0.0
K09158	39.0
K09159	39.0
K09156	0.0
K09157	14400.0
K09154	0.0
K09155	3381.0
K09152	0.0
K09153	6747.0
K09150	0.0
K09151	38367.0
K05970	88341.0
K05714	0.0
K05715	0.0
K05710	5.0
K05711	0.0
K05712	1.0
K05713	0.0
K00560	56887.0
K00561	7.0
K00563	2703.0
K00564	1360.0
K00566	67024.0
K00567	59208.0
K00568	76.0
K00569	38365.0
K05575	0.0
K01169	1.0
K01167	0.0
K01166	0.0
K05577	38362.0
K01163	7156.0
K01161	0.0
K01160	66.0
K05578	0.0
K05579	0.0
K08092	3247.0
K08093	103.0
K08094	1706.0
K08095	0.0
K08096	0.0
K08097	5.0
K02254	0.0
K02255	1.0
K01743	0.0
K02251	5.0
K02061	0.0
K01741	0.0
K02060	0.0
K00114	1.0
K02122	18449.0
K02123	24751.0
K02120	25296.0
K02121	20233.0
K02124	25296.0
K03837	35.0
K03836	0.0
K03835	35.0
K03834	35.0
K03833	1744.0
K03832	45127.0
K03831	38397.0
K03830	8603.0
K00443	0.0
K03839	6689.0
K02067	39.0
K10189	9945.0
K13038	29903.0
K13787	887.0
K13788	38400.0
K13789	169478.0
K10188	10958.0
K12255	0.0
K12254	0.0
K12257	58046.0
K12256	0.0
K12251	39951.0
K12250	0.0
K12253	0.0
K12252	0.0
K13252	392.0
K13256	173.0
K13255	2.0
K12079	0.0
K12078	0.0
K12071	0.0
K12070	0.0
K12073	38362.0
K12072	0.0
K09912	38.0
K06236	0.0
K06237	0.0
K05519	0.0
K09914	35.0
K11788	0.0
K11782	0.0
K11780	0.0
K11781	0.0
K11787	0.0
K11784	0.0
K11530	2.0
K12787	0.0
K12786	0.0
K12785	0.0
K12784	0.0
K06718	3.0
K09969	0.0
K09968	0.0
K09967	42779.0
K09966	38365.0
K09965	38362.0
K09964	0.0
K09963	1417.0
K09962	4.0
K09961	34.0
K09960	1.0
K11527	38362.0
K11524	0.0
K11525	0.0
K11250	38.0
K11253	0.0
K11258	35.0
K11528	0.0
K00713	0.0
K00712	0.0
K10780	0.0
K10783	38492.0
K10125	0.0
K10124	34.0
K10126	0.0
K10121	137.0
K10123	0.0
K10122	137.0
K04652	7474.0
K04653	4962.0
K04651	11759.0
K04656	4960.0
K04654	4960.0
K04655	5189.0
K00973	57700.0
K00972	704.0
K00971	50946.0
K00970	6696.0
K00975	77966.0
K00974	119438.0
K00979	45954.0
K00978	39929.0
K14954	0.0
K14955	0.0
K14956	0.0
K06178	11497.0
K01596	40062.0
K01597	264.0
K01594	0.0
K01595	38530.0
K01592	0.0
K01593	0.0
K01590	38365.0
K01591	59039.0
K01598	38369.0
K01599	41386.0
K02711	0.0
K02710	0.0
K02713	0.0
K02712	0.0
K02714	0.0
K02717	0.0
K02716	0.0
K02719	0.0
K02718	0.0
K03449	42801.0
K03446	45058.0
K03444	4.0
K03445	6.0
K03442	20101.0
K01620	54255.0
K01621	39359.0
K01622	0.0
K01623	43598.0
K01624	79065.0
K01625	76888.0
K01626	87351.0
K01627	45054.0
K01628	17502.0
K01629	4421.0
K05299	5.0
K02829	0.0
K02828	0.0
K02827	0.0
K02826	0.0
K02825	39402.0
K02824	14584.0
K02823	20508.0
K02822	8109.0
K03198	0.0
K03199	0.0
K03668	35.0
K03669	38363.0
K03190	42775.0
K03191	9.0
K03660	55303.0
K03194	0.0
K03195	0.0
K03664	59957.0
K03197	0.0
K09772	14630.0
K06013	38365.0
K09770	419.0
K09771	38.0
K09776	0.0
K09777	10192.0
K09774	39.0
K09775	8223.0
K09778	41030.0
K09779	13521.0
K06269	0.0
K06323	0.0
K11624	0.0
K02991	0.0
K02990	57290.0
K02624	7.0
K02240	1014.0
K08282	38364.0
K12440	0.0
K12441	0.0
K12442	0.0
K12443	0.0
K12444	0.0
K12445	0.0
K12449	0.0
K02247	0.0
K07637	35.0
K07636	60213.0
K07639	4.0
K07638	39.0
K11069	9717.0
K11068	14695.0
K11063	0.0
K11062	0.0
K11061	0.0
K11060	0.0
K11066	35.0
K11065	6700.0
K06900	0.0
K06901	95263.0
K06902	4826.0
K06903	1056.0
K06904	2704.0
K06905	3720.0
K06906	3492.0
K06907	4750.0
K06908	3719.0
K06909	132.0
K10821	0.0
K05905	0.0
K05904	0.0
K05906	0.0
K05900	0.0
K05903	5.0
K01406	0.0
K05909	0.0
K05908	0.0
K00368	0.0
K00369	0.0
K00366	42124.0
K00367	0.0
K00364	266.0
K00365	38362.0
K00362	10.0
K00363	2.0
K00360	0.0
```
