## Extended Data File 1 for "Diet induces reproducible alterations in the mouse and human gut microbiome": SRS3574482_SRR7555888.picrust_nol

```
# Constructed from biom file
#OTU ID	SRR7555888
K01365	0.0
K01364	0.0
K01361	2.0
K01360	0.0
K01362	30765.0
K02249	0.0
K05841	0.0
K05844	0.0
K05845	7.0
K05846	4990.0
K05847	4716.0
K00508	2.0
K00500	0.0
K00507	6352.0
K00504	0.0
K00505	0.0
K12521	0.0
K01101	2508.0
K01103	0.0
K12520	0.0
K01104	40309.0
K05592	26289.0
K05593	4917.0
K05590	1.0
K05591	1.0
K05596	2.0
K05597	2.0
K05594	0.0
K05595	2.0
K05599	0.0
K11964	0.0
K11962	0.0
K14540	11540.0
K12529	0.0
K12528	0.0
K06353	0.0
K02456	13140.0
K02457	1.0
K02454	12701.0
K02455	6351.0
K02452	2.0
K02453	19048.0
K02450	0.0
K02103	4042.0
K08138	0.0
K02108	22097.0
K02109	24450.0
K02458	1.0
K02459	2.0
K08137	1.0
K03851	0.0
K03850	0.0
K03852	0.0
K03855	7.0
K03856	13284.0
K13018	0.0
K13019	0.0
K13010	0.0
K13011	0.0
K13012	1278.0
K13013	0.0
K13014	1.0
K13015	2.0
K13016	0.0
K13017	0.0
K08566	0.0
K08567	8.0
K13274	0.0
K13275	0.0
K13276	0.0
K13277	0.0
K03275	1.0
K03274	6349.0
K03277	0.0
K03276	0.0
K03271	12026.0
K03270	8018.0
K03273	6471.0
K03272	15052.0
K03279	0.0
K03278	0.0
K11022	0.0
K12277	0.0
K12276	0.0
K12270	2.0
K11058	0.0
K12279	0.0
K12278	0.0
K07557	0.0
K07550	0.0
K07552	5462.0
K06319	0.0
K09909	2.0
K09908	1.0
K12051	0.0
K12050	0.0
K12057	1.0
K12056	1.0
K06221	1.0
K09900	1.0
K09903	23383.0
K09902	2.0
K09904	1.0
K09907	1.0
K09906	2.0
K11501	0.0
K03234	0.0
K00773	23366.0
K00772	6365.0
K00777	0.0
K00776	0.0
K06313	832.0
K06315	0.0
K05574	0.0
K10201	13.0
K07176	0.0
K07177	9.0
K07174	0.0
K07175	7156.0
K07172	4.0
K07173	6771.0
K07170	5712.0
K07171	25101.0
K07178	0.0
K07179	0.0
K00195	0.0
K00194	25.0
K00197	27.0
K00196	0.0
K00191	0.0
K00190	7.0
K00193	0.0
K00192	0.0
K00198	2221.0
K06405	11015.0
K10109	4554.0
K10108	8424.0
K10107	0.0
K01828	0.0
K01829	0.0
K01826	3.0
K01825	10.0
K01822	1.0
K01823	12.0
K01820	6348.0
K01821	20.0
K00999	0.0
K00998	21990.0
K00995	33154.0
K00997	8515.0
K00996	160.0
K00991	24970.0
K00990	6351.0
K00992	1.0
K11028	0.0
K02622	12057.0
K02625	0.0
K03564	23260.0
K13489	6348.0
K13488	6348.0
K13483	0.0
K13482	0.0
K13481	0.0
K13480	0.0
K13487	6348.0
K13486	6348.0
K14680	0.0
K14681	0.0
K14682	6351.0
K08358	36.0
K08357	36.0
K08356	0.0
K08355	0.0
K03469	23299.0
K03462	0.0
K03464	0.0
K03465	4947.0
K03466	24196.0
K01648	0.0
K01649	33868.0
K01643	1276.0
K01640	831.0
K01641	11.0
K01646	123.0
K01647	25928.0
K01644	1284.0
K02597	0.0
K02626	7.0
K02595	0.0
K02594	861.0
K02593	0.0
K02592	832.0
K02591	1661.0
K02590	3193.0
K02598	1793.0
K02849	6349.0
K14061	3.0
K14062	1.0
K14063	0.0
K14064	0.0
K14065	0.0
K14067	0.0
K02841	6349.0
K02840	6.0
K02843	1.0
K02844	6349.0
K02847	1.0
K02846	0.0
K02102	5.0
K09758	8.0
K06039	1.0
K06034	0.0
K06036	0.0
K06037	0.0
K06032	0.0
K01581	269.0
K02702	0.0
K02659	2.0
K13490	6348.0
K13491	6348.0
K03644	11809.0
K03645	1.0
K03646	1.0
K03647	83.0
K03640	2.0
K03641	2.0
K03642	6351.0
K03643	2.0
K03648	14024.0
K03649	2.0
K06694	0.0
K11814	0.0
K12428	0.0
K12429	0.0
K12422	0.0
K12423	0.0
K12420	0.0
K12421	0.0
K12426	0.0
K12427	0.0
K12424	0.0
K12425	0.0
K07349	2.0
K07348	1.0
K05380	0.0
K07345	7.0
K07344	0.0
K07347	7.0
K07346	4.0
K07341	8773.0
K07340	2.0
K07343	9007.0
K07342	0.0
K06968	6349.0
K06969	53809.0
K06962	6856.0
K06963	0.0
K06960	17836.0
K06961	0.0
K06966	18353.0
K06967	11540.0
K06964	0.0
K06965	0.0
K08995	6348.0
K08994	2.0
K08997	2.0
K08996	2.0
K08990	1.0
K08993	1.0
K08992	2.0
K08999	6384.0
K08998	20703.0
K08344	1.0
K08345	0.0
K08346	0.0
K14940	0.0
K02724	0.0
K08349	0.0
K11815	0.0
K05929	0.0
K05928	6348.0
K05927	0.0
K05924	0.0
K05922	0.0
K05921	1.0
K00349	5458.0
K00698	0.0
K00340	11814.0
K00341	11814.0
K00690	4830.0
K00343	11814.0
K00344	4.0
K00697	1.0
K00346	5458.0
K00347	5458.0
K09116	2427.0
K09117	19739.0
K05337	14412.0
K09118	34.0
K09119	0.0
K02106	536.0
K05823	3.0
K05820	2.0
K05826	0.0
K05827	0.0
K02100	0.0
K02101	0.0
K00524	0.0
K00525	18539.0
K00526	9769.0
K00527	24014.0
K00520	6349.0
K00522	0.0
K00523	0.0
K02451	0.0
K00528	17010.0
K00529	1.0
K00025	6348.0
K14215	0.0
K14213	0.0
K03453	18276.0
K00796	22076.0
K05339	4.0
K00027	11750.0
K00794	16448.0
K00793	16447.0
K01347	0.0
K01346	0.0
K01344	0.0
K01343	0.0
K00791	23373.0
K01340	0.0
K00790	30717.0
K02694	0.0
K02696	0.0
K02697	0.0
K02690	0.0
K02691	35.0
K02692	0.0
K02693	0.0
K02698	0.0
K02699	0.0
K00836	3.0
K00837	5895.0
K00835	6349.0
K00832	504.0
K00833	11814.0
K00830	0.0
K00831	16966.0
K00839	6354.0
K04335	0.0
K04334	0.0
K01120	6348.0
K01126	26601.0
K04333	0.0
K01129	17478.0
K01128	0.0
K04339	0.0
K04338	0.0
K02470	33941.0
K02471	6349.0
K02472	2.0
K02473	0.0
K02474	7821.0
K02475	2.0
K02476	2.0
K02477	14685.0
K02478	1.0
K02479	6355.0
K09019	0.0
K01267	7649.0
K13074	0.0
K13075	0.0
K11441	0.0
K14055	1.0
K13299	0.0
K13292	25315.0
K14057	0.0
K14056	0.0
K02856	0.0
K02585	1670.0
K12211	0.0
K12210	0.0
K12213	0.0
K12212	0.0
K12215	0.0
K02854	0.0
K12217	0.0
K12216	0.0
K12219	0.0
K12218	0.0
K02855	0.0
K08692	0.0
K08693	2.0
K08690	0.0
K08691	0.0
K08696	0.0
K08697	0.0
K11748	6349.0
K11749	22941.0
K11746	0.0
K11747	4.0
K11744	6348.0
K11745	6348.0
K11742	1.0
K11743	2357.0
K11740	0.0
K11741	6365.0
K13920	767.0
K13921	0.0
K13922	3484.0
K13923	0.0
K13924	0.0
K13925	0.0
K13926	6349.0
K13927	861.0
K13928	0.0
K13929	1.0
K09923	1.0
K09922	11808.0
K06201	9739.0
K06200	12481.0
K06207	20568.0
K06206	2928.0
K06205	1.0
K09924	6348.0
K09929	0.0
K06208	829.0
K00759	14990.0
K00758	1.0
K00752	0.0
K00757	16287.0
K00756	5056.0
K00754	23203.0
K06001	9901.0
K05557	0.0
K09766	3173.0
K05554	0.0
K07475	0.0
K07150	5619.0
K07151	0.0
K07152	0.0
K07153	2.0
K07154	14629.0
K07155	0.0
K07156	2.0
K07157	0.0
K07406	8827.0
K07407	35168.0
K07404	15520.0
K07405	5457.0
K07402	17173.0
K07403	6349.0
K07400	2.0
K07401	0.0
K01808	25467.0
K01809	17640.0
K01800	0.0
K01801	0.0
K01802	5493.0
K01803	24391.0
K01804	3325.0
K01805	13560.0
K01807	2598.0
K09718	0.0
K14668	0.0
K14669	0.0
K14666	0.0
K14667	0.0
K01664	5.0
K01665	5471.0
K01666	5482.0
K01667	7156.0
K01660	0.0
K01661	6388.0
K01662	21793.0
K01663	0.0
K01668	10.0
K01669	6354.0
K02863	23383.0
K02862	0.0
K02860	16861.0
K02867	23383.0
K02866	0.0
K02864	21034.0
K02869	0.0
K05362	2.0
K05365	5.0
K03402	10907.0
K03403	0.0
K03400	0.0
K03406	67827.0
K03407	16495.0
K03404	0.0
K03405	0.0
K03408	21648.0
K03409	859.0
K02315	15728.0
K02314	29745.0
K02317	0.0
K02316	23382.0
K02313	23383.0
K02312	1.0
K02319	0.0
K12405	0.0
K12152	1.0
K12151	0.0
K07091	2.0
K07090	36381.0
K07093	6349.0
K07092	0.0
K07095	26786.0
K07094	1.0
K07097	0.0
K07096	0.0
K07099	3872.0
K07098	31346.0
K11175	17017.0
K11174	0.0
K11177	0.0
K11176	0.0
K11173	0.0
K11179	9.0
K11178	0.0
K00322	2.0
K00320	21.0
K00321	0.0
K00326	0.0
K00324	5.0
K00325	2.0
K00329	0.0
K05945	0.0
K05944	0.0
K05947	0.0
K05946	4371.0
K06944	0.0
K06945	0.0
K06946	1.0
K06415	833.0
K06940	11812.0
K06941	31097.0
K06942	23383.0
K06943	0.0
K10806	3.0
K10807	0.0
K10804	12702.0
K10805	2.0
K06948	249.0
K06949	25313.0
K06418	160.0
K09138	3.0
K09139	0.0
K09134	2436.0
K09135	0.0
K09136	3.0
K09137	9.0
K09130	0.0
K09131	6390.0
K09132	2353.0
K09133	0.0
K05808	29696.0
K05809	1.0
K05804	2356.0
K05805	1.0
K05806	0.0
K05807	5459.0
K05800	1.0
K05801	1.0
K05802	1.0
K05803	1.0
K01044	2.0
K01045	0.0
K01046	6436.0
K02068	33.0
K04561	0.0
K01042	1593.0
K05568	9225.0
K05567	2661.0
K14273	0.0
K14275	0.0
K14274	838.0
K02062	1.0
K05245	0.0
K05564	2.0
K01048	2594.0
K02066	11808.0
K01322	11805.0
K01325	0.0
K02065	11808.0
K01326	0.0
K05560	2.0
K02243	240.0
K08930	0.0
K02679	1.0
K02676	2.0
K02674	1.0
K02675	0.0
K02672	2.0
K02241	1261.0
K02670	2.0
K02671	2.0
K00810	0.0
K00811	5482.0
K00812	7236.0
K00813	1.0
K00814	0.0
K00817	23348.0
K00818	11842.0
K00819	1.0
K02530	10.0
K02245	240.0
K02244	11.0
K01499	0.0
K01498	0.0
K01493	23381.0
K01492	1025.0
K01491	48786.0
K01497	3.0
K01496	13642.0
K01495	10605.0
K01494	2415.0
K02418	8001.0
K02419	9615.0
K14492	0.0
K02412	7267.0
K02413	9159.0
K02410	9615.0
K02411	3533.0
K02416	9615.0
K02417	7698.0
K02414	2351.0
K02415	33.0
K00120	0.0
K00121	84.0
K00430	0.0
K13058	6348.0
K13059	0.0
K13727	0.0
K13057	0.0
K13722	0.0
K13051	1.0
K13052	5425.0
K00435	0.0
K12054	0.0
K03239	0.0
K03238	0.0
K03231	0.0
K03230	6349.0
K03232	0.0
K12059	0.0
K03237	0.0
K03236	0.0
K12058	1.0
K12239	0.0
K12238	0.0
K12235	0.0
K12234	850.0
K13942	0.0
K13940	7204.0
K13941	0.0
K12097	0.0
K12096	0.0
K12095	0.0
K12094	0.0
K12093	0.0
K12092	0.0
K12091	0.0
K12090	0.0
K12099	0.0
K12098	0.0
K06356	0.0
K05992	0.0
K03540	0.0
K06331	3992.0
K06330	6.0
K07138	10169.0
K07139	13661.0
K11811	2.0
K07132	1725.0
K07133	43810.0
K07130	16494.0
K07131	0.0
K07137	33895.0
K07134	0.0
K07135	0.0
K01860	0.0
K01866	23385.0
K01867	23385.0
K01865	10.0
K01868	25857.0
K01869	23383.0
K06140	6349.0
K04766	1.0
K04767	77.0
K04764	2.0
K04762	11808.0
K04763	27886.0
K04760	2.0
K04761	6460.0
K04768	1.0
K04769	8891.0
K08313	71.0
K08312	1.0
K08311	6351.0
K08310	1.0
K08317	4.0
K08316	14257.0
K08315	0.0
K08314	768.0
K05149	0.0
K08319	1.0
K08318	0.0
K06339	0.0
K14648	0.0
K14392	7.0
K14393	6351.0
K14645	0.0
K14647	0.0
K01689	26273.0
K01686	14577.0
K01687	40780.0
K01684	3525.0
K01685	13780.0
K01682	2.0
K01681	23009.0
K05308	0.0
K02889	0.0
K02888	23381.0
K02885	0.0
K02884	23383.0
K02887	23383.0
K02886	23383.0
K02881	23383.0
K02883	0.0
K13743	0.0
K02086	177.0
K02081	6653.0
K02080	0.0
K02083	142.0
K02082	227.0
K13831	0.0
K03428	0.0
K03429	10534.0
K03424	30359.0
K03935	0.0
K03932	0.0
K03933	5.0
K03930	2826.0
K03931	2.0
K02339	2.0
K02338	23383.0
K02337	22934.0
K02336	1.0
K02335	25735.0
K02334	18562.0
K02330	0.0
K03688	13303.0
K03689	0.0
K03680	838.0
K03683	2.0
K03684	6386.0
K03685	23383.0
K03686	39404.0
K03687	22185.0
K07301	15180.0
K07300	0.0
K07303	0.0
K07302	0.0
K07305	6362.0
K07304	6366.0
K07307	1181.0
K07306	142.0
K07309	35.0
K07308	148.0
K02617	0.0
K02610	1.0
K02963	23383.0
K02612	1.0
K02961	20599.0
K09686	58568.0
K09687	99451.0
K09684	941.0
K09685	871.0
K09682	0.0
K09683	0.0
K09680	2.0
K09681	0.0
K09688	0.0
K09689	0.0
K05962	0.0
K05961	0.0
K05967	2.0
K05966	47.0
K11159	0.0
K05964	9.0
K05968	0.0
K11152	0.0
K00309	0.0
K00658	6352.0
K00304	0.0
K00305	0.0
K00654	0.0
K00655	30750.0
K00652	11808.0
K00301	0.0
K00302	2393.0
K00303	10.0
K10828	0.0
K06431	0.0
K06432	0.0
K06433	0.0
K06434	7.0
K06436	994.0
K06437	0.0
K10820	838.0
K06439	0.0
K10822	0.0
K10823	0.0
K10826	0.0
K09167	1649.0
K06322	0.0
K14117	0.0
K14259	0.0
K14257	0.0
K01308	1896.0
K01303	69.0
K01301	0.0
K01305	103.0
K01304	263.0
K02658	2.0
K00672	0.0
K02650	2325.0
K02651	0.0
K02652	24683.0
K02653	26078.0
K02654	44566.0
K05687	0.0
K02656	2.0
K05685	2.0
K00878	10734.0
K00879	691.0
K00872	8386.0
K00873	23508.0
K00870	0.0
K00876	23146.0
K00877	0.0
K00874	25981.0
K00875	0.0
K04487	35482.0
K04486	26007.0
K04485	16760.0
K04484	0.0
K04483	0.0
K04482	0.0
K04480	0.0
K04488	20332.0
K12049	0.0
K13693	0.0
K13706	0.0
K13694	1.0
K13695	1.0
K05977	0.0
K09516	0.0
K02434	28362.0
K02435	27101.0
K02436	185.0
K02437	21021.0
K05350	3572.0
K02431	4641.0
K08100	0.0
K02433	28774.0
K02438	16195.0
K02439	6.0
K03745	2.0
K03744	13380.0
K03747	0.0
K03210	23264.0
K03217	22963.0
K03216	17891.0
K03215	2.0
K03742	19468.0
K03219	6349.0
K03218	23451.0
K03749	1.0
K03748	1.0
K02383	0.0
K06327	0.0
K06320	4709.0
K07238	18130.0
K09479	0.0
K09478	0.0
K09475	0.0
K09474	0.0
K09477	0.0
K09476	1.0
K09471	1.0
K09470	0.0
K09473	0.0
K09472	0.0
K07543	0.0
K06898	15881.0
K13967	0.0
K13963	10090.0
K07545	0.0
K00737	2354.0
K05345	2.0
K11706	0.0
K11707	0.0
K11704	0.0
K11705	0.0
K11708	0.0
K11709	0.0
K05588	0.0
K07114	34618.0
K07443	4402.0
K07116	0.0
K07117	6348.0
K07110	0.0
K07447	23383.0
K07112	1913.0
K07113	2.0
K07448	4711.0
K07118	80.0
K07119	2.0
K10619	0.0
K10618	0.0
K10617	0.0
K10616	0.0
K01848	0.0
K01849	0.0
K01844	2884.0
K01845	11262.0
K01846	9.0
K01847	17262.0
K01840	32591.0
K01841	186.0
K01842	0.0
K01843	6700.0
K06219	1.0
K10832	0.0
K05348	0.0
K14203	0.0
K08483	17523.0
K08482	6348.0
K08481	0.0
K08480	0.0
K08485	2.0
K08484	2.0
K00464	0.0
K00467	0.0
K00466	0.0
K00461	0.0
K00460	0.0
K00463	0.0
K00462	0.0
K04509	0.0
K00469	0.0
K00468	0.0
K08645	0.0
K04744	2.0
K01518	0.0
K01519	0.0
K04748	0.0
K04749	835.0
K01514	0.0
K01515	16444.0
K01512	14322.0
K01510	0.0
K14623	6804.0
K14626	0.0
K14627	0.0
K14628	0.0
K14629	0.0
K03918	0.0
K03919	1.0
K12372	1.0
K12373	49005.0
K12370	1.0
K12371	1.0
K02359	0.0
K02358	23415.0
K02351	0.0
K02352	1.0
K02355	44389.0
K02357	23383.0
K02356	23550.0
K13574	0.0
K13573	0.0
K13572	0.0
K13571	0.0
K13570	0.0
K12112	0.0
K12113	0.0
K12110	0.0
K12111	102.0
K07329	0.0
K07328	0.0
K07323	2.0
K07322	10915.0
K07321	1339.0
K07320	2.0
K07327	0.0
K07326	0.0
K07325	0.0
K07324	0.0
K08163	1.0
K06180	56048.0
K06181	6351.0
K06182	7416.0
K06183	23927.0
K06186	2.0
K06187	23383.0
K06188	8735.0
K06189	2.0
K08359	1.0
K07589	0.0
K07588	5457.0
K07587	0.0
K07586	2588.0
K07585	0.0
K07584	11458.0
K07583	0.0
K07582	0.0
K07581	0.0
K07580	0.0
K11139	0.0
K05989	23984.0
K05988	0.0
K05985	2839.0
K05987	0.0
K05986	6348.0
K10843	0.0
K08354	1.0
K10844	0.0
K10848	0.0
K00673	6350.0
K00674	5471.0
K00675	6385.0
K00676	8746.0
K00677	18156.0
K06988	21.0
K06989	961.0
K08351	0.0
K06980	6351.0
K06981	0.0
K06982	0.0
K08350	1.0
K06984	0.0
K06985	0.0
K06986	0.0
K06987	5470.0
K02445	8786.0
K02444	2682.0
K00582	0.0
K00583	0.0
K00580	0.0
K02110	23675.0
K00586	0.0
K00587	0.0
K00584	7.0
K08921	0.0
K02441	3.0
K00588	154.0
K08922	0.0
K02440	8772.0
K00018	24766.0
K08923	0.0
K02443	3696.0
K00019	0.0
K02442	0.0
K08925	0.0
K08926	0.0
K08927	0.0
K03149	9683.0
K06604	0.0
K00015	0.0
K01989	12734.0
K00854	27583.0
K00855	1.0
K00856	0.0
K00857	1915.0
K00850	53406.0
K00851	6354.0
K00852	25592.0
K00853	7297.0
K00858	17024.0
K00859	23056.0
K01181	10382.0
K01180	0.0
K01183	3178.0
K01182	12482.0
K01185	5462.0
K01184	0.0
K01187	34177.0
K01188	14721.0
K02596	2.0
K13766	1.0
K13767	0.0
K13003	0.0
K13002	0.0
K13000	0.0
K02984	0.0
K02986	23383.0
K02987	0.0
K02636	0.0
K02982	21030.0
K02983	0.0
K02638	0.0
K02639	0.0
K02988	22951.0
K08298	70.0
K08299	0.0
K03583	2.0
K03582	2.0
K03581	19694.0
K03580	6351.0
K03587	5494.0
K03586	2.0
K03585	29962.0
K03584	23311.0
K03589	15134.0
K03588	31835.0
K01725	1.0
K01724	6348.0
K01727	158.0
K01726	4517.0
K01721	0.0
K01720	1.0
K01722	0.0
K13008	0.0
K01729	0.0
K01728	1.0
K09530	0.0
K09539	0.0
K02188	9545.0
K02189	9582.0
K02182	0.0
K02183	0.0
K03769	1724.0
K03768	37242.0
K03767	5.0
K03765	0.0
K03764	1.0
K03763	19207.0
K03762	38.0
K03761	0.0
K03760	2.0
K09457	6390.0
K09456	0.0
K09459	185.0
K09458	29833.0
K00602	49680.0
K13988	0.0
K13985	0.0
K09981	154.0
K09980	0.0
K09983	0.0
K09982	2.0
K09985	0.0
K09984	0.0
K09987	0.0
K09986	2.0
K09989	2972.0
K09988	2764.0
K12583	0.0
K12582	1.0
K12589	0.0
K11720	2.0
K09759	5483.0
K10985	1.0
K10984	70.0
K07468	0.0
K07469	3.0
K07464	9312.0
K07465	0.0
K07466	0.0
K07467	4854.0
K07460	20594.0
K07461	11269.0
K07462	23394.0
K07463	0.0
K10679	12701.0
K10678	0.0
K10671	0.0
K10670	3728.0
K10673	0.0
K10672	185.0
K10674	1.0
K10677	0.0
K10676	0.0
K08726	0.0
K08724	236.0
K08722	2709.0
K08723	0.0
K08720	0.0
K08721	0.0
K08728	7.0
K10187	0.0
K00119	0.0
K00118	6348.0
K00449	1.0
K00448	1.0
K00115	0.0
K00446	0.0
K00117	12699.0
K00116	6352.0
K00111	21545.0
K00442	0.0
K00113	1.0
K00112	1.0
K01539	0.0
K01531	6954.0
K04720	13031.0
K01533	29728.0
K01534	45710.0
K01535	0.0
K01537	23712.0
K14358	0.0
K14605	0.0
K14606	0.0
K00413	0.0
K10120	11.0
K05600	0.0
K05777	4.0
K03972	0.0
K03973	789.0
K03970	1.0
K03971	0.0
K03976	17015.0
K03977	23382.0
K03974	1.0
K03975	12683.0
K03978	17034.0
K03979	23383.0
K13378	5459.0
K02372	18155.0
K02371	15923.0
K02377	14199.0
K02379	6397.0
K03396	0.0
K03397	0.0
K03394	12293.0
K03395	0.0
K03392	0.0
K03393	0.0
K03390	5467.0
K03391	0.0
K03399	29.0
K03027	0.0
K12136	0.0
K12137	7.0
K06610	6.0
K12138	0.0
K12139	0.0
K11444	0.0
K11440	1.0
K11443	0.0
K11442	1.0
K00612	6349.0
K00613	35.0
K00610	13087.0
K00611	17211.0
K00616	12890.0
K00617	0.0
K00614	2.0
K00615	54509.0
K00619	7.0
K10863	0.0
K07874	0.0
K06234	0.0
K10240	0.0
K10241	0.0
K10242	0.0
K10243	0.0
K04110	0.0
K04113	0.0
K04112	0.0
K04115	0.0
K04114	0.0
K04117	0.0
K04116	0.0
K04118	0.0
K05517	1.0
K07705	141.0
K07704	183.0
K07707	2361.0
K07706	3181.0
K07701	0.0
K07700	1.0
K07703	0.0
K07702	1.0
K07709	0.0
K07708	2.0
K01955	29640.0
K13042	0.0
K09934	0.0
K09935	13271.0
K06216	9.0
K09937	0.0
K13745	2.0
K13746	0.0
K13747	23210.0
K13740	0.0
K13741	0.0
K13742	0.0
K06211	2355.0
K06212	36.0
K09933	0.0
K02618	1.0
K02619	5468.0
K02968	22950.0
K02966	0.0
K02967	23383.0
K02616	2.0
K02965	23383.0
K02962	0.0
K02611	1.0
K02613	1.0
K03569	33682.0
K03568	77.0
K03565	16793.0
K06218	0.0
K03567	1.0
K03566	1.0
K03561	49010.0
K03560	2.0
K03563	11078.0
K03562	2.0
K06430	0.0
K01709	7741.0
K01708	0.0
K01707	0.0
K01706	131.0
K01705	0.0
K01704	51590.0
K01703	52283.0
K01702	0.0
K14165	0.0
K14164	0.0
K14166	0.0
K14161	6348.0
K14160	0.0
K14162	6348.0
K05396	96.0
K03709	6669.0
K03708	1276.0
K08160	2.0
K03701	37749.0
K03700	8531.0
K03703	19832.0
K03702	23383.0
K03705	11575.0
K03704	14037.0
K03707	346.0
K03706	7460.0
K06289	0.0
K06288	0.0
K06283	8143.0
K06282	50.0
K06281	50.0
K06287	23362.0
K06286	11.0
K06285	829.0
K06284	5065.0
K08161	16.0
K07540	0.0
K06438	7808.0
K06869	0.0
K06868	0.0
K06867	6351.0
K06866	1.0
K06865	0.0
K06864	14428.0
K06863	0.0
K06862	0.0
K06861	12646.0
K06860	0.0
K12659	0.0
K12658	6348.0
K07547	0.0
K07546	0.0
K15023	0.0
K15022	0.0
K15020	0.0
K15024	6105.0
K08700	0.0
K08162	2354.0
K07544	0.0
K00137	0.0
K00135	22.0
K00134	29746.0
K00133	23368.0
K00132	16.0
K00131	2.0
K00130	2379.0
K00139	0.0
K00138	0.0
K00429	0.0
K00428	11805.0
K00421	0.0
K00423	0.0
K00425	5514.0
K00427	0.0
K00426	5514.0
K14292	0.0
K14379	0.0
K14370	0.0
K14371	0.0
K14372	0.0
K14373	0.0
K14374	0.0
K14375	0.0
K09845	0.0
K14082	0.0
K14083	46.0
K14080	0.0
K14081	0.0
K14086	2354.0
K14087	2389.0
K14084	192.0
K14088	2389.0
K14089	2354.0
K01552	13702.0
K01551	940.0
K01556	0.0
K01557	0.0
K01554	1.0
K01555	0.0
K04708	0.0
K03955	0.0
K13689	0.0
K13688	7189.0
K13683	0.0
K13685	8312.0
K13684	0.0
K13687	0.0
K13686	0.0
K14159	3.0
K02399	1.0
K02398	3193.0
K02395	3174.0
K02394	1.0
K02397	5562.0
K02396	10595.0
K02391	1.0
K02390	9607.0
K02393	1.0
K02392	15099.0
K13533	0.0
K13532	0.0
K13531	2.0
K13530	2.0
K01550	0.0
K05658	0.0
K14054	2.0
K02601	25677.0
K02970	23276.0
K05378	0.0
K12339	2.0
K14060	1.0
K11687	0.0
K11686	0.0
K11685	0.0
K11689	1311.0
K11688	455.0
K08939	0.0
K03048	181.0
K03049	0.0
K13821	19050.0
K13820	0.0
K03042	0.0
K03043	22883.0
K03040	21034.0
K03041	0.0
K03046	22952.0
K03047	0.0
K03044	0.0
K03045	0.0
K00348	5458.0
K09847	0.0
K00692	3.0
K00638	7718.0
K00639	12730.0
K00693	0.0
K00634	9637.0
K00635	0.0
K00630	0.0
K00631	2.0
K00632	2893.0
K00633	2712.0
K00691	10.0
K00696	0.0
K00694	192.0
K00695	0.0
K10854	0.0
K07811	0.0
K07810	2.0
K07813	13331.0
K07812	35.0
K07814	3253.0
K07816	102.0
K00090	2.0
K00091	2561.0
K00094	767.0
K00096	4768.0
K00097	12580.0
K00098	0.0
K00099	22931.0
K10228	0.0
K10229	0.0
K12548	0.0
K10222	0.0
K10220	0.0
K10221	0.0
K10227	0.0
K05822	156.0
K01949	0.0
K01945	23366.0
K01947	0.0
K01946	0.0
K01941	6354.0
K01940	22525.0
K06357	0.0
K07729	35848.0
K07728	0.0
K07727	17947.0
K07726	3363.0
K07725	0.0
K07724	1.0
K07723	854.0
K07722	6385.0
K07721	0.0
K07720	42338.0
K00899	1207.0
K05824	0.0
K00891	23652.0
K00892	1.0
K00895	6348.0
K00897	1463.0
K08151	6350.0
K08153	4.0
K08154	1.0
K02948	23383.0
K02942	0.0
K02944	0.0
K05665	0.0
K02946	23376.0
K13793	0.0
K06352	0.0
K01769	0.0
K01768	12698.0
K01761	1.0
K01760	53.0
K01762	0.0
K09578	0.0
K01766	1.0
K08164	0.0
K02493	22952.0
K08166	0.0
K08167	2.0
K02496	1.0
K02497	1.0
K02494	2.0
K02495	41006.0
K02498	1.0
K02499	1866.0
K08168	0.0
K08169	0.0
K14415	2392.0
K14414	6350.0
K06881	23390.0
K00436	0.0
K06332	0.0
K12815	0.0
K12810	0.0
K06885	250.0
K00437	0.0
K06335	0.0
K06334	9887.0
K03547	9111.0
K03546	5124.0
K03545	29458.0
K03544	29042.0
K03543	11810.0
K06888	9666.0
K10941	0.0
K03549	6360.0
K03548	1.0
K10940	0.0
K02236	26.0
K02237	15877.0
K02234	0.0
K02232	9586.0
K02233	12764.0
K02230	6348.0
K02231	24119.0
K06359	0.0
K02238	16248.0
K02239	0.0
K03723	20985.0
K03722	7896.0
K03721	1.0
K03720	1.0
K03727	0.0
K03726	0.0
K03725	0.0
K03724	6389.0
K06358	0.0
K12673	0.0
K12679	0.0
K12678	0.0
K06410	7550.0
K11898	0.0
K11899	0.0
K11896	2.0
K11897	0.0
K11894	1.0
K11895	1.0
K11892	1.0
K11893	1.0
K11890	1.0
K11891	2.0
K08762	0.0
K08764	0.0
K08765	0.0
K10418	0.0
K11325	0.0
K11326	0.0
K11327	0.0
K11328	0.0
K11329	0.0
K00151	1.0
K00150	0.0
K00153	0.0
K00400	0.0
K00407	0.0
K00406	6348.0
K00405	6348.0
K00404	6348.0
K00158	3.0
K01342	0.0
K09388	0.0
K09386	0.0
K09384	8.0
K04094	4128.0
K04095	2381.0
K04096	22941.0
K04097	2.0
K04090	1.0
K04091	6373.0
K04092	0.0
K04093	0.0
K04098	0.0
K04099	0.0
K01578	0.0
K01579	15046.0
K01574	8.0
K01575	4.0
K01576	0.0
K01577	0.0
K01571	9659.0
K01572	17049.0
K01573	0.0
K02009	4631.0
K02008	35408.0
K02005	29880.0
K02004	162563.0
K02007	5591.0
K02006	49953.0
K02001	1.0
K02000	3.0
K02003	181251.0
K02002	11.0
K03065	0.0
K08952	0.0
K03060	17216.0
K13809	0.0
K10948	0.0
K09607	0.0
K06125	0.0
K04337	0.0
K06120	767.0
K06121	0.0
K04336	0.0
K01127	0.0
K09703	2.0
K00004	0.0
K14699	0.0
K09702	723.0
K14698	0.0
K05311	14.0
K13829	0.0
K10943	0.0
K07291	0.0
K07290	0.0
K10206	19252.0
K10202	5.0
K10208	1.0
K10209	2.0
K01966	0.0
K01965	0.0
K01964	2.0
K01963	13768.0
K01962	10185.0
K01961	27850.0
K01960	5457.0
K01969	1.0
K01968	1.0
K07749	3316.0
K07748	0.0
K07741	778.0
K07740	0.0
K07743	0.0
K07742	11575.0
K07745	0.0
K07744	0.0
K07746	1.0
K01299	8898.0
K01295	8117.0
K01297	2405.0
K02922	0.0
K05603	0.0
K02921	0.0
K02926	23383.0
K05607	0.0
K02924	0.0
K05605	0.0
K02928	0.0
K02929	0.0
K00216	1.0
K00217	0.0
K00214	0.0
K00215	25149.0
K00213	0.0
K00210	0.0
K00211	0.0
K00218	0.0
K00219	49.0
K01035	0.0
K01034	3180.0
K04517	23361.0
K01740	40079.0
K01031	2.0
K01746	368.0
K01745	373.0
K01744	12754.0
K01749	10232.0
K01039	296.0
K04518	6290.0
K09591	0.0
K14129	0.0
K14128	0.0
K14121	0.0
K14120	0.0
K14123	0.0
K14122	0.0
K14125	0.0
K14124	0.0
K14127	0.0
K14126	0.0
K03521	18130.0
K03520	0.0
K03523	14156.0
K03522	18430.0
K03525	24770.0
K03524	23756.0
K03527	30112.0
K03526	23361.0
K03529	17906.0
K03528	2.0
K06338	0.0
K02217	8452.0
K03299	7993.0
K03298	5.0
K13472	0.0
K03293	66.0
K03292	20861.0
K03291	0.0
K03290	0.0
K03297	8749.0
K03296	55757.0
K03295	5468.0
K03294	11619.0
K13009	0.0
K12690	0.0
K09743	0.0
K06022	0.0
K07190	0.0
K06021	0.0
K07192	8097.0
K06020	0.0
K06027	0.0
K06026	0.0
K09744	0.0
K07991	1.0
K08749	0.0
K09835	0.0
K09834	0.0
K10439	33311.0
K06351	0.0
K09833	0.0
K10925	0.0
K10924	0.0
K10927	0.0
K10926	0.0
K10923	0.0
K10922	0.0
K09629	0.0
K10697	0.0
K00179	5684.0
K00172	4482.0
K00171	2056.0
K00170	2094.0
K00177	8559.0
K00176	8557.0
K00175	23027.0
K00174	20591.0
K13478	0.0
K14338	0.0
K14339	0.0
K14335	0.0
K14337	0.0
K14330	0.0
K14331	0.0
K14333	0.0
K08918	0.0
K13479	2580.0
K04078	22942.0
K04079	23336.0
K04076	830.0
K04077	23373.0
K04074	2595.0
K04075	22756.0
K04072	11335.0
K04073	0.0
K04070	9573.0
K04071	0.0
K14597	0.0
K13318	0.0
K08280	0.0
K13641	6830.0
K13640	35.0
K13643	187.0
K13642	0.0
K02027	125342.0
K02026	221378.0
K02025	234804.0
K02024	0.0
K02023	3308.0
K02022	4.0
K02021	0.0
K02020	12441.0
K02029	24239.0
K02028	21634.0
K03886	0.0
K03887	0.0
K03884	0.0
K03885	11824.0
K03881	0.0
K03888	0.0
K03889	0.0
K12998	0.0
K12999	0.0
K12992	7514.0
K12993	0.0
K12990	2354.0
K12991	0.0
K12996	155.0
K12997	0.0
K12994	0.0
K12995	0.0
K08979	0.0
K08978	13104.0
K03088	293707.0
K03089	2.0
K03086	33186.0
K03087	1.0
K08971	0.0
K08970	6348.0
K03082	6352.0
K03080	0.0
K08974	14929.0
K13868	0.0
K00918	860.0
K01553	0.0
K12214	0.0
K11646	0.0
K11645	0.0
K11641	0.0
K11640	0.0
K12736	0.0
K12733	0.0
K07507	7895.0
K07506	2.0
K07505	0.0
K07504	0.0
K07503	0.0
K07502	5105.0
K07501	2.0
K07500	0.0
K07509	0.0
K07508	0.0
K11422	0.0
K08698	0.0
K10773	24270.0
K10774	0.0
K14286	0.0
K10778	3.0
K14287	2.0
K00140	879.0
K05501	1.0
K01903	6359.0
K01902	6359.0
K01905	0.0
K01904	0.0
K01907	0.0
K01906	0.0
K01909	0.0
K01908	0.0
K14534	5138.0
K00147	23277.0
K07767	0.0
K07769	0.0
K07768	0.0
K06203	1.0
K06202	1.0
K09921	1.0
K09920	0.0
K09927	8702.0
K09024	2.0
K09022	2352.0
K09023	6348.0
K09020	859.0
K09021	0.0
K02908	0.0
K02909	23385.0
K08218	5459.0
K08219	0.0
K02904	17033.0
K02906	23383.0
K02907	16955.0
K02902	22877.0
K00230	3.0
K00231	1.0
K00232	0.0
K08976	6350.0
K00234	0.0
K00239	15287.0
K06209	10094.0
K09928	6356.0
K01015	0.0
K01014	0.0
K01012	26481.0
K01011	13985.0
K01010	0.0
K08920	0.0
K14103	0.0
K14102	0.0
K14101	0.0
K14100	0.0
K14105	0.0
K14104	0.0
K14109	0.0
K14108	0.0
K06401	0.0
K00893	0.0
K13402	0.0
K12858	0.0
K03503	5460.0
K03502	15552.0
K03501	17034.0
K03500	24265.0
K08924	0.0
K02278	931.0
K02279	3966.0
K12977	0.0
K02276	0.0
K02277	0.0
K02274	6348.0
K02275	6348.0
K13450	0.0
K13451	0.0
K13452	0.0
K13454	0.0
K13455	0.0
K12509	0.0
K12508	1.0
K12507	9.0
K12506	1171.0
K12500	1.0
K12503	0.0
K05926	0.0
K09728	0.0
K14587	838.0
K06597	0.0
K06596	2.0
K06595	0.0
K06599	0.0
K06598	0.0
K07978	0.0
K07979	29274.0
K07976	0.0
K14585	0.0
K10907	21395.0
K10906	1.0
K10901	0.0
K10909	0.0
K10908	0.0
K09819	6352.0
K09818	3.0
K09817	17036.0
K09816	17027.0
K09815	17064.0
K06374	9045.0
K06373	9025.0
K09812	19673.0
K09811	19446.0
K09810	14161.0
K09724	0.0
K14582	0.0
K09721	0.0
K04058	6349.0
K04059	0.0
K04050	0.0
K04051	0.0
K04052	0.0
K04053	0.0
K04054	0.0
K04055	0.0
K04056	6348.0
K04057	0.0
K01047	0.0
K08975	0.0
K10015	0.0
K10014	0.0
K10017	0.0
K10016	0.0
K10011	2.0
K10010	1571.0
K10013	0.0
K10012	2421.0
K10019	0.0
K10018	0.0
K13665	1.0
K13664	0.0
K13663	0.0
K13662	0.0
K13661	0.0
K13660	0.0
K13669	0.0
K13668	0.0
K07641	6349.0
K01466	199.0
K13590	0.0
K01464	7656.0
K01465	24740.0
K01462	33371.0
K01463	958.0
K01460	1.0
K01461	0.0
K13599	2.0
K13598	0.0
K01468	299.0
K01469	6348.0
K09251	2.0
K09252	1.0
K02041	3281.0
K02040	29785.0
K02043	0.0
K02045	2358.0
K02044	3288.0
K02047	8704.0
K02046	8706.0
K02049	46141.0
K02048	8709.0
K05549	0.0
K05548	2.0
K06046	0.0
K03319	92.0
K03316	42.0
K03317	2.0
K03314	8.0
K03315	12517.0
K03312	6621.0
K03313	43.0
K03310	25346.0
K03311	2974.0
K12052	0.0
K02945	23112.0
K06162	0.0
K06163	0.0
K06160	0.0
K06161	0.0
K06166	0.0
K00359	1427.0
K06164	0.0
K06165	0.0
K06168	22932.0
K06169	2.0
K13020	0.0
K07158	0.0
K07159	0.0
K04835	2.0
K11621	0.0
K11991	1.0
K11622	0.0
K11996	6354.0
K11627	0.0
K11626	0.0
K11629	1.0
K11628	0.0
K07561	0.0
K07560	23371.0
K07563	0.0
K07562	0.0
K07565	0.0
K07564	0.0
K07567	26556.0
K07566	27545.0
K07569	0.0
K07568	28322.0
K09925	0.0
K11199	0.0
K11198	0.0
K11192	1.0
K11191	0.0
K11196	0.0
K11195	0.0
K11194	0.0
K02492	11092.0
K10713	0.0
K10710	1320.0
K10711	3.0
K10716	1.0
K02490	14.0
K10714	0.0
K10715	0.0
K01929	23373.0
K01928	24009.0
K01923	18192.0
K01922	6353.0
K01921	24271.0
K01920	2.0
K01926	20562.0
K01925	23412.0
K01924	17024.0
K07789	6349.0
K07788	1.0
K07785	0.0
K07784	1.0
K07787	6351.0
K07786	0.0
K07781	0.0
K07783	1.0
K07782	0.0
K05835	2.0
K06355	0.0
K14661	0.0
K09844	0.0
K00782	10.0
K00783	23384.0
K00784	16029.0
K00785	0.0
K00786	4943.0
K00039	0.0
K00036	8820.0
K00037	0.0
K00034	1020.0
K00035	0.0
K00032	0.0
K00033	8823.0
K00030	1063.0
K00031	21832.0
K01259	50.0
K01258	14369.0
K01255	3180.0
K01256	6358.0
K01251	16285.0
K01250	2262.0
K01253	0.0
K01252	2.0
K09008	0.0
K09009	0.0
K09000	6349.0
K09001	3.0
K09002	3180.0
K09003	0.0
K09004	4.0
K09005	42.0
K09006	0.0
K09007	6351.0
K09846	0.0
K08234	6283.0
K00258	0.0
K00259	6434.0
K00252	1.0
K00253	1.0
K00256	0.0
K00257	12653.0
K00254	0.0
K00255	2.0
K01079	538.0
K01078	6349.0
K01071	9.0
K01070	3.0
K01073	0.0
K01077	15023.0
K01076	7180.0
K14472	0.0
K14471	0.0
K14470	0.0
K14475	37.0
K09841	0.0
K02788	14.0
K02782	1.0
K02783	744.0
K02781	609.0
K02786	14.0
K02787	0.0
K02784	2.0
K01060	7176.0
K01787	6907.0
K01786	9541.0
K01785	28848.0
K01784	42512.0
K01783	24860.0
K01782	12704.0
K01781	21.0
K01780	0.0
K01789	0.0
K01788	6601.0
K02526	991.0
K02527	11808.0
K02525	0.0
K02250	1.0
K02523	11808.0
K02520	22954.0
K02521	1.0
K02258	0.0
K02259	6350.0
K02528	23382.0
K02529	98990.0
K03781	7927.0
K03780	2870.0
K03783	15505.0
K03782	6352.0
K03785	10623.0
K03784	4307.0
K03787	14172.0
K03786	12778.0
K03789	10757.0
K03788	1.0
K10700	0.0
K00342	11814.0
K03124	0.0
K03120	0.0
K12527	2569.0
K12526	0.0
K12525	2.0
K12524	10915.0
K12523	0.0
K12522	0.0
K09789	5457.0
K09788	908.0
K09787	11539.0
K09786	833.0
K09785	0.0
K09781	2.0
K09780	2.0
K10961	0.0
K10960	0.0
K10963	0.0
K10962	0.0
K10965	0.0
K10964	0.0
K10966	0.0
K09879	0.0
K06318	0.0
K06311	0.0
K06310	2471.0
K06312	0.0
K06314	0.0
K06317	2205.0
K11389	0.0
K11386	0.0
K11387	0.0
K11384	6348.0
K11385	0.0
K11382	0.0
K11383	0.0
K11381	0.0
K11949	0.0
K10380	0.0
K04032	851.0
K04033	0.0
K04030	963.0
K04031	5990.0
K04036	0.0
K04037	0.0
K04034	9.0
K04035	838.0
K04038	0.0
K04039	0.0
K07046	6388.0
K07047	10475.0
K07044	9.0
K07045	7624.0
K07042	17926.0
K07043	11872.0
K07040	10295.0
K07041	0.0
K07048	617.0
K07049	0.0
K08664	0.0
K02584	2.0
K10039	6964.0
K10038	2.0
K10037	0.0
K10036	266.0
K04788	0.0
K04789	0.0
K04784	0.0
K04785	0.0
K04786	0.0
K04787	0.0
K04780	0.0
K04781	2.0
K04782	0.0
K04783	0.0
K13601	0.0
K13603	0.0
K13602	0.0
K13605	0.0
K13604	0.0
K13607	35.0
K02404	3205.0
K05783	0.0
K05782	2.0
K05781	0.0
K05780	0.0
K05787	1.0
K05786	6353.0
K05785	6349.0
K05784	0.0
K05789	0.0
K05788	2.0
K01442	19971.0
K01443	17634.0
K01444	276.0
K01446	0.0
K01447	19728.0
K01448	35056.0
K01449	7664.0
K14803	0.0
K02069	33.0
K05569	2661.0
K08008	0.0
K02063	1.0
K05566	2652.0
K05565	3.0
K05563	2.0
K05562	2.0
K05561	2.0
K02064	1.0
K03338	2439.0
K03339	0.0
K03330	0.0
K03331	0.0
K03332	155.0
K03333	0.0
K03335	8706.0
K03336	2357.0
K03337	2438.0
K12956	0.0
K12957	6350.0
K12954	0.0
K12955	0.0
K12952	0.0
K12953	0.0
K12950	0.0
K12951	0.0
K14733	0.0
K00109	0.0
K06148	25018.0
K06149	1.0
K06144	1.0
K06145	1.0
K06146	0.0
K06147	177293.0
K06141	0.0
K06142	23415.0
K06143	0.0
K11945	0.0
K08948	0.0
K08949	0.0
K00071	0.0
K14664	0.0
K13810	0.0
K14665	0.0
K03058	0.0
K11609	0.0
K11608	0.0
K14660	0.0
K11603	0.0
K11602	0.0
K11601	0.0
K11600	0.0
K11607	6349.0
K11606	6349.0
K11605	6349.0
K11604	6349.0
K10558	838.0
K10559	881.0
K10550	847.0
K10551	847.0
K10552	0.0
K10553	0.0
K10554	0.0
K10555	922.0
K10556	847.0
K10557	838.0
K03051	0.0
K03050	0.0
K07549	0.0
K07548	0.0
K07239	3.0
K07235	2.0
K07234	0.0
K07237	1.0
K07236	1.0
K07231	0.0
K07230	1.0
K07233	3.0
K07232	0.0
K02467	0.0
K05306	2515.0
K05305	3125.0
K05304	0.0
K05303	6348.0
K05301	0.0
K02565	1.0
K08644	0.0
K08646	0.0
K08641	12700.0
K08643	0.0
K08642	0.0
K12146	0.0
K00010	9794.0
K00011	0.0
K00012	22388.0
K00013	23341.0
K00014	33170.0
K00016	12727.0
K09065	0.0
K08252	0.0
K08253	21.0
K08256	0.0
K08255	1.0
K08258	0.0
K08259	0.0
K00274	6349.0
K00275	6351.0
K00276	0.0
K00270	0.0
K00271	0.0
K00272	0.0
K00273	0.0
K00278	19843.0
K00279	0.0
K12675	0.0
K01277	5457.0
K01274	0.0
K01273	13503.0
K01271	3766.0
K01270	19646.0
K01278	5457.0
K00906	2.0
K00904	26.0
K00903	3.0
K00901	8183.0
K13785	0.0
K00908	0.0
K11149	0.0
K01053	6348.0
K01051	3.0
K01057	0.0
K01056	23383.0
K01055	2.0
K01054	0.0
K01058	2.0
K02500	23341.0
K02501	23306.0
K02502	11490.0
K02503	23382.0
K02504	1.0
K02505	1.0
K02506	0.0
K02507	1.0
K02508	1.0
K02509	1.0
K00291	0.0
K13410	0.0
K13148	0.0
K13419	0.0
K05825	0.0
K03106	23383.0
K03105	0.0
K03101	25943.0
K03100	42455.0
K12541	0.0
K12540	0.0
K12543	0.0
K12542	0.0
K12545	0.0
K12544	0.0
K12547	0.0
K12546	0.0
K12549	0.0
K06080	1.0
K11018	0.0
K11019	0.0
K11016	0.0
K11017	0.0
K11014	0.0
K11015	0.0
K11012	0.0
K11013	0.0
K11010	0.0
K11011	0.0
K06333	8025.0
K06880	0.0
K06883	6348.0
K06882	0.0
K09857	6349.0
K06884	0.0
K06887	3.0
K06886	6350.0
K06889	34701.0
K10942	0.0
K09859	0.0
K09858	2.0
K10947	27000.0
K10946	0.0
K10945	0.0
K10944	0.0
K13284	0.0
K00483	10.0
K00481	1.0
K00480	0.0
K00486	0.0
K00485	0.0
K00484	1.0
K09901	1.0
K10929	0.0
K07684	1.0
K07685	1.0
K07686	1.0
K07687	1.0
K07681	2.0
K07688	0.0
K07689	1.0
K10928	0.0
K04018	0.0
K04019	860.0
K04014	71.0
K04015	148.0
K04016	1.0
K04017	0.0
K04013	36.0
K07060	0.0
K07061	0.0
K07062	6352.0
K07063	0.0
K07064	0.0
K07065	0.0
K07066	2353.0
K07067	829.0
K07068	0.0
K07069	2378.0
K01121	0.0
K13629	0.0
K13628	6352.0
K13623	0.0
K13622	6348.0
K13620	0.0
K13626	4911.0
K08586	0.0
K08587	0.0
K01428	8709.0
K01429	8706.0
K01422	5457.0
K01423	11.0
K01420	13077.0
K01421	12787.0
K01426	8874.0
K01427	0.0
K01424	13479.0
K01425	13179.0
K08068	0.0
K07538	0.0
K13086	0.0
K13085	0.0
K07287	1.0
K07824	0.0
K07682	0.0
K02722	0.0
K12978	0.0
K12979	3.0
K12972	2.0
K12973	1.0
K12974	1.0
K12975	0.0
K12976	0.0
K07821	0.0
K07683	1.0
K14750	0.0
K14751	0.0
K14953	0.0
K12288	1.0
K12289	1.0
K12282	0.0
K12283	0.0
K12280	0.0
K12281	0.0
K12286	0.0
K12287	0.0
K12284	0.0
K12285	0.0
K11957	0.0
K11956	0.0
K11955	0.0
K11954	0.0
K11953	0.0
K11952	0.0
K11951	0.0
K11950	0.0
K11959	0.0
K11958	0.0
K13889	4.0
K13888	2.0
K11963	0.0
K07217	262.0
K07216	11794.0
K07215	1.0
K07214	8722.0
K07213	988.0
K07212	0.0
K07219	88.0
K07218	0.0
K12150	1.0
K08689	0.0
K08688	0.0
K00402	0.0
K00401	0.0
K11994	0.0
K00152	0.0
K01043	0.0
K00154	3.0
K00157	0.0
K00156	5458.0
K10533	0.0
K10530	7.0
K10531	0.0
K10536	8900.0
K10537	847.0
K10535	0.0
K10538	0.0
K10539	847.0
K00073	60.0
K13934	1.0
K00076	855.0
K00077	21807.0
K00074	19425.0
K00075	16593.0
K00078	0.0
K00079	0.0
K02290	0.0
K02563	23373.0
K02292	0.0
K08966	0.0
K02294	0.0
K08278	0.0
K08279	0.0
K08274	0.0
K08275	0.0
K08276	1.0
K08277	0.0
K00298	0.0
K00299	6350.0
K00296	0.0
K00297	27561.0
K00294	1.0
K00292	0.0
K00293	0.0
K00290	18590.0
K07757	6.0
K12089	0.0
K01210	0.0
K01213	0.0
K01212	2544.0
K01215	9.0
K01214	0.0
K01217	0.0
K01216	0.0
K01219	1.0
K01218	2785.0
K02749	0.0
K02746	1128.0
K02747	1061.0
K02744	1363.0
K02745	1098.0
K02742	1.0
K00924	12702.0
K00925	26760.0
K00926	10192.0
K00927	23383.0
K00928	30009.0
K00929	12188.0
K12085	0.0
K02298	2.0
K02299	2.0
K02568	36.0
K02569	1.0
K02562	0.0
K02291	6349.0
K02560	1.0
K02293	0.0
K02566	6414.0
K02567	36.0
K02564	28417.0
K02297	2.0
K03169	42418.0
K03168	16602.0
K03163	0.0
K03162	0.0
K03167	0.0
K03166	0.0
K11038	0.0
K11039	0.0
K11030	0.0
K11031	0.0
K11032	0.0
K11033	0.0
K11034	0.0
K11035	0.0
K11036	0.0
K11037	0.0
K02546	0.0
K07668	1686.0
K07669	0.0
K07666	6351.0
K07667	20286.0
K07664	2.0
K07665	10458.0
K07662	1.0
K07663	6349.0
K07660	1.0
K07661	2.0
K03927	10925.0
K07008	2.0
K07009	2673.0
K07002	5.0
K07003	9222.0
K07000	3.0
K07001	9661.0
K07006	6362.0
K07007	25408.0
K07004	2.0
K07005	18361.0
K03921	0.0
K02956	23382.0
K09725	0.0
K09181	6349.0
K08599	0.0
K08598	0.0
K08591	28050.0
K08590	11879.0
K01156	329.0
K01154	25558.0
K01407	1.0
K01400	0.0
K01153	21611.0
K01150	1.0
K01151	17025.0
K01408	0.0
K01409	25937.0
K01158	0.0
K01159	15714.0
K05523	2.0
K05522	1.0
K05521	17697.0
K05520	18158.0
K05527	2.0
K05526	2.0
K05525	0.0
K05524	840.0
K05529	0.0
K14518	0.0
K14519	6348.0
K05949	0.0
K01754	17131.0
K05942	0.0
K01027	0.0
K02171	1.0
K02170	2.0
K02173	188.0
K02172	1.0
K01751	3176.0
K06416	2108.0
K06417	0.0
K06414	0.0
K06947	0.0
K03379	1.0
K03808	6350.0
K03809	6354.0
K03806	2.0
K06412	12229.0
K03804	1.0
K12296	0.0
K03802	32.0
K03803	6309.0
K06413	7.0
K10808	0.0
K06411	7464.0
K01028	842.0
K01029	2886.0
K11931	0.0
K11930	0.0
K11933	1.0
K11932	1.0
K11935	0.0
K11934	0.0
K11937	0.0
K11936	1.0
K11939	1.0
K11938	0.0
K10800	6348.0
K06419	161.0
K11929	0.0
K07271	9845.0
K07270	3.0
K07273	5471.0
K07272	0.0
K07275	2.0
K07274	1.0
K07277	11808.0
K07276	0.0
K07279	0.0
K07278	1.0
K10623	0.0
K02481	11812.0
K11520	0.0
K02480	0.0
K08170	2.0
K02485	1.0
K02484	6314.0
K02487	1.0
K08600	21254.0
K08603	0.0
K08602	4889.0
K08605	2.0
K08604	0.0
K09956	6350.0
K09957	0.0
K09954	6349.0
K09955	15313.0
K09952	201.0
K09953	0.0
K09950	0.0
K09951	6763.0
K09958	6348.0
K09959	0.0
K07495	44441.0
K07494	38.0
K07497	17217.0
K07496	3711.0
K07491	21117.0
K07490	1.0
K07493	0.0
K07492	0.0
K07499	0.0
K07498	6.0
K11209	0.0
K11208	0.0
K11204	0.0
K11203	277.0
K11202	708.0
K11201	1.0
K11200	0.0
K00058	36278.0
K00059	66022.0
K00728	0.0
K00729	21.0
K00055	0.0
K00057	23386.0
K00050	3071.0
K00051	0.0
K00720	0.0
K00721	19339.0
K14424	0.0
K06033	0.0
K14189	0.0
K14188	12.0
K06364	0.0
K14187	2.0
K01239	2341.0
K01238	5.0
K01897	17954.0
K01232	920.0
K01895	10988.0
K01230	0.0
K01893	22909.0
K01236	0.0
K01235	1.0
K01890	23383.0
K02768	1005.0
K02769	194.0
K02760	6990.0
K02761	3950.0
K02763	1.0
K02764	1.0
K02765	1840.0
K00948	29446.0
K00949	11565.0
K00942	24160.0
K00943	16015.0
K00940	12684.0
K00941	44343.0
K00946	17271.0
K00947	0.0
K00944	0.0
K00945	43053.0
K01097	0.0
K01096	3.0
K01095	3.0
K01093	1.0
K01092	15582.0
K01091	51717.0
K01090	27243.0
K03499	44545.0
K03498	30683.0
K03491	2043.0
K03490	2364.0
K03493	0.0
K03492	10.0
K03495	23348.0
K03497	49808.0
K03496	55290.0
K02817	0.0
K02814	1.0
K02815	2.0
K02810	1939.0
K02548	20592.0
K02549	6353.0
K02818	1.0
K02819	2500.0
K03637	8446.0
K03636	6351.0
K03147	21411.0
K03146	0.0
K08851	0.0
K06518	22008.0
K09729	822.0
K06048	0.0
K06045	12697.0
K06044	0.0
K09727	0.0
K09726	0.0
K06041	13168.0
K09720	0.0
K09723	0.0
K06042	7268.0
K09897	1.0
K09896	1.0
K09895	2.0
K09894	1.0
K09893	1.0
K09892	1.0
K09891	1.0
K09890	1.0
K09899	1.0
K09898	1.0
K03622	0.0
K07648	1.0
K07649	1.0
K07398	0.0
K07399	7.0
K11056	0.0
K11057	0.0
K11054	0.0
K11055	0.0
K07640	1.0
K07393	6360.0
K07390	6351.0
K07391	23112.0
K07644	6351.0
K07645	6352.0
K07646	26920.0
K07647	0.0
K10896	0.0
K07024	62736.0
K07025	33598.0
K07026	0.0
K07027	12043.0
K07020	0.0
K07021	9.0
K07022	0.0
K07023	9773.0
K07028	0.0
K07029	40185.0
K10094	0.0
K01390	0.0
K01392	1.0
K01399	0.0
K02673	0.0
K05893	0.0
K05897	0.0
K05896	17925.0
K05895	4463.0
K05899	0.0
K05898	0.0
K00555	0.0
K00554	18681.0
K00557	2.0
K00556	5458.0
K00551	2.0
K00559	0.0
K00558	37625.0
K01170	0.0
K01173	2.0
K01174	6.0
K01175	6354.0
K01176	659.0
K01178	6348.0
K01179	28833.0
K14578	0.0
K14579	0.0
K08951	0.0
K08950	0.0
K08953	0.0
K03828	6350.0
K03829	0.0
K03820	11808.0
K03821	2.0
K03822	0.0
K03823	19528.0
K03824	2.0
K03825	841.0
K03826	7560.0
K03827	7137.0
K12248	0.0
K12246	0.0
K12247	0.0
K12242	0.0
K12243	0.0
K12240	0.0
K12241	0.0
K11919	0.0
K11918	0.0
K11913	0.0
K11912	0.0
K11911	1.0
K11910	1.0
K11917	0.0
K11916	0.0
K11915	0.0
K11914	0.0
K12068	1.0
K12069	0.0
K12062	1.0
K12063	1.0
K12060	1.0
K12061	1.0
K12066	1.0
K12067	1.0
K12064	0.0
K12065	1.0
K07259	5458.0
K07258	37725.0
K07253	0.0
K07251	1.0
K07250	8709.0
K07257	0.0
K07256	0.0
K07255	0.0
K07254	0.0
K05372	0.0
K05373	0.0
K05370	0.0
K05371	0.0
K05374	0.0
K05375	0.0
K09970	0.0
K09971	0.0
K09972	9.0
K09973	6349.0
K09974	6351.0
K09975	1.0
K09976	250.0
K09978	1.0
K09979	5458.0
K11261	2894.0
K11260	0.0
K11263	2.0
K11264	0.0
K10793	83.0
K10796	83.0
K10797	1319.0
K10794	0.0
K10795	83.0
K00700	27552.0
K00701	0.0
K10798	0.0
K00703	20211.0
K00705	29393.0
K09828	0.0
K10133	0.0
K13053	1.0
K03192	6349.0
K00964	0.0
K00965	10291.0
K00966	7301.0
K00960	0.0
K00961	0.0
K00962	23374.0
K00963	10133.0
K00969	17847.0
K12681	0.0
K02703	0.0
K08364	0.0
K08365	2.0
K02706	0.0
K08363	0.0
K08361	0.0
K02708	0.0
K02709	0.0
K08368	7.0
K08369	9.0
K01615	1793.0
K01617	0.0
K01616	0.0
K01611	2249.0
K01610	12906.0
K01613	15375.0
K01612	0.0
K01619	21574.0
K01618	0.0
K02834	23383.0
K02835	23383.0
K05281	0.0
K03619	0.0
K03618	0.0
K03617	18186.0
K03616	437.0
K03615	17353.0
K03614	15768.0
K03613	16835.0
K03612	16383.0
K03611	2.0
K03610	10530.0
K09705	10.0
K09704	4713.0
K09701	6350.0
K09700	0.0
K09709	0.0
K06391	2850.0
K06390	11288.0
K06393	11026.0
K06392	8934.0
K06395	954.0
K06394	6903.0
K06397	8626.0
K06396	8247.0
K06399	9079.0
K06398	11446.0
K06435	0.0
K11078	0.0
K11079	0.0
K11074	0.0
K11075	0.0
K11076	0.0
K11077	0.0
K11070	11731.0
K11071	11736.0
K11072	14209.0
K11073	0.0
K06935	0.0
K06934	1438.0
K06937	6354.0
K06936	2.0
K06931	0.0
K06930	0.0
K06933	0.0
K06932	0.0
K06939	0.0
K06938	2.0
K13381	0.0
K05916	6352.0
K05917	0.0
K05914	0.0
K05915	0.0
K05912	0.0
K05913	0.0
K05910	3.0
K05911	0.0
K05918	0.0
K05919	11078.0
K00392	0.0
K00390	6785.0
K00397	0.0
K00395	0.0
K00394	2450.0
K01884	0.0
K00399	0.0
K01886	22664.0
K01376	6.0
K01372	8663.0
K09149	0.0
K09148	0.0
K01225	822.0
K09145	2355.0
K09144	2353.0
K09147	0.0
K09146	0.0
K09141	0.0
K09140	0.0
K09143	0.0
K09142	0.0
K05709	0.0
K05708	0.0
K05879	10883.0
K05878	10883.0
K05875	1.0
K05874	1.0
K05877	1.0
K05876	0.0
K05873	1.0
K00579	0.0
K00578	0.0
K00577	0.0
K00575	18843.0
K00574	8873.0
K00573	6349.0
K00571	13091.0
K00570	0.0
K01118	893.0
K01119	1722.0
K01157	0.0
K01112	1.0
K01113	6350.0
K04477	8764.0
K01114	0.0
K01115	0.0
K08087	0.0
K01315	0.0
K08085	1.0
K08084	3.0
K08083	2.0
K08082	2.0
K08081	0.0
K08080	0.0
K01152	0.0
K01401	0.0
K09826	0.0
K06344	0.0
K06345	0.0
K09822	6350.0
K06343	0.0
K10938	0.0
K06341	0.0
K10934	0.0
K10935	0.0
K10932	0.0
K11052	0.0
K10930	0.0
K06349	0.0
K11053	0.0
K10754	0.0
K01755	25646.0
K10200	1500.0
K02132	0.0
K02137	0.0
K03840	1.0
K03841	2.0
K13028	0.0
K13799	0.0
K13798	0.0
K13795	0.0
K13794	0.0
K13021	0.0
K13792	0.0
K13791	0.0
K13790	0.0
K12268	2.0
K12269	2.0
K12262	2.0
K12263	0.0
K12264	0.0
K12265	0.0
K12266	0.0
K12267	25564.0
K01757	0.0
K12237	0.0
K13243	0.0
K13245	0.0
K13244	0.0
K13246	0.0
K03264	0.0
K03265	0.0
K03263	0.0
K03268	0.0
K03269	11808.0
K12415	0.0
K10211	1.0
K09918	0.0
K09919	0.0
K06720	1.0
K09913	3.0
K09910	1.0
K09911	1.0
K09916	2.0
K09917	1.0
K06726	907.0
K09915	6348.0
K11535	2.0
K11534	840.0
K11537	1.0
K11531	0.0
K11533	0.0
K11532	0.0
K11249	179.0
K11539	0.0
K00762	26065.0
K00763	11578.0
K00760	22949.0
K00761	17033.0
K00766	20645.0
K00767	12474.0
K00764	32178.0
K00765	23280.0
K00768	10672.0
K00769	1.0
K11059	0.0
K00186	0.0
K00187	0.0
K00184	6558.0
K00185	6418.0
K00183	978.0
K00180	11141.0
K00188	0.0
K00189	0.0
K10110	6962.0
K10111	0.0
K10112	12367.0
K10113	0.0
K10114	0.0
K10115	0.0
K10116	0.0
K10117	15278.0
K10118	17973.0
K10119	17843.0
K04641	0.0
K04643	0.0
K04642	0.0
K13282	32.0
K00988	0.0
K00989	8065.0
K00986	921.0
K00984	2355.0
K00985	0.0
K00982	2.0
K00983	4832.0
K00980	1602.0
K00981	29732.0
K01585	11806.0
K01584	1.0
K01586	28122.0
K13498	2.0
K01580	5495.0
K01583	1495.0
K01582	4234.0
K13497	8704.0
K01589	6357.0
K01588	29715.0
K14941	21.0
K08347	0.0
K08348	1.0
K02720	0.0
K14949	0.0
K02723	0.0
K03459	0.0
K03458	8858.0
K03455	24513.0
K03457	1459.0
K03451	292.0
K03981	4.0
K03980	7689.0
K02614	2939.0
K01639	15107.0
K01638	2.0
K01637	2.0
K01636	321.0
K01635	7.0
K01634	0.0
K01633	12643.0
K01632	0.0
K01631	0.0
K01630	7186.0
K02615	1.0
K02588	4720.0
K02589	3193.0
K02858	3.0
K02859	7.0
K14051	0.0
K14053	0.0
K14052	0.0
K02852	1.0
K02853	1.0
K02850	0.0
K02851	1.0
K14059	5340.0
K14058	2.0
K02586	838.0
K02587	1660.0
K03679	0.0
K03671	42450.0
K03670	6348.0
K03673	3.0
K03672	2.0
K03675	1.0
K03674	1.0
K03677	0.0
K03676	2.0
K09761	22493.0
K09760	6742.0
K09763	1.0
K09762	11390.0
K09765	16028.0
K09764	832.0
K09767	873.0
K06006	1.0
K09769	9297.0
K09768	5280.0
K10353	0.0
K03187	8709.0
K03186	8015.0
K03185	2.0
K03184	1.0
K03183	26100.0
K03182	7935.0
K03181	2.0
K03189	8709.0
K03188	8709.0
K02715	0.0
K12455	0.0
K12454	6348.0
K12453	0.0
K12452	123.0
K12451	0.0
K07358	0.0
K07356	0.0
K07357	2.0
K07354	0.0
K07355	0.0
K07352	0.0
K07353	0.0
K07350	1.0
K07351	1.0
K06919	3186.0
K06918	1.0
K06917	8.0
K06916	2.0
K06915	3148.0
K06914	0.0
K06913	0.0
K06912	0.0
K06911	11854.0
K06910	2401.0
K08986	3.0
K08987	10.0
K08984	6350.0
K08985	0.0
K08982	9.0
K08983	0.0
K08980	0.0
K08981	36.0
K08988	0.0
K08989	0.0
K02252	0.0
K05934	9542.0
K05936	9544.0
K05937	1.0
K02253	0.0
K05939	12699.0
K00378	17452.0
K00375	16612.0
K00374	3.0
K00376	0.0
K00371	3.0
K00370	3.0
K00373	3.0
K00372	6350.0
K01358	27947.0
K09166	6348.0
K09165	0.0
K09164	0.0
K09163	3146.0
K09162	6350.0
K09161	1.0
K09160	2.0
K01354	6349.0
K01355	1.0
K01356	21436.0
K05601	7.0
K05851	1.0
K03807	0.0
K05606	2353.0
K02927	0.0
K05974	0.0
K03805	0.0
K05976	0.0
K00519	0.0
K00518	0.0
K03800	10413.0
K00511	0.0
K00510	0.0
K03801	5459.0
K00515	0.0
K00514	0.0
K00517	0.0
K05971	0.0
K03154	13702.0
K11147	0.0
K05581	0.0
K05580	0.0
K05583	0.0
K05582	0.0
K05585	0.0
K05584	0.0
K05587	0.0
K05586	0.0
K05589	2.0
K03150	23258.0
K03623	2.0
K03152	19521.0
K14200	0.0
K14201	0.0
K14202	0.0
K03621	23312.0
K14204	0.0
K14205	10.0
K01134	2353.0
K01135	0.0
K01136	12697.0
K01137	6348.0
K01130	34097.0
K01132	0.0
K01133	8793.0
K01138	24708.0
K01139	820.0
K02113	20705.0
K02112	24497.0
K02111	22094.0
K02446	6357.0
K02117	16787.0
K02116	2377.0
K02115	24497.0
K02114	24495.0
K02119	10310.0
K02118	19139.0
K02448	0.0
K01036	2.0
K03212	1.0
K13007	1.0
K13006	2.0
K13005	0.0
K13004	2376.0
K13001	0.0
K06404	5953.0
K01032	2.0
K06951	0.0
K03862	4.0
K03863	1.0
K06406	11447.0
K06957	1.0
K05020	84.0
K06400	7184.0
K06403	5955.0
K06954	2.0
K10814	0.0
K10817	0.0
K10816	0.0
K07136	1.0
K03242	0.0
K03243	0.0
K12202	0.0
K12203	0.0
K12206	0.0
K12207	0.0
K12204	0.0
K12205	0.0
K12208	0.0
K12209	0.0
K13919	767.0
K13918	0.0
K06214	0.0
K06215	7031.0
K09936	5122.0
K06217	23374.0
K09930	6349.0
K09931	0.0
K09932	6348.0
K06213	15103.0
K09938	0.0
K09939	5457.0
K11517	0.0
K06337	0.0
K13301	1.0
K00748	11808.0
K00745	0.0
K00743	0.0
K07165	6349.0
K07164	11840.0
K07167	0.0
K07166	11080.0
K07161	7.0
K07160	946.0
K07163	0.0
K07162	535.0
K07169	0.0
K07168	2.0
K06336	0.0
K01839	9920.0
K01838	1561.0
K01835	1284.0
K01834	59448.0
K01837	0.0
K01830	0.0
K00608	0.0
K02632	0.0
K02630	0.0
K02631	0.0
K08322	122.0
K08323	87.0
K08320	0.0
K08321	7187.0
K08326	0.0
K08324	0.0
K08325	1.0
K01659	3.0
K01658	20347.0
K02637	0.0
K01653	26066.0
K01652	35380.0
K01655	0.0
K01654	5586.0
K01657	20349.0
K02874	17034.0
K02875	0.0
K02876	22952.0
K02877	0.0
K02871	22544.0
K02873	0.0
K02878	23383.0
K02879	23383.0
K14070	0.0
K09749	9575.0
K09748	16602.0
K06023	35750.0
K09742	0.0
K09741	0.0
K09740	866.0
K09747	17767.0
K09746	0.0
K09745	0.0
K06024	17494.0
K03477	0.0
K03476	1677.0
K03475	3945.0
K03474	11808.0
K03473	5459.0
K03472	1.0
K03471	6591.0
K03470	22766.0
K03478	2360.0
K02304	11831.0
K02305	0.0
K02302	2358.0
K02303	3.0
K02300	2.0
K02301	6352.0
K03653	0.0
K03652	6674.0
K03651	1.0
K03650	23348.0
K03657	55257.0
K03656	2.0
K03655	35059.0
K03654	31453.0
K03658	2354.0
K12439	0.0
K12431	0.0
K12430	0.0
K12433	0.0
K12432	0.0
K12435	0.0
K12434	0.0
K12437	0.0
K12436	0.0
K06979	3.0
K06978	8832.0
K06971	2073.0
K06970	1.0
K06973	22431.0
K06972	7469.0
K06975	12072.0
K06974	0.0
K06977	2.0
K06976	2355.0
K07082	16162.0
K07083	5457.0
K07080	7341.0
K07081	7.0
K07086	0.0
K07087	0.0
K07084	75.0
K07085	10954.0
K07088	34852.0
K07089	7656.0
K01317	0.0
K11162	0.0
K11163	0.0
K11161	0.0
K11168	0.0
K00356	3.0
K00355	1.0
K00354	0.0
K00353	0.0
K00351	5458.0
K00350	5458.0
K05952	1.0
K05953	0.0
K05951	0.0
K05956	0.0
K05957	0.0
K00358	218.0
K00689	0.0
K00688	32126.0
K00681	7681.0
K00680	22920.0
K00683	0.0
K00685	6350.0
K00684	6352.0
K00687	3.0
K00686	0.0
K05831	0.0
K05830	0.0
K05833	12781.0
K05832	10373.0
K05834	2.0
K05837	23147.0
K05836	2.0
K05839	1.0
K05838	1.0
K07677	1.0
K00533	5224.0
K00532	4.0
K00531	0.0
K00530	0.0
K00537	22818.0
K00536	0.0
K00535	0.0
K00534	0.0
K00539	0.0
K00538	0.0
K11029	0.0
K14260	2558.0
K14261	0.0
K14266	0.0
K14267	2.0
K14268	0.0
K14269	0.0
K01337	0.0
K01338	24423.0
K02683	0.0
K02682	1.0
K02681	0.0
K02680	1.0
K02687	23109.0
K02686	1.0
K02685	0.0
K02689	0.0
K02688	47.0
K00824	2477.0
K00827	0.0
K00826	29691.0
K00821	26497.0
K00820	25892.0
K00823	5.0
K00822	0.0
K00829	0.0
K00828	0.0
K01488	1903.0
K01489	17002.0
K01484	2.0
K01485	4042.0
K01486	7441.0
K01487	9001.0
K01480	12995.0
K01481	0.0
K01482	35.0
K01483	2.0
K02469	33510.0
K02468	1.0
K02466	1.0
K02465	0.0
K02464	1.0
K02463	2.0
K02462	2.0
K02461	2.0
K02460	2.0
K08969	2.0
K13061	0.0
K13060	0.0
K13063	0.0
K13062	0.0
K13069	0.0
K08964	0.0
K06363	0.0
K03079	1845.0
K06342	0.0
K03078	0.0
K13289	0.0
K13288	2.0
K13285	0.0
K13287	0.0
K13286	0.0
K13281	822.0
K13280	4574.0
K13283	0.0
K00054	11.0
K04496	0.0
K05369	0.0
K05368	2.0
K03228	6349.0
K03229	6349.0
K00052	23239.0
K03222	6349.0
K03223	6348.0
K03220	0.0
K03221	0.0
K03226	6349.0
K03227	6349.0
K03224	6349.0
K03225	1.0
K09482	0.0
K09483	1.0
K13836	0.0
K12228	0.0
K05360	0.0
K12224	0.0
K12225	0.0
K12226	0.0
K12227	0.0
K12220	0.0
K05363	74.0
K12222	0.0
K12223	0.0
K08681	6996.0
K08680	5.0
K08683	0.0
K08682	1.0
K08685	0.0
K08684	0.0
K08687	0.0
K08686	0.0
K11755	20981.0
K11754	52671.0
K11751	2.0
K11750	1.0
K11753	46224.0
K11752	27246.0
K02407	5665.0
K13938	1.0
K13936	0.0
K13935	1.0
K02406	18361.0
K13933	0.0
K13932	1.0
K13931	1.0
K13930	0.0
K12088	0.0
K12081	0.0
K12082	0.0
K12083	0.0
K12084	0.0
K12086	0.0
K12087	0.0
K09611	0.0
K09612	0.0
K04940	0.0
K10085	0.0
K05394	0.0
K05395	0.0
K06340	0.0
K13043	0.0
K07149	5351.0
K07148	5458.0
K07147	6349.0
K07146	7.0
K07145	5.0
K07144	0.0
K07143	0.0
K07142	0.0
K07141	4869.0
K07140	2.0
K10156	0.0
K10150	0.0
K10620	0.0
K10621	0.0
K14028	0.0
K14029	0.0
K01817	19074.0
K01816	6351.0
K01815	8789.0
K01814	23341.0
K01813	4184.0
K01812	20489.0
K01811	24021.0
K01810	23894.0
K01819	8.0
K01818	2309.0
K14580	0.0
K05379	0.0
K08304	1.0
K08305	2.0
K08306	1.0
K08307	5458.0
K08300	2.0
K08301	20432.0
K08302	2392.0
K08303	40258.0
K08308	1.0
K08309	3025.0
K14671	0.0
K14670	0.0
K14673	0.0
K14672	0.0
K01673	6446.0
K01672	0.0
K01671	0.0
K01677	11485.0
K01676	5459.0
K01674	3.0
K01679	6693.0
K01678	10490.0
K02899	22952.0
K02896	0.0
K02897	11918.0
K02895	23382.0
K02892	23383.0
K02890	23383.0
K10811	0.0
K02096	0.0
K02097	0.0
K02094	0.0
K02095	0.0
K02092	0.0
K02093	0.0
K02099	12299.0
K03411	9183.0
K03410	9614.0
K03413	14226.0
K03412	11564.0
K03415	3952.0
K03414	1.0
K03417	3.0
K03416	0.0
K03418	0.0
K05376	0.0
K02320	0.0
K02322	0.0
K02323	0.0
K05377	0.0
K13542	25051.0
K13543	0.0
K13540	0.0
K13541	0.0
K12145	0.0
K12144	0.0
K12147	0.0
K12410	25688.0
K12141	5464.0
K12140	5464.0
K12143	35.0
K12142	0.0
K12149	1.0
K12148	1.0
K07312	1.0
K07313	7458.0
K07310	35.0
K07311	9.0
K07316	1120.0
K07317	0.0
K07314	0.0
K07315	7189.0
K07318	185.0
K07319	4445.0
K03936	0.0
K03425	0.0
K03426	13964.0
K03427	27038.0
K03420	0.0
K03421	0.0
K03422	0.0
K03423	0.0
K03756	0.0
K03757	0.0
K03206	0.0
K03755	0.0
K11144	316.0
K11145	11530.0
K05972	0.0
K05973	0.0
K03752	6386.0
K05978	0.0
K05979	7.0
K03753	925.0
K00331	11814.0
K00330	11814.0
K00333	6355.0
K00332	6355.0
K00335	17107.0
K00334	19324.0
K00337	11814.0
K00336	24269.0
K00339	11814.0
K00338	11814.0
K03751	0.0
K06953	0.0
K06952	26.0
K06407	11454.0
K06950	38971.0
K10819	5.0
K06956	856.0
K06955	0.0
K06402	8716.0
K10815	0.0
K06959	23366.0
K06958	11568.0
K06409	19796.0
K06408	3747.0
K09129	0.0
K09128	270.0
K09123	267.0
K09122	0.0
K09121	12990.0
K09120	0.0
K09127	0.0
K09126	2.0
K09125	2.0
K09124	0.0
K01233	0.0
K05819	1.0
K05818	0.0
K01896	0.0
K05813	9034.0
K05812	1.0
K05811	1.0
K05810	16632.0
K05817	0.0
K05816	22.0
K05815	2517.0
K05814	311.0
K01894	6351.0
K01892	23383.0
K01234	777.0
K01144	8445.0
K01146	1.0
K01141	1.0
K01416	0.0
K11434	0.0
K01415	0.0
K06354	0.0
K01414	6351.0
K09836	0.0
K01318	0.0
K01319	0.0
K01312	0.0
K06350	0.0
K02669	34692.0
K02668	2.0
K02665	2.0
K02664	8.0
K02667	2.0
K02666	2.0
K02661	0.0
K02660	2.0
K02663	12.0
K02662	8948.0
K00809	0.0
K00808	0.0
K00806	23389.0
K00805	10620.0
K00804	0.0
K00803	125.0
K00802	0.0
K00801	6348.0
K00800	21013.0
K10921	0.0
K02409	6339.0
K02408	9615.0
K02401	7257.0
K02400	9184.0
K02403	1.0
K02402	1.0
K02405	9632.0
K05364	7311.0
K05367	6349.0
K05366	59444.0
K10210	1.0
K10216	0.0
K13049	2354.0
K13048	0.0
K13739	0.0
K10215	0.0
K06122	0.0
K13735	1.0
K13734	0.0
K13041	1.0
K13040	1.0
K13731	0.0
K13730	21.0
K13733	0.0
K13732	0.0
K04516	5457.0
K03204	0.0
K03205	29130.0
K03207	1.0
K03200	0.0
K03201	0.0
K03202	0.0
K03203	0.0
K03208	0.0
K03758	85.0
K03759	0.0
K09469	0.0
K09461	0.0
K06204	2.0
K00178	0.0
K13950	0.0
K13953	2.0
K13955	0.0
K13954	9630.0
K10920	0.0
K06324	0.0
K11777	767.0
K11779	0.0
K11778	0.0
K06325	0.0
K12600	0.0
K07432	0.0
K07430	0.0
K06326	0.0
K07128	0.0
K07121	2.0
K07120	3.0
K07123	6350.0
K07122	1.0
K07125	0.0
K07124	17897.0
K07127	6352.0
K07126	5905.0
K01870	23383.0
K01873	25736.0
K01872	23381.0
K01875	23385.0
K01874	25772.0
K01876	24001.0
K01879	54.0
K01878	54.0
K06321	0.0
K00476	0.0
K00477	0.0
K00474	0.0
K00472	0.0
K00470	0.0
K00471	0.0
K00478	0.0
K00479	0.0
K04775	0.0
K04774	2.0
K04777	0.0
K04776	0.0
K04771	6348.0
K04770	1.0
K04773	18284.0
K04772	6349.0
K04779	0.0
K04778	0.0
K14657	0.0
K14656	0.0
K14654	0.0
K14653	0.0
K14652	32770.0
K14659	0.0
K14658	0.0
K14386	0.0
K09926	0.0
K01699	0.0
K01698	11688.0
K01695	20911.0
K01697	0.0
K01696	21767.0
K01690	1.0
K01693	17884.0
K01692	3424.0
K07227	0.0
K03439	23327.0
K03438	34926.0
K13380	0.0
K03928	197.0
K03925	11100.0
K03924	54335.0
K03431	19839.0
K03926	6349.0
K03437	17158.0
K03436	17199.0
K03435	1.0
K03434	0.0
K02348	773.0
K02342	13133.0
K02343	22953.0
K02340	22523.0
K02341	23380.0
K02346	28564.0
K02347	6357.0
K02344	1.0
K02345	1.0
K03697	2614.0
K03696	23833.0
K03695	23351.0
K03694	3.0
K03693	3.0
K03692	0.0
K03690	2.0
K03699	20419.0
K03698	14471.0
K13566	0.0
K12164	0.0
K07338	0.0
K07339	850.0
K07334	43.0
K07335	12977.0
K07336	6349.0
K07337	1.0
K07330	0.0
K07331	0.0
K07332	0.0
K07333	0.0
K09695	6348.0
K09694	6348.0
K09697	1048.0
K09696	1046.0
K09691	18486.0
K09690	15333.0
K09693	3.0
K09692	311.0
K09699	3.0
K09698	203.0
K07590	1711.0
K07591	0.0
K07592	0.0
K05998	0.0
K05999	0.0
K05996	0.0
K05997	1.0
K05994	0.0
K05995	8331.0
K05993	2397.0
K05991	0.0
K10837	0.0
K00319	0.0
K00318	1.0
K00648	24090.0
K02545	0.0
K00645	24124.0
K00311	2.0
K00646	0.0
K00317	0.0
K00316	0.0
K00643	0.0
K00314	0.0
K02547	936.0
K06429	0.0
K06428	0.0
K06427	0.0
K02812	0.0
K06425	2.0
K06424	0.0
K06423	832.0
K06422	0.0
K06421	2.0
K02813	0.0
K02930	0.0
K03815	0.0
K05612	0.0
K03367	13.0
K03366	4.0
K03812	1.0
K03635	6353.0
K03634	2.0
K03631	22942.0
K05969	0.0
K03630	25688.0
K03633	1.0
K03632	1.0
K01998	25489.0
K01999	25631.0
K01992	57564.0
K01993	23629.0
K01990	97766.0
K01991	18156.0
K01996	26314.0
K01997	26356.0
K01994	160.0
K01995	26393.0
K03148	834.0
K03639	11281.0
K05692	0.0
K03638	2.0
K00869	11.0
K00868	9214.0
K00861	0.0
K00860	7190.0
K00863	156.0
K00862	0.0
K00865	15094.0
K00864	21807.0
K00867	10.0
K00866	0.0
K01192	16461.0
K01190	65865.0
K01191	16624.0
K01197	796.0
K01194	1.0
K01195	4752.0
K01198	4778.0
K01199	0.0
K00656	29368.0
K00657	8474.0
K00306	0.0
K14591	2.0
K00300	0.0
K00653	0.0
K13715	0.0
K13713	0.0
K00650	0.0
K00651	11459.0
K14596	0.0
K02647	22710.0
K14598	0.0
K02643	0.0
K02642	0.0
K02641	0.0
K02640	0.0
K03594	6560.0
K03595	17034.0
K03596	22951.0
K03597	1.0
K03590	12641.0
K03591	1.0
K03592	77.0
K03593	11809.0
K03598	1.0
K03599	2.0
K01736	23366.0
K01737	12675.0
K01734	21377.0
K01735	27363.0
K01732	0.0
K01733	24224.0
K01730	2354.0
K01731	0.0
K06049	0.0
K01738	35277.0
K01739	6354.0
K11809	0.0
K05343	617.0
K02422	11727.0
K02421	7257.0
K05340	5.0
K02427	2.0
K05346	224.0
K02425	1.0
K02424	0.0
K05349	55221.0
K02428	11843.0
K03770	11808.0
K03771	11808.0
K03772	6351.0
K03773	5458.0
K03774	72.0
K03775	5459.0
K03776	1.0
K03777	1.0
K03778	17605.0
K03779	2357.0
K09722	0.0
K08174	0.0
K14114	0.0
K13979	6348.0
K13237	0.0
K14440	0.0
K09992	8703.0
K09990	1.0
K09991	0.0
K09996	0.0
K09997	1.0
K09994	0.0
K14110	0.0
K09998	1.0
K09999	1.0
K14111	0.0
K14113	0.0
K14449	0.0
K10213	9.0
K14118	0.0
K11711	826.0
K11710	0.0
K11712	1212.0
K11717	34686.0
K11719	2.0
K06857	0.0
K10440	26218.0
K10441	25178.0
K07103	0.0
K07102	6350.0
K07101	0.0
K07100	0.0
K07107	26311.0
K07106	170.0
K07105	7472.0
K07456	16987.0
K07459	3.0
K07458	6716.0
K07109	1.0
K07108	0.0
K10198	0.0
K10199	0.0
K10190	10522.0
K10191	0.0
K10192	1622.0
K10193	87.0
K10194	159.0
K10195	0.0
K10196	0.0
K10197	0.0
K15013	0.0
K01858	838.0
K15016	0.0
K15017	0.0
K01853	0.0
K01852	0.0
K01851	0.0
K01850	37.0
K01857	1.0
K01856	0.0
K01854	19010.0
K07539	0.0
K08478	1.0
K08479	0.0
K08476	1.0
K08477	0.0
K08475	1.0
K00450	2.0
K00451	0.0
K00452	0.0
K00453	0.0
K00455	1.0
K00456	0.0
K00457	0.0
K00106	0.0
K00459	3.0
K00104	16407.0
K00105	2.0
K00102	0.0
K00103	0.0
K00100	39249.0
K00101	0.0
K01509	0.0
K04759	35225.0
K04758	38406.0
K04757	857.0
K01504	0.0
K04755	4.0
K04754	2.0
K04753	3.0
K04752	2.0
K04751	13922.0
K01502	6350.0
K14631	0.0
K05359	0.0
K14632	0.0
K07536	0.0
K12080	0.0
K02364	0.0
K12369	36.0
K02361	2.0
K02362	0.0
K02363	2.0
K13509	0.0
K13503	0.0
K13500	0.0
K12109	0.0
K12108	0.0
K12101	0.0
K12100	0.0
K12103	0.0
K12102	0.0
K12105	0.0
K12104	0.0
K12107	0.0
K12106	0.0
K11023	0.0
K03014	0.0
K08906	0.0
K08904	0.0
K08900	0.0
K06223	24483.0
K06199	8974.0
K06198	9.0
K06197	0.0
K06196	5334.0
K06194	5459.0
K06193	6354.0
K06192	6349.0
K06191	3.0
K06190	2.0
K11104	4754.0
K11105	8104.0
K11106	0.0
K11107	1.0
K11102	8.0
K11103	6351.0
K07862	102.0
K00666	10609.0
K00663	0.0
K00662	2437.0
K00661	23873.0
K00660	6348.0
K06997	23366.0
K06996	6349.0
K06995	2.0
K10852	87.0
K06993	0.0
K06992	2.0
K06991	0.0
K06990	8.0
K11050	0.0
K06999	6354.0
K06998	3291.0
K05338	4.0
K11051	0.0
K06441	0.0
K06440	0.0
K06443	0.0
K06442	17852.0
K06445	2.0
K06447	2.0
K06446	36.0
K06309	0.0
K05686	0.0
K02655	2.0
K07392	0.0
K00595	13885.0
K00594	0.0
K00596	0.0
K00599	48415.0
K00598	2.0
K02657	2.0
K07642	2.0
K07643	0.0
K07396	1.0
K07397	15.0
K07394	2.0
K07395	2.0
K04102	0.0
K04103	2.0
K04100	0.0
K04101	0.0
K04107	0.0
K04105	0.0
K04108	0.0
K04109	0.0
K07716	0.0
K07717	378.0
K07714	6348.0
K07715	1.0
K07712	6351.0
K07713	0.0
K07710	7.0
K07711	1.0
K07718	43974.0
K07719	422.0
K00843	0.0
K00842	0.0
K00841	12.0
K00840	2.0
K00847	25335.0
K00846	0.0
K00845	50590.0
K00844	185.0
K00849	16442.0
K00848	4908.0
K06302	0.0
K13771	6351.0
K13770	7.0
K13772	0.0
K13775	0.0
K13774	2.0
K13777	0.0
K13776	2.0
K13779	0.0
K13778	0.0
K02621	12057.0
K02992	23382.0
K02623	0.0
K08286	0.0
K08281	14.0
K02996	21033.0
K02995	0.0
K02994	23383.0
K02629	0.0
K02628	0.0
K08289	11808.0
K08288	0.0
K03578	6351.0
K03579	6349.0
K03576	6351.0
K03577	2356.0
K03574	36314.0
K03575	16774.0
K03572	23338.0
K03573	1.0
K03570	23372.0
K03571	9329.0
K01710	36814.0
K01711	15757.0
K01712	371.0
K01713	0.0
K01714	42999.0
K01715	7787.0
K01716	1.0
K01718	2.0
K01719	5460.0
K03081	2.0
K02199	1.0
K02198	36.0
K14170	33985.0
K02193	1.0
K02192	192.0
K02191	29.0
K02190	7174.0
K02197	36.0
K02196	0.0
K02195	36.0
K02194	36.0
K03718	5458.0
K03719	3513.0
K03712	18594.0
K03713	4.0
K03710	12067.0
K03711	27104.0
K03716	5659.0
K03717	6349.0
K03715	0.0
K07129	0.0
K00045	0.0
K13995	0.0
K13994	0.0
K13991	0.0
K13990	5457.0
K13993	19746.0
K13992	0.0
K06298	6740.0
K06299	0.0
K06294	0.0
K06295	4242.0
K06296	834.0
K06297	829.0
K06290	0.0
K06291	0.0
K06292	0.0
K06293	0.0
K12743	0.0
K00248	9750.0
K06426	160.0
K11739	0.0
K11738	0.0
K11733	1.0
K11732	0.0
K11731	0.0
K11737	3.0
K11736	0.0
K11735	0.0
K11734	0.0
K06870	0.0
K06871	21788.0
K06872	11133.0
K06873	0.0
K06874	0.0
K06875	0.0
K06876	6349.0
K06877	2353.0
K06878	6520.0
K06879	2.0
K07478	25789.0
K12645	0.0
K07479	1.0
K07473	9400.0
K07472	0.0
K07471	0.0
K07470	0.0
K07477	0.0
K07476	1.0
K07474	77.0
K15038	0.0
K15039	0.0
K15034	0.0
K15036	1.0
K15037	0.0
K08738	0.0
K06420	0.0
K00128	9831.0
K00129	0.0
K00438	0.0
K00432	7270.0
K00433	8705.0
K00122	1.0
K00123	6438.0
K00124	50.0
K00125	0.0
K00126	0.0
K00127	43.0
K08973	2.0
K14348	0.0
K14347	0.0
K14340	0.0
K08972	45.0
K01525	2.0
K01524	31451.0
K01523	2321.0
K01521	0.0
K01520	20286.0
K01529	55.0
K08977	0.0
K03969	863.0
K08929	0.0
K02388	9615.0
K02389	9575.0
K02386	1.0
K02387	9615.0
K02384	0.0
K02385	7266.0
K02382	0.0
K02380	8.0
K02381	1.0
K05386	0.0
K13524	0.0
K13525	0.0
K13527	0.0
K13520	0.0
K13522	0.0
K13529	6348.0
K03385	36.0
K03384	0.0
K03387	5460.0
K03386	8557.0
K03381	0.0
K03380	0.0
K03383	0.0
K03382	8174.0
K03389	5502.0
K03388	5499.0
K05356	0.0
K12344	0.0
K12343	0.0
K12342	0.0
K12341	0.0
K12340	5458.0
K02430	1.0
K12349	0.0
K05351	0.0
K11694	1.0
K11695	1.0
K11690	7419.0
K05352	0.0
K11693	1.0
K08928	0.0
K03433	0.0
K13832	0.0
K03039	0.0
K03432	0.0
K06607	0.0
K06606	187.0
K06605	2.0
K03430	2838.0
K06603	834.0
K06602	0.0
K06601	0.0
K06600	0.0
K05358	1.0
K06609	0.0
K06608	75.0
K03923	2.0
K03922	0.0
K11472	0.0
K11473	6362.0
K11474	0.0
K11475	1.0
K11476	1.0
K11477	0.0
K00601	0.0
K00600	22954.0
K00603	394.0
K03746	2.0
K00605	14347.0
K00604	23384.0
K00607	0.0
K00606	15319.0
K00609	22529.0
K03741	9186.0
K03740	13.0
K03743	1369.0
K10873	0.0
K03214	1.0
K14068	0.0
K13317	0.0
K06360	0.0
K14069	0.0
K08078	0.0
K09650	0.0
K06361	0.0
K07802	0.0
K07803	0.0
K07800	1.0
K07801	0.0
K07806	1.0
K07807	0.0
K07804	0.0
K07805	0.0
K06362	0.0
K01172	0.0
K10257	0.0
K10255	6348.0
K10254	8947.0
K10253	0.0
K10918	0.0
K04128	0.0
K01958	7667.0
K01959	0.0
K01956	22336.0
K01957	0.0
K04126	0.0
K04127	0.0
K01952	29759.0
K01953	29816.0
K01950	23358.0
K01951	25776.0
K07730	0.0
K07731	0.0
K07732	0.0
K07733	2.0
K07734	1.0
K07735	6351.0
K07736	12725.0
K07737	49089.0
K07738	16921.0
K07739	35.0
K06365	0.0
K06366	0.0
K06367	0.0
K10910	0.0
K10911	0.0
K04382	0.0
K10775	0.0
K02609	1.0
K02979	0.0
K02978	0.0
K06368	0.0
K02975	0.0
K02974	0.0
K02977	0.0
K02976	0.0
K03558	3.0
K03559	49902.0
K03550	22615.0
K03551	23383.0
K03552	0.0
K03553	25736.0
K03554	1.0
K03555	23338.0
K03556	3626.0
K03557	2.0
K01778	23614.0
K01779	2241.0
K06369	0.0
K01772	39.0
K01770	22929.0
K01771	0.0
K01776	22834.0
K01777	83.0
K01774	0.0
K01775	26652.0
K05385	0.0
K05384	0.0
K05383	0.0
K05382	0.0
K05381	0.0
K08159	1.0
K14153	16.0
K14154	0.0
K14155	24354.0
K08152	0.0
K08156	5463.0
K08076	0.0
K12809	0.0
K05297	8.0
K03734	39939.0
K03735	1411.0
K03736	1411.0
K03737	17597.0
K03731	0.0
K03732	2.0
K03733	12054.0
K03738	14.0
K03739	13.0
K08139	1.0
K06994	10.0
K12660	0.0
K12661	0.0
K07450	0.0
K08719	0.0
K08717	1.0
K08715	0.0
K08714	0.0
K08713	0.0
K08710	0.0
K11311	0.0
K11312	0.0
K00141	1.0
K00146	1.0
K00411	0.0
K00412	0.0
K00145	46596.0
K00148	0.0
K14367	0.0
K14366	0.0
K08954	0.0
K08384	21352.0
K14369	0.0
K14368	0.0
K14091	2354.0
K14090	2389.0
K14093	0.0
K14092	0.0
K14095	0.0
K14094	0.0
K14097	0.0
K14096	0.0
K14099	0.0
K14098	0.0
K02848	1.0
K01541	0.0
K04712	0.0
K04711	0.0
K01545	0.0
K01547	16596.0
K01546	16596.0
K01548	16407.0
K04719	0.0
K04718	0.0
K02018	17429.0
K02019	7294.0
K02016	27554.0
K02017	6360.0
K02014	61542.0
K02015	39867.0
K02012	13621.0
K02013	31761.0
K02010	10240.0
K02011	13400.0
K04515	0.0
K03943	0.0
K03941	0.0
K03940	0.0
K00313	78.0
K04060	0.0
K01608	2363.0
K08942	0.0
K08943	0.0
K08940	0.0
K08941	0.0
K08946	0.0
K08947	0.0
K08944	0.0
K08945	0.0
K03059	0.0
K13811	0.0
K13812	0.0
K13815	0.0
K13816	0.0
K13818	0.0
K13819	0.0
K03053	0.0
K03052	0.0
K03055	0.0
K03054	0.0
K03057	0.0
K03056	0.0
K06222	2.0
K11418	0.0
K11410	0.0
K11415	0.0
K00622	0.0
K00621	0.0
K00620	35967.0
K00627	13240.0
K00626	18097.0
K00625	14979.0
K00624	0.0
K02805	2422.0
K02552	6353.0
K02550	0.0
K02556	7274.0
K02803	0.0
K02554	0.0
K07280	0.0
K07281	0.0
K07282	13699.0
K07283	0.0
K07284	7473.0
K07285	1.0
K07286	1.0
K08217	7711.0
K07288	0.0
K07289	1.0
K07534	0.0
K07535	37.0
K07533	5893.0
K07822	0.0
K07823	0.0
K08699	0.0
K00088	25725.0
K00087	2817.0
K00086	2431.0
K00082	0.0
K10239	0.0
K10238	0.0
K10231	268.0
K10230	0.0
K10233	0.0
K10232	0.0
K10235	0.0
K10234	0.0
K10237	0.0
K10236	0.0
K08353	0.0
K01970	0.0
K01971	12973.0
K01972	26335.0
K01973	0.0
K01974	6349.0
K01975	1010.0
K01976	0.0
K07758	0.0
K05990	0.0
K07752	0.0
K07753	0.0
K07751	1.0
K13786	0.0
K07755	0.0
K07442	0.0
K08352	105.0
K07115	2.0
K07441	0.0
K07634	0.0
K07446	160.0
K07111	0.0
K07444	11301.0
K07445	0.0
K00647	3.0
K07449	0.0
K00641	11808.0
K00640	35294.0
K01289	0.0
K01282	0.0
K01283	0.0
K01280	0.0
K01281	7.0
K01286	8137.0
K01284	10913.0
K02954	23386.0
K02952	23383.0
K02950	22952.0
K00155	6350.0
K02959	17034.0
K00887	0.0
K00886	0.0
K00885	0.0
K00884	1.0
K00883	951.0
K00882	14526.0
K00881	91.0
K00880	2424.0
K00053	22400.0
K14048	0.0
K01026	3590.0
K01756	23420.0
K01025	0.0
K01750	185.0
K01023	838.0
K01752	26740.0
K01753	924.0
K14583	0.0
K01758	838.0
K01759	29688.0
K09565	0.0
K09568	0.0
K08173	0.0
K08172	1.0
K02483	15269.0
K02482	6348.0
K08177	667.0
K08176	0.0
K08175	0.0
K02486	0.0
K02489	0.0
K02488	2.0
K08178	0.0
K14138	603.0
K14136	0.0
K09713	0.0
K09714	0.0
K09715	0.0
K03532	0.0
K03533	0.0
K03530	42715.0
K03531	21030.0
K03536	23348.0
K03537	0.0
K03534	8808.0
K03535	6350.0
K03538	0.0
K03539	0.0
K14451	0.0
K14450	0.0
K02225	0.0
K02224	16899.0
K02227	10409.0
K02226	11999.0
K02221	882.0
K14107	0.0
K02229	0.0
K02228	0.0
K14106	0.0
K00441	4.0
K03288	1.0
K03289	0.0
K03284	32942.0
K03285	0.0
K03286	2.0
K03287	5459.0
K03280	0.0
K03281	11808.0
K03282	22299.0
K00440	0.0
K13677	0.0
K12790	0.0
K09639	0.0
K12688	0.0
K12689	0.0
K12686	0.0
K12687	0.0
K12684	1.0
K12685	1.0
K12682	0.0
K12683	0.0
K12680	0.0
K11889	0.0
K08884	20954.0
K11085	14187.0
K11084	0.0
K11081	0.0
K11080	0.0
K11083	0.0
K11082	0.0
K11089	6348.0
K08777	0.0
K08776	0.0
K06346	17472.0
K06347	1.0
K09824	0.0
K09825	23914.0
K09823	4.0
K09820	6352.0
K10939	0.0
K10936	0.0
K10937	0.0
K10933	0.0
K06348	0.0
K09829	0.0
K11337	0.0
K11336	0.0
K11335	0.0
K11334	0.0
K11333	0.0
K11332	0.0
K11331	0.0
K11330	0.0
K00169	4444.0
K00164	6352.0
K00166	3.0
K00167	3.0
K00161	13239.0
K00162	13239.0
K00163	2.0
K10689	0.0
K10680	1.0
K10681	0.0
K10682	0.0
K04083	17889.0
K04082	2.0
K04081	0.0
K04080	1.0
K04087	6475.0
K04086	1.0
K04085	4.0
K04084	2.0
K04088	6475.0
K01569	0.0
K01568	0.0
K01563	0.0
K01561	0.0
K01560	3925.0
K01567	12699.0
K01565	6348.0
K01564	0.0
K02038	29693.0
K02039	29694.0
K02030	30922.0
K02031	45482.0
K02032	47912.0
K02033	50456.0
K02034	57701.0
K02035	61426.0
K02036	36043.0
K02037	29533.0
K05556	0.0
K13658	0.0
K13659	0.0
K13656	0.0
K13657	0.0
K13654	0.0
K13655	35.0
K13652	2354.0
K13653	17170.0
K13650	0.0
K13651	0.0
K05555	0.0
K05552	0.0
K02057	37575.0
K05550	0.0
K05551	0.0
K12308	25137.0
K12306	0.0
K03073	16950.0
K03072	1888.0
K03071	2.0
K03070	29733.0
K03077	6454.0
K03076	22954.0
K03075	20600.0
K03074	2584.0
K08965	38.0
K08967	0.0
K08961	1.0
K08963	13687.0
K13873	0.0
K13876	0.0
K13874	0.0
K13875	0.0
K06139	1.0
K06138	1.0
K06135	0.0
K06134	2.0
K06137	6350.0
K06136	1.0
K06131	35268.0
K06133	9490.0
K06132	0.0
K02600	23383.0
K07389	0.0
K07388	0.0
K04747	0.0
K01516	22954.0
K09977	2.0
K07518	0.0
K07519	0.0
K11437	0.0
K07512	6348.0
K07516	7.0
K10212	186.0
K10747	0.0
K10217	0.0
K10219	0.0
K10218	0.0
K10748	1.0
K01912	27748.0
K01913	0.0
K01910	124.0
K01911	6391.0
K01916	39.0
K01917	0.0
K01914	17316.0
K01915	44483.0
K01918	15111.0
K01919	68.0
K07774	1.0
K07775	3486.0
K07776	38.0
K07777	3178.0
K07770	229.0
K07771	1.0
K07772	0.0
K07773	1.0
K07778	173.0
K01193	11882.0
K04340	0.0
K04341	0.0
K04342	0.0
K04343	0.0
K12986	0.0
K04691	2.0
K02931	21033.0
K02933	23383.0
K02935	23362.0
K02936	0.0
K02939	23383.0
K00205	0.0
K00204	0.0
K00207	0.0
K00206	0.0
K00201	0.0
K00200	0.0
K00203	0.0
K00202	0.0
K00209	0.0
K00208	5463.0
K01000	25746.0
K01001	0.0
K01002	1165.0
K01003	10.0
K01004	0.0
K01005	1088.0
K01006	23362.0
K01007	7632.0
K01008	5744.0
K10855	0.0
K14115	0.0
K14116	0.0
K14441	23167.0
K14446	0.0
K14447	0.0
K14112	0.0
K14445	6349.0
K08195	1.0
K08194	0.0
K14448	0.0
K08196	0.0
K08191	5457.0
K14119	0.0
K08193	0.0
K00702	3603.0
K10799	0.0
K03518	10131.0
K03519	1744.0
K09719	0.0
K10856	0.0
K03516	0.0
K03517	17959.0
K02205	0.0
K02204	8.0
K02203	10320.0
K02201	0.0
K02200	1.0
K13714	3.0
K13461	0.0
K12518	2.0
K12519	2.0
K12517	2.0
K12514	0.0
K12515	0.0
K12512	0.0
K12513	0.0
K12510	11830.0
K12511	3190.0
K07183	9953.0
K07182	0.0
K07181	3517.0
K07180	833.0
K07186	1.0
K07185	10440.0
K07184	1.0
K09800	2.0
K09801	2.0
K09802	1.0
K09803	40.0
K09804	0.0
K09805	0.0
K09806	3.0
K09807	8464.0
K09808	17265.0
K09809	2.0
K10912	0.0
K10913	0.0
K10914	907.0
K10915	0.0
K10916	0.0
K10917	0.0
K11358	8609.0
K11355	0.0
K11354	0.0
K11357	0.0
K11356	0.0
K04069	47230.0
K04068	18460.0
K04065	1.0
K04064	0.0
K04067	1.0
K04066	23371.0
K04061	7145.0
K09716	0.0
K04063	6348.0
K04062	1.0
K10006	0.0
K10007	0.0
K10004	2.0
K10005	0.0
K10002	2.0
K10003	2.0
K10000	1.0
K10001	2.0
K09717	0.0
K10008	6348.0
K10009	0.0
K02491	0.0
K14588	1.0
K14581	0.0
K13678	75.0
K13679	0.0
K11633	0.0
K13670	0.0
K13671	0.0
K11987	0.0
K11636	0.0
K11634	0.0
K13582	0.0
K13583	0.0
K13580	0.0
K13581	0.0
K13586	0.0
K13587	0.0
K13584	0.0
K13585	0.0
K13588	0.0
K13589	0.0
K02052	208.0
K02053	211.0
K02050	43887.0
K02051	47543.0
K02056	21216.0
K05553	0.0
K02054	208.0
K02055	170.0
K02058	12808.0
K02059	0.0
K05558	0.0
K05559	2.0
K03895	0.0
K03894	0.0
K03897	1.0
K03896	0.0
K03891	0.0
K03890	0.0
K03893	3.0
K03892	40482.0
K02423	1.0
K05342	0.0
K05341	37.0
K12989	0.0
K12988	0.0
K02420	9184.0
K12981	0.0
K12980	0.0
K12983	0.0
K12982	0.0
K12985	0.0
K12984	0.0
K12987	0.0
K02426	11807.0
K13854	0.0
K03098	18158.0
K13853	828.0
K03095	11.0
K05344	0.0
K03091	45790.0
K03090	828.0
K03093	2492.0
K03092	14975.0
K06113	0.0
K09632	0.0
K02429	10914.0
K06118	0.0
K05716	0.0
K04844	10.0
K11632	1.0
K11630	1.0
K11631	20.0
K11637	0.0
K11635	0.0
K11638	0.0
K11639	0.0
K07572	0.0
K07573	0.0
K07570	233.0
K07571	3442.0
K07576	15641.0
K07577	0.0
K07574	11524.0
K07575	0.0
K07578	0.0
K07579	0.0
K11189	33420.0
K11184	5032.0
K11187	0.0
K11180	7.0
K11181	7.0
K11183	6349.0
K10764	2.0
K10763	2.0
K10762	0.0
K01938	17318.0
K01939	25721.0
K01934	17932.0
K01935	11975.0
K01937	23292.0
K01930	0.0
K01932	0.0
K01933	25718.0
K07798	2.0
K07799	6349.0
K07796	1.0
K07797	0.0
K07794	840.0
K07795	48.0
K07792	1.0
K07793	5126.0
K07790	0.0
K07791	1.0
K06379	11447.0
K00968	2354.0
K06378	17941.0
K06377	1.0
K06376	0.0
K06375	0.0
K09814	1.0
K09813	1.0
K06372	0.0
K06371	0.0
K06370	0.0
K01249	0.0
K01246	15617.0
K01247	11.0
K01244	0.0
K01243	14298.0
K08919	0.0
K01241	1.0
K02919	15807.0
K02913	22784.0
K02912	0.0
K02911	16584.0
K02910	0.0
K02917	0.0
K02916	23383.0
K02915	0.0
K02914	22505.0
K00228	2.0
K00227	0.0
K00226	30385.0
K00224	0.0
K00223	0.0
K00222	0.0
K00221	0.0
K00220	0.0
K01798	0.0
K01799	920.0
K01068	0.0
K01069	8131.0
K01062	0.0
K01791	20335.0
K01792	6349.0
K01061	12699.0
K01066	6414.0
K01067	536.0
K01796	10.0
K01797	77.0
K05499	3311.0
K14468	0.0
K14469	0.0
K14465	0.0
K14466	0.0
K14467	0.0
K10834	0.0
K10833	0.0
K02266	0.0
K03793	0.0
K03790	2352.0
K03791	0.0
K03796	1.0
K03797	39725.0
K03794	0.0
K03795	6348.0
K03798	37605.0
K03799	11.0
K13448	0.0
K12538	0.0
K12539	0.0
K12530	1.0
K12531	1.0
K12532	1.0
K12533	0.0
K12534	0.0
K12535	0.0
K12536	0.0
K12537	0.0
K03136	0.0
K09790	7311.0
K09791	1.0
K09792	6348.0
K09793	11813.0
K09794	1.0
K09795	1.0
K09796	0.0
K09797	7859.0
K09798	1.0
K09799	2.0
K10972	0.0
K10973	0.0
K10977	838.0
K10974	3884.0
K10975	2.0
K10978	0.0
K10979	6657.0
K06308	0.0
K00315	0.0
K09862	2.0
K06303	0.0
K09860	0.0
K09861	13088.0
K06306	1450.0
K06307	0.0
K06305	0.0
K11373	0.0
K04047	6363.0
K04046	1.0
K04045	3243.0
K04044	2.0
K04043	30752.0
K04042	7498.0
K04041	9137.0
K04040	0.0
K02700	0.0
K04049	0.0
K04048	0.0
K02707	0.0
K02704	0.0
K02705	0.0
K10020	0.0
K10021	0.0
K10022	0.0
K10023	0.0
K10024	0.0
K10025	0.0
K10026	7177.0
K10027	0.0
K13612	0.0
K13613	0.0
K13611	0.0
K13614	0.0
K13615	0.0
K05794	6353.0
K05795	9203.0
K05796	433.0
K05797	0.0
K05790	1.0
K05791	6349.0
K05792	7187.0
K05793	6349.0
K05798	1.0
K05799	21601.0
K01474	0.0
K01477	2.0
K01476	1.0
K01471	0.0
K01470	15539.0
K01473	0.0
K13039	0.0
K01479	4.0
K01478	49.0
K05570	2652.0
K05571	2652.0
K05572	0.0
K05573	0.0
K02078	46689.0
K02079	1.0
K05576	0.0
K02074	7.0
K02075	7.0
K02076	189.0
K02077	12704.0
K02071	9023.0
K02072	8602.0
K02073	9025.0
K03309	0.0
K03308	30429.0
K03305	11826.0
K03304	0.0
K03307	10798.0
K03306	11413.0
K03301	0.0
K03300	683.0
K03303	6492.0
K03302	0.0
K06173	29235.0
K06175	1.0
K06174	0.0
K06177	5466.0
K06176	1.0
K06179	11500.0
K07680	7.0
K03867	0.0
K03838	0.0
K12053	0.0
K11618	2356.0
K11619	0.0
K11614	0.0
K11615	0.0
K11616	0.0
K11617	2.0
K11610	0.0
K11611	0.0
K11960	0.0
K11961	2.0
K02836	23373.0
K10565	0.0
K10564	0.0
K02837	20276.0
K10561	1613.0
K10560	1613.0
K10563	11336.0
K10562	0.0
K02838	23383.0
K06858	1.0
K02839	2355.0
K06859	117.0
K12700	775.0
K07558	0.0
K07559	10512.0
K07228	0.0
K07229	2.0
K07226	0.0
K07224	3.0
K07225	1.0
K07222	6350.0
K07223	6.0
K07220	10644.0
K07221	0.0
K10709	3247.0
K10708	0.0
K10701	0.0
K10703	0.0
K10702	0.0
K10704	0.0
K05984	0.0
K07537	0.0
K08652	0.0
K08651	0.0
K08658	0.0
K08659	845.0
K05982	1.0
K07451	0.0
K07453	0.0
K07452	0.0
K07455	191.0
K07454	6350.0
K09707	3315.0
K07457	4.0
K09706	29.0
K07104	6353.0
K00029	2.0
K00028	2.0
K00799	13.0
K00798	13472.0
K00797	7912.0
K00024	18104.0
K00795	5.0
K00026	0.0
K00021	0.0
K00020	865.0
K00023	0.0
K00022	0.0
K09017	2.0
K01269	17111.0
K09015	11816.0
K09014	14436.0
K09013	21515.0
K09011	5457.0
K09010	0.0
K01261	4.0
K01262	37536.0
K01263	2.0
K01264	0.0
K01265	31765.0
K01266	2356.0
K09018	0.0
K08227	1.0
K08226	0.0
K08225	0.0
K08224	5.0
K08223	6350.0
K08222	0.0
K08221	7.0
K00249	5.0
K01790	25483.0
K00241	11816.0
K00240	13459.0
K00243	19678.0
K00242	2.0
K00245	1.0
K00244	5423.0
K00247	1.0
K00246	1.0
K01795	8708.0
K06983	0.0
K02799	0.0
K02798	13.0
K02791	539.0
K02790	1.0
K02793	4476.0
K02795	5858.0
K02794	5932.0
K02796	5683.0
K04564	19846.0
K04565	3485.0
K04566	2353.0
K04567	20990.0
K01040	368.0
K01041	0.0
K04562	3180.0
K04568	2.0
K01049	0.0
K02535	11808.0
K02242	11.0
K02536	18161.0
K02531	7.0
K02246	8.0
K02533	2.0
K02532	7.0
K02248	9.0
K02538	162.0
K00581	0.0
K13421	0.0
K01013	0.0
K15018	0.0
K15019	0.0
K03110	23383.0
K03111	39302.0
K03112	1.0
K03113	11806.0
K03116	11893.0
K03117	8.0
K03118	11868.0
K03119	2.0
K10919	0.0
K12552	1.0
K12553	1.0
K12551	1.0
K12556	3.0
K12554	2.0
K12555	19.0
K06892	1.0
K06893	6349.0
K06890	1602.0
K06891	6352.0
K06896	24534.0
K06897	8082.0
K06894	12698.0
K06895	832.0
K10954	0.0
K10956	0.0
K06899	1.0
K06328	160.0
K06329	0.0
K10952	0.0
K10953	0.0
K11395	0.0
K11391	0.0
K11390	0.0
K11392	0.0
K00499	0.0
K00494	6350.0
K00495	0.0
K00496	3.0
K00491	1.0
K00492	7.0
K00493	0.0
K13591	0.0
K01467	18252.0
K13593	0.0
K13592	0.0
K04021	0.0
K04020	0.0
K04023	2082.0
K04022	0.0
K04025	0.0
K04024	915.0
K04027	847.0
K04026	919.0
K04029	4436.0
K04028	6048.0
K07055	0.0
K07054	3.0
K07057	0.0
K07056	28837.0
K07051	6348.0
K07050	9016.0
K07053	26032.0
K07052	41146.0
K07059	0.0
K07058	20540.0
K10040	25.0
K10041	1314.0
K10046	0.0
K04799	0.0
K04798	0.0
K04793	0.0
K04792	0.0
K04791	0.0
K04790	0.0
K04797	0.0
K04796	0.0
K04795	0.0
K04794	0.0
K13638	1.0
K13639	2.0
K13634	1.0
K13635	2.0
K13636	0.0
K13637	0.0
K13630	0.0
K13631	0.0
K13632	0.0
K13633	0.0
K02042	3515.0
K05778	0.0
K05779	0.0
K05776	5458.0
K05541	2.0
K05774	0.0
K05775	0.0
K05772	7.0
K05773	7.0
K05540	2617.0
K01459	0.0
K01458	0.0
K01457	6352.0
K01455	7187.0
K01454	0.0
K01453	0.0
K01452	1.0
K01451	1333.0
K01450	0.0
K05518	0.0
K08070	2987.0
K08071	0.0
K05516	6392.0
K08077	534.0
K05515	28164.0
K13093	0.0
K11783	0.0
K12949	0.0
K12945	0.0
K12944	0.0
K12941	1769.0
K12940	161.0
K12943	0.0
K12942	1442.0
K14728	0.0
K14727	0.0
K11785	0.0
K00108	6351.0
K13890	3.0
K13891	3.0
K13892	0.0
K13893	2.0
K13894	2.0
K13895	2.0
K13896	2.0
K06159	0.0
K06158	33581.0
K06153	23623.0
K06152	0.0
K06151	0.0
K06157	0.0
K06156	1.0
K06155	0.0
K06154	0.0
K03327	17265.0
K03326	14.0
K03325	7276.0
K03324	25201.0
K03322	832.0
K03321	720.0
K03320	8220.0
K03329	0.0
K03328	5463.0
K04802	0.0
K04801	0.0
K04800	0.0
K11948	0.0
K01505	0.0
K04756	0.0
K11940	1.0
K11941	0.0
K11942	0.0
K11943	0.0
K11944	0.0
K01507	33819.0
K11946	0.0
K11947	0.0
K01506	0.0
K01501	3.0
K01500	822.0
K01503	0.0
K06714	1487.0
K04750	9545.0
K12789	0.0
K12788	0.0
K11526	0.0
K10810	1.0
K11522	0.0
K11523	0.0
K08675	0.0
K08676	0.0
K08677	0.0
K08679	0.0
K11521	0.0
K10547	2087.0
K10546	2112.0
K10545	937.0
K10544	838.0
K10543	878.0
K10542	6615.0
K10541	6618.0
K10540	8847.0
K10549	920.0
K10548	2087.0
K14630	0.0
K11529	0.0
K00007	0.0
K00005	8707.0
K13444	0.0
K00003	18820.0
K00002	3120.0
K00001	16872.0
K01186	21278.0
K00009	9.0
K00008	13631.0
K10726	0.0
K10725	0.0
K08246	0.0
K00263	6348.0
K00262	21601.0
K00261	40.0
K00260	2.0
K00266	51710.0
K00265	18162.0
K01200	1500.0
K01201	4932.0
K01206	50994.0
K01207	13853.0
K01205	11805.0
K01208	0.0
K01209	28629.0
K06167	11926.0
K00917	3841.0
K00912	11808.0
K00919	23366.0
K02519	22951.0
K02518	22952.0
K02517	5464.0
K02511	1.0
K02510	13913.0
K13409	0.0
K13408	0.0
K03179	11816.0
K03170	0.0
K03177	23383.0
K12574	11804.0
K12570	0.0
K12573	21811.0
K11009	0.0
K11008	0.0
K11005	0.0
K11004	0.0
K11007	0.0
K11006	0.0
K11003	0.0
K08296	6351.0
K08297	0.0
K08295	0.0
K02634	0.0
K02635	0.0
K10622	0.0
K07693	6.0
K07692	0.0
K07691	0.0
K07690	0.0
K07697	0.0
K07696	2391.0
K07695	0.0
K07694	443.0
K07699	9378.0
K07698	0.0
K07079	14776.0
K07078	195.0
K07077	0.0
K07076	1265.0
K07075	2644.0
K07074	6495.0
K07073	0.0
K07072	0.0
K07071	12708.0
K07070	2.0
K14584	0.0
K11620	0.0
K09190	0.0
K11623	0.0
K05759	0.0
K08589	0.0
K11625	0.0
K11995	0.0
K01439	16730.0
K01438	12761.0
K01431	0.0
K01430	8709.0
K01433	6351.0
K01432	0.0
K01434	0.0
K01437	0.0
K01436	6185.0
K05539	2.0
K14520	0.0
K12963	1.0
K12962	1.0
K12961	1.0
K12960	20959.0
K14749	0.0
K14748	0.0
K02972	0.0
K14743	0.0
K14742	22328.0
K14745	0.0
K14744	3.0
K14747	0.0
K14746	0.0
K02167	1.0
K02164	0.0
K02160	11477.0
K02168	3.0
K02169	5459.0
K10931	0.0
K03341	0.0
K03340	10531.0
K03343	0.0
K03342	0.0
K03346	180.0
K12299	0.0
K12291	0.0
K12290	0.0
K12293	0.0
K12292	0.0
K12295	0.0
K12294	0.0
K12297	2.0
K12368	1.0
K11922	0.0
K11923	1.0
K11920	0.0
K11921	0.0
K11926	1.0
K11927	8266.0
K11924	70.0
K11925	1.0
K11928	5815.0
K13181	0.0
K13219	0.0
K07262	2.0
K07263	18156.0
K07260	12271.0
K07261	0.0
K07266	0.0
K07267	6352.0
K07264	2.0
K07265	0.0
K07268	0.0
K07269	1.0
K01155	4023.0
K04478	1.0
K04479	0.0
K10528	0.0
K14952	0.0
K07486	7144.0
K07487	0.0
K07484	27260.0
K07485	0.0
K07482	0.0
K07483	30598.0
K07480	4.0
K07481	1159.0
K07488	0.0
K07489	1.0
K11210	1.0
K11211	0.0
K11212	21.0
K11214	2379.0
K11216	838.0
K06300	0.0
K00061	0.0
K00060	6445.0
K06301	0.0
K00065	2817.0
K00064	0.0
K00067	26532.0
K00066	6348.0
K00069	0.0
K00068	191.0
K06304	0.0
K08262	0.0
K08261	0.0
K08260	0.0
K08265	0.0
K08264	0.0
K00288	0.0
K00285	6353.0
K00284	8425.0
K00287	28651.0
K00286	25797.0
K00281	11806.0
K00280	0.0
K00283	2861.0
K00282	2861.0
K08088	0.0
K14198	0.0
K14199	0.0
K03452	0.0
K14194	0.0
K14195	0.0
K14196	0.0
K14197	0.0
K14192	0.0
K14193	0.0
K01880	23329.0
K01881	25757.0
K01883	23383.0
K01885	23464.0
K04618	0.0
K01887	25736.0
K01224	3173.0
K01889	23383.0
K01226	2504.0
K01227	4.0
K01220	14.0
K01222	1228.0
K01223	8898.0
K02759	4565.0
K02755	0.0
K02757	10110.0
K02756	0.0
K14998	0.0
K02750	169.0
K02753	0.0
K02752	0.0
K00939	23385.0
K00938	11.0
K00937	23012.0
K00936	71353.0
K00935	0.0
K00934	6348.0
K00933	0.0
K00932	1.0
K00931	23530.0
K00930	46625.0
K01089	5458.0
K01080	0.0
K01081	7812.0
K01082	0.0
K01083	0.0
K01084	0.0
K01085	1.0
K01087	1.0
K02571	0.0
K02570	36.0
K02573	36.0
K02572	1.0
K02575	6388.0
K02574	843.0
K07780	0.0
K03488	7927.0
K03489	167.0
K03482	0.0
K03483	10.0
K03480	902.0
K03481	896.0
K03486	2506.0
K03487	0.0
K03484	8150.0
K03485	1.0
K02287	0.0
K02286	0.0
K02285	0.0
K02284	0.0
K02283	16802.0
K02282	42.0
K02281	0.0
K02280	0.0
K02289	0.0
K02288	0.0
K03626	0.0
K03627	0.0
K03624	23873.0
K03625	23383.0
K03151	11569.0
K03620	49.0
K03153	3.0
K08869	0.0
K03628	26474.0
K03629	23373.0
K09738	0.0
K09739	0.0
K09736	0.0
K09737	0.0
K09735	0.0
K09732	0.0
K09733	0.0
K09730	0.0
K09731	0.0
K09888	9726.0
K09889	2.0
K09880	0.0
K09882	0.0
K09883	0.0
K09884	0.0
K09887	0.0
K11027	0.0
K11026	0.0
K11025	0.0
K11024	0.0
K07679	0.0
K07678	2.0
K11021	0.0
K11020	0.0
K07675	1.0
K07674	0.0
K07676	1.0
K07671	0.0
K07670	0.0
K07673	1.0
K07672	0.0
K01117	0.0
K12048	0.0
K07019	6351.0
K07018	2.0
K07011	14514.0
K07010	8319.0
K07013	0.0
K07012	15912.0
K07015	11788.0
K07014	1.0
K07017	1405.0
K07016	4.0
K10084	0.0
K08372	220.0
K05884	339.0
K05885	2545.0
K05886	0.0
K05887	0.0
K05880	1.0
K05881	1.0
K05882	6348.0
K05883	0.0
K08902	0.0
K05739	433.0
K05888	0.0
K05889	0.0
K08903	0.0
K00547	841.0
K00544	0.0
K00545	0.0
K00542	0.0
K00543	0.0
K00540	50376.0
K00548	24661.0
K00549	8872.0
K01145	1.0
K01412	0.0
K01147	1.0
K01417	4112.0
K00038	0.0
K01143	0.0
K01142	17485.0
K01419	21.0
K00788	25002.0
K00789	26418.0
K12502	0.0
K14762	0.0
K14761	11424.0
K06195	6349.0
K03819	0.0
K03818	0.0
K03814	2.0
K03817	1.0
K03816	9499.0
K03811	9568.0
K03810	841.0
K03813	3.0
K11908	0.0
K11909	1.0
K11904	2.0
K11905	1.0
K11906	1.0
K11907	1.0
K11900	1.0
K11901	1.0
K11902	0.0
K11903	2.0
K10986	1.0
K13238	0.0
K13239	0.0
K13797	0.0
K07248	2355.0
K13796	0.0
K07244	0.0
K07245	2.0
K07246	125.0
K07240	44202.0
K07241	2.0
K07242	0.0
K07243	6351.0
K01268	0.0
K05296	0.0
K02821	3236.0
K09016	0.0
K09945	0.0
K09944	0.0
K09947	0.0
K09946	6350.0
K09941	0.0
K09940	6350.0
K09943	0.0
K09942	7.0
K09949	6348.0
K09948	0.0
K10851	1.0
K10850	1.0
K03666	3684.0
K03667	21.0
K03196	0.0
K03665	23369.0
K11275	0.0
K06012	9099.0
K00048	6608.0
K10857	2.0
K09773	88.0
K00043	1.0
K00042	4197.0
K00041	3246.0
K00040	3503.0
K00046	29287.0
K00733	0.0
K00044	0.0
K06011	0.0
K09012	0.0
K06016	604.0
K06017	0.0
K06014	0.0
K06015	2435.0
K06019	48.0
K01075	0.0
K12221	0.0
K06444	0.0
K04632	0.0
K14977	68.0
K14974	0.0
K00958	1.0
K00951	22548.0
K00950	12644.0
K00952	56.0
K00955	8774.0
K00954	23383.0
K00957	8797.0
K00956	8757.0
K00590	0.0
K02777	998.0
K02775	790.0
K02774	2358.0
K02773	2291.0
K02771	161.0
K02770	13064.0
K02779	6552.0
K02778	0.0
K01606	0.0
K01607	12516.0
K01604	0.0
K01605	0.0
K01602	0.0
K01601	0.0
K03750	7416.0
K01609	20800.0
K02553	2.0
K02804	4439.0
K02551	11811.0
K02806	159.0
K02557	13179.0
K02800	165.0
K05275	0.0
K02802	0.0
K13300	0.0
K02558	12699.0
K02809	2.0
K02808	0.0
K03600	2.0
K03601	23373.0
K03602	16113.0
K03603	1.0
K03604	3379.0
K03605	7.0
K03606	0.0
K03607	1.0
K03608	8314.0
K03609	13807.0
K06078	1.0
K06079	1.0
K09710	23371.0
K09711	0.0
K09712	2.0
K06073	1.0
K06074	1.0
K06075	1.0
K06076	3.0
K06077	1.0
K06382	8201.0
K06383	5095.0
K06380	0.0
K06381	9724.0
K06386	0.0
K06387	8857.0
K06384	975.0
K06385	9922.0
K06388	0.0
K06389	0.0
K12466	0.0
K12468	0.0
K07657	6351.0
K07656	0.0
K07655	0.0
K07654	0.0
K07653	0.0
K07652	1682.0
K07651	8.0
K07650	231.0
K07659	2.0
K07658	16613.0
K11041	87.0
K11040	1.0
K11043	0.0
K11042	0.0
K11045	0.0
K11044	0.0
K11047	0.0
K11046	0.0
K11049	0.0
K11048	0.0
K07387	5458.0
K07386	5518.0
K06926	13208.0
K06927	7.0
K06924	0.0
K06925	23383.0
K06922	0.0
K06923	10589.0
K06920	6362.0
K06921	8157.0
K06928	1822.0
K06929	992.0
K07033	11809.0
K07032	7196.0
K07031	2557.0
K07030	8401.0
K07037	12640.0
K07035	8911.0
K07034	8.0
K07039	2.0
K07038	6811.0
K10829	0.0
K00384	43817.0
K00385	650.0
K00386	0.0
K00387	0.0
K00380	12701.0
K00381	6352.0
K00382	17399.0
K00383	6.0
K00389	0.0
K01387	0.0
K01385	0.0
K01389	0.0
K09158	2.0
K09159	2.0
K09156	0.0
K09157	11509.0
K09154	0.0
K09155	1604.0
K09152	0.0
K09153	3759.0
K09150	0.0
K09151	6357.0
K05970	20981.0
K05714	0.0
K05715	0.0
K05710	1.0
K05711	0.0
K05712	0.0
K05713	0.0
K00560	20698.0
K00561	2.0
K00563	2115.0
K00564	1064.0
K00566	29270.0
K00567	20928.0
K00568	5.0
K00569	6350.0
K05575	0.0
K01169	0.0
K01167	0.0
K01166	0.0
K05577	6350.0
K01163	5421.0
K01161	0.0
K01160	1.0
K05578	0.0
K05579	0.0
K08092	1010.0
K08093	82.0
K08094	1057.0
K08095	0.0
K08096	0.0
K08097	7.0
K02254	0.0
K02255	0.0
K01743	0.0
K02251	7.0
K02061	0.0
K01741	0.0
K02060	0.0
K00114	0.0
K02122	13627.0
K02123	18705.0
K02120	19136.0
K02121	14522.0
K02124	19139.0
K03837	1.0
K03836	0.0
K03835	1.0
K03834	1.0
K03833	1506.0
K03832	11813.0
K03831	6349.0
K03830	4132.0
K00443	0.0
K03839	5458.0
K02067	2.0
K10189	5435.0
K13038	25945.0
K13787	932.0
K13788	6351.0
K13789	64689.0
K10188	8616.0
K12255	0.0
K12254	0.0
K12257	20023.0
K12256	0.0
K12251	9286.0
K12250	0.0
K12253	0.0
K12252	0.0
K13252	82.0
K13256	4.0
K13255	0.0
K12079	0.0
K12078	0.0
K12071	0.0
K12070	0.0
K12073	6348.0
K12072	0.0
K09912	2.0
K06236	0.0
K06237	0.0
K05519	0.0
K09914	1.0
K11788	0.0
K11782	0.0
K11780	0.0
K11781	0.0
K11787	0.0
K11784	0.0
K11530	0.0
K12787	0.0
K12786	0.0
K12785	0.0
K12784	0.0
K06718	22.0
K09969	0.0
K09968	0.0
K09967	8710.0
K09966	6350.0
K09965	6348.0
K09964	0.0
K09963	1191.0
K09962	2.0
K09961	1.0
K09960	0.0
K11527	6348.0
K11524	0.0
K11525	0.0
K11250	3.0
K11253	0.0
K11258	1.0
K11528	0.0
K00713	0.0
K00712	2.0
K10780	0.0
K10783	6350.0
K10125	0.0
K10124	1.0
K10126	0.0
K10121	11.0
K10123	0.0
K10122	11.0
K04652	3329.0
K04653	3258.0
K04651	5571.0
K04656	3261.0
K04654	3261.0
K04655	3344.0
K00973	21780.0
K00972	2350.0
K00971	15634.0
K00970	5459.0
K00975	35806.0
K00974	46685.0
K00979	12444.0
K00978	7742.0
K14954	0.0
K14955	0.0
K14956	0.0
K06178	9616.0
K01596	7805.0
K01597	11.0
K01594	0.0
K01595	6352.0
K01592	0.0
K01593	0.0
K01590	6350.0
K01591	22529.0
K01598	6351.0
K01599	27266.0
K02711	0.0
K02710	0.0
K02713	0.0
K02712	0.0
K02714	0.0
K02717	0.0
K02716	0.0
K02719	0.0
K02718	0.0
K03449	8705.0
K03446	11810.0
K03444	0.0
K03445	1.0
K03442	16285.0
K01620	19686.0
K01621	7186.0
K01622	0.0
K01623	9717.0
K01624	34582.0
K01625	33803.0
K01626	20540.0
K01627	11828.0
K01628	12221.0
K01629	2391.0
K05299	7.0
K02829	1.0
K02828	1.0
K02827	1.0
K02826	1.0
K02825	7325.0
K02824	11122.0
K02823	16176.0
K02822	3945.0
K03198	0.0
K03199	0.0
K03668	1.0
K03669	6348.0
K03190	8709.0
K03191	3.0
K03660	20244.0
K03194	0.0
K03195	0.0
K03664	23383.0
K03197	0.0
K09772	11566.0
K06013	6348.0
K09770	856.0
K09771	4.0
K09776	0.0
K09777	10149.0
K09774	2.0
K09775	6424.0
K09778	7116.0
K09779	9025.0
K06269	0.0
K06323	0.0
K11624	0.0
K02991	0.0
K02990	22616.0
K02624	2.0
K02240	247.0
K08282	6348.0
K12440	0.0
K12441	0.0
K12442	0.0
K12443	0.0
K12444	0.0
K12445	0.0
K12449	0.0
K02247	0.0
K07637	1.0
K07636	24103.0
K07639	2.0
K07638	2.0
K11069	7542.0
K11068	10464.0
K11063	0.0
K11062	0.0
K11061	0.0
K11060	0.0
K11066	1.0
K11065	5462.0
K06900	0.0
K06901	25121.0
K06902	3616.0
K06903	1170.0
K06904	771.0
K06905	1927.0
K06906	1606.0
K06907	2848.0
K06908	1928.0
K06909	1.0
K10821	0.0
K05905	0.0
K05904	0.0
K05906	0.0
K05900	0.0
K05903	7.0
K01406	0.0
K05909	0.0
K05908	0.0
K00368	0.0
K00369	0.0
K00366	8022.0
K00367	0.0
K00364	11.0
K00365	6348.0
K00362	3.0
K00363	2.0
K00360	0.0
```
