## Extended Data File 1 for "Diet induces reproducible alterations in the mouse and human gut microbiome": SRS3574483_SRR7555922.picrust_nol

```
# Constructed from biom file
#OTU ID	SRR7555922
K01365	0.0
K01364	0.0
K01361	0.0
K01360	0.0
K01362	21593.0
K02249	0.0
K05841	0.0
K05844	0.0
K05845	203.0
K05846	1935.0
K05847	1722.0
K00508	1.0
K00500	0.0
K00507	1.0
K00504	0.0
K00505	0.0
K12521	0.0
K01101	2508.0
K01103	0.0
K12520	0.0
K01104	32069.0
K05592	21698.0
K05593	1197.0
K05590	0.0
K05591	0.0
K05596	0.0
K05597	0.0
K05594	0.0
K05595	5.0
K05599	0.0
K11964	0.0
K11962	0.0
K14540	3302.0
K12529	110.0
K12528	110.0
K06353	0.0
K02456	33.0
K02457	0.0
K02454	0.0
K02455	0.0
K02452	0.0
K02453	0.0
K02450	0.0
K02103	2090.0
K08138	1.0
K02108	24825.0
K02109	24266.0
K02458	0.0
K02459	0.0
K08137	0.0
K03851	0.0
K03850	0.0
K03852	0.0
K03855	1.0
K03856	2768.0
K13018	0.0
K13019	0.0
K13010	0.0
K13011	0.0
K13012	210.0
K13013	0.0
K13014	0.0
K13015	9.0
K13016	3.0
K13017	0.0
K08566	0.0
K08567	2.0
K13274	0.0
K13275	0.0
K13276	0.0
K13277	0.0
K03275	0.0
K03274	0.0
K03277	0.0
K03276	0.0
K03271	1104.0
K03270	20890.0
K03273	19.0
K03272	525.0
K03279	0.0
K03278	0.0
K11022	0.0
K12277	0.0
K12276	0.0
K12270	8.0
K11058	0.0
K12279	0.0
K12278	0.0
K07557	0.0
K07550	0.0
K07552	20303.0
K06319	0.0
K09909	0.0
K09908	0.0
K12051	0.0
K12050	0.0
K12057	0.0
K12056	0.0
K06221	0.0
K09900	0.0
K09903	23800.0
K09902	0.0
K09904	0.0
K09907	0.0
K09906	0.0
K11501	0.0
K03234	0.0
K00773	23159.0
K00772	2.0
K00777	0.0
K00776	0.0
K06313	81.0
K06315	0.0
K05574	0.0
K10201	1.0
K07176	0.0
K07177	816.0
K07174	0.0
K07175	124.0
K07172	1.0
K07173	2584.0
K07170	21045.0
K07171	6304.0
K07178	0.0
K07179	0.0
K00195	0.0
K00194	5.0
K00197	14.0
K00196	0.0
K00191	0.0
K00190	1.0
K00193	0.0
K00192	0.0
K00198	262.0
K06405	1284.0
K10109	1025.0
K10108	1643.0
K10107	0.0
K01828	0.0
K01829	0.0
K01826	0.0
K01825	1.0
K01822	1.0
K01823	816.0
K01820	0.0
K01821	819.0
K00999	0.0
K00998	21797.0
K00995	5874.0
K00997	2456.0
K00996	6.0
K00991	23193.0
K00990	0.0
K00992	1.0
K11028	0.0
K02622	21150.0
K02625	0.0
K03564	21252.0
K13489	0.0
K13488	0.0
K13483	0.0
K13482	0.0
K13481	0.0
K13480	0.0
K13487	0.0
K13486	0.0
K14680	0.0
K14681	0.0
K14682	0.0
K08358	81.0
K08357	81.0
K08356	0.0
K08355	0.0
K03469	23304.0
K03462	0.0
K03464	0.0
K03465	373.0
K03466	23770.0
K01648	0.0
K01649	23616.0
K01643	184.0
K01640	88.0
K01641	816.0
K01646	42.0
K01647	24299.0
K01644	185.0
K02597	0.0
K02626	4.0
K02595	0.0
K02594	85.0
K02593	0.0
K02592	82.0
K02591	168.0
K02590	683.0
K02598	110.0
K02849	0.0
K14061	0.0
K14062	0.0
K14063	0.0
K14064	0.0
K14065	0.0
K14067	0.0
K02841	0.0
K02840	217.0
K02843	0.0
K02844	0.0
K02847	0.0
K02846	0.0
K02102	0.0
K09758	3.0
K06039	0.0
K06034	0.0
K06036	1.0
K06037	0.0
K06032	0.0
K01581	695.0
K02702	0.0
K02659	0.0
K13490	0.0
K13491	0.0
K03644	20305.0
K03645	0.0
K03646	0.0
K03647	1590.0
K03640	4.0
K03641	0.0
K03642	1.0
K03643	0.0
K03648	23260.0
K03649	9.0
K06694	0.0
K11814	0.0
K12428	0.0
K12429	0.0
K12422	0.0
K12423	0.0
K12420	0.0
K12421	0.0
K12426	0.0
K12427	0.0
K12424	0.0
K12425	0.0
K07349	0.0
K07348	0.0
K05380	0.0
K07345	0.0
K07344	0.0
K07347	0.0
K07346	0.0
K07341	1894.0
K07340	0.0
K07343	689.0
K07342	0.0
K06968	0.0
K06969	43997.0
K06962	228.0
K06963	0.0
K06960	2850.0
K06961	0.0
K06966	21266.0
K06967	3302.0
K06964	0.0
K06965	0.0
K08995	0.0
K08994	2.0
K08997	0.0
K08996	792.0
K08990	0.0
K08993	0.0
K08992	0.0
K08999	193.0
K08998	21801.0
K08344	0.0
K08345	0.0
K08346	0.0
K14940	0.0
K02724	0.0
K08349	0.0
K11815	0.0
K05929	0.0
K05928	0.0
K05927	0.0
K05924	0.0
K05922	0.0
K05921	0.0
K00349	20305.0
K00698	0.0
K00340	20304.0
K00341	20304.0
K00690	1658.0
K00343	20304.0
K00344	1.0
K00697	2.0
K00346	20304.0
K00347	20304.0
K09116	531.0
K09117	23280.0
K05337	409.0
K09118	2.0
K09119	0.0
K02106	66.0
K05823	194.0
K05820	0.0
K05826	0.0
K05827	0.0
K02100	0.0
K02101	0.0
K00524	0.0
K00525	22305.0
K00526	2232.0
K00527	24816.0
K00520	1.0
K00522	0.0
K00523	0.0
K02451	0.0
K00528	21816.0
K00529	0.0
K00025	0.0
K14215	0.0
K14213	0.0
K03453	21475.0
K00796	22360.0
K05339	192.0
K00027	2902.0
K00794	22687.0
K00793	22024.0
K01347	0.0
K01346	0.0
K01344	0.0
K01343	0.0
K00791	23784.0
K01340	0.0
K00790	24839.0
K02694	0.0
K02696	0.0
K02697	0.0
K02690	0.0
K02691	80.0
K02692	0.0
K02693	0.0
K02698	0.0
K02699	0.0
K00836	0.0
K00837	20336.0
K00835	0.0
K00832	37.0
K00833	20370.0
K00830	0.0
K00831	22936.0
K00839	1214.0
K04335	0.0
K04334	0.0
K01120	0.0
K01126	22287.0
K04333	0.0
K01129	2891.0
K01128	0.0
K04339	0.0
K04338	0.0
K02470	26085.0
K02471	0.0
K02472	1.0
K02473	0.0
K02474	20830.0
K02475	0.0
K02476	0.0
K02477	21070.0
K02478	0.0
K02479	2.0
K09019	0.0
K01267	2164.0
K13074	0.0
K13075	0.0
K11441	0.0
K14055	0.0
K13299	0.0
K13292	2994.0
K14057	0.0
K14056	0.0
K02856	1.0
K02585	117.0
K12211	0.0
K12210	0.0
K12213	0.0
K12212	0.0
K12215	0.0
K02854	0.0
K12217	0.0
K12216	0.0
K12219	0.0
K12218	0.0
K02855	0.0
K08692	0.0
K08693	0.0
K08690	0.0
K08691	0.0
K08696	0.0
K08697	0.0
K11748	0.0
K11749	22594.0
K11746	0.0
K11747	0.0
K11744	0.0
K11745	0.0
K11742	0.0
K11743	644.0
K11740	0.0
K11741	3.0
K13920	254.0
K13921	192.0
K13922	805.0
K13923	192.0
K13924	0.0
K13925	0.0
K13926	0.0
K13927	93.0
K13928	0.0
K13929	0.0
K09923	0.0
K09922	20302.0
K06201	22890.0
K06200	2125.0
K06207	23226.0
K06206	276.0
K06205	0.0
K09924	0.0
K09929	0.0
K06208	73.0
K00759	2155.0
K00758	0.0
K00752	0.0
K00757	21527.0
K00756	1888.0
K00754	25193.0
K06001	21168.0
K05557	0.0
K09766	232.0
K05554	0.0
K07475	0.0
K07150	965.0
K07151	0.0
K07152	1.0
K07153	0.0
K07154	20611.0
K07155	0.0
K07156	0.0
K07157	0.0
K07406	1671.0
K07407	44418.0
K07404	1504.0
K07405	20305.0
K07402	1028.0
K07403	1.0
K07400	0.0
K07401	0.0
K01808	25721.0
K01809	23028.0
K01800	0.0
K01801	0.0
K01802	20391.0
K01803	24259.0
K01804	2191.0
K01805	82.0
K01807	1363.0
K09718	0.0
K14668	0.0
K14669	0.0
K14666	0.0
K14667	0.0
K01664	1149.0
K01665	21455.0
K01666	727.0
K01667	20415.0
K01660	0.0
K01661	276.0
K01662	24531.0
K01663	0.0
K01668	1.0
K01669	1.0
K02863	23800.0
K02862	0.0
K02860	23773.0
K02867	23800.0
K02866	0.0
K02864	23041.0
K02869	0.0
K05362	0.0
K05365	0.0
K03402	3012.0
K03403	0.0
K03400	0.0
K03406	9559.0
K03407	1012.0
K03404	0.0
K03405	0.0
K03408	2192.0
K03409	76.0
K02315	4017.0
K02314	23819.0
K02317	0.0
K02316	22052.0
K02313	23800.0
K02312	3.0
K02319	0.0
K12405	0.0
K12152	0.0
K12151	0.0
K07091	0.0
K07090	24975.0
K07093	0.0
K07092	0.0
K07095	24956.0
K07094	0.0
K07097	0.0
K07096	0.0
K07099	415.0
K07098	23355.0
K11175	23159.0
K11174	0.0
K11177	0.0
K11176	110.0
K11173	0.0
K11179	1.0
K11178	0.0
K00322	0.0
K00320	0.0
K00321	0.0
K00326	0.0
K00324	8.0
K00325	4.0
K00329	0.0
K05945	0.0
K05944	0.0
K05947	0.0
K05946	1100.0
K06944	0.0
K06945	0.0
K06946	0.0
K06415	81.0
K06940	823.0
K06941	23070.0
K06942	23800.0
K06943	0.0
K10806	1.0
K10807	0.0
K10804	1.0
K10805	1.0
K06948	246.0
K06949	24297.0
K06418	6.0
K09138	9.0
K09139	0.0
K09134	1138.0
K09135	0.0
K09136	1.0
K09137	9.0
K09130	0.0
K09131	82.0
K09132	525.0
K09133	0.0
K05808	22962.0
K05809	0.0
K05804	525.0
K05805	0.0
K05806	0.0
K05807	20305.0
K05800	0.0
K05801	0.0
K05802	0.0
K05803	0.0
K01044	0.0
K01045	0.0
K01046	15.0
K02068	11.0
K04561	3.0
K01042	326.0
K05568	1423.0
K05567	548.0
K14273	0.0
K14275	0.0
K14274	35.0
K02062	0.0
K05245	0.0
K05564	0.0
K01048	181.0
K02066	20306.0
K01322	20301.0
K01325	0.0
K02065	20306.0
K01326	0.0
K05560	0.0
K02243	826.0
K08930	0.0
K02679	0.0
K02676	0.0
K02674	0.0
K02675	0.0
K02672	0.0
K02241	102.0
K02670	0.0
K02671	0.0
K00810	0.0
K00811	20302.0
K00812	99.0
K00813	0.0
K00814	0.0
K00817	22952.0
K00818	20387.0
K00819	3.0
K02530	601.0
K02245	826.0
K02244	816.0
K01499	0.0
K01498	0.0
K01493	23800.0
K01492	96.0
K01491	47855.0
K01497	2.0
K01496	242.0
K01495	22545.0
K01494	559.0
K02418	1309.0
K02419	1407.0
K14492	0.0
K02412	1312.0
K02413	1378.0
K02410	1407.0
K02411	644.0
K02416	1407.0
K02417	916.0
K02414	160.0
K02415	1.0
K00120	0.0
K00121	38.0
K00430	0.0
K13058	0.0
K13059	0.0
K13727	0.0
K13057	0.0
K13722	0.0
K13051	0.0
K13052	1697.0
K00435	0.0
K12054	0.0
K03239	0.0
K03238	0.0
K03231	0.0
K03230	0.0
K03232	0.0
K12059	0.0
K03237	0.0
K03236	0.0
K12058	0.0
K12239	0.0
K12238	0.0
K12235	0.0
K12234	88.0
K13942	0.0
K13940	3128.0
K13941	0.0
K12097	0.0
K12096	0.0
K12095	0.0
K12094	0.0
K12093	0.0
K12092	0.0
K12091	0.0
K12090	0.0
K12099	0.0
K12098	0.0
K06356	0.0
K05992	0.0
K03540	0.0
K06331	724.0
K06330	0.0
K07138	1538.0
K07139	23268.0
K11811	0.0
K07132	144.0
K07133	46053.0
K07130	1356.0
K07131	0.0
K07137	25451.0
K07134	0.0
K07135	0.0
K01860	0.0
K01866	23800.0
K01867	23799.0
K01865	1.0
K01868	24343.0
K01869	23799.0
K06140	0.0
K04766	0.0
K04767	6.0
K04764	0.0
K04762	20305.0
K04763	44416.0
K04760	1.0
K04761	22.0
K04768	0.0
K04769	2295.0
K08313	116.0
K08312	0.0
K08311	0.0
K08310	0.0
K08317	0.0
K08316	2266.0
K08315	0.0
K08314	63.0
K05149	0.0
K08319	0.0
K08318	0.0
K06339	0.0
K14648	0.0
K14392	1150.0
K14393	0.0
K14645	0.0
K14647	0.0
K01689	25090.0
K01686	21741.0
K01687	23963.0
K01684	633.0
K01685	1061.0
K01682	0.0
K01681	22933.0
K05308	0.0
K02889	0.0
K02888	23799.0
K02885	0.0
K02884	23800.0
K02887	23800.0
K02886	23800.0
K02881	23800.0
K02883	0.0
K13743	0.0
K02086	224.0
K02081	71.0
K02080	0.0
K02083	32.0
K02082	610.0
K13831	0.0
K03428	0.0
K03429	1516.0
K03424	44706.0
K03935	0.0
K03932	0.0
K03933	0.0
K03930	560.0
K03931	0.0
K02339	0.0
K02338	23800.0
K02337	23750.0
K02336	0.0
K02335	23175.0
K02334	986.0
K02330	0.0
K03688	2547.0
K03689	0.0
K03680	35.0
K03683	0.0
K03684	193.0
K03685	23800.0
K03686	27131.0
K03687	23708.0
K07301	2193.0
K07300	0.0
K07303	2.0
K07302	1.0
K07305	219.0
K07304	820.0
K07307	472.0
K07306	322.0
K07309	81.0
K07308	326.0
K02617	0.0
K02610	0.0
K02963	23800.0
K02612	0.0
K02961	22461.0
K09686	66958.0
K09687	17623.0
K09684	55.0
K09685	891.0
K09682	0.0
K09683	0.0
K09680	0.0
K09681	0.0
K09688	0.0
K09689	0.0
K05962	0.0
K05961	0.0
K05967	1149.0
K05966	28.0
K11159	0.0
K05964	26.0
K05968	0.0
K11152	0.0
K00309	0.0
K00658	2.0
K00304	0.0
K00305	0.0
K00654	0.0
K00655	24590.0
K00652	20308.0
K00301	0.0
K00302	530.0
K00303	1.0
K10828	0.0
K06431	0.0
K06432	0.0
K06433	0.0
K06434	1.0
K06436	82.0
K06437	0.0
K10820	36.0
K06439	0.0
K10822	0.0
K10823	0.0
K10826	0.0
K09167	202.0
K06322	0.0
K14117	0.0
K14259	0.0
K14257	0.0
K01308	246.0
K01303	5.0
K01301	0.0
K01305	1169.0
K01304	830.0
K02658	0.0
K00672	0.0
K02650	99.0
K02651	0.0
K02652	788.0
K02653	2154.0
K02654	3290.0
K05687	0.0
K02656	0.0
K05685	0.0
K00878	2524.0
K00879	126.0
K00872	948.0
K00873	23723.0
K00870	0.0
K00876	44062.0
K00877	0.0
K00874	22377.0
K00875	0.0
K04487	8006.0
K04486	3971.0
K04485	23513.0
K04484	0.0
K04483	0.0
K04482	0.0
K04480	0.0
K04488	3424.0
K12049	0.0
K13693	0.0
K13706	0.0
K13694	1.0
K13695	0.0
K05977	0.0
K09516	1.0
K02434	6186.0
K02435	5877.0
K02436	60.0
K02437	21079.0
K05350	1818.0
K02431	775.0
K08100	0.0
K02433	6239.0
K02438	1434.0
K02439	8.0
K03745	0.0
K03744	43544.0
K03747	0.0
K03210	23585.0
K03217	24587.0
K03216	3303.0
K03215	0.0
K03742	21490.0
K03219	0.0
K03218	23629.0
K03749	0.0
K03748	0.0
K02383	0.0
K06327	0.0
K06320	881.0
K07238	21930.0
K09479	0.0
K09478	0.0
K09475	0.0
K09474	0.0
K09477	0.0
K09476	0.0
K09471	0.0
K09470	0.0
K09473	0.0
K09472	0.0
K07543	0.0
K06898	974.0
K13967	0.0
K13963	750.0
K07545	0.0
K00737	525.0
K05345	1.0
K11706	0.0
K11707	0.0
K11704	0.0
K11705	0.0
K11708	0.0
K11709	0.0
K05588	0.0
K07114	41242.0
K07443	1065.0
K07116	0.0
K07117	0.0
K07110	0.0
K07447	23792.0
K07112	329.0
K07113	0.0
K07448	686.0
K07118	895.0
K07119	0.0
K10619	0.0
K10618	0.0
K10617	0.0
K10616	0.0
K01848	0.0
K01849	0.0
K01844	158.0
K01845	2152.0
K01846	4.0
K01847	40609.0
K01840	44114.0
K01841	126.0
K01842	0.0
K01843	31.0
K06219	0.0
K10832	0.0
K05348	0.0
K14203	0.0
K08483	3617.0
K08482	0.0
K08481	0.0
K08480	0.0
K08485	0.0
K08484	0.0
K00464	0.0
K00467	0.0
K00466	0.0
K00461	0.0
K00460	0.0
K00463	0.0
K00462	0.0
K04509	0.0
K00469	0.0
K00468	0.0
K08645	0.0
K04744	0.0
K01518	0.0
K01519	0.0
K04748	0.0
K04749	188.0
K01514	4.0
K01515	5724.0
K01512	2292.0
K01510	0.0
K14623	35.0
K14626	0.0
K14627	0.0
K14628	0.0
K14629	0.0
K03918	0.0
K03919	0.0
K12372	0.0
K12373	102047.0
K12370	0.0
K12371	0.0
K02359	0.0
K02358	23800.0
K02351	0.0
K02352	0.0
K02355	45445.0
K02357	23800.0
K02356	24428.0
K13574	0.0
K13573	111.0
K13572	110.0
K13571	1.0
K13570	1.0
K12112	0.0
K12113	0.0
K12110	0.0
K12111	35.0
K07329	0.0
K07328	0.0
K07323	0.0
K07322	40609.0
K07321	102.0
K07320	0.0
K07327	0.0
K07326	0.0
K07325	0.0
K07324	0.0
K08163	0.0
K06180	68532.0
K06181	1.0
K06182	2043.0
K06183	3066.0
K06186	0.0
K06187	23800.0
K06188	168.0
K06189	0.0
K08359	0.0
K07589	0.0
K07588	20305.0
K07587	0.0
K07586	1134.0
K07585	0.0
K07584	2698.0
K07583	0.0
K07582	0.0
K07581	0.0
K07580	0.0
K11139	0.0
K05989	23477.0
K05988	0.0
K05985	1155.0
K05987	0.0
K05986	0.0
K10843	0.0
K08354	0.0
K10844	0.0
K10848	0.0
K00673	0.0
K00674	20496.0
K00675	80.0
K00676	1370.0
K00677	20306.0
K06988	3.0
K06989	53.0
K08351	0.0
K06980	0.0
K06981	0.0
K06982	0.0
K08350	0.0
K06984	0.0
K06985	0.0
K06986	0.0
K06987	2958.0
K02445	541.0
K02444	1701.0
K00582	0.0
K00583	0.0
K00580	0.0
K02110	24916.0
K00586	0.0
K00587	0.0
K00584	1.0
K08921	0.0
K02441	66.0
K00588	6.0
K08922	0.0
K02440	2262.0
K00018	22114.0
K08923	0.0
K02443	808.0
K00019	0.0
K02442	0.0
K08925	0.0
K08926	0.0
K08927	0.0
K03149	1412.0
K06604	0.0
K00015	0.0
K01989	4762.0
K00854	3933.0
K00855	0.0
K00856	0.0
K00857	1010.0
K00850	48556.0
K00851	984.0
K00852	5182.0
K00853	247.0
K00858	23782.0
K00859	23758.0
K01181	348.0
K01180	0.0
K01183	598.0
K01182	3665.0
K01185	20698.0
K01184	0.0
K01187	64015.0
K01188	23167.0
K02596	9.0
K13766	0.0
K13767	2.0
K13003	0.0
K13002	0.0
K13000	0.0
K02984	0.0
K02986	23800.0
K02987	0.0
K02636	0.0
K02982	23275.0
K02983	0.0
K02638	0.0
K02639	0.0
K02988	23706.0
K08298	164.0
K08299	0.0
K03583	0.0
K03582	0.0
K03581	2847.0
K03580	0.0
K03587	20498.0
K03586	0.0
K03585	40605.0
K03584	23729.0
K03589	23538.0
K03588	24834.0
K01725	0.0
K01724	0.0
K01727	6.0
K01726	2055.0
K01721	0.0
K01720	0.0
K01722	0.0
K13008	0.0
K01729	0.0
K01728	0.0
K09530	0.0
K09539	0.0
K02188	1251.0
K02189	1251.0
K02182	1.0
K02183	0.0
K03769	1382.0
K03768	25757.0
K03767	1.0
K03765	0.0
K03764	0.0
K03763	5636.0
K03762	83.0
K03761	2.0
K03760	0.0
K09457	1158.0
K09456	0.0
K09459	60.0
K09458	23225.0
K00602	66318.0
K13988	0.0
K13985	0.0
K09981	7.0
K09980	0.0
K09983	0.0
K09982	0.0
K09985	0.0
K09984	0.0
K09987	0.0
K09986	0.0
K09989	577.0
K09988	623.0
K12583	0.0
K12582	0.0
K12589	0.0
K11720	0.0
K09759	851.0
K10985	0.0
K10984	603.0
K07468	0.0
K07469	0.0
K07464	1118.0
K07465	0.0
K07466	0.0
K07467	2081.0
K07460	22305.0
K07461	2456.0
K07462	23183.0
K07463	0.0
K10679	0.0
K10678	0.0
K10671	0.0
K10670	665.0
K10673	0.0
K10672	90.0
K10674	0.0
K10677	1.0
K10676	0.0
K08726	0.0
K08724	634.0
K08722	385.0
K08723	0.0
K08720	0.0
K08721	0.0
K08728	818.0
K10187	0.0
K00119	0.0
K00118	0.0
K00449	0.0
K00448	0.0
K00115	0.0
K00446	0.0
K00117	1.0
K00116	0.0
K00111	21533.0
K00442	0.0
K00113	0.0
K00112	0.0
K01539	0.0
K01531	1723.0
K04720	2707.0
K01533	23792.0
K01534	27957.0
K01535	0.0
K01537	22737.0
K14358	0.0
K14605	0.0
K14606	0.0
K00413	0.0
K10120	23.0
K05600	0.0
K05777	0.0
K03972	0.0
K03973	1621.0
K03970	0.0
K03971	0.0
K03976	23779.0
K03977	23800.0
K03974	0.0
K03975	21594.0
K03978	23799.0
K03979	23800.0
K13378	20302.0
K02372	3001.0
K02371	21668.0
K02377	20921.0
K02379	82.0
K03396	0.0
K03397	0.0
K03394	1434.0
K03395	0.0
K03392	0.0
K03393	0.0
K03390	20304.0
K03391	0.0
K03399	194.0
K03027	0.0
K12136	0.0
K12137	1.0
K06610	23.0
K12138	0.0
K12139	0.0
K11444	0.0
K11440	1.0
K11443	0.0
K11442	0.0
K00612	0.0
K00613	81.0
K00610	22415.0
K00611	2871.0
K00616	2048.0
K00617	0.0
K00614	1.0
K00615	30348.0
K00619	1.0
K10863	0.0
K07874	0.0
K06234	0.0
K10240	0.0
K10241	0.0
K10242	0.0
K10243	0.0
K04110	0.0
K04113	0.0
K04112	0.0
K04115	0.0
K04114	0.0
K04117	0.0
K04116	0.0
K04118	0.0
K05517	0.0
K07705	221.0
K07704	414.0
K07707	1133.0
K07706	606.0
K07701	0.0
K07700	0.0
K07703	0.0
K07702	0.0
K07709	0.0
K07708	0.0
K01955	26345.0
K13042	0.0
K09934	0.0
K09935	858.0
K06216	622.0
K09937	0.0
K13745	0.0
K13746	0.0
K13747	20827.0
K13740	0.0
K13741	0.0
K13742	0.0
K06211	525.0
K06212	82.0
K09933	1.0
K02618	0.0
K02619	20306.0
K02968	22614.0
K02966	0.0
K02967	23800.0
K02616	0.0
K02965	23800.0
K02962	0.0
K02611	0.0
K02613	0.0
K03569	26966.0
K03568	6.0
K03565	23770.0
K06218	1.0
K03567	0.0
K03566	0.0
K03561	40610.0
K03560	0.0
K03563	1426.0
K03562	0.0
K06430	0.0
K01709	83.0
K01708	1.0
K01707	0.0
K01706	20.0
K01705	0.0
K01704	47445.0
K01703	47547.0
K01702	0.0
K14165	0.0
K14164	0.0
K14166	0.0
K14161	0.0
K14160	0.0
K14162	0.0
K05396	16.0
K03709	221.0
K03708	313.0
K08160	0.0
K03701	44972.0
K03700	2930.0
K03703	23183.0
K03702	23800.0
K03705	3383.0
K03704	4359.0
K03707	54.0
K03706	2046.0
K06289	0.0
K06288	0.0
K06283	1030.0
K06282	83.0
K06281	83.0
K06287	22957.0
K06286	816.0
K06285	73.0
K06284	1590.0
K08161	1438.0
K07540	0.0
K06438	1796.0
K06869	0.0
K06868	0.0
K06867	0.0
K06866	0.0
K06865	0.0
K06864	964.0
K06863	0.0
K06862	0.0
K06861	20340.0
K06860	0.0
K12659	0.0
K12658	0.0
K07547	0.0
K07546	0.0
K15023	0.0
K15022	0.0
K15020	0.0
K15024	882.0
K08700	0.0
K08162	525.0
K07544	0.0
K00137	0.0
K00135	875.0
K00134	23810.0
K00133	23647.0
K00132	2.0
K00131	9.0
K00130	534.0
K00139	0.0
K00138	0.0
K00429	0.0
K00428	20303.0
K00421	0.0
K00423	0.0
K00425	21203.0
K00427	0.0
K00426	21203.0
K14292	0.0
K14379	0.0
K14370	0.0
K14371	0.0
K14372	0.0
K14373	0.0
K14374	0.0
K14375	0.0
K09845	0.0
K14082	0.0
K14083	2.0
K14080	0.0
K14081	0.0
K14086	525.0
K14087	606.0
K14084	61.0
K14088	606.0
K14089	525.0
K01552	2433.0
K01551	96.0
K01556	0.0
K01557	0.0
K01554	0.0
K01555	1.0
K04708	0.0
K03955	0.0
K13689	0.0
K13688	44.0
K13683	0.0
K13685	984.0
K13684	0.0
K13687	0.0
K13686	0.0
K14159	0.0
K02399	0.0
K02398	243.0
K02395	233.0
K02394	0.0
K02397	766.0
K02396	1451.0
K02391	0.0
K02390	1399.0
K02393	0.0
K02392	2267.0
K13533	0.0
K13532	0.0
K13531	0.0
K13530	0.0
K01550	0.0
K05658	0.0
K14054	9.0
K02601	24114.0
K02970	23593.0
K05378	0.0
K12339	1.0
K14060	0.0
K11687	0.0
K11686	0.0
K11685	0.0
K11689	86.0
K11688	50.0
K08939	0.0
K03048	840.0
K03049	0.0
K13821	1.0
K13820	0.0
K03042	0.0
K03043	23766.0
K03040	23640.0
K03041	0.0
K03046	23770.0
K03047	0.0
K03044	0.0
K03045	0.0
K00348	20304.0
K09847	0.0
K00692	608.0
K00638	2107.0
K00639	20475.0
K00693	0.0
K00634	20961.0
K00635	0.0
K00630	0.0
K00631	0.0
K00632	154.0
K00633	589.0
K00691	816.0
K00696	0.0
K00694	69.0
K00695	0.0
K10854	0.0
K07811	0.0
K07810	0.0
K07813	2384.0
K07812	80.0
K07814	630.0
K07816	1975.0
K00090	0.0
K00091	588.0
K00094	62.0
K00096	691.0
K00097	20458.0
K00098	0.0
K00099	22936.0
K10228	0.0
K10229	0.0
K12548	0.0
K10222	0.0
K10220	0.0
K10221	0.0
K10227	0.0
K05822	8.0
K01949	0.0
K01945	23159.0
K01947	0.0
K01946	0.0
K01941	74.0
K01940	23088.0
K06357	0.0
K07729	5365.0
K07728	0.0
K07727	3505.0
K07726	442.0
K07725	0.0
K07724	0.0
K07723	73.0
K07722	82.0
K07721	0.0
K07720	7853.0
K00899	62.0
K05824	0.0
K00891	25032.0
K00892	0.0
K00895	4.0
K00897	617.0
K08151	1.0
K08153	194.0
K08154	0.0
K02948	23799.0
K02942	0.0
K02944	0.0
K05665	0.0
K02946	23711.0
K13793	0.0
K06352	0.0
K01769	0.0
K01768	1.0
K01761	3.0
K01760	1381.0
K01762	0.0
K09578	0.0
K01766	0.0
K08164	0.0
K02493	23659.0
K08166	0.0
K08167	1.0
K02496	0.0
K02497	0.0
K02494	0.0
K02495	25423.0
K02498	0.0
K02499	264.0
K08168	0.0
K08169	0.0
K14415	530.0
K14414	0.0
K06881	23882.0
K00436	0.0
K06332	0.0
K12815	0.0
K12810	0.0
K06885	846.0
K00437	0.0
K06335	0.0
K06334	2813.0
K03547	2496.0
K03546	734.0
K03545	24599.0
K03544	24620.0
K03543	20302.0
K06888	579.0
K10941	0.0
K03549	1336.0
K03548	0.0
K10940	0.0
K02236	1031.0
K02237	3277.0
K02234	0.0
K02232	1260.0
K02233	1857.0
K02230	3.0
K02231	2498.0
K06359	0.0
K02238	23688.0
K02239	0.0
K03723	22392.0
K03722	1260.0
K03721	0.0
K03720	0.0
K03727	0.0
K03726	0.0
K03725	0.0
K03724	605.0
K06358	0.0
K12673	0.0
K12679	0.0
K12678	0.0
K06410	489.0
K11898	0.0
K11899	0.0
K11896	0.0
K11897	0.0
K11894	0.0
K11895	0.0
K11892	0.0
K11893	0.0
K11890	0.0
K11891	0.0
K08762	0.0
K08764	0.0
K08765	0.0
K10418	0.0
K11325	0.0
K11326	0.0
K11327	0.0
K11328	0.0
K11329	0.0
K00151	0.0
K00150	0.0
K00153	0.0
K00400	0.0
K00407	0.0
K00406	0.0
K00405	0.0
K00404	0.0
K00158	600.0
K01342	0.0
K09388	0.0
K09386	0.0
K09384	820.0
K04094	1257.0
K04095	1388.0
K04096	23687.0
K04097	0.0
K04090	0.0
K04091	1.0
K04092	0.0
K04093	0.0
K04098	0.0
K04099	0.0
K01578	0.0
K01579	21689.0
K01574	24.0
K01575	194.0
K01576	0.0
K01577	790.0
K01571	1179.0
K01572	22074.0
K01573	0.0
K02009	978.0
K02008	10693.0
K02005	41343.0
K02004	162120.0
K02007	1152.0
K02006	14854.0
K02001	1.0
K02000	1.0
K02003	67862.0
K02002	2.0
K03065	0.0
K08952	0.0
K03060	3367.0
K13809	0.0
K10948	0.0
K09607	0.0
K06125	0.0
K04337	0.0
K06120	62.0
K06121	0.0
K04336	0.0
K01127	0.0
K09703	1.0
K00004	0.0
K14699	0.0
K09702	192.0
K14698	0.0
K05311	625.0
K13829	1.0
K10943	0.0
K07291	0.0
K07290	0.0
K10206	2723.0
K10202	0.0
K10208	0.0
K10209	1.0
K01966	1.0
K01965	0.0
K01964	9.0
K01963	2002.0
K01962	1673.0
K01961	26266.0
K01960	20305.0
K01969	0.0
K01968	0.0
K07749	2517.0
K07748	0.0
K07741	2218.0
K07740	0.0
K07743	0.0
K07742	2784.0
K07745	0.0
K07744	0.0
K07746	0.0
K01299	724.0
K01295	140.0
K01297	540.0
K02922	0.0
K05603	0.0
K02921	0.0
K02926	23800.0
K05607	0.0
K02924	0.0
K05605	0.0
K02928	0.0
K02929	0.0
K00216	0.0
K00217	0.0
K00214	0.0
K00215	23263.0
K00213	0.0
K00210	0.0
K00211	0.0
K00218	0.0
K00219	86.0
K01035	0.0
K01034	177.0
K04517	22964.0
K01740	44399.0
K01031	0.0
K01746	35.0
K01745	39.0
K01744	20426.0
K01749	597.0
K01039	22.0
K04518	20377.0
K09591	0.0
K14129	0.0
K14128	0.0
K14121	0.0
K14120	0.0
K14123	0.0
K14122	0.0
K14125	0.0
K14124	0.0
K14127	0.0
K14126	0.0
K03521	25205.0
K03520	0.0
K03523	3074.0
K03522	26302.0
K03525	23198.0
K03524	23309.0
K03527	23013.0
K03526	22900.0
K03529	3474.0
K03528	0.0
K06338	0.0
K02217	20831.0
K03299	359.0
K03298	9.0
K13472	0.0
K03293	3470.0
K03292	5201.0
K03291	0.0
K03290	0.0
K03297	631.0
K03296	42578.0
K03295	21121.0
K03294	3333.0
K13009	0.0
K12690	0.0
K09743	0.0
K06022	0.0
K07190	0.0
K06021	0.0
K07192	280.0
K06020	0.0
K06027	0.0
K06026	0.0
K09744	0.0
K07991	0.0
K08749	0.0
K09835	1.0
K09834	0.0
K10439	4308.0
K06351	0.0
K09833	0.0
K10925	0.0
K10924	0.0
K10927	0.0
K10926	0.0
K10923	0.0
K10922	0.0
K09629	0.0
K10697	0.0
K00179	654.0
K00172	1536.0
K00171	1294.0
K00170	230.0
K00177	20655.0
K00176	20655.0
K00175	41120.0
K00174	40951.0
K13478	0.0
K14338	0.0
K14339	0.0
K14335	0.0
K14337	0.0
K14330	0.0
K14331	0.0
K14333	0.0
K08918	0.0
K13479	372.0
K04078	23752.0
K04079	21816.0
K04076	73.0
K04077	23781.0
K04074	1656.0
K04075	21935.0
K04072	3423.0
K04073	0.0
K04070	1258.0
K04071	0.0
K14597	0.0
K13318	0.0
K08280	0.0
K13641	82.0
K13640	193.0
K13643	60.0
K13642	0.0
K02027	24540.0
K02026	45045.0
K02025	46318.0
K02024	0.0
K02023	1291.0
K02022	9.0
K02021	0.0
K02020	1952.0
K02029	5743.0
K02028	5417.0
K03886	0.0
K03887	0.0
K03884	0.0
K03885	20528.0
K03881	0.0
K03888	0.0
K03889	0.0
K12998	0.0
K12999	0.0
K12992	1399.0
K12993	0.0
K12990	527.0
K12991	0.0
K12996	7.0
K12997	8.0
K12994	0.0
K12995	2.0
K08979	0.0
K08978	21298.0
K03088	159614.0
K03089	0.0
K03086	25623.0
K03087	0.0
K08971	0.0
K08970	0.0
K03082	1150.0
K03080	0.0
K08974	22927.0
K13868	0.0
K00918	156.0
K01553	0.0
K12214	0.0
K11646	0.0
K11645	0.0
K11641	0.0
K11640	0.0
K12736	0.0
K12733	0.0
K07507	21533.0
K07506	0.0
K07505	0.0
K07504	0.0
K07503	0.0
K07502	1805.0
K07501	1.0
K07500	0.0
K07509	0.0
K07508	0.0
K11422	0.0
K08698	0.0
K10773	23916.0
K10774	0.0
K14286	0.0
K10778	1.0
K14287	1.0
K00140	37.0
K05501	0.0
K01903	2.0
K01902	2.0
K01905	0.0
K01904	0.0
K01907	0.0
K01906	0.0
K01909	0.0
K01908	0.0
K14534	393.0
K00147	23131.0
K07767	0.0
K07769	0.0
K07768	0.0
K06203	0.0
K06202	0.0
K09921	0.0
K09920	0.0
K09927	525.0
K09024	0.0
K09022	169.0
K09023	0.0
K09020	36.0
K09021	0.0
K02908	0.0
K02909	23799.0
K08218	20302.0
K08219	0.0
K02904	22651.0
K02906	23799.0
K02907	23777.0
K02902	23619.0
K00230	9.0
K00231	3.0
K00232	0.0
K08976	0.0
K00234	0.0
K00239	21683.0
K06209	2298.0
K09928	1.0
K01015	0.0
K01014	0.0
K01012	23123.0
K01011	102.0
K01010	0.0
K08920	0.0
K14103	0.0
K14102	0.0
K14101	0.0
K14100	0.0
K14105	0.0
K14104	0.0
K14109	0.0
K14108	0.0
K06401	0.0
K00893	0.0
K13402	0.0
K12858	0.0
K03503	20302.0
K03502	23028.0
K03501	23799.0
K03500	3476.0
K08924	0.0
K02278	157.0
K02279	501.0
K12977	0.0
K02276	2.0
K02277	0.0
K02274	0.0
K02275	0.0
K13450	0.0
K13451	0.0
K13452	0.0
K13454	0.0
K13455	0.0
K12509	0.0
K12508	0.0
K12507	1.0
K12506	134.0
K12500	0.0
K12503	0.0
K05926	0.0
K09728	0.0
K14587	35.0
K06597	0.0
K06596	0.0
K06595	0.0
K06599	0.0
K06598	0.0
K07978	0.0
K07979	4743.0
K07976	0.0
K14585	0.0
K10907	3127.0
K10906	0.0
K10901	0.0
K10909	0.0
K10908	0.0
K09819	110.0
K09818	110.0
K09817	22735.0
K09816	22734.0
K09815	22914.0
K06374	2367.0
K06373	2362.0
K09812	23511.0
K09811	23495.0
K09810	20831.0
K09724	0.0
K14582	0.0
K09721	0.0
K04058	0.0
K04059	0.0
K04050	0.0
K04051	0.0
K04052	0.0
K04053	0.0
K04054	0.0
K04055	0.0
K04056	0.0
K04057	0.0
K01047	0.0
K08975	0.0
K10015	0.0
K10014	0.0
K10017	0.0
K10016	0.0
K10011	0.0
K10010	1531.0
K10013	0.0
K10012	653.0
K10019	0.0
K10018	0.0
K13665	0.0
K13664	0.0
K13663	0.0
K13662	0.0
K13661	0.0
K13660	0.0
K13669	0.0
K13668	0.0
K07641	0.0
K01466	55.0
K13590	0.0
K01464	1760.0
K01465	23820.0
K01462	27054.0
K01463	61.0
K01460	0.0
K01461	0.0
K13599	0.0
K13598	0.0
K01468	25.0
K01469	0.0
K09251	9.0
K09252	0.0
K02041	1253.0
K02040	23750.0
K02043	0.0
K02045	1309.0
K02044	1875.0
K02047	1309.0
K02046	1309.0
K02049	2762.0
K02048	1309.0
K05549	0.0
K05548	1.0
K06046	0.0
K03319	1025.0
K03316	470.0
K03317	195.0
K03314	1.0
K03315	23562.0
K03312	1646.0
K03313	197.0
K03310	7614.0
K03311	2140.0
K12052	0.0
K02945	24075.0
K06162	0.0
K06163	0.0
K06160	0.0
K06161	0.0
K06166	0.0
K00359	337.0
K06164	0.0
K06165	0.0
K06168	22936.0
K06169	1.0
K13020	0.0
K07158	0.0
K07159	0.0
K04835	0.0
K11621	0.0
K11991	0.0
K11622	0.0
K11996	195.0
K11627	0.0
K11626	0.0
K11629	0.0
K11628	0.0
K07561	0.0
K07560	23716.0
K07563	0.0
K07562	0.0
K07565	0.0
K07564	0.0
K07567	23574.0
K07566	43214.0
K07569	0.0
K07568	42088.0
K09925	0.0
K11199	0.0
K11198	0.0
K11192	0.0
K11191	0.0
K11196	0.0
K11195	0.0
K11194	0.0
K02492	2135.0
K10713	0.0
K10710	109.0
K10711	0.0
K10716	0.0
K02490	1.0
K10714	0.0
K10715	0.0
K01929	23781.0
K01928	24667.0
K01923	23614.0
K01922	9.0
K01921	23961.0
K01920	0.0
K01926	23399.0
K01925	23851.0
K01924	23781.0
K07789	0.0
K07788	0.0
K07785	0.0
K07784	0.0
K07787	4.0
K07786	0.0
K07781	0.0
K07783	0.0
K07782	0.0
K05835	0.0
K06355	0.0
K14661	0.0
K09844	0.0
K00782	196.0
K00783	23688.0
K00784	24909.0
K00785	0.0
K00786	867.0
K00039	0.0
K00036	1351.0
K00037	0.0
K00034	135.0
K00035	0.0
K00032	0.0
K00033	1462.0
K00030	55.0
K00031	22875.0
K01259	1663.0
K01258	23603.0
K01255	614.0
K01256	819.0
K01251	21098.0
K01250	424.0
K01253	0.0
K01252	0.0
K09008	0.0
K09009	0.0
K09000	1.0
K09001	2.0
K09002	662.0
K09003	0.0
K09004	10.0
K09005	192.0
K09006	0.0
K09007	0.0
K09846	0.0
K08234	765.0
K00258	0.0
K00259	39.0
K00252	0.0
K00253	0.0
K00256	0.0
K00257	20388.0
K00254	0.0
K00255	0.0
K01079	69.0
K01078	0.0
K01071	816.0
K01070	0.0
K01073	192.0
K01077	20926.0
K01076	82.0
K14472	0.0
K14471	0.0
K14470	0.0
K14475	90.0
K09841	0.0
K02788	623.0
K02782	1.0
K02783	1203.0
K02781	2947.0
K02786	624.0
K02787	0.0
K02784	1.0
K01060	81.0
K01787	147.0
K01786	4311.0
K01785	45853.0
K01784	26369.0
K01783	25274.0
K01782	1.0
K01781	0.0
K01780	0.0
K01789	0.0
K01788	2748.0
K02526	245.0
K02527	20305.0
K02525	196.0
K02250	0.0
K02523	20305.0
K02520	23779.0
K02521	0.0
K02258	0.0
K02259	0.0
K02528	22651.0
K02529	38749.0
K03781	20944.0
K03780	225.0
K03783	22758.0
K03782	1.0
K03785	2217.0
K03784	691.0
K03787	20897.0
K03786	21444.0
K03789	2049.0
K03788	0.0
K10700	0.0
K00342	20304.0
K03124	0.0
K03120	0.0
K12527	371.0
K12526	0.0
K12525	0.0
K12524	40604.0
K12523	0.0
K12522	0.0
K09789	20304.0
K09788	41.0
K09787	2638.0
K09786	81.0
K09785	0.0
K09781	1.0
K09780	1.0
K10961	0.0
K10960	0.0
K10963	0.0
K10962	0.0
K10965	0.0
K10964	0.0
K10966	0.0
K09879	0.0
K06318	0.0
K06311	0.0
K06310	1315.0
K06312	0.0
K06314	0.0
K06317	182.0
K11389	0.0
K11386	0.0
K11387	0.0
K11384	0.0
K11385	0.0
K11382	0.0
K11383	0.0
K11381	1.0
K11949	0.0
K10380	0.0
K04032	88.0
K04033	0.0
K04030	104.0
K04031	1117.0
K04036	0.0
K04037	0.0
K04034	1.0
K04035	35.0
K04038	0.0
K04039	0.0
K07046	5.0
K07047	862.0
K07044	1.0
K07045	779.0
K07042	3495.0
K07043	22172.0
K07040	3346.0
K07041	0.0
K07048	80.0
K07049	0.0
K08664	0.0
K02584	1.0
K10039	935.0
K10038	0.0
K10037	0.0
K10036	1223.0
K04788	0.0
K04789	0.0
K04784	0.0
K04785	0.0
K04786	0.0
K04787	0.0
K04780	0.0
K04781	9.0
K04782	0.0
K04783	0.0
K13601	0.0
K13603	0.0
K13602	0.0
K13605	0.0
K13604	0.0
K13607	82.0
K02404	233.0
K05783	0.0
K05782	0.0
K05781	0.0
K05780	0.0
K05787	0.0
K05786	1.0
K05785	0.0
K05784	0.0
K05789	0.0
K05788	0.0
K01442	23812.0
K01443	3120.0
K01444	16.0
K01446	0.0
K01447	21077.0
K01448	27758.0
K01449	643.0
K14803	0.0
K02069	610.0
K05569	548.0
K08008	0.0
K02063	0.0
K05566	547.0
K05565	0.0
K05563	0.0
K05562	0.0
K05561	0.0
K02064	0.0
K03338	1689.0
K03339	0.0
K03330	0.0
K03331	0.0
K03332	1155.0
K03333	0.0
K03335	1676.0
K03336	1675.0
K03337	1688.0
K12956	0.0
K12957	0.0
K12954	0.0
K12955	0.0
K12952	0.0
K12953	0.0
K12950	0.0
K12951	0.0
K14733	0.0
K00109	0.0
K06148	9335.0
K06149	0.0
K06144	0.0
K06145	0.0
K06146	0.0
K06147	77896.0
K06141	0.0
K06142	61020.0
K06143	1.0
K11945	0.0
K08948	0.0
K08949	0.0
K00071	0.0
K14664	0.0
K13810	0.0
K14665	0.0
K03058	0.0
K11609	0.0
K11608	0.0
K14660	0.0
K11603	0.0
K11602	0.0
K11601	0.0
K11600	0.0
K11607	0.0
K11606	0.0
K11605	0.0
K11604	0.0
K10558	36.0
K10559	40.0
K10550	36.0
K10551	36.0
K10552	0.0
K10553	0.0
K10554	0.0
K10555	72.0
K10556	36.0
K10557	36.0
K03051	0.0
K03050	0.0
K07549	0.0
K07548	0.0
K07239	3.0
K07235	0.0
K07234	0.0
K07237	0.0
K07236	0.0
K07231	0.0
K07230	0.0
K07233	0.0
K07232	0.0
K02467	0.0
K05306	533.0
K05305	587.0
K05304	0.0
K05303	0.0
K05301	0.0
K02565	0.0
K08644	0.0
K08646	0.0
K08641	4.0
K08643	0.0
K08642	0.0
K12146	0.0
K00010	2994.0
K00011	0.0
K00012	21848.0
K00013	22942.0
K00014	23050.0
K00016	6100.0
K09065	0.0
K08252	0.0
K08253	0.0
K08256	0.0
K08255	0.0
K08258	0.0
K08259	0.0
K00274	0.0
K00275	4.0
K00276	0.0
K00270	0.0
K00271	0.0
K00272	0.0
K00273	0.0
K00278	22226.0
K00279	0.0
K12675	0.0
K01277	20304.0
K01274	0.0
K01273	1271.0
K01271	1196.0
K01270	43166.0
K01278	20308.0
K00906	0.0
K00904	1052.0
K00903	3.0
K00901	675.0
K13785	0.0
K00908	0.0
K11149	0.0
K01053	1.0
K01051	66.0
K01057	4.0
K01056	23800.0
K01055	0.0
K01054	0.0
K01058	1.0
K02500	22942.0
K02501	22861.0
K02502	2461.0
K02503	23799.0
K02504	0.0
K02505	0.0
K02506	0.0
K02507	0.0
K02508	0.0
K02509	387.0
K00291	0.0
K13410	0.0
K13148	0.0
K13419	0.0
K05825	0.0
K03106	23800.0
K03105	0.0
K03101	23903.0
K03100	47378.0
K12541	0.0
K12540	0.0
K12543	0.0
K12542	0.0
K12545	0.0
K12544	0.0
K12547	0.0
K12546	0.0
K12549	0.0
K06080	0.0
K11018	0.0
K11019	0.0
K11016	0.0
K11017	0.0
K11014	0.0
K11015	0.0
K11012	0.0
K11013	0.0
K11010	0.0
K11011	0.0
K06333	2216.0
K06880	0.0
K06883	0.0
K06882	0.0
K09857	0.0
K06884	0.0
K06887	0.0
K06886	1.0
K06889	45790.0
K10942	0.0
K09859	0.0
K09858	1.0
K10947	24882.0
K10946	0.0
K10945	0.0
K10944	0.0
K13284	0.0
K00483	2.0
K00481	0.0
K00480	0.0
K00486	0.0
K00485	0.0
K00484	0.0
K09901	0.0
K10929	0.0
K07684	1.0
K07685	0.0
K07686	0.0
K07687	0.0
K07681	0.0
K07688	0.0
K07689	0.0
K10928	0.0
K04018	0.0
K04019	88.0
K04014	161.0
K04015	327.0
K04016	0.0
K04017	0.0
K04013	82.0
K07060	0.0
K07061	0.0
K07062	111.0
K07063	0.0
K07064	0.0
K07065	0.0
K07066	533.0
K07067	184.0
K07068	0.0
K07069	527.0
K01121	0.0
K13629	0.0
K13628	1.0
K13623	0.0
K13622	0.0
K13620	0.0
K13626	730.0
K08586	0.0
K08587	0.0
K01428	534.0
K01429	534.0
K01422	20304.0
K01423	1.0
K01420	2489.0
K01421	4320.0
K01426	625.0
K01427	0.0
K01424	22276.0
K01425	21448.0
K08068	0.0
K07538	0.0
K13086	0.0
K13085	0.0
K07287	0.0
K07824	0.0
K07682	0.0
K02722	0.0
K12978	0.0
K12979	0.0
K12972	0.0
K12973	0.0
K12974	0.0
K12975	0.0
K12976	0.0
K07821	0.0
K07683	194.0
K14750	0.0
K14751	0.0
K14953	0.0
K12288	0.0
K12289	0.0
K12282	0.0
K12283	0.0
K12280	0.0
K12281	0.0
K12286	0.0
K12287	0.0
K12284	0.0
K12285	0.0
K11957	0.0
K11956	0.0
K11955	0.0
K11954	0.0
K11953	0.0
K11952	0.0
K11951	0.0
K11950	0.0
K11959	0.0
K11958	0.0
K13889	110.0
K13888	1.0
K11963	0.0
K07217	65.0
K07216	1139.0
K07215	0.0
K07214	555.0
K07213	110.0
K07212	0.0
K07219	94.0
K07218	0.0
K12150	0.0
K08689	0.0
K08688	0.0
K00402	0.0
K00401	0.0
K11994	0.0
K00152	0.0
K01043	0.0
K00154	0.0
K00157	0.0
K00156	20301.0
K10533	0.0
K10530	622.0
K10531	0.0
K10536	343.0
K10537	35.0
K10535	0.0
K10538	0.0
K10539	35.0
K00073	17.0
K13934	0.0
K00076	156.0
K00077	22916.0
K00074	2725.0
K00075	23864.0
K00078	0.0
K00079	0.0
K02290	0.0
K02563	23781.0
K02292	0.0
K08966	0.0
K02294	0.0
K08278	0.0
K08279	0.0
K08274	0.0
K08275	0.0
K08276	0.0
K08277	0.0
K00298	0.0
K00299	1.0
K00296	0.0
K00297	22907.0
K00294	3.0
K00292	0.0
K00293	0.0
K00290	20891.0
K07757	23.0
K12089	0.0
K01210	112.0
K01213	0.0
K01212	652.0
K01215	622.0
K01214	0.0
K01217	0.0
K01216	0.0
K01219	0.0
K01218	556.0
K02749	0.0
K02746	84.0
K02747	79.0
K02744	1993.0
K02745	83.0
K02742	0.0
K00924	1.0
K00925	25157.0
K00926	1678.0
K00927	23800.0
K00928	23717.0
K00929	21082.0
K12085	0.0
K02298	0.0
K02299	0.0
K02568	81.0
K02569	0.0
K02562	0.0
K02291	3.0
K02560	0.0
K02293	0.0
K02566	13.0
K02567	81.0
K02564	43982.0
K02297	0.0
K03169	45404.0
K03168	23706.0
K03163	0.0
K03162	0.0
K03167	0.0
K03166	0.0
K11038	0.0
K11039	0.0
K11030	0.0
K11031	0.0
K11032	0.0
K11033	0.0
K11034	0.0
K11035	0.0
K11036	0.0
K11037	0.0
K02546	0.0
K07668	979.0
K07669	0.0
K07666	0.0
K07667	4653.0
K07664	0.0
K07665	1871.0
K07662	0.0
K07663	0.0
K07660	0.0
K07661	0.0
K03927	3281.0
K07008	0.0
K07009	1332.0
K07002	194.0
K07003	2262.0
K07000	0.0
K07001	21006.0
K07006	623.0
K07007	25108.0
K07004	0.0
K07005	22219.0
K03921	1.0
K02956	23201.0
K09725	0.0
K09181	3.0
K08599	0.0
K08598	0.0
K08591	24336.0
K08590	20511.0
K01156	56.0
K01154	24726.0
K01407	0.0
K01400	0.0
K01153	22798.0
K01150	1.0
K01151	22869.0
K01408	0.0
K01409	24028.0
K01158	0.0
K01159	20912.0
K05523	0.0
K05522	0.0
K05521	894.0
K05520	20302.0
K05527	0.0
K05526	0.0
K05525	0.0
K05524	35.0
K05529	0.0
K14518	0.0
K14519	0.0
K05949	0.0
K01754	2454.0
K05942	0.0
K01027	0.0
K02171	0.0
K02170	0.0
K02173	1320.0
K02172	0.0
K01751	1008.0
K06416	409.0
K06417	0.0
K06414	0.0
K06947	0.0
K03379	0.0
K03808	0.0
K03809	9.0
K03806	0.0
K06412	2411.0
K03804	0.0
K12296	0.0
K03802	1.0
K03803	20391.0
K06413	1.0
K10808	0.0
K06411	526.0
K01028	52.0
K01029	155.0
K11931	0.0
K11930	0.0
K11933	0.0
K11932	0.0
K11935	0.0
K11934	1.0
K11937	0.0
K11936	0.0
K11939	0.0
K11938	0.0
K10800	0.0
K06419	6.0
K11929	0.0
K07271	1505.0
K07270	0.0
K07273	20339.0
K07272	1.0
K07275	1.0
K07274	0.0
K07277	20305.0
K07276	0.0
K07279	0.0
K07278	0.0
K10623	0.0
K02481	20302.0
K11520	0.0
K02480	0.0
K08170	0.0
K02485	0.0
K02484	20379.0
K02487	0.0
K08600	6769.0
K08603	0.0
K08602	1141.0
K08605	0.0
K08604	0.0
K09956	1.0
K09957	0.0
K09954	0.0
K09955	22242.0
K09952	111.0
K09953	0.0
K09950	0.0
K09951	1090.0
K09958	0.0
K09959	0.0
K07495	0.0
K07494	4.0
K07497	454.0
K07496	1646.0
K07491	1276.0
K07490	0.0
K07493	0.0
K07492	1.0
K07499	0.0
K07498	3.0
K11209	0.0
K11208	0.0
K11204	0.0
K11203	16.0
K11202	1197.0
K11201	0.0
K11200	0.0
K00058	24825.0
K00059	27057.0
K00728	0.0
K00729	0.0
K00055	303.0
K00057	24950.0
K00050	650.0
K00051	0.0
K00720	0.0
K00721	21566.0
K14424	0.0
K06033	0.0
K14189	0.0
K14188	927.0
K06364	0.0
K14187	0.0
K01239	1733.0
K01238	73.0
K01897	41737.0
K01232	200.0
K01895	351.0
K01230	0.0
K01893	23688.0
K01236	0.0
K01235	1.0
K01890	23799.0
K02768	2595.0
K02769	1173.0
K02760	2289.0
K02761	5584.0
K02763	0.0
K02764	0.0
K02765	2600.0
K00948	25447.0
K00949	3479.0
K00942	24742.0
K00943	22926.0
K00940	20682.0
K00941	48557.0
K00946	40607.0
K00947	0.0
K00944	0.0
K00945	30149.0
K01097	0.0
K01096	0.0
K01095	0.0
K01093	0.0
K01092	21191.0
K01091	26724.0
K01090	3671.0
K03499	28223.0
K03498	27265.0
K03491	2506.0
K03490	526.0
K03493	0.0
K03492	9.0
K03495	23607.0
K03497	47989.0
K03496	29918.0
K02817	0.0
K02814	1149.0
K02815	1150.0
K02810	2738.0
K02548	22116.0
K02549	4.0
K02818	0.0
K02819	543.0
K03637	1639.0
K03636	194.0
K03147	22586.0
K03146	0.0
K08851	0.0
K06518	22660.0
K09729	72.0
K06048	1.0
K06045	0.0
K06044	0.0
K09727	0.0
K09726	0.0
K06041	20377.0
K09720	0.0
K09723	0.0
K06042	1171.0
K09897	0.0
K09896	0.0
K09895	0.0
K09894	0.0
K09893	0.0
K09892	0.0
K09891	0.0
K09890	0.0
K09899	0.0
K09898	0.0
K03622	0.0
K07648	0.0
K07649	0.0
K07398	0.0
K07399	1.0
K11056	0.0
K11057	0.0
K11054	0.0
K11055	0.0
K07640	0.0
K07393	58.0
K07390	0.0
K07391	21719.0
K07644	0.0
K07645	0.0
K07646	24974.0
K07647	0.0
K10896	0.0
K07024	47364.0
K07025	45113.0
K07026	0.0
K07027	23086.0
K07020	0.0
K07021	217.0
K07022	0.0
K07023	1900.0
K07028	0.0
K07029	45910.0
K10094	0.0
K01390	0.0
K01392	0.0
K01399	0.0
K02673	0.0
K05893	0.0
K05897	0.0
K05896	3495.0
K05895	914.0
K05899	0.0
K05898	0.0
K00555	0.0
K00554	23179.0
K00557	0.0
K00556	20301.0
K00551	0.0
K00559	0.0
K00558	23592.0
K01170	0.0
K01173	194.0
K01174	0.0
K01175	1.0
K01176	271.0
K01178	0.0
K01179	1394.0
K14578	0.0
K14579	0.0
K08951	0.0
K08950	0.0
K08953	0.0
K03828	1.0
K03829	0.0
K03820	20302.0
K03821	0.0
K03822	0.0
K03823	23044.0
K03824	0.0
K03825	44.0
K03826	1373.0
K03827	21015.0
K12248	0.0
K12246	0.0
K12247	0.0
K12242	0.0
K12243	0.0
K12240	1.0
K12241	0.0
K11919	0.0
K11918	0.0
K11913	0.0
K11912	0.0
K11911	0.0
K11910	0.0
K11917	0.0
K11916	0.0
K11915	0.0
K11914	0.0
K12068	0.0
K12069	0.0
K12062	0.0
K12063	0.0
K12060	0.0
K12061	0.0
K12066	0.0
K12067	0.0
K12064	0.0
K12065	0.0
K07259	20310.0
K07258	7555.0
K07253	0.0
K07251	0.0
K07250	534.0
K07257	0.0
K07256	0.0
K07255	0.0
K07254	0.0
K05372	0.0
K05373	0.0
K05370	0.0
K05371	0.0
K05374	0.0
K05375	0.0
K09970	0.0
K09971	0.0
K09972	1.0
K09973	1.0
K09974	119.0
K09975	0.0
K09976	845.0
K09978	0.0
K09979	20301.0
K11261	591.0
K11260	0.0
K11263	1.0
K11264	0.0
K10793	93.0
K10796	93.0
K10797	217.0
K10794	0.0
K10795	93.0
K00700	24612.0
K00701	0.0
K10798	0.0
K00703	24269.0
K00705	23040.0
K09828	0.0
K10133	0.0
K13053	0.0
K03192	0.0
K00964	0.0
K00965	2559.0
K00966	100.0
K00960	0.0
K00961	0.0
K00962	22975.0
K00963	1406.0
K00969	23834.0
K12681	0.0
K02703	0.0
K08364	0.0
K08365	0.0
K02706	0.0
K08363	0.0
K08361	0.0
K02708	0.0
K02709	0.0
K08368	816.0
K08369	1154.0
K01615	276.0
K01617	0.0
K01616	0.0
K01611	310.0
K01610	23058.0
K01613	21716.0
K01612	0.0
K01619	24352.0
K01618	0.0
K02834	23800.0
K02835	23800.0
K05281	0.0
K03619	0.0
K03618	0.0
K03617	22859.0
K03616	31.0
K03615	22822.0
K03614	22693.0
K03613	22757.0
K03612	22728.0
K03611	0.0
K03610	2599.0
K09705	26.0
K09704	1116.0
K09701	0.0
K09700	0.0
K09709	0.0
K06391	325.0
K06390	2456.0
K06393	2383.0
K06392	1931.0
K06395	108.0
K06394	2064.0
K06397	2222.0
K06396	2259.0
K06399	2289.0
K06398	2461.0
K06435	0.0
K11078	0.0
K11079	0.0
K11074	0.0
K11075	0.0
K11076	0.0
K11077	0.0
K11070	2646.0
K11071	3244.0
K11072	3781.0
K11073	0.0
K06935	0.0
K06934	1284.0
K06937	0.0
K06936	9.0
K06931	0.0
K06930	0.0
K06933	0.0
K06932	0.0
K06939	0.0
K06938	0.0
K13381	0.0
K05916	0.0
K05917	0.0
K05914	0.0
K05915	0.0
K05912	0.0
K05913	0.0
K05910	602.0
K05911	0.0
K05918	0.0
K05919	2371.0
K00392	0.0
K00390	885.0
K00397	0.0
K00395	0.0
K00394	1250.0
K01884	0.0
K00399	0.0
K01886	22722.0
K01376	622.0
K01372	21969.0
K09149	0.0
K09148	0.0
K01225	72.0
K09145	525.0
K09144	525.0
K09147	0.0
K09146	0.0
K09141	0.0
K09140	0.0
K09143	0.0
K09142	0.0
K05709	0.0
K05708	0.0
K05879	2792.0
K05878	2792.0
K05875	0.0
K05874	0.0
K05877	0.0
K05876	0.0
K05873	0.0
K00579	0.0
K00578	0.0
K00577	0.0
K00575	1536.0
K00574	1342.0
K00573	0.0
K00571	3885.0
K00570	0.0
K01118	207.0
K01119	200.0
K01157	0.0
K01112	0.0
K01113	1.0
K04477	2309.0
K01114	0.0
K01115	0.0
K08087	0.0
K01315	0.0
K08085	0.0
K08084	0.0
K08083	0.0
K08082	0.0
K08081	0.0
K08080	0.0
K01152	0.0
K01401	0.0
K09826	0.0
K06344	0.0
K06345	0.0
K09822	0.0
K06343	0.0
K10938	0.0
K06341	0.0
K10934	0.0
K10935	0.0
K10932	0.0
K11052	0.0
K10930	0.0
K06349	0.0
K11053	0.0
K10754	0.0
K01755	23675.0
K10200	233.0
K02132	0.0
K02137	0.0
K03840	0.0
K03841	1.0
K13028	0.0
K13799	0.0
K13798	0.0
K13795	0.0
K13794	0.0
K13021	0.0
K13792	0.0
K13791	0.0
K13790	0.0
K12268	8.0
K12269	0.0
K12262	0.0
K12263	0.0
K12264	0.0
K12265	0.0
K12266	0.0
K12267	41982.0
K01757	0.0
K12237	0.0
K13243	0.0
K13245	0.0
K13244	0.0
K13246	0.0
K03264	0.0
K03265	0.0
K03263	0.0
K03268	0.0
K03269	20305.0
K12415	0.0
K10211	0.0
K09918	0.0
K09919	0.0
K06720	0.0
K09913	0.0
K09910	0.0
K09911	0.0
K09916	0.0
K09917	0.0
K06726	953.0
K09915	0.0
K11535	0.0
K11534	36.0
K11537	3.0
K11531	0.0
K11533	0.0
K11532	0.0
K11249	1183.0
K11539	0.0
K00762	24372.0
K00763	3700.0
K00760	24495.0
K00761	22651.0
K00766	21279.0
K00767	22021.0
K00764	44133.0
K00765	22742.0
K00768	1405.0
K00769	0.0
K11059	0.0
K00186	0.0
K00187	0.0
K00184	490.0
K00185	162.0
K00183	363.0
K00180	20955.0
K00188	0.0
K00189	0.0
K10110	1616.0
K10111	0.0
K10112	2270.0
K10113	0.0
K10114	0.0
K10115	0.0
K10116	0.0
K10117	2555.0
K10118	3237.0
K10119	3212.0
K04641	0.0
K04643	0.0
K04642	0.0
K13282	1.0
K00988	0.0
K00989	282.0
K00986	91.0
K00984	525.0
K00985	0.0
K00982	1.0
K00983	1136.0
K00980	1885.0
K00981	23800.0
K01585	20302.0
K01584	0.0
K01586	23793.0
K13498	0.0
K01580	20391.0
K01583	181.0
K01582	1481.0
K13497	1674.0
K01589	390.0
K01588	23159.0
K14941	0.0
K08347	0.0
K08348	0.0
K02720	0.0
K14949	0.0
K02723	0.0
K03459	0.0
K03458	2952.0
K03455	21120.0
K03457	137.0
K03451	26.0
K03981	0.0
K03980	312.0
K02614	162.0
K01639	1363.0
K01638	0.0
K01637	0.0
K01636	1228.0
K01635	599.0
K01634	0.0
K01633	20580.0
K01632	112.0
K01631	0.0
K01630	35.0
K02615	0.0
K02588	376.0
K02589	683.0
K02858	5.0
K02859	816.0
K14051	0.0
K14053	0.0
K14052	0.0
K02852	0.0
K02853	0.0
K02850	0.0
K02851	0.0
K14059	479.0
K14058	0.0
K02586	96.0
K02587	166.0
K03679	0.0
K03671	25874.0
K03670	0.0
K03673	0.0
K03672	0.0
K03675	0.0
K03674	0.0
K03677	0.0
K03676	0.0
K09761	22834.0
K09760	20400.0
K09763	0.0
K09762	3434.0
K09765	2520.0
K09764	82.0
K09767	283.0
K06006	0.0
K09769	299.0
K09768	1010.0
K10353	0.0
K03187	534.0
K03186	22096.0
K03185	0.0
K03184	0.0
K03183	42584.0
K03182	22081.0
K03181	0.0
K03189	534.0
K03188	534.0
K02715	0.0
K12455	0.0
K12454	0.0
K12453	0.0
K12452	20.0
K12451	0.0
K07358	0.0
K07356	0.0
K07357	0.0
K07354	0.0
K07355	0.0
K07352	0.0
K07353	0.0
K07350	0.0
K07351	0.0
K06919	481.0
K06918	0.0
K06917	3.0
K06916	0.0
K06915	703.0
K06914	0.0
K06913	0.0
K06912	0.0
K06911	20417.0
K06910	802.0
K08986	0.0
K08987	926.0
K08984	1.0
K08985	0.0
K08982	9.0
K08983	0.0
K08980	0.0
K08981	81.0
K08988	0.0
K08989	0.0
K02252	0.0
K05934	1249.0
K05936	1247.0
K05937	0.0
K02253	0.0
K05939	0.0
K00378	22997.0
K00375	3733.0
K00374	194.0
K00376	0.0
K00371	194.0
K00370	194.0
K00373	194.0
K00372	1.0
K01358	24517.0
K09166	0.0
K09165	0.0
K09164	1.0
K09163	369.0
K09162	0.0
K09161	0.0
K09160	0.0
K01354	0.0
K01355	0.0
K01356	4733.0
K05601	1.0
K05851	0.0
K03807	0.0
K05606	525.0
K02927	0.0
K05974	0.0
K03805	0.0
K05976	0.0
K00519	0.0
K00518	0.0
K03800	978.0
K00511	0.0
K00510	0.0
K03801	20305.0
K00515	0.0
K00514	0.0
K00517	0.0
K05971	0.0
K03154	1603.0
K11147	0.0
K05581	0.0
K05580	0.0
K05583	0.0
K05582	0.0
K05585	0.0
K05584	0.0
K05587	0.0
K05586	0.0
K05589	0.0
K03150	22469.0
K03623	0.0
K03152	24248.0
K14200	0.0
K14201	0.0
K14202	0.0
K03621	23791.0
K14204	0.0
K14205	203.0
K01134	525.0
K01135	0.0
K01136	0.0
K01137	0.0
K01130	527.0
K01132	0.0
K01133	540.0
K01138	1101.0
K01139	1273.0
K02113	24747.0
K02112	24986.0
K02111	23676.0
K02446	1.0
K02117	22840.0
K02116	547.0
K02115	24986.0
K02114	24986.0
K02119	2427.0
K02118	22992.0
K02448	0.0
K01036	1150.0
K03212	0.0
K13007	0.0
K13006	1.0
K13005	0.0
K13004	1675.0
K13001	0.0
K06404	2024.0
K01032	0.0
K06951	0.0
K03862	1.0
K03863	0.0
K06406	2462.0
K06957	0.0
K05020	37.0
K06400	2023.0
K06403	875.0
K06954	0.0
K10814	0.0
K10817	0.0
K10816	0.0
K07136	0.0
K03242	0.0
K03243	0.0
K12202	0.0
K12203	0.0
K12206	0.0
K12207	0.0
K12204	0.0
K12205	0.0
K12208	0.0
K12209	0.0
K13919	254.0
K13918	0.0
K06214	0.0
K06215	2323.0
K09936	1907.0
K06217	23781.0
K09930	0.0
K09931	0.0
K09932	0.0
K06213	2042.0
K09938	0.0
K09939	20301.0
K11517	0.0
K06337	0.0
K13301	0.0
K00748	20305.0
K00745	0.0
K00743	0.0
K07165	0.0
K07164	20498.0
K07167	0.0
K07166	2804.0
K07161	1.0
K07160	1355.0
K07163	0.0
K07162	66.0
K07169	0.0
K07168	0.0
K06336	0.0
K01839	2815.0
K01838	1081.0
K01835	944.0
K01834	54733.0
K01837	0.0
K01830	0.0
K00608	0.0
K02632	0.0
K02630	0.0
K02631	0.0
K08322	19.0
K08323	9.0
K08320	0.0
K08321	36.0
K08326	0.0
K08324	0.0
K08325	3.0
K01659	65.0
K01658	21260.0
K02637	0.0
K01653	23381.0
K01652	25861.0
K01655	0.0
K01654	1265.0
K01657	22406.0
K02874	23799.0
K02875	0.0
K02876	23771.0
K02877	0.0
K02871	23763.0
K02873	0.0
K02878	23800.0
K02879	23800.0
K14070	0.0
K09749	1404.0
K09748	22622.0
K06023	6582.0
K09742	0.0
K09741	0.0
K09740	36.0
K09747	3489.0
K09746	0.0
K09745	0.0
K06024	3466.0
K03477	0.0
K03476	1252.0
K03475	3172.0
K03474	20305.0
K03473	20305.0
K03472	0.0
K03471	31.0
K03470	23645.0
K03478	526.0
K02304	2933.0
K02305	0.0
K02302	226.0
K02303	1.0
K02300	0.0
K02301	1.0
K03653	0.0
K03652	852.0
K03651	0.0
K03650	23607.0
K03657	28316.0
K03656	0.0
K03655	47234.0
K03654	42527.0
K03658	525.0
K12439	0.0
K12431	0.0
K12430	0.0
K12433	0.0
K12432	0.0
K12435	0.0
K12434	0.0
K12437	0.0
K12436	0.0
K06979	0.0
K06978	810.0
K06971	141.0
K06970	0.0
K06973	23397.0
K06972	2247.0
K06975	20683.0
K06974	0.0
K06977	0.0
K06976	526.0
K07082	22259.0
K07083	20301.0
K07080	1659.0
K07081	1.0
K07086	0.0
K07087	0.0
K07084	15.0
K07085	40802.0
K07088	5659.0
K07089	903.0
K01317	0.0
K11162	0.0
K11163	0.0
K11161	0.0
K11168	0.0
K00356	111.0
K00355	0.0
K00354	0.0
K00353	0.0
K00351	20304.0
K00350	20304.0
K05952	0.0
K05953	0.0
K05951	0.0
K05956	0.0
K05957	0.0
K00358	15.0
K00689	191.0
K00688	24009.0
K00681	133.0
K00680	23111.0
K00683	0.0
K00685	1.0
K00684	0.0
K00687	0.0
K00686	0.0
K05831	0.0
K05830	0.0
K05833	4589.0
K05832	4485.0
K05834	0.0
K05837	23771.0
K05836	0.0
K05839	0.0
K05838	0.0
K07677	0.0
K00533	1919.0
K00532	3.0
K00531	0.0
K00530	0.0
K00537	24209.0
K00536	0.0
K00535	0.0
K00534	0.0
K00539	0.0
K00538	0.0
K11029	0.0
K14260	1560.0
K14261	0.0
K14266	0.0
K14267	0.0
K14268	0.0
K14269	0.0
K01337	0.0
K01338	24010.0
K02683	0.0
K02682	0.0
K02681	0.0
K02680	0.0
K02687	23578.0
K02686	0.0
K02685	0.0
K02689	0.0
K02688	5.0
K00824	543.0
K00827	0.0
K00826	24118.0
K00821	6553.0
K00820	23766.0
K00823	202.0
K00822	0.0
K00829	0.0
K00828	0.0
K01488	249.0
K01489	22922.0
K01484	0.0
K01485	815.0
K01486	1846.0
K01487	409.0
K01480	21311.0
K01481	0.0
K01482	84.0
K01483	0.0
K02469	26110.0
K02468	1.0
K02466	1.0
K02465	0.0
K02464	0.0
K02463	0.0
K02462	0.0
K02461	0.0
K02460	0.0
K08969	202.0
K13061	0.0
K13060	0.0
K13063	0.0
K13062	0.0
K13069	0.0
K08964	0.0
K06363	0.0
K03079	219.0
K06342	0.0
K03078	0.0
K13289	0.0
K13288	1.0
K13285	0.0
K13287	0.0
K13286	0.0
K13281	72.0
K13280	673.0
K13283	0.0
K00054	816.0
K04496	0.0
K05369	0.0
K05368	0.0
K03228	0.0
K03229	0.0
K00052	22748.0
K03222	0.0
K03223	0.0
K03220	0.0
K03221	0.0
K03226	0.0
K03227	0.0
K03224	0.0
K03225	0.0
K09482	0.0
K09483	0.0
K13836	0.0
K12228	0.0
K05360	0.0
K12224	0.0
K12225	0.0
K12226	0.0
K12227	0.0
K12220	0.0
K05363	5.0
K12222	0.0
K12223	0.0
K08681	2133.0
K08680	2.0
K08683	0.0
K08682	0.0
K08685	0.0
K08684	0.0
K08687	1.0
K08686	0.0
K11755	43176.0
K11754	49083.0
K11751	0.0
K11750	0.0
K11753	46853.0
K11752	21497.0
K02407	848.0
K13938	0.0
K13936	0.0
K13935	0.0
K02406	2035.0
K13933	0.0
K13932	0.0
K13931	0.0
K13930	0.0
K12088	0.0
K12081	0.0
K12082	0.0
K12083	0.0
K12084	0.0
K12086	0.0
K12087	0.0
K09611	0.0
K09612	0.0
K04940	0.0
K10085	0.0
K05394	0.0
K05395	0.0
K06340	0.0
K13043	1.0
K07149	1463.0
K07148	20303.0
K07147	0.0
K07146	1.0
K07145	194.0
K07144	0.0
K07143	0.0
K07142	0.0
K07141	1442.0
K07140	1.0
K10156	0.0
K10150	0.0
K10620	0.0
K10621	0.0
K14028	0.0
K14029	0.0
K01817	22507.0
K01816	1.0
K01815	20990.0
K01814	22942.0
K01813	806.0
K01812	21766.0
K01811	23499.0
K01810	23864.0
K01819	600.0
K01818	282.0
K14580	0.0
K05379	0.0
K08304	0.0
K08305	0.0
K08306	0.0
K08307	20305.0
K08300	1.0
K08301	22437.0
K08302	1405.0
K08303	45715.0
K08308	0.0
K08309	436.0
K14671	0.0
K14670	0.0
K14673	0.0
K14672	0.0
K01673	1169.0
K01672	0.0
K01671	0.0
K01677	2542.0
K01676	20306.0
K01674	3.0
K01679	952.0
K01678	2416.0
K02899	23770.0
K02896	0.0
K02897	21522.0
K02895	22650.0
K02892	23800.0
K02890	23800.0
K10811	0.0
K02096	0.0
K02097	0.0
K02094	0.0
K02095	0.0
K02092	0.0
K02093	0.0
K02099	2077.0
K03411	1378.0
K03410	1407.0
K03413	1835.0
K03412	387.0
K03415	250.0
K03414	0.0
K03417	1.0
K03416	0.0
K03418	0.0
K05376	0.0
K02320	0.0
K02322	0.0
K02323	0.0
K05377	0.0
K13542	1801.0
K13543	0.0
K13540	0.0
K13541	0.0
K12145	0.0
K12144	0.0
K12147	0.0
K12410	24340.0
K12141	20302.0
K12140	20302.0
K12143	80.0
K12142	0.0
K12149	0.0
K12148	0.0
K07312	0.0
K07313	231.0
K07310	81.0
K07311	1.0
K07316	105.0
K07317	0.0
K07314	0.0
K07315	36.0
K07318	60.0
K07319	1068.0
K03936	0.0
K03425	0.0
K03426	22592.0
K03427	44240.0
K03420	0.0
K03421	0.0
K03422	0.0
K03423	0.0
K03756	0.0
K03757	0.0
K03206	0.0
K03755	0.0
K11144	1125.0
K11145	3283.0
K05972	0.0
K05973	0.0
K03752	261.0
K05978	0.0
K05979	4.0
K03753	263.0
K00331	20304.0
K00330	20304.0
K00333	2.0
K00332	2.0
K00335	1146.0
K00334	1393.0
K00337	20304.0
K00336	3399.0
K00339	20304.0
K00338	20303.0
K03751	0.0
K06953	0.0
K06952	5.0
K06407	2463.0
K06950	45644.0
K10819	0.0
K06956	1786.0
K06955	0.0
K06402	241.0
K10815	0.0
K06959	23045.0
K06958	3468.0
K06409	5022.0
K06408	770.0
K09129	0.0
K09128	74.0
K09123	74.0
K09122	0.0
K09121	891.0
K09120	0.0
K09127	0.0
K09126	9.0
K09125	1.0
K09124	0.0
K01233	0.0
K05819	0.0
K05818	0.0
K01896	0.0
K05813	1556.0
K05812	0.0
K05811	0.0
K05810	2521.0
K05817	0.0
K05816	0.0
K05815	556.0
K05814	88.0
K01894	0.0
K01892	23992.0
K01234	940.0
K01144	20630.0
K01146	0.0
K01141	0.0
K01416	0.0
K11434	0.0
K01415	0.0
K06354	0.0
K01414	0.0
K09836	0.0
K01318	0.0
K01319	0.0
K01312	0.0
K06350	0.0
K02669	2215.0
K02668	0.0
K02665	0.0
K02664	1.0
K02667	0.0
K02666	0.0
K02661	0.0
K02660	0.0
K02663	3.0
K02662	315.0
K00809	0.0
K00808	0.0
K00806	23783.0
K00805	3153.0
K00804	0.0
K00803	42.0
K00802	0.0
K00801	0.0
K00800	22443.0
K10921	0.0
K02409	833.0
K02408	1407.0
K02401	1247.0
K02400	1378.0
K02403	0.0
K02402	0.0
K02405	1407.0
K05364	2356.0
K05367	1.0
K05366	47183.0
K10210	0.0
K10216	0.0
K13049	635.0
K13048	0.0
K13739	0.0
K10215	0.0
K06122	0.0
K13735	0.0
K13734	0.0
K13041	0.0
K13040	0.0
K13731	0.0
K13730	0.0
K13733	0.0
K13732	0.0
K04516	20305.0
K03204	0.0
K03205	3646.0
K03207	0.0
K03200	0.0
K03201	0.0
K03202	0.0
K03203	0.0
K03208	0.0
K03758	980.0
K03759	0.0
K09469	0.0
K09461	0.0
K06204	0.0
K00178	0.0
K13950	0.0
K13953	387.0
K13955	0.0
K13954	146.0
K10920	0.0
K06324	0.0
K11777	62.0
K11779	0.0
K11778	0.0
K06325	0.0
K12600	0.0
K07432	0.0
K07430	0.0
K06326	0.0
K07128	0.0
K07121	0.0
K07120	0.0
K07123	0.0
K07122	0.0
K07125	0.0
K07124	2742.0
K07127	0.0
K07126	1134.0
K01870	23799.0
K01873	24324.0
K01872	22586.0
K01875	23800.0
K01874	24510.0
K01876	25039.0
K01879	1009.0
K01878	1009.0
K06321	0.0
K00476	0.0
K00477	0.0
K00474	0.0
K00472	0.0
K00470	0.0
K00471	0.0
K00478	0.0
K00479	0.0
K04775	0.0
K04774	0.0
K04777	0.0
K04776	0.0
K04771	0.0
K04770	0.0
K04773	20480.0
K04772	0.0
K04779	0.0
K04778	0.0
K14657	0.0
K14656	0.0
K14654	0.0
K14653	0.0
K14652	41802.0
K14659	0.0
K14658	0.0
K14386	0.0
K09926	0.0
K01699	192.0
K01698	2174.0
K01695	22502.0
K01697	0.0
K01696	22547.0
K01690	0.0
K01693	2640.0
K01692	1521.0
K07227	0.0
K03439	23689.0
K03438	25697.0
K13380	0.0
K03928	252.0
K03925	3394.0
K03924	23106.0
K03431	3972.0
K03926	0.0
K03437	23613.0
K03436	4171.0
K03435	0.0
K03434	0.0
K02348	471.0
K02342	42419.0
K02343	23762.0
K02340	22489.0
K02341	23200.0
K02346	2844.0
K02347	1.0
K02344	0.0
K02345	0.0
K03697	1057.0
K03696	23833.0
K03695	22984.0
K03694	0.0
K03693	599.0
K03692	0.0
K03690	0.0
K03699	22228.0
K03698	2740.0
K13566	0.0
K12164	0.0
K07338	0.0
K07339	159.0
K07334	705.0
K07335	2409.0
K07336	0.0
K07337	0.0
K07330	0.0
K07331	0.0
K07332	0.0
K07333	0.0
K09695	0.0
K09694	0.0
K09697	307.0
K09696	307.0
K09691	2877.0
K09690	1127.0
K09693	0.0
K09692	94.0
K09699	0.0
K09698	823.0
K07590	168.0
K07591	0.0
K07592	0.0
K05998	0.0
K05999	0.0
K05996	0.0
K05997	0.0
K05994	0.0
K05995	20868.0
K05993	927.0
K05991	0.0
K10837	0.0
K00319	0.0
K00318	1.0
K00648	23168.0
K02545	0.0
K00645	23242.0
K00311	0.0
K00646	0.0
K00317	0.0
K00316	0.0
K00643	0.0
K00314	0.0
K02547	170.0
K06429	0.0
K06428	0.0
K06427	0.0
K02812	0.0
K06425	9.0
K06424	0.0
K06423	81.0
K06422	0.0
K06421	9.0
K02813	0.0
K02930	0.0
K03815	0.0
K05612	0.0
K03367	927.0
K03366	388.0
K03812	0.0
K03635	195.0
K03634	0.0
K03631	23043.0
K05969	0.0
K03630	24898.0
K03633	0.0
K03632	0.0
K01998	1298.0
K01999	1333.0
K01992	28858.0
K01993	40608.0
K01990	76882.0
K01991	20306.0
K01996	1379.0
K01997	1383.0
K01994	6.0
K01995	1393.0
K03148	78.0
K03639	1776.0
K05692	0.0
K03638	194.0
K00869	816.0
K00868	3083.0
K00861	0.0
K00860	37.0
K00863	1256.0
K00862	0.0
K00865	3090.0
K00864	4739.0
K00867	817.0
K00866	0.0
K01192	22506.0
K01190	107378.0
K01191	2997.0
K01197	32.0
K01194	0.0
K01195	1142.0
K01198	824.0
K01199	0.0
K00656	27699.0
K00657	21521.0
K00306	0.0
K14591	1.0
K00300	0.0
K00653	0.0
K13715	0.0
K13713	0.0
K00650	0.0
K00651	2785.0
K14596	0.0
K02647	4247.0
K14598	0.0
K02643	0.0
K02642	0.0
K02641	0.0
K02640	0.0
K03594	20551.0
K03595	23201.0
K03596	23705.0
K03597	0.0
K03590	21193.0
K03591	0.0
K03592	6.0
K03593	20305.0
K03598	0.0
K03599	0.0
K01736	22968.0
K01737	21720.0
K01734	3312.0
K01735	22442.0
K01732	0.0
K01733	23031.0
K01730	525.0
K01731	0.0
K06049	0.0
K01738	25193.0
K01739	68.0
K11809	0.0
K05343	90.0
K02422	1475.0
K02421	1247.0
K05340	1095.0
K02427	0.0
K05346	258.0
K02425	0.0
K02424	0.0
K05349	68187.0
K02428	20388.0
K03770	20305.0
K03771	20306.0
K03772	0.0
K03773	20308.0
K03774	162.0
K03775	20305.0
K03776	1.0
K03777	3.0
K03778	22970.0
K03779	160.0
K09722	0.0
K08174	0.0
K14114	0.0
K13979	0.0
K13237	0.0
K14440	0.0
K09992	525.0
K09990	0.0
K09991	0.0
K09996	0.0
K09997	0.0
K09994	0.0
K14110	0.0
K09998	0.0
K09999	0.0
K14111	0.0
K14113	0.0
K14449	0.0
K10213	0.0
K14118	0.0
K11711	87.0
K11710	0.0
K11712	131.0
K11717	42895.0
K11719	0.0
K06857	0.0
K10440	2053.0
K10441	1949.0
K07103	0.0
K07102	0.0
K07101	0.0
K07100	0.0
K07107	42914.0
K07106	157.0
K07105	1065.0
K07456	23588.0
K07459	1150.0
K07458	152.0
K07109	0.0
K07108	0.0
K10198	0.0
K10199	0.0
K10190	2062.0
K10191	0.0
K10192	43.0
K10193	9.0
K10194	22.0
K10195	0.0
K10196	0.0
K10197	0.0
K15013	0.0
K01858	36.0
K15016	0.0
K15017	0.0
K01853	0.0
K01852	0.0
K01851	0.0
K01850	82.0
K01857	0.0
K01856	0.0
K01854	25344.0
K07539	0.0
K08478	0.0
K08479	0.0
K08476	0.0
K08477	0.0
K08475	0.0
K00450	1150.0
K00451	0.0
K00452	0.0
K00453	0.0
K00455	0.0
K00456	0.0
K00457	1.0
K00106	0.0
K00459	1.0
K00104	2487.0
K00105	0.0
K00102	0.0
K00103	0.0
K00100	26351.0
K00101	1.0
K01509	0.0
K04759	24623.0
K04758	6792.0
K04757	85.0
K01504	0.0
K04755	1.0
K04754	0.0
K04753	3.0
K04752	0.0
K04751	2153.0
K01502	0.0
K14631	0.0
K05359	0.0
K14632	0.0
K07536	0.0
K12080	0.0
K02364	0.0
K12369	192.0
K02361	1.0
K02362	0.0
K02363	0.0
K13509	0.0
K13503	0.0
K13500	0.0
K12109	0.0
K12108	0.0
K12101	0.0
K12100	0.0
K12103	0.0
K12102	0.0
K12105	0.0
K12104	0.0
K12107	0.0
K12106	0.0
K11023	0.0
K03014	0.0
K08906	0.0
K08904	0.0
K08900	0.0
K06223	1142.0
K06199	22217.0
K06198	816.0
K06197	0.0
K06196	1009.0
K06194	20301.0
K06193	1.0
K06192	0.0
K06191	194.0
K06190	0.0
K11104	1848.0
K11105	20583.0
K11106	0.0
K11107	0.0
K11102	217.0
K11103	1.0
K07862	1247.0
K00666	788.0
K00663	0.0
K00662	1174.0
K00661	23984.0
K00660	0.0
K06997	23157.0
K06996	1.0
K06995	0.0
K10852	10.0
K06993	0.0
K06992	0.0
K06991	0.0
K06990	1.0
K11050	0.0
K06999	1.0
K06998	577.0
K05338	192.0
K11051	0.0
K06441	0.0
K06440	0.0
K06443	0.0
K06442	3425.0
K06445	0.0
K06447	0.0
K06446	83.0
K06309	0.0
K05686	0.0
K02655	0.0
K07392	0.0
K00595	1954.0
K00594	0.0
K00596	0.0
K00599	47643.0
K00598	9.0
K02657	0.0
K07642	0.0
K07643	0.0
K07396	0.0
K07397	13.0
K07394	1.0
K07395	1.0
K04102	0.0
K04103	0.0
K04100	0.0
K04101	0.0
K04107	0.0
K04105	0.0
K04108	0.0
K04109	0.0
K07716	0.0
K07717	46.0
K07714	0.0
K07715	0.0
K07712	0.0
K07713	1.0
K07710	1.0
K07711	0.0
K07718	8735.0
K07719	267.0
K00843	0.0
K00842	0.0
K00841	1395.0
K00840	0.0
K00847	24163.0
K00846	0.0
K00845	47836.0
K00844	60.0
K00849	23563.0
K00848	980.0
K06302	0.0
K13771	0.0
K13770	1.0
K13772	0.0
K13775	0.0
K13774	0.0
K13777	0.0
K13776	0.0
K13779	0.0
K13778	0.0
K02621	21150.0
K02992	22643.0
K02623	0.0
K08286	0.0
K08281	26.0
K02996	22491.0
K02995	0.0
K02994	23800.0
K02629	0.0
K02628	0.0
K08289	20302.0
K08288	0.0
K03578	0.0
K03579	0.0
K03576	0.0
K03577	525.0
K03574	5614.0
K03575	22109.0
K03572	23588.0
K03573	0.0
K03570	23182.0
K03571	3058.0
K01710	44691.0
K01711	20949.0
K01712	39.0
K01713	0.0
K01714	24684.0
K01715	3277.0
K01716	0.0
K01718	0.0
K01719	20305.0
K03081	1.0
K02199	0.0
K02198	82.0
K14170	5073.0
K02193	0.0
K02192	63.0
K02191	194.0
K02190	1176.0
K02197	82.0
K02196	0.0
K02195	82.0
K02194	82.0
K03718	20305.0
K03719	856.0
K03712	3029.0
K03713	1.0
K03710	5097.0
K03711	23639.0
K03716	723.0
K03717	0.0
K03715	0.0
K07129	0.0
K00045	0.0
K13995	0.0
K13994	0.0
K13991	0.0
K13990	20301.0
K13993	21387.0
K13992	0.0
K06298	934.0
K06299	0.0
K06294	0.0
K06295	469.0
K06296	90.0
K06297	84.0
K06290	0.0
K06291	0.0
K06292	0.0
K06293	0.0
K12743	0.0
K00248	4496.0
K06426	6.0
K11739	0.0
K11738	0.0
K11733	0.0
K11732	0.0
K11731	0.0
K11737	1.0
K11736	0.0
K11735	0.0
K11734	0.0
K06870	0.0
K06871	23728.0
K06872	21151.0
K06873	0.0
K06874	0.0
K06875	0.0
K06876	1.0
K06877	525.0
K06878	224.0
K06879	0.0
K07478	24332.0
K12645	0.0
K07479	0.0
K07473	3624.0
K07472	0.0
K07471	0.0
K07470	0.0
K07477	0.0
K07476	0.0
K07474	14.0
K15038	0.0
K15039	0.0
K15034	0.0
K15036	0.0
K15037	0.0
K08738	0.0
K06420	0.0
K00128	22337.0
K00129	0.0
K00438	0.0
K00432	215.0
K00433	525.0
K00122	1.0
K00123	83.0
K00124	82.0
K00125	0.0
K00126	0.0
K00127	81.0
K08973	1.0
K14348	0.0
K14347	0.0
K14340	0.0
K08972	387.0
K01525	0.0
K01524	23850.0
K01523	416.0
K01521	0.0
K01520	23887.0
K01529	42.0
K08977	0.0
K03969	158.0
K08929	0.0
K02388	1407.0
K02389	1402.0
K02386	0.0
K02387	1407.0
K02384	0.0
K02385	1312.0
K02382	0.0
K02380	1.0
K02381	0.0
K05386	0.0
K13524	0.0
K13525	0.0
K13527	1.0
K13520	0.0
K13522	0.0
K13529	0.0
K03385	82.0
K03384	0.0
K03387	20305.0
K03386	20944.0
K03381	0.0
K03380	0.0
K03383	0.0
K03382	151.0
K03389	20385.0
K03388	20304.0
K05356	0.0
K12344	0.0
K12343	0.0
K12342	0.0
K12341	0.0
K12340	20305.0
K02430	0.0
K12349	0.0
K05351	0.0
K11694	0.0
K11695	0.0
K11690	1616.0
K05352	0.0
K11693	0.0
K08928	0.0
K03433	0.0
K13832	0.0
K03039	0.0
K03432	0.0
K06607	0.0
K06606	1210.0
K06605	1150.0
K03430	563.0
K06603	90.0
K06602	0.0
K06601	0.0
K06600	0.0
K05358	0.0
K06609	0.0
K06608	1163.0
K03923	0.0
K03922	0.0
K11472	0.0
K11473	1.0
K11474	0.0
K11475	0.0
K11476	0.0
K11477	0.0
K00601	0.0
K00600	23660.0
K00603	47.0
K03746	0.0
K00605	20974.0
K00604	23800.0
K00607	0.0
K00606	21731.0
K00609	23723.0
K03741	371.0
K03740	927.0
K03743	230.0
K10873	0.0
K03214	0.0
K14068	0.0
K13317	0.0
K06360	0.0
K14069	0.0
K08078	1.0
K09650	0.0
K06361	0.0
K07802	0.0
K07803	0.0
K07800	0.0
K07801	0.0
K07806	0.0
K07807	0.0
K07804	0.0
K07805	0.0
K06362	0.0
K01172	0.0
K10257	0.0
K10255	0.0
K10254	2919.0
K10253	0.0
K10918	0.0
K04128	0.0
K01958	1284.0
K01959	0.0
K01956	23858.0
K01957	0.0
K04126	0.0
K04127	0.0
K01952	23573.0
K01953	4192.0
K01950	23009.0
K01951	23163.0
K07730	0.0
K07731	0.0
K07732	0.0
K07733	0.0
K07734	0.0
K07735	1.0
K07736	2971.0
K07737	27585.0
K07738	3212.0
K07739	82.0
K06365	0.0
K06366	0.0
K06367	0.0
K10910	0.0
K10911	0.0
K04382	0.0
K10775	0.0
K02609	0.0
K02979	0.0
K02978	0.0
K06368	0.0
K02975	0.0
K02974	0.0
K02977	0.0
K02976	0.0
K03558	4.0
K03559	20305.0
K03550	21990.0
K03551	23792.0
K03552	0.0
K03553	24333.0
K03554	0.0
K03555	23580.0
K03556	655.0
K03557	0.0
K01778	23110.0
K01779	1108.0
K06369	0.0
K01772	277.0
K01770	22935.0
K01771	0.0
K01776	23676.0
K01777	93.0
K01774	0.0
K01775	24407.0
K05385	0.0
K05384	0.0
K05383	0.0
K05382	0.0
K05381	0.0
K08159	0.0
K14153	1.0
K14154	0.0
K14155	23870.0
K08152	0.0
K08156	20301.0
K08076	0.0
K12809	0.0
K05297	1149.0
K03734	25090.0
K03735	155.0
K03736	155.0
K03737	23014.0
K03731	0.0
K03732	0.0
K03733	20939.0
K03738	1.0
K03739	927.0
K08139	0.0
K06994	622.0
K12660	0.0
K12661	0.0
K07450	0.0
K08719	0.0
K08717	0.0
K08715	0.0
K08714	0.0
K08713	0.0
K08710	0.0
K11311	0.0
K11312	0.0
K00141	0.0
K00146	0.0
K00411	0.0
K00412	0.0
K00145	45641.0
K00148	0.0
K14367	0.0
K14366	0.0
K08954	0.0
K08384	3250.0
K14369	0.0
K14368	0.0
K14091	525.0
K14090	606.0
K14093	0.0
K14092	0.0
K14095	0.0
K14094	0.0
K14097	0.0
K14096	0.0
K14099	0.0
K14098	0.0
K02848	0.0
K01541	0.0
K04712	0.0
K04711	0.0
K01545	0.0
K01547	21213.0
K01546	21213.0
K01548	21151.0
K04719	0.0
K04718	0.0
K02018	2326.0
K02019	1431.0
K02016	24416.0
K02017	1.0
K02014	61039.0
K02015	25423.0
K02012	1104.0
K02013	24469.0
K02010	460.0
K02011	1082.0
K04515	0.0
K03943	0.0
K03941	0.0
K03940	0.0
K00313	164.0
K04060	0.0
K01608	526.0
K08942	0.0
K08943	0.0
K08940	0.0
K08941	0.0
K08946	0.0
K08947	0.0
K08944	0.0
K08945	0.0
K03059	0.0
K13811	0.0
K13812	0.0
K13815	0.0
K13816	0.0
K13818	0.0
K13819	0.0
K03053	0.0
K03052	0.0
K03055	0.0
K03054	0.0
K03057	0.0
K03056	0.0
K06222	0.0
K11418	0.0
K11410	0.0
K11415	0.0
K00622	0.0
K00621	0.0
K00620	5307.0
K00627	104.0
K00626	3165.0
K00625	23635.0
K00624	0.0
K02805	653.0
K02552	2.0
K02550	0.0
K02556	1326.0
K02803	1.0
K02554	0.0
K07280	0.0
K07281	0.0
K07282	21288.0
K07283	0.0
K07284	2598.0
K07285	0.0
K07286	0.0
K08217	2020.0
K07288	0.0
K07289	0.0
K07534	0.0
K07535	4.0
K07533	1694.0
K07822	0.0
K07823	0.0
K08699	0.0
K00088	24242.0
K00087	327.0
K00086	763.0
K00082	0.0
K10239	0.0
K10238	0.0
K10231	75.0
K10230	0.0
K10233	0.0
K10232	0.0
K10235	0.0
K10234	0.0
K10237	0.0
K10236	0.0
K08353	0.0
K01970	0.0
K01971	84.0
K01972	22936.0
K01973	0.0
K01974	0.0
K01975	142.0
K01976	0.0
K07758	0.0
K05990	0.0
K07752	0.0
K07753	0.0
K07751	0.0
K13786	0.0
K07755	0.0
K07442	0.0
K08352	241.0
K07115	0.0
K07441	0.0
K07634	0.0
K07446	6.0
K07111	0.0
K07444	2119.0
K07445	0.0
K00647	1.0
K07449	0.0
K00641	20302.0
K00640	24773.0
K01289	0.0
K01282	0.0
K01283	0.0
K01280	0.0
K01281	816.0
K01286	1314.0
K01284	40609.0
K02954	24527.0
K02952	23800.0
K02950	23771.0
K00155	0.0
K02959	23800.0
K00887	0.0
K00886	1.0
K00885	0.0
K00884	0.0
K00883	75.0
K00882	3203.0
K00881	16.0
K00880	297.0
K00053	22709.0
K14048	0.0
K01026	1530.0
K01756	22655.0
K01025	0.0
K01750	264.0
K01023	35.0
K01752	26424.0
K01753	52.0
K14583	0.0
K01758	35.0
K01759	43244.0
K09565	0.0
K09568	0.0
K08173	0.0
K08172	0.0
K02483	783.0
K02482	0.0
K08177	401.0
K08176	0.0
K08175	0.0
K02486	0.0
K02489	0.0
K02488	0.0
K08178	0.0
K14138	51.0
K14136	0.0
K09713	0.0
K09714	0.0
K09715	0.0
K03532	0.0
K03533	0.0
K03530	64426.0
K03531	22491.0
K03536	23610.0
K03537	0.0
K03534	21011.0
K03535	0.0
K03538	0.0
K03539	0.0
K14451	0.0
K14450	0.0
K02225	0.0
K02224	2529.0
K02227	1332.0
K02226	1518.0
K02221	1091.0
K14107	0.0
K02229	0.0
K02228	0.0
K14106	0.0
K00441	0.0
K03288	0.0
K03289	0.0
K03284	24936.0
K03285	0.0
K03286	1.0
K03287	20306.0
K03280	0.0
K03281	20306.0
K03282	23566.0
K00440	0.0
K13677	0.0
K12790	0.0
K09639	0.0
K12688	0.0
K12689	0.0
K12686	0.0
K12687	0.0
K12684	0.0
K12685	0.0
K12682	0.0
K12683	0.0
K12680	0.0
K11889	0.0
K08884	3127.0
K11085	20828.0
K11084	0.0
K11081	0.0
K11080	0.0
K11083	0.0
K11082	0.0
K11089	0.0
K08777	0.0
K08776	0.0
K06346	2816.0
K06347	0.0
K09824	0.0
K09825	23092.0
K09823	0.0
K09820	110.0
K10939	0.0
K10936	0.0
K10937	0.0
K10933	0.0
K06348	0.0
K09829	0.0
K11337	0.0
K11336	0.0
K11335	0.0
K11334	0.0
K11333	0.0
K11332	0.0
K11331	0.0
K11330	0.0
K00169	1531.0
K00164	1.0
K00166	0.0
K00167	0.0
K00161	295.0
K00162	295.0
K00163	1.0
K10689	0.0
K10680	1.0
K10681	0.0
K10682	0.0
K04083	3301.0
K04082	0.0
K04081	0.0
K04080	0.0
K04087	18.0
K04086	194.0
K04085	0.0
K04084	0.0
K04088	18.0
K01569	0.0
K01568	0.0
K01563	0.0
K01561	0.0
K01560	1799.0
K01567	1.0
K01565	0.0
K01564	0.0
K02038	23606.0
K02039	23603.0
K02030	10601.0
K02031	5737.0
K02032	6117.0
K02033	6610.0
K02034	6981.0
K02035	8823.0
K02036	24206.0
K02037	23607.0
K05556	0.0
K13658	0.0
K13659	0.0
K13656	0.0
K13657	0.0
K13654	0.0
K13655	81.0
K13652	525.0
K13653	3105.0
K13650	0.0
K13651	0.0
K05555	0.0
K05552	0.0
K02057	5241.0
K05550	0.0
K05551	0.0
K12308	24126.0
K12306	0.0
K03073	23776.0
K03072	293.0
K03071	0.0
K03070	23608.0
K03077	1165.0
K03076	23771.0
K03075	22462.0
K03074	398.0
K08965	5.0
K08967	0.0
K08961	0.0
K08963	896.0
K13873	0.0
K13876	0.0
K13874	0.0
K13875	0.0
K06139	0.0
K06138	0.0
K06135	0.0
K06134	0.0
K06137	0.0
K06136	0.0
K06131	25246.0
K06133	1067.0
K06132	0.0
K02600	23800.0
K07389	0.0
K07388	0.0
K04747	0.0
K01516	23773.0
K09977	0.0
K07518	0.0
K07519	0.0
K11437	0.0
K07512	0.0
K07516	1.0
K10212	60.0
K10747	0.0
K10217	0.0
K10219	0.0
K10218	1.0
K10748	0.0
K01912	21406.0
K01913	0.0
K01910	42.0
K01911	309.0
K01916	817.0
K01917	0.0
K01914	22538.0
K01915	27006.0
K01918	21712.0
K01919	480.0
K07774	0.0
K07775	301.0
K07776	91.0
K07777	233.0
K07770	10.0
K07771	0.0
K07772	0.0
K07773	0.0
K07778	53.0
K01193	5392.0
K04340	0.0
K04341	0.0
K04342	0.0
K04343	0.0
K12986	0.0
K04691	0.0
K02931	22491.0
K02933	23800.0
K02935	23799.0
K02936	0.0
K02939	23800.0
K00205	0.0
K00204	0.0
K00207	0.0
K00206	0.0
K00201	0.0
K00200	0.0
K00203	0.0
K00202	0.0
K00209	0.0
K00208	20496.0
K01000	24877.0
K01001	0.0
K01002	167.0
K01003	1.0
K01004	0.0
K01005	140.0
K01006	22956.0
K01007	139.0
K01008	1772.0
K10855	0.0
K14115	0.0
K14116	0.0
K14441	22767.0
K14446	2.0
K14447	0.0
K14112	0.0
K14445	0.0
K08195	0.0
K08194	0.0
K14448	0.0
K08196	0.0
K08191	20302.0
K14119	0.0
K08193	0.0
K00702	263.0
K10799	0.0
K03518	2051.0
K03519	77.0
K09719	0.0
K10856	0.0
K03516	0.0
K03517	21960.0
K02205	0.0
K02204	1.0
K02203	2418.0
K02201	0.0
K02200	0.0
K13714	0.0
K13461	0.0
K12518	0.0
K12519	0.0
K12517	0.0
K12514	0.0
K12515	0.0
K12512	0.0
K12513	0.0
K12510	2547.0
K12511	428.0
K07183	1243.0
K07182	0.0
K07181	664.0
K07180	81.0
K07186	0.0
K07185	231.0
K07184	0.0
K09800	0.0
K09801	0.0
K09802	0.0
K09803	146.0
K09804	0.0
K09805	0.0
K09806	111.0
K09807	20910.0
K09808	40607.0
K09809	1150.0
K10912	0.0
K10913	0.0
K10914	101.0
K10915	0.0
K10916	0.0
K10917	0.0
K11358	2342.0
K11355	0.0
K11354	0.0
K11357	0.0
K11356	0.0
K04069	29214.0
K04068	25112.0
K04065	0.0
K04064	0.0
K04067	0.0
K04066	23117.0
K04061	856.0
K09716	0.0
K04063	0.0
K04062	0.0
K10006	112.0
K10007	112.0
K10004	0.0
K10005	112.0
K10002	0.0
K10003	0.0
K10000	0.0
K10001	0.0
K09717	0.0
K10008	112.0
K10009	0.0
K02491	0.0
K14588	0.0
K14581	0.0
K13678	221.0
K13679	0.0
K11633	0.0
K13670	0.0
K13671	0.0
K11987	0.0
K11636	0.0
K11634	0.0
K13582	0.0
K13583	0.0
K13580	0.0
K13581	0.0
K13586	0.0
K13587	0.0
K13584	0.0
K13585	0.0
K13588	0.0
K13589	0.0
K02052	41.0
K02053	41.0
K02050	3572.0
K02051	3269.0
K02056	3012.0
K05553	0.0
K02054	41.0
K02055	37.0
K02058	1798.0
K02059	0.0
K05558	0.0
K05559	0.0
K03895	0.0
K03894	0.0
K03897	0.0
K03896	0.0
K03891	0.0
K03890	0.0
K03893	0.0
K03892	5580.0
K02423	0.0
K05342	0.0
K05341	6.0
K12989	0.0
K12988	0.0
K02420	1378.0
K12981	0.0
K12980	0.0
K12983	0.0
K12982	0.0
K12985	0.0
K12984	0.0
K12987	0.0
K02426	20305.0
K13854	0.0
K03098	20302.0
K13853	81.0
K03095	816.0
K05344	0.0
K03091	10793.0
K03090	193.0
K03093	224.0
K03092	21788.0
K06113	1.0
K09632	0.0
K02429	40801.0
K06118	0.0
K05716	0.0
K04844	0.0
K11632	0.0
K11630	0.0
K11631	21.0
K11637	0.0
K11635	0.0
K11638	0.0
K11639	0.0
K07572	0.0
K07573	0.0
K07570	610.0
K07571	579.0
K07576	2231.0
K07577	0.0
K07574	2771.0
K07575	0.0
K07578	0.0
K07579	0.0
K11189	6290.0
K11184	1943.0
K11187	0.0
K11180	1.0
K11181	1.0
K11183	0.0
K10764	1.0
K10763	0.0
K10762	0.0
K01938	22653.0
K01939	22792.0
K01934	3609.0
K01935	20376.0
K01937	23772.0
K01930	0.0
K01932	0.0
K01933	23619.0
K07798	1.0
K07799	0.0
K07796	0.0
K07797	0.0
K07794	35.0
K07795	5.0
K07792	1.0
K07793	348.0
K07790	0.0
K07791	0.0
K06379	2462.0
K00968	635.0
K06378	2395.0
K06377	0.0
K06376	0.0
K06375	0.0
K09814	0.0
K09813	0.0
K06372	0.0
K06371	0.0
K06370	0.0
K01249	0.0
K01246	22853.0
K01247	2.0
K01244	0.0
K01243	23144.0
K08919	0.0
K01241	4.0
K02919	21786.0
K02913	22589.0
K02912	0.0
K02911	23705.0
K02910	0.0
K02917	0.0
K02916	23800.0
K02915	0.0
K02914	23760.0
K00228	1.0
K00227	0.0
K00226	44127.0
K00224	0.0
K00223	0.0
K00222	0.0
K00221	0.0
K00220	0.0
K01798	0.0
K01799	50.0
K01068	0.0
K01069	164.0
K01062	0.0
K01791	22482.0
K01792	0.0
K01061	1.0
K01066	104.0
K01067	65.0
K01796	2.0
K01797	37.0
K05499	579.0
K14468	0.0
K14469	0.0
K14465	0.0
K14466	0.0
K14467	0.0
K10834	0.0
K10833	0.0
K02266	0.0
K03793	0.0
K03790	161.0
K03791	0.0
K03796	0.0
K03797	63952.0
K03794	0.0
K03795	0.0
K03798	25755.0
K03799	1415.0
K13448	0.0
K12538	0.0
K12539	0.0
K12530	0.0
K12531	0.0
K12532	0.0
K12533	0.0
K12534	0.0
K12535	0.0
K12536	0.0
K12537	0.0
K03136	0.0
K09790	22120.0
K09791	0.0
K09792	0.0
K09793	20302.0
K09794	0.0
K09795	0.0
K09796	0.0
K09797	20834.0
K09798	0.0
K09799	0.0
K10972	0.0
K10973	0.0
K10977	35.0
K10974	676.0
K10975	0.0
K10978	0.0
K10979	155.0
K06308	0.0
K00315	0.0
K09862	0.0
K06303	0.0
K09860	0.0
K09861	22280.0
K06306	213.0
K06307	0.0
K06305	0.0
K11373	0.0
K04047	821.0
K04046	0.0
K04045	688.0
K04044	0.0
K04043	25070.0
K04042	2489.0
K04041	2382.0
K04040	0.0
K02700	0.0
K04049	0.0
K04048	0.0
K02707	0.0
K02704	0.0
K02705	0.0
K10020	0.0
K10021	0.0
K10022	0.0
K10023	0.0
K10024	0.0
K10025	0.0
K10026	1222.0
K10027	0.0
K13612	0.0
K13613	0.0
K13611	0.0
K13614	0.0
K13615	0.0
K05794	10.0
K05795	173.0
K05796	32.0
K05797	0.0
K05790	0.0
K05791	0.0
K05792	35.0
K05793	0.0
K05798	0.0
K05799	3052.0
K01474	0.0
K01477	0.0
K01476	2.0
K01471	0.0
K01470	1391.0
K01473	0.0
K13039	0.0
K01479	1.0
K01478	412.0
K05570	547.0
K05571	547.0
K05572	0.0
K05573	0.0
K02078	26710.0
K02079	0.0
K05576	0.0
K02074	816.0
K02075	816.0
K02076	254.0
K02077	825.0
K02071	2661.0
K02072	3248.0
K02073	3647.0
K03309	0.0
K03308	26951.0
K03305	21126.0
K03304	0.0
K03307	1239.0
K03306	1159.0
K03301	0.0
K03300	111.0
K03303	1841.0
K03302	0.0
K06173	25716.0
K06175	0.0
K06174	0.0
K06177	20302.0
K06176	0.0
K06179	2486.0
K07680	1.0
K03867	0.0
K03838	0.0
K12053	0.0
K11618	525.0
K11619	0.0
K11614	0.0
K11615	0.0
K11616	0.0
K11617	0.0
K11610	0.0
K11611	0.0
K11960	0.0
K11961	9.0
K02836	23781.0
K10565	0.0
K10564	0.0
K02837	23442.0
K10561	154.0
K10560	154.0
K10563	2473.0
K10562	0.0
K02838	23800.0
K06858	0.0
K02839	526.0
K06859	1158.0
K12700	279.0
K07558	0.0
K07559	655.0
K07228	0.0
K07229	0.0
K07226	0.0
K07224	0.0
K07225	0.0
K07222	0.0
K07223	195.0
K07220	1076.0
K07221	0.0
K10709	1459.0
K10708	0.0
K10701	0.0
K10703	0.0
K10702	0.0
K10704	0.0
K05984	0.0
K07537	0.0
K08652	0.0
K08651	0.0
K08658	0.0
K08659	3679.0
K05982	0.0
K07451	0.0
K07453	0.0
K07452	0.0
K07455	1595.0
K07454	2.0
K09707	579.0
K07457	608.0
K09706	79.0
K07104	1.0
K00029	4.0
K00028	0.0
K00799	2.0
K00798	2967.0
K00797	826.0
K00024	40642.0
K00795	0.0
K00026	0.0
K00021	0.0
K00020	160.0
K00023	0.0
K00022	0.0
K09017	1.0
K01269	2535.0
K09015	20522.0
K09014	21258.0
K09013	22189.0
K09011	20302.0
K09010	0.0
K01261	0.0
K01262	44662.0
K01263	598.0
K01264	0.0
K01265	45992.0
K01266	526.0
K09018	0.0
K08227	0.0
K08226	0.0
K08225	0.0
K08224	9.0
K08223	1.0
K08222	0.0
K08221	1.0
K00249	1.0
K01790	42634.0
K00241	20306.0
K00240	20484.0
K00243	23197.0
K00242	0.0
K00245	0.0
K00244	2472.0
K00247	0.0
K00246	0.0
K01795	1675.0
K06983	0.0
K02799	0.0
K02798	1160.0
K02791	57.0
K02790	0.0
K02793	3922.0
K02795	4973.0
K02794	6137.0
K02796	3681.0
K04564	20440.0
K04565	713.0
K04566	525.0
K04567	22121.0
K01040	35.0
K01041	0.0
K04562	233.0
K04568	0.0
K01049	0.0
K02535	20305.0
K02242	816.0
K02536	20306.0
K02531	622.0
K02246	815.0
K02533	0.0
K02532	1.0
K02248	813.0
K02538	6.0
K00581	0.0
K13421	0.0
K01013	0.0
K15018	0.0
K15019	0.0
K03110	23201.0
K03111	46354.0
K03112	0.0
K03113	20305.0
K03116	20468.0
K03117	112.0
K03118	20496.0
K03119	0.0
K10919	0.0
K12552	0.0
K12553	0.0
K12551	0.0
K12556	0.0
K12554	0.0
K12555	1632.0
K06892	1.0
K06893	3.0
K06890	1740.0
K06891	1.0
K06896	40652.0
K06897	824.0
K06894	1.0
K06895	88.0
K10954	0.0
K10956	0.0
K06899	0.0
K06328	6.0
K06329	0.0
K10952	0.0
K10953	0.0
K11395	0.0
K11391	0.0
K11390	0.0
K11392	0.0
K00499	0.0
K00494	1.0
K00495	0.0
K00496	0.0
K00491	0.0
K00492	1.0
K00493	0.0
K13591	0.0
K01467	21647.0
K13593	0.0
K13592	0.0
K04021	0.0
K04020	0.0
K04023	216.0
K04022	0.0
K04025	0.0
K04024	294.0
K04027	36.0
K04026	94.0
K04029	914.0
K04028	786.0
K07055	0.0
K07054	4.0
K07057	0.0
K07056	44104.0
K07051	0.0
K07050	993.0
K07053	5115.0
K07052	24900.0
K07059	0.0
K07058	22697.0
K10040	818.0
K10041	957.0
K10046	0.0
K04799	0.0
K04798	0.0
K04793	0.0
K04792	0.0
K04791	0.0
K04790	0.0
K04797	0.0
K04796	0.0
K04795	0.0
K04794	111.0
K13638	0.0
K13639	0.0
K13634	0.0
K13635	0.0
K13636	0.0
K13637	0.0
K13630	0.0
K13631	0.0
K13632	0.0
K13633	0.0
K02042	2053.0
K05778	0.0
K05779	0.0
K05776	20302.0
K05541	0.0
K05774	0.0
K05775	0.0
K05772	1.0
K05773	1.0
K05540	932.0
K01459	0.0
K01458	0.0
K01457	9.0
K01455	36.0
K01454	0.0
K01453	0.0
K01452	0.0
K01451	1281.0
K01450	0.0
K05518	0.0
K08070	250.0
K08071	0.0
K05516	194.0
K08077	65.0
K05515	21752.0
K13093	0.0
K11783	0.0
K12949	0.0
K12945	0.0
K12944	0.0
K12941	1328.0
K12940	6.0
K12943	0.0
K12942	153.0
K14728	0.0
K14727	0.0
K11785	0.0
K00108	0.0
K13890	110.0
K13891	110.0
K13892	0.0
K13893	0.0
K13894	0.0
K13895	0.0
K13896	0.0
K06159	0.0
K06158	24372.0
K06153	23077.0
K06152	0.0
K06151	0.0
K06157	0.0
K06156	0.0
K06155	0.0
K06154	0.0
K03327	40609.0
K03326	3.0
K03325	110.0
K03324	24960.0
K03322	1240.0
K03321	122.0
K03320	1580.0
K03329	0.0
K03328	20303.0
K04802	0.0
K04801	0.0
K04800	0.0
K11948	0.0
K01505	0.0
K04756	1.0
K11940	0.0
K11941	0.0
K11942	0.0
K11943	0.0
K11944	0.0
K01507	24246.0
K11946	0.0
K11947	0.0
K01506	0.0
K01501	110.0
K01500	72.0
K01503	0.0
K06714	167.0
K04750	802.0
K12789	0.0
K12788	0.0
K11526	0.0
K10810	0.0
K11522	0.0
K11523	0.0
K08675	0.0
K08676	0.0
K08677	0.0
K08679	0.0
K11521	0.0
K10547	157.0
K10546	162.0
K10545	107.0
K10544	35.0
K10543	36.0
K10542	925.0
K10541	925.0
K10540	2324.0
K10549	50.0
K10548	157.0
K14630	0.0
K11529	0.0
K00007	0.0
K00005	3807.0
K13444	0.0
K00003	3401.0
K00002	587.0
K00001	986.0
K01186	20894.0
K00009	1160.0
K00008	3983.0
K10726	0.0
K10725	0.0
K08246	0.0
K00263	0.0
K00262	43222.0
K00261	5.0
K00260	0.0
K00266	50468.0
K00265	20304.0
K01200	147.0
K01201	1117.0
K01206	65596.0
K01207	600.0
K01205	20301.0
K01208	0.0
K01209	24416.0
K06167	20320.0
K00917	1887.0
K00912	20305.0
K00919	23159.0
K02519	22621.0
K02518	23771.0
K02517	20307.0
K02511	0.0
K02510	71.0
K13409	0.0
K13408	0.0
K03179	20303.0
K03170	0.0
K03177	23799.0
K12574	2348.0
K12570	0.0
K12573	23712.0
K11009	0.0
K11008	0.0
K11005	0.0
K11004	0.0
K11007	0.0
K11006	0.0
K11003	0.0
K08296	1.0
K08297	1.0
K08295	0.0
K02634	0.0
K02635	0.0
K10622	0.0
K07693	24.0
K07692	0.0
K07691	0.0
K07690	0.0
K07697	0.0
K07696	991.0
K07695	0.0
K07694	30.0
K07699	3102.0
K07698	0.0
K07079	2114.0
K07078	265.0
K07077	0.0
K07076	152.0
K07075	228.0
K07074	40.0
K07073	0.0
K07072	0.0
K07071	4.0
K07070	0.0
K14584	0.0
K11620	0.0
K09190	0.0
K11623	0.0
K05759	0.0
K08589	3.0
K11625	0.0
K11995	0.0
K01439	2342.0
K01438	20377.0
K01431	0.0
K01430	534.0
K01433	1.0
K01432	0.0
K01434	0.0
K01437	0.0
K01436	917.0
K05539	0.0
K14520	0.0
K12963	0.0
K12962	0.0
K12961	0.0
K12960	23675.0
K14749	0.0
K14748	0.0
K02972	0.0
K14743	0.0
K14742	22699.0
K14745	0.0
K14744	0.0
K14747	0.0
K14746	0.0
K02167	0.0
K02164	0.0
K02160	2059.0
K02168	1.0
K02169	20304.0
K10931	0.0
K03341	0.0
K03340	22192.0
K03343	0.0
K03342	0.0
K03346	242.0
K12299	0.0
K12291	0.0
K12290	0.0
K12293	0.0
K12292	0.0
K12295	0.0
K12294	0.0
K12297	113.0
K12368	0.0
K11922	0.0
K11923	0.0
K11920	0.0
K11921	0.0
K11926	0.0
K11927	434.0
K11924	166.0
K11925	0.0
K11928	1632.0
K13181	0.0
K13219	0.0
K07262	0.0
K07263	20306.0
K07260	1844.0
K07261	0.0
K07266	0.0
K07267	0.0
K07264	0.0
K07265	0.0
K07268	0.0
K07269	0.0
K01155	286.0
K04478	0.0
K04479	0.0
K10528	0.0
K14952	0.0
K07486	31.0
K07487	0.0
K07484	373.0
K07485	0.0
K07482	191.0
K07483	1864.0
K07480	0.0
K07481	123.0
K07488	0.0
K07489	0.0
K11210	0.0
K11211	0.0
K11212	0.0
K11214	525.0
K11216	36.0
K06300	0.0
K00061	0.0
K00060	94.0
K06301	0.0
K00065	154.0
K00064	0.0
K00067	24484.0
K00066	0.0
K00069	0.0
K00068	1211.0
K06304	0.0
K08262	0.0
K08261	0.0
K08260	0.0
K08265	0.0
K08264	0.0
K00288	0.0
K00285	1.0
K00284	2133.0
K00287	23624.0
K00286	23909.0
K00281	20305.0
K00280	0.0
K00283	589.0
K00282	589.0
K08088	0.0
K14198	0.0
K14199	0.0
K03452	0.0
K14194	0.0
K14195	0.0
K14196	0.0
K14197	0.0
K14192	0.0
K14193	0.0
K01880	22790.0
K01881	24410.0
K01883	23800.0
K01885	23208.0
K04618	0.0
K01887	24324.0
K01224	424.0
K01889	23799.0
K01226	1166.0
K01227	0.0
K01220	624.0
K01222	1306.0
K01223	3465.0
K02759	2235.0
K02755	0.0
K02757	5552.0
K02756	0.0
K14998	0.0
K02750	1290.0
K02753	0.0
K02752	0.0
K00939	23800.0
K00938	816.0
K00937	24247.0
K00936	10337.0
K00935	0.0
K00934	0.0
K00933	0.0
K00932	0.0
K00931	23195.0
K00930	45713.0
K01089	20303.0
K01080	0.0
K01081	21617.0
K01082	0.0
K01083	0.0
K01084	0.0
K01085	0.0
K01087	0.0
K02571	0.0
K02570	81.0
K02573	81.0
K02572	0.0
K02575	276.0
K02574	223.0
K07780	0.0
K03488	3432.0
K03489	628.0
K03482	0.0
K03483	1160.0
K03480	124.0
K03481	1240.0
K03486	679.0
K03487	0.0
K03484	3124.0
K03485	0.0
K02287	0.0
K02286	0.0
K02285	0.0
K02284	0.0
K02283	3028.0
K02282	192.0
K02281	0.0
K02280	0.0
K02289	0.0
K02288	0.0
K03626	0.0
K03627	0.0
K03624	25586.0
K03625	23800.0
K03151	3493.0
K03620	83.0
K03153	0.0
K08869	0.0
K03628	22618.0
K03629	23183.0
K09738	0.0
K09739	0.0
K09736	0.0
K09737	0.0
K09735	0.0
K09732	0.0
K09733	0.0
K09730	0.0
K09731	0.0
K09888	1168.0
K09889	0.0
K09880	0.0
K09882	0.0
K09883	0.0
K09884	0.0
K09887	0.0
K11027	0.0
K11026	0.0
K11025	0.0
K11024	0.0
K07679	0.0
K07678	0.0
K11021	0.0
K11020	0.0
K07675	0.0
K07674	0.0
K07676	0.0
K07671	0.0
K07670	0.0
K07673	0.0
K07672	0.0
K01117	0.0
K12048	0.0
K07019	1.0
K07018	0.0
K07011	41552.0
K07010	2822.0
K07013	0.0
K07012	1063.0
K07015	2339.0
K07014	0.0
K07017	110.0
K07016	66.0
K10084	0.0
K08372	253.0
K05884	66.0
K05885	1193.0
K05886	0.0
K05887	0.0
K05880	0.0
K05881	0.0
K05882	0.0
K05883	0.0
K08902	0.0
K05739	32.0
K05888	0.0
K05889	0.0
K08903	0.0
K00547	1378.0
K00544	0.0
K00545	0.0
K00542	0.0
K00543	0.0
K00540	45189.0
K00548	23780.0
K00549	1691.0
K01145	0.0
K01412	0.0
K01147	0.0
K01417	797.0
K00038	1.0
K01143	0.0
K01142	4239.0
K01419	624.0
K00788	24164.0
K00789	24166.0
K12502	0.0
K14762	0.0
K14761	2488.0
K06195	0.0
K03819	0.0
K03818	0.0
K03814	1.0
K03817	599.0
K03816	2808.0
K03811	1405.0
K03810	36.0
K03813	119.0
K11908	0.0
K11909	0.0
K11904	0.0
K11905	0.0
K11906	0.0
K11907	0.0
K11900	0.0
K11901	0.0
K11902	0.0
K11903	0.0
K10986	598.0
K13238	0.0
K13239	0.0
K13797	0.0
K07248	88.0
K13796	0.0
K07244	0.0
K07245	0.0
K07246	248.0
K07240	45991.0
K07241	2.0
K07242	0.0
K07243	0.0
K01268	0.0
K05296	0.0
K02821	3119.0
K09016	0.0
K09945	0.0
K09944	0.0
K09947	0.0
K09946	1.0
K09941	0.0
K09940	0.0
K09943	0.0
K09942	1.0
K09949	0.0
K09948	0.0
K10851	2.0
K10850	0.0
K03666	354.0
K03667	624.0
K03196	0.0
K03665	23772.0
K11275	0.0
K06012	2367.0
K00048	2211.0
K10857	0.0
K09773	928.0
K00043	1.0
K00042	777.0
K00041	671.0
K00040	704.0
K00046	23113.0
K00733	0.0
K00044	0.0
K06011	0.0
K09012	0.0
K06016	1220.0
K06017	0.0
K06014	0.0
K06015	539.0
K06019	83.0
K01075	0.0
K12221	0.0
K06444	0.0
K04632	0.0
K14977	18.0
K14974	0.0
K00958	0.0
K00951	44122.0
K00950	20581.0
K00952	15.0
K00955	96.0
K00954	23800.0
K00957	1316.0
K00956	1311.0
K00590	0.0
K02777	689.0
K02775	5722.0
K02774	4360.0
K02773	3805.0
K02771	1155.0
K02770	4771.0
K02779	640.0
K02778	0.0
K01606	0.0
K01607	23302.0
K01604	0.0
K01605	0.0
K01602	0.0
K01601	0.0
K03750	487.0
K01609	22434.0
K02553	0.0
K02804	1890.0
K02551	20304.0
K02806	14.0
K02557	21583.0
K02800	2328.0
K05275	0.0
K02802	0.0
K13300	0.0
K02558	1.0
K02809	2.0
K02808	2.0
K03600	0.0
K03601	23781.0
K03602	23732.0
K03603	0.0
K03604	795.0
K03605	1.0
K03606	0.0
K03607	0.0
K03608	2483.0
K03609	3053.0
K06078	0.0
K06079	0.0
K09710	23778.0
K09711	0.0
K09712	0.0
K06073	0.0
K06074	0.0
K06075	0.0
K06076	1.0
K06077	0.0
K06382	674.0
K06383	379.0
K06380	0.0
K06381	2538.0
K06386	0.0
K06387	1925.0
K06384	100.0
K06385	2264.0
K06388	0.0
K06389	0.0
K12466	0.0
K12468	0.0
K07657	0.0
K07656	0.0
K07655	0.0
K07654	0.0
K07653	0.0
K07652	975.0
K07651	1.0
K07650	19.0
K07659	0.0
K07658	22989.0
K11041	204.0
K11040	0.0
K11043	0.0
K11042	0.0
K11045	0.0
K11044	0.0
K11047	0.0
K11046	0.0
K11049	0.0
K11048	0.0
K07387	20302.0
K07386	22347.0
K06926	1803.0
K06927	3.0
K06924	0.0
K06925	23800.0
K06922	0.0
K06923	2404.0
K06920	1154.0
K06921	20674.0
K06928	128.0
K06929	79.0
K07033	1552.0
K07032	39.0
K07031	558.0
K07030	3261.0
K07037	20443.0
K07035	2383.0
K07034	1.0
K07039	0.0
K07038	146.0
K10829	0.0
K00384	26717.0
K00385	95.0
K00386	0.0
K00387	0.0
K00380	0.0
K00381	1.0
K00382	21464.0
K00383	195.0
K00389	0.0
K01387	0.0
K01385	0.0
K01389	0.0
K09158	0.0
K09159	0.0
K09156	0.0
K09157	2832.0
K09154	0.0
K09155	1662.0
K09152	0.0
K09153	876.0
K09150	0.0
K09151	1.0
K05970	20870.0
K05714	0.0
K05715	0.0
K05710	0.0
K05711	0.0
K05712	0.0
K05713	0.0
K00560	23530.0
K00561	1.0
K00563	406.0
K00564	705.0
K00566	42870.0
K00567	24187.0
K00568	0.0
K00569	0.0
K05575	0.0
K01169	0.0
K01167	0.0
K01166	0.0
K05577	0.0
K01163	1689.0
K01161	0.0
K01160	0.0
K05578	0.0
K05579	0.0
K08092	122.0
K08093	117.0
K08094	323.0
K08095	0.0
K08096	0.0
K08097	1.0
K02254	0.0
K02255	0.0
K01743	0.0
K02251	1.0
K02061	0.0
K01741	0.0
K02060	0.0
K00114	0.0
K02122	2674.0
K02123	22963.0
K02120	22992.0
K02121	22658.0
K02124	22992.0
K03837	0.0
K03836	0.0
K03835	0.0
K03834	0.0
K03833	310.0
K03832	20306.0
K03831	0.0
K03830	710.0
K00443	0.0
K03839	20305.0
K02067	3.0
K10189	1357.0
K13038	46115.0
K13787	654.0
K13788	1.0
K13789	69641.0
K10188	1529.0
K12255	0.0
K12254	0.0
K12257	22486.0
K12256	0.0
K12251	215.0
K12250	0.0
K12253	0.0
K12252	0.0
K13252	165.0
K13256	792.0
K13255	0.0
K12079	0.0
K12078	0.0
K12071	0.0
K12070	0.0
K12073	0.0
K12072	0.0
K09912	0.0
K06236	0.0
K06237	0.0
K05519	0.0
K09914	0.0
K11788	0.0
K11782	0.0
K11780	0.0
K11781	0.0
K11787	0.0
K11784	0.0
K11530	0.0
K12787	0.0
K12786	0.0
K12785	0.0
K12784	0.0
K06718	0.0
K09969	0.0
K09968	0.0
K09967	610.0
K09966	0.0
K09965	0.0
K09964	0.0
K09963	866.0
K09962	0.0
K09961	0.0
K09960	0.0
K11527	0.0
K11524	0.0
K11525	0.0
K11250	0.0
K11253	0.0
K11258	0.0
K11528	0.0
K00713	0.0
K00712	589.0
K10780	0.0
K10783	1150.0
K10125	0.0
K10124	0.0
K10126	0.0
K10121	23.0
K10123	0.0
K10122	23.0
K04652	746.0
K04653	684.0
K04651	1322.0
K04656	684.0
K04654	684.0
K04655	777.0
K00973	23295.0
K00972	162.0
K00971	20862.0
K00970	20305.0
K00975	5988.0
K00974	9954.0
K00979	20395.0
K00978	84.0
K14954	0.0
K14955	0.0
K14956	0.0
K06178	21647.0
K01596	127.0
K01597	816.0
K01594	0.0
K01595	712.0
K01592	0.0
K01593	0.0
K01590	191.0
K01591	23723.0
K01598	0.0
K01599	24360.0
K02711	0.0
K02710	0.0
K02713	0.0
K02712	0.0
K02714	0.0
K02717	0.0
K02716	0.0
K02719	0.0
K02718	0.0
K03449	719.0
K03446	20301.0
K03444	0.0
K03445	0.0
K03442	23535.0
K01620	21559.0
K01621	903.0
K01622	0.0
K01623	706.0
K01624	31269.0
K01625	23412.0
K01626	2230.0
K01627	20306.0
K01628	2582.0
K01629	593.0
K05299	1.0
K02829	0.0
K02828	0.0
K02827	0.0
K02826	0.0
K02825	1677.0
K02824	2232.0
K02823	22930.0
K02822	3172.0
K03198	0.0
K03199	0.0
K03668	0.0
K03669	0.0
K03190	534.0
K03191	0.0
K03660	2951.0
K03194	0.0
K03195	0.0
K03664	23799.0
K03197	0.0
K09772	2857.0
K06013	0.0
K09770	81.0
K09771	0.0
K09776	0.0
K09777	1119.0
K09774	0.0
K09775	961.0
K09778	62.0
K09779	2366.0
K06269	0.0
K06323	0.0
K11624	0.0
K02991	0.0
K02990	23738.0
K02624	0.0
K02240	827.0
K08282	0.0
K12440	0.0
K12441	0.0
K12442	0.0
K12443	0.0
K12444	0.0
K12445	0.0
K12449	0.0
K02247	0.0
K07637	0.0
K07636	22805.0
K07639	0.0
K07638	0.0
K11069	2305.0
K11068	3368.0
K11063	0.0
K11062	0.0
K11061	0.0
K11060	0.0
K11066	0.0
K11065	20308.0
K06900	0.0
K06901	4850.0
K06902	956.0
K06903	66.0
K06904	262.0
K06905	128.0
K06906	97.0
K06907	179.0
K06908	128.0
K06909	791.0
K10821	0.0
K05905	0.0
K05904	0.0
K05906	0.0
K05900	0.0
K05903	2.0
K01406	0.0
K05909	0.0
K05908	0.0
K00368	0.0
K00369	0.0
K00366	1330.0
K00367	0.0
K00364	814.0
K00365	0.0
K00362	1.0
K00363	0.0
K00360	0.0
```
