## Extended Data File 1 for "Diet induces reproducible alterations in the mouse and human gut microbiome": SRS3574484_SRR7555887.picrust_nol

```
# Constructed from biom file
#OTU ID	SRR7555887
K01365	0.0
K01364	0.0
K01361	1.0
K01360	0.0
K01362	20637.0
K02249	0.0
K05841	0.0
K05844	1.0
K05845	3.0
K05846	3385.0
K05847	3175.0
K00508	2.0
K00500	0.0
K00507	2183.0
K00504	0.0
K00505	0.0
K12521	0.0
K01101	2068.0
K01103	0.0
K12520	0.0
K01104	30040.0
K05592	17862.0
K05593	3636.0
K05590	4.0
K05591	4.0
K05596	5.0
K05597	1.0
K05594	0.0
K05595	12.0
K05599	0.0
K11964	0.0
K11962	0.0
K14540	7413.0
K12529	0.0
K12528	0.0
K06353	0.0
K02456	4610.0
K02457	3.0
K02454	4368.0
K02455	2186.0
K02452	5.0
K02453	6548.0
K02450	0.0
K02103	2630.0
K08138	2.0
K02108	18026.0
K02109	19824.0
K02458	3.0
K02459	5.0
K08137	3.0
K03851	0.0
K03850	0.0
K03852	0.0
K03855	3.0
K03856	8047.0
K13018	0.0
K13019	0.0
K13010	0.0
K13011	0.0
K13012	1516.0
K13013	0.0
K13014	3.0
K13015	0.0
K13016	0.0
K13017	0.0
K08566	0.0
K08567	9.0
K13274	0.0
K13275	0.0
K13276	0.0
K13277	0.0
K03275	3.0
K03274	2186.0
K03277	0.0
K03276	0.0
K03271	6147.0
K03270	10707.0
K03273	2253.0
K03272	6169.0
K03279	0.0
K03278	0.0
K11022	0.0
K12277	0.0
K12276	0.0
K12270	0.0
K11058	0.0
K12279	0.0
K12278	0.0
K07557	0.0
K07550	0.0
K07552	8885.0
K06319	0.0
K09909	2.0
K09908	4.0
K12051	0.0
K12050	0.0
K12057	3.0
K12056	3.0
K06221	6.0
K09900	4.0
K09903	18503.0
K09902	5.0
K09904	4.0
K09907	4.0
K09906	5.0
K11501	0.0
K03234	0.0
K00773	18499.0
K00772	2185.0
K00777	0.0
K00776	0.0
K06313	1254.0
K06315	0.0
K05574	0.0
K10201	2.0
K07176	0.0
K07177	3.0
K07174	0.0
K07175	2596.0
K07172	0.0
K07173	3316.0
K07170	9108.0
K07171	15370.0
K07178	0.0
K07179	0.0
K00195	0.0
K00194	2.0
K00197	2.0
K00196	0.0
K00191	0.0
K00190	2.0
K00193	0.0
K00192	0.0
K00198	1992.0
K06405	6821.0
K10109	2272.0
K10108	4940.0
K10107	0.0
K01828	0.0
K01829	0.0
K01826	5.0
K01825	18.0
K01822	3.0
K01823	6.0
K01820	2181.0
K01821	8.0
K00999	0.0
K00998	16328.0
K00995	18042.0
K00997	4277.0
K00996	14.0
K00991	19442.0
K00990	2187.0
K00992	0.0
K11028	0.0
K02622	11292.0
K02625	0.0
K03564	16758.0
K13489	2181.0
K13488	2181.0
K13483	0.0
K13482	0.0
K13481	0.0
K13480	0.0
K13487	2181.0
K13486	2181.0
K14680	0.0
K14681	0.0
K14682	2186.0
K08358	31.0
K08357	31.0
K08356	0.0
K08355	0.0
K03469	18286.0
K03462	0.0
K03464	0.0
K03465	2067.0
K03466	19773.0
K01648	0.0
K01649	23863.0
K01643	883.0
K01640	445.0
K01641	3.0
K01646	73.0
K01647	19664.0
K01644	888.0
K02597	0.0
K02626	3.0
K02595	0.0
K02594	1293.0
K02593	0.0
K02592	1254.0
K02591	2534.0
K02590	3080.0
K02598	720.0
K02849	2185.0
K14061	10.0
K14062	3.0
K14063	0.0
K14064	0.0
K14065	0.0
K14067	0.0
K02841	2185.0
K02840	0.0
K02843	5.0
K02844	2184.0
K02847	3.0
K02846	0.0
K02102	1.0
K09758	23.0
K06039	4.0
K06034	0.0
K06036	0.0
K06037	0.0
K06032	0.0
K01581	188.0
K02702	0.0
K02659	1.0
K13490	2181.0
K13491	2181.0
K03644	11060.0
K03645	4.0
K03646	4.0
K03647	220.0
K03640	8.0
K03641	5.0
K03642	2187.0
K03643	6.0
K03648	14052.0
K03649	1.0
K06694	0.0
K11814	0.0
K12428	0.0
K12429	0.0
K12422	0.0
K12423	0.0
K12420	0.0
K12421	0.0
K12426	0.0
K12427	0.0
K12424	0.0
K12425	0.0
K07349	7.0
K07348	3.0
K05380	0.0
K07345	22.0
K07344	0.0
K07347	22.0
K07346	11.0
K07341	4018.0
K07340	5.0
K07343	4098.0
K07342	0.0
K06968	2185.0
K06969	36927.0
K06962	2480.0
K06963	0.0
K06960	9409.0
K06961	0.0
K06966	13283.0
K06967	7413.0
K06964	0.0
K06965	0.0
K08995	2181.0
K08994	6.0
K08997	1.0
K08996	4.0
K08990	4.0
K08993	3.0
K08992	5.0
K08999	2212.0
K08998	16414.0
K08344	3.0
K08345	0.0
K08346	0.0
K14940	0.0
K02724	0.0
K08349	0.0
K11815	0.0
K05929	0.0
K05928	2181.0
K05927	0.0
K05924	0.0
K05922	0.0
K05921	7.0
K00349	8880.0
K00698	0.0
K00340	11064.0
K00341	11064.0
K00690	2698.0
K00343	11064.0
K00344	6.0
K00697	4.0
K00346	8880.0
K00347	8880.0
K09116	1835.0
K09117	15657.0
K05337	5189.0
K09118	17.0
K09119	0.0
K02106	267.0
K05823	2.0
K05820	6.0
K05826	0.0
K05827	0.0
K02100	0.0
K02101	0.0
K00524	0.0
K00525	16207.0
K00526	4752.0
K00527	20724.0
K00520	2184.0
K00522	0.0
K00523	0.0
K02451	0.0
K00528	16303.0
K00529	1.0
K00025	2181.0
K14215	0.0
K14213	0.0
K03453	13286.0
K00796	16639.0
K05339	2.0
K00027	7621.0
K00794	14174.0
K00793	14174.0
K01347	0.0
K01346	0.0
K01344	0.0
K01343	0.0
K00791	18502.0
K01340	0.0
K00790	24516.0
K02694	0.0
K02696	0.0
K02697	0.0
K02690	0.0
K02691	28.0
K02692	0.0
K02693	0.0
K02698	0.0
K02699	0.0
K00836	2.0
K00837	9130.0
K00835	2185.0
K00832	454.0
K00833	11060.0
K00830	0.0
K00831	16286.0
K00839	2183.0
K04335	0.0
K04334	0.0
K01120	2181.0
K01126	18806.0
K04333	0.0
K01129	9112.0
K01128	0.0
K04339	0.0
K04338	0.0
K02470	25231.0
K02471	2186.0
K02472	5.0
K02473	0.0
K02474	10673.0
K02475	2.0
K02476	2.0
K02477	13137.0
K02478	3.0
K02479	2184.0
K09019	0.0
K01267	4524.0
K13074	0.0
K13075	0.0
K11441	0.0
K14055	4.0
K13299	0.0
K13292	12134.0
K14057	0.0
K14056	0.0
K02856	1.0
K02585	1548.0
K12211	0.0
K12210	0.0
K12213	0.0
K12212	0.0
K12215	0.0
K02854	0.0
K12217	0.0
K12216	0.0
K12219	0.0
K12218	0.0
K02855	0.0
K08692	0.0
K08693	2.0
K08690	0.0
K08691	0.0
K08696	0.0
K08697	0.0
K11748	2185.0
K11749	18128.0
K11746	0.0
K11747	7.0
K11744	2181.0
K11745	2181.0
K11742	3.0
K11743	1802.0
K11740	0.0
K11741	2195.0
K13920	395.0
K13921	0.0
K13922	2394.0
K13923	0.0
K13924	0.0
K13925	0.0
K13926	2184.0
K13927	457.0
K13928	0.0
K13929	0.0
K09923	4.0
K09922	11060.0
K06201	11625.0
K06200	5448.0
K06207	16330.0
K06206	1615.0
K06205	4.0
K09924	2181.0
K09929	1.0
K06208	1254.0
K00759	9080.0
K00758	4.0
K00752	2.0
K00757	15918.0
K00756	3487.0
K00754	18994.0
K06001	11695.0
K05557	0.0
K09766	2062.0
K05554	0.0
K07475	0.0
K07150	3690.0
K07151	0.0
K07152	1.0
K07153	5.0
K07154	12271.0
K07155	0.0
K07156	5.0
K07157	0.0
K07406	6322.0
K07407	32538.0
K07404	7881.0
K07405	8875.0
K07402	7246.0
K07403	2183.0
K07400	5.0
K07401	0.0
K01808	19552.0
K01809	15414.0
K01800	0.0
K01801	0.0
K01802	8909.0
K01803	18897.0
K01804	2483.0
K01805	5626.0
K01807	2030.0
K09718	0.0
K14668	0.0
K14669	0.0
K14666	0.0
K14667	0.0
K01664	4.0
K01665	8884.0
K01666	3090.0
K01667	10432.0
K01660	0.0
K01661	2219.0
K01662	17101.0
K01663	0.0
K01668	2.0
K01669	2189.0
K02863	18503.0
K02862	0.0
K02860	16307.0
K02867	18503.0
K02866	0.0
K02864	17694.0
K02869	0.0
K05362	0.0
K05365	11.0
K03402	6855.0
K03403	0.0
K03400	0.0
K03406	45360.0
K03407	9616.0
K03404	0.0
K03405	0.0
K03408	14156.0
K03409	1293.0
K02315	9137.0
K02314	20697.0
K02317	0.0
K02316	18503.0
K02313	18504.0
K02312	0.0
K02319	0.0
K12405	0.0
K12152	3.0
K12151	0.0
K07091	6.0
K07090	24674.0
K07093	2181.0
K07092	0.0
K07095	20502.0
K07094	0.0
K07097	0.0
K07096	0.0
K07099	2885.0
K07098	22817.0
K11175	16315.0
K11174	0.0
K11177	0.0
K11176	0.0
K11173	0.0
K11179	8.0
K11178	0.0
K00322	5.0
K00320	0.0
K00321	0.0
K00326	0.0
K00324	8.0
K00325	6.0
K00329	0.0
K05945	0.0
K05944	0.0
K05947	0.0
K05946	2737.0
K06944	0.0
K06945	0.0
K06946	3.0
K06415	1254.0
K06940	6021.0
K06941	21417.0
K06942	18503.0
K06943	0.0
K10806	6.0
K10807	0.0
K10804	4372.0
K10805	6.0
K06948	230.0
K06949	19934.0
K06418	14.0
K09138	0.0
K09139	0.0
K09134	1857.0
K09135	0.0
K09136	6.0
K09137	2.0
K09130	0.0
K09131	2212.0
K09132	1798.0
K09133	0.0
K05808	20671.0
K05809	4.0
K05804	1808.0
K05805	4.0
K05806	0.0
K05807	8881.0
K05800	4.0
K05801	4.0
K05802	4.0
K05803	4.0
K01044	1.0
K01045	0.0
K01046	2243.0
K02068	17.0
K04561	2.0
K01042	712.0
K05568	5583.0
K05567	1980.0
K14273	0.0
K14275	0.0
K14274	294.0
K02062	4.0
K05245	0.0
K05564	1.0
K01048	890.0
K02066	11063.0
K01322	11054.0
K01325	0.0
K02065	11063.0
K01326	0.0
K05560	1.0
K02243	226.0
K08930	0.0
K02679	4.0
K02676	2.0
K02674	1.0
K02675	0.0
K02672	2.0
K02241	1626.0
K02670	2.0
K02671	2.0
K00810	0.0
K00811	8886.0
K00812	2666.0
K00813	4.0
K00814	0.0
K00817	18493.0
K00818	11086.0
K00819	1.0
K02530	5.0
K02245	226.0
K02244	2.0
K01499	0.0
K01498	0.0
K01493	18498.0
K01492	326.0
K01491	38107.0
K01497	6.0
K01496	4895.0
K01495	13185.0
K01494	1816.0
K02418	5760.0
K02419	6618.0
K14492	0.0
K02412	5809.0
K02413	6237.0
K02410	6618.0
K02411	3277.0
K02416	6618.0
K02417	5075.0
K02414	813.0
K02415	17.0
K00120	0.0
K00121	74.0
K00430	0.0
K13058	2181.0
K13059	0.0
K13727	0.0
K13057	0.0
K13722	0.0
K13051	3.0
K13052	3272.0
K00435	0.0
K12054	0.0
K03239	0.0
K03238	0.0
K03231	0.0
K03230	2184.0
K03232	0.0
K12059	0.0
K03237	0.0
K03236	0.0
K12058	3.0
K12239	0.0
K12238	0.0
K12235	0.0
K12234	443.0
K13942	0.0
K13940	4258.0
K13941	0.0
K12097	0.0
K12096	0.0
K12095	0.0
K12094	0.0
K12093	0.0
K12092	0.0
K12091	0.0
K12090	0.0
K12099	0.0
K12098	0.0
K06356	0.0
K05992	0.0
K03540	0.0
K06331	3484.0
K06330	2.0
K07138	7464.0
K07139	14065.0
K11811	1.0
K07132	801.0
K07133	38812.0
K07130	8641.0
K07131	0.0
K07137	25043.0
K07134	0.0
K07135	0.0
K01860	0.0
K01866	18505.0
K01867	18505.0
K01865	3.0
K01868	20383.0
K01869	18503.0
K06140	2185.0
K04766	0.0
K04767	212.0
K04764	6.0
K04762	11062.0
K04763	27017.0
K04760	6.0
K04761	2256.0
K04768	0.0
K04769	6351.0
K08313	210.0
K08312	4.0
K08311	2187.0
K08310	4.0
K08317	4.0
K08316	6883.0
K08315	1.0
K08314	395.0
K05149	0.0
K08319	3.0
K08318	0.0
K06339	0.0
K14648	0.0
K14392	9.0
K14393	2186.0
K14645	0.0
K14647	0.0
K01689	20344.0
K01686	15066.0
K01687	26595.0
K01684	2158.0
K01685	6699.0
K01682	5.0
K01681	18140.0
K05308	0.0
K02889	0.0
K02888	18500.0
K02885	0.0
K02884	18503.0
K02887	18503.0
K02886	18503.0
K02881	18503.0
K02883	0.0
K13743	0.0
K02086	19.0
K02081	2550.0
K02080	0.0
K02083	117.0
K02082	226.0
K13831	0.0
K03428	0.0
K03429	4801.0
K03424	28893.0
K03935	0.0
K03932	0.0
K03933	7.0
K03930	2182.0
K03931	2.0
K02339	6.0
K02338	18504.0
K02337	18132.0
K02336	3.0
K02335	20301.0
K02334	9139.0
K02330	0.0
K03688	6871.0
K03689	0.0
K03680	294.0
K03683	5.0
K03684	2215.0
K03685	18503.0
K03686	27225.0
K03687	17737.0
K07301	8387.0
K07300	0.0
K07303	0.0
K07302	0.0
K07305	2189.0
K07304	2191.0
K07307	541.0
K07306	119.0
K07309	28.0
K07308	118.0
K02617	0.0
K02610	4.0
K02963	18503.0
K02612	4.0
K02961	17323.0
K09686	51776.0
K09687	63040.0
K09684	364.0
K09685	1287.0
K09682	0.0
K09683	0.0
K09680	0.0
K09681	0.0
K09688	0.0
K09689	0.0
K05962	0.0
K05961	0.0
K05967	0.0
K05966	14.0
K11159	0.0
K05964	6.0
K05968	0.0
K11152	0.0
K00309	0.0
K00658	2188.0
K00304	0.0
K00305	0.0
K00654	0.0
K00655	22602.0
K00652	11064.0
K00301	0.0
K00302	1822.0
K00303	3.0
K10828	0.0
K06431	0.0
K06432	0.0
K06433	0.0
K06434	2.0
K06436	1296.0
K06437	0.0
K10820	294.0
K06439	0.0
K10822	0.0
K10823	0.0
K10826	0.0
K09167	718.0
K06322	0.0
K14117	0.0
K14259	0.0
K14257	0.0
K01308	1586.0
K01303	209.0
K01301	0.0
K01305	67.0
K01304	245.0
K02658	1.0
K00672	0.0
K02650	2161.0
K02651	1.0
K02652	11154.0
K02653	12191.0
K02654	23701.0
K05687	0.0
K02656	2.0
K05685	6.0
K00878	6908.0
K00879	460.0
K00872	3215.0
K00873	18492.0
K00870	0.0
K00876	25570.0
K00877	0.0
K00874	19461.0
K00875	0.0
K04487	18720.0
K04486	12772.0
K04485	16067.0
K04484	0.0
K04483	0.0
K04482	0.0
K04480	0.0
K04488	11437.0
K12049	0.0
K13693	0.0
K13706	0.0
K13694	7.0
K13695	4.0
K05977	0.0
K09516	1.0
K02434	15601.0
K02435	14796.0
K02436	28.0
K02437	15359.0
K05350	3395.0
K02431	2901.0
K08100	0.0
K02433	15785.0
K02438	8286.0
K02439	5.0
K03745	6.0
K03744	18624.0
K03747	0.0
K03210	18256.0
K03217	18135.0
K03216	9600.0
K03215	6.0
K03742	16646.0
K03219	2184.0
K03218	18712.0
K03749	3.0
K03748	5.0
K02383	0.0
K06327	0.0
K06320	2609.0
K07238	16832.0
K09479	0.0
K09478	0.0
K09475	0.0
K09474	0.0
K09477	0.0
K09476	3.0
K09471	4.0
K09470	0.0
K09473	0.0
K09472	0.0
K07543	0.0
K06898	8293.0
K13967	0.0
K13963	5551.0
K07545	0.0
K00737	1799.0
K05345	2.0
K11706	0.0
K11707	0.0
K11704	0.0
K11705	0.0
K11708	0.0
K11709	0.0
K05588	0.0
K07114	28231.0
K07443	2693.0
K07116	0.0
K07117	2181.0
K07110	0.0
K07447	18503.0
K07112	1700.0
K07113	5.0
K07448	2609.0
K07118	38.0
K07119	0.0
K10619	0.0
K10618	0.0
K10617	0.0
K10616	0.0
K01848	0.0
K01849	0.0
K01844	1077.0
K01845	6190.0
K01846	7.0
K01847	19932.0
K01840	30525.0
K01841	28.0
K01842	0.0
K01843	2381.0
K06219	3.0
K10832	0.0
K05348	0.0
K14203	0.0
K08483	8644.0
K08482	2181.0
K08481	0.0
K08480	0.0
K08485	5.0
K08484	5.0
K00464	0.0
K00467	0.0
K00466	0.0
K00461	0.0
K00460	0.0
K00463	0.0
K00462	0.0
K04509	0.0
K00469	0.0
K00468	0.0
K08645	0.0
K04744	6.0
K01518	0.0
K01519	0.0
K04748	0.0
K04749	1282.0
K01514	0.0
K01515	11293.0
K01512	6696.0
K01510	0.0
K14623	2554.0
K14626	0.0
K14627	0.0
K14628	0.0
K14629	0.0
K03918	0.0
K03919	3.0
K12372	4.0
K12373	52745.0
K12370	4.0
K12371	4.0
K02359	0.0
K02358	18518.0
K02351	0.0
K02352	0.0
K02355	36185.0
K02357	18503.0
K02356	18521.0
K13574	0.0
K13573	0.0
K13572	0.0
K13571	0.0
K13570	0.0
K12112	0.0
K12113	0.0
K12110	0.0
K12111	64.0
K07329	0.0
K07328	0.0
K07323	6.0
K07322	17752.0
K07321	671.0
K07320	6.0
K07327	0.0
K07326	0.0
K07325	0.0
K07324	0.0
K08163	3.0
K06180	48134.0
K06181	2187.0
K06182	4301.0
K06183	11405.0
K06186	6.0
K06187	18504.0
K06188	3024.0
K06189	6.0
K08359	3.0
K07589	0.0
K07588	8876.0
K07587	0.0
K07586	2025.0
K07585	0.0
K07584	7508.0
K07583	0.0
K07582	0.0
K07581	0.0
K07580	0.0
K11139	0.0
K05989	20646.0
K05988	0.0
K05985	1455.0
K05987	0.0
K05986	2181.0
K10843	0.0
K08354	3.0
K10844	0.0
K10848	0.0
K00673	2182.0
K00674	8898.0
K00675	2213.0
K00676	5940.0
K00677	13246.0
K06988	1.0
K06989	362.0
K08351	0.0
K06980	2187.0
K06981	0.0
K06982	0.0
K08350	4.0
K06984	0.0
K06985	0.0
K06986	0.0
K06987	3728.0
K02445	4041.0
K02444	2088.0
K00582	0.0
K00583	0.0
K00580	0.0
K02110	17601.0
K00586	0.0
K00587	0.0
K00584	2.0
K08921	0.0
K02441	5.0
K00588	11.0
K08922	0.0
K02440	3040.0
K00018	18564.0
K08923	0.0
K02443	2598.0
K00019	0.0
K02442	0.0
K08925	0.0
K08926	0.0
K08927	0.0
K03149	4364.0
K06604	0.0
K00015	0.0
K01989	6741.0
K00854	15215.0
K00855	3.0
K00856	0.0
K00857	1121.0
K00850	41061.0
K00851	2187.0
K00852	12127.0
K00853	2556.0
K00858	16318.0
K00859	18319.0
K01181	6881.0
K01180	0.0
K01183	3054.0
K01182	6939.0
K01185	8884.0
K01184	0.0
K01187	35774.0
K01188	15084.0
K02596	0.0
K13766	2.0
K13767	0.0
K13003	0.0
K13002	0.0
K13000	0.0
K02984	0.0
K02986	18503.0
K02987	0.0
K02636	0.0
K02982	16705.0
K02983	0.0
K02638	0.0
K02639	0.0
K02988	18132.0
K08298	56.0
K08299	0.0
K03583	6.0
K03582	5.0
K03581	10237.0
K03580	2186.0
K03587	8910.0
K03586	6.0
K03585	24302.0
K03584	18290.0
K03589	15072.0
K03588	23273.0
K01725	1.0
K01724	2181.0
K01727	17.0
K01726	3087.0
K01721	0.0
K01720	3.0
K01722	0.0
K13008	0.0
K01729	0.0
K01728	3.0
K09530	0.0
K09539	0.0
K02188	5312.0
K02189	5320.0
K02182	0.0
K02183	0.0
K03769	1738.0
K03768	25121.0
K03767	8.0
K03765	0.0
K03764	4.0
K03763	12732.0
K03762	32.0
K03761	0.0
K03760	1.0
K09457	2209.0
K09456	0.0
K09459	28.0
K09458	20498.0
K00602	44826.0
K13988	0.0
K13985	0.0
K09981	11.0
K09980	0.0
K09983	0.0
K09982	1.0
K09985	0.0
K09984	0.0
K09987	0.0
K09986	1.0
K09989	2172.0
K09988	2042.0
K12583	0.0
K12582	3.0
K12589	0.0
K11720	6.0
K09759	3018.0
K10985	0.0
K10984	209.0
K07468	0.0
K07469	1.0
K07464	6182.0
K07465	0.0
K07466	0.0
K07467	3409.0
K07460	16447.0
K07461	4720.0
K07462	18499.0
K07463	0.0
K10679	4368.0
K10678	0.0
K10671	0.0
K10670	2393.0
K10673	0.0
K10672	127.0
K10674	1.0
K10677	0.0
K10676	0.0
K08726	0.0
K08724	224.0
K08722	2063.0
K08723	0.0
K08720	0.0
K08721	0.0
K08728	1.0
K10187	0.0
K00119	0.0
K00118	2181.0
K00449	1.0
K00448	1.0
K00115	0.0
K00446	0.0
K00117	4363.0
K00116	2185.0
K00111	17659.0
K00442	0.0
K00113	4.0
K00112	4.0
K01539	0.0
K01531	4021.0
K04720	6660.0
K01533	20688.0
K01534	30668.0
K01535	0.0
K01537	19749.0
K14358	0.0
K14605	0.0
K14606	0.0
K00413	0.0
K10120	1.0
K05600	0.0
K05777	3.0
K03972	1.0
K03973	403.0
K03970	3.0
K03971	0.0
K03976	16309.0
K03977	18503.0
K03974	3.0
K03975	12342.0
K03978	16322.0
K03979	18504.0
K13378	8879.0
K02372	9603.0
K02371	14790.0
K02377	12886.0
K02379	2218.0
K03396	0.0
K03397	0.0
K03394	6652.0
K03395	0.0
K03392	0.0
K03393	0.0
K03390	8876.0
K03391	0.0
K03399	26.0
K03027	0.0
K12136	1.0
K12137	3.0
K06610	0.0
K12138	0.0
K12139	1.0
K11444	0.0
K11440	0.0
K11443	0.0
K11442	0.0
K00612	2183.0
K00613	28.0
K00610	13216.0
K00611	9262.0
K00616	5631.0
K00617	0.0
K00614	1.0
K00615	37734.0
K00619	3.0
K10863	0.0
K07874	0.0
K06234	0.0
K10240	0.0
K10241	0.0
K10242	0.0
K10243	0.0
K04110	0.0
K04113	0.0
K04112	0.0
K04115	0.0
K04114	0.0
K04117	0.0
K04116	0.0
K04118	0.0
K05517	3.0
K07705	117.0
K07704	147.0
K07707	1800.0
K07706	3051.0
K07701	0.0
K07700	3.0
K07703	0.0
K07702	3.0
K07709	0.0
K07708	5.0
K01955	23146.0
K13042	0.0
K09934	0.0
K09935	5802.0
K06216	2.0
K09937	0.0
K13745	1.0
K13746	0.0
K13747	16843.0
K13740	0.0
K13741	0.0
K13742	0.0
K06211	1803.0
K06212	32.0
K09933	0.0
K02618	4.0
K02619	8883.0
K02968	18129.0
K02966	0.0
K02967	18503.0
K02616	5.0
K02965	18503.0
K02962	0.0
K02611	4.0
K02613	4.0
K03569	25153.0
K03568	217.0
K03565	16089.0
K06218	0.0
K03567	3.0
K03566	4.0
K03561	30846.0
K03560	5.0
K03563	7472.0
K03562	5.0
K06430	0.0
K01709	2919.0
K01708	0.0
K01707	0.0
K01706	69.0
K01705	0.0
K01704	39837.0
K01703	40392.0
K01702	0.0
K14165	0.0
K14164	0.0
K14166	0.0
K14161	2181.0
K14160	0.0
K14162	2181.0
K05396	73.0
K03709	2366.0
K03708	1539.0
K08160	1.0
K03701	31390.0
K03700	4832.0
K03703	15939.0
K03702	18503.0
K03705	7441.0
K03704	10473.0
K03707	200.0
K03706	4331.0
K06289	0.0
K06288	0.0
K06283	5794.0
K06282	39.0
K06281	39.0
K06287	18499.0
K06286	2.0
K06285	1254.0
K06284	3574.0
K08161	5.0
K07540	0.0
K06438	4583.0
K06869	0.0
K06868	0.0
K06867	2189.0
K06866	4.0
K06865	0.0
K06864	7445.0
K06863	0.0
K06862	0.0
K06861	11356.0
K06860	0.0
K12659	0.0
K12658	2181.0
K07547	0.0
K07546	0.0
K15023	0.0
K15022	0.0
K15020	0.0
K15024	3969.0
K08700	0.0
K08162	1801.0
K07544	0.0
K00137	0.0
K00135	11.0
K00134	20691.0
K00133	18503.0
K00132	4.0
K00131	0.0
K00130	1802.0
K00139	0.0
K00138	0.0
K00429	0.0
K00428	11056.0
K00421	0.0
K00423	0.0
K00425	8919.0
K00427	0.0
K00426	8919.0
K14292	0.0
K14379	0.0
K14370	0.0
K14371	0.0
K14372	0.0
K14373	0.0
K14374	0.0
K14375	0.0
K09845	0.0
K14082	0.0
K14083	18.0
K14080	0.0
K14081	0.0
K14086	1799.0
K14087	1827.0
K14084	30.0
K14088	1827.0
K14089	1799.0
K01552	6585.0
K01551	1323.0
K01556	0.0
K01557	0.0
K01554	3.0
K01555	0.0
K04708	0.0
K03955	0.0
K13689	0.0
K13688	2475.0
K13683	0.0
K13685	4080.0
K13684	0.0
K13687	0.0
K13686	0.0
K14159	2.0
K02399	3.0
K02398	2068.0
K02395	2065.0
K02394	3.0
K02397	3877.0
K02396	7225.0
K02391	3.0
K02390	6615.0
K02393	3.0
K02392	10410.0
K13533	0.0
K13532	0.0
K13531	2.0
K13530	2.0
K01550	0.0
K05658	0.0
K14054	0.0
K02601	20233.0
K02970	18418.0
K05378	0.0
K12339	5.0
K14060	3.0
K11687	0.0
K11686	0.0
K11685	0.0
K11689	591.0
K11688	259.0
K08939	0.0
K03048	20.0
K03049	0.0
K13821	6554.0
K13820	0.0
K03042	0.0
K03043	17923.0
K03040	17694.0
K03041	0.0
K03046	18132.0
K03047	0.0
K03044	0.0
K03045	0.0
K00348	8880.0
K09847	0.0
K00692	0.0
K00638	4798.0
K00639	12404.0
K00693	0.0
K00634	11496.0
K00635	0.0
K00630	0.0
K00631	5.0
K00632	1083.0
K00633	1939.0
K00691	3.0
K00696	0.0
K00694	34.0
K00695	0.0
K10854	0.0
K07811	0.0
K07810	5.0
K07813	7519.0
K07812	28.0
K07814	2102.0
K07816	39.0
K00090	1.0
K00091	1829.0
K00094	395.0
K00096	2642.0
K00097	11674.0
K00098	0.0
K00099	18126.0
K10228	0.0
K10229	0.0
K12548	0.0
K10222	0.0
K10220	0.0
K10221	0.0
K10227	0.0
K05822	12.0
K01949	0.0
K01945	18499.0
K01947	1.0
K01946	0.0
K01941	2183.0
K01940	17889.0
K06357	0.0
K07729	20340.0
K07728	0.0
K07727	10448.0
K07726	2051.0
K07725	0.0
K07724	3.0
K07723	1265.0
K07722	2212.0
K07721	0.0
K07720	29911.0
K00899	510.0
K05824	0.0
K00891	20039.0
K00892	3.0
K00895	2184.0
K00897	853.0
K08151	2185.0
K08153	2.0
K08154	3.0
K02948	18503.0
K02942	0.0
K02944	0.0
K05665	0.0
K02946	18503.0
K13793	0.0
K06352	0.0
K01769	0.0
K01768	4365.0
K01761	4.0
K01760	18.0
K01762	0.0
K09578	0.0
K01766	4.0
K08164	0.0
K02493	18132.0
K08166	0.0
K08167	5.0
K02496	4.0
K02497	0.0
K02494	6.0
K02495	27869.0
K02498	4.0
K02499	1685.0
K08168	0.0
K08169	0.0
K14415	1810.0
K14414	2185.0
K06881	18502.0
K00436	0.0
K06332	0.0
K12815	0.0
K12810	0.0
K06885	231.0
K00437	0.0
K06335	0.0
K06334	7530.0
K03547	5302.0
K03546	3729.0
K03545	21946.0
K03544	21693.0
K03543	11065.0
K06888	4342.0
K10941	0.0
K03549	2184.0
K03548	4.0
K10940	0.0
K02236	5.0
K02237	8831.0
K02234	0.0
K02232	5348.0
K02233	8399.0
K02230	2182.0
K02231	12649.0
K06359	0.0
K02238	15726.0
K02239	0.0
K03723	17660.0
K03722	3075.0
K03721	4.0
K03720	4.0
K03727	0.0
K03726	0.0
K03725	0.0
K03724	2191.0
K06358	0.0
K12673	0.0
K12679	0.0
K12678	0.0
K06410	4460.0
K11898	0.0
K11899	0.0
K11896	7.0
K11897	0.0
K11894	3.0
K11895	3.0
K11892	3.0
K11893	3.0
K11890	1.0
K11891	5.0
K08762	0.0
K08764	0.0
K08765	0.0
K10418	0.0
K11325	0.0
K11326	0.0
K11327	0.0
K11328	0.0
K11329	0.0
K00151	3.0
K00150	0.0
K00153	0.0
K00400	0.0
K00407	0.0
K00406	2182.0
K00405	2182.0
K00404	2181.0
K00158	1.0
K01342	0.0
K09388	0.0
K09386	0.0
K09384	1.0
K04094	3129.0
K04095	1809.0
K04096	18129.0
K04097	5.0
K04090	1.0
K04091	2187.0
K04092	0.0
K04093	0.0
K04098	0.0
K04099	0.0
K01578	0.0
K01579	13145.0
K01574	1.0
K01575	2.0
K01576	0.0
K01577	0.0
K01571	6137.0
K01572	16172.0
K01573	1.0
K02009	2843.0
K02008	23740.0
K02005	25292.0
K02004	129427.0
K02007	4218.0
K02006	33271.0
K02001	5.0
K02000	7.0
K02003	113085.0
K02002	9.0
K03065	0.0
K08952	0.0
K03060	9004.0
K13809	0.0
K10948	0.0
K09607	0.0
K06125	0.0
K04337	0.0
K06120	395.0
K06121	0.0
K04336	0.0
K01127	0.0
K09703	2.0
K00004	1.0
K14699	0.0
K09702	299.0
K14698	0.0
K05311	17.0
K13829	1.0
K10943	0.0
K07291	0.0
K07290	0.0
K10206	10140.0
K10202	1.0
K10208	0.0
K10209	1.0
K01966	0.0
K01965	0.0
K01964	0.0
K01963	6009.0
K01962	4366.0
K01961	21192.0
K01960	8873.0
K01969	1.0
K01968	1.0
K07749	2163.0
K07748	0.0
K07741	397.0
K07740	0.0
K07743	0.0
K07742	7441.0
K07745	0.0
K07744	0.0
K07746	3.0
K01299	4261.0
K01295	2986.0
K01297	1832.0
K02922	0.0
K05603	0.0
K02921	0.0
K02926	18503.0
K05607	0.0
K02924	0.0
K05605	0.0
K02928	0.0
K02929	0.0
K00216	1.0
K00217	0.0
K00214	0.0
K00215	19024.0
K00213	0.0
K00210	0.0
K00211	0.0
K00218	0.0
K00219	35.0
K01035	0.0
K01034	1257.0
K04517	18487.0
K01740	33019.0
K01031	1.0
K01746	238.0
K01745	245.0
K01744	12385.0
K01749	5110.0
K01039	180.0
K04518	10132.0
K09591	0.0
K14129	0.0
K14128	0.0
K14121	0.0
K14120	0.0
K14123	0.0
K14122	0.0
K14125	0.0
K14124	0.0
K14127	0.0
K14126	0.0
K03521	15960.0
K03520	0.0
K03523	8174.0
K03522	16136.0
K03525	19064.0
K03524	18661.0
K03527	20760.0
K03526	18496.0
K03529	9619.0
K03528	5.0
K06338	0.0
K02217	11209.0
K03299	2879.0
K03298	5.0
K13472	0.0
K03293	28.0
K03292	11827.0
K03291	1.0
K03290	0.0
K03297	4020.0
K03296	34920.0
K03295	8880.0
K03294	5169.0
K13009	0.0
K12690	0.0
K09743	0.0
K06022	0.0
K07190	0.0
K06021	0.0
K07192	3217.0
K06020	0.0
K06027	0.0
K06026	0.0
K09744	0.0
K07991	0.0
K08749	0.0
K09835	0.0
K09834	0.0
K10439	18022.0
K06351	0.0
K09833	0.0
K10925	0.0
K10924	0.0
K10927	0.0
K10926	0.0
K10923	0.0
K10922	0.0
K09629	0.0
K10697	0.0
K00179	4212.0
K00172	2690.0
K00171	1802.0
K00170	1858.0
K00177	11328.0
K00176	11328.0
K00175	23396.0
K00174	22541.0
K13478	0.0
K14338	0.0
K14339	0.0
K14335	0.0
K14337	0.0
K14330	0.0
K14331	0.0
K14333	0.0
K08918	0.0
K13479	1205.0
K04078	18128.0
K04079	18487.0
K04076	1254.0
K04077	18499.0
K04074	2058.0
K04075	18087.0
K04072	8780.0
K04073	0.0
K04070	5459.0
K04071	0.0
K14597	0.0
K13318	0.0
K08280	0.0
K13641	2393.0
K13640	28.0
K13643	34.0
K13642	0.0
K02027	90124.0
K02026	158403.0
K02025	168876.0
K02024	0.0
K02023	2279.0
K02022	5.0
K02021	0.0
K02020	5915.0
K02029	14224.0
K02028	12732.0
K03886	0.0
K03887	0.0
K03884	0.0
K03885	11066.0
K03881	0.0
K03888	0.0
K03889	0.0
K12998	0.0
K12999	0.0
K12992	2978.0
K12993	0.0
K12990	1798.0
K12991	0.0
K12996	12.0
K12997	1.0
K12994	0.0
K12995	0.0
K08979	0.0
K08978	14553.0
K03088	181707.0
K03089	6.0
K03086	23239.0
K03087	3.0
K08971	0.0
K08970	2181.0
K03082	2183.0
K03080	0.0
K08974	15025.0
K13868	0.0
K00918	460.0
K01553	0.0
K12214	0.0
K11646	0.0
K11645	0.0
K11641	0.0
K11640	0.0
K12736	0.0
K12733	0.0
K07507	11217.0
K07506	1.0
K07505	0.0
K07504	0.0
K07503	0.0
K07502	2990.0
K07501	2.0
K07500	0.0
K07509	0.0
K07508	0.0
K11422	0.0
K08698	0.0
K10773	18964.0
K10774	0.0
K14286	0.0
K10778	5.0
K14287	2.0
K00140	313.0
K05501	4.0
K01903	2190.0
K01902	2190.0
K01905	0.0
K01904	0.0
K01907	0.0
K01906	0.0
K01909	0.0
K01908	0.0
K14534	2452.0
K00147	18285.0
K07767	0.0
K07769	0.0
K07768	0.0
K06203	4.0
K06202	4.0
K09921	4.0
K09920	0.0
K09927	3979.0
K09024	1.0
K09022	813.0
K09023	2181.0
K09020	294.0
K09021	0.0
K02908	0.0
K02909	18509.0
K08218	8883.0
K08219	0.0
K02904	16322.0
K02906	18503.0
K02907	16107.0
K02902	18081.0
K00230	5.0
K00231	1.0
K00232	0.0
K08976	2181.0
K00234	0.0
K00239	12826.0
K06209	6563.0
K09928	2185.0
K01015	0.0
K01014	0.0
K01012	20135.0
K01011	5048.0
K01010	0.0
K08920	0.0
K14103	0.0
K14102	0.0
K14101	0.0
K14100	0.0
K14105	0.0
K14104	0.0
K14109	0.0
K14108	0.0
K06401	0.0
K00893	0.0
K13402	0.0
K12858	0.0
K03503	8878.0
K03502	14606.0
K03501	16323.0
K03500	11805.0
K08924	0.0
K02278	1313.0
K02279	2792.0
K12977	0.0
K02276	0.0
K02277	0.0
K02274	2181.0
K02275	2181.0
K13450	0.0
K13451	0.0
K13452	0.0
K13454	0.0
K13455	0.0
K12509	0.0
K12508	1.0
K12507	1.0
K12506	822.0
K12500	4.0
K12503	0.0
K05926	0.0
K09728	0.0
K14587	294.0
K06597	0.0
K06596	1.0
K06595	0.0
K06599	0.0
K06598	0.0
K07978	0.0
K07979	18448.0
K07976	0.0
K14585	0.0
K10907	12062.0
K10906	3.0
K10901	0.0
K10909	0.0
K10908	0.0
K09819	2183.0
K09818	2.0
K09817	16387.0
K09816	16387.0
K09815	16416.0
K06374	6366.0
K06373	6365.0
K09812	18296.0
K09811	18325.0
K09810	12860.0
K09724	0.0
K14582	0.0
K09721	0.0
K04058	2184.0
K04059	0.0
K04050	0.0
K04051	0.0
K04052	0.0
K04053	0.0
K04054	0.0
K04055	0.0
K04056	2181.0
K04057	0.0
K01047	0.0
K08975	0.0
K10015	0.0
K10014	0.0
K10017	0.0
K10016	0.0
K10011	7.0
K10010	897.0
K10013	0.0
K10012	1829.0
K10019	0.0
K10018	0.0
K13665	0.0
K13664	0.0
K13663	0.0
K13662	0.0
K13661	0.0
K13660	0.0
K13669	0.0
K13668	0.0
K07641	2181.0
K01466	132.0
K13590	0.0
K01464	3884.0
K01465	18787.0
K01462	24532.0
K01463	365.0
K01460	4.0
K01461	0.0
K13599	4.0
K13598	0.0
K01468	186.0
K01469	2181.0
K09251	0.0
K09252	1.0
K02041	2306.0
K02040	20739.0
K02043	0.0
K02045	815.0
K02044	2307.0
K02047	2996.0
K02046	2996.0
K02049	23733.0
K02048	3001.0
K05549	0.0
K05548	1.0
K06046	0.0
K03319	62.0
K03316	39.0
K03317	6.0
K03314	7.0
K03315	14387.0
K03312	3655.0
K03313	38.0
K03310	14442.0
K03311	1945.0
K12052	0.0
K02945	17777.0
K06162	0.0
K06163	0.0
K06160	0.0
K06161	0.0
K06166	0.0
K00359	1585.0
K06164	0.0
K06165	0.0
K06168	18126.0
K06169	2.0
K13020	0.0
K07158	0.0
K07159	0.0
K04835	4.0
K11621	0.0
K11991	4.0
K11622	0.0
K11996	2189.0
K11627	0.0
K11626	0.0
K11629	0.0
K11628	0.0
K07561	0.0
K07560	18499.0
K07563	0.0
K07562	0.0
K07565	0.0
K07564	0.0
K07567	20821.0
K07566	26402.0
K07569	0.0
K07568	26794.0
K09925	0.0
K11199	0.0
K11198	0.0
K11192	3.0
K11191	0.0
K11196	0.0
K11195	0.0
K11194	0.0
K02492	5922.0
K10713	0.0
K10710	832.0
K10711	1.0
K10716	3.0
K02490	5.0
K10714	0.0
K10715	0.0
K01929	18500.0
K01928	18797.0
K01923	17354.0
K01922	2183.0
K01921	19004.0
K01920	5.0
K01926	17289.0
K01925	18508.0
K01924	16318.0
K07789	2184.0
K07788	3.0
K07785	0.0
K07784	3.0
K07787	2187.0
K07786	0.0
K07781	0.0
K07783	4.0
K07782	0.0
K05835	1.0
K06355	0.0
K14661	0.0
K09844	0.0
K00782	12.0
K00783	18503.0
K00784	15353.0
K00785	0.0
K00786	2726.0
K00039	0.0
K00036	4207.0
K00037	0.0
K00034	402.0
K00035	0.0
K00032	0.0
K00033	4209.0
K00030	329.0
K00031	17708.0
K01259	33.0
K01258	14112.0
K01255	2246.0
K01256	2188.0
K01251	14950.0
K01250	2025.0
K01253	0.0
K01252	5.0
K09008	0.0
K09009	0.0
K09000	2181.0
K09001	9.0
K09002	3051.0
K09003	0.0
K09004	1.0
K09005	30.0
K09006	0.0
K09007	2183.0
K09846	0.0
K08234	3354.0
K00258	0.0
K00259	2249.0
K00252	1.0
K00253	1.0
K00256	0.0
K00257	12321.0
K00254	0.0
K00255	1.0
K01079	272.0
K01078	2181.0
K01071	2.0
K01070	5.0
K01073	0.0
K01077	13318.0
K01076	3440.0
K14472	0.0
K14471	0.0
K14470	0.0
K14475	28.0
K09841	0.0
K02788	4.0
K02782	0.0
K02783	775.0
K02781	512.0
K02786	4.0
K02787	0.0
K02784	4.0
K01060	3438.0
K01787	2477.0
K01786	5570.0
K01785	27210.0
K01784	28241.0
K01783	19491.0
K01782	4376.0
K01781	0.0
K01780	0.0
K01789	0.0
K01788	4445.0
K02526	368.0
K02527	11062.0
K02525	0.0
K02250	0.0
K02523	11062.0
K02520	18130.0
K02521	4.0
K02258	0.0
K02259	2181.0
K02528	18503.0
K02529	61995.0
K03781	10769.0
K03780	1073.0
K03783	15454.0
K03782	2187.0
K03785	4302.0
K03784	2801.0
K03787	12867.0
K03786	14210.0
K03789	7021.0
K03788	4.0
K10700	0.0
K00342	11064.0
K03124	0.0
K03120	0.0
K12527	1205.0
K12526	0.0
K12525	7.0
K12524	17758.0
K12523	0.0
K12522	0.0
K09789	8875.0
K09788	308.0
K09787	7413.0
K09786	1254.0
K09785	0.0
K09781	6.0
K09780	2.0
K10961	0.0
K10960	0.0
K10963	0.0
K10962	0.0
K10965	0.0
K10964	0.0
K10966	0.0
K09879	0.0
K06318	0.0
K06311	0.0
K06310	862.0
K06312	0.0
K06314	0.0
K06317	1813.0
K11389	0.0
K11386	0.0
K11387	0.0
K11384	2181.0
K11385	0.0
K11382	0.0
K11383	0.0
K11381	1.0
K11949	0.0
K10380	0.0
K04032	443.0
K04033	0.0
K04030	506.0
K04031	3865.0
K04036	0.0
K04037	0.0
K04034	7.0
K04035	294.0
K04038	0.0
K04039	0.0
K07046	2191.0
K07047	4674.0
K07044	7.0
K07045	5147.0
K07042	9628.0
K07043	13328.0
K07040	6773.0
K07041	0.0
K07048	324.0
K07049	0.0
K08664	0.0
K02584	4.0
K10039	2701.0
K10038	4.0
K10037	0.0
K10036	188.0
K04788	0.0
K04789	0.0
K04784	0.0
K04785	0.0
K04786	0.0
K04787	0.0
K04780	0.0
K04781	0.0
K04782	0.0
K04783	0.0
K13601	0.0
K13603	0.0
K13602	0.0
K13605	0.0
K13604	0.0
K13607	28.0
K02404	2075.0
K05783	0.0
K05782	1.0
K05781	0.0
K05780	0.0
K05787	4.0
K05786	2188.0
K05785	2184.0
K05784	0.0
K05789	1.0
K05788	6.0
K01442	15755.0
K01443	9499.0
K01444	233.0
K01446	0.0
K01447	14794.0
K01448	26039.0
K01449	5656.0
K14803	0.0
K02069	19.0
K05569	1980.0
K08008	0.0
K02063	5.0
K05566	1979.0
K05565	0.0
K05563	1.0
K05562	1.0
K05561	1.0
K02064	5.0
K03338	1859.0
K03339	0.0
K03330	0.0
K03331	0.0
K03332	11.0
K03333	0.0
K03335	3982.0
K03336	1801.0
K03337	1859.0
K12956	0.0
K12957	2182.0
K12954	0.0
K12955	0.0
K12952	0.0
K12953	0.0
K12950	0.0
K12951	0.0
K14733	0.0
K00109	0.0
K06148	17401.0
K06149	4.0
K06144	3.0
K06145	3.0
K06146	0.0
K06147	122320.0
K06141	0.0
K06142	29238.0
K06143	2.0
K11945	0.0
K08948	0.0
K08949	0.0
K00071	0.0
K14664	0.0
K13810	0.0
K14665	0.0
K03058	0.0
K11609	0.0
K11608	0.0
K14660	0.0
K11603	0.0
K11602	0.0
K11601	0.0
K11600	0.0
K11607	2185.0
K11606	2185.0
K11605	2185.0
K11604	2185.0
K10558	294.0
K10559	304.0
K10550	295.0
K10551	295.0
K10552	0.0
K10553	0.0
K10554	0.0
K10555	356.0
K10556	295.0
K10557	294.0
K03051	0.0
K03050	0.0
K07549	0.0
K07548	0.0
K07239	5.0
K07235	5.0
K07234	0.0
K07237	4.0
K07236	4.0
K07231	0.0
K07230	4.0
K07233	2.0
K07232	0.0
K02467	0.0
K05306	1815.0
K05305	2194.0
K05304	0.0
K05303	2181.0
K05301	0.0
K02565	3.0
K08644	0.0
K08646	0.0
K08641	4369.0
K08643	0.0
K08642	0.0
K12146	0.0
K00010	5325.0
K00011	0.0
K00012	18296.0
K00013	18488.0
K00014	21743.0
K00016	8564.0
K09065	0.0
K08252	0.0
K08253	0.0
K08256	0.0
K08255	0.0
K08258	0.0
K08259	0.0
K00274	2181.0
K00275	2188.0
K00276	0.0
K00270	0.0
K00271	0.0
K00272	0.0
K00273	0.0
K00278	15775.0
K00279	0.0
K12675	0.0
K01277	8875.0
K01274	0.0
K01273	7503.0
K01271	2502.0
K01270	22776.0
K01278	8879.0
K00906	7.0
K00904	7.0
K00903	5.0
K00901	4056.0
K13785	0.0
K00908	0.0
K11149	0.0
K01053	2181.0
K01051	3.0
K01057	4.0
K01056	18503.0
K01055	1.0
K01054	0.0
K01058	5.0
K02500	18491.0
K02501	18463.0
K02502	7392.0
K02503	18499.0
K02504	4.0
K02505	4.0
K02506	1.0
K02507	4.0
K02508	3.0
K02509	3.0
K00291	0.0
K13410	0.0
K13148	0.0
K13419	0.0
K05825	0.0
K03106	18503.0
K03105	0.0
K03101	20433.0
K03100	36140.0
K12541	0.0
K12540	0.0
K12543	0.0
K12542	0.0
K12545	0.0
K12544	0.0
K12547	0.0
K12546	0.0
K12549	0.0
K06080	3.0
K11018	0.0
K11019	0.0
K11016	0.0
K11017	0.0
K11014	0.0
K11015	0.0
K11012	0.0
K11013	0.0
K11010	0.0
K11011	0.0
K06333	5783.0
K06880	0.0
K06883	2181.0
K06882	0.0
K09857	2185.0
K06884	0.0
K06887	10.0
K06886	2182.0
K06889	30967.0
K10942	0.0
K09859	0.0
K09858	6.0
K10947	23404.0
K10946	0.0
K10945	0.0
K10944	0.0
K13284	0.0
K00483	5.0
K00481	1.0
K00480	0.0
K00486	0.0
K00485	0.0
K00484	4.0
K09901	4.0
K10929	0.0
K07684	4.0
K07685	4.0
K07686	3.0
K07687	3.0
K07681	0.0
K07688	0.0
K07689	3.0
K10928	0.0
K04018	0.0
K04019	447.0
K04014	60.0
K04015	119.0
K04016	4.0
K04017	0.0
K04013	32.0
K07060	0.0
K07061	0.0
K07062	2188.0
K07063	0.0
K07064	0.0
K07065	0.0
K07066	1798.0
K07067	1255.0
K07068	0.0
K07069	1802.0
K01121	0.0
K13629	0.0
K13628	2187.0
K13623	0.0
K13622	2181.0
K13620	0.0
K13626	4008.0
K08586	0.0
K08587	0.0
K01428	3980.0
K01429	3979.0
K01422	8876.0
K01423	6.0
K01420	8000.0
K01421	7690.0
K01426	4081.0
K01427	0.0
K01424	14150.0
K01425	11792.0
K08068	0.0
K07538	0.0
K13086	0.0
K13085	0.0
K07287	4.0
K07824	0.0
K07682	0.0
K02722	0.0
K12978	0.0
K12979	2.0
K12972	7.0
K12973	3.0
K12974	3.0
K12975	0.0
K12976	0.0
K07821	0.0
K07683	0.0
K14750	0.0
K14751	0.0
K14953	0.0
K12288	3.0
K12289	3.0
K12282	0.0
K12283	0.0
K12280	0.0
K12281	0.0
K12286	0.0
K12287	0.0
K12284	0.0
K12285	0.0
K11957	0.0
K11956	0.0
K11955	0.0
K11954	0.0
K11953	0.0
K11952	0.0
K11951	0.0
K11950	0.0
K11959	0.0
K11958	0.0
K13889	4.0
K13888	6.0
K11963	0.0
K07217	240.0
K07216	6886.0
K07215	2.0
K07214	3987.0
K07213	1527.0
K07212	0.0
K07219	55.0
K07218	0.0
K12150	3.0
K08689	0.0
K08688	0.0
K00402	0.0
K00401	0.0
K11994	0.0
K00152	0.0
K01043	0.0
K00154	2.0
K00157	0.0
K00156	8879.0
K10533	0.0
K10530	0.0
K10531	0.0
K10536	3119.0
K10537	295.0
K10535	0.0
K10538	0.0
K10539	295.0
K00073	63.0
K13934	0.0
K00076	460.0
K00077	17659.0
K00074	9982.0
K00075	15947.0
K00078	0.0
K00079	0.0
K02290	0.0
K02563	18500.0
K02292	0.0
K08966	0.0
K02294	0.0
K08278	0.0
K08279	0.0
K08274	0.0
K08275	0.0
K08276	4.0
K08277	0.0
K00298	0.0
K00299	2182.0
K00296	0.0
K00297	20471.0
K00294	1.0
K00292	0.0
K00293	0.0
K00290	14973.0
K07757	0.0
K12089	0.0
K01210	1.0
K01213	0.0
K01212	1828.0
K01215	2.0
K01214	0.0
K01217	0.0
K01216	0.0
K01219	0.0
K01218	2169.0
K02749	0.0
K02746	839.0
K02747	830.0
K02744	913.0
K02745	838.0
K02742	4.0
K00924	4366.0
K00925	20621.0
K00926	5670.0
K00927	18503.0
K00928	20765.0
K00929	12396.0
K12085	0.0
K02298	5.0
K02299	5.0
K02568	32.0
K02569	4.0
K02562	0.0
K02291	2182.0
K02560	4.0
K02293	0.0
K02566	2217.0
K02567	32.0
K02564	26136.0
K02297	5.0
K03169	36813.0
K03168	15952.0
K03163	0.0
K03162	0.0
K03167	0.0
K03166	0.0
K11038	0.0
K11039	0.0
K11030	0.0
K11031	0.0
K11032	0.0
K11033	0.0
K11034	0.0
K11035	0.0
K11036	0.0
K11037	0.0
K02546	0.0
K07668	1733.0
K07669	0.0
K07666	2186.0
K07667	11493.0
K07664	5.0
K07665	4763.0
K07662	4.0
K07663	2181.0
K07660	3.0
K07661	1.0
K03927	8076.0
K07008	6.0
K07009	2553.0
K07002	6.0
K07003	5456.0
K07000	5.0
K07001	12777.0
K07006	2184.0
K07007	20750.0
K07004	1.0
K07005	16567.0
K03921	0.0
K02956	18503.0
K09725	0.0
K09181	2187.0
K08599	0.0
K08598	0.0
K08591	20421.0
K08590	11118.0
K01156	192.0
K01154	20472.0
K01407	3.0
K01400	0.0
K01153	18003.0
K01150	3.0
K01151	16315.0
K01408	0.0
K01409	19700.0
K01158	0.0
K01159	13976.0
K05523	1.0
K05522	5.0
K05521	7575.0
K05520	13242.0
K05527	6.0
K05526	1.0
K05525	0.0
K05524	295.0
K05529	0.0
K14518	0.0
K14519	2181.0
K05949	0.0
K01754	8465.0
K05942	0.0
K01027	0.0
K02171	0.0
K02170	5.0
K02173	29.0
K02172	0.0
K01751	1714.0
K06416	1989.0
K06417	0.0
K06414	0.0
K06947	0.0
K03379	1.0
K03808	2189.0
K03809	2184.0
K03806	6.0
K06412	7337.0
K03804	4.0
K12296	0.0
K03802	14.0
K03803	9341.0
K06413	3.0
K10808	0.0
K06411	4131.0
K01028	296.0
K01029	1078.0
K11931	0.0
K11930	0.0
K11933	3.0
K11932	3.0
K11935	0.0
K11934	0.0
K11937	0.0
K11936	0.0
K11939	3.0
K11938	0.0
K10800	2181.0
K06419	14.0
K11929	0.0
K07271	5325.0
K07270	3.0
K07273	8875.0
K07272	1.0
K07275	5.0
K07274	3.0
K07277	11062.0
K07276	0.0
K07279	0.0
K07278	4.0
K10623	0.0
K02481	11058.0
K11520	0.0
K02480	0.0
K08170	1.0
K02485	3.0
K02484	9334.0
K02487	4.0
K08600	13858.0
K08603	0.0
K08602	3097.0
K08605	2.0
K08604	0.0
K09956	2182.0
K09957	0.0
K09954	2185.0
K09955	16005.0
K09952	46.0
K09953	0.0
K09950	0.0
K09951	5242.0
K09958	2181.0
K09959	0.0
K07495	15268.0
K07494	8.0
K07497	8322.0
K07496	2649.0
K07491	11151.0
K07490	3.0
K07493	0.0
K07492	0.0
K07499	0.0
K07498	5.0
K11209	0.0
K11208	0.0
K11204	0.0
K11203	236.0
K11202	474.0
K11201	3.0
K11200	0.0
K00058	24537.0
K00059	38277.0
K00728	0.0
K00729	0.0
K00055	0.0
K00057	18504.0
K00050	2099.0
K00051	0.0
K00720	0.0
K00721	14881.0
K14424	0.0
K06033	0.0
K14189	0.0
K14188	6.0
K06364	0.0
K14187	8.0
K01239	1392.0
K01238	6.0
K01897	24602.0
K01232	550.0
K01895	5342.0
K01230	0.0
K01893	18100.0
K01236	0.0
K01235	1.0
K01890	18503.0
K02768	830.0
K02769	282.0
K02760	3728.0
K02761	2414.0
K02763	0.0
K02764	0.0
K02765	1046.0
K00948	22292.0
K00949	7440.0
K00942	18900.0
K00943	14230.0
K00940	12345.0
K00941	34348.0
K00946	19937.0
K00947	0.0
K00944	0.0
K00945	31060.0
K01097	0.0
K01096	5.0
K01095	8.0
K01093	3.0
K01092	13435.0
K01091	33909.0
K01090	14215.0
K03499	32061.0
K03498	24298.0
K03491	1747.0
K03490	1803.0
K03493	0.0
K03492	4.0
K03495	18473.0
K03497	40694.0
K03496	35523.0
K02817	0.0
K02814	0.0
K02815	0.0
K02810	1153.0
K02548	14105.0
K02549	2188.0
K02818	0.0
K02819	1871.0
K03637	3357.0
K03636	2186.0
K03147	17237.0
K03146	0.0
K08851	0.0
K06518	16807.0
K09729	1252.0
K06048	1.0
K06045	4362.0
K06044	0.0
K09727	0.0
K09726	0.0
K06041	11806.0
K09720	0.0
K09723	0.0
K06042	4539.0
K09897	4.0
K09896	4.0
K09895	5.0
K09894	4.0
K09893	4.0
K09892	4.0
K09891	4.0
K09890	4.0
K09899	4.0
K09898	4.0
K03622	0.0
K07648	4.0
K07649	3.0
K07398	0.0
K07399	3.0
K11056	0.0
K11057	0.0
K11054	0.0
K11055	0.0
K07640	4.0
K07393	2184.0
K07390	2187.0
K07391	18269.0
K07644	2186.0
K07645	2188.0
K07646	20666.0
K07647	0.0
K10896	0.0
K07024	44670.0
K07025	30184.0
K07026	0.0
K07027	12902.0
K07020	0.0
K07021	2.0
K07022	0.0
K07023	5458.0
K07028	0.0
K07029	33002.0
K10094	1.0
K01390	0.0
K01392	1.0
K01399	0.0
K02673	0.0
K05893	0.0
K05897	0.0
K05896	9624.0
K05895	2935.0
K05899	0.0
K05898	0.0
K00555	0.0
K00554	15896.0
K00557	6.0
K00556	8876.0
K00551	1.0
K00559	0.0
K00558	25446.0
K01170	0.0
K01173	1.0
K01174	2.0
K01175	2189.0
K01176	428.0
K01178	2181.0
K01179	16500.0
K14578	0.0
K14579	0.0
K08951	0.0
K08950	0.0
K08953	0.0
K03828	2185.0
K03829	0.0
K03820	11060.0
K03821	1.0
K03822	0.0
K03823	17071.0
K03824	5.0
K03825	297.0
K03826	5473.0
K03827	9463.0
K12248	0.0
K12246	0.0
K12247	0.0
K12242	0.0
K12243	0.0
K12240	0.0
K12241	0.0
K11919	0.0
K11918	0.0
K11913	0.0
K11912	0.0
K11911	3.0
K11910	3.0
K11917	0.0
K11916	0.0
K11915	0.0
K11914	0.0
K12068	3.0
K12069	0.0
K12062	3.0
K12063	3.0
K12060	3.0
K12061	3.0
K12066	3.0
K12067	3.0
K12064	0.0
K12065	3.0
K07259	8888.0
K07258	22219.0
K07253	0.0
K07251	3.0
K07250	3987.0
K07257	0.0
K07256	0.0
K07255	0.0
K07254	0.0
K05372	0.0
K05373	0.0
K05370	0.0
K05371	0.0
K05374	0.0
K05375	0.0
K09970	0.0
K09971	0.0
K09972	1.0
K09973	2185.0
K09974	2186.0
K09975	3.0
K09976	230.0
K09978	3.0
K09979	8876.0
K11261	2063.0
K11260	0.0
K11263	5.0
K11264	0.0
K10793	64.0
K10796	64.0
K10797	612.0
K10794	0.0
K10795	64.0
K00700	21501.0
K00701	0.0
K10798	0.0
K00703	18368.0
K00705	19842.0
K09828	0.0
K10133	0.0
K13053	3.0
K03192	2181.0
K00964	0.0
K00965	6442.0
K00966	3503.0
K00960	0.0
K00961	0.0
K00962	18503.0
K00963	4937.0
K00969	16614.0
K12681	0.0
K02703	0.0
K08364	0.0
K08365	4.0
K02706	0.0
K08363	1.0
K08361	0.0
K02708	0.0
K02709	0.0
K08368	0.0
K08369	7.0
K01615	983.0
K01617	0.0
K01616	0.0
K01611	1963.0
K01610	13194.0
K01613	13962.0
K01612	0.0
K01619	18269.0
K01618	0.0
K02834	18503.0
K02835	18503.0
K05281	0.0
K03619	0.0
K03618	0.0
K03617	16828.0
K03616	392.0
K03615	16535.0
K03614	15812.0
K03613	16273.0
K03612	15900.0
K03611	6.0
K03610	7302.0
K09705	2.0
K09704	3602.0
K09701	2182.0
K09700	0.0
K09709	0.0
K06391	2381.0
K06390	7178.0
K06393	6994.0
K06392	5380.0
K06395	1322.0
K06394	5084.0
K06397	6167.0
K06396	5814.0
K06399	6379.0
K06398	7192.0
K06435	0.0
K11078	0.0
K11079	0.0
K11074	0.0
K11075	0.0
K11076	0.0
K11077	0.0
K11070	7301.0
K11071	7302.0
K11072	8916.0
K11073	0.0
K06935	0.0
K06934	591.0
K06937	2182.0
K06936	0.0
K06931	0.0
K06930	0.0
K06933	0.0
K06932	0.0
K06939	0.0
K06938	1.0
K13381	0.0
K05916	2186.0
K05917	0.0
K05914	0.0
K05915	0.0
K05912	0.0
K05913	0.0
K05910	2.0
K05911	0.0
K05918	0.0
K05919	6916.0
K00392	0.0
K00390	2558.0
K00397	0.0
K00395	0.0
K00394	854.0
K01884	0.0
K00399	0.0
K01886	17872.0
K01376	0.0
K01372	11932.0
K09149	0.0
K09148	0.0
K01225	1252.0
K09145	1799.0
K09144	1798.0
K09147	0.0
K09146	0.0
K09141	0.0
K09140	0.0
K09143	0.0
K09142	0.0
K05709	0.0
K05708	0.0
K05879	4859.0
K05878	4859.0
K05875	3.0
K05874	3.0
K05877	3.0
K05876	0.0
K05873	3.0
K00579	0.0
K00578	0.0
K00577	0.0
K00575	11412.0
K00574	4077.0
K00573	2185.0
K00571	9160.0
K00570	0.0
K01118	511.0
K01119	759.0
K01157	0.0
K01112	3.0
K01113	2182.0
K04477	6151.0
K01114	0.0
K01115	0.0
K08087	0.0
K01315	0.0
K08085	1.0
K08084	3.0
K08083	2.0
K08082	2.0
K08081	0.0
K08080	0.0
K01152	0.0
K01401	0.0
K09826	0.0
K06344	0.0
K06345	0.0
K09822	2181.0
K06343	0.0
K10938	0.0
K06341	0.0
K10934	0.0
K10935	0.0
K10932	0.0
K11052	0.0
K10930	0.0
K06349	0.0
K11053	0.0
K10754	0.0
K01755	20082.0
K10200	908.0
K02132	0.0
K02137	0.0
K03840	3.0
K03841	6.0
K13028	0.0
K13799	0.0
K13798	0.0
K13795	0.0
K13794	0.0
K13021	0.0
K13792	0.0
K13791	0.0
K13790	0.0
K12268	0.0
K12269	0.0
K12262	2.0
K12263	0.0
K12264	0.0
K12265	0.0
K12266	0.0
K12267	26627.0
K01757	0.0
K12237	0.0
K13243	0.0
K13245	0.0
K13244	0.0
K13246	0.0
K03264	0.0
K03265	0.0
K03263	0.0
K03268	0.0
K03269	11062.0
K12415	0.0
K10211	1.0
K09918	0.0
K09919	0.0
K06720	1.0
K09913	2.0
K09910	4.0
K09911	4.0
K09916	5.0
K09917	4.0
K06726	471.0
K09915	2181.0
K11535	4.0
K11534	300.0
K11537	6.0
K11531	0.0
K11533	0.0
K11532	0.0
K11249	128.0
K11539	0.0
K00762	19586.0
K00763	7447.0
K00760	18131.0
K00761	16322.0
K00766	16807.0
K00767	13272.0
K00764	29544.0
K00765	18448.0
K00768	6786.0
K00769	4.0
K11059	0.0
K00186	0.0
K00187	0.0
K00184	2350.0
K00185	2238.0
K00183	406.0
K00180	13084.0
K00188	0.0
K00189	0.0
K10110	4088.0
K10111	0.0
K10112	7919.0
K10113	0.0
K10114	0.0
K10115	0.0
K10116	0.0
K10117	10107.0
K10118	12010.0
K10119	12062.0
K04641	0.0
K04643	0.0
K04642	0.0
K13282	14.0
K00988	0.0
K00989	3923.0
K00986	1346.0
K00984	1800.0
K00985	0.0
K00982	6.0
K00983	3682.0
K00980	814.0
K00981	20689.0
K01585	11060.0
K01584	3.0
K01586	21117.0
K13498	8.0
K01580	8906.0
K01583	1512.0
K01582	2234.0
K13497	3983.0
K01589	2192.0
K01588	20680.0
K14941	0.0
K08347	0.0
K08348	3.0
K02720	0.0
K14949	0.0
K02723	0.0
K03459	0.0
K03458	4467.0
K03455	15424.0
K03457	626.0
K03451	338.0
K03981	7.0
K03980	3766.0
K02614	1961.0
K01639	8018.0
K01638	5.0
K01637	5.0
K01636	28.0
K01635	5.0
K01634	0.0
K01633	12319.0
K01632	0.0
K01631	0.0
K01630	2475.0
K02615	3.0
K02588	4064.0
K02589	3080.0
K02858	6.0
K02859	0.0
K14051	0.0
K14053	0.0
K14052	0.0
K02852	3.0
K02853	3.0
K02850	0.0
K02851	4.0
K14059	2754.0
K14058	6.0
K02586	1282.0
K02587	2534.0
K03679	0.0
K03671	28536.0
K03670	2181.0
K03673	7.0
K03672	1.0
K03675	4.0
K03674	4.0
K03677	0.0
K03676	2.0
K09761	18024.0
K09760	9553.0
K09763	0.0
K09762	7413.0
K09765	8596.0
K09764	1255.0
K09767	1290.0
K06006	3.0
K09769	4466.0
K09768	3313.0
K10353	0.0
K03187	3980.0
K03186	10804.0
K03185	5.0
K03184	3.0
K03183	23287.0
K03182	10744.0
K03181	5.0
K03189	3980.0
K03188	3980.0
K02715	0.0
K12455	0.0
K12454	2181.0
K12453	0.0
K12452	72.0
K12451	0.0
K07358	0.0
K07356	0.0
K07357	7.0
K07354	0.0
K07355	0.0
K07352	0.0
K07353	0.0
K07350	3.0
K07351	3.0
K06919	1832.0
K06918	4.0
K06917	7.0
K06916	5.0
K06915	2210.0
K06914	0.0
K06913	0.0
K06912	0.0
K06911	11096.0
K06910	1834.0
K08986	2.0
K08987	3.0
K08984	2182.0
K08985	0.0
K08982	4.0
K08983	0.0
K08980	0.0
K08981	31.0
K08988	0.0
K08989	1.0
K02252	0.0
K05934	5311.0
K05936	5311.0
K05937	0.0
K02253	0.0
K05939	4370.0
K00378	16407.0
K00375	8944.0
K00374	4.0
K00376	0.0
K00371	4.0
K00370	4.0
K00373	4.0
K00372	2183.0
K01358	22477.0
K09166	2181.0
K09165	0.0
K09164	0.0
K09163	1601.0
K09162	2182.0
K09161	3.0
K09160	5.0
K01354	2185.0
K01355	3.0
K01356	11733.0
K05601	2.0
K05851	4.0
K03807	0.0
K05606	1798.0
K02927	0.0
K05974	0.0
K03805	0.0
K05976	0.0
K00519	0.0
K00518	0.0
K03800	4861.0
K00511	0.0
K00510	0.0
K03801	8879.0
K00515	0.0
K00514	0.0
K00517	0.0
K05971	0.0
K03154	6332.0
K11147	0.0
K05581	0.0
K05580	0.0
K05583	0.0
K05582	0.0
K05585	0.0
K05584	0.0
K05587	0.0
K05586	0.0
K05589	6.0
K03150	18091.0
K03623	4.0
K03152	18099.0
K14200	0.0
K14201	0.0
K14202	0.0
K03621	18289.0
K14204	0.0
K14205	8.0
K01134	1798.0
K01135	0.0
K01136	4362.0
K01137	2181.0
K01130	12707.0
K01132	0.0
K01133	4038.0
K01138	10497.0
K01139	429.0
K02113	16480.0
K02112	18853.0
K02111	18026.0
K02446	2188.0
K02117	16457.0
K02116	1808.0
K02115	18853.0
K02114	18849.0
K02119	6894.0
K02118	17266.0
K02448	0.0
K01036	0.0
K03212	4.0
K13007	1.0
K13006	1.0
K13005	0.0
K13004	1799.0
K13001	0.0
K06404	3444.0
K01032	1.0
K06951	0.0
K03862	2.0
K03863	1.0
K06406	7192.0
K06957	4.0
K05020	64.0
K06400	4802.0
K06403	3444.0
K06954	2.0
K10814	0.0
K10817	0.0
K10816	0.0
K07136	3.0
K03242	0.0
K03243	0.0
K12202	0.0
K12203	0.0
K12206	0.0
K12207	0.0
K12204	0.0
K12205	0.0
K12208	0.0
K12209	0.0
K13919	395.0
K13918	0.0
K06214	0.0
K06215	4749.0
K09936	3554.0
K06217	18503.0
K09930	2182.0
K09931	0.0
K09932	2181.0
K06213	7595.0
K09938	0.0
K09939	8874.0
K11517	0.0
K06337	0.0
K13301	3.0
K00748	11062.0
K00745	0.0
K00743	0.0
K07165	2184.0
K07164	11085.0
K07167	0.0
K07166	7050.0
K07161	2.0
K07160	547.0
K07163	0.0
K07162	263.0
K07169	0.0
K07168	1.0
K06336	0.0
K01839	6201.0
K01838	1591.0
K01835	1545.0
K01834	45283.0
K01837	0.0
K01830	0.0
K00608	0.0
K02632	0.0
K02630	0.0
K02631	0.0
K08322	68.0
K08323	19.0
K08320	0.0
K08321	2475.0
K08326	0.0
K08324	0.0
K08325	7.0
K01659	5.0
K01658	16627.0
K02637	0.0
K01653	20455.0
K01652	26536.0
K01655	0.0
K01654	4057.0
K01657	16630.0
K02874	16322.0
K02875	0.0
K02876	18132.0
K02877	0.0
K02871	18209.0
K02873	0.0
K02878	18503.0
K02879	18503.0
K14070	0.0
K09749	6606.0
K09748	15951.0
K06023	19172.0
K09742	0.0
K09741	0.0
K09740	296.0
K09747	9614.0
K09746	0.0
K09745	0.0
K06024	9253.0
K03477	0.0
K03476	900.0
K03475	3011.0
K03474	11061.0
K03473	8880.0
K03472	3.0
K03471	2411.0
K03470	18104.0
K03478	1805.0
K02304	7320.0
K02305	0.0
K02302	824.0
K02303	0.0
K02300	5.0
K02301	2186.0
K03653	0.0
K03652	2386.0
K03651	4.0
K03650	18475.0
K03657	35390.0
K03656	6.0
K03655	31612.0
K03654	26694.0
K03658	1801.0
K12439	0.0
K12431	0.0
K12430	0.0
K12433	0.0
K12432	0.0
K12435	0.0
K12434	0.0
K12437	0.0
K12436	0.0
K06979	3.0
K06978	4075.0
K06971	1294.0
K06970	4.0
K06973	17813.0
K06972	4358.0
K06975	11306.0
K06974	0.0
K06977	2.0
K06976	1802.0
K07082	15858.0
K07083	8872.0
K07080	3814.0
K07081	2.0
K07086	0.0
K07087	0.0
K07084	60.0
K07085	17767.0
K07088	17388.0
K07089	5996.0
K01317	0.0
K11162	0.0
K11163	0.0
K11161	0.0
K11168	0.0
K00356	2.0
K00355	2.0
K00354	0.0
K00353	0.0
K00351	8880.0
K00350	8880.0
K05952	4.0
K05953	0.0
K05951	0.0
K05956	0.0
K05957	0.0
K00358	27.0
K00689	0.0
K00688	23400.0
K00681	2934.0
K00680	17364.0
K00683	0.0
K00685	2182.0
K00684	2187.0
K00687	2.0
K00686	0.0
K05831	0.0
K05830	0.0
K05833	6800.0
K05832	5969.0
K05834	1.0
K05837	18277.0
K05836	5.0
K05839	3.0
K05838	4.0
K07677	3.0
K00533	2988.0
K00532	15.0
K00531	0.0
K00530	0.0
K00537	18150.0
K00536	0.0
K00535	0.0
K00534	0.0
K00539	0.0
K00538	0.0
K11029	0.0
K14260	893.0
K14261	0.0
K14266	0.0
K14267	2.0
K14268	0.0
K14269	0.0
K01337	0.0
K01338	19405.0
K02683	0.0
K02682	4.0
K02681	1.0
K02680	4.0
K02687	18247.0
K02686	4.0
K02685	0.0
K02689	0.0
K02688	13.0
K00824	1866.0
K00827	0.0
K00826	20479.0
K00821	16476.0
K00820	20140.0
K00823	2.0
K00822	0.0
K00829	0.0
K00828	0.0
K01488	1053.0
K01489	16296.0
K01484	1.0
K01485	2397.0
K01486	3551.0
K01487	3449.0
K01480	14221.0
K01481	0.0
K01482	30.0
K01483	1.0
K02469	24860.0
K02468	0.0
K02466	0.0
K02465	0.0
K02464	3.0
K02463	1.0
K02462	5.0
K02461	5.0
K02460	5.0
K08969	0.0
K13061	0.0
K13060	0.0
K13063	0.0
K13062	0.0
K13069	0.0
K08964	0.0
K06363	0.0
K03079	729.0
K06342	0.0
K03078	0.0
K13289	0.0
K13288	6.0
K13285	0.0
K13287	0.0
K13286	0.0
K13281	1252.0
K13280	3266.0
K13283	0.0
K00054	3.0
K04496	0.0
K05369	0.0
K05368	7.0
K03228	2184.0
K03229	2184.0
K00052	18252.0
K03222	2184.0
K03223	2181.0
K03220	0.0
K03221	0.0
K03226	2184.0
K03227	2184.0
K03224	2184.0
K03225	3.0
K09482	0.0
K09483	1.0
K13836	0.0
K12228	0.0
K05360	0.0
K12224	0.0
K12225	0.0
K12226	0.0
K12227	0.0
K12220	0.0
K05363	215.0
K12222	0.0
K12223	0.0
K08681	4721.0
K08680	7.0
K08683	0.0
K08682	3.0
K08685	0.0
K08684	0.0
K08687	0.0
K08686	0.0
K11755	24566.0
K11754	40183.0
K11751	8.0
K11750	3.0
K11753	36547.0
K11752	18370.0
K02407	3932.0
K13938	3.0
K13936	0.0
K13935	0.0
K02406	10520.0
K13933	0.0
K13932	0.0
K13931	0.0
K13930	0.0
K12088	0.0
K12081	0.0
K12082	0.0
K12083	0.0
K12084	0.0
K12086	0.0
K12087	0.0
K09611	0.0
K09612	0.0
K04940	0.0
K10085	0.0
K05394	0.0
K05395	0.0
K06340	0.0
K13043	3.0
K07149	2337.0
K07148	8878.0
K07147	2184.0
K07146	8.0
K07145	2.0
K07144	0.0
K07143	0.0
K07142	0.0
K07141	2114.0
K07140	5.0
K10156	0.0
K10150	0.0
K10620	0.0
K10621	0.0
K14028	0.0
K14029	0.0
K01817	16396.0
K01816	2186.0
K01815	11178.0
K01814	18488.0
K01813	2522.0
K01812	16996.0
K01811	22145.0
K01810	18763.0
K01819	4.0
K01818	1154.0
K14580	0.0
K05379	0.0
K08304	4.0
K08305	6.0
K08306	4.0
K08307	8879.0
K08300	6.0
K08301	16797.0
K08302	990.0
K08303	34724.0
K08308	3.0
K08309	2436.0
K14671	0.0
K14670	0.0
K14673	0.0
K14672	0.0
K01673	2264.0
K01672	0.0
K01671	0.0
K01677	7225.0
K01676	8880.0
K01674	3.0
K01679	2378.0
K01678	6471.0
K02899	18133.0
K02896	0.0
K02897	11108.0
K02895	18503.0
K02892	18503.0
K02890	18503.0
K10811	0.0
K02096	0.0
K02097	0.0
K02094	0.0
K02095	0.0
K02092	0.0
K02093	0.0
K02099	7918.0
K03411	6244.0
K03410	6615.0
K03413	11012.0
K03412	6026.0
K03415	1664.0
K03414	3.0
K03417	5.0
K03416	0.0
K03418	0.0
K05376	0.0
K02320	0.0
K02322	0.0
K02323	0.0
K05377	0.0
K13542	12122.0
K13543	0.0
K13540	0.0
K13541	0.0
K12145	1.0
K12144	1.0
K12147	0.0
K12410	20353.0
K12141	8875.0
K12140	8875.0
K12143	29.0
K12142	1.0
K12149	3.0
K12148	3.0
K07312	3.0
K07313	2980.0
K07310	28.0
K07311	1.0
K07316	1433.0
K07317	0.0
K07314	0.0
K07315	2476.0
K07318	29.0
K07319	2990.0
K03936	0.0
K03425	0.0
K03426	14149.0
K03427	26829.0
K03420	0.0
K03421	0.0
K03422	0.0
K03423	0.0
K03756	1.0
K03757	0.0
K03206	0.0
K03755	0.0
K11144	283.0
K11145	7409.0
K05972	0.0
K05973	0.0
K03752	2192.0
K05978	0.0
K05979	3.0
K03753	363.0
K00331	11064.0
K00330	11064.0
K00333	2184.0
K00332	2184.0
K00335	8835.0
K00334	10023.0
K00337	11064.0
K00336	14036.0
K00339	11064.0
K00338	11064.0
K03751	0.0
K06953	0.0
K06952	5.0
K06407	7195.0
K06950	34248.0
K10819	5.0
K06956	302.0
K06955	0.0
K06402	4020.0
K10815	0.0
K06959	18498.0
K06958	7443.0
K06409	12467.0
K06408	2579.0
K09129	0.0
K09128	87.0
K09123	87.0
K09122	0.0
K09121	6641.0
K09120	0.0
K09127	0.0
K09126	0.0
K09125	8.0
K09124	0.0
K01233	0.0
K05819	1.0
K05818	0.0
K01896	0.0
K05813	6112.0
K05812	3.0
K05811	3.0
K05810	8953.0
K05817	0.0
K05816	4.0
K05815	1878.0
K05814	99.0
K01894	2186.0
K01892	18504.0
K01234	397.0
K01144	11247.0
K01146	3.0
K01141	4.0
K01416	0.0
K11434	0.0
K01415	0.0
K06354	0.0
K01414	2187.0
K09836	0.0
K01318	0.0
K01319	0.0
K01312	0.0
K06350	0.0
K02669	15130.0
K02668	2.0
K02665	2.0
K02664	4.0
K02667	2.0
K02666	2.0
K02661	0.0
K02660	1.0
K02663	19.0
K02662	5379.0
K00809	0.0
K00808	0.0
K00806	18503.0
K00805	7009.0
K00804	0.0
K00803	88.0
K00802	0.0
K00801	2181.0
K00800	16701.0
K10921	0.0
K02409	4468.0
K02408	6618.0
K02401	5806.0
K02400	6247.0
K02403	3.0
K02402	3.0
K02405	6626.0
K05364	4963.0
K05367	2185.0
K05366	41531.0
K10210	1.0
K10216	0.0
K13049	1800.0
K13048	0.0
K13739	0.0
K10215	0.0
K06122	0.0
K13735	3.0
K13734	0.0
K13041	3.0
K13040	3.0
K13731	0.0
K13730	0.0
K13733	0.0
K13732	0.0
K04516	8876.0
K03204	0.0
K03205	16834.0
K03207	0.0
K03200	0.0
K03201	0.0
K03202	0.0
K03203	0.0
K03208	0.0
K03758	63.0
K03759	0.0
K09469	0.0
K09461	0.0
K06204	6.0
K00178	0.0
K13950	0.0
K13953	2.0
K13955	0.0
K13954	3350.0
K10920	0.0
K06324	0.0
K11777	395.0
K11779	0.0
K11778	0.0
K06325	0.0
K12600	0.0
K07432	0.0
K07430	0.0
K06326	0.0
K07128	0.0
K07121	5.0
K07120	5.0
K07123	2182.0
K07122	4.0
K07125	0.0
K07124	8545.0
K07127	2183.0
K07126	2634.0
K01870	18503.0
K01873	20301.0
K01872	18503.0
K01875	18505.0
K01874	20329.0
K01876	18903.0
K01879	39.0
K01878	39.0
K06321	0.0
K00476	0.0
K00477	0.0
K00474	0.0
K00472	0.0
K00470	0.0
K00471	0.0
K00478	0.0
K00479	0.0
K04775	0.0
K04774	5.0
K04777	0.0
K04776	0.0
K04771	2181.0
K04770	4.0
K04773	13342.0
K04772	2185.0
K04779	0.0
K04778	0.0
K14657	0.0
K14656	0.0
K14654	0.0
K14653	0.0
K14652	27443.0
K14659	0.0
K14658	0.0
K14386	0.0
K09926	0.0
K01699	0.0
K01698	6429.0
K01695	16995.0
K01697	1.0
K01696	17294.0
K01690	4.0
K01693	9610.0
K01692	1439.0
K07227	0.0
K03439	18471.0
K03438	23737.0
K13380	0.0
K03928	33.0
K03925	7033.0
K03924	31628.0
K03431	11051.0
K03926	2184.0
K03437	16304.0
K03436	10404.0
K03435	3.0
K03434	0.0
K02348	395.0
K02342	18891.0
K02343	18133.0
K02340	18042.0
K02341	18500.0
K02346	14392.0
K02347	2184.0
K02344	4.0
K02345	3.0
K03697	2169.0
K03696	18543.0
K03695	18492.0
K03694	5.0
K03693	2.0
K03692	0.0
K03690	5.0
K03699	17029.0
K03698	6973.0
K13566	0.0
K12164	0.0
K07338	0.0
K07339	449.0
K07334	32.0
K07335	9619.0
K07336	2181.0
K07337	3.0
K07330	0.0
K07331	0.0
K07332	0.0
K07333	0.0
K09695	2181.0
K09694	2181.0
K09697	503.0
K09696	501.0
K09691	9305.0
K09690	7133.0
K09693	1.0
K09692	85.0
K09699	2.0
K09698	30.0
K07590	1721.0
K07591	0.0
K07592	0.0
K05998	0.0
K05999	0.0
K05996	0.0
K05997	3.0
K05994	0.0
K05995	11265.0
K05993	1833.0
K05991	0.0
K10837	0.0
K00319	0.0
K00318	1.0
K00648	19543.0
K02545	0.0
K00645	19539.0
K00311	2.0
K00646	0.0
K00317	0.0
K00316	0.0
K00643	0.0
K00314	0.0
K02547	480.0
K06429	0.0
K06428	0.0
K06427	0.0
K02812	0.0
K06425	0.0
K06424	0.0
K06423	1254.0
K06422	0.0
K06421	0.0
K02813	0.0
K02930	0.0
K03815	0.0
K05612	0.0
K03367	6.0
K03366	4.0
K03812	3.0
K03635	2187.0
K03634	6.0
K03631	18128.0
K05969	0.0
K03630	19280.0
K03633	4.0
K03632	4.0
K01998	11267.0
K01999	11979.0
K01992	41242.0
K01993	22129.0
K01990	74455.0
K01991	13248.0
K01996	12518.0
K01997	12528.0
K01994	14.0
K01995	12578.0
K03148	1287.0
K03639	4425.0
K05692	0.0
K03638	0.0
K00869	3.0
K00868	5514.0
K00861	0.0
K00860	2481.0
K00863	121.0
K00862	0.0
K00865	7229.0
K00864	12034.0
K00867	7.0
K00866	0.0
K01192	16966.0
K01190	65211.0
K01191	11080.0
K01197	85.0
K01194	4.0
K01195	3605.0
K01198	2628.0
K01199	0.0
K00656	25672.0
K00657	11031.0
K00306	0.0
K14591	0.0
K00300	0.0
K00653	0.0
K13715	0.0
K13713	0.0
K00650	0.0
K00651	7217.0
K14596	0.0
K02647	13967.0
K14598	0.0
K02643	0.0
K02642	0.0
K02641	0.0
K02640	0.0
K03594	9396.0
K03595	16322.0
K03596	18132.0
K03597	4.0
K03590	12317.0
K03591	4.0
K03592	217.0
K03593	11063.0
K03598	4.0
K03599	6.0
K01736	18499.0
K01737	12345.0
K01734	11992.0
K01735	18886.0
K01732	0.0
K01733	18947.0
K01730	1798.0
K01731	0.0
K06049	0.0
K01738	24946.0
K01739	2187.0
K11809	0.0
K05343	400.0
K02422	8012.0
K02421	5806.0
K05340	3.0
K02427	6.0
K05346	51.0
K02425	3.0
K02424	0.0
K05349	50642.0
K02428	11090.0
K03770	11062.0
K03771	11065.0
K03772	2187.0
K03773	8882.0
K03774	61.0
K03775	8881.0
K03776	4.0
K03777	4.0
K03778	15311.0
K03779	810.0
K09722	0.0
K08174	0.0
K14114	0.0
K13979	2181.0
K13237	0.0
K14440	0.0
K09992	3979.0
K09990	1.0
K09991	0.0
K09996	0.0
K09997	4.0
K09994	0.0
K14110	0.0
K09998	4.0
K09999	4.0
K14111	0.0
K14113	0.0
K14449	0.0
K10213	1.0
K14118	0.0
K11711	451.0
K11710	0.0
K11712	693.0
K11717	29921.0
K11719	6.0
K06857	0.0
K10440	14022.0
K10441	13086.0
K07103	0.0
K07102	2182.0
K07101	1.0
K07100	0.0
K07107	26010.0
K07106	84.0
K07105	4502.0
K07456	16284.0
K07459	7.0
K07458	2390.0
K07109	4.0
K07108	0.0
K10198	0.0
K10199	0.0
K10190	8410.0
K10191	0.0
K10192	928.0
K10193	18.0
K10194	76.0
K10195	0.0
K10196	0.0
K10197	0.0
K15013	0.0
K01858	297.0
K15016	0.0
K15017	0.0
K01853	0.0
K01852	0.0
K01851	0.0
K01850	34.0
K01857	1.0
K01856	0.0
K01854	17073.0
K07539	0.0
K08478	3.0
K08479	0.0
K08476	3.0
K08477	0.0
K08475	3.0
K00450	0.0
K00451	0.0
K00452	0.0
K00453	0.0
K00455	3.0
K00456	0.0
K00457	0.0
K00106	0.0
K00459	2.0
K00104	5760.0
K00105	2.0
K00102	0.0
K00103	0.0
K00100	25956.0
K00101	1.0
K01509	0.0
K04759	25121.0
K04758	21717.0
K04757	1294.0
K01504	0.0
K04755	7.0
K04754	6.0
K04753	6.0
K04752	5.0
K04751	8071.0
K01502	2182.0
K14631	0.0
K05359	0.0
K14632	0.0
K07536	0.0
K12080	0.0
K02364	0.0
K12369	32.0
K02361	8.0
K02362	0.0
K02363	5.0
K13509	0.0
K13503	0.0
K13500	0.0
K12109	0.0
K12108	0.0
K12101	0.0
K12100	0.0
K12103	0.0
K12102	0.0
K12105	0.0
K12104	0.0
K12107	0.0
K12106	0.0
K11023	0.0
K03014	0.0
K08906	0.0
K08904	0.0
K08900	0.0
K06223	11742.0
K06199	10097.0
K06198	2.0
K06197	0.0
K06196	4337.0
K06194	8880.0
K06193	2189.0
K06192	2185.0
K06191	3.0
K06190	6.0
K11104	2636.0
K11105	10356.0
K11106	0.0
K11107	4.0
K11102	4.0
K11103	2186.0
K07862	94.0
K00666	5618.0
K00663	0.0
K00662	2010.0
K00661	18224.0
K00660	2181.0
K06997	18499.0
K06996	2182.0
K06995	5.0
K10852	19.0
K06993	0.0
K06992	1.0
K06991	0.0
K06990	4.0
K11050	0.0
K06999	2185.0
K06998	2149.0
K05338	2.0
K11051	0.0
K06441	0.0
K06440	0.0
K06443	0.0
K06442	9413.0
K06445	5.0
K06447	1.0
K06446	28.0
K06309	0.0
K05686	0.0
K02655	2.0
K07392	0.0
K00595	8958.0
K00594	0.0
K00596	0.0
K00599	37161.0
K00598	2.0
K02657	1.0
K07642	5.0
K07643	0.0
K07396	3.0
K07397	11.0
K07394	5.0
K07395	1.0
K04102	0.0
K04103	4.0
K04100	0.0
K04101	0.0
K04107	0.0
K04105	0.0
K04108	0.0
K04109	0.0
K07716	0.0
K07717	249.0
K07714	2181.0
K07715	3.0
K07712	2186.0
K07713	3.0
K07710	2.0
K07711	3.0
K07718	30930.0
K07719	258.0
K00843	0.0
K00842	0.0
K00841	3.0
K00840	1.0
K00847	19345.0
K00846	0.0
K00845	37540.0
K00844	28.0
K00849	15874.0
K00848	3393.0
K06302	0.0
K13771	2186.0
K13770	2.0
K13772	0.0
K13775	0.0
K13774	1.0
K13777	0.0
K13776	1.0
K13779	0.0
K13778	0.0
K02621	11292.0
K02992	18503.0
K02623	0.0
K08286	0.0
K08281	15.0
K02996	17694.0
K02995	0.0
K02994	18503.0
K02629	0.0
K02628	0.0
K08289	11061.0
K08288	0.0
K03578	2187.0
K03579	2185.0
K03576	2187.0
K03577	1806.0
K03574	20634.0
K03575	13429.0
K03572	18471.0
K03573	4.0
K03570	18497.0
K03571	5952.0
K01710	30976.0
K01711	13822.0
K01712	244.0
K01713	0.0
K01714	27701.0
K01715	4561.0
K01716	4.0
K01718	1.0
K01719	8881.0
K03081	2.0
K02199	5.0
K02198	32.0
K14170	16425.0
K02193	4.0
K02192	48.0
K02191	26.0
K02190	4503.0
K02197	32.0
K02196	1.0
K02195	32.0
K02194	32.0
K03718	8883.0
K03719	2662.0
K03712	9821.0
K03713	2.0
K03710	9451.0
K03711	22052.0
K03716	3956.0
K03717	2184.0
K03715	0.0
K07129	0.0
K00045	0.0
K13995	0.0
K13994	0.0
K13991	0.0
K13990	8872.0
K13993	14844.0
K13992	0.0
K06298	4673.0
K06299	0.0
K06294	0.0
K06295	3871.0
K06296	1256.0
K06297	1280.0
K06290	0.0
K06291	0.0
K06292	0.0
K06293	0.0
K12743	0.0
K00248	5694.0
K06426	14.0
K11739	0.0
K11738	0.0
K11733	4.0
K11732	0.0
K11731	0.0
K11737	5.0
K11736	0.0
K11735	0.0
K11734	0.0
K06870	0.0
K06871	20185.0
K06872	13623.0
K06873	0.0
K06874	0.0
K06875	0.0
K06876	2181.0
K06877	1798.0
K06878	2201.0
K06879	5.0
K07478	20316.0
K12645	0.0
K07479	4.0
K07473	6514.0
K07472	0.0
K07471	0.0
K07470	0.0
K07477	0.0
K07476	0.0
K07474	27.0
K15038	0.0
K15039	0.0
K15034	0.0
K15036	2.0
K15037	0.0
K08738	0.0
K06420	0.0
K00128	11869.0
K00129	0.0
K00438	0.0
K00432	3703.0
K00433	3982.0
K00122	1.0
K00123	2247.0
K00124	37.0
K00125	0.0
K00126	0.0
K00127	34.0
K08973	2.0
K14348	0.0
K14347	0.0
K14340	0.0
K08972	33.0
K01525	6.0
K01524	22115.0
K01523	1166.0
K01521	0.0
K01520	18589.0
K01529	31.0
K08977	0.0
K03969	1311.0
K08929	0.0
K02388	6618.0
K02389	6609.0
K02386	3.0
K02387	6618.0
K02384	0.0
K02385	5806.0
K02382	0.0
K02380	7.0
K02381	0.0
K05386	0.0
K13524	0.0
K13525	0.0
K13527	0.0
K13520	0.0
K13522	0.0
K13529	2181.0
K03385	32.0
K03384	0.0
K03387	8877.0
K03386	11357.0
K03381	0.0
K03380	0.0
K03383	0.0
K03382	3000.0
K03389	8904.0
K03388	8889.0
K05356	0.0
K12344	0.0
K12343	0.0
K12342	0.0
K12341	0.0
K12340	8882.0
K02430	3.0
K12349	0.0
K05351	0.0
K11694	0.0
K11695	0.0
K11690	3499.0
K05352	0.0
K11693	0.0
K08928	0.0
K03433	0.0
K13832	0.0
K03039	0.0
K03432	0.0
K06607	0.0
K06606	28.0
K06605	0.0
K03430	2007.0
K06603	1255.0
K06602	0.0
K06601	0.0
K06600	0.0
K05358	1.0
K06609	0.0
K06608	57.0
K03923	6.0
K03922	0.0
K11472	0.0
K11473	2186.0
K11474	0.0
K11475	1.0
K11476	0.0
K11477	0.0
K00601	0.0
K00600	18132.0
K00603	250.0
K03746	5.0
K00605	12983.0
K00604	18504.0
K00607	0.0
K00606	13345.0
K00609	18204.0
K03741	4729.0
K03740	6.0
K03743	788.0
K10873	0.0
K03214	4.0
K14068	0.0
K13317	0.0
K06360	0.0
K14069	0.0
K08078	0.0
K09650	0.0
K06361	0.0
K07802	0.0
K07803	0.0
K07800	0.0
K07801	0.0
K07806	3.0
K07807	0.0
K07804	0.0
K07805	0.0
K06362	0.0
K01172	0.0
K10257	0.0
K10255	2181.0
K10254	6440.0
K10253	0.0
K10918	0.0
K04128	0.0
K01958	2896.0
K01959	0.0
K01956	18171.0
K01957	0.0
K04126	0.0
K04127	0.0
K01952	20698.0
K01953	15281.0
K01950	18491.0
K01951	20316.0
K07730	0.0
K07731	0.0
K07732	0.0
K07733	8.0
K07734	0.0
K07735	2190.0
K07736	8383.0
K07737	31992.0
K07738	9005.0
K07739	28.0
K06365	0.0
K06366	0.0
K06367	0.0
K10910	0.0
K10911	0.0
K04382	0.0
K10775	0.0
K02609	4.0
K02979	0.0
K02978	0.0
K06368	0.0
K02975	0.0
K02974	0.0
K02977	0.0
K02976	0.0
K03558	7.0
K03559	24151.0
K03550	18109.0
K03551	18504.0
K03552	0.0
K03553	20302.0
K03554	4.0
K03555	18471.0
K03556	3311.0
K03557	6.0
K01778	18388.0
K01779	1076.0
K06369	0.0
K01772	35.0
K01770	18121.0
K01771	0.0
K01776	17910.0
K01777	64.0
K01774	0.0
K01775	20784.0
K05385	0.0
K05384	0.0
K05383	0.0
K05382	0.0
K05381	0.0
K08159	4.0
K14153	5.0
K14154	0.0
K14155	19055.0
K08152	0.0
K08156	8882.0
K08076	0.0
K12809	0.0
K05297	2.0
K03734	25386.0
K03735	718.0
K03736	718.0
K03737	16677.0
K03731	0.0
K03732	5.0
K03733	11291.0
K03738	5.0
K03739	6.0
K08139	0.0
K06994	1.0
K12660	0.0
K12661	0.0
K07450	0.0
K08719	0.0
K08717	0.0
K08715	0.0
K08714	0.0
K08713	0.0
K08710	0.0
K11311	0.0
K11312	0.0
K00141	1.0
K00146	3.0
K00411	0.0
K00412	0.0
K00145	35920.0
K00148	0.0
K14367	0.0
K14366	0.0
K08954	0.0
K08384	11995.0
K14369	0.0
K14368	0.0
K14091	1799.0
K14090	1827.0
K14093	0.0
K14092	0.0
K14095	0.0
K14094	0.0
K14097	0.0
K14096	0.0
K14099	0.0
K14098	0.0
K02848	3.0
K01541	0.0
K04712	0.0
K04711	0.0
K01545	0.0
K01547	13942.0
K01546	13944.0
K01548	13901.0
K04719	0.0
K04718	0.0
K02018	8259.0
K02019	2681.0
K02016	23429.0
K02017	2189.0
K02014	42408.0
K02015	28825.0
K02012	8024.0
K02013	24343.0
K02010	5577.0
K02011	7727.0
K04515	0.0
K03943	0.0
K03941	0.0
K03940	0.0
K00313	62.0
K04060	0.0
K01608	1802.0
K08942	0.0
K08943	0.0
K08940	0.0
K08941	0.0
K08946	0.0
K08947	0.0
K08944	0.0
K08945	0.0
K03059	0.0
K13811	0.0
K13812	0.0
K13815	0.0
K13816	0.0
K13818	0.0
K13819	0.0
K03053	0.0
K03052	0.0
K03055	0.0
K03054	0.0
K03057	0.0
K03056	0.0
K06222	5.0
K11418	0.0
K11410	0.0
K11415	0.0
K00622	0.0
K00621	0.0
K00620	18902.0
K00627	4604.0
K00626	8450.0
K00625	15364.0
K00624	0.0
K02805	1827.0
K02552	2188.0
K02550	0.0
K02556	5693.0
K02803	1.0
K02554	0.0
K07280	1.0
K07281	0.0
K07282	14596.0
K07283	0.0
K07284	3996.0
K07285	4.0
K07286	4.0
K08217	5653.0
K07288	0.0
K07289	3.0
K07534	0.0
K07535	8.0
K07533	4278.0
K07822	0.0
K07823	0.0
K08699	0.0
K00088	20298.0
K00087	1489.0
K00086	1859.0
K00082	0.0
K10239	0.0
K10238	0.0
K10231	87.0
K10230	0.0
K10233	0.0
K10232	0.0
K10235	0.0
K10234	0.0
K10237	0.0
K10236	0.0
K08353	0.0
K01970	0.0
K01971	4452.0
K01972	19866.0
K01973	0.0
K01974	2181.0
K01975	1281.0
K01976	0.0
K07758	0.0
K05990	0.0
K07752	0.0
K07753	0.0
K07751	4.0
K13786	0.0
K07755	0.0
K07442	0.0
K08352	84.0
K07115	6.0
K07441	0.0
K07634	0.0
K07446	14.0
K07111	0.0
K07444	7189.0
K07445	0.0
K00647	7.0
K07449	0.0
K00641	11056.0
K00640	23606.0
K01289	0.0
K01282	0.0
K01283	0.0
K01280	0.0
K01281	0.0
K01286	3893.0
K01284	17749.0
K02954	18506.0
K02952	18503.0
K02950	18132.0
K00155	2182.0
K02959	16322.0
K00887	0.0
K00886	1.0
K00885	1.0
K00884	4.0
K00883	367.0
K00882	6356.0
K00881	60.0
K00880	1222.0
K00053	17958.0
K14048	0.0
K01026	1812.0
K01756	18515.0
K01025	0.0
K01750	128.0
K01023	294.0
K01752	20991.0
K01753	357.0
K14583	0.0
K01758	294.0
K01759	27588.0
K09565	0.0
K09568	0.0
K08173	0.0
K08172	3.0
K02483	6197.0
K02482	2181.0
K08177	359.0
K08176	0.0
K08175	0.0
K02486	0.0
K02489	0.0
K02488	1.0
K08178	0.0
K14138	293.0
K14136	0.0
K09713	0.0
K09714	0.0
K09715	0.0
K03532	0.0
K03533	0.0
K03530	40272.0
K03531	17695.0
K03536	18476.0
K03537	0.0
K03534	11106.0
K03535	2181.0
K03538	0.0
K03539	0.0
K14451	0.0
K14450	0.0
K02225	0.0
K02224	10165.0
K02227	6600.0
K02226	7408.0
K02221	1295.0
K14107	0.0
K02229	0.0
K02228	0.0
K14106	0.0
K00441	2.0
K03288	1.0
K03289	0.0
K03284	22779.0
K03285	1.0
K03286	6.0
K03287	8877.0
K03280	0.0
K03281	11062.0
K03282	17995.0
K00440	0.0
K13677	0.0
K12790	0.0
K09639	0.0
K12688	0.0
K12689	0.0
K12686	0.0
K12687	0.0
K12684	3.0
K12685	4.0
K12682	0.0
K12683	0.0
K12680	0.0
K11889	0.0
K08884	10962.0
K11085	12871.0
K11084	0.0
K11081	0.0
K11080	0.0
K11083	0.0
K11082	0.0
K11089	2181.0
K08777	0.0
K08776	0.0
K06346	9247.0
K06347	0.0
K09824	2.0
K09825	17771.0
K09823	6.0
K09820	2184.0
K10939	0.0
K10936	0.0
K10937	0.0
K10933	0.0
K06348	0.0
K09829	0.0
K11337	0.0
K11336	0.0
K11335	0.0
K11334	0.0
K11333	0.0
K11332	0.0
K11331	0.0
K11330	0.0
K00169	2667.0
K00164	2188.0
K00166	2.0
K00167	2.0
K00161	4599.0
K00162	4599.0
K00163	6.0
K10689	0.0
K10680	3.0
K10681	0.0
K10682	0.0
K04083	9596.0
K04082	6.0
K04081	0.0
K04080	3.0
K04087	2254.0
K04086	1.0
K04085	6.0
K04084	2.0
K04088	2254.0
K01569	0.0
K01568	0.0
K01563	0.0
K01561	0.0
K01560	2636.0
K01567	4364.0
K01565	2181.0
K01564	0.0
K02038	20650.0
K02039	20652.0
K02030	19515.0
K02031	26927.0
K02032	27914.0
K02033	31003.0
K02034	33223.0
K02035	36510.0
K02036	22833.0
K02037	20646.0
K05556	0.0
K13658	0.0
K13659	0.0
K13656	0.0
K13657	0.0
K13654	0.0
K13655	28.0
K13652	1798.0
K13653	13980.0
K13650	0.0
K13651	0.0
K05555	0.0
K05552	0.0
K02057	22488.0
K05550	0.0
K05551	0.0
K12308	22467.0
K12306	0.0
K03073	16104.0
K03072	1623.0
K03071	6.0
K03070	20685.0
K03077	2242.0
K03076	18133.0
K03075	17323.0
K03074	2193.0
K08965	9.0
K08967	0.0
K08961	10.0
K08963	6866.0
K13873	0.0
K13876	0.0
K13874	0.0
K13875	0.0
K06139	1.0
K06138	1.0
K06135	0.0
K06134	1.0
K06137	2182.0
K06136	1.0
K06131	23758.0
K06133	6393.0
K06132	0.0
K02600	18503.0
K07389	0.0
K07388	0.0
K04747	0.0
K01516	18134.0
K09977	2.0
K07518	0.0
K07519	0.0
K11437	0.0
K07512	2181.0
K07516	3.0
K10212	31.0
K10747	0.0
K10217	0.0
K10219	0.0
K10218	0.0
K10748	3.0
K01912	20025.0
K01913	0.0
K01910	76.0
K01911	2199.0
K01916	19.0
K01917	0.0
K01914	16171.0
K01915	30001.0
K01918	13197.0
K01919	47.0
K07774	3.0
K07775	2318.0
K07776	29.0
K07777	2064.0
K07770	223.0
K07771	3.0
K07772	0.0
K07773	4.0
K07778	15.0
K01193	7390.0
K04340	0.0
K04341	0.0
K04342	0.0
K04343	0.0
K12986	0.0
K04691	5.0
K02931	17694.0
K02933	18503.0
K02935	18503.0
K02936	0.0
K02939	18503.0
K00205	0.0
K00204	0.0
K00207	0.0
K00206	0.0
K00201	0.0
K00200	0.0
K00203	0.0
K00202	0.0
K00209	0.0
K00208	8883.0
K01000	20301.0
K01001	0.0
K01002	485.0
K01003	1.0
K01004	0.0
K01005	427.0
K01006	18493.0
K01007	3682.0
K01008	2654.0
K10855	0.0
K14115	0.0
K14116	0.0
K14441	18454.0
K14446	0.0
K14447	0.0
K14112	0.0
K14445	2181.0
K08195	1.0
K08194	0.0
K14448	0.0
K08196	0.0
K08191	8878.0
K14119	0.0
K08193	0.0
K00702	2432.0
K10799	0.0
K03518	5214.0
K03519	600.0
K09719	0.0
K10856	0.0
K03516	0.0
K03517	14842.0
K02205	0.0
K02204	4.0
K02203	5417.0
K02201	0.0
K02200	5.0
K13714	0.0
K13461	0.0
K12518	7.0
K12519	7.0
K12517	7.0
K12514	0.0
K12515	0.0
K12512	0.0
K12513	0.0
K12510	6891.0
K12511	2230.0
K07183	6830.0
K07182	0.0
K07181	2285.0
K07180	1254.0
K07186	4.0
K07185	4259.0
K07184	4.0
K09800	6.0
K09801	6.0
K09802	4.0
K09803	32.0
K09804	0.0
K09805	0.0
K09806	7.0
K09807	11006.0
K09808	19941.0
K09809	0.0
K10912	0.0
K10913	0.0
K10914	471.0
K10915	0.0
K10916	0.0
K10917	0.0
K11358	5799.0
K11355	0.0
K11354	0.0
K11357	0.0
K11356	0.0
K04069	34903.0
K04068	16934.0
K04065	4.0
K04064	0.0
K04067	4.0
K04066	18499.0
K04061	4720.0
K09716	0.0
K04063	2181.0
K04062	4.0
K10006	0.0
K10007	0.0
K10004	5.0
K10005	0.0
K10002	5.0
K10003	5.0
K10000	4.0
K10001	5.0
K09717	0.0
K10008	2181.0
K10009	0.0
K02491	0.0
K14588	3.0
K14581	0.0
K13678	210.0
K13679	0.0
K11633	0.0
K13670	0.0
K13671	0.0
K11987	0.0
K11636	0.0
K11634	0.0
K13582	0.0
K13583	0.0
K13580	0.0
K13581	0.0
K13586	0.0
K13587	0.0
K13584	0.0
K13585	0.0
K13588	0.0
K13589	0.0
K02052	130.0
K02053	133.0
K02050	24399.0
K02051	24859.0
K02056	12094.0
K05553	0.0
K02054	131.0
K02055	123.0
K02058	5199.0
K02059	0.0
K05558	0.0
K05559	1.0
K03895	0.0
K03894	0.0
K03897	1.0
K03896	0.0
K03891	0.0
K03890	0.0
K03893	0.0
K03892	22400.0
K02423	3.0
K05342	0.0
K05341	4.0
K12989	0.0
K12988	0.0
K02420	6247.0
K12981	0.0
K12980	0.0
K12983	0.0
K12982	1.0
K12985	0.0
K12984	1.0
K12987	0.0
K02426	11064.0
K13854	0.0
K03098	13240.0
K13853	1253.0
K03095	2.0
K05344	0.0
K03091	29346.0
K03090	1256.0
K03093	3814.0
K03092	12787.0
K06113	0.0
K09632	0.0
K02429	17755.0
K06118	0.0
K05716	0.0
K04844	1.0
K11632	0.0
K11630	0.0
K11631	4.0
K11637	0.0
K11635	0.0
K11638	0.0
K11639	0.0
K07572	0.0
K07573	0.0
K07570	226.0
K07571	2513.0
K07576	7251.0
K07577	0.0
K07574	7411.0
K07575	0.0
K07578	0.0
K07579	0.0
K11189	18652.0
K11184	3465.0
K11187	0.0
K11180	2.0
K11181	2.0
K11183	2185.0
K10764	2.0
K10763	6.0
K10762	0.0
K01938	16491.0
K01939	19309.0
K01934	9628.0
K01935	11080.0
K01937	18286.0
K01930	0.0
K01932	0.0
K01933	20297.0
K07798	5.0
K07799	2184.0
K07796	3.0
K07797	0.0
K07794	299.0
K07795	14.0
K07792	5.0
K07793	2744.0
K07790	0.0
K07791	4.0
K06379	7192.0
K00968	1798.0
K06378	9112.0
K06377	0.0
K06376	0.0
K06375	0.0
K09814	0.0
K09813	0.0
K06372	0.0
K06371	0.0
K06370	0.0
K01249	0.0
K01246	13624.0
K01247	5.0
K01244	0.0
K01243	14082.0
K08919	0.0
K01241	6.0
K02919	14319.0
K02913	18261.0
K02912	0.0
K02911	15953.0
K02910	0.0
K02917	0.0
K02916	18503.0
K02915	0.0
K02914	18201.0
K00228	5.0
K00227	0.0
K00226	27901.0
K00224	0.0
K00223	0.0
K00222	0.0
K00221	0.0
K00220	0.0
K01798	0.0
K01799	353.0
K01068	0.0
K01069	3002.0
K01062	0.0
K01791	17168.0
K01792	2185.0
K01061	4367.0
K01066	2218.0
K01067	264.0
K01796	1.0
K01797	61.0
K05499	2163.0
K14468	0.0
K14469	0.0
K14465	0.0
K14466	0.0
K14467	0.0
K10834	0.0
K10833	0.0
K02266	0.0
K03793	0.0
K03790	816.0
K03791	0.0
K03796	3.0
K03797	37854.0
K03794	0.0
K03795	2181.0
K03798	27230.0
K03799	10.0
K13448	0.0
K12538	0.0
K12539	0.0
K12530	3.0
K12531	3.0
K12532	3.0
K12533	0.0
K12534	0.0
K12535	0.0
K12536	0.0
K12537	0.0
K03136	0.0
K09790	9859.0
K09791	5.0
K09792	2182.0
K09793	11059.0
K09794	4.0
K09795	4.0
K09796	0.0
K09797	10685.0
K09798	4.0
K09799	1.0
K10972	0.0
K10973	0.0
K10977	294.0
K10974	2478.0
K10975	2.0
K10978	0.0
K10979	2298.0
K06308	0.0
K00315	0.0
K09862	6.0
K06303	0.0
K09860	0.0
K09861	13647.0
K06306	732.0
K06307	0.0
K06305	0.0
K11373	0.0
K04047	2194.0
K04046	3.0
K04045	3064.0
K04044	6.0
K04043	21158.0
K04042	5674.0
K04041	5085.0
K04040	0.0
K02700	0.0
K04049	0.0
K04048	0.0
K02707	0.0
K02704	0.0
K02705	0.0
K10020	0.0
K10021	0.0
K10022	0.0
K10023	0.0
K10024	0.0
K10025	0.0
K10026	3438.0
K10027	1.0
K13612	0.0
K13613	0.0
K13611	0.0
K13614	0.0
K13615	0.0
K05794	2187.0
K05795	3634.0
K05796	243.0
K05797	0.0
K05790	3.0
K05791	2185.0
K05792	2478.0
K05793	2184.0
K05798	3.0
K05799	11175.0
K01474	0.0
K01477	1.0
K01476	3.0
K01471	0.0
K01470	8145.0
K01473	0.0
K13039	0.0
K01479	5.0
K01478	35.0
K05570	1979.0
K05571	1979.0
K05572	0.0
K05573	0.0
K02078	33602.0
K02079	3.0
K05576	0.0
K02074	1.0
K02075	1.0
K02076	30.0
K02077	4363.0
K02071	6588.0
K02072	6221.0
K02073	6588.0
K03309	0.0
K03308	23386.0
K03305	11088.0
K03304	1.0
K03307	6167.0
K03306	6178.0
K03301	0.0
K03300	344.0
K03303	2273.0
K03302	0.0
K06173	22409.0
K06175	5.0
K06174	0.0
K06177	8890.0
K06176	4.0
K06179	7405.0
K07680	2.0
K03867	0.0
K03838	0.0
K12053	0.0
K11618	1800.0
K11619	0.0
K11614	0.0
K11615	0.0
K11616	0.0
K11617	2.0
K11610	0.0
K11611	0.0
K11960	0.0
K11961	0.0
K02836	18499.0
K10565	0.0
K10564	0.0
K02837	17039.0
K10561	692.0
K10560	692.0
K10563	6412.0
K10562	0.0
K02838	18503.0
K06858	3.0
K02839	1802.0
K06859	218.0
K12700	395.0
K07558	0.0
K07559	4912.0
K07228	0.0
K07229	5.0
K07226	0.0
K07224	4.0
K07225	4.0
K07222	2182.0
K07223	11.0
K07220	5783.0
K07221	0.0
K10709	1694.0
K10708	0.0
K10701	0.0
K10703	0.0
K10702	0.0
K10704	0.0
K05984	0.0
K07537	0.0
K08652	0.0
K08651	0.0
K08658	0.0
K08659	1253.0
K05982	3.0
K07451	0.0
K07453	0.0
K07452	0.0
K07455	36.0
K07454	2185.0
K09707	2160.0
K07457	1.0
K09706	2.0
K07104	2183.0
K00029	9.0
K00028	2.0
K00799	18.0
K00798	8711.0
K00797	4708.0
K00024	20231.0
K00795	11.0
K00026	0.0
K00021	0.0
K00020	299.0
K00023	0.0
K00022	0.0
K09017	2.0
K01269	9532.0
K09015	11063.0
K09014	13113.0
K09013	17781.0
K09011	8874.0
K09010	0.0
K01261	2.0
K01262	31563.0
K01263	2.0
K01264	0.0
K01265	29651.0
K01266	1804.0
K09018	0.0
K08227	3.0
K08226	0.0
K08225	0.0
K08224	5.0
K08223	2187.0
K08222	2.0
K08221	2.0
K00249	4.0
K01790	24851.0
K00241	11065.0
K00240	11783.0
K00243	15614.0
K00242	5.0
K00245	4.0
K00244	2874.0
K00247	4.0
K00246	4.0
K01795	3987.0
K06983	0.0
K02799	0.0
K02798	8.0
K02791	323.0
K02790	3.0
K02793	3882.0
K02795	4603.0
K02794	4642.0
K02796	4388.0
K04564	14054.0
K04565	2342.0
K04566	1798.0
K04567	16682.0
K01040	238.0
K01041	2.0
K04562	2064.0
K04568	5.0
K01049	0.0
K02535	11062.0
K02242	3.0
K02536	13251.0
K02531	0.0
K02246	1.0
K02533	6.0
K02532	6.0
K02248	2.0
K02538	16.0
K00581	0.0
K13421	0.0
K01013	0.0
K15018	0.0
K15019	0.0
K03110	18503.0
K03111	33944.0
K03112	3.0
K03113	11060.0
K03116	11124.0
K03117	7.0
K03118	11101.0
K03119	1.0
K10919	0.0
K12552	0.0
K12553	0.0
K12551	0.0
K12556	2.0
K12554	2.0
K12555	4.0
K06892	0.0
K06893	2181.0
K06890	861.0
K06891	2187.0
K06896	22461.0
K06897	4739.0
K06894	4366.0
K06895	463.0
K10954	0.0
K10956	0.0
K06899	4.0
K06328	14.0
K06329	0.0
K10952	0.0
K10953	0.0
K11395	0.0
K11391	0.0
K11390	0.0
K11392	0.0
K00499	0.0
K00494	2182.0
K00495	0.0
K00496	2.0
K00491	0.0
K00492	3.0
K00493	0.0
K13591	0.0
K01467	13306.0
K13593	0.0
K13592	0.0
K04021	0.0
K04020	0.0
K04023	1048.0
K04022	0.0
K04025	0.0
K04024	471.0
K04027	298.0
K04026	471.0
K04029	3068.0
K04028	3625.0
K07055	0.0
K07054	7.0
K07057	0.0
K07056	27375.0
K07051	2181.0
K07050	5044.0
K07053	18268.0
K07052	29634.0
K07059	0.0
K07058	16079.0
K10040	6.0
K10041	816.0
K10046	0.0
K04799	0.0
K04798	0.0
K04793	0.0
K04792	0.0
K04791	0.0
K04790	0.0
K04797	0.0
K04796	0.0
K04795	0.0
K04794	0.0
K13638	3.0
K13639	5.0
K13634	4.0
K13635	1.0
K13636	0.0
K13637	1.0
K13630	0.0
K13631	0.0
K13632	0.0
K13633	0.0
K02042	2627.0
K05778	0.0
K05779	0.0
K05776	8878.0
K05541	6.0
K05774	0.0
K05775	0.0
K05772	2.0
K05773	2.0
K05540	1237.0
K01459	0.0
K01458	0.0
K01457	2182.0
K01455	2475.0
K01454	0.0
K01453	0.0
K01452	0.0
K01451	674.0
K01450	0.0
K05518	0.0
K08070	2298.0
K08071	0.0
K05516	2214.0
K08077	263.0
K05515	19969.0
K13093	0.0
K11783	0.0
K12949	0.0
K12945	0.0
K12944	0.0
K12941	844.0
K12940	17.0
K12943	0.0
K12942	827.0
K14728	0.0
K14727	0.0
K11785	0.0
K00108	2185.0
K13890	1.0
K13891	1.0
K13892	0.0
K13893	2.0
K13894	2.0
K13895	2.0
K13896	2.0
K06159	0.0
K06158	22839.0
K06153	18534.0
K06152	0.0
K06151	0.0
K06157	0.0
K06156	3.0
K06155	0.0
K06154	0.0
K03327	19935.0
K03326	7.0
K03325	3527.0
K03324	21101.0
K03322	1258.0
K03321	462.0
K03320	3915.0
K03329	0.0
K03328	8887.0
K04802	0.0
K04801	0.0
K04800	0.0
K11948	0.0
K01505	0.0
K04756	0.0
K11940	3.0
K11941	0.0
K11942	0.0
K11943	0.0
K11944	0.0
K01507	23457.0
K11946	0.0
K11947	0.0
K01506	0.0
K01501	1.0
K01500	1252.0
K01503	0.0
K06714	788.0
K04750	5237.0
K12789	0.0
K12788	0.0
K11526	0.0
K10810	0.0
K11522	0.0
K11523	0.0
K08675	0.0
K08676	0.0
K08677	0.0
K08679	0.0
K11521	0.0
K10547	1796.0
K10546	1798.0
K10545	356.0
K10544	294.0
K10543	307.0
K10542	3628.0
K10541	3628.0
K10540	4992.0
K10549	353.0
K10548	1796.0
K14630	0.0
K11529	0.0
K00007	0.0
K00005	5414.0
K13444	0.0
K00003	10095.0
K00002	2193.0
K00001	6990.0
K01186	15443.0
K00009	3.0
K00008	8585.0
K10726	0.0
K10725	0.0
K08246	0.0
K00263	2181.0
K00262	24885.0
K00261	11.0
K00260	1.0
K00266	43111.0
K00265	13250.0
K01200	1040.0
K01201	3659.0
K01206	47094.0
K01207	5943.0
K01205	11056.0
K01208	0.0
K01209	24791.0
K06167	11124.0
K00917	2631.0
K00912	11062.0
K00919	18499.0
K02519	18132.0
K02518	18132.0
K02517	8886.0
K02511	3.0
K02510	4900.0
K13409	0.0
K13408	0.0
K03179	11061.0
K03170	0.0
K03177	18503.0
K12574	7665.0
K12570	0.0
K12573	17655.0
K11009	0.0
K11008	0.0
K11005	0.0
K11004	0.0
K11007	0.0
K11006	0.0
K11003	0.0
K08296	2187.0
K08297	0.0
K08295	0.0
K02634	0.0
K02635	0.0
K10622	0.0
K07693	1.0
K07692	0.0
K07691	0.0
K07690	0.0
K07697	0.0
K07696	1827.0
K07695	0.0
K07694	376.0
K07699	5641.0
K07698	0.0
K07079	9483.0
K07078	39.0
K07077	0.0
K07076	614.0
K07075	990.0
K07074	2260.0
K07073	0.0
K07072	0.0
K07071	4374.0
K07070	5.0
K14584	0.0
K11620	0.0
K09190	0.0
K11623	0.0
K05759	0.0
K08589	0.0
K11625	0.0
K11995	0.0
K01439	9374.0
K01438	11424.0
K01431	0.0
K01430	3980.0
K01433	2189.0
K01432	0.0
K01434	0.0
K01437	0.0
K01436	4221.0
K05539	6.0
K14520	0.0
K12963	3.0
K12962	3.0
K12961	3.0
K12960	16840.0
K14749	0.0
K14748	0.0
K02972	0.0
K14743	0.0
K14742	17847.0
K14745	0.0
K14744	10.0
K14747	0.0
K14746	0.0
K02167	3.0
K02164	0.0
K02160	5258.0
K02168	9.0
K02169	8879.0
K10931	0.0
K03341	0.0
K03340	12394.0
K03343	0.0
K03342	1.0
K03346	20.0
K12299	0.0
K12291	0.0
K12290	0.0
K12293	0.0
K12292	0.0
K12295	0.0
K12294	0.0
K12297	5.0
K12368	4.0
K11922	0.0
K11923	3.0
K11920	0.0
K11921	0.0
K11926	3.0
K11927	3263.0
K11924	56.0
K11925	3.0
K11928	2745.0
K13181	0.0
K13219	0.0
K07262	2.0
K07263	13244.0
K07260	8992.0
K07261	1.0
K07266	0.0
K07267	2184.0
K07264	7.0
K07265	0.0
K07268	1.0
K07269	3.0
K01155	1709.0
K04478	0.0
K04479	0.0
K10528	0.0
K14952	0.0
K07486	2256.0
K07487	0.0
K07484	11353.0
K07485	0.0
K07482	2.0
K07483	14386.0
K07480	21.0
K07481	486.0
K07488	2.0
K07489	7.0
K11210	0.0
K11211	1.0
K11212	0.0
K11214	1801.0
K11216	294.0
K06300	0.0
K00061	0.0
K00060	2250.0
K06301	0.0
K00065	1522.0
K00064	0.0
K00067	20893.0
K00066	2181.0
K00069	0.0
K00068	33.0
K06304	0.0
K08262	0.0
K08261	0.0
K08260	0.0
K08265	0.0
K08264	0.0
K00288	0.0
K00285	2191.0
K00284	4765.0
K00287	20320.0
K00286	20360.0
K00281	11058.0
K00280	0.0
K00283	2118.0
K00282	2118.0
K08088	0.0
K14198	0.0
K14199	0.0
K03452	0.0
K14194	0.0
K14195	0.0
K14196	0.0
K14197	0.0
K14192	0.0
K14193	0.0
K01880	18465.0
K01881	20308.0
K01883	18503.0
K01885	18578.0
K04618	0.0
K01887	20302.0
K01224	2062.0
K01889	18503.0
K01226	1866.0
K01227	4.0
K01220	4.0
K01222	604.0
K01223	5388.0
K02759	2788.0
K02755	0.0
K02757	6308.0
K02756	0.0
K14998	0.0
K02750	15.0
K02753	0.0
K02752	0.0
K00939	18505.0
K00938	2.0
K00937	17286.0
K00936	39732.0
K00935	0.0
K00934	2181.0
K00933	0.0
K00932	3.0
K00931	18520.0
K00930	35944.0
K01089	8885.0
K01080	0.0
K01081	10677.0
K01082	0.0
K01083	0.0
K01084	0.0
K01085	4.0
K01087	1.0
K02571	0.0
K02570	32.0
K02573	32.0
K02572	4.0
K02575	2216.0
K02574	456.0
K07780	0.0
K03488	5087.0
K03489	15.0
K03482	0.0
K03483	3.0
K03480	519.0
K03481	352.0
K03486	1868.0
K03487	0.0
K03484	4641.0
K03485	3.0
K02287	0.0
K02286	0.0
K02285	0.0
K02284	0.0
K02283	11352.0
K02282	30.0
K02281	0.0
K02280	0.0
K02289	0.0
K02288	0.0
K03626	0.0
K03627	0.0
K03624	20222.0
K03625	18503.0
K03151	7442.0
K03620	35.0
K03153	2.0
K08869	0.0
K03628	18867.0
K03629	18499.0
K09738	0.0
K09739	0.0
K09736	0.0
K09737	0.0
K09735	0.0
K09732	0.0
K09733	0.0
K09730	0.0
K09731	0.0
K09888	6334.0
K09889	6.0
K09880	0.0
K09882	0.0
K09883	0.0
K09884	0.0
K09887	0.0
K11027	0.0
K11026	0.0
K11025	0.0
K11024	0.0
K07679	0.0
K07678	1.0
K11021	0.0
K11020	0.0
K07675	3.0
K07674	1.0
K07676	3.0
K07671	0.0
K07670	0.0
K07673	4.0
K07672	0.0
K01117	0.0
K12048	0.0
K07019	2186.0
K07018	2.0
K07011	20008.0
K07010	5979.0
K07013	0.0
K07012	8603.0
K07015	7451.0
K07014	4.0
K07017	576.0
K07016	1.0
K10084	0.0
K08372	56.0
K05884	39.0
K05885	1830.0
K05886	0.0
K05887	0.0
K05880	3.0
K05881	4.0
K05882	2181.0
K05883	0.0
K08902	0.0
K05739	240.0
K05888	0.0
K05889	0.0
K08903	0.0
K00547	295.0
K00544	0.0
K00545	0.0
K00542	0.0
K00543	0.0
K00540	35704.0
K00548	21601.0
K00549	4002.0
K01145	1.0
K01412	0.0
K01147	4.0
K01417	3718.0
K00038	0.0
K01143	0.0
K01142	9255.0
K01419	13.0
K00788	18856.0
K00789	20150.0
K12502	0.0
K14762	0.0
K14761	7184.0
K06195	2185.0
K03819	0.0
K03818	2.0
K03814	8.0
K03817	0.0
K03816	5835.0
K03811	4451.0
K03810	296.0
K03813	4.0
K11908	0.0
K11909	3.0
K11904	10.0
K11905	3.0
K11906	3.0
K11907	3.0
K11900	3.0
K11901	3.0
K11902	0.0
K11903	7.0
K10986	0.0
K13238	0.0
K13239	0.0
K13797	0.0
K07248	814.0
K13796	0.0
K07244	0.0
K07245	5.0
K07246	72.0
K07240	36940.0
K07241	0.0
K07242	0.0
K07243	2186.0
K01268	0.0
K05296	0.0
K02821	2432.0
K09016	0.0
K09945	0.0
K09944	0.0
K09947	0.0
K09946	2183.0
K09941	0.0
K09940	2181.0
K09943	0.0
K09942	2.0
K09949	2181.0
K09948	0.0
K10851	0.0
K10850	0.0
K03666	2847.0
K03667	13.0
K03196	0.0
K03665	18495.0
K11275	0.0
K06012	6383.0
K00048	3784.0
K10857	1.0
K09773	66.0
K00043	0.0
K00042	2875.0
K00041	2266.0
K00040	2555.0
K00046	20852.0
K00733	0.0
K00044	0.0
K06011	0.0
K09012	0.0
K06016	495.0
K06017	0.0
K06014	0.0
K06015	1858.0
K06019	34.0
K01075	0.0
K12221	0.0
K06444	0.0
K04632	0.0
K14977	60.0
K14974	0.0
K00958	0.0
K00951	25210.0
K00950	12322.0
K00952	57.0
K00955	3037.0
K00954	18503.0
K00957	3041.0
K00956	3017.0
K00590	0.0
K02777	512.0
K02775	809.0
K02774	1880.0
K02773	1672.0
K02771	14.0
K02770	5861.0
K02779	2469.0
K02778	0.0
K01606	0.0
K01607	13318.0
K01604	0.0
K01605	0.0
K01602	0.0
K01601	0.0
K03750	2641.0
K01609	16818.0
K02553	5.0
K02804	2864.0
K02551	11063.0
K02806	17.0
K02557	14946.0
K02800	276.0
K05275	0.0
K02802	0.0
K13300	0.0
K02558	4370.0
K02809	0.0
K02808	0.0
K03600	6.0
K03601	18499.0
K03602	15965.0
K03603	4.0
K03604	2125.0
K03605	2.0
K03606	1.0
K03607	4.0
K03608	6057.0
K03609	9000.0
K06078	3.0
K06079	6.0
K09710	18497.0
K09711	0.0
K09712	1.0
K06073	3.0
K06074	3.0
K06075	4.0
K06076	7.0
K06077	4.0
K06382	4802.0
K06383	3401.0
K06380	0.0
K06381	6597.0
K06386	0.0
K06387	5358.0
K06384	1332.0
K06385	6194.0
K06388	0.0
K06389	0.0
K12466	0.0
K12468	0.0
K07657	2186.0
K07656	0.0
K07655	0.0
K07654	0.0
K07653	0.0
K07652	1706.0
K07651	3.0
K07650	223.0
K07659	5.0
K07658	15933.0
K11041	66.0
K11040	0.0
K11043	0.0
K11042	0.0
K11045	0.0
K11044	0.0
K11047	0.0
K11046	0.0
K11049	0.0
K11048	0.0
K07387	8876.0
K07386	8887.0
K06926	8597.0
K06927	18.0
K06924	0.0
K06925	18503.0
K06922	0.0
K06923	6881.0
K06920	2193.0
K06921	9772.0
K06928	749.0
K06929	1274.0
K07033	7266.0
K07032	2485.0
K07031	1924.0
K07030	5376.0
K07037	12313.0
K07035	4895.0
K07034	6.0
K07039	2.0
K07038	2455.0
K10829	0.0
K00384	29863.0
K00385	349.0
K00386	0.0
K00387	0.0
K00380	4368.0
K00381	2186.0
K00382	14624.0
K00383	8.0
K00389	0.0
K01387	0.0
K01385	0.0
K01389	0.0
K09158	6.0
K09159	6.0
K09156	0.0
K09157	7417.0
K09154	0.0
K09155	1654.0
K09152	0.0
K09153	2537.0
K09150	0.0
K09151	2184.0
K05970	15435.0
K05714	0.0
K05715	0.0
K05710	1.0
K05711	0.0
K05712	0.0
K05713	0.0
K00560	17007.0
K00561	2.0
K00563	1009.0
K00564	1483.0
K00566	27751.0
K00567	17650.0
K00568	11.0
K00569	2182.0
K05575	0.0
K01169	0.0
K01167	0.0
K01166	0.0
K05577	2181.0
K01163	3792.0
K01161	0.0
K01160	7.0
K05578	0.0
K05579	0.0
K08092	536.0
K08093	211.0
K08094	1009.0
K08095	0.0
K08096	0.0
K08097	2.0
K02254	0.0
K02255	0.0
K01743	0.0
K02251	2.0
K02061	0.0
K01741	0.0
K02060	0.0
K00114	0.0
K02122	8337.0
K02123	16895.0
K02120	17266.0
K02121	15236.0
K02124	17266.0
K03837	4.0
K03836	0.0
K03835	4.0
K03834	5.0
K03833	637.0
K03832	11072.0
K03831	2185.0
K03830	2657.0
K00443	0.0
K03839	8880.0
K02067	6.0
K10189	4060.0
K13038	26918.0
K13787	1364.0
K13788	2186.0
K13789	51377.0
K10188	6153.0
K12255	0.0
K12254	0.0
K12257	15958.0
K12256	0.0
K12251	3459.0
K12250	0.0
K12253	0.0
K12252	0.0
K13252	58.0
K13256	7.0
K13255	0.0
K12079	0.0
K12078	0.0
K12071	0.0
K12070	0.0
K12073	2181.0
K12072	0.0
K09912	5.0
K06236	0.0
K06237	0.0
K05519	0.0
K09914	3.0
K11788	0.0
K11782	0.0
K11780	0.0
K11781	0.0
K11787	0.0
K11784	0.0
K11530	0.0
K12787	0.0
K12786	0.0
K12785	0.0
K12784	0.0
K06718	1.0
K09969	0.0
K09968	0.0
K09967	3982.0
K09966	2182.0
K09965	2181.0
K09964	0.0
K09963	808.0
K09962	2.0
K09961	3.0
K09960	0.0
K11527	2181.0
K11524	0.0
K11525	0.0
K11250	5.0
K11253	0.0
K11258	4.0
K11528	0.0
K00713	0.0
K00712	1.0
K10780	0.0
K10783	2181.0
K10125	0.0
K10124	3.0
K10126	0.0
K10121	1.0
K10123	0.0
K10122	1.0
K04652	2461.0
K04653	3111.0
K04651	4035.0
K04656	3111.0
K04654	3111.0
K04655	3206.0
K00973	17450.0
K00972	810.0
K00971	13732.0
K00970	8881.0
K00975	20467.0
K00974	27280.0
K00979	11461.0
K00978	2919.0
K14954	0.0
K14955	0.0
K14956	0.0
K06178	12025.0
K01596	2878.0
K01597	3.0
K01594	0.0
K01595	2187.0
K01592	0.0
K01593	0.0
K01590	2182.0
K01591	18205.0
K01598	2183.0
K01599	24516.0
K02711	0.0
K02710	0.0
K02713	0.0
K02712	0.0
K02714	0.0
K02717	0.0
K02716	0.0
K02719	0.0
K02718	0.0
K03449	3984.0
K03446	11061.0
K03444	2.0
K03445	2.0
K03442	15667.0
K01620	15564.0
K01621	2625.0
K01622	0.0
K01623	5531.0
K01624	26627.0
K01625	25718.0
K01626	9041.0
K01627	11062.0
K01628	6882.0
K01629	1803.0
K05299	2.0
K02829	0.0
K02828	0.0
K02827	0.0
K02826	0.0
K02825	3734.0
K02824	6107.0
K02823	16017.0
K02822	3011.0
K03198	0.0
K03199	0.0
K03668	3.0
K03669	2181.0
K03190	3980.0
K03191	1.0
K03660	11242.0
K03194	0.0
K03195	0.0
K03664	18503.0
K03197	0.0
K09772	7433.0
K06013	2183.0
K09770	1266.0
K09771	5.0
K09776	0.0
K09777	6385.0
K09774	6.0
K09775	4943.0
K09778	2576.0
K09779	6356.0
K06269	0.0
K06323	0.0
K11624	0.0
K02991	0.0
K02990	18108.0
K02624	2.0
K02240	229.0
K08282	2181.0
K12440	0.0
K12441	0.0
K12442	0.0
K12443	0.0
K12444	0.0
K12445	0.0
K12449	0.0
K02247	0.0
K07637	3.0
K07636	18551.0
K07639	1.0
K07638	5.0
K11069	4741.0
K11068	5798.0
K11063	0.0
K11062	0.0
K11061	0.0
K11060	0.0
K11066	4.0
K11065	8883.0
K06900	0.0
K06901	12181.0
K06902	1493.0
K06903	490.0
K06904	399.0
K06905	885.0
K06906	692.0
K06907	1240.0
K06908	885.0
K06909	0.0
K10821	0.0
K05905	0.0
K05904	0.0
K05906	0.0
K05900	0.0
K05903	2.0
K01406	0.0
K05909	0.0
K05908	0.0
K00368	1.0
K00369	0.0
K00366	2903.0
K00367	0.0
K00364	3.0
K00365	2181.0
K00362	1.0
K00363	0.0
K00360	0.0
```
