## Extended Data File 1 for "Diet induces reproducible alterations in the mouse and human gut microbiome": SRS3574488_SRR7555901.picrust_nol

```
# Constructed from biom file
#OTU ID	SRR7555901
K01365	0.0
K01364	0.0
K01361	0.0
K01360	0.0
K01362	12402.0
K02249	0.0
K05841	0.0
K05844	1.0
K05845	138.0
K05846	835.0
K05847	911.0
K00508	0.0
K00500	0.0
K00507	222.0
K00504	0.0
K00505	0.0
K12521	0.0
K01101	536.0
K01103	0.0
K12520	0.0
K01104	15955.0
K05592	12176.0
K05593	717.0
K05590	0.0
K05591	0.0
K05596	0.0
K05597	0.0
K05594	0.0
K05595	2.0
K05599	0.0
K11964	0.0
K11962	0.0
K14540	1386.0
K12529	0.0
K12528	0.0
K06353	0.0
K02456	469.0
K02457	0.0
K02454	444.0
K02455	222.0
K02452	0.0
K02453	666.0
K02450	0.0
K02103	514.0
K08138	1.0
K02108	12828.0
K02109	13104.0
K02458	0.0
K02459	0.0
K08137	0.0
K03851	0.0
K03850	0.0
K03852	0.0
K03855	0.0
K03856	1331.0
K13018	0.0
K13019	0.0
K13010	0.0
K13011	0.0
K13012	78.0
K13013	0.0
K13014	0.0
K13015	137.0
K13016	1.0
K13017	0.0
K08566	0.0
K08567	0.0
K13274	0.0
K13275	0.0
K13276	0.0
K13277	0.0
K03275	0.0
K03274	222.0
K03277	0.0
K03276	0.0
K03271	958.0
K03270	11255.0
K03273	295.0
K03272	767.0
K03279	0.0
K03278	0.0
K11022	0.0
K12277	0.0
K12276	0.0
K12270	2.0
K11058	0.0
K12279	0.0
K12278	0.0
K07557	0.0
K07550	0.0
K07552	10905.0
K06319	0.0
K09909	0.0
K09908	0.0
K12051	0.0
K12050	0.0
K12057	0.0
K12056	0.0
K06221	0.0
K09900	0.0
K09903	12955.0
K09902	0.0
K09904	0.0
K09907	0.0
K09906	0.0
K11501	0.0
K03234	0.0
K00773	12758.0
K00772	228.0
K00777	0.0
K00776	0.0
K06313	180.0
K06315	0.0
K05574	0.0
K10201	6.0
K07176	0.0
K07177	504.0
K07174	0.0
K07175	387.0
K07172	1.0
K07173	1217.0
K07170	11070.0
K07171	2675.0
K07178	0.0
K07179	0.0
K00195	0.0
K00194	20.0
K00197	157.0
K00196	0.0
K00191	0.0
K00190	0.0
K00193	0.0
K00192	0.0
K00198	547.0
K06405	1131.0
K10109	800.0
K10108	1137.0
K10107	0.0
K01828	0.0
K01829	0.0
K01826	1.0
K01825	1.0
K01822	0.0
K01823	142.0
K01820	222.0
K01821	143.0
K00999	0.0
K00998	11947.0
K00995	4057.0
K00997	1324.0
K00996	1.0
K00991	12948.0
K00990	584.0
K00992	0.0
K11028	0.0
K02622	11359.0
K02625	0.0
K03564	12427.0
K13489	222.0
K13488	222.0
K13483	0.0
K13482	0.0
K13481	0.0
K13480	0.0
K13487	222.0
K13486	222.0
K14680	0.0
K14681	0.0
K14682	222.0
K08358	79.0
K08357	79.0
K08356	0.0
K08355	0.0
K03469	12757.0
K03462	0.0
K03464	0.0
K03465	350.0
K03466	13284.0
K01648	0.0
K01649	13736.0
K01643	192.0
K01640	33.0
K01641	142.0
K01646	72.0
K01647	12906.0
K01644	193.0
K02597	0.0
K02626	1.0
K02595	0.0
K02594	249.0
K02593	0.0
K02592	181.0
K02591	430.0
K02590	658.0
K02598	164.0
K02849	222.0
K14061	0.0
K14062	0.0
K14063	0.0
K14064	0.0
K14065	0.0
K14067	0.0
K02841	222.0
K02840	4.0
K02843	0.0
K02844	222.0
K02847	0.0
K02846	0.0
K02102	1.0
K09758	30.0
K06039	0.0
K06034	0.0
K06036	0.0
K06037	0.0
K06032	0.0
K01581	188.0
K02702	0.0
K02659	0.0
K13490	222.0
K13491	222.0
K03644	11129.0
K03645	0.0
K03646	7.0
K03647	643.0
K03640	2.0
K03641	0.0
K03642	223.0
K03643	0.0
K03648	12278.0
K03649	137.0
K06694	0.0
K11814	0.0
K12428	0.0
K12429	0.0
K12422	0.0
K12423	0.0
K12420	0.0
K12421	0.0
K12426	0.0
K12427	0.0
K12424	0.0
K12425	0.0
K07349	0.0
K07348	0.0
K05380	0.0
K07345	0.0
K07344	0.0
K07347	0.0
K07346	0.0
K07341	1258.0
K07340	0.0
K07343	836.0
K07342	0.0
K06968	222.0
K06969	24601.0
K06962	354.0
K06963	0.0
K06960	1848.0
K06961	0.0
K06966	11878.0
K06967	1386.0
K06964	0.0
K06965	0.0
K08995	222.0
K08994	0.0
K08997	0.0
K08996	138.0
K08990	0.0
K08993	0.0
K08992	0.0
K08999	302.0
K08998	12458.0
K08344	0.0
K08345	0.0
K08346	0.0
K14940	0.0
K02724	0.0
K08349	0.0
K11815	0.0
K05929	0.0
K05928	222.0
K05927	0.0
K05924	0.0
K05922	0.0
K05921	0.0
K00349	10906.0
K00698	0.0
K00340	11129.0
K00341	11129.0
K00690	1062.0
K00343	11129.0
K00344	0.0
K00697	0.0
K00346	10906.0
K00347	10906.0
K09116	324.0
K09117	12123.0
K05337	866.0
K09118	388.0
K09119	0.0
K02106	24.0
K05823	1.0
K05820	27.0
K05826	0.0
K05827	0.0
K02100	0.0
K02101	0.0
K00524	0.0
K00525	12708.0
K00526	1529.0
K00527	13560.0
K00520	222.0
K00522	0.0
K00523	0.0
K02451	0.0
K00528	12487.0
K00529	0.0
K00025	222.0
K14215	0.0
K14213	0.0
K03453	11424.0
K00796	12054.0
K05339	1.0
K00027	1376.0
K00794	11843.0
K00793	11704.0
K01347	0.0
K01346	0.0
K01344	0.0
K01343	0.0
K00791	12901.0
K01340	0.0
K00790	13824.0
K02694	0.0
K02696	0.0
K02697	0.0
K02690	0.0
K02691	79.0
K02692	0.0
K02693	0.0
K02698	0.0
K02699	0.0
K00836	0.0
K00837	10931.0
K00835	222.0
K00832	28.0
K00833	11155.0
K00830	0.0
K00831	12487.0
K00839	273.0
K04335	0.0
K04334	0.0
K01120	222.0
K01126	12509.0
K04333	0.0
K01129	1660.0
K01128	0.0
K04339	0.0
K04338	0.0
K02470	14398.0
K02471	222.0
K02472	2.0
K02473	0.0
K02474	11235.0
K02475	2.0
K02476	2.0
K02477	11597.0
K02478	0.0
K02479	222.0
K09019	0.0
K01267	726.0
K13074	0.0
K13075	0.0
K11441	0.0
K14055	0.0
K13299	0.0
K13292	1772.0
K14057	0.0
K14056	0.0
K02856	0.0
K02585	192.0
K12211	0.0
K12210	0.0
K12213	0.0
K12212	0.0
K12215	0.0
K02854	0.0
K12217	0.0
K12216	0.0
K12219	0.0
K12218	0.0
K02855	25.0
K08692	0.0
K08693	27.0
K08690	0.0
K08691	0.0
K08696	0.0
K08697	0.0
K11748	222.0
K11749	12482.0
K11746	0.0
K11747	0.0
K11744	222.0
K11745	222.0
K11742	0.0
K11743	460.0
K11740	0.0
K11741	224.0
K13920	78.0
K13921	1.0
K13922	420.0
K13923	1.0
K13924	0.0
K13925	0.0
K13926	222.0
K13927	89.0
K13928	0.0
K13929	0.0
K09923	0.0
K09922	11128.0
K06201	11640.0
K06200	1225.0
K06207	12571.0
K06206	329.0
K06205	0.0
K09924	222.0
K09929	0.0
K06208	43.0
K00759	1981.0
K00758	0.0
K00752	0.0
K00757	11898.0
K00756	505.0
K00754	13010.0
K06001	11402.0
K05557	0.0
K09766	128.0
K05554	0.0
K07475	0.0
K07150	622.0
K07151	0.0
K07152	0.0
K07153	0.0
K07154	11279.0
K07155	0.0
K07156	0.0
K07157	0.0
K07406	1156.0
K07407	25197.0
K07404	1246.0
K07405	10907.0
K07402	1069.0
K07403	222.0
K07400	0.0
K07401	0.0
K01808	12932.0
K01809	12369.0
K01800	0.0
K01801	0.0
K01802	11711.0
K01803	13089.0
K01804	949.0
K01805	904.0
K01807	969.0
K09718	0.0
K14668	0.0
K14669	0.0
K14666	0.0
K14667	0.0
K01664	411.0
K01665	10962.0
K01666	479.0
K01667	10969.0
K01660	0.0
K01661	303.0
K01662	12764.0
K01663	0.0
K01668	5.0
K01669	222.0
K02863	12955.0
K02862	0.0
K02860	12711.0
K02867	12955.0
K02866	0.0
K02864	12759.0
K02869	0.0
K05362	0.0
K05365	0.0
K03402	1622.0
K03403	0.0
K03400	0.0
K03406	7900.0
K03407	1090.0
K03404	0.0
K03405	0.0
K03408	2093.0
K03409	86.0
K02315	1497.0
K02314	13234.0
K02317	0.0
K02316	12769.0
K02313	12955.0
K02312	0.0
K02319	0.0
K12405	0.0
K12152	0.0
K12151	0.0
K07091	0.0
K07090	13803.0
K07093	222.0
K07092	0.0
K07095	12954.0
K07094	0.0
K07097	0.0
K07096	0.0
K07099	462.0
K07098	13317.0
K11175	12175.0
K11174	0.0
K11177	0.0
K11176	0.0
K11173	0.0
K11179	1.0
K11178	0.0
K00322	0.0
K00320	0.0
K00321	0.0
K00326	0.0
K00324	725.0
K00325	362.0
K00329	0.0
K05945	0.0
K05944	0.0
K05947	0.0
K05946	554.0
K06944	0.0
K06945	0.0
K06946	0.0
K06415	207.0
K06940	842.0
K06941	13050.0
K06942	12955.0
K06943	0.0
K10806	0.0
K10807	0.0
K10804	444.0
K10805	362.0
K06948	65.0
K06949	12912.0
K06418	1.0
K09138	137.0
K09139	0.0
K09134	485.0
K09135	0.0
K09136	25.0
K09137	138.0
K09130	0.0
K09131	302.0
K09132	323.0
K09133	0.0
K05808	12612.0
K05809	0.0
K05804	323.0
K05805	0.0
K05806	0.0
K05807	10907.0
K05800	0.0
K05801	0.0
K05802	0.0
K05803	0.0
K01044	0.0
K01045	0.0
K01046	274.0
K02068	526.0
K04561	0.0
K01042	216.0
K05568	1005.0
K05567	338.0
K14273	0.0
K14275	0.0
K14274	11.0
K02062	0.0
K05245	0.0
K05564	0.0
K01048	467.0
K02066	11129.0
K01322	11127.0
K01325	0.0
K02065	11129.0
K01326	0.0
K05560	0.0
K02243	147.0
K08930	0.0
K02679	0.0
K02676	0.0
K02674	0.0
K02675	0.0
K02672	0.0
K02241	48.0
K02670	0.0
K02671	0.0
K00810	0.0
K00811	10931.0
K00812	348.0
K00813	0.0
K00814	0.0
K00817	12873.0
K00818	11569.0
K00819	1.0
K02530	140.0
K02245	147.0
K02244	142.0
K01499	0.0
K01498	0.0
K01493	12593.0
K01492	37.0
K01491	26172.0
K01497	26.0
K01496	1036.0
K01495	11676.0
K01494	850.0
K02418	951.0
K02419	1086.0
K14492	0.0
K02412	1029.0
K02413	1081.0
K02410	1086.0
K02411	624.0
K02416	1086.0
K02417	789.0
K02414	85.0
K02415	27.0
K00120	0.0
K00121	74.0
K00430	0.0
K13058	222.0
K13059	1.0
K13727	0.0
K13057	0.0
K13722	0.0
K13051	6.0
K13052	893.0
K00435	0.0
K12054	0.0
K03239	0.0
K03238	0.0
K03231	0.0
K03230	222.0
K03232	0.0
K12059	0.0
K03237	0.0
K03236	0.0
K12058	0.0
K12239	0.0
K12238	0.0
K12235	0.0
K12234	33.0
K13942	0.0
K13940	1177.0
K13941	0.0
K12097	0.0
K12096	0.0
K12095	0.0
K12094	0.0
K12093	0.0
K12092	0.0
K12091	0.0
K12090	0.0
K12099	0.0
K12098	0.0
K06356	0.0
K05992	1.0
K03540	0.0
K06331	555.0
K06330	3.0
K07138	1225.0
K07139	11607.0
K11811	0.0
K07132	199.0
K07133	25376.0
K07130	1147.0
K07131	0.0
K07137	13502.0
K07134	0.0
K07135	0.0
K01860	0.0
K01866	12982.0
K01867	12955.0
K01865	5.0
K01868	13302.0
K01869	12955.0
K06140	222.0
K04766	0.0
K04767	4.0
K04764	0.0
K04762	11129.0
K04763	23847.0
K04760	0.0
K04761	250.0
K04768	0.0
K04769	1123.0
K08313	6.0
K08312	0.0
K08311	222.0
K08310	0.0
K08317	354.0
K08316	1417.0
K08315	0.0
K08314	78.0
K05149	0.0
K08319	0.0
K08318	0.0
K06339	0.0
K14648	0.0
K14392	50.0
K14393	222.0
K14645	0.0
K14647	0.0
K01689	13576.0
K01686	12171.0
K01687	13976.0
K01684	432.0
K01685	992.0
K01682	0.0
K01681	12808.0
K05308	0.0
K02889	0.0
K02888	12954.0
K02885	0.0
K02884	12955.0
K02887	12957.0
K02886	12955.0
K02881	12955.0
K02883	0.0
K13743	0.0
K02086	6.0
K02081	480.0
K02080	0.0
K02083	49.0
K02082	145.0
K13831	0.0
K03428	0.0
K03429	923.0
K03424	24176.0
K03935	0.0
K03932	0.0
K03933	0.0
K03930	336.0
K03931	0.0
K02339	0.0
K02338	12955.0
K02337	12930.0
K02336	0.0
K02335	13231.0
K02334	1452.0
K02330	0.0
K03688	1583.0
K03689	0.0
K03680	11.0
K03683	0.0
K03684	663.0
K03685	12955.0
K03686	15024.0
K03687	12873.0
K07301	1017.0
K07300	0.0
K07303	0.0
K07302	0.0
K07305	228.0
K07304	393.0
K07307	465.0
K07306	316.0
K07309	79.0
K07308	316.0
K02617	0.0
K02610	0.0
K02963	12955.0
K02612	0.0
K02961	12844.0
K09686	37634.0
K09687	12521.0
K09684	46.0
K09685	214.0
K09682	0.0
K09683	0.0
K09680	1.0
K09681	0.0
K09688	0.0
K09689	0.0
K05962	0.0
K05961	0.0
K05967	48.0
K05966	11.0
K11159	0.0
K05964	3.0
K05968	0.0
K11152	0.0
K00309	1.0
K00658	223.0
K00304	0.0
K00305	0.0
K00654	0.0
K00655	13721.0
K00652	11129.0
K00301	0.0
K00302	349.0
K00303	1.0
K10828	0.0
K06431	0.0
K06432	0.0
K06433	0.0
K06434	27.0
K06436	88.0
K06437	0.0
K10820	11.0
K06439	0.0
K10822	0.0
K10823	0.0
K10826	0.0
K09167	197.0
K06322	0.0
K14117	0.0
K14259	0.0
K14257	0.0
K01308	267.0
K01303	4.0
K01301	0.0
K01305	86.0
K01304	536.0
K02658	0.0
K00672	0.0
K02650	126.0
K02651	0.0
K02652	1418.0
K02653	1665.0
K02654	4386.0
K05687	0.0
K02656	0.0
K05685	0.0
K00878	1336.0
K00879	76.0
K00872	1060.0
K00873	12905.0
K00870	0.0
K00876	23390.0
K00877	0.0
K00874	12763.0
K00875	0.0
K04487	3289.0
K04486	1921.0
K04485	12592.0
K04484	0.0
K04483	0.0
K04482	0.0
K04480	0.0
K04488	2248.0
K12049	0.0
K13693	0.0
K13706	0.0
K13694	1.0
K13695	0.0
K05977	0.0
K09516	0.0
K02434	3624.0
K02435	3460.0
K02436	25.0
K02437	12146.0
K05350	1190.0
K02431	558.0
K08100	0.0
K02433	3617.0
K02438	1969.0
K02439	2.0
K03745	0.0
K03744	22865.0
K03747	0.0
K03210	12843.0
K03217	13092.0
K03216	1969.0
K03215	0.0
K03742	12041.0
K03219	222.0
K03218	12956.0
K03749	0.0
K03748	0.0
K02383	0.0
K06327	0.0
K06320	386.0
K07238	12388.0
K09479	0.0
K09478	0.0
K09475	0.0
K09474	0.0
K09477	0.0
K09476	0.0
K09471	0.0
K09470	0.0
K09473	0.0
K09472	0.0
K07543	0.0
K06898	974.0
K13967	0.0
K13963	740.0
K07545	0.0
K00737	323.0
K05345	0.0
K11706	0.0
K11707	0.0
K11704	0.0
K11705	0.0
K11708	0.0
K11709	0.0
K05588	0.0
K07114	23406.0
K07443	658.0
K07116	0.0
K07117	222.0
K07110	0.0
K07447	12954.0
K07112	233.0
K07113	0.0
K07448	551.0
K07118	266.0
K07119	0.0
K10619	0.0
K10618	0.0
K10617	0.0
K10616	0.0
K01848	0.0
K01849	0.0
K01844	81.0
K01845	956.0
K01846	2.0
K01847	22035.0
K01840	23748.0
K01841	26.0
K01842	0.0
K01843	248.0
K06219	0.0
K10832	0.0
K05348	0.0
K14203	0.0
K08483	1678.0
K08482	222.0
K08481	0.0
K08480	0.0
K08485	0.0
K08484	0.0
K00464	0.0
K00467	0.0
K00466	0.0
K00461	0.0
K00460	0.0
K00463	0.0
K00462	0.0
K04509	0.0
K00469	0.0
K00468	0.0
K08645	0.0
K04744	0.0
K01518	0.0
K01519	0.0
K04748	0.0
K04749	60.0
K01514	0.0
K01515	2425.0
K01512	970.0
K01510	0.0
K14623	247.0
K14626	0.0
K14627	0.0
K14628	0.0
K14629	0.0
K03918	0.0
K03919	0.0
K12372	0.0
K12373	55554.0
K12370	0.0
K12371	0.0
K02359	0.0
K02358	12981.0
K02351	0.0
K02352	0.0
K02355	25106.0
K02357	12955.0
K02356	13098.0
K13574	0.0
K13573	0.0
K13572	0.0
K13571	362.0
K13570	362.0
K12112	1.0
K12113	0.0
K12110	0.0
K12111	44.0
K07329	0.0
K07328	0.0
K07323	0.0
K07322	21839.0
K07321	125.0
K07320	0.0
K07327	0.0
K07326	0.0
K07325	0.0
K07324	0.0
K08163	0.0
K06180	36559.0
K06181	222.0
K06182	749.0
K06183	1768.0
K06186	0.0
K06187	12955.0
K06188	711.0
K06189	0.0
K08359	0.0
K07589	0.0
K07588	10907.0
K07587	0.0
K07586	465.0
K07585	0.0
K07584	1173.0
K07583	0.0
K07582	0.0
K07581	0.0
K07580	0.0
K11139	0.0
K05989	12836.0
K05988	0.0
K05985	600.0
K05987	0.0
K05986	222.0
K10843	0.0
K08354	0.0
K10844	27.0
K10848	0.0
K00673	222.0
K00674	11296.0
K00675	301.0
K00676	916.0
K00677	11351.0
K06988	0.0
K06989	84.0
K08351	0.0
K06980	222.0
K06981	0.0
K06982	0.0
K08350	0.0
K06984	0.0
K06985	0.0
K06986	0.0
K06987	720.0
K02445	569.0
K02444	433.0
K00582	0.0
K00583	0.0
K00580	0.0
K02110	12872.0
K00586	0.0
K00587	0.0
K00584	0.0
K08921	0.0
K02441	2.0
K00588	3.0
K08922	0.0
K02440	869.0
K00018	12465.0
K08923	0.0
K02443	728.0
K00019	0.0
K02442	0.0
K08925	0.0
K08926	0.0
K08927	0.0
K03149	668.0
K06604	0.0
K00015	0.0
K01989	1230.0
K00854	2933.0
K00855	0.0
K00856	0.0
K00857	411.0
K00850	25740.0
K00851	362.0
K00852	2645.0
K00853	253.0
K00858	12677.0
K00859	12889.0
K01181	883.0
K01180	0.0
K01183	396.0
K01182	1781.0
K01185	11045.0
K01184	0.0
K01187	35132.0
K01188	11963.0
K02596	137.0
K13766	0.0
K13767	28.0
K13003	0.0
K13002	0.0
K13000	0.0
K02984	0.0
K02986	12982.0
K02987	0.0
K02636	0.0
K02982	12632.0
K02983	0.0
K02638	0.0
K02639	0.0
K02988	12949.0
K08298	158.0
K08299	0.0
K03583	0.0
K03582	0.0
K03581	1616.0
K03580	222.0
K03587	11348.0
K03586	0.0
K03585	22478.0
K03584	12950.0
K03589	12449.0
K03588	13777.0
K01725	0.0
K01724	222.0
K01727	3.0
K01726	760.0
K01721	0.0
K01720	0.0
K01722	0.0
K13008	0.0
K01729	0.0
K01728	26.0
K09530	0.0
K09539	0.0
K02188	826.0
K02189	833.0
K02182	0.0
K02183	0.0
K03769	303.0
K03768	13352.0
K03767	361.0
K03765	0.0
K03764	0.0
K03763	2232.0
K03762	81.0
K03761	0.0
K03760	0.0
K09457	273.0
K09456	0.0
K09459	25.0
K09458	12804.0
K00602	36237.0
K13988	0.0
K13985	0.0
K09981	1.0
K09980	0.0
K09983	0.0
K09982	0.0
K09985	0.0
K09984	0.0
K09987	0.0
K09986	0.0
K09989	407.0
K09988	437.0
K12583	0.0
K12582	0.0
K12589	0.0
K11720	0.0
K09759	730.0
K10985	1.0
K10984	168.0
K07468	0.0
K07469	1.0
K07464	836.0
K07465	0.0
K07466	0.0
K07467	775.0
K07460	12403.0
K07461	951.0
K07462	12400.0
K07463	0.0
K10679	444.0
K10678	0.0
K10671	0.0
K10670	853.0
K10673	0.0
K10672	160.0
K10674	0.0
K10677	0.0
K10676	0.0
K08726	0.0
K08724	146.0
K08722	330.0
K08723	0.0
K08720	0.0
K08721	0.0
K08728	144.0
K10187	0.0
K00119	0.0
K00118	222.0
K00449	0.0
K00448	0.0
K00115	0.0
K00446	0.0
K00117	444.0
K00116	222.0
K00111	12022.0
K00442	0.0
K00113	0.0
K00112	0.0
K01539	0.0
K01531	985.0
K04720	1142.0
K01533	13259.0
K01534	14876.0
K01535	0.0
K01537	12966.0
K14358	0.0
K14605	0.0
K14606	0.0
K00413	0.0
K10120	4.0
K05600	0.0
K05777	0.0
K03972	0.0
K03973	148.0
K03970	0.0
K03971	0.0
K03976	12315.0
K03977	12955.0
K03974	0.0
K03975	12055.0
K03978	12371.0
K03979	12955.0
K13378	10906.0
K02372	1502.0
K02371	11898.0
K02377	11669.0
K02379	303.0
K03396	0.0
K03397	0.0
K03394	1172.0
K03395	0.0
K03392	0.0
K03393	0.0
K03390	10934.0
K03391	0.0
K03399	2.0
K03027	0.0
K12136	0.0
K12137	0.0
K06610	3.0
K12138	0.0
K12139	0.0
K11444	0.0
K11440	0.0
K11443	0.0
K11442	0.0
K00612	222.0
K00613	79.0
K00610	12104.0
K00611	1866.0
K00616	1378.0
K00617	0.0
K00614	0.0
K00615	16055.0
K00619	0.0
K10863	0.0
K07874	0.0
K06234	0.0
K10240	1.0
K10241	1.0
K10242	355.0
K10243	362.0
K04110	0.0
K04113	0.0
K04112	0.0
K04115	0.0
K04114	0.0
K04117	0.0
K04116	0.0
K04118	0.0
K05517	0.0
K07705	50.0
K07704	129.0
K07707	648.0
K07706	528.0
K07701	0.0
K07700	0.0
K07703	0.0
K07702	0.0
K07709	0.0
K07708	0.0
K01955	13858.0
K13042	0.0
K09934	0.0
K09935	769.0
K06216	141.0
K09937	0.0
K13745	0.0
K13746	0.0
K13747	11941.0
K13740	0.0
K13741	0.0
K13742	0.0
K06211	323.0
K06212	79.0
K09933	0.0
K02618	0.0
K02619	10934.0
K02968	12901.0
K02966	0.0
K02967	12955.0
K02616	0.0
K02965	12955.0
K02962	0.0
K02611	0.0
K02613	0.0
K03569	13807.0
K03568	33.0
K03565	12671.0
K06218	1.0
K03567	0.0
K03566	0.0
K03561	23146.0
K03560	0.0
K03563	1097.0
K03562	0.0
K06430	0.0
K01709	313.0
K01708	0.0
K01707	0.0
K01706	78.0
K01705	0.0
K01704	26118.0
K01703	26170.0
K01702	0.0
K14165	0.0
K14164	0.0
K14166	0.0
K14161	222.0
K14160	0.0
K14162	222.0
K05396	66.0
K03709	234.0
K03708	250.0
K08160	0.0
K03701	24803.0
K03700	936.0
K03703	12550.0
K03702	12955.0
K03705	1826.0
K03704	2530.0
K03707	457.0
K03706	750.0
K06289	0.0
K06288	0.0
K06283	866.0
K06282	105.0
K06281	105.0
K06287	12620.0
K06286	142.0
K06285	43.0
K06284	870.0
K08161	282.0
K07540	0.0
K06438	755.0
K06869	0.0
K06868	0.0
K06867	222.0
K06866	0.0
K06865	0.0
K06864	1048.0
K06863	0.0
K06862	0.0
K06861	11140.0
K06860	0.0
K12659	0.0
K12658	222.0
K07547	0.0
K07546	0.0
K15023	0.0
K15022	0.0
K15020	0.0
K15024	725.0
K08700	0.0
K08162	323.0
K07544	0.0
K00137	0.0
K00135	204.0
K00134	13315.0
K00133	12896.0
K00132	5.0
K00131	164.0
K00130	460.0
K00139	0.0
K00138	0.0
K00429	0.0
K00428	11127.0
K00421	0.0
K00423	0.0
K00425	11129.0
K00427	0.0
K00426	11129.0
K14292	0.0
K14379	0.0
K14370	0.0
K14371	0.0
K14372	0.0
K14373	0.0
K14374	0.0
K14375	0.0
K09845	0.0
K14082	0.0
K14083	2.0
K14080	0.0
K14081	0.0
K14086	323.0
K14087	402.0
K14084	25.0
K14088	402.0
K14089	323.0
K01552	2056.0
K01551	205.0
K01556	0.0
K01557	0.0
K01554	0.0
K01555	0.0
K04708	0.0
K03955	0.0
K13689	0.0
K13688	370.0
K13683	0.0
K13685	714.0
K13684	0.0
K13687	0.0
K13686	0.0
K14159	0.0
K02399	0.0
K02398	270.0
K02395	101.0
K02394	0.0
K02397	588.0
K02396	1028.0
K02391	0.0
K02390	1025.0
K02393	0.0
K02392	1758.0
K13533	0.0
K13532	0.0
K13531	0.0
K13530	1.0
K01550	0.0
K05658	0.0
K14054	137.0
K02601	13418.0
K02970	12496.0
K05378	0.0
K12339	0.0
K14060	0.0
K11687	0.0
K11686	0.0
K11685	0.0
K11689	104.0
K11688	142.0
K08939	0.0
K03048	200.0
K03049	0.0
K13821	667.0
K13820	27.0
K03042	0.0
K03043	12946.0
K03040	12898.0
K03041	0.0
K03046	12950.0
K03047	0.0
K03044	0.0
K03045	0.0
K00348	10906.0
K09847	0.0
K00692	275.0
K00638	865.0
K00639	11300.0
K00693	0.0
K00634	11319.0
K00635	0.0
K00630	0.0
K00631	0.0
K00632	80.0
K00633	459.0
K00691	142.0
K00696	0.0
K00694	163.0
K00695	0.0
K10854	0.0
K07811	0.0
K07810	0.0
K07813	1169.0
K07812	79.0
K07814	344.0
K07816	239.0
K00090	0.0
K00091	375.0
K00094	77.0
K00096	384.0
K00097	11393.0
K00098	0.0
K00099	12752.0
K10228	0.0
K10229	0.0
K12548	0.0
K10222	0.0
K10220	0.0
K10221	0.0
K10227	0.0
K05822	2.0
K01949	0.0
K01945	12758.0
K01947	0.0
K01946	0.0
K01941	360.0
K01940	12677.0
K06357	0.0
K07729	3350.0
K07728	0.0
K07727	1904.0
K07726	331.0
K07725	0.0
K07724	0.0
K07723	70.0
K07722	301.0
K07721	0.0
K07720	5402.0
K00899	27.0
K05824	0.0
K00891	12931.0
K00892	0.0
K00895	223.0
K00897	166.0
K08151	227.0
K08153	1.0
K08154	0.0
K02948	12955.0
K02942	0.0
K02944	0.0
K05665	0.0
K02946	12951.0
K13793	0.0
K06352	0.0
K01769	0.0
K01768	444.0
K01761	6.0
K01760	205.0
K01762	0.0
K09578	0.0
K01766	0.0
K08164	0.0
K02493	12949.0
K08166	0.0
K08167	0.0
K02496	0.0
K02497	0.0
K02494	0.0
K02495	14162.0
K02498	0.0
K02499	327.0
K08168	0.0
K08169	0.0
K14415	331.0
K14414	222.0
K06881	12650.0
K00436	0.0
K06332	0.0
K12815	0.0
K12810	0.0
K06885	204.0
K00437	25.0
K06335	0.0
K06334	1390.0
K03547	1118.0
K03546	722.0
K03545	13660.0
K03544	13536.0
K03543	11128.0
K06888	587.0
K10941	0.0
K03549	890.0
K03548	0.0
K10940	0.0
K02236	147.0
K02237	1830.0
K02234	0.0
K02232	880.0
K02233	1245.0
K02230	223.0
K02231	1963.0
K06359	0.0
K02238	12839.0
K02239	0.0
K03723	12714.0
K03722	572.0
K03721	0.0
K03720	0.0
K03727	362.0
K03726	0.0
K03725	0.0
K03724	770.0
K06358	0.0
K12673	0.0
K12679	0.0
K12678	0.0
K06410	489.0
K11898	0.0
K11899	0.0
K11896	0.0
K11897	0.0
K11894	0.0
K11895	0.0
K11892	0.0
K11893	0.0
K11890	0.0
K11891	0.0
K08762	0.0
K08764	0.0
K08765	0.0
K10418	0.0
K11325	0.0
K11326	0.0
K11327	0.0
K11328	0.0
K11329	0.0
K00151	0.0
K00150	0.0
K00153	0.0
K00400	0.0
K00407	0.0
K00406	222.0
K00405	222.0
K00404	222.0
K00158	138.0
K01342	0.0
K09388	0.0
K09386	0.0
K09384	160.0
K04094	716.0
K04095	523.0
K04096	12895.0
K04097	0.0
K04090	0.0
K04091	222.0
K04092	362.0
K04093	0.0
K04098	0.0
K04099	0.0
K01578	0.0
K01579	11307.0
K01574	3.0
K01575	7.0
K01576	0.0
K01577	493.0
K01571	949.0
K01572	12235.0
K01573	0.0
K02009	573.0
K02008	5341.0
K02005	22644.0
K02004	88554.0
K02007	879.0
K02006	8536.0
K02001	1.0
K02000	1.0
K02003	39100.0
K02002	1.0
K03065	0.0
K08952	0.0
K03060	1981.0
K13809	0.0
K10948	0.0
K09607	0.0
K06125	0.0
K04337	0.0
K06120	77.0
K06121	0.0
K04336	0.0
K01127	0.0
K09703	0.0
K00004	0.0
K14699	0.0
K09702	50.0
K14698	0.0
K05311	169.0
K13829	723.0
K10943	0.0
K07291	0.0
K07290	0.0
K10206	1534.0
K10202	1.0
K10208	0.0
K10209	0.0
K01966	0.0
K01965	0.0
K01964	137.0
K01963	994.0
K01962	674.0
K01961	13357.0
K01960	10907.0
K01969	0.0
K01968	0.0
K07749	948.0
K07748	0.0
K07741	297.0
K07740	0.0
K07743	0.0
K07742	1327.0
K07745	0.0
K07744	0.0
K07746	0.0
K01299	650.0
K01295	339.0
K01297	419.0
K02922	0.0
K05603	0.0
K02921	0.0
K02926	12955.0
K05607	0.0
K02924	0.0
K05605	0.0
K02928	0.0
K02929	0.0
K00216	0.0
K00217	0.0
K00214	0.0
K00215	13296.0
K00213	0.0
K00210	0.0
K00211	0.0
K00218	0.0
K00219	85.0
K01035	0.0
K01034	90.0
K04517	12755.0
K01740	25035.0
K01031	0.0
K01746	28.0
K01745	72.0
K01744	11751.0
K01749	651.0
K01039	10.0
K04518	10950.0
K09591	0.0
K14129	0.0
K14128	0.0
K14121	0.0
K14120	0.0
K14123	0.0
K14122	0.0
K14125	0.0
K14124	0.0
K14127	0.0
K14126	0.0
K03521	12329.0
K03520	0.0
K03523	1913.0
K03522	12309.0
K03525	12815.0
K03524	12922.0
K03527	13082.0
K03526	12756.0
K03529	1674.0
K03528	0.0
K06338	0.0
K02217	11444.0
K03299	321.0
K03298	137.0
K13472	0.0
K03293	1382.0
K03292	2357.0
K03291	0.0
K03290	0.0
K03297	627.0
K03296	23738.0
K03295	11410.0
K03294	1568.0
K13009	0.0
K12690	0.0
K09743	0.0
K06022	0.0
K07190	0.0
K06021	0.0
K07192	364.0
K06020	0.0
K06027	0.0
K06026	0.0
K09744	0.0
K07991	0.0
K08749	0.0
K09835	0.0
K09834	0.0
K10439	3390.0
K06351	0.0
K09833	0.0
K10925	0.0
K10924	0.0
K10927	0.0
K10926	0.0
K10923	0.0
K10922	0.0
K09629	0.0
K10697	0.0
K00179	718.0
K00172	323.0
K00171	170.0
K00170	217.0
K00177	11293.0
K00176	11293.0
K00175	22553.0
K00174	22417.0
K13478	0.0
K14338	0.0
K14339	0.0
K14335	0.0
K14337	0.0
K14330	0.0
K14331	0.0
K14333	0.0
K08918	0.0
K13479	263.0
K04078	12894.0
K04079	12347.0
K04076	70.0
K04077	12899.0
K04074	412.0
K04075	12684.0
K04072	2626.0
K04073	0.0
K04070	847.0
K04071	0.0
K14597	0.0
K13318	0.0
K08280	0.0
K13641	257.0
K13640	441.0
K13643	25.0
K13642	0.0
K02027	17068.0
K02026	28980.0
K02025	30760.0
K02024	0.0
K02023	779.0
K02022	27.0
K02021	0.0
K02020	1084.0
K02029	3458.0
K02028	3104.0
K03886	0.0
K03887	0.0
K03884	0.0
K03885	11271.0
K03881	0.0
K03888	0.0
K03889	0.0
K12998	0.0
K12999	0.0
K12992	904.0
K12993	0.0
K12990	676.0
K12991	0.0
K12996	7.0
K12997	1.0
K12994	0.0
K12995	28.0
K08979	0.0
K08978	11746.0
K03088	92588.0
K03089	0.0
K03086	13763.0
K03087	0.0
K08971	0.0
K08970	222.0
K03082	270.0
K03080	0.0
K08974	12004.0
K13868	0.0
K00918	189.0
K01553	0.0
K12214	0.0
K11646	0.0
K11645	0.0
K11641	0.0
K11640	0.0
K12736	0.0
K12733	0.0
K07507	11471.0
K07506	0.0
K07505	0.0
K07504	0.0
K07503	362.0
K07502	526.0
K07501	0.0
K07500	0.0
K07509	0.0
K07508	0.0
K11422	0.0
K08698	0.0
K10773	13111.0
K10774	0.0
K14286	0.0
K10778	1.0
K14287	0.0
K00140	16.0
K05501	0.0
K01903	585.0
K01902	585.0
K01905	0.0
K01904	0.0
K01907	0.0
K01906	0.0
K01909	0.0
K01908	0.0
K14534	337.0
K00147	12734.0
K07767	0.0
K07769	0.0
K07768	362.0
K06203	0.0
K06202	0.0
K09921	0.0
K09920	0.0
K09927	546.0
K09024	0.0
K09022	195.0
K09023	222.0
K09020	11.0
K09021	0.0
K02908	0.0
K02909	12972.0
K08218	10906.0
K08219	0.0
K02904	12685.0
K02906	12955.0
K02907	12673.0
K02902	12842.0
K00230	137.0
K00231	1.0
K00232	0.0
K08976	222.0
K00234	0.0
K00239	11784.0
K06209	1018.0
K09928	223.0
K01015	0.0
K01014	0.0
K01012	12792.0
K01011	602.0
K01010	0.0
K08920	0.0
K14103	0.0
K14102	0.0
K14101	0.0
K14100	0.0
K14105	0.0
K14104	0.0
K14109	0.0
K14108	0.0
K06401	0.0
K00893	0.0
K13402	0.0
K12858	0.0
K03503	10911.0
K03502	12275.0
K03501	12733.0
K03500	1853.0
K08924	0.0
K02278	87.0
K02279	507.0
K12977	0.0
K02276	0.0
K02277	0.0
K02274	222.0
K02275	222.0
K13450	0.0
K13451	0.0
K13452	0.0
K13454	0.0
K13455	0.0
K12509	0.0
K12508	0.0
K12507	5.0
K12506	81.0
K12500	0.0
K12503	0.0
K05926	0.0
K09728	0.0
K14587	11.0
K06597	0.0
K06596	0.0
K06595	0.0
K06599	0.0
K06598	0.0
K07978	0.0
K07979	3227.0
K07976	0.0
K14585	0.0
K10907	2335.0
K10906	0.0
K10901	0.0
K10909	0.0
K10908	0.0
K09819	224.0
K09818	0.0
K09817	11978.0
K09816	11973.0
K09815	12037.0
K06374	1123.0
K06373	1105.0
K09812	12846.0
K09811	12867.0
K09810	11452.0
K09724	0.0
K14582	0.0
K09721	0.0
K04058	222.0
K04059	0.0
K04050	0.0
K04051	0.0
K04052	0.0
K04053	0.0
K04054	0.0
K04055	0.0
K04056	222.0
K04057	0.0
K01047	0.0
K08975	0.0
K10015	0.0
K10014	0.0
K10017	0.0
K10016	0.0
K10011	0.0
K10010	216.0
K10013	0.0
K10012	481.0
K10019	0.0
K10018	0.0
K13665	0.0
K13664	0.0
K13663	0.0
K13662	0.0
K13661	0.0
K13660	0.0
K13669	0.0
K13668	0.0
K07641	222.0
K01466	119.0
K13590	0.0
K01464	720.0
K01465	13014.0
K01462	14858.0
K01463	165.0
K01460	0.0
K01461	0.0
K13599	1.0
K13598	0.0
K01468	12.0
K01469	222.0
K09251	137.0
K09252	0.0
K02041	483.0
K02040	13161.0
K02043	0.0
K02045	108.0
K02044	624.0
K02047	330.0
K02046	330.0
K02049	3933.0
K02048	330.0
K05549	0.0
K05548	0.0
K06046	0.0
K03319	306.0
K03316	443.0
K03317	28.0
K03314	0.0
K03315	11881.0
K03312	487.0
K03313	470.0
K03310	2835.0
K03311	1168.0
K12052	0.0
K02945	12844.0
K06162	0.0
K06163	0.0
K06160	0.0
K06161	0.0
K06166	0.0
K00359	200.0
K06164	0.0
K06165	0.0
K06168	12752.0
K06169	0.0
K13020	0.0
K07158	0.0
K07159	0.0
K04835	1.0
K11621	0.0
K11991	0.0
K11622	0.0
K11996	223.0
K11627	0.0
K11626	0.0
K11629	0.0
K11628	0.0
K07561	0.0
K07560	12899.0
K07563	0.0
K07562	0.0
K07565	0.0
K07564	0.0
K07567	13117.0
K07566	23203.0
K07569	0.0
K07568	23246.0
K09925	0.0
K11199	0.0
K11198	0.0
K11192	0.0
K11191	0.0
K11196	0.0
K11195	0.0
K11194	0.0
K02492	817.0
K10713	0.0
K10710	113.0
K10711	2.0
K10716	0.0
K02490	1.0
K10714	0.0
K10715	0.0
K01929	12924.0
K01928	13073.0
K01923	12797.0
K01922	359.0
K01921	13102.0
K01920	0.0
K01926	12395.0
K01925	12908.0
K01924	12677.0
K07789	222.0
K07788	0.0
K07785	0.0
K07784	0.0
K07787	223.0
K07786	0.0
K07781	0.0
K07783	0.0
K07782	0.0
K05835	0.0
K06355	0.0
K14661	0.0
K09844	0.0
K00782	3.0
K00783	12956.0
K00784	12262.0
K00785	0.0
K00786	657.0
K00039	0.0
K00036	1060.0
K00037	0.0
K00034	121.0
K00035	0.0
K00032	0.0
K00033	1061.0
K00030	184.0
K00031	12552.0
K01259	421.0
K01258	12099.0
K01255	486.0
K01256	726.0
K01251	11611.0
K01250	194.0
K01253	0.0
K01252	0.0
K09008	0.0
K09009	362.0
K09000	222.0
K09001	0.0
K09002	369.0
K09003	0.0
K09004	138.0
K09005	80.0
K09006	0.0
K09007	222.0
K09846	0.0
K08234	608.0
K00258	0.0
K00259	270.0
K00252	0.0
K00253	0.0
K00256	0.0
K00257	11335.0
K00254	0.0
K00255	0.0
K01079	414.0
K01078	222.0
K01071	142.0
K01070	0.0
K01073	1.0
K01077	11580.0
K01076	403.0
K14472	0.0
K14471	0.0
K14470	0.0
K14475	241.0
K09841	0.0
K02788	142.0
K02782	1.0
K02783	84.0
K02781	401.0
K02786	142.0
K02787	0.0
K02784	0.0
K01060	430.0
K01787	330.0
K01786	1348.0
K01785	23402.0
K01784	14554.0
K01783	13247.0
K01782	444.0
K01781	0.0
K01780	0.0
K01789	0.0
K01788	941.0
K02526	173.0
K02527	11129.0
K02525	6.0
K02250	0.0
K02523	11129.0
K02520	13087.0
K02521	0.0
K02258	0.0
K02259	222.0
K02528	12907.0
K02529	21595.0
K03781	11354.0
K03780	82.0
K03783	12042.0
K03782	222.0
K03785	819.0
K03784	445.0
K03787	11481.0
K03786	12145.0
K03789	1563.0
K03788	0.0
K10700	0.0
K00342	11129.0
K03124	0.0
K03120	0.0
K12527	216.0
K12526	0.0
K12525	0.0
K12524	21812.0
K12523	0.0
K12522	0.0
K09789	10906.0
K09788	24.0
K09787	1247.0
K09786	207.0
K09785	0.0
K09781	0.0
K09780	0.0
K10961	0.0
K10960	0.0
K10963	0.0
K10962	0.0
K10965	0.0
K10964	0.0
K10966	0.0
K09879	0.0
K06318	0.0
K06311	0.0
K06310	135.0
K06312	0.0
K06314	0.0
K06317	241.0
K11389	0.0
K11386	0.0
K11387	0.0
K11384	222.0
K11385	0.0
K11382	0.0
K11383	0.0
K11381	1.0
K11949	0.0
K10380	0.0
K04032	33.0
K04033	0.0
K04030	57.0
K04031	766.0
K04036	0.0
K04037	0.0
K04034	26.0
K04035	11.0
K04038	0.0
K04039	0.0
K07046	233.0
K07047	751.0
K07044	1.0
K07045	801.0
K07042	2048.0
K07043	12107.0
K07040	1751.0
K07041	0.0
K07048	48.0
K07049	0.0
K08664	0.0
K02584	1.0
K10039	918.0
K10038	1.0
K10037	0.0
K10036	96.0
K04788	0.0
K04789	0.0
K04784	0.0
K04785	0.0
K04786	0.0
K04787	0.0
K04780	0.0
K04781	137.0
K04782	0.0
K04783	0.0
K13601	0.0
K13603	0.0
K13602	0.0
K13605	0.0
K13604	0.0
K13607	79.0
K02404	128.0
K05783	0.0
K05782	0.0
K05781	0.0
K05780	0.0
K05787	0.0
K05786	228.0
K05785	222.0
K05784	0.0
K05789	0.0
K05788	0.0
K01442	12418.0
K01443	1429.0
K01444	20.0
K01446	0.0
K01447	11472.0
K01448	13820.0
K01449	753.0
K14803	0.0
K02069	664.0
K05569	338.0
K08008	0.0
K02063	0.0
K05566	333.0
K05565	0.0
K05563	0.0
K05562	0.0
K05561	0.0
K02064	0.0
K03338	394.0
K03339	0.0
K03330	0.0
K03331	0.0
K03332	49.0
K03333	0.0
K03335	593.0
K03336	371.0
K03337	394.0
K12956	0.0
K12957	222.0
K12954	0.0
K12955	0.0
K12952	0.0
K12953	0.0
K12950	0.0
K12951	0.0
K14733	0.0
K00109	0.0
K06148	3968.0
K06149	0.0
K06144	0.0
K06145	0.0
K06146	0.0
K06147	42254.0
K06141	0.0
K06142	33014.0
K06143	0.0
K11945	0.0
K08948	0.0
K08949	0.0
K00071	0.0
K14664	0.0
K13810	0.0
K14665	0.0
K03058	0.0
K11609	0.0
K11608	0.0
K14660	0.0
K11603	0.0
K11602	0.0
K11601	0.0
K11600	0.0
K11607	222.0
K11606	222.0
K11605	222.0
K11604	222.0
K10558	11.0
K10559	20.0
K10550	16.0
K10551	16.0
K10552	0.0
K10553	0.0
K10554	0.0
K10555	62.0
K10556	16.0
K10557	11.0
K03051	0.0
K03050	0.0
K07549	0.0
K07548	0.0
K07239	1.0
K07235	0.0
K07234	0.0
K07237	0.0
K07236	0.0
K07231	0.0
K07230	8.0
K07233	0.0
K07232	0.0
K02467	0.0
K05306	325.0
K05305	401.0
K05304	0.0
K05303	222.0
K05301	0.0
K02565	0.0
K08644	0.0
K08646	0.0
K08641	447.0
K08643	0.0
K08642	0.0
K12146	0.0
K00010	762.0
K00011	0.0
K00012	12668.0
K00013	12735.0
K00014	13087.0
K00016	2483.0
K09065	0.0
K08252	0.0
K08253	0.0
K08256	354.0
K08255	0.0
K08258	0.0
K08259	0.0
K00274	249.0
K00275	223.0
K00276	0.0
K00270	0.0
K00271	0.0
K00272	0.0
K00273	0.0
K00278	11804.0
K00279	0.0
K12675	0.0
K01277	10907.0
K01274	0.0
K01273	1120.0
K01271	687.0
K01270	22681.0
K01278	11270.0
K00906	0.0
K00904	204.0
K00903	1.0
K00901	673.0
K13785	0.0
K00908	0.0
K11149	0.0
K01053	222.0
K01051	27.0
K01057	363.0
K01056	12955.0
K01055	0.0
K01054	0.0
K01058	1.0
K02500	12735.0
K02501	12656.0
K02502	1080.0
K02503	12955.0
K02504	0.0
K02505	0.0
K02506	0.0
K02507	0.0
K02508	0.0
K02509	2.0
K00291	0.0
K13410	0.0
K13148	0.0
K13419	0.0
K05825	0.0
K03106	12955.0
K03105	0.0
K03101	13322.0
K03100	25459.0
K12541	0.0
K12540	0.0
K12543	0.0
K12542	0.0
K12545	0.0
K12544	0.0
K12547	0.0
K12546	0.0
K12549	0.0
K06080	0.0
K11018	0.0
K11019	0.0
K11016	0.0
K11017	0.0
K11014	0.0
K11015	0.0
K11012	0.0
K11013	0.0
K11010	0.0
K11011	0.0
K06333	1012.0
K06880	0.0
K06883	222.0
K06882	0.0
K09857	222.0
K06884	0.0
K06887	0.0
K06886	223.0
K06889	25303.0
K10942	0.0
K09859	0.0
K09858	0.0
K10947	13407.0
K10946	0.0
K10945	0.0
K10944	0.0
K13284	0.0
K00483	5.0
K00481	0.0
K00480	0.0
K00486	0.0
K00485	0.0
K00484	0.0
K09901	0.0
K10929	0.0
K07684	0.0
K07685	0.0
K07686	0.0
K07687	0.0
K07681	0.0
K07688	0.0
K07689	0.0
K10928	0.0
K04018	0.0
K04019	34.0
K04014	158.0
K04015	316.0
K04016	0.0
K04017	0.0
K04013	79.0
K07060	0.0
K07061	0.0
K07062	223.0
K07063	0.0
K07064	0.0
K07065	0.0
K07066	324.0
K07067	70.0
K07068	0.0
K07069	328.0
K01121	0.0
K13629	0.0
K13628	222.0
K13623	0.0
K13622	222.0
K13620	0.0
K13626	707.0
K08586	0.0
K08587	0.0
K01428	683.0
K01429	682.0
K01422	10906.0
K01423	5.0
K01420	1462.0
K01421	2250.0
K01426	702.0
K01427	0.0
K01424	11874.0
K01425	11389.0
K08068	0.0
K07538	0.0
K13086	0.0
K13085	0.0
K07287	0.0
K07824	0.0
K07682	0.0
K02722	0.0
K12978	0.0
K12979	0.0
K12972	0.0
K12973	0.0
K12974	0.0
K12975	0.0
K12976	0.0
K07821	0.0
K07683	1.0
K14750	0.0
K14751	0.0
K14953	0.0
K12288	0.0
K12289	0.0
K12282	0.0
K12283	0.0
K12280	0.0
K12281	0.0
K12286	0.0
K12287	0.0
K12284	0.0
K12285	0.0
K11957	0.0
K11956	0.0
K11955	0.0
K11954	0.0
K11953	0.0
K11952	0.0
K11951	0.0
K11950	0.0
K11959	0.0
K11958	0.0
K13889	1.0
K13888	0.0
K11963	0.0
K07217	55.0
K07216	1070.0
K07215	0.0
K07214	566.0
K07213	344.0
K07212	0.0
K07219	218.0
K07218	0.0
K12150	0.0
K08689	0.0
K08688	0.0
K00402	0.0
K00401	0.0
K11994	0.0
K00152	0.0
K01043	0.0
K00154	0.0
K00157	0.0
K00156	10905.0
K10533	0.0
K10530	141.0
K10531	0.0
K10536	471.0
K10537	16.0
K10535	0.0
K10538	0.0
K10539	16.0
K00073	27.0
K13934	0.0
K00076	185.0
K00077	12601.0
K00074	1353.0
K00075	12672.0
K00078	0.0
K00079	0.0
K02290	0.0
K02563	12899.0
K02292	0.0
K08966	0.0
K02294	0.0
K08278	0.0
K08279	0.0
K08274	0.0
K08275	0.0
K08276	0.0
K08277	0.0
K00298	0.0
K00299	222.0
K00296	0.0
K00297	12978.0
K00294	1.0
K00292	0.0
K00293	0.0
K00290	11742.0
K07757	3.0
K12089	0.0
K01210	8.0
K01213	0.0
K01212	350.0
K01215	141.0
K01214	0.0
K01217	0.0
K01216	0.0
K01219	0.0
K01218	356.0
K02749	0.0
K02746	126.0
K02747	113.0
K02744	521.0
K02745	121.0
K02742	0.0
K00924	445.0
K00925	13431.0
K00926	1208.0
K00927	12955.0
K00928	13541.0
K00929	11529.0
K12085	0.0
K02298	0.0
K02299	0.0
K02568	79.0
K02569	0.0
K02562	0.0
K02291	222.0
K02560	0.0
K02293	0.0
K02566	360.0
K02567	79.0
K02564	23353.0
K02297	0.0
K03169	25055.0
K03168	12727.0
K03163	0.0
K03162	0.0
K03167	0.0
K03166	0.0
K11038	0.0
K11039	0.0
K11030	0.0
K11031	0.0
K11032	0.0
K11033	0.0
K11034	0.0
K11035	0.0
K11036	0.0
K11037	0.0
K02546	0.0
K07668	239.0
K07669	0.0
K07666	222.0
K07667	2158.0
K07664	0.0
K07665	787.0
K07662	0.0
K07663	222.0
K07660	0.0
K07661	0.0
K03927	1843.0
K07008	0.0
K07009	876.0
K07002	1.0
K07003	899.0
K07000	0.0
K07001	11492.0
K07006	725.0
K07007	13044.0
K07004	0.0
K07005	12390.0
K03921	0.0
K02956	12817.0
K09725	0.0
K09181	223.0
K08599	0.0
K08598	0.0
K08591	12842.0
K08590	11153.0
K01156	150.0
K01154	12719.0
K01407	0.0
K01400	0.0
K01153	12240.0
K01150	0.0
K01151	12209.0
K01408	0.0
K01409	13247.0
K01158	0.0
K01159	12005.0
K05523	0.0
K05522	0.0
K05521	1388.0
K05520	11381.0
K05527	0.0
K05526	0.0
K05525	0.0
K05524	11.0
K05529	0.0
K14518	0.0
K14519	222.0
K05949	0.0
K01754	1739.0
K05942	0.0
K01027	0.0
K02171	0.0
K02170	0.0
K02173	74.0
K02172	0.0
K01751	426.0
K06416	386.0
K06417	0.0
K06414	0.0
K06947	0.0
K03379	0.0
K03808	222.0
K03809	359.0
K03806	0.0
K06412	1287.0
K03804	0.0
K12296	0.0
K03802	27.0
K03803	10944.0
K06413	0.0
K10808	0.0
K06411	511.0
K01028	150.0
K01029	80.0
K11931	0.0
K11930	0.0
K11933	0.0
K11932	0.0
K11935	0.0
K11934	1.0
K11937	0.0
K11936	0.0
K11939	0.0
K11938	0.0
K10800	222.0
K06419	2.0
K11929	0.0
K07271	826.0
K07270	0.0
K07273	11073.0
K07272	7.0
K07275	0.0
K07274	0.0
K07277	11129.0
K07276	0.0
K07279	0.0
K07278	0.0
K10623	0.0
K02481	11128.0
K11520	0.0
K02480	0.0
K08170	0.0
K02485	0.0
K02484	11393.0
K02487	0.0
K08600	2692.0
K08603	0.0
K08602	485.0
K08605	0.0
K08604	0.0
K09956	222.0
K09957	0.0
K09954	222.0
K09955	12191.0
K09952	84.0
K09953	0.0
K09950	0.0
K09951	845.0
K09958	222.0
K09959	0.0
K07495	1554.0
K07494	8.0
K07497	1286.0
K07496	2299.0
K07491	2123.0
K07490	0.0
K07493	0.0
K07492	0.0
K07499	0.0
K07498	0.0
K11209	0.0
K11208	0.0
K11204	0.0
K11203	18.0
K11202	133.0
K11201	0.0
K11200	0.0
K00058	13932.0
K00059	15483.0
K00728	0.0
K00729	0.0
K00055	1.0
K00057	13005.0
K00050	375.0
K00051	0.0
K00720	0.0
K00721	11934.0
K14424	0.0
K06033	0.0
K14189	0.0
K14188	143.0
K06364	0.0
K14187	0.0
K01239	1311.0
K01238	3.0
K01897	24462.0
K01232	134.0
K01895	618.0
K01230	0.0
K01893	12509.0
K01236	0.0
K01235	1.0
K01890	12955.0
K02768	216.0
K02769	84.0
K02760	802.0
K02761	1574.0
K02763	27.0
K02764	0.0
K02765	521.0
K00948	14269.0
K00949	1771.0
K00942	13170.0
K00943	12339.0
K00940	11418.0
K00941	24923.0
K00946	22035.0
K00947	0.0
K00944	0.0
K00945	15059.0
K01097	0.0
K01096	1.0
K01095	0.0
K01093	0.0
K01092	11858.0
K01091	15123.0
K01090	2532.0
K03499	15148.0
K03498	13651.0
K03491	310.0
K03490	328.0
K03493	0.0
K03492	166.0
K03495	12514.0
K03497	26150.0
K03496	16392.0
K02817	0.0
K02814	48.0
K02815	48.0
K02810	888.0
K02548	12525.0
K02549	223.0
K02818	0.0
K02819	397.0
K03637	715.0
K03636	223.0
K03147	12182.0
K03146	0.0
K08851	0.0
K06518	12238.0
K09729	43.0
K06048	0.0
K06045	444.0
K06044	0.0
K09727	0.0
K09726	0.0
K06041	11168.0
K09720	0.0
K09723	0.0
K06042	854.0
K09897	0.0
K09896	0.0
K09895	0.0
K09894	0.0
K09893	0.0
K09892	0.0
K09891	0.0
K09890	0.0
K09899	0.0
K09898	0.0
K03622	0.0
K07648	0.0
K07649	0.0
K07398	0.0
K07399	0.0
K11056	0.0
K11057	0.0
K11054	0.0
K11055	0.0
K07640	0.0
K07393	283.0
K07390	222.0
K07391	12683.0
K07644	222.0
K07645	222.0
K07646	13134.0
K07647	0.0
K10896	0.0
K07024	19769.0
K07025	24503.0
K07026	0.0
K07027	11768.0
K07020	0.0
K07021	4.0
K07022	0.0
K07023	978.0
K07028	0.0
K07029	24823.0
K10094	0.0
K01390	0.0
K01392	0.0
K01399	0.0
K02673	0.0
K05893	0.0
K05897	0.0
K05896	1694.0
K05895	549.0
K05899	0.0
K05898	0.0
K00555	0.0
K00554	12575.0
K00557	0.0
K00556	10905.0
K00551	0.0
K00559	0.0
K00558	14268.0
K01170	0.0
K01173	2.0
K01174	1.0
K01175	248.0
K01176	415.0
K01178	222.0
K01179	1992.0
K14578	0.0
K14579	0.0
K08951	0.0
K08950	0.0
K08953	0.0
K03828	249.0
K03829	0.0
K03820	11128.0
K03821	0.0
K03822	0.0
K03823	12537.0
K03824	0.0
K03825	148.0
K03826	891.0
K03827	11113.0
K12248	0.0
K12246	0.0
K12247	0.0
K12242	0.0
K12243	0.0
K12240	0.0
K12241	0.0
K11919	0.0
K11918	0.0
K11913	0.0
K11912	0.0
K11911	0.0
K11910	0.0
K11917	0.0
K11916	0.0
K11915	0.0
K11914	0.0
K12068	0.0
K12069	0.0
K12062	0.0
K12063	0.0
K12060	0.0
K12061	0.0
K12066	0.0
K12067	0.0
K12064	0.0
K12065	0.0
K07259	11631.0
K07258	3902.0
K07253	0.0
K07251	0.0
K07250	687.0
K07257	0.0
K07256	0.0
K07255	0.0
K07254	0.0
K05372	0.0
K05373	0.0
K05370	0.0
K05371	0.0
K05374	0.0
K05375	0.0
K09970	0.0
K09971	0.0
K09972	5.0
K09973	223.0
K09974	228.0
K09975	0.0
K09976	203.0
K09978	0.0
K09979	10905.0
K11261	346.0
K11260	0.0
K11263	716.0
K11264	0.0
K10793	107.0
K10796	107.0
K10797	185.0
K10794	0.0
K10795	107.0
K00700	13187.0
K00701	0.0
K10798	0.0
K00703	12244.0
K00705	13297.0
K09828	0.0
K10133	0.0
K13053	0.0
K03192	222.0
K00964	0.0
K00965	1630.0
K00966	475.0
K00960	0.0
K00961	0.0
K00962	12676.0
K00963	1230.0
K00969	12744.0
K12681	0.0
K02703	0.0
K08364	0.0
K08365	0.0
K02706	0.0
K08363	0.0
K08361	0.0
K02708	0.0
K02709	0.0
K08368	141.0
K08369	405.0
K01615	254.0
K01617	0.0
K01616	0.0
K01611	412.0
K01610	11771.0
K01613	11498.0
K01612	0.0
K01619	12633.0
K01618	0.0
K02834	12955.0
K02835	12955.0
K05281	0.0
K03619	0.0
K03618	0.0
K03617	12017.0
K03616	6.0
K03615	11953.0
K03614	11929.0
K03613	11955.0
K03612	11950.0
K03611	0.0
K03610	1048.0
K09705	5.0
K09704	651.0
K09701	222.0
K09700	0.0
K09709	0.0
K06391	463.0
K06390	1182.0
K06393	1135.0
K06392	859.0
K06395	240.0
K06394	949.0
K06397	1076.0
K06396	1073.0
K06399	1106.0
K06398	1182.0
K06435	0.0
K11078	0.0
K11079	0.0
K11074	0.0
K11075	0.0
K11076	0.0
K11077	0.0
K11070	1227.0
K11071	1367.0
K11072	1825.0
K11073	0.0
K06935	0.0
K06934	107.0
K06937	223.0
K06936	137.0
K06931	0.0
K06930	0.0
K06933	0.0
K06932	0.0
K06939	0.0
K06938	0.0
K13381	0.0
K05916	222.0
K05917	0.0
K05914	0.0
K05915	0.0
K05912	0.0
K05913	0.0
K05910	138.0
K05911	0.0
K05918	0.0
K05919	994.0
K00392	0.0
K00390	367.0
K00397	0.0
K00395	0.0
K00394	109.0
K01884	0.0
K00399	0.0
K01886	12142.0
K01376	141.0
K01372	12295.0
K09149	0.0
K09148	0.0
K01225	43.0
K09145	323.0
K09144	323.0
K09147	0.0
K09146	0.0
K09141	0.0
K09140	0.0
K09143	0.0
K09142	0.0
K05709	0.0
K05708	0.0
K05879	839.0
K05878	839.0
K05875	0.0
K05874	0.0
K05877	0.0
K05876	0.0
K05873	27.0
K00579	0.0
K00578	0.0
K00577	0.0
K00575	1413.0
K00574	1120.0
K00573	222.0
K00571	1609.0
K00570	0.0
K01118	398.0
K01119	138.0
K01157	0.0
K01112	0.0
K01113	222.0
K04477	1063.0
K01114	0.0
K01115	0.0
K08087	0.0
K01315	0.0
K08085	0.0
K08084	0.0
K08083	0.0
K08082	0.0
K08081	0.0
K08080	0.0
K01152	0.0
K01401	0.0
K09826	0.0
K06344	0.0
K06345	0.0
K09822	222.0
K06343	0.0
K10938	0.0
K06341	0.0
K10934	0.0
K10935	0.0
K10932	0.0
K11052	0.0
K10930	0.0
K06349	0.0
K11053	0.0
K10754	0.0
K01755	13076.0
K10200	272.0
K02132	0.0
K02137	0.0
K03840	0.0
K03841	0.0
K13028	0.0
K13799	0.0
K13798	0.0
K13795	0.0
K13794	0.0
K13021	0.0
K13792	0.0
K13791	0.0
K13790	0.0
K12268	1.0
K12269	1.0
K12262	0.0
K12263	0.0
K12264	0.0
K12265	0.0
K12266	0.0
K12267	23568.0
K01757	0.0
K12237	0.0
K13243	0.0
K13245	0.0
K13244	0.0
K13246	0.0
K03264	0.0
K03265	0.0
K03263	0.0
K03268	0.0
K03269	11129.0
K12415	0.0
K10211	0.0
K09918	0.0
K09919	0.0
K06720	0.0
K09913	0.0
K09910	0.0
K09911	0.0
K09916	0.0
K09917	0.0
K06726	382.0
K09915	222.0
K11535	0.0
K11534	12.0
K11537	1.0
K11531	0.0
K11533	362.0
K11532	0.0
K11249	106.0
K11539	0.0
K00762	13410.0
K00763	1829.0
K00760	13113.0
K00761	12685.0
K00766	12316.0
K00767	11546.0
K00764	24091.0
K00765	12592.0
K00768	970.0
K00769	0.0
K11059	0.0
K00186	0.0
K00187	0.0
K00184	696.0
K00185	380.0
K00183	327.0
K00180	11623.0
K00188	0.0
K00189	0.0
K10110	1125.0
K10111	0.0
K10112	1699.0
K10113	0.0
K10114	0.0
K10115	0.0
K10116	0.0
K10117	2216.0
K10118	2687.0
K10119	2688.0
K04641	0.0
K04643	0.0
K04642	0.0
K13282	27.0
K00988	0.0
K00989	726.0
K00986	126.0
K00984	324.0
K00985	0.0
K00982	362.0
K00983	696.0
K00980	325.0
K00981	13177.0
K01585	11128.0
K01584	0.0
K01586	13288.0
K13498	0.0
K01580	11122.0
K01583	299.0
K01582	278.0
K13497	593.0
K01589	587.0
K01588	12980.0
K14941	0.0
K08347	0.0
K08348	0.0
K02720	0.0
K14949	0.0
K02723	0.0
K03459	0.0
K03458	1464.0
K03455	11714.0
K03457	81.0
K03451	76.0
K03981	0.0
K03980	834.0
K02614	158.0
K01639	1284.0
K01638	0.0
K01637	0.0
K01636	53.0
K01635	138.0
K01634	0.0
K01633	11310.0
K01632	362.0
K01631	0.0
K01630	233.0
K02615	0.0
K02588	620.0
K02589	658.0
K02858	1.0
K02859	142.0
K14051	0.0
K14053	0.0
K14052	0.0
K02852	0.0
K02853	0.0
K02850	0.0
K02851	0.0
K14059	294.0
K14058	0.0
K02586	387.0
K02587	377.0
K03679	0.0
K03671	14341.0
K03670	222.0
K03673	0.0
K03672	0.0
K03675	0.0
K03674	0.0
K03677	0.0
K03676	0.0
K09761	12697.0
K09760	11152.0
K09763	0.0
K09762	1801.0
K09765	1400.0
K09764	207.0
K09767	397.0
K06006	0.0
K09769	580.0
K09768	664.0
K10353	0.0
K03187	683.0
K03186	11355.0
K03185	0.0
K03184	0.0
K03183	23008.0
K03182	11336.0
K03181	0.0
K03189	683.0
K03188	683.0
K02715	0.0
K12455	0.0
K12454	222.0
K12453	0.0
K12452	73.0
K12451	0.0
K07358	0.0
K07356	0.0
K07357	0.0
K07354	0.0
K07355	0.0
K07352	0.0
K07353	0.0
K07350	0.0
K07351	0.0
K06919	312.0
K06918	0.0
K06917	3.0
K06916	0.0
K06915	402.0
K06914	0.0
K06913	0.0
K06912	0.0
K06911	11157.0
K06910	770.0
K08986	27.0
K08987	142.0
K08984	222.0
K08985	0.0
K08982	138.0
K08983	0.0
K08980	0.0
K08981	106.0
K08988	0.0
K08989	0.0
K02252	0.0
K05934	783.0
K05936	824.0
K05937	0.0
K02253	0.0
K05939	444.0
K00378	12340.0
K00375	1357.0
K00374	1.0
K00376	0.0
K00371	1.0
K00370	1.0
K00373	1.0
K00372	250.0
K01358	13972.0
K09166	222.0
K09165	0.0
K09164	0.0
K09163	287.0
K09162	222.0
K09161	1.0
K09160	0.0
K01354	584.0
K01355	0.0
K01356	2529.0
K05601	0.0
K05851	0.0
K03807	0.0
K05606	323.0
K02927	0.0
K05974	0.0
K03805	0.0
K05976	0.0
K00519	0.0
K00518	0.0
K03800	1173.0
K00511	0.0
K00510	1.0
K03801	10907.0
K00515	0.0
K00514	0.0
K00517	1.0
K05971	0.0
K03154	736.0
K11147	0.0
K05581	0.0
K05580	0.0
K05583	0.0
K05582	0.0
K05585	0.0
K05584	0.0
K05587	0.0
K05586	0.0
K05589	0.0
K03150	12236.0
K03623	0.0
K03152	12615.0
K14200	0.0
K14201	0.0
K14202	0.0
K03621	12588.0
K14204	0.0
K14205	139.0
K01134	323.0
K01135	0.0
K01136	444.0
K01137	222.0
K01130	1433.0
K01132	0.0
K01133	573.0
K01138	1419.0
K01139	187.0
K02113	12730.0
K02112	12887.0
K02111	12780.0
K02446	223.0
K02117	12232.0
K02116	344.0
K02115	12887.0
K02114	12886.0
K02119	1271.0
K02118	12289.0
K02448	0.0
K01036	49.0
K03212	0.0
K13007	0.0
K13006	0.0
K13005	0.0
K13004	371.0
K13001	0.0
K06404	668.0
K01032	0.0
K06951	0.0
K03862	0.0
K03863	0.0
K06406	1184.0
K06957	0.0
K05020	47.0
K06400	899.0
K06403	662.0
K06954	0.0
K10814	0.0
K10817	0.0
K10816	0.0
K07136	0.0
K03242	0.0
K03243	0.0
K12202	0.0
K12203	0.0
K12206	0.0
K12207	0.0
K12204	0.0
K12205	0.0
K12208	0.0
K12209	0.0
K13919	78.0
K13918	0.0
K06214	0.0
K06215	1263.0
K09936	801.0
K06217	12873.0
K09930	222.0
K09931	0.0
K09932	222.0
K06213	1121.0
K09938	0.0
K09939	10905.0
K11517	0.0
K06337	0.0
K13301	0.0
K00748	11129.0
K00745	0.0
K00743	0.0
K07165	222.0
K07164	11233.0
K07167	0.0
K07166	1604.0
K07161	0.0
K07160	212.0
K07163	0.0
K07162	24.0
K07169	0.0
K07168	0.0
K06336	0.0
K01839	993.0
K01838	321.0
K01835	863.0
K01834	28995.0
K01837	0.0
K01830	0.0
K00608	0.0
K02632	0.0
K02630	0.0
K02631	0.0
K08322	32.0
K08323	63.0
K08320	0.0
K08321	233.0
K08326	0.0
K08324	0.0
K08325	2.0
K01659	1.0
K01658	11945.0
K02637	0.0
K01653	13061.0
K01652	14137.0
K01655	0.0
K01654	834.0
K01657	12354.0
K02874	12733.0
K02875	0.0
K02876	12950.0
K02877	0.0
K02871	12917.0
K02873	0.0
K02878	12955.0
K02879	12954.0
K14070	0.0
K09749	1037.0
K09748	12318.0
K06023	3157.0
K09742	0.0
K09741	0.0
K09740	12.0
K09747	1684.0
K09746	0.0
K09745	0.0
K06024	1689.0
K03477	0.0
K03476	139.0
K03475	634.0
K03474	11129.0
K03473	10907.0
K03472	0.0
K03471	283.0
K03470	12924.0
K03478	352.0
K02304	1408.0
K02305	0.0
K02302	60.0
K02303	0.0
K02300	0.0
K02301	222.0
K03653	0.0
K03652	489.0
K03651	0.0
K03650	12513.0
K03657	16506.0
K03656	0.0
K03655	24432.0
K03654	23604.0
K03658	323.0
K12439	0.0
K12431	0.0
K12430	0.0
K12433	0.0
K12432	0.0
K12435	0.0
K12434	0.0
K12437	0.0
K12436	0.0
K06979	25.0
K06978	736.0
K06971	193.0
K06970	0.0
K06973	12249.0
K06972	902.0
K06975	11295.0
K06974	0.0
K06977	0.0
K06976	323.0
K07082	12441.0
K07083	10905.0
K07080	426.0
K07081	1.0
K07086	0.0
K07087	0.0
K07084	18.0
K07085	21822.0
K07088	3528.0
K07089	1109.0
K01317	0.0
K11162	0.0
K11163	0.0
K11161	0.0
K11168	0.0
K00356	341.0
K00355	5.0
K00354	0.0
K00353	0.0
K00351	10906.0
K00350	10906.0
K05952	0.0
K05953	0.0
K05951	0.0
K05956	0.0
K05957	0.0
K00358	12.0
K00689	1.0
K00688	13562.0
K00681	302.0
K00680	12364.0
K00683	0.0
K00685	222.0
K00684	222.0
K00687	0.0
K00686	0.0
K05831	0.0
K05830	0.0
K05833	1338.0
K05832	1220.0
K05834	0.0
K05837	12533.0
K05836	0.0
K05839	0.0
K05838	362.0
K07677	0.0
K00533	530.0
K00532	28.0
K00531	0.0
K00530	0.0
K00537	12599.0
K00536	0.0
K00535	0.0
K00534	0.0
K00539	0.0
K00538	0.0
K11029	0.0
K14260	955.0
K14261	0.0
K14266	0.0
K14267	0.0
K14268	0.0
K14269	0.0
K01337	0.0
K01338	12676.0
K02683	0.0
K02682	0.0
K02681	0.0
K02680	0.0
K02687	12455.0
K02686	0.0
K02685	0.0
K02689	0.0
K02688	13.0
K00824	397.0
K00827	0.0
K00826	13065.0
K00821	2844.0
K00820	13106.0
K00823	138.0
K00822	0.0
K00829	0.0
K00828	0.0
K01488	321.0
K01489	12131.0
K01484	0.0
K01485	381.0
K01486	801.0
K01487	525.0
K01480	11866.0
K01481	0.0
K01482	79.0
K01483	0.0
K02469	14366.0
K02468	1.0
K02466	1.0
K02465	0.0
K02464	0.0
K02463	0.0
K02462	0.0
K02461	0.0
K02460	0.0
K08969	499.0
K13061	0.0
K13060	0.0
K13063	0.0
K13062	0.0
K13069	0.0
K08964	0.0
K06363	0.0
K03079	192.0
K06342	0.0
K03078	0.0
K13289	0.0
K13288	367.0
K13285	0.0
K13287	0.0
K13286	0.0
K13281	69.0
K13280	535.0
K13283	0.0
K00054	142.0
K04496	0.0
K05369	0.0
K05368	0.0
K03228	222.0
K03229	222.0
K00052	12653.0
K03222	222.0
K03223	222.0
K03220	0.0
K03221	0.0
K03226	222.0
K03227	222.0
K03224	222.0
K03225	0.0
K09482	0.0
K09483	0.0
K13836	0.0
K12228	0.0
K05360	0.0
K12224	0.0
K12225	0.0
K12226	0.0
K12227	0.0
K12220	0.0
K05363	5.0
K12222	0.0
K12223	0.0
K08681	1184.0
K08680	0.0
K08683	0.0
K08682	0.0
K08685	0.0
K08684	0.0
K08687	0.0
K08686	0.0
K11755	23088.0
K11754	26194.0
K11751	0.0
K11750	0.0
K11753	25615.0
K11752	12302.0
K02407	622.0
K13938	0.0
K13936	0.0
K13935	0.0
K02406	1642.0
K13933	0.0
K13932	0.0
K13931	0.0
K13930	0.0
K12088	0.0
K12081	0.0
K12082	0.0
K12083	0.0
K12084	0.0
K12086	0.0
K12087	0.0
K09611	0.0
K09612	0.0
K04940	0.0
K10085	0.0
K05394	0.0
K05395	0.0
K06340	0.0
K13043	1.0
K07149	352.0
K07148	10906.0
K07147	222.0
K07146	1.0
K07145	1.0
K07144	0.0
K07143	0.0
K07142	0.0
K07141	343.0
K07140	0.0
K10156	0.0
K10150	0.0
K10620	0.0
K10621	0.0
K14028	0.0
K14029	0.0
K01817	12472.0
K01816	222.0
K01815	11491.0
K01814	12374.0
K01813	504.0
K01812	12377.0
K01811	13063.0
K01810	12978.0
K01819	138.0
K01818	227.0
K14580	0.0
K05379	0.0
K08304	0.0
K08305	0.0
K08306	0.0
K08307	10907.0
K08300	361.0
K08301	11918.0
K08302	278.0
K08303	24691.0
K08308	0.0
K08309	396.0
K14671	0.0
K14670	0.0
K14673	0.0
K14672	0.0
K01673	685.0
K01672	0.0
K01671	0.0
K01677	1235.0
K01676	10907.0
K01674	0.0
K01679	411.0
K01678	1172.0
K02899	12950.0
K02896	0.0
K02897	11649.0
K02895	12907.0
K02892	12955.0
K02890	12955.0
K10811	0.0
K02096	0.0
K02097	0.0
K02094	0.0
K02095	0.0
K02092	0.0
K02093	0.0
K02099	1594.0
K03411	1081.0
K03410	1086.0
K03413	1494.0
K03412	634.0
K03415	118.0
K03414	0.0
K03417	0.0
K03416	0.0
K03418	0.0
K05376	0.0
K02320	0.0
K02322	0.0
K02323	0.0
K05377	0.0
K13542	1804.0
K13543	0.0
K13540	0.0
K13541	0.0
K12145	0.0
K12144	0.0
K12147	0.0
K12410	13320.0
K12141	10906.0
K12140	10906.0
K12143	79.0
K12142	0.0
K12149	0.0
K12148	0.0
K07312	0.0
K07313	281.0
K07310	79.0
K07311	5.0
K07316	190.0
K07317	0.0
K07314	0.0
K07315	234.0
K07318	26.0
K07319	582.0
K03936	0.0
K03425	0.0
K03426	12145.0
K03427	23272.0
K03420	0.0
K03421	0.0
K03422	0.0
K03423	0.0
K03756	0.0
K03757	0.0
K03206	0.0
K03755	0.0
K11144	498.0
K11145	1330.0
K05972	0.0
K05973	0.0
K03752	227.0
K05978	0.0
K05979	28.0
K03753	61.0
K00331	11129.0
K00330	11129.0
K00333	223.0
K00332	223.0
K00335	1393.0
K00334	1588.0
K00337	11129.0
K00336	2163.0
K00339	11129.0
K00338	11129.0
K03751	0.0
K06953	0.0
K06952	20.0
K06407	1210.0
K06950	25567.0
K10819	3.0
K06956	210.0
K06955	0.0
K06402	488.0
K10815	0.0
K06959	12396.0
K06958	1769.0
K06409	2366.0
K06408	609.0
K09129	0.0
K09128	90.0
K09123	48.0
K09122	0.0
K09121	1012.0
K09120	0.0
K09127	0.0
K09126	137.0
K09125	1.0
K09124	0.0
K01233	0.0
K05819	0.0
K05818	0.0
K01896	0.0
K05813	1373.0
K05812	0.0
K05811	0.0
K05810	1307.0
K05817	0.0
K05816	0.0
K05815	541.0
K05814	235.0
K01894	222.0
K01892	12982.0
K01234	221.0
K01144	11304.0
K01146	0.0
K01141	0.0
K01416	0.0
K11434	0.0
K01415	0.0
K06354	0.0
K01414	222.0
K09836	0.0
K01318	0.0
K01319	0.0
K01312	0.0
K06350	0.0
K02669	1850.0
K02668	0.0
K02665	0.0
K02664	2.0
K02667	0.0
K02666	0.0
K02661	0.0
K02660	0.0
K02663	28.0
K02662	610.0
K00809	0.0
K00808	0.0
K00806	12931.0
K00805	1252.0
K00804	0.0
K00803	52.0
K00802	0.0
K00801	222.0
K00800	12435.0
K10921	0.0
K02409	688.0
K02408	1086.0
K02401	943.0
K02400	1081.0
K02403	0.0
K02402	0.0
K02405	1091.0
K05364	1226.0
K05367	223.0
K05366	25357.0
K10210	0.0
K10216	0.0
K13049	323.0
K13048	0.0
K13739	0.0
K10215	0.0
K06122	0.0
K13735	0.0
K13734	0.0
K13041	0.0
K13040	0.0
K13731	0.0
K13730	0.0
K13733	0.0
K13732	0.0
K04516	10907.0
K03204	0.0
K03205	3019.0
K03207	0.0
K03200	0.0
K03201	0.0
K03202	0.0
K03203	0.0
K03208	0.0
K03758	508.0
K03759	0.0
K09469	0.0
K09461	0.0
K06204	0.0
K00178	0.0
K13950	0.0
K13953	2.0
K13955	0.0
K13954	314.0
K10920	0.0
K06324	1.0
K11777	77.0
K11779	0.0
K11778	0.0
K06325	0.0
K12600	0.0
K07432	0.0
K07430	0.0
K06326	0.0
K07128	0.0
K07121	0.0
K07120	0.0
K07123	222.0
K07122	0.0
K07125	0.0
K07124	1653.0
K07127	222.0
K07126	573.0
K01870	12955.0
K01873	13278.0
K01872	12906.0
K01875	12955.0
K01874	13408.0
K01876	13034.0
K01879	222.0
K01878	222.0
K06321	0.0
K00476	0.0
K00477	0.0
K00474	0.0
K00472	0.0
K00470	0.0
K00471	0.0
K00478	0.0
K00479	0.0
K04775	0.0
K04774	0.0
K04777	0.0
K04776	0.0
K04771	222.0
K04770	0.0
K04773	11538.0
K04772	222.0
K04779	0.0
K04778	0.0
K14657	0.0
K14656	0.0
K14654	0.0
K14653	0.0
K14652	23210.0
K14659	0.0
K14658	0.0
K14386	0.0
K09926	0.0
K01699	1.0
K01698	842.0
K01695	12437.0
K01697	362.0
K01696	12513.0
K01690	0.0
K01693	1829.0
K01692	407.0
K07227	0.0
K03439	12719.0
K03438	13809.0
K13380	0.0
K03928	27.0
K03925	1818.0
K03924	14345.0
K03431	2310.0
K03926	222.0
K03437	12656.0
K03436	2071.0
K03435	0.0
K03434	0.0
K02348	110.0
K02342	22770.0
K02343	12949.0
K02340	12808.0
K02341	12817.0
K02346	2791.0
K02347	223.0
K02344	0.0
K02345	0.0
K03697	481.0
K03696	12917.0
K03695	12814.0
K03694	2.0
K03693	138.0
K03692	0.0
K03690	0.0
K03699	12747.0
K03698	1258.0
K13566	0.0
K12164	0.0
K07338	0.0
K07339	192.0
K07334	221.0
K07335	1841.0
K07336	222.0
K07337	0.0
K07330	0.0
K07331	0.0
K07332	0.0
K07333	0.0
K09695	222.0
K09694	222.0
K09697	292.0
K09696	292.0
K09691	1515.0
K09690	1084.0
K09693	1.0
K09692	103.0
K09699	0.0
K09698	144.0
K07590	167.0
K07591	0.0
K07592	0.0
K05998	0.0
K05999	0.0
K05996	0.0
K05997	0.0
K05994	0.0
K05995	11262.0
K05993	596.0
K05991	0.0
K10837	0.0
K00319	0.0
K00318	0.0
K00648	12674.0
K02545	0.0
K00645	12735.0
K00311	0.0
K00646	0.0
K00317	0.0
K00316	0.0
K00643	0.0
K00314	0.0
K02547	212.0
K06429	0.0
K06428	0.0
K06427	0.0
K02812	0.0
K06425	137.0
K06424	0.0
K06423	180.0
K06422	0.0
K06421	137.0
K02813	0.0
K02930	0.0
K03815	0.0
K05612	0.0
K03367	143.0
K03366	2.0
K03812	0.0
K03635	223.0
K03634	0.0
K03631	12755.0
K05969	0.0
K03630	12592.0
K03633	0.0
K03632	0.0
K01998	1758.0
K01999	2273.0
K01992	17383.0
K01993	22258.0
K01990	42421.0
K01991	11352.0
K01996	1937.0
K01997	1946.0
K01994	1.0
K01995	1955.0
K03148	86.0
K03639	935.0
K05692	0.0
K03638	1.0
K00869	142.0
K00868	1697.0
K00861	0.0
K00860	234.0
K00863	173.0
K00862	0.0
K00865	1228.0
K00864	2026.0
K00867	142.0
K00866	0.0
K01192	12373.0
K01190	58989.0
K01191	1860.0
K01197	14.0
K01194	0.0
K01195	685.0
K01198	766.0
K01199	0.0
K00656	14283.0
K00657	11484.0
K00306	0.0
K14591	0.0
K00300	0.0
K00653	0.0
K13715	0.0
K13713	0.0
K00650	0.0
K00651	1626.0
K14596	0.0
K02647	2324.0
K14598	0.0
K02643	0.0
K02642	0.0
K02641	0.0
K02640	0.0
K03594	11186.0
K03595	12595.0
K03596	12949.0
K03597	0.0
K03590	11339.0
K03591	0.0
K03592	33.0
K03593	11491.0
K03598	5.0
K03599	0.0
K01736	12757.0
K01737	11326.0
K01734	2011.0
K01735	12296.0
K01732	0.0
K01733	12779.0
K01730	323.0
K01731	0.0
K06049	0.0
K01738	13466.0
K01739	610.0
K11809	0.0
K05343	392.0
K02422	1126.0
K02421	943.0
K05340	499.0
K02427	0.0
K05346	26.0
K02425	0.0
K02424	0.0
K05349	37097.0
K02428	11210.0
K03770	11129.0
K03771	11129.0
K03772	222.0
K03773	10907.0
K03774	158.0
K03775	10907.0
K03776	0.0
K03777	0.0
K03778	12026.0
K03779	59.0
K09722	0.0
K08174	0.0
K14114	0.0
K13979	222.0
K13237	0.0
K14440	0.0
K09992	545.0
K09990	0.0
K09991	0.0
K09996	0.0
K09997	0.0
K09994	0.0
K14110	0.0
K09998	0.0
K09999	0.0
K14111	0.0
K14113	0.0
K14449	0.0
K10213	5.0
K14118	0.0
K11711	37.0
K11710	0.0
K11712	130.0
K11717	24303.0
K11719	0.0
K06857	0.0
K10440	2552.0
K10441	2283.0
K07103	0.0
K07102	222.0
K07101	0.0
K07100	0.0
K07107	23122.0
K07106	111.0
K07105	789.0
K07456	12236.0
K07459	404.0
K07458	756.0
K07109	0.0
K07108	0.0
K10198	0.0
K10199	0.0
K10190	1488.0
K10191	0.0
K10192	119.0
K10193	63.0
K10194	81.0
K10195	0.0
K10196	0.0
K10197	0.0
K15013	0.0
K01858	366.0
K15016	0.0
K15017	0.0
K01853	0.0
K01852	0.0
K01851	0.0
K01850	80.0
K01857	0.0
K01856	0.0
K01854	12958.0
K07539	0.0
K08478	0.0
K08479	0.0
K08476	0.0
K08477	0.0
K08475	0.0
K00450	48.0
K00451	0.0
K00452	0.0
K00453	0.0
K00455	0.0
K00456	0.0
K00457	0.0
K00106	0.0
K00459	1.0
K00104	666.0
K00105	0.0
K00102	0.0
K00103	0.0
K00100	13709.0
K00101	0.0
K01509	0.0
K04759	13773.0
K04758	4054.0
K04757	197.0
K01504	0.0
K04755	0.0
K04754	0.0
K04753	0.0
K04752	0.0
K04751	1580.0
K01502	222.0
K14631	0.0
K05359	0.0
K14632	0.0
K07536	0.0
K12080	0.0
K02364	0.0
K12369	79.0
K02361	1.0
K02362	0.0
K02363	0.0
K13509	0.0
K13503	0.0
K13500	0.0
K12109	0.0
K12108	0.0
K12101	0.0
K12100	0.0
K12103	0.0
K12102	0.0
K12105	0.0
K12104	0.0
K12107	0.0
K12106	0.0
K11023	0.0
K03014	0.0
K08906	0.0
K08904	0.0
K08900	0.0
K06223	1483.0
K06199	12546.0
K06198	142.0
K06197	0.0
K06196	925.0
K06194	10906.0
K06193	224.0
K06192	222.0
K06191	23.0
K06190	0.0
K11104	432.0
K11105	11073.0
K11106	0.0
K11107	0.0
K11102	4.0
K11103	222.0
K07862	155.0
K00666	890.0
K00663	1.0
K00662	469.0
K00661	12761.0
K00660	222.0
K06997	12758.0
K06996	222.0
K06995	0.0
K10852	63.0
K06993	0.0
K06992	0.0
K06991	0.0
K06990	6.0
K11050	0.0
K06999	947.0
K06998	427.0
K05338	1.0
K11051	0.0
K06441	0.0
K06440	0.0
K06443	0.0
K06442	2044.0
K06445	0.0
K06447	0.0
K06446	79.0
K06309	0.0
K05686	0.0
K02655	0.0
K07392	0.0
K00595	1609.0
K00594	0.0
K00596	0.0
K00599	25596.0
K00598	137.0
K02657	0.0
K07642	0.0
K07643	0.0
K07396	0.0
K07397	138.0
K07394	0.0
K07395	0.0
K04102	0.0
K04103	0.0
K04100	0.0
K04101	0.0
K04107	0.0
K04105	0.0
K04108	0.0
K04109	0.0
K07716	0.0
K07717	100.0
K07714	222.0
K07715	0.0
K07712	222.0
K07713	1.0
K07710	0.0
K07711	0.0
K07718	5791.0
K07719	112.0
K00843	0.0
K00842	0.0
K00841	144.0
K00840	0.0
K00847	13136.0
K00846	0.0
K00845	25046.0
K00844	25.0
K00849	12693.0
K00848	753.0
K06302	0.0
K13771	224.0
K13770	0.0
K13772	0.0
K13775	0.0
K13774	0.0
K13777	0.0
K13776	0.0
K13779	0.0
K13778	0.0
K02621	11359.0
K02992	12906.0
K02623	0.0
K08286	0.0
K08281	413.0
K02996	12849.0
K02995	0.0
K02994	12955.0
K02629	0.0
K02628	0.0
K08289	11490.0
K08288	0.0
K03578	584.0
K03579	222.0
K03576	222.0
K03577	323.0
K03574	3616.0
K03575	12119.0
K03572	12458.0
K03573	0.0
K03570	12400.0
K03571	1202.0
K01710	24383.0
K01711	11711.0
K01712	30.0
K01713	362.0
K01714	14435.0
K01715	768.0
K01716	0.0
K01718	0.0
K01719	10907.0
K03081	0.0
K02199	0.0
K02198	79.0
K14170	2627.0
K02193	0.0
K02192	28.0
K02191	2.0
K02190	852.0
K02197	79.0
K02196	0.0
K02195	79.0
K02194	79.0
K03718	10934.0
K03719	1066.0
K03712	1604.0
K03713	1.0
K03710	2496.0
K03711	13461.0
K03716	650.0
K03717	222.0
K03715	0.0
K07129	25.0
K00045	0.0
K13995	0.0
K13994	0.0
K13991	0.0
K13990	10906.0
K13993	11813.0
K13992	0.0
K06298	702.0
K06299	0.0
K06294	0.0
K06295	752.0
K06296	317.0
K06297	196.0
K06290	0.0
K06291	0.0
K06292	0.0
K06293	0.0
K12743	0.0
K00248	961.0
K06426	1.0
K11739	0.0
K11738	1.0
K11733	0.0
K11732	0.0
K11731	0.0
K11737	0.0
K11736	0.0
K11735	0.0
K11734	0.0
K06870	0.0
K06871	13249.0
K06872	11708.0
K06873	0.0
K06874	0.0
K06875	0.0
K06876	222.0
K06877	323.0
K06878	228.0
K06879	0.0
K07478	13291.0
K12645	0.0
K07479	0.0
K07473	2263.0
K07472	0.0
K07471	0.0
K07470	0.0
K07477	0.0
K07476	0.0
K07474	146.0
K15038	0.0
K15039	0.0
K15034	0.0
K15036	0.0
K15037	0.0
K08738	0.0
K06420	0.0
K00128	11691.0
K00129	0.0
K00438	0.0
K00432	539.0
K00433	571.0
K00122	0.0
K00123	304.0
K00124	80.0
K00125	0.0
K00126	0.0
K00127	80.0
K08973	0.0
K14348	0.0
K14347	0.0
K14340	0.0
K08972	442.0
K01525	0.0
K01524	13764.0
K01523	704.0
K01521	0.0
K01520	13075.0
K01529	152.0
K08977	0.0
K03969	547.0
K08929	0.0
K02388	1086.0
K02389	1036.0
K02386	0.0
K02387	1086.0
K02384	0.0
K02385	1029.0
K02382	0.0
K02380	0.0
K02381	0.0
K05386	0.0
K13524	0.0
K13525	6.0
K13527	362.0
K13520	0.0
K13522	0.0
K13529	222.0
K03385	79.0
K03384	0.0
K03387	10906.0
K03386	11691.0
K03381	0.0
K03380	0.0
K03383	0.0
K03382	410.0
K03389	11013.0
K03388	10935.0
K05356	0.0
K12344	0.0
K12343	0.0
K12342	0.0
K12341	0.0
K12340	10907.0
K02430	0.0
K12349	0.0
K05351	1.0
K11694	1.0
K11695	0.0
K11690	555.0
K05352	0.0
K11693	0.0
K08928	0.0
K03433	0.0
K13832	0.0
K03039	0.0
K03432	0.0
K06607	0.0
K06606	74.0
K06605	49.0
K03430	399.0
K06603	208.0
K06602	0.0
K06601	0.0
K06600	0.0
K05358	0.0
K06609	0.0
K06608	67.0
K03923	0.0
K03922	0.0
K11472	0.0
K11473	223.0
K11474	0.0
K11475	0.0
K11476	0.0
K11477	0.0
K00601	0.0
K00600	12588.0
K00603	93.0
K03746	0.0
K00605	11551.0
K00604	12955.0
K00607	0.0
K00606	11532.0
K00609	12885.0
K03741	891.0
K03740	143.0
K03743	503.0
K10873	0.0
K03214	0.0
K14068	0.0
K13317	0.0
K06360	0.0
K14069	0.0
K08078	0.0
K09650	0.0
K06361	0.0
K07802	0.0
K07803	0.0
K07800	0.0
K07801	0.0
K07806	0.0
K07807	0.0
K07804	0.0
K07805	0.0
K06362	0.0
K01172	0.0
K10257	0.0
K10255	222.0
K10254	1737.0
K10253	0.0
K10918	0.0
K04128	0.0
K01958	467.0
K01959	0.0
K01956	12845.0
K01957	0.0
K04126	0.0
K04127	0.0
K01952	12987.0
K01953	2465.0
K01950	13109.0
K01951	13188.0
K07730	0.0
K07731	0.0
K07732	0.0
K07733	0.0
K07734	0.0
K07735	222.0
K07736	1777.0
K07737	14358.0
K07738	1910.0
K07739	79.0
K06365	0.0
K06366	0.0
K06367	0.0
K10910	0.0
K10911	0.0
K04382	0.0
K10775	0.0
K02609	0.0
K02979	0.0
K02978	0.0
K06368	0.0
K02975	0.0
K02974	0.0
K02977	0.0
K02976	0.0
K03558	1.0
K03559	12461.0
K03550	12692.0
K03551	12954.0
K03552	0.0
K03553	13305.0
K03554	0.0
K03555	12457.0
K03556	633.0
K03557	0.0
K01778	12861.0
K01779	310.0
K06369	0.0
K01772	81.0
K01770	12745.0
K01771	0.0
K01776	12855.0
K01777	107.0
K01774	0.0
K01775	13406.0
K05385	0.0
K05384	0.0
K05383	0.0
K05382	0.0
K05381	0.0
K08159	1.0
K14153	1062.0
K14154	0.0
K14155	13403.0
K08152	0.0
K08156	11268.0
K08076	0.0
K12809	0.0
K05297	49.0
K03734	13549.0
K03735	61.0
K03736	61.0
K03737	12276.0
K03731	0.0
K03732	0.0
K03733	11639.0
K03738	1.0
K03739	143.0
K08139	1.0
K06994	141.0
K12660	0.0
K12661	0.0
K07450	0.0
K08719	0.0
K08717	0.0
K08715	0.0
K08714	0.0
K08713	0.0
K08710	0.0
K11311	0.0
K11312	0.0
K00141	0.0
K00146	0.0
K00411	0.0
K00412	0.0
K00145	25438.0
K00148	0.0
K14367	0.0
K14366	0.0
K08954	0.0
K08384	2131.0
K14369	0.0
K14368	0.0
K14091	323.0
K14090	402.0
K14093	0.0
K14092	0.0
K14095	0.0
K14094	0.0
K14097	0.0
K14096	0.0
K14099	0.0
K14098	0.0
K02848	0.0
K01541	0.0
K04712	0.0
K04711	0.0
K01545	0.0
K01547	11889.0
K01546	11889.0
K01548	11863.0
K04719	0.0
K04718	0.0
K02018	1471.0
K02019	643.0
K02016	13594.0
K02017	223.0
K02014	34356.0
K02015	14611.0
K02012	1219.0
K02013	13831.0
K02010	560.0
K02011	1117.0
K04515	0.0
K03943	0.0
K03941	0.0
K03940	0.0
K00313	158.0
K04060	0.0
K01608	328.0
K08942	0.0
K08943	0.0
K08940	0.0
K08941	0.0
K08946	0.0
K08947	0.0
K08944	0.0
K08945	0.0
K03059	0.0
K13811	0.0
K13812	0.0
K13815	0.0
K13816	0.0
K13818	0.0
K13819	0.0
K03053	0.0
K03052	0.0
K03055	0.0
K03054	0.0
K03057	0.0
K03056	0.0
K06222	0.0
K11418	0.0
K11410	0.0
K11415	0.0
K00622	0.0
K00621	0.0
K00620	3652.0
K00627	540.0
K00626	1314.0
K00625	12277.0
K00624	0.0
K02805	481.0
K02552	222.0
K02550	0.0
K02556	1213.0
K02803	0.0
K02554	0.0
K07280	0.0
K07281	0.0
K07282	11872.0
K07283	0.0
K07284	1524.0
K07285	0.0
K07286	0.0
K08217	1387.0
K07288	0.0
K07289	0.0
K07534	0.0
K07535	8.0
K07533	902.0
K07822	0.0
K07823	0.0
K08699	0.0
K00088	13582.0
K00087	216.0
K00086	506.0
K00082	0.0
K10239	0.0
K10238	0.0
K10231	51.0
K10230	0.0
K10233	0.0
K10232	0.0
K10235	0.0
K10234	0.0
K10237	0.0
K10236	0.0
K08353	0.0
K01970	0.0
K01971	630.0
K01972	13165.0
K01973	0.0
K01974	222.0
K01975	205.0
K01976	0.0
K07758	0.0
K05990	0.0
K07752	0.0
K07753	0.0
K07751	0.0
K13786	0.0
K07755	0.0
K07442	362.0
K08352	237.0
K07115	0.0
K07441	0.0
K07634	0.0
K07446	1.0
K07111	0.0
K07444	1277.0
K07445	0.0
K00647	1.0
K07449	0.0
K00641	11128.0
K00640	13059.0
K01289	0.0
K01282	0.0
K01283	0.0
K01280	0.0
K01281	142.0
K01286	691.0
K01284	21813.0
K02954	13098.0
K02952	12955.0
K02950	12950.0
K00155	222.0
K02959	12733.0
K00887	0.0
K00886	362.0
K00885	0.0
K00884	0.0
K00883	65.0
K00882	1273.0
K00881	28.0
K00880	261.0
K00053	12621.0
K14048	0.0
K01026	340.0
K01756	12915.0
K01025	0.0
K01750	149.0
K01023	12.0
K01752	13404.0
K01753	35.0
K14583	0.0
K01758	11.0
K01759	23394.0
K09565	0.0
K09568	0.0
K08173	0.0
K08172	0.0
K02483	1175.0
K02482	222.0
K08177	164.0
K08176	0.0
K08175	0.0
K02486	0.0
K02489	0.0
K02488	0.0
K08178	0.0
K14138	88.0
K14136	0.0
K09713	0.0
K09714	0.0
K09715	0.0
K03532	0.0
K03533	0.0
K03530	35213.0
K03531	12849.0
K03536	12876.0
K03537	0.0
K03534	11400.0
K03535	222.0
K03538	0.0
K03539	0.0
K14451	0.0
K14450	0.0
K02225	0.0
K02224	1724.0
K02227	922.0
K02226	1100.0
K02221	764.0
K14107	0.0
K02229	0.0
K02228	0.0
K14106	0.0
K00441	1.0
K03288	0.0
K03289	0.0
K03284	13398.0
K03285	0.0
K03286	0.0
K03287	10907.0
K03280	0.0
K03281	11129.0
K03282	12765.0
K00440	0.0
K13677	0.0
K12790	0.0
K09639	0.0
K12688	0.0
K12689	0.0
K12686	0.0
K12687	0.0
K12684	0.0
K12685	0.0
K12682	0.0
K12683	0.0
K12680	0.0
K11889	0.0
K08884	2785.0
K11085	11451.0
K11084	0.0
K11081	0.0
K11080	0.0
K11083	0.0
K11082	0.0
K11089	222.0
K08777	0.0
K08776	0.0
K06346	1845.0
K06347	0.0
K09824	0.0
K09825	12371.0
K09823	0.0
K09820	223.0
K10939	0.0
K10936	0.0
K10937	0.0
K10933	0.0
K06348	0.0
K09829	0.0
K11337	0.0
K11336	0.0
K11335	0.0
K11334	0.0
K11333	0.0
K11332	0.0
K11331	0.0
K11330	0.0
K00169	322.0
K00164	222.0
K00166	0.0
K00167	0.0
K00161	546.0
K00162	541.0
K00163	0.0
K10689	0.0
K10680	0.0
K10681	0.0
K10682	0.0
K04083	1607.0
K04082	0.0
K04081	0.0
K04080	0.0
K04087	296.0
K04086	1.0
K04085	0.0
K04084	0.0
K04088	296.0
K01569	0.0
K01568	0.0
K01563	0.0
K01561	0.0
K01560	850.0
K01567	444.0
K01565	222.0
K01564	0.0
K02038	13107.0
K02039	13096.0
K02030	4513.0
K02031	4818.0
K02032	5781.0
K02033	6302.0
K02034	6700.0
K02035	7608.0
K02036	13470.0
K02037	13107.0
K05556	0.0
K13658	0.0
K13659	0.0
K13656	0.0
K13657	0.0
K13654	0.0
K13655	79.0
K13652	348.0
K13653	2426.0
K13650	0.0
K13651	0.0
K05555	0.0
K05552	0.0
K02057	4135.0
K05550	0.0
K05551	0.0
K12308	13212.0
K12306	0.0
K03073	12673.0
K03072	287.0
K03071	0.0
K03070	13178.0
K03077	294.0
K03076	12951.0
K03075	12844.0
K03074	340.0
K08965	9.0
K08967	0.0
K08961	0.0
K08963	819.0
K13873	0.0
K13876	0.0
K13874	0.0
K13875	0.0
K06139	0.0
K06138	0.0
K06135	0.0
K06134	0.0
K06137	222.0
K06136	0.0
K06131	13446.0
K06133	803.0
K06132	0.0
K02600	12955.0
K07389	0.0
K07388	0.0
K04747	0.0
K01516	12949.0
K09977	0.0
K07518	0.0
K07519	0.0
K11437	0.0
K07512	222.0
K07516	1.0
K10212	25.0
K10747	0.0
K10217	0.0
K10219	0.0
K10218	0.0
K10748	0.0
K01912	12577.0
K01913	0.0
K01910	72.0
K01911	232.0
K01916	143.0
K01917	0.0
K01914	12054.0
K01915	15136.0
K01918	11480.0
K01919	606.0
K07774	0.0
K07775	293.0
K07776	605.0
K07777	103.0
K07770	5.0
K07771	0.0
K07772	0.0
K07773	0.0
K07778	7.0
K01193	2207.0
K04340	0.0
K04341	0.0
K04342	0.0
K04343	0.0
K12986	0.0
K04691	0.0
K02931	12849.0
K02933	12955.0
K02935	12955.0
K02936	0.0
K02939	12955.0
K00205	0.0
K00204	0.0
K00207	0.0
K00206	0.0
K00201	0.0
K00200	0.0
K00203	0.0
K00202	0.0
K00209	0.0
K00208	10907.0
K01000	13152.0
K01001	0.0
K01002	188.0
K01003	5.0
K01004	0.0
K01005	83.0
K01006	12259.0
K01007	460.0
K01008	504.0
K10855	0.0
K14115	0.0
K14116	0.0
K14441	12315.0
K14446	28.0
K14447	0.0
K14112	0.0
K14445	222.0
K08195	0.0
K08194	0.0
K14448	0.0
K08196	0.0
K08191	10906.0
K14119	0.0
K08193	0.0
K00702	134.0
K10799	0.0
K03518	864.0
K03519	100.0
K09719	0.0
K10856	0.0
K03516	0.0
K03517	11739.0
K02205	0.0
K02204	1.0
K02203	856.0
K02201	0.0
K02200	0.0
K13714	0.0
K13461	0.0
K12518	0.0
K12519	0.0
K12517	0.0
K12514	0.0
K12515	0.0
K12512	0.0
K12513	0.0
K12510	1226.0
K12511	413.0
K07183	1473.0
K07182	0.0
K07181	547.0
K07180	207.0
K07186	0.0
K07185	399.0
K07184	0.0
K09800	0.0
K09801	0.0
K09802	0.0
K09803	80.0
K09804	0.0
K09805	0.0
K09806	0.0
K09807	11282.0
K09808	22034.0
K09809	49.0
K10912	0.0
K10913	0.0
K10914	128.0
K10915	0.0
K10916	0.0
K10917	0.0
K11358	1321.0
K11355	0.0
K11354	0.0
K11357	0.0
K11356	0.0
K04069	15565.0
K04068	13005.0
K04065	0.0
K04064	0.0
K04067	0.0
K04066	12760.0
K04061	545.0
K09716	0.0
K04063	222.0
K04062	0.0
K10006	362.0
K10007	362.0
K10004	0.0
K10005	362.0
K10002	0.0
K10003	0.0
K10000	0.0
K10001	0.0
K09717	0.0
K10008	584.0
K10009	0.0
K02491	0.0
K14588	0.0
K14581	0.0
K13678	8.0
K13679	0.0
K11633	0.0
K13670	0.0
K13671	0.0
K11987	0.0
K11636	0.0
K11634	0.0
K13582	0.0
K13583	0.0
K13580	0.0
K13581	0.0
K13586	0.0
K13587	0.0
K13584	0.0
K13585	0.0
K13588	0.0
K13589	0.0
K02052	242.0
K02053	242.0
K02050	4628.0
K02051	4455.0
K02056	2748.0
K05553	0.0
K02054	242.0
K02055	234.0
K02058	969.0
K02059	0.0
K05558	0.0
K05559	0.0
K03895	0.0
K03894	0.0
K03897	0.0
K03896	0.0
K03891	0.0
K03890	0.0
K03893	0.0
K03892	3788.0
K02423	0.0
K05342	0.0
K05341	26.0
K12989	0.0
K12988	0.0
K02420	1081.0
K12981	0.0
K12980	0.0
K12983	0.0
K12982	0.0
K12985	0.0
K12984	0.0
K12987	0.0
K02426	11129.0
K13854	0.0
K03098	11349.0
K13853	180.0
K03095	142.0
K05344	0.0
K03091	5162.0
K03090	181.0
K03093	192.0
K03092	11570.0
K06113	1.0
K09632	0.0
K02429	21815.0
K06118	0.0
K05716	0.0
K04844	5.0
K11632	0.0
K11630	0.0
K11631	20.0
K11637	0.0
K11635	0.0
K11638	0.0
K11639	0.0
K07572	0.0
K07573	0.0
K07570	142.0
K07571	457.0
K07576	1076.0
K07577	0.0
K07574	1550.0
K07575	0.0
K07578	0.0
K07579	0.0
K11189	3347.0
K11184	663.0
K11187	0.0
K11180	0.0
K11181	0.0
K11183	222.0
K10764	0.0
K10763	0.0
K10762	0.0
K01938	12639.0
K01939	12909.0
K01934	1712.0
K01935	11157.0
K01937	12932.0
K01930	0.0
K01932	0.0
K01933	13080.0
K07798	1.0
K07799	222.0
K07796	0.0
K07797	0.0
K07794	11.0
K07795	13.0
K07792	1.0
K07793	406.0
K07790	0.0
K07791	0.0
K06379	1183.0
K00968	323.0
K06378	1364.0
K06377	0.0
K06376	0.0
K06375	0.0
K09814	0.0
K09813	0.0
K06372	0.0
K06371	0.0
K06370	0.0
K01249	0.0
K01246	11688.0
K01247	5.0
K01244	0.0
K01243	12370.0
K08919	0.0
K01241	1.0
K02919	12329.0
K02913	12921.0
K02912	0.0
K02911	12732.0
K02910	0.0
K02917	0.0
K02916	12957.0
K02915	0.0
K02914	12936.0
K00228	0.0
K00227	0.0
K00226	24359.0
K00224	0.0
K00223	0.0
K00222	0.0
K00221	0.0
K00220	0.0
K01798	0.0
K01799	34.0
K01068	0.0
K01069	515.0
K01062	0.0
K01791	12412.0
K01792	231.0
K01061	444.0
K01066	326.0
K01067	23.0
K01796	5.0
K01797	46.0
K05499	365.0
K14468	0.0
K14469	0.0
K14465	0.0
K14466	0.0
K14467	0.0
K10834	0.0
K10833	0.0
K02266	0.0
K03793	0.0
K03790	446.0
K03791	0.0
K03796	0.0
K03797	34530.0
K03794	0.0
K03795	222.0
K03798	14410.0
K03799	641.0
K13448	0.0
K12538	0.0
K12539	0.0
K12530	0.0
K12531	0.0
K12532	0.0
K12533	0.0
K12534	0.0
K12535	0.0
K12536	0.0
K12537	0.0
K03136	0.0
K09790	11267.0
K09791	0.0
K09792	222.0
K09793	11129.0
K09794	0.0
K09795	0.0
K09796	0.0
K09797	11242.0
K09798	0.0
K09799	0.0
K10972	0.0
K10973	0.0
K10977	11.0
K10974	455.0
K10975	0.0
K10978	0.0
K10979	350.0
K06308	0.0
K00315	0.0
K09862	0.0
K06303	0.0
K09860	0.0
K09861	11845.0
K06306	377.0
K06307	1.0
K06305	0.0
K11373	0.0
K04047	727.0
K04046	0.0
K04045	401.0
K04044	0.0
K04043	13490.0
K04042	1829.0
K04041	1054.0
K04040	0.0
K02700	0.0
K04049	0.0
K04048	0.0
K02707	0.0
K02704	0.0
K02705	0.0
K10020	0.0
K10021	0.0
K10022	0.0
K10023	0.0
K10024	0.0
K10025	0.0
K10026	339.0
K10027	0.0
K13612	0.0
K13613	0.0
K13611	0.0
K13614	0.0
K13615	0.0
K05794	748.0
K05795	320.0
K05796	24.0
K05797	0.0
K05790	0.0
K05791	222.0
K05792	233.0
K05793	222.0
K05798	0.0
K05799	1806.0
K01474	0.0
K01477	0.0
K01476	27.0
K01471	0.0
K01470	1262.0
K01473	0.0
K13039	0.0
K01479	0.0
K01478	84.0
K05570	333.0
K05571	333.0
K05572	0.0
K05573	0.0
K02078	15270.0
K02079	0.0
K05576	0.0
K02074	503.0
K02075	503.0
K02076	26.0
K02077	1310.0
K02071	1824.0
K02072	2013.0
K02073	1964.0
K03309	0.0
K03308	13802.0
K03305	11272.0
K03304	0.0
K03307	1031.0
K03306	1061.0
K03301	0.0
K03300	108.0
K03303	464.0
K03302	0.0
K06173	13809.0
K06175	0.0
K06174	0.0
K06177	10907.0
K06176	0.0
K06179	1243.0
K07680	0.0
K03867	0.0
K03838	0.0
K12053	0.0
K11618	323.0
K11619	0.0
K11614	0.0
K11615	0.0
K11616	0.0
K11617	0.0
K11610	0.0
K11611	0.0
K11960	0.0
K11961	137.0
K02836	12899.0
K10565	0.0
K10564	0.0
K02837	12339.0
K10561	149.0
K10560	149.0
K10563	1224.0
K10562	0.0
K02838	12955.0
K06858	0.0
K02839	323.0
K06859	65.0
K12700	82.0
K07558	0.0
K07559	584.0
K07228	0.0
K07229	0.0
K07226	0.0
K07224	0.0
K07225	0.0
K07222	222.0
K07223	2.0
K07220	987.0
K07221	0.0
K10709	385.0
K10708	0.0
K10701	0.0
K10703	0.0
K10702	0.0
K10704	0.0
K05984	0.0
K07537	0.0
K08652	0.0
K08651	0.0
K08658	0.0
K08659	1685.0
K05982	0.0
K07451	0.0
K07453	0.0
K07452	0.0
K07455	74.0
K07454	223.0
K09707	408.0
K07457	281.0
K09706	158.0
K07104	222.0
K00029	2.0
K00028	0.0
K00799	1.0
K00798	1584.0
K00797	700.0
K00024	22046.0
K00795	0.0
K00026	0.0
K00021	0.0
K00020	12.0
K00023	0.0
K00022	0.0
K09017	0.0
K01269	1400.0
K09015	11495.0
K09014	12040.0
K09013	12751.0
K09011	10906.0
K09010	0.0
K01261	0.0
K01262	24517.0
K01263	138.0
K01264	0.0
K01265	24475.0
K01266	326.0
K09018	0.0
K08227	0.0
K08226	0.0
K08225	0.0
K08224	137.0
K08223	223.0
K08222	0.0
K08221	0.0
K00249	0.0
K01790	23221.0
K00241	11130.0
K00240	11659.0
K00243	12043.0
K00242	0.0
K00245	0.0
K00244	1214.0
K00247	0.0
K00246	0.0
K01795	593.0
K06983	0.0
K02799	0.0
K02798	188.0
K02791	141.0
K02790	0.0
K02793	795.0
K02795	1250.0
K02794	1326.0
K02796	1065.0
K04564	11608.0
K04565	676.0
K04566	323.0
K04567	12584.0
K01040	28.0
K01041	0.0
K04562	128.0
K04568	0.0
K01049	0.0
K02535	11129.0
K02242	169.0
K02536	11354.0
K02531	141.0
K02246	142.0
K02533	0.0
K02532	357.0
K02248	141.0
K02538	3.0
K00581	0.0
K13421	0.0
K01013	0.0
K15018	0.0
K15019	0.0
K03110	12817.0
K03111	25385.0
K03112	0.0
K03113	11129.0
K03116	11287.0
K03117	0.0
K03118	11212.0
K03119	0.0
K10919	0.0
K12552	0.0
K12553	0.0
K12551	0.0
K12556	0.0
K12554	355.0
K12555	284.0
K06892	0.0
K06893	223.0
K06890	819.0
K06891	224.0
K06896	22307.0
K06897	778.0
K06894	445.0
K06895	46.0
K10954	0.0
K10956	0.0
K06899	0.0
K06328	1.0
K06329	0.0
K10952	0.0
K10953	0.0
K11395	0.0
K11391	0.0
K11390	0.0
K11392	0.0
K00499	0.0
K00494	222.0
K00495	0.0
K00496	0.0
K00491	0.0
K00492	1.0
K00493	0.0
K13591	0.0
K01467	11684.0
K13593	0.0
K13592	0.0
K04021	0.0
K04020	0.0
K04023	244.0
K04022	0.0
K04025	0.0
K04024	112.0
K04027	12.0
K04026	34.0
K04029	576.0
K04028	602.0
K07055	0.0
K07054	1.0
K07057	0.0
K07056	23861.0
K07051	222.0
K07050	810.0
K07053	3449.0
K07052	14349.0
K07059	0.0
K07058	12004.0
K10040	529.0
K10041	254.0
K10046	0.0
K04799	0.0
K04798	0.0
K04793	0.0
K04792	0.0
K04791	0.0
K04790	0.0
K04797	0.0
K04796	0.0
K04795	0.0
K04794	0.0
K13638	0.0
K13639	0.0
K13634	0.0
K13635	0.0
K13636	0.0
K13637	0.0
K13630	0.0
K13631	0.0
K13632	0.0
K13633	5.0
K02042	733.0
K05778	0.0
K05779	0.0
K05776	10906.0
K05541	0.0
K05774	0.0
K05775	0.0
K05772	0.0
K05773	0.0
K05540	512.0
K01459	0.0
K01458	0.0
K01457	359.0
K01455	233.0
K01454	0.0
K01453	0.0
K01452	0.0
K01451	167.0
K01450	0.0
K05518	0.0
K08070	330.0
K08071	0.0
K05516	302.0
K08077	23.0
K05515	12733.0
K13093	0.0
K11783	0.0
K12949	0.0
K12945	0.0
K12944	0.0
K12941	249.0
K12940	1.0
K12943	0.0
K12942	151.0
K14728	0.0
K14727	0.0
K11785	0.0
K00108	222.0
K13890	1.0
K13891	1.0
K13892	0.0
K13893	0.0
K13894	0.0
K13895	0.0
K13896	0.0
K06159	0.0
K06158	12971.0
K06153	12927.0
K06152	0.0
K06151	0.0
K06157	0.0
K06156	0.0
K06155	0.0
K06154	0.0
K03327	22035.0
K03326	6.0
K03325	529.0
K03324	12749.0
K03322	753.0
K03321	110.0
K03320	1002.0
K03329	0.0
K03328	10907.0
K04802	0.0
K04801	0.0
K04800	0.0
K11948	0.0
K01505	0.0
K04756	0.0
K11940	0.0
K11941	0.0
K11942	0.0
K11943	0.0
K11944	0.0
K01507	13729.0
K11946	0.0
K11947	0.0
K01506	0.0
K01501	1.0
K01500	43.0
K01503	0.0
K06714	79.0
K04750	758.0
K12789	0.0
K12788	0.0
K11526	0.0
K10810	0.0
K11522	0.0
K11523	0.0
K08675	0.0
K08676	0.0
K08677	0.0
K08679	0.0
K11521	0.0
K10547	293.0
K10546	313.0
K10545	100.0
K10544	11.0
K10543	17.0
K10542	717.0
K10541	717.0
K10540	1083.0
K10549	34.0
K10548	293.0
K14630	0.0
K11529	0.0
K00007	0.0
K00005	1109.0
K13444	0.0
K00003	2176.0
K00002	400.0
K00001	1444.0
K01186	11759.0
K00009	214.0
K00008	1797.0
K10726	0.0
K10725	0.0
K08246	0.0
K00263	222.0
K00262	23293.0
K00261	9.0
K00260	0.0
K00266	27065.0
K00265	12074.0
K01200	561.0
K01201	1029.0
K01206	35996.0
K01207	1033.0
K01205	11127.0
K01208	0.0
K01209	13928.0
K06167	11159.0
K00917	576.0
K00912	11129.0
K00919	12758.0
K02519	12901.0
K02518	12949.0
K02517	11261.0
K02511	0.0
K02510	488.0
K13409	0.0
K13408	0.0
K03179	11128.0
K03170	0.0
K03177	12955.0
K12574	1782.0
K12570	0.0
K12573	12567.0
K11009	0.0
K11008	0.0
K11005	0.0
K11004	0.0
K11007	0.0
K11006	0.0
K11003	0.0
K08296	584.0
K08297	0.0
K08295	0.0
K02634	0.0
K02635	0.0
K10622	0.0
K07693	16.0
K07692	0.0
K07691	0.0
K07690	0.0
K07697	0.0
K07696	404.0
K07695	0.0
K07694	7.0
K07699	914.0
K07698	0.0
K07079	1682.0
K07078	196.0
K07077	0.0
K07076	117.0
K07075	68.0
K07074	315.0
K07073	0.0
K07072	0.0
K07071	446.0
K07070	0.0
K14584	0.0
K11620	0.0
K09190	0.0
K11623	0.0
K05759	0.0
K08589	1.0
K11625	0.0
K11995	0.0
K01439	2110.0
K01438	11235.0
K01431	0.0
K01430	683.0
K01433	223.0
K01432	0.0
K01434	0.0
K01437	0.0
K01436	731.0
K05539	2.0
K14520	0.0
K12963	0.0
K12962	0.0
K12961	0.0
K12960	12207.0
K14749	0.0
K14748	0.0
K02972	0.0
K14743	0.0
K14742	12207.0
K14745	0.0
K14744	0.0
K14747	0.0
K14746	0.0
K02167	0.0
K02164	0.0
K02160	1053.0
K02168	0.0
K02169	10906.0
K10931	0.0
K03341	0.0
K03340	11586.0
K03343	0.0
K03342	0.0
K03346	62.0
K12299	0.0
K12291	0.0
K12290	0.0
K12293	0.0
K12292	0.0
K12295	0.0
K12294	0.0
K12297	0.0
K12368	0.0
K11922	0.0
K11923	0.0
K11920	0.0
K11921	0.0
K11926	0.0
K11927	652.0
K11924	158.0
K11925	0.0
K11928	419.0
K13181	0.0
K13219	0.0
K07262	0.0
K07263	11351.0
K07260	1420.0
K07261	0.0
K07266	0.0
K07267	222.0
K07264	0.0
K07265	0.0
K07268	0.0
K07269	0.0
K01155	122.0
K04478	0.0
K04479	0.0
K10528	0.0
K14952	0.0
K07486	229.0
K07487	0.0
K07484	1229.0
K07485	0.0
K07482	1.0
K07483	2727.0
K07480	0.0
K07481	27.0
K07488	0.0
K07489	0.0
K11210	0.0
K11211	0.0
K11212	0.0
K11214	324.0
K11216	11.0
K06300	0.0
K00061	0.0
K00060	334.0
K06301	0.0
K00065	215.0
K00064	0.0
K00067	13082.0
K00066	222.0
K00069	0.0
K00068	75.0
K06304	0.0
K08262	0.0
K08261	0.0
K08260	0.0
K08265	0.0
K08264	0.0
K00288	0.0
K00285	222.0
K00284	964.0
K00287	13067.0
K00286	13127.0
K00281	11129.0
K00280	0.0
K00283	497.0
K00282	497.0
K08088	0.0
K14198	0.0
K14199	0.0
K03452	0.0
K14194	0.0
K14195	0.0
K14196	0.0
K14197	0.0
K14192	0.0
K14193	0.0
K01880	12734.0
K01881	13299.0
K01883	12955.0
K01885	13273.0
K04618	0.0
K01887	13277.0
K01224	103.0
K01889	12955.0
K01226	565.0
K01227	1.0
K01220	142.0
K01222	158.0
K01223	1696.0
K02759	782.0
K02755	0.0
K02757	1844.0
K02756	0.0
K14998	0.0
K02750	53.0
K02753	0.0
K02752	0.0
K00939	12955.0
K00938	142.0
K00937	12923.0
K00936	6858.0
K00935	0.0
K00934	222.0
K00933	0.0
K00932	0.0
K00931	12762.0
K00930	25431.0
K01089	10906.0
K01080	0.0
K01081	11726.0
K01082	0.0
K01083	0.0
K01084	0.0
K01085	0.0
K01087	0.0
K02571	0.0
K02570	79.0
K02573	79.0
K02572	0.0
K02575	302.0
K02574	236.0
K07780	0.0
K03488	1086.0
K03489	147.0
K03482	0.0
K03483	214.0
K03480	242.0
K03481	186.0
K03486	400.0
K03487	0.0
K03484	1572.0
K03485	0.0
K02287	0.0
K02286	0.0
K02285	0.0
K02284	0.0
K02283	2129.0
K02282	80.0
K02281	0.0
K02280	0.0
K02289	0.0
K02288	0.0
K03626	0.0
K03627	0.0
K03624	13660.0
K03625	12955.0
K03151	1464.0
K03620	80.0
K03153	0.0
K08869	0.0
K03628	12600.0
K03629	12761.0
K09738	0.0
K09739	0.0
K09736	0.0
K09737	0.0
K09735	0.0
K09732	0.0
K09733	0.0
K09730	0.0
K09731	0.0
K09888	1065.0
K09889	0.0
K09880	0.0
K09882	0.0
K09883	0.0
K09884	0.0
K09887	0.0
K11027	0.0
K11026	0.0
K11025	0.0
K11024	0.0
K07679	0.0
K07678	0.0
K11021	0.0
K11020	0.0
K07675	0.0
K07674	0.0
K07676	0.0
K07671	0.0
K07670	1.0
K07673	0.0
K07672	0.0
K01117	0.0
K12048	0.0
K07019	222.0
K07018	0.0
K07011	22880.0
K07010	1617.0
K07013	0.0
K07012	1527.0
K07015	1374.0
K07014	0.0
K07017	101.0
K07016	2.0
K10084	0.0
K08372	466.0
K05884	26.0
K05885	623.0
K05886	0.0
K05887	0.0
K05880	0.0
K05881	0.0
K05882	222.0
K05883	0.0
K08902	0.0
K05739	24.0
K05888	0.0
K05889	0.0
K08903	0.0
K00547	86.0
K00544	0.0
K00545	0.0
K00542	0.0
K00543	0.0
K00540	24963.0
K00548	12914.0
K00549	1096.0
K01145	0.0
K01412	0.0
K01147	0.0
K01417	784.0
K00038	1.0
K01143	0.0
K01142	2127.0
K01419	142.0
K00788	12400.0
K00789	13297.0
K12502	0.0
K14762	0.0
K14761	1159.0
K06195	222.0
K03819	0.0
K03818	0.0
K03814	1.0
K03817	139.0
K03816	997.0
K03811	798.0
K03810	38.0
K03813	137.0
K11908	0.0
K11909	0.0
K11904	0.0
K11905	0.0
K11906	0.0
K11907	0.0
K11900	0.0
K11901	0.0
K11902	0.0
K11903	0.0
K10986	139.0
K13238	0.0
K13239	0.0
K13797	0.0
K07248	58.0
K13796	0.0
K07244	0.0
K07245	0.0
K07246	210.0
K07240	24685.0
K07241	0.0
K07242	0.0
K07243	230.0
K01268	0.0
K05296	0.0
K02821	515.0
K09016	0.0
K09945	0.0
K09944	0.0
K09947	0.0
K09946	222.0
K09941	0.0
K09940	223.0
K09943	0.0
K09942	0.0
K09949	222.0
K09948	0.0
K10851	0.0
K10850	0.0
K03666	436.0
K03667	142.0
K03196	0.0
K03665	12762.0
K11275	0.0
K06012	1126.0
K00048	713.0
K10857	0.0
K09773	249.0
K00043	0.0
K00042	611.0
K00041	500.0
K00040	516.0
K00046	12781.0
K00733	0.0
K00044	0.0
K06011	0.0
K09012	0.0
K06016	285.0
K06017	0.0
K06014	0.0
K06015	347.0
K06019	106.0
K01075	0.0
K12221	0.0
K06444	0.0
K04632	0.0
K14977	31.0
K14974	0.0
K00958	0.0
K00951	23667.0
K00950	11311.0
K00952	26.0
K00955	305.0
K00954	12955.0
K00957	332.0
K00956	331.0
K00590	0.0
K02777	336.0
K02775	647.0
K02774	363.0
K02773	491.0
K02771	50.0
K02770	1218.0
K02779	478.0
K02778	0.0
K01606	0.0
K01607	12635.0
K01604	0.0
K01605	0.0
K01602	0.0
K01601	0.0
K03750	713.0
K01609	12004.0
K02553	0.0
K02804	651.0
K02551	11130.0
K02806	138.0
K02557	11992.0
K02800	291.0
K05275	0.0
K02802	0.0
K13300	0.0
K02558	444.0
K02809	0.0
K02808	0.0
K03600	0.0
K03601	12899.0
K03602	12648.0
K03603	0.0
K03604	361.0
K03605	0.0
K03606	0.0
K03607	0.0
K03608	920.0
K03609	1508.0
K06078	0.0
K06079	0.0
K09710	12872.0
K09711	0.0
K09712	0.0
K06073	0.0
K06074	0.0
K06075	0.0
K06076	1.0
K06077	0.0
K06382	731.0
K06383	546.0
K06380	0.0
K06381	1297.0
K06386	0.0
K06387	837.0
K06384	238.0
K06385	961.0
K06388	0.0
K06389	0.0
K12466	0.0
K12468	0.0
K07657	222.0
K07656	0.0
K07655	0.0
K07654	1.0
K07653	0.0
K07652	222.0
K07651	1.0
K07650	142.0
K07659	0.0
K07658	12156.0
K11041	136.0
K11040	0.0
K11043	0.0
K11042	0.0
K11045	0.0
K11044	0.0
K11047	0.0
K11046	0.0
K11049	0.0
K11048	0.0
K07387	10906.0
K07386	11704.0
K06926	1383.0
K06927	2.0
K06924	0.0
K06925	12954.0
K06922	0.0
K06923	1125.0
K06920	299.0
K06921	11140.0
K06928	45.0
K06929	45.0
K07033	1194.0
K07032	236.0
K07031	420.0
K07030	1363.0
K07037	11200.0
K07035	812.0
K07034	2.0
K07039	0.0
K07038	249.0
K10829	0.0
K00384	14921.0
K00385	184.0
K00386	0.0
K00387	0.0
K00380	444.0
K00381	222.0
K00382	12304.0
K00383	1.0
K00389	0.0
K01387	0.0
K01385	0.0
K01389	0.0
K09158	0.0
K09159	0.0
K09156	0.0
K09157	1609.0
K09154	0.0
K09155	469.0
K09152	0.0
K09153	596.0
K09150	0.0
K09151	223.0
K05970	12185.0
K05714	0.0
K05715	0.0
K05710	0.0
K05711	0.0
K05712	0.0
K05713	0.0
K00560	12620.0
K00561	0.0
K00563	658.0
K00564	189.0
K00566	23455.0
K00567	12967.0
K00568	0.0
K00569	222.0
K05575	0.0
K01169	0.0
K01167	0.0
K01166	0.0
K05577	222.0
K01163	684.0
K01161	0.0
K01160	0.0
K05578	0.0
K05579	0.0
K08092	209.0
K08093	12.0
K08094	218.0
K08095	0.0
K08096	0.0
K08097	0.0
K02254	0.0
K02255	0.0
K01743	0.0
K02251	0.0
K02061	0.0
K01741	0.0
K02060	0.0
K00114	0.0
K02122	1356.0
K02123	12284.0
K02120	12289.0
K02121	12118.0
K02124	12289.0
K03837	0.0
K03836	0.0
K03835	0.0
K03834	0.0
K03833	192.0
K03832	11130.0
K03831	222.0
K03830	591.0
K00443	0.0
K03839	10907.0
K02067	1.0
K10189	975.0
K13038	23554.0
K13787	1381.0
K13788	584.0
K13789	36739.0
K10188	1137.0
K12255	0.0
K12254	0.0
K12257	12000.0
K12256	0.0
K12251	327.0
K12250	0.0
K12253	0.0
K12252	0.0
K13252	163.0
K13256	139.0
K13255	0.0
K12079	0.0
K12078	0.0
K12071	0.0
K12070	0.0
K12073	222.0
K12072	0.0
K09912	0.0
K06236	0.0
K06237	0.0
K05519	0.0
K09914	0.0
K11788	0.0
K11782	0.0
K11780	0.0
K11781	0.0
K11787	0.0
K11784	0.0
K11530	0.0
K12787	0.0
K12786	0.0
K12785	0.0
K12784	0.0
K06718	0.0
K09969	0.0
K09968	0.0
K09967	712.0
K09966	222.0
K09965	222.0
K09964	0.0
K09963	356.0
K09962	1.0
K09961	0.0
K09960	0.0
K11527	223.0
K11524	0.0
K11525	0.0
K11250	0.0
K11253	0.0
K11258	0.0
K11528	0.0
K00713	0.0
K00712	3.0
K10780	0.0
K10783	270.0
K10125	0.0
K10124	0.0
K10126	0.0
K10121	4.0
K10123	0.0
K10122	4.0
K04652	532.0
K04653	471.0
K04651	912.0
K04656	471.0
K04654	471.0
K04655	774.0
K00973	12730.0
K00972	86.0
K00971	11958.0
K00970	11295.0
K00975	3658.0
K00974	4354.0
K00979	11159.0
K00978	313.0
K14954	0.0
K14955	0.0
K14956	0.0
K06178	12012.0
K01596	291.0
K01597	142.0
K01594	0.0
K01595	722.0
K01592	0.0
K01593	0.0
K01590	223.0
K01591	13247.0
K01598	222.0
K01599	13799.0
K02711	0.0
K02710	0.0
K02713	0.0
K02712	0.0
K02714	0.0
K02717	0.0
K02716	0.0
K02719	0.0
K02718	0.0
K03449	546.0
K03446	11128.0
K03444	0.0
K03445	0.0
K03442	12088.0
K01620	12366.0
K01621	397.0
K01622	0.0
K01623	830.0
K01624	14484.0
K01625	13667.0
K01626	1904.0
K01627	11129.0
K01628	1193.0
K01629	331.0
K05299	0.0
K02829	0.0
K02828	0.0
K02827	0.0
K02826	0.0
K02825	806.0
K02824	1167.0
K02823	12524.0
K02822	634.0
K03198	0.0
K03199	0.0
K03668	0.0
K03669	222.0
K03190	683.0
K03191	1.0
K03660	1910.0
K03194	0.0
K03195	0.0
K03664	12955.0
K03197	0.0
K09772	1613.0
K06013	222.0
K09770	71.0
K09771	0.0
K09776	0.0
K09777	873.0
K09774	0.0
K09775	790.0
K09778	300.0
K09779	1151.0
K06269	0.0
K06323	0.0
K11624	0.0
K02991	0.0
K02990	12878.0
K02624	0.0
K02240	148.0
K08282	222.0
K12440	0.0
K12441	0.0
K12442	0.0
K12443	0.0
K12444	0.0
K12445	0.0
K12449	0.0
K02247	0.0
K07637	0.0
K07636	12352.0
K07639	0.0
K07638	0.0
K11069	763.0
K11068	1932.0
K11063	0.0
K11062	0.0
K11061	0.0
K11060	0.0
K11066	0.0
K11065	10934.0
K06900	0.0
K06901	2590.0
K06902	471.0
K06903	90.0
K06904	241.0
K06905	162.0
K06906	88.0
K06907	224.0
K06908	162.0
K06909	139.0
K10821	0.0
K05905	0.0
K05904	0.0
K05906	0.0
K05900	0.0
K05903	0.0
K01406	0.0
K05909	0.0
K05908	0.0
K00368	0.0
K00369	0.0
K00366	467.0
K00367	0.0
K00364	142.0
K00365	222.0
K00362	0.0
K00363	0.0
K00360	0.0
```
