## Extended Data File 1 for "Diet induces reproducible alterations in the mouse and human gut microbiome": SRS3574489_SRR7555884.picrust_nol

```
# Constructed from biom file
#OTU ID	SRR7555884
K01365	0.0
K01364	0.0
K01361	0.0
K01360	0.0
K01362	34737.0
K02249	0.0
K05841	0.0
K05844	4.0
K05845	95.0
K05846	6874.0
K05847	6825.0
K00508	3.0
K00500	0.0
K00507	4685.0
K00504	0.0
K00505	0.0
K12521	1.0
K01101	2489.0
K01103	0.0
K12520	1.0
K01104	59702.0
K05592	34596.0
K05593	4912.0
K05590	329.0
K05591	329.0
K05596	331.0
K05597	2.0
K05594	4.0
K05595	655.0
K05599	0.0
K11964	0.0
K11962	0.0
K14540	16866.0
K12529	3.0
K12528	3.0
K06353	0.0
K02456	9959.0
K02457	328.0
K02454	9690.0
K02455	5009.0
K02452	331.0
K02453	14366.0
K02450	4.0
K02103	3660.0
K08138	2.0
K02108	31932.0
K02109	34154.0
K02458	328.0
K02459	331.0
K08137	329.0
K03851	0.0
K03850	0.0
K03852	0.0
K03855	5.0
K03856	20638.0
K13018	0.0
K13019	0.0
K13010	0.0
K13011	0.0
K13012	4395.0
K13013	0.0
K13014	328.0
K13015	0.0
K13016	0.0
K13017	0.0
K08566	0.0
K08567	375.0
K13274	0.0
K13275	0.0
K13276	0.0
K13277	0.0
K03275	328.0
K03274	5007.0
K03277	0.0
K03276	3.0
K03271	10392.0
K03270	13412.0
K03273	5143.0
K03272	12257.0
K03279	0.0
K03278	0.0
K11022	0.0
K12277	0.0
K12276	0.0
K12270	4.0
K11058	0.0
K12279	0.0
K12278	0.0
K07557	0.0
K07550	0.0
K07552	11467.0
K06319	0.0
K09909	7.0
K09908	327.0
K12051	0.0
K12050	0.0
K12057	327.0
K12056	327.0
K06221	330.0
K09900	328.0
K09903	32796.0
K09902	330.0
K09904	327.0
K09907	329.0
K09906	331.0
K11501	0.0
K03234	0.0
K00773	32795.0
K00772	4685.0
K00777	0.0
K00776	0.0
K06313	1811.0
K06315	0.0
K05574	0.0
K10201	8.0
K07176	0.0
K07177	40.0
K07174	0.0
K07175	5671.0
K07172	5.0
K07173	12029.0
K07170	13803.0
K07171	33377.0
K07178	0.0
K07179	0.0
K00195	0.0
K00194	8.0
K00197	8.0
K00196	0.0
K00191	0.0
K00190	4.0
K00193	0.0
K00192	0.0
K00198	3259.0
K06405	16333.0
K10109	7802.0
K10108	11440.0
K10107	1.0
K01828	0.0
K01829	0.0
K01826	329.0
K01825	1323.0
K01822	3.0
K01823	372.0
K01820	4678.0
K01821	51.0
K00999	0.0
K00998	28031.0
K00995	38327.0
K00997	10259.0
K00996	2462.0
K00991	34394.0
K00990	5010.0
K00992	0.0
K11028	0.0
K02622	18451.0
K02625	0.0
K03564	27818.0
K13489	4678.0
K13488	4678.0
K13483	1.0
K13482	0.0
K13481	0.0
K13480	1.0
K13487	4678.0
K13486	4678.0
K14680	0.0
K14681	0.0
K14682	5010.0
K08358	438.0
K08357	438.0
K08356	0.0
K08355	0.0
K03469	32706.0
K03462	0.0
K03464	0.0
K03465	7234.0
K03466	34692.0
K01648	0.0
K01649	42279.0
K01643	1791.0
K01640	531.0
K01641	42.0
K01646	175.0
K01647	34930.0
K01644	2166.0
K02597	0.0
K02626	4.0
K02595	0.0
K02594	1856.0
K02593	0.0
K02592	1811.0
K02591	3618.0
K02590	4053.0
K02598	4258.0
K02849	5007.0
K14061	976.0
K14062	329.0
K14063	2.0
K14064	4.0
K14065	3.0
K14067	0.0
K02841	5007.0
K02840	0.0
K02843	329.0
K02844	5007.0
K02847	329.0
K02846	4.0
K02102	6.0
K09758	39.0
K06039	329.0
K06034	0.0
K06036	0.0
K06037	0.0
K06032	0.0
K01581	531.0
K02702	0.0
K02659	4.0
K13490	4678.0
K13491	4678.0
K03644	15818.0
K03645	329.0
K03646	329.0
K03647	508.0
K03640	332.0
K03641	331.0
K03642	5011.0
K03643	331.0
K03648	24610.0
K03649	4.0
K06694	0.0
K11814	0.0
K12428	0.0
K12429	0.0
K12422	0.0
K12423	0.0
K12420	0.0
K12421	0.0
K12426	0.0
K12427	0.0
K12424	0.0
K12425	0.0
K07349	653.0
K07348	330.0
K05380	0.0
K07345	1962.0
K07344	0.0
K07347	1966.0
K07346	985.0
K07341	7435.0
K07340	331.0
K07343	7501.0
K07342	0.0
K06968	5007.0
K06969	62847.0
K06962	5153.0
K06963	0.0
K06960	21569.0
K06961	0.0
K06966	20908.0
K06967	16865.0
K06964	0.0
K06965	0.0
K08995	4680.0
K08994	330.0
K08997	7.0
K08996	328.0
K08990	329.0
K08993	327.0
K08992	330.0
K08999	4795.0
K08998	27846.0
K08344	324.0
K08345	4.0
K08346	3.0
K14940	0.0
K02724	0.0
K08349	2.0
K11815	0.0
K05929	0.0
K05928	4679.0
K05927	0.0
K05924	0.0
K05922	0.0
K05921	653.0
K00349	11129.0
K00698	0.0
K00340	15819.0
K00341	15819.0
K00690	7226.0
K00343	15819.0
K00344	335.0
K00697	7.0
K00346	11129.0
K00347	11129.0
K09116	2287.0
K09117	26190.0
K05337	12827.0
K09118	51.0
K09119	0.0
K02106	395.0
K05823	35.0
K05820	331.0
K05826	0.0
K05827	0.0
K02100	4.0
K02101	0.0
K00524	0.0
K00525	23726.0
K00526	8947.0
K00527	37608.0
K00520	4679.0
K00522	0.0
K00523	0.0
K02451	0.0
K00528	28135.0
K00529	5.0
K00025	4678.0
K14215	0.0
K14213	0.0
K03453	20245.0
K00796	24966.0
K05339	38.0
K00027	15076.0
K00794	23841.0
K00793	23840.0
K01347	0.0
K01346	0.0
K01344	0.0
K01343	0.0
K00791	32796.0
K01340	0.0
K00790	41580.0
K02694	0.0
K02696	0.0
K02697	0.0
K02690	0.0
K02691	116.0
K02692	0.0
K02693	0.0
K02698	1.0
K02699	0.0
K00836	6.0
K00837	11073.0
K00835	5008.0
K00832	683.0
K00833	15822.0
K00830	1.0
K00831	27995.0
K00839	4738.0
K04335	4.0
K04334	4.0
K01120	4678.0
K01126	34981.0
K04333	4.0
K01129	21634.0
K01128	45.0
K04339	0.0
K04338	4.0
K02470	46553.0
K02471	5007.0
K02472	331.0
K02473	0.0
K02474	13053.0
K02475	38.0
K02476	38.0
K02477	18531.0
K02478	377.0
K02479	4683.0
K09019	4.0
K01267	12781.0
K13074	0.0
K13075	0.0
K11441	0.0
K14055	329.0
K13299	0.0
K13292	27544.0
K14057	2.0
K14056	1.0
K02856	4.0
K02585	2574.0
K12211	0.0
K12210	0.0
K12213	0.0
K12212	0.0
K12215	0.0
K02854	4.0
K12217	0.0
K12216	0.0
K12219	0.0
K12218	0.0
K02855	4.0
K08692	0.0
K08693	34.0
K08690	0.0
K08691	0.0
K08696	2.0
K08697	0.0
K11748	5007.0
K11749	32392.0
K11746	3.0
K11747	334.0
K11744	4682.0
K11745	4682.0
K11742	329.0
K11743	2571.0
K11740	3.0
K11741	5091.0
K13920	978.0
K13921	2.0
K13922	3396.0
K13923	2.0
K13924	1.0
K13925	1.0
K13926	5006.0
K13927	566.0
K13928	1.0
K13929	4.0
K09923	329.0
K09922	15808.0
K06201	17829.0
K06200	13313.0
K06207	30170.0
K06206	2726.0
K06205	329.0
K09924	4678.0
K09929	0.0
K06208	1812.0
K00759	16560.0
K00758	329.0
K00752	0.0
K00757	24943.0
K00756	8491.0
K00754	31234.0
K06001	14773.0
K05557	0.0
K09766	6692.0
K05554	0.0
K07475	0.0
K07150	7181.0
K07151	0.0
K07152	0.0
K07153	331.0
K07154	21162.0
K07155	0.0
K07156	332.0
K07157	0.0
K07406	8269.0
K07407	47389.0
K07404	19004.0
K07405	10805.0
K07402	20481.0
K07403	4679.0
K07400	331.0
K07401	0.0
K01808	36739.0
K01809	26981.0
K01800	0.0
K01801	0.0
K01802	10926.0
K01803	33715.0
K01804	3024.0
K01805	11207.0
K01807	5165.0
K09718	0.0
K14668	0.0
K14669	0.0
K14666	0.0
K14667	0.0
K01664	351.0
K01665	11162.0
K01666	7637.0
K01667	13738.0
K01660	0.0
K01661	5165.0
K01662	31518.0
K01663	0.0
K01668	2.0
K01669	5050.0
K02863	32795.0
K02862	0.0
K02860	25638.0
K02867	32795.0
K02866	0.0
K02864	27956.0
K02869	0.0
K05362	3.0
K05365	663.0
K03402	14489.0
K03403	1.0
K03400	0.0
K03406	92776.0
K03407	19386.0
K03404	1.0
K03405	0.0
K03408	25348.0
K03409	1856.0
K02315	21491.0
K02314	37807.0
K02317	4.0
K02316	32777.0
K02313	32796.0
K02312	0.0
K02319	0.0
K12405	0.0
K12152	329.0
K12151	4.0
K07091	331.0
K07090	44657.0
K07093	4681.0
K07092	0.0
K07095	40364.0
K07094	3.0
K07097	0.0
K07096	0.0
K07099	4044.0
K07098	40904.0
K11175	28116.0
K11174	0.0
K11177	1.0
K11176	0.0
K11173	0.0
K11179	335.0
K11178	1.0
K00322	331.0
K00320	0.0
K00321	0.0
K00326	0.0
K00324	335.0
K00325	332.0
K00329	0.0
K05945	0.0
K05944	0.0
K05947	0.0
K05946	7455.0
K06944	0.0
K06945	0.0
K06946	374.0
K06415	1856.0
K06940	10725.0
K06941	38760.0
K06942	32796.0
K06943	0.0
K10806	331.0
K10807	0.0
K10804	10016.0
K10805	331.0
K06948	2591.0
K06949	34663.0
K06418	2461.0
K09138	0.0
K09139	0.0
K09134	2348.0
K09135	0.0
K09136	331.0
K09137	4.0
K09130	0.0
K09131	4802.0
K09132	2243.0
K09133	0.0
K05808	37469.0
K05809	327.0
K05804	3220.0
K05805	329.0
K05806	0.0
K05807	11136.0
K05800	329.0
K05801	329.0
K05802	329.0
K05803	329.0
K01044	3.0
K01045	0.0
K01046	4835.0
K02068	368.0
K04561	0.0
K01042	1739.0
K05568	10692.0
K05567	2387.0
K14273	0.0
K14275	0.0
K14274	762.0
K02062	329.0
K05245	3.0
K05564	2.0
K01048	7768.0
K02066	15815.0
K01322	15483.0
K01325	0.0
K02065	15815.0
K01326	0.0
K05560	2.0
K02243	2590.0
K08930	0.0
K02679	329.0
K02676	3.0
K02674	2.0
K02675	0.0
K02672	3.0
K02241	2193.0
K02670	3.0
K02671	3.0
K00810	0.0
K00811	10850.0
K00812	5271.0
K00813	329.0
K00814	0.0
K00817	33002.0
K00818	15651.0
K00819	3.0
K02530	106.0
K02245	2590.0
K02244	42.0
K01499	0.0
K01498	0.0
K01493	32463.0
K01492	797.0
K01491	67890.0
K01497	334.0
K01496	10370.0
K01495	17344.0
K01494	2688.0
K02418	11613.0
K02419	12940.0
K14492	0.0
K02412	8100.0
K02413	12558.0
K02410	12940.0
K02411	4610.0
K02416	12940.0
K02417	10965.0
K02414	5214.0
K02415	379.0
K00120	0.0
K00121	779.0
K00430	0.0
K13058	4678.0
K13059	0.0
K13727	1.0
K13057	0.0
K13722	0.0
K13051	329.0
K13052	7972.0
K00435	0.0
K12054	0.0
K03239	0.0
K03238	0.0
K03231	0.0
K03230	5004.0
K03232	0.0
K12059	3.0
K03237	0.0
K03236	0.0
K12058	325.0
K12239	0.0
K12238	0.0
K12235	0.0
K12234	528.0
K13942	0.0
K13940	9621.0
K13941	0.0
K12097	0.0
K12096	0.0
K12095	0.0
K12094	0.0
K12093	0.0
K12092	0.0
K12091	0.0
K12090	0.0
K12099	0.0
K12098	0.0
K06356	0.0
K05992	0.0
K03540	0.0
K06331	5117.0
K06330	6.0
K07138	10402.0
K07139	25262.0
K11811	4.0
K07132	1392.0
K07133	65560.0
K07130	17950.0
K07131	0.0
K07137	48471.0
K07134	0.0
K07135	0.0
K01860	0.0
K01866	32876.0
K01867	32831.0
K01865	2.0
K01868	35181.0
K01869	32796.0
K06140	5007.0
K04766	3.0
K04767	95.0
K04764	330.0
K04762	15815.0
K04763	42391.0
K04760	331.0
K04761	5143.0
K04768	3.0
K04769	9428.0
K08313	91.0
K08312	329.0
K08311	5010.0
K08310	329.0
K08317	77.0
K08316	15742.0
K08315	4.0
K08314	979.0
K05149	0.0
K08319	325.0
K08318	4.0
K06339	0.0
K14648	0.0
K14392	355.0
K14393	5010.0
K14645	0.0
K14647	0.0
K01689	38110.0
K01686	20150.0
K01687	46785.0
K01684	3149.0
K01685	11788.0
K01682	332.0
K01681	32446.0
K05308	0.0
K02889	0.0
K02888	32793.0
K02885	0.0
K02884	32796.0
K02887	32796.0
K02886	32796.0
K02881	32796.0
K02883	0.0
K13743	0.0
K02086	2508.0
K02081	5298.0
K02080	3.0
K02083	170.0
K02082	2897.0
K13831	0.0
K03428	0.0
K03429	8196.0
K03424	45742.0
K03935	0.0
K03932	0.0
K03933	398.0
K03930	2697.0
K03931	37.0
K02339	331.0
K02338	32796.0
K02337	32381.0
K02336	329.0
K02335	35019.0
K02334	16570.0
K02330	0.0
K03688	17839.0
K03689	0.0
K03680	762.0
K03683	331.0
K03684	5125.0
K03685	32795.0
K03686	56094.0
K03687	31436.0
K07301	19391.0
K07300	5.0
K07303	0.0
K07302	0.0
K07305	5099.0
K07304	5111.0
K07307	1760.0
K07306	1112.0
K07309	118.0
K07308	792.0
K02617	2.0
K02610	325.0
K02963	32795.0
K02612	325.0
K02961	27554.0
K09686	84581.0
K09687	131767.0
K09684	868.0
K09685	1902.0
K09682	0.0
K09683	0.0
K09680	3.0
K09681	0.0
K09688	1.0
K09689	1.0
K05962	0.0
K05961	0.0
K05967	64.0
K05966	401.0
K11159	0.0
K05964	412.0
K05968	0.0
K11152	0.0
K00309	0.0
K00658	5015.0
K00304	0.0
K00305	0.0
K00654	0.0
K00655	42979.0
K00652	15818.0
K00301	0.0
K00302	2328.0
K00303	4.0
K10828	0.0
K06431	0.0
K06432	0.0
K06433	0.0
K06434	49.0
K06436	4318.0
K06437	0.0
K10820	762.0
K06439	0.0
K10822	0.0
K10823	0.0
K10826	0.0
K09167	1860.0
K06322	0.0
K14117	0.0
K14259	0.0
K14257	0.0
K01308	2641.0
K01303	86.0
K01301	0.0
K01305	95.0
K01304	2626.0
K02658	4.0
K00672	0.0
K02650	3252.0
K02651	0.0
K02652	20335.0
K02653	24053.0
K02654	52120.0
K05687	0.0
K02656	3.0
K05685	333.0
K00878	16356.0
K00879	482.0
K00872	8962.0
K00873	35469.0
K00870	0.0
K00876	37428.0
K00877	0.0
K00874	31999.0
K00875	0.0
K04487	40899.0
K04486	32181.0
K04485	25453.0
K04484	0.0
K04483	0.0
K04482	0.0
K04480	0.0
K04488	24273.0
K12049	0.0
K13693	0.0
K13706	0.0
K13694	329.0
K13695	329.0
K05977	0.0
K09516	1.0
K02434	33775.0
K02435	32256.0
K02436	37.0
K02437	23126.0
K05350	6892.0
K02431	4457.0
K08100	0.0
K02433	33893.0
K02438	17463.0
K02439	336.0
K03745	330.0
K03744	27348.0
K03747	4.0
K03210	32580.0
K03217	32457.0
K03216	21876.0
K03215	331.0
K03742	23887.0
K03219	5004.0
K03218	32882.0
K03749	329.0
K03748	329.0
K02383	0.0
K06327	0.0
K06320	7082.0
K07238	30812.0
K09479	0.0
K09478	0.0
K09475	4.0
K09474	0.0
K09477	3.0
K09476	326.0
K09471	326.0
K09470	1.0
K09473	1.0
K09472	1.0
K07543	0.0
K06898	17302.0
K13967	0.0
K13963	9244.0
K07545	0.0
K00737	2243.0
K05345	3.0
K11706	0.0
K11707	0.0
K11704	0.0
K11705	0.0
K11708	0.0
K11709	0.0
K05588	0.0
K07114	41095.0
K07443	3943.0
K07116	0.0
K07117	4679.0
K07110	0.0
K07447	32795.0
K07112	3475.0
K07113	330.0
K07448	7089.0
K07118	192.0
K07119	7.0
K10619	0.0
K10618	0.0
K10617	0.0
K10616	0.0
K01848	2.0
K01849	0.0
K01844	5232.0
K01845	10959.0
K01846	51.0
K01847	26290.0
K01840	48242.0
K01841	33.0
K01842	0.0
K01843	4858.0
K06219	328.0
K10832	0.0
K05348	0.0
K14203	0.0
K08483	20801.0
K08482	4679.0
K08481	1.0
K08480	0.0
K08485	331.0
K08484	331.0
K00464	0.0
K00467	0.0
K00466	0.0
K00461	0.0
K00460	0.0
K00463	0.0
K00462	0.0
K04509	0.0
K00469	0.0
K00468	0.0
K08645	0.0
K04744	332.0
K01518	0.0
K01519	0.0
K04748	0.0
K04749	1815.0
K01514	4.0
K01515	22320.0
K01512	17848.0
K01510	0.0
K14623	5067.0
K14626	0.0
K14627	0.0
K14628	0.0
K14629	0.0
K03918	0.0
K03919	325.0
K12372	329.0
K12373	75585.0
K12370	329.0
K12371	329.0
K02359	0.0
K02358	32804.0
K02351	0.0
K02352	1.0
K02355	60313.0
K02357	32795.0
K02356	35586.0
K13574	3.0
K13573	0.0
K13572	0.0
K13571	0.0
K13570	0.0
K12112	3.0
K12113	3.0
K12110	0.0
K12111	172.0
K07329	0.0
K07328	0.0
K07323	331.0
K07322	21662.0
K07321	1270.0
K07320	331.0
K07327	0.0
K07326	0.0
K07325	0.0
K07324	0.0
K08163	326.0
K06180	87759.0
K06181	5010.0
K06182	10559.0
K06183	28666.0
K06186	331.0
K06187	32796.0
K06188	9675.0
K06189	331.0
K08359	323.0
K07589	4.0
K07588	10806.0
K07587	0.0
K07586	4833.0
K07585	0.0
K07584	17077.0
K07583	0.0
K07582	0.0
K07581	0.0
K07580	0.0
K11139	1.0
K05989	28259.0
K05988	0.0
K05985	4444.0
K05987	0.0
K05986	4678.0
K10843	0.0
K08354	325.0
K10844	0.0
K10848	0.0
K00673	4685.0
K00674	11237.0
K00675	4800.0
K00676	10237.0
K00677	20495.0
K06988	3.0
K06989	902.0
K08351	4.0
K06980	5010.0
K06981	0.0
K06982	0.0
K08350	329.0
K06984	0.0
K06985	1.0
K06986	0.0
K06987	5538.0
K02445	7399.0
K02444	5294.0
K00582	0.0
K00583	0.0
K00580	0.0
K02110	34969.0
K00586	0.0
K00587	0.0
K00584	4.0
K08921	0.0
K02441	329.0
K00588	2446.0
K08922	0.0
K02440	10036.0
K00018	30605.0
K08923	0.0
K02443	3990.0
K00019	1.0
K02442	0.0
K08925	0.0
K08926	0.0
K08927	0.0
K03149	11787.0
K06604	0.0
K00015	0.0
K01989	21844.0
K00854	29164.0
K00855	330.0
K00856	0.0
K00857	4487.0
K00850	78785.0
K00851	5051.0
K00852	23525.0
K00853	5584.0
K00858	28117.0
K00859	32659.0
K01181	11535.0
K01180	0.0
K01183	4420.0
K01182	19756.0
K01185	11793.0
K01184	0.0
K01187	51731.0
K01188	32702.0
K02596	0.0
K13766	3.0
K13767	0.0
K13003	0.0
K13002	0.0
K13000	0.0
K02984	0.0
K02986	32841.0
K02987	0.0
K02636	1.0
K02982	30554.0
K02983	0.0
K02638	0.0
K02639	2.0
K02988	32414.0
K08298	233.0
K08299	3.0
K03583	331.0
K03582	331.0
K03581	23721.0
K03580	5011.0
K03587	11253.0
K03586	331.0
K03585	36305.0
K03584	32708.0
K03589	24531.0
K03588	46564.0
K01725	3.0
K01724	4679.0
K01727	2519.0
K01726	7055.0
K01721	0.0
K01720	327.0
K01722	0.0
K13008	0.0
K01729	0.0
K01728	1.0
K09530	0.0
K09539	0.0
K02188	11800.0
K02189	11834.0
K02182	3.0
K02183	0.0
K03769	2975.0
K03768	46942.0
K03767	370.0
K03765	3.0
K03764	328.0
K03763	24356.0
K03762	447.0
K03761	4.0
K03760	7.0
K09457	4743.0
K09456	4.0
K09459	33.0
K09458	37499.0
K00602	74318.0
K13988	0.0
K13985	0.0
K09981	2445.0
K09980	3.0
K09983	0.0
K09982	3.0
K09985	0.0
K09984	1.0
K09987	0.0
K09986	3.0
K09989	2530.0
K09988	2502.0
K12583	0.0
K12582	329.0
K12589	0.0
K11720	334.0
K09759	7707.0
K10985	3.0
K10984	89.0
K07468	0.0
K07469	6.0
K07464	15152.0
K07465	1.0
K07466	0.0
K07467	7288.0
K07460	27929.0
K07461	12388.0
K07462	32795.0
K07463	0.0
K10679	9695.0
K10678	4.0
K10671	0.0
K10670	4094.0
K10673	0.0
K10672	176.0
K10674	2.0
K10677	0.0
K10676	0.0
K08726	0.0
K08724	2549.0
K08722	3472.0
K08723	4.0
K08720	0.0
K08721	0.0
K08728	3.0
K10187	0.0
K00119	0.0
K00118	4678.0
K00449	2.0
K00448	2.0
K00115	0.0
K00446	0.0
K00117	9365.0
K00116	5014.0
K00111	29288.0
K00442	0.0
K00113	329.0
K00112	329.0
K01539	0.0
K01531	7316.0
K04720	17758.0
K01533	37807.0
K01534	60018.0
K01535	0.0
K01537	33140.0
K14358	0.0
K14605	0.0
K14606	0.0
K00413	0.0
K10120	6.0
K05600	0.0
K05777	5.0
K03972	3.0
K03973	1358.0
K03970	327.0
K03971	2.0
K03976	27735.0
K03977	32794.0
K03974	329.0
K03975	17741.0
K03978	28117.0
K03979	32796.0
K13378	11136.0
K02372	22079.0
K02371	25826.0
K02377	17852.0
K02379	5138.0
K03396	0.0
K03397	0.0
K03394	18201.0
K03395	0.0
K03392	0.0
K03393	0.0
K03390	10814.0
K03391	0.0
K03399	48.0
K03027	0.0
K12136	1.0
K12137	5.0
K06610	0.0
K12138	0.0
K12139	0.0
K11444	0.0
K11440	0.0
K11443	0.0
K11442	3.0
K00612	4678.0
K00613	115.0
K00610	21456.0
K00611	21133.0
K00616	14172.0
K00617	0.0
K00614	3.0
K00615	73340.0
K00619	5.0
K10863	0.0
K07874	0.0
K06234	0.0
K10240	0.0
K10241	0.0
K10242	0.0
K10243	1.0
K04110	0.0
K04113	0.0
K04112	0.0
K04115	0.0
K04114	0.0
K04117	0.0
K04116	0.0
K04118	0.0
K05517	328.0
K07705	168.0
K07704	288.0
K07707	2329.0
K07706	4102.0
K07701	4.0
K07700	329.0
K07703	4.0
K07702	329.0
K07709	3.0
K07708	331.0
K01955	43443.0
K13042	0.0
K09934	3.0
K09935	14250.0
K06216	37.0
K09937	2.0
K13745	4.0
K13746	0.0
K13747	28012.0
K13740	0.0
K13741	0.0
K13742	0.0
K06211	2571.0
K06212	444.0
K09933	4.0
K02618	325.0
K02619	11143.0
K02968	32070.0
K02966	0.0
K02967	32796.0
K02616	327.0
K02965	32796.0
K02962	0.0
K02611	325.0
K02613	325.0
K03569	46367.0
K03568	465.0
K03565	25567.0
K06218	3.0
K03567	329.0
K03566	330.0
K03561	50020.0
K03560	331.0
K03563	14329.0
K03562	331.0
K06430	0.0
K01709	5959.0
K01708	4.0
K01707	0.0
K01706	141.0
K01705	0.0
K01704	70402.0
K01703	70983.0
K01702	0.0
K14165	0.0
K14164	0.0
K14166	0.0
K14161	4678.0
K14160	0.0
K14162	4678.0
K05396	437.0
K03709	4856.0
K03708	2166.0
K08160	6.0
K03701	50573.0
K03700	13587.0
K03703	29241.0
K03702	32796.0
K03705	16981.0
K03704	24649.0
K03707	225.0
K03706	10326.0
K06289	0.0
K06288	0.0
K06283	8818.0
K06282	500.0
K06281	500.0
K06287	32790.0
K06286	43.0
K06285	1811.0
K06284	5407.0
K08161	365.0
K07540	0.0
K06438	11184.0
K06869	0.0
K06868	0.0
K06867	5089.0
K06866	329.0
K06865	0.0
K06864	15922.0
K06863	0.0
K06862	0.0
K06861	16578.0
K06860	0.0
K12659	0.0
K12658	4679.0
K07547	0.0
K07546	0.0
K15023	0.0
K15022	0.0
K15020	0.0
K15024	5880.0
K08700	0.0
K08162	2571.0
K07544	0.0
K00137	4.0
K00135	355.0
K00134	37525.0
K00133	33169.0
K00132	52.0
K00131	46.0
K00130	2576.0
K00139	0.0
K00138	4.0
K00429	0.0
K00428	15485.0
K00421	0.0
K00423	0.0
K00425	11630.0
K00427	4.0
K00426	11626.0
K14292	0.0
K14379	0.0
K14370	0.0
K14371	0.0
K14372	0.0
K14373	0.0
K14374	0.0
K14375	0.0
K09845	0.0
K14082	0.0
K14083	12.0
K14080	0.0
K14081	0.0
K14086	2242.0
K14087	2357.0
K14084	37.0
K14088	2358.0
K14089	2242.0
K01552	19292.0
K01551	1913.0
K01556	0.0
K01557	0.0
K01554	326.0
K01555	0.0
K04708	0.0
K03955	0.0
K13689	0.0
K13688	5441.0
K13683	4.0
K13685	7319.0
K13684	4.0
K13687	0.0
K13686	0.0
K14159	5.0
K02399	329.0
K02398	7028.0
K02395	6977.0
K02394	330.0
K02397	9271.0
K02396	14346.0
K02391	329.0
K02390	12929.0
K02393	330.0
K02392	18193.0
K13533	0.0
K13532	0.0
K13531	37.0
K13530	34.0
K01550	0.0
K05658	0.0
K14054	4.0
K02601	43066.0
K02970	32581.0
K05378	0.0
K12339	331.0
K14060	327.0
K11687	0.0
K11686	0.0
K11685	4.0
K11689	1098.0
K11688	283.0
K08939	0.0
K03048	2505.0
K03049	0.0
K13821	14699.0
K13820	45.0
K03042	0.0
K03043	32328.0
K03040	27956.0
K03041	0.0
K03046	32414.0
K03047	0.0
K03044	0.0
K03045	0.0
K00348	11131.0
K09847	0.0
K00692	46.0
K00638	7653.0
K00639	17700.0
K00693	0.0
K00634	14551.0
K00635	0.0
K00630	0.0
K00631	331.0
K00632	5895.0
K00633	5243.0
K00691	41.0
K00696	0.0
K00694	446.0
K00695	0.0
K10854	0.0
K07811	3.0
K07810	331.0
K07813	24021.0
K07812	118.0
K07814	3039.0
K07816	156.0
K00090	6.0
K00091	2276.0
K00094	980.0
K00096	7124.0
K00097	16709.0
K00098	2.0
K00099	32370.0
K10228	0.0
K10229	0.0
K12548	0.0
K10222	0.0
K10220	0.0
K10221	0.0
K10227	0.0
K05822	2449.0
K01949	0.0
K01945	32794.0
K01947	0.0
K01946	0.0
K01941	4683.0
K01940	31696.0
K06357	0.0
K07729	43402.0
K07728	0.0
K07727	20798.0
K07726	4947.0
K07725	0.0
K07724	328.0
K07723	1857.0
K07722	4800.0
K07721	0.0
K07720	49565.0
K00899	942.0
K05824	0.0
K00891	37741.0
K00892	329.0
K00895	4679.0
K00897	1391.0
K08151	5049.0
K08153	39.0
K08154	329.0
K02948	32796.0
K02942	0.0
K02944	0.0
K05665	0.0
K02946	32796.0
K13793	0.0
K06352	0.0
K01769	0.0
K01768	9360.0
K01761	370.0
K01760	473.0
K01762	0.0
K09578	0.0
K01766	329.0
K08164	0.0
K02493	32414.0
K08166	0.0
K08167	328.0
K02496	329.0
K02497	3.0
K02494	331.0
K02495	52079.0
K02498	329.0
K02499	2811.0
K08168	0.0
K08169	5.0
K14415	2602.0
K14414	5004.0
K06881	32466.0
K00436	0.0
K06332	0.0
K12815	0.0
K12810	0.0
K06885	2592.0
K00437	0.0
K06335	0.0
K06334	12521.0
K03547	14106.0
K03546	8693.0
K03545	44010.0
K03544	38994.0
K03543	16141.0
K06888	7868.0
K10941	0.0
K03549	4724.0
K03548	329.0
K10940	0.0
K02236	84.0
K02237	18192.0
K02234	0.0
K02232	11835.0
K02233	15890.0
K02230	4679.0
K02231	28319.0
K06359	0.0
K02238	27163.0
K02239	0.0
K03723	27820.0
K03722	6125.0
K03721	374.0
K03720	329.0
K03727	0.0
K03726	0.0
K03725	0.0
K03724	4714.0
K06358	0.0
K12673	0.0
K12679	0.0
K12678	3.0
K06410	10706.0
K11898	1.0
K11899	0.0
K11896	656.0
K11897	1.0
K11894	327.0
K11895	331.0
K11892	331.0
K11893	331.0
K11890	4.0
K11891	333.0
K08762	0.0
K08764	0.0
K08765	0.0
K10418	0.0
K11325	0.0
K11326	0.0
K11327	0.0
K11328	0.0
K11329	1.0
K00151	325.0
K00150	0.0
K00153	0.0
K00400	0.0
K00407	0.0
K00406	4679.0
K00405	4679.0
K00404	4679.0
K00158	7.0
K01342	0.0
K09388	0.0
K09386	0.0
K09384	5.0
K04094	6702.0
K04095	2609.0
K04096	32412.0
K04097	325.0
K04090	2.0
K04091	5010.0
K04092	0.0
K04093	0.0
K04098	0.0
K04099	0.0
K01578	0.0
K01579	22546.0
K01574	4.0
K01575	42.0
K01576	0.0
K01577	3.0
K01571	13124.0
K01572	21578.0
K01573	0.0
K02009	4540.0
K02008	46850.0
K02005	39336.0
K02004	226116.0
K02007	6566.0
K02006	69579.0
K02001	329.0
K02000	368.0
K02003	228776.0
K02002	373.0
K03065	0.0
K08952	0.0
K03060	19020.0
K13809	0.0
K10948	0.0
K09607	0.0
K06125	0.0
K04337	4.0
K06120	976.0
K06121	0.0
K04336	4.0
K01127	0.0
K09703	34.0
K00004	1.0
K14699	0.0
K09702	426.0
K14698	0.0
K05311	90.0
K13829	0.0
K10943	0.0
K07291	0.0
K07290	4.0
K10206	23216.0
K10202	6.0
K10208	3.0
K10209	4.0
K01966	0.0
K01965	0.0
K01964	0.0
K01963	16942.0
K01962	10719.0
K01961	40153.0
K01960	10804.0
K01969	3.0
K01968	3.0
K07749	3533.0
K07748	0.0
K07741	1075.0
K07740	4.0
K07743	0.0
K07742	16981.0
K07745	0.0
K07744	0.0
K07746	324.0
K01299	7183.0
K01295	6106.0
K01297	2341.0
K02922	0.0
K05603	0.0
K02921	0.0
K02926	32796.0
K05607	0.0
K02924	0.0
K05605	0.0
K02928	0.0
K02929	0.0
K00216	6.0
K00217	0.0
K00214	0.0
K00215	34591.0
K00213	0.0
K00210	0.0
K00211	0.0
K00218	0.0
K00219	451.0
K01035	2.0
K01034	5370.0
K04517	32460.0
K01740	59750.0
K01031	3.0
K01746	280.0
K01745	564.0
K01744	17771.0
K01749	9991.0
K01039	136.0
K04518	12657.0
K09591	0.0
K14129	0.0
K14128	0.0
K14121	0.0
K14120	0.0
K14123	0.0
K14122	0.0
K14125	0.0
K14124	0.0
K14127	0.0
K14126	0.0
K03521	28710.0
K03520	0.0
K03523	24412.0
K03522	28791.0
K03525	33614.0
K03524	33098.0
K03527	38056.0
K03526	32751.0
K03529	21628.0
K03528	331.0
K06338	0.0
K02217	14617.0
K03299	6459.0
K03298	331.0
K13472	0.0
K03293	1249.0
K03292	29264.0
K03291	6.0
K03290	3.0
K03297	7694.0
K03296	56757.0
K03295	10817.0
K03294	9935.0
K13009	0.0
K12690	0.0
K09743	0.0
K06022	0.0
K07190	0.0
K06021	0.0
K07192	6473.0
K06020	0.0
K06027	0.0
K06026	0.0
K09744	0.0
K07991	0.0
K08749	0.0
K09835	0.0
K09834	0.0
K10439	38841.0
K06351	0.0
K09833	0.0
K10925	0.0
K10924	0.0
K10927	0.0
K10926	0.0
K10923	0.0
K10922	0.0
K09629	0.0
K10697	0.0
K00179	6451.0
K00172	7750.0
K00171	2755.0
K00170	2851.0
K00177	14363.0
K00176	14317.0
K00175	34892.0
K00174	29933.0
K13478	0.0
K14338	0.0
K14339	0.0
K14335	0.0
K14337	0.0
K14330	0.0
K14331	0.0
K14333	0.0
K08918	0.0
K13479	2425.0
K04078	32412.0
K04079	32734.0
K04076	1856.0
K04077	32797.0
K04074	3180.0
K04075	29818.0
K04072	18149.0
K04073	1.0
K04070	11465.0
K04071	0.0
K14597	0.0
K13318	0.0
K08280	0.0
K13641	5176.0
K13640	116.0
K13643	365.0
K13642	0.0
K02027	137982.0
K02026	232125.0
K02025	244689.0
K02024	6.0
K02023	2917.0
K02022	333.0
K02021	0.0
K02020	14913.0
K02029	29092.0
K02028	31847.0
K03886	0.0
K03887	0.0
K03884	0.0
K03885	15898.0
K03881	0.0
K03888	0.0
K03889	0.0
K12998	0.0
K12999	0.0
K12992	6391.0
K12993	0.0
K12990	2242.0
K12991	0.0
K12996	2446.0
K12997	1.0
K12994	0.0
K12995	0.0
K08979	0.0
K08978	18980.0
K03088	310648.0
K03089	331.0
K03086	41398.0
K03087	331.0
K08971	0.0
K08970	4682.0
K03082	4736.0
K03080	1.0
K08974	25161.0
K13868	0.0
K00918	1053.0
K01553	0.0
K12214	0.0
K11646	0.0
K11645	0.0
K11641	0.0
K11640	0.0
K12736	0.0
K12733	0.0
K07507	14508.0
K07506	4.0
K07505	0.0
K07504	0.0
K07503	0.0
K07502	7835.0
K07501	3.0
K07500	0.0
K07509	0.0
K07508	0.0
K11422	0.0
K08698	0.0
K10773	33918.0
K10774	0.0
K14286	0.0
K10778	334.0
K14287	6.0
K00140	841.0
K05501	329.0
K01903	5018.0
K01902	5019.0
K01905	0.0
K01904	0.0
K01907	0.0
K01906	0.0
K01909	0.0
K01908	2.0
K14534	6410.0
K00147	32671.0
K07767	0.0
K07769	0.0
K07768	0.0
K06203	329.0
K06202	329.0
K09921	329.0
K09920	4.0
K09927	6925.0
K09024	7.0
K09022	5169.0
K09023	4682.0
K09020	766.0
K09021	4.0
K02908	0.0
K02909	33123.0
K08218	11138.0
K08219	4.0
K02904	28097.0
K02906	32796.0
K02907	28028.0
K02902	32257.0
K00230	329.0
K00231	4.0
K00232	0.0
K08976	4682.0
K00234	0.0
K00239	19233.0
K06209	12963.0
K09928	4685.0
K01015	0.0
K01014	0.0
K01012	42035.0
K01011	11722.0
K01010	0.0
K08920	0.0
K14103	0.0
K14102	0.0
K14101	0.0
K14100	0.0
K14105	0.0
K14104	0.0
K14109	0.0
K14108	0.0
K06401	0.0
K00893	0.0
K13402	0.0
K12858	0.0
K03503	11141.0
K03502	25935.0
K03501	28117.0
K03500	26669.0
K08924	0.0
K02278	1916.0
K02279	4513.0
K12977	0.0
K02276	1.0
K02277	0.0
K02274	4679.0
K02275	4679.0
K13450	0.0
K13451	0.0
K13452	0.0
K13454	0.0
K13455	0.0
K12509	0.0
K12508	2.0
K12507	5.0
K12506	849.0
K12500	329.0
K12503	0.0
K05926	0.0
K09728	0.0
K14587	762.0
K06597	0.0
K06596	4.0
K06595	0.0
K06599	0.0
K06598	0.0
K07978	0.0
K07979	41748.0
K07976	0.0
K14585	0.0
K10907	24509.0
K10906	325.0
K10901	0.0
K10909	0.0
K10908	0.0
K09819	4718.0
K09818	39.0
K09817	25593.0
K09816	25591.0
K09815	25743.0
K06374	11884.0
K06373	11882.0
K09812	30493.0
K09811	30486.0
K09810	18057.0
K09724	0.0
K14582	0.0
K09721	0.0
K04058	5001.0
K04059	0.0
K04050	0.0
K04051	0.0
K04052	0.0
K04053	0.0
K04054	0.0
K04055	0.0
K04056	4678.0
K04057	0.0
K01047	0.0
K08975	0.0
K10015	4.0
K10014	4.0
K10017	4.0
K10016	4.0
K10011	656.0
K10010	1091.0
K10013	5.0
K10012	2619.0
K10019	0.0
K10018	0.0
K13665	0.0
K13664	0.0
K13663	0.0
K13662	0.0
K13661	0.0
K13660	0.0
K13669	0.0
K13668	0.0
K07641	4683.0
K01466	237.0
K13590	0.0
K01464	10057.0
K01465	34116.0
K01462	47677.0
K01463	998.0
K01460	332.0
K01461	0.0
K13599	1.0
K13598	0.0
K01468	465.0
K01469	4679.0
K09251	4.0
K09252	2.0
K02041	3105.0
K02040	37547.0
K02043	4.0
K02045	5197.0
K02044	3106.0
K02047	9875.0
K02046	9875.0
K02049	44930.0
K02048	10207.0
K05549	0.0
K05548	3.0
K06046	0.0
K03319	606.0
K03316	811.0
K03317	335.0
K03314	332.0
K03315	18425.0
K03312	9414.0
K03313	449.0
K03310	37570.0
K03311	6054.0
K12052	0.0
K02945	29601.0
K06162	4.0
K06163	3.0
K06160	0.0
K06161	0.0
K06166	4.0
K00359	2293.0
K06164	4.0
K06165	4.0
K06168	32373.0
K06169	4.0
K13020	0.0
K07158	0.0
K07159	0.0
K04835	47.0
K11621	0.0
K11991	329.0
K11622	1.0
K11996	5017.0
K11627	0.0
K11626	0.0
K11629	3.0
K11628	0.0
K07561	0.0
K07560	32795.0
K07563	0.0
K07562	0.0
K07565	0.0
K07564	0.0
K07567	35617.0
K07566	42440.0
K07569	0.0
K07568	43112.0
K09925	1.0
K11199	0.0
K11198	0.0
K11192	328.0
K11191	1.0
K11196	0.0
K11195	0.0
K11194	0.0
K02492	10457.0
K10713	0.0
K10710	1495.0
K10711	7.0
K10716	328.0
K02490	8.0
K10714	0.0
K10715	0.0
K01929	32795.0
K01928	35525.0
K01923	29034.0
K01922	4716.0
K01921	33782.0
K01920	332.0
K01926	27166.0
K01925	32829.0
K01924	28116.0
K07789	5007.0
K07788	329.0
K07785	1.0
K07784	326.0
K07787	5009.0
K07786	3.0
K07781	4.0
K07783	329.0
K07782	4.0
K05835	7.0
K06355	0.0
K14661	0.0
K09844	0.0
K00782	366.0
K00783	32795.0
K00784	26675.0
K00785	0.0
K00786	7323.0
K00039	0.0
K00036	7414.0
K00037	0.0
K00034	1050.0
K00035	0.0
K00032	0.0
K00033	7451.0
K00030	3304.0
K00031	29135.0
K01259	175.0
K01258	25150.0
K01255	3645.0
K01256	5011.0
K01251	20564.0
K01250	3309.0
K01253	0.0
K01252	329.0
K09008	0.0
K09009	0.0
K09000	4679.0
K09001	335.0
K09002	4056.0
K09003	0.0
K09004	0.0
K09005	120.0
K09006	0.0
K09007	4684.0
K09846	0.0
K08234	8734.0
K00258	0.0
K00259	4753.0
K00252	2.0
K00253	3.0
K00256	0.0
K00257	17360.0
K00254	0.0
K00255	3.0
K01079	724.0
K01078	4678.0
K01071	39.0
K01070	335.0
K01073	0.0
K01077	18638.0
K01076	6495.0
K14472	0.0
K14471	0.0
K14470	0.0
K14475	115.0
K09841	0.0
K02788	24.0
K02782	3.0
K02783	1320.0
K02781	883.0
K02786	24.0
K02787	2.0
K02784	328.0
K01060	6524.0
K01787	5188.0
K01786	12281.0
K01785	41150.0
K01784	49323.0
K01783	37020.0
K01782	10349.0
K01781	0.0
K01780	0.0
K01789	0.0
K01788	9136.0
K02526	879.0
K02527	15815.0
K02525	47.0
K02250	3.0
K02523	15815.0
K02520	32413.0
K02521	329.0
K02258	0.0
K02259	4683.0
K02528	32777.0
K02529	124160.0
K03781	13597.0
K03780	5242.0
K03783	24410.0
K03782	5015.0
K03785	14114.0
K03784	6515.0
K03787	18108.0
K03786	18696.0
K03789	16237.0
K03788	329.0
K10700	0.0
K00342	15819.0
K03124	0.0
K03120	0.0
K12527	2456.0
K12526	0.0
K12525	655.0
K12524	22267.0
K12523	1.0
K12522	1.0
K09789	10805.0
K09788	1129.0
K09787	16865.0
K09786	1860.0
K09785	0.0
K09781	331.0
K09780	7.0
K10961	0.0
K10960	0.0
K10963	0.0
K10962	0.0
K10965	0.0
K10964	0.0
K10966	0.0
K09879	0.0
K06318	0.0
K06311	0.0
K06310	4956.0
K06312	0.0
K06314	0.0
K06317	3010.0
K11389	0.0
K11386	0.0
K11387	0.0
K11384	4678.0
K11385	0.0
K11382	2.0
K11383	0.0
K11381	0.0
K11949	0.0
K10380	0.0
K04032	530.0
K04033	3.0
K04030	715.0
K04031	6052.0
K04036	0.0
K04037	0.0
K04034	5.0
K04035	764.0
K04038	0.0
K04039	0.0
K07046	4717.0
K07047	11192.0
K07044	16.0
K07045	7890.0
K07042	21991.0
K07043	20176.0
K07040	16166.0
K07041	0.0
K07048	823.0
K07049	0.0
K08664	0.0
K02584	1.0
K10039	5352.0
K10038	5.0
K10037	4.0
K10036	224.0
K04788	0.0
K04789	0.0
K04784	1.0
K04785	1.0
K04786	1.0
K04787	0.0
K04780	0.0
K04781	3.0
K04782	0.0
K04783	1.0
K13601	0.0
K13603	0.0
K13602	0.0
K13605	0.0
K13604	0.0
K13607	115.0
K02404	6697.0
K05783	0.0
K05782	7.0
K05781	4.0
K05780	4.0
K05787	329.0
K05786	5016.0
K05785	5007.0
K05784	0.0
K05789	4.0
K05788	330.0
K01442	28964.0
K01443	21709.0
K01444	2584.0
K01446	46.0
K01447	22471.0
K01448	50662.0
K01449	11189.0
K14803	0.0
K02069	372.0
K05569	2387.0
K08008	0.0
K02063	329.0
K05566	2385.0
K05565	6.0
K05563	2.0
K05562	2.0
K05561	2.0
K02064	329.0
K03338	2398.0
K03339	1.0
K03330	0.0
K03331	0.0
K03332	2465.0
K03333	0.0
K03335	6976.0
K03336	2297.0
K03337	2397.0
K12956	0.0
K12957	4685.0
K12954	0.0
K12955	0.0
K12952	0.0
K12953	0.0
K12950	0.0
K12951	0.0
K14733	0.0
K00109	0.0
K06148	33619.0
K06149	329.0
K06144	329.0
K06145	329.0
K06146	2.0
K06147	237431.0
K06141	4.0
K06142	37889.0
K06143	4.0
K11945	0.0
K08948	0.0
K08949	0.0
K00071	0.0
K14664	0.0
K13810	0.0
K14665	0.0
K03058	0.0
K11609	0.0
K11608	0.0
K14660	0.0
K11603	0.0
K11602	0.0
K11601	0.0
K11600	0.0
K11607	5007.0
K11606	5007.0
K11605	5007.0
K11604	5007.0
K10558	764.0
K10559	804.0
K10550	766.0
K10551	766.0
K10552	0.0
K10553	0.0
K10554	0.0
K10555	830.0
K10556	767.0
K10557	765.0
K03051	0.0
K03050	0.0
K07549	0.0
K07548	0.0
K07239	6.0
K07235	331.0
K07234	0.0
K07237	329.0
K07236	329.0
K07231	0.0
K07230	323.0
K07233	8.0
K07232	4.0
K02467	4.0
K05306	4707.0
K05305	3224.0
K05304	0.0
K05303	4678.0
K05301	0.0
K02565	329.0
K08644	0.0
K08646	0.0
K08641	9361.0
K08643	1.0
K08642	0.0
K12146	0.0
K00010	8933.0
K00011	0.0
K00012	31940.0
K00013	32722.0
K00014	43597.0
K00016	19241.0
K09065	0.0
K08252	0.0
K08253	0.0
K08256	0.0
K08255	3.0
K08258	0.0
K08259	2.0
K00274	4679.0
K00275	5011.0
K00276	2.0
K00270	0.0
K00271	0.0
K00272	0.0
K00273	0.0
K00278	29466.0
K00279	0.0
K12675	0.0
K01277	10805.0
K01274	0.0
K01273	14820.0
K01271	6143.0
K01270	33040.0
K01278	10806.0
K00906	655.0
K00904	43.0
K00903	335.0
K00901	9949.0
K13785	0.0
K00908	1.0
K11149	0.0
K01053	4678.0
K01051	7.0
K01057	2.0
K01056	32796.0
K01055	3.0
K01054	0.0
K01058	331.0
K02500	32721.0
K02501	32606.0
K02502	16810.0
K02503	32470.0
K02504	329.0
K02505	329.0
K02506	2.0
K02507	329.0
K02508	325.0
K02509	325.0
K00291	0.0
K13410	0.0
K13148	0.0
K13419	0.0
K05825	0.0
K03106	32798.0
K03105	0.0
K03101	35249.0
K03100	63335.0
K12541	0.0
K12540	0.0
K12543	0.0
K12542	0.0
K12545	0.0
K12544	0.0
K12547	0.0
K12546	0.0
K12549	0.0
K06080	329.0
K11018	0.0
K11019	0.0
K11016	0.0
K11017	0.0
K11014	3.0
K11015	3.0
K11012	0.0
K11013	3.0
K11010	0.0
K11011	0.0
K06333	11284.0
K06880	0.0
K06883	4680.0
K06882	0.0
K09857	5006.0
K06884	5.0
K06887	979.0
K06886	4682.0
K06889	53850.0
K10942	0.0
K09859	0.0
K09858	331.0
K10947	39808.0
K10946	0.0
K10945	0.0
K10944	0.0
K13284	0.0
K00483	326.0
K00481	2.0
K00480	0.0
K00486	0.0
K00485	1.0
K00484	327.0
K09901	329.0
K10929	0.0
K07684	329.0
K07685	328.0
K07686	329.0
K07687	330.0
K07681	3.0
K07688	2.0
K07689	329.0
K10928	0.0
K04018	3.0
K04019	568.0
K04014	558.0
K04015	791.0
K04016	328.0
K04017	1.0
K04013	443.0
K07060	0.0
K07061	0.0
K07062	5012.0
K07063	0.0
K07064	0.0
K07065	0.0
K07066	2244.0
K07067	1857.0
K07068	0.0
K07069	2277.0
K01121	0.0
K13629	1.0
K13628	5014.0
K13623	0.0
K13622	4678.0
K13620	4.0
K13626	5527.0
K08586	0.0
K08587	0.0
K01428	6932.0
K01429	6926.0
K01422	10850.0
K01423	335.0
K01420	18056.0
K01421	21474.0
K01426	7251.0
K01427	0.0
K01424	21603.0
K01425	16750.0
K08068	0.0
K07538	0.0
K13086	0.0
K13085	0.0
K07287	329.0
K07824	0.0
K07682	0.0
K02722	0.0
K12978	0.0
K12979	5.0
K12972	655.0
K12973	329.0
K12974	329.0
K12975	4.0
K12976	0.0
K07821	3.0
K07683	3.0
K14750	0.0
K14751	0.0
K14953	0.0
K12288	329.0
K12289	329.0
K12282	0.0
K12283	0.0
K12280	0.0
K12281	0.0
K12286	0.0
K12287	0.0
K12284	0.0
K12285	0.0
K11957	0.0
K11956	0.0
K11955	0.0
K11954	0.0
K11953	0.0
K11952	0.0
K11951	0.0
K11950	0.0
K11959	0.0
K11958	0.0
K13889	334.0
K13888	333.0
K11963	0.0
K07217	173.0
K07216	17825.0
K07215	2.0
K07214	7287.0
K07213	2007.0
K07212	0.0
K07219	211.0
K07218	0.0
K12150	329.0
K08689	0.0
K08688	0.0
K00402	0.0
K00401	0.0
K11994	0.0
K00152	0.0
K01043	4.0
K00154	5.0
K00157	0.0
K00156	11134.0
K10533	0.0
K10530	3.0
K10531	0.0
K10536	9928.0
K10537	768.0
K10535	0.0
K10538	4.0
K10539	768.0
K00073	398.0
K13934	4.0
K00076	1060.0
K00077	28949.0
K00074	23273.0
K00075	27735.0
K00078	0.0
K00079	0.0
K02290	1.0
K02563	32795.0
K02292	0.0
K08966	0.0
K02294	0.0
K08278	0.0
K08279	3.0
K08274	0.0
K08275	0.0
K08276	327.0
K08277	3.0
K00298	0.0
K00299	4686.0
K00296	0.0
K00297	33169.0
K00294	3.0
K00292	0.0
K00293	0.0
K00290	27690.0
K07757	4.0
K12089	0.0
K01210	0.0
K01213	0.0
K01212	2282.0
K01215	36.0
K01214	0.0
K01217	0.0
K01216	0.0
K01219	0.0
K01218	2625.0
K02749	0.0
K02746	3961.0
K02747	3925.0
K02744	6578.0
K02745	3962.0
K02742	329.0
K00924	9401.0
K00925	38263.0
K00926	13795.0
K00927	32796.0
K00928	40129.0
K00929	19589.0
K12085	0.0
K02298	331.0
K02299	331.0
K02568	443.0
K02569	328.0
K02562	4.0
K02291	4682.0
K02560	329.0
K02293	0.0
K02566	4723.0
K02567	443.0
K02564	42301.0
K02297	331.0
K03169	54151.0
K03168	27736.0
K03163	0.0
K03162	0.0
K03167	0.0
K03166	0.0
K11038	0.0
K11039	0.0
K11030	0.0
K11031	0.0
K11032	0.0
K11033	0.0
K11034	0.0
K11035	0.0
K11036	0.0
K11037	0.0
K02546	0.0
K07668	2379.0
K07669	0.0
K07666	5010.0
K07667	20666.0
K07664	331.0
K07665	9202.0
K07662	329.0
K07663	4683.0
K07660	329.0
K07661	7.0
K03927	10425.0
K07008	332.0
K07009	3662.0
K07002	333.0
K07003	11138.0
K07000	336.0
K07001	18695.0
K07006	4683.0
K07007	39119.0
K07004	5.0
K07005	28024.0
K03921	0.0
K02956	32795.0
K09725	0.0
K09181	5008.0
K08599	0.0
K08598	0.0
K08591	39839.0
K08590	15914.0
K01156	136.0
K01154	39170.0
K01407	329.0
K01400	0.0
K01153	31748.0
K01150	329.0
K01151	28119.0
K01408	0.0
K01409	34488.0
K01158	0.0
K01159	19928.0
K05523	5.0
K05522	330.0
K05521	14221.0
K05520	20547.0
K05527	331.0
K05526	6.0
K05525	0.0
K05524	765.0
K05529	0.0
K14518	0.0
K14519	4679.0
K05949	0.0
K01754	20437.0
K05942	0.0
K01027	0.0
K02171	1.0
K02170	331.0
K02173	55.0
K02172	1.0
K01751	3268.0
K06416	5115.0
K06417	0.0
K06414	0.0
K06947	0.0
K03379	3.0
K03808	5334.0
K03809	4688.0
K03806	331.0
K06412	15252.0
K03804	329.0
K12296	0.0
K03802	50.0
K03803	11708.0
K06413	4.0
K10808	0.0
K06411	12818.0
K01028	767.0
K01029	5235.0
K11931	3.0
K11930	3.0
K11933	329.0
K11932	329.0
K11935	2.0
K11934	4.0
K11937	4.0
K11936	4.0
K11939	329.0
K11938	4.0
K10800	4678.0
K06419	2449.0
K11929	4.0
K07271	17145.0
K07270	5.0
K07273	10856.0
K07272	0.0
K07275	332.0
K07274	330.0
K07277	15815.0
K07276	0.0
K07279	4.0
K07278	329.0
K10623	0.0
K02481	15487.0
K11520	0.0
K02480	0.0
K08170	5.0
K02485	330.0
K02484	11938.0
K02487	323.0
K08600	27500.0
K08603	0.0
K08602	10133.0
K08605	34.0
K08604	0.0
K09956	4681.0
K09957	0.0
K09954	5006.0
K09955	19861.0
K09952	2577.0
K09953	0.0
K09950	0.0
K09951	9908.0
K09958	4678.0
K09959	0.0
K07495	32785.0
K07494	35.0
K07497	19873.0
K07496	4522.0
K07491	27997.0
K07490	327.0
K07493	1.0
K07492	1.0
K07499	0.0
K07498	105.0
K11209	5.0
K11208	4.0
K11204	0.0
K11203	2914.0
K11202	3183.0
K11201	329.0
K11200	3.0
K00058	43245.0
K00059	74025.0
K00728	0.0
K00729	0.0
K00055	0.0
K00057	32816.0
K00050	2668.0
K00051	0.0
K00720	0.0
K00721	22767.0
K14424	0.0
K06033	0.0
K14189	0.0
K14188	42.0
K06364	0.0
K14187	657.0
K01239	3072.0
K01238	42.0
K01897	31886.0
K01232	5418.0
K01895	10281.0
K01230	0.0
K01893	32292.0
K01236	0.0
K01235	0.0
K01890	32796.0
K02768	3976.0
K02769	608.0
K02760	28397.0
K02761	25181.0
K02763	3.0
K02764	3.0
K02765	4535.0
K00948	38962.0
K00949	16980.0
K00942	33852.0
K00943	22625.0
K00940	17779.0
K00941	62238.0
K00946	26623.0
K00947	0.0
K00944	0.0
K00945	55214.0
K01097	0.0
K01096	333.0
K01095	331.0
K01093	328.0
K01092	19617.0
K01091	67175.0
K01090	32444.0
K03499	63642.0
K03498	45662.0
K03491	6731.0
K03490	2571.0
K03493	0.0
K03492	29.0
K03495	32680.0
K03497	72646.0
K03496	70966.0
K02817	0.0
K02814	21.0
K02815	21.0
K02810	2773.0
K02548	25861.0
K02549	5049.0
K02818	4.0
K02819	2746.0
K03637	7738.0
K03636	5010.0
K03147	29071.0
K03146	0.0
K08851	0.0
K06518	30411.0
K09729	1807.0
K06048	4.0
K06045	9358.0
K06044	1.0
K09727	0.0
K09726	0.0
K06041	16933.0
K09720	0.0
K09723	0.0
K06042	7110.0
K09897	329.0
K09896	329.0
K09895	331.0
K09894	329.0
K09893	329.0
K09892	326.0
K09891	329.0
K09890	325.0
K09899	329.0
K09898	327.0
K03622	0.0
K07648	329.0
K07649	324.0
K07398	0.0
K07399	4.0
K11056	0.0
K11057	0.0
K11054	0.0
K11055	0.0
K07640	329.0
K07393	4696.0
K07390	5010.0
K07391	30151.0
K07644	5014.0
K07645	5012.0
K07646	32378.0
K07647	3.0
K10896	0.0
K07024	117068.0
K07025	51610.0
K07026	4.0
K07027	22922.0
K07020	0.0
K07021	39.0
K07022	0.0
K07023	15202.0
K07028	0.0
K07029	55706.0
K10094	0.0
K01390	0.0
K01392	2.0
K01399	0.0
K02673	0.0
K05893	0.0
K05897	0.0
K05896	21662.0
K05895	4119.0
K05899	0.0
K05898	0.0
K00555	0.0
K00554	25715.0
K00557	332.0
K00556	11133.0
K00551	2.0
K00559	0.0
K00558	42737.0
K01170	0.0
K01173	3.0
K01174	43.0
K01175	5064.0
K01176	835.0
K01178	4678.0
K01179	30612.0
K14578	0.0
K14579	0.0
K08951	0.0
K08950	0.0
K08953	0.0
K03828	5011.0
K03829	0.0
K03820	15814.0
K03821	3.0
K03822	0.0
K03823	26282.0
K03824	331.0
K03825	1091.0
K03826	7460.0
K03827	17236.0
K12248	0.0
K12246	1.0
K12247	0.0
K12242	0.0
K12243	0.0
K12240	0.0
K12241	0.0
K11919	0.0
K11918	0.0
K11913	0.0
K11912	0.0
K11911	330.0
K11910	330.0
K11917	0.0
K11916	0.0
K11915	0.0
K11914	0.0
K12068	327.0
K12069	0.0
K12062	327.0
K12063	327.0
K12060	327.0
K12061	327.0
K12066	327.0
K12067	327.0
K12064	3.0
K12065	327.0
K07259	11463.0
K07258	46465.0
K07253	0.0
K07251	328.0
K07250	7296.0
K07257	45.0
K07256	0.0
K07255	0.0
K07254	0.0
K05372	1.0
K05373	1.0
K05370	0.0
K05371	0.0
K05374	1.0
K05375	0.0
K09970	2.0
K09971	3.0
K09972	6.0
K09973	5052.0
K09974	5008.0
K09975	329.0
K09976	2591.0
K09978	329.0
K09979	11133.0
K11261	2638.0
K11260	0.0
K11263	325.0
K11264	1.0
K10793	120.0
K10796	120.0
K10797	3666.0
K10794	45.0
K10795	120.0
K00700	36930.0
K00701	0.0
K10798	0.0
K00703	34672.0
K00705	35628.0
K09828	0.0
K10133	0.0
K13053	329.0
K03192	4680.0
K00964	0.0
K00965	13978.0
K00966	6626.0
K00960	0.0
K00961	0.0
K00962	32796.0
K00963	11909.0
K00969	28876.0
K12681	0.0
K02703	2.0
K08364	0.0
K08365	5.0
K02706	1.0
K08363	0.0
K08361	4.0
K02708	0.0
K02709	0.0
K08368	3.0
K08369	397.0
K01615	1139.0
K01617	0.0
K01616	0.0
K01611	5003.0
K01610	21381.0
K01613	23106.0
K01612	0.0
K01619	29008.0
K01618	0.0
K02834	32796.0
K02835	32796.0
K05281	0.0
K03619	3.0
K03618	3.0
K03617	26660.0
K03616	715.0
K03615	25906.0
K03614	21736.0
K03613	25506.0
K03612	25124.0
K03611	333.0
K03610	14591.0
K09705	38.0
K09704	4530.0
K09701	4682.0
K09700	0.0
K09709	0.0
K06391	3847.0
K06390	14272.0
K06393	14073.0
K06392	12030.0
K06395	1998.0
K06394	8039.0
K06397	9228.0
K06396	8851.0
K06399	11861.0
K06398	16733.0
K06435	0.0
K11078	0.0
K11079	0.0
K11074	4.0
K11075	4.0
K11076	4.0
K11077	0.0
K11070	17537.0
K11071	17544.0
K11072	22162.0
K11073	4.0
K06935	0.0
K06934	1583.0
K06937	4684.0
K06936	0.0
K06931	0.0
K06930	0.0
K06933	0.0
K06932	0.0
K06939	0.0
K06938	3.0
K13381	3.0
K05916	5013.0
K05917	0.0
K05914	0.0
K05915	0.0
K05912	0.0
K05913	0.0
K05910	35.0
K05911	0.0
K05918	0.0
K05919	16170.0
K00392	0.0
K00390	5396.0
K00397	0.0
K00395	0.0
K00394	4960.0
K01884	0.0
K00399	0.0
K01886	29661.0
K01376	0.0
K01372	14928.0
K09149	0.0
K09148	0.0
K01225	1807.0
K09145	2245.0
K09144	2242.0
K09147	0.0
K09146	0.0
K09141	0.0
K09140	0.0
K09143	0.0
K09142	0.0
K05709	1.0
K05708	1.0
K05879	9606.0
K05878	9605.0
K05875	329.0
K05874	330.0
K05877	327.0
K05876	2.0
K05873	368.0
K00579	0.0
K00578	0.0
K00577	0.0
K00575	21625.0
K00574	7516.0
K00573	5007.0
K00571	13476.0
K00570	0.0
K01118	1076.0
K01119	1717.0
K01157	0.0
K01112	327.0
K01113	4682.0
K04477	12469.0
K01114	46.0
K01115	0.0
K08087	0.0
K01315	0.0
K08085	2.0
K08084	6.0
K08083	3.0
K08082	3.0
K08081	0.0
K08080	0.0
K01152	0.0
K01401	0.0
K09826	0.0
K06344	0.0
K06345	0.0
K09822	4680.0
K06343	0.0
K10938	0.0
K06341	0.0
K10934	0.0
K10935	0.0
K10932	0.0
K11052	0.0
K10930	0.0
K06349	0.0
K11053	0.0
K10754	0.0
K01755	34914.0
K10200	1528.0
K02132	0.0
K02137	0.0
K03840	329.0
K03841	332.0
K13028	0.0
K13799	1.0
K13798	0.0
K13795	0.0
K13794	0.0
K13021	0.0
K13792	0.0
K13791	0.0
K13790	0.0
K12268	4.0
K12269	3.0
K12262	7.0
K12263	0.0
K12264	4.0
K12265	4.0
K12266	4.0
K12267	35336.0
K01757	0.0
K12237	0.0
K13243	2.0
K13245	0.0
K13244	3.0
K13246	0.0
K03264	0.0
K03265	0.0
K03263	0.0
K03268	0.0
K03269	15815.0
K12415	0.0
K10211	4.0
K09918	3.0
K09919	0.0
K06720	2.0
K09913	9.0
K09910	329.0
K09911	329.0
K09916	330.0
K09917	327.0
K06726	1491.0
K09915	4682.0
K11535	333.0
K11534	1091.0
K11537	328.0
K11531	2.0
K11533	0.0
K11532	1.0
K11249	187.0
K11539	0.0
K00762	34369.0
K00763	17314.0
K00760	32453.0
K00761	28098.0
K00766	30117.0
K00767	23993.0
K00764	48798.0
K00765	32590.0
K00768	13845.0
K00769	329.0
K11059	0.0
K00186	0.0
K00187	0.0
K00184	5368.0
K00185	4908.0
K00183	1222.0
K00180	17255.0
K00188	0.0
K00189	0.0
K10110	10049.0
K10111	4.0
K10112	15602.0
K10113	0.0
K10114	0.0
K10115	0.0
K10116	0.0
K10117	17384.0
K10118	19845.0
K10119	19829.0
K04641	0.0
K04643	0.0
K04642	0.0
K13282	50.0
K00988	0.0
K00989	7365.0
K00986	1954.0
K00984	2244.0
K00985	0.0
K00982	331.0
K00983	4628.0
K00980	6337.0
K00981	37802.0
K01585	15813.0
K01584	329.0
K01586	39919.0
K13498	658.0
K01580	11252.0
K01583	4441.0
K01582	6172.0
K13497	7270.0
K01589	5087.0
K01588	37473.0
K14941	0.0
K08347	4.0
K08348	326.0
K02720	1.0
K14949	0.0
K02723	0.0
K03459	1.0
K03458	16484.0
K03455	25176.0
K03457	1581.0
K03451	644.0
K03981	334.0
K03980	7261.0
K02614	2853.0
K01639	13425.0
K01638	334.0
K01637	332.0
K01636	5014.0
K01635	80.0
K01634	0.0
K01633	17664.0
K01632	0.0
K01631	4.0
K01630	5445.0
K02615	325.0
K02588	6318.0
K02589	4053.0
K02858	333.0
K02859	2.0
K14051	4.0
K14053	4.0
K14052	1.0
K02852	329.0
K02853	329.0
K02850	3.0
K02851	329.0
K14059	4307.0
K14058	332.0
K02586	1811.0
K02587	3618.0
K03679	0.0
K03671	52100.0
K03670	4682.0
K03673	333.0
K03672	7.0
K03675	324.0
K03674	330.0
K03677	0.0
K03676	6.0
K09761	32151.0
K09760	12280.0
K09763	4.0
K09762	16948.0
K09765	20117.0
K09764	1856.0
K09767	2297.0
K06006	329.0
K09769	10405.0
K09768	5205.0
K10353	0.0
K03187	6932.0
K03186	13599.0
K03185	332.0
K03184	329.0
K03183	34669.0
K03182	13495.0
K03181	331.0
K03189	6932.0
K03188	6932.0
K02715	0.0
K12455	0.0
K12454	4679.0
K12453	0.0
K12452	136.0
K12451	0.0
K07358	3.0
K07356	2.0
K07357	652.0
K07354	1.0
K07355	1.0
K07352	1.0
K07353	1.0
K07350	328.0
K07351	329.0
K06919	3365.0
K06918	329.0
K06917	333.0
K06916	331.0
K06915	3227.0
K06914	0.0
K06913	0.0
K06912	0.0
K06911	16855.0
K06910	2722.0
K08986	84.0
K08987	40.0
K08984	4685.0
K08985	0.0
K08982	4.0
K08983	0.0
K08980	0.0
K08981	119.0
K08988	0.0
K08989	3.0
K02252	0.0
K05934	11799.0
K05936	11800.0
K05937	4.0
K02253	0.0
K05939	10012.0
K00378	28909.0
K00375	20868.0
K00374	330.0
K00376	0.0
K00371	330.0
K00370	329.0
K00373	330.0
K00372	4682.0
K01358	38629.0
K09166	4679.0
K09165	0.0
K09164	0.0
K09163	2766.0
K09162	4682.0
K09161	329.0
K09160	331.0
K01354	5007.0
K01355	327.0
K01356	22685.0
K05601	4.0
K05851	329.0
K03807	4.0
K05606	2242.0
K02927	0.0
K05974	0.0
K03805	4.0
K05976	0.0
K00519	0.0
K00518	0.0
K03800	8413.0
K00511	0.0
K00510	1.0
K03801	11136.0
K00515	0.0
K00514	0.0
K00517	2.0
K05971	1.0
K03154	18563.0
K11147	0.0
K05581	0.0
K05580	0.0
K05583	0.0
K05582	1.0
K05585	0.0
K05584	0.0
K05587	0.0
K05586	0.0
K05589	331.0
K03150	36578.0
K03623	374.0
K03152	32703.0
K14200	0.0
K14201	0.0
K14202	0.0
K03621	32706.0
K14204	0.0
K14205	76.0
K01134	2242.0
K01135	0.0
K01136	9357.0
K01137	4678.0
K01130	25642.0
K01132	0.0
K01133	7024.0
K01138	19717.0
K01139	1380.0
K02113	29690.0
K02112	36775.0
K02111	31912.0
K02446	5058.0
K02117	24953.0
K02116	2610.0
K02115	36777.0
K02114	36775.0
K02119	13347.0
K02118	29793.0
K02448	0.0
K01036	65.0
K03212	329.0
K13007	2.0
K13006	0.0
K13005	0.0
K13004	2261.0
K13001	0.0
K06404	8840.0
K01032	3.0
K06951	0.0
K03862	5.0
K03863	2.0
K06406	16734.0
K06957	329.0
K05020	72.0
K06400	10959.0
K06403	8822.0
K06954	3.0
K10814	0.0
K10817	0.0
K10816	0.0
K07136	329.0
K03242	0.0
K03243	0.0
K12202	0.0
K12203	0.0
K12206	0.0
K12207	0.0
K12204	0.0
K12205	0.0
K12208	0.0
K12209	0.0
K13919	978.0
K13918	4.0
K06214	4.0
K06215	10520.0
K09936	5933.0
K06217	33076.0
K09930	4679.0
K09931	0.0
K09932	4678.0
K06213	19492.0
K09938	0.0
K09939	10805.0
K11517	0.0
K06337	0.0
K13301	329.0
K00748	15816.0
K00745	0.0
K00743	0.0
K07165	5001.0
K07164	15644.0
K07167	0.0
K07166	16525.0
K07161	4.0
K07160	1067.0
K07163	0.0
K07162	392.0
K07169	1.0
K07168	2.0
K06336	0.0
K01839	16009.0
K01838	2642.0
K01835	2455.0
K01834	86210.0
K01837	0.0
K01830	0.0
K00608	0.0
K02632	0.0
K02630	0.0
K02631	0.0
K08322	144.0
K08323	78.0
K08320	4.0
K08321	5444.0
K08326	3.0
K08324	4.0
K08325	331.0
K01659	329.0
K01658	29980.0
K02637	0.0
K01653	35591.0
K01652	48617.0
K01655	0.0
K01654	5666.0
K01657	30327.0
K02874	28117.0
K02875	0.0
K02876	32414.0
K02877	0.0
K02871	32033.0
K02873	0.0
K02878	32796.0
K02879	32796.0
K14070	0.0
K09749	12574.0
K09748	27716.0
K06023	43076.0
K09742	0.0
K09741	0.0
K09740	766.0
K09747	19530.0
K09746	0.0
K09745	0.0
K06024	21280.0
K03477	4.0
K03476	1884.0
K03475	4656.0
K03474	15815.0
K03473	11136.0
K03472	329.0
K03471	7270.0
K03470	32381.0
K03478	2588.0
K02304	15118.0
K02305	0.0
K02302	5835.0
K02303	7.0
K02300	331.0
K02301	5014.0
K03653	0.0
K03652	4920.0
K03651	330.0
K03650	32680.0
K03657	68649.0
K03656	331.0
K03655	53284.0
K03654	42030.0
K03658	2571.0
K12439	0.0
K12431	0.0
K12430	0.0
K12433	0.0
K12432	0.0
K12435	0.0
K12434	0.0
K12437	0.0
K12436	0.0
K06979	37.0
K06978	7116.0
K06971	2562.0
K06970	327.0
K06973	31738.0
K06972	10454.0
K06975	15657.0
K06974	0.0
K06977	39.0
K06976	2244.0
K07082	27042.0
K07083	10804.0
K07080	9285.0
K07081	4.0
K07086	1.0
K07087	0.0
K07084	104.0
K07085	21978.0
K07088	43971.0
K07089	13927.0
K01317	0.0
K11162	0.0
K11163	0.0
K11161	0.0
K11168	0.0
K00356	39.0
K00355	3.0
K00354	0.0
K00353	0.0
K00351	11129.0
K00350	11131.0
K05952	326.0
K05953	0.0
K05951	0.0
K05956	0.0
K05957	0.0
K00358	2499.0
K00689	0.0
K00688	43934.0
K00681	5902.0
K00680	27527.0
K00683	0.0
K00685	4681.0
K00684	5010.0
K00687	38.0
K00686	0.0
K05831	0.0
K05830	0.0
K05833	21885.0
K05832	17029.0
K05834	6.0
K05837	30285.0
K05836	329.0
K05839	330.0
K05838	329.0
K07677	329.0
K00533	7773.0
K00532	2.0
K00531	0.0
K00530	0.0
K00537	35145.0
K00536	0.0
K00535	1.0
K00534	0.0
K00539	0.0
K00538	0.0
K11029	0.0
K14260	5741.0
K14261	4.0
K14266	0.0
K14267	3.0
K14268	0.0
K14269	0.0
K01337	0.0
K01338	34028.0
K02683	0.0
K02682	329.0
K02681	4.0
K02680	329.0
K02687	30132.0
K02686	328.0
K02685	0.0
K02689	0.0
K02688	363.0
K00824	2383.0
K00827	0.0
K00826	37489.0
K00821	40497.0
K00820	35026.0
K00823	53.0
K00822	1.0
K00829	0.0
K00828	0.0
K01488	2456.0
K01489	28000.0
K01484	6.0
K01485	4132.0
K01486	10549.0
K01487	7251.0
K01480	21173.0
K01481	0.0
K01482	115.0
K01483	6.0
K02469	46171.0
K02468	3.0
K02466	5.0
K02465	0.0
K02464	325.0
K02463	3.0
K02462	330.0
K02461	331.0
K02460	331.0
K08969	0.0
K13061	0.0
K13060	0.0
K13063	0.0
K13062	0.0
K13069	5.0
K08964	1.0
K06363	0.0
K03079	1824.0
K06342	0.0
K03078	3.0
K13289	0.0
K13288	331.0
K13285	0.0
K13287	0.0
K13286	0.0
K13281	1807.0
K13280	6889.0
K13283	4.0
K00054	43.0
K04496	0.0
K05369	0.0
K05368	657.0
K03228	5005.0
K03229	5005.0
K00052	32521.0
K03222	5005.0
K03223	4678.0
K03220	0.0
K03221	0.0
K03226	5004.0
K03227	5004.0
K03224	5004.0
K03225	325.0
K09482	0.0
K09483	2.0
K13836	0.0
K12228	0.0
K05360	0.0
K12224	0.0
K12225	0.0
K12226	0.0
K12227	0.0
K12220	0.0
K05363	122.0
K12222	0.0
K12223	0.0
K08681	10405.0
K08680	369.0
K08683	0.0
K08682	329.0
K08685	0.0
K08684	0.0
K08687	0.0
K08686	0.0
K11755	37590.0
K11754	78890.0
K11751	655.0
K11750	329.0
K11753	65032.0
K11752	35572.0
K02407	9312.0
K13938	329.0
K13936	1.0
K13935	4.0
K02406	26418.0
K13933	1.0
K13932	4.0
K13931	4.0
K13930	1.0
K12088	0.0
K12081	0.0
K12082	0.0
K12083	0.0
K12084	0.0
K12086	0.0
K12087	0.0
K09611	0.0
K09612	4.0
K04940	0.0
K10085	0.0
K05394	0.0
K05395	0.0
K06340	0.0
K13043	1.0
K07149	10264.0
K07148	11134.0
K07147	5006.0
K07146	374.0
K07145	14.0
K07144	0.0
K07143	0.0
K07142	0.0
K07141	9234.0
K07140	332.0
K10156	0.0
K10150	0.0
K10620	0.0
K10621	0.0
K14028	0.0
K14029	0.0
K01817	26286.0
K01816	5012.0
K01815	14255.0
K01814	32721.0
K01813	4035.0
K01812	24523.0
K01811	31517.0
K01810	33186.0
K01819	126.0
K01818	2240.0
K14580	0.0
K05379	0.0
K08304	329.0
K08305	331.0
K08306	329.0
K08307	11134.0
K08300	332.0
K08301	28139.0
K08302	4897.0
K08303	60650.0
K08308	329.0
K08309	3844.0
K14671	0.0
K14670	0.0
K14673	0.0
K14672	0.0
K01673	5187.0
K01672	0.0
K01671	2.0
K01677	16850.0
K01676	11140.0
K01674	40.0
K01679	5184.0
K01678	16130.0
K02899	32413.0
K02896	0.0
K02897	15984.0
K02895	32777.0
K02892	32795.0
K02890	32796.0
K10811	0.0
K02096	0.0
K02097	0.0
K02094	0.0
K02095	0.0
K02092	0.0
K02093	0.0
K02099	14663.0
K03411	12229.0
K03410	12611.0
K03413	19403.0
K03412	14456.0
K03415	6201.0
K03414	329.0
K03417	329.0
K03416	0.0
K03418	0.0
K05376	0.0
K02320	0.0
K02322	0.0
K02323	0.0
K05377	0.0
K13542	27351.0
K13543	0.0
K13540	0.0
K13541	1.0
K12145	1.0
K12144	0.0
K12147	4.0
K12410	32683.0
K12141	10809.0
K12140	10809.0
K12143	116.0
K12142	1.0
K12149	330.0
K12148	329.0
K07312	329.0
K07313	10688.0
K07310	118.0
K07311	5.0
K07316	1943.0
K07317	45.0
K07314	3.0
K07315	5445.0
K07318	33.0
K07319	3998.0
K03936	0.0
K03425	2.0
K03426	22277.0
K03427	42510.0
K03420	0.0
K03421	0.0
K03422	0.0
K03423	0.0
K03756	4.0
K03757	3.0
K03206	0.0
K03755	3.0
K11144	2805.0
K11145	16865.0
K05972	0.0
K05973	0.0
K03752	5058.0
K05978	0.0
K05979	50.0
K03753	1167.0
K00331	15819.0
K00330	15819.0
K00333	4682.0
K00332	4682.0
K00335	21153.0
K00334	23005.0
K00337	15819.0
K00336	31515.0
K00339	15819.0
K00338	15819.0
K03751	0.0
K06953	0.0
K06952	334.0
K06407	16738.0
K06950	55571.0
K10819	82.0
K06956	1157.0
K06955	0.0
K06402	7722.0
K10815	0.0
K06959	32795.0
K06958	17310.0
K06409	27914.0
K06408	6013.0
K09129	0.0
K09128	134.0
K09123	134.0
K09122	0.0
K09121	14381.0
K09120	0.0
K09127	0.0
K09126	0.0
K09125	333.0
K09124	0.0
K01233	0.0
K05819	3.0
K05818	1.0
K01896	0.0
K05813	9094.0
K05812	329.0
K05811	329.0
K05810	20806.0
K05817	1.0
K05816	326.0
K05815	2786.0
K05814	540.0
K01894	5008.0
K01892	32796.0
K01234	1014.0
K01144	14558.0
K01146	329.0
K01141	329.0
K01416	0.0
K11434	0.0
K01415	0.0
K06354	0.0
K01414	5009.0
K09836	0.0
K01318	0.0
K01319	0.0
K01312	0.0
K06350	0.0
K02669	33752.0
K02668	3.0
K02665	3.0
K02664	7.0
K02667	3.0
K02666	3.0
K02661	0.0
K02660	4.0
K02663	9.0
K02662	9099.0
K00809	0.0
K00808	0.0
K00806	32846.0
K00805	13524.0
K00804	0.0
K00803	106.0
K00802	0.0
K00801	4679.0
K00800	30551.0
K10921	0.0
K02409	9834.0
K02408	12940.0
K02401	8044.0
K02400	12561.0
K02403	329.0
K02402	329.0
K02405	12942.0
K05364	10904.0
K05367	5007.0
K05366	74804.0
K10210	4.0
K10216	0.0
K13049	2242.0
K13048	0.0
K13739	0.0
K10215	0.0
K06122	0.0
K13735	332.0
K13734	0.0
K13041	323.0
K13040	323.0
K13731	0.0
K13730	46.0
K13733	0.0
K13732	0.0
K04516	10806.0
K03204	0.0
K03205	32621.0
K03207	4.0
K03200	0.0
K03201	0.0
K03202	0.0
K03203	0.0
K03208	4.0
K03758	888.0
K03759	3.0
K09469	0.0
K09461	0.0
K06204	332.0
K00178	0.0
K13950	0.0
K13953	42.0
K13955	0.0
K13954	10715.0
K10920	0.0
K06324	0.0
K11777	976.0
K11779	0.0
K11778	0.0
K06325	0.0
K12600	0.0
K07432	0.0
K07430	0.0
K06326	0.0
K07128	1.0
K07121	331.0
K07120	333.0
K07123	4681.0
K07122	327.0
K07125	0.0
K07124	18615.0
K07127	4688.0
K07126	10355.0
K01870	32796.0
K01873	35038.0
K01872	32777.0
K01875	32876.0
K01874	35152.0
K01876	33230.0
K01879	491.0
K01878	491.0
K06321	0.0
K00476	0.0
K00477	0.0
K00474	0.0
K00472	0.0
K00470	1.0
K00471	0.0
K00478	0.0
K00479	0.0
K04775	4.0
K04774	331.0
K04777	0.0
K04776	0.0
K04771	4682.0
K04770	329.0
K04773	20694.0
K04772	5007.0
K04779	0.0
K04778	0.0
K14657	0.0
K14656	0.0
K14654	0.0
K14653	0.0
K14652	45805.0
K14659	0.0
K14658	0.0
K14386	0.0
K09926	0.0
K01699	2.0
K01698	11220.0
K01695	30664.0
K01697	0.0
K01696	31440.0
K01690	329.0
K01693	21588.0
K01692	6167.0
K07227	2.0
K03439	32647.0
K03438	45355.0
K13380	0.0
K03928	83.0
K03925	16882.0
K03924	53068.0
K03431	23850.0
K03926	5006.0
K03437	30135.0
K03436	21159.0
K03435	330.0
K03434	0.0
K02348	983.0
K02342	23921.0
K02343	32410.0
K02340	32235.0
K02341	32795.0
K02346	30810.0
K02347	4686.0
K02344	327.0
K02345	327.0
K03697	3173.0
K03696	32766.0
K03695	32796.0
K03694	377.0
K03693	40.0
K03692	0.0
K03690	331.0
K03699	27130.0
K03698	17830.0
K13566	0.0
K12164	0.0
K07338	0.0
K07339	1138.0
K07334	446.0
K07335	14319.0
K07336	4682.0
K07337	329.0
K07330	0.0
K07331	0.0
K07332	0.0
K07333	0.0
K09695	4678.0
K09694	4678.0
K09697	3707.0
K09696	3673.0
K09691	19134.0
K09690	18431.0
K09693	6.0
K09692	2611.0
K09699	38.0
K09698	2508.0
K07590	2400.0
K07591	3.0
K07592	4.0
K05998	0.0
K05999	0.0
K05996	0.0
K05997	329.0
K05994	0.0
K05995	13879.0
K05993	2769.0
K05991	0.0
K10837	0.0
K00319	0.0
K00318	3.0
K00648	34764.0
K02545	0.0
K00645	34515.0
K00311	3.0
K00646	0.0
K00317	1.0
K00316	0.0
K00643	0.0
K00314	0.0
K02547	1067.0
K06429	0.0
K06428	0.0
K06427	0.0
K02812	2.0
K06425	46.0
K06424	0.0
K06423	1811.0
K06422	0.0
K06421	0.0
K02813	2.0
K02930	0.0
K03815	3.0
K05612	0.0
K03367	42.0
K03366	332.0
K03812	327.0
K03635	5014.0
K03634	331.0
K03631	32413.0
K05969	0.0
K03630	37537.0
K03633	329.0
K03632	329.0
K01998	26303.0
K01999	27634.0
K01992	68140.0
K01993	31683.0
K01990	128700.0
K01991	20500.0
K01996	28105.0
K01997	28190.0
K01994	2461.0
K01995	28207.0
K03148	2184.0
K03639	12851.0
K05692	0.0
K03638	8.0
K00869	43.0
K00868	11802.0
K00861	0.0
K00860	5820.0
K00863	194.0
K00862	1.0
K00865	18568.0
K00864	23481.0
K00867	368.0
K00866	0.0
K01192	21221.0
K01190	98075.0
K01191	20439.0
K01197	12294.0
K01194	329.0
K01195	4524.0
K01198	7096.0
K01199	0.0
K00656	46018.0
K00657	14272.0
K00306	0.0
K14591	4.0
K00300	0.0
K00653	0.0
K13715	0.0
K13713	0.0
K00650	0.0
K00651	17184.0
K14596	0.0
K02647	28598.0
K14598	0.0
K02643	0.0
K02642	0.0
K02641	0.0
K02640	0.0
K03594	14853.0
K03595	28117.0
K03596	32414.0
K03597	329.0
K03590	17710.0
K03591	329.0
K03592	465.0
K03593	15818.0
K03598	329.0
K03599	331.0
K01736	32794.0
K01737	17855.0
K01734	25711.0
K01735	35232.0
K01732	0.0
K01733	33292.0
K01730	2243.0
K01731	0.0
K06049	0.0
K01738	43842.0
K01739	5060.0
K11809	0.0
K05343	416.0
K02422	15103.0
K02421	8044.0
K05340	45.0
K02427	331.0
K05346	74.0
K02425	329.0
K02424	4.0
K05349	83193.0
K02428	15931.0
K03770	15815.0
K03771	15815.0
K03772	5010.0
K03773	11134.0
K03774	562.0
K03775	11136.0
K03776	329.0
K03777	329.0
K03778	23891.0
K03779	4850.0
K09722	0.0
K08174	0.0
K14114	0.0
K13979	4680.0
K13237	0.0
K14440	0.0
K09992	6923.0
K09990	2.0
K09991	0.0
K09996	4.0
K09997	329.0
K09994	4.0
K14110	0.0
K09998	329.0
K09999	329.0
K14111	0.0
K14113	0.0
K14449	0.0
K10213	5.0
K14118	0.0
K11711	529.0
K11710	0.0
K11712	777.0
K11717	50533.0
K11719	332.0
K06857	0.0
K10440	26762.0
K10441	25284.0
K07103	0.0
K07102	4681.0
K07101	0.0
K07100	0.0
K07107	41252.0
K07106	606.0
K07105	9883.0
K07456	27669.0
K07459	349.0
K07458	4865.0
K07109	329.0
K07108	0.0
K10198	0.0
K10199	0.0
K10190	11204.0
K10191	0.0
K10192	1561.0
K10193	72.0
K10194	170.0
K10195	1.0
K10196	0.0
K10197	0.0
K15013	0.0
K01858	763.0
K15016	0.0
K15017	0.0
K01853	0.0
K01852	0.0
K01851	0.0
K01850	117.0
K01857	2.0
K01856	0.0
K01854	26474.0
K07539	0.0
K08478	324.0
K08479	0.0
K08476	324.0
K08477	0.0
K08475	324.0
K00450	19.0
K00451	0.0
K00452	0.0
K00453	0.0
K00455	325.0
K00456	0.0
K00457	1.0
K00106	0.0
K00459	6.0
K00104	15362.0
K00105	38.0
K00102	1.0
K00103	0.0
K00100	48885.0
K00101	4.0
K01509	0.0
K04759	48769.0
K04758	48388.0
K04757	1812.0
K01504	0.0
K04755	334.0
K04754	331.0
K04753	363.0
K04752	331.0
K04751	19874.0
K01502	4681.0
K14631	0.0
K05359	0.0
K14632	0.0
K07536	0.0
K12080	0.0
K02364	4.0
K12369	444.0
K02361	330.0
K02362	4.0
K02363	335.0
K13509	0.0
K13503	0.0
K13500	0.0
K12109	0.0
K12108	0.0
K12101	0.0
K12100	0.0
K12103	0.0
K12102	0.0
K12105	0.0
K12104	0.0
K12107	0.0
K12106	0.0
K11023	0.0
K03014	0.0
K08906	1.0
K08904	0.0
K08900	0.0
K06223	24563.0
K06199	19308.0
K06198	38.0
K06197	3.0
K06196	6117.0
K06194	11136.0
K06193	5049.0
K06192	5007.0
K06191	42.0
K06190	331.0
K11104	7163.0
K11105	13317.0
K11106	4.0
K11107	329.0
K11102	377.0
K11103	5010.0
K07862	537.0
K00666	9657.0
K00663	0.0
K00662	2332.0
K00661	31704.0
K00660	4679.0
K06997	32795.0
K06996	4680.0
K06995	325.0
K10852	71.0
K06993	0.0
K06992	2.0
K06991	0.0
K06990	52.0
K11050	0.0
K06999	4759.0
K06998	3883.0
K05338	38.0
K11051	0.0
K06441	0.0
K06440	0.0
K06443	0.0
K06442	21570.0
K06445	332.0
K06447	6.0
K06446	115.0
K06309	0.0
K05686	0.0
K02655	3.0
K07392	0.0
K00595	17170.0
K00594	0.0
K00596	0.0
K00599	72638.0
K00598	4.0
K02657	4.0
K07642	331.0
K07643	4.0
K07396	323.0
K07397	386.0
K07394	328.0
K07395	3.0
K04102	0.0
K04103	329.0
K04100	0.0
K04101	0.0
K04107	0.0
K04105	0.0
K04108	0.0
K04109	0.0
K07716	0.0
K07717	223.0
K07714	4680.0
K07715	329.0
K07712	5010.0
K07713	4.0
K07710	6.0
K07711	329.0
K07718	49996.0
K07719	257.0
K00843	0.0
K00842	0.0
K00841	43.0
K00840	6.0
K00847	32634.0
K00846	0.0
K00845	63614.0
K00844	33.0
K00849	25339.0
K00848	5345.0
K06302	0.0
K13771	5010.0
K13770	4.0
K13772	0.0
K13775	0.0
K13774	2.0
K13777	0.0
K13776	2.0
K13779	0.0
K13778	0.0
K02621	18451.0
K02992	32776.0
K02623	0.0
K08286	0.0
K08281	705.0
K02996	27937.0
K02995	0.0
K02994	32796.0
K02629	0.0
K02628	0.0
K08289	15815.0
K08288	0.0
K03578	5009.0
K03579	5007.0
K03576	5010.0
K03577	2572.0
K03574	42773.0
K03575	23101.0
K03572	32679.0
K03573	329.0
K03570	32795.0
K03571	13374.0
K01710	50132.0
K01711	19268.0
K01712	565.0
K01713	0.0
K01714	53082.0
K01715	9809.0
K01716	329.0
K01718	3.0
K01719	11140.0
K03081	39.0
K02199	328.0
K02198	443.0
K14170	39973.0
K02193	328.0
K02192	365.0
K02191	48.0
K02190	7103.0
K02197	443.0
K02196	2.0
K02195	443.0
K02194	443.0
K03718	11180.0
K03719	3774.0
K03712	29924.0
K03713	43.0
K03710	14551.0
K03711	35645.0
K03716	9075.0
K03717	5007.0
K03715	0.0
K07129	45.0
K00045	0.0
K13995	0.0
K13994	0.0
K13991	0.0
K13990	10804.0
K13993	22567.0
K13992	0.0
K06298	10587.0
K06299	0.0
K06294	0.0
K06295	5630.0
K06296	1902.0
K06297	1853.0
K06290	0.0
K06291	0.0
K06292	0.0
K06293	0.0
K12743	0.0
K00248	11549.0
K06426	2461.0
K11739	3.0
K11738	4.0
K11733	329.0
K11732	4.0
K11731	0.0
K11737	333.0
K11736	4.0
K11735	3.0
K11734	4.0
K06870	0.0
K06871	31364.0
K06872	17763.0
K06873	0.0
K06874	0.0
K06875	0.0
K06876	4679.0
K06877	2242.0
K06878	7509.0
K06879	331.0
K07478	35090.0
K12645	0.0
K07479	328.0
K07473	13008.0
K07472	0.0
K07471	3.0
K07470	4.0
K07477	0.0
K07476	3.0
K07474	412.0
K15038	0.0
K15039	0.0
K15034	4.0
K15036	0.0
K15037	0.0
K08738	0.0
K06420	0.0
K00128	17337.0
K00129	0.0
K00438	0.0
K00432	6975.0
K00433	7005.0
K00122	2.0
K00123	6207.0
K00124	451.0
K00125	0.0
K00126	0.0
K00127	448.0
K08973	3.0
K14348	4.0
K14347	1.0
K14340	0.0
K08972	160.0
K01525	331.0
K01524	37738.0
K01523	1866.0
K01521	4.0
K01520	31477.0
K01529	115.0
K08977	1.0
K03969	2297.0
K08929	0.0
K02388	12941.0
K02389	12906.0
K02386	329.0
K02387	12940.0
K02384	0.0
K02385	7771.0
K02382	0.0
K02380	332.0
K02381	7.0
K05386	0.0
K13524	0.0
K13525	0.0
K13527	0.0
K13520	0.0
K13522	0.0
K13529	4678.0
K03385	443.0
K03384	0.0
K03387	11140.0
K03386	17915.0
K03381	0.0
K03380	0.0
K03383	0.0
K03382	6121.0
K03389	10930.0
K03388	10818.0
K05356	1.0
K12344	0.0
K12343	0.0
K12342	0.0
K12341	0.0
K12340	11134.0
K02430	326.0
K12349	0.0
K05351	0.0
K11694	3.0
K11695	3.0
K11690	9596.0
K05352	0.0
K11693	4.0
K08928	0.0
K03433	0.0
K13832	0.0
K03039	0.0
K03432	0.0
K06607	0.0
K06606	52.0
K06605	19.0
K03430	4856.0
K06603	1860.0
K06602	0.0
K06601	0.0
K06600	0.0
K05358	4.0
K06609	0.0
K06608	119.0
K03923	329.0
K03922	0.0
K11472	3.0
K11473	4688.0
K11474	3.0
K11475	2.0
K11476	3.0
K11477	3.0
K00601	0.0
K00600	32414.0
K00603	248.0
K03746	333.0
K00605	18271.0
K00604	32796.0
K00607	0.0
K00606	22683.0
K00609	32032.0
K03741	8793.0
K03740	42.0
K03743	4150.0
K10873	0.0
K03214	329.0
K14068	0.0
K13317	0.0
K06360	0.0
K14069	0.0
K08078	0.0
K09650	0.0
K06361	0.0
K07802	0.0
K07803	3.0
K07800	3.0
K07801	0.0
K07806	328.0
K07807	0.0
K07804	0.0
K07805	0.0
K06362	0.0
K01172	0.0
K10257	0.0
K10255	4679.0
K10254	8808.0
K10253	0.0
K10918	1.0
K04128	0.0
K01958	5623.0
K01959	0.0
K01956	31968.0
K01957	0.0
K04126	0.0
K04127	0.0
K01952	37557.0
K01953	34694.0
K01950	32747.0
K01951	35059.0
K07730	0.0
K07731	0.0
K07732	0.0
K07733	652.0
K07734	3.0
K07735	5011.0
K07736	17679.0
K07737	50513.0
K07738	18466.0
K07739	115.0
K06365	0.0
K06366	0.0
K06367	0.0
K10910	0.0
K10911	0.0
K04382	0.0
K10775	0.0
K02609	325.0
K02979	0.0
K02978	0.0
K06368	0.0
K02975	0.0
K02974	0.0
K02977	0.0
K02976	0.0
K03558	332.0
K03559	43894.0
K03550	31800.0
K03551	32795.0
K03552	0.0
K03553	35040.0
K03554	329.0
K03555	32678.0
K03556	4386.0
K03557	331.0
K01778	33359.0
K01779	2005.0
K06369	0.0
K01772	452.0
K01770	32403.0
K01771	0.0
K01776	32292.0
K01777	120.0
K01774	0.0
K01775	36307.0
K05385	0.0
K05384	0.0
K05383	0.0
K05382	0.0
K05381	0.0
K08159	329.0
K14153	20.0
K14154	0.0
K14155	35943.0
K08152	0.0
K08156	11178.0
K08076	0.0
K12809	0.0
K05297	28.0
K03734	46996.0
K03735	1007.0
K03736	1007.0
K03737	28114.0
K03731	0.0
K03732	331.0
K03733	18407.0
K03738	53.0
K03739	42.0
K08139	3.0
K06994	52.0
K12660	3.0
K12661	2.0
K07450	0.0
K08719	0.0
K08717	3.0
K08715	0.0
K08714	0.0
K08713	0.0
K08710	0.0
K11311	0.0
K11312	0.0
K00141	2.0
K00146	325.0
K00411	0.0
K00412	0.0
K00145	63991.0
K00148	0.0
K14367	0.0
K14366	0.0
K08954	0.0
K08384	25388.0
K14369	0.0
K14368	0.0
K14091	2242.0
K14090	2358.0
K14093	0.0
K14092	0.0
K14095	0.0
K14094	0.0
K14097	0.0
K14096	0.0
K14099	0.0
K14098	0.0
K02848	328.0
K01541	1.0
K04712	0.0
K04711	0.0
K01545	0.0
K01547	20451.0
K01546	20452.0
K01548	20417.0
K04719	0.0
K04718	0.0
K02018	22383.0
K02019	6293.0
K02016	42686.0
K02017	5017.0
K02014	69288.0
K02015	56009.0
K02012	15596.0
K02013	44936.0
K02010	9816.0
K02011	15048.0
K04515	0.0
K03943	0.0
K03941	0.0
K03940	0.0
K00313	566.0
K04060	0.0
K01608	2571.0
K08942	0.0
K08943	0.0
K08940	0.0
K08941	0.0
K08946	0.0
K08947	0.0
K08944	0.0
K08945	0.0
K03059	0.0
K13811	0.0
K13812	0.0
K13815	0.0
K13816	1.0
K13818	0.0
K13819	0.0
K03053	0.0
K03052	0.0
K03055	0.0
K03054	0.0
K03057	0.0
K03056	0.0
K06222	329.0
K11418	0.0
K11410	0.0
K11415	0.0
K00622	0.0
K00621	0.0
K00620	41600.0
K00627	9942.0
K00626	21162.0
K00625	23878.0
K00624	0.0
K02805	2620.0
K02552	5049.0
K02550	3.0
K02556	8032.0
K02803	1.0
K02554	1.0
K07280	0.0
K07281	0.0
K07282	24798.0
K07283	4.0
K07284	12918.0
K07285	331.0
K07286	329.0
K08217	7541.0
K07288	0.0
K07289	329.0
K07534	0.0
K07535	34.0
K07533	9729.0
K07822	0.0
K07823	0.0
K08699	0.0
K00088	35037.0
K00087	2950.0
K00086	2306.0
K00082	0.0
K10239	0.0
K10238	0.0
K10231	134.0
K10230	0.0
K10233	0.0
K10232	0.0
K10235	0.0
K10234	0.0
K10237	0.0
K10236	0.0
K08353	0.0
K01970	0.0
K01971	9495.0
K01972	36303.0
K01973	0.0
K01974	4681.0
K01975	1845.0
K01976	0.0
K07758	0.0
K05990	0.0
K07752	0.0
K07753	0.0
K07751	329.0
K13786	0.0
K07755	0.0
K07442	0.0
K08352	345.0
K07115	332.0
K07441	0.0
K07634	0.0
K07446	2461.0
K07111	0.0
K07444	14297.0
K07445	0.0
K00647	333.0
K07449	0.0
K00641	15487.0
K00640	45382.0
K01289	0.0
K01282	0.0
K01283	0.0
K01280	0.0
K01281	1.0
K01286	10137.0
K01284	21613.0
K02954	32839.0
K02952	32795.0
K02950	32414.0
K00155	4681.0
K02959	28117.0
K00887	0.0
K00886	0.0
K00885	3.0
K00884	329.0
K00883	1187.0
K00882	18057.0
K00881	104.0
K00880	2688.0
K00053	31759.0
K14048	0.0
K01026	6133.0
K01756	33134.0
K01025	0.0
K01750	291.0
K01023	765.0
K01752	37068.0
K01753	871.0
K14583	0.0
K01758	763.0
K01759	46782.0
K09565	0.0
K09568	0.0
K08173	4.0
K08172	328.0
K02483	11690.0
K02482	4678.0
K08177	582.0
K08176	0.0
K08175	0.0
K02486	0.0
K02489	0.0
K02488	4.0
K08178	0.0
K14138	351.0
K14136	0.0
K09713	0.0
K09714	0.0
K09715	0.0
K03532	3.0
K03533	3.0
K03530	64405.0
K03531	27936.0
K03536	32681.0
K03537	0.0
K03534	14107.0
K03535	4685.0
K03538	0.0
K03539	0.0
K14451	0.0
K14450	0.0
K02225	0.0
K02224	22476.0
K02227	13642.0
K02226	14882.0
K02221	2347.0
K14107	0.0
K02229	0.0
K02228	0.0
K14106	0.0
K00441	6.0
K03288	4.0
K03289	4.0
K03284	40579.0
K03285	1.0
K03286	332.0
K03287	10811.0
K03280	0.0
K03281	15851.0
K03282	29248.0
K00440	0.0
K13677	0.0
K12790	0.0
K09639	0.0
K12688	0.0
K12689	0.0
K12686	0.0
K12687	1.0
K12684	327.0
K12685	325.0
K12682	0.0
K12683	0.0
K12680	0.0
K11889	0.0
K08884	27124.0
K11085	18062.0
K11084	0.0
K11081	0.0
K11080	0.0
K11083	0.0
K11082	0.0
K11089	4678.0
K08777	0.0
K08776	0.0
K06346	21272.0
K06347	3.0
K09824	5.0
K09825	31810.0
K09823	334.0
K09820	4721.0
K10939	3.0
K10936	0.0
K10937	0.0
K10933	0.0
K06348	0.0
K09829	0.0
K11337	0.0
K11336	0.0
K11335	0.0
K11334	0.0
K11333	0.0
K11332	0.0
K11331	0.0
K11330	0.0
K00169	7709.0
K00164	5015.0
K00166	38.0
K00167	38.0
K00161	9611.0
K00162	9611.0
K00163	331.0
K10689	0.0
K10680	329.0
K10681	2.0
K10682	2.0
K04083	21874.0
K04082	331.0
K04081	4.0
K04080	329.0
K04087	5149.0
K04086	2.0
K04085	332.0
K04084	7.0
K04088	5149.0
K01569	0.0
K01568	0.0
K01563	0.0
K01561	0.0
K01560	3693.0
K01567	9360.0
K01565	4678.0
K01564	1.0
K02038	37358.0
K02039	37357.0
K02030	43931.0
K02031	51372.0
K02032	53741.0
K02033	57275.0
K02034	61901.0
K02035	68053.0
K02036	42076.0
K02037	37439.0
K05556	0.0
K13658	0.0
K13659	0.0
K13656	0.0
K13657	0.0
K13654	2.0
K13655	116.0
K13652	2288.0
K13653	20743.0
K13650	4.0
K13651	0.0
K05555	0.0
K05552	0.0
K02057	43221.0
K05550	0.0
K05551	0.0
K12308	32514.0
K12306	0.0
K03073	28014.0
K03072	2984.0
K03071	331.0
K03070	37478.0
K03077	4805.0
K03076	32417.0
K03075	27555.0
K03074	3567.0
K08965	34.0
K08967	2.0
K08961	325.0
K08963	14978.0
K13873	0.0
K13876	0.0
K13874	0.0
K13875	0.0
K06139	4.0
K06138	4.0
K06135	0.0
K06134	3.0
K06137	4682.0
K06136	4.0
K06131	45849.0
K06133	12949.0
K06132	4.0
K02600	32796.0
K07389	0.0
K07388	0.0
K04747	0.0
K01516	32448.0
K09977	3.0
K07518	0.0
K07519	0.0
K11437	0.0
K07512	4678.0
K07516	6.0
K10212	37.0
K10747	0.0
K10217	0.0
K10219	0.0
K10218	0.0
K10748	330.0
K01912	31626.0
K01913	0.0
K01910	547.0
K01911	5084.0
K01916	48.0
K01917	0.0
K01914	28227.0
K01915	57331.0
K01918	22589.0
K01919	531.0
K07774	324.0
K07775	6776.0
K07776	115.0
K07777	6651.0
K07770	2593.0
K07771	329.0
K07772	3.0
K07773	329.0
K07778	2463.0
K01193	17154.0
K04340	0.0
K04341	0.0
K04342	0.0
K04343	0.0
K12986	0.0
K04691	331.0
K02931	27937.0
K02933	32796.0
K02935	32795.0
K02936	0.0
K02939	32796.0
K00205	0.0
K00204	0.0
K00207	0.0
K00206	0.0
K00201	0.0
K00200	0.0
K00203	0.0
K00202	0.0
K00209	0.0
K00208	11178.0
K01000	35090.0
K01001	0.0
K01002	5966.0
K01003	2.0
K01004	0.0
K01005	5902.0
K01006	32461.0
K01007	7181.0
K01008	8531.0
K10855	0.0
K14115	0.0
K14116	0.0
K14441	30175.0
K14446	0.0
K14447	0.0
K14112	0.0
K14445	4680.0
K08195	4.0
K08194	4.0
K14448	0.0
K08196	1.0
K08191	11135.0
K14119	0.0
K08193	0.0
K00702	7029.0
K10799	0.0
K03518	15074.0
K03519	1564.0
K09719	0.0
K10856	0.0
K03516	4.0
K03517	28024.0
K02205	0.0
K02204	7.0
K02203	15089.0
K02201	0.0
K02200	328.0
K13714	6.0
K13461	0.0
K12518	649.0
K12519	649.0
K12517	649.0
K12514	0.0
K12515	0.0
K12512	0.0
K12513	0.0
K12510	17939.0
K12511	3990.0
K07183	12429.0
K07182	1.0
K07181	3154.0
K07180	1860.0
K07186	329.0
K07185	12784.0
K07184	329.0
K09800	332.0
K09801	330.0
K09802	329.0
K09803	123.0
K09804	0.0
K09805	0.0
K09806	331.0
K09807	13902.0
K09808	26948.0
K09809	20.0
K10912	0.0
K10913	0.0
K10914	1476.0
K10915	0.0
K10916	0.0
K10917	0.0
K11358	12353.0
K11355	0.0
K11354	0.0
K11357	0.0
K11356	0.0
K04069	66472.0
K04068	31802.0
K04065	329.0
K04064	4.0
K04067	329.0
K04066	32795.0
K04061	10265.0
K09716	0.0
K04063	4682.0
K04062	324.0
K10006	0.0
K10007	0.0
K10004	331.0
K10005	0.0
K10002	331.0
K10003	330.0
K10000	329.0
K10001	331.0
K09717	0.0
K10008	4679.0
K10009	4.0
K02491	0.0
K14588	329.0
K14581	0.0
K13678	87.0
K13679	0.0
K11633	0.0
K13670	0.0
K13671	0.0
K11987	0.0
K11636	0.0
K11634	0.0
K13582	0.0
K13583	0.0
K13580	0.0
K13581	0.0
K13586	0.0
K13587	0.0
K13584	0.0
K13585	0.0
K13588	0.0
K13589	0.0
K02052	598.0
K02053	599.0
K02050	44087.0
K02051	45938.0
K02056	20408.0
K05553	0.0
K02054	598.0
K02055	564.0
K02058	13942.0
K02059	0.0
K05558	0.0
K05559	2.0
K03895	4.0
K03894	4.0
K03897	6.0
K03896	4.0
K03891	0.0
K03890	0.0
K03893	9.0
K03892	46360.0
K02423	329.0
K05342	0.0
K05341	11.0
K12989	0.0
K12988	0.0
K02420	12558.0
K12981	0.0
K12980	0.0
K12983	1.0
K12982	0.0
K12985	3.0
K12984	1.0
K12987	0.0
K02426	16141.0
K13854	0.0
K03098	20494.0
K13853	1814.0
K03095	43.0
K05344	0.0
K03091	64429.0
K03090	1813.0
K03093	5473.0
K03092	18822.0
K06113	0.0
K09632	0.0
K02429	21937.0
K06118	0.0
K05716	0.0
K04844	8.0
K11632	3.0
K11630	3.0
K11631	37.0
K11637	0.0
K11635	2.0
K11638	0.0
K11639	0.0
K07572	0.0
K07573	0.0
K07570	2587.0
K07571	3701.0
K07576	16256.0
K07577	0.0
K07574	17193.0
K07575	0.0
K07578	0.0
K07579	0.0
K11189	45551.0
K11184	5351.0
K11187	0.0
K11180	4.0
K11181	4.0
K11183	5007.0
K10764	3.0
K10763	331.0
K10762	2.0
K01938	27901.0
K01939	37616.0
K01934	21992.0
K01935	18658.0
K01937	32674.0
K01930	0.0
K01932	0.0
K01933	35035.0
K07798	331.0
K07799	5007.0
K07796	328.0
K07797	3.0
K07794	1089.0
K07795	362.0
K07792	329.0
K07793	5060.0
K07790	0.0
K07791	331.0
K06379	16734.0
K00968	2243.0
K06378	21594.0
K06377	2.0
K06376	0.0
K06375	0.0
K09814	3.0
K09813	3.0
K06372	0.0
K06371	0.0
K06370	0.0
K01249	0.0
K01246	21706.0
K01247	331.0
K01244	0.0
K01243	28267.0
K08919	0.0
K01241	329.0
K02919	20365.0
K02913	32427.0
K02912	0.0
K02911	27772.0
K02910	0.0
K02917	0.0
K02916	32795.0
K02915	0.0
K02914	31997.0
K00228	332.0
K00227	0.0
K00226	47749.0
K00224	0.0
K00223	0.0
K00222	0.0
K00221	0.0
K00220	0.0
K01798	0.0
K01799	863.0
K01068	0.0
K01069	6419.0
K01062	0.0
K01791	30111.0
K01792	5007.0
K01061	9690.0
K01066	5161.0
K01067	394.0
K01796	3.0
K01797	63.0
K05499	3468.0
K14468	0.0
K14469	0.0
K14465	0.0
K14466	0.0
K14467	0.0
K10834	0.0
K10833	0.0
K02266	0.0
K03793	0.0
K03790	5217.0
K03791	1.0
K03796	327.0
K03797	58539.0
K03794	0.0
K03795	4679.0
K03798	49396.0
K03799	656.0
K13448	0.0
K12538	0.0
K12539	0.0
K12530	325.0
K12531	323.0
K12532	323.0
K12533	0.0
K12534	0.0
K12535	0.0
K12536	0.0
K12537	0.0
K03136	0.0
K09790	15358.0
K09791	327.0
K09792	4679.0
K09793	15491.0
K09794	326.0
K09795	325.0
K09796	0.0
K09797	13085.0
K09798	329.0
K09799	3.0
K10972	3.0
K10973	3.0
K10977	762.0
K10974	3884.0
K10975	39.0
K10978	0.0
K10979	4931.0
K06308	0.0
K00315	0.0
K09862	330.0
K06303	0.0
K09860	0.0
K09861	20770.0
K06306	1566.0
K06307	45.0
K06305	0.0
K11373	0.0
K04047	5059.0
K04046	329.0
K04045	4120.0
K04044	331.0
K04043	40498.0
K04042	13990.0
K04041	11738.0
K04040	0.0
K02700	0.0
K04049	0.0
K04048	0.0
K02707	0.0
K02704	0.0
K02705	1.0
K10020	0.0
K10021	0.0
K10022	0.0
K10023	0.0
K10024	0.0
K10025	0.0
K10026	6885.0
K10027	0.0
K13612	0.0
K13613	0.0
K13611	0.0
K13614	0.0
K13615	0.0
K05794	5009.0
K05795	7850.0
K05796	591.0
K05797	0.0
K05790	329.0
K05791	5005.0
K05792	5767.0
K05793	5005.0
K05798	329.0
K05799	22451.0
K01474	0.0
K01477	3.0
K01476	48.0
K01471	0.0
K01470	13505.0
K01473	0.0
K13039	0.0
K01479	330.0
K01478	163.0
K05570	2385.0
K05571	2385.0
K05572	0.0
K05573	0.0
K02078	59332.0
K02079	325.0
K05576	0.0
K02074	2.0
K02075	2.0
K02076	75.0
K02077	9406.0
K02071	12485.0
K02072	12104.0
K02073	12823.0
K03309	0.0
K03308	48438.0
K03305	16562.0
K03304	4.0
K03307	12696.0
K03306	10850.0
K03301	0.0
K03300	926.0
K03303	4861.0
K03302	0.0
K06173	39220.0
K06175	329.0
K06174	0.0
K06177	11797.0
K06176	329.0
K06179	17150.0
K07680	4.0
K03867	0.0
K03838	4.0
K12053	0.0
K11618	2282.0
K11619	0.0
K11614	0.0
K11615	0.0
K11616	0.0
K11617	40.0
K11610	0.0
K11611	0.0
K11960	0.0
K11961	0.0
K02836	32795.0
K10565	0.0
K10564	0.0
K02837	27337.0
K10561	1752.0
K10560	1752.0
K10563	17752.0
K10562	1.0
K02838	32796.0
K06858	329.0
K02839	2570.0
K06859	144.0
K12700	981.0
K07558	0.0
K07559	8476.0
K07228	0.0
K07229	331.0
K07226	0.0
K07224	332.0
K07225	327.0
K07222	4681.0
K07223	663.0
K07220	10076.0
K07221	0.0
K10709	3808.0
K10708	1.0
K10701	0.0
K10703	0.0
K10702	0.0
K10704	0.0
K05984	4.0
K07537	0.0
K08652	0.0
K08651	0.0
K08658	0.0
K08659	1812.0
K05982	374.0
K07451	0.0
K07453	0.0
K07452	0.0
K07455	459.0
K07454	5004.0
K09707	3143.0
K07457	2.0
K09706	8.0
K07104	4722.0
K00029	332.0
K00028	37.0
K00799	1000.0
K00798	19111.0
K00797	13051.0
K00024	27385.0
K00795	663.0
K00026	0.0
K00021	0.0
K00020	811.0
K00023	0.0
K00022	0.0
K09017	7.0
K01269	23848.0
K09015	15855.0
K09014	20760.0
K09013	27301.0
K09011	10805.0
K09010	0.0
K01261	42.0
K01262	50531.0
K01263	38.0
K01264	0.0
K01265	49490.0
K01266	2244.0
K09018	4.0
K08227	329.0
K08226	0.0
K08225	4.0
K08224	331.0
K08223	5009.0
K08222	1.0
K08221	4.0
K00249	8.0
K01790	40292.0
K00241	15822.0
K00240	17682.0
K00243	26074.0
K00242	331.0
K00245	329.0
K00244	7998.0
K00247	329.0
K00246	329.0
K01795	7305.0
K06983	0.0
K02799	3.0
K02798	425.0
K02791	752.0
K02790	325.0
K02793	5574.0
K02795	14189.0
K02794	14312.0
K02796	11606.0
K04564	22198.0
K04565	6264.0
K04566	2242.0
K04567	30497.0
K01040	234.0
K01041	2.0
K04562	6696.0
K04568	331.0
K01049	0.0
K02535	15815.0
K02242	88.0
K02536	20496.0
K02531	0.0
K02246	4.0
K02533	336.0
K02532	347.0
K02248	35.0
K02538	2503.0
K00581	0.0
K13421	0.0
K01013	0.0
K15018	0.0
K15019	0.0
K03110	32796.0
K03111	57775.0
K03112	329.0
K03113	15813.0
K03116	16058.0
K03117	333.0
K03118	15940.0
K03119	6.0
K10919	0.0
K12552	3.0
K12553	3.0
K12551	3.0
K12556	40.0
K12554	35.0
K12555	80.0
K06892	0.0
K06893	4678.0
K06890	2091.0
K06891	5056.0
K06896	32208.0
K06897	10506.0
K06894	9687.0
K06895	911.0
K10954	0.0
K10956	0.0
K06899	330.0
K06328	2461.0
K06329	0.0
K10952	0.0
K10953	0.0
K11395	0.0
K11391	4.0
K11390	0.0
K11392	4.0
K00499	0.0
K00494	4682.0
K00495	0.0
K00496	5.0
K00491	3.0
K00492	14.0
K00493	0.0
K13591	0.0
K01467	20685.0
K13593	0.0
K13592	0.0
K04021	3.0
K04020	3.0
K04023	3848.0
K04022	3.0
K04025	3.0
K04024	959.0
K04027	803.0
K04026	609.0
K04029	4608.0
K04028	6055.0
K07055	0.0
K07054	334.0
K07057	0.0
K07056	43599.0
K07051	4678.0
K07050	11437.0
K07053	34331.0
K07052	53515.0
K07059	0.0
K07058	26991.0
K10040	48.0
K10041	3324.0
K10046	0.0
K04799	0.0
K04798	0.0
K04793	0.0
K04792	0.0
K04791	0.0
K04790	0.0
K04797	0.0
K04796	0.0
K04795	0.0
K04794	0.0
K13638	329.0
K13639	331.0
K13634	329.0
K13635	7.0
K13636	1.0
K13637	4.0
K13630	2.0
K13631	2.0
K13632	4.0
K13633	1.0
K02042	3457.0
K05778	4.0
K05779	4.0
K05776	11133.0
K05541	331.0
K05774	4.0
K05775	4.0
K05772	4.0
K05773	4.0
K05540	2184.0
K01459	0.0
K01458	0.0
K01457	4681.0
K01455	5443.0
K01454	0.0
K01453	0.0
K01452	1.0
K01451	3200.0
K01450	0.0
K05518	0.0
K08070	3379.0
K08071	0.0
K05516	4805.0
K08077	392.0
K05515	30869.0
K13093	0.0
K11783	0.0
K12949	0.0
K12945	4.0
K12944	3.0
K12941	1364.0
K12940	2786.0
K12943	4.0
K12942	1403.0
K14728	0.0
K14727	0.0
K11785	0.0
K00108	5010.0
K13890	10.0
K13891	10.0
K13892	4.0
K13893	6.0
K13894	7.0
K13895	7.0
K13896	7.0
K06159	4.0
K06158	44029.0
K06153	35352.0
K06152	0.0
K06151	0.0
K06157	2.0
K06156	329.0
K06155	4.0
K06154	0.0
K03327	26625.0
K03326	366.0
K03325	6653.0
K03324	41184.0
K03322	1919.0
K03321	3343.0
K03320	10486.0
K03329	2.0
K03328	11508.0
K04802	0.0
K04801	0.0
K04800	0.0
K11948	0.0
K01505	0.0
K04756	0.0
K11940	329.0
K11941	4.0
K11942	0.0
K11943	0.0
K11944	0.0
K01507	44098.0
K11946	0.0
K11947	0.0
K01506	0.0
K01501	6.0
K01500	1807.0
K01503	0.0
K06714	1024.0
K04750	8862.0
K12789	0.0
K12788	0.0
K11526	0.0
K10810	3.0
K11522	0.0
K11523	0.0
K08675	0.0
K08676	0.0
K08677	0.0
K08679	0.0
K11521	0.0
K10547	2849.0
K10546	2857.0
K10545	881.0
K10544	766.0
K10543	774.0
K10542	9043.0
K10541	9044.0
K10540	11007.0
K10549	865.0
K10548	2849.0
K14630	0.0
K11529	0.0
K00007	0.0
K00005	8911.0
K13444	0.0
K00003	22738.0
K00002	3218.0
K00001	12938.0
K01186	23382.0
K00009	65.0
K00008	16647.0
K10726	0.0
K10725	0.0
K08246	0.0
K00263	4679.0
K00262	38151.0
K00261	39.0
K00260	3.0
K00266	84861.0
K00265	20880.0
K01200	3999.0
K01201	4561.0
K01206	62589.0
K01207	19219.0
K01205	15484.0
K01208	0.0
K01209	38838.0
K06167	15656.0
K00917	6325.0
K00912	15815.0
K00919	32794.0
K02519	32395.0
K02518	32413.0
K02517	11145.0
K02511	325.0
K02510	10682.0
K13409	0.0
K13408	0.0
K03179	15818.0
K03170	0.0
K03177	32796.0
K12574	19512.0
K12570	0.0
K12573	31512.0
K11009	0.0
K11008	1.0
K11005	0.0
K11004	0.0
K11007	0.0
K11006	0.0
K11003	0.0
K08296	5010.0
K08297	3.0
K08295	0.0
K02634	0.0
K02635	0.0
K10622	0.0
K07693	0.0
K07692	0.0
K07691	0.0
K07690	3.0
K07697	0.0
K07696	2361.0
K07695	0.0
K07694	393.0
K07699	17083.0
K07698	0.0
K07079	19511.0
K07078	446.0
K07077	0.0
K07076	1193.0
K07075	4979.0
K07074	5219.0
K07073	0.0
K07072	0.0
K07071	9697.0
K07070	330.0
K14584	0.0
K11620	0.0
K09190	0.0
K11623	0.0
K05759	0.0
K08589	0.0
K11625	0.0
K11995	0.0
K01439	17021.0
K01438	16676.0
K01431	0.0
K01430	6932.0
K01433	5011.0
K01432	0.0
K01434	0.0
K01437	0.0
K01436	5785.0
K05539	331.0
K14520	0.0
K12963	328.0
K12962	326.0
K12961	329.0
K12960	27358.0
K14749	0.0
K14748	0.0
K02972	2.0
K14743	0.0
K14742	29065.0
K14745	0.0
K14744	979.0
K14747	0.0
K14746	0.0
K02167	329.0
K02164	0.0
K02160	12257.0
K02168	655.0
K02169	11136.0
K10931	0.0
K03341	0.0
K03340	16519.0
K03343	0.0
K03342	0.0
K03346	2504.0
K12299	3.0
K12291	2.0
K12290	4.0
K12293	0.0
K12292	0.0
K12295	0.0
K12294	0.0
K12297	332.0
K12368	329.0
K11922	2.0
K11923	329.0
K11920	1.0
K11921	1.0
K11926	329.0
K11927	6728.0
K11924	234.0
K11925	329.0
K11928	8481.0
K13181	0.0
K13219	0.0
K07262	7.0
K07263	20493.0
K07260	17487.0
K07261	4.0
K07266	1.0
K07267	4686.0
K07264	650.0
K07265	1.0
K07268	0.0
K07269	329.0
K01155	6266.0
K04478	3.0
K04479	0.0
K10528	0.0
K14952	0.0
K07486	17295.0
K07487	46.0
K07484	23144.0
K07485	1.0
K07482	0.0
K07483	61060.0
K07480	1996.0
K07481	905.0
K07488	0.0
K07489	693.0
K11210	2.0
K11211	0.0
K11212	0.0
K11214	2248.0
K11216	765.0
K06300	0.0
K00061	0.0
K00060	5085.0
K06301	0.0
K00065	2916.0
K00064	0.0
K00067	35771.0
K00066	4678.0
K00069	0.0
K00068	417.0
K06304	0.0
K08262	0.0
K08261	0.0
K08260	0.0
K08265	0.0
K08264	0.0
K00288	0.0
K00285	5335.0
K00284	13204.0
K00287	36516.0
K00286	35134.0
K00281	15812.0
K00280	0.0
K00283	2563.0
K00282	2563.0
K08088	1.0
K14198	0.0
K14199	0.0
K03452	0.0
K14194	0.0
K14195	0.0
K14196	2.0
K14197	2.0
K14192	0.0
K14193	0.0
K01880	32305.0
K01881	35076.0
K01883	32796.0
K01885	32429.0
K04618	0.0
K01887	35038.0
K01224	6650.0
K01889	32796.0
K01226	2387.0
K01227	72.0
K01220	24.0
K01222	5971.0
K01223	32950.0
K02759	12109.0
K02755	2.0
K02757	18051.0
K02756	2.0
K14998	0.0
K02750	2487.0
K02753	4.0
K02752	1.0
K00939	32830.0
K00938	43.0
K00937	31751.0
K00936	83403.0
K00935	0.0
K00934	4678.0
K00933	0.0
K00932	328.0
K00931	32790.0
K00930	64098.0
K01089	11463.0
K01080	0.0
K01081	13374.0
K01082	0.0
K01083	0.0
K01084	0.0
K01085	329.0
K01087	5.0
K02571	0.0
K02570	443.0
K02573	443.0
K02572	328.0
K02575	5131.0
K02574	1540.0
K07780	0.0
K03488	13279.0
K03489	2464.0
K03482	5.0
K03483	64.0
K03480	3071.0
K03481	5351.0
K03486	2420.0
K03487	4.0
K03484	11230.0
K03485	326.0
K02287	0.0
K02286	1.0
K02285	1.0
K02284	1.0
K02283	24987.0
K02282	119.0
K02281	0.0
K02280	0.0
K02289	0.0
K02288	0.0
K03626	0.0
K03627	0.0
K03624	37570.0
K03625	32795.0
K03151	17260.0
K03620	127.0
K03153	6.0
K08869	0.0
K03628	32740.0
K03629	32795.0
K09738	0.0
K09739	0.0
K09736	0.0
K09737	0.0
K09735	0.0
K09732	0.0
K09733	0.0
K09730	0.0
K09731	0.0
K09888	13249.0
K09889	331.0
K09880	1.0
K09882	2.0
K09883	0.0
K09884	0.0
K09887	0.0
K11027	0.0
K11026	0.0
K11025	0.0
K11024	0.0
K07679	3.0
K07678	7.0
K11021	0.0
K11020	0.0
K07675	329.0
K07674	4.0
K07676	329.0
K07671	0.0
K07670	0.0
K07673	329.0
K07672	0.0
K01117	0.0
K12048	0.0
K07019	5010.0
K07018	3.0
K07011	25040.0
K07010	11483.0
K07013	2.0
K07012	20337.0
K07015	14950.0
K07014	329.0
K07017	1547.0
K07016	6.0
K10084	0.0
K08372	148.0
K05884	2478.0
K05885	2322.0
K05886	0.0
K05887	3.0
K05880	327.0
K05881	328.0
K05882	4678.0
K05883	0.0
K08902	0.0
K05739	265.0
K05888	0.0
K05889	0.0
K08903	0.0
K00547	832.0
K00544	0.0
K00545	0.0
K00542	0.0
K00543	0.0
K00540	64602.0
K00548	35633.0
K00549	9776.0
K01145	2.0
K01412	1.0
K01147	329.0
K01417	5273.0
K00038	0.0
K01143	1.0
K01142	21606.0
K01419	376.0
K00788	37110.0
K00789	35717.0
K12502	0.0
K14762	4.0
K14761	17058.0
K06195	5007.0
K03819	4.0
K03818	4.0
K03814	332.0
K03817	6.0
K03816	14983.0
K03811	8329.0
K03810	804.0
K03813	327.0
K11908	0.0
K11909	327.0
K11904	976.0
K11905	330.0
K11906	331.0
K11907	331.0
K11900	331.0
K11901	331.0
K11902	1.0
K11903	655.0
K10986	3.0
K13238	0.0
K13239	0.0
K13797	0.0
K07248	5179.0
K13796	0.0
K07244	0.0
K07245	334.0
K07246	463.0
K07240	62405.0
K07241	4.0
K07242	0.0
K07243	5011.0
K01268	0.0
K05296	0.0
K02821	3749.0
K09016	4.0
K09945	0.0
K09944	0.0
K09947	0.0
K09946	4684.0
K09941	0.0
K09940	4682.0
K09943	0.0
K09942	4.0
K09949	4679.0
K09948	0.0
K10851	3.0
K10850	3.0
K03666	4343.0
K03667	376.0
K03196	0.0
K03665	32793.0
K11275	0.0
K06012	11894.0
K00048	11619.0
K10857	7.0
K09773	581.0
K00043	0.0
K00042	7112.0
K00041	3406.0
K00040	3906.0
K00046	34898.0
K00733	0.0
K00044	0.0
K06011	0.0
K09012	0.0
K06016	611.0
K06017	0.0
K06014	0.0
K06015	2343.0
K06019	135.0
K01075	0.0
K12221	0.0
K06444	0.0
K04632	0.0
K14977	73.0
K14974	0.0
K00958	4.0
K00951	38989.0
K00950	17668.0
K00952	29.0
K00955	9599.0
K00954	32792.0
K00957	9967.0
K00956	9881.0
K00590	0.0
K02777	8265.0
K02775	1429.0
K02774	2931.0
K02773	2828.0
K02771	2482.0
K02770	16344.0
K02779	5395.0
K02778	48.0
K01606	0.0
K01607	22031.0
K01604	0.0
K01605	0.0
K01602	0.0
K01601	1.0
K03750	6185.0
K01609	32581.0
K02553	330.0
K02804	7559.0
K02551	15854.0
K02806	2808.0
K02557	19182.0
K02800	634.0
K05275	0.0
K02802	1.0
K13300	0.0
K02558	9689.0
K02809	3.0
K02808	0.0
K03600	331.0
K03601	32795.0
K03602	27251.0
K03603	329.0
K03604	3366.0
K03605	7.0
K03606	5.0
K03607	329.0
K03608	12206.0
K03609	19310.0
K06078	327.0
K06079	329.0
K09710	32714.0
K09711	0.0
K09712	5.0
K06073	329.0
K06074	329.0
K06075	329.0
K06076	333.0
K06077	329.0
K06382	11389.0
K06383	5697.0
K06380	0.0
K06381	12255.0
K06386	0.0
K06387	12017.0
K06384	1991.0
K06385	15625.0
K06388	0.0
K06389	0.0
K12466	0.0
K12468	0.0
K07657	5010.0
K07656	0.0
K07655	0.0
K07654	0.0
K07653	0.0
K07652	2379.0
K07651	7.0
K07650	2593.0
K07659	331.0
K07658	29905.0
K11041	115.0
K11040	1.0
K11043	0.0
K11042	0.0
K11045	0.0
K11044	0.0
K11047	0.0
K11046	0.0
K11049	0.0
K11048	0.0
K07387	11136.0
K07386	10844.0
K06926	19015.0
K06927	39.0
K06924	0.0
K06925	32796.0
K06922	0.0
K06923	15939.0
K06920	5083.0
K06921	15867.0
K06928	3735.0
K06929	4636.0
K07033	13626.0
K07032	5523.0
K07031	2478.0
K07030	10332.0
K07037	17379.0
K07035	13421.0
K07034	333.0
K07039	7.0
K07038	5328.0
K10829	0.0
K00384	56879.0
K00385	586.0
K00386	0.0
K00387	0.0
K00380	9691.0
K00381	5013.0
K00382	20877.0
K00383	374.0
K00389	5.0
K01387	0.0
K01385	0.0
K01389	0.0
K09158	331.0
K09159	331.0
K09156	0.0
K09157	16905.0
K09154	0.0
K09155	2834.0
K09152	0.0
K09153	6327.0
K09150	0.0
K09151	4686.0
K05970	22829.0
K05714	1.0
K05715	0.0
K05710	4.0
K05711	1.0
K05712	1.0
K05713	1.0
K00560	30339.0
K00561	35.0
K00563	4255.0
K00564	4728.0
K00566	43964.0
K00567	27873.0
K00568	662.0
K00569	4681.0
K05575	2.0
K01169	4.0
K01167	0.0
K01166	0.0
K05577	4681.0
K01163	6457.0
K01161	0.0
K01160	653.0
K05578	0.0
K05579	0.0
K08092	1213.0
K08093	95.0
K08094	1218.0
K08095	0.0
K08096	0.0
K08097	4.0
K02254	0.0
K02255	4.0
K01743	0.0
K02251	4.0
K02061	0.0
K01741	0.0
K02060	0.0
K00114	0.0
K02122	18915.0
K02123	29410.0
K02120	29792.0
K02121	22723.0
K02124	29793.0
K03837	329.0
K03836	3.0
K03835	329.0
K03834	329.0
K03833	1597.0
K03832	16468.0
K03831	5007.0
K03830	6245.0
K00443	0.0
K03839	11134.0
K02067	332.0
K10189	5027.0
K13038	48883.0
K13787	2154.0
K13788	5008.0
K13789	92146.0
K10188	11684.0
K12255	0.0
K12254	0.0
K12257	26822.0
K12256	0.0
K12251	10019.0
K12250	0.0
K12253	0.0
K12252	0.0
K13252	266.0
K13256	368.0
K13255	4.0
K12079	0.0
K12078	0.0
K12071	1.0
K12070	1.0
K12073	4679.0
K12072	3.0
K09912	329.0
K06236	0.0
K06237	0.0
K05519	0.0
K09914	329.0
K11788	0.0
K11782	0.0
K11780	0.0
K11781	0.0
K11787	0.0
K11784	0.0
K11530	2.0
K12787	0.0
K12786	0.0
K12785	0.0
K12784	0.0
K06718	2.0
K09969	3.0
K09968	1.0
K09967	6928.0
K09966	4682.0
K09965	4679.0
K09964	0.0
K09963	1028.0
K09962	5.0
K09961	324.0
K09960	1.0
K11527	4679.0
K11524	0.0
K11525	0.0
K11250	331.0
K11253	0.0
K11258	329.0
K11528	0.0
K00713	0.0
K00712	5.0
K10780	0.0
K10783	4698.0
K10125	2.0
K10124	327.0
K10126	2.0
K10121	6.0
K10123	0.0
K10122	6.0
K04652	3807.0
K04653	4585.0
K04651	5973.0
K04656	4583.0
K04654	4583.0
K04655	4637.0
K00973	31892.0
K00972	4840.0
K00971	19548.0
K00970	11183.0
K00975	47743.0
K00974	61291.0
K00979	16231.0
K00978	5959.0
K14954	0.0
K14955	0.0
K14956	0.0
K06178	17885.0
K01596	5859.0
K01597	43.0
K01594	0.0
K01595	5011.0
K01592	0.0
K01593	0.0
K01590	4681.0
K01591	32032.0
K01598	4716.0
K01599	35758.0
K02711	0.0
K02710	0.0
K02713	0.0
K02712	0.0
K02714	0.0
K02717	0.0
K02716	0.0
K02719	1.0
K02718	0.0
K03449	7300.0
K03446	15852.0
K03444	1.0
K03445	7.0
K03442	25029.0
K01620	28143.0
K01621	5210.0
K01622	0.0
K01623	9362.0
K01624	44220.0
K01625	45945.0
K01626	20937.0
K01627	15815.0
K01628	14384.0
K01629	2260.0
K05299	4.0
K02829	3.0
K02828	3.0
K02827	3.0
K02826	3.0
K02825	6784.0
K02824	15821.0
K02823	27019.0
K02822	4656.0
K03198	0.0
K03199	0.0
K03668	329.0
K03669	4682.0
K03190	6932.0
K03191	8.0
K03660	21125.0
K03194	0.0
K03195	0.0
K03664	32796.0
K03197	0.0
K09772	16946.0
K06013	4679.0
K09770	1857.0
K09771	333.0
K09776	0.0
K09777	12568.0
K09774	332.0
K09775	6502.0
K09778	5654.0
K09779	11924.0
K06269	0.0
K06323	0.0
K11624	0.0
K02991	0.0
K02990	31820.0
K02624	5.0
K02240	2594.0
K08282	4679.0
K12440	0.0
K12441	0.0
K12442	0.0
K12443	0.0
K12444	0.0
K12445	0.0
K12449	0.0
K02247	0.0
K07637	329.0
K07636	33359.0
K07639	5.0
K07638	331.0
K11069	7380.0
K11068	17302.0
K11063	0.0
K11062	0.0
K11061	0.0
K11060	0.0
K11066	329.0
K11065	11221.0
K06900	0.0
K06901	28423.0
K06902	8605.0
K06903	1241.0
K06904	1306.0
K06905	2218.0
K06906	2067.0
K06907	3403.0
K06908	2215.0
K06909	3.0
K10821	0.0
K05905	0.0
K05904	0.0
K05906	0.0
K05900	0.0
K05903	4.0
K01406	0.0
K05909	0.0
K05908	0.0
K00368	0.0
K00369	0.0
K00366	6524.0
K00367	0.0
K00364	47.0
K00365	4678.0
K00362	56.0
K00363	7.0
K00360	0.0
```
