## Extended Data File 1 for "Diet induces reproducible alterations in the mouse and human gut microbiome": SRS3574492_SRR7555880.picrust_nol

```
# Constructed from biom file
#OTU ID	SRR7555880
K01365	0.0
K01364	0.0
K01361	17.0
K01360	0.0
K01362	22145.0
K02249	0.0
K05841	0.0
K05844	1.0
K05845	12.0
K05846	8834.0
K05847	12929.0
K00508	2.0
K00500	1.0
K00507	2.0
K00504	0.0
K00505	0.0
K12521	0.0
K01101	6771.0
K01103	0.0
K12520	0.0
K01104	67509.0
K05592	28463.0
K05593	12982.0
K05590	0.0
K05591	0.0
K05596	0.0
K05597	0.0
K05594	0.0
K05595	131.0
K05599	0.0
K11964	0.0
K11962	0.0
K14540	19183.0
K12529	0.0
K12528	0.0
K06353	0.0
K02456	240.0
K02457	0.0
K02454	0.0
K02455	0.0
K02452	0.0
K02453	0.0
K02450	0.0
K02103	8286.0
K08138	62.0
K02108	36531.0
K02109	42842.0
K02458	0.0
K02459	0.0
K08137	0.0
K03851	0.0
K03850	0.0
K03852	0.0
K03855	6.0
K03856	19174.0
K13018	0.0
K13019	0.0
K13010	0.0
K13011	0.0
K13012	1623.0
K13013	0.0
K13014	0.0
K13015	2.0
K13016	3.0
K13017	0.0
K08566	0.0
K08567	11.0
K13274	0.0
K13275	0.0
K13276	0.0
K13277	0.0
K03275	0.0
K03274	1.0
K03277	0.0
K03276	0.0
K03271	13447.0
K03270	24404.0
K03273	608.0
K03272	6201.0
K03279	0.0
K03278	0.0
K11022	0.0
K12277	0.0
K12276	0.0
K12270	35.0
K11058	0.0
K12279	0.0
K12278	0.0
K07557	0.0
K07550	0.0
K07552	17753.0
K06319	0.0
K09909	0.0
K09908	0.0
K12051	0.0
K12050	0.0
K12057	0.0
K12056	0.0
K06221	0.0
K09900	0.0
K09903	37162.0
K09902	0.0
K09904	0.0
K09907	0.0
K09906	0.0
K11501	0.0
K03234	0.0
K00773	36143.0
K00772	94.0
K00777	0.0
K00776	0.0
K06313	755.0
K06315	0.0
K05574	0.0
K10201	124.0
K07176	0.0
K07177	1.0
K07174	0.0
K07175	5981.0
K07172	19.0
K07173	9601.0
K07170	18235.0
K07171	45846.0
K07178	0.0
K07179	0.0
K00195	0.0
K00194	427.0
K00197	429.0
K00196	0.0
K00191	0.0
K00190	6.0
K00193	0.0
K00192	0.0
K00198	8142.0
K06405	17446.0
K10109	12139.0
K10108	18694.0
K10107	0.0
K01828	0.0
K01829	0.0
K01826	0.0
K01825	0.0
K01822	1.0
K01823	12.0
K01820	0.0
K01821	25.0
K00999	0.0
K00998	26162.0
K00995	35780.0
K00997	4016.0
K00996	15.0
K00991	36967.0
K00990	0.0
K00992	16.0
K11028	0.0
K02622	19192.0
K02625	0.0
K03564	32664.0
K13489	0.0
K13488	0.0
K13483	0.0
K13482	0.0
K13481	0.0
K13480	0.0
K13487	0.0
K13486	0.0
K14680	0.0
K14681	0.0
K14682	0.0
K08358	160.0
K08357	160.0
K08356	0.0
K08355	0.0
K03469	35692.0
K03462	0.0
K03464	0.0
K03465	1793.0
K03466	36779.0
K01648	0.0
K01649	43579.0
K01643	2406.0
K01640	868.0
K01641	1.0
K01646	514.0
K01647	37674.0
K01644	2412.0
K02597	0.0
K02626	9.0
K02595	0.0
K02594	966.0
K02593	0.0
K02592	754.0
K02591	1775.0
K02590	7357.0
K02598	5784.0
K02849	0.0
K14061	0.0
K14062	0.0
K14063	0.0
K14064	0.0
K14065	0.0
K14067	0.0
K02841	0.0
K02840	0.0
K02843	1.0
K02844	0.0
K02847	0.0
K02846	0.0
K02102	33.0
K09758	28.0
K06039	0.0
K06034	0.0
K06036	0.0
K06037	0.0
K06032	0.0
K01581	185.0
K02702	0.0
K02659	0.0
K13490	0.0
K13491	0.0
K03644	17818.0
K03645	0.0
K03646	0.0
K03647	339.0
K03640	67.0
K03641	0.0
K03642	63.0
K03643	0.0
K03648	34248.0
K03649	2.0
K06694	0.0
K11814	0.0
K12428	0.0
K12429	0.0
K12422	0.0
K12423	0.0
K12420	0.0
K12421	0.0
K12426	0.0
K12427	0.0
K12424	0.0
K12425	0.0
K07349	0.0
K07348	0.0
K05380	0.0
K07345	0.0
K07344	0.0
K07347	0.0
K07346	0.0
K07341	6491.0
K07340	0.0
K07343	7035.0
K07342	0.0
K06968	0.0
K06969	62554.0
K06962	430.0
K06963	0.0
K06960	17986.0
K06961	0.0
K06966	18236.0
K06967	19183.0
K06964	0.0
K06965	0.0
K08995	1.0
K08994	3.0
K08997	0.0
K08996	0.0
K08990	0.0
K08993	0.0
K08992	0.0
K08999	225.0
K08998	29251.0
K08344	0.0
K08345	0.0
K08346	0.0
K14940	0.0
K02724	0.0
K08349	0.0
K11815	0.0
K05929	0.0
K05928	0.0
K05927	0.0
K05924	0.0
K05922	0.0
K05921	0.0
K00349	17818.0
K00698	0.0
K00340	17759.0
K00341	17759.0
K00690	7245.0
K00343	17759.0
K00344	1.0
K00697	64.0
K00346	17818.0
K00347	17818.0
K09116	6328.0
K09117	32663.0
K05337	2758.0
K09118	6.0
K09119	0.0
K02106	673.0
K05823	1.0
K05820	1.0
K05826	0.0
K05827	0.0
K02100	0.0
K02101	0.0
K00524	0.0
K00525	35448.0
K00526	14374.0
K00527	56062.0
K00520	0.0
K00522	0.0
K00523	0.0
K02451	0.0
K00528	36186.0
K00529	0.0
K00025	0.0
K14215	0.0
K14213	0.0
K03453	18439.0
K00796	26139.0
K05339	0.0
K00027	18882.0
K00794	21374.0
K00793	21245.0
K01347	0.0
K01346	0.0
K01344	0.0
K01343	0.0
K00791	36209.0
K01340	0.0
K00790	46447.0
K02694	0.0
K02696	0.0
K02697	0.0
K02690	0.0
K02691	158.0
K02692	0.0
K02693	0.0
K02698	0.0
K02699	0.0
K00836	0.0
K00837	18076.0
K00835	0.0
K00832	572.0
K00833	17979.0
K00830	0.0
K00831	36034.0
K00839	148.0
K04335	0.0
K04334	0.0
K01120	0.0
K01126	30113.0
K04333	0.0
K01129	19014.0
K01128	3.0
K04339	0.0
K04338	0.0
K02470	54392.0
K02471	0.0
K02472	62.0
K02473	0.0
K02474	24123.0
K02475	0.0
K02476	0.0
K02477	24973.0
K02478	0.0
K02479	8.0
K09019	0.0
K01267	14780.0
K13074	0.0
K13075	0.0
K11441	0.0
K14055	0.0
K13299	0.0
K13292	19116.0
K14057	0.0
K14056	0.0
K02856	64.0
K02585	1081.0
K12211	0.0
K12210	0.0
K12213	0.0
K12212	0.0
K12215	0.0
K02854	0.0
K12217	0.0
K12216	0.0
K12219	0.0
K12218	0.0
K02855	0.0
K08692	0.0
K08693	0.0
K08690	0.0
K08691	0.0
K08696	0.0
K08697	0.0
K11748	1.0
K11749	35748.0
K11746	0.0
K11747	0.0
K11744	0.0
K11745	0.0
K11742	0.0
K11743	6219.0
K11740	0.0
K11741	7.0
K13920	4989.0
K13921	0.0
K13922	11759.0
K13923	0.0
K13924	62.0
K13925	0.0
K13926	0.0
K13927	1298.0
K13928	0.0
K13929	0.0
K09923	0.0
K09922	17752.0
K06201	31200.0
K06200	9076.0
K06207	29601.0
K06206	2713.0
K06205	0.0
K09924	0.0
K09929	0.0
K06208	753.0
K00759	17233.0
K00758	0.0
K00752	0.0
K00757	30531.0
K00756	9391.0
K00754	45161.0
K06001	26144.0
K05557	0.0
K09766	1426.0
K05554	0.0
K07475	0.0
K07150	9410.0
K07151	0.0
K07152	2.0
K07153	0.0
K07154	18854.0
K07155	0.0
K07156	0.0
K07157	0.0
K07406	19678.0
K07407	76602.0
K07404	14932.0
K07405	17818.0
K07402	11932.0
K07403	63.0
K07400	0.0
K07401	0.0
K01808	41104.0
K01809	23234.0
K01800	0.0
K01801	0.0
K01802	18045.0
K01803	39060.0
K01804	9175.0
K01805	1138.0
K01807	6557.0
K09718	0.0
K14668	0.0
K14669	0.0
K14666	0.0
K14667	0.0
K01664	19.0
K01665	17860.0
K01666	8011.0
K01667	19219.0
K01660	0.0
K01661	226.0
K01662	35889.0
K01663	0.0
K01668	91.0
K01669	3.0
K02863	37162.0
K02862	0.0
K02860	37099.0
K02867	37162.0
K02866	0.0
K02864	36500.0
K02869	0.0
K05362	0.0
K05365	0.0
K03402	17698.0
K03403	0.0
K03400	0.0
K03406	93204.0
K03407	10605.0
K03404	0.0
K03405	1.0
K03408	23735.0
K03409	973.0
K02315	20455.0
K02314	38199.0
K02317	0.0
K02316	37143.0
K02313	37162.0
K02312	18.0
K02319	0.0
K12405	0.0
K12152	0.0
K12151	0.0
K07091	0.0
K07090	37727.0
K07093	0.0
K07092	0.0
K07095	45902.0
K07094	62.0
K07097	0.0
K07096	0.0
K07099	3418.0
K07098	45160.0
K11175	36142.0
K11174	0.0
K11177	1.0
K11176	0.0
K11173	0.0
K11179	6.0
K11178	0.0
K00322	0.0
K00320	0.0
K00321	0.0
K00326	0.0
K00324	26.0
K00325	5.0
K00329	0.0
K05945	0.0
K05944	0.0
K05947	0.0
K05946	2733.0
K06944	0.0
K06945	0.0
K06946	0.0
K06415	755.0
K06940	14161.0
K06941	37428.0
K06942	37162.0
K06943	0.0
K10806	0.0
K10807	1.0
K10804	1.0
K10805	0.0
K06948	1373.0
K06949	43028.0
K06418	15.0
K09138	5.0
K09139	0.0
K09134	6464.0
K09135	0.0
K09136	0.0
K09137	68.0
K09130	0.0
K09131	166.0
K09132	6201.0
K09133	0.0
K05808	36132.0
K05809	0.0
K05804	6211.0
K05805	0.0
K05806	0.0
K05807	17819.0
K05800	1.0
K05801	62.0
K05802	0.0
K05803	0.0
K01044	0.0
K01045	0.0
K01046	259.0
K02068	5.0
K04561	0.0
K01042	2815.0
K05568	16960.0
K05567	6505.0
K14273	0.0
K14275	0.0
K14274	326.0
K02062	0.0
K05245	0.0
K05564	0.0
K01048	1005.0
K02066	17819.0
K01322	17814.0
K01325	0.0
K02065	17819.0
K01326	0.0
K05560	0.0
K02243	354.0
K08930	0.0
K02679	0.0
K02676	0.0
K02674	0.0
K02675	0.0
K02672	0.0
K02241	1097.0
K02670	0.0
K02671	0.0
K00810	0.0
K00811	17815.0
K00812	1014.0
K00813	0.0
K00814	0.0
K00817	36092.0
K00818	17977.0
K00819	66.0
K02530	1.0
K02245	354.0
K02244	1.0
K01499	0.0
K01498	0.0
K01493	37162.0
K01492	711.0
K01491	84965.0
K01497	0.0
K01496	826.0
K01495	26262.0
K01494	6580.0
K02418	14321.0
K02419	15561.0
K14492	0.0
K02412	15028.0
K02413	15220.0
K02410	15561.0
K02411	7745.0
K02416	15561.0
K02417	9621.0
K02414	682.0
K02415	6.0
K00120	0.0
K00121	281.0
K00430	0.0
K13058	0.0
K13059	0.0
K13727	0.0
K13057	0.0
K13722	0.0
K13051	0.0
K13052	9886.0
K00435	0.0
K12054	0.0
K03239	0.0
K03238	0.0
K03231	0.0
K03230	0.0
K03232	0.0
K12059	0.0
K03237	0.0
K03236	0.0
K12058	0.0
K12239	0.0
K12238	0.0
K12235	0.0
K12234	868.0
K13942	0.0
K13940	10176.0
K13941	0.0
K12097	0.0
K12096	0.0
K12095	0.0
K12094	0.0
K12093	0.0
K12092	0.0
K12091	0.0
K12090	0.0
K12099	0.0
K12098	0.0
K06356	0.0
K05992	0.0
K03540	0.0
K06331	13386.0
K06330	50.0
K07138	17323.0
K07139	28784.0
K11811	0.0
K07132	1367.0
K07133	85748.0
K07130	12428.0
K07131	0.0
K07137	53318.0
K07134	0.0
K07135	0.0
K01860	0.0
K01866	37162.0
K01867	37162.0
K01865	91.0
K01868	43743.0
K01869	37162.0
K06140	0.0
K04766	0.0
K04767	344.0
K04764	1.0
K04762	17818.0
K04763	50739.0
K04760	1.0
K04761	565.0
K04768	0.0
K04769	17105.0
K08313	376.0
K08312	0.0
K08311	0.0
K08310	0.0
K08317	0.0
K08316	14937.0
K08315	0.0
K08314	5015.0
K05149	0.0
K08319	0.0
K08318	0.0
K06339	0.0
K14648	0.0
K14392	54.0
K14393	0.0
K14645	0.0
K14647	0.0
K01689	49556.0
K01686	43864.0
K01687	49732.0
K01684	8003.0
K01685	15454.0
K01682	0.0
K01681	36430.0
K05308	0.0
K02889	0.0
K02888	37162.0
K02885	0.0
K02884	37162.0
K02887	37162.0
K02886	37162.0
K02881	37162.0
K02883	0.0
K13743	0.0
K02086	22.0
K02081	1085.0
K02080	0.0
K02083	477.0
K02082	354.0
K13831	0.0
K03428	0.0
K03429	7597.0
K03424	60857.0
K03935	0.0
K03932	0.0
K03933	0.0
K03930	6869.0
K03931	1.0
K02339	0.0
K02338	37162.0
K02337	36792.0
K02336	0.0
K02335	43344.0
K02334	9622.0
K02330	0.0
K03688	14988.0
K03689	0.0
K03680	326.0
K03683	0.0
K03684	160.0
K03685	37162.0
K03686	71816.0
K03687	31831.0
K07301	11445.0
K07300	0.0
K07303	2.0
K07302	2.0
K07305	3.0
K07304	19.0
K07307	2718.0
K07306	636.0
K07309	160.0
K07308	648.0
K02617	0.0
K02610	0.0
K02963	37162.0
K02612	0.0
K02961	36137.0
K09686	110063.0
K09687	171418.0
K09684	875.0
K09685	780.0
K09682	0.0
K09683	0.0
K09680	5.0
K09681	0.0
K09688	0.0
K09689	0.0
K05962	0.0
K05961	0.0
K05967	36.0
K05966	326.0
K11159	0.0
K05964	0.0
K05968	0.0
K11152	0.0
K00309	0.0
K00658	64.0
K00304	0.0
K00305	0.0
K00654	0.0
K00655	51603.0
K00652	17823.0
K00301	0.0
K00302	6313.0
K00303	23.0
K10828	0.0
K06431	0.0
K06432	0.0
K06433	0.0
K06434	6.0
K06436	981.0
K06437	0.0
K10820	326.0
K06439	0.0
K10822	0.0
K10823	0.0
K10826	0.0
K09167	5491.0
K06322	0.0
K14117	0.0
K14259	0.0
K14257	0.0
K01308	1937.0
K01303	338.0
K01301	1.0
K01305	598.0
K01304	569.0
K02658	0.0
K00672	0.0
K02650	1127.0
K02651	5.0
K02652	8576.0
K02653	10673.0
K02654	42171.0
K05687	0.0
K02656	0.0
K05685	0.0
K00878	16771.0
K00879	1002.0
K00872	1644.0
K00873	37027.0
K00870	0.0
K00876	60121.0
K00877	0.0
K00874	47431.0
K00875	0.0
K04487	36466.0
K04486	20177.0
K04485	35501.0
K04484	0.0
K04483	0.0
K04482	0.0
K04480	0.0
K04488	25964.0
K12049	0.0
K13693	0.0
K13706	0.0
K13694	2.0
K13695	0.0
K05977	0.0
K09516	3.0
K02434	28258.0
K02435	22477.0
K02436	384.0
K02437	25043.0
K05350	8093.0
K02431	13648.0
K08100	0.0
K02433	28669.0
K02438	21338.0
K02439	68.0
K03745	0.0
K03744	37524.0
K03747	0.0
K03210	35648.0
K03217	36824.0
K03216	19185.0
K03215	0.0
K03742	28241.0
K03219	0.0
K03218	37370.0
K03749	0.0
K03748	1.0
K02383	0.0
K06327	0.0
K06320	7334.0
K07238	37212.0
K09479	0.0
K09478	0.0
K09475	0.0
K09474	0.0
K09477	0.0
K09476	0.0
K09471	0.0
K09470	0.0
K09473	0.0
K09472	0.0
K07543	0.0
K06898	10613.0
K13967	0.0
K13963	8139.0
K07545	0.0
K00737	6217.0
K05345	2.0
K11706	0.0
K11707	2.0
K11704	0.0
K11705	0.0
K11708	2.0
K11709	1.0
K05588	0.0
K07114	43079.0
K07443	8920.0
K07116	0.0
K07117	0.0
K07110	1.0
K07447	37127.0
K07112	2666.0
K07113	0.0
K07448	6880.0
K07118	208.0
K07119	0.0
K10619	0.0
K10618	0.0
K10617	0.0
K10616	0.0
K01848	0.0
K01849	0.0
K01844	1176.0
K01845	9019.0
K01846	9.0
K01847	35635.0
K01840	62919.0
K01841	513.0
K01842	0.0
K01843	687.0
K06219	0.0
K10832	0.0
K05348	1.0
K14203	0.0
K08483	20316.0
K08482	0.0
K08481	0.0
K08480	0.0
K08485	0.0
K08484	0.0
K00464	0.0
K00467	0.0
K00466	0.0
K00461	0.0
K00460	0.0
K00463	0.0
K00462	0.0
K04509	0.0
K00469	1.0
K00468	0.0
K08645	0.0
K04744	0.0
K01518	0.0
K01519	0.0
K04748	0.0
K04749	1026.0
K01514	1.0
K01515	31066.0
K01512	8635.0
K01510	0.0
K14623	773.0
K14626	0.0
K14627	0.0
K14628	0.0
K14629	0.0
K03918	0.0
K03919	0.0
K12372	0.0
K12373	95134.0
K12370	0.0
K12371	0.0
K02359	0.0
K02358	37168.0
K02351	0.0
K02352	0.0
K02355	72599.0
K02357	37162.0
K02356	37177.0
K13574	0.0
K13573	0.0
K13572	0.0
K13571	0.0
K13570	0.0
K12112	0.0
K12113	0.0
K12110	0.0
K12111	312.0
K07329	0.0
K07328	0.0
K07323	0.0
K07322	35639.0
K07321	5769.0
K07320	0.0
K07327	0.0
K07326	0.0
K07325	0.0
K07324	0.0
K08163	0.0
K06180	94670.0
K06181	1.0
K06182	14434.0
K06183	17824.0
K06186	0.0
K06187	37162.0
K06188	675.0
K06189	0.0
K08359	0.0
K07589	0.0
K07588	17818.0
K07587	0.0
K07586	6573.0
K07585	0.0
K07584	23855.0
K07583	0.0
K07582	0.0
K07581	0.0
K07580	0.0
K11139	0.0
K05989	57708.0
K05988	0.0
K05985	3448.0
K05987	0.0
K05986	0.0
K10843	0.0
K08354	0.0
K10844	0.0
K10848	0.0
K00673	0.0
K00674	17841.0
K00675	168.0
K00676	15107.0
K00677	17821.0
K06988	0.0
K06989	930.0
K08351	0.0
K06980	0.0
K06981	0.0
K06982	0.0
K08350	0.0
K06984	0.0
K06985	0.0
K06986	0.0
K06987	8499.0
K02445	6466.0
K02444	6973.0
K00582	0.0
K00583	0.0
K00580	0.0
K02110	36473.0
K00586	0.0
K00587	0.0
K00584	6.0
K08921	0.0
K02441	164.0
K00588	15.0
K08922	0.0
K02440	874.0
K00018	41726.0
K08923	0.0
K02443	13415.0
K00019	0.0
K02442	0.0
K08925	0.0
K08926	0.0
K08927	0.0
K03149	3130.0
K06604	0.0
K00015	0.0
K01989	18526.0
K00854	46437.0
K00855	0.0
K00856	0.0
K00857	7474.0
K00850	90458.0
K00851	1.0
K00852	41732.0
K00853	651.0
K00858	36145.0
K00859	35946.0
K01181	3614.0
K01180	0.0
K01183	6969.0
K01182	22017.0
K01185	17757.0
K01184	0.0
K01187	86173.0
K01188	29069.0
K02596	2.0
K13766	1.0
K13767	0.0
K13003	0.0
K13002	0.0
K13000	0.0
K02984	0.0
K02986	37162.0
K02987	0.0
K02636	1.0
K02982	30961.0
K02983	0.0
K02638	0.0
K02639	0.0
K02988	36692.0
K08298	324.0
K08299	0.0
K03583	0.0
K03582	0.0
K03581	25461.0
K03580	0.0
K03587	17979.0
K03586	0.0
K03585	35572.0
K03584	36695.0
K03589	33976.0
K03588	57097.0
K01725	0.0
K01724	1.0
K01727	15.0
K01726	13880.0
K01721	0.0
K01720	0.0
K01722	0.0
K13008	0.0
K01729	0.0
K01728	17.0
K09530	0.0
K09539	0.0
K02188	15659.0
K02189	15902.0
K02182	5.0
K02183	0.0
K03769	7032.0
K03768	49380.0
K03767	1.0
K03765	0.0
K03764	0.0
K03763	33243.0
K03762	162.0
K03761	0.0
K03760	0.0
K09457	138.0
K09456	0.0
K09459	384.0
K09458	36192.0
K00602	88116.0
K13988	0.0
K13985	0.0
K09981	17.0
K09980	0.0
K09983	0.0
K09982	0.0
K09985	0.0
K09984	0.0
K09987	0.0
K09986	0.0
K09989	6638.0
K09988	8010.0
K12583	0.0
K12582	0.0
K12589	0.0
K11720	0.0
K09759	9360.0
K10985	3.0
K10984	341.0
K07468	0.0
K07469	33.0
K07464	16018.0
K07465	0.0
K07466	0.0
K07467	20038.0
K07460	29075.0
K07461	9360.0
K07462	36160.0
K07463	0.0
K10679	1.0
K10678	0.0
K10671	0.0
K10670	11760.0
K10673	0.0
K10672	1719.0
K10674	0.0
K10677	0.0
K10676	0.0
K08726	0.0
K08724	353.0
K08722	2603.0
K08723	0.0
K08720	0.0
K08721	0.0
K08728	0.0
K10187	0.0
K00119	0.0
K00118	1.0
K00449	0.0
K00448	0.0
K00115	0.0
K00446	0.0
K00117	2.0
K00116	0.0
K00111	34663.0
K00442	0.0
K00113	0.0
K00112	10.0
K01539	0.0
K01531	25382.0
K04720	23710.0
K01533	36158.0
K01534	81405.0
K01535	0.0
K01537	38549.0
K14358	0.0
K14605	0.0
K14606	0.0
K00413	0.0
K10120	34.0
K05600	0.0
K05777	7.0
K03972	0.0
K03973	5065.0
K03970	0.0
K03971	0.0
K03976	36134.0
K03977	37162.0
K03974	0.0
K03975	18667.0
K03978	37162.0
K03979	37162.0
K13378	17753.0
K02372	18067.0
K02371	34388.0
K02377	24232.0
K02379	199.0
K03396	0.0
K03397	0.0
K03394	19106.0
K03395	0.0
K03392	0.0
K03393	0.0
K03390	17790.0
K03391	0.0
K03399	26.0
K03027	0.0
K12136	0.0
K12137	6.0
K06610	0.0
K12138	0.0
K12139	0.0
K11444	0.0
K11440	16.0
K11443	0.0
K11442	0.0
K00612	0.0
K00613	160.0
K00610	32681.0
K00611	12710.0
K00616	9868.0
K00617	0.0
K00614	1.0
K00615	94675.0
K00619	6.0
K10863	0.0
K07874	0.0
K06234	0.0
K10240	0.0
K10241	0.0
K10242	0.0
K10243	0.0
K04110	0.0
K04113	0.0
K04112	0.0
K04115	0.0
K04114	0.0
K04117	0.0
K04116	0.0
K04118	0.0
K05517	0.0
K07705	476.0
K07704	646.0
K07707	6216.0
K07706	6952.0
K07701	0.0
K07700	0.0
K07703	0.0
K07702	0.0
K07709	0.0
K07708	0.0
K01955	49945.0
K13042	0.0
K09934	0.0
K09935	13065.0
K06216	0.0
K09937	0.0
K13745	0.0
K13746	0.0
K13747	27206.0
K13740	0.0
K13741	0.0
K13742	0.0
K06211	6217.0
K06212	161.0
K09933	2.0
K02618	0.0
K02619	17763.0
K02968	36767.0
K02966	0.0
K02967	37162.0
K02616	0.0
K02965	37162.0
K02962	0.0
K02611	0.0
K02613	2.0
K03569	53490.0
K03568	362.0
K03565	35790.0
K06218	0.0
K03567	0.0
K03566	0.0
K03561	35637.0
K03560	0.0
K03563	15696.0
K03562	0.0
K06430	0.0
K01709	1302.0
K01708	0.0
K01707	0.0
K01706	692.0
K01705	0.0
K01704	80015.0
K01703	80540.0
K01702	0.0
K14165	0.0
K14164	0.0
K14166	0.0
K14161	0.0
K14160	0.0
K14162	0.0
K05396	301.0
K03709	265.0
K03708	1227.0
K08160	0.0
K03701	61794.0
K03700	16170.0
K03703	25631.0
K03702	37162.0
K03705	19343.0
K03704	25975.0
K03707	289.0
K03706	14470.0
K06289	0.0
K06288	0.0
K06283	16125.0
K06282	175.0
K06281	176.0
K06287	36141.0
K06286	1.0
K06285	753.0
K06284	4000.0
K08161	0.0
K07540	0.0
K06438	10830.0
K06869	0.0
K06868	0.0
K06867	1.0
K06866	0.0
K06865	0.0
K06864	10574.0
K06863	0.0
K06862	0.0
K06861	18145.0
K06860	0.0
K12659	0.0
K12658	1.0
K07547	0.0
K07546	0.0
K15023	0.0
K15022	0.0
K15020	0.0
K15024	15376.0
K08700	0.0
K08162	6201.0
K07544	0.0
K00137	0.0
K00135	1010.0
K00134	37171.0
K00133	36143.0
K00132	97.0
K00131	2.0
K00130	6203.0
K00139	0.0
K00138	0.0
K00429	0.0
K00428	17756.0
K00421	0.0
K00423	0.0
K00425	17984.0
K00427	0.0
K00426	17984.0
K14292	0.0
K14379	0.0
K14370	0.0
K14371	0.0
K14372	0.0
K14373	0.0
K14374	0.0
K14375	0.0
K09845	0.0
K14082	0.0
K14083	28.0
K14080	0.0
K14081	0.0
K14086	6217.0
K14087	6377.0
K14084	390.0
K14088	6377.0
K14089	6217.0
K01552	14995.0
K01551	1034.0
K01556	1.0
K01557	0.0
K01554	0.0
K01555	1.0
K04708	0.0
K03955	0.0
K13689	0.0
K13688	328.0
K13683	0.0
K13685	1851.0
K13684	0.0
K13687	0.0
K13686	0.0
K14159	0.0
K02399	0.0
K02398	1525.0
K02395	1427.0
K02394	0.0
K02397	7638.0
K02396	15493.0
K02391	0.0
K02390	15543.0
K02393	0.0
K02392	23925.0
K13533	0.0
K13532	0.0
K13531	0.0
K13530	4.0
K01550	0.0
K05658	0.0
K14054	2.0
K02601	39088.0
K02970	36830.0
K05378	0.0
K12339	1.0
K14060	0.0
K11687	0.0
K11686	0.0
K11685	0.0
K11689	970.0
K11688	770.0
K08939	0.0
K03048	1035.0
K03049	0.0
K13821	1.0
K13820	0.0
K03042	0.0
K03043	36483.0
K03040	36500.0
K03041	0.0
K03046	36821.0
K03047	0.0
K03044	0.0
K03045	0.0
K00348	17818.0
K09847	0.0
K00692	2.0
K00638	15417.0
K00639	20106.0
K00693	1.0
K00634	25375.0
K00635	0.0
K00630	0.0
K00631	0.0
K00632	1175.0
K00633	7229.0
K00691	0.0
K00696	0.0
K00694	413.0
K00695	0.0
K10854	0.0
K07811	0.0
K07810	0.0
K07813	10740.0
K07812	158.0
K07814	7046.0
K07816	559.0
K00090	0.0
K00091	6614.0
K00094	4999.0
K00096	6992.0
K00097	20220.0
K00098	0.0
K00099	35801.0
K10228	0.0
K10229	0.0
K12548	0.0
K10222	0.0
K10220	0.0
K10221	0.0
K10227	10.0
K05822	15.0
K01949	0.0
K01945	36142.0
K01947	0.0
K01946	0.0
K01941	131.0
K01940	30812.0
K06357	0.0
K07729	45633.0
K07728	0.0
K07727	38833.0
K07726	4065.0
K07725	0.0
K07724	0.0
K07723	753.0
K07722	161.0
K07721	0.0
K07720	90837.0
K00899	707.0
K05824	0.0
K00891	50283.0
K00892	0.0
K00895	66.0
K00897	151.0
K08151	2.0
K08153	0.0
K08154	0.0
K02948	37162.0
K02942	0.0
K02944	0.0
K05665	0.0
K02946	37033.0
K13793	0.0
K06352	0.0
K01769	0.0
K01768	17.0
K01761	3.0
K01760	351.0
K01762	0.0
K09578	0.0
K01766	0.0
K08164	0.0
K02493	36821.0
K08166	0.0
K08167	0.0
K02496	0.0
K02497	0.0
K02494	0.0
K02495	54017.0
K02498	0.0
K02499	2034.0
K08168	0.0
K08169	0.0
K14415	6527.0
K14414	0.0
K06881	38310.0
K00436	0.0
K06332	0.0
K12815	0.0
K12810	0.0
K06885	1437.0
K00437	0.0
K06335	0.0
K06334	18684.0
K03547	16520.0
K03546	9760.0
K03545	51197.0
K03544	49932.0
K03543	17752.0
K06888	7132.0
K10941	0.0
K03549	1.0
K03548	0.0
K10940	0.0
K02236	8.0
K02237	16688.0
K02234	0.0
K02232	16180.0
K02233	23129.0
K02230	64.0
K02231	31230.0
K06359	0.0
K02238	31417.0
K02239	0.0
K03723	35300.0
K03722	1935.0
K03721	0.0
K03720	0.0
K03727	0.0
K03726	0.0
K03725	0.0
K03724	344.0
K06358	0.0
K12673	0.0
K12679	0.0
K12678	0.0
K06410	8452.0
K11898	0.0
K11899	0.0
K11896	0.0
K11897	0.0
K11894	0.0
K11895	0.0
K11892	0.0
K11893	0.0
K11890	0.0
K11891	0.0
K08762	0.0
K08764	0.0
K08765	0.0
K10418	0.0
K11325	0.0
K11326	0.0
K11327	0.0
K11328	0.0
K11329	0.0
K00151	0.0
K00150	0.0
K00153	0.0
K00400	0.0
K00407	0.0
K00406	1.0
K00405	2.0
K00404	0.0
K00158	0.0
K01342	0.0
K09388	0.0
K09386	0.0
K09384	28.0
K04094	4907.0
K04095	6741.0
K04096	35673.0
K04097	0.0
K04090	0.0
K04091	0.0
K04092	0.0
K04093	0.0
K04098	0.0
K04099	0.0
K01578	0.0
K01579	19337.0
K01574	0.0
K01575	1.0
K01576	0.0
K01577	0.0
K01571	16477.0
K01572	41817.0
K01573	1.0
K02009	13569.0
K02008	64857.0
K02005	39774.0
K02004	253964.0
K02007	14963.0
K02006	96533.0
K02001	1.0
K02000	1.0
K02003	267710.0
K02002	7.0
K03065	0.0
K08952	0.0
K03060	17409.0
K13809	0.0
K10948	0.0
K09607	0.0
K06125	0.0
K04337	0.0
K06120	4999.0
K06121	0.0
K04336	0.0
K01127	0.0
K09703	10.0
K00004	0.0
K14699	0.0
K09702	1229.0
K14698	0.0
K05311	27.0
K13829	0.0
K10943	0.0
K07291	0.0
K07290	0.0
K10206	23910.0
K10202	43.0
K10208	0.0
K10209	2.0
K01966	2.0
K01965	0.0
K01964	2.0
K01963	10295.0
K01962	2297.0
K01961	45684.0
K01960	17818.0
K01969	0.0
K01968	0.0
K07749	7167.0
K07748	0.0
K07741	5012.0
K07740	0.0
K07743	0.0
K07742	19343.0
K07745	0.0
K07744	0.0
K07746	0.0
K01299	7274.0
K01295	1794.0
K01297	6651.0
K02922	0.0
K05603	0.0
K02921	0.0
K02926	37162.0
K05607	0.0
K02924	0.0
K05605	0.0
K02928	0.0
K02929	0.0
K00216	0.0
K00217	0.0
K00214	0.0
K00215	42823.0
K00213	0.0
K00210	0.0
K00211	0.0
K00218	0.0
K00219	254.0
K01035	1.0
K01034	1369.0
K04517	36075.0
K01740	70147.0
K01031	0.0
K01746	368.0
K01745	452.0
K01744	19205.0
K01749	9564.0
K01039	200.0
K04518	18571.0
K09591	0.0
K14129	0.0
K14128	0.0
K14121	0.0
K14120	0.0
K14123	0.0
K14122	0.0
K14125	0.0
K14124	0.0
K14127	0.0
K14126	0.0
K03521	30331.0
K03520	0.0
K03523	19134.0
K03522	30485.0
K03525	37215.0
K03524	36591.0
K03527	41090.0
K03526	36014.0
K03529	19296.0
K03528	0.0
K06338	0.0
K02217	20625.0
K03299	5781.0
K03298	2.0
K13472	0.0
K03293	44.0
K03292	48747.0
K03291	0.0
K03290	0.0
K03297	6377.0
K03296	44691.0
K03295	17817.0
K03294	9633.0
K13009	0.0
K12690	0.0
K09743	0.0
K06022	0.0
K07190	0.0
K06021	0.0
K07192	6163.0
K06020	0.0
K06027	0.0
K06026	0.0
K09744	0.0
K07991	17.0
K08749	0.0
K09835	2.0
K09834	0.0
K10439	64245.0
K06351	0.0
K09833	0.0
K10925	0.0
K10924	0.0
K10927	0.0
K10926	0.0
K10923	0.0
K10922	0.0
K09629	0.0
K10697	0.0
K00179	6100.0
K00172	2616.0
K00171	1525.0
K00170	1878.0
K00177	20546.0
K00176	20556.0
K00175	39073.0
K00174	38390.0
K13478	0.0
K14338	0.0
K14339	0.0
K14335	0.0
K14337	0.0
K14330	0.0
K14331	0.0
K14333	10.0
K08918	0.0
K13479	7836.0
K04078	35802.0
K04079	36124.0
K04076	753.0
K04077	36143.0
K04074	2159.0
K04075	36626.0
K04072	26517.0
K04073	0.0
K04070	10918.0
K04071	0.0
K14597	0.0
K13318	0.0
K08280	0.0
K13641	591.0
K13640	160.0
K13643	386.0
K13642	0.0
K02027	288304.0
K02026	516282.0
K02025	548066.0
K02024	0.0
K02023	8917.0
K02022	38.0
K02021	0.0
K02020	9861.0
K02029	25178.0
K02028	36838.0
K03886	0.0
K03887	0.0
K03884	0.0
K03885	17820.0
K03881	0.0
K03888	0.0
K03889	0.0
K12998	0.0
K12999	0.0
K12992	7448.0
K12993	0.0
K12990	6201.0
K12991	0.0
K12996	31.0
K12997	35.0
K12994	0.0
K12995	1.0
K08979	0.0
K08978	28239.0
K03088	283761.0
K03089	0.0
K03086	50141.0
K03087	0.0
K08971	0.0
K08970	0.0
K03082	21.0
K03080	0.0
K08974	43628.0
K13868	0.0
K00918	6257.0
K01553	0.0
K12214	0.0
K11646	0.0
K11645	0.0
K11641	0.0
K11640	0.0
K12736	0.0
K12733	0.0
K07507	20747.0
K07506	0.0
K07505	3.0
K07504	0.0
K07503	0.0
K07502	8004.0
K07501	63.0
K07500	0.0
K07509	0.0
K07508	0.0
K11422	0.0
K08698	0.0
K10773	42664.0
K10774	0.0
K14286	0.0
K10778	1.0
K14287	1.0
K00140	427.0
K05501	0.0
K01903	79.0
K01902	79.0
K01905	0.0
K01904	0.0
K01907	0.0
K01906	0.0
K01909	0.0
K01908	0.0
K14534	2723.0
K00147	35753.0
K07767	0.0
K07769	0.0
K07768	0.0
K06203	0.0
K06202	0.0
K09921	0.0
K09920	0.0
K09927	6201.0
K09024	0.0
K09022	664.0
K09023	0.0
K09020	326.0
K09021	0.0
K02908	0.0
K02909	37146.0
K08218	17817.0
K08219	0.0
K02904	37143.0
K02906	37162.0
K02907	35805.0
K02902	36439.0
K00230	2.0
K00231	64.0
K00232	0.0
K08976	1.0
K00234	0.0
K00239	24176.0
K06209	11686.0
K09928	6.0
K01015	0.0
K01014	0.0
K01012	42190.0
K01011	5766.0
K01010	0.0
K08920	0.0
K14103	0.0
K14102	0.0
K14101	0.0
K14100	0.0
K14105	0.0
K14104	0.0
K14109	0.0
K14108	0.0
K06401	0.0
K00893	0.0
K13402	0.0
K12858	0.0
K03503	17752.0
K03502	34367.0
K03501	37160.0
K03500	18325.0
K08924	0.0
K02278	1584.0
K02279	3779.0
K12977	0.0
K02276	3.0
K02277	0.0
K02274	1.0
K02275	1.0
K13450	0.0
K13451	0.0
K13452	0.0
K13454	0.0
K13455	0.0
K12509	0.0
K12508	0.0
K12507	87.0
K12506	768.0
K12500	0.0
K12503	0.0
K05926	0.0
K09728	0.0
K14587	326.0
K06597	0.0
K06596	0.0
K06595	0.0
K06599	0.0
K06598	0.0
K07978	0.0
K07979	56377.0
K07976	0.0
K14585	0.0
K10907	25230.0
K10906	0.0
K10901	0.0
K10909	0.0
K10908	0.0
K09819	0.0
K09818	0.0
K09817	34509.0
K09816	34422.0
K09815	34545.0
K06374	17214.0
K06373	16820.0
K09812	42626.0
K09811	42767.0
K09810	24020.0
K09724	0.0
K14582	0.0
K09721	0.0
K04058	0.0
K04059	0.0
K04050	0.0
K04051	0.0
K04052	0.0
K04053	0.0
K04054	0.0
K04055	0.0
K04056	0.0
K04057	0.0
K01047	0.0
K08975	0.0
K10015	0.0
K10014	0.0
K10017	0.0
K10016	0.0
K10011	0.0
K10010	2253.0
K10013	0.0
K10012	6739.0
K10019	0.0
K10018	0.0
K13665	17.0
K13664	0.0
K13663	0.0
K13662	0.0
K13661	0.0
K13660	0.0
K13669	0.0
K13668	0.0
K07641	0.0
K01466	865.0
K13590	0.0
K01464	9930.0
K01465	37057.0
K01462	54169.0
K01463	874.0
K01460	0.0
K01461	0.0
K13599	0.0
K13598	0.0
K01468	263.0
K01469	0.0
K09251	2.0
K09252	0.0
K02041	7085.0
K02040	36491.0
K02043	0.0
K02045	719.0
K02044	7101.0
K02047	719.0
K02046	719.0
K02049	38953.0
K02048	719.0
K05549	0.0
K05548	2.0
K06046	0.0
K03319	324.0
K03316	161.0
K03317	62.0
K03314	6.0
K03315	28132.0
K03312	3614.0
K03313	233.0
K03310	35788.0
K03311	8989.0
K12052	0.0
K02945	39735.0
K06162	10.0
K06163	10.0
K06160	0.0
K06161	0.0
K06166	0.0
K00359	2704.0
K06164	10.0
K06165	10.0
K06168	35802.0
K06169	2.0
K13020	62.0
K07158	0.0
K07159	0.0
K04835	0.0
K11621	0.0
K11991	0.0
K11622	0.0
K11996	1.0
K11627	0.0
K11626	0.0
K11629	0.0
K11628	0.0
K07561	0.0
K07560	35997.0
K07563	0.0
K07562	0.0
K07565	0.0
K07564	0.0
K07567	43558.0
K07566	48314.0
K07569	0.0
K07568	53254.0
K09925	1.0
K11199	0.0
K11198	0.0
K11192	0.0
K11191	0.0
K11196	0.0
K11195	0.0
K11194	0.0
K02492	8938.0
K10713	0.0
K10710	5924.0
K10711	36.0
K10716	0.0
K02490	12.0
K10714	0.0
K10715	0.0
K01929	36143.0
K01928	37024.0
K01923	37062.0
K01922	2.0
K01921	37261.0
K01920	0.0
K01926	34984.0
K01925	36598.0
K01924	36143.0
K07789	0.0
K07788	0.0
K07785	0.0
K07784	0.0
K07787	67.0
K07786	0.0
K07781	0.0
K07783	0.0
K07782	0.0
K05835	0.0
K06355	0.0
K14661	0.0
K09844	0.0
K00782	73.0
K00783	37177.0
K00784	40078.0
K00785	0.0
K00786	9026.0
K00039	0.0
K00036	6938.0
K00037	0.0
K00034	1082.0
K00035	0.0
K00032	0.0
K00033	6939.0
K00030	669.0
K00031	35198.0
K01259	1070.0
K01258	33623.0
K01255	12345.0
K01256	4.0
K01251	26139.0
K01250	6902.0
K01253	0.0
K01252	0.0
K09008	0.0
K09009	0.0
K09000	16.0
K09001	11.0
K09002	7123.0
K09003	0.0
K09004	19.0
K09005	165.0
K09006	0.0
K09007	0.0
K09846	0.0
K08234	8400.0
K00258	1.0
K00259	352.0
K00252	2.0
K00253	0.0
K00256	0.0
K00257	18579.0
K00254	0.0
K00255	0.0
K01079	736.0
K01078	0.0
K01071	1.0
K01070	0.0
K01073	0.0
K01077	24940.0
K01076	749.0
K14472	0.0
K14471	0.0
K14470	0.0
K14475	162.0
K09841	0.0
K02788	1.0
K02782	16.0
K02783	894.0
K02781	413.0
K02786	11.0
K02787	0.0
K02784	16.0
K01060	750.0
K01787	923.0
K01786	15862.0
K01785	54669.0
K01784	52025.0
K01783	44534.0
K01782	1.0
K01781	0.0
K01780	0.0
K01789	0.0
K01788	15399.0
K02526	1931.0
K02527	17819.0
K02525	0.0
K02250	0.0
K02523	17819.0
K02520	36823.0
K02521	0.0
K02258	0.0
K02259	1.0
K02528	37144.0
K02529	160198.0
K03781	24377.0
K03780	1370.0
K03783	34869.0
K03782	64.0
K03785	8704.0
K03784	5054.0
K03787	24171.0
K03786	27632.0
K03789	13120.0
K03788	0.0
K10700	0.0
K00342	17759.0
K03124	0.0
K03120	0.0
K12527	7734.0
K12526	0.0
K12525	0.0
K12524	35630.0
K12523	0.0
K12522	0.0
K09789	17815.0
K09788	740.0
K09787	19054.0
K09786	755.0
K09785	0.0
K09781	0.0
K09780	0.0
K10961	0.0
K10960	0.0
K10963	0.0
K10962	0.0
K10965	0.0
K10964	0.0
K10966	0.0
K09879	0.0
K06318	0.0
K06311	0.0
K06310	854.0
K06312	0.0
K06314	0.0
K06317	1751.0
K11389	0.0
K11386	0.0
K11387	0.0
K11384	0.0
K11385	0.0
K11382	0.0
K11383	0.0
K11381	64.0
K11949	0.0
K10380	0.0
K04032	872.0
K04033	0.0
K04030	1154.0
K04031	20119.0
K04036	0.0
K04037	0.0
K04034	6.0
K04035	326.0
K04038	0.0
K04039	0.0
K07046	327.0
K07047	10439.0
K07044	0.0
K07045	7279.0
K07042	19343.0
K07043	29839.0
K07040	17509.0
K07041	0.0
K07048	952.0
K07049	0.0
K08664	0.0
K02584	61.0
K10039	1081.0
K10038	0.0
K10037	0.0
K10036	220.0
K04788	0.0
K04789	0.0
K04784	0.0
K04785	0.0
K04786	0.0
K04787	0.0
K04780	0.0
K04781	2.0
K04782	0.0
K04783	0.0
K13601	0.0
K13603	0.0
K13602	0.0
K13605	0.0
K13604	0.0
K13607	167.0
K02404	1432.0
K05783	0.0
K05782	0.0
K05781	10.0
K05780	10.0
K05787	0.0
K05786	0.0
K05785	1.0
K05784	0.0
K05789	0.0
K05788	0.0
K01442	31982.0
K01443	18718.0
K01444	771.0
K01446	0.0
K01447	19591.0
K01448	60327.0
K01449	6085.0
K14803	0.0
K02069	67.0
K05569	6495.0
K08008	0.0
K02063	0.0
K05566	6418.0
K05565	0.0
K05563	0.0
K05562	0.0
K05561	0.0
K02064	0.0
K03338	6508.0
K03339	0.0
K03330	0.0
K03331	0.0
K03332	34.0
K03333	0.0
K03335	6251.0
K03336	6249.0
K03337	6508.0
K12956	0.0
K12957	0.0
K12954	0.0
K12955	0.0
K12952	0.0
K12953	0.0
K12950	0.0
K12951	0.0
K14733	0.0
K00109	0.0
K06148	61613.0
K06149	0.0
K06144	0.0
K06145	0.0
K06146	0.0
K06147	313991.0
K06141	0.0
K06142	53876.0
K06143	0.0
K11945	0.0
K08948	0.0
K08949	0.0
K00071	0.0
K14664	0.0
K13810	0.0
K14665	0.0
K03058	0.0
K11609	0.0
K11608	0.0
K14660	0.0
K11603	0.0
K11602	0.0
K11601	0.0
K11600	0.0
K11607	0.0
K11606	0.0
K11605	0.0
K11604	0.0
K10558	326.0
K10559	695.0
K10550	413.0
K10551	413.0
K10552	0.0
K10553	0.0
K10554	0.0
K10555	687.0
K10556	424.0
K10557	326.0
K03051	0.0
K03050	0.0
K07549	0.0
K07548	0.0
K07239	66.0
K07235	0.0
K07234	0.0
K07237	0.0
K07236	0.0
K07231	0.0
K07230	0.0
K07233	0.0
K07232	0.0
K02467	0.0
K05306	6243.0
K05305	11223.0
K05304	0.0
K05303	0.0
K05301	0.0
K02565	0.0
K08644	0.0
K08646	0.0
K08641	22.0
K08643	0.0
K08642	0.0
K12146	0.0
K00010	7713.0
K00011	0.0
K00012	34088.0
K00013	36089.0
K00014	41258.0
K00016	19155.0
K09065	0.0
K08252	125.0
K08253	0.0
K08256	0.0
K08255	0.0
K08258	0.0
K08259	0.0
K00274	14.0
K00275	66.0
K00276	0.0
K00270	0.0
K00271	0.0
K00272	0.0
K00273	0.0
K00278	28093.0
K00279	0.0
K12675	0.0
K01277	17818.0
K01274	1.0
K01273	16947.0
K01271	9148.0
K01270	51162.0
K01278	17887.0
K00906	1.0
K00904	1019.0
K00903	3.0
K00901	3120.0
K13785	0.0
K00908	0.0
K11149	0.0
K01053	2.0
K01051	147.0
K01057	65.0
K01056	37162.0
K01055	0.0
K01054	0.0
K01058	1.0
K02500	36089.0
K02501	35929.0
K02502	18103.0
K02503	37162.0
K02504	0.0
K02505	0.0
K02506	0.0
K02507	0.0
K02508	0.0
K02509	0.0
K00291	0.0
K13410	0.0
K13148	0.0
K13419	0.0
K05825	0.0
K03106	37162.0
K03105	0.0
K03101	45292.0
K03100	79212.0
K12541	0.0
K12540	0.0
K12543	0.0
K12542	0.0
K12545	0.0
K12544	0.0
K12547	0.0
K12546	0.0
K12549	0.0
K06080	0.0
K11018	0.0
K11019	0.0
K11016	0.0
K11017	0.0
K11014	0.0
K11015	0.0
K11012	0.0
K11013	0.0
K11010	0.0
K11011	0.0
K06333	16740.0
K06880	0.0
K06883	0.0
K06882	0.0
K09857	0.0
K06884	0.0
K06887	0.0
K06886	2.0
K06889	62555.0
K10942	0.0
K09859	61.0
K09858	0.0
K10947	63712.0
K10946	0.0
K10945	0.0
K10944	0.0
K13284	0.0
K00483	88.0
K00481	0.0
K00480	0.0
K00486	1.0
K00485	0.0
K00484	0.0
K09901	0.0
K10929	0.0
K07684	0.0
K07685	0.0
K07686	0.0
K07687	0.0
K07681	0.0
K07688	0.0
K07689	0.0
K10928	0.0
K04018	0.0
K04019	878.0
K04014	318.0
K04015	650.0
K04016	0.0
K04017	0.0
K04013	162.0
K07060	0.0
K07061	0.0
K07062	3.0
K07063	0.0
K07064	0.0
K07065	0.0
K07066	6236.0
K07067	753.0
K07068	10.0
K07069	6217.0
K01121	0.0
K13629	0.0
K13628	2.0
K13623	0.0
K13622	0.0
K13620	0.0
K13626	8734.0
K08586	0.0
K08587	0.0
K01428	6235.0
K01429	6202.0
K01422	17818.0
K01423	91.0
K01420	19707.0
K01421	23230.0
K01426	7052.0
K01427	0.0
K01424	33733.0
K01425	19362.0
K08068	0.0
K07538	0.0
K13086	0.0
K13085	0.0
K07287	0.0
K07824	0.0
K07682	0.0
K02722	0.0
K12978	0.0
K12979	0.0
K12972	1.0
K12973	0.0
K12974	0.0
K12975	0.0
K12976	0.0
K07821	0.0
K07683	0.0
K14750	0.0
K14751	0.0
K14953	0.0
K12288	0.0
K12289	0.0
K12282	0.0
K12283	0.0
K12280	0.0
K12281	0.0
K12286	0.0
K12287	0.0
K12284	0.0
K12285	0.0
K11957	0.0
K11956	0.0
K11955	0.0
K11954	0.0
K11953	0.0
K11952	0.0
K11951	0.0
K11950	0.0
K11959	0.0
K11958	0.0
K13889	33.0
K13888	2.0
K11963	0.0
K07217	728.0
K07216	16612.0
K07215	0.0
K07214	6347.0
K07213	1417.0
K07212	0.0
K07219	304.0
K07218	0.0
K12150	0.0
K08689	0.0
K08688	0.0
K00402	0.0
K00401	0.0
K11994	0.0
K00152	0.0
K01043	63.0
K00154	0.0
K00157	0.0
K00156	17751.0
K10533	0.0
K10530	0.0
K10531	0.0
K10536	1640.0
K10537	416.0
K10535	0.0
K10538	0.0
K10539	416.0
K00073	217.0
K13934	0.0
K00076	6188.0
K00077	30545.0
K00074	12232.0
K00075	35804.0
K00078	0.0
K00079	0.0
K02290	0.0
K02563	36143.0
K02292	0.0
K08966	0.0
K02294	1.0
K08278	0.0
K08279	0.0
K08274	0.0
K08275	0.0
K08276	0.0
K08277	0.0
K00298	0.0
K00299	0.0
K00296	0.0
K00297	39794.0
K00294	66.0
K00292	0.0
K00293	0.0
K00290	27480.0
K07757	0.0
K12089	0.0
K01210	0.0
K01213	0.0
K01212	6810.0
K01215	1.0
K01214	0.0
K01217	0.0
K01216	0.0
K01219	0.0
K01218	6544.0
K02749	0.0
K02746	6094.0
K02747	5680.0
K02744	6411.0
K02745	6006.0
K02742	0.0
K00924	1.0
K00925	43706.0
K00926	23337.0
K00927	37162.0
K00928	36732.0
K00929	26941.0
K12085	0.0
K02298	0.0
K02299	0.0
K02568	160.0
K02569	0.0
K02562	0.0
K02291	2.0
K02560	0.0
K02293	0.0
K02566	94.0
K02567	160.0
K02564	53671.0
K02297	0.0
K03169	90046.0
K03168	36693.0
K03163	0.0
K03162	0.0
K03167	0.0
K03166	0.0
K11038	0.0
K11039	0.0
K11030	0.0
K11031	1.0
K11032	0.0
K11033	0.0
K11034	0.0
K11035	0.0
K11036	0.0
K11037	0.0
K02546	0.0
K07668	1835.0
K07669	0.0
K07666	0.0
K07667	36098.0
K07664	0.0
K07665	12871.0
K07662	0.0
K07663	0.0
K07660	0.0
K07661	0.0
K03927	25114.0
K07008	0.0
K07009	8834.0
K07002	1.0
K07003	12177.0
K07000	0.0
K07001	26310.0
K07006	6.0
K07007	50948.0
K07004	0.0
K07005	40812.0
K03921	1.0
K02956	37162.0
K09725	0.0
K09181	65.0
K08599	0.0
K08598	0.0
K08591	45178.0
K08590	17990.0
K01156	199.0
K01154	28936.0
K01407	0.0
K01400	0.0
K01153	26750.0
K01150	0.0
K01151	37172.0
K01408	0.0
K01409	39077.0
K01158	0.0
K01159	21353.0
K05523	0.0
K05522	0.0
K05521	12630.0
K05520	17754.0
K05527	0.0
K05526	0.0
K05525	0.0
K05524	326.0
K05529	0.0
K14518	0.0
K14519	1.0
K05949	0.0
K01754	17073.0
K05942	0.0
K01027	0.0
K02171	0.0
K02170	0.0
K02173	436.0
K02172	0.0
K01751	8121.0
K06416	2127.0
K06417	0.0
K06414	0.0
K06947	0.0
K03379	0.0
K03808	0.0
K03809	2.0
K03806	0.0
K06412	18086.0
K03804	0.0
K12296	1.0
K03802	6.0
K03803	18692.0
K06413	6.0
K10808	1.0
K06411	8510.0
K01028	379.0
K01029	1172.0
K11931	0.0
K11930	0.0
K11933	0.0
K11932	0.0
K11935	0.0
K11934	1.0
K11937	0.0
K11936	0.0
K11939	0.0
K11938	0.0
K10800	0.0
K06419	21.0
K11929	0.0
K07271	11669.0
K07270	0.0
K07273	17770.0
K07272	0.0
K07275	1.0
K07274	0.0
K07277	17819.0
K07276	0.0
K07279	0.0
K07278	0.0
K10623	0.0
K02481	17758.0
K11520	0.0
K02480	0.0
K08170	0.0
K02485	1.0
K02484	23011.0
K02487	0.0
K08600	50195.0
K08603	0.0
K08602	4729.0
K08605	0.0
K08604	0.0
K09956	0.0
K09957	0.0
K09954	2.0
K09955	38896.0
K09952	177.0
K09953	0.0
K09950	0.0
K09951	15508.0
K09958	1.0
K09959	1.0
K07495	0.0
K07494	326.0
K07497	18232.0
K07496	9602.0
K07491	12547.0
K07490	0.0
K07493	0.0
K07492	1.0
K07499	0.0
K07498	1.0
K11209	0.0
K11208	0.0
K11204	0.0
K11203	783.0
K11202	1085.0
K11201	0.0
K11200	0.0
K00058	47878.0
K00059	63885.0
K00728	0.0
K00729	0.0
K00055	0.0
K00057	37218.0
K00050	7290.0
K00051	0.0
K00720	0.0
K00721	20092.0
K14424	0.0
K06033	0.0
K14189	0.0
K14188	1.0
K06364	0.0
K14187	0.0
K01239	8234.0
K01238	272.0
K01897	46825.0
K01232	1024.0
K01895	2727.0
K01230	0.0
K01893	36655.0
K01236	0.0
K01235	79.0
K01890	37162.0
K02768	1782.0
K02769	962.0
K02760	4419.0
K02761	5592.0
K02763	0.0
K02764	0.0
K02765	6936.0
K00948	51517.0
K00949	18330.0
K00942	42280.0
K00943	23808.0
K00940	18732.0
K00941	67908.0
K00946	35575.0
K00947	0.0
K00944	0.0
K00945	85273.0
K01097	0.0
K01096	0.0
K01095	0.0
K01093	0.0
K01092	25501.0
K01091	75534.0
K01090	21177.0
K03499	76961.0
K03498	62323.0
K03491	2871.0
K03490	6365.0
K03493	0.0
K03492	2.0
K03495	37002.0
K03497	85919.0
K03496	83927.0
K02817	0.0
K02814	19.0
K02815	35.0
K02810	12079.0
K02548	18557.0
K02549	4.0
K02818	0.0
K02819	6816.0
K03637	7691.0
K03636	1.0
K03147	33946.0
K03146	1.0
K08851	0.0
K06518	34736.0
K09729	747.0
K06048	1.0
K06045	0.0
K06044	0.0
K09727	0.0
K09726	0.0
K06041	18717.0
K09720	0.0
K09723	0.0
K06042	15400.0
K09897	0.0
K09896	0.0
K09895	0.0
K09894	0.0
K09893	0.0
K09892	0.0
K09891	0.0
K09890	0.0
K09899	0.0
K09898	0.0
K03622	0.0
K07648	0.0
K07649	0.0
K07398	0.0
K07399	6.0
K11056	0.0
K11057	0.0
K11054	0.0
K11055	0.0
K07640	0.0
K07393	904.0
K07390	0.0
K07391	35593.0
K07644	0.0
K07645	0.0
K07646	53872.0
K07647	0.0
K10896	0.0
K07024	114230.0
K07025	66832.0
K07026	0.0
K07027	29128.0
K07020	0.0
K07021	1.0
K07022	0.0
K07023	20710.0
K07028	0.0
K07029	68774.0
K10094	0.0
K01390	0.0
K01392	0.0
K01399	0.0
K02673	0.0
K05893	0.0
K05897	0.0
K05896	19344.0
K05895	12473.0
K05899	0.0
K05898	0.0
K00555	0.0
K00554	30428.0
K00557	0.0
K00556	17752.0
K00551	0.0
K00559	0.0
K00558	56883.0
K01170	0.0
K01173	0.0
K01174	17.0
K01175	106.0
K01176	966.0
K01178	0.0
K01179	11729.0
K14578	0.0
K14579	0.0
K08951	0.0
K08950	0.0
K08953	0.0
K03828	17.0
K03829	0.0
K03820	17752.0
K03821	0.0
K03822	0.0
K03823	34287.0
K03824	0.0
K03825	328.0
K03826	20186.0
K03827	18882.0
K12248	0.0
K12246	0.0
K12247	0.0
K12242	0.0
K12243	0.0
K12240	2.0
K12241	0.0
K11919	0.0
K11918	0.0
K11913	0.0
K11912	0.0
K11911	0.0
K11910	0.0
K11917	0.0
K11916	0.0
K11915	0.0
K11914	0.0
K12068	0.0
K12069	0.0
K12062	0.0
K12063	0.0
K12060	0.0
K12061	0.0
K12066	0.0
K12067	0.0
K12064	0.0
K12065	0.0
K07259	17886.0
K07258	52466.0
K07253	0.0
K07251	0.0
K07250	6203.0
K07257	0.0
K07256	0.0
K07255	0.0
K07254	0.0
K05372	0.0
K05373	0.0
K05370	0.0
K05371	0.0
K05374	0.0
K05375	0.0
K09970	0.0
K09971	0.0
K09972	90.0
K09973	2.0
K09974	36.0
K09975	0.0
K09976	1373.0
K09978	0.0
K09979	17751.0
K11261	6877.0
K11260	0.0
K11263	0.0
K11264	0.0
K10793	1178.0
K10796	1176.0
K10797	6591.0
K10794	10.0
K10795	1176.0
K00700	43569.0
K00701	0.0
K10798	0.0
K00703	37536.0
K00705	36329.0
K09828	0.0
K10133	0.0
K13053	0.0
K03192	0.0
K00964	0.0
K00965	17118.0
K00966	1360.0
K00960	0.0
K00961	0.0
K00962	37161.0
K00963	3368.0
K00969	37485.0
K12681	0.0
K02703	0.0
K08364	0.0
K08365	0.0
K02706	0.0
K08363	0.0
K08361	0.0
K02708	0.0
K02709	0.0
K08368	2.0
K08369	37.0
K01615	1928.0
K01617	0.0
K01616	0.0
K01611	2091.0
K01610	32270.0
K01613	25961.0
K01612	0.0
K01619	38747.0
K01618	0.0
K02834	37162.0
K02835	37162.0
K05281	0.0
K03619	0.0
K03618	0.0
K03617	36955.0
K03616	368.0
K03615	36662.0
K03614	35945.0
K03613	35958.0
K03612	35607.0
K03611	0.0
K03610	20696.0
K09705	4.0
K09704	12627.0
K09701	0.0
K09700	0.0
K09709	0.0
K06391	4266.0
K06390	17791.0
K06393	17606.0
K06392	11590.0
K06395	1411.0
K06394	15405.0
K06397	16917.0
K06396	16732.0
K06399	17131.0
K06398	17790.0
K06435	0.0
K11078	0.0
K11079	0.0
K11074	0.0
K11075	0.0
K11076	0.0
K11077	0.0
K11070	18779.0
K11071	18813.0
K11072	24710.0
K11073	0.0
K06935	0.0
K06934	1245.0
K06937	33.0
K06936	2.0
K06931	0.0
K06930	0.0
K06933	0.0
K06932	0.0
K06939	0.0
K06938	0.0
K13381	0.0
K05916	0.0
K05917	0.0
K05914	0.0
K05915	0.0
K05912	0.0
K05913	0.0
K05910	0.0
K05911	0.0
K05918	0.0
K05919	11705.0
K00392	0.0
K00390	533.0
K00397	0.0
K00395	0.0
K00394	714.0
K01884	0.0
K00399	0.0
K01886	35286.0
K01376	0.0
K01372	24817.0
K09149	0.0
K09148	0.0
K01225	747.0
K09145	6217.0
K09144	6201.0
K09147	0.0
K09146	0.0
K09141	0.0
K09140	0.0
K09143	0.0
K09142	0.0
K05709	0.0
K05708	0.0
K05879	5288.0
K05878	5278.0
K05875	0.0
K05874	0.0
K05877	0.0
K05876	0.0
K05873	0.0
K00579	0.0
K00578	0.0
K00577	0.0
K00575	16881.0
K00574	6946.0
K00573	63.0
K00571	29030.0
K00570	0.0
K01118	2161.0
K01119	1408.0
K01157	0.0
K01112	0.0
K01113	1.0
K04477	21187.0
K01114	1.0
K01115	0.0
K08087	0.0
K01315	0.0
K08085	0.0
K08084	0.0
K08083	0.0
K08082	0.0
K08081	0.0
K08080	0.0
K01152	0.0
K01401	0.0
K09826	0.0
K06344	0.0
K06345	0.0
K09822	0.0
K06343	0.0
K10938	0.0
K06341	0.0
K10934	0.0
K10935	0.0
K10932	0.0
K11052	0.0
K10930	0.0
K06349	0.0
K11053	0.0
K10754	0.0
K01755	42002.0
K10200	7517.0
K02132	0.0
K02137	0.0
K03840	0.0
K03841	2.0
K13028	0.0
K13799	0.0
K13798	0.0
K13795	0.0
K13794	0.0
K13021	0.0
K13792	0.0
K13791	0.0
K13790	0.0
K12268	35.0
K12269	0.0
K12262	0.0
K12263	0.0
K12264	0.0
K12265	0.0
K12266	0.0
K12267	51030.0
K01757	0.0
K12237	0.0
K13243	0.0
K13245	0.0
K13244	0.0
K13246	0.0
K03264	0.0
K03265	0.0
K03263	0.0
K03268	0.0
K03269	17819.0
K12415	0.0
K10211	0.0
K09918	0.0
K09919	0.0
K06720	0.0
K09913	0.0
K09910	0.0
K09911	0.0
K09916	0.0
K09917	0.0
K06726	6504.0
K09915	0.0
K11535	0.0
K11534	352.0
K11537	4.0
K11531	0.0
K11533	0.0
K11532	0.0
K11249	837.0
K11539	0.0
K00762	48590.0
K00763	19383.0
K00760	36659.0
K00761	37143.0
K00766	32613.0
K00767	27386.0
K00764	62146.0
K00765	35886.0
K00768	17114.0
K00769	0.0
K11059	0.0
K00186	0.0
K00187	0.0
K00184	1031.0
K00185	381.0
K00183	974.0
K00180	23851.0
K00188	0.0
K00189	0.0
K10110	18524.0
K10111	0.0
K10112	25006.0
K10113	0.0
K10114	0.0
K10115	0.0
K10116	0.0
K10117	33985.0
K10118	42279.0
K10119	41554.0
K04641	0.0
K04643	0.0
K04642	0.0
K13282	7.0
K00988	0.0
K00989	1691.0
K00986	1278.0
K00984	6201.0
K00985	0.0
K00982	0.0
K00983	12935.0
K00980	5871.0
K00981	37162.0
K01585	17815.0
K01584	0.0
K01586	43328.0
K13498	0.0
K01580	17923.0
K01583	1632.0
K01582	2401.0
K13497	6236.0
K01589	3.0
K01588	36142.0
K14941	0.0
K08347	0.0
K08348	0.0
K02720	0.0
K14949	0.0
K02723	0.0
K03459	0.0
K03458	17607.0
K03455	17819.0
K03457	1280.0
K03451	670.0
K03981	0.0
K03980	1420.0
K02614	2320.0
K01639	20862.0
K01638	0.0
K01637	0.0
K01636	212.0
K01635	1.0
K01634	0.0
K01633	18574.0
K01632	0.0
K01631	0.0
K01630	326.0
K02615	0.0
K02588	4695.0
K02589	7357.0
K02858	3.0
K02859	0.0
K14051	0.0
K14053	0.0
K14052	0.0
K02852	1.0
K02853	0.0
K02850	0.0
K02851	0.0
K14059	4094.0
K14058	0.0
K02586	1029.0
K02587	1715.0
K03679	0.0
K03671	62033.0
K03670	0.0
K03673	0.0
K03672	0.0
K03675	0.0
K03674	0.0
K03677	0.0
K03676	0.0
K09761	35999.0
K09760	19507.0
K09763	0.0
K09762	18959.0
K09765	16729.0
K09764	755.0
K09767	915.0
K06006	0.0
K09769	3925.0
K09768	8991.0
K10353	0.0
K03187	6235.0
K03186	24985.0
K03185	0.0
K03184	0.0
K03183	47216.0
K03182	24791.0
K03181	0.0
K03189	6235.0
K03188	6235.0
K02715	0.0
K12455	0.0
K12454	1.0
K12453	0.0
K12452	626.0
K12451	0.0
K07358	0.0
K07356	0.0
K07357	0.0
K07354	0.0
K07355	0.0
K07352	0.0
K07353	0.0
K07350	0.0
K07351	0.0
K06919	1505.0
K06918	0.0
K06917	8.0
K06916	0.0
K06915	11213.0
K06914	0.0
K06913	0.0
K06912	0.0
K06911	17832.0
K06910	6464.0
K08986	1.0
K08987	2.0
K08984	0.0
K08985	0.0
K08982	7.0
K08983	0.0
K08980	0.0
K08981	161.0
K08988	0.0
K08989	0.0
K02252	0.0
K05934	15554.0
K05936	15567.0
K05937	0.0
K02253	0.0
K05939	0.0
K00378	40255.0
K00375	17694.0
K00374	0.0
K00376	0.0
K00371	0.0
K00370	0.0
K00373	0.0
K00372	0.0
K01358	49033.0
K09166	0.0
K09165	0.0
K09164	2.0
K09163	8114.0
K09162	0.0
K09161	0.0
K09160	0.0
K01354	2.0
K01355	0.0
K01356	25504.0
K05601	6.0
K05851	0.0
K03807	0.0
K05606	6201.0
K02927	0.0
K05974	0.0
K03805	0.0
K05976	0.0
K00519	0.0
K00518	0.0
K03800	9779.0
K00511	0.0
K00510	0.0
K03801	17817.0
K00515	0.0
K00514	0.0
K00517	0.0
K05971	0.0
K03154	4139.0
K11147	0.0
K05581	0.0
K05580	0.0
K05583	0.0
K05582	0.0
K05585	0.0
K05584	0.0
K05587	0.0
K05586	0.0
K05589	0.0
K03150	30147.0
K03623	18.0
K03152	43210.0
K14200	0.0
K14201	0.0
K14202	0.0
K03621	36757.0
K14204	0.0
K14205	4.0
K01134	6201.0
K01135	0.0
K01136	0.0
K01137	10.0
K01130	6205.0
K01132	0.0
K01133	6564.0
K01138	13201.0
K01139	6015.0
K02113	35125.0
K02112	37220.0
K02111	36512.0
K02446	6.0
K02117	42306.0
K02116	6273.0
K02115	37220.0
K02114	37220.0
K02119	23261.0
K02118	42936.0
K02448	0.0
K01036	37.0
K03212	0.0
K13007	0.0
K13006	17.0
K13005	0.0
K13004	6237.0
K13001	0.0
K06404	14267.0
K01032	0.0
K06951	0.0
K03862	0.0
K03863	0.0
K06406	17806.0
K06957	0.0
K05020	281.0
K06400	10625.0
K06403	14264.0
K06954	0.0
K10814	0.0
K10817	0.0
K10816	0.0
K07136	0.0
K03242	0.0
K03243	0.0
K12202	0.0
K12203	0.0
K12206	0.0
K12207	0.0
K12204	0.0
K12205	0.0
K12208	0.0
K12209	0.0
K13919	4999.0
K13918	0.0
K06214	0.0
K06215	14739.0
K09936	14059.0
K06217	36143.0
K09930	0.0
K09931	1.0
K09932	0.0
K06213	18538.0
K09938	0.0
K09939	17812.0
K11517	0.0
K06337	0.0
K13301	0.0
K00748	17819.0
K00745	0.0
K00743	0.0
K07165	0.0
K07164	17979.0
K07167	0.0
K07166	17935.0
K07161	6.0
K07160	1352.0
K07163	0.0
K07162	687.0
K07169	0.0
K07168	0.0
K06336	0.0
K01839	17325.0
K01838	1863.0
K01835	1228.0
K01834	97150.0
K01837	0.0
K01830	0.0
K00608	0.0
K02632	0.0
K02630	0.0
K02631	0.0
K08322	629.0
K08323	758.0
K08320	0.0
K08321	327.0
K08326	0.0
K08324	0.0
K08325	66.0
K01659	129.0
K01658	32432.0
K02637	0.0
K01653	42318.0
K01652	59341.0
K01655	0.0
K01654	17901.0
K01657	32448.0
K02874	37162.0
K02875	0.0
K02876	36821.0
K02877	0.0
K02871	36836.0
K02873	0.0
K02878	37162.0
K02879	37162.0
K14070	0.0
K09749	15242.0
K09748	36802.0
K06023	37335.0
K09742	0.0
K09741	0.0
K09740	332.0
K09747	19329.0
K09746	0.0
K09745	0.0
K06024	19003.0
K03477	0.0
K03476	5682.0
K03475	12533.0
K03474	17818.0
K03473	17816.0
K03472	0.0
K03471	1373.0
K03470	36308.0
K03478	6202.0
K02304	23384.0
K02305	0.0
K02302	795.0
K02303	2.0
K02300	0.0
K02301	1.0
K03653	0.0
K03652	269.0
K03651	0.0
K03650	37002.0
K03657	76388.0
K03656	0.0
K03655	60368.0
K03654	50141.0
K03658	6201.0
K12439	0.0
K12431	0.0
K12430	0.0
K12433	0.0
K12432	0.0
K12435	0.0
K12434	0.0
K12437	0.0
K12436	0.0
K06979	0.0
K06978	7634.0
K06971	6688.0
K06970	1.0
K06973	34558.0
K06972	14843.0
K06975	18569.0
K06974	0.0
K06977	0.0
K06976	6217.0
K07082	29938.0
K07083	17751.0
K07080	4328.0
K07081	6.0
K07086	0.0
K07087	0.0
K07084	172.0
K07085	35897.0
K07088	30666.0
K07089	12939.0
K01317	0.0
K11162	0.0
K11163	0.0
K11161	0.0
K11168	0.0
K00356	1.0
K00355	1.0
K00354	0.0
K00353	0.0
K00351	17818.0
K00350	17818.0
K05952	0.0
K05953	0.0
K05951	0.0
K05956	0.0
K05957	0.0
K00358	408.0
K00689	0.0
K00688	51264.0
K00681	1283.0
K00680	32284.0
K00683	0.0
K00685	1.0
K00684	18.0
K00687	1.0
K00686	0.0
K05831	0.0
K05830	0.0
K05833	18399.0
K05832	17804.0
K05834	0.0
K05837	35790.0
K05836	0.0
K05839	0.0
K05838	0.0
K07677	0.0
K00533	7980.0
K00532	52.0
K00531	0.0
K00530	0.0
K00537	35849.0
K00536	0.0
K00535	0.0
K00534	0.0
K00539	0.0
K00538	0.0
K11029	0.0
K14260	1716.0
K14261	0.0
K14266	0.0
K14267	0.0
K14268	0.0
K14269	0.0
K01337	0.0
K01338	38653.0
K02683	0.0
K02682	0.0
K02681	0.0
K02680	0.0
K02687	35630.0
K02686	0.0
K02685	0.0
K02689	0.0
K02688	413.0
K00824	6805.0
K00827	0.0
K00826	36235.0
K00821	41967.0
K00820	42564.0
K00823	13.0
K00822	0.0
K00829	0.0
K00828	0.0
K01488	7573.0
K01489	37073.0
K01484	0.0
K01485	6855.0
K01486	14845.0
K01487	8018.0
K01480	33677.0
K01481	0.0
K01482	160.0
K01483	0.0
K02469	54144.0
K02468	17.0
K02466	17.0
K02465	0.0
K02464	0.0
K02463	0.0
K02462	0.0
K02461	0.0
K02460	0.0
K08969	2.0
K13061	0.0
K13060	0.0
K13063	0.0
K13062	0.0
K13069	0.0
K08964	0.0
K06363	0.0
K03079	7027.0
K06342	0.0
K03078	0.0
K13289	0.0
K13288	0.0
K13285	0.0
K13287	0.0
K13286	0.0
K13281	747.0
K13280	9245.0
K13283	0.0
K00054	2.0
K04496	0.0
K05369	0.0
K05368	0.0
K03228	0.0
K03229	0.0
K00052	35596.0
K03222	0.0
K03223	0.0
K03220	0.0
K03221	0.0
K03226	0.0
K03227	0.0
K03224	0.0
K03225	0.0
K09482	0.0
K09483	0.0
K13836	0.0
K12228	0.0
K05360	0.0
K12224	0.0
K12225	0.0
K12226	0.0
K12227	0.0
K12220	0.0
K05363	339.0
K12222	0.0
K12223	0.0
K08681	14580.0
K08680	2.0
K08683	0.0
K08682	0.0
K08685	0.0
K08684	0.0
K08687	0.0
K08686	0.0
K11755	59133.0
K11754	80988.0
K11751	0.0
K11750	0.0
K11753	73570.0
K11752	24198.0
K02407	8486.0
K13938	0.0
K13936	0.0
K13935	0.0
K02406	19855.0
K13933	0.0
K13932	0.0
K13931	0.0
K13930	0.0
K12088	0.0
K12081	0.0
K12082	0.0
K12083	0.0
K12084	0.0
K12086	0.0
K12087	0.0
K09611	0.0
K09612	0.0
K04940	0.0
K10085	0.0
K05394	0.0
K05395	0.0
K06340	0.0
K13043	65.0
K07149	7713.0
K07148	17814.0
K07147	1.0
K07146	63.0
K07145	0.0
K07144	0.0
K07143	0.0
K07142	0.0
K07141	3092.0
K07140	1.0
K10156	0.0
K10150	0.0
K10620	0.0
K10621	0.0
K14028	0.0
K14029	0.0
K01817	37919.0
K01816	2.0
K01815	30302.0
K01814	36089.0
K01813	13049.0
K01812	43203.0
K01811	53399.0
K01810	37832.0
K01819	2.0
K01818	7312.0
K14580	0.0
K05379	0.0
K08304	0.0
K08305	0.0
K08306	0.0
K08307	17819.0
K08300	0.0
K08301	33025.0
K08302	6951.0
K08303	71865.0
K08308	0.0
K08309	2497.0
K14671	0.0
K14670	0.0
K14673	0.0
K14672	0.0
K01673	410.0
K01672	0.0
K01671	0.0
K01677	17983.0
K01676	17820.0
K01674	0.0
K01679	528.0
K01678	17234.0
K02899	36821.0
K02896	0.0
K02897	19279.0
K02895	37143.0
K02892	37162.0
K02890	37162.0
K10811	0.0
K02096	0.0
K02097	0.0
K02094	0.0
K02095	0.0
K02092	0.0
K02093	0.0
K02099	27407.0
K03411	15230.0
K03410	15571.0
K03413	18856.0
K03412	3342.0
K03415	1873.0
K03414	0.0
K03417	0.0
K03416	0.0
K03418	0.0
K05376	0.0
K02320	0.0
K02322	0.0
K02323	0.0
K05377	0.0
K13542	23974.0
K13543	0.0
K13540	0.0
K13541	0.0
K12145	0.0
K12144	0.0
K12147	0.0
K12410	43023.0
K12141	17757.0
K12140	17757.0
K12143	158.0
K12142	0.0
K12149	0.0
K12148	0.0
K07312	0.0
K07313	938.0
K07310	160.0
K07311	87.0
K07316	946.0
K07317	0.0
K07314	0.0
K07315	415.0
K07318	387.0
K07319	9710.0
K03936	0.0
K03425	0.0
K03426	33304.0
K03427	44306.0
K03420	0.0
K03421	0.0
K03422	0.0
K03423	0.0
K03756	0.0
K03757	0.0
K03206	0.0
K03755	0.0
K11144	1694.0
K11145	18164.0
K05972	0.0
K05973	0.0
K03752	169.0
K05978	0.0
K05979	70.0
K03753	630.0
K00331	17759.0
K00330	17759.0
K00333	7.0
K00332	7.0
K00335	16859.0
K00334	19409.0
K00337	17759.0
K00336	27645.0
K00339	17759.0
K00338	17759.0
K03751	0.0
K06953	0.0
K06952	428.0
K06407	17812.0
K06950	77544.0
K10819	11.0
K06956	438.0
K06955	0.0
K06402	2135.0
K10815	0.0
K06959	36140.0
K06958	18289.0
K06409	38327.0
K06408	13726.0
K09129	0.0
K09128	689.0
K09123	673.0
K09122	0.0
K09121	9903.0
K09120	0.0
K09127	0.0
K09126	2.0
K09125	5.0
K09124	1.0
K01233	3.0
K05819	0.0
K05818	0.0
K01896	0.0
K05813	22482.0
K05812	0.0
K05811	0.0
K05810	17529.0
K05817	0.0
K05816	0.0
K05815	7133.0
K05814	990.0
K01894	0.0
K01892	37174.0
K01234	5118.0
K01144	25202.0
K01146	0.0
K01141	0.0
K01416	0.0
K11434	0.0
K01415	0.0
K06354	0.0
K01414	0.0
K09836	1.0
K01318	0.0
K01319	0.0
K01312	0.0
K06350	0.0
K02669	10570.0
K02668	0.0
K02665	0.0
K02664	6.0
K02667	0.0
K02666	0.0
K02661	0.0
K02660	0.0
K02663	33.0
K02662	2836.0
K00809	1.0
K00808	0.0
K00806	36240.0
K00805	13041.0
K00804	0.0
K00803	453.0
K00802	0.0
K00801	0.0
K00800	29942.0
K10921	0.0
K02409	8748.0
K02408	15561.0
K02401	14900.0
K02400	15220.0
K02403	0.0
K02402	0.0
K02405	15570.0
K05364	15949.0
K05367	63.0
K05366	72153.0
K10210	0.0
K10216	0.0
K13049	6211.0
K13048	0.0
K13739	0.0
K10215	0.0
K06122	10.0
K13735	0.0
K13734	0.0
K13041	0.0
K13040	0.0
K13731	0.0
K13730	2.0
K13733	0.0
K13732	0.0
K04516	17819.0
K03204	0.0
K03205	47537.0
K03207	17.0
K03200	0.0
K03201	0.0
K03202	0.0
K03203	0.0
K03208	0.0
K03758	318.0
K03759	0.0
K09469	0.0
K09461	0.0
K06204	0.0
K00178	0.0
K13950	0.0
K13953	0.0
K13955	0.0
K13954	1158.0
K10920	0.0
K06324	0.0
K11777	4989.0
K11779	0.0
K11778	0.0
K06325	0.0
K12600	0.0
K07432	0.0
K07430	0.0
K06326	0.0
K07128	0.0
K07121	0.0
K07120	0.0
K07123	0.0
K07122	0.0
K07125	0.0
K07124	21761.0
K07127	0.0
K07126	3793.0
K01870	37162.0
K01873	43363.0
K01872	37014.0
K01875	37162.0
K01874	43488.0
K01876	37927.0
K01879	167.0
K01878	167.0
K06321	0.0
K00476	0.0
K00477	0.0
K00474	0.0
K00472	0.0
K00470	0.0
K00471	0.0
K00478	0.0
K00479	0.0
K04775	0.0
K04774	0.0
K04777	0.0
K04776	0.0
K04771	0.0
K04770	0.0
K04773	19161.0
K04772	0.0
K04779	0.0
K04778	0.0
K14657	0.0
K14656	0.0
K14654	0.0
K14653	0.0
K14652	42287.0
K14659	0.0
K14658	0.0
K14386	0.0
K09926	0.0
K01699	0.0
K01698	9234.0
K01695	32852.0
K01697	1.0
K01696	33287.0
K01690	0.0
K01693	18274.0
K01692	2184.0
K07227	0.0
K03439	36953.0
K03438	46344.0
K13380	0.0
K03928	390.0
K03925	18816.0
K03924	41247.0
K03431	24184.0
K03926	0.0
K03437	37017.0
K03436	31927.0
K03435	0.0
K03434	0.0
K02348	4990.0
K02342	42296.0
K02343	36803.0
K02340	36103.0
K02341	37162.0
K02346	32679.0
K02347	7.0
K02344	0.0
K02345	0.0
K03697	2253.0
K03696	36451.0
K03695	37162.0
K03694	18.0
K03693	1.0
K03692	0.0
K03690	0.0
K03699	34486.0
K03698	16111.0
K13566	0.0
K12164	0.0
K07338	0.0
K07339	5293.0
K07334	189.0
K07335	23138.0
K07336	0.0
K07337	61.0
K07330	0.0
K07331	0.0
K07332	0.0
K07333	0.0
K09695	0.0
K09694	0.0
K09697	6470.0
K09696	6470.0
K09691	22852.0
K09690	15297.0
K09693	0.0
K09692	1194.0
K09699	0.0
K09698	22.0
K07590	1664.0
K07591	0.0
K07592	0.0
K05998	0.0
K05999	0.0
K05996	0.0
K05997	0.0
K05994	0.0
K05995	24696.0
K05993	6431.0
K05991	0.0
K10837	0.0
K00319	0.0
K00318	63.0
K00648	36624.0
K02545	0.0
K00645	36554.0
K00311	0.0
K00646	0.0
K00317	0.0
K00316	0.0
K00643	0.0
K00314	0.0
K02547	6762.0
K06429	0.0
K06428	0.0
K06427	0.0
K02812	0.0
K06425	2.0
K06424	0.0
K06423	755.0
K06422	0.0
K06421	2.0
K02813	0.0
K02930	0.0
K03815	0.0
K05612	0.0
K03367	1.0
K03366	0.0
K03812	0.0
K03635	1.0
K03634	0.0
K03631	35802.0
K05969	0.0
K03630	36665.0
K03633	0.0
K03632	0.0
K01998	13483.0
K01999	14025.0
K01992	82890.0
K01993	35583.0
K01990	170361.0
K01991	17883.0
K01996	14195.0
K01997	14564.0
K01994	15.0
K01995	14372.0
K03148	989.0
K03639	8487.0
K05692	0.0
K03638	0.0
K00869	2.0
K00868	17199.0
K00861	0.0
K00860	406.0
K00863	1366.0
K00862	0.0
K00865	10722.0
K00864	31154.0
K00867	1.0
K00866	0.0
K01192	43612.0
K01190	156163.0
K01191	33790.0
K01197	105.0
K01194	1.0
K01195	12931.0
K01198	7669.0
K01199	0.0
K00656	68018.0
K00657	25155.0
K00306	0.0
K14591	10.0
K00300	0.0
K00653	0.0
K13715	0.0
K13713	0.0
K00650	0.0
K00651	17920.0
K14596	0.0
K02647	44982.0
K14598	0.0
K02643	0.0
K02642	0.0
K02641	0.0
K02640	0.0
K03594	24530.0
K03595	37162.0
K03596	36692.0
K03597	0.0
K03590	18567.0
K03591	0.0
K03592	361.0
K03593	17819.0
K03598	0.0
K03599	0.0
K01736	36143.0
K01737	18774.0
K01734	31670.0
K01735	29943.0
K01732	0.0
K01733	37056.0
K01730	6201.0
K01731	0.0
K06049	0.0
K01738	43966.0
K01739	133.0
K11809	0.0
K05343	742.0
K02422	16105.0
K02421	14900.0
K05340	1.0
K02427	0.0
K05346	476.0
K02425	0.0
K02424	0.0
K05349	133355.0
K02428	17995.0
K03770	17820.0
K03771	17883.0
K03772	0.0
K03773	17883.0
K03774	319.0
K03775	17819.0
K03776	0.0
K03777	0.0
K03778	36039.0
K03779	699.0
K09722	0.0
K08174	0.0
K14114	0.0
K13979	0.0
K13237	1.0
K14440	0.0
K09992	6205.0
K09990	0.0
K09991	0.0
K09996	0.0
K09997	0.0
K09994	0.0
K14110	0.0
K09998	0.0
K09999	0.0
K14111	0.0
K14113	0.0
K14449	0.0
K10213	91.0
K14118	0.0
K11711	876.0
K11710	2.0
K11712	1369.0
K11717	54468.0
K11719	0.0
K06857	0.0
K10440	41216.0
K10441	39173.0
K07103	0.0
K07102	0.0
K07101	0.0
K07100	0.0
K07107	46366.0
K07106	700.0
K07105	15340.0
K07456	35983.0
K07459	36.0
K07458	805.0
K07109	0.0
K07108	0.0
K10198	0.0
K10199	0.0
K10190	23419.0
K10191	0.0
K10192	1068.0
K10193	759.0
K10194	930.0
K10195	0.0
K10196	0.0
K10197	0.0
K15013	0.0
K01858	337.0
K15016	0.0
K15017	0.0
K01853	0.0
K01852	0.0
K01851	0.0
K01850	225.0
K01857	0.0
K01856	0.0
K01854	41442.0
K07539	0.0
K08478	0.0
K08479	0.0
K08476	0.0
K08477	0.0
K08475	0.0
K00450	35.0
K00451	1.0
K00452	1.0
K00453	2.0
K00455	0.0
K00456	0.0
K00457	1.0
K00106	0.0
K00459	0.0
K00104	1280.0
K00105	0.0
K00102	0.0
K00103	0.0
K00100	54636.0
K00101	0.0
K01509	0.0
K04759	53973.0
K04758	53743.0
K04757	1022.0
K01504	0.0
K04755	1.0
K04754	0.0
K04753	0.0
K04752	0.0
K04751	14072.0
K01502	0.0
K14631	0.0
K05359	0.0
K14632	0.0
K07536	0.0
K12080	0.0
K02364	0.0
K12369	160.0
K02361	65.0
K02362	0.0
K02363	0.0
K13509	0.0
K13503	0.0
K13500	0.0
K12109	0.0
K12108	0.0
K12101	0.0
K12100	0.0
K12103	0.0
K12102	0.0
K12105	0.0
K12104	0.0
K12107	0.0
K12106	0.0
K11023	0.0
K03014	0.0
K08906	0.0
K08904	0.0
K08900	0.0
K06223	17551.0
K06199	19436.0
K06198	1.0
K06197	0.0
K06196	15243.0
K06194	17752.0
K06193	2.0
K06192	0.0
K06191	1.0
K06190	0.0
K11104	7049.0
K11105	24697.0
K11106	0.0
K11107	0.0
K11102	0.0
K11103	1.0
K07862	433.0
K00666	8190.0
K00663	0.0
K00662	6542.0
K00661	34811.0
K00660	1.0
K06997	36143.0
K06996	1.0
K06995	0.0
K10852	756.0
K06993	0.0
K06992	0.0
K06991	0.0
K06990	6.0
K11050	0.0
K06999	1.0
K06998	6810.0
K05338	0.0
K11051	0.0
K06441	0.0
K06440	0.0
K06443	0.0
K06442	18876.0
K06445	0.0
K06447	0.0
K06446	162.0
K06309	0.0
K05686	0.0
K02655	0.0
K07392	0.0
K00595	30657.0
K00594	0.0
K00596	0.0
K00599	70269.0
K00598	2.0
K02657	0.0
K07642	0.0
K07643	0.0
K07396	0.0
K07397	71.0
K07394	1.0
K07395	1.0
K04102	0.0
K04103	0.0
K04100	0.0
K04101	0.0
K04107	0.0
K04105	0.0
K04108	0.0
K04109	0.0
K07716	0.0
K07717	467.0
K07714	0.0
K07715	0.0
K07712	0.0
K07713	64.0
K07710	6.0
K07711	0.0
K07718	100791.0
K07719	794.0
K00843	0.0
K00842	0.0
K00841	1.0
K00840	0.0
K00847	43512.0
K00846	0.0
K00845	69925.0
K00844	384.0
K00849	35446.0
K00848	19867.0
K06302	0.0
K13771	0.0
K13770	6.0
K13772	0.0
K13775	0.0
K13774	0.0
K13777	0.0
K13776	0.0
K13779	0.0
K13778	0.0
K02621	19192.0
K02992	37108.0
K02623	0.0
K08286	0.0
K08281	1026.0
K02996	36481.0
K02995	0.0
K02994	37162.0
K02629	0.0
K02628	0.0
K08289	17753.0
K08288	0.0
K03578	0.0
K03579	1.0
K03576	0.0
K03577	6201.0
K03574	51384.0
K03575	21899.0
K03572	35982.0
K03573	0.0
K03570	36143.0
K03571	16171.0
K01710	60122.0
K01711	24933.0
K01712	435.0
K01713	0.0
K01714	61487.0
K01715	9622.0
K01716	0.0
K01718	0.0
K01719	17819.0
K03081	0.0
K02199	0.0
K02198	161.0
K14170	34374.0
K02193	0.0
K02192	411.0
K02191	26.0
K02190	15432.0
K02197	161.0
K02196	0.0
K02195	161.0
K02194	161.0
K03718	17837.0
K03719	7717.0
K03712	20045.0
K03713	1.0
K03710	33336.0
K03711	49261.0
K03716	8331.0
K03717	0.0
K03715	1.0
K07129	0.0
K00045	61.0
K13995	0.0
K13994	0.0
K13991	0.0
K13990	17813.0
K13993	20059.0
K13992	0.0
K06298	14882.0
K06299	0.0
K06294	0.0
K06295	3870.0
K06296	755.0
K06297	960.0
K06290	0.0
K06291	0.0
K06292	0.0
K06293	0.0
K12743	0.0
K00248	10581.0
K06426	15.0
K11739	0.0
K11738	0.0
K11733	0.0
K11732	0.0
K11731	0.0
K11737	0.0
K11736	0.0
K11735	0.0
K11734	0.0
K06870	0.0
K06871	61293.0
K06872	27101.0
K06873	0.0
K06874	0.0
K06875	0.0
K06876	1.0
K06877	6202.0
K06878	17.0
K06879	61.0
K07478	43786.0
K12645	0.0
K07479	0.0
K07473	17508.0
K07472	0.0
K07471	0.0
K07470	0.0
K07477	0.0
K07476	0.0
K07474	344.0
K15038	0.0
K15039	0.0
K15034	1.0
K15036	0.0
K15037	0.0
K08738	0.0
K06420	0.0
K00128	33023.0
K00129	0.0
K00438	0.0
K00432	1477.0
K00433	6206.0
K00122	0.0
K00123	204.0
K00124	170.0
K00125	0.0
K00126	0.0
K00127	164.0
K08973	1.0
K14348	0.0
K14347	0.0
K14340	0.0
K08972	170.0
K01525	0.0
K01524	37178.0
K01523	2081.0
K01521	0.0
K01520	48876.0
K01529	426.0
K08977	1.0
K03969	1122.0
K08929	0.0
K02388	15561.0
K02389	15219.0
K02386	0.0
K02387	15561.0
K02384	0.0
K02385	15028.0
K02382	0.0
K02380	6.0
K02381	0.0
K05386	0.0
K13524	0.0
K13525	0.0
K13527	0.0
K13520	0.0
K13522	0.0
K13529	0.0
K03385	222.0
K03384	0.0
K03387	17821.0
K03386	21163.0
K03381	0.0
K03380	0.0
K03383	0.0
K03382	1929.0
K03389	17950.0
K03388	17796.0
K05356	0.0
K12344	0.0
K12343	0.0
K12342	0.0
K12341	0.0
K12340	17881.0
K02430	0.0
K12349	0.0
K05351	0.0
K11694	0.0
K11695	0.0
K11690	5466.0
K05352	0.0
K11693	0.0
K08928	0.0
K03433	0.0
K13832	0.0
K03039	0.0
K03432	0.0
K06607	0.0
K06606	419.0
K06605	36.0
K03430	6484.0
K06603	807.0
K06602	0.0
K06601	0.0
K06600	0.0
K05358	0.0
K06609	0.0
K06608	210.0
K03923	0.0
K03922	0.0
K11472	0.0
K11473	12.0
K11474	0.0
K11475	0.0
K11476	0.0
K11477	0.0
K00601	0.0
K00600	36821.0
K00603	416.0
K03746	0.0
K00605	24846.0
K00604	37179.0
K00607	0.0
K00606	19727.0
K00609	35817.0
K03741	8549.0
K03740	1.0
K03743	6368.0
K10873	0.0
K03214	0.0
K14068	0.0
K13317	0.0
K06360	0.0
K14069	0.0
K08078	2.0
K09650	0.0
K06361	0.0
K07802	0.0
K07803	0.0
K07800	0.0
K07801	0.0
K07806	0.0
K07807	0.0
K07804	0.0
K07805	0.0
K06362	0.0
K01172	0.0
K10257	0.0
K10255	0.0
K10254	21619.0
K10253	0.0
K10918	0.0
K04128	0.0
K01958	1237.0
K01959	0.0
K01956	35389.0
K01957	0.0
K04126	0.0
K04127	0.0
K01952	36148.0
K01953	36068.0
K01950	35996.0
K01951	42751.0
K07730	0.0
K07731	0.0
K07732	0.0
K07733	0.0
K07734	0.0
K07735	64.0
K07736	18580.0
K07737	65558.0
K07738	12982.0
K07739	160.0
K06365	0.0
K06366	0.0
K06367	0.0
K10910	0.0
K10911	0.0
K04382	0.0
K10775	0.0
K02609	0.0
K02979	0.0
K02978	0.0
K06368	0.0
K02975	0.0
K02974	0.0
K02977	0.0
K02976	0.0
K03558	84.0
K03559	17818.0
K03550	32154.0
K03551	37127.0
K03552	0.0
K03553	43398.0
K03554	0.0
K03555	35948.0
K03556	7783.0
K03557	0.0
K01778	41801.0
K01779	1863.0
K06369	0.0
K01772	226.0
K01770	35801.0
K01771	0.0
K01776	35008.0
K01777	1176.0
K01774	0.0
K01775	43554.0
K05385	0.0
K05384	0.0
K05383	0.0
K05382	0.0
K05381	0.0
K08159	0.0
K14153	6.0
K14154	0.0
K14155	40221.0
K08152	0.0
K08156	17751.0
K08076	0.0
K12809	0.0
K05297	53.0
K03734	38628.0
K03735	1558.0
K03736	1558.0
K03737	36253.0
K03731	0.0
K03732	0.0
K03733	18199.0
K03738	22.0
K03739	1.0
K08139	0.0
K06994	0.0
K12660	0.0
K12661	10.0
K07450	0.0
K08719	0.0
K08717	0.0
K08715	0.0
K08714	0.0
K08713	0.0
K08710	0.0
K11311	0.0
K11312	0.0
K00141	0.0
K00146	0.0
K00411	0.0
K00412	0.0
K00145	71874.0
K00148	0.0
K14367	0.0
K14366	0.0
K08954	0.0
K08384	31512.0
K14369	0.0
K14368	0.0
K14091	6217.0
K14090	6377.0
K14093	0.0
K14092	0.0
K14095	0.0
K14094	0.0
K14097	0.0
K14096	0.0
K14099	0.0
K14098	0.0
K02848	0.0
K01541	0.0
K04712	0.0
K04711	0.0
K01545	0.0
K01547	31700.0
K01546	31700.0
K01548	31289.0
K04719	0.0
K04718	0.0
K02018	16889.0
K02019	5882.0
K02016	53625.0
K02017	6.0
K02014	54233.0
K02015	69188.0
K02012	12598.0
K02013	53762.0
K02010	4645.0
K02011	12070.0
K04515	0.0
K03943	0.0
K03941	0.0
K03940	0.0
K00313	328.0
K04060	0.0
K01608	6298.0
K08942	0.0
K08943	0.0
K08940	0.0
K08941	0.0
K08946	0.0
K08947	0.0
K08944	0.0
K08945	0.0
K03059	0.0
K13811	0.0
K13812	0.0
K13815	0.0
K13816	0.0
K13818	0.0
K13819	0.0
K03053	0.0
K03052	0.0
K03055	0.0
K03054	0.0
K03057	0.0
K03056	0.0
K06222	0.0
K11418	0.0
K11410	0.0
K11415	0.0
K00622	0.0
K00621	0.0
K00620	30858.0
K00627	1611.0
K00626	11502.0
K00625	35866.0
K00624	0.0
K02805	6738.0
K02552	2.0
K02550	0.0
K02556	14949.0
K02803	0.0
K02554	0.0
K07280	0.0
K07281	0.0
K07282	28572.0
K07283	0.0
K07284	13468.0
K07285	0.0
K07286	0.0
K08217	16638.0
K07288	0.0
K07289	0.0
K07534	0.0
K07535	336.0
K07533	8713.0
K07822	0.0
K07823	0.0
K08699	0.0
K00088	42215.0
K00087	7338.0
K00086	6466.0
K00082	0.0
K10239	0.0
K10238	0.0
K10231	698.0
K10230	0.0
K10233	0.0
K10232	0.0
K10235	0.0
K10234	0.0
K10237	0.0
K10236	0.0
K08353	0.0
K01970	0.0
K01971	660.0
K01972	49365.0
K01973	0.0
K01974	0.0
K01975	1150.0
K01976	0.0
K07758	0.0
K05990	0.0
K07752	0.0
K07753	0.0
K07751	0.0
K13786	0.0
K07755	0.0
K07442	0.0
K08352	476.0
K07115	0.0
K07441	0.0
K07634	0.0
K07446	15.0
K07111	0.0
K07444	17825.0
K07445	0.0
K00647	4.0
K07449	0.0
K00641	17751.0
K00640	43326.0
K01289	0.0
K01282	0.0
K01283	0.0
K01280	0.0
K01281	0.0
K01286	6183.0
K01284	35634.0
K02954	37033.0
K02952	37162.0
K02950	36821.0
K00155	0.0
K02959	37162.0
K00887	0.0
K00886	0.0
K00885	0.0
K00884	0.0
K00883	916.0
K00882	10295.0
K00881	357.0
K00880	7803.0
K00053	35269.0
K14048	0.0
K01026	3363.0
K01756	37472.0
K01025	0.0
K01750	1439.0
K01023	326.0
K01752	49766.0
K01753	589.0
K14583	0.0
K01758	336.0
K01759	54298.0
K09565	0.0
K09568	0.0
K08173	0.0
K08172	0.0
K02483	7019.0
K02482	0.0
K08177	1189.0
K08176	0.0
K08175	0.0
K02486	0.0
K02489	0.0
K02488	0.0
K08178	0.0
K14138	1608.0
K14136	0.0
K09713	0.0
K09714	0.0
K09715	0.0
K03532	0.0
K03533	0.0
K03530	79762.0
K03531	36479.0
K03536	37004.0
K03537	0.0
K03534	30653.0
K03535	0.0
K03538	0.0
K03539	0.0
K14451	0.0
K14450	0.0
K02225	0.0
K02224	31477.0
K02227	16928.0
K02226	17489.0
K02221	916.0
K14107	0.0
K02229	0.0
K02228	0.0
K14106	0.0
K00441	50.0
K03288	0.0
K03289	1.0
K03284	43151.0
K03285	0.0
K03286	2.0
K03287	17820.0
K03280	0.0
K03281	17819.0
K03282	30701.0
K00440	0.0
K13677	0.0
K12790	0.0
K09639	0.0
K12688	0.0
K12689	0.0
K12686	0.0
K12687	0.0
K12684	0.0
K12685	0.0
K12682	0.0
K12683	0.0
K12680	0.0
K11889	0.0
K08884	20309.0
K11085	24018.0
K11084	0.0
K11081	0.0
K11080	0.0
K11083	0.0
K11082	0.0
K11089	0.0
K08777	0.0
K08776	0.0
K06346	17945.0
K06347	0.0
K09824	0.0
K09825	36097.0
K09823	0.0
K09820	0.0
K10939	0.0
K10936	0.0
K10937	0.0
K10933	0.0
K06348	0.0
K09829	0.0
K11337	0.0
K11336	0.0
K11335	0.0
K11334	0.0
K11333	0.0
K11332	0.0
K11331	0.0
K11330	0.0
K00169	2524.0
K00164	2.0
K00166	0.0
K00167	0.0
K00161	1627.0
K00162	1627.0
K00163	0.0
K10689	0.0
K10680	1.0
K10681	0.0
K10682	0.0
K04083	19183.0
K04082	0.0
K04081	0.0
K04080	0.0
K04087	655.0
K04086	0.0
K04085	0.0
K04084	0.0
K04088	655.0
K01569	0.0
K01568	0.0
K01563	0.0
K01561	0.0
K01560	8221.0
K01567	62.0
K01565	0.0
K01564	0.0
K02038	36980.0
K02039	36977.0
K02030	48262.0
K02031	65644.0
K02032	71637.0
K02033	80060.0
K02034	84247.0
K02035	82815.0
K02036	36994.0
K02037	35735.0
K05556	0.0
K13658	0.0
K13659	0.0
K13656	0.0
K13657	0.0
K13654	0.0
K13655	160.0
K13652	6276.0
K13653	35987.0
K13650	0.0
K13651	0.0
K05555	0.0
K05552	0.0
K02057	47683.0
K05550	0.0
K05551	0.0
K12308	63856.0
K12306	0.0
K03073	35805.0
K03072	1677.0
K03071	0.0
K03070	37162.0
K03077	370.0
K03076	36821.0
K03075	36140.0
K03074	2229.0
K08965	352.0
K08967	0.0
K08961	1.0
K08963	9131.0
K13873	0.0
K13876	0.0
K13874	0.0
K13875	0.0
K06139	0.0
K06138	0.0
K06135	0.0
K06134	0.0
K06137	0.0
K06136	0.0
K06131	50943.0
K06133	16535.0
K06132	0.0
K02600	37162.0
K07389	0.0
K07388	0.0
K04747	0.0
K01516	36821.0
K09977	0.0
K07518	0.0
K07519	0.0
K11437	0.0
K07512	0.0
K07516	7.0
K10212	384.0
K10747	0.0
K10217	0.0
K10219	0.0
K10218	0.0
K10748	0.0
K01912	31857.0
K01913	0.0
K01910	514.0
K01911	401.0
K01916	19.0
K01917	0.0
K01914	35824.0
K01915	61411.0
K01918	20036.0
K01919	162.0
K07774	0.0
K07775	2104.0
K07776	177.0
K07777	1415.0
K07770	353.0
K07771	0.0
K07772	0.0
K07773	0.0
K07778	16.0
K01193	27997.0
K04340	0.0
K04341	0.0
K04342	0.0
K04343	0.0
K12986	0.0
K04691	0.0
K02931	36481.0
K02933	37162.0
K02935	37162.0
K02936	0.0
K02939	37162.0
K00205	0.0
K00204	0.0
K00207	0.0
K00206	0.0
K00201	0.0
K00200	0.0
K00203	0.0
K00202	0.0
K00209	0.0
K00208	17816.0
K01000	42411.0
K01001	0.0
K01002	6196.0
K01003	91.0
K01004	0.0
K01005	5150.0
K01006	36140.0
K01007	1110.0
K01008	9171.0
K10855	0.0
K14115	0.0
K14116	0.0
K14441	35967.0
K14446	0.0
K14447	0.0
K14112	0.0
K14445	0.0
K08195	0.0
K08194	0.0
K14448	0.0
K08196	0.0
K08191	17815.0
K14119	0.0
K08193	0.0
K00702	1755.0
K10799	0.0
K03518	17804.0
K03519	1001.0
K09719	0.0
K10856	0.0
K03516	0.0
K03517	26811.0
K02205	0.0
K02204	6.0
K02203	11348.0
K02201	0.0
K02200	0.0
K13714	0.0
K13461	0.0
K12518	0.0
K12519	0.0
K12517	0.0
K12514	0.0
K12515	0.0
K12512	0.0
K12513	0.0
K12510	17076.0
K12511	2729.0
K07183	18019.0
K07182	1.0
K07181	6918.0
K07180	755.0
K07186	0.0
K07185	2325.0
K07184	0.0
K09800	0.0
K09801	0.0
K09802	0.0
K09803	290.0
K09804	0.0
K09805	0.0
K09806	1.0
K09807	25211.0
K09808	35635.0
K09809	36.0
K10912	0.0
K10913	0.0
K10914	5625.0
K10915	0.0
K10916	0.0
K10917	0.0
K11358	15801.0
K11355	0.0
K11354	0.0
K11357	0.0
K11356	0.0
K04069	84802.0
K04068	42085.0
K04065	0.0
K04064	0.0
K04067	0.0
K04066	36014.0
K04061	8861.0
K09716	0.0
K04063	1.0
K04062	0.0
K10006	0.0
K10007	0.0
K10004	0.0
K10005	0.0
K10002	0.0
K10003	0.0
K10000	0.0
K10001	0.0
K09717	0.0
K10008	0.0
K10009	0.0
K02491	0.0
K14588	0.0
K14581	0.0
K13678	338.0
K13679	0.0
K11633	0.0
K13670	0.0
K13671	0.0
K11987	0.0
K11636	0.0
K11634	0.0
K13582	0.0
K13583	0.0
K13580	0.0
K13581	0.0
K13586	0.0
K13587	0.0
K13584	0.0
K13585	0.0
K13588	0.0
K13589	0.0
K02052	865.0
K02053	872.0
K02050	45797.0
K02051	43035.0
K02056	26429.0
K05553	0.0
K02054	865.0
K02055	539.0
K02058	6380.0
K02059	0.0
K05558	0.0
K05559	0.0
K03895	0.0
K03894	0.0
K03897	0.0
K03896	0.0
K03891	0.0
K03890	0.0
K03893	0.0
K03892	40188.0
K02423	0.0
K05342	0.0
K05341	517.0
K12989	0.0
K12988	0.0
K02420	15220.0
K12981	0.0
K12980	0.0
K12983	0.0
K12982	0.0
K12985	0.0
K12984	0.0
K12987	0.0
K02426	17819.0
K13854	0.0
K03098	17751.0
K13853	749.0
K03095	1.0
K05344	0.0
K03091	78646.0
K03090	749.0
K03093	2763.0
K03092	25452.0
K06113	62.0
K09632	0.0
K02429	35634.0
K06118	0.0
K05716	0.0
K04844	92.0
K11632	0.0
K11630	0.0
K11631	48.0
K11637	0.0
K11635	10.0
K11638	0.0
K11639	0.0
K07572	0.0
K07573	0.0
K07570	354.0
K07571	3033.0
K07576	15968.0
K07577	0.0
K07574	18164.0
K07575	0.0
K07578	0.0
K07579	0.0
K11189	45965.0
K11184	13811.0
K11187	0.0
K11180	6.0
K11181	6.0
K11183	0.0
K10764	1.0
K10763	0.0
K10762	0.0
K01938	36322.0
K01939	36786.0
K01934	19498.0
K01935	17995.0
K01937	36771.0
K01930	0.0
K01932	0.0
K01933	42214.0
K07798	64.0
K07799	0.0
K07796	0.0
K07797	0.0
K07794	326.0
K07795	413.0
K07792	1.0
K07793	4345.0
K07790	0.0
K07791	0.0
K06379	17806.0
K00968	6201.0
K06378	17607.0
K06377	0.0
K06376	0.0
K06375	0.0
K09814	0.0
K09813	0.0
K06372	0.0
K06371	0.0
K06370	0.0
K01249	0.0
K01246	25235.0
K01247	106.0
K01244	0.0
K01243	34578.0
K08919	0.0
K01241	66.0
K02919	27999.0
K02913	37567.0
K02912	0.0
K02911	36691.0
K02910	0.0
K02917	0.0
K02916	37162.0
K02915	0.0
K02914	36507.0
K00228	1.0
K00227	0.0
K00226	54609.0
K00224	0.0
K00223	0.0
K00222	0.0
K00221	0.0
K00220	0.0
K01798	0.0
K01799	586.0
K01068	0.0
K01069	1456.0
K01062	0.0
K01791	38663.0
K01792	0.0
K01061	1.0
K01066	301.0
K01067	671.0
K01796	89.0
K01797	264.0
K05499	7116.0
K14468	0.0
K14469	0.0
K14465	0.0
K14466	0.0
K14467	0.0
K10834	0.0
K10833	0.0
K02266	0.0
K03793	0.0
K03790	662.0
K03791	0.0
K03796	0.0
K03797	70865.0
K03794	0.0
K03795	0.0
K03798	67018.0
K03799	2.0
K13448	0.0
K12538	0.0
K12539	0.0
K12530	0.0
K12531	0.0
K12532	0.0
K12533	0.0
K12534	0.0
K12535	0.0
K12536	0.0
K12537	0.0
K03136	0.0
K09790	25814.0
K09791	0.0
K09792	2.0
K09793	17758.0
K09794	0.0
K09795	0.0
K09796	0.0
K09797	24390.0
K09798	0.0
K09799	0.0
K10972	0.0
K10973	0.0
K10977	326.0
K10974	7734.0
K10975	0.0
K10978	0.0
K10979	812.0
K06308	0.0
K00315	0.0
K09862	0.0
K06303	0.0
K09860	0.0
K09861	33986.0
K06306	7293.0
K06307	0.0
K06305	0.0
K11373	0.0
K04047	71.0
K04046	0.0
K04045	7555.0
K04044	0.0
K04043	38175.0
K04042	5708.0
K04041	15480.0
K04040	1.0
K02700	0.0
K04049	0.0
K04048	0.0
K02707	0.0
K02704	0.0
K02705	0.0
K10020	0.0
K10021	0.0
K10022	0.0
K10023	0.0
K10024	0.0
K10025	0.0
K10026	849.0
K10027	63.0
K13612	0.0
K13613	0.0
K13611	0.0
K13614	0.0
K13615	0.0
K05794	2.0
K05795	1435.0
K05796	234.0
K05797	0.0
K05790	0.0
K05791	0.0
K05792	326.0
K05793	0.0
K05798	0.0
K05799	31576.0
K01474	0.0
K01477	0.0
K01476	2.0
K01471	0.0
K01470	16608.0
K01473	0.0
K13039	0.0
K01479	4.0
K01478	162.0
K05570	6408.0
K05571	6408.0
K05572	0.0
K05573	0.0
K02078	69680.0
K02079	0.0
K05576	0.0
K02074	0.0
K02075	0.0
K02076	384.0
K02077	35.0
K02071	17284.0
K02072	17962.0
K02073	17300.0
K03309	0.0
K03308	62791.0
K03305	17851.0
K03304	0.0
K03307	14077.0
K03306	13931.0
K03301	0.0
K03300	1598.0
K03303	407.0
K03302	0.0
K06173	56925.0
K06175	1.0
K06174	0.0
K06177	17816.0
K06176	0.0
K06179	19178.0
K07680	6.0
K03867	0.0
K03838	0.0
K12053	0.0
K11618	6201.0
K11619	0.0
K11614	0.0
K11615	0.0
K11616	0.0
K11617	1.0
K11610	0.0
K11611	0.0
K11960	0.0
K11961	2.0
K02836	36143.0
K10565	0.0
K10564	0.0
K02837	34257.0
K10561	6236.0
K10560	6226.0
K10563	11019.0
K10562	0.0
K02838	37162.0
K06858	0.0
K02839	6202.0
K06859	777.0
K12700	5006.0
K07558	0.0
K07559	7559.0
K07228	0.0
K07229	0.0
K07226	0.0
K07224	0.0
K07225	1.0
K07222	0.0
K07223	0.0
K07220	13200.0
K07221	1.0
K10709	12997.0
K10708	0.0
K10701	0.0
K10703	0.0
K10702	0.0
K10704	0.0
K05984	0.0
K07537	0.0
K08652	0.0
K08651	0.0
K08658	0.0
K08659	877.0
K05982	0.0
K07451	0.0
K07453	0.0
K07452	0.0
K07455	404.0
K07454	1.0
K09707	7161.0
K07457	2.0
K09706	575.0
K07104	1.0
K00029	68.0
K00028	0.0
K00799	0.0
K00798	23927.0
K00797	10379.0
K00024	35897.0
K00795	0.0
K00026	0.0
K00021	0.0
K00020	364.0
K00023	0.0
K00022	0.0
K09017	0.0
K01269	23084.0
K09015	17819.0
K09014	24552.0
K09013	34658.0
K09011	17814.0
K09010	0.0
K01261	1.0
K01262	62100.0
K01263	0.0
K01264	0.0
K01265	63085.0
K01266	6205.0
K09018	0.0
K08227	0.0
K08226	0.0
K08225	0.0
K08224	2.0
K08223	1.0
K08222	0.0
K08221	6.0
K00249	0.0
K01790	46541.0
K00241	17825.0
K00240	23334.0
K00243	32522.0
K00242	0.0
K00245	0.0
K00244	5573.0
K00247	0.0
K00246	0.0
K01795	6239.0
K06983	0.0
K02799	0.0
K02798	78.0
K02791	648.0
K02790	0.0
K02793	10286.0
K02795	16925.0
K02794	17232.0
K02796	16606.0
K04564	20040.0
K04565	12967.0
K04566	6201.0
K04567	30850.0
K01040	372.0
K01041	1.0
K04562	1432.0
K04568	0.0
K01049	0.0
K02535	17819.0
K02242	1.0
K02536	17819.0
K02531	0.0
K02246	0.0
K02533	0.0
K02532	1.0
K02248	1.0
K02538	16.0
K00581	0.0
K13421	0.0
K01013	0.0
K15018	0.0
K15019	0.0
K03110	37162.0
K03111	78753.0
K03112	0.0
K03113	17818.0
K03116	18148.0
K03117	6.0
K03118	17990.0
K03119	0.0
K10919	0.0
K12552	0.0
K12553	0.0
K12551	0.0
K12556	1.0
K12554	0.0
K12555	1.0
K06892	1.0
K06893	6.0
K06890	2001.0
K06891	20.0
K06896	36341.0
K06897	9190.0
K06894	63.0
K06895	939.0
K10954	0.0
K10956	0.0
K06899	0.0
K06328	15.0
K06329	0.0
K10952	0.0
K10953	0.0
K11395	0.0
K11391	0.0
K11390	0.0
K11392	0.0
K00499	0.0
K00494	0.0
K00495	0.0
K00496	0.0
K00491	0.0
K00492	0.0
K00493	0.0
K13591	0.0
K01467	18050.0
K13593	0.0
K13592	0.0
K04021	0.0
K04020	0.0
K04023	2223.0
K04022	0.0
K04025	0.0
K04024	1367.0
K04027	332.0
K04026	970.0
K04029	13111.0
K04028	13697.0
K07055	0.0
K07054	3.0
K07057	0.0
K07056	54980.0
K07051	1.0
K07050	15222.0
K07053	49323.0
K07052	55815.0
K07059	0.0
K07058	33418.0
K10040	164.0
K10041	943.0
K10046	0.0
K04799	0.0
K04798	0.0
K04793	0.0
K04792	0.0
K04791	0.0
K04790	0.0
K04797	0.0
K04796	0.0
K04795	0.0
K04794	0.0
K13638	0.0
K13639	0.0
K13634	0.0
K13635	0.0
K13636	0.0
K13637	10.0
K13630	0.0
K13631	0.0
K13632	0.0
K13633	0.0
K02042	8117.0
K05778	0.0
K05779	0.0
K05776	17753.0
K05541	0.0
K05774	0.0
K05775	0.0
K05772	6.0
K05773	6.0
K05540	2085.0
K01459	0.0
K01458	0.0
K01457	2.0
K01455	326.0
K01454	0.0
K01453	0.0
K01452	0.0
K01451	1495.0
K01450	0.0
K05518	0.0
K08070	2458.0
K08071	0.0
K05516	169.0
K08077	671.0
K05515	35826.0
K13093	0.0
K11783	0.0
K12949	0.0
K12945	0.0
K12944	0.0
K12941	2453.0
K12940	15.0
K12943	0.0
K12942	1962.0
K14728	0.0
K14727	0.0
K11785	0.0
K00108	0.0
K13890	33.0
K13891	33.0
K13892	10.0
K13893	0.0
K13894	0.0
K13895	0.0
K13896	0.0
K06159	0.0
K06158	42279.0
K06153	36833.0
K06152	0.0
K06151	0.0
K06157	0.0
K06156	0.0
K06155	1.0
K06154	0.0
K03327	35634.0
K03326	105.0
K03325	1326.0
K03324	51599.0
K03322	771.0
K03321	1187.0
K03320	6193.0
K03329	0.0
K03328	17816.0
K04802	0.0
K04801	0.0
K04800	0.0
K11948	0.0
K01505	1.0
K04756	1.0
K11940	0.0
K11941	0.0
K11942	0.0
K11943	0.0
K11944	0.0
K01507	46313.0
K11946	0.0
K11947	0.0
K01506	1.0
K01501	34.0
K01500	747.0
K01503	0.0
K06714	1725.0
K04750	7057.0
K12789	0.0
K12788	0.0
K11526	0.0
K10810	0.0
K11522	0.0
K11523	0.0
K08675	0.0
K08676	62.0
K08677	0.0
K08679	0.0
K11521	0.0
K10547	1926.0
K10546	2354.0
K10545	1597.0
K10544	336.0
K10543	538.0
K10542	10587.0
K10541	10590.0
K10540	11986.0
K10549	586.0
K10548	1926.0
K14630	0.0
K11529	0.0
K00007	0.0
K00005	20657.0
K13444	0.0
K00003	24919.0
K00002	11200.0
K00001	8407.0
K01186	28973.0
K00009	57.0
K00008	22242.0
K10726	0.0
K10725	0.0
K08246	0.0
K00263	0.0
K00262	53622.0
K00261	338.0
K00260	0.0
K00266	113517.0
K00265	17817.0
K01200	5957.0
K01201	13020.0
K01206	110875.0
K01207	4439.0
K01205	17753.0
K01208	0.0
K01209	61577.0
K06167	18405.0
K00917	13072.0
K00912	17819.0
K00919	36143.0
K02519	36802.0
K02518	36821.0
K02517	17819.0
K02511	0.0
K02510	782.0
K13409	0.0
K13408	0.0
K03179	17825.0
K03170	0.0
K03177	37162.0
K12574	19643.0
K12570	0.0
K12573	36292.0
K11009	0.0
K11008	0.0
K11005	0.0
K11004	0.0
K11007	0.0
K11006	0.0
K11003	0.0
K08296	2.0
K08297	5.0
K08295	0.0
K02634	0.0
K02635	0.0
K10622	0.0
K07693	0.0
K07692	0.0
K07691	0.0
K07690	0.0
K07697	0.0
K07696	6378.0
K07695	0.0
K07694	378.0
K07699	12091.0
K07698	0.0
K07079	21362.0
K07078	392.0
K07077	0.0
K07076	5614.0
K07075	794.0
K07074	651.0
K07073	0.0
K07072	0.0
K07071	72.0
K07070	0.0
K14584	0.0
K11620	0.0
K09190	0.0
K11623	0.0
K05759	0.0
K08589	3.0
K11625	0.0
K11995	0.0
K01439	19998.0
K01438	18761.0
K01431	0.0
K01430	6235.0
K01433	62.0
K01432	0.0
K01434	1.0
K01437	0.0
K01436	9664.0
K05539	0.0
K14520	0.0
K12963	0.0
K12962	0.0
K12961	0.0
K12960	26866.0
K14749	0.0
K14748	0.0
K02972	0.0
K14743	0.0
K14742	30607.0
K14745	0.0
K14744	0.0
K14747	0.0
K14746	0.0
K02167	0.0
K02164	0.0
K02160	10079.0
K02168	1.0
K02169	17816.0
K10931	0.0
K03341	0.0
K03340	31806.0
K03343	0.0
K03342	1.0
K03346	1035.0
K12299	0.0
K12291	0.0
K12290	0.0
K12293	0.0
K12292	0.0
K12295	0.0
K12294	0.0
K12297	2.0
K12368	0.0
K11922	0.0
K11923	0.0
K11920	0.0
K11921	0.0
K11926	0.0
K11927	2229.0
K11924	326.0
K11925	0.0
K11928	3220.0
K13181	0.0
K13219	0.0
K07262	0.0
K07263	17821.0
K07260	24481.0
K07261	0.0
K07266	0.0
K07267	0.0
K07264	0.0
K07265	0.0
K07268	0.0
K07269	0.0
K01155	1054.0
K04478	0.0
K04479	0.0
K10528	0.0
K14952	0.0
K07486	77.0
K07487	0.0
K07484	2873.0
K07485	1.0
K07482	0.0
K07483	22693.0
K07480	0.0
K07481	668.0
K07488	0.0
K07489	0.0
K11210	0.0
K11211	0.0
K11212	0.0
K11214	6234.0
K11216	326.0
K06300	0.0
K00061	0.0
K00060	1328.0
K06301	0.0
K00065	1888.0
K00064	0.0
K00067	47148.0
K00066	0.0
K00069	0.0
K00068	441.0
K06304	0.0
K08262	0.0
K08261	0.0
K08260	0.0
K08265	0.0
K08264	0.0
K00288	0.0
K00285	1.0
K00284	15320.0
K00287	36379.0
K00286	42604.0
K00281	17817.0
K00280	0.0
K00283	7268.0
K00282	7268.0
K08088	0.0
K14198	0.0
K14199	0.0
K03452	0.0
K14194	0.0
K14195	0.0
K14196	0.0
K14197	0.0
K14192	0.0
K14193	0.0
K01880	36996.0
K01881	43540.0
K01883	37162.0
K01885	33238.0
K04618	0.0
K01887	43363.0
K01224	1428.0
K01889	37163.0
K01226	6815.0
K01227	1.0
K01220	14.0
K01222	1795.0
K01223	21208.0
K02759	4182.0
K02755	0.0
K02757	37791.0
K02756	0.0
K14998	0.0
K02750	61.0
K02753	10.0
K02752	0.0
K00939	37162.0
K00938	1.0
K00937	41378.0
K00936	104335.0
K00935	1.0
K00934	0.0
K00933	0.0
K00932	0.0
K00931	36475.0
K00930	72000.0
K01089	17879.0
K01080	0.0
K01081	24016.0
K01082	0.0
K01083	0.0
K01084	0.0
K01085	0.0
K01087	0.0
K02571	0.0
K02570	160.0
K02573	160.0
K02572	0.0
K02575	164.0
K02574	5342.0
K07780	0.0
K03488	19991.0
K03489	15.0
K03482	0.0
K03483	62.0
K03480	1893.0
K03481	1029.0
K03486	6816.0
K03487	1.0
K03484	20235.0
K03485	0.0
K02287	0.0
K02286	0.0
K02285	0.0
K02284	0.0
K02283	26020.0
K02282	166.0
K02281	0.0
K02280	0.0
K02289	0.0
K02288	0.0
K03626	0.0
K03627	0.0
K03624	52340.0
K03625	37162.0
K03151	19338.0
K03620	172.0
K03153	0.0
K08869	0.0
K03628	33380.0
K03629	36143.0
K09738	0.0
K09739	0.0
K09736	0.0
K09737	0.0
K09735	0.0
K09732	0.0
K09733	0.0
K09730	0.0
K09731	0.0
K09888	16677.0
K09889	0.0
K09880	0.0
K09882	0.0
K09883	0.0
K09884	0.0
K09887	0.0
K11027	0.0
K11026	0.0
K11025	0.0
K11024	0.0
K07679	0.0
K07678	0.0
K11021	0.0
K11020	0.0
K07675	0.0
K07674	0.0
K07676	0.0
K07671	0.0
K07670	0.0
K07673	0.0
K07672	0.0
K01117	0.0
K12048	0.0
K07019	2.0
K07018	0.0
K07011	44525.0
K07010	16112.0
K07013	3.0
K07012	16098.0
K07015	19357.0
K07014	0.0
K07017	1095.0
K07016	164.0
K10084	0.0
K08372	544.0
K05884	399.0
K05885	6588.0
K05886	0.0
K05887	0.0
K05880	0.0
K05881	0.0
K05882	0.0
K05883	0.0
K08902	0.0
K05739	237.0
K05888	0.0
K05889	0.0
K08903	0.0
K00547	349.0
K00544	0.0
K00545	0.0
K00542	0.0
K00543	0.0
K00540	61462.0
K00548	46163.0
K00549	6270.0
K01145	0.0
K01412	0.0
K01147	0.0
K01417	14160.0
K00038	2.0
K01143	0.0
K01142	18049.0
K01419	7.0
K00788	35615.0
K00789	49683.0
K12502	0.0
K14762	0.0
K14761	17820.0
K06195	1.0
K03819	0.0
K03818	62.0
K03814	3.0
K03817	61.0
K03816	12124.0
K03811	11818.0
K03810	326.0
K03813	2.0
K11908	0.0
K11909	0.0
K11904	0.0
K11905	0.0
K11906	0.0
K11907	0.0
K11900	0.0
K11901	0.0
K11902	0.0
K11903	0.0
K10986	3.0
K13238	0.0
K13239	0.0
K13797	0.0
K07248	603.0
K13796	0.0
K07244	0.0
K07245	0.0
K07246	620.0
K07240	80753.0
K07241	0.0
K07242	0.0
K07243	1.0
K01268	0.0
K05296	0.0
K02821	11945.0
K09016	0.0
K09945	0.0
K09944	0.0
K09947	0.0
K09946	1.0
K09941	0.0
K09940	0.0
K09943	0.0
K09942	6.0
K09949	0.0
K09948	0.0
K10851	0.0
K10850	0.0
K03666	2990.0
K03667	7.0
K03196	0.0
K03665	36141.0
K11275	0.0
K06012	17273.0
K00048	14447.0
K10857	0.0
K09773	193.0
K00043	16.0
K00042	13841.0
K00041	11954.0
K00040	12506.0
K00046	39626.0
K00733	0.0
K00044	0.0
K06011	0.0
K09012	0.0
K06016	1112.0
K06017	0.0
K06014	0.0
K06015	6463.0
K06019	167.0
K01075	0.0
K12221	0.0
K06444	0.0
K04632	0.0
K14977	308.0
K14974	0.0
K00958	0.0
K00951	55318.0
K00950	18576.0
K00952	227.0
K00955	683.0
K00954	37172.0
K00957	903.0
K00956	810.0
K00590	3.0
K02777	676.0
K02775	1124.0
K02774	1932.0
K02773	1581.0
K02771	38.0
K02770	6452.0
K02779	1946.0
K02778	0.0
K01606	0.0
K01607	28666.0
K01604	0.0
K01605	0.0
K01602	0.0
K01601	0.0
K03750	2199.0
K01609	32663.0
K02553	0.0
K02804	13254.0
K02551	17836.0
K02806	17.0
K02557	33021.0
K02800	709.0
K05275	0.0
K02802	0.0
K13300	0.0
K02558	63.0
K02809	0.0
K02808	0.0
K03600	0.0
K03601	36143.0
K03602	35644.0
K03603	0.0
K03604	7057.0
K03605	6.0
K03606	2.0
K03607	0.0
K03608	14739.0
K03609	24154.0
K06078	0.0
K06079	0.0
K09710	36140.0
K09711	0.0
K09712	0.0
K06073	0.0
K06074	0.0
K06075	0.0
K06076	63.0
K06077	0.0
K06382	10953.0
K06383	8343.0
K06380	0.0
K06381	19569.0
K06386	0.0
K06387	11120.0
K06384	1343.0
K06385	16411.0
K06388	0.0
K06389	0.0
K12466	0.0
K12468	0.0
K07657	0.0
K07656	0.0
K07655	0.0
K07654	0.0
K07653	0.0
K07652	1624.0
K07651	6.0
K07650	355.0
K07659	0.0
K07658	35774.0
K11041	1188.0
K11040	0.0
K11043	0.0
K11042	0.0
K11045	0.0
K11044	0.0
K11047	0.0
K11046	0.0
K11049	0.0
K11048	0.0
K07387	17752.0
K07386	18237.0
K06926	27989.0
K06927	37.0
K06924	0.0
K06925	37162.0
K06922	0.0
K06923	17424.0
K06920	131.0
K06921	19343.0
K06928	1212.0
K06929	770.0
K07033	16280.0
K07032	345.0
K07031	7094.0
K07030	17934.0
K07037	18717.0
K07035	10819.0
K07034	6.0
K07039	0.0
K07038	288.0
K10829	0.0
K00384	62163.0
K00385	1358.0
K00386	0.0
K00387	0.0
K00380	62.0
K00381	62.0
K00382	29978.0
K00383	1.0
K00389	1.0
K01387	0.0
K01385	0.0
K01389	0.0
K09158	0.0
K09159	0.0
K09156	0.0
K09157	18276.0
K09154	0.0
K09155	5780.0
K09152	0.0
K09153	8545.0
K09150	0.0
K09151	6.0
K05970	24530.0
K05714	0.0
K05715	0.0
K05710	0.0
K05711	0.0
K05712	0.0
K05713	0.0
K00560	35511.0
K00561	2.0
K00563	1977.0
K00564	1101.0
K00566	55297.0
K00567	35278.0
K00568	0.0
K00569	0.0
K05575	0.0
K01169	0.0
K01167	0.0
K01166	0.0
K05577	0.0
K01163	9570.0
K01161	0.0
K01160	0.0
K05578	0.0
K05579	0.0
K08092	6270.0
K08093	472.0
K08094	2959.0
K08095	0.0
K08096	0.0
K08097	7.0
K02254	0.0
K02255	0.0
K01743	0.0
K02251	6.0
K02061	0.0
K01741	0.0
K02060	0.0
K00114	0.0
K02122	24904.0
K02123	42592.0
K02120	42933.0
K02121	35779.0
K02124	42936.0
K03837	0.0
K03836	0.0
K03835	0.0
K03834	0.0
K03833	2526.0
K03832	17821.0
K03831	0.0
K03830	12123.0
K00443	0.0
K03839	17879.0
K02067	3.0
K10189	14744.0
K13038	57504.0
K13787	1439.0
K13788	0.0
K13789	95630.0
K10188	16234.0
K12255	0.0
K12254	0.0
K12257	37334.0
K12256	0.0
K12251	1760.0
K12250	0.0
K12253	0.0
K12252	0.0
K13252	411.0
K13256	0.0
K13255	0.0
K12079	0.0
K12078	0.0
K12071	0.0
K12070	0.0
K12073	0.0
K12072	0.0
K09912	0.0
K06236	0.0
K06237	0.0
K05519	0.0
K09914	0.0
K11788	0.0
K11782	0.0
K11780	0.0
K11781	0.0
K11787	0.0
K11784	0.0
K11530	0.0
K12787	0.0
K12786	0.0
K12785	0.0
K12784	0.0
K06718	0.0
K09969	0.0
K09968	1.0
K09967	6383.0
K09966	0.0
K09965	0.0
K09964	0.0
K09963	1914.0
K09962	0.0
K09961	0.0
K09960	0.0
K11527	62.0
K11524	0.0
K11525	0.0
K11250	0.0
K11253	0.0
K11258	0.0
K11528	0.0
K00713	0.0
K00712	35.0
K10780	0.0
K10783	19.0
K10125	0.0
K10124	0.0
K10126	0.0
K10121	35.0
K10123	0.0
K10122	35.0
K04652	12296.0
K04653	7226.0
K04651	19044.0
K04656	7229.0
K04654	7229.0
K04655	8638.0
K00973	34676.0
K00972	684.0
K00971	24219.0
K00970	17816.0
K00975	55464.0
K00974	56102.0
K00979	18544.0
K00978	1320.0
K14954	0.0
K14955	0.0
K14956	0.0
K06178	22665.0
K01596	1052.0
K01597	2.0
K01594	0.0
K01595	3.0
K01592	0.0
K01593	0.0
K01590	0.0
K01591	35817.0
K01598	1.0
K01599	69418.0
K02711	0.0
K02710	0.0
K02713	0.0
K02712	0.0
K02714	0.0
K02717	0.0
K02716	0.0
K02719	0.0
K02718	0.0
K03449	6201.0
K03446	17751.0
K03444	0.0
K03445	0.0
K03442	35178.0
K01620	29292.0
K01621	868.0
K01622	0.0
K01623	7717.0
K01624	62996.0
K01625	60840.0
K01626	14893.0
K01627	17819.0
K01628	24169.0
K01629	6484.0
K05299	6.0
K02829	0.0
K02828	0.0
K02827	0.0
K02826	0.0
K02825	1494.0
K02824	17507.0
K02823	35815.0
K02822	12533.0
K03198	0.0
K03199	0.0
K03668	0.0
K03669	0.0
K03190	6235.0
K03191	33.0
K03660	19864.0
K03194	0.0
K03195	0.0
K03664	37162.0
K03197	0.0
K09772	18277.0
K06013	61.0
K09770	805.0
K09771	0.0
K09776	1.0
K09777	10882.0
K09774	0.0
K09775	10416.0
K09778	4999.0
K09779	17247.0
K06269	0.0
K06323	0.0
K11624	0.0
K02991	0.0
K02990	32173.0
K02624	0.0
K02240	360.0
K08282	10.0
K12440	0.0
K12441	0.0
K12442	0.0
K12443	0.0
K12444	0.0
K12445	0.0
K12449	0.0
K02247	0.0
K07637	0.0
K07636	36047.0
K07639	0.0
K07638	0.0
K11069	11103.0
K11068	17083.0
K11063	0.0
K11062	0.0
K11061	0.0
K11060	0.0
K11066	0.0
K11065	17818.0
K06900	0.0
K06901	25148.0
K06902	7510.0
K06903	657.0
K06904	4991.0
K06905	5555.0
K06906	5318.0
K06907	6155.0
K06908	5559.0
K06909	4.0
K10821	0.0
K05905	62.0
K05904	0.0
K05906	0.0
K05900	0.0
K05903	8.0
K01406	0.0
K05909	0.0
K05908	0.0
K00368	0.0
K00369	1.0
K00366	6401.0
K00367	0.0
K00364	1.0
K00365	0.0
K00362	1.0
K00363	1.0
K00360	0.0
```
