## Extended Data File 1 for "Diet induces reproducible alterations in the mouse and human gut microbiome": SRS3574495_SRR7555891.picrust_nol

```
# Constructed from biom file
#OTU ID	SRR7555891
K01365	0.0
K01364	0.0
K01361	2.0
K01360	0.0
K01362	49187.0
K02249	0.0
K05841	0.0
K05844	0.0
K05845	96.0
K05846	4347.0
K05847	4399.0
K00508	1.0
K00500	0.0
K00507	13416.0
K00504	0.0
K00505	0.0
K12521	0.0
K01101	3160.0
K01103	0.0
K12520	0.0
K01104	41391.0
K05592	36522.0
K05593	6319.0
K05590	1.0
K05591	1.0
K05596	2.0
K05597	1.0
K05594	0.0
K05595	12.0
K05599	0.0
K11964	0.0
K11962	0.0
K14540	8192.0
K12529	0.0
K12528	0.0
K06353	0.0
K02456	27099.0
K02457	1.0
K02454	26831.0
K02455	13416.0
K02452	2.0
K02453	40245.0
K02450	0.0
K02103	4209.0
K08138	10.0
K02108	26332.0
K02109	29325.0
K02458	1.0
K02459	2.0
K08137	1.0
K03851	0.0
K03850	0.0
K03852	0.0
K03855	0.0
K03856	8915.0
K13018	0.0
K13019	0.0
K13010	0.0
K13011	0.0
K13012	740.0
K13013	0.0
K13014	1.0
K13015	95.0
K13016	0.0
K13017	0.0
K08566	0.0
K08567	11.0
K13274	0.0
K13275	0.0
K13276	0.0
K13277	0.0
K03275	1.0
K03274	13415.0
K03277	0.0
K03276	0.0
K03271	19864.0
K03270	8753.0
K03273	13474.0
K03272	29866.0
K03279	0.0
K03278	0.0
K11022	0.0
K12277	0.0
K12276	0.0
K12270	0.0
K11058	0.0
K12279	0.0
K12278	0.0
K07557	0.0
K07550	0.0
K07552	5479.0
K06319	0.0
K09909	1.0
K09908	1.0
K12051	0.0
K12050	0.0
K12057	1.0
K12056	1.0
K06221	1.0
K09900	1.0
K09903	27100.0
K09902	2.0
K09904	1.0
K09907	1.0
K09906	2.0
K11501	0.0
K03234	0.0
K00773	27099.0
K00772	13416.0
K00777	0.0
K00776	0.0
K06313	560.0
K06315	0.0
K05574	0.0
K10201	2.0
K07176	0.0
K07177	1.0
K07174	0.0
K07175	13968.0
K07172	0.0
K07173	3822.0
K07170	5512.0
K07171	19032.0
K07178	0.0
K07179	0.0
K00195	0.0
K00194	26.0
K00197	121.0
K00196	0.0
K00191	0.0
K00190	0.0
K00193	0.0
K00192	0.0
K00198	1486.0
K06405	7727.0
K10109	2704.0
K10108	6520.0
K10107	0.0
K01828	0.0
K01829	0.0
K01826	2.0
K01825	6.0
K01822	11.0
K01823	1.0
K01820	13414.0
K01821	4.0
K00999	0.0
K00998	34580.0
K00995	42051.0
K00997	14791.0
K00996	4.0
K00991	27946.0
K00990	13416.0
K00992	0.0
K11028	0.0
K02622	18930.0
K02625	0.0
K03564	37005.0
K13489	13414.0
K13488	13414.0
K13483	0.0
K13482	0.0
K13481	0.0
K13480	0.0
K13487	13414.0
K13486	13414.0
K14680	0.0
K14681	0.0
K14682	13416.0
K08358	16.0
K08357	16.0
K08356	0.0
K08355	0.0
K03469	27067.0
K03462	0.0
K03464	0.0
K03465	2640.0
K03466	27597.0
K01648	0.0
K01649	44734.0
K01643	624.0
K01640	381.0
K01641	1.0
K01646	60.0
K01647	28463.0
K01644	625.0
K02597	0.0
K02626	0.0
K02595	0.0
K02594	568.0
K02593	0.0
K02592	560.0
K02591	1122.0
K02590	3693.0
K02598	902.0
K02849	13415.0
K14061	2.0
K14062	1.0
K14063	0.0
K14064	0.0
K14065	0.0
K14067	0.0
K02841	13415.0
K02840	0.0
K02843	1.0
K02844	13415.0
K02847	1.0
K02846	0.0
K02102	1.0
K09758	44.0
K06039	1.0
K06034	0.0
K06036	1.0
K06037	0.0
K06032	0.0
K01581	106.0
K02702	0.0
K02659	1.0
K13490	13414.0
K13491	13414.0
K03644	18883.0
K03645	1.0
K03646	1.0
K03647	37.0
K03640	12.0
K03641	2.0
K03642	13416.0
K03643	2.0
K03648	12078.0
K03649	95.0
K06694	0.0
K11814	0.0
K12428	0.0
K12429	0.0
K12422	0.0
K12423	0.0
K12420	0.0
K12421	0.0
K12426	0.0
K12427	0.0
K12424	0.0
K12425	0.0
K07349	1.0
K07348	1.0
K05380	0.0
K07345	5.0
K07344	0.0
K07347	5.0
K07346	3.0
K07341	16467.0
K07340	2.0
K07343	16848.0
K07342	0.0
K06968	13415.0
K06969	77449.0
K06962	13738.0
K06963	0.0
K06960	21589.0
K06961	0.0
K06966	32561.0
K06967	8192.0
K06964	0.0
K06965	0.0
K08995	13414.0
K08994	2.0
K08997	1.0
K08996	1.0
K08990	1.0
K08993	1.0
K08992	2.0
K08999	13440.0
K08998	23933.0
K08344	1.0
K08345	0.0
K08346	0.0
K14940	0.0
K02724	0.0
K08349	0.0
K11815	0.0
K05929	0.0
K05928	13414.0
K05927	0.0
K05924	0.0
K05922	0.0
K05921	1.0
K00349	5478.0
K00698	0.0
K00340	18893.0
K00341	18893.0
K00690	4428.0
K00343	18893.0
K00344	3.0
K00697	11.0
K00346	5478.0
K00347	5478.0
K09116	3080.0
K09117	25070.0
K05337	27991.0
K09118	7.0
K09119	0.0
K02106	178.0
K05823	1.0
K05820	3.0
K05826	0.0
K05827	0.0
K02100	0.0
K02101	0.0
K00524	0.0
K00525	24502.0
K00526	17241.0
K00527	19537.0
K00520	13414.0
K00522	0.0
K00523	0.0
K02451	0.0
K00528	13635.0
K00529	1.0
K00025	13414.0
K14215	0.0
K14213	0.0
K03453	32421.0
K00796	36528.0
K05339	1.0
K00027	8419.0
K00794	21457.0
K00793	21457.0
K01347	0.0
K01346	0.0
K01344	0.0
K01343	0.0
K00791	27110.0
K01340	0.0
K00790	32815.0
K02694	0.0
K02696	0.0
K02697	0.0
K02690	0.0
K02691	15.0
K02692	0.0
K02693	0.0
K02698	0.0
K02699	0.0
K00836	2.0
K00837	5778.0
K00835	13415.0
K00832	301.0
K00833	18884.0
K00830	0.0
K00831	13639.0
K00839	13458.0
K04335	0.0
K04334	0.0
K01120	13414.0
K01126	38736.0
K04333	0.0
K01129	21326.0
K01128	0.0
K04339	0.0
K04338	0.0
K02470	34842.0
K02471	13415.0
K02472	2.0
K02473	0.0
K02474	8505.0
K02475	1.0
K02476	1.0
K02477	22210.0
K02478	1.0
K02479	13414.0
K09019	0.0
K01267	5893.0
K13074	0.0
K13075	0.0
K11441	0.0
K14055	1.0
K13299	0.0
K13292	35597.0
K14057	0.0
K14056	0.0
K02856	0.0
K02585	875.0
K12211	0.0
K12210	0.0
K12213	0.0
K12212	0.0
K12215	0.0
K02854	0.0
K12217	0.0
K12216	0.0
K12219	0.0
K12218	0.0
K02855	0.0
K08692	0.0
K08693	0.0
K08690	0.0
K08691	0.0
K08696	0.0
K08697	0.0
K11748	13415.0
K11749	26671.0
K11746	0.0
K11747	2.0
K11744	13414.0
K11745	13414.0
K11742	1.0
K11743	3133.0
K11740	0.0
K11741	13427.0
K13920	524.0
K13921	0.0
K13922	3778.0
K13923	0.0
K13924	0.0
K13925	0.0
K13926	13415.0
K13927	393.0
K13928	0.0
K13929	0.0
K09923	1.0
K09922	18893.0
K06201	9486.0
K06200	18382.0
K06207	23679.0
K06206	1621.0
K06205	1.0
K09924	13414.0
K09929	0.0
K06208	465.0
K00759	21862.0
K00758	1.0
K00752	0.0
K00757	12880.0
K00756	2847.0
K00754	30706.0
K06001	9691.0
K05557	0.0
K09766	1594.0
K05554	0.0
K07475	0.0
K07150	4667.0
K07151	0.0
K07152	0.0
K07153	2.0
K07154	20422.0
K07155	0.0
K07156	2.0
K07157	0.0
K07406	10267.0
K07407	41913.0
K07404	21722.0
K07405	5477.0
K07402	18959.0
K07403	13425.0
K07400	2.0
K07401	0.0
K01808	28624.0
K01809	22163.0
K01800	0.0
K01801	0.0
K01802	5503.0
K01803	27601.0
K01804	3890.0
K01805	27314.0
K01807	3169.0
K09718	0.0
K14668	0.0
K14669	0.0
K14666	0.0
K14667	0.0
K01664	44.0
K01665	5522.0
K01666	4851.0
K01667	6256.0
K01660	0.0
K01661	13441.0
K01662	24642.0
K01663	0.0
K01668	1.0
K01669	13417.0
K02863	27100.0
K02862	0.0
K02860	13679.0
K02867	27100.0
K02866	0.0
K02864	25973.0
K02869	0.0
K05362	0.0
K05365	3.0
K03402	7799.0
K03403	0.0
K03400	0.0
K03406	55640.0
K03407	20702.0
K03404	0.0
K03405	0.0
K03408	27085.0
K03409	473.0
K02315	10245.0
K02314	40518.0
K02317	0.0
K02316	27057.0
K02313	27100.0
K02312	1.0
K02319	0.0
K12405	0.0
K12152	1.0
K12151	0.0
K07091	2.0
K07090	44401.0
K07093	13414.0
K07092	0.0
K07095	29093.0
K07094	0.0
K07097	0.0
K07096	0.0
K07099	2301.0
K07098	43292.0
K11175	13683.0
K11174	0.0
K11177	0.0
K11176	0.0
K11173	0.0
K11179	2.0
K11178	0.0
K00322	2.0
K00320	0.0
K00321	0.0
K00326	0.0
K00324	4.0
K00325	2.0
K00329	0.0
K05945	0.0
K05944	0.0
K05947	0.0
K05946	2218.0
K06944	0.0
K06945	0.0
K06946	1.0
K06415	560.0
K06940	18447.0
K06941	41349.0
K06942	27100.0
K06943	0.0
K10806	2.0
K10807	0.0
K10804	26832.0
K10805	2.0
K06948	37.0
K06949	29750.0
K06418	4.0
K09138	95.0
K09139	0.0
K09134	3084.0
K09135	0.0
K09136	2.0
K09137	95.0
K09130	0.0
K09131	13430.0
K09132	3036.0
K09133	0.0
K05808	40513.0
K05809	1.0
K05804	3038.0
K05805	1.0
K05806	0.0
K05807	5479.0
K05800	1.0
K05801	1.0
K05802	1.0
K05803	1.0
K01044	1.0
K01045	0.0
K01046	13466.0
K02068	103.0
K04561	0.0
K01042	724.0
K05568	8270.0
K05567	3240.0
K14273	0.0
K14275	0.0
K14274	314.0
K02062	1.0
K05245	0.0
K05564	1.0
K01048	1179.0
K02066	18893.0
K01322	18881.0
K01325	0.0
K02065	18893.0
K01326	0.0
K05560	1.0
K02243	36.0
K08930	0.0
K02679	1.0
K02676	1.0
K02674	1.0
K02675	0.0
K02672	1.0
K02241	850.0
K02670	1.0
K02671	1.0
K00810	0.0
K00811	5484.0
K00812	13848.0
K00813	1.0
K00814	0.0
K00817	27186.0
K00818	18908.0
K00819	0.0
K02530	4.0
K02245	36.0
K02244	1.0
K01499	0.0
K01498	0.0
K01493	27099.0
K01492	554.0
K01491	55643.0
K01497	2.0
K01496	27286.0
K01495	10303.0
K01494	3146.0
K02418	7818.0
K02419	8735.0
K14492	0.0
K02412	7608.0
K02413	8344.0
K02410	8735.0
K02411	3814.0
K02416	8735.0
K02417	6000.0
K02414	1130.0
K02415	7.0
K00120	0.0
K00121	132.0
K00430	0.0
K13058	13414.0
K13059	0.0
K13727	0.0
K13057	0.0
K13722	0.0
K13051	1.0
K13052	4843.0
K00435	0.0
K12054	0.0
K03239	0.0
K03238	0.0
K03231	0.0
K03230	13415.0
K03232	0.0
K12059	0.0
K03237	0.0
K03236	0.0
K12058	1.0
K12239	0.0
K12238	0.0
K12235	0.0
K12234	380.0
K13942	0.0
K13940	6003.0
K13941	0.0
K12097	0.0
K12096	0.0
K12095	0.0
K12094	0.0
K12093	0.0
K12092	0.0
K12091	0.0
K12090	0.0
K12099	0.0
K12098	0.0
K06356	0.0
K05992	0.0
K03540	0.0
K06331	4046.0
K06330	3.0
K07138	9162.0
K07139	10087.0
K11811	1.0
K07132	838.0
K07133	37063.0
K07130	20593.0
K07131	0.0
K07137	34557.0
K07134	0.0
K07135	0.0
K01860	0.0
K01866	27100.0
K01867	27100.0
K01865	1.0
K01868	30223.0
K01869	27100.0
K06140	13415.0
K04766	0.0
K04767	32.0
K04764	2.0
K04762	18893.0
K04763	32047.0
K04760	2.0
K04761	13481.0
K04768	0.0
K04769	7018.0
K08313	32.0
K08312	1.0
K08311	13416.0
K08310	1.0
K08317	1.0
K08316	19672.0
K08315	0.0
K08314	524.0
K05149	0.0
K08319	1.0
K08318	0.0
K06339	0.0
K14648	0.0
K14392	45.0
K14393	13416.0
K14645	0.0
K14647	0.0
K01689	30314.0
K01686	14228.0
K01687	60012.0
K01684	3621.0
K01685	19224.0
K01682	2.0
K01681	26733.0
K05308	0.0
K02889	0.0
K02888	27099.0
K02885	0.0
K02884	27100.0
K02887	27100.0
K02886	27100.0
K02881	27100.0
K02883	0.0
K13743	0.0
K02086	4.0
K02081	13768.0
K02080	0.0
K02083	172.0
K02082	33.0
K13831	0.0
K03428	0.0
K03429	17726.0
K03424	35302.0
K03935	0.0
K03932	0.0
K03933	2.0
K03930	3429.0
K03931	0.0
K02339	2.0
K02338	27100.0
K02337	26710.0
K02336	1.0
K02335	30092.0
K02334	30566.0
K02330	0.0
K03688	19164.0
K03689	0.0
K03680	314.0
K03683	2.0
K03684	13431.0
K03685	27100.0
K03686	39429.0
K03687	26189.0
K07301	20034.0
K07300	0.0
K07303	0.0
K07302	0.0
K07305	13417.0
K07304	13419.0
K07307	571.0
K07306	61.0
K07309	15.0
K07308	61.0
K02617	0.0
K02610	1.0
K02963	27100.0
K02612	1.0
K02961	25545.0
K09686	65556.0
K09687	96732.0
K09684	444.0
K09685	506.0
K09682	0.0
K09683	0.0
K09680	0.0
K09681	0.0
K09688	0.0
K09689	0.0
K05962	0.0
K05961	0.0
K05967	45.0
K05966	9.0
K11159	0.0
K05964	2.0
K05968	0.0
K11152	0.0
K00309	0.0
K00658	13416.0
K00304	0.0
K00305	0.0
K00654	0.0
K00655	32887.0
K00652	18904.0
K00301	0.0
K00302	3076.0
K00303	0.0
K10828	0.0
K06431	0.0
K06432	0.0
K06433	0.0
K06434	0.0
K06436	471.0
K06437	0.0
K10820	315.0
K06439	0.0
K10822	0.0
K10823	0.0
K10826	0.0
K09167	854.0
K06322	0.0
K14117	0.0
K14259	0.0
K14257	0.0
K01308	1126.0
K01303	32.0
K01301	0.0
K01305	174.0
K01304	77.0
K02658	1.0
K00672	0.0
K02650	1278.0
K02651	3.0
K02652	45333.0
K02653	46189.0
K02654	59274.0
K05687	0.0
K02656	1.0
K05685	2.0
K00878	7649.0
K00879	754.0
K00872	14554.0
K00873	27088.0
K00870	0.0
K00876	19682.0
K00877	0.0
K00874	30288.0
K00875	0.0
K04487	42934.0
K04486	35848.0
K04485	13634.0
K04484	0.0
K04483	0.0
K04482	0.0
K04480	0.0
K04488	24666.0
K12049	0.0
K13693	0.0
K13706	0.0
K13694	11.0
K13695	1.0
K05977	0.0
K09516	0.0
K02434	39307.0
K02435	38377.0
K02436	239.0
K02437	35724.0
K05350	3870.0
K02431	4526.0
K08100	0.0
K02433	39637.0
K02438	22269.0
K02439	2.0
K03745	2.0
K03744	12249.0
K03747	0.0
K03210	27049.0
K03217	26715.0
K03216	21608.0
K03215	2.0
K03742	24922.0
K03219	13415.0
K03218	27131.0
K03749	1.0
K03748	1.0
K02383	0.0
K06327	0.0
K06320	4170.0
K07238	14191.0
K09479	0.0
K09478	0.0
K09475	0.0
K09474	0.0
K09477	0.0
K09476	1.0
K09471	1.0
K09470	0.0
K09473	0.0
K09472	0.0
K07543	0.0
K06898	20098.0
K13967	0.0
K13963	17111.0
K07545	0.0
K00737	3037.0
K05345	1.0
K11706	0.0
K11707	2.0
K11704	0.0
K11705	0.0
K11708	2.0
K11709	0.0
K05588	0.0
K07114	55584.0
K07443	4069.0
K07116	0.0
K07117	13414.0
K07110	0.0
K07447	27100.0
K07112	984.0
K07113	2.0
K07448	4260.0
K07118	32.0
K07119	0.0
K10619	0.0
K10618	0.0
K10617	0.0
K10616	0.0
K01848	0.0
K01849	0.0
K01844	1306.0
K01845	17757.0
K01846	1.0
K01847	24369.0
K01840	36215.0
K01841	239.0
K01842	0.0
K01843	13639.0
K06219	1.0
K10832	0.0
K05348	0.0
K14203	0.0
K08483	21240.0
K08482	13414.0
K08481	0.0
K08480	0.0
K08485	2.0
K08484	2.0
K00464	0.0
K00467	0.0
K00466	0.0
K00461	0.0
K00460	0.0
K00463	0.0
K00462	0.0
K04509	0.0
K00469	0.0
K00468	0.0
K08645	0.0
K04744	2.0
K01518	0.0
K01519	0.0
K04748	0.0
K04749	467.0
K01514	0.0
K01515	14413.0
K01512	19400.0
K01510	0.0
K14623	13827.0
K14626	0.0
K14627	0.0
K14628	0.0
K14629	0.0
K03918	0.0
K03919	1.0
K12372	1.0
K12373	70653.0
K12370	1.0
K12371	1.0
K02359	0.0
K02358	27106.0
K02351	0.0
K02352	0.0
K02355	52932.0
K02357	27100.0
K02356	27104.0
K13574	0.0
K13573	0.0
K13572	0.0
K13571	0.0
K13570	0.0
K12112	0.0
K12113	0.0
K12110	0.0
K12111	56.0
K07329	0.0
K07328	0.0
K07323	2.0
K07322	10956.0
K07321	835.0
K07320	2.0
K07327	0.0
K07326	0.0
K07325	0.0
K07324	0.0
K08163	1.0
K06180	61261.0
K06181	13416.0
K06182	5859.0
K06183	34636.0
K06186	2.0
K06187	27100.0
K06188	14570.0
K06189	2.0
K08359	1.0
K07589	0.0
K07588	5477.0
K07587	0.0
K07586	3073.0
K07585	0.0
K07584	8306.0
K07583	0.0
K07582	0.0
K07581	0.0
K07580	0.0
K11139	0.0
K05989	23807.0
K05988	0.0
K05985	1476.0
K05987	0.0
K05986	13414.0
K10843	0.0
K08354	1.0
K10844	0.0
K10848	0.0
K00673	13415.0
K00674	5506.0
K00675	13430.0
K00676	8423.0
K00677	32318.0
K06988	0.0
K06989	375.0
K08351	0.0
K06980	13416.0
K06981	0.0
K06982	0.0
K08350	1.0
K06984	0.0
K06985	0.0
K06986	0.0
K06987	4938.0
K02445	16499.0
K02444	3166.0
K00582	0.0
K00583	0.0
K00580	0.0
K02110	27000.0
K00586	0.0
K00587	0.0
K00584	0.0
K08921	0.0
K02441	6.0
K00588	1.0
K08922	0.0
K02440	14660.0
K00018	29474.0
K08923	0.0
K02443	4095.0
K00019	0.0
K02442	0.0
K08925	0.0
K08926	0.0
K08927	0.0
K03149	15326.0
K06604	0.0
K00015	0.0
K01989	8210.0
K00854	29551.0
K00855	1.0
K00856	0.0
K00857	997.0
K00850	59580.0
K00851	13416.0
K00852	36432.0
K00853	13815.0
K00858	13685.0
K00859	26896.0
K01181	15943.0
K01180	0.0
K01183	3502.0
K01182	10346.0
K01185	5564.0
K01184	0.0
K01187	39922.0
K01188	12069.0
K02596	95.0
K13766	1.0
K13767	0.0
K13003	0.0
K13002	0.0
K13000	0.0
K02984	0.0
K02986	27100.0
K02987	0.0
K02636	0.0
K02982	24064.0
K02983	0.0
K02638	0.0
K02639	0.0
K02988	26715.0
K08298	30.0
K08299	0.0
K03583	2.0
K03582	2.0
K03581	22314.0
K03580	13416.0
K03587	5494.0
K03586	2.0
K03585	51200.0
K03584	27068.0
K03589	12416.0
K03588	33596.0
K01725	1.0
K01724	13415.0
K01727	12.0
K01726	4294.0
K01721	0.0
K01720	1.0
K01722	0.0
K13008	0.0
K01729	0.0
K01728	12.0
K09530	0.0
K09539	0.0
K02188	6813.0
K02189	6817.0
K02182	0.0
K02183	0.0
K03769	1211.0
K03768	46560.0
K03767	2.0
K03765	0.0
K03764	1.0
K03763	15870.0
K03762	16.0
K03761	0.0
K03760	1.0
K09457	13507.0
K09456	0.0
K09459	239.0
K09458	40816.0
K00602	58158.0
K13988	0.0
K13985	0.0
K09981	0.0
K09980	0.0
K09983	0.0
K09982	1.0
K09985	0.0
K09984	0.0
K09987	0.0
K09986	1.0
K09989	3446.0
K09988	3327.0
K12583	0.0
K12582	1.0
K12589	0.0
K11720	2.0
K09759	4635.0
K10985	0.0
K10984	32.0
K07468	0.0
K07469	1.0
K07464	6894.0
K07465	0.0
K07466	0.0
K07467	4769.0
K07460	23789.0
K07461	16357.0
K07462	27101.0
K07463	0.0
K10679	26831.0
K10678	0.0
K10671	0.0
K10670	2768.0
K10673	0.0
K10672	193.0
K10674	1.0
K10677	1.0
K10676	0.0
K08726	0.0
K08724	35.0
K08722	1501.0
K08723	0.0
K08720	0.0
K08721	0.0
K08728	0.0
K10187	0.0
K00119	0.0
K00118	13414.0
K00449	1.0
K00448	1.0
K00115	0.0
K00446	0.0
K00117	26830.0
K00116	13415.0
K00111	25949.0
K00442	0.0
K00113	1.0
K00112	1.0
K01539	0.0
K01531	5503.0
K04720	8918.0
K01533	40611.0
K01534	51805.0
K01535	0.0
K01537	27388.0
K14358	0.0
K14605	0.0
K14606	0.0
K00413	0.0
K10120	2.0
K05600	0.0
K05777	0.0
K03972	0.0
K03973	574.0
K03970	1.0
K03971	0.0
K03976	13683.0
K03977	27100.0
K03974	1.0
K03975	19553.0
K03978	13685.0
K03979	27100.0
K13378	5479.0
K02372	21794.0
K02371	12796.0
K02377	22050.0
K02379	13432.0
K03396	0.0
K03397	0.0
K03394	6554.0
K03395	0.0
K03392	0.0
K03393	0.0
K03390	5468.0
K03391	0.0
K03399	39.0
K03027	0.0
K12136	0.0
K12137	0.0
K06610	0.0
K12138	0.0
K12139	0.0
K11444	0.0
K11440	0.0
K11443	0.0
K11442	0.0
K00612	13414.0
K00613	15.0
K00610	11578.0
K00611	21104.0
K00616	17438.0
K00617	0.0
K00614	1.0
K00615	49388.0
K00619	0.0
K10863	0.0
K07874	0.0
K06234	0.0
K10240	0.0
K10241	0.0
K10242	0.0
K10243	0.0
K04110	0.0
K04113	0.0
K04112	0.0
K04115	0.0
K04114	0.0
K04117	0.0
K04116	0.0
K04118	0.0
K05517	1.0
K07705	171.0
K07704	186.0
K07707	3132.0
K07706	3597.0
K07701	0.0
K07700	1.0
K07703	0.0
K07702	1.0
K07709	0.0
K07708	2.0
K01955	34291.0
K13042	0.0
K09934	0.0
K09935	18717.0
K06216	0.0
K09937	0.0
K13745	1.0
K13746	0.0
K13747	35332.0
K13740	0.0
K13741	0.0
K13742	0.0
K06211	3038.0
K06212	17.0
K09933	0.0
K02618	1.0
K02619	5479.0
K02968	26671.0
K02966	0.0
K02967	27100.0
K02616	2.0
K02965	27100.0
K02962	0.0
K02611	1.0
K02613	1.0
K03569	34807.0
K03568	35.0
K03565	13649.0
K06218	1.0
K03567	1.0
K03566	1.0
K03561	91444.0
K03560	2.0
K03563	9508.0
K03562	2.0
K06430	0.0
K01709	14187.0
K01708	1.0
K01707	0.0
K01706	61.0
K01705	0.0
K01704	58311.0
K01703	58802.0
K01702	0.0
K14165	0.0
K14164	0.0
K14166	0.0
K14161	13414.0
K14160	0.0
K14162	13414.0
K05396	56.0
K03709	13618.0
K03708	864.0
K08160	1.0
K03701	49270.0
K03700	6215.0
K03703	23156.0
K03702	27100.0
K03705	8207.0
K03704	11288.0
K03707	214.0
K03706	5898.0
K06289	0.0
K06288	0.0
K06283	6363.0
K06282	26.0
K06281	26.0
K06287	27004.0
K06286	1.0
K06285	465.0
K06284	3100.0
K08161	1.0
K07540	0.0
K06438	4357.0
K06869	0.0
K06868	0.0
K06867	13426.0
K06866	1.0
K06865	0.0
K06864	19329.0
K06863	0.0
K06862	0.0
K06861	19208.0
K06860	0.0
K12659	0.0
K12658	13414.0
K07547	0.0
K07546	0.0
K15023	0.0
K15022	0.0
K15020	0.0
K15024	5224.0
K08700	0.0
K08162	3036.0
K07544	0.0
K00137	0.0
K00135	13.0
K00134	40611.0
K00133	27100.0
K00132	1.0
K00131	95.0
K00130	3131.0
K00139	0.0
K00138	0.0
K00429	0.0
K00428	18881.0
K00421	0.0
K00423	0.0
K00425	5496.0
K00427	0.0
K00426	5496.0
K14292	0.0
K14379	0.0
K14370	0.0
K14371	0.0
K14372	0.0
K14373	0.0
K14374	0.0
K14375	0.0
K09845	0.0
K14082	0.0
K14083	6.0
K14080	0.0
K14081	0.0
K14086	3037.0
K14087	3052.0
K14084	239.0
K14088	3052.0
K14089	3037.0
K01552	19256.0
K01551	614.0
K01556	0.0
K01557	0.0
K01554	1.0
K01555	0.0
K04708	0.0
K03955	0.0
K13689	0.0
K13688	13824.0
K13683	0.0
K13685	14465.0
K13684	0.0
K13687	0.0
K13686	0.0
K14159	2.0
K02399	1.0
K02398	1691.0
K02395	1595.0
K02394	1.0
K02397	4732.0
K02396	9044.0
K02391	1.0
K02390	8733.0
K02393	1.0
K02392	13527.0
K13533	0.0
K13532	0.0
K13531	0.0
K13530	0.0
K01550	0.0
K05658	0.0
K14054	95.0
K02601	28067.0
K02970	27037.0
K05378	0.0
K12339	2.0
K14060	1.0
K11687	0.0
K11686	0.0
K11685	0.0
K11689	618.0
K11688	266.0
K08939	0.0
K03048	5.0
K03049	0.0
K13821	40247.0
K13820	0.0
K03042	0.0
K03043	26683.0
K03040	25973.0
K03041	0.0
K03046	26715.0
K03047	0.0
K03044	0.0
K03045	0.0
K00348	5478.0
K09847	0.0
K00692	95.0
K00638	5887.0
K00639	19489.0
K00693	0.0
K00634	9304.0
K00635	0.0
K00630	0.0
K00631	2.0
K00632	1306.0
K00633	3243.0
K00691	0.0
K00696	0.0
K00694	337.0
K00695	0.0
K10854	0.0
K07811	0.0
K07810	2.0
K07813	8835.0
K07812	15.0
K07814	3361.0
K07816	114.0
K00090	1.0
K00091	3277.0
K00094	524.0
K00096	4207.0
K00097	19395.0
K00098	0.0
K00099	26714.0
K10228	0.0
K10229	0.0
K12548	0.0
K10222	0.0
K10220	0.0
K10221	0.0
K10227	0.0
K05822	0.0
K01949	0.0
K01945	27097.0
K01947	0.0
K01946	0.0
K01941	13511.0
K01940	26543.0
K06357	0.0
K07729	36023.0
K07728	0.0
K07727	11403.0
K07726	1994.0
K07725	0.0
K07724	1.0
K07723	471.0
K07722	13441.0
K07721	0.0
K07720	39455.0
K00899	564.0
K05824	0.0
K00891	19172.0
K00892	1.0
K00895	13425.0
K00897	774.0
K08151	13416.0
K08153	0.0
K08154	1.0
K02948	27100.0
K02942	0.0
K02944	0.0
K05665	0.0
K02946	27100.0
K13793	0.0
K06352	0.0
K01769	0.0
K01768	26841.0
K01761	1.0
K01760	147.0
K01762	0.0
K09578	0.0
K01766	1.0
K08164	0.0
K02493	26715.0
K08166	0.0
K08167	2.0
K02496	1.0
K02497	0.0
K02494	2.0
K02495	48670.0
K02498	1.0
K02499	1007.0
K08168	0.0
K08169	0.0
K14415	3044.0
K14414	13415.0
K06881	27099.0
K00436	0.0
K06332	0.0
K12815	0.0
K12810	0.0
K06885	37.0
K00437	0.0
K06335	0.0
K06334	9268.0
K03547	6828.0
K03546	3049.0
K03545	32104.0
K03544	32062.0
K03543	18884.0
K06888	16821.0
K10941	0.0
K03549	13416.0
K03548	1.0
K10940	0.0
K02236	1.0
K02237	20682.0
K02234	0.0
K02232	6820.0
K02233	10322.0
K02230	13414.0
K02231	26212.0
K06359	0.0
K02238	13259.0
K02239	0.0
K03723	25913.0
K03722	14438.0
K03721	1.0
K03720	1.0
K03727	0.0
K03726	0.0
K03725	0.0
K03724	13427.0
K06358	0.0
K12673	0.0
K12679	0.0
K12678	0.0
K06410	4069.0
K11898	0.0
K11899	0.0
K11896	1.0
K11897	0.0
K11894	1.0
K11895	1.0
K11892	1.0
K11893	1.0
K11890	1.0
K11891	2.0
K08762	0.0
K08764	0.0
K08765	0.0
K10418	0.0
K11325	0.0
K11326	0.0
K11327	0.0
K11328	0.0
K11329	0.0
K00151	1.0
K00150	0.0
K00153	0.0
K00400	0.0
K00407	0.0
K00406	13414.0
K00405	13414.0
K00404	13414.0
K00158	0.0
K01342	0.0
K09388	0.0
K09386	0.0
K09384	0.0
K04094	2342.0
K04095	3062.0
K04096	26714.0
K04097	2.0
K04090	1.0
K04091	13417.0
K04092	0.0
K04093	0.0
K04098	0.0
K04099	0.0
K01578	0.0
K01579	20536.0
K01574	1.0
K01575	0.0
K01576	0.0
K01577	0.0
K01571	7064.0
K01572	15528.0
K01573	0.0
K02009	4230.0
K02008	26713.0
K02005	40828.0
K02004	194072.0
K02007	4889.0
K02006	38651.0
K02001	1.0
K02000	1.0
K02003	215096.0
K02002	1.0
K03065	0.0
K08952	0.0
K03060	21164.0
K13809	0.0
K10948	0.0
K09607	0.0
K06125	0.0
K04337	0.0
K06120	524.0
K06121	0.0
K04336	0.0
K01127	0.0
K09703	1.0
K00004	0.0
K14699	0.0
K09702	440.0
K14698	0.0
K05311	34.0
K13829	0.0
K10943	0.0
K07291	0.0
K07290	0.0
K10206	22298.0
K10202	1.0
K10208	0.0
K10209	0.0
K01966	0.0
K01965	0.0
K01964	95.0
K01963	17752.0
K01962	15753.0
K01961	30106.0
K01960	5467.0
K01969	1.0
K01968	1.0
K07749	3455.0
K07748	0.0
K07741	568.0
K07740	0.0
K07743	0.0
K07742	8207.0
K07745	0.0
K07744	0.0
K07746	1.0
K01299	16544.0
K01295	14168.0
K01297	3080.0
K02922	0.0
K05603	0.0
K02921	0.0
K02926	27100.0
K05607	0.0
K02924	0.0
K05605	0.0
K02928	0.0
K02929	0.0
K00216	1.0
K00217	0.0
K00214	0.0
K00215	28169.0
K00213	0.0
K00210	0.0
K00211	0.0
K00218	0.0
K00219	19.0
K01035	2.0
K01034	1508.0
K04517	27087.0
K01740	40295.0
K01031	1.0
K01746	251.0
K01745	256.0
K01744	19579.0
K01749	15521.0
K01039	204.0
K04518	5943.0
K09591	0.0
K14129	0.0
K14128	0.0
K14121	0.0
K14120	0.0
K14123	0.0
K14122	0.0
K14125	0.0
K14124	0.0
K14127	0.0
K14126	0.0
K03521	13877.0
K03520	0.0
K03523	9578.0
K03522	14148.0
K03525	27597.0
K03524	27565.0
K03527	40776.0
K03526	27099.0
K03529	21616.0
K03528	2.0
K06338	0.0
K02217	7282.0
K03299	14261.0
K03298	97.0
K13472	0.0
K03293	12.0
K03292	16873.0
K03291	0.0
K03290	0.0
K03297	16480.0
K03296	96751.0
K03295	5479.0
K03294	16288.0
K13009	0.0
K12690	0.0
K09743	0.0
K06022	0.0
K07190	0.0
K06021	0.0
K07192	14505.0
K06020	0.0
K06027	0.0
K06026	0.0
K09744	0.0
K07991	2.0
K08749	0.0
K09835	0.0
K09834	0.0
K10439	31579.0
K06351	0.0
K09833	0.0
K10925	0.0
K10924	0.0
K10927	0.0
K10926	0.0
K10923	0.0
K10922	0.0
K09629	0.0
K10697	0.0
K00179	3531.0
K00172	2336.0
K00171	1155.0
K00170	1128.0
K00177	7505.0
K00176	7505.0
K00175	27636.0
K00174	26488.0
K13478	0.0
K14338	0.0
K14339	0.0
K14335	0.0
K14337	0.0
K14330	0.0
K14331	0.0
K14333	0.0
K08918	0.0
K13479	1293.0
K04078	26714.0
K04079	27060.0
K04076	465.0
K04077	27099.0
K04074	1572.0
K04075	26642.0
K04072	8922.0
K04073	0.0
K04070	6856.0
K04071	0.0
K14597	0.0
K13318	0.0
K08280	0.0
K13641	13857.0
K13640	15.0
K13643	242.0
K13642	0.0
K02027	134850.0
K02026	241330.0
K02025	258968.0
K02024	0.0
K02023	3538.0
K02022	2.0
K02021	0.0
K02020	16854.0
K02029	25208.0
K02028	14935.0
K03886	0.0
K03887	0.0
K03884	0.0
K03885	18990.0
K03881	0.0
K03888	0.0
K03889	0.0
K12998	0.0
K12999	0.0
K12992	14293.0
K12993	0.0
K12990	3036.0
K12991	0.0
K12996	1.0
K12997	0.0
K12994	0.0
K12995	0.0
K08979	0.0
K08978	11421.0
K03088	434913.0
K03089	2.0
K03086	44312.0
K03087	1.0
K08971	0.0
K08970	13414.0
K03082	13460.0
K03080	0.0
K08974	14169.0
K13868	0.0
K00918	666.0
K01553	0.0
K12214	0.0
K11646	0.0
K11645	0.0
K11641	0.0
K11640	0.0
K12736	0.0
K12733	0.0
K07507	6878.0
K07506	1.0
K07505	0.0
K07504	0.0
K07503	0.0
K07502	4423.0
K07501	1.0
K07500	0.0
K07509	0.0
K07508	0.0
K11422	0.0
K08698	0.0
K10773	27693.0
K10774	0.0
K14286	0.0
K10778	2.0
K14287	1.0
K00140	324.0
K05501	1.0
K01903	13416.0
K01902	13416.0
K01905	0.0
K01904	0.0
K01907	0.0
K01906	0.0
K01909	0.0
K01908	0.0
K14534	2734.0
K00147	27061.0
K07767	0.0
K07769	0.0
K07768	0.0
K06203	1.0
K06202	1.0
K09921	1.0
K09920	0.0
K09927	16450.0
K09024	1.0
K09022	1223.0
K09023	13414.0
K09020	314.0
K09021	0.0
K02908	0.0
K02909	27101.0
K08218	5489.0
K08219	0.0
K02904	13642.0
K02906	27100.0
K02907	13653.0
K02902	26659.0
K00230	96.0
K00231	0.0
K00232	0.0
K08976	13414.0
K00234	0.0
K00239	20794.0
K06209	7143.0
K09928	13415.0
K01015	0.0
K01014	0.0
K01012	28734.0
K01011	27680.0
K01010	0.0
K08920	0.0
K14103	0.0
K14102	0.0
K14101	0.0
K14100	0.0
K14105	0.0
K14104	0.0
K14109	0.0
K14108	0.0
K06401	0.0
K00893	0.0
K13402	0.0
K12858	0.0
K03503	5469.0
K03502	12324.0
K03501	13685.0
K03500	35037.0
K08924	0.0
K02278	543.0
K02279	2034.0
K12977	0.0
K02276	0.0
K02277	0.0
K02274	13414.0
K02275	13414.0
K13450	0.0
K13451	0.0
K13452	0.0
K13454	0.0
K13455	0.0
K12509	0.0
K12508	1.0
K12507	1.0
K12506	766.0
K12500	1.0
K12503	0.0
K05926	0.0
K09728	0.0
K14587	314.0
K06597	0.0
K06596	1.0
K06595	0.0
K06599	0.0
K06598	0.0
K07978	0.0
K07979	22875.0
K07976	0.0
K14585	0.0
K10907	25336.0
K10906	1.0
K10901	0.0
K10909	0.0
K10908	0.0
K09819	13415.0
K09818	0.0
K09817	13703.0
K09816	13703.0
K09815	13718.0
K06374	7021.0
K06373	6996.0
K09812	16922.0
K09811	16751.0
K09810	21929.0
K09724	0.0
K14582	0.0
K09721	0.0
K04058	13415.0
K04059	0.0
K04050	0.0
K04051	0.0
K04052	0.0
K04053	0.0
K04054	0.0
K04055	0.0
K04056	13414.0
K04057	0.0
K01047	0.0
K08975	0.0
K10015	0.0
K10014	0.0
K10017	0.0
K10016	0.0
K10011	1.0
K10010	1094.0
K10013	0.0
K10012	3199.0
K10019	0.0
K10018	0.0
K13665	2.0
K13664	0.0
K13663	0.0
K13662	0.0
K13661	0.0
K13660	0.0
K13669	0.0
K13668	0.0
K07641	13414.0
K01466	188.0
K13590	0.0
K01464	4283.0
K01465	27405.0
K01462	34390.0
K01463	376.0
K01460	1.0
K01461	0.0
K13599	0.0
K13598	0.0
K01468	205.0
K01469	13414.0
K09251	95.0
K09252	1.0
K02041	3383.0
K02040	40643.0
K02043	0.0
K02045	1173.0
K02044	3385.0
K02047	14587.0
K02046	14587.0
K02049	68883.0
K02048	14589.0
K05549	0.0
K05548	1.0
K06046	0.0
K03319	32.0
K03316	17.0
K03317	11.0
K03314	1.0
K03315	11146.0
K03312	3649.0
K03313	26.0
K03310	15684.0
K03311	1697.0
K12052	0.0
K02945	28666.0
K06162	0.0
K06163	0.0
K06160	0.0
K06161	0.0
K06166	0.0
K00359	829.0
K06164	0.0
K06165	0.0
K06168	26714.0
K06169	1.0
K13020	0.0
K07158	0.0
K07159	0.0
K04835	1.0
K11621	0.0
K11991	1.0
K11622	0.0
K11996	13426.0
K11627	0.0
K11626	0.0
K11629	0.0
K11628	0.0
K07561	0.0
K07560	27097.0
K07563	0.0
K07562	0.0
K07565	0.0
K07564	0.0
K07567	30444.0
K07566	31620.0
K07569	0.0
K07568	32117.0
K09925	2.0
K11199	0.0
K11198	0.0
K11192	1.0
K11191	0.0
K11196	0.0
K11195	0.0
K11194	0.0
K02492	17579.0
K10713	0.0
K10710	964.0
K10711	1.0
K10716	1.0
K02490	0.0
K10714	0.0
K10715	0.0
K01929	27099.0
K01928	27130.0
K01923	15817.0
K01922	13510.0
K01921	27531.0
K01920	2.0
K01926	25571.0
K01925	27107.0
K01924	13685.0
K07789	13415.0
K07788	1.0
K07785	0.0
K07784	1.0
K07787	13416.0
K07786	0.0
K07781	0.0
K07783	1.0
K07782	0.0
K05835	1.0
K06355	0.0
K14661	0.0
K09844	0.0
K00782	12.0
K00783	27100.0
K00784	14810.0
K00785	0.0
K00786	4475.0
K00039	0.0
K00036	16501.0
K00037	0.0
K00034	392.0
K00035	0.0
K00032	0.0
K00033	16502.0
K00030	427.0
K00031	26347.0
K01259	26.0
K01258	12021.0
K01255	3636.0
K01256	13416.0
K01251	23163.0
K01250	1336.0
K01253	0.0
K01252	2.0
K09008	0.0
K09009	0.0
K09000	13414.0
K09001	2.0
K09002	3503.0
K09003	0.0
K09004	96.0
K09005	15.0
K09006	0.0
K09007	13415.0
K09846	0.0
K08234	5270.0
K00258	0.0
K00259	13553.0
K00252	0.0
K00253	1.0
K00256	0.0
K00257	19458.0
K00254	0.0
K00255	1.0
K01079	189.0
K01078	13415.0
K01071	1.0
K01070	2.0
K01073	0.0
K01077	22304.0
K01076	13978.0
K14472	0.0
K14471	0.0
K14470	0.0
K14475	110.0
K09841	0.0
K02788	4.0
K02782	0.0
K02783	505.0
K02781	533.0
K02786	4.0
K02787	0.0
K02784	1.0
K01060	13976.0
K01787	13617.0
K01786	7174.0
K01785	32993.0
K01784	61088.0
K01783	28097.0
K01782	26834.0
K01781	0.0
K01780	0.0
K01789	0.0
K01788	5378.0
K02526	466.0
K02527	18893.0
K02525	0.0
K02250	0.0
K02523	18893.0
K02520	26810.0
K02521	1.0
K02258	0.0
K02259	13414.0
K02528	27057.0
K02529	106337.0
K03781	8658.0
K03780	1306.0
K03783	12646.0
K03782	13417.0
K03785	15764.0
K03784	2481.0
K03787	21932.0
K03786	11340.0
K03789	7623.0
K03788	1.0
K10700	0.0
K00342	18893.0
K03124	0.0
K03120	0.0
K12527	1288.0
K12526	0.0
K12525	1.0
K12524	10956.0
K12523	0.0
K12522	0.0
K09789	5477.0
K09788	324.0
K09787	8192.0
K09786	560.0
K09785	0.0
K09781	2.0
K09780	1.0
K10961	0.0
K10960	0.0
K10963	0.0
K10962	0.0
K10965	0.0
K10964	0.0
K10966	0.0
K09879	0.0
K06318	0.0
K06311	0.0
K06310	1221.0
K06312	0.0
K06314	0.0
K06317	1051.0
K11389	0.0
K11386	0.0
K11387	0.0
K11384	13414.0
K11385	0.0
K11382	0.0
K11383	0.0
K11381	0.0
K11949	0.0
K10380	0.0
K04032	380.0
K04033	0.0
K04030	429.0
K04031	5072.0
K04036	0.0
K04037	0.0
K04034	0.0
K04035	314.0
K04038	0.0
K04039	0.0
K07046	13423.0
K07047	15453.0
K07044	5.0
K07045	4290.0
K07042	21623.0
K07043	9152.0
K07040	7504.0
K07041	0.0
K07048	225.0
K07049	0.0
K08664	0.0
K02584	0.0
K10039	13993.0
K10038	0.0
K10037	0.0
K10036	149.0
K04788	0.0
K04789	0.0
K04784	0.0
K04785	0.0
K04786	0.0
K04787	0.0
K04780	0.0
K04781	95.0
K04782	0.0
K04783	0.0
K13601	0.0
K13603	0.0
K13602	0.0
K13605	0.0
K13604	0.0
K13607	16.0
K02404	1600.0
K05783	0.0
K05782	1.0
K05781	0.0
K05780	0.0
K05787	1.0
K05786	13416.0
K05785	13415.0
K05784	0.0
K05789	0.0
K05788	2.0
K01442	25319.0
K01443	21213.0
K01444	44.0
K01446	1.0
K01447	33184.0
K01448	35753.0
K01449	4357.0
K14803	0.0
K02069	113.0
K05569	3240.0
K08008	0.0
K02063	1.0
K05566	3239.0
K05565	0.0
K05563	1.0
K05562	1.0
K05561	1.0
K02064	1.0
K03338	3127.0
K03339	0.0
K03330	0.0
K03331	0.0
K03332	43.0
K03333	0.0
K03335	16493.0
K03336	3079.0
K03337	3127.0
K12956	0.0
K12957	13415.0
K12954	0.0
K12955	0.0
K12952	0.0
K12953	0.0
K12950	0.0
K12951	0.0
K14733	0.0
K00109	0.0
K06148	22741.0
K06149	1.0
K06144	1.0
K06145	1.0
K06146	0.0
K06147	172601.0
K06141	0.0
K06142	30221.0
K06143	10.0
K11945	0.0
K08948	0.0
K08949	0.0
K00071	0.0
K14664	0.0
K13810	0.0
K14665	0.0
K03058	0.0
K11609	0.0
K11608	0.0
K14660	0.0
K11603	0.0
K11602	0.0
K11601	0.0
K11600	0.0
K11607	13415.0
K11606	13415.0
K11605	13415.0
K11604	13415.0
K10558	315.0
K10559	323.0
K10550	315.0
K10551	315.0
K10552	0.0
K10553	0.0
K10554	0.0
K10555	443.0
K10556	315.0
K10557	315.0
K03051	0.0
K03050	0.0
K07549	0.0
K07548	0.0
K07239	2.0
K07235	2.0
K07234	0.0
K07237	1.0
K07236	1.0
K07231	0.0
K07230	1.0
K07233	2.0
K07232	0.0
K02467	0.0
K05306	3050.0
K05305	3561.0
K05304	0.0
K05303	13414.0
K05301	0.0
K02565	1.0
K08644	0.0
K08646	0.0
K08641	26831.0
K08643	0.0
K08642	0.0
K12146	0.0
K00010	17370.0
K00011	0.0
K00012	28176.0
K00013	27091.0
K00014	42310.0
K00016	8632.0
K09065	0.0
K08252	0.0
K08253	0.0
K08256	0.0
K08255	0.0
K08258	0.0
K08259	0.0
K00274	13414.0
K00275	13416.0
K00276	0.0
K00270	0.0
K00271	0.0
K00272	0.0
K00273	0.0
K00278	23703.0
K00279	0.0
K12675	0.0
K01277	5477.0
K01274	0.0
K01273	19131.0
K01271	3739.0
K01270	17505.0
K01278	5487.0
K00906	1.0
K00904	1.0
K00903	2.0
K00901	14714.0
K13785	0.0
K00908	0.0
K11149	0.0
K01053	13414.0
K01051	12.0
K01057	10.0
K01056	27100.0
K01055	1.0
K01054	0.0
K01058	2.0
K02500	27091.0
K02501	27076.0
K02502	8182.0
K02503	27099.0
K02504	1.0
K02505	1.0
K02506	0.0
K02507	1.0
K02508	1.0
K02509	1.0
K00291	0.0
K13410	0.0
K13148	0.0
K13419	0.0
K05825	0.0
K03106	27100.0
K03105	0.0
K03101	30336.0
K03100	41840.0
K12541	0.0
K12540	0.0
K12543	0.0
K12542	0.0
K12545	0.0
K12544	0.0
K12547	0.0
K12546	0.0
K12549	0.0
K06080	1.0
K11018	0.0
K11019	0.0
K11016	0.0
K11017	0.0
K11014	0.0
K11015	0.0
K11012	0.0
K11013	0.0
K11010	0.0
K11011	0.0
K06333	6583.0
K06880	0.0
K06883	13414.0
K06882	0.0
K09857	13415.0
K06884	0.0
K06887	2.0
K06886	13414.0
K06889	36837.0
K10942	0.0
K09859	0.0
K09858	2.0
K10947	23271.0
K10946	0.0
K10945	0.0
K10944	0.0
K13284	0.0
K00483	2.0
K00481	1.0
K00480	0.0
K00486	0.0
K00485	0.0
K00484	1.0
K09901	1.0
K10929	0.0
K07684	1.0
K07685	1.0
K07686	1.0
K07687	1.0
K07681	0.0
K07688	0.0
K07689	1.0
K10928	0.0
K04018	0.0
K04019	380.0
K04014	31.0
K04015	61.0
K04016	1.0
K04017	0.0
K04013	16.0
K07060	0.0
K07061	0.0
K07062	13418.0
K07063	0.0
K07064	0.0
K07065	0.0
K07066	3036.0
K07067	465.0
K07068	0.0
K07069	3036.0
K01121	0.0
K13629	0.0
K13628	13416.0
K13623	0.0
K13622	13414.0
K13620	0.0
K13626	4571.0
K08586	0.0
K08587	0.0
K01428	16546.0
K01429	16545.0
K01422	5478.0
K01423	2.0
K01420	9035.0
K01421	9054.0
K01426	16530.0
K01427	0.0
K01424	11624.0
K01425	19485.0
K08068	0.0
K07538	0.0
K13086	0.0
K13085	0.0
K07287	1.0
K07824	0.0
K07682	0.0
K02722	0.0
K12978	0.0
K12979	2.0
K12972	1.0
K12973	1.0
K12974	1.0
K12975	0.0
K12976	0.0
K07821	0.0
K07683	0.0
K14750	0.0
K14751	0.0
K14953	0.0
K12288	1.0
K12289	1.0
K12282	0.0
K12283	0.0
K12280	0.0
K12281	0.0
K12286	0.0
K12287	0.0
K12284	0.0
K12285	0.0
K11957	0.0
K11956	0.0
K11955	0.0
K11954	0.0
K11953	0.0
K11952	0.0
K11951	0.0
K11950	0.0
K11959	0.0
K11958	0.0
K13889	2.0
K13888	2.0
K11963	0.0
K07217	271.0
K07216	8029.0
K07215	1.0
K07214	16457.0
K07213	746.0
K07212	0.0
K07219	149.0
K07218	0.0
K12150	1.0
K08689	0.0
K08688	0.0
K00402	0.0
K00401	0.0
K11994	0.0
K00152	0.0
K01043	0.0
K00154	2.0
K00157	0.0
K00156	5478.0
K10533	0.0
K10530	0.0
K10531	0.0
K10536	14631.0
K10537	315.0
K10535	0.0
K10538	0.0
K10539	315.0
K00073	123.0
K13934	0.0
K00076	664.0
K00077	25924.0
K00074	21800.0
K00075	13300.0
K00078	0.0
K00079	0.0
K02290	0.0
K02563	27099.0
K02292	0.0
K08966	0.0
K02294	0.0
K08278	0.0
K08279	0.0
K08274	0.0
K08275	0.0
K08276	1.0
K08277	0.0
K00298	0.0
K00299	13415.0
K00296	0.0
K00297	41205.0
K00294	0.0
K00292	0.0
K00293	0.0
K00290	22602.0
K07757	0.0
K12089	0.0
K01210	1.0
K01213	0.0
K01212	3276.0
K01215	1.0
K01214	0.0
K01217	0.0
K01216	0.0
K01219	0.0
K01218	3421.0
K02749	0.0
K02746	597.0
K02747	589.0
K02744	791.0
K02745	596.0
K02742	1.0
K00924	26830.0
K00925	30460.0
K00926	7274.0
K00927	27100.0
K00928	40574.0
K00929	10526.0
K12085	0.0
K02298	2.0
K02299	2.0
K02568	16.0
K02569	1.0
K02562	0.0
K02291	13414.0
K02560	1.0
K02293	0.0
K02566	13554.0
K02567	16.0
K02564	31887.0
K02297	2.0
K03169	45489.0
K03168	13300.0
K03163	0.0
K03162	0.0
K03167	0.0
K03166	0.0
K11038	0.0
K11039	0.0
K11030	0.0
K11031	0.0
K11032	0.0
K11033	0.0
K11034	0.0
K11035	0.0
K11036	0.0
K11037	0.0
K02546	0.0
K07668	848.0
K07669	0.0
K07666	13416.0
K07667	26587.0
K07664	2.0
K07665	17437.0
K07662	1.0
K07663	13414.0
K07660	1.0
K07661	1.0
K03927	13095.0
K07008	2.0
K07009	1951.0
K07002	2.0
K07003	6911.0
K07000	2.0
K07001	9487.0
K07006	13415.0
K07007	20092.0
K07004	1.0
K07005	16014.0
K03921	0.0
K02956	27100.0
K09725	0.0
K09181	13426.0
K08599	0.0
K08598	0.0
K08591	29727.0
K08590	18940.0
K01156	304.0
K01154	26607.0
K01407	1.0
K01400	0.0
K01153	24252.0
K01150	1.0
K01151	13681.0
K01408	0.0
K01409	28524.0
K01158	0.0
K01159	21205.0
K05523	1.0
K05522	1.0
K05521	31591.0
K05520	32308.0
K05527	2.0
K05526	1.0
K05525	0.0
K05524	315.0
K05529	0.0
K14518	0.0
K14519	13414.0
K05949	0.0
K01754	21106.0
K05942	0.0
K01027	0.0
K02171	0.0
K02170	2.0
K02173	284.0
K02172	0.0
K01751	1644.0
K06416	1512.0
K06417	0.0
K06414	0.0
K06947	0.0
K03379	1.0
K03808	13416.0
K03809	13511.0
K03806	2.0
K06412	8606.0
K03804	1.0
K12296	0.0
K03802	6.0
K03803	5864.0
K06413	0.0
K10808	0.0
K06411	3926.0
K01028	410.0
K01029	1305.0
K11931	0.0
K11930	0.0
K11933	1.0
K11932	1.0
K11935	0.0
K11934	0.0
K11937	0.0
K11936	0.0
K11939	1.0
K11938	0.0
K10800	13414.0
K06419	0.0
K11929	0.0
K07271	6924.0
K07270	2.0
K07273	5563.0
K07272	0.0
K07275	2.0
K07274	1.0
K07277	18893.0
K07276	0.0
K07279	0.0
K07278	1.0
K10623	0.0
K02481	18892.0
K11520	0.0
K02480	0.0
K08170	0.0
K02485	1.0
K02484	6061.0
K02487	1.0
K08600	17733.0
K08603	0.0
K08602	2375.0
K08605	0.0
K08604	0.0
K09956	13415.0
K09957	0.0
K09954	13415.0
K09955	16743.0
K09952	20.0
K09953	0.0
K09950	0.0
K09951	5558.0
K09958	13414.0
K09959	0.0
K07495	93902.0
K07494	7.0
K07497	29876.0
K07496	2107.0
K07491	31604.0
K07490	1.0
K07493	0.0
K07492	0.0
K07499	0.0
K07498	1.0
K11209	0.0
K11208	0.0
K11204	0.0
K11203	44.0
K11202	355.0
K11201	1.0
K11200	0.0
K00058	44499.0
K00059	93957.0
K00728	0.0
K00729	0.0
K00055	0.0
K00057	27143.0
K00050	3453.0
K00051	0.0
K00720	0.0
K00721	33027.0
K14424	0.0
K06033	0.0
K14189	0.0
K14188	1.0
K06364	0.0
K14187	1.0
K01239	1444.0
K01238	12.0
K01897	16911.0
K01232	390.0
K01895	16031.0
K01230	0.0
K01893	26699.0
K01236	0.0
K01235	2.0
K01890	27100.0
K02768	576.0
K02769	132.0
K02760	3112.0
K02761	1531.0
K02763	0.0
K02764	0.0
K02765	1097.0
K00948	32399.0
K00949	8217.0
K00942	27624.0
K00943	21313.0
K00940	19458.0
K00941	52743.0
K00946	24360.0
K00947	0.0
K00944	0.0
K00945	45125.0
K01097	0.0
K01096	2.0
K01095	12.0
K01093	1.0
K01092	22430.0
K01091	56445.0
K01090	36553.0
K03499	44022.0
K03498	24525.0
K03491	1088.0
K03490	3037.0
K03493	0.0
K03492	99.0
K03495	27074.0
K03497	46611.0
K03496	58408.0
K02817	0.0
K02814	43.0
K02815	43.0
K02810	1359.0
K02548	33467.0
K02549	13416.0
K02818	0.0
K02819	3096.0
K03637	14671.0
K03636	13415.0
K03147	25949.0
K03146	0.0
K08851	0.0
K06518	26188.0
K09729	466.0
K06048	0.0
K06045	26829.0
K06044	0.0
K09727	0.0
K09726	0.0
K06041	19507.0
K09720	0.0
K09723	0.0
K06042	5707.0
K09897	1.0
K09896	1.0
K09895	2.0
K09894	1.0
K09893	1.0
K09892	1.0
K09891	1.0
K09890	1.0
K09899	1.0
K09898	1.0
K03622	0.0
K07648	1.0
K07649	1.0
K07398	0.0
K07399	0.0
K11056	0.0
K11057	0.0
K11054	0.0
K11055	0.0
K07640	1.0
K07393	13426.0
K07390	13416.0
K07391	27014.0
K07644	13416.0
K07645	13417.0
K07646	32584.0
K07647	0.0
K10896	0.0
K07024	57062.0
K07025	37055.0
K07026	0.0
K07027	9506.0
K07020	0.0
K07021	1.0
K07022	0.0
K07023	6830.0
K07028	0.0
K07029	50625.0
K10094	0.0
K01390	0.0
K01392	1.0
K01399	0.0
K02673	0.0
K05893	0.0
K05897	0.0
K05896	21622.0
K05895	4284.0
K05899	0.0
K05898	0.0
K00555	0.0
K00554	22936.0
K00557	2.0
K00556	5467.0
K00551	1.0
K00559	0.0
K00558	47048.0
K01170	0.0
K01173	1.0
K01174	3.0
K01175	13416.0
K01176	666.0
K01178	13414.0
K01179	36385.0
K14578	0.0
K14579	0.0
K08951	0.0
K08950	0.0
K08953	0.0
K03828	13417.0
K03829	0.0
K03820	18883.0
K03821	1.0
K03822	0.0
K03823	25451.0
K03824	2.0
K03825	410.0
K03826	7879.0
K03827	5974.0
K12248	0.0
K12246	0.0
K12247	0.0
K12242	0.0
K12243	0.0
K12240	0.0
K12241	0.0
K11919	0.0
K11918	0.0
K11913	0.0
K11912	0.0
K11911	1.0
K11910	1.0
K11917	0.0
K11916	0.0
K11915	0.0
K11914	0.0
K12068	1.0
K12069	0.0
K12062	1.0
K12063	1.0
K12060	1.0
K12061	1.0
K12066	1.0
K12067	1.0
K12064	0.0
K12065	1.0
K07259	5489.0
K07258	37916.0
K07253	0.0
K07251	1.0
K07250	16546.0
K07257	0.0
K07256	0.0
K07255	0.0
K07254	0.0
K05372	0.0
K05373	0.0
K05370	0.0
K05371	0.0
K05374	0.0
K05375	0.0
K09970	0.0
K09971	0.0
K09972	0.0
K09973	13415.0
K09974	13418.0
K09975	1.0
K09976	37.0
K09978	1.0
K09979	5467.0
K11261	3213.0
K11260	0.0
K11263	2.0
K11264	0.0
K10793	141.0
K10796	139.0
K10797	757.0
K10794	0.0
K10795	139.0
K00700	31148.0
K00701	0.0
K10798	0.0
K00703	15342.0
K00705	40584.0
K09828	0.0
K10133	0.0
K13053	1.0
K03192	13414.0
K00964	0.0
K00965	7555.0
K00966	14034.0
K00960	0.0
K00961	0.0
K00962	27005.0
K00963	15530.0
K00969	13999.0
K12681	0.0
K02703	0.0
K08364	0.0
K08365	1.0
K02706	0.0
K08363	0.0
K08361	0.0
K02708	0.0
K02709	0.0
K08368	0.0
K08369	44.0
K01615	1081.0
K01617	0.0
K01616	0.0
K01611	1430.0
K01610	11347.0
K01613	20961.0
K01612	0.0
K01619	26539.0
K01618	0.0
K02834	27100.0
K02835	27100.0
K05281	0.0
K03619	0.0
K03618	0.0
K03617	14064.0
K03616	420.0
K03615	13750.0
K03614	12905.0
K03613	13573.0
K03612	13188.0
K03611	2.0
K03610	9211.0
K09705	1.0
K09704	6083.0
K09701	13415.0
K09700	0.0
K09709	0.0
K06391	1474.0
K06390	8151.0
K06393	8045.0
K06392	5115.0
K06395	617.0
K06394	5843.0
K06397	6912.0
K06396	6533.0
K06399	7022.0
K06398	8155.0
K06435	0.0
K11078	0.0
K11079	0.0
K11074	0.0
K11075	0.0
K11076	0.0
K11077	0.0
K11070	7877.0
K11071	7879.0
K11072	10989.0
K11073	0.0
K06935	0.0
K06934	581.0
K06937	13416.0
K06936	95.0
K06931	0.0
K06930	0.0
K06933	0.0
K06932	0.0
K06939	0.0
K06938	1.0
K13381	0.0
K05916	13416.0
K05917	0.0
K05914	0.0
K05915	0.0
K05912	0.0
K05913	0.0
K05910	1.0
K05911	0.0
K05918	0.0
K05919	7545.0
K00392	0.0
K00390	13801.0
K00397	0.0
K00395	0.0
K00394	1215.0
K01884	0.0
K00399	0.0
K01886	26568.0
K01376	0.0
K01372	9080.0
K09149	0.0
K09148	0.0
K01225	465.0
K09145	3037.0
K09144	3036.0
K09147	0.0
K09146	0.0
K09141	0.0
K09140	0.0
K09143	0.0
K09142	0.0
K05709	0.0
K05708	0.0
K05879	16099.0
K05878	16099.0
K05875	1.0
K05874	1.0
K05877	1.0
K05876	0.0
K05873	1.0
K00579	0.0
K00578	0.0
K00577	0.0
K00575	23738.0
K00574	16551.0
K00573	13415.0
K00571	10761.0
K00570	0.0
K01118	531.0
K01119	701.0
K01157	0.0
K01112	1.0
K01113	13415.0
K04477	7079.0
K01114	0.0
K01115	0.0
K08087	0.0
K01315	0.0
K08085	1.0
K08084	2.0
K08083	1.0
K08082	1.0
K08081	0.0
K08080	0.0
K01152	0.0
K01401	0.0
K09826	0.0
K06344	0.0
K06345	0.0
K09822	13414.0
K06343	0.0
K10938	0.0
K06341	0.0
K10934	0.0
K10935	0.0
K10932	0.0
K11052	0.0
K10930	0.0
K06349	0.0
K11053	0.0
K10754	0.0
K01755	30102.0
K10200	786.0
K02132	0.0
K02137	0.0
K03840	1.0
K03841	2.0
K13028	0.0
K13799	0.0
K13798	0.0
K13795	0.0
K13794	0.0
K13021	0.0
K13792	0.0
K13791	0.0
K13790	0.0
K12268	0.0
K12269	0.0
K12262	1.0
K12263	0.0
K12264	0.0
K12265	0.0
K12266	0.0
K12267	32658.0
K01757	0.0
K12237	0.0
K13243	0.0
K13245	0.0
K13244	0.0
K13246	0.0
K03264	0.0
K03265	0.0
K03263	0.0
K03268	0.0
K03269	18893.0
K12415	0.0
K10211	0.0
K09918	0.0
K09919	0.0
K06720	1.0
K09913	2.0
K09910	1.0
K09911	1.0
K09916	2.0
K09917	1.0
K06726	596.0
K09915	13414.0
K11535	1.0
K11534	315.0
K11537	11.0
K11531	0.0
K11533	0.0
K11532	0.0
K11249	221.0
K11539	0.0
K00762	30645.0
K00763	8208.0
K00760	26714.0
K00761	13642.0
K00766	25582.0
K00767	9735.0
K00764	36187.0
K00765	27072.0
K00768	7392.0
K00769	1.0
K11059	0.0
K00186	0.0
K00187	0.0
K00184	13504.0
K00185	13444.0
K00183	374.0
K00180	8997.0
K00188	0.0
K00189	0.0
K10110	5748.0
K10111	0.0
K10112	8968.0
K10113	0.0
K10114	0.0
K10115	0.0
K10116	0.0
K10117	15846.0
K10118	19194.0
K10119	19073.0
K04641	0.0
K04643	0.0
K04642	0.0
K13282	6.0
K00988	0.0
K00989	14304.0
K00986	522.0
K00984	3036.0
K00985	0.0
K00982	2.0
K00983	6163.0
K00980	989.0
K00981	40515.0
K01585	18892.0
K01584	1.0
K01586	31366.0
K13498	1.0
K01580	5588.0
K01583	1009.0
K01582	2286.0
K13497	16494.0
K01589	13417.0
K01588	40512.0
K14941	0.0
K08347	0.0
K08348	1.0
K02720	0.0
K14949	0.0
K02723	0.0
K03459	0.0
K03458	4663.0
K03455	45722.0
K03457	620.0
K03451	143.0
K03981	2.0
K03980	14209.0
K02614	1644.0
K01639	21604.0
K01638	2.0
K01637	2.0
K01636	49.0
K01635	1.0
K01634	0.0
K01633	19454.0
K01632	0.0
K01631	0.0
K01630	13729.0
K02615	1.0
K02588	2599.0
K02589	3693.0
K02858	2.0
K02859	0.0
K14051	0.0
K14053	0.0
K14052	0.0
K02852	1.0
K02853	1.0
K02850	0.0
K02851	1.0
K14059	2565.0
K14058	2.0
K02586	657.0
K02587	1122.0
K03679	0.0
K03671	51612.0
K03670	13414.0
K03673	2.0
K03672	1.0
K03675	1.0
K03674	1.0
K03677	0.0
K03676	1.0
K09761	26705.0
K09760	6263.0
K09763	0.0
K09762	7968.0
K09765	20797.0
K09764	561.0
K09767	672.0
K06006	1.0
K09769	14946.0
K09768	4689.0
K10353	0.0
K03187	16546.0
K03186	8730.0
K03185	2.0
K03184	1.0
K03183	39215.0
K03182	8682.0
K03181	2.0
K03189	16546.0
K03188	16546.0
K02715	0.0
K12455	0.0
K12454	13414.0
K12453	0.0
K12452	73.0
K12451	0.0
K07358	0.0
K07356	0.0
K07357	1.0
K07354	0.0
K07355	0.0
K07352	0.0
K07353	0.0
K07350	1.0
K07351	1.0
K06919	1690.0
K06918	1.0
K06917	1.0
K06916	2.0
K06915	3580.0
K06914	0.0
K06913	0.0
K06912	0.0
K06911	18905.0
K06910	3053.0
K08986	1.0
K08987	2.0
K08984	13415.0
K08985	0.0
K08982	95.0
K08983	0.0
K08980	0.0
K08981	25.0
K08988	0.0
K08989	0.0
K02252	0.0
K05934	6807.0
K05936	6811.0
K05937	0.0
K02253	0.0
K05939	26830.0
K00378	13902.0
K00375	20864.0
K00374	1.0
K00376	0.0
K00371	1.0
K00370	1.0
K00373	1.0
K00372	13416.0
K01358	31579.0
K09166	13414.0
K09165	0.0
K09164	0.0
K09163	1982.0
K09162	13414.0
K09161	1.0
K09160	2.0
K01354	13415.0
K01355	1.0
K01356	25425.0
K05601	0.0
K05851	1.0
K03807	0.0
K05606	3036.0
K02927	0.0
K05974	0.0
K03805	0.0
K05976	0.0
K00519	0.0
K00518	0.0
K03800	17569.0
K00511	0.0
K00510	0.0
K03801	5468.0
K00515	0.0
K00514	0.0
K00517	0.0
K05971	0.0
K03154	17380.0
K11147	0.0
K05581	0.0
K05580	0.0
K05583	0.0
K05582	0.0
K05585	0.0
K05584	0.0
K05587	0.0
K05586	0.0
K05589	2.0
K03150	25335.0
K03623	4.0
K03152	16717.0
K14200	0.0
K14201	0.0
K14202	0.0
K03621	27057.0
K14204	0.0
K14205	98.0
K01134	3036.0
K01135	0.0
K01136	26829.0
K01137	13414.0
K01130	70119.0
K01132	0.0
K01133	16500.0
K01138	46686.0
K01139	619.0
K02113	25650.0
K02112	27465.0
K02111	26289.0
K02446	13416.0
K02117	13639.0
K02116	3043.0
K02115	27465.0
K02114	27465.0
K02119	7489.0
K02118	14766.0
K02448	0.0
K01036	45.0
K03212	1.0
K13007	1.0
K13006	2.0
K13005	0.0
K13004	3080.0
K13001	0.0
K06404	5079.0
K01032	1.0
K06951	0.0
K03862	2.0
K03863	1.0
K06406	8155.0
K06957	1.0
K05020	128.0
K06400	4100.0
K06403	5039.0
K06954	1.0
K10814	0.0
K10817	0.0
K10816	0.0
K07136	1.0
K03242	0.0
K03243	0.0
K12202	0.0
K12203	0.0
K12206	0.0
K12207	0.0
K12204	0.0
K12205	0.0
K12208	0.0
K12209	0.0
K13919	524.0
K13918	0.0
K06214	0.0
K06215	5987.0
K09936	4808.0
K06217	27100.0
K09930	13414.0
K09931	0.0
K09932	13414.0
K06213	18452.0
K09938	0.0
K09939	5477.0
K11517	0.0
K06337	0.0
K13301	1.0
K00748	18893.0
K00745	0.0
K00743	0.0
K07165	13415.0
K07164	18907.0
K07167	0.0
K07166	7808.0
K07161	0.0
K07160	569.0
K07163	0.0
K07162	176.0
K07169	0.0
K07168	1.0
K06336	0.0
K01839	7202.0
K01838	1035.0
K01835	959.0
K01834	64876.0
K01837	0.0
K01830	0.0
K00608	0.0
K02632	0.0
K02630	0.0
K02631	0.0
K08322	57.0
K08323	18.0
K08320	0.0
K08321	13730.0
K08326	0.0
K08324	0.0
K08325	11.0
K01659	2.0
K01658	25379.0
K02637	0.0
K01653	30483.0
K01652	37544.0
K01655	0.0
K01654	6659.0
K01657	25423.0
K02874	13685.0
K02875	0.0
K02876	26715.0
K02877	0.0
K02871	26785.0
K02873	0.0
K02878	27100.0
K02879	27100.0
K14070	0.0
K09749	8723.0
K09748	13257.0
K06023	43210.0
K09742	0.0
K09741	0.0
K09740	314.0
K09747	21619.0
K09746	0.0
K09745	0.0
K06024	21237.0
K03477	0.0
K03476	914.0
K03475	4128.0
K03474	18893.0
K03473	5479.0
K03472	1.0
K03471	13451.0
K03470	26476.0
K03478	3040.0
K02304	8470.0
K02305	0.0
K02302	1132.0
K02303	0.0
K02300	2.0
K02301	13416.0
K03653	0.0
K03652	13655.0
K03651	1.0
K03650	27085.0
K03657	67993.0
K03656	2.0
K03655	36201.0
K03654	43896.0
K03658	3036.0
K12439	0.0
K12431	0.0
K12430	0.0
K12433	0.0
K12432	0.0
K12435	0.0
K12434	0.0
K12437	0.0
K12436	0.0
K06979	1.0
K06978	16605.0
K06971	1062.0
K06970	1.0
K06973	26676.0
K06972	5879.0
K06975	19261.0
K06974	0.0
K06977	1.0
K06976	3038.0
K07082	12977.0
K07083	5467.0
K07080	3859.0
K07081	0.0
K07086	0.0
K07087	0.0
K07084	48.0
K07085	10964.0
K07088	42200.0
K07089	4392.0
K01317	0.0
K11162	0.0
K11163	0.0
K11161	0.0
K11168	0.0
K00356	0.0
K00355	2.0
K00354	0.0
K00353	0.0
K00351	5478.0
K00350	5478.0
K05952	1.0
K05953	0.0
K05951	0.0
K05956	0.0
K05957	0.0
K00358	21.0
K00689	0.0
K00688	33883.0
K00681	14111.0
K00680	26625.0
K00683	0.0
K00685	13415.0
K00684	13418.0
K00687	1.0
K00686	0.0
K05831	0.0
K05830	0.0
K05833	8313.0
K05832	7176.0
K05834	1.0
K05837	27075.0
K05836	2.0
K05839	1.0
K05838	1.0
K07677	1.0
K00533	4595.0
K00532	33.0
K00531	0.0
K00530	0.0
K00537	26535.0
K00536	0.0
K00535	0.0
K00534	0.0
K00539	0.0
K00538	0.0
K11029	0.0
K14260	1256.0
K14261	0.0
K14266	0.0
K14267	1.0
K14268	0.0
K14269	0.0
K01337	0.0
K01338	27830.0
K02683	0.0
K02682	1.0
K02681	0.0
K02680	1.0
K02687	27049.0
K02686	1.0
K02685	0.0
K02689	0.0
K02688	9.0
K00824	3095.0
K00827	0.0
K00826	40532.0
K00821	19812.0
K00820	30380.0
K00823	97.0
K00822	0.0
K00829	0.0
K00828	0.0
K01488	1106.0
K01489	13670.0
K01484	1.0
K01485	3667.0
K01486	4324.0
K01487	14835.0
K01480	11599.0
K01481	0.0
K01482	15.0
K01483	1.0
K02469	34456.0
K02468	0.0
K02466	0.0
K02465	0.0
K02464	1.0
K02463	1.0
K02462	2.0
K02461	2.0
K02460	2.0
K08969	95.0
K13061	0.0
K13060	0.0
K13063	0.0
K13062	0.0
K13069	0.0
K08964	0.0
K06363	0.0
K03079	1097.0
K06342	0.0
K03078	0.0
K13289	0.0
K13288	2.0
K13285	0.0
K13287	0.0
K13286	0.0
K13281	465.0
K13280	4269.0
K13283	0.0
K00054	1.0
K04496	0.0
K05369	0.0
K05368	1.0
K03228	13415.0
K03229	13415.0
K00052	27046.0
K03222	13415.0
K03223	13414.0
K03220	0.0
K03221	0.0
K03226	13415.0
K03227	13415.0
K03224	13415.0
K03225	1.0
K09482	0.0
K09483	1.0
K13836	0.0
K12228	0.0
K05360	0.0
K12224	0.0
K12225	0.0
K12226	0.0
K12227	0.0
K12220	0.0
K05363	33.0
K12222	0.0
K12223	0.0
K08681	5972.0
K08680	1.0
K08683	0.0
K08682	1.0
K08685	0.0
K08684	0.0
K08687	1.0
K08686	0.0
K11755	18530.0
K11754	59048.0
K11751	1.0
K11750	1.0
K11753	53671.0
K11752	37153.0
K02407	4749.0
K13938	1.0
K13936	0.0
K13935	0.0
K02406	13097.0
K13933	0.0
K13932	0.0
K13931	0.0
K13930	0.0
K12088	0.0
K12081	0.0
K12082	0.0
K12083	0.0
K12084	0.0
K12086	0.0
K12087	0.0
K09611	0.0
K09612	0.0
K04940	0.0
K10085	0.0
K05394	0.0
K05395	0.0
K06340	0.0
K13043	10.0
K07149	2600.0
K07148	5478.0
K07147	13415.0
K07146	2.0
K07145	1.0
K07144	0.0
K07143	0.0
K07142	0.0
K07141	2270.0
K07140	2.0
K10156	0.0
K10150	0.0
K10620	0.0
K10621	0.0
K14028	0.0
K14029	0.0
K01817	25033.0
K01816	13416.0
K01815	9168.0
K01814	27091.0
K01813	4126.0
K01812	27383.0
K01811	24882.0
K01810	27276.0
K01819	2.0
K01818	1605.0
K14580	0.0
K05379	0.0
K08304	1.0
K08305	2.0
K08306	1.0
K08307	5478.0
K08300	2.0
K08301	25363.0
K08302	1434.0
K08303	40623.0
K08308	1.0
K08309	1918.0
K14671	0.0
K14670	0.0
K14673	0.0
K14672	0.0
K01673	13541.0
K01672	0.0
K01671	0.0
K01677	8172.0
K01676	5479.0
K01674	0.0
K01679	13628.0
K01678	7445.0
K02899	26715.0
K02896	0.0
K02897	19019.0
K02895	27057.0
K02892	27100.0
K02890	27100.0
K10811	0.0
K02096	0.0
K02097	0.0
K02094	0.0
K02095	0.0
K02092	0.0
K02093	0.0
K02099	12186.0
K03411	8349.0
K03410	8734.0
K03413	11218.0
K03412	16106.0
K03415	2039.0
K03414	1.0
K03417	2.0
K03416	0.0
K03418	0.0
K05376	0.0
K02320	0.0
K02322	0.0
K02323	0.0
K05377	0.0
K13542	35223.0
K13543	0.0
K13540	0.0
K13541	0.0
K12145	0.0
K12144	0.0
K12147	0.0
K12410	30274.0
K12141	5467.0
K12140	5467.0
K12143	15.0
K12142	0.0
K12149	1.0
K12148	1.0
K07312	1.0
K07313	13948.0
K07310	15.0
K07311	1.0
K07316	764.0
K07317	0.0
K07314	0.0
K07315	13731.0
K07318	239.0
K07319	4370.0
K03936	0.0
K03425	0.0
K03426	12099.0
K03427	29741.0
K03420	0.0
K03421	0.0
K03422	0.0
K03423	0.0
K03756	0.0
K03757	0.0
K03206	0.0
K03755	0.0
K11144	158.0
K11145	8191.0
K05972	0.0
K05973	0.0
K03752	13418.0
K05978	0.0
K05979	0.0
K03753	445.0
K00331	18893.0
K00330	18893.0
K00333	13414.0
K00332	13414.0
K00335	21129.0
K00334	22255.0
K00337	18893.0
K00336	26703.0
K00339	18893.0
K00338	18893.0
K03751	0.0
K06953	0.0
K06952	28.0
K06407	8155.0
K06950	41616.0
K10819	1.0
K06956	361.0
K06955	0.0
K06402	14705.0
K10815	0.0
K06959	27099.0
K06958	8208.0
K06409	16406.0
K06408	4034.0
K09129	0.0
K09128	293.0
K09123	289.0
K09122	0.0
K09121	18660.0
K09120	0.0
K09127	0.0
K09126	95.0
K09125	12.0
K09124	2.0
K01233	0.0
K05819	1.0
K05818	0.0
K01896	0.0
K05813	8770.0
K05812	1.0
K05811	1.0
K05810	20837.0
K05817	0.0
K05816	1.0
K05815	3199.0
K05814	395.0
K01894	13416.0
K01892	27100.0
K01234	524.0
K01144	7127.0
K01146	1.0
K01141	1.0
K01416	0.0
K11434	0.0
K01415	0.0
K06354	0.0
K01414	13416.0
K09836	0.0
K01318	0.0
K01319	0.0
K01312	0.0
K06350	0.0
K02669	60678.0
K02668	1.0
K02665	1.0
K02664	1.0
K02667	1.0
K02666	1.0
K02661	0.0
K02660	1.0
K02663	34.0
K02662	15151.0
K00809	0.0
K00808	0.0
K00806	27100.0
K00805	7668.0
K00804	0.0
K00803	167.0
K00802	0.0
K00801	13414.0
K00800	24064.0
K10921	0.0
K02409	5332.0
K02408	8735.0
K02401	7604.0
K02400	8350.0
K02403	1.0
K02402	1.0
K02405	8735.0
K05364	6002.0
K05367	13415.0
K05366	81070.0
K10210	0.0
K10216	0.0
K13049	3036.0
K13048	0.0
K13739	0.0
K10215	0.0
K06122	0.0
K13735	1.0
K13734	0.0
K13041	1.0
K13040	1.0
K13731	0.0
K13730	0.0
K13733	0.0
K13732	0.0
K04516	5477.0
K03204	0.0
K03205	20031.0
K03207	2.0
K03200	0.0
K03201	0.0
K03202	0.0
K03203	0.0
K03208	0.0
K03758	31.0
K03759	0.0
K09469	0.0
K09461	0.0
K06204	2.0
K00178	0.0
K13950	0.0
K13953	1.0
K13955	0.0
K13954	14907.0
K10920	0.0
K06324	0.0
K11777	524.0
K11779	0.0
K11778	0.0
K06325	0.0
K12600	0.0
K07432	0.0
K07430	0.0
K06326	0.0
K07128	0.0
K07121	2.0
K07120	2.0
K07123	13415.0
K07122	1.0
K07125	0.0
K07124	21702.0
K07127	13416.0
K07126	3207.0
K01870	27100.0
K01873	30135.0
K01872	27057.0
K01875	27100.0
K01874	30150.0
K01876	27767.0
K01879	18.0
K01878	18.0
K06321	0.0
K00476	0.0
K00477	0.0
K00474	0.0
K00472	0.0
K00470	0.0
K00471	0.0
K00478	0.0
K00479	0.0
K04775	0.0
K04774	2.0
K04777	0.0
K04776	0.0
K04771	13414.0
K04770	1.0
K04773	32462.0
K04772	13415.0
K04779	0.0
K04778	0.0
K14657	0.0
K14656	0.0
K14654	0.0
K14653	0.0
K14652	42650.0
K14659	0.0
K14658	0.0
K14386	0.0
K09926	0.0
K01699	0.0
K01698	17930.0
K01695	25732.0
K01697	0.0
K01696	26051.0
K01690	1.0
K01693	21613.0
K01692	1686.0
K07227	0.0
K03439	26984.0
K03438	45078.0
K13380	0.0
K03928	240.0
K03925	7749.0
K03924	95635.0
K03431	24273.0
K03926	13415.0
K03437	13673.0
K03436	14568.0
K03435	1.0
K03434	0.0
K02348	524.0
K02342	12308.0
K02343	26716.0
K02340	26673.0
K02341	27099.0
K02346	39177.0
K02347	13414.0
K02344	1.0
K02345	1.0
K03697	1708.0
K03696	27242.0
K03695	27094.0
K03694	3.0
K03693	1.0
K03692	0.0
K03690	2.0
K03699	25365.0
K03698	19614.0
K13566	0.0
K12164	0.0
K07338	0.0
K07339	577.0
K07334	16.0
K07335	8825.0
K07336	13414.0
K07337	1.0
K07330	0.0
K07331	0.0
K07332	0.0
K07333	0.0
K09695	13414.0
K09694	13414.0
K09697	682.0
K09696	682.0
K09691	23668.0
K09690	20220.0
K09693	0.0
K09692	92.0
K09699	0.0
K09698	11.0
K07590	855.0
K07591	0.0
K07592	0.0
K05998	0.0
K05999	0.0
K05996	0.0
K05997	1.0
K05994	0.0
K05995	8925.0
K05993	3149.0
K05991	0.0
K10837	0.0
K00319	0.0
K00318	0.0
K00648	27708.0
K02545	0.0
K00645	27723.0
K00311	1.0
K00646	0.0
K00317	0.0
K00316	0.0
K00643	0.0
K00314	0.0
K02547	696.0
K06429	0.0
K06428	0.0
K06427	0.0
K02812	0.0
K06425	95.0
K06424	0.0
K06423	560.0
K06422	0.0
K06421	95.0
K02813	0.0
K02930	0.0
K03815	0.0
K05612	0.0
K03367	1.0
K03366	1.0
K03812	1.0
K03635	13416.0
K03634	2.0
K03631	26714.0
K05969	0.0
K03630	28256.0
K03633	1.0
K03632	1.0
K01998	34824.0
K01999	34804.0
K01992	73632.0
K01993	37797.0
K01990	116124.0
K01991	32328.0
K01996	35384.0
K01997	35392.0
K01994	4.0
K01995	35431.0
K03148	470.0
K03639	16168.0
K05692	0.0
K03638	0.0
K00869	1.0
K00868	6941.0
K00861	0.0
K00860	13740.0
K00863	230.0
K00862	0.0
K00865	19692.0
K00864	25497.0
K00867	1.0
K00866	0.0
K01192	18560.0
K01190	76126.0
K01191	17771.0
K01197	60.0
K01194	1.0
K01195	6080.0
K01198	4198.0
K01199	0.0
K00656	26361.0
K00657	8785.0
K00306	0.0
K14591	1.0
K00300	0.0
K00653	0.0
K13715	0.0
K13713	0.0
K00650	0.0
K00651	8178.0
K14596	0.0
K02647	17725.0
K14598	0.0
K02643	0.0
K02642	0.0
K02641	0.0
K02640	0.0
K03594	6180.0
K03595	13685.0
K03596	26715.0
K03597	1.0
K03590	19359.0
K03591	1.0
K03592	35.0
K03593	18893.0
K03598	1.0
K03599	2.0
K01736	27099.0
K01737	19418.0
K01734	25461.0
K01735	37479.0
K01732	0.0
K01733	27474.0
K01730	3036.0
K01731	0.0
K06049	0.0
K01738	45378.0
K01739	13418.0
K11809	0.0
K05343	626.0
K02422	9899.0
K02421	7604.0
K05340	1.0
K02427	2.0
K05346	277.0
K02425	1.0
K02424	0.0
K05349	49696.0
K02428	18908.0
K03770	18893.0
K03771	18904.0
K03772	13416.0
K03773	5488.0
K03774	33.0
K03775	5479.0
K03776	1.0
K03777	1.0
K03778	25590.0
K03779	1130.0
K09722	0.0
K08174	0.0
K14114	0.0
K13979	13414.0
K13237	0.0
K14440	0.0
K09992	16450.0
K09990	1.0
K09991	0.0
K09996	0.0
K09997	1.0
K09994	0.0
K14110	0.0
K09998	1.0
K09999	1.0
K14111	0.0
K14113	0.0
K14449	0.0
K10213	0.0
K14118	0.0
K11711	380.0
K11710	2.0
K11712	634.0
K11717	47189.0
K11719	2.0
K06857	0.0
K10440	25604.0
K10441	24867.0
K07103	0.0
K07102	13415.0
K07101	0.0
K07100	0.0
K07107	31244.0
K07106	76.0
K07105	5814.0
K07456	13668.0
K07459	56.0
K07458	13780.0
K07109	1.0
K07108	0.0
K10198	0.0
K10199	0.0
K10190	11437.0
K10191	0.0
K10192	839.0
K10193	19.0
K10194	66.0
K10195	0.0
K10196	0.0
K10197	0.0
K15013	0.0
K01858	325.0
K15016	0.0
K15017	0.0
K01853	0.0
K01852	0.0
K01851	0.0
K01850	27.0
K01857	1.0
K01856	0.0
K01854	16321.0
K07539	0.0
K08478	1.0
K08479	0.0
K08476	1.0
K08477	0.0
K08475	1.0
K00450	43.0
K00451	0.0
K00452	0.0
K00453	0.0
K00455	1.0
K00456	0.0
K00457	0.0
K00106	0.0
K00459	2.0
K00104	28702.0
K00105	1.0
K00102	0.0
K00103	0.0
K00100	47025.0
K00101	0.0
K01509	0.0
K04759	35211.0
K04758	36718.0
K04757	569.0
K01504	0.0
K04755	2.0
K04754	2.0
K04753	1.0
K04752	2.0
K04751	19424.0
K01502	13415.0
K14631	0.0
K05359	0.0
K14632	0.0
K07536	0.0
K12080	0.0
K02364	0.0
K12369	16.0
K02361	12.0
K02362	0.0
K02363	2.0
K13509	0.0
K13503	0.0
K13500	0.0
K12109	0.0
K12108	0.0
K12101	0.0
K12100	0.0
K12103	0.0
K12102	0.0
K12105	0.0
K12104	0.0
K12107	0.0
K12106	0.0
K11023	0.0
K03014	0.0
K08906	0.0
K08904	0.0
K08900	0.0
K06223	34812.0
K06199	7208.0
K06198	1.0
K06197	0.0
K06196	4960.0
K06194	5479.0
K06193	13417.0
K06192	13415.0
K06191	1.0
K06190	2.0
K11104	4249.0
K11105	7275.0
K11106	0.0
K11107	1.0
K11102	1.0
K11103	13416.0
K07862	184.0
K00666	17596.0
K00663	0.0
K00662	3067.0
K00661	28541.0
K00660	13414.0
K06997	27099.0
K06996	13414.0
K06995	2.0
K10852	20.0
K06993	0.0
K06992	1.0
K06991	0.0
K06990	1.0
K11050	0.0
K06999	13415.0
K06998	3403.0
K05338	1.0
K11051	0.0
K06441	0.0
K06440	0.0
K06443	0.0
K06442	21589.0
K06445	2.0
K06447	1.0
K06446	16.0
K06309	0.0
K05686	0.0
K02655	1.0
K07392	0.0
K00595	11068.0
K00594	0.0
K00596	0.0
K00599	54733.0
K00598	95.0
K02657	1.0
K07642	2.0
K07643	0.0
K07396	1.0
K07397	98.0
K07394	2.0
K07395	1.0
K04102	0.0
K04103	1.0
K04100	0.0
K04101	0.0
K04107	0.0
K04105	0.0
K04108	0.0
K04109	0.0
K07716	0.0
K07717	329.0
K07714	13414.0
K07715	1.0
K07712	13416.0
K07713	10.0
K07710	0.0
K07711	1.0
K07718	44216.0
K07719	337.0
K00843	0.0
K00842	0.0
K00841	0.0
K00840	1.0
K00847	28116.0
K00846	0.0
K00845	67847.0
K00844	239.0
K00849	13527.0
K00848	5003.0
K06302	0.0
K13771	13416.0
K13770	0.0
K13772	0.0
K13775	0.0
K13774	1.0
K13777	0.0
K13776	1.0
K13779	0.0
K13778	0.0
K02621	18930.0
K02992	27057.0
K02623	0.0
K08286	0.0
K08281	3.0
K02996	25930.0
K02995	0.0
K02994	27100.0
K02629	0.0
K02628	0.0
K08289	18893.0
K08288	0.0
K03578	13416.0
K03579	13415.0
K03576	13416.0
K03577	3037.0
K03574	48516.0
K03575	21423.0
K03572	27084.0
K03573	1.0
K03570	27099.0
K03571	7024.0
K01710	48704.0
K01711	22891.0
K01712	253.0
K01713	0.0
K01714	49607.0
K01715	5772.0
K01716	1.0
K01718	1.0
K01719	5479.0
K03081	1.0
K02199	1.0
K02198	16.0
K14170	42120.0
K02193	1.0
K02192	274.0
K02191	39.0
K02190	5694.0
K02197	16.0
K02196	0.0
K02195	16.0
K02194	16.0
K03718	5490.0
K03719	3928.0
K03712	21887.0
K03713	1.0
K03710	9104.0
K03711	31295.0
K03716	4784.0
K03717	13415.0
K03715	0.0
K07129	0.0
K00045	0.0
K13995	0.0
K13994	0.0
K13991	0.0
K13990	5467.0
K13993	33309.0
K13992	0.0
K06298	5470.0
K06299	0.0
K06294	0.0
K06295	2645.0
K06296	655.0
K06297	562.0
K06290	0.0
K06291	0.0
K06292	0.0
K06293	0.0
K12743	0.0
K00248	6858.0
K06426	4.0
K11739	0.0
K11738	0.0
K11733	1.0
K11732	0.0
K11731	0.0
K11737	2.0
K11736	0.0
K11735	0.0
K11734	0.0
K06870	0.0
K06871	18623.0
K06872	10500.0
K06873	0.0
K06874	0.0
K06875	0.0
K06876	13414.0
K06877	3037.0
K06878	13420.0
K06879	2.0
K07478	30147.0
K12645	0.0
K07479	1.0
K07473	7314.0
K07472	0.0
K07471	0.0
K07470	0.0
K07477	0.0
K07476	0.0
K07474	113.0
K15038	0.0
K15039	0.0
K15034	0.0
K15036	0.0
K15037	0.0
K08738	0.0
K06420	0.0
K00128	9721.0
K00129	0.0
K00438	0.0
K00432	14053.0
K00433	16452.0
K00122	1.0
K00123	13442.0
K00124	16.0
K00125	0.0
K00126	0.0
K00127	16.0
K08973	1.0
K14348	0.0
K14347	0.0
K14340	0.0
K08972	16.0
K01525	2.0
K01524	43197.0
K01523	1429.0
K01521	0.0
K01520	17397.0
K01529	147.0
K08977	0.0
K03969	483.0
K08929	0.0
K02388	8735.0
K02389	8723.0
K02386	1.0
K02387	8735.0
K02384	0.0
K02385	7607.0
K02382	0.0
K02380	1.0
K02381	0.0
K05386	0.0
K13524	0.0
K13525	0.0
K13527	0.0
K13520	0.0
K13522	0.0
K13529	13414.0
K03385	16.0
K03384	0.0
K03387	5468.0
K03386	6954.0
K03381	0.0
K03380	0.0
K03383	0.0
K03382	14174.0
K03389	5483.0
K03388	5474.0
K05356	0.0
K12344	0.0
K12343	0.0
K12342	0.0
K12341	0.0
K12340	5488.0
K02430	1.0
K12349	0.0
K05351	0.0
K11694	0.0
K11695	0.0
K11690	3554.0
K05352	0.0
K11693	0.0
K08928	0.0
K03433	0.0
K13832	0.0
K03039	0.0
K03432	0.0
K06607	0.0
K06606	282.0
K06605	43.0
K03430	3257.0
K06603	562.0
K06602	0.0
K06601	0.0
K06600	0.0
K05358	1.0
K06609	0.0
K06608	90.0
K03923	2.0
K03922	0.0
K11472	0.0
K11473	13414.0
K11474	0.0
K11475	1.0
K11476	0.0
K11477	0.0
K00601	0.0
K00600	26715.0
K00603	255.0
K03746	2.0
K00605	22099.0
K00604	27101.0
K00607	0.0
K00606	20832.0
K00609	26785.0
K03741	15292.0
K03740	1.0
K03743	914.0
K10873	0.0
K03214	1.0
K14068	0.0
K13317	0.0
K06360	0.0
K14069	0.0
K08078	0.0
K09650	0.0
K06361	0.0
K07802	0.0
K07803	0.0
K07800	0.0
K07801	0.0
K07806	1.0
K07807	0.0
K07804	0.0
K07805	0.0
K06362	0.0
K01172	0.0
K10257	0.0
K10255	13414.0
K10254	8503.0
K10253	0.0
K10918	0.0
K04128	0.0
K01958	14240.0
K01959	0.0
K01956	26538.0
K01957	0.0
K04126	0.0
K04127	0.0
K01952	40519.0
K01953	39966.0
K01950	27096.0
K01951	30101.0
K07730	0.0
K07731	0.0
K07732	0.0
K07733	1.0
K07734	0.0
K07735	13426.0
K07736	10249.0
K07737	67711.0
K07738	21063.0
K07739	15.0
K06365	0.0
K06366	0.0
K06367	0.0
K10910	0.0
K10911	0.0
K04382	0.0
K10775	0.0
K02609	1.0
K02979	0.0
K02978	0.0
K06368	0.0
K02975	0.0
K02974	0.0
K02977	0.0
K02976	0.0
K03558	3.0
K03559	99382.0
K03550	26533.0
K03551	27100.0
K03552	0.0
K03553	30135.0
K03554	1.0
K03555	27084.0
K03556	3859.0
K03557	2.0
K01778	27147.0
K01779	1050.0
K06369	0.0
K01772	17.0
K01770	26713.0
K01771	0.0
K01776	26675.0
K01777	139.0
K01774	0.0
K01775	30626.0
K05385	0.0
K05384	0.0
K05383	0.0
K05382	0.0
K05381	0.0
K08159	1.0
K14153	3.0
K14154	0.0
K14155	27275.0
K08152	0.0
K08156	5480.0
K08076	0.0
K12809	0.0
K05297	46.0
K03734	56140.0
K03735	557.0
K03736	557.0
K03737	14087.0
K03731	0.0
K03732	2.0
K03733	18931.0
K03738	0.0
K03739	1.0
K08139	0.0
K06994	0.0
K12660	0.0
K12661	0.0
K07450	0.0
K08719	0.0
K08717	0.0
K08715	0.0
K08714	0.0
K08713	0.0
K08710	0.0
K11311	0.0
K11312	0.0
K00141	1.0
K00146	1.0
K00411	0.0
K00412	0.0
K00145	54021.0
K00148	0.0
K14367	0.0
K14366	0.0
K08954	0.0
K08384	25571.0
K14369	0.0
K14368	0.0
K14091	3037.0
K14090	3052.0
K14093	0.0
K14092	0.0
K14095	0.0
K14094	0.0
K14097	0.0
K14096	0.0
K14099	0.0
K14098	0.0
K02848	1.0
K01541	0.0
K04712	0.0
K04711	0.0
K01545	0.0
K01547	23374.0
K01546	23384.0
K01548	23112.0
K04719	0.0
K04718	0.0
K02018	19650.0
K02019	14154.0
K02016	21110.0
K02017	13416.0
K02014	110762.0
K02015	39495.0
K02012	19021.0
K02013	33197.0
K02010	15524.0
K02011	18893.0
K04515	0.0
K03943	0.0
K03941	0.0
K03940	0.0
K00313	31.0
K04060	0.0
K01608	3037.0
K08942	0.0
K08943	0.0
K08940	0.0
K08941	0.0
K08946	0.0
K08947	0.0
K08944	0.0
K08945	0.0
K03059	0.0
K13811	0.0
K13812	0.0
K13815	0.0
K13816	0.0
K13818	0.0
K13819	0.0
K03053	0.0
K03052	0.0
K03055	0.0
K03054	0.0
K03057	0.0
K03056	0.0
K06222	2.0
K11418	0.0
K11410	0.0
K11415	0.0
K00622	0.0
K00621	0.0
K00620	44863.0
K00627	27281.0
K00626	21077.0
K00625	12474.0
K00624	0.0
K02805	3198.0
K02552	13416.0
K02550	0.0
K02556	7619.0
K02803	0.0
K02554	0.0
K07280	0.0
K07281	0.0
K07282	11732.0
K07283	0.0
K07284	4200.0
K07285	1.0
K07286	1.0
K08217	7777.0
K07288	0.0
K07289	1.0
K07534	0.0
K07535	7.0
K07533	4924.0
K07822	0.0
K07823	0.0
K08699	0.0
K00088	30135.0
K00087	1373.0
K00086	3259.0
K00082	0.0
K10239	0.0
K10238	0.0
K10231	288.0
K10230	0.0
K10233	0.0
K10232	0.0
K10235	0.0
K10234	0.0
K10237	0.0
K10236	0.0
K08353	0.0
K01970	0.0
K01971	27211.0
K01972	28617.0
K01973	0.0
K01974	13414.0
K01975	801.0
K01976	0.0
K07758	0.0
K05990	0.0
K07752	0.0
K07753	0.0
K07751	1.0
K13786	0.0
K07755	0.0
K07442	0.0
K08352	45.0
K07115	2.0
K07441	0.0
K07634	0.0
K07446	4.0
K07111	0.0
K07444	8123.0
K07445	0.0
K00647	2.0
K07449	0.0
K00641	18882.0
K00640	45073.0
K01289	0.0
K01282	0.0
K01283	0.0
K01280	0.0
K01281	0.0
K01286	14587.0
K01284	10944.0
K02954	27100.0
K02952	27100.0
K02950	26715.0
K00155	13415.0
K02959	13685.0
K00887	0.0
K00886	0.0
K00885	0.0
K00884	1.0
K00883	450.0
K00882	17801.0
K00881	50.0
K00880	1658.0
K00053	26731.0
K14048	0.0
K01026	1740.0
K01756	27065.0
K01025	0.0
K01750	196.0
K01023	314.0
K01752	30740.0
K01753	365.0
K14583	0.0
K01758	314.0
K01759	32667.0
K09565	0.0
K09568	0.0
K08173	0.0
K08172	1.0
K02483	30132.0
K02482	13414.0
K08177	321.0
K08176	0.0
K08175	0.0
K02486	0.0
K02489	0.0
K02488	1.0
K08178	0.0
K14138	394.0
K14136	0.0
K09713	0.0
K09714	0.0
K09715	0.0
K03532	0.0
K03533	0.0
K03530	52675.0
K03531	25930.0
K03536	27085.0
K03537	0.0
K03534	9286.0
K03535	13414.0
K03538	0.0
K03539	0.0
K14451	0.0
K14450	0.0
K02225	0.0
K02224	12562.0
K02227	7286.0
K02226	8364.0
K02221	578.0
K14107	0.0
K02229	0.0
K02228	0.0
K14106	0.0
K00441	3.0
K03288	1.0
K03289	0.0
K03284	43923.0
K03285	0.0
K03286	3.0
K03287	5468.0
K03280	0.0
K03281	18893.0
K03282	26392.0
K00440	0.0
K13677	0.0
K12790	0.0
K09639	0.0
K12688	0.0
K12689	0.0
K12686	0.0
K12687	0.0
K12684	1.0
K12685	1.0
K12682	0.0
K12683	0.0
K12680	0.0
K11889	0.0
K08884	23367.0
K11085	21935.0
K11084	0.0
K11081	0.0
K11080	0.0
K11083	0.0
K11082	0.0
K11089	13414.0
K08777	0.0
K08776	0.0
K06346	21236.0
K06347	0.0
K09824	0.0
K09825	27130.0
K09823	2.0
K09820	13415.0
K10939	0.0
K10936	0.0
K10937	0.0
K10933	0.0
K06348	0.0
K09829	0.0
K11337	0.0
K11336	0.0
K11335	0.0
K11334	0.0
K11333	0.0
K11332	0.0
K11331	0.0
K11330	0.0
K00169	2298.0
K00164	13416.0
K00166	0.0
K00167	0.0
K00161	27279.0
K00162	27279.0
K00163	2.0
K10689	0.0
K10680	1.0
K10681	0.0
K10682	0.0
K04083	21607.0
K04082	2.0
K04081	0.0
K04080	1.0
K04087	13477.0
K04086	0.0
K04085	2.0
K04084	1.0
K04088	13477.0
K01569	0.0
K01568	0.0
K01563	0.0
K01561	0.0
K01560	3663.0
K01567	26830.0
K01565	13414.0
K01564	0.0
K02038	40496.0
K02039	40506.0
K02030	22051.0
K02031	54658.0
K02032	55873.0
K02033	59272.0
K02034	75043.0
K02035	75226.0
K02036	53911.0
K02037	40271.0
K05556	0.0
K13658	0.0
K13659	0.0
K13656	0.0
K13657	0.0
K13654	0.0
K13655	15.0
K13652	3036.0
K13653	18266.0
K13650	0.0
K13651	0.0
K05555	0.0
K05552	0.0
K02057	31827.0
K05550	0.0
K05551	0.0
K12308	26888.0
K12306	0.0
K03073	13639.0
K03072	1123.0
K03071	2.0
K03070	40514.0
K03077	13506.0
K03076	26715.0
K03075	25545.0
K03074	1647.0
K08965	7.0
K08967	0.0
K08961	32.0
K08963	18802.0
K13873	0.0
K13876	0.0
K13874	0.0
K13875	0.0
K06139	1.0
K06138	1.0
K06135	0.0
K06134	1.0
K06137	13415.0
K06136	1.0
K06131	45090.0
K06133	7041.0
K06132	0.0
K02600	27100.0
K07389	0.0
K07388	0.0
K04747	0.0
K01516	26715.0
K09977	1.0
K07518	0.0
K07519	0.0
K11437	0.0
K07512	13414.0
K07516	0.0
K10212	239.0
K10747	0.0
K10217	0.0
K10219	0.0
K10218	1.0
K10748	1.0
K01912	38004.0
K01913	0.0
K01910	61.0
K01911	13434.0
K01916	9.0
K01917	0.0
K01914	13415.0
K01915	52048.0
K01918	20696.0
K01919	118.0
K07774	1.0
K07775	1964.0
K07776	112.0
K07777	1593.0
K07770	36.0
K07771	1.0
K07772	0.0
K07773	1.0
K07778	4.0
K01193	10546.0
K04340	0.0
K04341	0.0
K04342	0.0
K04343	0.0
K12986	0.0
K04691	2.0
K02931	25930.0
K02933	27100.0
K02935	27100.0
K02936	0.0
K02939	27100.0
K00205	0.0
K00204	0.0
K00207	0.0
K00206	0.0
K00201	0.0
K00200	0.0
K00203	0.0
K00202	0.0
K00209	0.0
K00208	5479.0
K01000	30184.0
K01001	0.0
K01002	668.0
K01003	1.0
K01004	0.0
K01005	543.0
K01006	27003.0
K01007	14250.0
K01008	2996.0
K10855	0.0
K14115	0.0
K14116	0.0
K14441	27080.0
K14446	0.0
K14447	0.0
K14112	0.0
K14445	13414.0
K08195	1.0
K08194	0.0
K14448	0.0
K08196	0.0
K08191	5478.0
K14119	0.0
K08193	0.0
K00702	1977.0
K10799	0.0
K03518	5223.0
K03519	640.0
K09719	0.0
K10856	0.0
K03516	0.0
K03517	22496.0
K02205	0.0
K02204	1.0
K02203	6985.0
K02201	0.0
K02200	1.0
K13714	0.0
K13461	0.0
K12518	1.0
K12519	1.0
K12517	1.0
K12514	0.0
K12515	0.0
K12512	0.0
K12513	0.0
K12510	8152.0
K12511	1441.0
K07183	7366.0
K07182	0.0
K07181	3654.0
K07180	560.0
K07186	1.0
K07185	15700.0
K07184	1.0
K09800	2.0
K09801	2.0
K09802	1.0
K09803	18.0
K09804	0.0
K09805	0.0
K09806	3.0
K09807	8735.0
K09808	24371.0
K09809	43.0
K10912	0.0
K10913	0.0
K10914	587.0
K10915	0.0
K10916	0.0
K10917	0.0
K11358	6547.0
K11355	0.0
K11354	0.0
K11357	0.0
K11356	0.0
K04069	49108.0
K04068	14801.0
K04065	1.0
K04064	0.0
K04067	1.0
K04066	27099.0
K04061	5543.0
K09716	0.0
K04063	13414.0
K04062	1.0
K10006	0.0
K10007	0.0
K10004	2.0
K10005	0.0
K10002	2.0
K10003	2.0
K10000	1.0
K10001	2.0
K09717	0.0
K10008	13414.0
K10009	0.0
K02491	0.0
K14588	1.0
K14581	0.0
K13678	32.0
K13679	0.0
K11633	0.0
K13670	0.0
K13671	0.0
K11987	0.0
K11636	0.0
K11634	0.0
K13582	0.0
K13583	0.0
K13580	0.0
K13581	0.0
K13586	0.0
K13587	0.0
K13584	0.0
K13585	0.0
K13588	0.0
K13589	0.0
K02052	204.0
K02053	204.0
K02050	59375.0
K02051	71541.0
K02056	23367.0
K05553	0.0
K02054	204.0
K02055	197.0
K02058	16805.0
K02059	0.0
K05558	0.0
K05559	1.0
K03895	0.0
K03894	0.0
K03897	1.0
K03896	0.0
K03891	0.0
K03890	0.0
K03893	0.0
K03892	56066.0
K02423	1.0
K05342	0.0
K05341	27.0
K12989	0.0
K12988	0.0
K02420	8350.0
K12981	0.0
K12980	0.0
K12983	0.0
K12982	0.0
K12985	0.0
K12984	0.0
K12987	0.0
K02426	18893.0
K13854	0.0
K03098	32298.0
K13853	560.0
K03095	1.0
K05344	0.0
K03091	32851.0
K03090	561.0
K03093	1400.0
K03092	20576.0
K06113	0.0
K09632	0.0
K02429	10955.0
K06118	0.0
K05716	0.0
K04844	2.0
K11632	0.0
K11630	0.0
K11631	6.0
K11637	0.0
K11635	0.0
K11638	0.0
K11639	0.0
K07572	0.0
K07573	0.0
K07570	36.0
K07571	1912.0
K07576	20177.0
K07577	0.0
K07574	8192.0
K07575	0.0
K07578	0.0
K07579	0.0
K11189	31808.0
K11184	4692.0
K11187	0.0
K11180	0.0
K11181	0.0
K11183	13415.0
K10764	1.0
K10763	2.0
K10762	0.0
K01938	13833.0
K01939	28183.0
K01934	21634.0
K01935	18899.0
K01937	27060.0
K01930	0.0
K01932	0.0
K01933	30133.0
K07798	2.0
K07799	13415.0
K07796	1.0
K07797	0.0
K07794	316.0
K07795	10.0
K07792	1.0
K07793	2363.0
K07790	0.0
K07791	1.0
K06379	8155.0
K00968	3036.0
K06378	21393.0
K06377	0.0
K06376	0.0
K06375	0.0
K09814	0.0
K09813	0.0
K06372	0.0
K06371	0.0
K06370	0.0
K01249	0.0
K01246	22576.0
K01247	1.0
K01244	0.0
K01243	10394.0
K08919	0.0
K01241	11.0
K02919	21514.0
K02913	26417.0
K02912	0.0
K02911	13301.0
K02910	0.0
K02917	0.0
K02916	27100.0
K02915	0.0
K02914	26778.0
K00228	2.0
K00227	0.0
K00226	33493.0
K00224	0.0
K00223	0.0
K00222	0.0
K00221	0.0
K00220	0.0
K01798	0.0
K01799	364.0
K01068	0.0
K01069	14257.0
K01062	0.0
K01791	25460.0
K01792	13415.0
K01061	26831.0
K01066	13438.0
K01067	177.0
K01796	1.0
K01797	129.0
K05499	3407.0
K14468	0.0
K14469	0.0
K14465	0.0
K14466	0.0
K14467	0.0
K10834	0.0
K10833	0.0
K02266	0.0
K03793	0.0
K03790	1129.0
K03791	0.0
K03796	1.0
K03797	50642.0
K03794	0.0
K03795	13414.0
K03798	38178.0
K03799	2.0
K13448	0.0
K12538	0.0
K12539	0.0
K12530	1.0
K12531	1.0
K12532	1.0
K12533	0.0
K12534	0.0
K12535	0.0
K12536	0.0
K12537	0.0
K03136	0.0
K09790	6594.0
K09791	1.0
K09792	13414.0
K09793	18892.0
K09794	1.0
K09795	1.0
K09796	0.0
K09797	8524.0
K09798	1.0
K09799	1.0
K10972	0.0
K10973	0.0
K10977	314.0
K10974	3705.0
K10975	0.0
K10978	0.0
K10979	13716.0
K06308	0.0
K00315	0.0
K09862	2.0
K06303	0.0
K09860	0.0
K09861	11461.0
K06306	866.0
K06307	0.0
K06305	0.0
K11373	0.0
K04047	13429.0
K04046	1.0
K04045	3517.0
K04044	2.0
K04043	41050.0
K04042	3594.0
K04041	6652.0
K04040	0.0
K02700	0.0
K04049	0.0
K04048	0.0
K02707	0.0
K02704	0.0
K02705	0.0
K10020	0.0
K10021	0.0
K10022	0.0
K10023	0.0
K10024	0.0
K10025	0.0
K10026	13925.0
K10027	0.0
K13612	0.0
K13613	0.0
K13611	0.0
K13614	0.0
K13615	0.0
K05794	13511.0
K05795	14877.0
K05796	269.0
K05797	0.0
K05790	1.0
K05791	13415.0
K05792	13730.0
K05793	13415.0
K05798	1.0
K05799	25249.0
K01474	0.0
K01477	1.0
K01476	11.0
K01471	0.0
K01470	21625.0
K01473	0.0
K13039	0.0
K01479	2.0
K01478	17.0
K05570	3239.0
K05571	3239.0
K05572	0.0
K05573	0.0
K02078	55672.0
K02079	1.0
K05576	0.0
K02074	0.0
K02075	0.0
K02076	240.0
K02077	26829.0
K02071	6836.0
K02072	6452.0
K02073	6837.0
K03309	0.0
K03308	22338.0
K03305	18938.0
K03304	0.0
K03307	7567.0
K03306	18183.0
K03301	0.0
K03300	244.0
K03303	13624.0
K03302	0.0
K06173	32478.0
K06175	1.0
K06174	0.0
K06177	5472.0
K06176	1.0
K06179	8186.0
K07680	0.0
K03867	0.0
K03838	0.0
K12053	0.0
K11618	3036.0
K11619	0.0
K11614	0.0
K11615	0.0
K11616	0.0
K11617	1.0
K11610	0.0
K11611	0.0
K11960	0.0
K11961	95.0
K02836	27099.0
K10565	0.0
K10564	0.0
K02837	25295.0
K10561	850.0
K10560	850.0
K10563	17713.0
K10562	0.0
K02838	27100.0
K06858	1.0
K02839	3039.0
K06859	82.0
K12700	524.0
K07558	0.0
K07559	17335.0
K07228	0.0
K07229	2.0
K07226	0.0
K07224	1.0
K07225	1.0
K07222	13416.0
K07223	3.0
K07220	17846.0
K07221	0.0
K10709	1745.0
K10708	0.0
K10701	0.0
K10703	0.0
K10702	0.0
K10704	0.0
K05984	0.0
K07537	0.0
K08652	0.0
K08651	0.0
K08658	0.0
K08659	465.0
K05982	1.0
K07451	0.0
K07453	0.0
K07452	0.0
K07455	284.0
K07454	13416.0
K09707	3409.0
K07457	95.0
K09706	123.0
K07104	13415.0
K00029	12.0
K00028	0.0
K00799	7.0
K00798	10867.0
K00797	4499.0
K00024	24685.0
K00795	3.0
K00026	0.0
K00021	0.0
K00020	317.0
K00023	0.0
K00022	0.0
K09017	1.0
K01269	21312.0
K09015	18893.0
K09014	22077.0
K09013	27710.0
K09011	5477.0
K09010	0.0
K01261	1.0
K01262	49188.0
K01263	0.0
K01264	0.0
K01265	36010.0
K01266	3036.0
K09018	0.0
K08227	1.0
K08226	0.0
K08225	0.0
K08224	97.0
K08223	13426.0
K08222	10.0
K08221	0.0
K00249	2.0
K01790	29074.0
K00241	18893.0
K00240	19749.0
K00243	25051.0
K00242	2.0
K00245	1.0
K00244	2405.0
K00247	1.0
K00246	1.0
K01795	16496.0
K06983	0.0
K02799	0.0
K02798	140.0
K02791	354.0
K02790	1.0
K02793	2575.0
K02795	3321.0
K02794	3378.0
K02796	3159.0
K04564	33199.0
K04565	3854.0
K04566	3036.0
K04567	23983.0
K01040	251.0
K01041	10.0
K04562	1594.0
K04568	2.0
K01049	0.0
K02535	18893.0
K02242	1.0
K02536	32309.0
K02531	0.0
K02246	0.0
K02533	2.0
K02532	4.0
K02248	1.0
K02538	4.0
K00581	0.0
K13421	0.0
K01013	0.0
K15018	0.0
K15019	0.0
K03110	27100.0
K03111	38441.0
K03112	1.0
K03113	18892.0
K03116	18923.0
K03117	1.0
K03118	18908.0
K03119	1.0
K10919	0.0
K12552	0.0
K12553	0.0
K12551	0.0
K12556	1.0
K12554	1.0
K12555	1.0
K06892	0.0
K06893	13414.0
K06890	600.0
K06891	13418.0
K06896	38178.0
K06897	6102.0
K06894	26830.0
K06895	393.0
K10954	0.0
K10956	0.0
K06899	1.0
K06328	4.0
K06329	0.0
K10952	0.0
K10953	0.0
K11395	0.0
K11391	0.0
K11390	0.0
K11392	0.0
K00499	0.0
K00494	13414.0
K00495	0.0
K00496	2.0
K00491	0.0
K00492	2.0
K00493	0.0
K13591	0.0
K01467	32357.0
K13593	0.0
K13592	0.0
K04021	0.0
K04020	0.0
K04023	918.0
K04022	0.0
K04025	0.0
K04024	394.0
K04027	315.0
K04026	419.0
K04029	4207.0
K04028	4794.0
K07055	0.0
K07054	2.0
K07057	0.0
K07056	32576.0
K07051	13414.0
K07050	6636.0
K07053	23301.0
K07052	51841.0
K07059	0.0
K07058	25441.0
K10040	5.0
K10041	767.0
K10046	0.0
K04799	0.0
K04798	0.0
K04793	0.0
K04792	0.0
K04791	0.0
K04790	0.0
K04797	0.0
K04796	0.0
K04795	0.0
K04794	0.0
K13638	1.0
K13639	2.0
K13634	1.0
K13635	1.0
K13636	0.0
K13637	0.0
K13630	0.0
K13631	0.0
K13632	0.0
K13633	0.0
K02042	3517.0
K05778	0.0
K05779	0.0
K05776	5478.0
K05541	2.0
K05774	0.0
K05775	0.0
K05772	0.0
K05773	0.0
K05540	1447.0
K01459	0.0
K01458	0.0
K01457	13510.0
K01455	13730.0
K01454	0.0
K01453	0.0
K01452	0.0
K01451	674.0
K01450	0.0
K05518	0.0
K08070	1568.0
K08071	0.0
K05516	13430.0
K08077	176.0
K05515	39956.0
K13093	0.0
K11783	0.0
K12949	0.0
K12945	0.0
K12944	0.0
K12941	1022.0
K12940	4.0
K12943	0.0
K12942	789.0
K14728	0.0
K14727	0.0
K11785	0.0
K00108	13415.0
K13890	1.0
K13891	1.0
K13892	0.0
K13893	1.0
K13894	1.0
K13895	1.0
K13896	1.0
K06159	0.0
K06158	44213.0
K06153	27229.0
K06152	0.0
K06151	0.0
K06157	0.0
K06156	1.0
K06155	0.0
K06154	0.0
K03327	24360.0
K03326	3.0
K03325	14029.0
K03324	19649.0
K03322	709.0
K03321	464.0
K03320	14617.0
K03329	0.0
K03328	5479.0
K04802	0.0
K04801	0.0
K04800	0.0
K11948	0.0
K01505	0.0
K04756	0.0
K11940	1.0
K11941	0.0
K11942	0.0
K11943	0.0
K11944	0.0
K01507	42699.0
K11946	0.0
K11947	0.0
K01506	0.0
K01501	1.0
K01500	466.0
K01503	0.0
K06714	611.0
K04750	17013.0
K12789	0.0
K12788	0.0
K11526	0.0
K10810	0.0
K11522	0.0
K11523	0.0
K08675	0.0
K08676	0.0
K08677	0.0
K08679	0.0
K11521	0.0
K10547	1143.0
K10546	1169.0
K10545	375.0
K10544	314.0
K10543	325.0
K10542	5018.0
K10541	5018.0
K10540	6367.0
K10549	364.0
K10548	1143.0
K14630	0.0
K11529	0.0
K00007	0.0
K00005	6961.0
K13444	0.0
K00003	22312.0
K00002	3560.0
K00001	31349.0
K01186	35888.0
K00009	139.0
K00008	10235.0
K10726	0.0
K10725	0.0
K08246	0.0
K00263	13414.0
K00262	18746.0
K00261	9.0
K00260	0.0
K00266	40815.0
K00265	32320.0
K01200	1039.0
K01201	6380.0
K01206	69714.0
K01207	17104.0
K01205	18892.0
K01208	0.0
K01209	29153.0
K06167	18948.0
K00917	4089.0
K00912	18893.0
K00919	27099.0
K02519	26672.0
K02518	26715.0
K02517	5481.0
K02511	1.0
K02510	27396.0
K13409	0.0
K13408	0.0
K03179	18884.0
K03170	0.0
K03177	27100.0
K12574	8199.0
K12570	0.0
K12573	26197.0
K11009	0.0
K11008	0.0
K11005	0.0
K11004	0.0
K11007	0.0
K11006	0.0
K11003	0.0
K08296	13416.0
K08297	0.0
K08295	0.0
K02634	0.0
K02635	0.0
K10622	0.0
K07693	0.0
K07692	0.0
K07691	0.0
K07690	0.0
K07697	0.0
K07696	3051.0
K07695	0.0
K07694	388.0
K07699	5232.0
K07698	0.0
K07079	11556.0
K07078	337.0
K07077	0.0
K07076	967.0
K07075	1330.0
K07074	13484.0
K07073	0.0
K07072	0.0
K07071	26841.0
K07070	2.0
K14584	0.0
K11620	0.0
K09190	0.0
K11623	0.0
K05759	0.0
K08589	0.0
K11625	0.0
K11995	0.0
K01439	22775.0
K01438	19346.0
K01431	0.0
K01430	16546.0
K01433	13426.0
K01432	0.0
K01434	0.0
K01437	0.0
K01436	5180.0
K05539	2.0
K14520	0.0
K12963	1.0
K12962	1.0
K12961	1.0
K12960	23904.0
K14749	0.0
K14748	0.0
K02972	0.0
K14743	0.0
K14742	26511.0
K14745	0.0
K14744	2.0
K14747	0.0
K14746	0.0
K02167	1.0
K02164	0.0
K02160	16649.0
K02168	2.0
K02169	5479.0
K10931	0.0
K03341	0.0
K03340	10210.0
K03343	0.0
K03342	0.0
K03346	5.0
K12299	0.0
K12291	0.0
K12290	0.0
K12293	0.0
K12292	0.0
K12295	0.0
K12294	0.0
K12297	2.0
K12368	1.0
K11922	0.0
K11923	1.0
K11920	0.0
K11921	0.0
K11926	1.0
K11927	14329.0
K11924	30.0
K11925	1.0
K11928	2997.0
K13181	0.0
K13219	0.0
K07262	1.0
K07263	32318.0
K07260	10697.0
K07261	0.0
K07266	0.0
K07267	13417.0
K07264	1.0
K07265	0.0
K07268	0.0
K07269	1.0
K01155	2156.0
K04478	0.0
K04479	0.0
K10528	0.0
K14952	0.0
K07486	13431.0
K07487	0.0
K07484	54780.0
K07485	0.0
K07482	0.0
K07483	36232.0
K07480	4.0
K07481	518.0
K07488	0.0
K07489	2.0
K11210	0.0
K11211	0.0
K11212	0.0
K11214	3037.0
K11216	315.0
K06300	0.0
K00061	0.0
K00060	13555.0
K06301	0.0
K00065	1480.0
K00064	0.0
K00067	32284.0
K00066	13414.0
K00069	0.0
K00068	283.0
K06304	0.0
K08262	0.0
K08261	0.0
K08260	0.0
K08265	0.0
K08264	0.0
K00288	0.0
K00285	13418.0
K00284	6332.0
K00287	39941.0
K00286	30264.0
K00281	18882.0
K00280	0.0
K00283	3424.0
K00282	3424.0
K08088	0.0
K14198	0.0
K14199	0.0
K03452	0.0
K14194	0.0
K14195	0.0
K14196	0.0
K14197	0.0
K14192	0.0
K14193	0.0
K01880	27082.0
K01881	30142.0
K01883	27100.0
K01885	26967.0
K04618	0.0
K01887	30135.0
K01224	1594.0
K01889	27100.0
K01226	3095.0
K01227	1.0
K01220	4.0
K01222	554.0
K01223	6085.0
K02759	2320.0
K02755	0.0
K02757	7630.0
K02756	0.0
K14998	0.0
K02750	47.0
K02753	0.0
K02752	0.0
K00939	27100.0
K00938	1.0
K00937	27102.0
K00936	92056.0
K00935	0.0
K00934	13414.0
K00933	0.0
K00932	1.0
K00931	27332.0
K00930	54033.0
K01089	5489.0
K01080	0.0
K01081	8514.0
K01082	0.0
K01083	0.0
K01084	0.0
K01085	1.0
K01087	1.0
K02571	0.0
K02570	16.0
K02573	16.0
K02572	1.0
K02575	13432.0
K02574	557.0
K07780	0.0
K03488	6062.0
K03489	4.0
K03482	0.0
K03483	139.0
K03480	354.0
K03481	412.0
K03486	3096.0
K03487	2.0
K03484	6367.0
K03485	1.0
K02287	0.0
K02286	0.0
K02285	0.0
K02284	0.0
K02283	11028.0
K02282	15.0
K02281	0.0
K02280	0.0
K02289	0.0
K02288	0.0
K03626	0.0
K03627	0.0
K03624	19111.0
K03625	27100.0
K03151	8207.0
K03620	25.0
K03153	1.0
K08869	0.0
K03628	38655.0
K03629	27099.0
K09738	0.0
K09739	0.0
K09736	0.0
K09737	0.0
K09735	0.0
K09732	0.0
K09733	0.0
K09730	0.0
K09731	0.0
K09888	7309.0
K09889	2.0
K09880	0.0
K09882	0.0
K09883	0.0
K09884	0.0
K09887	0.0
K11027	0.0
K11026	0.0
K11025	0.0
K11024	0.0
K07679	0.0
K07678	1.0
K11021	0.0
K11020	0.0
K07675	1.0
K07674	0.0
K07676	1.0
K07671	0.0
K07670	0.0
K07673	1.0
K07672	0.0
K01117	0.0
K12048	0.0
K07019	13416.0
K07018	1.0
K07011	14842.0
K07010	6334.0
K07013	0.0
K07012	20593.0
K07015	8165.0
K07014	1.0
K07017	500.0
K07016	2.0
K10084	0.0
K08372	254.0
K05884	239.0
K05885	3372.0
K05886	0.0
K05887	0.0
K05880	1.0
K05881	1.0
K05882	13414.0
K05883	0.0
K08902	0.0
K05739	268.0
K05888	0.0
K05889	0.0
K08903	0.0
K00547	358.0
K00544	0.0
K00545	0.0
K00542	0.0
K00543	0.0
K00540	75729.0
K00548	19525.0
K00549	16595.0
K01145	1.0
K01412	0.0
K01147	1.0
K01417	4228.0
K00038	0.0
K01143	0.0
K01142	21237.0
K01419	2.0
K00788	27947.0
K00789	29166.0
K12502	0.0
K14762	0.0
K14761	8153.0
K06195	13415.0
K03819	0.0
K03818	10.0
K03814	12.0
K03817	0.0
K03816	5097.0
K03811	17117.0
K03810	316.0
K03813	96.0
K11908	0.0
K11909	1.0
K11904	2.0
K11905	1.0
K11906	1.0
K11907	1.0
K11900	1.0
K11901	1.0
K11902	0.0
K11903	1.0
K10986	0.0
K13238	0.0
K13239	0.0
K13797	0.0
K07248	1129.0
K13796	0.0
K07244	0.0
K07245	2.0
K07246	157.0
K07240	43360.0
K07241	0.0
K07242	0.0
K07243	13415.0
K01268	0.0
K05296	0.0
K02821	3719.0
K09016	0.0
K09945	0.0
K09944	0.0
K09947	0.0
K09946	13415.0
K09941	0.0
K09940	13414.0
K09943	0.0
K09942	0.0
K09949	13414.0
K09948	0.0
K10851	0.0
K10850	0.0
K03666	2053.0
K03667	2.0
K03196	0.0
K03665	27004.0
K11275	0.0
K06012	7028.0
K00048	5635.0
K10857	1.0
K09773	57.0
K00043	0.0
K00042	4025.0
K00041	3633.0
K00040	3745.0
K00046	42013.0
K00733	0.0
K00044	0.0
K06011	0.0
K09012	0.0
K06016	705.0
K06017	0.0
K06014	0.0
K06015	3084.0
K06019	19.0
K01075	0.0
K12221	0.0
K06444	0.0
K04632	0.0
K14977	124.0
K14974	0.0
K00958	0.0
K00951	19176.0
K00950	19466.0
K00952	122.0
K00955	14618.0
K00954	27100.0
K00957	14642.0
K00956	14603.0
K00590	0.0
K02777	437.0
K02775	601.0
K02774	1412.0
K02773	1341.0
K02771	47.0
K02770	17157.0
K02779	13504.0
K02778	0.0
K01606	0.0
K01607	11014.0
K01604	0.0
K01605	0.0
K01602	0.0
K01601	0.0
K03750	14041.0
K01609	25626.0
K02553	2.0
K02804	4117.0
K02551	18894.0
K02806	96.0
K02557	13377.0
K02800	262.0
K05275	0.0
K02802	0.0
K13300	0.0
K02558	26841.0
K02809	0.0
K02808	0.0
K03600	2.0
K03601	27099.0
K03602	13321.0
K03603	1.0
K03604	3592.0
K03605	0.0
K03606	0.0
K03607	1.0
K03608	7910.0
K03609	11194.0
K06078	1.0
K06079	11.0
K09710	27099.0
K09711	0.0
K09712	1.0
K06073	1.0
K06074	1.0
K06075	1.0
K06076	2.0
K06077	1.0
K06382	4543.0
K06383	2894.0
K06380	0.0
K06381	7218.0
K06386	0.0
K06387	5083.0
K06384	622.0
K06385	7189.0
K06388	0.0
K06389	0.0
K12466	0.0
K12468	0.0
K07657	13416.0
K07656	0.0
K07655	0.0
K07654	0.0
K07653	0.0
K07652	846.0
K07651	0.0
K07650	130.0
K07659	2.0
K07658	13057.0
K11041	141.0
K11040	0.0
K11043	0.0
K11042	0.0
K11045	0.0
K11044	0.0
K11047	0.0
K11046	0.0
K11049	0.0
K11048	0.0
K07387	5467.0
K07386	5486.0
K06926	10839.0
K06927	35.0
K06924	0.0
K06925	27100.0
K06922	0.0
K06923	7805.0
K06920	13472.0
K06921	6884.0
K06928	695.0
K06929	471.0
K07033	9871.0
K07032	13733.0
K07031	3146.0
K07030	6614.0
K07037	19359.0
K07035	6225.0
K07034	1.0
K07039	1.0
K07038	13750.0
K10829	0.0
K00384	51549.0
K00385	273.0
K00386	0.0
K00387	0.0
K00380	26831.0
K00381	13416.0
K00382	23834.0
K00383	2.0
K00389	0.0
K01387	0.0
K01385	0.0
K01389	0.0
K09158	2.0
K09159	2.0
K09156	0.0
K09157	8193.0
K09154	0.0
K09155	998.0
K09152	0.0
K09153	3653.0
K09150	0.0
K09151	13414.0
K05970	35882.0
K05714	0.0
K05715	0.0
K05710	1.0
K05711	0.0
K05712	0.0
K05713	0.0
K00560	25547.0
K00561	0.0
K00563	1069.0
K00564	503.0
K00566	32919.0
K00567	25925.0
K00568	3.0
K00569	13415.0
K05575	0.0
K01169	0.0
K01167	0.0
K01166	0.0
K05577	13414.0
K01163	3231.0
K01161	0.0
K01160	1.0
K05578	0.0
K05579	0.0
K08092	722.0
K08093	33.0
K08094	939.0
K08095	0.0
K08096	0.0
K08097	0.0
K02254	0.0
K02255	0.0
K01743	0.0
K02251	0.0
K02061	0.0
K01741	0.0
K02060	0.0
K00114	0.0
K02122	9178.0
K02123	14381.0
K02120	14766.0
K02121	12468.0
K02124	14766.0
K03837	1.0
K03836	0.0
K03835	1.0
K03834	1.0
K03833	643.0
K03832	18896.0
K03831	13415.0
K03830	4044.0
K00443	0.0
K03839	5478.0
K02067	2.0
K10189	6857.0
K13038	18801.0
K13787	512.0
K13788	13416.0
K13789	74552.0
K10188	8453.0
K12255	0.0
K12254	0.0
K12257	25274.0
K12256	0.0
K12251	15052.0
K12250	0.0
K12253	0.0
K12252	0.0
K13252	31.0
K13256	1.0
K13255	0.0
K12079	0.0
K12078	0.0
K12071	0.0
K12070	0.0
K12073	13414.0
K12072	0.0
K09912	2.0
K06236	0.0
K06237	0.0
K05519	0.0
K09914	1.0
K11788	0.0
K11782	0.0
K11780	0.0
K11781	0.0
K11787	0.0
K11784	0.0
K11530	0.0
K12787	0.0
K12786	0.0
K12785	0.0
K12784	0.0
K06718	1.0
K09969	0.0
K09968	1.0
K09967	16548.0
K09966	13415.0
K09965	13414.0
K09964	0.0
K09963	578.0
K09962	1.0
K09961	1.0
K09960	0.0
K11527	13414.0
K11524	0.0
K11525	0.0
K11250	2.0
K11253	0.0
K11258	1.0
K11528	0.0
K00713	0.0
K00712	0.0
K10780	0.0
K10783	13458.0
K10125	0.0
K10124	1.0
K10126	0.0
K10121	2.0
K10123	0.0
K10122	2.0
K04652	3650.0
K04653	3567.0
K04651	6660.0
K04656	3567.0
K04654	3567.0
K04655	3801.0
K00973	26186.0
K00972	1129.0
K00971	22747.0
K00970	5479.0
K00975	35203.0
K00974	51236.0
K00979	19517.0
K00978	14189.0
K14954	0.0
K14955	0.0
K14956	0.0
K06178	7828.0
K01596	14354.0
K01597	1.0
K01594	0.0
K01595	13416.0
K01592	0.0
K01593	0.0
K01590	13415.0
K01591	26785.0
K01598	13415.0
K01599	27936.0
K02711	0.0
K02710	0.0
K02713	0.0
K02712	0.0
K02714	0.0
K02717	0.0
K02716	0.0
K02719	0.0
K02718	0.0
K03449	16451.0
K03446	18883.0
K03444	10.0
K03445	1.0
K03442	13113.0
K01620	24563.0
K01621	13794.0
K01622	0.0
K01623	17107.0
K01624	37533.0
K01625	36018.0
K01626	33070.0
K01627	18893.0
K01628	8560.0
K01629	3039.0
K05299	0.0
K02829	0.0
K02828	0.0
K02827	0.0
K02826	0.0
K02825	14064.0
K02824	7525.0
K02823	13368.0
K02822	4128.0
K03198	0.0
K03199	0.0
K03668	1.0
K03669	13414.0
K03190	16546.0
K03191	1.0
K03660	25000.0
K03194	0.0
K03195	0.0
K03664	27100.0
K03197	0.0
K09772	8200.0
K06013	13425.0
K09770	473.0
K09771	2.0
K09776	0.0
K09777	7302.0
K09774	2.0
K09775	5457.0
K09778	13938.0
K09779	7016.0
K06269	0.0
K06323	0.0
K11624	0.0
K02991	0.0
K02990	26576.0
K02624	2.0
K02240	36.0
K08282	13414.0
K12440	0.0
K12441	0.0
K12442	0.0
K12443	0.0
K12444	0.0
K12445	0.0
K12449	0.0
K02247	0.0
K07637	1.0
K07636	27364.0
K07639	1.0
K07638	2.0
K11069	5522.0
K11068	7262.0
K11063	0.0
K11062	0.0
K11061	0.0
K11060	0.0
K11066	1.0
K11065	5479.0
K06900	0.0
K06901	35651.0
K06902	2053.0
K06903	522.0
K06904	620.0
K06905	1046.0
K06906	839.0
K06907	1410.0
K06908	1046.0
K06909	0.0
K10821	0.0
K05905	0.0
K05904	0.0
K05906	0.0
K05900	0.0
K05903	0.0
K01406	0.0
K05909	0.0
K05908	0.0
K00368	0.0
K00369	0.0
K00366	14351.0
K00367	0.0
K00364	1.0
K00365	13414.0
K00362	1.0
K00363	0.0
K00360	0.0
```
