## Extended Data File 1 for "Diet induces reproducible alterations in the mouse and human gut microbiome": SRS3574498_SRR7555874.picrust_nol

```
# Constructed from biom file
#OTU ID	SRR7555874
K01365	0.0
K01364	0.0
K01361	5.0
K01360	0.0
K01362	14856.0
K02249	0.0
K05841	0.0
K05844	0.0
K05845	4.0
K05846	4986.0
K05847	5036.0
K00508	1.0
K00500	0.0
K00507	0.0
K00504	0.0
K00505	0.0
K12521	0.0
K01101	3252.0
K01103	0.0
K12520	0.0
K01104	43547.0
K05592	16320.0
K05593	6401.0
K05590	0.0
K05591	0.0
K05596	0.0
K05597	0.0
K05594	0.0
K05595	7.0
K05599	0.0
K11964	0.0
K11962	0.0
K14540	13221.0
K12529	0.0
K12528	0.0
K06353	0.0
K02456	408.0
K02457	0.0
K02454	0.0
K02455	0.0
K02452	0.0
K02453	0.0
K02450	0.0
K02103	3965.0
K08138	3.0
K02108	19936.0
K02109	22803.0
K02458	0.0
K02459	0.0
K08137	0.0
K03851	0.0
K03850	0.0
K03852	0.0
K03855	0.0
K03856	14488.0
K13018	0.0
K13019	0.0
K13010	0.0
K13011	0.0
K13012	1547.0
K13013	0.0
K13014	0.0
K13015	1.0
K13016	0.0
K13017	0.0
K08566	0.0
K08567	1.0
K13274	0.0
K13275	1.0
K13276	0.0
K13277	0.0
K03275	0.0
K03274	0.0
K03277	0.0
K03276	0.0
K03271	6306.0
K03270	10607.0
K03273	422.0
K03272	2885.0
K03279	0.0
K03278	0.0
K11022	0.0
K12277	0.0
K12276	0.0
K12270	10.0
K11058	0.0
K12279	0.0
K12278	0.0
K07557	0.0
K07550	0.0
K07552	7282.0
K06319	0.0
K09909	0.0
K09908	0.0
K12051	0.0
K12050	0.0
K12057	0.0
K12056	0.0
K06221	0.0
K09900	0.0
K09903	20534.0
K09902	0.0
K09904	0.0
K09907	0.0
K09906	0.0
K11501	0.0
K03234	0.0
K00773	20534.0
K00772	19.0
K00777	0.0
K00776	0.0
K06313	1070.0
K06315	0.0
K05574	0.0
K10201	27.0
K07176	0.0
K07177	3.0
K07174	0.0
K07175	862.0
K07172	2.0
K07173	8373.0
K07170	7509.0
K07171	28330.0
K07178	0.0
K07179	0.0
K00195	0.0
K00194	44.0
K00197	45.0
K00196	0.0
K00191	0.0
K00190	0.0
K00193	0.0
K00192	0.0
K00198	2643.0
K06405	13146.0
K10109	3871.0
K10108	10642.0
K10107	0.0
K01828	0.0
K01829	0.0
K01826	0.0
K01825	0.0
K01822	0.0
K01823	3.0
K01820	0.0
K01821	8.0
K00999	0.0
K00998	13499.0
K00995	24427.0
K00997	2666.0
K00996	35.0
K00991	24820.0
K00990	0.0
K00992	1.0
K11028	0.0
K02622	7325.0
K02625	0.0
K03564	13093.0
K13489	0.0
K13488	0.0
K13483	0.0
K13482	0.0
K13481	0.0
K13480	0.0
K13487	0.0
K13486	0.0
K14680	0.0
K14681	0.0
K14682	0.0
K08358	28.0
K08357	28.0
K08356	0.0
K08355	0.0
K03469	20532.0
K03462	0.0
K03464	0.0
K03465	6216.0
K03466	21543.0
K01648	0.0
K01649	24861.0
K01643	1865.0
K01640	808.0
K01641	3.0
K01646	406.0
K01647	25001.0
K01644	1865.0
K02597	0.0
K02626	0.0
K02595	0.0
K02594	1103.0
K02593	0.0
K02592	1070.0
K02591	2174.0
K02590	3996.0
K02598	1030.0
K02849	0.0
K14061	0.0
K14062	0.0
K14063	0.0
K14064	0.0
K14065	0.0
K14067	0.0
K02841	0.0
K02840	0.0
K02843	0.0
K02844	0.0
K02847	0.0
K02846	0.0
K02102	7.0
K09758	20.0
K06039	0.0
K06034	0.0
K06036	0.0
K06037	0.0
K06032	0.0
K01581	13.0
K02702	0.0
K02659	0.0
K13490	0.0
K13491	0.0
K03644	7284.0
K03645	0.0
K03646	0.0
K03647	6.0
K03640	4.0
K03641	0.0
K03642	3.0
K03643	0.0
K03648	18059.0
K03649	2.0
K06694	0.0
K11814	0.0
K12428	0.0
K12429	0.0
K12422	0.0
K12423	0.0
K12420	0.0
K12421	0.0
K12426	0.0
K12427	0.0
K12424	0.0
K12425	0.0
K07349	0.0
K07348	0.0
K05380	0.0
K07345	0.0
K07344	0.0
K07347	0.0
K07346	0.0
K07341	2925.0
K07340	0.0
K07343	3704.0
K07342	0.0
K06968	0.0
K06969	33635.0
K06962	453.0
K06963	0.0
K06960	13248.0
K06961	0.0
K06966	7732.0
K06967	13221.0
K06964	0.0
K06965	0.0
K08995	0.0
K08994	1.0
K08997	0.0
K08996	1.0
K08990	0.0
K08993	0.0
K08992	0.0
K08999	32.0
K08998	17244.0
K08344	0.0
K08345	0.0
K08346	0.0
K14940	0.0
K02724	0.0
K08349	0.0
K11815	0.0
K05929	0.0
K05928	0.0
K05927	0.0
K05924	0.0
K05922	0.0
K05921	0.0
K00349	7285.0
K00698	0.0
K00340	7282.0
K00341	7282.0
K00690	4912.0
K00343	7282.0
K00344	0.0
K00697	3.0
K00346	7285.0
K00347	7285.0
K09116	3013.0
K09117	18000.0
K05337	1946.0
K09118	2.0
K09119	0.0
K02106	561.0
K05823	2.0
K05820	0.0
K05826	0.0
K05827	0.0
K02100	0.0
K02101	0.0
K00524	0.0
K00525	14491.0
K00526	4407.0
K00527	31252.0
K00520	0.0
K00522	0.0
K00523	0.0
K02451	0.0
K00528	20509.0
K00529	0.0
K00025	0.0
K14215	0.0
K14213	0.0
K03453	7502.0
K00796	12214.0
K05339	2.0
K00027	13528.0
K00794	11509.0
K00793	11501.0
K01347	0.0
K01346	0.0
K01344	0.0
K01343	0.0
K00791	20538.0
K01340	0.0
K00790	30809.0
K02694	0.0
K02696	0.0
K02697	0.0
K02690	0.0
K02691	28.0
K02692	0.0
K02693	0.0
K02698	0.0
K02699	0.0
K00836	0.0
K00837	7707.0
K00835	0.0
K00832	408.0
K00833	7296.0
K00830	0.0
K00831	20327.0
K00839	31.0
K04335	0.0
K04334	0.0
K01120	0.0
K01126	19075.0
K04333	0.0
K01129	13188.0
K01128	1.0
K04339	0.0
K04338	0.0
K02470	33275.0
K02471	0.0
K02472	3.0
K02473	0.0
K02474	10193.0
K02475	2.0
K02476	2.0
K02477	10711.0
K02478	0.0
K02479	0.0
K09019	0.0
K01267	10303.0
K13074	0.0
K13075	0.0
K11441	0.0
K14055	0.0
K13299	0.0
K13292	13968.0
K14057	0.0
K14056	0.0
K02856	4.0
K02585	1162.0
K12211	0.0
K12210	0.0
K12213	0.0
K12212	0.0
K12215	0.0
K02854	0.0
K12217	0.0
K12216	0.0
K12219	0.0
K12218	0.0
K02855	0.0
K08692	0.0
K08693	2.0
K08690	0.0
K08691	0.0
K08696	0.0
K08697	0.0
K11748	0.0
K11749	20460.0
K11746	0.0
K11747	0.0
K11744	0.0
K11745	0.0
K11742	0.0
K11743	2891.0
K11740	0.0
K11741	5.0
K13920	845.0
K13921	0.0
K13922	4051.0
K13923	0.0
K13924	2.0
K13925	0.0
K13926	0.0
K13927	898.0
K13928	0.0
K13929	0.0
K09923	0.0
K09922	7281.0
K06201	11477.0
K06200	5648.0
K06207	17608.0
K06206	5600.0
K06205	0.0
K09924	0.0
K09929	0.0
K06208	1068.0
K00759	12456.0
K00758	0.0
K00752	0.0
K00757	18911.0
K00756	7606.0
K00754	22445.0
K06001	11463.0
K05557	0.0
K09766	2737.0
K05554	0.0
K07475	0.0
K07150	4870.0
K07151	0.0
K07152	1.0
K07153	0.0
K07154	9010.0
K07155	0.0
K07156	0.0
K07157	0.0
K07406	13165.0
K07407	36608.0
K07404	12367.0
K07405	7284.0
K07402	11447.0
K07403	3.0
K07400	0.0
K07401	0.0
K01808	22005.0
K01809	14703.0
K01800	0.0
K01801	0.0
K01802	7318.0
K01803	21064.0
K01804	3741.0
K01805	1136.0
K01807	2926.0
K09718	0.0
K14668	0.0
K14669	0.0
K14666	0.0
K14667	0.0
K01664	24.0
K01665	7310.0
K01666	5430.0
K01667	8510.0
K01660	0.0
K01661	35.0
K01662	18535.0
K01663	0.0
K01668	20.0
K01669	3.0
K02863	20534.0
K02862	0.0
K02860	20320.0
K02867	20534.0
K02866	0.0
K02864	18871.0
K02869	0.0
K05362	0.0
K05365	0.0
K03402	13181.0
K03403	0.0
K03400	0.0
K03406	75999.0
K03407	11943.0
K03404	0.0
K03405	0.0
K03408	18780.0
K03409	1102.0
K02315	16550.0
K02314	20539.0
K02317	0.0
K02316	20511.0
K02313	20535.0
K02312	1.0
K02319	0.0
K12405	0.0
K12152	0.0
K12151	0.0
K07091	0.0
K07090	25373.0
K07093	0.0
K07092	0.0
K07095	24263.0
K07094	2.0
K07097	0.0
K07096	0.0
K07099	2929.0
K07098	27230.0
K11175	20532.0
K11174	0.0
K11177	0.0
K11176	0.0
K11173	0.0
K11179	0.0
K11178	0.0
K00322	0.0
K00320	0.0
K00321	0.0
K00326	0.0
K00324	6.0
K00325	0.0
K00329	0.0
K05945	0.0
K05944	0.0
K05947	0.0
K05946	3591.0
K06944	0.0
K06945	0.0
K06946	0.0
K06415	1070.0
K06940	8496.0
K06941	20958.0
K06942	20534.0
K06943	0.0
K10806	0.0
K10807	0.0
K10804	0.0
K10805	0.0
K06948	39.0
K06949	23380.0
K06418	36.0
K09138	2.0
K09139	0.0
K09134	3239.0
K09135	0.0
K09136	0.0
K09137	4.0
K09130	0.0
K09131	28.0
K09132	2885.0
K09133	0.0
K05808	20533.0
K05809	0.0
K05804	2885.0
K05805	0.0
K05806	0.0
K05807	7285.0
K05800	0.0
K05801	3.0
K05802	0.0
K05803	0.0
K01044	0.0
K01045	0.0
K01046	352.0
K02068	6.0
K04561	0.0
K01042	1325.0
K05568	9781.0
K05567	3154.0
K14273	0.0
K14275	0.0
K14274	92.0
K02062	0.0
K05245	0.0
K05564	0.0
K01048	2064.0
K02066	7285.0
K01322	7284.0
K01325	0.0
K02065	7285.0
K01326	0.0
K05560	0.0
K02243	40.0
K08930	0.0
K02679	0.0
K02676	0.0
K02674	0.0
K02675	0.0
K02672	0.0
K02241	1110.0
K02670	0.0
K02671	0.0
K00810	0.0
K00811	7285.0
K00812	827.0
K00813	0.0
K00814	0.0
K00817	20351.0
K00818	7313.0
K00819	3.0
K02530	4.0
K02245	40.0
K02244	3.0
K01499	0.0
K01498	0.0
K01493	20534.0
K01492	531.0
K01491	43776.0
K01497	0.0
K01496	122.0
K01495	15842.0
K01494	3131.0
K02418	8895.0
K02419	9345.0
K14492	0.0
K02412	7687.0
K02413	9303.0
K02410	9345.0
K02411	4306.0
K02416	9345.0
K02417	6880.0
K02414	1669.0
K02415	0.0
K00120	0.0
K00121	230.0
K00430	0.0
K13058	0.0
K13059	0.0
K13727	0.0
K13057	0.0
K13722	0.0
K13051	0.0
K13052	5853.0
K00435	0.0
K12054	0.0
K03239	0.0
K03238	0.0
K03231	0.0
K03230	0.0
K03232	0.0
K12059	0.0
K03237	0.0
K03236	0.0
K12058	0.0
K12239	0.0
K12238	0.0
K12235	0.0
K12234	808.0
K13942	0.0
K13940	9422.0
K13941	0.0
K12097	0.0
K12096	0.0
K12095	0.0
K12094	0.0
K12093	0.0
K12092	0.0
K12091	0.0
K12090	0.0
K12099	0.0
K12098	0.0
K06356	0.0
K05992	1.0
K03540	0.0
K06331	4901.0
K06330	12.0
K07138	13833.0
K07139	16624.0
K11811	0.0
K07132	1233.0
K07133	50141.0
K07130	12392.0
K07131	0.0
K07137	33103.0
K07134	0.0
K07135	0.0
K01860	0.0
K01866	20536.0
K01867	20536.0
K01865	20.0
K01868	23901.0
K01869	20534.0
K06140	0.0
K04766	0.0
K04767	1.0
K04764	0.0
K04762	7285.0
K04763	27701.0
K04760	0.0
K04761	400.0
K04768	0.0
K04769	11505.0
K08313	2.0
K08312	0.0
K08311	0.0
K08310	0.0
K08317	4.0
K08316	10334.0
K08315	0.0
K08314	846.0
K05149	0.0
K08319	0.0
K08318	0.0
K06339	0.0
K14648	0.0
K14392	31.0
K14393	0.0
K14645	0.0
K14647	0.0
K01689	24324.0
K01686	20784.0
K01687	27714.0
K01684	3630.0
K01685	10514.0
K01682	0.0
K01681	20608.0
K05308	0.0
K02889	0.0
K02888	20533.0
K02885	0.0
K02884	20534.0
K02887	20533.0
K02886	20534.0
K02881	20534.0
K02883	0.0
K13743	0.0
K02086	39.0
K02081	731.0
K02080	0.0
K02083	402.0
K02082	37.0
K13831	0.0
K03428	0.0
K03429	4138.0
K03424	30612.0
K03935	0.0
K03932	0.0
K03933	4.0
K03930	2992.0
K03931	2.0
K02339	0.0
K02338	20535.0
K02337	20320.0
K02336	0.0
K02335	23396.0
K02334	5238.0
K02330	0.0
K03688	7291.0
K03689	0.0
K03680	92.0
K03683	0.0
K03684	28.0
K03685	20534.0
K03686	38385.0
K03687	19648.0
K07301	10635.0
K07300	0.0
K07303	1.0
K07302	0.0
K07305	4.0
K07304	10.0
K07307	853.0
K07306	112.0
K07309	28.0
K07308	112.0
K02617	0.0
K02610	0.0
K02963	20534.0
K02612	0.0
K02961	18806.0
K09686	58935.0
K09687	105837.0
K09684	205.0
K09685	1088.0
K09682	0.0
K09683	0.0
K09680	2.0
K09681	0.0
K09688	0.0
K09689	0.0
K05962	0.0
K05961	0.0
K05967	28.0
K05966	68.0
K11159	0.0
K05964	4.0
K05968	0.0
K11152	0.0
K00309	0.0
K00658	3.0
K00304	0.0
K00305	0.0
K00654	0.0
K00655	30732.0
K00652	7286.0
K00301	0.0
K00302	3016.0
K00303	2.0
K10828	0.0
K06431	0.0
K06432	0.0
K06433	0.0
K06434	0.0
K06436	1137.0
K06437	0.0
K10820	92.0
K06439	0.0
K10822	0.0
K10823	0.0
K10826	0.0
K09167	967.0
K06322	0.0
K14117	0.0
K14259	0.0
K14257	0.0
K01308	1673.0
K01303	0.0
K01301	0.0
K01305	143.0
K01304	239.0
K02658	0.0
K00672	0.0
K02650	4972.0
K02651	0.0
K02652	8434.0
K02653	10221.0
K02654	29513.0
K05687	0.0
K02656	0.0
K05685	0.0
K00878	12222.0
K00879	706.0
K00872	1129.0
K00873	20542.0
K00870	0.0
K00876	28813.0
K00877	0.0
K00874	23776.0
K00875	0.0
K04487	27252.0
K04486	14726.0
K04485	20465.0
K04484	0.0
K04483	0.0
K04482	0.0
K04480	0.0
K04488	16218.0
K12049	0.0
K13693	0.0
K13706	0.0
K13694	1.0
K13695	0.0
K05977	0.0
K09516	1.0
K02434	17925.0
K02435	16991.0
K02436	437.0
K02437	10891.0
K05350	4741.0
K02431	4411.0
K08100	0.0
K02433	18346.0
K02438	13127.0
K02439	17.0
K03745	0.0
K03744	16301.0
K03747	0.0
K03210	20504.0
K03217	20497.0
K03216	13221.0
K03215	0.0
K03742	17831.0
K03219	0.0
K03218	20529.0
K03749	0.0
K03748	1.0
K02383	0.0
K06327	0.0
K06320	4584.0
K07238	21593.0
K09479	0.0
K09478	0.0
K09475	0.0
K09474	0.0
K09477	0.0
K09476	0.0
K09471	0.0
K09470	0.0
K09473	0.0
K09472	0.0
K07543	0.0
K06898	11562.0
K13967	0.0
K13963	4599.0
K07545	0.0
K00737	2890.0
K05345	1.0
K11706	0.0
K11707	1.0
K11704	0.0
K11705	0.0
K11708	1.0
K11709	0.0
K05588	0.0
K07114	22446.0
K07443	4708.0
K07116	0.0
K07117	0.0
K07110	0.0
K07447	20524.0
K07112	1781.0
K07113	0.0
K07448	4552.0
K07118	211.0
K07119	0.0
K10619	0.0
K10618	0.0
K10617	0.0
K10616	0.0
K01848	0.0
K01849	0.0
K01844	2212.0
K01845	5034.0
K01846	5.0
K01847	14568.0
K01840	31729.0
K01841	442.0
K01842	0.0
K01843	340.0
K06219	0.0
K10832	0.0
K05348	0.0
K14203	0.0
K08483	12379.0
K08482	0.0
K08481	0.0
K08480	0.0
K08485	0.0
K08484	0.0
K00464	0.0
K00467	0.0
K00466	0.0
K00461	0.0
K00460	0.0
K00463	0.0
K00462	0.0
K04509	0.0
K00469	0.0
K00468	0.0
K08645	0.0
K04744	0.0
K01518	0.0
K01519	0.0
K04748	0.0
K04749	1104.0
K01514	0.0
K01515	19252.0
K01512	9295.0
K01510	0.0
K14623	85.0
K14626	0.0
K14627	0.0
K14628	0.0
K14629	0.0
K03918	0.0
K03919	0.0
K12372	0.0
K12373	39373.0
K12370	0.0
K12371	0.0
K02359	0.0
K02358	20534.0
K02351	0.0
K02352	0.0
K02355	39375.0
K02357	20534.0
K02356	20570.0
K13574	0.0
K13573	0.0
K13572	0.0
K13571	0.0
K13570	0.0
K12112	0.0
K12113	0.0
K12110	0.0
K12111	535.0
K07329	0.0
K07328	0.0
K07323	0.0
K07322	14570.0
K07321	1324.0
K07320	0.0
K07327	0.0
K07326	0.0
K07325	0.0
K07324	0.0
K08163	0.0
K06180	51964.0
K06181	0.0
K06182	10265.0
K06183	13217.0
K06186	0.0
K06187	20535.0
K06188	1683.0
K06189	0.0
K08359	0.0
K07589	0.0
K07588	7284.0
K07587	0.0
K07586	2931.0
K07585	0.0
K07584	13972.0
K07583	0.0
K07582	0.0
K07581	0.0
K07580	0.0
K11139	0.0
K05989	27422.0
K05988	0.0
K05985	1814.0
K05987	0.0
K05986	0.0
K10843	0.0
K08354	0.0
K10844	0.0
K10848	0.0
K00673	0.0
K00674	7302.0
K00675	29.0
K00676	11290.0
K00677	7286.0
K06988	0.0
K06989	513.0
K08351	0.0
K06980	0.0
K06981	0.0
K06982	0.0
K08350	0.0
K06984	0.0
K06985	0.0
K06986	0.0
K06987	7804.0
K02445	3239.0
K02444	3324.0
K00582	0.0
K00583	0.0
K00580	0.0
K02110	20538.0
K00586	0.0
K00587	0.0
K00584	0.0
K08921	0.0
K02441	16.0
K00588	34.0
K08922	0.0
K02440	1844.0
K00018	22526.0
K08923	0.0
K02443	4889.0
K00019	0.0
K02442	0.0
K08925	0.0
K08926	0.0
K08927	0.0
K03149	2899.0
K06604	0.0
K00015	0.0
K01989	14492.0
K00854	26216.0
K00855	0.0
K00856	0.0
K00857	1740.0
K00850	51143.0
K00851	3.0
K00852	16105.0
K00853	551.0
K00858	20534.0
K00859	20285.0
K01181	7314.0
K01180	0.0
K01183	3956.0
K01182	15197.0
K01185	7284.0
K01184	0.0
K01187	36904.0
K01188	18192.0
K02596	1.0
K13766	0.0
K13767	0.0
K13003	0.0
K13002	0.0
K13000	0.0
K02984	0.0
K02986	20535.0
K02987	0.0
K02636	0.0
K02982	17649.0
K02983	0.0
K02638	0.0
K02639	0.0
K02988	20488.0
K08298	56.0
K08299	0.0
K03583	0.0
K03582	0.0
K03581	15060.0
K03580	0.0
K03587	7313.0
K03586	0.0
K03585	14567.0
K03584	20527.0
K03589	19305.0
K03588	31922.0
K01725	0.0
K01724	0.0
K01727	38.0
K01726	5565.0
K01721	0.0
K01720	0.0
K01722	0.0
K13008	0.0
K01729	0.0
K01728	6.0
K09530	0.0
K09539	0.0
K02188	11504.0
K02189	11560.0
K02182	1.0
K02183	0.0
K03769	2298.0
K03768	29186.0
K03767	2.0
K03765	0.0
K03764	0.0
K03763	24018.0
K03762	28.0
K03761	0.0
K03760	0.0
K09457	152.0
K09456	0.0
K09459	437.0
K09458	20974.0
K00602	47218.0
K13988	0.0
K13985	0.0
K09981	34.0
K09980	0.0
K09983	0.0
K09982	0.0
K09985	0.0
K09984	0.0
K09987	0.0
K09986	0.0
K09989	3383.0
K09988	3539.0
K12583	0.0
K12582	0.0
K12589	0.0
K11720	0.0
K09759	5601.0
K10985	1.0
K10984	2.0
K07468	0.0
K07469	6.0
K07464	11607.0
K07465	0.0
K07466	0.0
K07467	5402.0
K07460	17167.0
K07461	4644.0
K07462	20539.0
K07463	0.0
K10679	0.0
K10678	0.0
K10671	0.0
K10670	7840.0
K10673	0.0
K10672	476.0
K10674	0.0
K10677	0.0
K10676	0.0
K08726	0.0
K08724	37.0
K08722	2445.0
K08723	0.0
K08720	0.0
K08721	0.0
K08728	1.0
K10187	0.0
K00119	0.0
K00118	0.0
K00449	0.0
K00448	0.0
K00115	0.0
K00446	0.0
K00117	0.0
K00116	0.0
K00111	20308.0
K00442	0.0
K00113	0.0
K00112	0.0
K01539	0.0
K01531	6961.0
K04720	14670.0
K01533	20537.0
K01534	39030.0
K01535	0.0
K01537	21022.0
K14358	0.0
K14605	0.0
K14606	0.0
K00413	0.0
K10120	8.0
K05600	0.0
K05777	2.0
K03972	0.0
K03973	1051.0
K03970	0.0
K03971	0.0
K03976	20532.0
K03977	20535.0
K03974	0.0
K03975	8381.0
K03978	20534.0
K03979	20535.0
K13378	7282.0
K02372	13496.0
K02371	18961.0
K02377	10210.0
K02379	34.0
K03396	0.0
K03397	0.0
K03394	13636.0
K03395	0.0
K03392	0.0
K03393	0.0
K03390	7287.0
K03391	0.0
K03399	14.0
K03027	0.0
K12136	0.0
K12137	0.0
K06610	0.0
K12138	0.0
K12139	0.0
K11444	0.0
K11440	1.0
K11443	0.0
K11442	0.0
K00612	0.0
K00613	28.0
K00610	17987.0
K00611	12439.0
K00616	8678.0
K00617	0.0
K00614	0.0
K00615	58117.0
K00619	0.0
K10863	0.0
K07874	0.0
K06234	0.0
K10240	0.0
K10241	0.0
K10242	0.0
K10243	0.0
K04110	0.0
K04113	0.0
K04112	0.0
K04115	0.0
K04114	0.0
K04117	0.0
K04116	0.0
K04118	0.0
K05517	0.0
K07705	400.0
K07704	430.0
K07707	2890.0
K07706	3956.0
K07701	0.0
K07700	0.0
K07703	0.0
K07702	0.0
K07709	0.0
K07708	0.0
K01955	30795.0
K13042	0.0
K09934	0.0
K09935	6087.0
K06216	3.0
K09937	0.0
K13745	0.0
K13746	0.0
K13747	14676.0
K13740	0.0
K13741	0.0
K13742	0.0
K06211	2891.0
K06212	29.0
K09933	1.0
K02618	0.0
K02619	7283.0
K02968	20460.0
K02966	0.0
K02967	20534.0
K02616	0.0
K02965	20534.0
K02962	0.0
K02611	0.0
K02613	1.0
K03569	32489.0
K03568	7.0
K03565	20496.0
K06218	0.0
K03567	0.0
K03566	0.0
K03561	14570.0
K03560	0.0
K03563	13201.0
K03562	0.0
K06430	0.0
K01709	560.0
K01708	0.0
K01707	0.0
K01706	440.0
K01705	0.0
K01704	49507.0
K01703	49559.0
K01702	0.0
K14165	0.0
K14164	0.0
K14166	0.0
K14161	0.0
K14160	0.0
K14162	0.0
K05396	365.0
K03709	255.0
K03708	1526.0
K08160	0.0
K03701	31167.0
K03700	10407.0
K03703	16764.0
K03702	20534.0
K03705	13249.0
K03704	17960.0
K03707	431.0
K03706	10283.0
K06289	0.0
K06288	0.0
K06283	11382.0
K06282	29.0
K06281	29.0
K06287	20532.0
K06286	3.0
K06285	1068.0
K06284	6923.0
K08161	3.0
K07540	0.0
K06438	9828.0
K06869	0.0
K06868	0.0
K06867	2.0
K06866	0.0
K06865	0.0
K06864	7708.0
K06863	0.0
K06862	0.0
K06861	7377.0
K06860	0.0
K12659	0.0
K12658	0.0
K07547	0.0
K07546	0.0
K15023	0.0
K15022	0.0
K15020	0.0
K15024	5782.0
K08700	0.0
K08162	2885.0
K07544	0.0
K00137	0.0
K00135	13.0
K00134	20539.0
K00133	20534.0
K00132	21.0
K00131	2.0
K00130	2886.0
K00139	0.0
K00138	0.0
K00429	0.0
K00428	7282.0
K00421	0.0
K00423	0.0
K00425	7316.0
K00427	0.0
K00426	7316.0
K14292	0.0
K14379	0.0
K14370	0.0
K14371	0.0
K14372	0.0
K14373	0.0
K14374	0.0
K14375	0.0
K09845	0.0
K14082	0.0
K14083	0.0
K14080	0.0
K14081	0.0
K14086	2890.0
K14087	2918.0
K14084	437.0
K14088	2918.0
K14089	2890.0
K01552	6267.0
K01551	1423.0
K01556	0.0
K01557	0.0
K01554	0.0
K01555	0.0
K04708	0.0
K03955	0.0
K13689	0.0
K13688	93.0
K13683	0.0
K13685	1896.0
K13684	0.0
K13687	0.0
K13686	0.0
K14159	0.0
K02399	0.0
K02398	2759.0
K02395	2736.0
K02394	0.0
K02397	5624.0
K02396	13213.0
K02391	0.0
K02390	9350.0
K02393	0.0
K02392	17965.0
K13533	0.0
K13532	0.0
K13531	2.0
K13530	3.0
K01550	0.0
K05658	0.0
K14054	1.0
K02601	22246.0
K02970	20173.0
K05378	0.0
K12339	0.0
K14060	0.0
K11687	0.0
K11686	0.0
K11685	0.0
K11689	1029.0
K11688	650.0
K08939	0.0
K03048	38.0
K03049	0.0
K13821	1.0
K13820	0.0
K03042	0.0
K03043	20492.0
K03040	18871.0
K03041	0.0
K03046	20493.0
K03047	0.0
K03044	0.0
K03045	0.0
K00348	7285.0
K09847	0.0
K00692	2.0
K00638	9946.0
K00639	8644.0
K00693	0.0
K00634	11270.0
K00635	0.0
K00630	0.0
K00631	0.0
K00632	2207.0
K00633	3541.0
K00691	3.0
K00696	0.0
K00694	446.0
K00695	0.0
K10854	0.0
K07811	0.0
K07810	0.0
K07813	13766.0
K07812	28.0
K07814	3058.0
K07816	196.0
K00090	0.0
K00091	3328.0
K00094	845.0
K00096	4675.0
K00097	8404.0
K00098	0.0
K00099	20490.0
K10228	0.0
K10229	0.0
K12548	0.0
K10222	0.0
K10220	0.0
K10221	0.0
K10227	0.0
K05822	35.0
K01949	0.0
K01945	20532.0
K01947	0.0
K01946	0.0
K01941	7.0
K01940	19683.0
K06357	0.0
K07729	34435.0
K07728	0.0
K07727	18558.0
K07726	2860.0
K07725	0.0
K07724	0.0
K07723	1069.0
K07722	28.0
K07721	0.0
K07720	55182.0
K00899	486.0
K05824	0.0
K00891	26798.0
K00892	0.0
K00895	4.0
K00897	3861.0
K08151	0.0
K08153	4.0
K08154	0.0
K02948	20534.0
K02942	0.0
K02944	0.0
K05665	0.0
K02946	20529.0
K13793	0.0
K06352	0.0
K01769	0.0
K01768	5.0
K01761	2.0
K01760	93.0
K01762	0.0
K09578	0.0
K01766	0.0
K08164	0.0
K02493	20493.0
K08166	0.0
K08167	0.0
K02496	0.0
K02497	0.0
K02494	0.0
K02495	33719.0
K02498	0.0
K02499	1750.0
K08168	0.0
K08169	0.0
K14415	2950.0
K14414	0.0
K06881	20540.0
K00436	0.0
K06332	0.0
K12815	0.0
K12810	0.0
K06885	43.0
K00437	0.0
K06335	0.0
K06334	13902.0
K03547	11760.0
K03546	8204.0
K03545	26637.0
K03544	26579.0
K03543	7281.0
K06888	3395.0
K10941	0.0
K03549	4.0
K03548	0.0
K10940	0.0
K02236	9.0
K02237	11877.0
K02234	0.0
K02232	11596.0
K02233	15550.0
K02230	3.0
K02231	19322.0
K06359	0.0
K02238	19737.0
K02239	0.0
K03723	18819.0
K03722	1324.0
K03721	0.0
K03720	0.0
K03727	0.0
K03726	0.0
K03725	0.0
K03724	69.0
K06358	0.0
K12673	0.0
K12679	0.0
K12678	0.0
K06410	8431.0
K11898	0.0
K11899	0.0
K11896	0.0
K11897	0.0
K11894	0.0
K11895	0.0
K11892	0.0
K11893	0.0
K11890	0.0
K11891	0.0
K08762	0.0
K08764	0.0
K08765	0.0
K10418	0.0
K11325	0.0
K11326	0.0
K11327	0.0
K11328	0.0
K11329	0.0
K00151	0.0
K00150	0.0
K00153	0.0
K00400	0.0
K00407	0.0
K00406	0.0
K00405	1.0
K00404	0.0
K00158	1.0
K01342	0.0
K09388	0.0
K09386	0.0
K09384	3.0
K04094	2982.0
K04095	2932.0
K04096	20489.0
K04097	0.0
K04090	0.0
K04091	0.0
K04092	0.0
K04093	0.0
K04098	0.0
K04099	0.0
K01578	0.0
K01579	10057.0
K01574	0.0
K01575	3.0
K01576	0.0
K01577	0.0
K01571	12151.0
K01572	21537.0
K01573	1.0
K02009	4763.0
K02008	43225.0
K02005	22523.0
K02004	145130.0
K02007	6234.0
K02006	60115.0
K02001	2.0
K02000	5.0
K02003	158493.0
K02002	5.0
K03065	0.0
K08952	0.0
K03060	13043.0
K13809	0.0
K10948	0.0
K09607	0.0
K06125	0.0
K04337	0.0
K06120	845.0
K06121	0.0
K04336	0.0
K01127	0.0
K09703	2.0
K00004	0.0
K14699	0.0
K09702	1008.0
K14698	0.0
K05311	17.0
K13829	0.0
K10943	0.0
K07291	0.0
K07290	0.0
K10206	13960.0
K10202	7.0
K10208	0.0
K10209	0.0
K01966	1.0
K01965	0.0
K01964	1.0
K01963	8963.0
K01962	5646.0
K01961	27661.0
K01960	7285.0
K01969	0.0
K01968	0.0
K07749	3423.0
K07748	0.0
K07741	872.0
K07740	0.0
K07743	0.0
K07742	13249.0
K07745	0.0
K07744	0.0
K07746	0.0
K01299	3317.0
K01295	1319.0
K01297	2968.0
K02922	0.0
K05603	0.0
K02921	0.0
K02926	20534.0
K05607	0.0
K02924	0.0
K05605	0.0
K02928	0.0
K02929	0.0
K00216	0.0
K00217	0.0
K00214	0.0
K00215	22003.0
K00213	0.0
K00210	0.0
K00211	0.0
K00218	0.0
K00219	48.0
K01035	0.0
K01034	2459.0
K04517	20527.0
K01740	40298.0
K01031	0.0
K01746	582.0
K01745	590.0
K01744	8651.0
K01749	3891.0
K01039	250.0
K04518	8355.0
K09591	0.0
K14129	0.0
K14128	0.0
K14121	0.0
K14120	0.0
K14123	0.0
K14122	0.0
K14125	0.0
K14124	0.0
K14127	0.0
K14126	0.0
K03521	21333.0
K03520	0.0
K03523	15516.0
K03522	21703.0
K03525	21367.0
K03524	20624.0
K03527	21403.0
K03526	20525.0
K03529	13070.0
K03528	0.0
K06338	0.0
K02217	9985.0
K03299	1007.0
K03298	1.0
K13472	0.0
K03293	8.0
K03292	23921.0
K03291	0.0
K03290	0.0
K03297	2918.0
K03296	23060.0
K03295	7286.0
K03294	7344.0
K13009	0.0
K12690	0.0
K09743	0.0
K06022	0.0
K07190	0.0
K06021	0.0
K07192	1484.0
K06020	0.0
K06027	0.0
K06026	0.0
K09744	0.0
K07991	5.0
K08749	0.0
K09835	0.0
K09834	0.0
K10439	33684.0
K06351	0.0
K09833	0.0
K10925	0.0
K10924	0.0
K10927	0.0
K10926	0.0
K10923	0.0
K10922	0.0
K09629	0.0
K10697	0.0
K00179	7582.0
K00172	3318.0
K00171	1479.0
K00170	1517.0
K00177	9678.0
K00176	9677.0
K00175	18631.0
K00174	16946.0
K13478	0.0
K14338	0.0
K14339	0.0
K14335	0.0
K14337	0.0
K14330	0.0
K14331	0.0
K14333	0.0
K08918	0.0
K13479	2201.0
K04078	20493.0
K04079	20508.0
K04076	1068.0
K04077	20534.0
K04074	2093.0
K04075	20405.0
K04072	14928.0
K04073	0.0
K04070	10905.0
K04071	0.0
K14597	0.0
K13318	0.0
K08280	0.0
K13641	686.0
K13640	28.0
K13643	438.0
K13642	0.0
K02027	166686.0
K02026	294311.0
K02025	310970.0
K02024	0.0
K02023	4034.0
K02022	11.0
K02021	1.0
K02020	5407.0
K02029	20823.0
K02028	24706.0
K03886	0.0
K03887	0.0
K03884	0.0
K03885	7291.0
K03881	0.0
K03888	0.0
K03889	0.0
K12998	0.0
K12999	0.0
K12992	1731.0
K12993	0.0
K12990	2886.0
K12991	0.0
K12996	35.0
K12997	10.0
K12994	0.0
K12995	0.0
K08979	0.0
K08978	17419.0
K03088	176820.0
K03089	0.0
K03086	24999.0
K03087	0.0
K08971	0.0
K08970	0.0
K03082	26.0
K03080	0.0
K08974	20073.0
K13868	0.0
K00918	1102.0
K01553	0.0
K12214	0.0
K11646	0.0
K11645	0.0
K11641	0.0
K11640	0.0
K12736	0.0
K12733	0.0
K07507	10204.0
K07506	0.0
K07505	1.0
K07504	0.0
K07503	0.0
K07502	5321.0
K07501	3.0
K07500	0.0
K07509	0.0
K07508	0.0
K11422	0.0
K08698	0.0
K10773	21808.0
K10774	0.0
K14286	0.0
K10778	0.0
K14287	0.0
K00140	117.0
K05501	0.0
K01903	3.0
K01902	3.0
K01905	0.0
K01904	0.0
K01907	0.0
K01906	0.0
K01909	0.0
K01908	0.0
K14534	3889.0
K00147	20351.0
K07767	0.0
K07769	0.0
K07768	0.0
K06203	0.0
K06202	0.0
K09921	0.0
K09920	0.0
K09927	2885.0
K09024	0.0
K09022	1664.0
K09023	0.0
K09020	92.0
K09021	0.0
K02908	0.0
K02909	20534.0
K08218	7286.0
K08219	0.0
K02904	20511.0
K02906	20534.0
K02907	20534.0
K02902	20334.0
K00230	3.0
K00231	3.0
K00232	0.0
K08976	0.0
K00234	0.0
K00239	12442.0
K06209	12235.0
K09928	0.0
K01015	0.0
K01014	0.0
K01012	23565.0
K01011	1367.0
K01010	0.0
K08920	0.0
K14103	0.0
K14102	0.0
K14101	0.0
K14100	0.0
K14105	0.0
K14104	0.0
K14109	0.0
K14108	0.0
K06401	0.0
K00893	0.0
K13402	0.0
K12858	0.0
K03503	7281.0
K03502	18901.0
K03501	20535.0
K03500	13250.0
K08924	0.0
K02278	1475.0
K02279	2617.0
K12977	0.0
K02276	1.0
K02277	0.0
K02274	0.0
K02275	0.0
K13450	0.0
K13451	0.0
K13452	0.0
K13454	0.0
K13455	0.0
K12509	0.0
K12508	0.0
K12507	19.0
K12506	464.0
K12500	0.0
K12503	0.0
K05926	0.0
K09728	0.0
K14587	92.0
K06597	0.0
K06596	0.0
K06595	0.0
K06599	0.0
K06598	0.0
K07978	0.0
K07979	35385.0
K07976	0.0
K14585	0.0
K10907	17447.0
K10906	0.0
K10901	0.0
K10909	0.0
K10908	0.0
K09819	2.0
K09818	2.0
K09817	20449.0
K09816	20429.0
K09815	20450.0
K06374	11539.0
K06373	11503.0
K09812	23684.0
K09811	23436.0
K09810	10170.0
K09724	0.0
K14582	0.0
K09721	0.0
K04058	0.0
K04059	0.0
K04050	0.0
K04051	0.0
K04052	0.0
K04053	0.0
K04054	0.0
K04055	0.0
K04056	0.0
K04057	0.0
K01047	0.0
K08975	0.0
K10015	0.0
K10014	0.0
K10017	0.0
K10016	0.0
K10011	0.0
K10010	1393.0
K10013	0.0
K10012	3060.0
K10019	0.0
K10018	0.0
K13665	5.0
K13664	0.0
K13663	0.0
K13662	0.0
K13661	0.0
K13660	0.0
K13669	0.0
K13668	0.0
K07641	0.0
K01466	649.0
K13590	0.0
K01464	8773.0
K01465	21099.0
K01462	32445.0
K01463	492.0
K01460	0.0
K01461	0.0
K13599	2.0
K13598	0.0
K01468	254.0
K01469	0.0
K09251	1.0
K09252	0.0
K02041	3007.0
K02040	20582.0
K02043	0.0
K02045	1693.0
K02044	3013.0
K02047	1692.0
K02046	1693.0
K02049	27782.0
K02048	1693.0
K05549	0.0
K05548	0.0
K06046	0.0
K03319	57.0
K03316	31.0
K03317	4.0
K03314	0.0
K03315	18194.0
K03312	8696.0
K03313	32.0
K03310	28845.0
K03311	3166.0
K12052	0.0
K02945	21428.0
K06162	0.0
K06163	0.0
K06160	0.0
K06161	0.0
K06166	0.0
K00359	1920.0
K06164	0.0
K06165	0.0
K06168	20490.0
K06169	1.0
K13020	2.0
K07158	0.0
K07159	0.0
K04835	3.0
K11621	0.0
K11991	0.0
K11622	0.0
K11996	1.0
K11627	0.0
K11626	0.0
K11629	0.0
K11628	0.0
K07561	0.0
K07560	20524.0
K07563	0.0
K07562	0.0
K07565	0.0
K07564	0.0
K07567	24240.0
K07566	26733.0
K07569	0.0
K07568	27754.0
K09925	0.0
K11199	0.0
K11198	0.0
K11192	0.0
K11191	0.0
K11196	0.0
K11195	0.0
K11194	0.0
K02492	4880.0
K10713	0.0
K10710	1305.0
K10711	7.0
K10716	0.0
K02490	0.0
K10714	0.0
K10715	0.0
K01929	20534.0
K01928	21341.0
K01923	22712.0
K01922	4.0
K01921	21386.0
K01920	0.0
K01926	18804.0
K01925	20603.0
K01924	20534.0
K07789	0.0
K07788	0.0
K07785	0.0
K07784	0.0
K07787	4.0
K07786	0.0
K07781	0.0
K07783	0.0
K07782	0.0
K05835	0.0
K06355	0.0
K14661	0.0
K09844	0.0
K00782	6.0
K00783	20536.0
K00784	21524.0
K00785	0.0
K00786	5030.0
K00039	0.0
K00036	2956.0
K00037	0.0
K00034	538.0
K00035	0.0
K00032	0.0
K00033	2959.0
K00030	193.0
K00031	19977.0
K01259	38.0
K01258	18454.0
K01255	3877.0
K01256	2.0
K01251	12113.0
K01250	2873.0
K01253	0.0
K01252	0.0
K09008	0.0
K09009	0.0
K09000	1.0
K09001	1.0
K09002	3965.0
K09003	0.0
K09004	2.0
K09005	28.0
K09006	0.0
K09007	0.0
K09846	0.0
K08234	5303.0
K00258	0.0
K00259	233.0
K00252	1.0
K00253	0.0
K00256	0.0
K00257	8354.0
K00254	0.0
K00255	0.0
K01079	563.0
K01078	0.0
K01071	3.0
K01070	0.0
K01073	0.0
K01077	10979.0
K01076	1072.0
K14472	0.0
K14471	0.0
K14470	0.0
K14475	29.0
K09841	0.0
K02788	2.0
K02782	1.0
K02783	731.0
K02781	614.0
K02786	2.0
K02787	0.0
K02784	1.0
K01060	1072.0
K01787	609.0
K01786	10844.0
K01785	28555.0
K01784	28237.0
K01783	22457.0
K01782	0.0
K01781	0.0
K01780	0.0
K01789	0.0
K01788	9085.0
K02526	414.0
K02527	7285.0
K02525	0.0
K02250	0.0
K02523	7285.0
K02520	20495.0
K02521	0.0
K02258	0.0
K02259	0.0
K02528	20511.0
K02529	97333.0
K03781	10423.0
K03780	2230.0
K03783	19469.0
K03782	4.0
K03785	3770.0
K03784	6713.0
K03787	10183.0
K03786	16770.0
K03789	12348.0
K03788	0.0
K10700	0.0
K00342	7282.0
K03124	0.0
K03120	0.0
K12527	2180.0
K12526	0.0
K12525	0.0
K12524	14569.0
K12523	0.0
K12522	0.0
K09789	7284.0
K09788	175.0
K09787	13216.0
K09786	1070.0
K09785	0.0
K09781	0.0
K09780	0.0
K10961	0.0
K10960	0.0
K10963	0.0
K10962	0.0
K10965	0.0
K10964	0.0
K10966	0.0
K09879	0.0
K06318	0.0
K06311	0.0
K06310	1827.0
K06312	0.0
K06314	0.0
K06317	1721.0
K11389	0.0
K11386	0.0
K11387	0.0
K11384	0.0
K11385	0.0
K11382	0.0
K11383	0.0
K11381	3.0
K11949	0.0
K10380	0.0
K04032	809.0
K04033	0.0
K04030	1163.0
K04031	6951.0
K04036	0.0
K04037	0.0
K04034	3.0
K04035	92.0
K04038	0.0
K04039	0.0
K07046	64.0
K07047	4684.0
K07044	0.0
K07045	8785.0
K07042	13249.0
K07043	15857.0
K07040	13104.0
K07041	0.0
K07048	914.0
K07049	0.0
K08664	0.0
K02584	4.0
K10039	490.0
K10038	2.0
K10037	0.0
K10036	39.0
K04788	0.0
K04789	0.0
K04784	0.0
K04785	0.0
K04786	0.0
K04787	0.0
K04780	0.0
K04781	1.0
K04782	0.0
K04783	0.0
K13601	0.0
K13603	0.0
K13602	0.0
K13605	0.0
K13604	0.0
K13607	30.0
K02404	2737.0
K05783	0.0
K05782	0.0
K05781	0.0
K05780	0.0
K05787	0.0
K05786	0.0
K05785	0.0
K05784	0.0
K05789	0.0
K05788	0.0
K01442	17970.0
K01443	13610.0
K01444	121.0
K01446	0.0
K01447	9358.0
K01448	35797.0
K01449	9020.0
K14803	0.0
K02069	9.0
K05569	3154.0
K08008	0.0
K02063	0.0
K05566	3135.0
K05565	0.0
K05563	0.0
K05562	0.0
K05561	0.0
K02064	0.0
K03338	3264.0
K03339	0.0
K03330	0.0
K03331	0.0
K03332	57.0
K03333	0.0
K03335	2912.0
K03336	2912.0
K03337	3263.0
K12956	0.0
K12957	0.0
K12954	0.0
K12955	0.0
K12952	0.0
K12953	0.0
K12950	0.0
K12951	0.0
K14733	0.0
K00109	0.0
K06148	30358.0
K06149	0.0
K06144	0.0
K06145	0.0
K06146	0.0
K06147	190734.0
K06141	0.0
K06142	22275.0
K06143	0.0
K11945	0.0
K08948	0.0
K08949	0.0
K00071	0.0
K14664	0.0
K13810	0.0
K14665	0.0
K03058	0.0
K11609	0.0
K11608	0.0
K14660	0.0
K11603	0.0
K11602	0.0
K11601	0.0
K11600	0.0
K11607	0.0
K11606	0.0
K11605	0.0
K11604	0.0
K10558	92.0
K10559	163.0
K10550	111.0
K10551	111.0
K10552	0.0
K10553	0.0
K10554	0.0
K10555	338.0
K10556	112.0
K10557	92.0
K03051	0.0
K03050	0.0
K07549	0.0
K07548	0.0
K07239	4.0
K07235	0.0
K07234	0.0
K07237	0.0
K07236	0.0
K07231	0.0
K07230	0.0
K07233	0.0
K07232	0.0
K02467	0.0
K05306	2922.0
K05305	3737.0
K05304	0.0
K05303	0.0
K05301	0.0
K02565	0.0
K08644	0.0
K08646	0.0
K08641	9.0
K08643	0.0
K08642	0.0
K12146	0.0
K00010	4672.0
K00011	0.0
K00012	21511.0
K00013	20348.0
K00014	22537.0
K00016	14289.0
K09065	0.0
K08252	5.0
K08253	0.0
K08256	0.0
K08255	0.0
K08258	0.0
K08259	0.0
K00274	2.0
K00275	4.0
K00276	0.0
K00270	0.0
K00271	0.0
K00272	0.0
K00273	0.0
K00278	16803.0
K00279	0.0
K12675	0.0
K01277	7285.0
K01274	0.0
K01273	7493.0
K01271	4767.0
K01270	26044.0
K01278	7289.0
K00906	0.0
K00904	4.0
K00903	0.0
K00901	2246.0
K13785	0.0
K00908	0.0
K11149	0.0
K01053	0.0
K01051	12.0
K01057	3.0
K01056	20534.0
K01055	0.0
K01054	0.0
K01058	0.0
K02500	20348.0
K02501	20320.0
K02502	13211.0
K02503	20534.0
K02504	0.0
K02505	0.0
K02506	0.0
K02507	0.0
K02508	0.0
K02509	0.0
K00291	0.0
K13410	0.0
K13148	0.0
K13419	0.0
K05825	0.0
K03106	20534.0
K03105	0.0
K03101	24082.0
K03100	46480.0
K12541	0.0
K12540	0.0
K12543	0.0
K12542	0.0
K12545	0.0
K12544	0.0
K12547	0.0
K12546	0.0
K12549	0.0
K06080	0.0
K11018	0.0
K11019	0.0
K11016	0.0
K11017	0.0
K11014	0.0
K11015	0.0
K11012	0.0
K11013	0.0
K11010	0.0
K11011	0.0
K06333	11140.0
K06880	0.0
K06883	0.0
K06882	0.0
K09857	0.0
K06884	0.0
K06887	0.0
K06886	1.0
K06889	36041.0
K10942	0.0
K09859	2.0
K09858	0.0
K10947	34769.0
K10946	0.0
K10945	0.0
K10944	0.0
K13284	0.0
K00483	20.0
K00481	0.0
K00480	0.0
K00486	0.0
K00485	0.0
K00484	0.0
K09901	0.0
K10929	0.0
K07684	0.0
K07685	0.0
K07686	0.0
K07687	0.0
K07681	0.0
K07688	0.0
K07689	0.0
K10928	0.0
K04018	0.0
K04019	810.0
K04014	56.0
K04015	112.0
K04016	0.0
K04017	0.0
K04013	28.0
K07060	0.0
K07061	0.0
K07062	1.0
K07063	0.0
K07064	0.0
K07065	0.0
K07066	2895.0
K07067	1069.0
K07068	0.0
K07069	2889.0
K01121	0.0
K13629	0.0
K13628	0.0
K13623	0.0
K13622	0.0
K13620	0.0
K13626	4807.0
K08586	0.0
K08587	0.0
K01428	2892.0
K01429	2886.0
K01422	7284.0
K01423	21.0
K01420	15182.0
K01421	14164.0
K01426	3359.0
K01427	0.0
K01424	17143.0
K01425	8662.0
K08068	0.0
K07538	0.0
K13086	0.0
K13085	0.0
K07287	0.0
K07824	0.0
K07682	0.0
K02722	0.0
K12978	0.0
K12979	0.0
K12972	0.0
K12973	0.0
K12974	0.0
K12975	0.0
K12976	0.0
K07821	0.0
K07683	0.0
K14750	0.0
K14751	0.0
K14953	0.0
K12288	0.0
K12289	0.0
K12282	0.0
K12283	0.0
K12280	0.0
K12281	0.0
K12286	0.0
K12287	0.0
K12284	0.0
K12285	0.0
K11957	0.0
K11956	0.0
K11955	0.0
K11954	0.0
K11953	0.0
K11952	0.0
K11951	0.0
K11950	0.0
K11959	0.0
K11958	0.0
K13889	6.0
K13888	0.0
K11963	0.0
K07217	438.0
K07216	13360.0
K07215	0.0
K07214	3078.0
K07213	1426.0
K07212	0.0
K07219	163.0
K07218	0.0
K12150	0.0
K08689	0.0
K08688	0.0
K00402	0.0
K00401	0.0
K11994	0.0
K00152	0.0
K01043	3.0
K00154	0.0
K00157	0.0
K00156	7281.0
K10533	0.0
K10530	1.0
K10531	0.0
K10536	2149.0
K10537	112.0
K10535	0.0
K10538	0.0
K10539	112.0
K00073	49.0
K13934	0.0
K00076	1087.0
K00077	19061.0
K00074	14020.0
K00075	20493.0
K00078	0.0
K00079	0.0
K02290	0.0
K02563	20535.0
K02292	0.0
K08966	0.0
K02294	0.0
K08278	0.0
K08279	0.0
K08274	0.0
K08275	0.0
K08276	0.0
K08277	0.0
K00298	0.0
K00299	0.0
K00296	0.0
K00297	20512.0
K00294	3.0
K00292	0.0
K00293	0.0
K00290	16608.0
K07757	0.0
K12089	0.0
K01210	1.0
K01213	0.0
K01212	3338.0
K01215	3.0
K01214	0.0
K01217	0.0
K01216	0.0
K01219	0.0
K01218	2927.0
K02749	0.0
K02746	964.0
K02747	880.0
K02744	1385.0
K02745	944.0
K02742	0.0
K00924	3.0
K00925	23548.0
K00926	12649.0
K00927	20534.0
K00928	20993.0
K00929	13384.0
K12085	0.0
K02298	0.0
K02299	0.0
K02568	28.0
K02569	0.0
K02562	0.0
K02291	0.0
K02560	0.0
K02293	0.0
K02566	126.0
K02567	28.0
K02564	26830.0
K02297	0.0
K03169	46173.0
K03168	20488.0
K03163	0.0
K03162	0.0
K03167	0.0
K03166	0.0
K11038	0.0
K11039	0.0
K11030	0.0
K11031	0.0
K11032	0.0
K11033	0.0
K11034	0.0
K11035	0.0
K11036	0.0
K11037	0.0
K02546	0.0
K07668	1912.0
K07669	0.0
K07666	0.0
K07667	17868.0
K07664	0.0
K07665	4511.0
K07662	0.0
K07663	0.0
K07660	0.0
K07661	0.0
K03927	15559.0
K07008	0.0
K07009	2735.0
K07002	0.0
K07003	10737.0
K07000	0.0
K07001	12477.0
K07006	1.0
K07007	31339.0
K07004	0.0
K07005	21952.0
K03921	0.0
K02956	20534.0
K09725	0.0
K09181	3.0
K08599	0.0
K08598	0.0
K08591	23839.0
K08590	7616.0
K01156	250.0
K01154	20555.0
K01407	0.0
K01400	0.0
K01153	18104.0
K01150	0.0
K01151	20531.0
K01408	0.0
K01409	22281.0
K01158	0.0
K01159	10229.0
K05523	0.0
K05522	0.0
K05521	8501.0
K05520	7282.0
K05527	0.0
K05526	0.0
K05525	0.0
K05524	92.0
K05529	0.0
K14518	0.0
K14519	0.0
K05949	0.0
K01754	11751.0
K05942	0.0
K01027	0.0
K02171	0.0
K02170	0.0
K02173	466.0
K02172	0.0
K01751	2760.0
K06416	2066.0
K06417	0.0
K06414	0.0
K06947	0.0
K03379	0.0
K03808	0.0
K03809	1.0
K03806	0.0
K06412	12896.0
K03804	0.0
K12296	0.0
K03802	0.0
K03803	8093.0
K06413	1.0
K10808	0.0
K06411	8862.0
K01028	104.0
K01029	2210.0
K11931	0.0
K11930	0.0
K11933	0.0
K11932	0.0
K11935	0.0
K11934	0.0
K11937	0.0
K11936	0.0
K11939	0.0
K11938	0.0
K10800	0.0
K06419	34.0
K11929	0.0
K07271	11552.0
K07270	0.0
K07273	7285.0
K07272	0.0
K07275	0.0
K07274	0.0
K07277	7285.0
K07276	0.0
K07279	0.0
K07278	0.0
K10623	0.0
K02481	7282.0
K11520	0.0
K02480	0.0
K08170	0.0
K02485	0.0
K02484	8481.0
K02487	0.0
K08600	26272.0
K08603	0.0
K08602	4259.0
K08605	2.0
K08604	0.0
K09956	0.0
K09957	0.0
K09954	1.0
K09955	21185.0
K09952	65.0
K09953	0.0
K09950	0.0
K09951	9481.0
K09958	0.0
K09959	0.0
K07495	2.0
K07494	64.0
K07497	5051.0
K07496	3819.0
K07491	10776.0
K07490	0.0
K07493	0.0
K07492	1.0
K07499	0.0
K07498	6.0
K11209	0.0
K11208	0.0
K11204	0.0
K11203	120.0
K11202	556.0
K11201	0.0
K11200	0.0
K00058	29817.0
K00059	43740.0
K00728	0.0
K00729	0.0
K00055	0.0
K00057	20560.0
K00050	3886.0
K00051	0.0
K00720	0.0
K00721	9158.0
K14424	0.0
K06033	0.0
K14189	0.0
K14188	5.0
K06364	0.0
K14187	0.0
K01239	2563.0
K01238	16.0
K01897	25298.0
K01232	871.0
K01895	5657.0
K01230	0.0
K01893	20466.0
K01236	0.0
K01235	9.0
K01890	20534.0
K02768	1165.0
K02769	444.0
K02760	7905.0
K02761	3055.0
K02763	0.0
K02764	0.0
K02765	2137.0
K00948	29521.0
K00949	13251.0
K00942	21388.0
K00943	10413.0
K00940	8385.0
K00941	38649.0
K00946	14565.0
K00947	0.0
K00944	0.0
K00945	46986.0
K01097	0.0
K01096	0.0
K01095	1.0
K01093	0.0
K01092	10898.0
K01091	46255.0
K01090	18809.0
K03499	46991.0
K03498	37189.0
K03491	1924.0
K03490	2907.0
K03493	0.0
K03492	3.0
K03495	20507.0
K03497	52168.0
K03496	48867.0
K02817	0.0
K02814	23.0
K02815	24.0
K02810	2395.0
K02548	8972.0
K02549	3.0
K02818	0.0
K02819	3308.0
K03637	1952.0
K03636	0.0
K03147	19191.0
K03146	0.0
K08851	0.0
K06518	19263.0
K09729	1068.0
K06048	0.0
K06045	0.0
K06044	0.0
K09727	0.0
K09726	0.0
K06041	7785.0
K09720	0.0
K09723	0.0
K06042	9925.0
K09897	0.0
K09896	0.0
K09895	0.0
K09894	0.0
K09893	0.0
K09892	0.0
K09891	0.0
K09890	0.0
K09899	0.0
K09898	0.0
K03622	0.0
K07648	0.0
K07649	0.0
K07398	0.0
K07399	0.0
K11056	0.0
K11057	0.0
K11054	0.0
K11055	0.0
K07640	0.0
K07393	9.0
K07390	0.0
K07391	20285.0
K07644	0.0
K07645	0.0
K07646	25679.0
K07647	0.0
K10896	0.0
K07024	69975.0
K07025	32519.0
K07026	0.0
K07027	13527.0
K07020	0.0
K07021	3.0
K07022	0.0
K07023	11830.0
K07028	0.0
K07029	33311.0
K10094	0.0
K01390	0.0
K01392	0.0
K01399	0.0
K02673	0.0
K05893	0.0
K05897	0.0
K05896	13249.0
K05895	5092.0
K05899	0.0
K05898	0.0
K00555	0.0
K00554	15990.0
K00557	0.0
K00556	7281.0
K00551	0.0
K00559	0.0
K00558	31422.0
K01170	0.0
K01173	0.0
K01174	8.0
K01175	9.0
K01176	614.0
K01178	0.0
K01179	18554.0
K14578	0.0
K14579	0.0
K08951	0.0
K08950	0.0
K08953	0.0
K03828	5.0
K03829	0.0
K03820	7281.0
K03821	0.0
K03822	0.0
K03823	17999.0
K03824	0.0
K03825	93.0
K03826	10668.0
K03827	8024.0
K12248	0.0
K12246	0.0
K12247	0.0
K12242	0.0
K12243	0.0
K12240	0.0
K12241	0.0
K11919	0.0
K11918	0.0
K11913	0.0
K11912	0.0
K11911	0.0
K11910	0.0
K11917	0.0
K11916	0.0
K11915	0.0
K11914	0.0
K12068	0.0
K12069	0.0
K12062	0.0
K12063	0.0
K12060	0.0
K12061	0.0
K12066	0.0
K12067	0.0
K12064	0.0
K12065	0.0
K07259	7289.0
K07258	38229.0
K07253	0.0
K07251	0.0
K07250	2889.0
K07257	0.0
K07256	0.0
K07255	0.0
K07254	0.0
K05372	0.0
K05373	0.0
K05370	0.0
K05371	0.0
K05374	0.0
K05375	0.0
K09970	0.0
K09971	0.0
K09972	20.0
K09973	1.0
K09974	10.0
K09975	0.0
K09976	40.0
K09978	0.0
K09979	7280.0
K11261	3444.0
K11260	0.0
K11263	0.0
K11264	0.0
K10793	235.0
K10796	235.0
K10797	1213.0
K10794	0.0
K10795	235.0
K00700	28019.0
K00701	0.0
K10798	0.0
K00703	23387.0
K00705	19722.0
K09828	0.0
K10133	0.0
K13053	0.0
K03192	0.0
K00964	0.0
K00965	12891.0
K00966	1491.0
K00960	0.0
K00961	0.0
K00962	20532.0
K00963	2734.0
K00969	20625.0
K12681	0.0
K02703	0.0
K08364	0.0
K08365	0.0
K02706	0.0
K08363	0.0
K08361	0.0
K02708	0.0
K02709	0.0
K08368	1.0
K08369	23.0
K01615	2015.0
K01617	0.0
K01616	0.0
K01611	2439.0
K01610	17553.0
K01613	13480.0
K01612	0.0
K01619	20039.0
K01618	0.0
K02834	20534.0
K02835	20534.0
K05281	0.0
K03619	0.0
K03618	0.0
K03617	21117.0
K03616	56.0
K03615	21032.0
K03614	19454.0
K03613	20467.0
K03612	20425.0
K03611	0.0
K03610	13948.0
K09705	3.0
K09704	5787.0
K09701	0.0
K09700	1.0
K09709	0.0
K06391	2814.0
K06390	13174.0
K06393	13161.0
K06392	10289.0
K06395	1503.0
K06394	10220.0
K06397	11490.0
K06396	11462.0
K06399	11377.0
K06398	13209.0
K06435	0.0
K11078	0.0
K11079	0.0
K11074	0.0
K11075	0.0
K11076	0.0
K11077	0.0
K11070	12834.0
K11071	12842.0
K11072	15764.0
K11073	0.0
K06935	0.0
K06934	996.0
K06937	7.0
K06936	1.0
K06931	0.0
K06930	0.0
K06933	0.0
K06932	0.0
K06939	0.0
K06938	0.0
K13381	0.0
K05916	0.0
K05917	0.0
K05914	0.0
K05915	0.0
K05912	0.0
K05913	0.0
K05910	2.0
K05911	0.0
K05918	0.0
K05919	12192.0
K00392	0.0
K00390	49.0
K00397	0.0
K00395	0.0
K00394	1821.0
K01884	0.0
K00399	0.0
K01886	20425.0
K01376	1.0
K01372	11423.0
K09149	0.0
K09148	0.0
K01225	1068.0
K09145	2890.0
K09144	2885.0
K09147	0.0
K09146	0.0
K09141	0.0
K09140	0.0
K09143	0.0
K09142	0.0
K05709	0.0
K05708	0.0
K05879	6415.0
K05878	6415.0
K05875	0.0
K05874	0.0
K05877	0.0
K05876	0.0
K05873	0.0
K00579	0.0
K00578	0.0
K00577	0.0
K00575	14831.0
K00574	3442.0
K00573	3.0
K00571	15875.0
K00570	0.0
K01118	862.0
K01119	917.0
K01157	0.0
K01112	0.0
K01113	0.0
K04477	11603.0
K01114	1.0
K01115	0.0
K08087	0.0
K01315	0.0
K08085	0.0
K08084	0.0
K08083	0.0
K08082	0.0
K08081	0.0
K08080	0.0
K01152	0.0
K01401	0.0
K09826	0.0
K06344	0.0
K06345	0.0
K09822	0.0
K06343	0.0
K10938	0.0
K06341	0.0
K10934	0.0
K10935	0.0
K10932	0.0
K11052	0.0
K10930	0.0
K06349	0.0
K11053	0.0
K10754	0.0
K01755	23413.0
K10200	1656.0
K02132	0.0
K02137	0.0
K03840	0.0
K03841	1.0
K13028	0.0
K13799	0.0
K13798	0.0
K13795	0.0
K13794	0.0
K13021	0.0
K13792	0.0
K13791	0.0
K13790	0.0
K12268	10.0
K12269	0.0
K12262	0.0
K12263	0.0
K12264	0.0
K12265	0.0
K12266	0.0
K12267	27284.0
K01757	0.0
K12237	0.0
K13243	0.0
K13245	0.0
K13244	0.0
K13246	0.0
K03264	0.0
K03265	0.0
K03263	0.0
K03268	0.0
K03269	7285.0
K12415	0.0
K10211	0.0
K09918	0.0
K09919	0.0
K06720	0.0
K09913	0.0
K09910	0.0
K09911	0.0
K09916	0.0
K09917	0.0
K06726	1276.0
K09915	0.0
K11535	0.0
K11534	93.0
K11537	1.0
K11531	0.0
K11533	0.0
K11532	0.0
K11249	488.0
K11539	0.0
K00762	24045.0
K00763	13261.0
K00760	20483.0
K00761	20511.0
K00766	19113.0
K00767	16275.0
K00764	31880.0
K00765	20320.0
K00768	12678.0
K00769	0.0
K11059	0.0
K00186	0.0
K00187	0.0
K00184	171.0
K00185	59.0
K00183	204.0
K00180	14862.0
K00188	0.0
K00189	0.0
K10110	6776.0
K10111	0.0
K10112	14863.0
K10113	0.0
K10114	0.0
K10115	0.0
K10116	0.0
K10117	19709.0
K10118	23656.0
K10119	23312.0
K04641	1.0
K04643	0.0
K04642	0.0
K13282	0.0
K00988	0.0
K00989	1891.0
K00986	1469.0
K00984	2885.0
K00985	0.0
K00982	0.0
K00983	6265.0
K00980	1034.0
K00981	20534.0
K01585	7285.0
K01584	0.0
K01586	25170.0
K13498	0.0
K01580	7310.0
K01583	1830.0
K01582	5333.0
K13497	2909.0
K01589	5.0
K01588	20532.0
K14941	0.0
K08347	0.0
K08348	0.0
K02720	0.0
K14949	0.0
K02723	0.0
K03459	0.0
K03458	10088.0
K03455	7286.0
K03457	882.0
K03451	571.0
K03981	0.0
K03980	1551.0
K02614	5133.0
K01639	11983.0
K01638	0.0
K01637	0.0
K01636	106.0
K01635	5.0
K01634	0.0
K01633	8357.0
K01632	0.0
K01631	0.0
K01630	92.0
K02615	0.0
K02588	6935.0
K02589	3996.0
K02858	0.0
K02859	1.0
K14051	0.0
K14053	0.0
K14052	0.0
K02852	0.0
K02853	0.0
K02850	0.0
K02851	0.0
K14059	3082.0
K14058	0.0
K02586	1106.0
K02587	2172.0
K03679	0.0
K03671	35805.0
K03670	0.0
K03673	0.0
K03672	0.0
K03675	0.0
K03674	0.0
K03677	0.0
K03676	1.0
K09761	19693.0
K09760	7423.0
K09763	0.0
K09762	12812.0
K09765	12173.0
K09764	1070.0
K09767	1101.0
K06006	0.0
K09769	2478.0
K09768	7716.0
K10353	0.0
K03187	2892.0
K03186	10838.0
K03185	0.0
K03184	0.0
K03183	16416.0
K03182	10506.0
K03181	0.0
K03189	2892.0
K03188	2892.0
K02715	0.0
K12455	0.0
K12454	0.0
K12453	0.0
K12452	427.0
K12451	0.0
K07358	0.0
K07356	0.0
K07357	0.0
K07354	0.0
K07355	0.0
K07352	0.0
K07353	0.0
K07350	0.0
K07351	0.0
K06919	4668.0
K06918	0.0
K06917	1.0
K06916	0.0
K06915	3738.0
K06914	0.0
K06913	0.0
K06912	0.0
K06911	7290.0
K06910	2935.0
K08986	3.0
K08987	3.0
K08984	0.0
K08985	0.0
K08982	5.0
K08983	0.0
K08980	0.0
K08981	29.0
K08988	0.0
K08989	0.0
K02252	0.0
K05934	11492.0
K05936	11496.0
K05937	0.0
K02253	0.0
K05939	0.0
K00378	20713.0
K00375	13134.0
K00374	0.0
K00376	0.0
K00371	0.0
K00370	0.0
K00373	0.0
K00372	0.0
K01358	26339.0
K09166	0.0
K09165	0.0
K09164	0.0
K09163	2464.0
K09162	0.0
K09161	0.0
K09160	0.0
K01354	1.0
K01355	0.0
K01356	17135.0
K05601	0.0
K05851	0.0
K03807	0.0
K05606	2885.0
K02927	0.0
K05974	0.0
K03805	0.0
K05976	0.0
K00519	0.0
K00518	0.0
K03800	5230.0
K00511	0.0
K00510	0.0
K03801	7284.0
K00515	0.0
K00514	0.0
K00517	0.0
K05971	0.0
K03154	8712.0
K11147	0.0
K05581	0.0
K05580	0.0
K05583	0.0
K05582	0.0
K05585	0.0
K05584	0.0
K05587	0.0
K05586	0.0
K05589	0.0
K03150	19573.0
K03623	5.0
K03152	23424.0
K14200	0.0
K14201	0.0
K14202	0.0
K03621	20529.0
K14204	0.0
K14205	8.0
K01134	2885.0
K01135	0.0
K01136	0.0
K01137	0.0
K01130	2888.0
K01132	0.0
K01133	3259.0
K01138	6250.0
K01139	1002.0
K02113	18184.0
K02112	21607.0
K02111	19912.0
K02446	2.0
K02117	20260.0
K02116	3067.0
K02115	21607.0
K02114	21605.0
K02119	12330.0
K02118	21914.0
K02448	0.0
K01036	24.0
K03212	0.0
K13007	0.0
K13006	5.0
K13005	0.0
K13004	2913.0
K13001	0.0
K06404	6399.0
K01032	0.0
K06951	0.0
K03862	0.0
K03863	0.0
K06406	13210.0
K06957	0.0
K05020	228.0
K06400	8906.0
K06403	6380.0
K06954	0.0
K10814	0.0
K10817	0.0
K10816	0.0
K07136	0.0
K03242	0.0
K03243	0.0
K12202	0.0
K12203	0.0
K12206	0.0
K12207	0.0
K12204	0.0
K12205	0.0
K12208	0.0
K12209	0.0
K13919	845.0
K13918	0.0
K06214	0.0
K06215	7160.0
K09936	8956.0
K06217	20534.0
K09930	0.0
K09931	0.0
K09932	0.0
K06213	11286.0
K09938	0.0
K09939	7283.0
K11517	0.0
K06337	0.0
K13301	0.0
K00748	7285.0
K00745	0.0
K00743	0.0
K07165	0.0
K07164	7313.0
K07167	0.0
K07166	13025.0
K07161	0.0
K07160	1093.0
K07163	0.0
K07162	560.0
K07169	0.0
K07168	0.0
K06336	0.0
K01839	12357.0
K01838	2470.0
K01835	1528.0
K01834	56133.0
K01837	0.0
K01830	0.0
K00608	0.0
K02632	0.0
K02630	0.0
K02631	0.0
K08322	422.0
K08323	153.0
K08320	0.0
K08321	92.0
K08326	0.0
K08324	0.0
K08325	4.0
K01659	5.0
K01658	18864.0
K02637	0.0
K01653	23278.0
K01652	35958.0
K01655	0.0
K01654	6805.0
K01657	18887.0
K02874	20534.0
K02875	0.0
K02876	20493.0
K02877	0.0
K02871	20442.0
K02873	0.0
K02878	20534.0
K02879	20534.0
K14070	0.0
K09749	9278.0
K09748	20470.0
K06023	26438.0
K09742	0.0
K09741	0.0
K09740	92.0
K09747	13215.0
K09746	0.0
K09745	0.0
K06024	13209.0
K03477	0.0
K03476	963.0
K03475	4776.0
K03474	7284.0
K03473	7284.0
K03472	0.0
K03471	39.0
K03470	20051.0
K03478	2886.0
K02304	14307.0
K02305	0.0
K02302	1668.0
K02303	0.0
K02300	0.0
K02301	0.0
K03653	0.0
K03652	268.0
K03651	0.0
K03650	20507.0
K03657	42002.0
K03656	0.0
K03655	35948.0
K03654	25220.0
K03658	2885.0
K12439	0.0
K12431	0.0
K12430	0.0
K12433	0.0
K12432	0.0
K12435	0.0
K12434	0.0
K12437	0.0
K12436	0.0
K06979	3.0
K06978	3167.0
K06971	1886.0
K06970	0.0
K06973	19891.0
K06972	10326.0
K06975	7730.0
K06974	0.0
K06977	2.0
K06976	2893.0
K07082	19424.0
K07083	7280.0
K07080	8118.0
K07081	0.0
K07086	0.0
K07087	0.0
K07084	332.0
K07085	14632.0
K07088	25070.0
K07089	9775.0
K01317	0.0
K11162	0.0
K11163	0.0
K11161	0.0
K11168	0.0
K00356	3.0
K00355	0.0
K00354	0.0
K00353	0.0
K00351	7285.0
K00350	7285.0
K05952	0.0
K05953	0.0
K05951	0.0
K05956	0.0
K05957	0.0
K00358	103.0
K00689	0.0
K00688	30981.0
K00681	1550.0
K00680	19515.0
K00683	0.0
K00685	0.0
K00684	5.0
K00687	2.0
K00686	0.0
K05831	0.0
K05830	0.0
K05833	14506.0
K05832	12841.0
K05834	0.0
K05837	20500.0
K05836	0.0
K05839	0.0
K05838	0.0
K07677	0.0
K00533	5593.0
K00532	15.0
K00531	0.0
K00530	0.0
K00537	20262.0
K00536	0.0
K00535	0.0
K00534	0.0
K00539	0.0
K00538	0.0
K11029	0.0
K14260	1842.0
K14261	0.0
K14266	0.0
K14267	0.0
K14268	0.0
K14269	0.0
K01337	0.0
K01338	21223.0
K02683	0.0
K02682	0.0
K02681	0.0
K02680	0.0
K02687	20469.0
K02686	0.0
K02685	0.0
K02689	0.0
K02688	83.0
K00824	3306.0
K00827	0.0
K00826	20621.0
K00821	30458.0
K00820	24001.0
K00823	2.0
K00822	0.0
K00829	0.0
K00828	0.0
K01488	1640.0
K01489	20526.0
K01484	0.0
K01485	3074.0
K01486	9478.0
K01487	2412.0
K01480	18544.0
K01481	0.0
K01482	28.0
K01483	0.0
K02469	33228.0
K02468	1.0
K02466	1.0
K02465	0.0
K02464	0.0
K02463	0.0
K02462	0.0
K02461	0.0
K02460	0.0
K08969	1.0
K13061	0.0
K13060	0.0
K13063	0.0
K13062	0.0
K13069	0.0
K08964	0.0
K06363	0.0
K03079	1466.0
K06342	0.0
K03078	0.0
K13289	0.0
K13288	0.0
K13285	0.0
K13287	0.0
K13286	0.0
K13281	1070.0
K13280	7897.0
K13283	0.0
K00054	3.0
K04496	0.0
K05369	0.0
K05368	0.0
K03228	0.0
K03229	0.0
K00052	20320.0
K03222	0.0
K03223	0.0
K03220	0.0
K03221	0.0
K03226	0.0
K03227	0.0
K03224	0.0
K03225	0.0
K09482	0.0
K09483	0.0
K13836	0.0
K12228	0.0
K05360	0.0
K12224	0.0
K12225	0.0
K12226	0.0
K12227	0.0
K12220	0.0
K05363	4.0
K12222	0.0
K12223	0.0
K08681	7132.0
K08680	4.0
K08683	0.0
K08682	0.0
K08685	0.0
K08684	0.0
K08687	0.0
K08686	0.0
K11755	27060.0
K11754	49180.0
K11751	0.0
K11750	0.0
K11753	40772.0
K11752	17656.0
K02407	5769.0
K13938	0.0
K13936	0.0
K13935	0.0
K02406	18384.0
K13933	0.0
K13932	0.0
K13931	0.0
K13930	0.0
K12088	0.0
K12081	0.0
K12082	0.0
K12083	0.0
K12084	0.0
K12086	0.0
K12087	0.0
K09611	0.0
K09612	0.0
K04940	0.0
K10085	0.0
K05394	0.0
K05395	0.0
K06340	0.0
K13043	4.0
K07149	4163.0
K07148	7284.0
K07147	0.0
K07146	6.0
K07145	0.0
K07144	0.0
K07143	0.0
K07142	0.0
K07141	3575.0
K07140	0.0
K10156	0.0
K10150	0.0
K10620	0.0
K10621	0.0
K14028	0.0
K14029	0.0
K01817	18339.0
K01816	0.0
K01815	11612.0
K01814	20348.0
K01813	4299.0
K01812	20121.0
K01811	30258.0
K01810	21091.0
K01819	5.0
K01818	1660.0
K14580	0.0
K05379	0.0
K08304	0.0
K08305	0.0
K08306	0.0
K08307	7285.0
K08300	0.0
K08301	18979.0
K08302	1864.0
K08303	40682.0
K08308	0.0
K08309	2107.0
K14671	0.0
K14670	0.0
K14673	0.0
K14672	0.0
K01673	394.0
K01672	0.0
K01671	0.0
K01677	13245.0
K01676	7285.0
K01674	3.0
K01679	315.0
K01678	12927.0
K02899	20494.0
K02896	0.0
K02897	7487.0
K02895	20511.0
K02892	20534.0
K02890	20534.0
K10811	0.0
K02096	0.0
K02097	0.0
K02094	0.0
K02095	0.0
K02092	0.0
K02093	0.0
K02099	16150.0
K03411	9304.0
K03410	9345.0
K03413	16552.0
K03412	4248.0
K03415	2115.0
K03414	0.0
K03417	0.0
K03416	0.0
K03418	0.0
K05376	0.0
K02320	0.0
K02322	0.0
K02323	0.0
K05377	0.0
K13542	14433.0
K13543	0.0
K13540	0.0
K13541	0.0
K12145	0.0
K12144	0.0
K12147	0.0
K12410	23697.0
K12141	7280.0
K12140	7280.0
K12143	28.0
K12142	0.0
K12149	0.0
K12148	0.0
K07312	0.0
K07313	136.0
K07310	28.0
K07311	19.0
K07316	1318.0
K07317	0.0
K07314	0.0
K07315	100.0
K07318	438.0
K07319	4977.0
K03936	0.0
K03425	0.0
K03426	17863.0
K03427	25361.0
K03420	0.0
K03421	0.0
K03422	0.0
K03423	0.0
K03756	0.0
K03757	0.0
K03206	0.0
K03755	0.0
K11144	96.0
K11145	13221.0
K05972	0.0
K05973	0.0
K03752	14.0
K05978	0.0
K05979	3.0
K03753	326.0
K00331	7282.0
K00330	7282.0
K00333	0.0
K00332	0.0
K00335	13066.0
K00334	14147.0
K00337	7282.0
K00336	19735.0
K00339	7282.0
K00338	7282.0
K03751	0.0
K06953	0.0
K06952	44.0
K06407	13210.0
K06950	41185.0
K10819	4.0
K06956	141.0
K06955	0.0
K06402	2157.0
K10815	0.0
K06959	20533.0
K06958	13239.0
K06409	22519.0
K06408	4864.0
K09129	0.0
K09128	799.0
K09123	795.0
K09122	0.0
K09121	7055.0
K09120	0.0
K09127	0.0
K09126	1.0
K09125	5.0
K09124	0.0
K01233	1.0
K05819	0.0
K05818	0.0
K01896	0.0
K05813	13554.0
K05812	0.0
K05811	0.0
K05810	13105.0
K05817	0.0
K05816	0.0
K05815	3371.0
K05814	860.0
K01894	0.0
K01892	20535.0
K01234	854.0
K01144	10747.0
K01146	0.0
K01141	0.0
K01416	0.0
K11434	0.0
K01415	0.0
K06354	0.0
K01414	0.0
K09836	0.0
K01318	0.0
K01319	0.0
K01312	0.0
K06350	0.0
K02669	11460.0
K02668	0.0
K02665	0.0
K02664	0.0
K02667	0.0
K02666	0.0
K02661	0.0
K02660	0.0
K02663	14.0
K02662	2735.0
K00809	0.0
K00808	0.0
K00806	20555.0
K00805	12344.0
K00804	0.0
K00803	372.0
K00802	0.0
K00801	0.0
K00800	17650.0
K10921	0.0
K02409	6010.0
K02408	9345.0
K02401	7692.0
K02400	9304.0
K02403	0.0
K02402	0.0
K02405	9345.0
K05364	8044.0
K05367	3.0
K05366	41075.0
K10210	0.0
K10216	0.0
K13049	2885.0
K13048	0.0
K13739	0.0
K10215	0.0
K06122	0.0
K13735	0.0
K13734	0.0
K13041	0.0
K13040	0.0
K13731	0.0
K13730	0.0
K13733	0.0
K13732	0.0
K04516	7285.0
K03204	0.0
K03205	31263.0
K03207	5.0
K03200	0.0
K03201	0.0
K03202	0.0
K03203	0.0
K03208	0.0
K03758	56.0
K03759	0.0
K09469	0.0
K09461	0.0
K06204	0.0
K00178	0.0
K13950	0.0
K13953	2.0
K13955	0.0
K13954	2107.0
K10920	0.0
K06324	0.0
K11777	845.0
K11779	0.0
K11778	0.0
K06325	0.0
K12600	0.0
K07432	0.0
K07430	0.0
K06326	0.0
K07128	0.0
K07121	0.0
K07120	1.0
K07123	0.0
K07122	0.0
K07125	0.0
K07124	12606.0
K07127	0.0
K07126	3971.0
K01870	20534.0
K01873	23419.0
K01872	20506.0
K01875	20537.0
K01874	23437.0
K01876	21037.0
K01879	32.0
K01878	32.0
K06321	0.0
K00476	0.0
K00477	0.0
K00474	0.0
K00472	0.0
K00470	0.0
K00471	0.0
K00478	0.0
K00479	0.0
K04775	0.0
K04774	0.0
K04777	0.0
K04776	0.0
K04771	0.0
K04770	0.0
K04773	7550.0
K04772	0.0
K04779	0.0
K04778	0.0
K14657	0.0
K14656	0.0
K14654	0.0
K14653	0.0
K14652	24936.0
K14659	0.0
K14658	0.0
K14386	0.0
K09926	0.0
K01699	0.0
K01698	5438.0
K01695	19154.0
K01697	0.0
K01696	19264.0
K01690	0.0
K01693	13064.0
K01692	3226.0
K07227	0.0
K03439	20325.0
K03438	26094.0
K13380	0.0
K03928	440.0
K03925	13065.0
K03924	22280.0
K03431	16093.0
K03926	0.0
K03437	20541.0
K03436	18399.0
K03435	0.0
K03434	0.0
K02348	846.0
K02342	16856.0
K02343	20487.0
K02340	19696.0
K02341	20532.0
K02346	17911.0
K02347	0.0
K02344	0.0
K02345	0.0
K03697	1925.0
K03696	21081.0
K03695	20535.0
K03694	5.0
K03693	3.0
K03692	0.0
K03690	0.0
K03699	18790.0
K03698	10728.0
K13566	0.0
K12164	0.0
K07338	0.0
K07339	1009.0
K07334	30.0
K07335	16196.0
K07336	0.0
K07337	2.0
K07330	0.0
K07331	0.0
K07332	0.0
K07333	0.0
K09695	0.0
K09694	0.0
K09697	1151.0
K09696	1150.0
K09691	13931.0
K09690	10513.0
K09693	1.0
K09692	512.0
K09699	2.0
K09698	40.0
K07590	1876.0
K07591	0.0
K07592	0.0
K05998	0.0
K05999	0.0
K05996	0.0
K05997	0.0
K05994	0.0
K05995	10226.0
K05993	2934.0
K05991	0.0
K10837	0.0
K00319	0.0
K00318	3.0
K00648	21602.0
K02545	0.0
K00645	21604.0
K00311	0.0
K00646	0.0
K00317	0.0
K00316	0.0
K00643	0.0
K00314	0.0
K02547	1164.0
K06429	0.0
K06428	0.0
K06427	0.0
K02812	0.0
K06425	3.0
K06424	0.0
K06423	1070.0
K06422	0.0
K06421	1.0
K02813	0.0
K02930	0.0
K03815	0.0
K05612	0.0
K03367	5.0
K03366	0.0
K03812	0.0
K03635	0.0
K03634	0.0
K03631	20493.0
K05969	0.0
K03630	22193.0
K03633	0.0
K03632	0.0
K01998	12123.0
K01999	12968.0
K01992	49754.0
K01993	14567.0
K01990	91105.0
K01991	7289.0
K01996	13190.0
K01997	13262.0
K01994	36.0
K01995	13522.0
K03148	1108.0
K03639	4028.0
K05692	0.0
K03638	0.0
K00869	3.0
K00868	10971.0
K00861	0.0
K00860	96.0
K00863	588.0
K00862	0.0
K00865	10110.0
K00864	17899.0
K00867	3.0
K00866	0.0
K01192	22892.0
K01190	68985.0
K01191	21451.0
K01197	192.0
K01194	0.0
K01195	5844.0
K01198	4618.0
K01199	0.0
K00656	37975.0
K00657	11235.0
K00306	0.0
K14591	1.0
K00300	0.0
K00653	0.0
K13715	0.0
K13713	0.0
K00650	0.0
K00651	13242.0
K14596	0.0
K02647	27278.0
K14598	0.0
K02643	0.0
K02642	0.0
K02641	0.0
K02640	0.0
K03594	8511.0
K03595	20534.0
K03596	20488.0
K03597	0.0
K03590	8356.0
K03591	0.0
K03592	7.0
K03593	7286.0
K03598	0.0
K03599	0.0
K01736	20535.0
K01737	8406.0
K01734	17830.0
K01735	17652.0
K01732	0.0
K01733	21179.0
K01730	2885.0
K01731	0.0
K06049	0.0
K01738	28632.0
K01739	7.0
K11809	0.0
K05343	484.0
K02422	13795.0
K02421	7692.0
K05340	3.0
K02427	0.0
K05346	562.0
K02425	0.0
K02424	0.0
K05349	67288.0
K02428	7314.0
K03770	7286.0
K03771	7288.0
K03772	0.0
K03773	7288.0
K03774	57.0
K03775	7285.0
K03776	0.0
K03777	0.0
K03778	14012.0
K03779	1671.0
K09722	0.0
K08174	0.0
K14114	0.0
K13979	0.0
K13237	0.0
K14440	0.0
K09992	2886.0
K09990	0.0
K09991	0.0
K09996	0.0
K09997	0.0
K09994	0.0
K14110	0.0
K09998	0.0
K09999	0.0
K14111	0.0
K14113	0.0
K14449	0.0
K10213	21.0
K14118	0.0
K11711	808.0
K11710	1.0
K11712	1409.0
K11717	28224.0
K11719	0.0
K06857	0.0
K10440	27282.0
K10441	22012.0
K07103	0.0
K07102	0.0
K07101	0.0
K07100	0.0
K07107	25863.0
K07106	449.0
K07105	7207.0
K07456	20506.0
K07459	28.0
K07458	438.0
K07109	0.0
K07108	0.0
K10198	0.0
K10199	0.0
K10190	15527.0
K10191	0.0
K10192	4342.0
K10193	153.0
K10194	485.0
K10195	0.0
K10196	0.0
K10197	0.0
K15013	0.0
K01858	93.0
K15016	0.0
K15017	0.0
K01853	0.0
K01852	0.0
K01851	0.0
K01850	34.0
K01857	0.0
K01856	0.0
K01854	21973.0
K07539	0.0
K08478	0.0
K08479	0.0
K08476	0.0
K08477	0.0
K08475	0.0
K00450	24.0
K00451	0.0
K00452	0.0
K00453	1.0
K00455	0.0
K00456	0.0
K00457	0.0
K00106	0.0
K00459	0.0
K00104	2336.0
K00105	2.0
K00102	0.0
K00103	0.0
K00100	31283.0
K00101	0.0
K01509	0.0
K04759	32811.0
K04758	37216.0
K04757	1107.0
K01504	0.0
K04755	0.0
K04754	0.0
K04753	2.0
K04752	0.0
K04751	7943.0
K01502	0.0
K14631	0.0
K05359	0.0
K14632	0.0
K07536	0.0
K12080	0.0
K02364	0.0
K12369	28.0
K02361	4.0
K02362	0.0
K02363	0.0
K13509	0.0
K13503	0.0
K13500	0.0
K12109	0.0
K12108	0.0
K12101	0.0
K12100	0.0
K12103	0.0
K12102	0.0
K12105	0.0
K12104	0.0
K12107	0.0
K12106	0.0
K11023	0.0
K03014	0.0
K08906	0.0
K08904	0.0
K08900	0.0
K06223	12664.0
K06199	9191.0
K06198	3.0
K06197	0.0
K06196	6825.0
K06194	7281.0
K06193	4.0
K06192	0.0
K06191	3.0
K06190	0.0
K11104	4714.0
K11105	9834.0
K11106	0.0
K11107	0.0
K11102	0.0
K11103	0.0
K07862	108.0
K00666	4568.0
K00663	0.0
K00662	2888.0
K00661	21347.0
K00660	0.0
K06997	20534.0
K06996	0.0
K06995	0.0
K10852	152.0
K06993	0.0
K06992	0.0
K06991	0.0
K06990	0.0
K11050	0.0
K06999	4.0
K06998	3131.0
K05338	2.0
K11051	0.0
K06441	0.0
K06440	0.0
K06443	0.0
K06442	13244.0
K06445	0.0
K06447	0.0
K06446	28.0
K06309	0.0
K05686	0.0
K02655	0.0
K07392	0.0
K00595	17303.0
K00594	0.0
K00596	0.0
K00599	41307.0
K00598	2.0
K02657	0.0
K07642	0.0
K07643	0.0
K07396	0.0
K07397	4.0
K07394	0.0
K07395	0.0
K04102	0.0
K04103	0.0
K04100	0.0
K04101	0.0
K04107	0.0
K04105	0.0
K04108	0.0
K04109	0.0
K07716	0.0
K07717	296.0
K07714	0.0
K07715	0.0
K07712	0.0
K07713	4.0
K07710	0.0
K07711	0.0
K07718	58129.0
K07719	360.0
K00843	0.0
K00842	0.0
K00841	3.0
K00840	0.0
K00847	22801.0
K00846	0.0
K00845	39152.0
K00844	437.0
K00849	20227.0
K00848	5887.0
K06302	0.0
K13771	0.0
K13770	0.0
K13772	0.0
K13775	0.0
K13774	0.0
K13777	0.0
K13776	0.0
K13779	0.0
K13778	0.0
K02621	7325.0
K02992	20501.0
K02623	0.0
K08286	0.0
K08281	2.0
K02996	18848.0
K02995	0.0
K02994	20534.0
K02629	0.0
K02628	0.0
K08289	7282.0
K08288	0.0
K03578	0.0
K03579	0.0
K03576	0.0
K03577	2887.0
K03574	30445.0
K03575	10969.0
K03572	20505.0
K03573	0.0
K03570	20533.0
K03571	11936.0
K01710	30327.0
K01711	14560.0
K01712	585.0
K01713	0.0
K01714	34579.0
K01715	6827.0
K01716	0.0
K01718	0.0
K01719	7285.0
K03081	2.0
K02199	0.0
K02198	28.0
K14170	24267.0
K02193	0.0
K02192	451.0
K02191	14.0
K02190	9921.0
K02197	28.0
K02196	0.0
K02195	28.0
K02194	28.0
K03718	7291.0
K03719	4468.0
K03712	13911.0
K03713	3.0
K03710	17217.0
K03711	25530.0
K03716	6069.0
K03717	0.0
K03715	0.0
K07129	0.0
K00045	2.0
K13995	0.0
K13994	0.0
K13991	0.0
K13990	7283.0
K13993	9415.0
K13992	0.0
K06298	7319.0
K06299	0.0
K06294	0.0
K06295	3567.0
K06296	1075.0
K06297	1103.0
K06290	0.0
K06291	0.0
K06292	0.0
K06293	0.0
K12743	0.0
K00248	11358.0
K06426	36.0
K11739	0.0
K11738	0.0
K11733	0.0
K11732	0.0
K11731	0.0
K11737	0.0
K11736	0.0
K11735	0.0
K11734	0.0
K06870	0.0
K06871	26797.0
K06872	16192.0
K06873	0.0
K06874	0.0
K06875	0.0
K06876	0.0
K06877	2886.0
K06878	38.0
K06879	2.0
K07478	23503.0
K12645	0.0
K07479	0.0
K07473	12210.0
K07472	0.0
K07471	0.0
K07470	0.0
K07477	0.0
K07476	0.0
K07474	70.0
K15038	0.0
K15039	0.0
K15034	0.0
K15036	0.0
K15037	0.0
K08738	0.0
K06420	0.0
K00128	12211.0
K00129	0.0
K00438	0.0
K00432	1133.0
K00433	2889.0
K00122	0.0
K00123	40.0
K00124	28.0
K00125	0.0
K00126	0.0
K00127	28.0
K08973	0.0
K14348	0.0
K14347	0.0
K14340	0.0
K08972	32.0
K01525	0.0
K01524	23251.0
K01523	1407.0
K01521	0.0
K01520	24743.0
K01529	87.0
K08977	0.0
K03969	1129.0
K08929	0.0
K02388	9345.0
K02389	9276.0
K02386	0.0
K02387	9345.0
K02384	0.0
K02385	7687.0
K02382	0.0
K02380	0.0
K02381	0.0
K05386	0.0
K13524	0.0
K13525	0.0
K13527	0.0
K13520	0.0
K13522	0.0
K13529	0.0
K03385	31.0
K03384	0.0
K03387	7287.0
K03386	10284.0
K03381	0.0
K03380	0.0
K03383	0.0
K03382	1340.0
K03389	7315.0
K03388	7287.0
K05356	0.0
K12344	0.0
K12343	0.0
K12342	0.0
K12341	0.0
K12340	7288.0
K02430	0.0
K12349	0.0
K05351	0.0
K11694	0.0
K11695	0.0
K11690	8947.0
K05352	0.0
K11693	0.0
K08928	0.0
K03433	0.0
K13832	0.0
K03039	0.0
K03432	0.0
K06607	0.0
K06606	461.0
K06605	24.0
K03430	3173.0
K06603	1085.0
K06602	0.0
K06601	0.0
K06600	0.0
K05358	0.0
K06609	0.0
K06608	357.0
K03923	0.0
K03922	0.0
K11472	0.0
K11473	0.0
K11474	0.0
K11475	0.0
K11476	0.0
K11477	0.0
K00601	0.0
K00600	20494.0
K00603	583.0
K03746	0.0
K00605	10639.0
K00604	20539.0
K00607	0.0
K00606	10325.0
K00609	20441.0
K03741	3634.0
K03740	5.0
K03743	922.0
K10873	0.0
K03214	0.0
K14068	0.0
K13317	0.0
K06360	0.0
K14069	0.0
K08078	0.0
K09650	0.0
K06361	0.0
K07802	0.0
K07803	0.0
K07800	0.0
K07801	0.0
K07806	0.0
K07807	0.0
K07804	0.0
K07805	0.0
K06362	0.0
K01172	0.0
K10257	0.0
K10255	1.0
K10254	12178.0
K10253	0.0
K10918	0.0
K04128	0.0
K01958	1370.0
K01959	0.0
K01956	19822.0
K01957	0.0
K04126	0.0
K04127	0.0
K01952	20538.0
K01953	21927.0
K01950	20518.0
K01951	23482.0
K07730	0.0
K07731	0.0
K07732	0.0
K07733	0.0
K07734	0.0
K07735	3.0
K07736	15046.0
K07737	37258.0
K07738	12368.0
K07739	28.0
K06365	0.0
K06366	0.0
K06367	0.0
K10910	0.0
K10911	0.0
K04382	0.0
K10775	0.0
K02609	0.0
K02979	0.0
K02978	0.0
K06368	0.0
K02975	0.0
K02974	0.0
K02977	0.0
K02976	0.0
K03558	9.0
K03559	7284.0
K03550	19667.0
K03551	20525.0
K03552	0.0
K03553	23429.0
K03554	0.0
K03555	20496.0
K03556	4621.0
K03557	0.0
K01778	21528.0
K01779	1699.0
K06369	0.0
K01772	31.0
K01770	20490.0
K01771	0.0
K01776	20424.0
K01777	235.0
K01774	0.0
K01775	24295.0
K05385	0.0
K05384	0.0
K05383	0.0
K05382	0.0
K05381	0.0
K08159	0.0
K14153	2.0
K14154	0.0
K14155	22641.0
K08152	0.0
K08156	7283.0
K08076	0.0
K12809	0.0
K05297	30.0
K03734	24115.0
K03735	1370.0
K03736	1370.0
K03737	20969.0
K03731	0.0
K03732	0.0
K03733	7329.0
K03738	0.0
K03739	5.0
K08139	0.0
K06994	1.0
K12660	0.0
K12661	0.0
K07450	0.0
K08719	0.0
K08717	0.0
K08715	0.0
K08714	0.0
K08713	0.0
K08710	0.0
K11311	0.0
K11312	0.0
K00141	0.0
K00146	0.0
K00411	0.0
K00412	0.0
K00145	40742.0
K00148	0.0
K14367	0.0
K14366	0.0
K08954	0.0
K08384	17926.0
K14369	0.0
K14368	0.0
K14091	2890.0
K14090	2918.0
K14093	0.0
K14092	0.0
K14095	0.0
K14094	0.0
K14097	0.0
K14096	0.0
K14099	0.0
K14098	0.0
K02848	0.0
K01541	0.0
K04712	0.0
K04711	0.0
K01545	0.0
K01547	12504.0
K01546	12504.0
K01548	12053.0
K04719	0.0
K04718	0.0
K02018	12163.0
K02019	1341.0
K02016	33140.0
K02017	0.0
K02014	22308.0
K02015	39528.0
K02012	11001.0
K02013	28809.0
K02010	6872.0
K02011	10753.0
K04515	0.0
K03943	0.0
K03941	0.0
K03940	0.0
K00313	56.0
K04060	0.0
K01608	2904.0
K08942	0.0
K08943	0.0
K08940	0.0
K08941	0.0
K08946	0.0
K08947	0.0
K08944	0.0
K08945	0.0
K03059	0.0
K13811	0.0
K13812	0.0
K13815	0.0
K13816	0.0
K13818	0.0
K13819	0.0
K03053	0.0
K03052	0.0
K03055	0.0
K03054	0.0
K03057	0.0
K03056	0.0
K06222	0.0
K11418	0.0
K11410	0.0
K11415	0.0
K00622	0.0
K00621	0.0
K00620	26801.0
K00627	692.0
K00626	12397.0
K00625	19520.0
K00624	0.0
K02805	3059.0
K02552	3.0
K02550	0.0
K02556	8068.0
K02803	0.0
K02554	0.0
K07280	0.0
K07281	0.0
K07282	18249.0
K07283	0.0
K07284	11793.0
K07285	0.0
K07286	0.0
K08217	12017.0
K07288	0.0
K07289	0.0
K07534	0.0
K07535	64.0
K07533	6273.0
K07822	0.0
K07823	0.0
K08699	0.0
K00088	23414.0
K00087	2407.0
K00086	3113.0
K00082	0.0
K10239	0.0
K10238	0.0
K10231	794.0
K10230	0.0
K10233	0.0
K10232	0.0
K10235	0.0
K10234	0.0
K10237	0.0
K10236	0.0
K08353	0.0
K01970	0.0
K01971	794.0
K01972	22930.0
K01973	0.0
K01974	0.0
K01975	1513.0
K01976	0.0
K07758	0.0
K05990	0.0
K07752	0.0
K07753	0.0
K07751	0.0
K13786	0.0
K07755	0.0
K07442	0.0
K08352	84.0
K07115	0.0
K07441	0.0
K07634	0.0
K07446	35.0
K07111	0.0
K07444	13157.0
K07445	0.0
K00647	2.0
K07449	0.0
K00641	7281.0
K00640	25317.0
K01289	0.0
K01282	0.0
K01283	0.0
K01280	0.0
K01281	1.0
K01286	2057.0
K01284	14569.0
K02954	20532.0
K02952	20534.0
K02950	20493.0
K00155	0.0
K02959	20534.0
K00887	0.0
K00886	0.0
K00885	0.0
K00884	0.0
K00883	383.0
K00882	8117.0
K00881	371.0
K00880	2067.0
K00053	20228.0
K14048	0.0
K01026	3060.0
K01756	20576.0
K01025	0.0
K01750	755.0
K01023	92.0
K01752	25158.0
K01753	447.0
K14583	0.0
K01758	92.0
K01759	28481.0
K09565	0.0
K09568	0.0
K08173	0.0
K08172	0.0
K02483	3369.0
K02482	0.0
K08177	835.0
K08176	0.0
K08175	0.0
K02486	0.0
K02489	0.0
K02488	0.0
K08178	0.0
K14138	572.0
K14136	0.0
K09713	0.0
K09714	0.0
K09715	0.0
K03532	0.0
K03533	0.0
K03530	37471.0
K03531	18847.0
K03536	20507.0
K03537	0.0
K03534	11529.0
K03535	0.0
K03538	0.0
K03539	0.0
K14451	0.0
K14450	0.0
K02225	0.0
K02224	19066.0
K02227	12665.0
K02226	12824.0
K02221	1104.0
K14107	0.0
K02229	0.0
K02228	0.0
K14106	0.0
K00441	11.0
K03288	0.0
K03289	0.0
K03284	23601.0
K03285	0.0
K03286	1.0
K03287	7286.0
K03280	0.0
K03281	7287.0
K03282	19280.0
K00440	0.0
K13677	0.0
K12790	0.0
K09639	0.0
K12688	0.0
K12689	0.0
K12686	0.0
K12687	0.0
K12684	0.0
K12685	0.0
K12682	0.0
K12683	0.0
K12680	0.0
K11889	0.0
K08884	15730.0
K11085	10171.0
K11084	0.0
K11081	0.0
K11080	0.0
K11083	0.0
K11082	0.0
K11089	0.0
K08777	0.0
K08776	0.0
K06346	13197.0
K06347	0.0
K09824	0.0
K09825	20074.0
K09823	0.0
K09820	2.0
K10939	0.0
K10936	0.0
K10937	0.0
K10933	0.0
K06348	0.0
K09829	0.0
K11337	0.0
K11336	0.0
K11335	0.0
K11334	0.0
K11333	0.0
K11332	0.0
K11331	0.0
K11330	0.0
K00169	3193.0
K00164	1.0
K00166	2.0
K00167	2.0
K00161	693.0
K00162	693.0
K00163	0.0
K10689	0.0
K10680	0.0
K10681	0.0
K10682	0.0
K04083	13219.0
K04082	0.0
K04081	0.0
K04080	0.0
K04087	432.0
K04086	0.0
K04085	0.0
K04084	0.0
K04088	432.0
K01569	0.0
K01568	0.0
K01563	0.0
K01561	0.0
K01560	3989.0
K01567	3.0
K01565	0.0
K01564	0.0
K02038	20497.0
K02039	20497.0
K02030	35947.0
K02031	42565.0
K02032	44346.0
K02033	48784.0
K02034	50009.0
K02035	52408.0
K02036	20499.0
K02037	20088.0
K05556	0.0
K13658	0.0
K13659	0.0
K13656	0.0
K13657	0.0
K13654	0.0
K13655	28.0
K13652	2889.0
K13653	23023.0
K13650	0.0
K13651	0.0
K05555	0.0
K05552	0.0
K02057	40254.0
K05550	0.0
K05551	0.0
K12308	31804.0
K12306	0.0
K03073	20532.0
K03072	1631.0
K03071	0.0
K03070	20534.0
K03077	381.0
K03076	20493.0
K03075	18806.0
K03074	1699.0
K08965	65.0
K08967	0.0
K08961	1.0
K08963	6872.0
K13873	0.0
K13876	0.0
K13874	0.0
K13875	0.0
K06139	0.0
K06138	0.0
K06135	0.0
K06134	0.0
K06137	0.0
K06136	0.0
K06131	26850.0
K06133	12013.0
K06132	0.0
K02600	20534.0
K07389	0.0
K07388	0.0
K04747	0.0
K01516	20494.0
K09977	0.0
K07518	0.0
K07519	0.0
K11437	0.0
K07512	0.0
K07516	0.0
K10212	437.0
K10747	0.0
K10217	0.0
K10219	0.0
K10218	0.0
K10748	0.0
K01912	17588.0
K01913	0.0
K01910	407.0
K01911	70.0
K01916	11.0
K01917	0.0
K01914	20404.0
K01915	36857.0
K01918	10254.0
K01919	33.0
K07774	0.0
K07775	3162.0
K07776	34.0
K07777	2731.0
K07770	36.0
K07771	0.0
K07772	0.0
K07773	0.0
K07778	36.0
K01193	15009.0
K04340	0.0
K04341	0.0
K04342	0.0
K04343	0.0
K12986	0.0
K04691	0.0
K02931	18848.0
K02933	20534.0
K02935	20534.0
K02936	0.0
K02939	20534.0
K00205	0.0
K00204	0.0
K00207	0.0
K00206	0.0
K00201	0.0
K00200	0.0
K00203	0.0
K00202	0.0
K00209	0.0
K00208	7287.0
K01000	23622.0
K01001	0.0
K01002	1151.0
K01003	21.0
K01004	0.0
K01005	922.0
K01006	20531.0
K01007	1505.0
K01008	4793.0
K10855	0.0
K14115	0.0
K14116	0.0
K14441	20467.0
K14446	0.0
K14447	0.0
K14112	0.0
K14445	0.0
K08195	0.0
K08194	0.0
K14448	0.0
K08196	0.0
K08191	7284.0
K14119	0.0
K08193	0.0
K00702	2772.0
K10799	0.0
K03518	11071.0
K03519	252.0
K09719	0.0
K10856	0.0
K03516	0.0
K03517	15826.0
K02205	0.0
K02204	0.0
K02203	11917.0
K02201	0.0
K02200	0.0
K13714	0.0
K13461	0.0
K12518	0.0
K12519	0.0
K12517	0.0
K12514	0.0
K12515	0.0
K12512	0.0
K12513	0.0
K12510	13362.0
K12511	2231.0
K07183	12336.0
K07182	0.0
K07181	3239.0
K07180	1070.0
K07186	0.0
K07185	5596.0
K07184	0.0
K09800	0.0
K09801	0.0
K09802	0.0
K09803	34.0
K09804	0.0
K09805	0.0
K09806	0.0
K09807	11142.0
K09808	14570.0
K09809	24.0
K10912	0.0
K10913	0.0
K10914	1442.0
K10915	0.0
K10916	0.0
K10917	0.0
K11358	11643.0
K11355	0.0
K11354	0.0
K11357	0.0
K11356	0.0
K04069	51197.0
K04068	22371.0
K04065	0.0
K04064	0.0
K04067	0.0
K04066	20529.0
K04061	6068.0
K09716	0.0
K04063	0.0
K04062	0.0
K10006	0.0
K10007	0.0
K10004	0.0
K10005	0.0
K10002	0.0
K10003	0.0
K10000	0.0
K10001	0.0
K09717	0.0
K10008	0.0
K10009	0.0
K02491	0.0
K14588	0.0
K14581	0.0
K13678	1.0
K13679	0.0
K11633	0.0
K13670	0.0
K13671	0.0
K11987	0.0
K11636	0.0
K11634	0.0
K13582	0.0
K13583	0.0
K13580	0.0
K13581	0.0
K13586	0.0
K13587	0.0
K13584	0.0
K13585	0.0
K13588	0.0
K13589	0.0
K02052	775.0
K02053	778.0
K02050	34239.0
K02051	28901.0
K02056	19960.0
K05553	0.0
K02054	775.0
K02055	711.0
K02058	7571.0
K02059	0.0
K05558	0.0
K05559	0.0
K03895	0.0
K03894	0.0
K03897	0.0
K03896	0.0
K03891	0.0
K03890	0.0
K03893	0.0
K03892	27164.0
K02423	0.0
K05342	0.0
K05341	63.0
K12989	0.0
K12988	0.0
K02420	9304.0
K12981	0.0
K12980	0.0
K12983	0.0
K12982	0.0
K12985	0.0
K12984	0.0
K12987	0.0
K02426	7285.0
K13854	0.0
K03098	7281.0
K13853	1071.0
K03095	3.0
K05344	0.0
K03091	52858.0
K03090	1072.0
K03093	3292.0
K03092	9930.0
K06113	4.0
K09632	0.0
K02429	14570.0
K06118	0.0
K05716	0.0
K04844	21.0
K11632	0.0
K11630	0.0
K11631	180.0
K11637	0.0
K11635	0.0
K11638	0.0
K11639	0.0
K07572	0.0
K07573	0.0
K07570	40.0
K07571	2876.0
K07576	11479.0
K07577	0.0
K07574	13219.0
K07575	0.0
K07578	0.0
K07579	0.0
K11189	30375.0
K11184	8482.0
K11187	0.0
K11180	0.0
K11181	0.0
K11183	0.0
K10764	0.0
K10763	0.0
K10762	0.0
K01938	20760.0
K01939	22174.0
K01934	13271.0
K01935	7332.0
K01937	20351.0
K01930	0.0
K01932	0.0
K01933	23412.0
K07798	3.0
K07799	0.0
K07796	0.0
K07797	0.0
K07794	92.0
K07795	83.0
K07792	0.0
K07793	6600.0
K07790	0.0
K07791	0.0
K06379	13210.0
K00968	2885.0
K06378	13248.0
K06377	0.0
K06376	0.0
K06375	0.0
K09814	0.0
K09813	0.0
K06372	0.0
K06371	0.0
K06370	0.0
K01249	0.0
K01246	10933.0
K01247	22.0
K01244	0.0
K01243	17650.0
K08919	0.0
K01241	4.0
K02919	11180.0
K02913	19694.0
K02912	0.0
K02911	20491.0
K02910	0.0
K02917	0.0
K02916	20534.0
K02915	0.0
K02914	20378.0
K00228	0.0
K00227	0.0
K00226	29462.0
K00224	0.0
K00223	0.0
K00222	0.0
K00221	0.0
K00220	0.0
K01798	0.0
K01799	444.0
K01068	0.0
K01069	1247.0
K01062	0.0
K01791	19076.0
K01792	0.0
K01061	0.0
K01066	229.0
K01067	559.0
K01796	19.0
K01797	228.0
K05499	3395.0
K14468	0.0
K14469	0.0
K14465	0.0
K14466	0.0
K14467	0.0
K10834	0.0
K10833	0.0
K02266	0.0
K03793	0.0
K03790	1663.0
K03791	0.0
K03796	0.0
K03797	34377.0
K03794	0.0
K03795	0.0
K03798	37311.0
K03799	1.0
K13448	0.0
K12538	0.0
K12539	0.0
K12530	0.0
K12531	0.0
K12532	0.0
K12533	0.0
K12534	0.0
K12535	0.0
K12536	0.0
K12537	0.0
K03136	0.0
K09790	9575.0
K09791	0.0
K09792	1.0
K09793	7281.0
K09794	0.0
K09795	0.0
K09796	0.0
K09797	10257.0
K09798	0.0
K09799	0.0
K10972	0.0
K10973	0.0
K10977	92.0
K10974	4116.0
K10975	2.0
K10978	0.0
K10979	818.0
K06308	0.0
K00315	0.0
K09862	0.0
K06303	0.0
K09860	0.0
K09861	17699.0
K06306	1855.0
K06307	0.0
K06305	1.0
K11373	0.0
K04047	10.0
K04046	0.0
K04045	4228.0
K04044	0.0
K04043	21413.0
K04042	8173.0
K04041	11174.0
K04040	0.0
K02700	0.0
K04049	0.0
K04048	0.0
K02707	0.0
K02704	0.0
K02705	0.0
K10020	0.0
K10021	0.0
K10022	0.0
K10023	0.0
K10024	0.0
K10025	0.0
K10026	1095.0
K10027	3.0
K13612	0.0
K13613	0.0
K13611	0.0
K13614	0.0
K13615	0.0
K05794	2.0
K05795	4562.0
K05796	408.0
K05797	0.0
K05790	0.0
K05791	0.0
K05792	92.0
K05793	0.0
K05798	0.0
K05799	17358.0
K01474	0.0
K01477	0.0
K01476	1.0
K01471	0.0
K01470	12027.0
K01473	0.0
K13039	0.0
K01479	1.0
K01478	34.0
K05570	3135.0
K05571	3135.0
K05572	0.0
K05573	0.0
K02078	42064.0
K02079	0.0
K05576	0.0
K02074	1.0
K02075	1.0
K02076	439.0
K02077	11.0
K02071	11312.0
K02072	11271.0
K02073	11313.0
K03309	0.0
K03308	34849.0
K03305	7303.0
K03304	0.0
K03307	13190.0
K03306	6172.0
K03301	0.0
K03300	1045.0
K03303	379.0
K03302	0.0
K06173	29895.0
K06175	0.0
K06174	0.0
K06177	7285.0
K06176	0.0
K06179	13217.0
K07680	0.0
K03867	0.0
K03838	0.0
K12053	0.0
K11618	2888.0
K11619	0.0
K11614	0.0
K11615	0.0
K11616	0.0
K11617	2.0
K11610	0.0
K11611	0.0
K11960	0.0
K11961	1.0
K02836	20534.0
K10565	0.0
K10564	0.0
K02837	18361.0
K10561	945.0
K10560	943.0
K10563	5033.0
K10562	0.0
K02838	20534.0
K06858	0.0
K02839	2885.0
K06859	109.0
K12700	846.0
K07558	0.0
K07559	3584.0
K07228	0.0
K07229	0.0
K07226	0.0
K07224	0.0
K07225	0.0
K07222	0.0
K07223	0.0
K07220	5697.0
K07221	1.0
K10709	3032.0
K10708	0.0
K10701	0.0
K10703	0.0
K10702	0.0
K10704	0.0
K05984	0.0
K07537	0.0
K08652	0.0
K08651	0.0
K08658	0.0
K08659	1076.0
K05982	0.0
K07451	0.0
K07453	0.0
K07452	0.0
K07455	462.0
K07454	0.0
K09707	3399.0
K07457	2.0
K09706	55.0
K07104	3.0
K00029	4.0
K00028	2.0
K00799	0.0
K00798	16256.0
K00797	9593.0
K00024	14659.0
K00795	0.0
K00026	0.0
K00021	0.0
K00020	106.0
K00023	0.0
K00022	0.0
K09017	0.0
K01269	12835.0
K09015	7289.0
K09014	10245.0
K09013	19183.0
K09011	7284.0
K09010	0.0
K01261	2.0
K01262	30767.0
K01263	2.0
K01264	0.0
K01265	31687.0
K01266	2889.0
K09018	0.0
K08227	0.0
K08226	0.0
K08225	0.0
K08224	1.0
K08223	0.0
K08222	0.0
K08221	0.0
K00249	0.0
K01790	24095.0
K00241	7285.0
K00240	8257.0
K00243	17975.0
K00242	0.0
K00245	0.0
K00244	4453.0
K00247	0.0
K00246	0.0
K01795	2915.0
K06983	0.0
K02799	0.0
K02798	34.0
K02791	797.0
K02790	0.0
K02793	6905.0
K02795	8058.0
K02794	8321.0
K02796	8200.0
K04564	8419.0
K04565	4418.0
K04566	2885.0
K04567	17501.0
K01040	582.0
K01041	1.0
K04562	2737.0
K04568	0.0
K01049	0.0
K02535	7285.0
K02242	5.0
K02536	7289.0
K02531	1.0
K02246	1.0
K02533	0.0
K02532	1.0
K02248	2.0
K02538	38.0
K00581	0.0
K13421	0.0
K01013	0.0
K15018	0.0
K15019	0.0
K03110	20534.0
K03111	39366.0
K03112	0.0
K03113	7284.0
K03116	7341.0
K03117	0.0
K03118	7313.0
K03119	0.0
K10919	0.0
K12552	0.0
K12553	0.0
K12551	0.0
K12556	2.0
K12554	2.0
K12555	6.0
K06892	0.0
K06893	1.0
K06890	1081.0
K06891	6.0
K06896	14866.0
K06897	10597.0
K06894	3.0
K06895	814.0
K10954	0.0
K10956	0.0
K06899	0.0
K06328	36.0
K06329	0.0
K10952	0.0
K10953	0.0
K11395	0.0
K11391	0.0
K11390	0.0
K11392	0.0
K00499	0.0
K00494	0.0
K00495	0.0
K00496	0.0
K00491	0.0
K00492	0.0
K00493	0.0
K13591	0.0
K01467	7644.0
K13593	0.0
K13592	0.0
K04021	0.0
K04020	0.0
K04023	2202.0
K04022	0.0
K04025	0.0
K04024	900.0
K04027	94.0
K04026	935.0
K04029	5492.0
K04028	5461.0
K07055	0.0
K07054	1.0
K07057	0.0
K07056	27816.0
K07051	0.0
K07050	11005.0
K07053	32568.0
K07052	35828.0
K07059	0.0
K07058	18785.0
K10040	38.0
K10041	530.0
K10046	0.0
K04799	0.0
K04798	0.0
K04793	0.0
K04792	0.0
K04791	0.0
K04790	0.0
K04797	0.0
K04796	0.0
K04795	0.0
K04794	0.0
K13638	0.0
K13639	0.0
K13634	0.0
K13635	0.0
K13636	0.0
K13637	0.0
K13630	0.0
K13631	0.0
K13632	0.0
K13633	0.0
K02042	3531.0
K05778	0.0
K05779	0.0
K05776	7281.0
K05541	0.0
K05774	0.0
K05775	0.0
K05772	0.0
K05773	0.0
K05540	1776.0
K01459	0.0
K01458	0.0
K01457	2.0
K01455	92.0
K01454	0.0
K01453	0.0
K01452	0.0
K01451	1194.0
K01450	0.0
K05518	0.0
K08070	2426.0
K08071	0.0
K05516	29.0
K08077	559.0
K05515	19339.0
K13093	0.0
K11783	0.0
K12949	0.0
K12945	0.0
K12944	0.0
K12941	1235.0
K12940	35.0
K12943	0.0
K12942	1984.0
K14728	0.0
K14727	0.0
K11785	0.0
K00108	0.0
K13890	6.0
K13891	6.0
K13892	0.0
K13893	0.0
K13894	0.0
K13895	0.0
K13896	0.0
K06159	0.0
K06158	24296.0
K06153	20645.0
K06152	0.0
K06151	0.0
K06157	0.0
K06156	0.0
K06155	0.0
K06154	0.0
K03327	14569.0
K03326	23.0
K03325	1459.0
K03324	31379.0
K03322	1098.0
K03321	515.0
K03320	2150.0
K03329	0.0
K03328	7288.0
K04802	0.0
K04801	0.0
K04800	0.0
K11948	0.0
K01505	0.0
K04756	0.0
K11940	0.0
K11941	0.0
K11942	0.0
K11943	0.0
K11944	0.0
K01507	26905.0
K11946	0.0
K11947	0.0
K01506	0.0
K01501	6.0
K01500	1068.0
K01503	0.0
K06714	1700.0
K04750	3980.0
K12789	0.0
K12788	0.0
K11526	0.0
K10810	0.0
K11522	0.0
K11523	0.0
K08675	0.0
K08676	3.0
K08677	0.0
K08679	0.0
K11521	0.0
K10547	1845.0
K10546	1888.0
K10545	470.0
K10544	92.0
K10543	128.0
K10542	6242.0
K10541	6243.0
K10540	11115.0
K10549	444.0
K10548	1845.0
K14630	0.0
K11529	0.0
K00007	0.0
K00005	11034.0
K13444	0.0
K00003	14203.0
K00002	3730.0
K00001	4286.0
K01186	11026.0
K00009	30.0
K00008	15732.0
K10726	0.0
K10725	0.0
K08246	0.0
K00263	1.0
K00262	27723.0
K00261	64.0
K00260	0.0
K00266	61951.0
K00265	7287.0
K01200	1261.0
K01201	6340.0
K01206	50807.0
K01207	8378.0
K01205	7282.0
K01208	0.0
K01209	34890.0
K06167	7703.0
K00917	4486.0
K00912	7285.0
K00919	20534.0
K02519	20470.0
K02518	20493.0
K02517	7285.0
K02511	0.0
K02510	693.0
K13409	0.0
K13408	0.0
K03179	7285.0
K03170	0.0
K03177	20534.0
K12574	13253.0
K12570	0.0
K12573	20152.0
K11009	0.0
K11008	0.0
K11005	0.0
K11004	0.0
K11007	0.0
K11006	0.0
K11003	0.0
K08296	1.0
K08297	1.0
K08295	0.0
K02634	0.0
K02635	0.0
K10622	0.0
K07693	0.0
K07692	0.0
K07691	0.0
K07690	0.0
K07697	0.0
K07696	2914.0
K07695	0.0
K07694	51.0
K07699	10509.0
K07698	0.0
K07079	16710.0
K07078	443.0
K07077	0.0
K07076	1541.0
K07075	1910.0
K07074	602.0
K07073	0.0
K07072	0.0
K07071	4.0
K07070	0.0
K14584	0.0
K11620	0.0
K09190	0.0
K11623	0.0
K05759	0.0
K08589	0.0
K11625	0.0
K11995	0.0
K01439	13621.0
K01438	7672.0
K01431	0.0
K01430	2892.0
K01433	3.0
K01432	0.0
K01434	0.0
K01437	0.0
K01436	9573.0
K05539	0.0
K14520	0.0
K12963	0.0
K12962	0.0
K12961	0.0
K12960	18782.0
K14749	0.0
K14748	0.0
K02972	0.0
K14743	0.0
K14742	19613.0
K14745	0.0
K14744	0.0
K14747	0.0
K14746	0.0
K02167	0.0
K02164	0.0
K02160	7548.0
K02168	1.0
K02169	7284.0
K10931	0.0
K03341	0.0
K03340	15919.0
K03343	0.0
K03342	0.0
K03346	38.0
K12299	0.0
K12291	0.0
K12290	0.0
K12293	0.0
K12292	0.0
K12295	0.0
K12294	0.0
K12297	0.0
K12368	0.0
K11922	0.0
K11923	0.0
K11920	0.0
K11921	0.0
K11926	0.0
K11927	1315.0
K11924	56.0
K11925	0.0
K11928	6988.0
K13181	0.0
K13219	0.0
K07262	0.0
K07263	7286.0
K07260	14853.0
K07261	0.0
K07266	0.0
K07267	0.0
K07264	0.0
K07265	0.0
K07268	0.0
K07269	0.0
K01155	5954.0
K04478	0.0
K04479	0.0
K10528	0.0
K14952	0.0
K07486	178.0
K07487	0.0
K07484	2664.0
K07485	1.0
K07482	0.0
K07483	15774.0
K07480	0.0
K07481	346.0
K07488	0.0
K07489	0.0
K11210	0.0
K11211	0.0
K11212	0.0
K11214	2892.0
K11216	92.0
K06300	0.0
K00061	0.0
K00060	260.0
K06301	0.0
K00065	5020.0
K00064	0.0
K00067	25827.0
K00066	0.0
K00069	0.0
K00068	465.0
K06304	0.0
K08262	0.0
K08261	0.0
K08260	0.0
K08265	0.0
K08264	0.0
K00288	0.0
K00285	0.0
K00284	10929.0
K00287	19997.0
K00286	23647.0
K00281	7284.0
K00280	0.0
K00283	3603.0
K00282	3603.0
K08088	0.0
K14198	0.0
K14199	0.0
K03452	0.0
K14194	0.0
K14195	0.0
K14196	0.0
K14197	0.0
K14192	0.0
K14193	0.0
K01880	20503.0
K01881	23605.0
K01883	20534.0
K01885	20521.0
K04618	0.0
K01887	23420.0
K01224	2738.0
K01889	20534.0
K01226	3307.0
K01227	5.0
K01220	3.0
K01222	1467.0
K01223	10887.0
K02759	3827.0
K02755	0.0
K02757	13732.0
K02756	0.0
K14998	0.0
K02750	59.0
K02753	0.0
K02752	0.0
K00939	20536.0
K00938	3.0
K00937	20330.0
K00936	55966.0
K00935	0.0
K00934	0.0
K00933	0.0
K00932	0.0
K00931	20788.0
K00930	40771.0
K01089	7288.0
K01080	0.0
K01081	10171.0
K01082	0.0
K01083	0.0
K01084	0.0
K01085	0.0
K01087	0.0
K02571	0.0
K02570	28.0
K02573	28.0
K02572	0.0
K02575	29.0
K02574	908.0
K07780	0.0
K03488	10426.0
K03489	37.0
K03482	0.0
K03483	30.0
K03480	905.0
K03481	956.0
K03486	3309.0
K03487	0.0
K03484	10996.0
K03485	0.0
K02287	0.0
K02286	0.0
K02285	0.0
K02284	0.0
K02283	18129.0
K02282	28.0
K02281	0.0
K02280	0.0
K02289	0.0
K02288	0.0
K03626	0.0
K03627	0.0
K03624	27727.0
K03625	20534.0
K03151	13249.0
K03620	28.0
K03153	0.0
K08869	0.0
K03628	18684.0
K03629	20534.0
K09738	0.0
K09739	0.0
K09736	0.0
K09737	0.0
K09735	0.0
K09732	0.0
K09733	0.0
K09730	0.0
K09731	0.0
K09888	12955.0
K09889	0.0
K09880	0.0
K09882	0.0
K09883	0.0
K09884	0.0
K09887	0.0
K11027	0.0
K11026	0.0
K11025	0.0
K11024	0.0
K07679	0.0
K07678	0.0
K11021	0.0
K11020	0.0
K07675	0.0
K07674	0.0
K07676	0.0
K07671	0.0
K07670	0.0
K07673	0.0
K07672	0.0
K01117	0.0
K12048	0.0
K07019	0.0
K07018	0.0
K07011	18661.0
K07010	11110.0
K07013	1.0
K07012	11846.0
K07015	12855.0
K07014	0.0
K07017	664.0
K07016	11.0
K10084	0.0
K08372	465.0
K05884	471.0
K05885	3327.0
K05886	0.0
K05887	0.0
K05880	0.0
K05881	0.0
K05882	0.0
K05883	0.0
K08902	0.0
K05739	410.0
K05888	0.0
K05889	0.0
K08903	0.0
K00547	115.0
K00544	0.0
K00545	0.0
K00542	0.0
K00543	0.0
K00540	30615.0
K00548	30818.0
K00549	2950.0
K01145	0.0
K01412	0.0
K01147	0.0
K01417	5080.0
K00038	0.0
K01143	0.0
K01142	13213.0
K01419	5.0
K00788	21260.0
K00789	23519.0
K12502	0.0
K14762	0.0
K14761	13215.0
K06195	0.0
K03819	0.0
K03818	3.0
K03814	2.0
K03817	3.0
K03816	10452.0
K03811	3854.0
K03810	95.0
K03813	1.0
K11908	0.0
K11909	0.0
K11904	0.0
K11905	0.0
K11906	0.0
K11907	0.0
K11900	0.0
K11901	0.0
K11902	0.0
K11903	0.0
K10986	1.0
K13238	0.0
K13239	0.0
K13797	0.0
K07248	1658.0
K13796	0.0
K07244	0.0
K07245	0.0
K07246	427.0
K07240	47675.0
K07241	0.0
K07242	0.0
K07243	0.0
K01268	0.0
K05296	0.0
K02821	3857.0
K09016	0.0
K09945	0.0
K09944	0.0
K09947	0.0
K09946	0.0
K09941	0.0
K09940	1.0
K09943	0.0
K09942	0.0
K09949	0.0
K09948	0.0
K10851	0.0
K10850	0.0
K03666	2478.0
K03667	5.0
K03196	0.0
K03665	20531.0
K11275	0.0
K06012	11552.0
K00048	6544.0
K10857	0.0
K09773	47.0
K00043	1.0
K00042	5156.0
K00041	4164.0
K00040	4544.0
K00046	22259.0
K00733	0.0
K00044	0.0
K06011	0.0
K09012	0.0
K06016	514.0
K06017	0.0
K06014	0.0
K06015	3238.0
K06019	30.0
K01075	0.0
K12221	0.0
K06444	0.0
K04632	0.0
K14977	70.0
K14974	0.0
K00958	0.0
K00951	28052.0
K00950	8358.0
K00952	47.0
K00955	1898.0
K00954	20534.0
K00957	1829.0
K00956	1705.0
K00590	1.0
K02777	534.0
K02775	1008.0
K02774	4927.0
K02773	4906.0
K02771	59.0
K02770	8120.0
K02779	422.0
K02778	0.0
K01606	0.0
K01607	16097.0
K01604	0.0
K01605	0.0
K01602	0.0
K01601	0.0
K03750	290.0
K01609	19172.0
K02553	0.0
K02804	4670.0
K02551	7289.0
K02806	37.0
K02557	15393.0
K02800	409.0
K05275	0.0
K02802	0.0
K13300	0.0
K02558	3.0
K02809	0.0
K02808	0.0
K03600	0.0
K03601	20534.0
K03602	20109.0
K03603	0.0
K03604	3424.0
K03605	0.0
K03606	2.0
K03607	0.0
K03608	9422.0
K03609	16107.0
K06078	0.0
K06079	0.0
K09710	20532.0
K09711	0.0
K09712	0.0
K06073	0.0
K06074	0.0
K06075	0.0
K06076	3.0
K06077	0.0
K06382	10087.0
K06383	7577.0
K06380	0.0
K06381	12970.0
K06386	1.0
K06387	10238.0
K06384	1488.0
K06385	12347.0
K06388	0.0
K06389	0.0
K12466	0.0
K12468	0.0
K07657	0.0
K07656	0.0
K07655	0.0
K07654	0.0
K07653	0.0
K07652	1879.0
K07651	0.0
K07650	37.0
K07659	0.0
K07658	20155.0
K11041	238.0
K11040	0.0
K11043	0.0
K11042	0.0
K11045	0.0
K11044	0.0
K11047	0.0
K11046	0.0
K11049	0.0
K11048	0.0
K07387	7281.0
K07386	7372.0
K06926	15419.0
K06927	16.0
K06924	0.0
K06925	20534.0
K06922	0.0
K06923	12929.0
K06920	34.0
K06921	9674.0
K06928	935.0
K06929	1106.0
K07033	13426.0
K07032	100.0
K07031	3660.0
K07030	10516.0
K07037	8365.0
K07035	10575.0
K07034	0.0
K07039	0.0
K07038	435.0
K10829	0.0
K00384	37517.0
K00385	995.0
K00386	0.0
K00387	0.0
K00380	3.0
K00381	2.0
K00382	13660.0
K00383	3.0
K00389	0.0
K01387	0.0
K01385	0.0
K01389	0.0
K09158	0.0
K09159	0.0
K09156	0.0
K09157	13064.0
K09154	0.0
K09155	1930.0
K09152	0.0
K09153	3850.0
K09150	0.0
K09151	0.0
K05970	10346.0
K05714	0.0
K05715	0.0
K05710	0.0
K05711	0.0
K05712	0.0
K05713	0.0
K00560	15942.0
K00561	3.0
K00563	1377.0
K00564	1108.0
K00566	27836.0
K00567	18730.0
K00568	0.0
K00569	0.0
K05575	0.0
K01169	0.0
K01167	0.0
K01166	0.0
K05577	0.0
K01163	7962.0
K01161	0.0
K01160	0.0
K05578	0.0
K05579	0.0
K08092	1576.0
K08093	22.0
K08094	1288.0
K08095	0.0
K08096	0.0
K08097	0.0
K02254	0.0
K02255	0.0
K01743	0.0
K02251	0.0
K02061	0.0
K01741	0.0
K02060	0.0
K00114	0.0
K02122	14584.0
K02123	21872.0
K02120	21913.0
K02121	18719.0
K02124	21914.0
K03837	0.0
K03836	0.0
K03835	0.0
K03834	0.0
K03833	956.0
K03832	7286.0
K03831	0.0
K03830	4756.0
K00443	0.0
K03839	7287.0
K02067	1.0
K10189	6663.0
K13038	29841.0
K13787	1185.0
K13788	0.0
K13789	55237.0
K10188	9411.0
K12255	0.0
K12254	0.0
K12257	18237.0
K12256	0.0
K12251	2111.0
K12250	0.0
K12253	0.0
K12252	0.0
K13252	77.0
K13256	3.0
K13255	0.0
K12079	0.0
K12078	0.0
K12071	0.0
K12070	0.0
K12073	0.0
K12072	0.0
K09912	0.0
K06236	0.0
K06237	0.0
K05519	0.0
K09914	0.0
K11788	0.0
K11782	0.0
K11780	0.0
K11781	0.0
K11787	0.0
K11784	0.0
K11530	0.0
K12787	0.0
K12786	0.0
K12785	0.0
K12784	0.0
K06718	0.0
K09969	0.0
K09968	1.0
K09967	2902.0
K09966	0.0
K09965	0.0
K09964	0.0
K09963	1412.0
K09962	0.0
K09961	0.0
K09960	0.0
K11527	3.0
K11524	0.0
K11525	0.0
K11250	0.0
K11253	0.0
K11258	0.0
K11528	0.0
K00713	0.0
K00712	11.0
K10780	0.0
K10783	23.0
K10125	0.0
K10124	0.0
K10126	0.0
K10121	8.0
K10123	0.0
K10122	8.0
K04652	3816.0
K04653	4112.0
K04651	6700.0
K04656	4113.0
K04654	4113.0
K04655	4207.0
K00973	19642.0
K00972	1668.0
K00971	14041.0
K00970	7284.0
K00975	32909.0
K00974	40792.0
K00979	7763.0
K00978	565.0
K14954	0.0
K14955	0.0
K14956	0.0
K06178	10267.0
K01596	570.0
K01597	3.0
K01594	0.0
K01595	1.0
K01592	0.0
K01593	0.0
K01590	0.0
K01591	20441.0
K01598	2.0
K01599	34704.0
K02711	0.0
K02710	0.0
K02713	0.0
K02712	0.0
K02714	0.0
K02717	0.0
K02716	0.0
K02719	0.0
K02718	0.0
K03449	2885.0
K03446	7283.0
K03444	0.0
K03445	0.0
K03442	20298.0
K01620	14225.0
K01621	808.0
K01622	0.0
K01623	4336.0
K01624	38654.0
K01625	33847.0
K01626	10138.0
K01627	7285.0
K01628	13430.0
K01629	2924.0
K05299	0.0
K02829	0.0
K02828	0.0
K02827	0.0
K02826	0.0
K02825	1152.0
K02824	12023.0
K02823	20440.0
K02822	4777.0
K03198	0.0
K03199	0.0
K03668	0.0
K03669	0.0
K03190	2892.0
K03191	6.0
K03660	15525.0
K03194	0.0
K03195	0.0
K03664	20534.0
K03197	0.0
K09772	13068.0
K06013	3.0
K09770	1084.0
K09771	0.0
K09776	0.0
K09777	11484.0
K09774	0.0
K09775	6320.0
K09778	846.0
K09779	11546.0
K06269	0.0
K06323	0.0
K11624	0.0
K02991	0.0
K02990	19689.0
K02624	0.0
K02240	40.0
K08282	0.0
K12440	0.0
K12441	0.0
K12442	0.0
K12443	0.0
K12444	0.0
K12445	0.0
K12449	0.0
K02247	0.0
K07637	0.0
K07636	20600.0
K07639	0.0
K07638	0.0
K11069	8955.0
K11068	12137.0
K11063	0.0
K11062	0.0
K11061	0.0
K11060	0.0
K11066	0.0
K11065	7288.0
K06900	0.0
K06901	15064.0
K06902	3199.0
K06903	362.0
K06904	847.0
K06905	1186.0
K06906	938.0
K06907	1632.0
K06908	1187.0
K06909	2.0
K10821	0.0
K05905	2.0
K05904	0.0
K05906	0.0
K05900	0.0
K05903	0.0
K01406	0.0
K05909	0.0
K05908	0.0
K00368	0.0
K00369	0.0
K00366	1272.0
K00367	0.0
K00364	3.0
K00365	0.0
K00362	0.0
K00363	0.0
K00360	0.0
```
