## Extended Data File 1 for "Diet induces reproducible alterations in the mouse and human gut microbiome": SRS3574520_SRR7555853.picrust_nol

```
# Constructed from biom file
#OTU ID	SRR7555853
K01365	0.0
K01364	0.0
K01361	9.0
K01360	0.0
K01362	25900.0
K02249	0.0
K05841	0.0
K05844	32.0
K05845	515.0
K05846	18722.0
K05847	15619.0
K00508	9.0
K00500	0.0
K00507	19.0
K00504	0.0
K00505	0.0
K12521	2.0
K01101	5558.0
K01103	0.0
K12520	1.0
K01104	67959.0
K05592	23653.0
K05593	10025.0
K05590	17.0
K05591	17.0
K05596	25.0
K05597	8.0
K05594	1.0
K05595	44.0
K05599	1.0
K11964	0.0
K11962	0.0
K14540	21760.0
K12529	1.0
K12528	1.0
K06353	0.0
K02456	2191.0
K02457	20.0
K02454	36.0
K02455	28.0
K02452	28.0
K02453	28.0
K02450	1.0
K02103	6995.0
K08138	0.0
K02108	33119.0
K02109	37554.0
K02458	21.0
K02459	28.0
K08137	15.0
K03851	0.0
K03850	0.0
K03852	1.0
K03855	30.0
K03856	26880.0
K13018	0.0
K13019	1.0
K13010	0.0
K13011	0.0
K13012	2557.0
K13013	0.0
K13014	17.0
K13015	359.0
K13016	0.0
K13017	0.0
K08566	0.0
K08567	44.0
K13274	0.0
K13275	1164.0
K13276	0.0
K13277	0.0
K03275	15.0
K03274	17.0
K03277	0.0
K03276	1.0
K03271	9415.0
K03270	19675.0
K03273	214.0
K03272	4541.0
K03279	0.0
K03278	0.0
K11022	0.0
K12277	0.0
K12276	0.0
K12270	9.0
K11058	0.0
K12279	0.0
K12278	0.0
K07557	0.0
K07550	0.0
K07552	14224.0
K06319	0.0
K09909	9.0
K09908	16.0
K12051	0.0
K12050	0.0
K12057	16.0
K12056	16.0
K06221	18.0
K09900	17.0
K09903	36018.0
K09902	24.0
K09904	16.0
K09907	17.0
K09906	25.0
K11501	0.0
K03234	0.0
K00773	35911.0
K00772	44.0
K00777	0.0
K00776	0.0
K06313	914.0
K06315	0.0
K05574	0.0
K10201	35.0
K07176	0.0
K07177	239.0
K07174	0.0
K07175	1173.0
K07172	36.0
K07173	11160.0
K07170	15174.0
K07171	44682.0
K07178	0.0
K07179	0.0
K00195	0.0
K00194	1208.0
K00197	1572.0
K00196	0.0
K00191	0.0
K00190	28.0
K00193	0.0
K00192	0.0
K00198	6567.0
K06405	19898.0
K10109	6325.0
K10108	12395.0
K10107	1.0
K01828	0.0
K01829	0.0
K01826	23.0
K01825	98.0
K01822	16.0
K01823	270.0
K01820	0.0
K01821	284.0
K00999	0.0
K00998	18615.0
K00995	41646.0
K00997	5429.0
K00996	211.0
K00991	37304.0
K00990	29.0
K00992	1.0
K11028	0.0
K02622	15286.0
K02625	0.0
K03564	26869.0
K13489	0.0
K13488	0.0
K13483	0.0
K13482	2.0
K13481	2.0
K13480	0.0
K13487	0.0
K13486	0.0
K14680	0.0
K14681	0.0
K14682	25.0
K08358	74.0
K08357	74.0
K08356	0.0
K08355	0.0
K03469	35368.0
K03462	0.0
K03464	2.0
K03465	6603.0
K03466	36617.0
K01648	0.0
K01649	42016.0
K01643	5353.0
K01640	5352.0
K01641	248.0
K01646	439.0
K01647	37304.0
K01644	5400.0
K02597	0.0
K02626	27.0
K02595	0.0
K02594	2137.0
K02593	0.0
K02592	913.0
K02591	1820.0
K02590	5801.0
K02598	2813.0
K02849	17.0
K14061	52.0
K14062	17.0
K14063	0.0
K14064	1.0
K14065	1.0
K14067	0.0
K02841	17.0
K02840	99.0
K02843	21.0
K02844	17.0
K02847	17.0
K02846	1.0
K02102	26.0
K09758	1407.0
K06039	17.0
K06034	0.0
K06036	0.0
K06037	0.0
K06032	0.0
K01581	193.0
K02702	0.0
K02659	8.0
K13490	0.0
K13491	0.0
K03644	14221.0
K03645	17.0
K03646	18.0
K03647	889.0
K03640	29.0
K03641	29.0
K03642	30.0
K03643	25.0
K03648	28905.0
K03649	370.0
K06694	0.0
K11814	0.0
K12428	0.0
K12429	0.0
K12422	0.0
K12423	0.0
K12420	0.0
K12421	0.0
K12426	0.0
K12427	0.0
K12424	0.0
K12425	0.0
K07349	34.0
K07348	20.0
K05380	0.0
K07345	109.0
K07344	0.0
K07347	110.0
K07346	61.0
K07341	5066.0
K07340	25.0
K07343	5952.0
K07342	0.0
K06968	17.0
K06969	61832.0
K06962	2458.0
K06963	0.0
K06960	21115.0
K06961	0.0
K06966	15259.0
K06967	21758.0
K06964	0.0
K06965	0.0
K08995	2.0
K08994	30.0
K08997	9.0
K08996	36.0
K08990	17.0
K08993	16.0
K08992	23.0
K08999	63.0
K08998	30270.0
K08344	16.0
K08345	1.0
K08346	1.0
K14940	0.0
K02724	0.0
K08349	0.0
K11815	0.0
K05929	0.0
K05928	0.0
K05927	0.0
K05924	0.0
K05922	0.0
K05921	29.0
K00349	14187.0
K00698	0.0
K00340	14229.0
K00341	14229.0
K00690	7753.0
K00343	14229.0
K00344	59.0
K00697	14.0
K00346	14187.0
K00347	14187.0
K09116	4681.0
K09117	27222.0
K05337	9989.0
K09118	89.0
K09119	0.0
K02106	2568.0
K05823	1295.0
K05820	52.0
K05826	0.0
K05827	0.0
K02100	1.0
K02101	0.0
K00524	0.0
K00525	31156.0
K00526	7958.0
K00527	50848.0
K00520	8.0
K00522	0.0
K00523	0.0
K02451	0.0
K00528	35898.0
K00529	8.0
K00025	0.0
K14215	0.0
K14213	0.0
K03453	14706.0
K00796	23220.0
K05339	115.0
K00027	24018.0
K00794	23519.0
K00793	23500.0
K01347	0.0
K01346	0.0
K01344	0.0
K01343	0.0
K00791	36018.0
K01340	0.0
K00790	49252.0
K02694	0.0
K02696	0.0
K02697	0.0
K02690	0.0
K02691	58.0
K02692	0.0
K02693	0.0
K02698	0.0
K02699	0.0
K00836	16.0
K00837	17523.0
K00835	17.0
K00832	2743.0
K00833	14235.0
K00830	5.0
K00831	34492.0
K00839	1400.0
K04335	1.0
K04334	1.0
K01120	4.0
K01126	30070.0
K04333	1.0
K01129	18989.0
K01128	0.0
K04339	0.0
K04338	1.0
K02470	54355.0
K02471	17.0
K02472	58.0
K02473	0.0
K02474	18708.0
K02475	143.0
K02476	143.0
K02477	22173.0
K02478	1198.0
K02479	27.0
K09019	1.0
K01267	11261.0
K13074	0.0
K13075	0.0
K11441	0.0
K14055	17.0
K13299	0.0
K13292	23018.0
K14057	0.0
K14056	0.0
K02856	1.0
K02585	1077.0
K12211	0.0
K12210	0.0
K12213	0.0
K12212	0.0
K12215	0.0
K02854	1.0
K12217	0.0
K12216	0.0
K12219	0.0
K12218	0.0
K02855	2.0
K08692	0.0
K08693	122.0
K08690	0.0
K08691	0.0
K08696	0.0
K08697	0.0
K11748	17.0
K11749	34989.0
K11746	2.0
K11747	32.0
K11744	1.0
K11745	1.0
K11742	17.0
K11743	4880.0
K11740	1.0
K11741	1430.0
K13920	1126.0
K13921	5.0
K13922	7371.0
K13923	5.0
K13924	5.0
K13925	2.0
K13926	17.0
K13927	4139.0
K13928	1.0
K13929	21.0
K09923	17.0
K09922	14195.0
K06201	22409.0
K06200	10413.0
K06207	30453.0
K06206	7738.0
K06205	17.0
K09924	0.0
K09929	0.0
K06208	555.0
K00759	17287.0
K00758	17.0
K00752	0.0
K00757	31556.0
K00756	7865.0
K00754	35961.0
K06001	23377.0
K05557	0.0
K09766	3059.0
K05554	0.0
K07475	0.0
K07150	14269.0
K07151	0.0
K07152	12.0
K07153	25.0
K07154	17697.0
K07155	0.0
K07156	25.0
K07157	0.0
K07406	16359.0
K07407	59414.0
K07404	14558.0
K07405	14171.0
K07402	22517.0
K07403	23.0
K07400	25.0
K07401	0.0
K01808	40900.0
K01809	26787.0
K01800	6.0
K01801	0.0
K01802	16570.0
K01803	36443.0
K01804	7655.0
K01805	1815.0
K01807	5947.0
K09718	0.0
K14668	0.0
K14669	0.0
K14666	0.0
K14667	0.0
K01664	1302.0
K01665	15508.0
K01666	9211.0
K01667	14952.0
K01660	0.0
K01661	206.0
K01662	32592.0
K01663	0.0
K01668	12.0
K01669	163.0
K02863	36018.0
K02862	1.0
K02860	35796.0
K02867	36018.0
K02866	0.0
K02864	33521.0
K02869	0.0
K05362	2.0
K05365	54.0
K03402	19162.0
K03403	0.0
K03400	0.0
K03406	114494.0
K03407	15869.0
K03404	0.0
K03405	0.0
K03408	26716.0
K03409	616.0
K02315	29634.0
K02314	36045.0
K02317	1.0
K02316	35931.0
K02313	36029.0
K02312	8.0
K02319	0.0
K12405	0.0
K12152	17.0
K12151	1.0
K07091	25.0
K07090	54274.0
K07093	4.0
K07092	0.0
K07095	47291.0
K07094	2.0
K07097	0.0
K07096	0.0
K07099	10263.0
K07098	44168.0
K11175	35896.0
K11174	0.0
K11177	0.0
K11176	0.0
K11173	0.0
K11179	57.0
K11178	5.0
K00322	25.0
K00320	132.0
K00321	0.0
K00326	0.0
K00324	34.0
K00325	25.0
K00329	0.0
K05945	0.0
K05944	0.0
K05947	0.0
K05946	9067.0
K06944	0.0
K06945	0.0
K06946	17.0
K06415	949.0
K06940	8735.0
K06941	37094.0
K06942	36019.0
K06943	0.0
K10806	25.0
K10807	0.0
K10804	49.0
K10805	25.0
K06948	1051.0
K06949	40811.0
K06418	221.0
K09138	360.0
K09139	0.0
K09134	4697.0
K09135	0.0
K09136	37.0
K09137	386.0
K09130	0.0
K09131	90.0
K09132	4503.0
K09133	0.0
K05808	36843.0
K05809	16.0
K05804	4555.0
K05805	17.0
K05806	0.0
K05807	14200.0
K05800	17.0
K05801	17.0
K05802	17.0
K05803	17.0
K01044	8.0
K01045	0.0
K01046	217.0
K02068	575.0
K04561	5.0
K01042	5570.0
K05568	22819.0
K05567	6185.0
K14273	0.0
K14275	0.0
K14274	164.0
K02062	17.0
K05245	3.0
K05564	8.0
K01048	2925.0
K02066	14209.0
K01322	14176.0
K01325	0.0
K02065	14209.0
K01326	0.0
K05560	8.0
K02243	1062.0
K08930	0.0
K02679	17.0
K02676	8.0
K02674	8.0
K02675	0.0
K02672	8.0
K02241	1485.0
K02670	8.0
K02671	8.0
K00810	0.0
K00811	15373.0
K00812	6360.0
K00813	17.0
K00814	0.0
K00817	37301.0
K00818	14266.0
K00819	2.0
K02530	152.0
K02245	1064.0
K02244	246.0
K01499	1.0
K01498	0.0
K01493	37151.0
K01492	1026.0
K01491	76343.0
K01497	36.0
K01496	1189.0
K01495	23877.0
K01494	4954.0
K02418	13836.0
K02419	17294.0
K14492	0.0
K02412	14816.0
K02413	16343.0
K02410	17295.0
K02411	9011.0
K02416	17294.0
K02417	14971.0
K02414	3708.0
K02415	1271.0
K00120	0.0
K00121	199.0
K00430	0.0
K13058	0.0
K13059	0.0
K13727	7.0
K13057	4.0
K13722	0.0
K13051	17.0
K13052	9934.0
K00435	7.0
K12054	0.0
K03239	0.0
K03238	0.0
K03231	0.0
K03230	16.0
K03232	0.0
K12059	2.0
K03237	0.0
K03236	0.0
K12058	15.0
K12239	0.0
K12238	0.0
K12235	0.0
K12234	4307.0
K13942	0.0
K13940	11827.0
K13941	0.0
K12097	0.0
K12096	0.0
K12095	0.0
K12094	0.0
K12093	0.0
K12092	0.0
K12091	0.0
K12090	0.0
K12099	0.0
K12098	0.0
K06356	0.0
K05992	11.0
K03540	0.0
K06331	6244.0
K06330	28.0
K07138	20644.0
K07139	25210.0
K11811	7.0
K07132	4701.0
K07133	82461.0
K07130	18188.0
K07131	0.0
K07137	53454.0
K07134	0.0
K07135	0.0
K01860	0.0
K01866	36141.0
K01867	36116.0
K01865	12.0
K01868	40774.0
K01869	36018.0
K06140	22.0
K04766	3.0
K04767	672.0
K04764	29.0
K04762	14196.0
K04763	52853.0
K04760	29.0
K04761	202.0
K04768	3.0
K04769	17951.0
K08313	597.0
K08312	17.0
K08311	25.0
K08310	17.0
K08317	231.0
K08316	11596.0
K08315	3.0
K08314	2289.0
K05149	0.0
K08319	15.0
K08318	1.0
K06339	0.0
K14648	0.0
K14392	137.0
K14393	28.0
K14645	0.0
K14647	1.0
K01689	40958.0
K01686	33268.0
K01687	48103.0
K01684	5735.0
K01685	18353.0
K01682	25.0
K01681	34942.0
K05308	0.0
K02889	0.0
K02888	36004.0
K02885	0.0
K02884	36018.0
K02887	36034.0
K02886	36018.0
K02881	36018.0
K02883	0.0
K13743	0.0
K02086	484.0
K02081	2475.0
K02080	1.0
K02083	1455.0
K02082	2148.0
K13831	0.0
K03428	0.0
K03429	12364.0
K03424	54613.0
K03935	0.0
K03932	0.0
K03933	232.0
K03930	6771.0
K03931	97.0
K02339	25.0
K02338	36028.0
K02337	35082.0
K02336	17.0
K02335	40475.0
K02334	15384.0
K02330	0.0
K03688	12457.0
K03689	0.0
K03680	164.0
K03683	25.0
K03684	88.0
K03685	36017.0
K03686	62548.0
K03687	33965.0
K07301	14817.0
K07300	2.0
K07303	5.0
K07302	5.0
K07305	307.0
K07304	352.0
K07307	652.0
K07306	269.0
K07309	59.0
K07308	280.0
K02617	0.0
K02610	16.0
K02963	36018.0
K02612	16.0
K02961	32499.0
K09686	99642.0
K09687	165655.0
K09684	397.0
K09685	2104.0
K09682	1.0
K09683	0.0
K09680	2.0
K09681	1.0
K09688	1.0
K09689	1.0
K05962	0.0
K05961	0.0
K05967	1256.0
K05966	294.0
K11159	0.0
K05964	245.0
K05968	0.0
K11152	0.0
K00309	25.0
K00658	33.0
K00304	0.0
K00305	0.0
K00654	0.0
K00655	47710.0
K00652	14203.0
K00301	0.0
K00302	4623.0
K00303	32.0
K10828	0.0
K06431	0.0
K06432	1.0
K06433	1.0
K06434	54.0
K06436	1989.0
K06437	0.0
K10820	165.0
K06439	0.0
K10822	0.0
K10823	0.0
K10826	0.0
K09167	1480.0
K06322	0.0
K14117	0.0
K14259	0.0
K14257	0.0
K01308	1989.0
K01303	1758.0
K01301	0.0
K01305	288.0
K01304	2335.0
K02658	8.0
K00672	0.0
K02650	4325.0
K02651	6.0
K02652	11262.0
K02653	16197.0
K02654	43960.0
K05687	0.0
K02656	10.0
K05685	25.0
K00878	17278.0
K00879	1826.0
K00872	5451.0
K00873	36248.0
K00870	0.0
K00876	52117.0
K00877	0.0
K00874	43654.0
K00875	0.0
K04487	45387.0
K04486	31376.0
K04485	35150.0
K04484	0.0
K04483	0.0
K04482	0.0
K04480	0.0
K04488	26449.0
K12049	0.0
K13693	0.0
K13706	0.0
K13694	17.0
K13695	17.0
K05977	0.0
K09516	0.0
K02434	29978.0
K02435	27822.0
K02436	840.0
K02437	21954.0
K05350	7204.0
K02431	7708.0
K08100	0.0
K02433	30834.0
K02438	15118.0
K02439	44.0
K03745	24.0
K03744	31788.0
K03747	1.0
K03210	35413.0
K03217	35346.0
K03216	21789.0
K03215	29.0
K03742	30144.0
K03219	16.0
K03218	36608.0
K03749	17.0
K03748	17.0
K02383	0.0
K06327	1.0
K06320	7020.0
K07238	42758.0
K09479	0.0
K09478	0.0
K09475	1.0
K09474	0.0
K09477	1.0
K09476	15.0
K09471	14.0
K09470	2.0
K09473	0.0
K09472	0.0
K07543	0.0
K06898	16697.0
K13967	0.0
K13963	7558.0
K07545	0.0
K00737	4505.0
K05345	8.0
K11706	0.0
K11707	3.0
K11704	0.0
K11705	0.0
K11708	3.0
K11709	3.0
K05588	0.0
K07114	35097.0
K07443	10032.0
K07116	0.0
K07117	0.0
K07110	0.0
K07447	36017.0
K07112	1281.0
K07113	26.0
K07448	7434.0
K07118	356.0
K07119	3.0
K10619	0.0
K10618	0.0
K10617	0.0
K10616	0.0
K01848	23.0
K01849	23.0
K01844	5085.0
K01845	9123.0
K01846	72.0
K01847	28344.0
K01840	52584.0
K01841	845.0
K01842	0.0
K01843	2940.0
K06219	17.0
K10832	0.0
K05348	0.0
K14203	0.0
K08483	23164.0
K08482	5.0
K08481	0.0
K08480	0.0
K08485	23.0
K08484	25.0
K00464	0.0
K00467	1.0
K00466	0.0
K00461	0.0
K00460	0.0
K00463	0.0
K00462	0.0
K04509	0.0
K00469	0.0
K00468	0.0
K08645	0.0
K04744	29.0
K01518	0.0
K01519	0.0
K04748	4.0
K04749	1761.0
K01514	6.0
K01515	32527.0
K01512	11154.0
K01510	0.0
K14623	964.0
K14626	0.0
K14627	0.0
K14628	0.0
K14629	0.0
K03918	0.0
K03919	15.0
K12372	17.0
K12373	75968.0
K12370	17.0
K12371	17.0
K02359	0.0
K02358	36103.0
K02351	1.0
K02352	1.0
K02355	68849.0
K02357	36018.0
K02356	36359.0
K13574	1.0
K13573	0.0
K13572	0.0
K13571	0.0
K13570	0.0
K12112	1.0
K12113	1.0
K12110	0.0
K12111	249.0
K07329	0.0
K07328	0.0
K07323	29.0
K07322	28380.0
K07321	4951.0
K07320	25.0
K07327	0.0
K07326	0.0
K07325	0.0
K07324	0.0
K08163	16.0
K06180	93826.0
K06181	25.0
K06182	10496.0
K06183	21115.0
K06186	25.0
K06187	36028.0
K06188	2646.0
K06189	25.0
K08359	16.0
K07589	1.0
K07588	14195.0
K07587	0.0
K07586	5477.0
K07585	0.0
K07584	22237.0
K07583	0.0
K07582	0.0
K07581	0.0
K07580	0.0
K11139	0.0
K05989	41394.0
K05988	0.0
K05985	9832.0
K05987	0.0
K05986	0.0
K10843	1.0
K08354	18.0
K10844	43.0
K10848	0.0
K00673	13.0
K00674	15606.0
K00675	77.0
K00676	15584.0
K00677	14200.0
K06988	155.0
K06989	369.0
K08351	1.0
K06980	25.0
K06981	0.0
K06982	0.0
K08350	15.0
K06984	0.0
K06985	0.0
K06986	0.0
K06987	8130.0
K02445	4663.0
K02444	6769.0
K00582	0.0
K00583	0.0
K00580	0.0
K02110	35334.0
K00586	0.0
K00587	0.0
K00584	27.0
K08921	0.0
K02441	24.0
K00588	224.0
K08922	0.0
K02440	3258.0
K00018	35631.0
K08923	0.0
K02443	7690.0
K00019	1166.0
K02442	1.0
K08925	0.0
K08926	0.0
K08927	0.0
K03149	5053.0
K06604	0.0
K00015	3.0
K01989	26367.0
K00854	37243.0
K00855	17.0
K00856	1.0
K00857	7434.0
K00850	83871.0
K00851	176.0
K00852	24544.0
K00853	413.0
K00858	36019.0
K00859	34252.0
K01181	4131.0
K01180	0.0
K01183	5102.0
K01182	19042.0
K01185	14598.0
K01184	0.0
K01187	62731.0
K01188	29370.0
K02596	359.0
K13766	8.0
K13767	4.0
K13003	0.0
K13002	0.0
K13000	0.0
K02984	0.0
K02986	36061.0
K02987	0.0
K02636	0.0
K02982	31515.0
K02983	0.0
K02638	0.0
K02639	0.0
K02988	35083.0
K08298	119.0
K08299	3.0
K03583	25.0
K03582	25.0
K03581	25967.0
K03580	25.0
K03587	14259.0
K03586	25.0
K03585	28388.0
K03584	35392.0
K03589	29840.0
K03588	47976.0
K01725	6.0
K01724	22.0
K01727	450.0
K01726	12073.0
K01721	0.0
K01720	15.0
K01722	0.0
K13008	0.0
K01729	0.0
K01728	3.0
K09530	0.0
K09539	0.0
K02188	17811.0
K02189	17857.0
K02182	3.0
K02183	0.0
K03769	3173.0
K03768	46377.0
K03767	151.0
K03765	1.0
K03764	17.0
K03763	34498.0
K03762	79.0
K03761	5.0
K03760	10.0
K09457	208.0
K09456	1.0
K09459	840.0
K09458	36611.0
K00602	85258.0
K13988	0.0
K13985	0.0
K09981	212.0
K09980	1.0
K09983	0.0
K09982	7.0
K09985	0.0
K09984	0.0
K09987	0.0
K09986	8.0
K09989	9827.0
K09988	6301.0
K12583	0.0
K12582	17.0
K12589	0.0
K11720	25.0
K09759	10468.0
K10985	31.0
K10984	664.0
K07468	0.0
K07469	23.0
K07464	15969.0
K07465	5.0
K07466	0.0
K07467	12067.0
K07460	29608.0
K07461	11193.0
K07462	36139.0
K07463	0.0
K10679	31.0
K10678	1.0
K10671	0.0
K10670	8203.0
K10673	3.0
K10672	2584.0
K10674	6.0
K10677	1.0
K10676	0.0
K08726	0.0
K08724	938.0
K08722	6980.0
K08723	1.0
K08720	0.0
K08721	0.0
K08728	161.0
K10187	0.0
K00119	0.0
K00118	0.0
K00449	8.0
K00448	8.0
K00115	0.0
K00446	0.0
K00117	13.0
K00116	21.0
K00111	33265.0
K00442	0.0
K00113	17.0
K00112	18.0
K01539	0.0
K01531	16089.0
K04720	23921.0
K01533	36433.0
K01534	69309.0
K01535	0.0
K01537	40017.0
K14358	0.0
K14605	0.0
K14606	0.0
K00413	0.0
K10120	122.0
K05600	1.0
K05777	51.0
K03972	1.0
K03973	1281.0
K03970	16.0
K03971	2.0
K03976	35934.0
K03977	36006.0
K03974	17.0
K03975	15687.0
K03978	36018.0
K03979	36028.0
K13378	14196.0
K02372	23118.0
K02371	33407.0
K02377	19117.0
K02379	1321.0
K03396	0.0
K03397	0.0
K03394	21218.0
K03395	1.0
K03392	0.0
K03393	0.0
K03390	14229.0
K03391	0.0
K03399	1263.0
K03027	0.0
K12136	2.0
K12137	29.0
K06610	90.0
K12138	2.0
K12139	2.0
K11444	0.0
K11440	0.0
K11443	0.0
K11442	1.0
K00612	5.0
K00613	58.0
K00610	26373.0
K00611	21704.0
K00616	11817.0
K00617	0.0
K00614	9.0
K00615	84077.0
K00619	33.0
K10863	0.0
K07874	0.0
K06234	0.0
K10240	2.0
K10241	0.0
K10242	0.0
K10243	0.0
K04110	0.0
K04113	0.0
K04112	0.0
K04115	0.0
K04114	0.0
K04117	0.0
K04116	0.0
K04118	0.0
K05517	15.0
K07705	293.0
K07704	378.0
K07707	6164.0
K07706	5405.0
K07701	1.0
K07700	15.0
K07703	1.0
K07702	15.0
K07709	5.0
K07708	25.0
K01955	47131.0
K13042	0.0
K09934	1.0
K09935	11023.0
K06216	211.0
K09937	0.0
K13745	8.0
K13746	0.0
K13747	24903.0
K13740	0.0
K13741	0.0
K13742	0.0
K06211	4531.0
K06212	77.0
K09933	1.0
K02618	15.0
K02619	15415.0
K02968	34996.0
K02966	0.0
K02967	36018.0
K02616	24.0
K02965	36018.0
K02962	0.0
K02611	16.0
K02613	16.0
K03569	52125.0
K03568	1886.0
K03565	35185.0
K06218	22.0
K03567	17.0
K03566	19.0
K03561	28397.0
K03560	25.0
K03563	18566.0
K03562	29.0
K06430	0.0
K01709	1324.0
K01708	1.0
K01707	0.0
K01706	211.0
K01705	0.0
K01704	79630.0
K01703	80625.0
K01702	0.0
K14165	0.0
K14164	0.0
K14166	0.0
K14161	0.0
K14160	0.0
K14162	1.0
K05396	252.0
K03709	1898.0
K03708	3277.0
K08160	9.0
K03701	55658.0
K03700	11676.0
K03703	29481.0
K03702	36018.0
K03705	21823.0
K03704	29268.0
K03707	2646.0
K03706	11888.0
K06289	0.0
K06288	0.0
K06283	16298.0
K06282	136.0
K06281	136.0
K06287	35531.0
K06286	248.0
K06285	555.0
K06284	10479.0
K08161	341.0
K07540	0.0
K06438	14183.0
K06869	0.0
K06868	0.0
K06867	121.0
K06866	17.0
K06865	0.0
K06864	16049.0
K06863	0.0
K06862	0.0
K06861	14364.0
K06860	0.0
K12659	0.0
K12658	2.0
K07547	0.0
K07546	0.0
K15023	0.0
K15022	0.0
K15020	0.0
K15024	14578.0
K08700	0.0
K08162	4520.0
K07544	0.0
K00137	1.0
K00135	186.0
K00134	37697.0
K00133	35941.0
K00132	40.0
K00131	1551.0
K00130	5017.0
K00139	0.0
K00138	1.0
K00429	2.0
K00428	14181.0
K00421	0.0
K00423	0.0
K00425	14549.0
K00427	2.0
K00426	14548.0
K14292	0.0
K14379	0.0
K14370	0.0
K14371	0.0
K14372	0.0
K14373	0.0
K14374	0.0
K14375	0.0
K09845	0.0
K14082	0.0
K14083	110.0
K14080	0.0
K14081	0.0
K14086	4505.0
K14087	4563.0
K14084	866.0
K14088	4563.0
K14089	4505.0
K01552	13915.0
K01551	1108.0
K01556	2.0
K01557	0.0
K01554	15.0
K01555	2.0
K04708	0.0
K03955	0.0
K13689	0.0
K13688	523.0
K13683	1.0
K13685	6324.0
K13684	1.0
K13687	0.0
K13686	0.0
K14159	16.0
K02399	17.0
K02398	4643.0
K02395	3049.0
K02394	22.0
K02397	9167.0
K02396	16001.0
K02391	17.0
K02390	16605.0
K02393	22.0
K02392	29360.0
K13533	0.0
K13532	0.0
K13531	119.0
K13530	123.0
K01550	0.0
K05658	0.0
K14054	360.0
K02601	37981.0
K02970	35833.0
K05378	0.0
K12339	25.0
K14060	15.0
K11687	0.0
K11686	1.0
K11685	1.0
K11689	2200.0
K11688	2833.0
K08939	0.0
K03048	460.0
K03049	0.0
K13821	55.0
K13820	1189.0
K03042	0.0
K03043	34484.0
K03040	33533.0
K03041	0.0
K03046	35087.0
K03047	0.0
K03044	0.0
K03045	0.0
K00348	14187.0
K09847	0.0
K00692	376.0
K00638	17315.0
K00639	14863.0
K00693	0.0
K00634	25963.0
K00635	2.0
K00630	0.0
K00631	29.0
K00632	5095.0
K00633	5080.0
K00691	1421.0
K00696	0.0
K00694	2522.0
K00695	0.0
K10854	0.0
K07811	1.0
K07810	22.0
K07813	20741.0
K07812	59.0
K07814	4886.0
K07816	1701.0
K00090	11.0
K00091	5484.0
K00094	1125.0
K00096	7127.0
K00097	17427.0
K00098	1.0
K00099	34841.0
K10228	0.0
K10229	0.0
K12548	0.0
K10222	0.0
K10220	0.0
K10221	0.0
K10227	1.0
K05822	214.0
K01949	0.0
K01945	35880.0
K01947	0.0
K01946	0.0
K01941	379.0
K01940	34048.0
K06357	0.0
K07729	68419.0
K07728	0.0
K07727	37791.0
K07726	14346.0
K07725	0.0
K07724	17.0
K07723	1760.0
K07722	66.0
K07721	0.0
K07720	74846.0
K00899	1961.0
K05824	0.0
K00891	47963.0
K00892	17.0
K00895	5.0
K00897	1304.0
K08151	16.0
K08153	125.0
K08154	17.0
K02948	36017.0
K02942	0.0
K02944	0.0
K05665	0.0
K02946	35922.0
K13793	0.0
K06352	0.0
K01769	0.0
K01768	15.0
K01761	1209.0
K01760	743.0
K01762	0.0
K09578	0.0
K01766	17.0
K08164	1.0
K02493	35062.0
K08166	0.0
K08167	24.0
K02496	17.0
K02497	2.0
K02494	25.0
K02495	56617.0
K02498	17.0
K02499	3468.0
K08168	0.0
K08169	1.0
K14415	4567.0
K14414	15.0
K06881	36006.0
K00436	0.0
K06332	0.0
K12815	0.0
K12810	0.0
K06885	1087.0
K00437	1164.0
K06335	0.0
K06334	22662.0
K03547	18376.0
K03546	11203.0
K03545	45989.0
K03544	45317.0
K03543	14221.0
K06888	6059.0
K10941	0.0
K03549	283.0
K03548	17.0
K10940	0.0
K02236	511.0
K02237	15575.0
K02234	0.0
K02232	17900.0
K02233	22949.0
K02230	11.0
K02231	32213.0
K06359	0.0
K02238	37752.0
K02239	1.0
K03723	33374.0
K03722	8477.0
K03721	34.0
K03720	17.0
K03727	1.0
K03726	0.0
K03725	0.0
K03724	84.0
K06358	0.0
K12673	0.0
K12679	0.0
K12678	1.0
K06410	13170.0
K11898	0.0
K11899	0.0
K11896	35.0
K11897	2.0
K11894	17.0
K11895	19.0
K11892	19.0
K11893	19.0
K11890	8.0
K11891	24.0
K08762	0.0
K08764	0.0
K08765	0.0
K10418	0.0
K11325	0.0
K11326	0.0
K11327	0.0
K11328	0.0
K11329	0.0
K00151	15.0
K00150	0.0
K00153	0.0
K00400	0.0
K00407	0.0
K00406	0.0
K00405	0.0
K00404	0.0
K00158	49.0
K01342	1.0
K09388	1.0
K09386	0.0
K09384	150.0
K04094	10114.0
K04095	4678.0
K04096	35083.0
K04097	21.0
K04090	8.0
K04091	164.0
K04092	0.0
K04093	0.0
K04098	0.0
K04099	0.0
K01578	0.0
K01579	17627.0
K01574	97.0
K01575	133.0
K01576	0.0
K01577	20.0
K01571	14672.0
K01572	35868.0
K01573	0.0
K02009	9725.0
K02008	75704.0
K02005	42921.0
K02004	254833.0
K02007	11704.0
K02006	101658.0
K02001	38.0
K02000	164.0
K02003	260646.0
K02002	188.0
K03065	0.0
K08952	0.0
K03060	19989.0
K13809	0.0
K10948	0.0
K09607	0.0
K06125	0.0
K04337	1.0
K06120	1122.0
K06121	0.0
K04336	1.0
K01127	0.0
K09703	1264.0
K00004	3.0
K14699	0.0
K09702	3393.0
K14698	0.0
K05311	1504.0
K13829	4.0
K10943	0.0
K07291	0.0
K07290	1.0
K10206	20124.0
K10202	27.0
K10208	1.0
K10209	21.0
K01966	7.0
K01965	0.0
K01964	359.0
K01963	15853.0
K01962	11270.0
K01961	48295.0
K01960	14176.0
K01969	8.0
K01968	8.0
K07749	6137.0
K07748	0.0
K07741	1426.0
K07740	1.0
K07743	0.0
K07742	21804.0
K07745	0.0
K07744	0.0
K07746	16.0
K01299	5468.0
K01295	5584.0
K01297	6494.0
K02922	0.0
K05603	0.0
K02921	0.0
K02926	36018.0
K05607	0.0
K02924	0.0
K05605	0.0
K02928	0.0
K02929	0.0
K00216	9.0
K00217	0.0
K00214	0.0
K00215	39855.0
K00213	0.0
K00210	0.0
K00211	0.0
K00218	0.0
K00219	107.0
K01035	1164.0
K01034	7868.0
K04517	35834.0
K01740	67358.0
K01031	11.0
K01746	1784.0
K01745	1826.0
K01744	15271.0
K01749	7512.0
K01039	1651.0
K04518	14847.0
K09591	0.0
K14129	0.0
K14128	0.0
K14121	0.0
K14120	0.0
K14123	0.0
K14122	0.0
K14125	0.0
K14124	0.0
K14127	0.0
K14126	0.0
K03521	40828.0
K03520	0.0
K03523	24402.0
K03522	42590.0
K03525	38693.0
K03524	36637.0
K03527	36010.0
K03526	35753.0
K03529	21815.0
K03528	25.0
K06338	0.0
K02217	21146.0
K03299	2521.0
K03298	400.0
K13472	0.0
K03293	1424.0
K03292	36585.0
K03291	1.0
K03290	1.0
K03297	4711.0
K03296	38364.0
K03295	14320.0
K03294	13969.0
K13009	0.0
K12690	0.0
K09743	0.0
K06022	0.0
K07190	0.0
K06021	0.0
K07192	4804.0
K06020	0.0
K06027	0.0
K06026	0.0
K09744	0.0
K07991	1.0
K08749	0.0
K09835	0.0
K09834	0.0
K10439	41409.0
K06351	1.0
K09833	0.0
K10925	0.0
K10924	0.0
K10927	0.0
K10926	0.0
K10923	0.0
K10922	0.0
K09629	0.0
K10697	0.0
K00179	10643.0
K00172	5356.0
K00171	2687.0
K00170	2692.0
K00177	23376.0
K00176	23373.0
K00175	40383.0
K00174	36423.0
K13478	0.0
K14338	0.0
K14339	0.0
K14335	0.0
K14337	0.0
K14330	0.0
K14331	0.0
K14333	1.0
K08918	0.0
K13479	5723.0
K04078	35093.0
K04079	35682.0
K04076	1749.0
K04077	36020.0
K04074	4559.0
K04075	34724.0
K04072	29193.0
K04073	0.0
K04070	17224.0
K04071	0.0
K14597	0.0
K13318	0.0
K08280	0.0
K13641	2490.0
K13640	58.0
K13643	864.0
K13642	0.0
K02027	224290.0
K02026	407705.0
K02025	434808.0
K02024	1.0
K02023	9534.0
K02022	33.0
K02021	10.0
K02020	11881.0
K02029	36962.0
K02028	38786.0
K03886	1.0
K03887	1.0
K03884	0.0
K03885	14949.0
K03881	0.0
K03888	1.0
K03889	0.0
K12998	0.0
K12999	3.0
K12992	1788.0
K12993	0.0
K12990	4514.0
K12991	0.0
K12996	211.0
K12997	1.0
K12994	0.0
K12995	3.0
K08979	0.0
K08978	30203.0
K03088	334984.0
K03089	34.0
K03086	43480.0
K03087	17.0
K08971	0.0
K08970	1.0
K03082	178.0
K03080	0.0
K08974	29469.0
K13868	0.0
K00918	1187.0
K01553	0.0
K12214	0.0
K11646	0.0
K11645	0.0
K11641	0.0
K11640	0.0
K12736	0.0
K12733	0.0
K07507	24218.0
K07506	8.0
K07505	0.0
K07504	16.0
K07503	0.0
K07502	7976.0
K07501	8.0
K07500	0.0
K07509	0.0
K07508	0.0
K11422	0.0
K08698	0.0
K10773	36169.0
K10774	0.0
K14286	0.0
K10778	40.0
K14287	9.0
K00140	420.0
K05501	17.0
K01903	61.0
K01902	61.0
K01905	1170.0
K01904	0.0
K01907	5.0
K01906	0.0
K01909	0.0
K01908	1.0
K14534	17476.0
K00147	34098.0
K07767	0.0
K07769	0.0
K07768	0.0
K06203	17.0
K06202	17.0
K09921	17.0
K09920	1.0
K09927	4531.0
K09024	9.0
K09022	2859.0
K09023	1.0
K09020	297.0
K09021	1.0
K02908	0.0
K02909	36052.0
K08218	14200.0
K08219	1.0
K02904	35943.0
K02906	36019.0
K02907	35423.0
K02902	34908.0
K00230	1549.0
K00231	3.0
K00232	0.0
K08976	3.0
K00234	0.0
K00239	18963.0
K06209	18006.0
K09928	35.0
K01015	0.0
K01014	0.0
K01012	38852.0
K01011	7045.0
K01010	0.0
K08920	0.0
K14103	0.0
K14102	0.0
K14101	0.0
K14100	0.0
K14105	0.0
K14104	0.0
K14109	0.0
K14108	0.0
K06401	1.0
K00893	0.0
K13402	0.0
K12858	0.0
K03503	14201.0
K03502	33435.0
K03501	36026.0
K03500	21848.0
K08924	0.0
K02278	698.0
K02279	8681.0
K12977	0.0
K02276	6.0
K02277	1.0
K02274	8.0
K02275	8.0
K13450	0.0
K13451	0.0
K13452	0.0
K13454	0.0
K13455	0.0
K12509	0.0
K12508	7.0
K12507	12.0
K12506	2222.0
K12500	17.0
K12503	0.0
K05926	0.0
K09728	0.0
K14587	164.0
K06597	0.0
K06596	8.0
K06595	1.0
K06599	0.0
K06598	0.0
K07978	0.0
K07979	54182.0
K07976	0.0
K14585	0.0
K10907	31924.0
K10906	16.0
K10901	0.0
K10909	0.0
K10908	0.0
K09819	108.0
K09818	105.0
K09817	36127.0
K09816	36115.0
K09815	36294.0
K06374	18111.0
K06373	18136.0
K09812	40878.0
K09811	39826.0
K09810	18726.0
K09724	0.0
K14582	0.0
K09721	0.0
K04058	16.0
K04059	0.0
K04050	0.0
K04051	0.0
K04052	0.0
K04053	0.0
K04054	0.0
K04055	0.0
K04056	0.0
K04057	0.0
K01047	0.0
K08975	0.0
K10015	3.0
K10014	1.0
K10017	3.0
K10016	3.0
K10011	33.0
K10010	6550.0
K10013	3.0
K10012	5039.0
K10019	0.0
K10018	0.0
K13665	1.0
K13664	0.0
K13663	0.0
K13662	0.0
K13661	0.0
K13660	0.0
K13669	0.0
K13668	0.0
K07641	1.0
K01466	348.0
K13590	0.0
K01464	15960.0
K01465	36809.0
K01462	57530.0
K01463	2205.0
K01460	19.0
K01461	0.0
K13599	28.0
K13598	4.0
K01468	1688.0
K01469	0.0
K09251	360.0
K09252	6.0
K02041	5465.0
K02040	36181.0
K02043	1.0
K02045	2608.0
K02044	5578.0
K02047	2605.0
K02046	2608.0
K02049	44764.0
K02048	2633.0
K05549	2.0
K05548	8.0
K06046	0.0
K03319	438.0
K03316	241.0
K03317	1219.0
K03314	44.0
K03315	33618.0
K03312	14827.0
K03313	128.0
K03310	59521.0
K03311	12564.0
K12052	0.0
K02945	33881.0
K06162	1182.0
K06163	1165.0
K06160	0.0
K06161	0.0
K06166	1165.0
K00359	4533.0
K06164	1166.0
K06165	1166.0
K06168	34841.0
K06169	8.0
K13020	0.0
K07158	0.0
K07159	0.0
K04835	34.0
K11621	0.0
K11991	17.0
K11622	3.0
K11996	34.0
K11627	0.0
K11626	0.0
K11629	1.0
K11628	0.0
K07561	0.0
K07560	36010.0
K07563	0.0
K07562	0.0
K07565	0.0
K07564	0.0
K07567	45546.0
K07566	47521.0
K07569	0.0
K07568	48475.0
K09925	0.0
K11199	0.0
K11198	0.0
K11192	15.0
K11191	1.0
K11196	0.0
K11195	0.0
K11194	0.0
K02492	8475.0
K10713	0.0
K10710	2284.0
K10711	23.0
K10716	17.0
K02490	57.0
K10714	0.0
K10715	0.0
K01929	36019.0
K01928	40330.0
K01923	39528.0
K01922	478.0
K01921	42393.0
K01920	25.0
K01926	32643.0
K01925	36073.0
K01924	36018.0
K07789	17.0
K07788	17.0
K07785	0.0
K07784	15.0
K07787	26.0
K07786	1.0
K07781	1.0
K07783	19.0
K07782	2.0
K05835	10.0
K06355	0.0
K14661	0.0
K09844	0.0
K00782	157.0
K00783	36028.0
K00784	32203.0
K00785	1.0
K00786	8024.0
K00039	0.0
K00036	5428.0
K00037	0.0
K00034	527.0
K00035	0.0
K00032	0.0
K00033	5549.0
K00030	1995.0
K00031	32215.0
K01259	1369.0
K01258	31772.0
K01255	7077.0
K01256	150.0
K01251	24404.0
K01250	4370.0
K01253	0.0
K01252	22.0
K09008	0.0
K09009	0.0
K09000	0.0
K09001	1220.0
K09002	5059.0
K09003	0.0
K09004	365.0
K09005	91.0
K09006	0.0
K09007	12.0
K09846	0.0
K08234	9874.0
K00258	0.0
K00259	139.0
K00252	7.0
K00253	12.0
K00256	0.0
K00257	15184.0
K00254	0.0
K00255	10.0
K01079	2602.0
K01078	0.0
K01071	242.0
K01070	26.0
K01073	26.0
K01077	23901.0
K01076	937.0
K14472	0.0
K14471	0.0
K14470	0.0
K14475	418.0
K09841	0.0
K02788	129.0
K02782	1166.0
K02783	7014.0
K02781	4319.0
K02786	130.0
K02787	0.0
K02784	17.0
K01060	1067.0
K01787	2484.0
K01786	15236.0
K01785	49299.0
K01784	49601.0
K01783	40517.0
K01782	87.0
K01781	132.0
K01780	0.0
K01789	2.0
K01788	12314.0
K02526	1594.0
K02527	14200.0
K02525	8.0
K02250	2.0
K02523	14200.0
K02520	35447.0
K02521	17.0
K02258	0.0
K02259	8.0
K02528	35945.0
K02529	139677.0
K03781	18923.0
K03780	4951.0
K03783	32725.0
K03782	33.0
K03785	8679.0
K03784	10978.0
K03787	18817.0
K03786	28201.0
K03789	20592.0
K03788	17.0
K10700	0.0
K00342	14229.0
K03124	0.0
K03120	0.0
K12527	5797.0
K12526	0.0
K12525	33.0
K12524	28375.0
K12523	2.0
K12522	2.0
K09789	14171.0
K09788	380.0
K09787	21742.0
K09786	950.0
K09785	0.0
K09781	23.0
K09780	26.0
K10961	0.0
K10960	0.0
K10963	0.0
K10962	0.0
K10965	0.0
K10964	0.0
K10966	0.0
K09879	0.0
K06318	1.0
K06311	1.0
K06310	2975.0
K06312	0.0
K06314	1.0
K06317	3650.0
K11389	0.0
K11386	0.0
K11387	0.0
K11384	0.0
K11385	0.0
K11382	1.0
K11383	0.0
K11381	0.0
K11949	0.0
K10380	0.0
K04032	5488.0
K04033	1.0
K04030	5882.0
K04031	18113.0
K04036	0.0
K04037	0.0
K04034	61.0
K04035	164.0
K04038	0.0
K04039	0.0
K07046	58.0
K07047	16608.0
K07044	49.0
K07045	14640.0
K07042	21845.0
K07043	27880.0
K07040	20723.0
K07041	0.0
K07048	2725.0
K07049	0.0
K08664	0.0
K02584	32.0
K10039	1388.0
K10038	24.0
K10037	2.0
K10036	167.0
K04788	0.0
K04789	0.0
K04784	4.0
K04785	2.0
K04786	2.0
K04787	0.0
K04780	0.0
K04781	360.0
K04782	0.0
K04783	1.0
K13601	0.0
K13603	0.0
K13602	0.0
K13605	0.0
K13604	0.0
K13607	58.0
K02404	4270.0
K05783	2.0
K05782	11.0
K05781	1166.0
K05780	1166.0
K05787	17.0
K05786	43.0
K05785	17.0
K05784	2.0
K05789	1.0
K05788	29.0
K01442	27038.0
K01443	22390.0
K01444	2058.0
K01446	18.0
K01447	18396.0
K01448	62886.0
K01449	14082.0
K14803	0.0
K02069	589.0
K05569	6184.0
K08008	0.0
K02063	17.0
K05566	6169.0
K05565	4.0
K05563	8.0
K05562	8.0
K05561	8.0
K02064	17.0
K03338	4811.0
K03339	6.0
K03330	0.0
K03331	0.0
K03332	280.0
K03333	4.0
K03335	4677.0
K03336	4676.0
K03337	4811.0
K12956	0.0
K12957	9.0
K12954	0.0
K12955	0.0
K12952	0.0
K12953	0.0
K12950	0.0
K12951	0.0
K14733	0.0
K00109	0.0
K06148	50807.0
K06149	17.0
K06144	17.0
K06145	17.0
K06146	1.0
K06147	315669.0
K06141	1.0
K06142	43571.0
K06143	1.0
K11945	0.0
K08948	0.0
K08949	0.0
K00071	0.0
K14664	0.0
K13810	0.0
K14665	1164.0
K03058	0.0
K11609	0.0
K11608	0.0
K14660	0.0
K11603	0.0
K11602	0.0
K11601	0.0
K11600	0.0
K11607	15.0
K11606	17.0
K11605	17.0
K11604	17.0
K10558	166.0
K10559	240.0
K10550	176.0
K10551	176.0
K10552	0.0
K10553	0.0
K10554	0.0
K10555	232.0
K10556	179.0
K10557	166.0
K03051	0.0
K03050	0.0
K07549	0.0
K07548	0.0
K07239	19.0
K07235	25.0
K07234	0.0
K07237	17.0
K07236	17.0
K07231	0.0
K07230	16.0
K07233	15.0
K07232	1.0
K02467	1.0
K05306	4719.0
K05305	5653.0
K05304	0.0
K05303	0.0
K05301	0.0
K02565	17.0
K08644	0.0
K08646	0.0
K08641	26.0
K08643	3.0
K08642	0.0
K12146	2.0
K00010	6287.0
K00011	0.0
K00012	32085.0
K00013	35718.0
K00014	38320.0
K00016	22181.0
K09065	0.0
K08252	1.0
K08253	133.0
K08256	0.0
K08255	1.0
K08258	0.0
K08259	0.0
K00274	42.0
K00275	25.0
K00276	1.0
K00270	0.0
K00271	0.0
K00272	0.0
K00273	0.0
K00278	26030.0
K00279	0.0
K12675	0.0
K01277	14171.0
K01274	0.0
K01273	17130.0
K01271	11341.0
K01270	46096.0
K01278	14171.0
K00906	34.0
K00904	391.0
K00903	24.0
K00901	5122.0
K13785	0.0
K00908	0.0
K11149	0.0
K01053	0.0
K01051	28.0
K01057	1.0
K01056	36019.0
K01055	10.0
K01054	0.0
K01058	25.0
K02500	35717.0
K02501	35660.0
K02502	20557.0
K02503	36017.0
K02504	17.0
K02505	17.0
K02506	0.0
K02507	17.0
K02508	14.0
K02509	26.0
K00291	0.0
K13410	0.0
K13148	0.0
K13419	0.0
K05825	0.0
K03106	36019.0
K03105	0.0
K03101	40764.0
K03100	74759.0
K12541	0.0
K12540	0.0
K12543	0.0
K12542	0.0
K12545	0.0
K12544	0.0
K12547	0.0
K12546	0.0
K12549	0.0
K06080	17.0
K11018	0.0
K11019	0.0
K11016	2.0
K11017	2.0
K11014	1.0
K11015	1.0
K11012	0.0
K11013	1.0
K11010	0.0
K11011	0.0
K06333	14343.0
K06880	0.0
K06883	4.0
K06882	0.0
K09857	19.0
K06884	0.0
K06887	52.0
K06886	8.0
K06889	62683.0
K10942	0.0
K09859	0.0
K09858	30.0
K10947	60590.0
K10946	0.0
K10945	0.0
K10944	0.0
K13284	0.0
K00483	27.0
K00481	8.0
K00480	0.0
K00486	0.0
K00485	1.0
K00484	16.0
K09901	17.0
K10929	0.0
K07684	17.0
K07685	17.0
K07686	17.0
K07687	17.0
K07681	4.0
K07688	0.0
K07689	17.0
K10928	0.0
K04018	1.0
K04019	5612.0
K04014	131.0
K04015	275.0
K04016	15.0
K04017	0.0
K04013	73.0
K07060	0.0
K07061	0.0
K07062	35.0
K07063	0.0
K07064	0.0
K07065	0.0
K07066	4504.0
K07067	1745.0
K07068	6.0
K07069	4748.0
K01121	0.0
K13629	2.0
K13628	33.0
K13623	0.0
K13622	0.0
K13620	1.0
K13626	10270.0
K08586	0.0
K08587	0.0
K01428	4890.0
K01429	4867.0
K01422	14172.0
K01423	44.0
K01420	29421.0
K01421	18463.0
K01426	5020.0
K01427	0.0
K01424	31229.0
K01425	22945.0
K08068	0.0
K07538	0.0
K13086	0.0
K13085	0.0
K07287	17.0
K07824	0.0
K07682	0.0
K02722	0.0
K12978	0.0
K12979	14.0
K12972	34.0
K12973	17.0
K12974	17.0
K12975	3.0
K12976	0.0
K07821	1.0
K07683	6.0
K14750	0.0
K14751	0.0
K14953	0.0
K12288	17.0
K12289	17.0
K12282	0.0
K12283	0.0
K12280	0.0
K12281	0.0
K12286	0.0
K12287	0.0
K12284	0.0
K12285	0.0
K11957	0.0
K11956	0.0
K11955	0.0
K11954	0.0
K11953	0.0
K11952	0.0
K11951	0.0
K11950	0.0
K11959	0.0
K11958	0.0
K13889	39.0
K13888	30.0
K11963	0.0
K07217	2677.0
K07216	16533.0
K07215	6.0
K07214	4538.0
K07213	2032.0
K07212	0.0
K07219	1757.0
K07218	1.0
K12150	17.0
K08689	0.0
K08688	0.0
K00402	0.0
K00401	0.0
K11994	0.0
K00152	0.0
K01043	2.0
K00154	16.0
K00157	0.0
K00156	14188.0
K10533	0.0
K10530	124.0
K10531	0.0
K10536	2943.0
K10537	177.0
K10535	5.0
K10538	1.0
K10539	177.0
K00073	183.0
K13934	21.0
K00076	1203.0
K00077	32979.0
K00074	26020.0
K00075	35088.0
K00078	0.0
K00079	0.0
K02290	0.0
K02563	36028.0
K02292	0.0
K08966	1.0
K02294	0.0
K08278	0.0
K08279	4.0
K08274	0.0
K08275	0.0
K08276	16.0
K08277	3.0
K00298	0.0
K00299	11.0
K00296	0.0
K00297	31291.0
K00294	3.0
K00292	0.0
K00293	0.0
K00290	26510.0
K07757	91.0
K12089	0.0
K01210	1173.0
K01213	0.0
K01212	5375.0
K01215	210.0
K01214	0.0
K01217	0.0
K01216	0.0
K01219	4.0
K01218	5436.0
K02749	0.0
K02746	2809.0
K02747	2616.0
K02744	3705.0
K02745	2668.0
K02742	17.0
K00924	151.0
K00925	40979.0
K00926	17590.0
K00927	36019.0
K00928	37602.0
K00929	29585.0
K12085	0.0
K02298	25.0
K02299	25.0
K02568	73.0
K02569	15.0
K02562	17.0
K02291	21.0
K02560	17.0
K02293	0.0
K02566	489.0
K02567	73.0
K02564	48012.0
K02297	25.0
K03169	85117.0
K03168	35082.0
K03163	0.0
K03162	0.0
K03167	0.0
K03166	0.0
K11038	0.0
K11039	0.0
K11030	0.0
K11031	0.0
K11032	0.0
K11033	0.0
K11034	0.0
K11035	0.0
K11036	0.0
K11037	0.0
K02546	0.0
K07668	5210.0
K07669	0.0
K07666	23.0
K07667	30737.0
K07664	25.0
K07665	6154.0
K07662	17.0
K07663	1.0
K07660	17.0
K07661	9.0
K03927	19904.0
K07008	29.0
K07009	4571.0
K07002	40.0
K07003	15476.0
K07000	27.0
K07001	23556.0
K07006	146.0
K07007	48712.0
K07004	9.0
K07005	38862.0
K03921	0.0
K02956	36004.0
K09725	0.0
K09181	22.0
K08599	0.0
K08598	0.0
K08591	41801.0
K08590	14317.0
K01156	2100.0
K01154	36849.0
K01407	17.0
K01400	0.0
K01153	34408.0
K01150	17.0
K01151	35870.0
K01408	0.0
K01409	44695.0
K01158	0.0
K01159	24485.0
K05523	9.0
K05522	17.0
K05521	8195.0
K05520	14252.0
K05527	25.0
K05526	9.0
K05525	0.0
K05524	173.0
K05529	0.0
K14518	0.0
K14519	3.0
K05949	0.0
K01754	22640.0
K05942	0.0
K01027	0.0
K02171	1.0
K02170	25.0
K02173	914.0
K02172	1.0
K01751	9401.0
K06416	5225.0
K06417	1.0
K06414	1.0
K06947	0.0
K03379	6.0
K03808	37.0
K03809	1549.0
K03806	25.0
K06412	18876.0
K03804	17.0
K12296	0.0
K03802	68.0
K03803	19647.0
K06413	38.0
K10808	0.0
K06411	13290.0
K01028	538.0
K01029	5082.0
K11931	2.0
K11930	1.0
K11933	17.0
K11932	17.0
K11935	1.0
K11934	1.0
K11937	1.0
K11936	4.0
K11939	17.0
K11938	1.0
K10800	0.0
K06419	236.0
K11929	1.0
K07271	14324.0
K07270	13.0
K07273	14668.0
K07272	0.0
K07275	26.0
K07274	17.0
K07277	14200.0
K07276	1.0
K07279	1.0
K07278	21.0
K10623	0.0
K02481	14209.0
K11520	0.0
K02480	0.0
K08170	2.0
K02485	21.0
K02484	15458.0
K02487	18.0
K08600	33455.0
K08603	0.0
K08602	13016.0
K08605	97.0
K08604	0.0
K09956	8.0
K09957	0.0
K09954	16.0
K09955	33088.0
K09952	361.0
K09953	0.0
K09950	0.0
K09951	13724.0
K09958	0.0
K09959	1.0
K07495	97.0
K07494	50.0
K07497	8055.0
K07496	7338.0
K07491	9756.0
K07490	16.0
K07493	2.0
K07492	0.0
K07499	0.0
K07498	299.0
K11209	4.0
K11208	1.0
K11204	0.0
K11203	2052.0
K11202	4258.0
K11201	15.0
K11200	1164.0
K00058	53608.0
K00059	72066.0
K00728	0.0
K00729	132.0
K00055	12.0
K00057	36103.0
K00050	7979.0
K00051	0.0
K00720	0.0
K00721	15462.0
K14424	0.0
K06033	0.0
K14189	0.0
K14188	1416.0
K06364	0.0
K14187	33.0
K01239	5028.0
K01238	141.0
K01897	38936.0
K01232	5888.0
K01895	4460.0
K01230	0.0
K01893	35004.0
K01236	5.0
K01235	2.0
K01890	36018.0
K02768	5082.0
K02769	3329.0
K02760	19817.0
K02761	18345.0
K02763	28.0
K02764	2.0
K02765	7082.0
K00948	45400.0
K00949	21817.0
K00942	37370.0
K00943	25774.0
K00940	15407.0
K00941	65401.0
K00946	28399.0
K00947	0.0
K00944	0.0
K00945	70205.0
K01097	0.0
K01096	29.0
K01095	40.0
K01093	16.0
K01092	21665.0
K01091	75578.0
K01090	26674.0
K03499	74403.0
K03498	62835.0
K03491	12224.0
K03490	4532.0
K03493	0.0
K03492	497.0
K03495	35970.0
K03497	93228.0
K03496	80925.0
K02817	0.0
K02814	74.0
K02815	74.0
K02810	5848.0
K02548	17329.0
K02549	139.0
K02818	3.0
K02819	4980.0
K03637	4423.0
K03636	24.0
K03147	29220.0
K03146	0.0
K08851	0.0
K06518	34066.0
K09729	1707.0
K06048	1.0
K06045	1.0
K06044	1.0
K09727	0.0
K09726	0.0
K06041	17234.0
K09720	0.0
K09723	0.0
K06042	15434.0
K09897	17.0
K09896	17.0
K09895	25.0
K09894	17.0
K09893	17.0
K09892	16.0
K09891	17.0
K09890	16.0
K09899	17.0
K09898	16.0
K03622	0.0
K07648	17.0
K07649	14.0
K07398	0.0
K07399	34.0
K11056	0.0
K11057	0.0
K11054	0.0
K11055	0.0
K07640	17.0
K07393	32.0
K07390	29.0
K07391	34861.0
K07644	23.0
K07645	33.0
K07646	45680.0
K07647	1.0
K10896	0.0
K07024	118175.0
K07025	55582.0
K07026	1.0
K07027	27503.0
K07020	0.0
K07021	230.0
K07022	0.0
K07023	15102.0
K07028	4.0
K07029	62519.0
K10094	4.0
K01390	0.0
K01392	8.0
K01399	0.0
K02673	0.0
K05893	0.0
K05897	0.0
K05896	21827.0
K05895	13088.0
K05899	0.0
K05898	0.0
K00555	0.0
K00554	29038.0
K00557	25.0
K00556	14192.0
K00551	7.0
K00559	0.0
K00558	53300.0
K01170	0.0
K01173	20.0
K01174	130.0
K01175	56.0
K01176	1981.0
K01178	0.0
K01179	31164.0
K14578	0.0
K14579	0.0
K08951	0.0
K08950	0.0
K08953	0.0
K03828	59.0
K03829	0.0
K03820	14201.0
K03821	8.0
K03822	0.0
K03823	30197.0
K03824	25.0
K03825	1703.0
K03826	14624.0
K03827	18496.0
K12248	0.0
K12246	1.0
K12247	0.0
K12242	0.0
K12243	0.0
K12240	0.0
K12241	0.0
K11919	0.0
K11918	0.0
K11913	0.0
K11912	0.0
K11911	17.0
K11910	17.0
K11917	0.0
K11916	0.0
K11915	0.0
K11914	0.0
K12068	16.0
K12069	1.0
K12062	16.0
K12063	16.0
K12060	16.0
K12061	16.0
K12066	16.0
K12067	16.0
K12064	2.0
K12065	16.0
K07259	14216.0
K07258	62609.0
K07253	0.0
K07251	17.0
K07250	4908.0
K07257	0.0
K07256	0.0
K07255	0.0
K07254	0.0
K05372	1.0
K05373	3.0
K05370	0.0
K05371	0.0
K05374	2.0
K05375	0.0
K09970	1.0
K09971	1.0
K09972	13.0
K09973	17.0
K09974	24.0
K09975	16.0
K09976	1063.0
K09978	17.0
K09979	14188.0
K11261	8264.0
K11260	0.0
K11263	24.0
K11264	0.0
K10793	1235.0
K10796	2398.0
K10797	3225.0
K10794	20.0
K10795	1218.0
K00700	42649.0
K00701	0.0
K10798	0.0
K00703	39061.0
K00705	35119.0
K09828	0.0
K10133	0.0
K13053	17.0
K03192	2.0
K00964	0.0
K00965	18736.0
K00966	1119.0
K00960	0.0
K00961	0.0
K00962	35540.0
K00963	10349.0
K00969	36010.0
K12681	0.0
K02703	0.0
K08364	0.0
K08365	25.0
K02706	0.0
K08363	0.0
K08361	1.0
K02708	0.0
K02709	0.0
K08368	116.0
K08369	132.0
K01615	6983.0
K01617	0.0
K01616	0.0
K01611	6757.0
K01610	24956.0
K01613	18144.0
K01612	0.0
K01619	35617.0
K01618	0.0
K02834	36018.0
K02835	36018.0
K05281	0.0
K03619	1.0
K03618	1.0
K03617	37811.0
K03616	2201.0
K03615	37663.0
K03614	34745.0
K03613	35238.0
K03612	34165.0
K03611	27.0
K03610	16664.0
K09705	216.0
K09704	9181.0
K09701	7.0
K09700	26.0
K09709	0.0
K06391	7680.0
K06390	20649.0
K06393	20578.0
K06392	16146.0
K06395	2317.0
K06394	10839.0
K06397	17840.0
K06396	17172.0
K06399	19535.0
K06398	20869.0
K06435	0.0
K11078	0.0
K11079	0.0
K11074	1.0
K11075	1.0
K11076	1.0
K11077	0.0
K11070	20075.0
K11071	20139.0
K11072	24633.0
K11073	1.0
K06935	0.0
K06934	2979.0
K06937	26.0
K06936	359.0
K06931	0.0
K06930	0.0
K06933	0.0
K06932	0.0
K06939	0.0
K06938	10.0
K13381	1.0
K05916	27.0
K05917	0.0
K05914	0.0
K05915	0.0
K05912	0.0
K05913	0.0
K05910	120.0
K05911	0.0
K05918	0.0
K05919	19513.0
K00392	0.0
K00390	981.0
K00397	0.0
K00395	0.0
K00394	2976.0
K01884	0.0
K00399	0.0
K01886	33615.0
K01376	103.0
K01372	19823.0
K09149	0.0
K09148	0.0
K01225	527.0
K09145	4506.0
K09144	4503.0
K09147	0.0
K09146	0.0
K09141	4.0
K09140	0.0
K09143	0.0
K09142	0.0
K05709	0.0
K05708	0.0
K05879	5389.0
K05878	5387.0
K05875	15.0
K05874	17.0
K05877	18.0
K05876	0.0
K05873	42.0
K00579	0.0
K00578	0.0
K00577	0.0
K00575	20347.0
K00574	6166.0
K00573	22.0
K00571	28559.0
K00570	0.0
K01118	6763.0
K01119	5545.0
K01157	0.0
K01112	17.0
K01113	13.0
K04477	16775.0
K01114	4.0
K01115	0.0
K08087	0.0
K01315	0.0
K08085	6.0
K08084	16.0
K08083	8.0
K08082	8.0
K08081	0.0
K08080	0.0
K01152	0.0
K01401	0.0
K09826	0.0
K06344	0.0
K06345	0.0
K09822	1.0
K06343	0.0
K10938	1.0
K06341	0.0
K10934	0.0
K10935	0.0
K10932	0.0
K11052	0.0
K10930	0.0
K06349	1.0
K11053	0.0
K10754	0.0
K01755	39679.0
K10200	5471.0
K02132	0.0
K02137	0.0
K03840	17.0
K03841	25.0
K13028	0.0
K13799	0.0
K13798	0.0
K13795	2.0
K13794	2.0
K13021	0.0
K13792	0.0
K13791	0.0
K13790	0.0
K12268	7.0
K12269	8.0
K12262	9.0
K12263	1.0
K12264	1.0
K12265	1.0
K12266	1.0
K12267	45727.0
K01757	0.0
K12237	0.0
K13243	1.0
K13245	0.0
K13244	1.0
K13246	0.0
K03264	0.0
K03265	0.0
K03263	0.0
K03268	0.0
K03269	14196.0
K12415	0.0
K10211	16.0
K09918	0.0
K09919	0.0
K06720	7.0
K09913	1179.0
K09910	17.0
K09911	17.0
K09916	24.0
K09917	16.0
K06726	1600.0
K09915	1.0
K11535	21.0
K11534	183.0
K11537	17.0
K11531	0.0
K11533	0.0
K11532	0.0
K11249	321.0
K11539	0.0
K00762	42514.0
K00763	21856.0
K00760	36289.0
K00761	35939.0
K00766	28164.0
K00767	25062.0
K00764	58308.0
K00765	34762.0
K00768	18510.0
K00769	17.0
K11059	0.0
K00186	0.0
K00187	0.0
K00184	353.0
K00185	126.0
K00183	397.0
K00180	24814.0
K00188	0.0
K00189	0.0
K10110	11110.0
K10111	1.0
K10112	23273.0
K10113	0.0
K10114	0.0
K10115	0.0
K10116	0.0
K10117	26869.0
K10118	32452.0
K10119	31666.0
K04641	10.0
K04643	0.0
K04642	0.0
K13282	69.0
K00988	0.0
K00989	6936.0
K00986	852.0
K00984	4536.0
K00985	0.0
K00982	30.0
K00983	9302.0
K00980	3036.0
K00981	36036.0
K01585	16519.0
K01584	15.0
K01586	44503.0
K13498	33.0
K01580	14622.0
K01583	4511.0
K01582	8820.0
K13497	4592.0
K01589	272.0
K01588	35897.0
K14941	135.0
K08347	1.0
K08348	15.0
K02720	0.0
K14949	0.0
K02723	0.0
K03459	0.0
K03458	17673.0
K03455	14321.0
K03457	4097.0
K03451	503.0
K03981	35.0
K03980	4734.0
K02614	7453.0
K01639	16913.0
K01638	28.0
K01637	26.0
K01636	626.0
K01635	261.0
K01634	0.0
K01633	16399.0
K01632	0.0
K01631	1.0
K01630	1329.0
K02615	14.0
K02588	6983.0
K02589	5801.0
K02858	35.0
K02859	122.0
K14051	1.0
K14053	1.0
K14052	0.0
K02852	17.0
K02853	17.0
K02850	1.0
K02851	17.0
K14059	17152.0
K14058	29.0
K02586	1293.0
K02587	1818.0
K03679	0.0
K03671	60927.0
K03670	1.0
K03673	26.0
K03672	9.0
K03675	15.0
K03674	17.0
K03677	0.0
K03676	23.0
K09761	31458.0
K09760	15683.0
K09763	2.0
K09762	20977.0
K09765	16040.0
K09764	944.0
K09767	1476.0
K06006	17.0
K09769	7270.0
K09768	8256.0
K10353	0.0
K03187	4890.0
K03186	19045.0
K03185	25.0
K03184	17.0
K03183	31807.0
K03182	18894.0
K03181	25.0
K03189	4890.0
K03188	4890.0
K02715	0.0
K12455	0.0
K12454	0.0
K12453	0.0
K12452	203.0
K12451	0.0
K07358	1.0
K07356	0.0
K07357	31.0
K07354	0.0
K07355	0.0
K07352	0.0
K07353	0.0
K07350	19.0
K07351	17.0
K06919	3737.0
K06918	17.0
K06917	1263.0
K06916	25.0
K06915	6837.0
K06914	0.0
K06913	0.0
K06912	0.0
K06911	14459.0
K06910	5867.0
K08986	146.0
K08987	244.0
K08984	9.0
K08985	0.0
K08982	427.0
K08983	0.0
K08980	0.0
K08981	87.0
K08988	0.0
K08989	2.0
K02252	0.0
K05934	17796.0
K05936	17803.0
K05937	16.0
K02253	0.0
K05939	33.0
K00378	35785.0
K00375	20182.0
K00374	24.0
K00376	0.0
K00371	24.0
K00370	24.0
K00373	24.0
K00372	60.0
K01358	45874.0
K09166	0.0
K09165	5.0
K09164	0.0
K09163	7338.0
K09162	3.0
K09161	17.0
K09160	25.0
K01354	17.0
K01355	15.0
K01356	28526.0
K05601	27.0
K05851	17.0
K03807	1.0
K05606	4508.0
K02927	0.0
K05974	0.0
K03805	1.0
K05976	0.0
K00519	0.0
K00518	0.0
K03800	13494.0
K00511	0.0
K00510	26.0
K03801	14201.0
K00515	0.0
K00514	0.0
K00517	40.0
K05971	0.0
K03154	9302.0
K11147	0.0
K05581	0.0
K05580	0.0
K05583	0.0
K05582	0.0
K05585	0.0
K05584	0.0
K05587	0.0
K05586	0.0
K05589	29.0
K03150	30145.0
K03623	37.0
K03152	40644.0
K14200	0.0
K14201	0.0
K14202	0.0
K03621	35416.0
K14204	0.0
K14205	607.0
K01134	4503.0
K01135	0.0
K01136	0.0
K01137	1.0
K01130	4516.0
K01132	0.0
K01133	4653.0
K01138	9529.0
K01139	1364.0
K02113	29851.0
K02112	35844.0
K02111	33041.0
K02446	79.0
K02117	37051.0
K02116	4548.0
K02115	35859.0
K02114	35835.0
K02119	19371.0
K02118	39566.0
K02448	0.0
K01036	74.0
K03212	17.0
K13007	6.0
K13006	10.0
K13005	0.0
K13004	4710.0
K13001	0.0
K06404	9130.0
K01032	11.0
K06951	0.0
K03862	15.0
K03863	8.0
K06406	20901.0
K06957	17.0
K05020	1268.0
K06400	11523.0
K06403	9069.0
K06954	7.0
K10814	0.0
K10817	0.0
K10816	0.0
K07136	17.0
K03242	0.0
K03243	0.0
K12202	0.0
K12203	0.0
K12206	0.0
K12207	0.0
K12204	0.0
K12205	0.0
K12208	0.0
K12209	0.0
K13919	1127.0
K13918	1.0
K06214	1.0
K06215	11134.0
K09936	9868.0
K06217	36007.0
K09930	5.0
K09931	0.0
K09932	0.0
K06213	16875.0
K09938	0.0
K09939	14171.0
K11517	0.0
K06337	0.0
K13301	17.0
K00748	14200.0
K00745	0.0
K00743	0.0
K07165	16.0
K07164	14252.0
K07167	0.0
K07166	20611.0
K07161	33.0
K07160	5660.0
K07163	0.0
K07162	2542.0
K07169	0.0
K07168	8.0
K06336	1.0
K01839	15302.0
K01838	4063.0
K01835	4801.0
K01834	89896.0
K01837	0.0
K01830	0.0
K00608	0.0
K02632	0.0
K02630	0.0
K02631	0.0
K08322	209.0
K08323	149.0
K08320	1.0
K08321	166.0
K08326	1.0
K08324	1.0
K08325	19.0
K01659	28.0
K01658	26499.0
K02637	0.0
K01653	39437.0
K01652	57982.0
K01655	0.0
K01654	10365.0
K01657	26588.0
K02874	36017.0
K02875	0.0
K02876	35088.0
K02877	0.0
K02871	35852.0
K02873	0.0
K02878	36018.0
K02879	36018.0
K14070	0.0
K09749	16028.0
K09748	35013.0
K06023	43407.0
K09742	0.0
K09741	0.0
K09740	328.0
K09747	21646.0
K09746	0.0
K09745	0.0
K06024	20899.0
K03477	1.0
K03476	2060.0
K03475	10525.0
K03474	14200.0
K03473	14196.0
K03472	17.0
K03471	944.0
K03470	34244.0
K03478	5765.0
K02304	22523.0
K02305	0.0
K02302	2567.0
K02303	3.0
K02300	25.0
K02301	32.0
K03653	0.0
K03652	3822.0
K03651	18.0
K03650	35970.0
K03657	72538.0
K03656	25.0
K03655	58578.0
K03654	41763.0
K03658	4520.0
K12439	0.0
K12431	0.0
K12430	0.0
K12433	0.0
K12432	0.0
K12435	0.0
K12434	0.0
K12437	0.0
K12436	0.0
K06979	119.0
K06978	5802.0
K06971	3829.0
K06970	15.0
K06973	31380.0
K06972	11199.0
K06975	16175.0
K06974	4.0
K06977	140.0
K06976	6864.0
K07082	34625.0
K07083	14172.0
K07080	13470.0
K07081	28.0
K07086	1.0
K07087	0.0
K07084	134.0
K07085	29620.0
K07088	40307.0
K07089	15982.0
K01317	0.0
K11162	0.0
K11163	0.0
K11161	0.0
K11168	0.0
K00356	129.0
K00355	9.0
K00354	0.0
K00353	0.0
K00351	14187.0
K00350	14187.0
K05952	16.0
K05953	0.0
K05951	0.0
K05956	0.0
K05957	0.0
K00358	399.0
K00689	6.0
K00688	48253.0
K00681	6552.0
K00680	44074.0
K00683	4.0
K00685	8.0
K00684	31.0
K00687	119.0
K00686	1.0
K05831	0.0
K05830	0.0
K05833	27087.0
K05832	23683.0
K05834	9.0
K05837	35315.0
K05836	22.0
K05839	17.0
K05838	17.0
K07677	17.0
K00533	8642.0
K00532	1264.0
K00531	0.0
K00530	0.0
K00537	33378.0
K00536	0.0
K00535	0.0
K00534	0.0
K00539	0.0
K00538	0.0
K11029	0.0
K14260	3514.0
K14261	1.0
K14266	0.0
K14267	9.0
K14268	0.0
K14269	0.0
K01337	0.0
K01338	38466.0
K02683	0.0
K02682	17.0
K02681	1.0
K02680	17.0
K02687	35170.0
K02686	17.0
K02685	0.0
K02689	0.0
K02688	1241.0
K00824	4720.0
K00827	0.0
K00826	34289.0
K00821	47422.0
K00820	40893.0
K00823	1540.0
K00822	2.0
K00829	0.0
K00828	0.0
K01488	3637.0
K01489	35923.0
K01484	9.0
K01485	5120.0
K01486	11798.0
K01487	7078.0
K01480	32225.0
K01481	0.0
K01482	59.0
K01483	9.0
K02469	53427.0
K02468	2.0
K02466	1181.0
K02465	0.0
K02464	15.0
K02463	8.0
K02462	23.0
K02461	23.0
K02460	28.0
K08969	366.0
K13061	0.0
K13060	0.0
K13063	0.0
K13062	0.0
K13069	1.0
K08964	1.0
K06363	0.0
K03079	2191.0
K06342	1.0
K03078	1.0
K13289	0.0
K13288	30.0
K13285	2.0
K13287	0.0
K13286	0.0
K13281	564.0
K13280	8090.0
K13283	1.0
K00054	248.0
K04496	0.0
K05369	0.0
K05368	33.0
K03228	16.0
K03229	16.0
K00052	35080.0
K03222	16.0
K03223	0.0
K03220	0.0
K03221	2.0
K03226	16.0
K03227	16.0
K03224	16.0
K03225	16.0
K09482	0.0
K09483	8.0
K13836	0.0
K12228	0.0
K05360	0.0
K12224	0.0
K12225	0.0
K12226	0.0
K12227	0.0
K12220	0.0
K05363	718.0
K12222	0.0
K12223	0.0
K08681	11069.0
K08680	147.0
K08683	0.0
K08682	17.0
K08685	0.0
K08684	0.0
K08687	0.0
K08686	0.0
K11755	49424.0
K11754	76675.0
K11751	33.0
K11750	17.0
K11753	70982.0
K11752	32383.0
K02407	9523.0
K13938	16.0
K13936	0.0
K13935	21.0
K02406	28933.0
K13933	2.0
K13932	21.0
K13931	21.0
K13930	2.0
K12088	0.0
K12081	0.0
K12082	0.0
K12083	0.0
K12084	0.0
K12086	0.0
K12087	0.0
K09611	0.0
K09612	17.0
K04940	0.0
K10085	0.0
K05394	0.0
K05395	0.0
K06340	0.0
K13043	0.0
K07149	10679.0
K07148	14191.0
K07147	20.0
K07146	161.0
K07145	40.0
K07144	0.0
K07143	0.0
K07142	0.0
K07141	11143.0
K07140	23.0
K10156	0.0
K10150	0.0
K10620	0.0
K10621	0.0
K14028	0.0
K14029	0.0
K01817	26878.0
K01816	24.0
K01815	21164.0
K01814	35716.0
K01813	6804.0
K01812	31221.0
K01811	47769.0
K01810	38405.0
K01819	228.0
K01818	3141.0
K14580	0.0
K05379	0.0
K08304	21.0
K08305	25.0
K08306	17.0
K08307	14192.0
K08300	25.0
K08301	27317.0
K08302	5838.0
K08303	71086.0
K08308	17.0
K08309	5876.0
K14671	0.0
K14670	0.0
K14673	0.0
K14672	0.0
K01673	1522.0
K01672	0.0
K01671	0.0
K01677	20965.0
K01676	14201.0
K01674	126.0
K01679	1849.0
K01678	18254.0
K02899	35098.0
K02896	0.0
K02897	14666.0
K02895	35944.0
K02892	36018.0
K02890	36018.0
K10811	0.0
K02096	0.0
K02097	0.0
K02094	0.0
K02095	0.0
K02092	0.0
K02093	0.0
K02099	21461.0
K03411	16348.0
K03410	17274.0
K03413	24477.0
K03412	7707.0
K03415	5280.0
K03414	17.0
K03417	23.0
K03416	0.0
K03418	0.0
K05376	0.0
K02320	0.0
K02322	0.0
K02323	0.0
K05377	0.0
K13542	24714.0
K13543	0.0
K13540	0.0
K13541	0.0
K12145	2.0
K12144	2.0
K12147	1.0
K12410	40387.0
K12141	14200.0
K12140	14200.0
K12143	60.0
K12142	2.0
K12149	17.0
K12148	17.0
K07312	18.0
K07313	2311.0
K07310	59.0
K07311	1176.0
K07316	2521.0
K07317	0.0
K07314	1.0
K07315	173.0
K07318	867.0
K07319	13975.0
K03936	0.0
K03425	0.0
K03426	28819.0
K03427	48890.0
K03420	0.0
K03421	0.0
K03422	0.0
K03423	4.0
K03756	3.0
K03757	1.0
K03206	0.0
K03755	1.0
K11144	1535.0
K11145	21760.0
K05972	0.0
K05973	0.0
K03752	1533.0
K05978	0.0
K05979	54.0
K03753	1502.0
K00331	14229.0
K00330	14229.0
K00333	33.0
K00332	33.0
K00335	21501.0
K00334	25364.0
K00337	14229.0
K00336	33119.0
K00339	14229.0
K00338	14229.0
K03751	0.0
K06953	0.0
K06952	46.0
K06407	20930.0
K06950	74056.0
K10819	152.0
K06956	1615.0
K06955	0.0
K06402	4352.0
K10815	0.0
K06959	35911.0
K06958	21846.0
K06409	36237.0
K06408	7588.0
K09129	0.0
K09128	988.0
K09123	976.0
K09122	5.0
K09121	13517.0
K09120	0.0
K09127	0.0
K09126	359.0
K09125	39.0
K09124	0.0
K01233	0.0
K05819	7.0
K05818	0.0
K01896	0.0
K05813	20724.0
K05812	17.0
K05811	17.0
K05810	20102.0
K05817	2.0
K05816	1316.0
K05815	5139.0
K05814	1422.0
K01894	23.0
K01892	36075.0
K01234	1372.0
K01144	23691.0
K01146	17.0
K01141	17.0
K01416	0.0
K11434	0.0
K01415	0.0
K06354	0.0
K01414	25.0
K09836	0.0
K01318	0.0
K01319	0.0
K01312	0.0
K06350	3.0
K02669	16851.0
K02668	12.0
K02665	12.0
K02664	66.0
K02667	12.0
K02666	13.0
K02661	0.0
K02660	8.0
K02663	1302.0
K02662	5897.0
K00809	4.0
K00808	0.0
K00806	37247.0
K00805	20741.0
K00804	0.0
K00803	184.0
K00802	0.0
K00801	0.0
K00800	31400.0
K10921	0.0
K02409	12461.0
K02408	17294.0
K02401	12952.0
K02400	16365.0
K02403	17.0
K02402	17.0
K02405	17510.0
K05364	12390.0
K05367	21.0
K05366	72557.0
K10210	16.0
K10216	0.0
K13049	4505.0
K13048	0.0
K13739	0.0
K10215	0.0
K06122	1.0
K13735	18.0
K13734	0.0
K13041	16.0
K13040	16.0
K13731	0.0
K13730	133.0
K13733	0.0
K13732	0.0
K04516	14174.0
K03204	0.0
K03205	63312.0
K03207	2.0
K03200	0.0
K03201	0.0
K03202	0.0
K03203	0.0
K03208	1.0
K03758	366.0
K03759	1.0
K09469	0.0
K09461	0.0
K06204	34.0
K00178	0.0
K13950	0.0
K13953	139.0
K13955	0.0
K13954	2863.0
K10920	0.0
K06324	25.0
K11777	1121.0
K11779	0.0
K11778	0.0
K06325	0.0
K12600	0.0
K07432	0.0
K07430	0.0
K06326	0.0
K07128	0.0
K07121	23.0
K07120	35.0
K07123	6.0
K07122	16.0
K07125	0.0
K07124	18818.0
K07127	16.0
K07126	14162.0
K01870	36019.0
K01873	40522.0
K01872	35940.0
K01875	37288.0
K01874	40582.0
K01876	37887.0
K01879	1540.0
K01878	1540.0
K06321	0.0
K00476	0.0
K00477	0.0
K00474	0.0
K00472	0.0
K00470	1.0
K00471	0.0
K00478	0.0
K00479	0.0
K04775	1.0
K04774	25.0
K04777	0.0
K04776	0.0
K04771	1.0
K04770	17.0
K04773	14390.0
K04772	17.0
K04779	0.0
K04778	0.0
K14657	0.0
K14656	0.0
K14654	0.0
K14653	0.0
K14652	47115.0
K14659	0.0
K14658	0.0
K14386	0.0
K09926	0.0
K01699	5.0
K01698	10875.0
K01695	28322.0
K01697	7.0
K01696	29173.0
K01690	18.0
K01693	21529.0
K01692	7260.0
K07227	1.0
K03439	35585.0
K03438	44065.0
K13380	0.0
K03928	1001.0
K03925	19520.0
K03924	32041.0
K03431	25421.0
K03926	21.0
K03437	36149.0
K03436	29451.0
K03435	19.0
K03434	0.0
K02348	2445.0
K02342	36177.0
K02343	35078.0
K02340	30861.0
K02341	35982.0
K02346	28707.0
K02347	29.0
K02344	16.0
K02345	16.0
K03697	5593.0
K03696	37913.0
K03695	35901.0
K03694	57.0
K03693	140.0
K03692	0.0
K03690	25.0
K03699	31396.0
K03698	14428.0
K13566	0.0
K12164	0.0
K07338	0.0
K07339	1337.0
K07334	183.0
K07335	32314.0
K07336	2.0
K07337	17.0
K07330	0.0
K07331	0.0
K07332	0.0
K07333	0.0
K09695	0.0
K09694	1.0
K09697	2745.0
K09696	2648.0
K09691	17648.0
K09690	12881.0
K09693	18.0
K09692	493.0
K09699	99.0
K09698	1698.0
K07590	5653.0
K07591	1.0
K07592	1.0
K05998	0.0
K05999	0.0
K05996	0.0
K05997	17.0
K05994	0.0
K05995	20535.0
K05993	6277.0
K05991	0.0
K10837	0.0
K00319	0.0
K00318	3.0
K00648	36549.0
K02545	0.0
K00645	36561.0
K00311	8.0
K00646	0.0
K00317	3.0
K00316	0.0
K00643	0.0
K00314	0.0
K02547	2637.0
K06429	0.0
K06428	1.0
K06427	0.0
K02812	1.0
K06425	380.0
K06424	0.0
K06423	915.0
K06422	1.0
K06421	359.0
K02813	1.0
K02930	0.0
K03815	1.0
K05612	0.0
K03367	1416.0
K03366	51.0
K03812	16.0
K03635	38.0
K03634	29.0
K03631	35075.0
K05969	0.0
K03630	38584.0
K03633	17.0
K03632	17.0
K01998	20264.0
K01999	18674.0
K01992	77918.0
K01993	28469.0
K01990	152944.0
K01991	14203.0
K01996	21159.0
K01997	21235.0
K01994	221.0
K01995	21309.0
K03148	1781.0
K03639	8484.0
K05692	0.0
K03638	8.0
K00869	252.0
K00868	18513.0
K00861	0.0
K00860	189.0
K00863	252.0
K00862	0.0
K00865	15195.0
K00864	30067.0
K00867	264.0
K00866	0.0
K01192	34269.0
K01190	115456.0
K01191	30342.0
K01197	1144.0
K01194	15.0
K01195	9195.0
K01198	8467.0
K01199	0.0
K00656	61069.0
K00657	22861.0
K00306	0.0
K14591	5.0
K00300	0.0
K00653	0.0
K13715	0.0
K13713	0.0
K00650	0.0
K00651	20943.0
K14596	0.0
K02647	37054.0
K14598	0.0
K02643	0.0
K02642	0.0
K02641	0.0
K02640	0.0
K03594	16939.0
K03595	36004.0
K03596	35081.0
K03597	17.0
K03590	14976.0
K03591	17.0
K03592	1886.0
K03593	14213.0
K03598	17.0
K03599	25.0
K01736	35903.0
K01737	14897.0
K01734	27560.0
K01735	31425.0
K01732	0.0
K01733	40409.0
K01730	4503.0
K01731	0.0
K06049	0.0
K01738	45559.0
K01739	51.0
K11809	0.0
K05343	1771.0
K02422	21290.0
K02421	12952.0
K05340	1335.0
K02427	29.0
K05346	960.0
K02425	17.0
K02424	1.0
K05349	117132.0
K02428	14259.0
K03770	14200.0
K03771	14201.0
K03772	29.0
K03773	14189.0
K03774	141.0
K03775	14200.0
K03776	17.0
K03777	18.0
K03778	26882.0
K03779	2542.0
K09722	0.0
K08174	0.0
K14114	0.0
K13979	7.0
K13237	0.0
K14440	0.0
K09992	4520.0
K09990	6.0
K09991	0.0
K09996	1.0
K09997	17.0
K09994	1.0
K14110	0.0
K09998	17.0
K09999	17.0
K14111	0.0
K14113	0.0
K14449	0.0
K10213	13.0
K14118	0.0
K11711	4259.0
K11710	3.0
K11712	6692.0
K11717	46832.0
K11719	25.0
K06857	0.0
K10440	26641.0
K10441	25807.0
K07103	0.0
K07102	13.0
K07101	0.0
K07100	0.0
K07107	43600.0
K07106	1914.0
K07105	16863.0
K07456	35935.0
K07459	92.0
K07458	2125.0
K07109	17.0
K07108	0.0
K10198	0.0
K10199	0.0
K10190	19727.0
K10191	0.0
K10192	1545.0
K10193	123.0
K10194	246.0
K10195	0.0
K10196	0.0
K10197	0.0
K15013	0.0
K01858	166.0
K15016	0.0
K15017	0.0
K01853	0.0
K01852	0.0
K01851	0.0
K01850	83.0
K01857	8.0
K01856	2.0
K01854	37691.0
K07539	0.0
K08478	16.0
K08479	0.0
K08476	16.0
K08477	0.0
K08475	16.0
K00450	74.0
K00451	5.0
K00452	0.0
K00453	5.0
K00455	14.0
K00456	0.0
K00457	7.0
K00106	0.0
K00459	16.0
K00104	5296.0
K00105	122.0
K00102	1.0
K00103	0.0
K00100	48050.0
K00101	3.0
K01509	0.0
K04759	58370.0
K04758	65770.0
K04757	2131.0
K01504	0.0
K04755	36.0
K04754	25.0
K04753	120.0
K04752	25.0
K04751	10798.0
K01502	6.0
K14631	0.0
K05359	0.0
K14632	0.0
K07536	0.0
K12080	0.0
K02364	1.0
K12369	75.0
K02361	22.0
K02362	1.0
K02363	25.0
K13509	0.0
K13503	0.0
K13500	0.0
K12109	0.0
K12108	0.0
K12101	0.0
K12100	0.0
K12103	0.0
K12102	0.0
K12105	0.0
K12104	0.0
K12107	0.0
K12106	0.0
K11023	0.0
K03014	0.0
K08906	0.0
K08904	0.0
K08900	0.0
K06223	19427.0
K06199	18095.0
K06198	238.0
K06197	0.0
K06196	12858.0
K06194	14196.0
K06193	1352.0
K06192	19.0
K06191	146.0
K06190	25.0
K11104	7217.0
K11105	23407.0
K11106	1.0
K11107	17.0
K11102	115.0
K11103	26.0
K07862	342.0
K00666	6549.0
K00663	26.0
K00662	5315.0
K00661	39671.0
K00660	6.0
K06997	35904.0
K06996	7.0
K06995	22.0
K10852	122.0
K06993	0.0
K06992	8.0
K06991	0.0
K06990	39.0
K11050	0.0
K06999	226.0
K06998	7013.0
K05338	115.0
K11051	0.0
K06441	0.0
K06440	0.0
K06443	0.0
K06442	21222.0
K06445	25.0
K06447	9.0
K06446	61.0
K06309	0.0
K05686	0.0
K02655	10.0
K07392	0.0
K00595	25306.0
K00594	0.0
K00596	0.0
K00599	77939.0
K00598	361.0
K02657	8.0
K07642	25.0
K07643	1.0
K07396	16.0
K07397	432.0
K07394	24.0
K07395	8.0
K04102	0.0
K04103	19.0
K04100	0.0
K04101	0.0
K04107	0.0
K04105	0.0
K04108	0.0
K04109	0.0
K07716	0.0
K07717	2553.0
K07714	10.0
K07715	21.0
K07712	29.0
K07713	10.0
K07710	28.0
K07711	17.0
K07718	76823.0
K07719	2704.0
K00843	0.0
K00842	3.0
K00841	274.0
K00840	9.0
K00847	41227.0
K00846	0.0
K00845	64770.0
K00844	839.0
K00849	32622.0
K00848	9241.0
K06302	0.0
K13771	51.0
K13770	29.0
K13772	0.0
K13775	0.0
K13774	8.0
K13777	2.0
K13776	8.0
K13779	2.0
K13778	2.0
K02621	15285.0
K02992	35942.0
K02623	0.0
K08286	0.0
K08281	48.0
K02996	33460.0
K02995	0.0
K02994	36018.0
K02629	0.0
K02628	0.0
K08289	14196.0
K08288	0.0
K03578	25.0
K03579	22.0
K03576	25.0
K03577	4544.0
K03574	48105.0
K03575	24819.0
K03572	35960.0
K03573	17.0
K03570	35995.0
K03571	13954.0
K01710	50622.0
K01711	20659.0
K01712	1812.0
K01713	0.0
K01714	59688.0
K01715	17617.0
K01716	17.0
K01718	8.0
K01719	14199.0
K03081	107.0
K02199	15.0
K02198	73.0
K14170	40885.0
K02193	15.0
K02192	950.0
K02191	1263.0
K02190	14967.0
K02197	73.0
K02196	0.0
K02195	73.0
K02194	73.0
K03718	14215.0
K03719	10196.0
K03712	24013.0
K03713	134.0
K03710	26839.0
K03711	41545.0
K03716	9284.0
K03717	21.0
K03715	1.0
K07129	1.0
K00045	0.0
K13995	0.0
K13994	0.0
K13991	0.0
K13990	14171.0
K13993	18639.0
K13992	0.0
K06298	9486.0
K06299	0.0
K06294	1.0
K06295	9298.0
K06296	1314.0
K06297	913.0
K06290	0.0
K06291	0.0
K06292	0.0
K06293	0.0
K12743	0.0
K00248	23253.0
K06426	221.0
K11739	1.0
K11738	1.0
K11733	17.0
K11732	1.0
K11731	2.0
K11737	28.0
K11736	1.0
K11735	1.0
K11734	1.0
K06870	0.0
K06871	47756.0
K06872	24481.0
K06873	0.0
K06874	0.0
K06875	0.0
K06876	0.0
K06877	4510.0
K06878	464.0
K06879	25.0
K07478	40590.0
K12645	0.0
K07479	17.0
K07473	14209.0
K07472	0.0
K07471	1.0
K07470	1.0
K07477	0.0
K07476	2.0
K07474	563.0
K15038	0.0
K15039	0.0
K15034	6.0
K15036	5.0
K15037	0.0
K08738	0.0
K06420	0.0
K00128	26348.0
K00129	0.0
K00438	0.0
K00432	2412.0
K00433	5815.0
K00122	1.0
K00123	1551.0
K00124	135.0
K00125	0.0
K00126	0.0
K00127	102.0
K08973	8.0
K14348	2.0
K14347	1.0
K14340	0.0
K08972	232.0
K01525	25.0
K01524	39335.0
K01523	6547.0
K01521	1.0
K01520	41779.0
K01529	1987.0
K08977	0.0
K03969	653.0
K08929	0.0
K02388	17294.0
K02389	17227.0
K02386	17.0
K02387	17294.0
K02384	0.0
K02385	14789.0
K02382	0.0
K02380	49.0
K02381	18.0
K05386	0.0
K13524	0.0
K13525	0.0
K13527	0.0
K13520	0.0
K13522	0.0
K13529	5.0
K03385	78.0
K03384	0.0
K03387	14225.0
K03386	20599.0
K03381	2.0
K03380	0.0
K03383	0.0
K03382	5460.0
K03389	14287.0
K03388	14280.0
K05356	0.0
K12344	0.0
K12343	0.0
K12342	0.0
K12341	0.0
K12340	14194.0
K02430	15.0
K12349	0.0
K05351	0.0
K11694	1.0
K11695	1.0
K11690	12311.0
K05352	0.0
K11693	3.0
K08928	0.0
K03433	0.0
K13832	0.0
K03039	0.0
K03432	0.0
K06607	0.0
K06606	912.0
K06605	74.0
K03430	8399.0
K06603	980.0
K06602	0.0
K06601	0.0
K06600	0.0
K05358	9.0
K06609	0.0
K06608	198.0
K03923	24.0
K03922	0.0
K11472	2.0
K11473	62.0
K11474	1.0
K11475	6.0
K11476	1.0
K11477	1.0
K00601	0.0
K00600	36254.0
K00603	2665.0
K03746	27.0
K00605	18992.0
K00604	36024.0
K00607	0.0
K00606	21372.0
K00609	35749.0
K03741	8159.0
K03740	1416.0
K03743	2282.0
K10873	0.0
K03214	17.0
K14068	0.0
K13317	0.0
K06360	1.0
K14069	0.0
K08078	0.0
K09650	0.0
K06361	0.0
K07802	0.0
K07803	5.0
K07800	1.0
K07801	0.0
K07806	17.0
K07807	0.0
K07804	2.0
K07805	0.0
K06362	0.0
K01172	0.0
K10257	0.0
K10255	11.0
K10254	18975.0
K10253	0.0
K10918	0.0
K04128	0.0
K01958	7053.0
K01959	0.0
K01956	36167.0
K01957	0.0
K04126	0.0
K04127	0.0
K01952	36300.0
K01953	31270.0
K01950	34558.0
K01951	40548.0
K07730	0.0
K07731	0.0
K07732	0.0
K07733	33.0
K07734	3.0
K07735	25.0
K07736	25351.0
K07737	82174.0
K07738	19906.0
K07739	58.0
K06365	0.0
K06366	0.0
K06367	0.0
K10910	0.0
K10911	0.0
K04382	0.0
K10775	0.0
K02609	16.0
K02979	0.0
K02978	0.0
K06368	0.0
K02975	0.0
K02974	0.0
K02977	0.0
K02976	0.0
K03558	26.0
K03559	14232.0
K03550	34820.0
K03551	36027.0
K03552	0.0
K03553	40548.0
K03554	17.0
K03555	35959.0
K03556	8140.0
K03557	25.0
K01778	34844.0
K01779	8948.0
K06369	0.0
K01772	98.0
K01770	34905.0
K01771	0.0
K01776	34434.0
K01777	1234.0
K01774	0.0
K01775	45427.0
K05385	0.0
K05384	0.0
K05383	0.0
K05382	0.0
K05381	0.0
K08159	17.0
K14153	39.0
K14154	0.0
K14155	41301.0
K08152	0.0
K08156	14301.0
K08076	0.0
K12809	0.0
K05297	110.0
K03734	44633.0
K03735	8371.0
K03736	8371.0
K03737	40085.0
K03731	0.0
K03732	25.0
K03733	15288.0
K03738	78.0
K03739	1416.0
K08139	1.0
K06994	117.0
K12660	1.0
K12661	2.0
K07450	0.0
K08719	0.0
K08717	1.0
K08715	0.0
K08714	1.0
K08713	1.0
K08710	0.0
K11311	1.0
K11312	0.0
K00141	6.0
K00146	15.0
K00411	0.0
K00412	0.0
K00145	75145.0
K00148	1.0
K14367	0.0
K14366	0.0
K08954	0.0
K08384	27594.0
K14369	0.0
K14368	0.0
K14091	4505.0
K14090	4563.0
K14093	0.0
K14092	0.0
K14095	0.0
K14094	0.0
K14097	0.0
K14096	0.0
K14099	0.0
K14098	0.0
K02848	15.0
K01541	3.0
K04712	0.0
K04711	0.0
K01545	0.0
K01547	25047.0
K01546	25052.0
K01548	24152.0
K04719	0.0
K04718	0.0
K02018	18672.0
K02019	1967.0
K02016	64589.0
K02017	59.0
K02014	43944.0
K02015	78127.0
K02012	18502.0
K02013	60734.0
K02010	8374.0
K02011	16261.0
K04515	0.0
K03943	0.0
K03941	0.0
K03940	0.0
K00313	161.0
K04060	0.0
K01608	4531.0
K08942	0.0
K08943	0.0
K08940	0.0
K08941	0.0
K08946	0.0
K08947	0.0
K08944	0.0
K08945	0.0
K03059	0.0
K13811	0.0
K13812	0.0
K13815	0.0
K13816	0.0
K13818	0.0
K13819	4.0
K03053	0.0
K03052	0.0
K03055	0.0
K03054	0.0
K03057	0.0
K03056	0.0
K06222	24.0
K11418	0.0
K11410	0.0
K11415	0.0
K00622	0.0
K00621	0.0
K00620	45923.0
K00627	4171.0
K00626	23830.0
K00625	31670.0
K00624	0.0
K02805	5043.0
K02552	143.0
K02550	1.0
K02556	16454.0
K02803	6.0
K02554	0.0
K07280	0.0
K07281	0.0
K07282	28412.0
K07283	1.0
K07284	10676.0
K07285	22.0
K07286	17.0
K08217	18468.0
K07288	0.0
K07289	17.0
K07534	0.0
K07535	51.0
K07533	9962.0
K07822	0.0
K07823	0.0
K08699	0.0
K00088	40519.0
K00087	7590.0
K00086	6092.0
K00082	0.0
K10239	0.0
K10238	0.0
K10231	2151.0
K10230	0.0
K10233	0.0
K10232	0.0
K10235	0.0
K10234	0.0
K10237	0.0
K10236	0.0
K08353	2.0
K01970	0.0
K01971	1381.0
K01972	42124.0
K01973	0.0
K01974	5.0
K01975	1744.0
K01976	0.0
K07758	0.0
K05990	0.0
K07752	0.0
K07753	0.0
K07751	17.0
K13786	0.0
K07755	0.0
K07442	0.0
K08352	181.0
K07115	25.0
K07441	0.0
K07634	0.0
K07446	211.0
K07111	0.0
K07444	20884.0
K07445	0.0
K00647	34.0
K07449	0.0
K00641	14181.0
K00640	43237.0
K01289	0.0
K01282	0.0
K01283	0.0
K01280	0.0
K01281	119.0
K01286	3306.0
K01284	28343.0
K02954	36165.0
K02952	36017.0
K02950	35088.0
K00155	7.0
K02959	36018.0
K00887	0.0
K00886	0.0
K00885	3.0
K00884	17.0
K00883	282.0
K00882	13052.0
K00881	148.0
K00880	3309.0
K00053	34916.0
K14048	0.0
K01026	8830.0
K01756	36010.0
K01025	0.0
K01750	2730.0
K01023	193.0
K01752	43546.0
K01753	356.0
K14583	0.0
K01758	170.0
K01759	50689.0
K09565	0.0
K09568	0.0
K08173	1.0
K08172	15.0
K02483	5552.0
K02482	10.0
K08177	2821.0
K08176	0.0
K08175	0.0
K02486	0.0
K02489	0.0
K02488	12.0
K08178	0.0
K14138	4971.0
K14136	0.0
K09713	0.0
K09714	0.0
K09715	0.0
K03532	1.0
K03533	1.0
K03530	68752.0
K03531	33430.0
K03536	35970.0
K03537	1164.0
K03534	20695.0
K03535	2.0
K03538	0.0
K03539	0.0
K14451	0.0
K14450	0.0
K02225	0.0
K02224	31213.0
K02227	18427.0
K02226	20549.0
K02221	2461.0
K14107	0.0
K02229	1.0
K02228	0.0
K14106	0.0
K00441	24.0
K03288	8.0
K03289	1.0
K03284	41798.0
K03285	0.0
K03286	31.0
K03287	14191.0
K03280	0.0
K03281	14291.0
K03282	33241.0
K00440	0.0
K13677	0.0
K12790	0.0
K09639	0.0
K12688	0.0
K12689	0.0
K12686	0.0
K12687	0.0
K12684	15.0
K12685	18.0
K12682	0.0
K12683	0.0
K12680	0.0
K11889	0.0
K08884	25651.0
K11085	18734.0
K11084	0.0
K11081	0.0
K11080	0.0
K11083	0.0
K11082	0.0
K11089	0.0
K08777	0.0
K08776	0.0
K06346	20749.0
K06347	2.0
K09824	1.0
K09825	38121.0
K09823	31.0
K09820	126.0
K10939	1.0
K10936	0.0
K10937	0.0
K10933	0.0
K06348	0.0
K09829	0.0
K11337	0.0
K11336	0.0
K11335	0.0
K11334	0.0
K11333	0.0
K11332	0.0
K11331	0.0
K11330	0.0
K00169	5247.0
K00164	33.0
K00166	104.0
K00167	104.0
K00161	4152.0
K00162	4152.0
K00163	25.0
K10689	0.0
K10680	15.0
K10681	1.0
K10682	1.0
K04083	21766.0
K04082	25.0
K04081	1.0
K04080	17.0
K04087	239.0
K04086	13.0
K04085	32.0
K04084	13.0
K04088	239.0
K01569	0.0
K01568	1.0
K01563	0.0
K01561	0.0
K01560	8140.0
K01567	15.0
K01565	0.0
K01564	1.0
K02038	35907.0
K02039	35936.0
K02030	58847.0
K02031	62142.0
K02032	67235.0
K02033	73523.0
K02034	73483.0
K02035	89720.0
K02036	36046.0
K02037	35151.0
K05556	0.0
K13658	0.0
K13659	0.0
K13656	0.0
K13657	0.0
K13654	0.0
K13655	58.0
K13652	5670.0
K13653	35776.0
K13650	1.0
K13651	0.0
K05555	0.0
K05552	0.0
K02057	59027.0
K05550	2.0
K05551	0.0
K12308	48931.0
K12306	0.0
K03073	35384.0
K03072	2035.0
K03071	25.0
K03070	37185.0
K03077	1530.0
K03076	35095.0
K03075	32529.0
K03074	3091.0
K08965	51.0
K08967	6.0
K08961	21.0
K08963	12978.0
K13873	0.0
K13876	0.0
K13874	0.0
K13875	0.0
K06139	8.0
K06138	8.0
K06135	0.0
K06134	8.0
K06137	8.0
K06136	8.0
K06131	46176.0
K06133	16037.0
K06132	1.0
K02600	36018.0
K07389	0.0
K07388	0.0
K04747	0.0
K01516	33984.0
K09977	8.0
K07518	0.0
K07519	0.0
K11437	0.0
K07512	0.0
K07516	34.0
K10212	856.0
K10747	0.0
K10217	0.0
K10219	0.0
K10218	0.0
K10748	17.0
K01912	27354.0
K01913	0.0
K01910	454.0
K01911	200.0
K01916	1476.0
K01917	0.0
K01914	34439.0
K01915	60723.0
K01918	19280.0
K01919	648.0
K07774	14.0
K07775	5033.0
K07776	421.0
K07777	3080.0
K07770	822.0
K07771	17.0
K07772	1.0
K07773	17.0
K07778	401.0
K01193	22427.0
K04340	0.0
K04341	0.0
K04342	0.0
K04343	0.0
K12986	0.0
K04691	25.0
K02931	33460.0
K02933	36018.0
K02935	35886.0
K02936	0.0
K02939	36018.0
K00205	0.0
K00204	0.0
K00207	0.0
K00206	0.0
K00201	0.0
K00200	0.0
K00203	0.0
K00202	0.0
K00209	0.0
K00208	14330.0
K01000	40598.0
K01001	0.0
K01002	1615.0
K01003	13.0
K01004	0.0
K01005	1561.0
K01006	35499.0
K01007	3188.0
K01008	12201.0
K10855	0.0
K14115	0.0
K14116	0.0
K14441	35491.0
K14446	2.0
K14447	0.0
K14112	0.0
K14445	0.0
K08195	10.0
K08194	6.0
K14448	0.0
K08196	4.0
K08191	14187.0
K14119	0.0
K08193	0.0
K00702	3943.0
K10799	0.0
K03518	19291.0
K03519	558.0
K09719	0.0
K10856	0.0
K03516	1.0
K03517	23170.0
K02205	0.0
K02204	40.0
K02203	18695.0
K02201	0.0
K02200	15.0
K13714	2.0
K13461	0.0
K12518	32.0
K12519	32.0
K12517	32.0
K12514	0.0
K12515	0.0
K12512	0.0
K12513	0.0
K12510	17348.0
K12511	5192.0
K07183	22762.0
K07182	6.0
K07181	7596.0
K07180	950.0
K07186	17.0
K07185	7834.0
K07184	17.0
K09800	29.0
K09801	24.0
K09802	17.0
K09803	86.0
K09804	0.0
K09805	0.0
K09806	25.0
K09807	21433.0
K09808	28415.0
K09809	74.0
K10912	0.0
K10913	0.0
K10914	1346.0
K10915	0.0
K10916	0.0
K10917	0.0
K11358	14766.0
K11355	0.0
K11354	0.0
K11357	0.0
K11356	0.0
K04069	83150.0
K04068	41444.0
K04065	15.0
K04064	1.0
K04067	17.0
K04066	35996.0
K04061	11033.0
K09716	1180.0
K04063	1.0
K04062	16.0
K10006	0.0
K10007	0.0
K10004	25.0
K10005	0.0
K10002	25.0
K10003	25.0
K10000	17.0
K10001	25.0
K09717	0.0
K10008	1.0
K10009	1.0
K02491	0.0
K14588	17.0
K14581	0.0
K13678	703.0
K13679	0.0
K11633	0.0
K13670	0.0
K13671	0.0
K11987	0.0
K11636	0.0
K11634	0.0
K13582	0.0
K13583	0.0
K13580	0.0
K13581	0.0
K13586	0.0
K13587	0.0
K13584	0.0
K13585	0.0
K13588	0.0
K13589	0.0
K02052	823.0
K02053	855.0
K02050	52656.0
K02051	47210.0
K02056	31584.0
K05553	0.0
K02054	803.0
K02055	755.0
K02058	7501.0
K02059	0.0
K05558	0.0
K05559	8.0
K03895	1.0
K03894	1.0
K03897	9.0
K03896	1.0
K03891	0.0
K03890	0.0
K03893	5.0
K03892	41665.0
K02423	18.0
K05342	0.0
K05341	72.0
K12989	0.0
K12988	0.0
K02420	16364.0
K12981	0.0
K12980	0.0
K12983	1.0
K12982	0.0
K12985	1.0
K12984	2.0
K12987	0.0
K02426	14205.0
K13854	0.0
K03098	14205.0
K13853	900.0
K03095	245.0
K05344	0.0
K03091	91238.0
K03090	2098.0
K03093	1657.0
K03092	23889.0
K06113	0.0
K09632	0.0
K02429	28364.0
K06118	3.0
K05716	0.0
K04844	28.0
K11632	2.0
K11630	1.0
K11631	18.0
K11637	1.0
K11635	16.0
K11638	1.0
K11639	0.0
K07572	0.0
K07573	0.0
K07570	965.0
K07571	8283.0
K07576	16456.0
K07577	0.0
K07574	21658.0
K07575	0.0
K07578	0.0
K07579	0.0
K11189	51739.0
K11184	7842.0
K11187	0.0
K11180	28.0
K11181	28.0
K11183	17.0
K10764	8.0
K10763	25.0
K10762	1.0
K01938	37556.0
K01939	38426.0
K01934	21827.0
K01935	14462.0
K01937	34209.0
K01930	0.0
K01932	0.0
K01933	40395.0
K07798	22.0
K07799	17.0
K07796	15.0
K07797	1.0
K07794	187.0
K07795	81.0
K07792	17.0
K07793	9321.0
K07790	0.0
K07791	17.0
K06379	20870.0
K00968	4508.0
K06378	20041.0
K06377	1.0
K06376	0.0
K06375	1.0
K09814	1.0
K09813	1.0
K06372	0.0
K06371	1.0
K06370	1.0
K01249	0.0
K01246	21805.0
K01247	58.0
K01244	0.0
K01243	27634.0
K08919	0.0
K01241	17.0
K02919	26450.0
K02913	34975.0
K02912	0.0
K02911	35068.0
K02910	0.0
K02917	0.0
K02916	36043.0
K02915	0.0
K02914	35783.0
K00228	25.0
K00227	0.0
K00226	54099.0
K00224	0.0
K00223	0.0
K00222	0.0
K00221	0.0
K00220	0.0
K01798	0.0
K01799	299.0
K01068	0.0
K01069	5807.0
K01062	0.0
K01791	31954.0
K01792	17.0
K01061	29.0
K01066	110.0
K01067	3717.0
K01796	19.0
K01797	58.0
K05499	4868.0
K14468	0.0
K14469	0.0
K14465	0.0
K14466	0.0
K14467	0.0
K10834	0.0
K10833	0.0
K02266	0.0
K03793	0.0
K03790	2551.0
K03791	1.0
K03796	16.0
K03797	60912.0
K03794	0.0
K03795	1.0
K03798	67476.0
K03799	182.0
K13448	0.0
K12538	2.0
K12539	0.0
K12530	16.0
K12531	16.0
K12532	16.0
K12533	0.0
K12534	0.0
K12535	0.0
K12536	0.0
K12537	0.0
K03136	0.0
K09790	20034.0
K09791	21.0
K09792	4.0
K09793	14201.0
K09794	18.0
K09795	16.0
K09796	1.0
K09797	18759.0
K09798	17.0
K09799	8.0
K10972	3.0
K10973	1.0
K10977	164.0
K10974	8630.0
K10975	98.0
K10978	0.0
K10979	1075.0
K06308	2.0
K00315	0.0
K09862	24.0
K06303	0.0
K09860	0.0
K09861	30451.0
K06306	4271.0
K06307	25.0
K06305	11.0
K11373	0.0
K04047	342.0
K04046	21.0
K04045	5131.0
K04044	25.0
K04043	41727.0
K04042	16984.0
K04041	17393.0
K04040	0.0
K02700	0.0
K04049	0.0
K04048	0.0
K02707	0.0
K02704	0.0
K02705	0.0
K10020	0.0
K10021	0.0
K10022	0.0
K10023	0.0
K10024	0.0
K10025	0.0
K10026	635.0
K10027	5.0
K13612	0.0
K13613	0.0
K13611	0.0
K13614	0.0
K13615	0.0
K05794	414.0
K05795	6411.0
K05796	3326.0
K05797	0.0
K05790	17.0
K05791	16.0
K05792	1344.0
K05793	16.0
K05798	17.0
K05799	28140.0
K01474	5.0
K01477	8.0
K01476	29.0
K01471	0.0
K01470	16334.0
K01473	6.0
K13039	0.0
K01479	41.0
K01478	363.0
K05570	6151.0
K05571	6173.0
K05572	0.0
K05573	0.0
K02078	67739.0
K02079	16.0
K05576	0.0
K02074	120.0
K02075	120.0
K02076	997.0
K02077	130.0
K02071	18715.0
K02072	17798.0
K02073	19952.0
K03309	5.0
K03308	56650.0
K03305	16899.0
K03304	1.0
K03307	24324.0
K03306	12607.0
K03301	0.0
K03300	2887.0
K03303	512.0
K03302	0.0
K06173	46391.0
K06175	21.0
K06174	0.0
K06177	14258.0
K06176	21.0
K06179	20303.0
K07680	28.0
K03867	0.0
K03838	1.0
K12053	0.0
K11618	4631.0
K11619	1.0
K11614	1.0
K11615	1.0
K11616	0.0
K11617	125.0
K11610	0.0
K11611	0.0
K11960	0.0
K11961	359.0
K02836	36018.0
K10565	0.0
K10564	0.0
K02837	29892.0
K10561	1287.0
K10560	1286.0
K10563	11153.0
K10562	0.0
K02838	36018.0
K06858	17.0
K02839	4520.0
K06859	729.0
K12700	1229.0
K07558	0.0
K07559	8144.0
K07228	0.0
K07229	30.0
K07226	0.0
K07224	19.0
K07225	17.0
K07222	7.0
K07223	59.0
K07220	7865.0
K07221	0.0
K10709	5544.0
K10708	0.0
K10701	0.0
K10703	0.0
K10702	0.0
K10704	0.0
K05984	1.0
K07537	0.0
K08652	0.0
K08651	0.0
K08658	0.0
K08659	947.0
K05982	17.0
K07451	0.0
K07453	0.0
K07452	0.0
K07455	1058.0
K07454	15.0
K09707	6050.0
K07457	378.0
K09706	394.0
K07104	129.0
K00029	29.0
K00028	115.0
K00799	121.0
K00798	23538.0
K00797	15622.0
K00024	28548.0
K00795	50.0
K00026	0.0
K00021	0.0
K00020	458.0
K00023	1.0
K00022	0.0
K09017	13.0
K01269	19411.0
K09015	14430.0
K09014	20182.0
K09013	35119.0
K09011	14171.0
K09010	0.0
K01261	128.0
K01262	56109.0
K01263	132.0
K01264	0.0
K01265	56934.0
K01266	4564.0
K09018	1.0
K08227	17.0
K08226	0.0
K08225	1.0
K08224	384.0
K08223	18.0
K08222	1.0
K08221	28.0
K00249	33.0
K01790	40381.0
K00241	14231.0
K00240	15599.0
K00243	27121.0
K00242	25.0
K00245	17.0
K00244	17032.0
K00247	17.0
K00246	17.0
K01795	4705.0
K06983	0.0
K02799	2.0
K02798	1863.0
K02791	4346.0
K02790	15.0
K02793	14745.0
K02795	18160.0
K02794	18542.0
K02796	16907.0
K04564	19272.0
K04565	6466.0
K04566	4503.0
K04567	31326.0
K01040	1774.0
K01041	2.0
K04562	4255.0
K04568	29.0
K01049	0.0
K02535	14200.0
K02242	1463.0
K02536	14289.0
K02531	103.0
K02246	117.0
K02533	30.0
K02532	46.0
K02248	217.0
K02538	1493.0
K00581	0.0
K13421	0.0
K01013	0.0
K15018	0.0
K15019	0.0
K03110	36005.0
K03111	74811.0
K03112	17.0
K03113	14188.0
K03116	14381.0
K03117	51.0
K03118	14506.0
K03119	9.0
K10919	0.0
K12552	1.0
K12553	1.0
K12551	1.0
K12556	134.0
K12554	100.0
K12555	492.0
K06892	5.0
K06893	1.0
K06890	4682.0
K06891	57.0
K06896	30202.0
K06897	18177.0
K06894	22.0
K06895	4310.0
K10954	0.0
K10956	0.0
K06899	17.0
K06328	222.0
K06329	0.0
K10952	0.0
K10953	2.0
K11395	0.0
K11391	1.0
K11390	0.0
K11392	1.0
K00499	0.0
K00494	2.0
K00495	0.0
K00496	14.0
K00491	2.0
K00492	36.0
K00493	0.0
K13591	0.0
K01467	14636.0
K13593	0.0
K13592	0.0
K04021	1.0
K04020	1.0
K04023	10297.0
K04022	1.0
K04025	1.0
K04024	5214.0
K04027	1453.0
K04026	5859.0
K04029	12990.0
K04028	13157.0
K07055	0.0
K07054	60.0
K07057	0.0
K07056	50166.0
K07051	0.0
K07050	15289.0
K07053	47459.0
K07052	53359.0
K07059	0.0
K07058	31998.0
K10040	312.0
K10041	2404.0
K10046	0.0
K04799	0.0
K04798	0.0
K04793	0.0
K04792	0.0
K04791	0.0
K04790	0.0
K04797	0.0
K04796	0.0
K04795	0.0
K04794	1164.0
K13638	17.0
K13639	25.0
K13634	19.0
K13635	9.0
K13636	2.0
K13637	2.0
K13630	0.0
K13631	0.0
K13632	1.0
K13633	0.0
K02042	6540.0
K05778	1.0
K05779	1.0
K05776	14188.0
K05541	25.0
K05774	1.0
K05775	1.0
K05772	44.0
K05773	44.0
K05540	8885.0
K01459	0.0
K01458	0.0
K01457	367.0
K01455	164.0
K01454	0.0
K01453	0.0
K01452	2.0
K01451	6980.0
K01450	0.0
K05518	1.0
K08070	9550.0
K08071	0.0
K05516	100.0
K08077	2541.0
K05515	34952.0
K13093	0.0
K11783	0.0
K12949	0.0
K12945	1.0
K12944	1.0
K12941	5542.0
K12940	227.0
K12943	1.0
K12942	7760.0
K14728	0.0
K14727	0.0
K11785	0.0
K00108	20.0
K13890	24.0
K13891	24.0
K13892	4.0
K13893	9.0
K13894	9.0
K13895	9.0
K13896	9.0
K06159	1.0
K06158	38232.0
K06153	38124.0
K06152	0.0
K06151	0.0
K06157	1.0
K06156	17.0
K06155	1.0
K06154	0.0
K03327	28376.0
K03326	136.0
K03325	1819.0
K03324	50584.0
K03322	1448.0
K03321	1533.0
K03320	2593.0
K03329	1.0
K03328	14361.0
K04802	0.0
K04801	0.0
K04800	0.0
K11948	0.0
K01505	2.0
K04756	0.0
K11940	17.0
K11941	1.0
K11942	6.0
K11943	0.0
K11944	0.0
K01507	45790.0
K11946	0.0
K11947	0.0
K01506	0.0
K01501	1187.0
K01500	1707.0
K01503	0.0
K06714	8309.0
K04750	6818.0
K12789	0.0
K12788	0.0
K11526	0.0
K10810	2.0
K11522	0.0
K11523	0.0
K08675	0.0
K08676	0.0
K08677	0.0
K08679	0.0
K11521	0.0
K10547	2953.0
K10546	2981.0
K10545	314.0
K10544	166.0
K10543	239.0
K10542	11555.0
K10541	11584.0
K10540	15666.0
K10549	300.0
K10548	2953.0
K14630	0.0
K11529	0.0
K00007	0.0
K00005	17358.0
K13444	0.0
K00003	24385.0
K00002	5627.0
K00001	9161.0
K01186	19879.0
K00009	1762.0
K00008	28473.0
K10726	0.0
K10725	0.0
K08246	0.0
K00263	12.0
K00262	48316.0
K00261	70.0
K00260	1168.0
K00266	102222.0
K00265	14267.0
K01200	3817.0
K01201	10002.0
K01206	83748.0
K01207	12714.0
K01205	14171.0
K01208	0.0
K01209	54178.0
K06167	15619.0
K00917	10308.0
K00912	14200.0
K00919	35904.0
K02519	35015.0
K02518	35088.0
K02517	14221.0
K02511	14.0
K02510	1947.0
K13409	0.0
K13408	0.0
K03179	14234.0
K03170	0.0
K03177	36018.0
K12574	22565.0
K12570	0.0
K12573	33262.0
K11009	0.0
K11008	0.0
K11005	0.0
K11004	0.0
K11007	0.0
K11006	0.0
K11003	0.0
K08296	30.0
K08297	3.0
K08295	0.0
K02634	0.0
K02635	0.0
K10622	0.0
K07693	97.0
K07692	1.0
K07691	0.0
K07690	1.0
K07697	1.0
K07696	4573.0
K07695	0.0
K07694	1012.0
K07699	17499.0
K07698	0.0
K07079	28809.0
K07078	1420.0
K07077	1.0
K07076	3811.0
K07075	4117.0
K07074	245.0
K07073	0.0
K07072	0.0
K07071	59.0
K07070	24.0
K14584	0.0
K11620	0.0
K09190	0.0
K11623	0.0
K05759	0.0
K08589	0.0
K11625	0.0
K11995	0.0
K01439	24346.0
K01438	15633.0
K01431	0.0
K01430	4890.0
K01433	26.0
K01432	0.0
K01434	6.0
K01437	0.0
K01436	18048.0
K05539	50.0
K14520	0.0
K12963	17.0
K12962	16.0
K12961	17.0
K12960	39572.0
K14749	0.0
K14748	0.0
K02972	0.0
K14743	0.0
K14742	33704.0
K14745	0.0
K14744	51.0
K14747	0.0
K14746	0.0
K02167	18.0
K02164	0.0
K02160	13469.0
K02168	55.0
K02169	14196.0
K10931	0.0
K03341	0.0
K03340	22154.0
K03343	0.0
K03342	1.0
K03346	441.0
K12299	1.0
K12291	0.0
K12290	1.0
K12293	0.0
K12292	0.0
K12295	0.0
K12294	0.0
K12297	25.0
K12368	17.0
K11922	0.0
K11923	17.0
K11920	0.0
K11921	0.0
K11926	17.0
K11927	6446.0
K11924	117.0
K11925	17.0
K11928	7653.0
K13181	0.0
K13219	0.0
K07262	9.0
K07263	14200.0
K07260	26989.0
K07261	5.0
K07266	1.0
K07267	22.0
K07264	32.0
K07265	1.0
K07268	0.0
K07269	17.0
K01155	4650.0
K04478	1.0
K04479	0.0
K10528	0.0
K14952	0.0
K07486	1094.0
K07487	9.0
K07484	2003.0
K07485	15.0
K07482	9.0
K07483	52906.0
K07480	92.0
K07481	2046.0
K07488	0.0
K07489	28.0
K11210	1.0
K11211	0.0
K11212	133.0
K11214	4662.0
K11216	166.0
K06300	0.0
K00061	0.0
K00060	123.0
K06301	0.0
K00065	3495.0
K00064	0.0
K00067	39136.0
K00066	0.0
K00069	0.0
K00068	2196.0
K06304	1.0
K08262	0.0
K08261	0.0
K08260	0.0
K08265	0.0
K08264	0.0
K00288	0.0
K00285	49.0
K00284	16099.0
K00287	34935.0
K00286	41730.0
K00281	14188.0
K00280	0.0
K00283	8474.0
K00282	8474.0
K08088	0.0
K14198	0.0
K14199	0.0
K03452	0.0
K14194	0.0
K14195	0.0
K14196	0.0
K14197	0.0
K14192	0.0
K14193	0.0
K01880	34475.0
K01881	41725.0
K01883	36019.0
K01885	38524.0
K04618	0.0
K01887	40531.0
K01224	3033.0
K01889	36019.0
K01226	6169.0
K01227	229.0
K01220	130.0
K01222	6035.0
K01223	22127.0
K02759	14441.0
K02755	7.0
K02757	23135.0
K02756	12.0
K14998	0.0
K02750	1560.0
K02753	2.0
K02752	1.0
K00939	36115.0
K00938	248.0
K00937	32970.0
K00936	97161.0
K00935	0.0
K00934	0.0
K00933	0.0
K00932	15.0
K00931	35529.0
K00930	74542.0
K01089	14204.0
K01080	0.0
K01081	19917.0
K01082	0.0
K01083	0.0
K01084	0.0
K01085	15.0
K01087	13.0
K02571	0.0
K02570	73.0
K02573	73.0
K02572	15.0
K02575	98.0
K02574	1278.0
K07780	0.0
K03488	19085.0
K03489	334.0
K03482	1.0
K03483	1767.0
K03480	4126.0
K03481	4222.0
K03486	6241.0
K03487	1.0
K03484	14086.0
K03485	16.0
K02287	0.0
K02286	0.0
K02285	0.0
K02284	0.0
K02283	25952.0
K02282	86.0
K02281	0.0
K02280	5.0
K02289	0.0
K02288	0.0
K03626	0.0
K03627	0.0
K03624	50421.0
K03625	36018.0
K03151	21807.0
K03620	113.0
K03153	10.0
K08869	0.0
K03628	26645.0
K03629	36006.0
K09738	0.0
K09739	0.0
K09736	0.0
K09737	0.0
K09735	0.0
K09732	0.0
K09733	0.0
K09730	0.0
K09731	0.0
K09888	19562.0
K09889	25.0
K09880	0.0
K09882	1.0
K09883	0.0
K09884	0.0
K09887	0.0
K11027	0.0
K11026	0.0
K11025	0.0
K11024	0.0
K07679	1.0
K07678	9.0
K11021	0.0
K11020	0.0
K07675	17.0
K07674	1.0
K07676	17.0
K07671	0.0
K07670	0.0
K07673	17.0
K07672	0.0
K01117	0.0
K12048	0.0
K07019	29.0
K07018	13.0
K07011	34729.0
K07010	16699.0
K07013	0.0
K07012	15877.0
K07015	19430.0
K07014	17.0
K07017	3665.0
K07016	28.0
K10084	0.0
K08372	898.0
K05884	1046.0
K05885	5897.0
K05886	0.0
K05887	1.0
K05880	15.0
K05881	32.0
K05882	0.0
K05883	0.0
K08902	0.0
K05739	3287.0
K05888	0.0
K05889	0.0
K08903	0.0
K00547	252.0
K00544	0.0
K00545	0.0
K00542	0.0
K00543	0.0
K00540	54829.0
K00548	54846.0
K00549	5287.0
K01145	8.0
K01412	0.0
K01147	17.0
K01417	9392.0
K00038	26.0
K01143	1.0
K01142	20932.0
K01419	313.0
K00788	35863.0
K00789	45218.0
K12502	0.0
K14762	1.0
K14761	20932.0
K06195	21.0
K03819	1.0
K03818	1.0
K03814	29.0
K03817	23.0
K03816	18894.0
K03811	5877.0
K03810	1466.0
K03813	376.0
K11908	0.0
K11909	17.0
K11904	48.0
K11905	17.0
K11906	17.0
K11907	19.0
K11900	19.0
K11901	19.0
K11902	2.0
K11903	33.0
K10986	44.0
K13238	0.0
K13239	0.0
K13797	0.0
K07248	2522.0
K13796	2.0
K07244	0.0
K07245	25.0
K07246	577.0
K07240	85498.0
K07241	6.0
K07242	0.0
K07243	20.0
K01268	0.0
K05296	0.0
K02821	7765.0
K09016	1.0
K09945	0.0
K09944	0.0
K09947	0.0
K09946	9.0
K09941	0.0
K09940	12.0
K09943	0.0
K09942	27.0
K09949	4.0
K09948	0.0
K10851	1.0
K10850	1.0
K03666	9537.0
K03667	313.0
K03196	0.0
K03665	36804.0
K11275	0.0
K06012	18392.0
K00048	10891.0
K10857	9.0
K09773	1753.0
K00043	1164.0
K00042	10138.0
K00041	5863.0
K00040	6427.0
K00046	32058.0
K00733	0.0
K00044	0.0
K06011	0.0
K09012	0.0
K06016	1590.0
K06017	0.0
K06014	0.0
K06015	5830.0
K06019	126.0
K01075	0.0
K12221	0.0
K06444	0.0
K04632	0.0
K14977	165.0
K14974	0.0
K00958	7.0
K00951	50252.0
K00950	16411.0
K00952	38.0
K00955	2710.0
K00954	36003.0
K00957	2984.0
K00956	2865.0
K00590	0.0
K02777	6496.0
K02775	4852.0
K02774	8003.0
K02773	6201.0
K02771	284.0
K02770	17812.0
K02779	1083.0
K02778	2.0
K01606	0.0
K01607	27522.0
K01604	0.0
K01605	0.0
K01602	0.0
K01601	0.0
K03750	2870.0
K01609	28442.0
K02553	24.0
K02804	7956.0
K02551	14315.0
K02806	1848.0
K02557	31436.0
K02800	2718.0
K05275	0.0
K02802	6.0
K13300	1.0
K02558	29.0
K02809	12.0
K02808	6.0
K03600	25.0
K03601	36018.0
K03602	35723.0
K03603	17.0
K03604	5555.0
K03605	28.0
K03606	1.0
K03607	17.0
K03608	14267.0
K03609	25442.0
K06078	16.0
K06079	17.0
K09710	35895.0
K09711	1164.0
K09712	8.0
K06073	17.0
K06074	17.0
K06075	17.0
K06076	29.0
K06077	17.0
K06382	14958.0
K06383	10867.0
K06380	1.0
K06381	22152.0
K06386	11.0
K06387	15870.0
K06384	2315.0
K06385	15335.0
K06388	0.0
K06389	0.0
K12466	0.0
K12468	0.0
K07657	29.0
K07656	0.0
K07655	0.0
K07654	0.0
K07653	0.0
K07652	5193.0
K07651	30.0
K07650	2328.0
K07659	25.0
K07658	34586.0
K11041	1387.0
K11040	1.0
K11043	0.0
K11042	0.0
K11045	0.0
K11044	0.0
K11047	0.0
K11046	0.0
K11049	0.0
K11048	0.0
K07387	14188.0
K07386	14514.0
K06926	19342.0
K06927	1342.0
K06924	0.0
K06925	36018.0
K06922	0.0
K06923	19444.0
K06920	138.0
K06921	18020.0
K06928	4547.0
K06929	2070.0
K07033	22536.0
K07032	461.0
K07031	4856.0
K07030	18782.0
K07037	14894.0
K07035	17208.0
K07034	84.0
K07039	9.0
K07038	3573.0
K10829	0.0
K00384	65319.0
K00385	4538.0
K00386	0.0
K00387	0.0
K00380	27.0
K00381	27.0
K00382	30985.0
K00383	179.0
K00389	1.0
K01387	0.0
K01385	0.0
K01389	0.0
K09158	25.0
K09159	25.0
K09156	0.0
K09157	21517.0
K09154	0.0
K09155	1872.0
K09152	0.0
K09153	5591.0
K09150	0.0
K09151	30.0
K05970	20089.0
K05714	0.0
K05715	0.0
K05710	7.0
K05711	0.0
K05712	0.0
K05713	0.0
K00560	32476.0
K00561	103.0
K00563	7385.0
K00564	1622.0
K00566	51047.0
K00567	34146.0
K00568	54.0
K00569	7.0
K05575	0.0
K01169	1.0
K01167	0.0
K01166	0.0
K05577	1.0
K01163	9760.0
K01161	0.0
K01160	30.0
K05578	0.0
K05579	0.0
K08092	1432.0
K08093	637.0
K08094	2886.0
K08095	0.0
K08096	0.0
K08097	27.0
K02254	0.0
K02255	1.0
K01743	0.0
K02251	28.0
K02061	0.0
K01741	0.0
K02060	0.0
K00114	0.0
K02122	25358.0
K02123	38606.0
K02120	39534.0
K02121	32727.0
K02124	39566.0
K03837	17.0
K03836	1.0
K03835	17.0
K03834	17.0
K03833	4101.0
K03832	14259.0
K03831	17.0
K03830	10397.0
K00443	0.0
K03839	14204.0
K02067	34.0
K10189	11414.0
K13038	55421.0
K13787	724.0
K13788	25.0
K13789	97004.0
K10188	15149.0
K12255	0.0
K12254	0.0
K12257	26245.0
K12256	0.0
K12251	5075.0
K12250	0.0
K12253	0.0
K12252	0.0
K13252	229.0
K13256	170.0
K13255	1.0
K12079	0.0
K12078	0.0
K12071	1.0
K12070	1.0
K12073	0.0
K12072	2.0
K09912	24.0
K06236	0.0
K06237	0.0
K05519	1.0
K09914	15.0
K11788	0.0
K11782	0.0
K11780	0.0
K11781	0.0
K11787	0.0
K11784	0.0
K11530	0.0
K12787	0.0
K12786	0.0
K12785	0.0
K12784	0.0
K06718	139.0
K09969	1.0
K09968	1.0
K09967	4892.0
K09966	8.0
K09965	1.0
K09964	0.0
K09963	6764.0
K09962	22.0
K09961	14.0
K09960	0.0
K11527	0.0
K11524	0.0
K11525	0.0
K11250	26.0
K11253	0.0
K11258	17.0
K11528	0.0
K00713	0.0
K00712	33.0
K10780	1.0
K10783	73.0
K10125	1.0
K10124	15.0
K10126	1.0
K10121	122.0
K10123	0.0
K10122	122.0
K04652	6761.0
K04653	5257.0
K04651	10431.0
K04656	5285.0
K04654	5285.0
K04655	6426.0
K00973	30608.0
K00972	2487.0
K00971	21924.0
K00970	14244.0
K00975	52701.0
K00974	67294.0
K00979	16102.0
K00978	1325.0
K14954	0.0
K14955	0.0
K14956	0.0
K06178	25593.0
K01596	1949.0
K01597	248.0
K01594	0.0
K01595	43.0
K01592	0.0
K01593	0.0
K01590	13.0
K01591	35752.0
K01598	119.0
K01599	55155.0
K02711	0.0
K02710	0.0
K02713	0.0
K02712	0.0
K02714	0.0
K02717	0.0
K02716	0.0
K02719	0.0
K02718	0.0
K03449	4539.0
K03446	14320.0
K03444	0.0
K03445	7.0
K03442	34903.0
K01620	30607.0
K01621	4310.0
K01622	0.0
K01623	6206.0
K01624	57548.0
K01625	58846.0
K01626	11458.0
K01627	14333.0
K01628	21343.0
K01629	4713.0
K05299	27.0
K02829	2.0
K02828	2.0
K02827	2.0
K02826	2.0
K02825	3082.0
K02824	20037.0
K02823	35687.0
K02822	10531.0
K03198	0.0
K03199	0.0
K03668	15.0
K03669	1.0
K03190	4890.0
K03191	39.0
K03660	25213.0
K03194	0.0
K03195	0.0
K03664	36018.0
K03197	0.0
K09772	21904.0
K06013	15.0
K09770	1783.0
K09771	25.0
K09776	1.0
K09777	17746.0
K09774	29.0
K09775	15601.0
K09778	1162.0
K09779	18246.0
K06269	0.0
K06323	0.0
K11624	0.0
K02991	0.0
K02990	34897.0
K02624	16.0
K02240	1091.0
K08282	1.0
K12440	0.0
K12441	0.0
K12442	0.0
K12443	0.0
K12444	0.0
K12445	0.0
K12449	0.0
K02247	1.0
K07637	17.0
K07636	35415.0
K07639	9.0
K07638	25.0
K11069	15347.0
K11068	20209.0
K11063	1168.0
K11062	0.0
K11061	0.0
K11060	0.0
K11066	17.0
K11065	14382.0
K06900	0.0
K06901	23722.0
K06902	5864.0
K06903	2710.0
K06904	1537.0
K06905	3815.0
K06906	1301.0
K06907	4136.0
K06908	3815.0
K06909	1185.0
K10821	0.0
K05905	0.0
K05904	0.0
K05906	0.0
K05900	0.0
K05903	27.0
K01406	2.0
K05909	0.0
K05908	0.0
K00368	0.0
K00369	0.0
K00366	2684.0
K00367	0.0
K00364	248.0
K00365	0.0
K00362	30.0
K00363	5.0
K00360	0.0
```
