## Extended Data File 1 for "Diet induces reproducible alterations in the mouse and human gut microbiome": SRS3574521_SRR7555852.picrust_nol

```
# Constructed from biom file
#OTU ID	SRR7555852
K01365	0.0
K01364	0.0
K01361	0.0
K01360	0.0
K01362	23.0
K02249	0.0
K05841	0.0
K05844	2.0
K05845	2.0
K05846	46.0
K05847	56.0
K00508	0.0
K00500	0.0
K00507	6.0
K00504	0.0
K00505	0.0
K12521	0.0
K01101	22.0
K01103	0.0
K12520	0.0
K01104	162.0
K05592	48.0
K05593	33.0
K05590	0.0
K05591	0.0
K05596	0.0
K05597	2.0
K05594	0.0
K05595	2.0
K05599	0.0
K11964	0.0
K11962	0.0
K14540	62.0
K12529	0.0
K12528	0.0
K06353	0.0
K02456	14.0
K02457	0.0
K02454	6.0
K02455	3.0
K02452	0.0
K02453	9.0
K02450	0.0
K02103	23.0
K08138	0.0
K02108	66.0
K02109	84.0
K02458	0.0
K02459	0.0
K08137	0.0
K03851	0.0
K03850	0.0
K03852	0.0
K03855	0.0
K03856	72.0
K13018	0.0
K13019	0.0
K13010	0.0
K13011	0.0
K13012	7.0
K13013	2.0
K13014	0.0
K13015	0.0
K13016	0.0
K13017	0.0
K08566	0.0
K08567	0.0
K13274	0.0
K13275	8.0
K13276	0.0
K13277	0.0
K03275	0.0
K03274	3.0
K03277	0.0
K03276	0.0
K03271	39.0
K03270	19.0
K03273	5.0
K03272	21.0
K03279	0.0
K03278	0.0
K11022	0.0
K12277	0.0
K12276	0.0
K12270	3.0
K11058	0.0
K12279	0.0
K12278	0.0
K07557	0.0
K07550	0.0
K07552	6.0
K06319	0.0
K09909	0.0
K09908	0.0
K12051	0.0
K12050	0.0
K12057	0.0
K12056	0.0
K06221	0.0
K09900	0.0
K09903	69.0
K09902	0.0
K09904	0.0
K09907	0.0
K09906	0.0
K11501	0.0
K03234	0.0
K00773	69.0
K00772	6.0
K00777	0.0
K00776	0.0
K06313	1.0
K06315	0.0
K05574	0.0
K10201	1.0
K07176	0.0
K07177	3.0
K07174	0.0
K07175	16.0
K07172	2.0
K07173	42.0
K07170	8.0
K07171	143.0
K07178	0.0
K07179	0.0
K00195	0.0
K00194	8.0
K00197	8.0
K00196	0.0
K00191	0.0
K00190	0.0
K00193	0.0
K00192	0.0
K00198	31.0
K06405	55.0
K10109	34.0
K10108	49.0
K10107	5.0
K01828	0.0
K01829	0.0
K01826	0.0
K01825	0.0
K01822	0.0
K01823	3.0
K01820	3.0
K01821	6.0
K00999	0.0
K00998	27.0
K00995	121.0
K00997	24.0
K00996	0.0
K00991	68.0
K00990	6.0
K00992	0.0
K11028	0.0
K02622	13.0
K02625	0.0
K03564	56.0
K13489	3.0
K13488	3.0
K13483	8.0
K13482	0.0
K13481	0.0
K13480	0.0
K13487	3.0
K13486	3.0
K14680	0.0
K14681	0.0
K14682	3.0
K08358	0.0
K08357	0.0
K08356	0.0
K08355	0.0
K03469	69.0
K03462	0.0
K03464	0.0
K03465	18.0
K03466	75.0
K01648	0.0
K01649	86.0
K01643	7.0
K01640	10.0
K01641	3.0
K01646	1.0
K01647	63.0
K01644	22.0
K02597	0.0
K02626	0.0
K02595	0.0
K02594	9.0
K02593	0.0
K02592	1.0
K02591	2.0
K02590	16.0
K02598	22.0
K02849	3.0
K14061	0.0
K14062	0.0
K14063	0.0
K14064	0.0
K14065	0.0
K14067	2.0
K02841	3.0
K02840	3.0
K02843	0.0
K02844	3.0
K02847	0.0
K02846	0.0
K02102	0.0
K09758	8.0
K06039	0.0
K06034	0.0
K06036	0.0
K06037	0.0
K06032	0.0
K01581	8.0
K02702	0.0
K02659	0.0
K13490	3.0
K13491	3.0
K03644	7.0
K03645	0.0
K03646	2.0
K03647	6.0
K03640	2.0
K03641	2.0
K03642	8.0
K03643	2.0
K03648	57.0
K03649	0.0
K06694	0.0
K11814	0.0
K12428	0.0
K12429	0.0
K12422	0.0
K12423	0.0
K12420	0.0
K12421	0.0
K12426	0.0
K12427	0.0
K12424	0.0
K12425	0.0
K07349	0.0
K07348	0.0
K05380	0.0
K07345	0.0
K07344	0.0
K07347	0.0
K07346	0.0
K07341	21.0
K07340	2.0
K07343	23.0
K07342	0.0
K06968	3.0
K06969	99.0
K06962	14.0
K06963	0.0
K06960	62.0
K06961	0.0
K06966	19.0
K06967	62.0
K06964	0.0
K06965	0.0
K08995	3.0
K08994	2.0
K08997	0.0
K08996	0.0
K08990	2.0
K08993	0.0
K08992	0.0
K08999	3.0
K08998	50.0
K08344	0.0
K08345	0.0
K08346	0.0
K14940	0.0
K02724	0.0
K08349	0.0
K11815	0.0
K05929	0.0
K05928	3.0
K05927	0.0
K05924	0.0
K05922	0.0
K05921	0.0
K00349	1.0
K00698	0.0
K00340	7.0
K00341	7.0
K00690	22.0
K00343	7.0
K00344	5.0
K00697	2.0
K00346	1.0
K00347	1.0
K09116	15.0
K09117	56.0
K05337	30.0
K09118	0.0
K09119	0.0
K02106	4.0
K05823	10.0
K05820	5.0
K05826	0.0
K05827	0.0
K02100	0.0
K02101	0.0
K00524	0.0
K00525	72.0
K00526	45.0
K00527	118.0
K00520	6.0
K00522	0.0
K00523	0.0
K02451	0.0
K00528	60.0
K00529	2.0
K00025	3.0
K14215	0.0
K14213	0.0
K03453	7.0
K00796	38.0
K05339	0.0
K00027	64.0
K00794	30.0
K00793	30.0
K01347	0.0
K01346	0.0
K01344	0.0
K01343	0.0
K00791	69.0
K01340	0.0
K00790	96.0
K02694	0.0
K02696	0.0
K02697	0.0
K02690	0.0
K02691	0.0
K02692	0.0
K02693	0.0
K02698	0.0
K02699	0.0
K00836	0.0
K00837	20.0
K00835	3.0
K00832	11.0
K00833	7.0
K00830	15.0
K00831	58.0
K00839	10.0
K04335	0.0
K04334	0.0
K01120	3.0
K01126	62.0
K04333	0.0
K01129	55.0
K01128	0.0
K04339	0.0
K04338	0.0
K02470	116.0
K02471	6.0
K02472	0.0
K02473	0.0
K02474	17.0
K02475	0.0
K02476	0.0
K02477	36.0
K02478	8.0
K02479	3.0
K09019	0.0
K01267	41.0
K13074	0.0
K13075	0.0
K11441	0.0
K14055	0.0
K13299	0.0
K13292	74.0
K14057	0.0
K14056	0.0
K02856	0.0
K02585	2.0
K12211	0.0
K12210	0.0
K12213	0.0
K12212	0.0
K12215	0.0
K02854	0.0
K12217	0.0
K12216	0.0
K12219	0.0
K12218	0.0
K02855	0.0
K08692	2.0
K08693	0.0
K08690	0.0
K08691	5.0
K08696	0.0
K08697	0.0
K11748	3.0
K11749	68.0
K11746	0.0
K11747	2.0
K11744	3.0
K11745	3.0
K11742	0.0
K11743	15.0
K11740	0.0
K11741	13.0
K13920	13.0
K13921	0.0
K13922	30.0
K13923	0.0
K13924	12.0
K13925	0.0
K13926	3.0
K13927	4.0
K13928	0.0
K13929	2.0
K09923	0.0
K09922	4.0
K06201	45.0
K06200	35.0
K06207	53.0
K06206	11.0
K06205	0.0
K09924	6.0
K09929	0.0
K06208	1.0
K00759	61.0
K00758	2.0
K00752	0.0
K00757	40.0
K00756	30.0
K00754	100.0
K06001	23.0
K05557	0.0
K09766	7.0
K05554	0.0
K07475	0.0
K07150	34.0
K07151	0.0
K07152	5.0
K07153	0.0
K07154	16.0
K07155	0.0
K07156	0.0
K07157	2.0
K07406	49.0
K07407	113.0
K07404	47.0
K07405	1.0
K07402	65.0
K07403	3.0
K07400	0.0
K07401	2.0
K01808	81.0
K01809	36.0
K01800	2.0
K01801	0.0
K01802	24.0
K01803	72.0
K01804	21.0
K01805	15.0
K01807	24.0
K09718	0.0
K14668	0.0
K14669	0.0
K14666	0.0
K14667	0.0
K01664	10.0
K01665	11.0
K01666	26.0
K01667	4.0
K01660	0.0
K01661	3.0
K01662	69.0
K01663	0.0
K01668	1.0
K01669	8.0
K02863	69.0
K02862	0.0
K02860	66.0
K02867	69.0
K02866	0.0
K02864	63.0
K02869	0.0
K05362	0.0
K05365	0.0
K03402	53.0
K03403	2.0
K03400	0.0
K03406	314.0
K03407	49.0
K03404	2.0
K03405	2.0
K03408	92.0
K03409	1.0
K02315	68.0
K02314	72.0
K02317	0.0
K02316	69.0
K02313	69.0
K02312	0.0
K02319	0.0
K12405	0.0
K12152	0.0
K12151	0.0
K07091	2.0
K07090	99.0
K07093	6.0
K07092	0.0
K07095	103.0
K07094	0.0
K07097	0.0
K07096	0.0
K07099	18.0
K07098	95.0
K11175	66.0
K11174	0.0
K11177	8.0
K11176	0.0
K11173	0.0
K11179	0.0
K11178	8.0
K00322	0.0
K00320	0.0
K00321	0.0
K00326	0.0
K00324	5.0
K00325	2.0
K00329	0.0
K05945	0.0
K05944	0.0
K05947	0.0
K05946	16.0
K06944	0.0
K06945	0.0
K06946	0.0
K06415	1.0
K06940	36.0
K06941	72.0
K06942	69.0
K06943	0.0
K10806	5.0
K10807	0.0
K10804	6.0
K10805	2.0
K06948	6.0
K06949	90.0
K06418	0.0
K09138	0.0
K09139	0.0
K09134	17.0
K09135	0.0
K09136	2.0
K09137	0.0
K09130	0.0
K09131	6.0
K09132	15.0
K09133	0.0
K05808	71.0
K05809	0.0
K05804	15.0
K05805	2.0
K05806	0.0
K05807	4.0
K05800	2.0
K05801	2.0
K05802	0.0
K05803	0.0
K01044	0.0
K01045	0.0
K01046	5.0
K02068	0.0
K04561	0.0
K01042	20.0
K05568	47.0
K05567	17.0
K14273	0.0
K14275	0.0
K14274	1.0
K02062	0.0
K05245	0.0
K05564	2.0
K01048	10.0
K02066	7.0
K01322	7.0
K01325	0.0
K02065	7.0
K01326	0.0
K05560	2.0
K02243	6.0
K08930	0.0
K02679	0.0
K02676	0.0
K02674	0.0
K02675	0.0
K02672	0.0
K02241	2.0
K02670	0.0
K02671	0.0
K00810	0.0
K00811	9.0
K00812	16.0
K00813	0.0
K00814	0.0
K00817	76.0
K00818	4.0
K00819	0.0
K02530	6.0
K02245	6.0
K02244	3.0
K01499	2.0
K01498	0.0
K01493	74.0
K01492	4.0
K01491	163.0
K01497	0.0
K01496	12.0
K01495	32.0
K01494	18.0
K02418	46.0
K02419	53.0
K14492	0.0
K02412	47.0
K02413	50.0
K02410	53.0
K02411	28.0
K02416	53.0
K02417	49.0
K02414	16.0
K02415	10.0
K00120	0.0
K00121	4.0
K00430	0.0
K13058	3.0
K13059	0.0
K13727	0.0
K13057	0.0
K13722	0.0
K13051	0.0
K13052	33.0
K00435	0.0
K12054	0.0
K03239	0.0
K03238	0.0
K03231	0.0
K03230	3.0
K03232	0.0
K12059	0.0
K03237	0.0
K03236	0.0
K12058	0.0
K12239	0.0
K12238	0.0
K12235	0.0
K12234	3.0
K13942	0.0
K13940	27.0
K13941	0.0
K12097	0.0
K12096	0.0
K12095	0.0
K12094	0.0
K12093	0.0
K12092	0.0
K12091	0.0
K12090	0.0
K12099	0.0
K12098	0.0
K06356	0.0
K05992	6.0
K03540	0.0
K06331	29.0
K06330	0.0
K07138	55.0
K07139	40.0
K11811	5.0
K07132	5.0
K07133	164.0
K07130	50.0
K07131	0.0
K07137	113.0
K07134	0.0
K07135	0.0
K01860	0.0
K01866	69.0
K01867	69.0
K01865	1.0
K01868	86.0
K01869	69.0
K06140	6.0
K04766	0.0
K04767	3.0
K04764	2.0
K04762	7.0
K04763	67.0
K04760	0.0
K04761	7.0
K04768	0.0
K04769	50.0
K08313	3.0
K08312	0.0
K08311	6.0
K08310	0.0
K08317	0.0
K08316	47.0
K08315	0.0
K08314	20.0
K05149	0.0
K08319	0.0
K08318	0.0
K06339	0.0
K14648	0.0
K14392	0.0
K14393	6.0
K14645	0.0
K14647	0.0
K01689	97.0
K01686	67.0
K01687	110.0
K01684	20.0
K01685	71.0
K01682	0.0
K01681	65.0
K05308	0.0
K02889	0.0
K02888	69.0
K02885	0.0
K02884	69.0
K02887	69.0
K02886	69.0
K02881	69.0
K02883	0.0
K13743	0.0
K02086	3.0
K02081	16.0
K02080	0.0
K02083	10.0
K02082	14.0
K13831	0.0
K03428	2.0
K03429	51.0
K03424	87.0
K03935	0.0
K03932	0.0
K03933	0.0
K03930	24.0
K03931	0.0
K02339	2.0
K02338	69.0
K02337	68.0
K02336	0.0
K02335	84.0
K02334	45.0
K02330	0.0
K03688	61.0
K03689	0.0
K03680	1.0
K03683	0.0
K03684	8.0
K03685	69.0
K03686	161.0
K03687	55.0
K07301	43.0
K07300	0.0
K07303	8.0
K07302	8.0
K07305	11.0
K07304	14.0
K07307	4.0
K07306	0.0
K07309	0.0
K07308	0.0
K02617	0.0
K02610	0.0
K02963	69.0
K02612	0.0
K02961	62.0
K09686	220.0
K09687	531.0
K09684	2.0
K09685	12.0
K09682	0.0
K09683	0.0
K09680	0.0
K09681	0.0
K09688	2.0
K09689	0.0
K05962	0.0
K05961	0.0
K05967	8.0
K05966	3.0
K11159	5.0
K05964	0.0
K05968	0.0
K11152	0.0
K00309	0.0
K00658	6.0
K00304	2.0
K00305	2.0
K00654	0.0
K00655	117.0
K00652	7.0
K00301	0.0
K00302	18.0
K00303	2.0
K10828	0.0
K06431	0.0
K06432	0.0
K06433	0.0
K06434	0.0
K06436	9.0
K06437	0.0
K10820	1.0
K06439	0.0
K10822	0.0
K10823	0.0
K10826	0.0
K09167	14.0
K06322	0.0
K14117	0.0
K14259	0.0
K14257	0.0
K01308	6.0
K01303	10.0
K01301	0.0
K01305	4.0
K01304	13.0
K02658	0.0
K00672	2.0
K02650	17.0
K02651	5.0
K02652	43.0
K02653	55.0
K02654	142.0
K05687	0.0
K02656	0.0
K05685	0.0
K00878	55.0
K00879	5.0
K00872	22.0
K00873	69.0
K00870	0.0
K00876	76.0
K00877	0.0
K00874	89.0
K00875	0.0
K04487	130.0
K04486	91.0
K04485	63.0
K04484	0.0
K04483	0.0
K04482	0.0
K04480	0.0
K04488	81.0
K12049	0.0
K13693	0.0
K13706	0.0
K13694	0.0
K13695	0.0
K05977	0.0
K09516	0.0
K02434	98.0
K02435	84.0
K02436	3.0
K02437	37.0
K05350	22.0
K02431	34.0
K08100	0.0
K02433	119.0
K02438	61.0
K02439	0.0
K03745	2.0
K03744	18.0
K03747	0.0
K03210	66.0
K03217	71.0
K03216	68.0
K03215	2.0
K03742	40.0
K03219	3.0
K03218	66.0
K03749	0.0
K03748	0.0
K02383	0.0
K06327	0.0
K06320	21.0
K07238	71.0
K09479	0.0
K09478	0.0
K09475	0.0
K09474	2.0
K09477	0.0
K09476	0.0
K09471	0.0
K09470	0.0
K09473	0.0
K09472	0.0
K07543	0.0
K06898	41.0
K13967	0.0
K13963	21.0
K07545	0.0
K00737	15.0
K05345	0.0
K11706	0.0
K11707	0.0
K11704	0.0
K11705	0.0
K11708	0.0
K11709	0.0
K05588	0.0
K07114	36.0
K07443	24.0
K07116	0.0
K07117	3.0
K07110	0.0
K07447	69.0
K07112	11.0
K07113	0.0
K07448	21.0
K07118	3.0
K07119	2.0
K10619	0.0
K10618	0.0
K10617	0.0
K10616	0.0
K01848	0.0
K01849	0.0
K01844	7.0
K01845	22.0
K01846	0.0
K01847	11.0
K01840	76.0
K01841	3.0
K01842	0.0
K01843	16.0
K06219	0.0
K10832	0.0
K05348	0.0
K14203	0.0
K08483	63.0
K08482	6.0
K08481	2.0
K08480	0.0
K08485	0.0
K08484	2.0
K00464	0.0
K00467	0.0
K00466	0.0
K00461	0.0
K00460	0.0
K00463	0.0
K00462	0.0
K04509	0.0
K00469	0.0
K00468	0.0
K08645	0.0
K04744	2.0
K01518	0.0
K01519	0.0
K04748	0.0
K04749	9.0
K01514	0.0
K01515	103.0
K01512	37.0
K01510	0.0
K14623	4.0
K14626	0.0
K14627	0.0
K14628	0.0
K14629	0.0
K03918	0.0
K03919	0.0
K12372	0.0
K12373	31.0
K12370	0.0
K12371	0.0
K02359	0.0
K02358	71.0
K02351	0.0
K02352	0.0
K02355	126.0
K02357	69.0
K02356	72.0
K13574	0.0
K13573	0.0
K13572	0.0
K13571	0.0
K13570	0.0
K12112	0.0
K12113	0.0
K12110	0.0
K12111	2.0
K07329	0.0
K07328	0.0
K07323	2.0
K07322	3.0
K07321	29.0
K07320	0.0
K07327	0.0
K07326	0.0
K07325	0.0
K07324	0.0
K08163	0.0
K06180	157.0
K06181	3.0
K06182	38.0
K06183	70.0
K06186	0.0
K06187	69.0
K06188	12.0
K06189	0.0
K08359	0.0
K07589	0.0
K07588	4.0
K07587	0.0
K07586	18.0
K07585	0.0
K07584	74.0
K07583	0.0
K07582	0.0
K07581	0.0
K07580	0.0
K11139	0.0
K05989	98.0
K05988	0.0
K05985	22.0
K05987	0.0
K05986	3.0
K10843	0.0
K08354	0.0
K10844	0.0
K10848	0.0
K00673	3.0
K00674	11.0
K00675	3.0
K00676	50.0
K00677	10.0
K06988	8.0
K06989	5.0
K08351	0.0
K06980	6.0
K06981	0.0
K06982	0.0
K08350	0.0
K06984	0.0
K06985	2.0
K06986	0.0
K06987	19.0
K02445	20.0
K02444	33.0
K00582	0.0
K00583	0.0
K00580	0.0
K02110	71.0
K00586	0.0
K00587	0.0
K00584	0.0
K08921	0.0
K02441	0.0
K00588	3.0
K08922	0.0
K02440	18.0
K00018	72.0
K08923	0.0
K02443	34.0
K00019	10.0
K02442	0.0
K08925	0.0
K08926	2.0
K08927	2.0
K03149	21.0
K06604	0.0
K00015	2.0
K01989	66.0
K00854	133.0
K00855	2.0
K00856	0.0
K00857	20.0
K00850	166.0
K00851	6.0
K00852	125.0
K00853	5.0
K00858	66.0
K00859	67.0
K01181	10.0
K01180	0.0
K01183	19.0
K01182	66.0
K01185	10.0
K01184	0.0
K01187	101.0
K01188	39.0
K02596	0.0
K13766	0.0
K13767	0.0
K13003	0.0
K13002	0.0
K13000	0.0
K02984	0.0
K02986	69.0
K02987	0.0
K02636	0.0
K02982	54.0
K02983	0.0
K02638	0.0
K02639	0.0
K02988	68.0
K08298	0.0
K08299	0.0
K03583	0.0
K03582	0.0
K03581	86.0
K03580	3.0
K03587	4.0
K03586	0.0
K03585	14.0
K03584	66.0
K03589	56.0
K03588	121.0
K01725	2.0
K01724	6.0
K01727	0.0
K01726	42.0
K01721	5.0
K01720	0.0
K01722	0.0
K13008	0.0
K01729	0.0
K01728	0.0
K09530	0.0
K09539	0.0
K02188	50.0
K02189	51.0
K02182	0.0
K02183	0.0
K03769	25.0
K03768	108.0
K03767	0.0
K03765	0.0
K03764	0.0
K03763	99.0
K03762	0.0
K03761	2.0
K03760	0.0
K09457	6.0
K09456	0.0
K09459	3.0
K09458	77.0
K00602	144.0
K13988	0.0
K13985	0.0
K09981	0.0
K09980	0.0
K09983	0.0
K09982	0.0
K09985	2.0
K09984	0.0
K09987	2.0
K09986	2.0
K09989	29.0
K09988	18.0
K12583	0.0
K12582	0.0
K12589	0.0
K11720	2.0
K09759	25.0
K10985	0.0
K10984	0.0
K07468	0.0
K07469	0.0
K07464	48.0
K07465	0.0
K07466	0.0
K07467	65.0
K07460	45.0
K07461	45.0
K07462	69.0
K07463	0.0
K10679	6.0
K10678	0.0
K10671	0.0
K10670	49.0
K10673	0.0
K10672	18.0
K10674	0.0
K10677	0.0
K10676	0.0
K08726	0.0
K08724	6.0
K08722	8.0
K08723	0.0
K08720	0.0
K08721	0.0
K08728	6.0
K10187	0.0
K00119	0.0
K00118	3.0
K00449	0.0
K00448	0.0
K00115	0.0
K00446	0.0
K00117	6.0
K00116	6.0
K00111	66.0
K00442	0.0
K00113	0.0
K00112	0.0
K01539	0.0
K01531	63.0
K04720	81.0
K01533	75.0
K01534	207.0
K01535	0.0
K01537	67.0
K14358	0.0
K14605	0.0
K14606	0.0
K00413	0.0
K10120	0.0
K05600	0.0
K05777	0.0
K03972	0.0
K03973	16.0
K03970	0.0
K03971	0.0
K03976	63.0
K03977	69.0
K03974	0.0
K03975	9.0
K03978	66.0
K03979	69.0
K13378	1.0
K02372	72.0
K02371	53.0
K02377	22.0
K02379	13.0
K03396	0.0
K03397	0.0
K03394	65.0
K03395	0.0
K03392	0.0
K03393	0.0
K03390	1.0
K03391	0.0
K03399	8.0
K03027	0.0
K12136	0.0
K12137	0.0
K06610	0.0
K12138	0.0
K12139	0.0
K11444	0.0
K11440	0.0
K11443	2.0
K11442	0.0
K00612	3.0
K00613	2.0
K00610	42.0
K00611	47.0
K00616	50.0
K00617	0.0
K00614	0.0
K00615	255.0
K00619	0.0
K10863	0.0
K07874	0.0
K06234	0.0
K10240	0.0
K10241	0.0
K10242	0.0
K10243	0.0
K04110	0.0
K04113	0.0
K04112	0.0
K04115	0.0
K04114	0.0
K04117	0.0
K04116	0.0
K04118	0.0
K05517	0.0
K07705	3.0
K07704	3.0
K07707	26.0
K07706	19.0
K07701	0.0
K07700	0.0
K07703	0.0
K07702	0.0
K07709	0.0
K07708	2.0
K01955	97.0
K13042	0.0
K09934	0.0
K09935	43.0
K06216	3.0
K09937	0.0
K13745	0.0
K13746	0.0
K13747	29.0
K13740	0.0
K13741	0.0
K13742	0.0
K06211	15.0
K06212	0.0
K09933	0.0
K02618	0.0
K02619	9.0
K02968	68.0
K02966	0.0
K02967	69.0
K02616	0.0
K02965	69.0
K02962	0.0
K02611	0.0
K02613	0.0
K03569	121.0
K03568	10.0
K03565	63.0
K06218	5.0
K03567	0.0
K03566	2.0
K03561	21.0
K03560	0.0
K03563	51.0
K03562	2.0
K06430	0.0
K01709	7.0
K01708	0.0
K01707	0.0
K01706	3.0
K01705	0.0
K01704	148.0
K01703	149.0
K01702	0.0
K14165	0.0
K14164	0.0
K14166	0.0
K14161	6.0
K14160	2.0
K14162	6.0
K05396	2.0
K03709	8.0
K03708	13.0
K08160	0.0
K03701	95.0
K03700	45.0
K03703	37.0
K03702	69.0
K03705	65.0
K03704	119.0
K03707	4.0
K03706	45.0
K06289	0.0
K06288	0.0
K06283	49.0
K06282	0.0
K06281	0.0
K06287	68.0
K06286	3.0
K06285	1.0
K06284	12.0
K08161	4.0
K07540	0.0
K06438	39.0
K06869	0.0
K06868	0.0
K06867	6.0
K06866	0.0
K06865	0.0
K06864	41.0
K06863	0.0
K06862	0.0
K06861	8.0
K06860	0.0
K12659	0.0
K12658	3.0
K07547	0.0
K07546	0.0
K15023	0.0
K15022	0.0
K15020	0.0
K15024	46.0
K08700	0.0
K08162	15.0
K07544	0.0
K00137	0.0
K00135	6.0
K00134	79.0
K00133	69.0
K00132	1.0
K00131	8.0
K00130	15.0
K00139	0.0
K00138	0.0
K00429	5.0
K00428	7.0
K00421	0.0
K00423	0.0
K00425	10.0
K00427	0.0
K00426	10.0
K14292	0.0
K14379	0.0
K14370	0.0
K14371	0.0
K14372	0.0
K14373	0.0
K14374	0.0
K14375	0.0
K09845	2.0
K14082	0.0
K14083	0.0
K14080	0.0
K14081	0.0
K14086	15.0
K14087	15.0
K14084	3.0
K14088	15.0
K14089	15.0
K01552	58.0
K01551	3.0
K01556	0.0
K01557	0.0
K01554	0.0
K01555	0.0
K04708	0.0
K03955	0.0
K13689	0.0
K13688	4.0
K13683	0.0
K13685	13.0
K13684	0.0
K13687	0.0
K13686	0.0
K14159	0.0
K02399	0.0
K02398	15.0
K02395	7.0
K02394	2.0
K02397	30.0
K02396	51.0
K02391	2.0
K02390	53.0
K02393	2.0
K02392	82.0
K13533	0.0
K13532	0.0
K13531	0.0
K13530	0.0
K01550	0.0
K05658	0.0
K14054	0.0
K02601	76.0
K02970	68.0
K05378	0.0
K12339	0.0
K14060	0.0
K11687	0.0
K11686	0.0
K11685	0.0
K11689	5.0
K11688	3.0
K08939	0.0
K03048	6.0
K03049	0.0
K13821	14.0
K13820	8.0
K03042	0.0
K03043	65.0
K03040	66.0
K03041	0.0
K03046	68.0
K03047	0.0
K03044	0.0
K03045	0.0
K00348	1.0
K09847	0.0
K00692	0.0
K00638	48.0
K00639	10.0
K00693	0.0
K00634	43.0
K00635	0.0
K00630	0.0
K00631	0.0
K00632	7.0
K00633	18.0
K00691	11.0
K00696	2.0
K00694	15.0
K00695	0.0
K10854	0.0
K07811	0.0
K07810	0.0
K07813	54.0
K07812	0.0
K07814	19.0
K07816	11.0
K00090	0.0
K00091	20.0
K00094	13.0
K00096	21.0
K00097	13.0
K00098	0.0
K00099	65.0
K10228	0.0
K10229	0.0
K12548	0.0
K10222	0.0
K10220	0.0
K10221	0.0
K10227	0.0
K05822	3.0
K01949	0.0
K01945	69.0
K01947	0.0
K01946	0.0
K01941	6.0
K01940	53.0
K06357	0.0
K07729	175.0
K07728	0.0
K07727	107.0
K07726	23.0
K07725	0.0
K07724	0.0
K07723	9.0
K07722	6.0
K07721	0.0
K07720	229.0
K00899	3.0
K05824	0.0
K00891	100.0
K00892	0.0
K00895	3.0
K00897	1.0
K08151	3.0
K08153	0.0
K08154	0.0
K02948	69.0
K02942	0.0
K02944	0.0
K05665	0.0
K02946	69.0
K13793	0.0
K06352	0.0
K01769	0.0
K01768	18.0
K01761	8.0
K01760	6.0
K01762	0.0
K09578	0.0
K01766	0.0
K08164	0.0
K02493	68.0
K08166	0.0
K08167	0.0
K02496	0.0
K02497	0.0
K02494	0.0
K02495	125.0
K02498	2.0
K02499	12.0
K08168	0.0
K08169	2.0
K14415	15.0
K14414	3.0
K06881	66.0
K00436	0.0
K06332	0.0
K12815	0.0
K12810	0.0
K06885	6.0
K00437	8.0
K06335	0.0
K06334	61.0
K03547	57.0
K03546	37.0
K03545	107.0
K03544	111.0
K03543	9.0
K06888	28.0
K10941	0.0
K03549	14.0
K03548	0.0
K10940	0.0
K02236	6.0
K02237	55.0
K02234	2.0
K02232	53.0
K02233	69.0
K02230	6.0
K02231	106.0
K06359	0.0
K02238	66.0
K02239	0.0
K03723	65.0
K03722	21.0
K03721	0.0
K03720	0.0
K03727	0.0
K03726	0.0
K03725	0.0
K03724	6.0
K06358	0.0
K12673	0.0
K12679	0.0
K12678	0.0
K06410	34.0
K11898	0.0
K11899	0.0
K11896	0.0
K11897	0.0
K11894	0.0
K11895	0.0
K11892	0.0
K11893	0.0
K11890	0.0
K11891	0.0
K08762	0.0
K08764	0.0
K08765	0.0
K10418	0.0
K11325	0.0
K11326	0.0
K11327	0.0
K11328	0.0
K11329	0.0
K00151	0.0
K00150	0.0
K00153	0.0
K00400	0.0
K00407	0.0
K00406	3.0
K00405	3.0
K00404	3.0
K00158	3.0
K01342	0.0
K09388	0.0
K09386	0.0
K09384	0.0
K04094	19.0
K04095	15.0
K04096	71.0
K04097	2.0
K04090	0.0
K04091	13.0
K04092	0.0
K04093	0.0
K04098	0.0
K04099	0.0
K01578	2.0
K01579	12.0
K01574	2.0
K01575	3.0
K01576	0.0
K01577	3.0
K01571	45.0
K01572	63.0
K01573	0.0
K02009	39.0
K02008	192.0
K02005	39.0
K02004	496.0
K02007	42.0
K02006	283.0
K02001	3.0
K02000	3.0
K02003	772.0
K02002	3.0
K03065	0.0
K08952	0.0
K03060	64.0
K13809	0.0
K10948	0.0
K09607	0.0
K06125	0.0
K04337	0.0
K06120	13.0
K06121	0.0
K04336	0.0
K01127	0.0
K09703	8.0
K00004	0.0
K14699	0.0
K09702	4.0
K14698	0.0
K05311	11.0
K13829	0.0
K10943	0.0
K07291	0.0
K07290	0.0
K10206	68.0
K10202	0.0
K10208	0.0
K10209	0.0
K01966	2.0
K01965	2.0
K01964	0.0
K01963	47.0
K01962	25.0
K01961	104.0
K01960	1.0
K01969	0.0
K01968	0.0
K07749	33.0
K07748	0.0
K07741	13.0
K07740	0.0
K07743	0.0
K07742	64.0
K07745	0.0
K07744	0.0
K07746	2.0
K01299	25.0
K01295	19.0
K01297	23.0
K02922	0.0
K05603	0.0
K02921	0.0
K02926	69.0
K05607	0.0
K02924	0.0
K05605	0.0
K02928	0.0
K02929	0.0
K00216	0.0
K00217	0.0
K00214	0.0
K00215	99.0
K00213	0.0
K00210	0.0
K00211	0.0
K00218	0.0
K00219	3.0
K01035	8.0
K01034	16.0
K04517	66.0
K01740	121.0
K01031	0.0
K01746	3.0
K01745	3.0
K01744	9.0
K01749	34.0
K01039	2.0
K04518	5.0
K09591	0.0
K14129	0.0
K14128	0.0
K14121	0.0
K14120	0.0
K14123	0.0
K14122	0.0
K14125	0.0
K14124	0.0
K14127	0.0
K14126	0.0
K03521	72.0
K03520	5.0
K03523	67.0
K03522	74.0
K03525	66.0
K03524	67.0
K03527	82.0
K03526	66.0
K03529	65.0
K03528	0.0
K06338	0.0
K02217	21.0
K03299	25.0
K03298	0.0
K13472	0.0
K03293	13.0
K03292	136.0
K03291	0.0
K03290	0.0
K03297	21.0
K03296	61.0
K03295	4.0
K03294	66.0
K13009	0.0
K12690	0.0
K09743	0.0
K06022	0.0
K07190	0.0
K06021	0.0
K07192	19.0
K06020	0.0
K06027	0.0
K06026	0.0
K09744	0.0
K07991	0.0
K08749	0.0
K09835	0.0
K09834	0.0
K10439	175.0
K06351	0.0
K09833	0.0
K10925	0.0
K10924	0.0
K10927	0.0
K10926	0.0
K10923	0.0
K10922	0.0
K09629	0.0
K10697	0.0
K00179	21.0
K00172	11.0
K00171	5.0
K00170	5.0
K00177	34.0
K00176	34.0
K00175	44.0
K00174	30.0
K13478	0.0
K14338	0.0
K14339	0.0
K14335	0.0
K14337	0.0
K14330	0.0
K14331	0.0
K14333	0.0
K08918	0.0
K13479	20.0
K04078	68.0
K04079	66.0
K04076	9.0
K04077	69.0
K04074	17.0
K04075	67.0
K04072	108.0
K04073	0.0
K04070	33.0
K04071	0.0
K14597	0.0
K13318	0.0
K08280	0.0
K13641	8.0
K13640	0.0
K13643	3.0
K13642	0.0
K02027	722.0
K02026	1306.0
K02025	1390.0
K02024	0.0
K02023	19.0
K02022	8.0
K02021	2.0
K02020	51.0
K02029	112.0
K02028	142.0
K03886	0.0
K03887	0.0
K03884	0.0
K03885	12.0
K03881	0.0
K03888	0.0
K03889	0.0
K12998	0.0
K12999	0.0
K12992	20.0
K12993	0.0
K12990	18.0
K12991	0.0
K12996	0.0
K12997	0.0
K12994	0.0
K12995	0.0
K08979	0.0
K08978	37.0
K03088	555.0
K03089	5.0
K03086	110.0
K03087	0.0
K08971	0.0
K08970	6.0
K03082	3.0
K03080	0.0
K08974	66.0
K13868	0.0
K00918	15.0
K01553	0.0
K12214	0.0
K11646	0.0
K11645	0.0
K11641	0.0
K11640	0.0
K12736	0.0
K12733	0.0
K07507	30.0
K07506	2.0
K07505	0.0
K07504	0.0
K07503	0.0
K07502	24.0
K07501	0.0
K07500	0.0
K07509	0.0
K07508	0.0
K11422	0.0
K08698	0.0
K10773	79.0
K10774	0.0
K14286	0.0
K10778	2.0
K14287	0.0
K00140	4.0
K05501	0.0
K01903	6.0
K01902	6.0
K01905	8.0
K01904	0.0
K01907	0.0
K01906	0.0
K01909	0.0
K01908	2.0
K14534	25.0
K00147	58.0
K07767	0.0
K07769	0.0
K07768	0.0
K06203	2.0
K06202	0.0
K09921	0.0
K09920	0.0
K09927	18.0
K09024	2.0
K09022	6.0
K09023	6.0
K09020	4.0
K09021	2.0
K02908	0.0
K02909	69.0
K08218	6.0
K08219	0.0
K02904	66.0
K02906	69.0
K02907	63.0
K02902	68.0
K00230	8.0
K00231	0.0
K00232	0.0
K08976	3.0
K00234	0.0
K00239	24.0
K06209	36.0
K09928	3.0
K01015	0.0
K01014	0.0
K01012	99.0
K01011	56.0
K01010	0.0
K08920	0.0
K14103	0.0
K14102	0.0
K14101	0.0
K14100	0.0
K14105	0.0
K14104	0.0
K14109	0.0
K14108	0.0
K06401	0.0
K00893	0.0
K13402	0.0
K12858	0.0
K03503	4.0
K03502	53.0
K03501	66.0
K03500	73.0
K08924	0.0
K02278	5.0
K02279	20.0
K12977	0.0
K02276	5.0
K02277	0.0
K02274	8.0
K02275	8.0
K13450	0.0
K13451	0.0
K13452	0.0
K13454	0.0
K13455	0.0
K12509	0.0
K12508	0.0
K12507	1.0
K12506	7.0
K12500	0.0
K12503	0.0
K05926	0.0
K09728	0.0
K14587	1.0
K06597	0.0
K06596	0.0
K06595	0.0
K06599	0.0
K06598	0.0
K07978	0.0
K07979	171.0
K07976	0.0
K14585	0.0
K10907	78.0
K10906	0.0
K10901	0.0
K10909	0.0
K10908	0.0
K09819	3.0
K09818	0.0
K09817	51.0
K09816	50.0
K09815	50.0
K06374	50.0
K06373	50.0
K09812	75.0
K09811	76.0
K09810	22.0
K09724	0.0
K14582	0.0
K09721	0.0
K04058	3.0
K04059	0.0
K04050	0.0
K04051	0.0
K04052	0.0
K04053	0.0
K04054	0.0
K04055	0.0
K04056	3.0
K04057	0.0
K01047	0.0
K08975	0.0
K10015	0.0
K10014	0.0
K10017	0.0
K10016	0.0
K10011	0.0
K10010	7.0
K10013	0.0
K10012	15.0
K10019	0.0
K10018	0.0
K13665	0.0
K13664	0.0
K13663	0.0
K13662	0.0
K13661	0.0
K13660	0.0
K13669	0.0
K13668	0.0
K07641	3.0
K01466	3.0
K13590	5.0
K01464	45.0
K01465	87.0
K01462	131.0
K01463	18.0
K01460	0.0
K01461	0.0
K13599	2.0
K13598	2.0
K01468	2.0
K01469	3.0
K09251	0.0
K09252	0.0
K02041	22.0
K02040	76.0
K02043	2.0
K02045	8.0
K02044	22.0
K02047	12.0
K02046	12.0
K02049	179.0
K02048	12.0
K05549	0.0
K05548	0.0
K06046	0.0
K03319	0.0
K03316	8.0
K03317	13.0
K03314	0.0
K03315	52.0
K03312	25.0
K03313	2.0
K03310	130.0
K03311	47.0
K12052	0.0
K02945	83.0
K06162	10.0
K06163	10.0
K06160	0.0
K06161	0.0
K06166	10.0
K00359	22.0
K06164	10.0
K06165	10.0
K06168	65.0
K06169	0.0
K13020	0.0
K07158	0.0
K07159	0.0
K04835	0.0
K11621	0.0
K11991	0.0
K11622	0.0
K11996	3.0
K11627	0.0
K11626	0.0
K11629	0.0
K11628	0.0
K07561	0.0
K07560	66.0
K07563	0.0
K07562	0.0
K07565	0.0
K07564	0.0
K07567	94.0
K07566	53.0
K07569	0.0
K07568	66.0
K09925	0.0
K11199	0.0
K11198	0.0
K11192	0.0
K11191	0.0
K11196	0.0
K11195	0.0
K11194	0.0
K02492	21.0
K10713	2.0
K10710	16.0
K10711	3.0
K10716	0.0
K02490	0.0
K10714	2.0
K10715	0.0
K01929	69.0
K01928	74.0
K01923	74.0
K01922	3.0
K01921	80.0
K01920	2.0
K01926	59.0
K01925	69.0
K01924	66.0
K07789	6.0
K07788	2.0
K07785	0.0
K07784	0.0
K07787	6.0
K07786	0.0
K07781	0.0
K07783	0.0
K07782	2.0
K05835	0.0
K06355	0.0
K14661	0.0
K09844	2.0
K00782	5.0
K00783	69.0
K00784	68.0
K00785	0.0
K00786	25.0
K00039	0.0
K00036	26.0
K00037	0.0
K00034	5.0
K00035	0.0
K00032	0.0
K00033	24.0
K00030	12.0
K00031	53.0
K01259	11.0
K01258	58.0
K01255	43.0
K01256	9.0
K01251	27.0
K01250	21.0
K01253	0.0
K01252	0.0
K09008	2.0
K09009	0.0
K09000	3.0
K09001	10.0
K09002	19.0
K09003	0.0
K09004	0.0
K09005	2.0
K09006	0.0
K09007	3.0
K09846	2.0
K08234	31.0
K00258	0.0
K00259	4.0
K00252	0.0
K00253	0.0
K00256	0.0
K00257	13.0
K00254	0.0
K00255	0.0
K01079	4.0
K01078	3.0
K01071	3.0
K01070	2.0
K01073	3.0
K01077	25.0
K01076	4.0
K14472	0.0
K14471	0.0
K14470	0.0
K14475	0.0
K09841	0.0
K02788	3.0
K02782	8.0
K02783	34.0
K02781	20.0
K02786	3.0
K02787	0.0
K02784	0.0
K01060	4.0
K01787	5.0
K01786	50.0
K01785	67.0
K01784	121.0
K01783	95.0
K01782	14.0
K01781	0.0
K01780	0.0
K01789	0.0
K01788	51.0
K02526	13.0
K02527	7.0
K02525	0.0
K02250	0.0
K02523	7.0
K02520	68.0
K02521	0.0
K02258	2.0
K02259	6.0
K02528	69.0
K02529	427.0
K03781	20.0
K03780	7.0
K03783	55.0
K03782	8.0
K03785	37.0
K03784	18.0
K03787	22.0
K03786	29.0
K03789	52.0
K03788	0.0
K10700	0.0
K00342	7.0
K03124	0.0
K03120	0.0
K12527	19.0
K12526	0.0
K12525	0.0
K12524	3.0
K12523	0.0
K12522	0.0
K09789	1.0
K09788	2.0
K09787	62.0
K09786	4.0
K09785	0.0
K09781	2.0
K09780	0.0
K10961	0.0
K10960	2.0
K10963	0.0
K10962	0.0
K10965	0.0
K10964	0.0
K10966	0.0
K09879	0.0
K06318	0.0
K06311	0.0
K06310	6.0
K06312	0.0
K06314	0.0
K06317	4.0
K11389	0.0
K11386	0.0
K11387	0.0
K11384	3.0
K11385	0.0
K11382	0.0
K11383	0.0
K11381	0.0
K11949	0.0
K10380	0.0
K04032	10.0
K04033	0.0
K04030	12.0
K04031	57.0
K04036	0.0
K04037	2.0
K04034	2.0
K04035	4.0
K04038	2.0
K04039	2.0
K07046	8.0
K07047	42.0
K07044	0.0
K07045	23.0
K07042	68.0
K07043	41.0
K07040	57.0
K07041	0.0
K07048	3.0
K07049	0.0
K08664	0.0
K02584	2.0
K10039	7.0
K10038	0.0
K10037	0.0
K10036	0.0
K04788	0.0
K04789	0.0
K04784	0.0
K04785	0.0
K04786	0.0
K04787	0.0
K04780	0.0
K04781	0.0
K04782	0.0
K04783	0.0
K13601	0.0
K13603	0.0
K13602	0.0
K13605	0.0
K13604	0.0
K13607	0.0
K02404	15.0
K05783	0.0
K05782	0.0
K05781	10.0
K05780	10.0
K05787	0.0
K05786	6.0
K05785	3.0
K05784	0.0
K05789	0.0
K05788	5.0
K01442	52.0
K01443	77.0
K01444	11.0
K01446	0.0
K01447	18.0
K01448	171.0
K01449	26.0
K14803	0.0
K02069	0.0
K05569	17.0
K08008	0.0
K02063	0.0
K05566	17.0
K05565	0.0
K05563	2.0
K05562	2.0
K05561	2.0
K02064	0.0
K03338	17.0
K03339	0.0
K03330	0.0
K03331	0.0
K03332	0.0
K03333	0.0
K03335	18.0
K03336	15.0
K03337	17.0
K12956	0.0
K12957	3.0
K12954	0.0
K12955	0.0
K12952	0.0
K12953	0.0
K12950	0.0
K12951	0.0
K14733	0.0
K00109	0.0
K06148	186.0
K06149	0.0
K06144	0.0
K06145	0.0
K06146	0.0
K06147	808.0
K06141	0.0
K06142	8.0
K06143	0.0
K11945	0.0
K08948	0.0
K08949	0.0
K00071	0.0
K14664	0.0
K13810	5.0
K14665	8.0
K03058	0.0
K11609	0.0
K11608	0.0
K14660	0.0
K11603	0.0
K11602	0.0
K11601	0.0
K11600	0.0
K11607	3.0
K11606	3.0
K11605	3.0
K11604	3.0
K10558	1.0
K10559	1.0
K10550	2.0
K10551	2.0
K10552	0.0
K10553	0.0
K10554	0.0
K10555	3.0
K10556	2.0
K10557	1.0
K03051	0.0
K03050	0.0
K07549	0.0
K07548	0.0
K07239	5.0
K07235	0.0
K07234	0.0
K07237	0.0
K07236	0.0
K07231	0.0
K07230	2.0
K07233	0.0
K07232	2.0
K02467	0.0
K05306	15.0
K05305	28.0
K05304	0.0
K05303	3.0
K05301	0.0
K02565	0.0
K08644	0.0
K08646	0.0
K08641	11.0
K08643	0.0
K08642	0.0
K12146	0.0
K00010	23.0
K00011	0.0
K00012	61.0
K00013	66.0
K00014	98.0
K00016	65.0
K09065	0.0
K08252	0.0
K08253	2.0
K08256	0.0
K08255	0.0
K08258	0.0
K08259	0.0
K00274	6.0
K00275	6.0
K00276	0.0
K00270	0.0
K00271	0.0
K00272	0.0
K00273	0.0
K00278	49.0
K00279	0.0
K12675	0.0
K01277	1.0
K01274	0.0
K01273	62.0
K01271	44.0
K01270	57.0
K01278	1.0
K00906	0.0
K00904	6.0
K00903	0.0
K00901	25.0
K13785	0.0
K00908	0.0
K11149	0.0
K01053	10.0
K01051	0.0
K01057	2.0
K01056	69.0
K01055	0.0
K01054	0.0
K01058	0.0
K02500	66.0
K02501	66.0
K02502	61.0
K02503	69.0
K02504	0.0
K02505	0.0
K02506	0.0
K02507	0.0
K02508	0.0
K02509	0.0
K00291	0.0
K13410	0.0
K13148	0.0
K13419	0.0
K05825	0.0
K03106	69.0
K03105	0.0
K03101	89.0
K03100	156.0
K12541	0.0
K12540	0.0
K12543	0.0
K12542	0.0
K12545	0.0
K12544	0.0
K12547	0.0
K12546	0.0
K12549	0.0
K06080	0.0
K11018	0.0
K11019	0.0
K11016	0.0
K11017	0.0
K11014	0.0
K11015	0.0
K11012	0.0
K11013	0.0
K11010	0.0
K11011	0.0
K06333	56.0
K06880	0.0
K06883	3.0
K06882	0.0
K09857	3.0
K06884	0.0
K06887	0.0
K06886	3.0
K06889	106.0
K10942	0.0
K09859	0.0
K09858	0.0
K10947	142.0
K10946	0.0
K10945	0.0
K10944	0.0
K13284	0.0
K00483	1.0
K00481	0.0
K00480	2.0
K00486	0.0
K00485	2.0
K00484	0.0
K09901	0.0
K10929	0.0
K07684	2.0
K07685	0.0
K07686	0.0
K07687	0.0
K07681	0.0
K07688	0.0
K07689	0.0
K10928	0.0
K04018	0.0
K04019	10.0
K04014	0.0
K04015	0.0
K04016	0.0
K04017	0.0
K04013	0.0
K07060	0.0
K07061	0.0
K07062	6.0
K07063	0.0
K07064	0.0
K07065	0.0
K07066	15.0
K07067	9.0
K07068	0.0
K07069	15.0
K01121	0.0
K13629	0.0
K13628	6.0
K13623	2.0
K13622	6.0
K13620	0.0
K13626	30.0
K08586	0.0
K08587	0.0
K01428	23.0
K01429	18.0
K01422	1.0
K01423	1.0
K01420	73.0
K01421	63.0
K01426	26.0
K01427	0.0
K01424	56.0
K01425	19.0
K08068	0.0
K07538	0.0
K13086	0.0
K13085	0.0
K07287	0.0
K07824	0.0
K07682	0.0
K02722	0.0
K12978	0.0
K12979	0.0
K12972	5.0
K12973	0.0
K12974	0.0
K12975	0.0
K12976	0.0
K07821	0.0
K07683	0.0
K14750	0.0
K14751	0.0
K14953	0.0
K12288	0.0
K12289	0.0
K12282	0.0
K12283	0.0
K12280	0.0
K12281	0.0
K12286	0.0
K12287	0.0
K12284	0.0
K12285	0.0
K11957	0.0
K11956	0.0
K11955	0.0
K11954	0.0
K11953	0.0
K11952	0.0
K11951	0.0
K11950	0.0
K11959	0.0
K11958	0.0
K13889	0.0
K13888	0.0
K11963	0.0
K07217	13.0
K07216	49.0
K07215	0.0
K07214	18.0
K07213	5.0
K07212	0.0
K07219	10.0
K07218	0.0
K12150	0.0
K08689	0.0
K08688	0.0
K00402	0.0
K00401	0.0
K11994	0.0
K00152	0.0
K01043	2.0
K00154	0.0
K00157	0.0
K00156	4.0
K10533	2.0
K10530	0.0
K10531	2.0
K10536	11.0
K10537	2.0
K10535	0.0
K10538	0.0
K10539	2.0
K00073	1.0
K13934	2.0
K00076	14.0
K00077	50.0
K00074	55.0
K00075	65.0
K00078	0.0
K00079	0.0
K02290	0.0
K02563	69.0
K02292	0.0
K08966	0.0
K02294	0.0
K08278	0.0
K08279	0.0
K08274	0.0
K08275	0.0
K08276	0.0
K08277	0.0
K00298	0.0
K00299	6.0
K00296	0.0
K00297	61.0
K00294	0.0
K00292	0.0
K00293	0.0
K00290	32.0
K07757	0.0
K12089	0.0
K01210	8.0
K01213	0.0
K01212	18.0
K01215	0.0
K01214	0.0
K01217	0.0
K01216	0.0
K01219	0.0
K01218	16.0
K02749	0.0
K02746	17.0
K02747	16.0
K02744	25.0
K02745	16.0
K02742	0.0
K00924	6.0
K00925	91.0
K00926	59.0
K00927	69.0
K00928	84.0
K00929	51.0
K12085	0.0
K02298	2.0
K02299	2.0
K02568	0.0
K02569	0.0
K02562	0.0
K02291	10.0
K02560	0.0
K02293	0.0
K02566	3.0
K02567	0.0
K02564	66.0
K02297	2.0
K03169	169.0
K03168	67.0
K03163	0.0
K03162	0.0
K03167	0.0
K03166	0.0
K11038	0.0
K11039	0.0
K11030	0.0
K11031	0.0
K11032	0.0
K11033	0.0
K11034	0.0
K11035	0.0
K11036	0.0
K11037	0.0
K02546	0.0
K07668	7.0
K07669	0.0
K07666	3.0
K07667	113.0
K07664	0.0
K07665	34.0
K07662	0.0
K07663	3.0
K07660	0.0
K07661	0.0
K03927	60.0
K07008	5.0
K07009	25.0
K07002	2.0
K07003	38.0
K07000	0.0
K07001	37.0
K07006	11.0
K07007	112.0
K07004	0.0
K07005	73.0
K03921	0.0
K02956	69.0
K09725	0.0
K09181	6.0
K08599	0.0
K08598	0.0
K08591	93.0
K08590	5.0
K01156	2.0
K01154	52.0
K01407	0.0
K01400	0.0
K01153	42.0
K01150	0.0
K01151	63.0
K01408	0.0
K01409	85.0
K01158	0.0
K01159	25.0
K05523	0.0
K05522	0.0
K05521	43.0
K05520	12.0
K05527	2.0
K05526	0.0
K05525	0.0
K05524	4.0
K05529	0.0
K14518	0.0
K14519	3.0
K05949	0.0
K01754	62.0
K05942	0.0
K01027	0.0
K02171	0.0
K02170	0.0
K02173	3.0
K02172	0.0
K01751	37.0
K06416	14.0
K06417	0.0
K06414	0.0
K06947	0.0
K03379	0.0
K03808	3.0
K03809	13.0
K03806	0.0
K06412	58.0
K03804	0.0
K12296	0.0
K03802	0.0
K03803	12.0
K06413	0.0
K10808	0.0
K06411	36.0
K01028	4.0
K01029	10.0
K11931	0.0
K11930	0.0
K11933	0.0
K11932	0.0
K11935	0.0
K11934	0.0
K11937	0.0
K11936	0.0
K11939	0.0
K11938	0.0
K10800	3.0
K06419	0.0
K11929	0.0
K07271	40.0
K07270	0.0
K07273	4.0
K07272	0.0
K07275	0.0
K07274	0.0
K07277	7.0
K07276	2.0
K07279	0.0
K07278	2.0
K10623	0.0
K02481	4.0
K11520	0.0
K02480	0.0
K08170	0.0
K02485	0.0
K02484	16.0
K02487	0.0
K08600	136.0
K08603	0.0
K08602	36.0
K08605	0.0
K08604	0.0
K09956	6.0
K09957	0.0
K09954	3.0
K09955	57.0
K09952	3.0
K09953	0.0
K09950	0.0
K09951	43.0
K09958	6.0
K09959	2.0
K07495	21.0
K07494	0.0
K07497	80.0
K07496	30.0
K07491	44.0
K07490	0.0
K07493	0.0
K07492	2.0
K07499	0.0
K07498	0.0
K11209	0.0
K11208	0.0
K11204	0.0
K11203	9.0
K11202	17.0
K11201	0.0
K11200	8.0
K00058	117.0
K00059	183.0
K00728	0.0
K00729	0.0
K00055	0.0
K00057	69.0
K00050	22.0
K00051	0.0
K00720	5.0
K00721	14.0
K14424	0.0
K06033	0.0
K14189	2.0
K14188	11.0
K06364	0.0
K14187	0.0
K01239	37.0
K01238	0.0
K01897	29.0
K01232	29.0
K01895	16.0
K01230	0.0
K01893	65.0
K01236	2.0
K01235	0.0
K01890	69.0
K02768	20.0
K02769	17.0
K02760	73.0
K02761	66.0
K02763	0.0
K02764	0.0
K02765	28.0
K00948	108.0
K00949	59.0
K00942	85.0
K00943	31.0
K00940	14.0
K00941	128.0
K00946	8.0
K00947	0.0
K00944	0.0
K00945	189.0
K01097	0.0
K01096	3.0
K01095	0.0
K01093	0.0
K01092	32.0
K01091	194.0
K01090	74.0
K03499	174.0
K03498	131.0
K03491	53.0
K03490	16.0
K03493	0.0
K03492	6.0
K03495	69.0
K03497	176.0
K03496	223.0
K02817	0.0
K02814	0.0
K02815	0.0
K02810	41.0
K02548	22.0
K02549	3.0
K02818	0.0
K02819	17.0
K03637	34.0
K03636	6.0
K03147	66.0
K03146	0.0
K08851	0.0
K06518	58.0
K09729	9.0
K06048	2.0
K06045	8.0
K06044	2.0
K09727	0.0
K09726	0.0
K06041	19.0
K09720	0.0
K09723	0.0
K06042	47.0
K09897	0.0
K09896	0.0
K09895	0.0
K09894	0.0
K09893	0.0
K09892	0.0
K09891	0.0
K09890	0.0
K09899	0.0
K09898	0.0
K03622	0.0
K07648	0.0
K07649	0.0
K07398	0.0
K07399	0.0
K11056	0.0
K11057	0.0
K11054	0.0
K11055	0.0
K07640	0.0
K07393	8.0
K07390	6.0
K07391	63.0
K07644	3.0
K07645	3.0
K07646	110.0
K07647	0.0
K10896	0.0
K07024	338.0
K07025	103.0
K07026	0.0
K07027	49.0
K07020	0.0
K07021	2.0
K07022	0.0
K07023	57.0
K07028	0.0
K07029	115.0
K10094	0.0
K01390	0.0
K01392	0.0
K01399	0.0
K02673	0.0
K05893	0.0
K05897	0.0
K05896	65.0
K05895	42.0
K05899	0.0
K05898	0.0
K00555	0.0
K00554	48.0
K00557	3.0
K00556	1.0
K00551	2.0
K00559	0.0
K00558	111.0
K01170	0.0
K01173	3.0
K01174	0.0
K01175	3.0
K01176	7.0
K01178	3.0
K01179	53.0
K14578	0.0
K14579	0.0
K08951	0.0
K08950	0.0
K08953	0.0
K03828	3.0
K03829	0.0
K03820	7.0
K03821	2.0
K03822	0.0
K03823	58.0
K03824	0.0
K03825	8.0
K03826	60.0
K03827	13.0
K12248	0.0
K12246	0.0
K12247	0.0
K12242	0.0
K12243	0.0
K12240	0.0
K12241	0.0
K11919	0.0
K11918	0.0
K11913	0.0
K11912	0.0
K11911	0.0
K11910	0.0
K11917	0.0
K11916	0.0
K11915	0.0
K11914	0.0
K12068	0.0
K12069	0.0
K12062	0.0
K12063	0.0
K12060	0.0
K12061	0.0
K12066	0.0
K12067	0.0
K12064	0.0
K12065	0.0
K07259	1.0
K07258	176.0
K07253	0.0
K07251	0.0
K07250	18.0
K07257	0.0
K07256	0.0
K07255	0.0
K07254	0.0
K05372	0.0
K05373	0.0
K05370	0.0
K05371	0.0
K05374	0.0
K05375	2.0
K09970	2.0
K09971	2.0
K09972	3.0
K09973	3.0
K09974	3.0
K09975	0.0
K09976	6.0
K09978	0.0
K09979	1.0
K11261	24.0
K11260	0.0
K11263	0.0
K11264	0.0
K10793	8.0
K10796	16.0
K10797	15.0
K10794	0.0
K10795	8.0
K00700	86.0
K00701	0.0
K10798	0.0
K00703	73.0
K00705	60.0
K09828	0.0
K10133	0.0
K13053	0.0
K03192	6.0
K00964	0.0
K00965	59.0
K00966	6.0
K00960	0.0
K00961	0.0
K00962	66.0
K00963	33.0
K00969	67.0
K12681	0.0
K02703	0.0
K08364	0.0
K08365	0.0
K02706	0.0
K08363	0.0
K08361	0.0
K02708	0.0
K02709	0.0
K08368	0.0
K08369	5.0
K01615	8.0
K01617	0.0
K01616	0.0
K01611	15.0
K01610	45.0
K01613	24.0
K01612	0.0
K01619	72.0
K01618	0.0
K02834	69.0
K02835	69.0
K05281	0.0
K03619	0.0
K03618	0.0
K03617	62.0
K03616	8.0
K03615	61.0
K03614	56.0
K03613	60.0
K03612	59.0
K03611	0.0
K03610	68.0
K09705	2.0
K09704	30.0
K09701	3.0
K09700	0.0
K09709	0.0
K06391	16.0
K06390	56.0
K06393	56.0
K06392	41.0
K06395	11.0
K06394	45.0
K06397	50.0
K06396	49.0
K06399	58.0
K06398	56.0
K06435	0.0
K11078	0.0
K11079	0.0
K11074	2.0
K11075	2.0
K11076	2.0
K11077	0.0
K11070	59.0
K11071	59.0
K11072	72.0
K11073	2.0
K06935	0.0
K06934	2.0
K06937	3.0
K06936	0.0
K06931	0.0
K06930	0.0
K06933	0.0
K06932	0.0
K06939	0.0
K06938	2.0
K13381	0.0
K05916	6.0
K05917	0.0
K05914	0.0
K05915	0.0
K05912	0.0
K05913	0.0
K05910	0.0
K05911	0.0
K05918	0.0
K05919	44.0
K00392	0.0
K00390	7.0
K00397	0.0
K00395	0.0
K00394	6.0
K01884	0.0
K00399	0.0
K01886	59.0
K01376	0.0
K01372	21.0
K09149	0.0
K09148	0.0
K01225	1.0
K09145	15.0
K09144	15.0
K09147	0.0
K09146	0.0
K09141	0.0
K09140	0.0
K09143	0.0
K09142	0.0
K05709	0.0
K05708	0.0
K05879	19.0
K05878	19.0
K05875	0.0
K05874	0.0
K05877	0.0
K05876	0.0
K05873	0.0
K00579	0.0
K00578	0.0
K00577	0.0
K00575	62.0
K00574	31.0
K00573	8.0
K00571	73.0
K00570	0.0
K01118	16.0
K01119	4.0
K01157	0.0
K01112	0.0
K01113	3.0
K04477	76.0
K01114	0.0
K01115	0.0
K08087	0.0
K01315	0.0
K08085	0.0
K08084	0.0
K08083	0.0
K08082	0.0
K08081	0.0
K08080	0.0
K01152	0.0
K01401	0.0
K09826	2.0
K06344	0.0
K06345	0.0
K09822	3.0
K06343	0.0
K10938	0.0
K06341	0.0
K10934	0.0
K10935	0.0
K10932	0.0
K11052	0.0
K10930	0.0
K06349	0.0
K11053	0.0
K10754	0.0
K01755	81.0
K10200	14.0
K02132	0.0
K02137	0.0
K03840	0.0
K03841	2.0
K13028	0.0
K13799	0.0
K13798	0.0
K13795	0.0
K13794	0.0
K13021	2.0
K13792	0.0
K13791	0.0
K13790	0.0
K12268	0.0
K12269	3.0
K12262	8.0
K12263	0.0
K12264	0.0
K12265	0.0
K12266	0.0
K12267	60.0
K01757	0.0
K12237	0.0
K13243	0.0
K13245	0.0
K13244	0.0
K13246	0.0
K03264	0.0
K03265	0.0
K03263	0.0
K03268	0.0
K03269	4.0
K12415	0.0
K10211	0.0
K09918	0.0
K09919	2.0
K06720	0.0
K09913	8.0
K09910	0.0
K09911	0.0
K09916	0.0
K09917	0.0
K06726	18.0
K09915	3.0
K11535	0.0
K11534	1.0
K11537	0.0
K11531	0.0
K11533	0.0
K11532	0.0
K11249	3.0
K11539	0.0
K00762	100.0
K00763	65.0
K00760	76.0
K00761	66.0
K00766	50.0
K00767	42.0
K00764	93.0
K00765	66.0
K00768	54.0
K00769	0.0
K11059	0.0
K00186	0.0
K00187	0.0
K00184	6.0
K00185	3.0
K00183	1.0
K00180	22.0
K00188	0.0
K00189	0.0
K10110	49.0
K10111	0.0
K10112	75.0
K10113	0.0
K10114	0.0
K10115	0.0
K10116	0.0
K10117	91.0
K10118	111.0
K10119	109.0
K04641	0.0
K04643	0.0
K04642	0.0
K13282	0.0
K00988	0.0
K00989	18.0
K00986	3.0
K00984	15.0
K00985	0.0
K00982	2.0
K00983	32.0
K00980	18.0
K00981	72.0
K01585	19.0
K01584	0.0
K01586	98.0
K13498	0.0
K01580	1.0
K01583	9.0
K01582	9.0
K13497	18.0
K01589	11.0
K01588	72.0
K14941	0.0
K08347	0.0
K08348	0.0
K02720	0.0
K14949	0.0
K02723	0.0
K03459	0.0
K03458	67.0
K03455	21.0
K03457	13.0
K03451	5.0
K03981	0.0
K03980	23.0
K02614	9.0
K01639	60.0
K01638	0.0
K01637	0.0
K01636	4.0
K01635	0.0
K01634	0.0
K01633	16.0
K01632	3.0
K01631	0.0
K01630	12.0
K02615	0.0
K02588	7.0
K02589	16.0
K02858	0.0
K02859	3.0
K14051	0.0
K14053	0.0
K14052	0.0
K02852	0.0
K02853	0.0
K02850	0.0
K02851	0.0
K14059	21.0
K14058	0.0
K02586	1.0
K02587	2.0
K03679	0.0
K03671	158.0
K03670	10.0
K03673	0.0
K03672	0.0
K03675	0.0
K03674	0.0
K03677	0.0
K03676	2.0
K09761	66.0
K09760	3.0
K09763	0.0
K09762	59.0
K09765	51.0
K09764	1.0
K09767	1.0
K06006	0.0
K09769	14.0
K09768	23.0
K10353	0.0
K03187	25.0
K03186	19.0
K03185	5.0
K03184	0.0
K03183	42.0
K03182	18.0
K03181	0.0
K03189	23.0
K03188	23.0
K02715	0.0
K12455	0.0
K12454	3.0
K12453	0.0
K12452	2.0
K12451	0.0
K07358	0.0
K07356	0.0
K07357	0.0
K07354	0.0
K07355	0.0
K07352	0.0
K07353	0.0
K07350	0.0
K07351	0.0
K06919	9.0
K06918	2.0
K06917	8.0
K06916	2.0
K06915	40.0
K06914	0.0
K06913	0.0
K06912	0.0
K06911	12.0
K06910	26.0
K08986	0.0
K08987	3.0
K08984	3.0
K08985	0.0
K08982	0.0
K08983	0.0
K08980	0.0
K08981	0.0
K08988	2.0
K08989	2.0
K02252	0.0
K05934	53.0
K05936	53.0
K05937	0.0
K02253	0.0
K05939	11.0
K00378	67.0
K00375	62.0
K00374	0.0
K00376	0.0
K00371	0.0
K00370	0.0
K00373	0.0
K00372	6.0
K01358	113.0
K09166	3.0
K09165	0.0
K09164	0.0
K09163	22.0
K09162	3.0
K09161	0.0
K09160	2.0
K01354	6.0
K01355	0.0
K01356	89.0
K05601	0.0
K05851	0.0
K03807	0.0
K05606	18.0
K02927	0.0
K05974	0.0
K03805	0.0
K05976	0.0
K00519	0.0
K00518	0.0
K03800	46.0
K00511	0.0
K00510	0.0
K03801	4.0
K00515	0.0
K00514	0.0
K00517	5.0
K05971	0.0
K03154	28.0
K11147	0.0
K05581	0.0
K05580	0.0
K05583	0.0
K05582	0.0
K05585	0.0
K05584	0.0
K05587	0.0
K05586	0.0
K05589	0.0
K03150	60.0
K03623	0.0
K03152	79.0
K14200	0.0
K14201	0.0
K14202	0.0
K03621	66.0
K14204	0.0
K14205	3.0
K01134	15.0
K01135	0.0
K01136	6.0
K01137	3.0
K01130	30.0
K01132	0.0
K01133	20.0
K01138	42.0
K01139	13.0
K02113	61.0
K02112	72.0
K02111	66.0
K02446	6.0
K02117	68.0
K02116	18.0
K02115	72.0
K02114	72.0
K02119	63.0
K02118	74.0
K02448	0.0
K01036	0.0
K03212	0.0
K13007	0.0
K13006	0.0
K13005	0.0
K13004	15.0
K13001	0.0
K06404	38.0
K01032	0.0
K06951	0.0
K03862	0.0
K03863	0.0
K06406	56.0
K06957	0.0
K05020	8.0
K06400	25.0
K06403	38.0
K06954	0.0
K10814	0.0
K10817	0.0
K10816	0.0
K07136	0.0
K03242	0.0
K03243	0.0
K12202	0.0
K12203	0.0
K12206	0.0
K12207	0.0
K12204	0.0
K12205	0.0
K12208	0.0
K12209	0.0
K13919	13.0
K13918	0.0
K06214	0.0
K06215	39.0
K09936	49.0
K06217	71.0
K09930	3.0
K09931	0.0
K09932	6.0
K06213	64.0
K09938	0.0
K09939	1.0
K11517	2.0
K06337	0.0
K13301	0.0
K00748	7.0
K00745	0.0
K00743	0.0
K07165	6.0
K07164	4.0
K07167	0.0
K07166	61.0
K07161	0.0
K07160	14.0
K07163	0.0
K07162	1.0
K07169	0.0
K07168	2.0
K06336	0.0
K01839	55.0
K01838	18.0
K01835	23.0
K01834	226.0
K01837	0.0
K01830	0.0
K00608	0.0
K02632	0.0
K02630	0.0
K02631	0.0
K08322	2.0
K08323	1.0
K08320	0.0
K08321	4.0
K08326	0.0
K08324	0.0
K08325	0.0
K01659	0.0
K01658	48.0
K02637	0.0
K01653	72.0
K01652	133.0
K01655	0.0
K01654	44.0
K01657	48.0
K02874	66.0
K02875	0.0
K02876	68.0
K02877	0.0
K02871	68.0
K02873	0.0
K02878	69.0
K02879	66.0
K14070	0.0
K09749	43.0
K09748	65.0
K06023	130.0
K09742	0.0
K09741	0.0
K09740	1.0
K09747	65.0
K09746	0.0
K09745	0.0
K06024	64.0
K03477	0.0
K03476	14.0
K03475	47.0
K03474	7.0
K03473	1.0
K03472	0.0
K03471	6.0
K03470	65.0
K03478	25.0
K02304	77.0
K02305	0.0
K02302	14.0
K02303	0.0
K02300	2.0
K02301	6.0
K03653	0.0
K03652	15.0
K03651	0.0
K03650	66.0
K03657	198.0
K03656	0.0
K03655	88.0
K03654	64.0
K03658	15.0
K12439	0.0
K12431	0.0
K12430	0.0
K12433	0.0
K12432	0.0
K12435	0.0
K12434	0.0
K12437	0.0
K12436	0.0
K06979	2.0
K06978	27.0
K06971	26.0
K06970	0.0
K06973	59.0
K06972	38.0
K06975	7.0
K06974	0.0
K06977	0.0
K06976	30.0
K07082	52.0
K07083	1.0
K07080	18.0
K07081	0.0
K07086	0.0
K07087	0.0
K07084	1.0
K07085	10.0
K07088	122.0
K07089	39.0
K01317	0.0
K11162	0.0
K11163	0.0
K11161	0.0
K11168	0.0
K00356	5.0
K00355	0.0
K00354	0.0
K00353	0.0
K00351	1.0
K00350	1.0
K05952	0.0
K05953	0.0
K05951	0.0
K05956	0.0
K05957	0.0
K00358	1.0
K00689	0.0
K00688	110.0
K00681	26.0
K00680	87.0
K00683	0.0
K00685	6.0
K00684	6.0
K00687	0.0
K00686	0.0
K05831	0.0
K05830	0.0
K05833	65.0
K05832	58.0
K05834	0.0
K05837	63.0
K05836	0.0
K05839	0.0
K05838	2.0
K07677	0.0
K00533	27.0
K00532	8.0
K00531	0.0
K00530	0.0
K00537	75.0
K00536	0.0
K00535	0.0
K00534	0.0
K00539	0.0
K00538	0.0
K11029	0.0
K14260	7.0
K14261	2.0
K14266	0.0
K14267	0.0
K14268	0.0
K14269	0.0
K01337	0.0
K01338	70.0
K02683	0.0
K02682	0.0
K02681	0.0
K02680	0.0
K02687	66.0
K02686	0.0
K02685	0.0
K02689	0.0
K02688	8.0
K00824	22.0
K00827	0.0
K00826	67.0
K00821	134.0
K00820	87.0
K00823	10.0
K00822	2.0
K00829	0.0
K00828	0.0
K01488	28.0
K01489	61.0
K01484	0.0
K01485	20.0
K01486	56.0
K01487	30.0
K01480	49.0
K01481	0.0
K01482	0.0
K01483	2.0
K02469	115.0
K02468	0.0
K02466	8.0
K02465	0.0
K02464	0.0
K02463	0.0
K02462	0.0
K02461	0.0
K02460	0.0
K08969	0.0
K13061	0.0
K13060	0.0
K13063	0.0
K13062	0.0
K13069	0.0
K08964	0.0
K06363	0.0
K03079	18.0
K06342	0.0
K03078	0.0
K13289	0.0
K13288	0.0
K13285	0.0
K13287	0.0
K13286	0.0
K13281	1.0
K13280	22.0
K13283	0.0
K00054	3.0
K04496	0.0
K05369	0.0
K05368	0.0
K03228	3.0
K03229	3.0
K00052	63.0
K03222	3.0
K03223	3.0
K03220	0.0
K03221	0.0
K03226	3.0
K03227	3.0
K03224	3.0
K03225	0.0
K09482	0.0
K09483	0.0
K13836	0.0
K12228	0.0
K05360	0.0
K12224	0.0
K12225	0.0
K12226	0.0
K12227	0.0
K12220	0.0
K05363	5.0
K12222	0.0
K12223	0.0
K08681	39.0
K08680	0.0
K08683	0.0
K08682	0.0
K08685	0.0
K08684	0.0
K08687	0.0
K08686	0.0
K11755	74.0
K11754	159.0
K11751	0.0
K11750	0.0
K11753	135.0
K11752	55.0
K02407	31.0
K13938	0.0
K13936	0.0
K13935	0.0
K02406	68.0
K13933	2.0
K13932	2.0
K13931	2.0
K13930	2.0
K12088	0.0
K12081	0.0
K12082	0.0
K12083	0.0
K12084	0.0
K12086	0.0
K12087	0.0
K09611	0.0
K09612	0.0
K04940	0.0
K10085	0.0
K05394	0.0
K05395	0.0
K06340	0.0
K13043	0.0
K07149	34.0
K07148	1.0
K07147	20.0
K07146	2.0
K07145	5.0
K07144	0.0
K07143	0.0
K07142	0.0
K07141	29.0
K07140	5.0
K10156	0.0
K10150	0.0
K10620	0.0
K10621	0.0
K14028	2.0
K14029	2.0
K01817	57.0
K01816	6.0
K01815	31.0
K01814	68.0
K01813	33.0
K01812	66.0
K01811	102.0
K01810	68.0
K01819	0.0
K01818	19.0
K14580	0.0
K05379	0.0
K08304	2.0
K08305	0.0
K08306	0.0
K08307	1.0
K08300	2.0
K08301	51.0
K08302	33.0
K08303	122.0
K08308	0.0
K08309	18.0
K14671	0.0
K14670	0.0
K14673	0.0
K14672	0.0
K01673	20.0
K01672	0.0
K01671	0.0
K01677	56.0
K01676	1.0
K01674	0.0
K01679	11.0
K01678	54.0
K02899	68.0
K02896	0.0
K02897	7.0
K02895	69.0
K02892	69.0
K02890	69.0
K10811	0.0
K02096	0.0
K02097	0.0
K02094	0.0
K02095	0.0
K02092	0.0
K02093	0.0
K02099	70.0
K03411	50.0
K03410	51.0
K03413	61.0
K03412	30.0
K03415	10.0
K03414	5.0
K03417	0.0
K03416	0.0
K03418	0.0
K05376	0.0
K02320	0.0
K02322	0.0
K02323	0.0
K05377	0.0
K13542	82.0
K13543	0.0
K13540	0.0
K13541	0.0
K12145	0.0
K12144	0.0
K12147	0.0
K12410	80.0
K12141	1.0
K12140	1.0
K12143	0.0
K12142	0.0
K12149	0.0
K12148	0.0
K07312	0.0
K07313	7.0
K07310	0.0
K07311	8.0
K07316	3.0
K07317	0.0
K07314	0.0
K07315	4.0
K07318	3.0
K07319	24.0
K03936	0.0
K03425	0.0
K03426	47.0
K03427	42.0
K03420	0.0
K03421	0.0
K03422	0.0
K03423	0.0
K03756	0.0
K03757	0.0
K03206	0.0
K03755	0.0
K11144	6.0
K11145	62.0
K05972	0.0
K05973	2.0
K03752	13.0
K05978	0.0
K05979	0.0
K03753	12.0
K00331	7.0
K00330	7.0
K00333	6.0
K00332	6.0
K00335	68.0
K00334	73.0
K00337	7.0
K00336	87.0
K00339	7.0
K00338	7.0
K03751	0.0
K06953	2.0
K06952	2.0
K06407	56.0
K06950	138.0
K10819	5.0
K06956	9.0
K06955	0.0
K06402	10.0
K10815	0.0
K06959	69.0
K06958	62.0
K06409	116.0
K06408	34.0
K09129	0.0
K09128	5.0
K09123	5.0
K09122	0.0
K09121	30.0
K09120	0.0
K09127	0.0
K09126	0.0
K09125	2.0
K09124	0.0
K01233	0.0
K05819	0.0
K05818	0.0
K01896	0.0
K05813	65.0
K05812	0.0
K05811	0.0
K05810	62.0
K05817	0.0
K05816	8.0
K05815	17.0
K05814	5.0
K01894	6.0
K01892	69.0
K01234	19.0
K01144	23.0
K01146	0.0
K01141	0.0
K01416	0.0
K11434	0.0
K01415	0.0
K06354	0.0
K01414	3.0
K09836	0.0
K01318	0.0
K01319	0.0
K01312	0.0
K06350	0.0
K02669	54.0
K02668	0.0
K02665	0.0
K02664	0.0
K02667	0.0
K02666	0.0
K02661	0.0
K02660	0.0
K02663	8.0
K02662	23.0
K00809	0.0
K00808	5.0
K00806	80.0
K00805	49.0
K00804	0.0
K00803	2.0
K00802	0.0
K00801	3.0
K00800	51.0
K10921	0.0
K02409	35.0
K02408	53.0
K02401	39.0
K02400	52.0
K02403	0.0
K02402	0.0
K02405	51.0
K05364	44.0
K05367	6.0
K05366	149.0
K10210	0.0
K10216	0.0
K13049	15.0
K13048	0.0
K13739	0.0
K10215	0.0
K06122	0.0
K13735	0.0
K13734	0.0
K13041	0.0
K13040	0.0
K13731	0.0
K13730	0.0
K13733	0.0
K13732	0.0
K04516	1.0
K03204	0.0
K03205	142.0
K03207	0.0
K03200	0.0
K03201	0.0
K03202	0.0
K03203	0.0
K03208	0.0
K03758	0.0
K03759	0.0
K09469	0.0
K09461	2.0
K06204	2.0
K00178	0.0
K13950	0.0
K13953	5.0
K13955	0.0
K13954	12.0
K10920	0.0
K06324	0.0
K11777	13.0
K11779	0.0
K11778	0.0
K06325	0.0
K12600	0.0
K07432	0.0
K07430	0.0
K06326	0.0
K07128	0.0
K07121	0.0
K07120	2.0
K07123	6.0
K07122	0.0
K07125	0.0
K07124	76.0
K07127	8.0
K07126	31.0
K01870	69.0
K01873	84.0
K01872	69.0
K01875	76.0
K01874	84.0
K01876	73.0
K01879	13.0
K01878	13.0
K06321	0.0
K00476	0.0
K00477	0.0
K00474	0.0
K00472	0.0
K00470	0.0
K00471	0.0
K00478	0.0
K00479	0.0
K04775	0.0
K04774	0.0
K04777	0.0
K04776	0.0
K04771	3.0
K04770	0.0
K04773	11.0
K04772	3.0
K04779	0.0
K04778	0.0
K14657	0.0
K14656	0.0
K14654	0.0
K14653	0.0
K14652	56.0
K14659	0.0
K14658	0.0
K14386	0.0
K09926	0.0
K01699	0.0
K01698	33.0
K01695	50.0
K01697	0.0
K01696	52.0
K01690	2.0
K01693	64.0
K01692	24.0
K07227	0.0
K03439	69.0
K03438	96.0
K13380	0.0
K03928	3.0
K03925	54.0
K03924	75.0
K03431	82.0
K03926	6.0
K03437	64.0
K03436	89.0
K03435	2.0
K03434	0.0
K02348	20.0
K02342	40.0
K02343	68.0
K02340	63.0
K02341	69.0
K02346	104.0
K02347	3.0
K02344	0.0
K02345	0.0
K03697	11.0
K03696	65.0
K03695	69.0
K03694	2.0
K03693	0.0
K03692	0.0
K03690	0.0
K03699	62.0
K03698	56.0
K13566	0.0
K12164	0.0
K07338	0.0
K07339	13.0
K07334	3.0
K07335	83.0
K07336	3.0
K07337	0.0
K07330	0.0
K07331	0.0
K07332	0.0
K07333	0.0
K09695	3.0
K09694	3.0
K09697	22.0
K09696	22.0
K09691	65.0
K09690	50.0
K09693	3.0
K09692	5.0
K09699	0.0
K09698	11.0
K07590	4.0
K07591	0.0
K07592	0.0
K05998	0.0
K05999	0.0
K05996	0.0
K05997	0.0
K05994	0.0
K05995	17.0
K05993	28.0
K05991	0.0
K10837	0.0
K00319	0.0
K00318	0.0
K00648	70.0
K02545	0.0
K00645	70.0
K00311	2.0
K00646	0.0
K00317	0.0
K00316	0.0
K00643	5.0
K00314	0.0
K02547	22.0
K06429	0.0
K06428	0.0
K06427	0.0
K02812	0.0
K06425	0.0
K06424	0.0
K06423	1.0
K06422	0.0
K06421	0.0
K02813	0.0
K02930	0.0
K03815	0.0
K05612	0.0
K03367	11.0
K03366	3.0
K03812	0.0
K03635	6.0
K03634	0.0
K03631	65.0
K05969	0.0
K03630	75.0
K03633	0.0
K03632	0.0
K01998	69.0
K01999	88.0
K01992	204.0
K01993	9.0
K01990	394.0
K01991	20.0
K01996	70.0
K01997	76.0
K01994	0.0
K01995	71.0
K03148	9.0
K03639	40.0
K05692	0.0
K03638	2.0
K00869	3.0
K00868	57.0
K00861	0.0
K00860	4.0
K00863	5.0
K00862	0.0
K00865	46.0
K00864	106.0
K00867	6.0
K00866	0.0
K01192	65.0
K01190	185.0
K01191	95.0
K01197	2.0
K01194	0.0
K01195	30.0
K01198	28.0
K01199	0.0
K00656	157.0
K00657	30.0
K00306	0.0
K14591	0.0
K00300	0.0
K00653	0.0
K13715	0.0
K13713	0.0
K00650	0.0
K00651	62.0
K14596	0.0
K02647	116.0
K14598	0.0
K02643	0.0
K02642	0.0
K02641	0.0
K02640	0.0
K03594	27.0
K03595	66.0
K03596	68.0
K03597	0.0
K03590	11.0
K03591	0.0
K03592	10.0
K03593	7.0
K03598	0.0
K03599	0.0
K01736	66.0
K01737	8.0
K01734	91.0
K01735	54.0
K01732	0.0
K01733	75.0
K01730	15.0
K01731	0.0
K06049	2.0
K01738	102.0
K01739	6.0
K11809	0.0
K05343	9.0
K02422	60.0
K02421	39.0
K05340	11.0
K02427	2.0
K05346	3.0
K02425	0.0
K02424	0.0
K05349	211.0
K02428	7.0
K03770	7.0
K03771	4.0
K03772	3.0
K03773	1.0
K03774	0.0
K03775	1.0
K03776	0.0
K03777	0.0
K03778	58.0
K03779	6.0
K09722	0.0
K08174	0.0
K14114	0.0
K13979	6.0
K13237	0.0
K14440	0.0
K09992	18.0
K09990	0.0
K09991	2.0
K09996	0.0
K09997	0.0
K09994	0.0
K14110	0.0
K09998	0.0
K09999	0.0
K14111	0.0
K14113	0.0
K14449	2.0
K10213	1.0
K14118	0.0
K11711	3.0
K11710	0.0
K11712	7.0
K11717	73.0
K11719	2.0
K06857	2.0
K10440	118.0
K10441	112.0
K07103	0.0
K07102	6.0
K07101	0.0
K07100	0.0
K07107	40.0
K07106	13.0
K07105	50.0
K07456	63.0
K07459	2.0
K07458	5.0
K07109	0.0
K07108	0.0
K10198	0.0
K10199	0.0
K10190	64.0
K10191	0.0
K10192	2.0
K10193	1.0
K10194	2.0
K10195	0.0
K10196	0.0
K10197	0.0
K15013	0.0
K01858	4.0
K15016	0.0
K15017	0.0
K01853	0.0
K01852	0.0
K01851	0.0
K01850	0.0
K01857	0.0
K01856	0.0
K01854	67.0
K07539	0.0
K08478	0.0
K08479	0.0
K08476	0.0
K08477	0.0
K08475	0.0
K00450	0.0
K00451	0.0
K00452	0.0
K00453	0.0
K00455	0.0
K00456	0.0
K00457	0.0
K00106	0.0
K00459	2.0
K00104	24.0
K00105	0.0
K00102	0.0
K00103	0.0
K00100	121.0
K00101	2.0
K01509	0.0
K04759	127.0
K04758	195.0
K04757	9.0
K01504	0.0
K04755	2.0
K04754	0.0
K04753	0.0
K04752	2.0
K04751	44.0
K01502	8.0
K14631	0.0
K05359	0.0
K14632	0.0
K07536	0.0
K12080	0.0
K02364	0.0
K12369	0.0
K02361	0.0
K02362	0.0
K02363	0.0
K13509	0.0
K13503	0.0
K13500	0.0
K12109	0.0
K12108	0.0
K12101	0.0
K12100	0.0
K12103	0.0
K12102	0.0
K12105	0.0
K12104	0.0
K12107	0.0
K12106	0.0
K11023	0.0
K03014	0.0
K08906	0.0
K08904	0.0
K08900	0.0
K06223	57.0
K06199	16.0
K06198	3.0
K06197	0.0
K06196	44.0
K06194	1.0
K06193	13.0
K06192	3.0
K06191	3.0
K06190	2.0
K11104	21.0
K11105	30.0
K11106	0.0
K11107	0.0
K11102	0.0
K11103	13.0
K07862	1.0
K00666	26.0
K00663	0.0
K00662	15.0
K00661	75.0
K00660	3.0
K06997	66.0
K06996	6.0
K06995	2.0
K10852	1.0
K06993	0.0
K06992	0.0
K06991	0.0
K06990	0.0
K11050	0.0
K06999	6.0
K06998	27.0
K05338	0.0
K11051	0.0
K06441	0.0
K06440	0.0
K06443	0.0
K06442	68.0
K06445	0.0
K06447	0.0
K06446	0.0
K06309	0.0
K05686	0.0
K02655	0.0
K07392	0.0
K00595	80.0
K00594	0.0
K00596	0.0
K00599	145.0
K00598	2.0
K02657	0.0
K07642	0.0
K07643	0.0
K07396	0.0
K07397	0.0
K07394	0.0
K07395	2.0
K04102	0.0
K04103	0.0
K04100	0.0
K04101	0.0
K04107	0.0
K04105	0.0
K04108	0.0
K04109	0.0
K07716	5.0
K07717	3.0
K07714	3.0
K07715	0.0
K07712	6.0
K07713	0.0
K07710	0.0
K07711	0.0
K07718	252.0
K07719	3.0
K00843	0.0
K00842	0.0
K00841	3.0
K00840	0.0
K00847	86.0
K00846	0.0
K00845	117.0
K00844	3.0
K00849	54.0
K00848	49.0
K06302	0.0
K13771	3.0
K13770	0.0
K13772	0.0
K13775	2.0
K13774	0.0
K13777	0.0
K13776	0.0
K13779	0.0
K13778	0.0
K02621	13.0
K02992	69.0
K02623	0.0
K08286	0.0
K08281	5.0
K02996	63.0
K02995	0.0
K02994	69.0
K02629	0.0
K02628	0.0
K08289	4.0
K08288	0.0
K03578	3.0
K03579	6.0
K03576	3.0
K03577	15.0
K03574	155.0
K03575	25.0
K03572	69.0
K03573	0.0
K03570	66.0
K03571	54.0
K01710	90.0
K01711	24.0
K01712	3.0
K01713	0.0
K01714	160.0
K01715	40.0
K01716	2.0
K01718	0.0
K01719	4.0
K03081	0.0
K02199	2.0
K02198	2.0
K14170	121.0
K02193	2.0
K02192	3.0
K02191	8.0
K02190	45.0
K02197	2.0
K02196	0.0
K02195	2.0
K02194	2.0
K03718	1.0
K03719	32.0
K03712	76.0
K03713	3.0
K03710	118.0
K03711	94.0
K03716	34.0
K03717	3.0
K03715	0.0
K07129	0.0
K00045	0.0
K13995	0.0
K13994	0.0
K13991	2.0
K13990	1.0
K13993	16.0
K13992	2.0
K06298	39.0
K06299	0.0
K06294	0.0
K06295	11.0
K06296	1.0
K06297	1.0
K06290	0.0
K06291	0.0
K06292	0.0
K06293	0.0
K12743	0.0
K00248	54.0
K06426	0.0
K11739	0.0
K11738	0.0
K11733	0.0
K11732	0.0
K11731	0.0
K11737	0.0
K11736	0.0
K11735	0.0
K11734	0.0
K06870	0.0
K06871	126.0
K06872	26.0
K06873	0.0
K06874	0.0
K06875	0.0
K06876	6.0
K06877	15.0
K06878	9.0
K06879	0.0
K07478	88.0
K12645	0.0
K07479	0.0
K07473	55.0
K07472	0.0
K07471	0.0
K07470	0.0
K07477	0.0
K07476	0.0
K07474	0.0
K15038	0.0
K15039	0.0
K15034	2.0
K15036	0.0
K15037	0.0
K08738	8.0
K06420	0.0
K00128	49.0
K00129	0.0
K00438	0.0
K00432	10.0
K00433	28.0
K00122	0.0
K00123	26.0
K00124	5.0
K00125	0.0
K00126	2.0
K00127	5.0
K08973	2.0
K14348	0.0
K14347	0.0
K14340	0.0
K08972	3.0
K01525	0.0
K01524	92.0
K01523	10.0
K01521	2.0
K01520	97.0
K01529	11.0
K08977	0.0
K03969	1.0
K08929	2.0
K02388	56.0
K02389	53.0
K02386	2.0
K02387	53.0
K02384	0.0
K02385	45.0
K02382	0.0
K02380	0.0
K02381	0.0
K05386	0.0
K13524	0.0
K13525	0.0
K13527	0.0
K13520	0.0
K13522	0.0
K13529	3.0
K03385	0.0
K03384	0.0
K03387	1.0
K03386	11.0
K03381	0.0
K03380	0.0
K03383	0.0
K03382	12.0
K03389	1.0
K03388	1.0
K05356	0.0
K12344	0.0
K12343	0.0
K12342	0.0
K12341	0.0
K12340	4.0
K02430	0.0
K12349	0.0
K05351	0.0
K11694	3.0
K11695	0.0
K11690	24.0
K05352	0.0
K11693	0.0
K08928	2.0
K03433	0.0
K13832	0.0
K03039	0.0
K03432	0.0
K06607	0.0
K06606	3.0
K06605	0.0
K03430	25.0
K06603	1.0
K06602	2.0
K06601	5.0
K06600	0.0
K05358	0.0
K06609	0.0
K06608	1.0
K03923	0.0
K03922	0.0
K11472	2.0
K11473	6.0
K11474	0.0
K11475	0.0
K11476	0.0
K11477	0.0
K00601	0.0
K00600	73.0
K00603	3.0
K03746	0.0
K00605	27.0
K00604	74.0
K00607	0.0
K00606	24.0
K00609	68.0
K03741	26.0
K03740	11.0
K03743	20.0
K10873	0.0
K03214	0.0
K14068	0.0
K13317	0.0
K06360	0.0
K14069	0.0
K08078	0.0
K09650	0.0
K06361	0.0
K07802	0.0
K07803	2.0
K07800	0.0
K07801	0.0
K07806	2.0
K07807	0.0
K07804	0.0
K07805	0.0
K06362	0.0
K01172	0.0
K10257	0.0
K10255	3.0
K10254	57.0
K10253	0.0
K10918	0.0
K04128	0.0
K01958	17.0
K01959	0.0
K01956	75.0
K01957	0.0
K04126	0.0
K04127	0.0
K01952	82.0
K01953	117.0
K01950	58.0
K01951	88.0
K07730	0.0
K07731	0.0
K07732	0.0
K07733	0.0
K07734	2.0
K07735	6.0
K07736	67.0
K07737	183.0
K07738	52.0
K07739	0.0
K06365	0.0
K06366	0.0
K06367	0.0
K10910	0.0
K10911	0.0
K04382	0.0
K10775	0.0
K02609	0.0
K02979	0.0
K02978	0.0
K06368	0.0
K02975	0.0
K02974	0.0
K02977	0.0
K02976	0.0
K03558	2.0
K03559	27.0
K03550	56.0
K03551	69.0
K03552	0.0
K03553	84.0
K03554	0.0
K03555	69.0
K03556	20.0
K03557	0.0
K01778	78.0
K01779	26.0
K06369	0.0
K01772	5.0
K01770	62.0
K01771	0.0
K01776	68.0
K01777	8.0
K01774	0.0
K01775	87.0
K05385	0.0
K05384	0.0
K05383	0.0
K05382	0.0
K05381	0.0
K08159	3.0
K14153	0.0
K14154	0.0
K14155	97.0
K08152	0.0
K08156	6.0
K08076	0.0
K12809	0.0
K05297	2.0
K03734	83.0
K03735	14.0
K03736	14.0
K03737	64.0
K03731	0.0
K03732	0.0
K03733	16.0
K03738	0.0
K03739	11.0
K08139	0.0
K06994	0.0
K12660	0.0
K12661	0.0
K07450	0.0
K08719	0.0
K08717	0.0
K08715	0.0
K08714	0.0
K08713	0.0
K08710	0.0
K11311	0.0
K11312	0.0
K00141	0.0
K00146	0.0
K00411	2.0
K00412	2.0
K00145	128.0
K00148	0.0
K14367	0.0
K14366	0.0
K08954	0.0
K08384	91.0
K14369	0.0
K14368	0.0
K14091	15.0
K14090	15.0
K14093	0.0
K14092	0.0
K14095	0.0
K14094	0.0
K14097	0.0
K14096	0.0
K14099	0.0
K14098	0.0
K02848	0.0
K01541	0.0
K04712	0.0
K04711	0.0
K01545	0.0
K01547	49.0
K01546	49.0
K01548	46.0
K04719	2.0
K04718	0.0
K02018	80.0
K02019	24.0
K02016	133.0
K02017	6.0
K02014	64.0
K02015	189.0
K02012	59.0
K02013	133.0
K02010	31.0
K02011	49.0
K04515	0.0
K03943	0.0
K03941	0.0
K03940	0.0
K00313	0.0
K04060	0.0
K01608	16.0
K08942	0.0
K08943	0.0
K08940	0.0
K08941	0.0
K08946	0.0
K08947	0.0
K08944	0.0
K08945	0.0
K03059	0.0
K13811	0.0
K13812	0.0
K13815	0.0
K13816	0.0
K13818	0.0
K13819	0.0
K03053	0.0
K03052	0.0
K03055	0.0
K03054	0.0
K03057	0.0
K03056	0.0
K06222	0.0
K11418	0.0
K11410	0.0
K11415	0.0
K00622	0.0
K00621	0.0
K00620	113.0
K00627	24.0
K00626	69.0
K00625	50.0
K00624	0.0
K02805	15.0
K02552	3.0
K02550	0.0
K02556	55.0
K02803	0.0
K02554	0.0
K07280	0.0
K07281	0.0
K07282	39.0
K07283	0.0
K07284	49.0
K07285	0.0
K07286	0.0
K08217	48.0
K07288	0.0
K07289	2.0
K07534	0.0
K07535	0.0
K07533	36.0
K07822	0.0
K07823	0.0
K08699	0.0
K00088	84.0
K00087	28.0
K00086	23.0
K00082	0.0
K10239	0.0
K10238	0.0
K10231	12.0
K10230	0.0
K10233	0.0
K10232	0.0
K10235	0.0
K10234	0.0
K10237	0.0
K10236	0.0
K08353	0.0
K01970	0.0
K01971	13.0
K01972	105.0
K01973	0.0
K01974	3.0
K01975	7.0
K01976	0.0
K07758	0.0
K05990	0.0
K07752	0.0
K07753	0.0
K07751	0.0
K13786	0.0
K07755	0.0
K07442	0.0
K08352	0.0
K07115	2.0
K07441	0.0
K07634	0.0
K07446	0.0
K07111	0.0
K07444	59.0
K07445	0.0
K00647	2.0
K07449	0.0
K00641	7.0
K00640	93.0
K01289	0.0
K01282	0.0
K01283	0.0
K01280	0.0
K01281	3.0
K01286	26.0
K01284	5.0
K02954	69.0
K02952	69.0
K02950	68.0
K00155	3.0
K02959	66.0
K00887	0.0
K00886	0.0
K00885	0.0
K00884	0.0
K00883	2.0
K00882	54.0
K00881	2.0
K00880	21.0
K00053	62.0
K14048	5.0
K01026	12.0
K01756	69.0
K01025	0.0
K01750	20.0
K01023	1.0
K01752	103.0
K01753	5.0
K14583	0.0
K01758	1.0
K01759	67.0
K09565	0.0
K09568	0.0
K08173	0.0
K08172	0.0
K02483	36.0
K02482	6.0
K08177	10.0
K08176	0.0
K08175	0.0
K02486	0.0
K02489	0.0
K02488	2.0
K08178	0.0
K14138	24.0
K14136	0.0
K09713	0.0
K09714	0.0
K09715	0.0
K03532	0.0
K03533	0.0
K03530	94.0
K03531	63.0
K03536	69.0
K03537	8.0
K03534	33.0
K03535	6.0
K03538	0.0
K03539	0.0
K14451	0.0
K14450	0.0
K02225	2.0
K02224	101.0
K02227	54.0
K02226	55.0
K02221	14.0
K14107	0.0
K02229	2.0
K02228	2.0
K14106	0.0
K00441	0.0
K03288	0.0
K03289	0.0
K03284	100.0
K03285	0.0
K03286	0.0
K03287	1.0
K03280	0.0
K03281	10.0
K03282	44.0
K00440	0.0
K13677	0.0
K12790	0.0
K09639	0.0
K12688	0.0
K12689	0.0
K12686	0.0
K12687	0.0
K12684	0.0
K12685	0.0
K12682	0.0
K12683	0.0
K12680	0.0
K11889	0.0
K08884	72.0
K11085	22.0
K11084	0.0
K11081	0.0
K11080	0.0
K11083	0.0
K11082	0.0
K11089	3.0
K08777	0.0
K08776	0.0
K06346	64.0
K06347	0.0
K09824	0.0
K09825	64.0
K09823	2.0
K09820	3.0
K10939	0.0
K10936	0.0
K10937	0.0
K10933	0.0
K06348	0.0
K09829	0.0
K11337	2.0
K11336	2.0
K11335	2.0
K11334	2.0
K11333	2.0
K11332	0.0
K11331	0.0
K11330	0.0
K00169	11.0
K00164	6.0
K00166	0.0
K00167	0.0
K00161	24.0
K00162	24.0
K00163	0.0
K10689	0.0
K10680	2.0
K10681	0.0
K10682	0.0
K04083	68.0
K04082	0.0
K04081	0.0
K04080	5.0
K04087	7.0
K04086	3.0
K04085	2.0
K04084	0.0
K04088	7.0
K01569	0.0
K01568	0.0
K01563	0.0
K01561	2.0
K01560	27.0
K01567	8.0
K01565	3.0
K01564	0.0
K02038	72.0
K02039	72.0
K02030	186.0
K02031	203.0
K02032	225.0
K02033	245.0
K02034	261.0
K02035	295.0
K02036	78.0
K02037	69.0
K05556	0.0
K13658	0.0
K13659	0.0
K13656	0.0
K13657	0.0
K13654	0.0
K13655	0.0
K13652	22.0
K13653	103.0
K13650	0.0
K13651	0.0
K05555	0.0
K05552	0.0
K02057	139.0
K05550	0.0
K05551	0.0
K12308	119.0
K12306	0.0
K03073	66.0
K03072	8.0
K03071	2.0
K03070	82.0
K03077	12.0
K03076	71.0
K03075	62.0
K03074	9.0
K08965	0.0
K08967	0.0
K08961	0.0
K08963	34.0
K13873	0.0
K13876	0.0
K13874	0.0
K13875	0.0
K06139	2.0
K06138	2.0
K06135	0.0
K06134	0.0
K06137	3.0
K06136	2.0
K06131	119.0
K06133	46.0
K06132	0.0
K02600	69.0
K07389	0.0
K07388	0.0
K04747	0.0
K01516	60.0
K09977	0.0
K07518	0.0
K07519	0.0
K11437	0.0
K07512	3.0
K07516	0.0
K10212	3.0
K10747	0.0
K10217	0.0
K10219	0.0
K10218	0.0
K10748	0.0
K01912	41.0
K01913	0.0
K01910	1.0
K01911	3.0
K01916	11.0
K01917	0.0
K01914	63.0
K01915	150.0
K01918	22.0
K01919	2.0
K07774	0.0
K07775	10.0
K07776	0.0
K07777	7.0
K07770	3.0
K07771	0.0
K07772	0.0
K07773	0.0
K07778	0.0
K01193	86.0
K04340	0.0
K04341	0.0
K04342	0.0
K04343	0.0
K12986	0.0
K04691	0.0
K02931	63.0
K02933	69.0
K02935	69.0
K02936	0.0
K02939	69.0
K00205	0.0
K00204	0.0
K00207	0.0
K00206	0.0
K00201	2.0
K00200	2.0
K00203	0.0
K00202	2.0
K00209	0.0
K00208	9.0
K01000	84.0
K01001	0.0
K01002	17.0
K01003	1.0
K01004	0.0
K01005	22.0
K01006	66.0
K01007	13.0
K01008	38.0
K10855	0.0
K14115	0.0
K14116	0.0
K14441	65.0
K14446	2.0
K14447	2.0
K14112	0.0
K14445	3.0
K08195	0.0
K08194	0.0
K14448	2.0
K08196	0.0
K08191	1.0
K14119	0.0
K08193	0.0
K00702	8.0
K10799	0.0
K03518	73.0
K03519	7.0
K09719	0.0
K10856	0.0
K03516	0.0
K03517	43.0
K02205	0.0
K02204	2.0
K02203	33.0
K02201	0.0
K02200	2.0
K13714	0.0
K13461	0.0
K12518	0.0
K12519	0.0
K12517	0.0
K12514	0.0
K12515	0.0
K12512	0.0
K12513	0.0
K12510	59.0
K12511	16.0
K07183	56.0
K07182	0.0
K07181	18.0
K07180	4.0
K07186	0.0
K07185	26.0
K07184	0.0
K09800	2.0
K09801	0.0
K09802	0.0
K09803	5.0
K09804	0.0
K09805	0.0
K09806	0.0
K09807	22.0
K09808	8.0
K09809	0.0
K10912	0.0
K10913	0.0
K10914	15.0
K10915	0.0
K10916	0.0
K10917	0.0
K11358	49.0
K11355	0.0
K11354	0.0
K11357	2.0
K11356	0.0
K04069	217.0
K04068	89.0
K04065	0.0
K04064	0.0
K04067	0.0
K04066	69.0
K04061	26.0
K09716	8.0
K04063	3.0
K04062	0.0
K10006	0.0
K10007	0.0
K10004	2.0
K10005	0.0
K10002	2.0
K10003	2.0
K10000	0.0
K10001	8.0
K09717	0.0
K10008	3.0
K10009	0.0
K02491	0.0
K14588	0.0
K14581	0.0
K13678	6.0
K13679	0.0
K11633	0.0
K13670	0.0
K13671	0.0
K11987	0.0
K11636	0.0
K11634	0.0
K13582	2.0
K13583	2.0
K13580	0.0
K13581	2.0
K13586	0.0
K13587	2.0
K13584	2.0
K13585	0.0
K13588	2.0
K13589	2.0
K02052	6.0
K02053	6.0
K02050	192.0
K02051	205.0
K02056	77.0
K05553	0.0
K02054	6.0
K02055	6.0
K02058	23.0
K02059	0.0
K05558	0.0
K05559	2.0
K03895	0.0
K03894	0.0
K03897	0.0
K03896	0.0
K03891	0.0
K03890	0.0
K03893	8.0
K03892	128.0
K02423	0.0
K05342	0.0
K05341	1.0
K12989	0.0
K12988	0.0
K02420	52.0
K12981	0.0
K12980	0.0
K12983	0.0
K12982	0.0
K12985	0.0
K12984	0.0
K12987	0.0
K02426	7.0
K13854	0.0
K03098	7.0
K13853	1.0
K03095	3.0
K05344	0.0
K03091	254.0
K03090	9.0
K03093	4.0
K03092	34.0
K06113	0.0
K09632	0.0
K02429	3.0
K06118	0.0
K05716	0.0
K04844	1.0
K11632	0.0
K11630	0.0
K11631	0.0
K11637	0.0
K11635	0.0
K11638	0.0
K11639	0.0
K07572	0.0
K07573	0.0
K07570	3.0
K07571	12.0
K07576	48.0
K07577	2.0
K07574	62.0
K07575	0.0
K07578	0.0
K07579	0.0
K11189	141.0
K11184	32.0
K11187	0.0
K11180	0.0
K11181	0.0
K11183	6.0
K10764	0.0
K10763	0.0
K10762	0.0
K01938	68.0
K01939	75.0
K01934	68.0
K01935	7.0
K01937	61.0
K01930	0.0
K01932	0.0
K01933	84.0
K07798	2.0
K07799	6.0
K07796	0.0
K07797	0.0
K07794	1.0
K07795	1.0
K07792	0.0
K07793	15.0
K07790	0.0
K07791	0.0
K06379	56.0
K00968	15.0
K06378	59.0
K06377	0.0
K06376	0.0
K06375	0.0
K09814	0.0
K09813	0.0
K06372	0.0
K06371	0.0
K06370	0.0
K01249	0.0
K01246	32.0
K01247	3.0
K01244	0.0
K01243	58.0
K08919	0.0
K01241	2.0
K02919	43.0
K02913	69.0
K02912	0.0
K02911	65.0
K02910	0.0
K02917	0.0
K02916	69.0
K02915	0.0
K02914	68.0
K00228	2.0
K00227	0.0
K00226	84.0
K00224	0.0
K00223	0.0
K00222	0.0
K00221	0.0
K00220	0.0
K01798	0.0
K01799	3.0
K01068	0.0
K01069	11.0
K01062	0.0
K01791	66.0
K01792	3.0
K01061	8.0
K01066	4.0
K01067	9.0
K01796	1.0
K01797	4.0
K05499	18.0
K14468	0.0
K14469	0.0
K14465	0.0
K14466	0.0
K14467	0.0
K10834	0.0
K10833	0.0
K02266	0.0
K03793	0.0
K03790	6.0
K03791	0.0
K03796	0.0
K03797	69.0
K03794	0.0
K03795	3.0
K03798	171.0
K03799	4.0
K13448	0.0
K12538	0.0
K12539	0.0
K12530	0.0
K12531	0.0
K12532	0.0
K12533	0.0
K12534	0.0
K12535	0.0
K12536	0.0
K12537	0.0
K03136	0.0
K09790	22.0
K09791	2.0
K09792	3.0
K09793	4.0
K09794	0.0
K09795	2.0
K09796	2.0
K09797	17.0
K09798	2.0
K09799	0.0
K10972	0.0
K10973	0.0
K10977	1.0
K10974	30.0
K10975	0.0
K10978	0.0
K10979	8.0
K06308	0.0
K00315	0.0
K09862	2.0
K06303	0.0
K09860	0.0
K09861	55.0
K06306	17.0
K06307	0.0
K06305	0.0
K11373	0.0
K04047	11.0
K04046	2.0
K04045	20.0
K04044	0.0
K04043	76.0
K04042	43.0
K04041	50.0
K04040	2.0
K02700	0.0
K04049	0.0
K04048	0.0
K02707	0.0
K02704	0.0
K02705	0.0
K10020	0.0
K10021	0.0
K10022	0.0
K10023	0.0
K10024	0.0
K10025	0.0
K10026	4.0
K10027	5.0
K13612	0.0
K13613	0.0
K13611	0.0
K13614	0.0
K13615	0.0
K05794	6.0
K05795	28.0
K05796	16.0
K05797	0.0
K05790	0.0
K05791	3.0
K05792	12.0
K05793	3.0
K05798	0.0
K05799	95.0
K01474	0.0
K01477	0.0
K01476	2.0
K01471	0.0
K01470	54.0
K01473	0.0
K13039	0.0
K01479	0.0
K01478	0.0
K05570	17.0
K05571	17.0
K05572	0.0
K05573	0.0
K02078	161.0
K02079	0.0
K05576	0.0
K02074	6.0
K02075	6.0
K02076	6.0
K02077	12.0
K02071	55.0
K02072	55.0
K02073	66.0
K03309	3.0
K03308	124.0
K03305	22.0
K03304	0.0
K03307	61.0
K03306	44.0
K03301	0.0
K03300	3.0
K03303	10.0
K03302	0.0
K06173	121.0
K06175	0.0
K06174	0.0
K06177	1.0
K06176	0.0
K06179	54.0
K07680	0.0
K03867	0.0
K03838	0.0
K12053	0.0
K11618	15.0
K11619	0.0
K11614	0.0
K11615	0.0
K11616	0.0
K11617	0.0
K11610	0.0
K11611	0.0
K11960	0.0
K11961	0.0
K02836	69.0
K10565	0.0
K10564	0.0
K02837	49.0
K10561	14.0
K10560	14.0
K10563	41.0
K10562	0.0
K02838	69.0
K06858	0.0
K02839	15.0
K06859	4.0
K12700	16.0
K07558	0.0
K07559	24.0
K07228	0.0
K07229	2.0
K07226	2.0
K07224	0.0
K07225	0.0
K07222	6.0
K07223	3.0
K07220	39.0
K07221	2.0
K10709	32.0
K10708	0.0
K10701	0.0
K10703	0.0
K10702	0.0
K10704	0.0
K05984	0.0
K07537	0.0
K08652	0.0
K08651	0.0
K08658	0.0
K08659	8.0
K05982	0.0
K07451	0.0
K07453	0.0
K07452	0.0
K07455	3.0
K07454	3.0
K09707	25.0
K07457	0.0
K09706	0.0
K07104	10.0
K00029	2.0
K00028	0.0
K00799	32.0
K00798	67.0
K00797	37.0
K00024	9.0
K00795	5.0
K00026	0.0
K00021	0.0
K00020	6.0
K00023	2.0
K00022	0.0
K09017	2.0
K01269	85.0
K09015	10.0
K09014	28.0
K09013	60.0
K09011	1.0
K09010	0.0
K01261	0.0
K01262	100.0
K01263	0.0
K01264	0.0
K01265	99.0
K01266	18.0
K09018	2.0
K08227	0.0
K08226	5.0
K08225	2.0
K08224	2.0
K08223	3.0
K08222	0.0
K08221	0.0
K00249	5.0
K01790	49.0
K00241	7.0
K00240	21.0
K00243	54.0
K00242	2.0
K00245	0.0
K00244	19.0
K00247	0.0
K00246	0.0
K01795	18.0
K06983	0.0
K02799	0.0
K02798	8.0
K02791	19.0
K02790	0.0
K02793	69.0
K02795	95.0
K02794	99.0
K02796	91.0
K04564	23.0
K04565	34.0
K04566	18.0
K04567	51.0
K01040	3.0
K01041	0.0
K04562	15.0
K04568	2.0
K01049	0.0
K02535	9.0
K02242	11.0
K02536	10.0
K02531	0.0
K02246	3.0
K02533	2.0
K02532	3.0
K02248	0.0
K02538	8.0
K00581	0.0
K13421	0.0
K01013	0.0
K15018	0.0
K15019	0.0
K03110	69.0
K03111	143.0
K03112	0.0
K03113	4.0
K03116	7.0
K03117	2.0
K03118	7.0
K03119	0.0
K10919	0.0
K12552	0.0
K12553	0.0
K12551	0.0
K12556	0.0
K12554	0.0
K12555	6.0
K06892	2.0
K06893	3.0
K06890	16.0
K06891	6.0
K06896	20.0
K06897	37.0
K06894	8.0
K06895	6.0
K10954	0.0
K10956	0.0
K06899	0.0
K06328	0.0
K06329	0.0
K10952	0.0
K10953	0.0
K11395	0.0
K11391	0.0
K11390	0.0
K11392	0.0
K00499	0.0
K00494	6.0
K00495	0.0
K00496	0.0
K00491	0.0
K00492	2.0
K00493	0.0
K13591	0.0
K01467	15.0
K13593	2.0
K13592	2.0
K04021	0.0
K04020	0.0
K04023	18.0
K04022	0.0
K04025	0.0
K04024	4.0
K04027	8.0
K04026	10.0
K04029	41.0
K04028	44.0
K07055	0.0
K07054	2.0
K07057	0.0
K07056	70.0
K07051	3.0
K07050	52.0
K07053	135.0
K07052	135.0
K07059	0.0
K07058	67.0
K10040	1.0
K10041	6.0
K10046	0.0
K04799	0.0
K04798	0.0
K04793	0.0
K04792	0.0
K04791	0.0
K04790	0.0
K04797	0.0
K04796	0.0
K04795	0.0
K04794	8.0
K13638	0.0
K13639	0.0
K13634	0.0
K13635	0.0
K13636	0.0
K13637	0.0
K13630	0.0
K13631	0.0
K13632	0.0
K13633	0.0
K02042	26.0
K05778	0.0
K05779	0.0
K05776	1.0
K05541	0.0
K05774	2.0
K05775	0.0
K05772	2.0
K05773	2.0
K05540	16.0
K01459	0.0
K01458	0.0
K01457	6.0
K01455	6.0
K01454	0.0
K01453	2.0
K01452	0.0
K01451	16.0
K01450	0.0
K05518	0.0
K08070	24.0
K08071	0.0
K05516	3.0
K08077	1.0
K05515	69.0
K13093	0.0
K11783	0.0
K12949	0.0
K12945	0.0
K12944	0.0
K12941	21.0
K12940	0.0
K12943	0.0
K12942	22.0
K14728	0.0
K14727	0.0
K11785	0.0
K00108	3.0
K13890	0.0
K13891	0.0
K13892	0.0
K13893	5.0
K13894	2.0
K13895	2.0
K13896	2.0
K06159	0.0
K06158	93.0
K06153	80.0
K06152	0.0
K06151	0.0
K06157	0.0
K06156	0.0
K06155	0.0
K06154	0.0
K03327	11.0
K03326	1.0
K03325	6.0
K03324	113.0
K03322	4.0
K03321	6.0
K03320	24.0
K03329	0.0
K03328	7.0
K04802	0.0
K04801	0.0
K04800	0.0
K11948	0.0
K01505	2.0
K04756	0.0
K11940	2.0
K11941	0.0
K11942	0.0
K11943	0.0
K11944	0.0
K01507	98.0
K11946	0.0
K11947	0.0
K01506	0.0
K01501	8.0
K01500	9.0
K01503	0.0
K06714	13.0
K04750	27.0
K12789	0.0
K12788	0.0
K11526	0.0
K10810	0.0
K11522	0.0
K11523	0.0
K08675	0.0
K08676	0.0
K08677	0.0
K08679	0.0
K11521	0.0
K10547	6.0
K10546	6.0
K10545	3.0
K10544	1.0
K10543	2.0
K10542	30.0
K10541	30.0
K10540	35.0
K10549	3.0
K10548	6.0
K14630	0.0
K11529	0.0
K00007	0.0
K00005	56.0
K13444	0.0
K00003	89.0
K00002	28.0
K00001	38.0
K01186	35.0
K00009	8.0
K00008	87.0
K10726	0.0
K10725	0.0
K08246	0.0
K00263	3.0
K00262	56.0
K00261	0.0
K00260	8.0
K00266	237.0
K00265	12.0
K01200	17.0
K01201	33.0
K01206	153.0
K01207	26.0
K01205	4.0
K01208	3.0
K01209	118.0
K06167	16.0
K00917	43.0
K00912	7.0
K00919	69.0
K02519	68.0
K02518	65.0
K02517	4.0
K02511	0.0
K02510	13.0
K13409	0.0
K13408	0.0
K03179	7.0
K03170	0.0
K03177	69.0
K12574	65.0
K12570	0.0
K12573	65.0
K11009	0.0
K11008	0.0
K11005	0.0
K11004	0.0
K11007	0.0
K11006	0.0
K11003	0.0
K08296	6.0
K08297	0.0
K08295	2.0
K02634	0.0
K02635	0.0
K10622	0.0
K07693	0.0
K07692	0.0
K07691	0.0
K07690	0.0
K07697	0.0
K07696	15.0
K07695	0.0
K07694	1.0
K07699	42.0
K07698	0.0
K07079	68.0
K07078	6.0
K07077	0.0
K07076	18.0
K07075	10.0
K07074	5.0
K07073	0.0
K07072	0.0
K07071	8.0
K07070	0.0
K14584	0.0
K11620	0.0
K09190	2.0
K11623	0.0
K05759	0.0
K08589	0.0
K11625	0.0
K11995	0.0
K01439	75.0
K01438	22.0
K01431	2.0
K01430	18.0
K01433	3.0
K01432	0.0
K01434	0.0
K01437	0.0
K01436	49.0
K05539	2.0
K14520	0.0
K12963	0.0
K12962	0.0
K12961	0.0
K12960	66.0
K14749	0.0
K14748	0.0
K02972	0.0
K14743	0.0
K14742	47.0
K14745	0.0
K14744	0.0
K14747	0.0
K14746	0.0
K02167	0.0
K02164	0.0
K02160	41.0
K02168	0.0
K02169	4.0
K10931	0.0
K03341	0.0
K03340	33.0
K03343	0.0
K03342	0.0
K03346	3.0
K12299	0.0
K12291	0.0
K12290	0.0
K12293	0.0
K12292	0.0
K12295	0.0
K12294	0.0
K12297	0.0
K12368	0.0
K11922	0.0
K11923	0.0
K11920	0.0
K11921	0.0
K11926	0.0
K11927	11.0
K11924	2.0
K11925	0.0
K11928	15.0
K13181	0.0
K13219	0.0
K07262	0.0
K07263	7.0
K07260	79.0
K07261	2.0
K07266	2.0
K07267	10.0
K07264	0.0
K07265	2.0
K07268	0.0
K07269	0.0
K01155	9.0
K04478	0.0
K04479	0.0
K10528	0.0
K14952	0.0
K07486	5.0
K07487	0.0
K07484	22.0
K07485	0.0
K07482	0.0
K07483	101.0
K07480	0.0
K07481	3.0
K07488	0.0
K07489	0.0
K11210	0.0
K11211	0.0
K11212	0.0
K11214	15.0
K11216	1.0
K06300	0.0
K00061	0.0
K00060	5.0
K06301	0.0
K00065	7.0
K00064	0.0
K00067	94.0
K00066	3.0
K00069	0.0
K00068	10.0
K06304	0.0
K08262	0.0
K08261	0.0
K08260	0.0
K08265	0.0
K08264	0.0
K00288	0.0
K00285	8.0
K00284	44.0
K00287	71.0
K00286	92.0
K00281	7.0
K00280	0.0
K00283	27.0
K00282	27.0
K08088	0.0
K14198	0.0
K14199	0.0
K03452	0.0
K14194	0.0
K14195	0.0
K14196	0.0
K14197	0.0
K14192	0.0
K14193	0.0
K01880	56.0
K01881	91.0
K01883	69.0
K01885	51.0
K04618	0.0
K01887	84.0
K01224	7.0
K01889	69.0
K01226	25.0
K01227	0.0
K01220	3.0
K01222	15.0
K01223	95.0
K02759	56.0
K02755	0.0
K02757	124.0
K02756	0.0
K14998	5.0
K02750	8.0
K02753	0.0
K02752	0.0
K00939	66.0
K00938	3.0
K00937	67.0
K00936	337.0
K00935	0.0
K00934	3.0
K00933	0.0
K00932	0.0
K00931	61.0
K00930	128.0
K01089	1.0
K01080	0.0
K01081	27.0
K01082	0.0
K01083	0.0
K01084	0.0
K01085	0.0
K01087	2.0
K02571	0.0
K02570	0.0
K02573	0.0
K02572	0.0
K02575	8.0
K02574	13.0
K07780	0.0
K03488	88.0
K03489	3.0
K03482	0.0
K03483	8.0
K03480	4.0
K03481	22.0
K03486	24.0
K03487	0.0
K03484	62.0
K03485	0.0
K02287	0.0
K02286	0.0
K02285	0.0
K02284	0.0
K02283	81.0
K02282	2.0
K02281	2.0
K02280	2.0
K02289	0.0
K02288	0.0
K03626	0.0
K03627	0.0
K03624	107.0
K03625	69.0
K03151	62.0
K03620	0.0
K03153	2.0
K08869	0.0
K03628	59.0
K03629	69.0
K09738	0.0
K09739	0.0
K09736	0.0
K09737	0.0
K09735	0.0
K09732	0.0
K09733	0.0
K09730	0.0
K09731	0.0
K09888	59.0
K09889	0.0
K09880	0.0
K09882	2.0
K09883	2.0
K09884	0.0
K09887	0.0
K11027	0.0
K11026	0.0
K11025	0.0
K11024	0.0
K07679	0.0
K07678	0.0
K11021	0.0
K11020	0.0
K07675	2.0
K07674	0.0
K07676	0.0
K07671	0.0
K07670	0.0
K07673	0.0
K07672	0.0
K01117	0.0
K12048	0.0
K07019	3.0
K07018	2.0
K07011	30.0
K07010	62.0
K07013	0.0
K07012	60.0
K07015	54.0
K07014	0.0
K07017	2.0
K07016	0.0
K10084	0.0
K08372	3.0
K05884	3.0
K05885	24.0
K05886	0.0
K05887	0.0
K05880	0.0
K05881	0.0
K05882	3.0
K05883	0.0
K08902	0.0
K05739	16.0
K05888	0.0
K05889	0.0
K08903	0.0
K00547	4.0
K00544	0.0
K00545	0.0
K00542	0.0
K00543	0.0
K00540	104.0
K00548	101.0
K00549	24.0
K01145	0.0
K01412	0.0
K01147	0.0
K01417	42.0
K00038	2.0
K01143	0.0
K01142	72.0
K01419	6.0
K00788	81.0
K00789	102.0
K12502	0.0
K14762	0.0
K14761	56.0
K06195	6.0
K03819	0.0
K03818	0.0
K03814	2.0
K03817	3.0
K03816	45.0
K03811	35.0
K03810	8.0
K03813	0.0
K11908	0.0
K11909	0.0
K11904	0.0
K11905	0.0
K11906	0.0
K11907	0.0
K11900	0.0
K11901	0.0
K11902	0.0
K11903	0.0
K10986	0.0
K13238	0.0
K13239	0.0
K13797	0.0
K07248	6.0
K13796	0.0
K07244	0.0
K07245	0.0
K07246	12.0
K07240	156.0
K07241	0.0
K07242	0.0
K07243	6.0
K01268	0.0
K05296	0.0
K02821	36.0
K09016	0.0
K09945	2.0
K09944	0.0
K09947	0.0
K09946	3.0
K09941	0.0
K09940	3.0
K09943	0.0
K09942	0.0
K09949	6.0
K09948	2.0
K10851	0.0
K10850	0.0
K03666	18.0
K03667	6.0
K03196	0.0
K03665	76.0
K11275	0.0
K06012	50.0
K00048	44.0
K10857	0.0
K09773	13.0
K00043	8.0
K00042	44.0
K00041	30.0
K00040	31.0
K00046	66.0
K00733	0.0
K00044	0.0
K06011	0.0
K09012	0.0
K06016	8.0
K06017	0.0
K06014	0.0
K06015	24.0
K06019	0.0
K01075	2.0
K12221	0.0
K06444	0.0
K04632	0.0
K14977	4.0
K14974	0.0
K00958	0.0
K00951	67.0
K00950	16.0
K00952	1.0
K00955	9.0
K00954	69.0
K00957	12.0
K00956	12.0
K00590	0.0
K02777	28.0
K02775	19.0
K02774	27.0
K02773	20.0
K02771	3.0
K02770	54.0
K02779	8.0
K02778	0.0
K01606	0.0
K01607	34.0
K01604	0.0
K01605	0.0
K01602	0.0
K01601	0.0
K03750	20.0
K01609	50.0
K02553	0.0
K02804	39.0
K02551	7.0
K02806	10.0
K02557	59.0
K02800	12.0
K05275	0.0
K02802	0.0
K13300	0.0
K02558	6.0
K02809	0.0
K02808	0.0
K03600	0.0
K03601	69.0
K03602	64.0
K03603	0.0
K03604	19.0
K03605	0.0
K03606	0.0
K03607	0.0
K03608	50.0
K03609	77.0
K06078	0.0
K06079	0.0
K09710	69.0
K09711	8.0
K09712	0.0
K06073	0.0
K06074	0.0
K06075	2.0
K06076	2.0
K06077	0.0
K06382	40.0
K06383	31.0
K06380	0.0
K06381	55.0
K06386	0.0
K06387	41.0
K06384	11.0
K06385	52.0
K06388	0.0
K06389	0.0
K12466	0.0
K12468	0.0
K07657	6.0
K07656	0.0
K07655	0.0
K07654	0.0
K07653	0.0
K07652	7.0
K07651	0.0
K07650	10.0
K07659	2.0
K07658	60.0
K11041	8.0
K11040	0.0
K11043	0.0
K11042	0.0
K11045	0.0
K11044	0.0
K11047	0.0
K11046	0.0
K11049	0.0
K11048	0.0
K07387	1.0
K07386	6.0
K06926	77.0
K06927	8.0
K06924	0.0
K06925	66.0
K06922	0.0
K06923	50.0
K06920	6.0
K06921	16.0
K06928	4.0
K06929	12.0
K07033	54.0
K07032	6.0
K07031	21.0
K07030	55.0
K07037	6.0
K07035	40.0
K07034	0.0
K07039	0.0
K07038	22.0
K10829	0.0
K00384	158.0
K00385	11.0
K00386	0.0
K00387	2.0
K00380	14.0
K00381	6.0
K00382	62.0
K00383	2.0
K00389	2.0
K01387	0.0
K01385	0.0
K01389	0.0
K09158	0.0
K09159	2.0
K09156	0.0
K09157	62.0
K09154	2.0
K09155	15.0
K09152	0.0
K09153	23.0
K09150	0.0
K09151	3.0
K05970	23.0
K05714	0.0
K05715	0.0
K05710	2.0
K05711	0.0
K05712	0.0
K05713	0.0
K00560	64.0
K00561	0.0
K00563	13.0
K00564	10.0
K00566	71.0
K00567	71.0
K00568	5.0
K00569	3.0
K05575	0.0
K01169	0.0
K01167	0.0
K01166	0.0
K05577	3.0
K01163	32.0
K01161	0.0
K01160	0.0
K05578	0.0
K05579	0.0
K08092	17.0
K08093	3.0
K08094	10.0
K08095	0.0
K08096	0.0
K08097	0.0
K02254	0.0
K02255	0.0
K01743	0.0
K02251	0.0
K02061	0.0
K01741	0.0
K02060	0.0
K00114	0.0
K02122	71.0
K02123	73.0
K02120	74.0
K02121	52.0
K02124	74.0
K03837	0.0
K03836	0.0
K03835	0.0
K03834	0.0
K03833	11.0
K03832	7.0
K03831	3.0
K03830	31.0
K00443	0.0
K03839	1.0
K02067	2.0
K10189	36.0
K13038	91.0
K13787	1.0
K13788	3.0
K13789	173.0
K10188	44.0
K12255	0.0
K12254	0.0
K12257	55.0
K12256	0.0
K12251	18.0
K12250	0.0
K12253	0.0
K12252	0.0
K13252	1.0
K13256	0.0
K13255	2.0
K12079	0.0
K12078	0.0
K12071	0.0
K12070	0.0
K12073	3.0
K12072	0.0
K09912	0.0
K06236	0.0
K06237	0.0
K05519	0.0
K09914	0.0
K11788	0.0
K11782	0.0
K11780	0.0
K11781	0.0
K11787	0.0
K11784	0.0
K11530	0.0
K12787	0.0
K12786	0.0
K12785	0.0
K12784	0.0
K06718	0.0
K09969	2.0
K09968	0.0
K09967	23.0
K09966	3.0
K09965	3.0
K09964	0.0
K09963	18.0
K09962	3.0
K09961	0.0
K09960	0.0
K11527	3.0
K11524	0.0
K11525	0.0
K11250	0.0
K11253	0.0
K11258	0.0
K11528	0.0
K00713	0.0
K00712	0.0
K10780	0.0
K10783	3.0
K10125	2.0
K10124	0.0
K10126	2.0
K10121	0.0
K10123	0.0
K10122	0.0
K04652	31.0
K04653	16.0
K04651	46.0
K04656	16.0
K04654	16.0
K04655	17.0
K00973	65.0
K00972	6.0
K00971	27.0
K00970	1.0
K00975	173.0
K00974	191.0
K00979	11.0
K00978	7.0
K14954	0.0
K14955	0.0
K14956	0.0
K06178	28.0
K01596	8.0
K01597	3.0
K01594	0.0
K01595	8.0
K01592	0.0
K01593	0.0
K01590	3.0
K01591	68.0
K01598	3.0
K01599	133.0
K02711	0.0
K02710	0.0
K02713	0.0
K02712	0.0
K02714	0.0
K02717	0.0
K02716	0.0
K02719	0.0
K02718	0.0
K03449	21.0
K03446	7.0
K03444	0.0
K03445	0.0
K03442	67.0
K01620	50.0
K01621	12.0
K01622	0.0
K01623	21.0
K01624	139.0
K01625	141.0
K01626	50.0
K01627	7.0
K01628	73.0
K01629	16.0
K05299	0.0
K02829	0.0
K02828	0.0
K02827	0.0
K02826	0.0
K02825	15.0
K02824	63.0
K02823	59.0
K02822	47.0
K03198	0.0
K03199	0.0
K03668	0.0
K03669	6.0
K03190	23.0
K03191	0.0
K03660	73.0
K03194	0.0
K03195	0.0
K03664	69.0
K03197	0.0
K09772	62.0
K06013	3.0
K09770	9.0
K09771	2.0
K09776	0.0
K09777	32.0
K09774	2.0
K09775	35.0
K09778	18.0
K09779	50.0
K06269	0.0
K06323	0.0
K11624	0.0
K02991	0.0
K02990	56.0
K02624	0.0
K02240	6.0
K08282	3.0
K12440	0.0
K12441	0.0
K12442	0.0
K12443	0.0
K12444	0.0
K12445	0.0
K12449	0.0
K02247	0.0
K07637	0.0
K07636	70.0
K07639	0.0
K07638	2.0
K11069	34.0
K11068	63.0
K11063	8.0
K11062	0.0
K11061	0.0
K11060	0.0
K11066	0.0
K11065	4.0
K06900	0.0
K06901	103.0
K06902	25.0
K06903	4.0
K06904	16.0
K06905	16.0
K06906	14.0
K06907	19.0
K06908	16.0
K06909	8.0
K10821	0.0
K05905	0.0
K05904	0.0
K05906	0.0
K05900	0.0
K05903	0.0
K01406	0.0
K05909	0.0
K05908	0.0
K00368	0.0
K00369	0.0
K00366	27.0
K00367	0.0
K00364	3.0
K00365	6.0
K00362	2.0
K00363	0.0
K00360	0.0
```
