## Extended Data File 1 for "Diet induces reproducible alterations in the mouse and human gut microbiome": SRS3574522_SRR7555850.picrust_nol

```
# Constructed from biom file
#OTU ID	SRR7555850
K01365	0.0
K01364	0.0
K01361	0.0
K01360	0.0
K01362	25293.0
K02249	2.0
K05841	0.0
K05844	9.0
K05845	267.0
K05846	16060.0
K05847	15498.0
K00508	10.0
K00500	1.0
K00507	27.0
K00504	0.0
K00505	0.0
K12521	1.0
K01101	3218.0
K01103	0.0
K12520	1.0
K01104	46120.0
K05592	27873.0
K05593	6334.0
K05590	68.0
K05591	68.0
K05596	77.0
K05597	9.0
K05594	1.0
K05595	166.0
K05599	2.0
K11964	0.0
K11962	0.0
K14540	13042.0
K12529	1.0
K12528	1.0
K06353	0.0
K02456	5266.0
K02457	69.0
K02454	106.0
K02455	87.0
K02452	78.0
K02453	106.0
K02450	1.0
K02103	2590.0
K08138	28.0
K02108	31066.0
K02109	32214.0
K02458	71.0
K02459	78.0
K08137	68.0
K03851	0.0
K03850	0.0
K03852	0.0
K03855	1.0
K03856	19505.0
K13018	0.0
K13019	0.0
K13010	0.0
K13011	0.0
K13012	2646.0
K13013	0.0
K13014	68.0
K13015	27.0
K13016	0.0
K13017	0.0
K08566	0.0
K08567	93.0
K13274	0.0
K13275	5051.0
K13276	0.0
K13277	0.0
K03275	68.0
K03274	78.0
K03277	0.0
K03276	1.0
K03271	2597.0
K03270	20992.0
K03273	170.0
K03272	1330.0
K03279	0.0
K03278	0.0
K11022	0.0
K12277	0.0
K12276	0.0
K12270	8.0
K11058	0.0
K12279	0.0
K12278	0.0
K07557	0.0
K07550	0.0
K07552	19015.0
K06319	0.0
K09909	11.0
K09908	67.0
K12051	0.0
K12050	0.0
K12057	71.0
K12056	69.0
K06221	69.0
K09900	68.0
K09903	32101.0
K09902	77.0
K09904	67.0
K09907	68.0
K09906	78.0
K11501	0.0
K03234	0.0
K00773	31925.0
K00772	11.0
K00777	0.0
K00776	0.0
K06313	196.0
K06315	0.0
K05574	0.0
K10201	6.0
K07176	0.0
K07177	382.0
K07174	0.0
K07175	284.0
K07172	7.0
K07173	10759.0
K07170	20768.0
K07171	18609.0
K07178	0.0
K07179	0.0
K00195	0.0
K00194	5091.0
K00197	5118.0
K00196	0.0
K00191	0.0
K00190	0.0
K00193	0.0
K00192	0.0
K00198	11822.0
K06405	12209.0
K10109	3317.0
K10108	3524.0
K10107	1.0
K01828	0.0
K01829	3.0
K01826	80.0
K01825	309.0
K01822	62.0
K01823	457.0
K01820	10.0
K01821	399.0
K00999	0.0
K00998	21463.0
K00995	25063.0
K00997	8558.0
K00996	1.0
K00991	32355.0
K00990	88.0
K00992	1.0
K11028	0.0
K02622	20894.0
K02625	0.0
K03564	28708.0
K13489	10.0
K13488	10.0
K13483	1.0
K13482	2.0
K13481	2.0
K13480	1.0
K13487	10.0
K13486	10.0
K14680	0.0
K14681	0.0
K14682	87.0
K08358	177.0
K08357	177.0
K08356	0.0
K08355	0.0
K03469	31837.0
K03462	0.0
K03464	2.0
K03465	7339.0
K03466	32449.0
K01648	0.0
K01649	32676.0
K01643	2963.0
K01640	5646.0
K01641	385.0
K01646	1798.0
K01647	26661.0
K01644	3033.0
K02597	0.0
K02626	0.0
K02595	0.0
K02594	5282.0
K02593	0.0
K02592	194.0
K02591	416.0
K02590	1423.0
K02598	5476.0
K02849	78.0
K14061	200.0
K14062	68.0
K14063	1.0
K14064	1.0
K14065	1.0
K14067	0.0
K02841	78.0
K02840	80.0
K02843	68.0
K02844	78.0
K02847	68.0
K02846	1.0
K02102	7.0
K09758	6711.0
K06039	68.0
K06034	0.0
K06036	0.0
K06037	0.0
K06032	0.0
K01581	271.0
K02702	0.0
K02659	10.0
K13490	10.0
K13491	10.0
K03644	18971.0
K03645	68.0
K03646	70.0
K03647	752.0
K03640	107.0
K03641	79.0
K03642	90.0
K03643	78.0
K03648	29208.0
K03649	1455.0
K06694	0.0
K11814	0.0
K12428	0.0
K12429	0.0
K12422	0.0
K12423	0.0
K12420	0.0
K12421	0.0
K12426	0.0
K12427	0.0
K12424	0.0
K12425	0.0
K07349	135.0
K07348	68.0
K05380	0.0
K07345	411.0
K07344	0.0
K07347	416.0
K07346	213.0
K07341	1936.0
K07340	78.0
K07343	2431.0
K07342	0.0
K06968	78.0
K06969	53974.0
K06962	5599.0
K06963	0.0
K06960	12852.0
K06961	0.0
K06966	20297.0
K06967	13042.0
K06964	0.0
K06965	0.0
K08995	11.0
K08994	79.0
K08997	11.0
K08996	168.0
K08990	68.0
K08993	67.0
K08992	75.0
K08999	149.0
K08998	30469.0
K08344	66.0
K08345	1.0
K08346	1.0
K14940	0.0
K02724	0.0
K08349	1.0
K11815	0.0
K05929	0.0
K05928	10.0
K05927	0.0
K05924	0.0
K05922	0.0
K05921	139.0
K00349	18924.0
K00698	0.0
K00340	18950.0
K00341	18950.0
K00690	3659.0
K00343	18950.0
K00344	135.0
K00697	38.0
K00346	18924.0
K00347	18924.0
K09116	1225.0
K09117	28823.0
K05337	15880.0
K09118	46.0
K09119	0.0
K02106	512.0
K05823	5227.0
K05820	85.0
K05826	0.0
K05827	0.0
K02100	1.0
K02101	0.0
K00524	0.0
K00525	40613.0
K00526	7321.0
K00527	37007.0
K00520	15.0
K00522	0.0
K00523	0.0
K02451	0.0
K00528	31791.0
K00529	10.0
K00025	10.0
K14215	0.0
K14213	0.0
K03453	18997.0
K00796	26705.0
K05339	157.0
K00027	14243.0
K00794	28088.0
K00793	27992.0
K01347	0.0
K01346	0.0
K01344	0.0
K01343	0.0
K00791	32128.0
K01340	0.0
K00790	36103.0
K02694	0.0
K02696	0.0
K02697	0.0
K02690	0.0
K02691	111.0
K02692	0.0
K02693	0.0
K02698	0.0
K02699	0.0
K00836	19.0
K00837	29122.0
K00835	78.0
K00832	5364.0
K00833	18931.0
K00830	1.0
K00831	25170.0
K00839	5302.0
K04335	1.0
K04334	1.0
K01120	10.0
K01126	36139.0
K04333	1.0
K01129	7665.0
K01128	0.0
K04339	0.0
K04338	1.0
K02470	39334.0
K02471	78.0
K02472	1505.0
K02473	0.0
K02474	20045.0
K02475	189.0
K02476	189.0
K02477	30452.0
K02478	5153.0
K02479	11.0
K09019	1.0
K01267	2891.0
K13074	0.0
K13075	0.0
K11441	0.0
K14055	68.0
K13299	0.0
K13292	15744.0
K14057	1.0
K14056	1.0
K02856	2.0
K02585	272.0
K12211	0.0
K12210	0.0
K12213	0.0
K12212	0.0
K12215	0.0
K02854	1.0
K12217	0.0
K12216	0.0
K12219	0.0
K12218	0.0
K02855	2.0
K08692	0.0
K08693	142.0
K08690	0.0
K08691	0.0
K08696	0.0
K08697	0.0
K11748	78.0
K11749	31806.0
K11746	2.0
K11747	86.0
K11744	11.0
K11745	11.0
K11742	68.0
K11743	1269.0
K11740	2.0
K11741	5471.0
K13920	237.0
K13921	1.0
K13922	1537.0
K13923	1.0
K13924	0.0
K13925	11.0
K13926	78.0
K13927	589.0
K13928	2.0
K13929	36.0
K09923	68.0
K09922	18943.0
K06201	25960.0
K06200	3297.0
K06207	30651.0
K06206	3333.0
K06205	68.0
K09924	10.0
K09929	0.0
K06208	170.0
K00759	12474.0
K00758	69.0
K00752	0.0
K00757	24005.0
K00756	9923.0
K00754	26371.0
K06001	21902.0
K05557	0.0
K09766	869.0
K05554	0.0
K07475	0.0
K07150	10167.0
K07151	0.0
K07152	11.0
K07153	77.0
K07154	20004.0
K07155	0.0
K07156	78.0
K07157	1.0
K07406	5055.0
K07407	48916.0
K07404	4135.0
K07405	18858.0
K07402	16309.0
K07403	74.0
K07400	78.0
K07401	0.0
K01808	39009.0
K01809	29914.0
K01800	3.0
K01801	0.0
K01802	29105.0
K01803	32264.0
K01804	1712.0
K01805	5339.0
K01807	1794.0
K09718	0.0
K14668	0.0
K14669	0.0
K14666	0.0
K14667	0.0
K01664	5182.0
K01665	24051.0
K01666	3118.0
K01667	20606.0
K01660	0.0
K01661	411.0
K01662	30964.0
K01663	0.0
K01668	2.0
K01669	310.0
K02863	32100.0
K02862	4.0
K02860	32084.0
K02867	32100.0
K02866	0.0
K02864	31344.0
K02869	0.0
K05362	8.0
K05365	155.0
K03402	6693.0
K03403	0.0
K03400	0.0
K03406	40782.0
K03407	9590.0
K03404	0.0
K03405	0.0
K03408	17033.0
K03409	241.0
K02315	13961.0
K02314	32200.0
K02317	1.0
K02316	31990.0
K02313	33525.0
K02312	1.0
K02319	0.0
K12405	0.0
K12152	68.0
K12151	1.0
K07091	78.0
K07090	45650.0
K07093	14.0
K07092	0.0
K07095	40152.0
K07094	13.0
K07097	0.0
K07096	0.0
K07099	8342.0
K07098	37084.0
K11175	30473.0
K11174	0.0
K11177	1.0
K11176	0.0
K11173	0.0
K11179	78.0
K11178	1.0
K00322	78.0
K00320	0.0
K00321	0.0
K00326	0.0
K00324	88.0
K00325	78.0
K00329	2.0
K05945	0.0
K05944	0.0
K05947	0.0
K05946	2795.0
K06944	0.0
K06945	0.0
K06946	68.0
K06415	202.0
K06940	2442.0
K06941	32309.0
K06942	32100.0
K06943	0.0
K10806	78.0
K10807	0.0
K10804	173.0
K10805	78.0
K06948	1847.0
K06949	39508.0
K06418	1428.0
K09138	27.0
K09139	0.0
K09134	1396.0
K09135	0.0
K09136	77.0
K09137	27.0
K09130	0.0
K09131	122.0
K09132	1174.0
K09133	0.0
K05808	36970.0
K05809	67.0
K05804	1374.0
K05805	68.0
K05806	0.0
K05807	18938.0
K05800	69.0
K05801	68.0
K05802	68.0
K05803	68.0
K01044	10.0
K01045	0.0
K01046	143.0
K02068	1766.0
K04561	1.0
K01042	12559.0
K05568	6870.0
K05567	2733.0
K14273	0.0
K14275	0.0
K14274	78.0
K02062	68.0
K05245	1.0
K05564	9.0
K01048	833.0
K02066	18947.0
K01322	18842.0
K01325	0.0
K02065	18947.0
K01326	0.0
K05560	9.0
K02243	1943.0
K08930	0.0
K02679	68.0
K02676	10.0
K02674	9.0
K02675	0.0
K02672	10.0
K02241	441.0
K02670	10.0
K02671	10.0
K00810	0.0
K00811	23951.0
K00812	6806.0
K00813	68.0
K00814	0.0
K00817	36893.0
K00818	19034.0
K00819	13.0
K02530	324.0
K02245	1943.0
K02244	379.0
K01499	0.0
K01498	0.0
K01493	37058.0
K01492	961.0
K01491	66290.0
K01497	87.0
K01496	371.0
K01495	27189.0
K01494	1291.0
K02418	8522.0
K02419	9962.0
K14492	0.0
K02412	9301.0
K02413	9678.0
K02410	9962.0
K02411	7643.0
K02416	9962.0
K02417	14004.0
K02414	5822.0
K02415	5168.0
K00120	0.0
K00121	3129.0
K00430	0.0
K13058	10.0
K13059	0.0
K13727	0.0
K13057	0.0
K13722	0.0
K13051	69.0
K13052	4929.0
K00435	0.0
K12054	0.0
K03239	0.0
K03238	0.0
K03231	0.0
K03230	76.0
K03232	0.0
K12059	3.0
K03237	0.0
K03236	0.0
K12058	68.0
K12239	0.0
K12238	0.0
K12235	0.0
K12234	583.0
K13942	0.0
K13940	4682.0
K13941	0.0
K12097	0.0
K12096	0.0
K12095	0.0
K12094	0.0
K12093	0.0
K12092	0.0
K12091	0.0
K12090	0.0
K12099	0.0
K12098	0.0
K06356	0.0
K05992	1425.0
K03540	0.0
K06331	1612.0
K06330	6.0
K07138	11192.0
K07139	28173.0
K11811	9.0
K07132	786.0
K07133	52136.0
K07130	12084.0
K07131	0.0
K07137	37191.0
K07134	0.0
K07135	0.0
K01860	0.0
K01866	32243.0
K01867	32239.0
K01865	2.0
K01868	33374.0
K01869	32100.0
K06140	78.0
K04766	12.0
K04767	224.0
K04764	78.0
K04762	18946.0
K04763	56266.0
K04760	78.0
K04761	204.0
K04768	12.0
K04769	11792.0
K08313	129.0
K08312	68.0
K08311	89.0
K08310	69.0
K08317	343.0
K08316	3271.0
K08315	1.0
K08314	5286.0
K05149	0.0
K08319	67.0
K08318	1.0
K06339	0.0
K14648	0.0
K14392	89.0
K14393	93.0
K14645	0.0
K14647	2.0
K01689	33334.0
K01686	24265.0
K01687	34180.0
K01684	2189.0
K01685	20052.0
K01682	78.0
K01681	30073.0
K05308	0.0
K02889	0.0
K02888	33523.0
K02885	0.0
K02884	32100.0
K02887	30680.0
K02886	32100.0
K02881	32100.0
K02883	0.0
K13743	0.0
K02086	1721.0
K02081	5404.0
K02080	1.0
K02083	5334.0
K02082	5543.0
K13831	0.0
K03428	0.0
K03429	19390.0
K03424	52240.0
K03935	0.0
K03932	0.0
K03933	391.0
K03930	6684.0
K03931	138.0
K02339	78.0
K02338	33526.0
K02337	33243.0
K02336	68.0
K02335	33265.0
K02334	10161.0
K02330	0.0
K03688	8812.0
K03689	0.0
K03680	78.0
K03683	78.0
K03684	200.0
K03685	32100.0
K03686	39781.0
K03687	31588.0
K07301	12270.0
K07300	3.0
K07303	1.0
K07302	2.0
K07305	422.0
K07304	2005.0
K07307	700.0
K07306	578.0
K07309	112.0
K07308	511.0
K02617	1.0
K02610	68.0
K02963	32100.0
K02612	68.0
K02961	31150.0
K09686	117392.0
K09687	96905.0
K09684	286.0
K09685	5707.0
K09682	4.0
K09683	0.0
K09680	9.0
K09681	4.0
K09688	1.0
K09689	1.0
K05962	0.0
K05961	0.0
K05967	5102.0
K05966	1777.0
K11159	0.0
K05964	1775.0
K05968	0.0
K11152	0.0
K00309	4.0
K00658	104.0
K00304	0.0
K00305	0.0
K00654	0.0
K00655	42264.0
K00652	18975.0
K00301	0.0
K00302	1185.0
K00303	2.0
K10828	0.0
K06431	2.0
K06432	4.0
K06433	4.0
K06434	8.0
K06436	6678.0
K06437	0.0
K10820	78.0
K06439	0.0
K10822	0.0
K10823	0.0
K10826	0.0
K09167	558.0
K06322	0.0
K14117	0.0
K14259	0.0
K14257	0.0
K01308	1160.0
K01303	5175.0
K01301	0.0
K01305	1538.0
K01304	7092.0
K02658	10.0
K00672	0.0
K02650	12246.0
K02651	2.0
K02652	13986.0
K02653	16398.0
K02654	26707.0
K05687	0.0
K02656	10.0
K05685	78.0
K00878	11279.0
K00879	1179.0
K00872	7808.0
K00873	33484.0
K00870	0.0
K00876	52083.0
K00877	0.0
K00874	34574.0
K00875	0.0
K04487	28791.0
K04486	24870.0
K04485	31852.0
K04484	0.0
K04483	0.0
K04482	0.0
K04480	0.0
K04488	14328.0
K12049	0.0
K13693	0.0
K13706	0.0
K13694	96.0
K13695	68.0
K05977	0.0
K09516	1.0
K02434	14218.0
K02435	13553.0
K02436	883.0
K02437	27005.0
K05350	2031.0
K02431	2667.0
K08100	0.0
K02433	15017.0
K02438	4029.0
K02439	75.0
K03745	77.0
K03744	40593.0
K03747	1.0
K03210	31911.0
K03217	33640.0
K03216	13130.0
K03215	78.0
K03742	30447.0
K03219	76.0
K03218	32227.0
K03749	68.0
K03748	70.0
K02383	0.0
K06327	4.0
K06320	1836.0
K07238	38323.0
K09479	0.0
K09478	0.0
K09475	1.0
K09474	0.0
K09477	1.0
K09476	67.0
K09471	69.0
K09470	2.0
K09473	1.0
K09472	1.0
K07543	0.0
K06898	8742.0
K13967	0.0
K13963	2002.0
K07545	0.0
K00737	1174.0
K05345	10.0
K11706	0.0
K11707	0.0
K11704	0.0
K11705	0.0
K11708	0.0
K11709	0.0
K05588	0.0
K07114	41032.0
K07443	3121.0
K07116	0.0
K07117	10.0
K07110	1.0
K07447	32100.0
K07112	613.0
K07113	81.0
K07448	1877.0
K07118	442.0
K07119	14.0
K10619	0.0
K10618	0.0
K10617	0.0
K10616	0.0
K01848	37.0
K01849	36.0
K01844	4056.0
K01845	2465.0
K01846	2851.0
K01847	37732.0
K01840	47099.0
K01841	882.0
K01842	0.0
K01843	6629.0
K06219	68.0
K10832	0.0
K05348	0.0
K14203	0.0
K08483	14095.0
K08482	10.0
K08481	0.0
K08480	0.0
K08485	75.0
K08484	77.0
K00464	0.0
K00467	1.0
K00466	0.0
K00461	0.0
K00460	0.0
K00463	0.0
K00462	0.0
K04509	0.0
K00469	0.0
K00468	0.0
K08645	0.0
K04744	78.0
K01518	0.0
K01519	0.0
K04748	1.0
K04749	5293.0
K01514	5.0
K01515	20877.0
K01512	3260.0
K01510	0.0
K14623	288.0
K14626	0.0
K14627	0.0
K14628	0.0
K14629	0.0
K03918	0.0
K03919	66.0
K12372	68.0
K12373	95700.0
K12370	68.0
K12371	68.0
K02359	0.0
K02358	32182.0
K02351	2.0
K02352	5.0
K02355	63029.0
K02357	32100.0
K02356	32346.0
K13574	1.0
K13573	0.0
K13572	0.0
K13571	0.0
K13570	0.0
K12112	1.0
K12113	1.0
K12110	0.0
K12111	232.0
K07329	0.0
K07328	0.0
K07323	77.0
K07322	39157.0
K07321	10541.0
K07320	78.0
K07327	0.0
K07326	0.0
K07325	0.0
K07324	0.0
K08163	67.0
K06180	89492.0
K06181	88.0
K06182	4303.0
K06183	13058.0
K06186	78.0
K06187	33525.0
K06188	956.0
K06189	78.0
K08359	66.0
K07589	1.0
K07588	18899.0
K07587	0.0
K07586	4462.0
K07585	0.0
K07584	14422.0
K07583	0.0
K07582	0.0
K07581	0.0
K07580	0.0
K11139	1.0
K05989	26764.0
K05988	0.0
K05985	9805.0
K05987	0.0
K05986	10.0
K10843	0.0
K08354	67.0
K10844	41.0
K10848	0.0
K00673	20.0
K00674	25665.0
K00675	1555.0
K00676	13810.0
K00677	18982.0
K06988	35.0
K06989	178.0
K08351	1.0
K06980	89.0
K06981	0.0
K06982	0.0
K08350	68.0
K06984	0.0
K06985	1.0
K06986	0.0
K06987	2240.0
K02445	1348.0
K02444	6537.0
K00582	0.0
K00583	0.0
K00580	0.0
K02110	31595.0
K00586	0.0
K00587	0.0
K00584	0.0
K08921	0.0
K02441	68.0
K00588	37.0
K08922	0.0
K02440	2901.0
K00018	28155.0
K08923	0.0
K02443	4000.0
K00019	5052.0
K02442	2.0
K08925	0.0
K08926	0.0
K08927	0.0
K03149	6129.0
K06604	0.0
K00015	4.0
K01989	12833.0
K00854	16269.0
K00855	68.0
K00856	0.0
K00857	5394.0
K00850	67441.0
K00851	374.0
K00852	13348.0
K00853	188.0
K00858	32095.0
K00859	32024.0
K01181	1089.0
K01180	0.0
K01183	1420.0
K01182	8492.0
K01185	19076.0
K01184	0.0
K01187	69213.0
K01188	27805.0
K02596	27.0
K13766	10.0
K13767	4.0
K13003	0.0
K13002	0.0
K13000	0.0
K02984	0.0
K02986	32142.0
K02987	0.0
K02636	0.0
K02982	30926.0
K02983	0.0
K02638	0.0
K02639	0.0
K02988	31825.0
K08298	223.0
K08299	1.0
K03583	78.0
K03582	78.0
K03581	18751.0
K03580	88.0
K03587	19049.0
K03586	78.0
K03585	37892.0
K03584	31973.0
K03589	29576.0
K03588	36698.0
K01725	9.0
K01724	49.0
K01727	369.0
K01726	7402.0
K01721	0.0
K01720	70.0
K01722	0.0
K13008	0.0
K01729	0.0
K01728	29.0
K09530	0.0
K09539	0.0
K02188	9678.0
K02189	9679.0
K02182	1.0
K02183	0.0
K03769	5548.0
K03768	35536.0
K03767	263.0
K03765	1.0
K03764	67.0
K03763	17609.0
K03762	190.0
K03761	5.0
K03760	12.0
K09457	1498.0
K09456	1.0
K09459	882.0
K09458	32848.0
K00602	89012.0
K13988	0.0
K13985	0.0
K09981	0.0
K09980	1.0
K09983	1.0
K09982	7.0
K09985	2.0
K09984	1.0
K09987	2.0
K09986	10.0
K09989	7392.0
K09988	1345.0
K12583	0.0
K12582	68.0
K12589	0.0
K11720	79.0
K09759	2555.0
K10985	6.0
K10984	233.0
K07468	0.0
K07469	5.0
K07464	8719.0
K07465	0.0
K07466	0.0
K07467	12392.0
K07460	28100.0
K07461	9015.0
K07462	32005.0
K07463	0.0
K10679	107.0
K10678	1.0
K10671	0.0
K10670	19484.0
K10673	3.0
K10672	10239.0
K10674	8.0
K10677	0.0
K10676	0.0
K08726	0.0
K08724	1750.0
K08722	2839.0
K08723	1.0
K08720	0.0
K08721	0.0
K08728	216.0
K10187	0.0
K00119	1.0
K00118	10.0
K00449	9.0
K00448	9.0
K00115	0.0
K00446	0.0
K00117	32.0
K00116	100.0
K00111	30443.0
K00442	0.0
K00113	69.0
K00112	69.0
K01539	0.0
K01531	4650.0
K04720	16642.0
K01533	33690.0
K01534	53341.0
K01535	0.0
K01537	34635.0
K14358	0.0
K14605	0.0
K14606	0.0
K00413	3.0
K10120	85.0
K05600	2.0
K05777	38.0
K03972	1.0
K03973	1790.0
K03970	68.0
K03971	1.0
K03976	30549.0
K03977	33491.0
K03974	69.0
K03975	19430.0
K03978	32090.0
K03979	33525.0
K13378	18936.0
K02372	13204.0
K02371	30505.0
K02377	20213.0
K02379	5299.0
K03396	0.0
K03397	0.0
K03394	10468.0
K03395	1.0
K03392	0.0
K03393	0.0
K03390	18836.0
K03391	0.0
K03399	5147.0
K03027	0.0
K12136	1.0
K12137	1.0
K06610	80.0
K12138	0.0
K12139	0.0
K11444	0.0
K11440	0.0
K11443	0.0
K11442	8.0
K00612	10.0
K00613	111.0
K00610	23584.0
K00611	14124.0
K00616	14837.0
K00617	0.0
K00614	10.0
K00615	60914.0
K00619	1.0
K10863	0.0
K07874	0.0
K06234	0.0
K10240	5.0
K10241	0.0
K10242	0.0
K10243	0.0
K04110	0.0
K04113	0.0
K04112	0.0
K04115	0.0
K04114	0.0
K04117	0.0
K04116	0.0
K04118	0.0
K05517	68.0
K07705	259.0
K07704	370.0
K07707	6519.0
K07706	1394.0
K07701	1.0
K07700	68.0
K07703	1.0
K07702	68.0
K07709	1.0
K07708	78.0
K01955	28759.0
K13042	0.0
K09934	1.0
K09935	2751.0
K06216	328.0
K09937	1.0
K13745	9.0
K13746	0.0
K13747	22584.0
K13740	0.0
K13741	0.0
K13742	0.0
K06211	2667.0
K06212	179.0
K09933	2.0
K02618	68.0
K02619	24001.0
K02968	31745.0
K02966	0.0
K02967	32100.0
K02616	78.0
K02965	32100.0
K02962	0.0
K02611	68.0
K02613	68.0
K03569	48184.0
K03568	6715.0
K03565	31961.0
K06218	38.0
K03567	68.0
K03566	71.0
K03561	37871.0
K03560	78.0
K03563	10357.0
K03562	79.0
K06430	0.0
K01709	485.0
K01708	1.0
K01707	0.0
K01706	92.0
K01705	0.0
K01704	62662.0
K01703	62962.0
K01702	0.0
K14165	1.0
K14164	0.0
K14166	0.0
K14161	10.0
K14160	0.0
K14162	10.0
K05396	1627.0
K03709	286.0
K03708	5656.0
K08160	10.0
K03701	53107.0
K03700	4790.0
K03703	30451.0
K03702	32100.0
K03705	13153.0
K03704	30387.0
K03707	1254.0
K03706	8127.0
K06289	0.0
K06288	0.0
K06283	11444.0
K06282	208.0
K06281	208.0
K06287	31873.0
K06286	390.0
K06285	170.0
K06284	3720.0
K08161	559.0
K07540	0.0
K06438	9477.0
K06869	0.0
K06868	0.0
K06867	246.0
K06866	68.0
K06865	0.0
K06864	9287.0
K06863	0.0
K06862	0.0
K06861	19024.0
K06860	0.0
K12659	0.0
K12658	11.0
K07547	0.0
K07546	0.0
K15023	0.0
K15022	0.0
K15020	0.0
K15024	8767.0
K08700	0.0
K08162	1242.0
K07544	0.0
K00137	1.0
K00135	321.0
K00134	37391.0
K00133	32089.0
K00132	1.0
K00131	5084.0
K00130	1285.0
K00139	0.0
K00138	1.0
K00429	2.0
K00428	18843.0
K00421	0.0
K00423	0.0
K00425	19501.0
K00427	3.0
K00426	19500.0
K14292	0.0
K14379	0.0
K14370	0.0
K14371	0.0
K14372	0.0
K14373	0.0
K14374	0.0
K14375	0.0
K09845	0.0
K14082	0.0
K14083	8.0
K14080	0.0
K14081	0.0
K14086	1174.0
K14087	1285.0
K14084	882.0
K14088	1285.0
K14089	1174.0
K01552	8718.0
K01551	295.0
K01556	3.0
K01557	0.0
K01554	67.0
K01555	3.0
K04708	0.0
K03955	0.0
K13689	0.0
K13688	114.0
K13683	1.0
K13685	2229.0
K13684	1.0
K13687	0.0
K13686	0.0
K14159	19.0
K02399	68.0
K02398	6016.0
K02395	933.0
K02394	70.0
K02397	7231.0
K02396	9161.0
K02391	69.0
K02390	8951.0
K02393	70.0
K02392	17623.0
K13533	1.0
K13532	0.0
K13531	180.0
K13530	144.0
K01550	0.0
K05658	0.0
K14054	28.0
K02601	32712.0
K02970	31902.0
K05378	0.0
K12339	78.0
K14060	68.0
K11687	0.0
K11686	4.0
K11685	1.0
K11689	329.0
K11688	1174.0
K08939	0.0
K03048	392.0
K03049	0.0
K13821	186.0
K13820	5053.0
K03042	0.0
K03043	30274.0
K03040	31439.0
K03041	0.0
K03046	31825.0
K03047	0.0
K03044	0.0
K03045	0.0
K00348	18925.0
K09847	0.0
K00692	122.0
K00638	9119.0
K00639	20597.0
K00693	0.0
K00634	37553.0
K00635	2.0
K00630	0.0
K00631	77.0
K00632	1321.0
K00633	1358.0
K00691	5450.0
K00696	0.0
K00694	6229.0
K00695	0.0
K10854	0.0
K07811	1.0
K07810	75.0
K07813	15721.0
K07812	112.0
K07814	1293.0
K07816	6942.0
K00090	11.0
K00091	2056.0
K00094	237.0
K00096	3277.0
K00097	20243.0
K00098	1.0
K00099	31439.0
K10228	0.0
K10229	0.0
K12548	0.0
K10222	0.0
K10220	0.0
K10221	0.0
K10227	0.0
K05822	12.0
K01949	0.0
K01945	30446.0
K01947	0.0
K01946	0.0
K01941	53.0
K01940	29979.0
K06357	0.0
K07729	47122.0
K07728	0.0
K07727	18714.0
K07726	8839.0
K07725	0.0
K07724	68.0
K07723	5229.0
K07722	157.0
K07721	0.0
K07720	21890.0
K00899	211.0
K05824	0.0
K00891	34876.0
K00892	68.0
K00895	37.0
K00897	519.0
K08151	77.0
K08153	1587.0
K08154	68.0
K02948	32100.0
K02942	0.0
K02944	0.0
K05665	0.0
K02946	32021.0
K13793	0.0
K06352	0.0
K01769	0.0
K01768	46.0
K01761	6581.0
K01760	1825.0
K01762	0.0
K09578	0.0
K01766	68.0
K08164	3.0
K02493	31821.0
K08166	0.0
K08167	75.0
K02496	68.0
K02497	12.0
K02494	78.0
K02495	43109.0
K02498	68.0
K02499	6562.0
K08168	0.0
K08169	1.0
K14415	1244.0
K14414	77.0
K06881	33457.0
K00436	0.0
K06332	0.0
K12815	0.0
K12810	0.0
K06885	1983.0
K00437	5049.0
K06335	0.0
K06334	17778.0
K03547	12349.0
K03546	10539.0
K03545	35412.0
K03544	39328.0
K03543	18997.0
K06888	7823.0
K10941	0.0
K03549	484.0
K03548	68.0
K10940	0.0
K02236	2080.0
K02237	10689.0
K02234	1.0
K02232	9712.0
K02233	11064.0
K02230	12.0
K02231	18922.0
K06359	0.0
K02238	42882.0
K02239	4.0
K03723	31313.0
K03722	8366.0
K03721	104.0
K03720	68.0
K03727	0.0
K03726	0.0
K03725	0.0
K03724	110.0
K06358	0.0
K12673	0.0
K12679	0.0
K12678	1.0
K06410	9963.0
K11898	0.0
K11899	0.0
K11896	137.0
K11897	2.0
K11894	68.0
K11895	70.0
K11892	70.0
K11893	70.0
K11890	9.0
K11891	76.0
K08762	0.0
K08764	0.0
K08765	0.0
K10418	0.0
K11325	0.0
K11326	0.0
K11327	0.0
K11328	0.0
K11329	0.0
K00151	68.0
K00150	0.0
K00153	0.0
K00400	0.0
K00407	2.0
K00406	12.0
K00405	12.0
K00404	11.0
K00158	142.0
K01342	2.0
K09388	4.0
K09386	0.0
K09384	1656.0
K04094	5276.0
K04095	2902.0
K04096	31821.0
K04097	75.0
K04090	9.0
K04091	98.0
K04092	0.0
K04093	0.0
K04098	0.0
K04099	0.0
K01578	0.0
K01579	19840.0
K01574	91.0
K01575	193.0
K01576	0.0
K01577	97.0
K01571	5353.0
K01572	26433.0
K01573	0.0
K02009	7112.0
K02008	40118.0
K02005	46619.0
K02004	255564.0
K02007	8656.0
K02006	54498.0
K02001	2921.0
K02000	3112.0
K02003	191710.0
K02002	3118.0
K03065	0.0
K08952	0.0
K03060	12829.0
K13809	0.0
K10948	0.0
K09607	1.0
K06125	0.0
K04337	1.0
K06120	236.0
K06121	0.0
K04336	1.0
K01127	0.0
K09703	5187.0
K00004	3.0
K14699	0.0
K09702	1443.0
K14698	0.0
K05311	5534.0
K13829	0.0
K10943	0.0
K07291	0.0
K07290	1.0
K10206	6519.0
K10202	5.0
K10208	8.0
K10209	39.0
K01966	7.0
K01965	2.0
K01964	27.0
K01963	11375.0
K01962	10292.0
K01961	41476.0
K01960	18832.0
K01969	10.0
K01968	10.0
K07749	6569.0
K07748	0.0
K07741	600.0
K07740	1.0
K07743	0.0
K07742	13058.0
K07745	0.0
K07744	0.0
K07746	66.0
K01299	1596.0
K01295	5846.0
K01297	7296.0
K02922	0.0
K05603	0.0
K02921	0.0
K02926	32100.0
K05607	0.0
K02924	0.0
K05605	0.0
K02928	0.0
K02929	0.0
K00216	10.0
K00217	0.0
K00214	0.0
K00215	45935.0
K00213	0.0
K00210	0.0
K00211	0.0
K00218	0.0
K00219	198.0
K01035	5049.0
K01034	7755.0
K04517	31798.0
K01740	55011.0
K01031	12.0
K01746	1624.0
K01745	1711.0
K01744	20566.0
K01749	6624.0
K01039	113.0
K04518	19222.0
K09591	0.0
K14129	0.0
K14128	0.0
K14121	0.0
K14120	0.0
K14123	0.0
K14122	0.0
K14125	0.0
K14124	0.0
K14127	0.0
K14126	0.0
K03521	44070.0
K03520	0.0
K03523	13659.0
K03522	44059.0
K03525	32236.0
K03524	32080.0
K03527	31698.0
K03526	30288.0
K03529	13166.0
K03528	78.0
K06338	0.0
K02217	28134.0
K03299	5387.0
K03298	142.0
K13472	0.0
K03293	3647.0
K03292	15682.0
K03291	2.0
K03290	1.0
K03297	1560.0
K03296	47555.0
K03295	20489.0
K03294	19037.0
K13009	0.0
K12690	0.0
K09743	0.0
K06022	0.0
K07190	0.0
K06021	0.0
K07192	2718.0
K06020	0.0
K06027	0.0
K06026	0.0
K09744	0.0
K07991	0.0
K08749	0.0
K09835	0.0
K09834	0.0
K10439	20608.0
K06351	3.0
K09833	0.0
K10925	0.0
K10924	0.0
K10927	0.0
K10926	0.0
K10923	0.0
K10922	0.0
K09629	0.0
K10697	0.0
K00179	8380.0
K00172	1201.0
K00171	391.0
K00170	517.0
K00177	37324.0
K00176	37323.0
K00175	56931.0
K00174	51075.0
K13478	0.0
K14338	0.0
K14339	0.0
K14335	1.0
K14337	0.0
K14330	0.0
K14331	0.0
K14333	0.0
K08918	0.0
K13479	999.0
K04078	31825.0
K04079	31719.0
K04076	5223.0
K04077	32101.0
K04074	6778.0
K04075	30152.0
K04072	34850.0
K04073	1.0
K04070	5644.0
K04071	0.0
K14597	0.0
K13318	0.0
K08280	0.0
K13641	1037.0
K13640	111.0
K13643	960.0
K13642	0.0
K02027	66598.0
K02026	136630.0
K02025	148910.0
K02024	1.0
K02023	3599.0
K02022	80.0
K02021	1425.0
K02020	13284.0
K02029	31346.0
K02028	31349.0
K03886	4.0
K03887	4.0
K03884	0.0
K03885	19493.0
K03881	0.0
K03888	4.0
K03889	0.0
K12998	0.0
K12999	0.0
K12992	468.0
K12993	0.0
K12990	2599.0
K12991	0.0
K12996	1.0
K12997	0.0
K12994	0.0
K12995	0.0
K08979	0.0
K08978	28037.0
K03088	219779.0
K03089	79.0
K03086	40197.0
K03087	68.0
K08971	0.0
K08970	11.0
K03082	174.0
K03080	1.0
K08974	27738.0
K13868	0.0
K00918	258.0
K01553	0.0
K12214	0.0
K11646	0.0
K11645	0.0
K11641	0.0
K11640	0.0
K12736	0.0
K12733	0.0
K07507	33216.0
K07506	9.0
K07505	0.0
K07504	36.0
K07503	0.0
K07502	2122.0
K07501	10.0
K07500	0.0
K07509	0.0
K07508	0.0
K11422	0.0
K08698	0.0
K10773	27378.0
K10774	0.0
K14286	0.0
K10778	114.0
K14287	10.0
K00140	405.0
K05501	68.0
K01903	103.0
K01902	103.0
K01905	5048.0
K01904	0.0
K01907	2.0
K01906	0.0
K01909	0.0
K01908	1.0
K14534	8807.0
K00147	25257.0
K07767	0.0
K07769	0.0
K07768	0.0
K06203	68.0
K06202	68.0
K09921	68.0
K09920	2.0
K09927	1191.0
K09024	11.0
K09022	756.0
K09023	11.0
K09020	79.0
K09021	1.0
K02908	0.0
K02909	33599.0
K08218	18964.0
K08219	1.0
K02904	32076.0
K02906	32100.0
K02907	31963.0
K02902	31705.0
K00230	6567.0
K00231	13.0
K00232	0.0
K08976	22.0
K00234	0.0
K00239	19907.0
K06209	5677.0
K09928	19.0
K01015	0.0
K01014	0.0
K01012	40612.0
K01011	22355.0
K01010	0.0
K08920	0.0
K14103	0.0
K14102	0.0
K14101	0.0
K14100	0.0
K14105	0.0
K14104	0.0
K14109	0.0
K14108	0.0
K06401	4.0
K00893	0.0
K13402	0.0
K12858	0.0
K03503	18917.0
K03502	26058.0
K03501	33515.0
K03500	13250.0
K08924	0.0
K02278	261.0
K02279	7494.0
K12977	0.0
K02276	6.0
K02277	4.0
K02274	19.0
K02275	19.0
K13450	0.0
K13451	0.0
K13452	0.0
K13454	0.0
K13455	0.0
K12509	0.0
K12508	9.0
K12507	2.0
K12506	421.0
K12500	68.0
K12503	0.0
K05926	0.0
K09728	0.0
K14587	78.0
K06597	0.0
K06596	9.0
K06595	4.0
K06599	0.0
K06598	0.0
K07978	0.0
K07979	28936.0
K07976	0.0
K14585	0.0
K10907	9109.0
K10906	66.0
K10901	0.0
K10909	0.0
K10908	0.0
K09819	186.0
K09818	172.0
K09817	26803.0
K09816	26804.0
K09815	27102.0
K06374	11787.0
K06373	11791.0
K09812	26710.0
K09811	26725.0
K09810	20159.0
K09724	0.0
K14582	0.0
K09721	0.0
K04058	75.0
K04059	0.0
K04050	0.0
K04051	0.0
K04052	0.0
K04053	0.0
K04054	0.0
K04055	0.0
K04056	10.0
K04057	0.0
K01047	0.0
K08975	0.0
K10015	3.0
K10014	1.0
K10017	3.0
K10016	3.0
K10011	136.0
K10010	1903.0
K10013	3.0
K10012	1321.0
K10019	0.0
K10018	0.0
K13665	0.0
K13664	0.0
K13663	0.0
K13662	0.0
K13661	0.0
K13660	0.0
K13669	0.0
K13668	0.0
K07641	12.0
K01466	254.0
K13590	1.0
K01464	13965.0
K01465	35801.0
K01462	42787.0
K01463	6233.0
K01460	69.0
K01461	0.0
K13599	3.0
K13598	2.0
K01468	1621.0
K01469	10.0
K09251	28.0
K09252	8.0
K02041	5926.0
K02040	32325.0
K02043	1.0
K02045	760.0
K02044	6102.0
K02047	769.0
K02046	769.0
K02049	34919.0
K02048	847.0
K05549	3.0
K05548	10.0
K06046	0.0
K03319	633.0
K03316	443.0
K03317	5165.0
K03314	68.0
K03315	33687.0
K03312	10336.0
K03313	215.0
K03310	32801.0
K03311	18221.0
K12052	0.0
K02945	36081.0
K06162	5085.0
K06163	5049.0
K06160	0.0
K06161	0.0
K06166	5049.0
K00359	10936.0
K06164	5049.0
K06165	5049.0
K06168	31447.0
K06169	10.0
K13020	0.0
K07158	0.0
K07159	0.0
K04835	1426.0
K11621	0.0
K11991	68.0
K11622	15.0
K11996	134.0
K11627	0.0
K11626	0.0
K11629	8.0
K11628	0.0
K07561	0.0
K07560	32099.0
K07563	0.0
K07562	0.0
K07565	0.0
K07564	0.0
K07567	37997.0
K07566	51720.0
K07569	0.0
K07568	50367.0
K09925	1.0
K11199	0.0
K11198	0.0
K11192	68.0
K11191	1.0
K11196	0.0
K11195	0.0
K11194	0.0
K02492	2333.0
K10713	0.0
K10710	637.0
K10711	6.0
K10716	68.0
K02490	4.0
K10714	0.0
K10715	0.0
K01929	32101.0
K01928	34332.0
K01923	36192.0
K01922	220.0
K01921	39007.0
K01920	78.0
K01926	32583.0
K01925	32103.0
K01924	32091.0
K07789	78.0
K07788	68.0
K07785	1.0
K07784	67.0
K07787	87.0
K07786	1.0
K07781	1.0
K07783	68.0
K07782	3.0
K05835	12.0
K06355	0.0
K14661	0.0
K09844	0.0
K00782	248.0
K00783	33524.0
K00784	31419.0
K00785	1.0
K00786	2122.0
K00039	0.0
K00036	3224.0
K00037	0.0
K00034	429.0
K00035	0.0
K00032	0.0
K00033	3405.0
K00030	5203.0
K00031	24852.0
K01259	5450.0
K01258	30589.0
K01255	8081.0
K01256	264.0
K01251	21161.0
K01250	1011.0
K01253	0.0
K01252	76.0
K09008	0.0
K09009	0.0
K09000	10.0
K09001	6604.0
K09002	1345.0
K09003	0.0
K09004	27.0
K09005	112.0
K09006	0.0
K09007	25.0
K09846	0.0
K08234	3408.0
K00258	0.0
K00259	1568.0
K00252	13.0
K00253	10.0
K00256	0.0
K00257	19133.0
K00254	0.0
K00255	11.0
K01079	617.0
K01078	10.0
K01071	378.0
K01070	80.0
K01073	37.0
K01077	21884.0
K01076	231.0
K14472	0.0
K14471	0.0
K14470	0.0
K14475	138.0
K09841	0.0
K02788	231.0
K02782	5054.0
K02783	21053.0
K02781	10827.0
K02786	232.0
K02787	3.0
K02784	68.0
K01060	416.0
K01787	655.0
K01786	9616.0
K01785	46640.0
K01784	35855.0
K01783	38623.0
K01782	251.0
K01781	0.0
K01780	0.0
K01789	0.0
K01788	10492.0
K02526	5169.0
K02527	18946.0
K02525	1.0
K02250	11.0
K02523	18947.0
K02520	31851.0
K02521	68.0
K02258	2.0
K02259	24.0
K02528	32086.0
K02529	76242.0
K03781	20400.0
K03780	1174.0
K03783	30487.0
K03782	102.0
K03785	7876.0
K03784	5525.0
K03787	21587.0
K03786	25220.0
K03789	12964.0
K03788	68.0
K10700	0.0
K00342	18950.0
K03124	0.0
K03120	0.0
K12527	1134.0
K12526	0.0
K12525	135.0
K12524	37853.0
K12523	1.0
K12522	1.0
K09789	18857.0
K09788	159.0
K09787	12946.0
K09786	203.0
K09785	0.0
K09781	78.0
K09780	47.0
K10961	0.0
K10960	0.0
K10963	0.0
K10962	0.0
K10965	0.0
K10964	0.0
K10966	0.0
K09879	0.0
K06318	3.0
K06311	2.0
K06310	734.0
K06312	1.0
K06314	4.0
K06317	786.0
K11389	0.0
K11386	0.0
K11387	0.0
K11384	10.0
K11385	0.0
K11382	1.0
K11383	0.0
K11381	2.0
K11949	0.0
K10380	0.0
K04032	5668.0
K04033	1.0
K04030	5894.0
K04031	9253.0
K04036	0.0
K04037	0.0
K04034	1430.0
K04035	78.0
K04038	0.0
K04039	0.0
K07046	24.0
K07047	10261.0
K07044	56.0
K07045	4881.0
K07042	13242.0
K07043	30839.0
K07040	12877.0
K07041	0.0
K07048	686.0
K07049	0.0
K08664	0.0
K02584	2.0
K10039	800.0
K10038	2.0
K10037	3.0
K10036	44.0
K04788	0.0
K04789	0.0
K04784	1.0
K04785	1.0
K04786	1.0
K04787	0.0
K04780	0.0
K04781	28.0
K04782	0.0
K04783	1.0
K13601	0.0
K13603	0.0
K13602	0.0
K13605	0.0
K13604	0.0
K13607	111.0
K02404	5927.0
K05783	3.0
K05782	12.0
K05781	5049.0
K05780	5049.0
K05787	68.0
K05786	135.0
K05785	78.0
K05784	2.0
K05789	1.0
K05788	78.0
K01442	24893.0
K01443	18047.0
K01444	5194.0
K01446	37.0
K01447	20723.0
K01448	63282.0
K01449	11500.0
K14803	0.0
K02069	1889.0
K05569	2733.0
K08008	0.0
K02063	68.0
K05566	2733.0
K05565	20.0
K05563	9.0
K05562	9.0
K05561	9.0
K02064	68.0
K03338	1414.0
K03339	20.0
K03330	0.0
K03331	0.0
K03332	14.0
K03333	0.0
K03335	1337.0
K03336	1328.0
K03337	1414.0
K12956	0.0
K12957	20.0
K12954	0.0
K12955	0.0
K12952	0.0
K12953	0.0
K12950	0.0
K12951	0.0
K14733	0.0
K00109	0.0
K06148	25510.0
K06149	69.0
K06144	68.0
K06145	69.0
K06146	1.0
K06147	171283.0
K06141	1.0
K06142	56802.0
K06143	29.0
K11945	0.0
K08948	0.0
K08949	0.0
K00071	0.0
K14664	0.0
K13810	0.0
K14665	5050.0
K03058	0.0
K11609	0.0
K11608	0.0
K14660	0.0
K11603	0.0
K11602	0.0
K11601	0.0
K11600	0.0
K11607	78.0
K11606	78.0
K11605	78.0
K11604	78.0
K10558	90.0
K10559	85.0
K10550	79.0
K10551	79.0
K10552	0.0
K10553	0.0
K10554	0.0
K10555	111.0
K10556	91.0
K10557	90.0
K03051	0.0
K03050	0.0
K07549	0.0
K07548	0.0
K07239	22.0
K07235	78.0
K07234	0.0
K07237	68.0
K07236	69.0
K07231	0.0
K07230	66.0
K07233	19.0
K07232	1.0
K02467	1.0
K05306	1207.0
K05305	1415.0
K05304	0.0
K05303	10.0
K05301	0.0
K02565	68.0
K08644	0.0
K08646	0.0
K08641	22.0
K08643	11.0
K08642	0.0
K12146	0.0
K00010	2574.0
K00011	0.0
K00012	30483.0
K00013	31737.0
K00014	37441.0
K00016	14911.0
K09065	0.0
K08252	0.0
K08253	0.0
K08256	0.0
K08255	8.0
K08258	0.0
K08259	3.0
K00274	1441.0
K00275	89.0
K00276	2.0
K00270	0.0
K00271	0.0
K00272	0.0
K00273	0.0
K00278	29474.0
K00279	0.0
K12675	0.0
K01277	18859.0
K01274	0.0
K01273	16266.0
K01271	12662.0
K01270	48853.0
K01278	18886.0
K00906	135.0
K00904	495.0
K00903	82.0
K00901	8327.0
K13785	0.0
K00908	0.0
K11149	0.0
K01053	10.0
K01051	64.0
K01057	29.0
K01056	32100.0
K01055	11.0
K01054	0.0
K01058	80.0
K02500	31737.0
K02501	31626.0
K02502	11614.0
K02503	32066.0
K02504	68.0
K02505	68.0
K02506	1.0
K02507	68.0
K02508	66.0
K02509	67.0
K00291	0.0
K13410	0.0
K13148	0.0
K13419	0.0
K05825	0.0
K03106	32104.0
K03105	0.0
K03101	33291.0
K03100	69181.0
K12541	0.0
K12540	0.0
K12543	0.0
K12542	0.0
K12545	0.0
K12544	0.0
K12547	0.0
K12546	0.0
K12549	0.0
K06080	68.0
K11018	0.0
K11019	0.0
K11016	0.0
K11017	0.0
K11014	1.0
K11015	1.0
K11012	0.0
K11013	1.0
K11010	0.0
K11011	0.0
K06333	15308.0
K06880	0.0
K06883	10.0
K06882	2.0
K09857	79.0
K06884	4.0
K06887	203.0
K06886	25.0
K06889	65578.0
K10942	0.0
K09859	0.0
K09858	78.0
K10947	43550.0
K10946	0.0
K10945	0.0
K10944	0.0
K13284	0.0
K00483	70.0
K00481	9.0
K00480	0.0
K00486	0.0
K00485	1.0
K00484	68.0
K09901	68.0
K10929	0.0
K07684	69.0
K07685	69.0
K07686	68.0
K07687	69.0
K07681	9.0
K07688	1.0
K07689	68.0
K10928	0.0
K04018	1.0
K04019	5806.0
K04014	290.0
K04015	512.0
K04016	68.0
K04017	1.0
K04013	179.0
K07060	0.0
K07061	0.0
K07062	93.0
K07063	0.0
K07064	0.0
K07065	0.0
K07066	1174.0
K07067	5221.0
K07068	1.0
K07069	2736.0
K01121	0.0
K13629	1.0
K13628	101.0
K13623	0.0
K13622	10.0
K13620	1.0
K13626	8021.0
K08586	0.0
K08587	0.0
K01428	1226.0
K01429	1221.0
K01422	18860.0
K01423	81.0
K01420	17204.0
K01421	5855.0
K01426	3185.0
K01427	0.0
K01424	30295.0
K01425	26278.0
K08068	0.0
K07538	0.0
K13086	0.0
K13085	0.0
K07287	68.0
K07824	0.0
K07682	0.0
K02722	0.0
K12978	0.0
K12979	17.0
K12972	136.0
K12973	68.0
K12974	68.0
K12975	1.0
K12976	0.0
K07821	1.0
K07683	8.0
K14750	0.0
K14751	0.0
K14953	0.0
K12288	68.0
K12289	68.0
K12282	0.0
K12283	0.0
K12280	0.0
K12281	0.0
K12286	0.0
K12287	0.0
K12284	0.0
K12285	0.0
K11957	0.0
K11956	0.0
K11955	0.0
K11954	0.0
K11953	0.0
K11952	0.0
K11951	0.0
K11950	0.0
K11959	0.0
K11958	0.0
K13889	73.0
K13888	78.0
K11963	0.0
K07217	6098.0
K07216	4855.0
K07215	8.0
K07214	1263.0
K07213	516.0
K07212	0.0
K07219	5202.0
K07218	2.0
K12150	68.0
K08689	0.0
K08688	0.0
K00402	0.0
K00401	0.0
K11994	0.0
K00152	0.0
K01043	3.0
K00154	19.0
K00157	0.0
K00156	18925.0
K10533	0.0
K10530	217.0
K10531	0.0
K10536	1126.0
K10537	80.0
K10535	0.0
K10538	1.0
K10539	80.0
K00073	289.0
K13934	36.0
K00076	264.0
K00077	29239.0
K00074	13690.0
K00075	31816.0
K00078	0.0
K00079	0.0
K02290	0.0
K02563	33525.0
K02292	0.0
K08966	2.0
K02294	1.0
K08278	0.0
K08279	3.0
K08274	0.0
K08275	0.0
K08276	69.0
K08277	1.0
K00298	0.0
K00299	25.0
K00296	0.0
K00297	23239.0
K00294	13.0
K00292	0.0
K00293	0.0
K00290	23021.0
K07757	81.0
K12089	0.0
K01210	6473.0
K01213	0.0
K01212	2063.0
K01215	325.0
K01214	0.0
K01217	0.0
K01216	0.0
K01219	0.0
K01218	1450.0
K02749	0.0
K02746	650.0
K02747	647.0
K02744	1100.0
K02745	652.0
K02742	68.0
K00924	221.0
K00925	34883.0
K00926	7378.0
K00927	32100.0
K00928	37194.0
K00929	39352.0
K12085	0.0
K02298	77.0
K02299	77.0
K02568	179.0
K02569	68.0
K02562	37.0
K02291	45.0
K02560	68.0
K02293	0.0
K02566	52.0
K02567	179.0
K02564	49816.0
K02297	77.0
K03169	69718.0
K03168	31816.0
K03163	0.0
K03162	0.0
K03167	0.0
K03166	0.0
K11038	0.0
K11039	0.0
K11030	0.0
K11031	0.0
K11032	0.0
K11033	0.0
K11034	1.0
K11035	0.0
K11036	0.0
K11037	0.0
K02546	0.0
K07668	1207.0
K07669	0.0
K07666	87.0
K07667	18141.0
K07664	77.0
K07665	1695.0
K07662	68.0
K07663	12.0
K07660	68.0
K07661	11.0
K03927	5179.0
K07008	77.0
K07009	2216.0
K07002	93.0
K07003	5145.0
K07000	79.0
K07001	29742.0
K07006	186.0
K07007	41611.0
K07004	13.0
K07005	31070.0
K03921	2.0
K02956	32005.0
K09725	0.0
K09181	105.0
K08599	0.0
K08598	0.0
K08591	34234.0
K08590	19035.0
K01156	189.0
K01154	32171.0
K01407	68.0
K01400	2.0
K01153	31448.0
K01150	68.0
K01151	31870.0
K01408	0.0
K01409	39844.0
K01158	0.0
K01159	27388.0
K05523	10.0
K05522	68.0
K05521	2862.0
K05520	19081.0
K05527	79.0
K05526	10.0
K05525	0.0
K05524	89.0
K05529	0.0
K14518	0.0
K14519	12.0
K05949	0.0
K01754	11486.0
K05942	0.0
K01027	0.0
K02171	5.0
K02170	78.0
K02173	898.0
K02172	5.0
K01751	11566.0
K06416	8184.0
K06417	4.0
K06414	3.0
K06947	0.0
K03379	9.0
K03808	148.0
K03809	5108.0
K03806	78.0
K06412	12189.0
K03804	68.0
K12296	0.0
K03802	11.0
K03803	24601.0
K06413	1428.0
K10808	0.0
K06411	10571.0
K01028	116.0
K01029	2640.0
K11931	2.0
K11930	1.0
K11933	68.0
K11932	68.0
K11935	1.0
K11934	6.0
K11937	1.0
K11936	5.0
K11939	68.0
K11938	1.0
K10800	10.0
K06419	4.0
K11929	1.0
K07271	4576.0
K07270	15.0
K07273	18950.0
K07272	0.0
K07275	80.0
K07274	69.0
K07277	18947.0
K07276	1.0
K07279	2.0
K07278	69.0
K10623	0.0
K02481	18870.0
K11520	0.0
K02480	2.0
K08170	13.0
K02485	68.0
K02484	19217.0
K02487	66.0
K08600	15046.0
K08603	0.0
K08602	14712.0
K08605	137.0
K08604	0.0
K09956	19.0
K09957	0.0
K09954	77.0
K09955	25275.0
K09952	193.0
K09953	0.0
K09950	0.0
K09951	8245.0
K09958	10.0
K09959	2.0
K07495	205.0
K07494	4.0
K07497	1747.0
K07496	8171.0
K07491	3427.0
K07490	67.0
K07493	7.0
K07492	1.0
K07499	1.0
K07498	431.0
K11209	5.0
K11208	1.0
K11204	0.0
K11203	5259.0
K11202	10422.0
K11201	68.0
K11200	5049.0
K00058	35776.0
K00059	48308.0
K00728	0.0
K00729	0.0
K00055	1.0
K00057	33540.0
K00050	2563.0
K00051	0.0
K00720	0.0
K00721	19321.0
K14424	0.0
K06033	0.0
K14189	0.0
K14188	5401.0
K06364	0.0
K14187	136.0
K01239	7396.0
K01238	222.0
K01897	42309.0
K01232	15701.0
K01895	2222.0
K01230	0.0
K01893	33128.0
K01236	0.0
K01235	3.0
K01890	32100.0
K02768	11028.0
K02769	10601.0
K02760	34850.0
K02761	30723.0
K02763	15.0
K02764	10.0
K02765	8580.0
K00948	35565.0
K00949	13179.0
K00942	34075.0
K00943	29334.0
K00940	19460.0
K00941	60502.0
K00946	37779.0
K00947	0.0
K00944	0.0
K00945	42708.0
K01097	0.0
K01096	82.0
K01095	1530.0
K01093	68.0
K01092	21030.0
K01091	48113.0
K01090	12916.0
K03499	44496.0
K03498	39352.0
K03491	31528.0
K03490	1242.0
K03493	0.0
K03492	207.0
K03495	33388.0
K03497	72638.0
K03496	47377.0
K02817	0.0
K02814	15.0
K02815	15.0
K02810	7551.0
K02548	20571.0
K02549	273.0
K02818	10.0
K02819	1490.0
K03637	7037.0
K03636	91.0
K03147	32437.0
K03146	0.0
K08851	0.0
K06518	29701.0
K09729	5250.0
K06048	1.0
K06045	20.0
K06044	0.0
K09727	0.0
K09726	0.0
K06041	24346.0
K09720	0.0
K09723	0.0
K06042	9129.0
K09897	68.0
K09896	68.0
K09895	78.0
K09894	68.0
K09893	68.0
K09892	67.0
K09891	68.0
K09890	66.0
K09899	68.0
K09898	67.0
K03622	0.0
K07648	68.0
K07649	66.0
K07398	0.0
K07399	4.0
K11056	0.0
K11057	0.0
K11054	0.0
K11055	0.0
K07640	68.0
K07393	11.0
K07390	89.0
K07391	30135.0
K07644	88.0
K07645	96.0
K07646	32289.0
K07647	1.0
K10896	0.0
K07024	88683.0
K07025	53878.0
K07026	1.0
K07027	29773.0
K07020	0.0
K07021	284.0
K07022	0.0
K07023	4053.0
K07028	0.0
K07029	54195.0
K10094	0.0
K01390	0.0
K01392	9.0
K01399	0.0
K02673	0.0
K05893	0.0
K05897	0.0
K05896	13172.0
K05895	8267.0
K05899	0.0
K05898	0.0
K00555	0.0
K00554	30266.0
K00557	78.0
K00556	18900.0
K00551	7.0
K00559	0.0
K00558	32922.0
K01170	0.0
K01173	10.0
K01174	221.0
K01175	104.0
K01176	1318.0
K01178	10.0
K01179	18474.0
K14578	0.0
K14579	0.0
K08951	0.0
K08950	0.0
K08953	0.0
K03828	119.0
K03829	0.0
K03820	18920.0
K03821	11.0
K03822	0.0
K03823	28857.0
K03824	77.0
K03825	5221.0
K03826	8722.0
K03827	24844.0
K12248	0.0
K12246	1.0
K12247	0.0
K12242	0.0
K12243	0.0
K12240	0.0
K12241	0.0
K11919	0.0
K11918	0.0
K11913	0.0
K11912	0.0
K11911	69.0
K11910	69.0
K11917	0.0
K11916	0.0
K11915	0.0
K11914	0.0
K12068	69.0
K12069	1.0
K12062	69.0
K12063	69.0
K12060	69.0
K12061	70.0
K12066	69.0
K12067	71.0
K12064	3.0
K12065	69.0
K07259	19025.0
K07258	41525.0
K07253	0.0
K07251	68.0
K07250	1286.0
K07257	1.0
K07256	0.0
K07255	0.0
K07254	0.0
K05372	1.0
K05373	1.0
K05370	0.0
K05371	0.0
K05374	1.0
K05375	1.0
K09970	1.0
K09971	1.0
K09972	2.0
K09973	82.0
K09974	85.0
K09975	70.0
K09976	1943.0
K09978	69.0
K09979	18899.0
K11261	6766.0
K11260	0.0
K11263	74.0
K11264	1.0
K10793	5105.0
K10796	10153.0
K10797	327.0
K10794	36.0
K10795	5069.0
K00700	33498.0
K00701	0.0
K10798	0.0
K00703	32501.0
K00705	25207.0
K09828	0.0
K10133	0.0
K13053	68.0
K03192	12.0
K00964	0.0
K00965	12673.0
K00966	295.0
K00960	0.0
K00961	0.0
K00962	31898.0
K00963	15397.0
K00969	32160.0
K12681	0.0
K02703	0.0
K08364	1.0
K08365	43.0
K02706	0.0
K08363	0.0
K08361	1.0
K02708	0.0
K02709	0.0
K08368	178.0
K08369	88.0
K01615	2752.0
K01617	1.0
K01616	0.0
K01611	8919.0
K01610	21926.0
K01613	19969.0
K01612	0.0
K01619	32420.0
K01618	0.0
K02834	32100.0
K02835	32100.0
K05281	0.0
K03619	1.0
K03618	1.0
K03617	32135.0
K03616	6917.0
K03615	32093.0
K03614	31383.0
K03613	31551.0
K03612	29851.0
K03611	83.0
K03610	9251.0
K09705	241.0
K09704	2571.0
K09701	18.0
K09700	1461.0
K09709	1.0
K06391	7194.0
K06390	11063.0
K06393	11038.0
K06392	9889.0
K06395	5343.0
K06394	8310.0
K06397	10342.0
K06396	10102.0
K06399	16870.0
K06398	12489.0
K06435	0.0
K11078	0.0
K11079	0.0
K11074	1.0
K11075	1.0
K11076	2.0
K11077	0.0
K11070	10498.0
K11071	10605.0
K11072	11679.0
K11073	2.0
K06935	0.0
K06934	694.0
K06937	14.0
K06936	27.0
K06931	0.0
K06930	0.0
K06933	0.0
K06932	0.0
K06939	0.0
K06938	10.0
K13381	1.0
K05916	99.0
K05917	0.0
K05914	0.0
K05915	0.0
K05912	0.0
K05913	0.0
K05910	234.0
K05911	0.0
K05918	0.0
K05919	12170.0
K00392	0.0
K00390	470.0
K00397	0.0
K00395	0.0
K00394	724.0
K01884	0.0
K00399	0.0
K01886	31168.0
K01376	175.0
K01372	20612.0
K09149	0.0
K09148	0.0
K01225	166.0
K09145	1182.0
K09144	1174.0
K09147	0.0
K09146	0.0
K09141	0.0
K09140	0.0
K09143	0.0
K09142	0.0
K05709	2.0
K05708	1.0
K05879	2726.0
K05878	2725.0
K05875	68.0
K05874	68.0
K05877	67.0
K05876	1.0
K05873	71.0
K00579	0.0
K00578	0.0
K00577	0.0
K00575	10764.0
K00574	6659.0
K00573	79.0
K00571	8751.0
K00570	0.0
K01118	9964.0
K01119	3372.0
K01157	0.0
K01112	67.0
K01113	20.0
K04477	19251.0
K01114	3.0
K01115	1.0
K08087	0.0
K01315	0.0
K08085	8.0
K08084	19.0
K08083	10.0
K08082	9.0
K08081	0.0
K08080	0.0
K01152	0.0
K01401	0.0
K09826	0.0
K06344	1.0
K06345	0.0
K09822	14.0
K06343	0.0
K10938	1.0
K06341	0.0
K10934	0.0
K10935	0.0
K10932	0.0
K11052	0.0
K10930	0.0
K06349	4.0
K11053	0.0
K10754	0.0
K01755	31392.0
K10200	1941.0
K02132	0.0
K02137	0.0
K03840	68.0
K03841	79.0
K13028	0.0
K13799	0.0
K13798	0.0
K13795	1.0
K13794	1.0
K13021	0.0
K13792	0.0
K13791	0.0
K13790	0.0
K12268	8.0
K12269	8.0
K12262	13.0
K12263	4.0
K12264	1.0
K12265	1.0
K12266	1.0
K12267	52981.0
K01757	0.0
K12237	0.0
K13243	1.0
K13245	0.0
K13244	1.0
K13246	0.0
K03264	0.0
K03265	0.0
K03263	0.0
K03268	0.0
K03269	18946.0
K12415	0.0
K10211	39.0
K09918	1.0
K09919	1.0
K06720	10.0
K09913	5066.0
K09910	68.0
K09911	68.0
K09916	77.0
K09917	67.0
K06726	773.0
K09915	11.0
K11535	86.0
K11534	146.0
K11537	95.0
K11531	1.0
K11533	0.0
K11532	0.0
K11249	119.0
K11539	0.0
K00762	32782.0
K00763	13233.0
K00760	37004.0
K00761	32075.0
K00766	22876.0
K00767	28506.0
K00764	51927.0
K00765	30584.0
K00768	9916.0
K00769	68.0
K11059	0.0
K00186	0.0
K00187	0.0
K00184	676.0
K00185	232.0
K00183	522.0
K00180	27211.0
K00188	0.0
K00189	0.0
K10110	4526.0
K10111	1.0
K10112	13480.0
K10113	0.0
K10114	0.0
K10115	0.0
K10116	0.0
K10117	9910.0
K10118	10673.0
K10119	9817.0
K04641	1425.0
K04643	0.0
K04642	0.0
K13282	11.0
K00988	0.0
K00989	8425.0
K00986	446.0
K00984	1181.0
K00985	0.0
K00982	78.0
K00983	2484.0
K00980	894.0
K00981	32178.0
K01585	29033.0
K01584	69.0
K01586	38825.0
K13498	136.0
K01580	19099.0
K01583	2228.0
K01582	4857.0
K13497	1266.0
K01589	430.0
K01588	30492.0
K14941	0.0
K08347	1.0
K08348	67.0
K02720	0.0
K14949	0.0
K02723	0.0
K03459	1.0
K03458	14883.0
K03455	19152.0
K03457	5863.0
K03451	208.0
K03981	90.0
K03980	11714.0
K02614	1594.0
K01639	9946.0
K01638	84.0
K01637	82.0
K01636	188.0
K01635	490.0
K01634	0.0
K01633	24373.0
K01632	0.0
K01631	2.0
K01630	5137.0
K02615	66.0
K02588	2504.0
K02589	1423.0
K02858	84.0
K02859	197.0
K14051	1.0
K14053	1.0
K14052	1.0
K02852	68.0
K02853	68.0
K02850	1.0
K02851	68.0
K14059	8505.0
K14058	78.0
K02586	250.0
K02587	415.0
K03679	0.0
K03671	51255.0
K03670	11.0
K03673	78.0
K03672	11.0
K03675	66.0
K03674	68.0
K03677	0.0
K03676	1437.0
K09761	31230.0
K09760	20708.0
K09763	12.0
K09762	12271.0
K09765	5400.0
K09764	202.0
K09767	596.0
K06006	68.0
K09769	3542.0
K09768	5452.0
K10353	0.0
K03187	1226.0
K03186	20200.0
K03185	79.0
K03184	68.0
K03183	40004.0
K03182	20113.0
K03181	78.0
K03189	1226.0
K03188	1226.0
K02715	0.0
K12455	0.0
K12454	10.0
K12453	0.0
K12452	117.0
K12451	0.0
K07358	1.0
K07356	1.0
K07357	135.0
K07354	1.0
K07355	1.0
K07352	1.0
K07353	1.0
K07350	68.0
K07351	68.0
K06919	2105.0
K06918	68.0
K06917	6582.0
K06916	80.0
K06915	7941.0
K06914	0.0
K06913	0.0
K06912	0.0
K06911	20694.0
K06910	6539.0
K08986	193.0
K08987	380.0
K08984	21.0
K08985	0.0
K08982	5726.0
K08983	0.0
K08980	0.0
K08981	155.0
K08988	1.0
K08989	6.0
K02252	0.0
K05934	9675.0
K05936	9675.0
K05937	40.0
K02253	0.0
K05939	155.0
K00378	30927.0
K00375	11034.0
K00374	76.0
K00376	0.0
K00371	76.0
K00370	76.0
K00373	76.0
K00372	31.0
K01358	39028.0
K09166	10.0
K09165	0.0
K09164	0.0
K09163	2080.0
K09162	22.0
K09161	68.0
K09160	78.0
K01354	80.0
K01355	68.0
K01356	15474.0
K05601	0.0
K05851	68.0
K03807	1.0
K05606	1174.0
K02927	0.0
K05974	0.0
K03805	1.0
K05976	0.0
K00519	0.0
K00518	0.0
K03800	14989.0
K00511	0.0
K00510	4.0
K03801	18912.0
K00515	0.0
K00514	0.0
K00517	28.0
K05971	0.0
K03154	7371.0
K11147	0.0
K05581	0.0
K05580	0.0
K05583	0.0
K05582	0.0
K05585	0.0
K05584	0.0
K05587	0.0
K05586	0.0
K05589	78.0
K03150	33289.0
K03623	104.0
K03152	34392.0
K14200	0.0
K14201	0.0
K14202	0.0
K03621	31935.0
K14204	0.0
K14205	358.0
K01134	1174.0
K01135	0.0
K01136	19.0
K01137	10.0
K01130	1259.0
K01132	0.0
K01133	1271.0
K01138	2618.0
K01139	337.0
K02113	30383.0
K02112	31727.0
K02111	31051.0
K02446	1549.0
K02117	30459.0
K02116	1269.0
K02115	31762.0
K02114	31760.0
K02119	10833.0
K02118	31120.0
K02448	0.0
K01036	14.0
K03212	68.0
K13007	8.0
K13006	0.0
K13005	0.0
K13004	1189.0
K13001	0.0
K06404	2338.0
K01032	12.0
K06951	0.0
K03862	17.0
K03863	9.0
K06406	12498.0
K06957	68.0
K05020	5127.0
K06400	5815.0
K06403	2326.0
K06954	7.0
K10814	0.0
K10817	0.0
K10816	0.0
K07136	69.0
K03242	0.0
K03243	0.0
K12202	0.0
K12203	0.0
K12206	0.0
K12207	0.0
K12204	0.0
K12205	0.0
K12208	0.0
K12209	0.0
K13919	237.0
K13918	1.0
K06214	1.0
K06215	5070.0
K09936	8405.0
K06217	32161.0
K09930	11.0
K09931	0.0
K09932	10.0
K06213	11765.0
K09938	0.0
K09939	18857.0
K11517	0.0
K06337	0.0
K13301	68.0
K00748	18946.0
K00745	0.0
K00743	0.0
K07165	77.0
K07164	19016.0
K07167	0.0
K07166	11061.0
K07161	0.0
K07160	5872.0
K07163	0.0
K07162	507.0
K07169	0.0
K07168	9.0
K06336	3.0
K01839	11859.0
K01838	8310.0
K01835	10759.0
K01834	71963.0
K01837	0.0
K01830	0.0
K00608	0.0
K02632	0.0
K02630	0.0
K02631	0.0
K08322	96.0
K08323	1467.0
K08320	1.0
K08321	99.0
K08326	1.0
K08324	1.0
K08325	113.0
K01659	77.0
K01658	22795.0
K02637	0.0
K01653	26631.0
K01652	37479.0
K01655	0.0
K01654	2753.0
K01657	22881.0
K02874	32091.0
K02875	0.0
K02876	31825.0
K02877	0.0
K02871	32022.0
K02873	0.0
K02878	32100.0
K02879	32100.0
K14070	0.0
K09749	4805.0
K09748	31801.0
K06023	26064.0
K09742	0.0
K09741	0.0
K09740	78.0
K09747	14665.0
K09746	0.0
K09745	0.0
K06024	12898.0
K03477	1.0
K03476	622.0
K03475	12550.0
K03474	18946.0
K03473	18936.0
K03472	68.0
K03471	1775.0
K03470	30943.0
K03478	6356.0
K02304	16313.0
K02305	0.0
K02302	897.0
K02303	19.0
K02300	77.0
K02301	101.0
K03653	0.0
K03652	7997.0
K03651	70.0
K03650	33414.0
K03657	57295.0
K03656	78.0
K03655	54024.0
K03654	48850.0
K03658	1242.0
K12439	0.0
K12431	0.0
K12430	0.0
K12433	0.0
K12432	0.0
K12435	0.0
K12434	0.0
K12437	0.0
K12436	0.0
K06979	1579.0
K06978	6373.0
K06971	5756.0
K06970	67.0
K06973	30230.0
K06972	3938.0
K06975	21593.0
K06974	0.0
K06977	238.0
K06976	14136.0
K07082	30305.0
K07083	18832.0
K07080	3631.0
K07081	2.0
K07086	2.0
K07087	0.0
K07084	108.0
K07085	42871.0
K07088	23770.0
K07089	10253.0
K01317	0.0
K11162	0.0
K11163	0.0
K11161	0.0
K11168	0.0
K00356	205.0
K00355	10.0
K00354	0.0
K00353	0.0
K00351	18924.0
K00350	18925.0
K05952	68.0
K05953	0.0
K05951	0.0
K05956	0.0
K05957	0.0
K00358	39.0
K00689	0.0
K00688	35585.0
K00681	8770.0
K00680	48606.0
K00683	0.0
K00685	20.0
K00684	88.0
K00687	184.0
K00686	4.0
K05831	0.0
K05830	0.0
K05833	13885.0
K05832	12183.0
K05834	10.0
K05837	30750.0
K05836	77.0
K05839	69.0
K05838	69.0
K07677	68.0
K00533	4371.0
K00532	5144.0
K00531	0.0
K00530	0.0
K00537	31105.0
K00536	0.0
K00535	0.0
K00534	0.0
K00539	0.0
K00538	0.0
K11029	0.0
K14260	1394.0
K14261	2.0
K14266	2.0
K14267	10.0
K14268	0.0
K14269	0.0
K01337	0.0
K01338	33344.0
K02683	0.0
K02682	68.0
K02681	1.0
K02680	68.0
K02687	30440.0
K02686	68.0
K02685	0.0
K02689	0.0
K02688	5119.0
K00824	1312.0
K00827	0.0
K00826	25356.0
K00821	24492.0
K00820	35367.0
K00823	5092.0
K00822	2.0
K00829	0.0
K00828	0.0
K01488	6005.0
K01489	34724.0
K01484	11.0
K01485	1669.0
K01486	10812.0
K01487	6300.0
K01480	30291.0
K01481	0.0
K01482	111.0
K01483	11.0
K02469	39058.0
K02468	2.0
K02466	5084.0
K02465	0.0
K02464	67.0
K02463	10.0
K02462	77.0
K02461	78.0
K02460	78.0
K08969	31.0
K13061	0.0
K13060	0.0
K13063	0.0
K13062	0.0
K13069	2.0
K08964	2.0
K06363	0.0
K03079	1211.0
K06342	2.0
K03078	1.0
K13289	0.0
K13288	78.0
K13285	0.0
K13287	0.0
K13286	0.0
K13281	1598.0
K13280	7173.0
K13283	1.0
K00054	386.0
K04496	0.0
K05369	0.0
K05368	136.0
K03228	77.0
K03229	77.0
K00052	30084.0
K03222	77.0
K03223	10.0
K03220	0.0
K03221	0.0
K03226	76.0
K03227	77.0
K03224	76.0
K03225	67.0
K09482	0.0
K09483	9.0
K13836	0.0
K12228	0.0
K05360	0.0
K12224	0.0
K12225	0.0
K12226	0.0
K12227	0.0
K12220	0.0
K05363	269.0
K12222	0.0
K12223	0.0
K08681	4956.0
K08680	1688.0
K08683	0.0
K08682	68.0
K08685	1.0
K08684	0.0
K08687	0.0
K08686	0.0
K11755	55102.0
K11754	67142.0
K11751	135.0
K11750	68.0
K11753	63698.0
K11752	38799.0
K02407	7298.0
K13938	69.0
K13936	0.0
K13935	36.0
K02406	12730.0
K13933	2.0
K13932	36.0
K13931	36.0
K13930	2.0
K12088	0.0
K12081	0.0
K12082	0.0
K12083	0.0
K12084	0.0
K12086	0.0
K12087	0.0
K09611	0.0
K09612	37.0
K04940	0.0
K10085	0.0
K05394	0.0
K05395	0.0
K06340	0.0
K13043	28.0
K07149	7039.0
K07148	18940.0
K07147	79.0
K07146	1716.0
K07145	71.0
K07144	0.0
K07143	0.0
K07142	0.0
K07141	7877.0
K07140	76.0
K10156	0.0
K10150	0.0
K10620	0.0
K10621	0.0
K14028	0.0
K14029	0.0
K01817	22467.0
K01816	88.0
K01815	21585.0
K01814	31737.0
K01813	2421.0
K01812	23960.0
K01811	33772.0
K01810	32604.0
K01819	427.0
K01818	1512.0
K14580	0.0
K05379	0.0
K08304	69.0
K08305	77.0
K08306	68.0
K08307	18927.0
K08300	79.0
K08301	27063.0
K08302	11588.0
K08303	61960.0
K08308	68.0
K08309	7831.0
K14671	0.0
K14670	0.0
K14673	0.0
K14672	0.0
K01673	5309.0
K01672	1.0
K01671	1.0
K01677	12634.0
K01676	18942.0
K01674	187.0
K01679	1781.0
K01678	12201.0
K02899	33249.0
K02896	0.0
K02897	19227.0
K02895	32086.0
K02892	32100.0
K02890	32100.0
K10811	0.0
K02096	0.0
K02097	0.0
K02094	0.0
K02095	0.0
K02092	0.0
K02093	0.0
K02099	7020.0
K03411	9618.0
K03410	9892.0
K03413	11614.0
K03412	7421.0
K03415	1134.0
K03414	68.0
K03417	77.0
K03416	0.0
K03418	0.0
K05376	0.0
K02320	0.0
K02322	0.0
K02323	0.0
K05377	0.0
K13542	16051.0
K13543	0.0
K13540	0.0
K13541	0.0
K12145	1.0
K12144	0.0
K12147	1.0
K12410	31848.0
K12141	18831.0
K12140	18831.0
K12143	112.0
K12142	1.0
K12149	69.0
K12148	68.0
K07312	68.0
K07313	2145.0
K07310	112.0
K07311	5050.0
K07316	269.0
K07317	0.0
K07314	1.0
K07315	99.0
K07318	886.0
K07319	4547.0
K03936	0.0
K03425	1.0
K03426	23268.0
K03427	50172.0
K03420	0.0
K03421	0.0
K03422	0.0
K03423	1.0
K03756	1.0
K03757	1.0
K03206	0.0
K03755	1.0
K11144	2190.0
K11145	13042.0
K05972	0.0
K05973	0.0
K03752	5333.0
K05978	0.0
K05979	8.0
K03753	5273.0
K00331	18950.0
K00330	18950.0
K00333	14.0
K00332	14.0
K00335	17521.0
K00334	18468.0
K00337	18950.0
K00336	14690.0
K00339	18950.0
K00338	18949.0
K03751	0.0
K06953	0.0
K06952	74.0
K06407	12501.0
K06950	68166.0
K10819	160.0
K06956	6937.0
K06955	1.0
K06402	1677.0
K10815	0.0
K06959	31923.0
K06958	13231.0
K06409	22610.0
K06408	5388.0
K09129	0.0
K09128	970.0
K09123	969.0
K09122	0.0
K09121	3996.0
K09120	0.0
K09127	0.0
K09126	27.0
K09125	2958.0
K09124	0.0
K01233	0.0
K05819	8.0
K05818	1.0
K01896	0.0
K05813	12667.0
K05812	68.0
K05811	68.0
K05810	11084.0
K05817	2.0
K05816	5119.0
K05815	1365.0
K05814	1070.0
K01894	87.0
K01892	33567.0
K01234	2022.0
K01144	21390.0
K01146	68.0
K01141	68.0
K01416	0.0
K11434	0.0
K01415	0.0
K06354	0.0
K01414	87.0
K09836	0.0
K01318	0.0
K01319	0.0
K01312	0.0
K06350	3.0
K02669	9594.0
K02668	10.0
K02665	10.0
K02664	16.0
K02667	10.0
K02666	10.0
K02661	0.0
K02660	10.0
K02663	5156.0
K02662	11100.0
K00809	0.0
K00808	0.0
K00806	37154.0
K00805	14657.0
K00804	0.0
K00803	30.0
K00802	0.0
K00801	10.0
K00800	32160.0
K10921	0.0
K02409	8619.0
K02408	9962.0
K02401	3240.0
K02400	9688.0
K02403	68.0
K02402	68.0
K02405	9963.0
K05364	3597.0
K05367	79.0
K05366	62730.0
K10210	40.0
K10216	0.0
K13049	1174.0
K13048	0.0
K13739	0.0
K10215	0.0
K06122	0.0
K13735	70.0
K13734	0.0
K13041	66.0
K13040	66.0
K13731	0.0
K13730	1.0
K13733	0.0
K13732	0.0
K04516	18876.0
K03204	3.0
K03205	21167.0
K03207	1.0
K03200	1.0
K03201	2.0
K03202	0.0
K03203	1.0
K03208	1.0
K03758	529.0
K03759	1.0
K09469	0.0
K09461	0.0
K06204	80.0
K00178	0.0
K13950	0.0
K13953	188.0
K13955	1.0
K13954	912.0
K10920	0.0
K06324	4.0
K11777	236.0
K11779	0.0
K11778	0.0
K06325	0.0
K12600	0.0
K07432	0.0
K07430	0.0
K06326	0.0
K07128	0.0
K07121	76.0
K07120	1512.0
K07123	17.0
K07122	67.0
K07125	0.0
K07124	13840.0
K07127	30.0
K07126	9084.0
K01870	32100.0
K01873	33274.0
K01872	32086.0
K01875	38710.0
K01874	33387.0
K01876	34733.0
K01879	5654.0
K01878	5654.0
K06321	0.0
K00476	0.0
K00477	0.0
K00474	0.0
K00472	1.0
K00470	2.0
K00471	0.0
K00478	0.0
K00479	0.0
K04775	1.0
K04774	78.0
K04777	0.0
K04776	0.0
K04771	11.0
K04770	68.0
K04773	19136.0
K04772	78.0
K04779	0.0
K04778	0.0
K14657	0.0
K14656	0.0
K14654	0.0
K14653	0.0
K14652	57619.0
K14659	0.0
K14658	0.0
K14386	0.0
K09926	1.0
K01699	1.0
K01698	7585.0
K01695	22985.0
K01697	0.0
K01696	25494.0
K01690	70.0
K01693	12810.0
K01692	3233.0
K07227	1.0
K03439	31955.0
K03438	35674.0
K13380	0.0
K03928	1105.0
K03925	6371.0
K03924	23727.0
K03431	14140.0
K03926	78.0
K03437	31913.0
K03436	10353.0
K03435	68.0
K03434	0.0
K02348	5400.0
K02342	46216.0
K02343	30400.0
K02340	30495.0
K02341	32004.0
K02346	15667.0
K02347	22.0
K02344	67.0
K02345	67.0
K03697	2910.0
K03696	32400.0
K03695	33342.0
K03694	83.0
K03693	302.0
K03692	0.0
K03690	78.0
K03699	30848.0
K03698	10946.0
K13566	0.0
K12164	0.0
K07338	0.0
K07339	359.0
K07334	357.0
K07335	26152.0
K07336	14.0
K07337	68.0
K07330	0.0
K07331	0.0
K07332	0.0
K07333	0.0
K09695	10.0
K09694	10.0
K09697	6984.0
K09696	6847.0
K09691	6748.0
K09690	3936.0
K09693	1442.0
K09692	2969.0
K09699	150.0
K09698	6908.0
K07590	1779.0
K07591	1.0
K07592	2.0
K05998	0.0
K05999	0.0
K05996	0.0
K05997	68.0
K05994	0.0
K05995	20625.0
K05993	8072.0
K05991	0.0
K10837	0.0
K00319	0.0
K00318	13.0
K00648	32009.0
K02545	0.0
K00645	32018.0
K00311	10.0
K00646	0.0
K00317	11.0
K00316	0.0
K00643	2.0
K00314	0.0
K02547	5348.0
K06429	1.0
K06428	4.0
K06427	0.0
K02812	1.0
K06425	2882.0
K06424	0.0
K06423	196.0
K06422	4.0
K06421	27.0
K02813	1.0
K02930	0.0
K03815	1.0
K05612	0.0
K03367	5401.0
K03366	83.0
K03812	67.0
K03635	100.0
K03634	78.0
K03631	31729.0
K05969	0.0
K03630	32709.0
K03633	68.0
K03632	68.0
K01998	6909.0
K01999	6755.0
K01992	55100.0
K01993	37953.0
K01990	137850.0
K01991	19013.0
K01996	7097.0
K01997	7106.0
K01994	1430.0
K01995	7183.0
K03148	5313.0
K03639	7880.0
K05692	0.0
K03638	16.0
K00869	386.0
K00868	11171.0
K00861	0.0
K00860	194.0
K00863	124.0
K00862	0.0
K00865	11049.0
K00864	19714.0
K00867	449.0
K00866	0.0
K01192	24058.0
K01190	106801.0
K01191	14900.0
K01197	1527.0
K01194	68.0
K01195	2454.0
K01198	8418.0
K01199	0.0
K00656	49945.0
K00657	28955.0
K00306	0.0
K14591	1.0
K00300	0.0
K00653	0.0
K13715	0.0
K13713	0.0
K00650	0.0
K00651	11309.0
K14596	0.0
K02647	10776.0
K14598	0.0
K02643	0.0
K02642	0.0
K02641	0.0
K02640	0.0
K03594	25822.0
K03595	31996.0
K03596	31825.0
K03597	68.0
K03590	19504.0
K03591	68.0
K03592	6715.0
K03593	20384.0
K03598	68.0
K03599	78.0
K01736	33332.0
K01737	19251.0
K01734	14466.0
K01735	32174.0
K01732	0.0
K01733	31076.0
K01730	1174.0
K01731	0.0
K06049	0.0
K01738	41559.0
K01739	139.0
K11809	0.0
K05343	1157.0
K02422	15727.0
K02421	3240.0
K05340	5374.0
K02427	79.0
K05346	891.0
K02425	68.0
K02424	1.0
K05349	83513.0
K02428	19058.0
K03770	18946.0
K03771	18976.0
K03772	86.0
K03773	18955.0
K03774	300.0
K03775	18936.0
K03776	69.0
K03777	71.0
K03778	27083.0
K03779	667.0
K09722	0.0
K08174	0.0
K14114	0.0
K13979	13.0
K13237	0.0
K14440	0.0
K09992	1220.0
K09990	8.0
K09991	2.0
K09996	1.0
K09997	68.0
K09994	1.0
K14110	0.0
K09998	68.0
K09999	68.0
K14111	0.0
K14113	0.0
K14449	0.0
K10213	2.0
K14118	0.0
K11711	584.0
K11710	0.0
K11712	1754.0
K11717	46559.0
K11719	78.0
K06857	0.0
K10440	17605.0
K10441	16932.0
K07103	0.0
K07102	20.0
K07101	2.0
K07100	0.0
K07107	43966.0
K07106	7112.0
K07105	9452.0
K07456	31901.0
K07459	108.0
K07458	129.0
K07109	68.0
K07108	0.0
K10198	0.0
K10199	0.0
K10190	13641.0
K10191	0.0
K10192	516.0
K10193	7.0
K10194	93.0
K10195	0.0
K10196	0.0
K10197	0.0
K15013	0.0
K01858	106.0
K15016	0.0
K15017	0.0
K01853	0.0
K01852	0.0
K01851	0.0
K01850	141.0
K01857	9.0
K01856	3.0
K01854	26851.0
K07539	0.0
K08478	66.0
K08479	0.0
K08476	66.0
K08477	0.0
K08475	66.0
K00450	17.0
K00451	1.0
K00452	0.0
K00453	2.0
K00455	66.0
K00456	0.0
K00457	4.0
K00106	0.0
K00459	24.0
K00104	7536.0
K00105	181.0
K00102	2.0
K00103	0.0
K00100	35051.0
K00101	4.0
K01509	0.0
K04759	43158.0
K04758	45749.0
K04757	5327.0
K01504	0.0
K04755	87.0
K04754	79.0
K04753	206.0
K04752	78.0
K04751	2861.0
K01502	17.0
K14631	0.0
K05359	0.0
K14632	0.0
K07536	0.0
K12080	0.0
K02364	1.0
K12369	179.0
K02361	103.0
K02362	1.0
K02363	79.0
K13509	0.0
K13503	0.0
K13500	0.0
K12109	0.0
K12108	0.0
K12101	0.0
K12100	0.0
K12103	0.0
K12102	0.0
K12105	0.0
K12104	0.0
K12107	0.0
K12106	0.0
K11023	0.0
K03014	0.0
K08906	0.0
K08904	0.0
K08900	0.0
K06223	5381.0
K06199	20213.0
K06198	360.0
K06197	1.0
K06196	8595.0
K06194	18935.0
K06193	5383.0
K06192	79.0
K06191	214.0
K06190	78.0
K11104	1864.0
K11105	26068.0
K11106	1.0
K11107	69.0
K11102	160.0
K11103	91.0
K07862	424.0
K00666	2546.0
K00663	7.0
K00662	2993.0
K00661	37055.0
K00660	13.0
K06997	31924.0
K06996	14.0
K06995	75.0
K10852	7.0
K06993	0.0
K06992	9.0
K06991	0.0
K06990	8.0
K11050	0.0
K06999	346.0
K06998	9264.0
K05338	157.0
K11051	0.0
K06441	0.0
K06440	0.0
K06443	0.0
K06442	13028.0
K06445	78.0
K06447	11.0
K06446	114.0
K06309	0.0
K05686	0.0
K02655	12.0
K07392	0.0
K00595	6718.0
K00594	0.0
K00596	0.0
K00599	65587.0
K00598	28.0
K02657	10.0
K07642	77.0
K07643	1.0
K07396	66.0
K07397	123.0
K07394	77.0
K07395	10.0
K04102	0.0
K04103	75.0
K04100	0.0
K04101	0.0
K04107	0.0
K04105	0.0
K04108	0.0
K04109	0.0
K07716	1.0
K07717	1100.0
K07714	10.0
K07715	68.0
K07712	88.0
K07713	29.0
K07710	2.0
K07711	68.0
K07718	22889.0
K07719	1182.0
K00843	2.0
K00842	0.0
K00841	389.0
K00840	10.0
K00847	33839.0
K00846	0.0
K00845	56066.0
K00844	883.0
K00849	26681.0
K00848	3079.0
K06302	2.0
K13771	96.0
K13770	4.0
K13772	0.0
K13775	0.0
K13774	9.0
K13777	2.0
K13776	9.0
K13779	2.0
K13778	2.0
K02621	20894.0
K02992	32086.0
K02623	0.0
K08286	0.0
K08281	146.0
K02996	31425.0
K02995	0.0
K02994	32100.0
K02629	0.0
K02628	0.0
K08289	18944.0
K08288	0.0
K03578	87.0
K03579	78.0
K03576	87.0
K03577	1243.0
K03574	20453.0
K03575	24322.0
K03572	31989.0
K03573	68.0
K03570	30580.0
K03571	9649.0
K01710	51579.0
K01711	20625.0
K01712	1708.0
K01713	0.0
K01714	49470.0
K01715	10668.0
K01716	68.0
K01718	10.0
K01719	18953.0
K03081	167.0
K02199	70.0
K02198	182.0
K14170	22113.0
K02193	71.0
K02192	1019.0
K02191	5147.0
K02190	9090.0
K02197	182.0
K02196	2.0
K02195	182.0
K02194	182.0
K03718	18960.0
K03719	7780.0
K03712	18550.0
K03713	213.0
K03710	22907.0
K03711	33258.0
K03716	8624.0
K03717	78.0
K03715	0.0
K07129	1.0
K00045	0.0
K13995	0.0
K13994	0.0
K13991	0.0
K13990	18831.0
K13993	22225.0
K13992	0.0
K06298	2485.0
K06299	2.0
K06294	4.0
K06295	7572.0
K06296	5921.0
K06297	1650.0
K06290	0.0
K06291	0.0
K06292	0.0
K06293	0.0
K12743	0.0
K00248	17346.0
K06426	1430.0
K11739	1.0
K11738	1.0
K11733	68.0
K11732	1.0
K11731	2.0
K11737	83.0
K11736	1.0
K11735	1.0
K11734	1.0
K06870	0.0
K06871	39184.0
K06872	22456.0
K06873	0.0
K06874	0.0
K06875	0.0
K06876	10.0
K06877	1178.0
K06878	376.0
K06879	78.0
K07478	33278.0
K12645	0.0
K07479	68.0
K07473	5001.0
K07472	0.0
K07471	1.0
K07470	1.0
K07477	0.0
K07476	10.0
K07474	282.0
K15038	0.0
K15039	0.0
K15034	2.0
K15036	0.0
K15037	0.0
K08738	3.0
K06420	0.0
K00128	27776.0
K00129	0.0
K00438	0.0
K00432	3100.0
K00433	6424.0
K00122	4.0
K00123	5650.0
K00124	179.0
K00125	0.0
K00126	0.0
K00127	180.0
K08973	12.0
K14348	3.0
K14347	1.0
K14340	0.0
K08972	318.0
K01525	78.0
K01524	37159.0
K01523	1994.0
K01521	1.0
K01520	33428.0
K01529	5619.0
K08977	1.0
K03969	382.0
K08929	0.0
K02388	9962.0
K02389	9956.0
K02386	69.0
K02387	9961.0
K02384	0.0
K02385	9230.0
K02382	0.0
K02380	68.0
K02381	39.0
K05386	0.0
K13524	0.0
K13525	0.0
K13527	0.0
K13520	0.0
K13522	1.0
K13529	10.0
K03385	180.0
K03384	0.0
K03387	20385.0
K03386	21937.0
K03381	2.0
K03380	0.0
K03383	0.0
K03382	1780.0
K03389	18947.0
K03388	18841.0
K05356	0.0
K12344	0.0
K12343	0.0
K12342	0.0
K12341	0.0
K12340	18956.0
K02430	67.0
K12349	0.0
K05351	0.0
K11694	8.0
K11695	8.0
K11690	3496.0
K05352	0.0
K11693	19.0
K08928	0.0
K03433	0.0
K13832	0.0
K03039	0.0
K03432	0.0
K06607	0.0
K06606	896.0
K06605	14.0
K03430	7339.0
K06603	273.0
K06602	0.0
K06601	0.0
K06600	0.0
K05358	10.0
K06609	0.0
K06608	104.0
K03923	77.0
K03922	0.0
K11472	3.0
K11473	16.0
K11474	1.0
K11475	8.0
K11476	8.0
K11477	1.0
K00601	0.0
K00600	36874.0
K00603	2632.0
K03746	79.0
K00605	21663.0
K00604	32100.0
K00607	0.0
K00606	25988.0
K00609	30506.0
K03741	3800.0
K03740	5401.0
K03743	584.0
K10873	0.0
K03214	68.0
K14068	0.0
K13317	0.0
K06360	4.0
K14069	0.0
K08078	0.0
K09650	0.0
K06361	0.0
K07802	0.0
K07803	1.0
K07800	8.0
K07801	0.0
K07806	68.0
K07807	0.0
K07804	0.0
K07805	0.0
K06362	0.0
K01172	0.0
K10257	0.0
K10255	1437.0
K10254	5768.0
K10253	1.0
K10918	0.0
K04128	0.0
K01958	6039.0
K01959	0.0
K01956	34748.0
K01957	0.0
K04126	0.0
K04127	0.0
K01952	30971.0
K01953	20295.0
K01950	26622.0
K01951	33273.0
K07730	0.0
K07731	0.0
K07732	0.0
K07733	135.0
K07734	10.0
K07735	114.0
K07736	17405.0
K07737	64561.0
K07738	11452.0
K07739	111.0
K06365	0.0
K06366	0.0
K06367	0.0
K10910	0.0
K10911	0.0
K04382	0.0
K10775	0.0
K02609	69.0
K02979	0.0
K02978	0.0
K06368	0.0
K02975	0.0
K02974	0.0
K02977	0.0
K02976	0.0
K03558	80.0
K03559	19027.0
K03550	33179.0
K03551	33525.0
K03552	0.0
K03553	33280.0
K03554	68.0
K03555	31989.0
K03556	2579.0
K03557	78.0
K01778	30849.0
K01779	12351.0
K06369	0.0
K01772	204.0
K01770	31573.0
K01771	1.0
K01776	31686.0
K01777	5106.0
K01774	0.0
K01775	34044.0
K05385	0.0
K05384	0.0
K05383	0.0
K05382	0.0
K05381	0.0
K08159	68.0
K14153	2.0
K14154	0.0
K14155	45101.0
K08152	1.0
K08156	19085.0
K08076	0.0
K12809	0.0
K05297	30.0
K03734	37723.0
K03735	6314.0
K03736	6314.0
K03737	33107.0
K03731	0.0
K03732	78.0
K03733	20889.0
K03738	36.0
K03739	5401.0
K08139	8.0
K06994	195.0
K12660	1.0
K12661	1.0
K07450	0.0
K08719	0.0
K08717	8.0
K08715	0.0
K08714	2.0
K08713	4.0
K08710	0.0
K11311	2.0
K11312	0.0
K00141	7.0
K00146	68.0
K00411	3.0
K00412	3.0
K00145	61748.0
K00148	1.0
K14367	0.0
K14366	0.0
K08954	0.0
K08384	14196.0
K14369	0.0
K14368	0.0
K14091	1174.0
K14090	1285.0
K14093	0.0
K14092	0.0
K14095	0.0
K14094	0.0
K14097	0.0
K14096	0.0
K14099	0.0
K14098	0.0
K02848	68.0
K01541	11.0
K04712	0.0
K04711	0.0
K01545	0.0
K01547	27160.0
K01546	27187.0
K01548	26250.0
K04719	0.0
K04718	0.0
K02018	19846.0
K02019	696.0
K02016	55787.0
K02017	97.0
K02014	57762.0
K02015	71936.0
K02012	20948.0
K02013	54148.0
K02010	12936.0
K02011	14740.0
K04515	0.0
K03943	0.0
K03941	0.0
K03940	0.0
K00313	292.0
K04060	0.0
K01608	1242.0
K08942	0.0
K08943	0.0
K08940	0.0
K08941	0.0
K08946	0.0
K08947	0.0
K08944	0.0
K08945	0.0
K03059	0.0
K13811	0.0
K13812	0.0
K13815	0.0
K13816	0.0
K13818	0.0
K13819	0.0
K03053	0.0
K03052	0.0
K03055	0.0
K03054	0.0
K03057	0.0
K03056	0.0
K06222	76.0
K11418	0.0
K11410	0.0
K11415	0.0
K00622	0.0
K00621	0.0
K00620	23085.0
K00627	7948.0
K00626	18177.0
K00625	25577.0
K00624	0.0
K02805	1321.0
K02552	273.0
K02550	1.0
K02556	14275.0
K02803	3.0
K02554	1.0
K07280	0.0
K07281	0.0
K07282	29553.0
K07283	2.0
K07284	4269.0
K07285	69.0
K07286	68.0
K08217	13041.0
K07288	0.0
K07289	68.0
K07534	0.0
K07535	2.0
K07533	7892.0
K07822	0.0
K07823	0.0
K08699	0.0
K00088	33273.0
K00087	6142.0
K00086	6273.0
K00082	0.0
K10239	0.0
K10238	0.0
K10231	7442.0
K10230	0.0
K10233	0.0
K10232	0.0
K10235	0.0
K10234	0.0
K10237	0.0
K10236	0.0
K08353	0.0
K01970	0.0
K01971	2442.0
K01972	38262.0
K01973	0.0
K01974	11.0
K01975	2506.0
K01976	0.0
K07758	0.0
K05990	0.0
K07752	0.0
K07753	0.0
K07751	68.0
K13786	0.0
K07755	0.0
K07442	0.0
K08352	333.0
K07115	78.0
K07441	0.0
K07634	0.0
K07446	2.0
K07111	0.0
K07444	12928.0
K07445	0.0
K00647	83.0
K07449	0.0
K00641	18856.0
K00640	33879.0
K01289	0.0
K01282	0.0
K01283	0.0
K01280	0.0
K01281	176.0
K01286	4592.0
K01284	37691.0
K02954	32409.0
K02952	32100.0
K02950	31825.0
K00155	17.0
K02959	32091.0
K00887	0.0
K00886	0.0
K00885	1.0
K00884	68.0
K00883	169.0
K00882	15666.0
K00881	88.0
K00880	1648.0
K00053	30010.0
K14048	0.0
K01026	2573.0
K01756	32153.0
K01025	0.0
K01750	10473.0
K01023	84.0
K01752	34294.0
K01753	215.0
K14583	0.0
K01758	78.0
K01759	50152.0
K09565	0.0
K09568	0.0
K08173	1.0
K08172	68.0
K02483	3718.0
K02482	11.0
K08177	2185.0
K08176	0.0
K08175	0.0
K02486	0.0
K02489	0.0
K02488	10.0
K08178	0.0
K14138	15452.0
K14136	0.0
K09713	0.0
K09714	0.0
K09715	0.0
K03532	1.0
K03533	1.0
K03530	74096.0
K03531	31425.0
K03536	33413.0
K03537	5048.0
K03534	21141.0
K03535	19.0
K03538	0.0
K03539	0.0
K14451	0.0
K14450	0.0
K02225	1.0
K02224	17633.0
K02227	9878.0
K02226	11038.0
K02221	7271.0
K14107	0.0
K02229	1.0
K02228	1.0
K14106	0.0
K00441	5.0
K03288	9.0
K03289	1.0
K03284	38239.0
K03285	0.0
K03286	80.0
K03287	18851.0
K03280	0.0
K03281	19076.0
K03282	25347.0
K00440	0.0
K13677	0.0
K12790	0.0
K09639	0.0
K12688	0.0
K12689	0.0
K12686	1.0
K12687	1.0
K12684	67.0
K12685	67.0
K12682	0.0
K12683	0.0
K12680	0.0
K11889	0.0
K08884	12712.0
K11085	21577.0
K11084	0.0
K11081	0.0
K11080	0.0
K11083	0.0
K11082	0.0
K11089	10.0
K08777	0.0
K08776	0.0
K06346	12704.0
K06347	10.0
K09824	1.0
K09825	30904.0
K09823	86.0
K09820	222.0
K10939	1.0
K10936	0.0
K10937	0.0
K10933	0.0
K06348	0.0
K09829	0.0
K11337	0.0
K11336	0.0
K11335	0.0
K11334	0.0
K11333	0.0
K11332	0.0
K11331	0.0
K11330	0.0
K00169	1192.0
K00164	102.0
K00166	150.0
K00167	150.0
K00161	7871.0
K00162	7871.0
K00163	78.0
K10689	0.0
K10680	70.0
K10681	4.0
K10682	3.0
K04083	13129.0
K04082	78.0
K04081	1.0
K04080	69.0
K04087	176.0
K04086	4.0
K04085	86.0
K04084	11.0
K04088	176.0
K01569	0.0
K01568	1.0
K01563	0.0
K01561	0.0
K01560	2043.0
K01567	30.0
K01565	10.0
K01564	1.0
K02038	31982.0
K02039	32011.0
K02030	38625.0
K02031	34633.0
K02032	35676.0
K02033	38099.0
K02034	37461.0
K02035	47596.0
K02036	32277.0
K02037	31215.0
K05556	0.0
K13658	0.0
K13659	0.0
K13656	0.0
K13657	0.0
K13654	1.0
K13655	112.0
K13652	6226.0
K13653	22133.0
K13650	1.0
K13651	0.0
K05555	0.0
K05552	0.0
K02057	26058.0
K05550	2.0
K05551	0.0
K12308	30270.0
K12306	0.0
K03073	30507.0
K03072	1311.0
K03071	80.0
K03070	37167.0
K03077	5204.0
K03076	31834.0
K03075	31150.0
K03074	1667.0
K08965	5.0
K08967	4.0
K08961	145.0
K08963	3815.0
K13873	0.0
K13876	0.0
K13874	0.0
K13875	0.0
K06139	9.0
K06138	9.0
K06135	0.0
K06134	11.0
K06137	18.0
K06136	9.0
K06131	40457.0
K06133	3809.0
K06132	1.0
K02600	32100.0
K07389	0.0
K07388	0.0
K04747	0.0
K01516	26873.0
K09977	10.0
K07518	0.0
K07519	0.0
K11437	0.0
K07512	10.0
K07516	8.0
K10212	921.0
K10747	0.0
K10217	0.0
K10219	0.0
K10218	0.0
K10748	69.0
K01912	23850.0
K01913	0.0
K01910	1866.0
K01911	302.0
K01916	5486.0
K01917	0.0
K01914	31464.0
K01915	39505.0
K01918	24954.0
K01919	1846.0
K07774	66.0
K07775	1918.0
K07776	138.0
K07777	871.0
K07770	166.0
K07771	68.0
K07772	1.0
K07773	68.0
K07778	169.0
K01193	12424.0
K04340	0.0
K04341	0.0
K04342	0.0
K04343	0.0
K12986	0.0
K04691	77.0
K02931	31425.0
K02933	32100.0
K02935	32100.0
K02936	0.0
K02939	32100.0
K00205	0.0
K00204	0.0
K00207	0.0
K00206	0.0
K00201	0.0
K00200	0.0
K00203	0.0
K00202	0.0
K00209	0.0
K00208	19135.0
K01000	33200.0
K01001	0.0
K01002	310.0
K01003	3.0
K01004	0.0
K01005	274.0
K01006	30374.0
K01007	5528.0
K01008	9669.0
K10855	0.0
K14115	0.0
K14116	0.0
K14441	30172.0
K14446	0.0
K14447	0.0
K14112	0.0
K14445	13.0
K08195	10.0
K08194	1.0
K14448	0.0
K08196	5.0
K08191	18927.0
K14119	0.0
K08193	0.0
K00702	1102.0
K10799	0.0
K03518	14359.0
K03519	162.0
K09719	0.0
K10856	0.0
K03516	1.0
K03517	28128.0
K02205	1.0
K02204	10.0
K02203	4426.0
K02201	0.0
K02200	71.0
K13714	16.0
K13461	0.0
K12518	133.0
K12519	133.0
K12517	133.0
K12514	0.0
K12515	0.0
K12512	0.0
K12513	0.0
K12510	8986.0
K12511	6138.0
K07183	11156.0
K07182	4.0
K07181	2405.0
K07180	203.0
K07186	68.0
K07185	8705.0
K07184	68.0
K09800	78.0
K09801	77.0
K09802	68.0
K09803	133.0
K09804	0.0
K09805	0.0
K09806	78.0
K09807	22096.0
K09808	39334.0
K09809	15.0
K10912	0.0
K10913	0.0
K10914	409.0
K10915	0.0
K10916	0.0
K10917	0.0
K11358	9236.0
K11355	0.0
K11354	0.0
K11357	0.0
K11356	0.0
K04069	62534.0
K04068	36943.0
K04065	68.0
K04064	1.0
K04067	68.0
K04066	32004.0
K04061	3486.0
K09716	5084.0
K04063	11.0
K04062	66.0
K10006	0.0
K10007	0.0
K10004	77.0
K10005	0.0
K10002	77.0
K10003	77.0
K10000	68.0
K10001	77.0
K09717	0.0
K10008	10.0
K10009	1.0
K02491	0.0
K14588	68.0
K14581	0.0
K13678	218.0
K13679	0.0
K11633	1.0
K13670	0.0
K13671	0.0
K11987	0.0
K11636	0.0
K11634	0.0
K13582	0.0
K13583	0.0
K13580	0.0
K13581	1.0
K13586	0.0
K13587	0.0
K13584	0.0
K13585	0.0
K13588	0.0
K13589	0.0
K02052	445.0
K02053	446.0
K02050	42704.0
K02051	38847.0
K02056	14980.0
K05553	0.0
K02054	409.0
K02055	407.0
K02058	2054.0
K02059	0.0
K05558	0.0
K05559	9.0
K03895	1.0
K03894	1.0
K03897	12.0
K03896	1.0
K03891	0.0
K03890	0.0
K03893	22.0
K03892	23112.0
K02423	71.0
K05342	0.0
K05341	7.0
K12989	0.0
K12988	0.0
K02420	9687.0
K12981	0.0
K12980	0.0
K12983	1.0
K12982	0.0
K12985	1.0
K12984	0.0
K12987	0.0
K02426	19006.0
K13854	0.0
K03098	18934.0
K13853	1642.0
K03095	390.0
K05344	0.0
K03091	61839.0
K03090	5292.0
K03093	560.0
K03092	26647.0
K06113	2.0
K09632	0.0
K02429	37786.0
K06118	0.0
K05716	0.0
K04844	36.0
K11632	10.0
K11630	8.0
K11631	17.0
K11637	3.0
K11635	35.0
K11638	3.0
K11639	0.0
K07572	0.0
K07573	0.0
K07570	1855.0
K07571	3228.0
K07576	5322.0
K07577	0.0
K07574	12942.0
K07575	0.0
K07578	0.0
K07579	0.0
K11189	21770.0
K11184	2096.0
K11187	0.0
K11180	0.0
K11181	0.0
K11183	79.0
K10764	10.0
K10763	78.0
K10762	1.0
K01938	32046.0
K01939	32746.0
K01934	13260.0
K01935	19025.0
K01937	28295.0
K01930	0.0
K01932	0.0
K01933	31656.0
K07798	77.0
K07799	78.0
K07796	68.0
K07797	1.0
K07794	152.0
K07795	76.0
K07792	69.0
K07793	2712.0
K07790	0.0
K07791	72.0
K06379	12490.0
K00968	1175.0
K06378	12279.0
K06377	6.0
K06376	0.0
K06375	4.0
K09814	8.0
K09813	8.0
K06372	0.0
K06371	4.0
K06370	3.0
K01249	0.0
K01246	22379.0
K01247	1535.0
K01244	0.0
K01243	30195.0
K08919	0.0
K01241	96.0
K02919	29440.0
K02913	32870.0
K02912	0.0
K02911	31999.0
K02910	0.0
K02917	0.0
K02916	32104.0
K02915	0.0
K02914	33443.0
K00228	80.0
K00227	0.0
K00226	55285.0
K00224	0.0
K00223	0.0
K00222	0.0
K00221	0.0
K00220	0.0
K01798	0.0
K01799	166.0
K01068	0.0
K01069	1875.0
K01062	0.0
K01791	31645.0
K01792	78.0
K01061	97.0
K01066	210.0
K01067	5564.0
K01796	4.0
K01797	22.0
K05499	1409.0
K14468	0.0
K14469	0.0
K14465	0.0
K14466	0.0
K14467	0.0
K10834	0.0
K10833	0.0
K02266	0.0
K03793	0.0
K03790	780.0
K03791	1.0
K03796	67.0
K03797	68558.0
K03794	0.0
K03795	13.0
K03798	54278.0
K03799	433.0
K13448	0.0
K12538	0.0
K12539	0.0
K12530	67.0
K12531	66.0
K12532	66.0
K12533	0.0
K12534	0.0
K12535	0.0
K12536	0.0
K12537	0.0
K03136	0.0
K09790	23901.0
K09791	68.0
K09792	11.0
K09793	18879.0
K09794	68.0
K09795	67.0
K09796	1.0
K09797	20078.0
K09798	70.0
K09799	9.0
K10972	1.0
K10973	1.0
K10977	78.0
K10974	6992.0
K10975	141.0
K10978	0.0
K10979	2516.0
K06308	4.0
K00315	0.0
K09862	77.0
K06303	2.0
K09860	0.0
K09861	29673.0
K06306	2289.0
K06307	5.0
K06305	1429.0
K11373	0.0
K04047	3459.0
K04046	68.0
K04045	1387.0
K04044	78.0
K04043	33769.0
K04042	16200.0
K04041	9837.0
K04040	0.0
K02700	0.0
K04049	0.0
K04048	0.0
K02707	0.0
K02704	0.0
K02705	0.0
K10020	0.0
K10021	0.0
K10022	0.0
K10023	0.0
K10024	0.0
K10025	0.0
K10026	280.0
K10027	1.0
K13612	0.0
K13613	0.0
K13611	0.0
K13614	0.0
K13615	0.0
K05794	119.0
K05795	16010.0
K05796	10313.0
K05797	0.0
K05790	68.0
K05791	78.0
K05792	5203.0
K05793	77.0
K05798	68.0
K05799	12809.0
K01474	1.0
K01477	9.0
K01476	41.0
K01471	0.0
K01470	4857.0
K01473	2.0
K13039	0.0
K01479	123.0
K01478	1884.0
K05570	2696.0
K05571	2733.0
K05572	0.0
K05573	0.0
K02078	47656.0
K02079	67.0
K05576	0.0
K02074	176.0
K02075	176.0
K02076	1133.0
K02077	196.0
K02071	14750.0
K02072	14571.0
K02073	20083.0
K03309	1.0
K03308	36316.0
K03305	29670.0
K03304	1.0
K03307	16723.0
K03306	4587.0
K03301	1.0
K03300	958.0
K03303	1752.0
K03302	0.0
K06173	41112.0
K06175	69.0
K06174	0.0
K06177	19070.0
K06176	69.0
K06179	6216.0
K07680	1.0
K03867	0.0
K03838	1.0
K12053	0.0
K11618	1381.0
K11619	4.0
K11614	2.0
K11615	2.0
K11616	0.0
K11617	206.0
K11610	0.0
K11611	0.0
K11960	0.0
K11961	27.0
K02836	32100.0
K10565	0.0
K10564	0.0
K02837	23560.0
K10561	314.0
K10560	314.0
K10563	6616.0
K10562	0.0
K02838	32100.0
K06858	68.0
K02839	1244.0
K06859	144.0
K12700	321.0
K07558	0.0
K07559	2046.0
K07228	0.0
K07229	77.0
K07226	0.0
K07224	76.0
K07225	67.0
K07222	20.0
K07223	161.0
K07220	3004.0
K07221	1.0
K10709	1254.0
K10708	1.0
K10701	0.0
K10703	0.0
K10702	0.0
K10704	0.0
K05984	1.0
K07537	0.0
K08652	0.0
K08651	0.0
K08658	0.0
K08659	843.0
K05982	68.0
K07451	0.0
K07453	0.0
K07452	0.0
K07455	1137.0
K07454	76.0
K09707	6426.0
K07457	127.0
K09706	35.0
K07104	228.0
K00029	107.0
K00028	179.0
K00799	269.0
K00798	7224.0
K00797	11071.0
K00024	39320.0
K00795	157.0
K00026	0.0
K00021	0.0
K00020	1729.0
K00023	1.0
K00022	0.0
K09017	12.0
K01269	19701.0
K09015	20656.0
K09014	22100.0
K09013	31125.0
K09011	18858.0
K09010	0.0
K01261	212.0
K01262	63358.0
K01263	293.0
K01264	0.0
K01265	57665.0
K01266	2605.0
K09018	2.0
K08227	68.0
K08226	0.0
K08225	1.0
K08224	104.0
K08223	109.0
K08222	30.0
K08221	4.0
K00249	38.0
K01790	48589.0
K00241	18959.0
K00240	19390.0
K00243	28702.0
K00242	79.0
K00245	68.0
K00244	5292.0
K00247	68.0
K00246	68.0
K01795	1411.0
K06983	0.0
K02799	3.0
K02798	6957.0
K02791	11622.0
K02790	67.0
K02793	23489.0
K02795	24840.0
K02794	25113.0
K02796	24498.0
K04564	28645.0
K04565	3045.0
K04566	1176.0
K04567	30903.0
K01040	199.0
K01041	30.0
K04562	5920.0
K04568	78.0
K01049	0.0
K02535	18946.0
K02242	6904.0
K02536	18999.0
K02531	175.0
K02246	188.0
K02533	79.0
K02532	74.0
K02248	319.0
K02538	5237.0
K00581	0.0
K13421	0.0
K01013	0.0
K15018	0.0
K15019	0.0
K03110	32005.0
K03111	65161.0
K03112	68.0
K03113	18936.0
K03116	19186.0
K03117	71.0
K03118	19072.0
K03119	11.0
K10919	0.0
K12552	8.0
K12553	8.0
K12551	8.0
K12556	219.0
K12554	141.0
K12555	756.0
K06892	2.0
K06893	11.0
K06890	2456.0
K06891	93.0
K06896	43372.0
K06897	9495.0
K06894	89.0
K06895	700.0
K10954	0.0
K10956	0.0
K06899	69.0
K06328	1430.0
K06329	0.0
K10952	0.0
K10953	0.0
K11395	0.0
K11391	1.0
K11390	0.0
K11392	1.0
K00499	0.0
K00494	19.0
K00495	0.0
K00496	17.0
K00491	12.0
K00492	72.0
K00493	0.0
K13591	0.0
K01467	19518.0
K13593	0.0
K13592	0.0
K04021	1.0
K04020	1.0
K04023	7584.0
K04022	1.0
K04025	1.0
K04024	1704.0
K04027	5265.0
K04026	5815.0
K04029	8444.0
K04028	8637.0
K07055	0.0
K07054	149.0
K07057	0.0
K07056	50958.0
K07051	10.0
K07050	9170.0
K07053	20148.0
K07052	42224.0
K07059	0.0
K07058	30286.0
K10040	380.0
K10041	646.0
K10046	0.0
K04799	0.0
K04798	0.0
K04793	0.0
K04792	0.0
K04791	0.0
K04790	0.0
K04797	0.0
K04796	0.0
K04795	0.0
K04794	5048.0
K13638	68.0
K13639	77.0
K13634	68.0
K13635	11.0
K13636	1.0
K13637	1.0
K13630	1.0
K13631	1.0
K13632	1.0
K13633	0.0
K02042	7957.0
K05778	1.0
K05779	1.0
K05776	18926.0
K05541	77.0
K05774	1.0
K05775	1.0
K05772	36.0
K05773	36.0
K05540	8153.0
K01459	0.0
K01458	0.0
K01457	45.0
K01455	91.0
K01454	0.0
K01453	1.0
K01452	4.0
K01451	3215.0
K01450	0.0
K05518	2.0
K08070	12234.0
K08071	0.0
K05516	133.0
K08077	506.0
K05515	35527.0
K13093	0.0
K11783	0.0
K12949	0.0
K12945	1.0
K12944	1.0
K12941	10486.0
K12940	68.0
K12943	1.0
K12942	11104.0
K14728	0.0
K14727	0.0
K11785	0.0
K00108	88.0
K13890	6.0
K13891	6.0
K13892	1.0
K13893	10.0
K13894	11.0
K13895	11.0
K13896	11.0
K06159	1.0
K06158	33361.0
K06153	37263.0
K06152	1.0
K06151	1.0
K06157	1.0
K06156	68.0
K06155	2.0
K06154	0.0
K03327	37794.0
K03326	206.0
K03325	2844.0
K03324	40133.0
K03322	474.0
K03321	641.0
K03320	741.0
K03329	1.0
K03328	20670.0
K04802	0.0
K04801	0.0
K04800	0.0
K11948	0.0
K01505	2.0
K04756	0.0
K11940	69.0
K11941	1.0
K11942	4.0
K11943	0.0
K11944	0.0
K01507	37851.0
K11946	0.0
K11947	0.0
K01506	0.0
K01501	5054.0
K01500	5251.0
K01503	0.0
K06714	6272.0
K04750	6812.0
K12789	0.0
K12788	0.0
K11526	0.0
K10810	10.0
K11522	0.0
K11523	0.0
K08675	0.0
K08676	0.0
K08677	0.0
K08679	0.0
K11521	0.0
K10547	1940.0
K10546	1947.0
K10545	168.0
K10544	81.0
K10543	128.0
K10542	3683.0
K10541	3683.0
K10540	5353.0
K10549	165.0
K10548	1940.0
K14630	0.0
K11529	0.0
K00007	0.0
K00005	5656.0
K13444	0.0
K00003	17019.0
K00002	1410.0
K00001	8589.0
K01186	20319.0
K00009	6718.0
K00008	24725.0
K10726	0.0
K10725	0.0
K08246	0.0
K00263	1440.0
K00262	44160.0
K00261	21.0
K00260	5064.0
K00266	71582.0
K00265	19166.0
K01200	6064.0
K01201	4752.0
K01206	68791.0
K01207	5163.0
K01205	18867.0
K01208	0.0
K01209	31481.0
K06167	24145.0
K00917	7843.0
K00912	18946.0
K00919	31906.0
K02519	31811.0
K02518	31825.0
K02517	18961.0
K02511	66.0
K02510	327.0
K13409	0.0
K13408	0.0
K03179	18922.0
K03170	0.0
K03177	32100.0
K12574	14704.0
K12570	0.0
K12573	31670.0
K11009	0.0
K11008	1.0
K11005	0.0
K11004	0.0
K11007	0.0
K11006	0.0
K11003	0.0
K08296	88.0
K08297	1.0
K08295	0.0
K02634	0.0
K02635	0.0
K10622	0.0
K07693	83.0
K07692	4.0
K07691	2.0
K07690	2.0
K07697	7.0
K07696	1294.0
K07695	0.0
K07694	289.0
K07699	12891.0
K07698	0.0
K07079	15246.0
K07078	2656.0
K07077	0.0
K07076	1195.0
K07075	738.0
K07074	181.0
K07073	0.0
K07072	0.0
K07071	137.0
K07070	77.0
K14584	0.0
K11620	0.0
K09190	0.0
K11623	0.0
K05759	0.0
K08589	0.0
K11625	0.0
K11995	0.0
K01439	18556.0
K01438	24099.0
K01431	0.0
K01430	1226.0
K01433	119.0
K01432	0.0
K01434	3.0
K01437	0.0
K01436	19107.0
K05539	82.0
K14520	0.0
K12963	68.0
K12962	67.0
K12961	68.0
K12960	44336.0
K14749	0.0
K14748	0.0
K02972	1.0
K14743	0.0
K14742	29776.0
K14745	0.0
K14744	201.0
K14747	0.0
K14746	0.0
K02167	70.0
K02164	0.0
K02160	10877.0
K02168	1573.0
K02169	18935.0
K10931	0.0
K03341	0.0
K03340	21054.0
K03343	0.0
K03342	2.0
K03346	285.0
K12299	1.0
K12291	1.0
K12290	1.0
K12293	0.0
K12292	0.0
K12295	0.0
K12294	0.0
K12297	78.0
K12368	68.0
K11922	1.0
K11923	68.0
K11920	1.0
K11921	1.0
K11926	68.0
K11927	2237.0
K11924	223.0
K11925	68.0
K11928	2593.0
K13181	0.0
K13219	0.0
K07262	11.0
K07263	18981.0
K07260	19724.0
K07261	1.0
K07266	1.0
K07267	35.0
K07264	134.0
K07265	1.0
K07268	0.0
K07269	68.0
K01155	2001.0
K04478	8.0
K04479	0.0
K10528	0.0
K14952	0.0
K07486	88.0
K07487	14.0
K07484	712.0
K07485	44.0
K07482	2.0
K07483	13905.0
K07480	418.0
K07481	156.0
K07488	0.0
K07489	132.0
K11210	7.0
K11211	0.0
K11212	0.0
K11214	1179.0
K11216	90.0
K06300	2.0
K00061	0.0
K00060	1524.0
K06301	2.0
K00065	2578.0
K00064	0.0
K00067	34588.0
K00066	10.0
K00069	0.0
K00068	6165.0
K06304	4.0
K08262	0.0
K08261	0.0
K08260	0.0
K08265	0.0
K08264	0.0
K00288	0.0
K00285	166.0
K00284	4380.0
K00287	31067.0
K00286	38297.0
K00281	18911.0
K00280	0.0
K00283	8884.0
K00282	8884.0
K08088	0.0
K14198	0.0
K14199	0.0
K03452	0.0
K14194	0.0
K14195	0.0
K14196	3.0
K14197	3.0
K14192	0.0
K14193	0.0
K01880	26446.0
K01881	38372.0
K01883	32100.0
K01885	26660.0
K04618	0.0
K01887	34701.0
K01224	864.0
K01889	32100.0
K01226	6512.0
K01227	1748.0
K01220	231.0
K01222	8451.0
K01223	26112.0
K02759	23658.0
K02755	3.0
K02757	26405.0
K02756	3.0
K14998	0.0
K02750	5183.0
K02753	1.0
K02752	1.0
K00939	32237.0
K00938	386.0
K00937	25115.0
K00936	58020.0
K00935	0.0
K00934	10.0
K00933	0.0
K00932	68.0
K00931	26265.0
K00930	60850.0
K01089	19023.0
K01080	0.0
K01081	26710.0
K01082	0.0
K01083	0.0
K01084	0.0
K01085	68.0
K01087	9.0
K02571	0.0
K02570	179.0
K02573	179.0
K02572	68.0
K02575	213.0
K02574	531.0
K07780	0.0
K03488	29381.0
K03489	213.0
K03482	2.0
K03483	5326.0
K03480	2154.0
K03481	10499.0
K03486	6600.0
K03487	1.0
K03484	9582.0
K03485	67.0
K02287	0.0
K02286	0.0
K02285	0.0
K02284	0.0
K02283	11811.0
K02282	112.0
K02281	0.0
K02280	1.0
K02289	0.0
K02288	0.0
K03626	0.0
K03627	0.0
K03624	36185.0
K03625	32100.0
K03151	13221.0
K03620	139.0
K03153	21.0
K08869	0.0
K03628	27337.0
K03629	32005.0
K09738	0.0
K09739	0.0
K09736	0.0
K09737	0.0
K09735	0.0
K09732	0.0
K09733	0.0
K09730	0.0
K09731	0.0
K09888	11016.0
K09889	78.0
K09880	0.0
K09882	1.0
K09883	0.0
K09884	0.0
K09887	0.0
K11027	0.0
K11026	0.0
K11025	0.0
K11024	0.0
K07679	2.0
K07678	11.0
K11021	0.0
K11020	0.0
K07675	68.0
K07674	1.0
K07676	68.0
K07671	0.0
K07670	0.0
K07673	69.0
K07672	0.0
K01117	0.0
K12048	0.0
K07019	87.0
K07018	11.0
K07011	40262.0
K07010	15991.0
K07013	0.0
K07012	13623.0
K07015	7951.0
K07014	68.0
K07017	1679.0
K07016	5.0
K10084	0.0
K08372	993.0
K05884	882.0
K05885	2487.0
K05886	0.0
K05887	1.0
K05880	68.0
K05881	102.0
K05882	10.0
K05883	0.0
K08902	0.0
K05739	10210.0
K05888	0.0
K05889	0.0
K08903	0.0
K00547	105.0
K00544	0.0
K00545	0.0
K00542	0.0
K00543	0.0
K00540	49040.0
K00548	45443.0
K00549	1482.0
K01145	9.0
K01412	0.0
K01147	68.0
K01417	11009.0
K00038	5.0
K01143	1.0
K01142	13053.0
K01419	461.0
K00788	36045.0
K00789	35319.0
K12502	0.0
K14762	1.0
K14761	11236.0
K06195	78.0
K03819	1.0
K03818	28.0
K03814	106.0
K03817	105.0
K03816	11483.0
K03811	3202.0
K03810	5300.0
K03813	94.0
K11908	0.0
K11909	68.0
K11904	202.0
K11905	69.0
K11906	69.0
K11907	70.0
K11900	71.0
K11901	70.0
K11902	2.0
K11903	136.0
K10986	101.0
K13238	0.0
K13239	0.0
K13797	0.0
K07248	745.0
K13796	1.0
K07244	0.0
K07245	77.0
K07246	197.0
K07240	74897.0
K07241	9.0
K07242	0.0
K07243	88.0
K01268	0.0
K05296	0.0
K02821	6907.0
K09016	1.0
K09945	0.0
K09944	0.0
K09947	0.0
K09946	21.0
K09941	0.0
K09940	1446.0
K09943	0.0
K09942	0.0
K09949	10.0
K09948	1.0
K10851	8.0
K10850	8.0
K03666	7537.0
K03667	461.0
K03196	2.0
K03665	37120.0
K11275	0.0
K06012	11829.0
K00048	3421.0
K10857	11.0
K09773	5914.0
K00043	5048.0
K00042	7238.0
K00041	1566.0
K00040	1676.0
K00046	25377.0
K00733	0.0
K00044	0.0
K06011	0.0
K09012	0.0
K06016	427.0
K06017	0.0
K06014	0.0
K06015	6313.0
K06019	1546.0
K01075	0.0
K12221	0.0
K06444	0.0
K04632	0.0
K14977	198.0
K14974	0.0
K00958	12.0
K00951	50958.0
K00950	24410.0
K00952	14.0
K00955	691.0
K00954	32064.0
K00957	839.0
K00956	829.0
K00590	0.0
K02777	16081.0
K02775	11239.0
K02774	16784.0
K02773	11695.0
K02771	15.0
K02770	26108.0
K02779	738.0
K02778	1.0
K01606	0.0
K01607	21999.0
K01604	0.0
K01605	0.0
K01602	0.0
K01601	0.0
K03750	6744.0
K01609	22890.0
K02553	79.0
K02804	7063.0
K02551	19132.0
K02806	5280.0
K02557	33362.0
K02800	7194.0
K05275	0.0
K02802	1.0
K13300	4.0
K02558	123.0
K02809	10.0
K02808	0.0
K03600	78.0
K03601	32100.0
K03602	31916.0
K03603	68.0
K03604	2206.0
K03605	1.0
K03606	2.0
K03607	68.0
K03608	8602.0
K03609	12357.0
K06078	67.0
K06079	94.0
K09710	31958.0
K09711	5048.0
K09712	9.0
K06073	68.0
K06074	68.0
K06075	69.0
K06076	78.0
K06077	68.0
K06382	9566.0
K06383	8639.0
K06380	4.0
K06381	13710.0
K06386	1429.0
K06387	11272.0
K06384	6769.0
K06385	10158.0
K06388	0.0
K06389	0.0
K12466	0.0
K12468	0.0
K07657	88.0
K07656	0.0
K07655	0.0
K07654	0.0
K07653	0.0
K07652	1178.0
K07651	12.0
K07650	5204.0
K07659	77.0
K07658	30865.0
K11041	5266.0
K11040	5.0
K11043	0.0
K11042	0.0
K11045	0.0
K11044	0.0
K11047	0.0
K11046	0.0
K11049	0.0
K11048	0.0
K07387	18901.0
K07386	19349.0
K06926	5657.0
K06927	5285.0
K06924	0.0
K06925	32100.0
K06922	0.0
K06923	5879.0
K06920	143.0
K06921	20557.0
K06928	661.0
K06929	5471.0
K07033	10895.0
K07032	475.0
K07031	1352.0
K07030	12325.0
K07037	19246.0
K07035	11314.0
K07034	109.0
K07039	11.0
K07038	10445.0
K10829	0.0
K00384	51988.0
K00385	6748.0
K00386	0.0
K00387	0.0
K00380	108.0
K00381	99.0
K00382	36757.0
K00383	316.0
K00389	2.0
K01387	2.0
K01385	0.0
K01389	0.0
K09158	78.0
K09159	79.0
K09156	0.0
K09157	11335.0
K09154	0.0
K09155	3555.0
K09152	0.0
K09153	1750.0
K09150	0.0
K09151	24.0
K05970	20416.0
K05714	1.0
K05715	0.0
K05710	8.0
K05711	1.0
K05712	1.0
K05713	1.0
K00560	30310.0
K00561	151.0
K00563	2985.0
K00564	2213.0
K00566	51218.0
K00567	34854.0
K00568	159.0
K00569	18.0
K05575	0.0
K01169	1.0
K01167	0.0
K01166	0.0
K05577	14.0
K01163	9370.0
K01161	0.0
K01160	135.0
K05578	0.0
K05579	0.0
K08092	351.0
K08093	144.0
K08094	1499.0
K08095	0.0
K08096	0.0
K08097	0.0
K02254	0.0
K02255	1.0
K01743	0.0
K02251	1.0
K02061	0.0
K01741	0.0
K02060	0.0
K00114	1.0
K02122	12275.0
K02123	30845.0
K02120	31120.0
K02121	29586.0
K02124	31120.0
K03837	69.0
K03836	1.0
K03835	68.0
K03834	68.0
K03833	7188.0
K03832	19099.0
K03831	78.0
K03830	2033.0
K00443	0.0
K03839	18966.0
K02067	79.0
K10189	5128.0
K13038	55543.0
K13787	528.0
K13788	86.0
K13789	90773.0
K10188	8423.0
K12255	0.0
K12254	0.0
K12257	22104.0
K12256	1.0
K12251	6205.0
K12250	0.0
K12253	0.0
K12252	0.0
K13252	359.0
K13256	368.0
K13255	1.0
K12079	0.0
K12078	0.0
K12071	1.0
K12070	1.0
K12073	10.0
K12072	3.0
K09912	77.0
K06236	0.0
K06237	0.0
K05519	3.0
K09914	68.0
K11788	0.0
K11782	0.0
K11780	0.0
K11781	0.0
K11787	0.0
K11784	0.0
K11530	1.0
K12787	0.0
K12786	0.0
K12785	0.0
K12784	0.0
K06718	10.0
K09969	1.0
K09968	1.0
K09967	1229.0
K09966	19.0
K09965	11.0
K09964	0.0
K09963	9167.0
K09962	42.0
K09961	66.0
K09960	0.0
K11527	10.0
K11524	0.0
K11525	0.0
K11250	77.0
K11253	0.0
K11258	68.0
K11528	0.0
K00713	0.0
K00712	9.0
K10780	4.0
K10783	24.0
K10125	2.0
K10124	68.0
K10126	2.0
K10121	85.0
K10123	0.0
K10122	85.0
K04652	3209.0
K04653	1556.0
K04651	4223.0
K04656	1554.0
K04654	1554.0
K04655	2670.0
K00973	31023.0
K00972	661.0
K00971	26680.0
K00970	18979.0
K00975	26414.0
K00974	40142.0
K00979	20104.0
K00978	485.0
K14954	0.0
K14955	0.0
K14956	0.0
K06178	30753.0
K01596	1254.0
K01597	386.0
K01594	0.0
K01595	185.0
K01592	0.0
K01593	0.0
K01590	18.0
K01591	30506.0
K01598	194.0
K01599	34833.0
K02711	0.0
K02710	0.0
K02713	0.0
K02712	0.0
K02714	0.0
K02717	0.0
K02716	0.0
K02719	0.0
K02718	0.0
K03449	1266.0
K03446	19103.0
K03444	26.0
K03445	9.0
K03442	36580.0
K01620	29632.0
K01621	804.0
K01622	0.0
K01623	1778.0
K01624	45311.0
K01625	46371.0
K01626	3283.0
K01627	18946.0
K01628	11387.0
K01629	1257.0
K05299	0.0
K02829	11.0
K02828	12.0
K02827	12.0
K02826	12.0
K02825	7453.0
K02824	12807.0
K02823	30311.0
K02822	12566.0
K03198	2.0
K03199	2.0
K03668	68.0
K03669	11.0
K03190	1226.0
K03191	40.0
K03660	17972.0
K03194	0.0
K03195	2.0
K03664	32100.0
K03197	0.0
K09772	11626.0
K06013	1462.0
K09770	5265.0
K09771	88.0
K09776	1.0
K09777	5599.0
K09774	78.0
K09775	11142.0
K09778	1675.0
K09779	11932.0
K06269	0.0
K06323	0.0
K11624	0.0
K02991	0.0
K02990	31864.0
K02624	17.0
K02240	1943.0
K08282	10.0
K12440	0.0
K12441	0.0
K12442	0.0
K12443	0.0
K12444	0.0
K12445	0.0
K12449	0.0
K02247	4.0
K07637	68.0
K07636	31752.0
K07639	10.0
K07638	78.0
K11069	9412.0
K11068	12673.0
K11063	5048.0
K11062	0.0
K11061	0.0
K11060	0.0
K11066	68.0
K11065	20597.0
K06900	0.0
K06901	20081.0
K06902	3533.0
K06903	1230.0
K06904	354.0
K06905	1467.0
K06906	382.0
K06907	1697.0
K06908	1466.0
K06909	5146.0
K10821	0.0
K05905	0.0
K05904	0.0
K05906	0.0
K05900	0.0
K05903	0.0
K01406	0.0
K05909	0.0
K05908	0.0
K00368	0.0
K00369	0.0
K00366	5408.0
K00367	0.0
K00364	388.0
K00365	11.0
K00362	57.0
K00363	12.0
K00360	0.0
```
