## Extended Data File 1 for "Diet induces reproducible alterations in the mouse and human gut microbiome": SRS3574523_SRR7555848.picrust_nol

```
# Constructed from biom file
#OTU ID	SRR7555848
K01365	0.0
K01364	0.0
K01361	5.0
K01360	0.0
K01362	17755.0
K02249	0.0
K05841	4.0
K05844	12.0
K05845	470.0
K05846	3087.0
K05847	2609.0
K00508	0.0
K00500	0.0
K00507	1586.0
K00504	0.0
K00505	0.0
K12521	0.0
K01101	2255.0
K01103	0.0
K12520	0.0
K01104	25898.0
K05592	16882.0
K05593	2443.0
K05590	12.0
K05591	12.0
K05596	12.0
K05597	0.0
K05594	10.0
K05595	47.0
K05599	0.0
K11964	0.0
K11962	4.0
K14540	4231.0
K12529	0.0
K12528	0.0
K06353	0.0
K02456	3204.0
K02457	12.0
K02454	3160.0
K02455	1586.0
K02452	12.0
K02453	4734.0
K02450	8.0
K02103	2153.0
K08138	17.0
K02108	17596.0
K02109	18516.0
K02458	12.0
K02459	12.0
K08137	12.0
K03851	0.0
K03850	0.0
K03852	0.0
K03855	8.0
K03856	3525.0
K13018	0.0
K13019	0.0
K13010	0.0
K13011	0.0
K13012	293.0
K13013	0.0
K13014	3.0
K13015	0.0
K13016	0.0
K13017	0.0
K08566	3.0
K08567	16.0
K13274	0.0
K13275	0.0
K13276	0.0
K13277	0.0
K03275	0.0
K03274	1586.0
K03277	0.0
K03276	0.0
K03271	3947.0
K03270	12786.0
K03273	1642.0
K03272	4323.0
K03279	8.0
K03278	0.0
K11022	0.0
K12277	0.0
K12276	0.0
K12270	1.0
K11058	0.0
K12279	0.0
K12278	0.0
K07557	0.0
K07550	0.0
K07552	11545.0
K06319	0.0
K09909	18.0
K09908	12.0
K12051	0.0
K12050	0.0
K12057	74.0
K12056	2.0
K06221	15.0
K09900	11.0
K09903	17495.0
K09902	12.0
K09904	12.0
K09907	12.0
K09906	12.0
K11501	0.0
K03234	0.0
K00773	16839.0
K00772	1587.0
K00777	0.0
K00776	0.0
K06313	47.0
K06315	0.0
K05574	4.0
K10201	5.0
K07176	0.0
K07177	859.0
K07174	0.0
K07175	1813.0
K07172	23.0
K07173	2378.0
K07170	11963.0
K07171	7956.0
K07178	0.0
K07179	0.0
K00195	0.0
K00194	101.0
K00197	101.0
K00196	0.0
K00191	0.0
K00190	8.0
K00193	0.0
K00192	0.0
K00198	437.0
K06405	2801.0
K10109	1500.0
K10108	2683.0
K10107	0.0
K01828	1.0
K01829	0.0
K01826	2.0
K01825	46.0
K01822	6.0
K01823	822.0
K01820	1574.0
K01821	827.0
K00999	0.0
K00998	15654.0
K00995	10012.0
K00997	3604.0
K00996	126.0
K00991	16535.0
K00990	1638.0
K00992	17.0
K11028	0.0
K02622	14294.0
K02625	0.0
K03564	16769.0
K13489	1574.0
K13488	1574.0
K13483	0.0
K13482	1.0
K13481	1.0
K13480	0.0
K13487	1574.0
K13486	1574.0
K14680	0.0
K14681	0.0
K14682	1586.0
K08358	96.0
K08357	96.0
K08356	0.0
K08355	0.0
K03469	17310.0
K03462	0.0
K03464	0.0
K03465	827.0
K03466	17272.0
K01648	0.0
K01649	19363.0
K01643	418.0
K01640	173.0
K01641	806.0
K01646	101.0
K01647	16909.0
K01644	425.0
K02597	3.0
K02626	8.0
K02595	0.0
K02594	63.0
K02593	3.0
K02592	50.0
K02591	118.0
K02590	1230.0
K02598	422.0
K02849	1586.0
K14061	11.0
K14062	11.0
K14063	2.0
K14064	10.0
K14065	0.0
K14067	0.0
K02841	1586.0
K02840	475.0
K02843	12.0
K02844	1586.0
K02847	10.0
K02846	12.0
K02102	5.0
K09758	6.0
K06039	11.0
K06034	0.0
K06036	0.0
K06037	0.0
K06032	0.0
K01581	500.0
K02702	4.0
K02659	8.0
K13490	1574.0
K13491	1574.0
K03644	13125.0
K03645	12.0
K03646	16.0
K03647	1609.0
K03640	63.0
K03641	48.0
K03642	1605.0
K03643	13.0
K03648	15301.0
K03649	12.0
K06694	0.0
K11814	0.0
K12428	0.0
K12429	0.0
K12422	0.0
K12423	0.0
K12420	0.0
K12421	0.0
K12426	0.0
K12427	0.0
K12424	0.0
K12425	0.0
K07349	17.0
K07348	11.0
K05380	0.0
K07345	72.0
K07344	0.0
K07347	74.0
K07346	34.0
K07341	3567.0
K07340	12.0
K07343	3015.0
K07342	0.0
K06968	1586.0
K06969	34234.0
K06962	1721.0
K06963	0.0
K06960	5293.0
K06961	0.0
K06966	15617.0
K06967	4227.0
K06964	0.0
K06965	0.0
K08995	1574.0
K08994	16.0
K08997	12.0
K08996	781.0
K08990	12.0
K08993	12.0
K08992	12.0
K08999	1687.0
K08998	15142.0
K08344	10.0
K08345	10.0
K08346	10.0
K14940	0.0
K02724	4.0
K08349	10.0
K11815	0.0
K05929	0.0
K05928	1578.0
K05927	0.0
K05924	0.0
K05922	0.0
K05921	8.0
K00349	11497.0
K00698	0.0
K00340	13109.0
K00341	13109.0
K00690	2592.0
K00343	13108.0
K00344	53.0
K00697	27.0
K00346	11497.0
K00347	11497.0
K09116	1178.0
K09117	16409.0
K05337	3696.0
K09118	64.0
K09119	0.0
K02106	144.0
K05823	441.0
K05820	12.0
K05826	0.0
K05827	0.0
K02100	2.0
K02101	0.0
K00524	0.0
K00525	16350.0
K00526	4569.0
K00527	17859.0
K00520	1578.0
K00522	0.0
K00523	0.0
K02451	2.0
K00528	14564.0
K00529	1.0
K00025	1574.0
K14215	0.0
K14213	0.0
K03453	15012.0
K00796	16838.0
K05339	439.0
K00027	3650.0
K00794	15104.0
K00793	14771.0
K01347	0.0
K01346	0.0
K01344	0.0
K01343	0.0
K00791	17219.0
K01340	0.0
K00790	19256.0
K02694	4.0
K02696	4.0
K02697	4.0
K02690	4.0
K02691	98.0
K02692	4.0
K02693	4.0
K02698	8.0
K02699	4.0
K00836	12.0
K00837	11542.0
K00835	1590.0
K00832	50.0
K00833	13088.0
K00830	4.0
K00831	14779.0
K00839	1818.0
K04335	8.0
K04334	8.0
K01120	1574.0
K01126	18097.0
K04333	10.0
K01129	4956.0
K01128	0.0
K04339	0.0
K04338	8.0
K02470	20398.0
K02471	1579.0
K02472	27.0
K02473	0.0
K02474	12651.0
K02475	2.0
K02476	2.0
K02477	14415.0
K02478	22.0
K02479	1586.0
K09019	12.0
K01267	2513.0
K13074	0.0
K13075	0.0
K11441	0.0
K14055	12.0
K13299	0.0
K13292	7043.0
K14057	3.0
K14056	3.0
K02856	27.0
K02585	55.0
K12211	0.0
K12210	0.0
K12213	0.0
K12212	0.0
K12215	0.0
K02854	12.0
K12217	0.0
K12216	0.0
K12219	0.0
K12218	0.0
K02855	14.0
K08692	0.0
K08693	1.0
K08690	0.0
K08691	0.0
K08696	12.0
K08697	4.0
K11748	1586.0
K11749	16787.0
K11746	10.0
K11747	12.0
K11744	1586.0
K11745	1584.0
K11742	11.0
K11743	1165.0
K11740	0.0
K11741	1596.0
K13920	628.0
K13921	439.0
K13922	1825.0
K13923	439.0
K13924	19.0
K13925	0.0
K13926	1576.0
K13927	189.0
K13928	12.0
K13929	12.0
K09923	12.0
K09922	13054.0
K06201	13606.0
K06200	3708.0
K06207	15965.0
K06206	651.0
K06205	12.0
K09924	1574.0
K09929	0.0
K06208	51.0
K00759	5322.0
K00758	12.0
K00752	0.0
K00757	13856.0
K00756	1724.0
K00754	19448.0
K06001	13110.0
K05557	0.0
K09766	570.0
K05554	0.0
K07475	0.0
K07150	1817.0
K07151	0.0
K07152	37.0
K07153	12.0
K07154	13796.0
K07155	0.0
K07156	12.0
K07157	0.0
K07406	3642.0
K07407	31774.0
K07404	5263.0
K07405	11495.0
K07402	3809.0
K07403	1589.0
K07400	12.0
K07401	3.0
K01808	17679.0
K01809	15128.0
K01800	0.0
K01801	0.0
K01802	11721.0
K01803	18480.0
K01804	2251.0
K01805	3280.0
K01807	2145.0
K09718	0.0
K14668	0.0
K14669	0.0
K14666	0.0
K14667	0.0
K01664	302.0
K01665	11774.0
K01666	1946.0
K01667	11560.0
K01660	0.0
K01661	2139.0
K01662	16463.0
K01663	0.0
K01668	1.0
K01669	1587.0
K02863	17494.0
K02862	0.0
K02860	15805.0
K02867	17495.0
K02866	0.0
K02864	16640.0
K02869	0.0
K05362	0.0
K05365	23.0
K03402	3986.0
K03403	8.0
K03400	0.0
K03406	19583.0
K03407	3651.0
K03404	4.0
K03405	4.0
K03408	5960.0
K03409	60.0
K02315	4095.0
K02314	19408.0
K02317	12.0
K02316	16929.0
K02313	17494.0
K02312	18.0
K02319	0.0
K12405	0.0
K12152	12.0
K12151	12.0
K07091	12.0
K07090	20324.0
K07093	1586.0
K07092	0.0
K07095	18140.0
K07094	15.0
K07097	0.0
K07096	0.0
K07099	619.0
K07098	19183.0
K11175	15176.0
K11174	0.0
K11177	0.0
K11176	0.0
K11173	0.0
K11179	19.0
K11178	0.0
K00322	12.0
K00320	0.0
K00321	0.0
K00326	0.0
K00324	128.0
K00325	70.0
K00329	0.0
K05945	0.0
K05944	0.0
K05947	0.0
K05946	1256.0
K06944	0.0
K06945	4.0
K06946	6.0
K06415	49.0
K06940	3311.0
K06941	18106.0
K06942	17494.0
K06943	0.0
K10806	12.0
K10807	0.0
K10804	3171.0
K10805	64.0
K06948	883.0
K06949	18478.0
K06418	113.0
K09138	0.0
K09139	0.0
K09134	1523.0
K09135	0.0
K09136	13.0
K09137	22.0
K09130	0.0
K09131	1690.0
K09132	1151.0
K09133	0.0
K05808	17881.0
K05809	12.0
K05804	1178.0
K05805	12.0
K05806	0.0
K05807	11543.0
K05800	12.0
K05801	26.0
K05802	11.0
K05803	12.0
K01044	0.0
K01045	0.0
K01046	1612.0
K02068	71.0
K04561	2.0
K01042	308.0
K05568	3422.0
K05567	1222.0
K14273	0.0
K14275	0.0
K14274	4.0
K02062	12.0
K05245	0.0
K05564	0.0
K01048	760.0
K02066	13121.0
K01322	13073.0
K01325	0.0
K02065	13121.0
K01326	0.0
K05560	0.0
K02243	923.0
K08930	0.0
K02679	12.0
K02676	0.0
K02674	0.0
K02675	0.0
K02672	0.0
K02241	134.0
K02670	0.0
K02671	0.0
K00810	0.0
K00811	11495.0
K00812	1821.0
K00813	12.0
K00814	0.0
K00817	16361.0
K00818	13222.0
K00819	16.0
K02530	332.0
K02245	923.0
K02244	807.0
K01499	0.0
K01498	0.0
K01493	17391.0
K01492	133.0
K01491	35220.0
K01497	18.0
K01496	3304.0
K01495	13833.0
K01494	1270.0
K02418	2941.0
K02419	3091.0
K14492	0.0
K02412	2559.0
K02413	2995.0
K02410	3091.0
K02411	1271.0
K02416	3091.0
K02417	1979.0
K02414	538.0
K02415	26.0
K00120	0.0
K00121	94.0
K00430	0.0
K13058	1574.0
K13059	0.0
K13727	3.0
K13057	0.0
K13722	0.0
K13051	16.0
K13052	2875.0
K00435	0.0
K12054	0.0
K03239	0.0
K03238	0.0
K03231	0.0
K03230	1583.0
K03232	0.0
K12059	2.0
K03237	0.0
K03236	0.0
K12058	38.0
K12239	0.0
K12238	0.0
K12235	0.0
K12234	173.0
K13942	0.0
K13940	2778.0
K13941	0.0
K12097	0.0
K12096	0.0
K12095	0.0
K12094	0.0
K12093	0.0
K12092	0.0
K12091	0.0
K12090	0.0
K12099	0.0
K12098	0.0
K06356	0.0
K05992	0.0
K03540	0.0
K06331	1426.0
K06330	8.0
K07138	3125.0
K07139	13475.0
K11811	1.0
K07132	224.0
K07133	33503.0
K07130	4463.0
K07131	4.0
K07137	19289.0
K07134	0.0
K07135	0.0
K01860	0.0
K01866	17496.0
K01867	17506.0
K01865	1.0
K01868	18688.0
K01869	17494.0
K06140	1585.0
K04766	0.0
K04767	12.0
K04764	48.0
K04762	13081.0
K04763	29425.0
K04760	12.0
K04761	1649.0
K04768	0.0
K04769	2485.0
K08313	50.0
K08312	12.0
K08311	1622.0
K08310	12.0
K08317	62.0
K08316	4252.0
K08315	12.0
K08314	216.0
K05149	0.0
K08319	0.0
K08318	8.0
K06339	0.0
K14648	0.0
K14392	253.0
K14393	1586.0
K14645	4.0
K14647	0.0
K01689	19294.0
K01686	14599.0
K01687	22011.0
K01684	1323.0
K01685	3474.0
K01682	18.0
K01681	16332.0
K05308	0.0
K02889	0.0
K02888	17494.0
K02885	0.0
K02884	17495.0
K02887	17494.0
K02886	17495.0
K02881	17495.0
K02883	0.0
K13743	0.0
K02086	597.0
K02081	1695.0
K02080	0.0
K02083	89.0
K02082	457.0
K13831	0.0
K03428	4.0
K03429	3790.0
K03424	30160.0
K03935	0.0
K03932	0.0
K03933	6.0
K03930	1253.0
K03931	3.0
K02339	12.0
K02338	17495.0
K02337	17408.0
K02336	12.0
K02335	18410.0
K02334	4627.0
K02330	0.0
K03688	4792.0
K03689	4.0
K03680	4.0
K03683	12.0
K03684	1772.0
K03685	17486.0
K03686	22684.0
K03687	17218.0
K07301	4181.0
K07300	20.0
K07303	1.0
K07302	1.0
K07305	2071.0
K07304	2409.0
K07307	512.0
K07306	387.0
K07309	104.0
K07308	394.0
K02617	2.0
K02610	2.0
K02963	17495.0
K02612	2.0
K02961	16647.0
K09686	46397.0
K09687	31145.0
K09684	69.0
K09685	857.0
K09682	0.0
K09683	0.0
K09680	0.0
K09681	0.0
K09688	0.0
K09689	0.0
K05962	0.0
K05961	0.0
K05967	240.0
K05966	62.0
K11159	0.0
K05964	53.0
K05968	3.0
K11152	0.0
K00309	1.0
K00658	1637.0
K00304	0.0
K00305	0.0
K00654	0.0
K00655	19700.0
K00652	13085.0
K00301	1.0
K00302	1156.0
K00303	27.0
K10828	0.0
K06431	0.0
K06432	0.0
K06433	0.0
K06434	8.0
K06436	175.0
K06437	0.0
K10820	4.0
K06439	0.0
K10822	0.0
K10823	0.0
K10826	0.0
K09167	340.0
K06322	0.0
K14117	0.0
K14259	0.0
K14257	0.0
K01308	198.0
K01303	4.0
K01301	0.0
K01305	306.0
K01304	564.0
K02658	12.0
K00672	0.0
K02650	97.0
K02651	0.0
K02652	6226.0
K02653	6970.0
K02654	11423.0
K05687	0.0
K02656	1.0
K05685	13.0
K00878	3360.0
K00879	272.0
K00872	2397.0
K00873	17499.0
K00870	4.0
K00876	27327.0
K00877	0.0
K00874	17365.0
K00875	0.0
K04487	11258.0
K04486	7087.0
K04485	15418.0
K04484	0.0
K04483	0.0
K04482	0.0
K04480	0.0
K04488	6839.0
K12049	0.0
K13693	0.0
K13706	0.0
K13694	12.0
K13695	12.0
K05977	0.0
K09516	4.0
K02434	10275.0
K02435	9862.0
K02436	130.0
K02437	16437.0
K05350	1684.0
K02431	1619.0
K08100	0.0
K02433	10444.0
K02438	5118.0
K02439	18.0
K03745	12.0
K03744	25338.0
K03747	12.0
K03210	17102.0
K03217	18214.0
K03216	5870.0
K03215	12.0
K03742	15374.0
K03219	1583.0
K03218	17496.0
K03749	12.0
K03748	12.0
K02383	0.0
K06327	0.0
K06320	1697.0
K07238	14794.0
K09479	0.0
K09478	0.0
K09475	12.0
K09474	2.0
K09477	8.0
K09476	12.0
K09471	3.0
K09470	3.0
K09473	3.0
K09472	3.0
K07543	0.0
K06898	3753.0
K13967	0.0
K13963	3043.0
K07545	0.0
K00737	1155.0
K05345	0.0
K11706	0.0
K11707	0.0
K11704	0.0
K11705	0.0
K11708	0.0
K11709	0.0
K05588	0.0
K07114	29027.0
K07443	1753.0
K07116	0.0
K07117	1574.0
K07110	0.0
K07447	17493.0
K07112	191.0
K07113	12.0
K07448	1688.0
K07118	866.0
K07119	10.0
K10619	0.0
K10618	0.0
K10617	0.0
K10616	0.0
K01848	0.0
K01849	0.0
K01844	667.0
K01845	3891.0
K01846	10.0
K01847	24566.0
K01840	29295.0
K01841	130.0
K01842	0.0
K01843	1639.0
K06219	12.0
K10832	0.0
K05348	0.0
K14203	0.0
K08483	6407.0
K08482	1578.0
K08481	8.0
K08480	4.0
K08485	12.0
K08484	12.0
K00464	4.0
K00467	0.0
K00466	0.0
K00461	0.0
K00460	0.0
K00463	0.0
K00462	0.0
K04509	0.0
K00469	0.0
K00468	0.0
K08645	0.0
K04744	12.0
K01518	0.0
K01519	0.0
K04748	0.0
K04749	75.0
K01514	16.0
K01515	6610.0
K01512	4402.0
K01510	0.0
K14623	1779.0
K14626	0.0
K14627	0.0
K14628	0.0
K14629	0.0
K03918	0.0
K03919	12.0
K12372	12.0
K12373	63544.0
K12370	12.0
K12371	12.0
K02359	0.0
K02358	17514.0
K02351	0.0
K02352	0.0
K02355	33015.0
K02357	17495.0
K02356	17984.0
K13574	14.0
K13573	0.0
K13572	0.0
K13571	53.0
K13570	53.0
K12112	2.0
K12113	2.0
K12110	0.0
K12111	43.0
K07329	0.0
K07328	0.0
K07323	12.0
K07322	23000.0
K07321	348.0
K07320	12.0
K07327	0.0
K07326	0.0
K07325	0.0
K07324	0.0
K08163	10.0
K06180	47935.0
K06181	1590.0
K06182	2408.0
K06183	6682.0
K06186	12.0
K06187	17495.0
K06188	2260.0
K06189	12.0
K08359	2.0
K07589	10.0
K07588	11497.0
K07587	0.0
K07586	1604.0
K07585	0.0
K07584	4047.0
K07583	0.0
K07582	0.0
K07581	0.0
K07580	0.0
K11139	0.0
K05989	17771.0
K05988	0.0
K05985	1689.0
K05987	2.0
K05986	1574.0
K10843	0.0
K08354	0.0
K10844	0.0
K10848	0.0
K00673	1586.0
K00674	12039.0
K00675	1682.0
K00676	2928.0
K00677	14663.0
K06988	8.0
K06989	56.0
K08351	12.0
K06980	1626.0
K06981	0.0
K06982	0.0
K08350	11.0
K06984	0.0
K06985	4.0
K06986	0.0
K06987	1973.0
K02445	2777.0
K02444	1578.0
K00582	0.0
K00583	0.0
K00580	0.0
K02110	18083.0
K00586	0.0
K00587	0.0
K00584	8.0
K08921	0.0
K02441	21.0
K00588	116.0
K08922	0.0
K02440	3264.0
K00018	17008.0
K08923	0.0
K02443	1599.0
K00019	0.0
K02442	0.0
K08925	0.0
K08926	0.0
K08927	0.0
K03149	2602.0
K06604	0.0
K00015	0.0
K01989	5221.0
K00854	7284.0
K00855	20.0
K00856	0.0
K00857	1623.0
K00850	35852.0
K00851	2798.0
K00852	8359.0
K00853	2081.0
K00858	15634.0
K00859	17175.0
K01181	1914.0
K01180	0.0
K01183	1221.0
K01182	5229.0
K01185	12378.0
K01184	0.0
K01187	41043.0
K01188	14910.0
K02596	3.0
K13766	0.0
K13767	0.0
K13003	0.0
K13002	0.0
K13000	0.0
K02984	0.0
K02986	17495.0
K02987	0.0
K02636	8.0
K02982	16343.0
K02983	0.0
K02638	4.0
K02639	20.0
K02988	17406.0
K08298	188.0
K08299	0.0
K03583	12.0
K03582	12.0
K03581	5866.0
K03580	1586.0
K03587	11705.0
K03586	12.0
K03585	27724.0
K03584	17489.0
K03589	15007.0
K03588	19841.0
K01725	0.0
K01724	1578.0
K01727	115.0
K01726	2105.0
K01721	6.0
K01720	0.0
K01722	0.0
K13008	0.0
K01729	0.0
K01728	6.0
K09530	0.0
K09539	0.0
K02188	2852.0
K02189	2840.0
K02182	8.0
K02183	0.0
K03769	560.0
K03768	20739.0
K03767	66.0
K03765	2.0
K03764	12.0
K03763	6969.0
K03762	153.0
K03761	13.0
K03760	12.0
K09457	1835.0
K09456	12.0
K09459	128.0
K09458	18503.0
K00602	44675.0
K13988	0.0
K13985	0.0
K09981	112.0
K09980	0.0
K09983	0.0
K09982	2.0
K09985	36.0
K09984	3.0
K09987	36.0
K09986	0.0
K09989	1219.0
K09988	1353.0
K12583	0.0
K12582	12.0
K12589	0.0
K11720	12.0
K09759	1966.0
K10985	0.0
K10984	333.0
K07468	0.0
K07469	4.0
K07464	2531.0
K07465	8.0
K07466	0.0
K07467	2168.0
K07460	14964.0
K07461	3927.0
K07462	16829.0
K07463	0.0
K10679	3163.0
K10678	12.0
K10671	0.0
K10670	894.0
K10673	0.0
K10672	119.0
K10674	1.0
K10677	2.0
K10676	0.0
K08726	0.0
K08724	484.0
K08722	384.0
K08723	12.0
K08720	0.0
K08721	0.0
K08728	806.0
K10187	0.0
K00119	0.0
K00118	1574.0
K00449	2.0
K00448	2.0
K00115	0.0
K00446	2.0
K00117	3162.0
K00116	1593.0
K00111	15459.0
K00442	0.0
K00113	11.0
K00112	11.0
K01539	0.0
K01531	2796.0
K04720	4130.0
K01533	18751.0
K01534	23497.0
K01535	0.0
K01537	16937.0
K14358	0.0
K14605	4.0
K14606	4.0
K00413	36.0
K10120	40.0
K05600	0.0
K05777	11.0
K03972	2.0
K03973	1316.0
K03970	12.0
K03971	12.0
K03976	15518.0
K03977	17494.0
K03974	12.0
K03975	14502.0
K03978	15864.0
K03979	17495.0
K13378	11491.0
K02372	5761.0
K02371	14281.0
K02377	14334.0
K02379	1691.0
K03396	0.0
K03397	0.0
K03394	3502.0
K03395	0.0
K03392	0.0
K03393	0.0
K03390	11491.0
K03391	0.0
K03399	451.0
K03027	0.0
K12136	0.0
K12137	8.0
K06610	35.0
K12138	0.0
K12139	0.0
K11444	0.0
K11440	17.0
K11443	0.0
K11442	0.0
K00612	1576.0
K00613	94.0
K00610	14093.0
K00611	5280.0
K00616	3435.0
K00617	0.0
K00614	0.0
K00615	24753.0
K00619	16.0
K10863	0.0
K07874	0.0
K06234	0.0
K10240	0.0
K10241	0.0
K10242	48.0
K10243	53.0
K04110	0.0
K04113	0.0
K04112	0.0
K04115	0.0
K04114	0.0
K04117	0.0
K04116	0.0
K04118	0.0
K05517	12.0
K07705	520.0
K07704	622.0
K07707	1484.0
K07706	1192.0
K07701	12.0
K07700	14.0
K07703	14.0
K07702	14.0
K07709	2.0
K07708	12.0
K01955	20653.0
K13042	0.0
K09934	0.0
K09935	3639.0
K06216	366.0
K09937	12.0
K13745	12.0
K13746	0.0
K13747	15665.0
K13740	0.0
K13741	0.0
K13742	0.0
K06211	1166.0
K06212	106.0
K09933	12.0
K02618	2.0
K02619	11499.0
K02968	17171.0
K02966	0.0
K02967	17494.0
K02616	2.0
K02965	17495.0
K02962	0.0
K02611	2.0
K02613	2.0
K03569	21032.0
K03568	34.0
K03565	15474.0
K06218	8.0
K03567	12.0
K03566	32.0
K03561	32460.0
K03560	12.0
K03563	3105.0
K03562	48.0
K06430	0.0
K01709	1723.0
K01708	12.0
K01707	0.0
K01706	65.0
K01705	0.0
K01704	34229.0
K01703	34428.0
K01702	0.0
K14165	0.0
K14164	0.0
K14166	0.0
K14161	1574.0
K14160	0.0
K14162	1574.0
K05396	67.0
K03709	2060.0
K03708	540.0
K08160	12.0
K03701	32372.0
K03700	3615.0
K03703	16067.0
K03702	17495.0
K03705	4378.0
K03704	6054.0
K03707	102.0
K03706	2410.0
K06289	0.0
K06288	0.0
K06283	1946.0
K06282	118.0
K06281	118.0
K06287	16399.0
K06286	806.0
K06285	47.0
K06284	924.0
K08161	1184.0
K07540	0.0
K06438	1622.0
K06869	0.0
K06868	0.0
K06867	1575.0
K06866	12.0
K06865	0.0
K06864	3754.0
K06863	0.0
K06862	0.0
K06861	13089.0
K06860	4.0
K12659	0.0
K12658	1574.0
K07547	0.0
K07546	0.0
K15023	0.0
K15022	0.0
K15020	0.0
K15024	1929.0
K08700	4.0
K08162	1163.0
K07544	0.0
K00137	10.0
K00135	894.0
K00134	19092.0
K00133	17181.0
K00132	9.0
K00131	0.0
K00130	1167.0
K00139	0.0
K00138	8.0
K00429	1.0
K00428	13064.0
K00421	0.0
K00423	0.0
K00425	12432.0
K00427	12.0
K00426	12432.0
K14292	0.0
K14379	0.0
K14370	0.0
K14371	0.0
K14372	0.0
K14373	0.0
K14374	0.0
K14375	0.0
K09845	0.0
K14082	0.0
K14083	22.0
K14080	0.0
K14081	0.0
K14086	1155.0
K14087	1249.0
K14084	136.0
K14088	1249.0
K14089	1155.0
K01552	5423.0
K01551	113.0
K01556	0.0
K01557	0.0
K01554	11.0
K01555	0.0
K04708	0.0
K03955	0.0
K13689	0.0
K13688	1578.0
K13683	8.0
K13685	2291.0
K13684	8.0
K13687	0.0
K13686	0.0
K14159	0.0
K02399	18.0
K02398	589.0
K02395	589.0
K02394	18.0
K02397	1747.0
K02396	3035.0
K02391	18.0
K02390	3088.0
K02393	18.0
K02392	4711.0
K13533	0.0
K13532	0.0
K13531	3.0
K13530	1.0
K01550	0.0
K05658	0.0
K14054	12.0
K02601	18118.0
K02970	17316.0
K05378	0.0
K12339	14.0
K14060	2.0
K11687	0.0
K11686	0.0
K11685	10.0
K11689	111.0
K11688	106.0
K08939	0.0
K03048	1210.0
K03049	0.0
K13821	4753.0
K13820	0.0
K03042	0.0
K03043	17404.0
K03040	16970.0
K03041	0.0
K03046	17412.0
K03047	0.0
K03044	0.0
K03045	0.0
K00348	11506.0
K09847	0.0
K00692	330.0
K00638	2211.0
K00639	13220.0
K00693	0.0
K00634	12839.0
K00635	0.0
K00630	0.0
K00631	12.0
K00632	701.0
K00633	1490.0
K00691	807.0
K00696	0.0
K00694	156.0
K00695	4.0
K10854	0.0
K07811	0.0
K07810	10.0
K07813	3453.0
K07812	106.0
K07814	1194.0
K07816	1163.0
K00090	12.0
K00091	1291.0
K00094	191.0
K00096	1714.0
K00097	13304.0
K00098	4.0
K00099	16275.0
K10228	0.0
K10229	0.0
K12548	0.0
K10222	0.0
K10220	0.0
K10221	0.0
K10227	0.0
K05822	115.0
K01949	0.0
K01945	16802.0
K01947	0.0
K01946	0.0
K01941	1580.0
K01940	16609.0
K06357	0.0
K07729	10966.0
K07728	0.0
K07727	4742.0
K07726	1028.0
K07725	0.0
K07724	12.0
K07723	47.0
K07722	1679.0
K07721	0.0
K07720	14474.0
K00899	47.0
K05824	0.0
K00891	17260.0
K00892	12.0
K00895	1589.0
K00897	367.0
K08151	1583.0
K08153	441.0
K08154	12.0
K02948	17495.0
K02942	0.0
K02944	0.0
K05665	0.0
K02946	17458.0
K13793	0.0
K06352	0.0
K01769	0.0
K01768	3168.0
K01761	15.0
K01760	742.0
K01762	0.0
K09578	0.0
K01766	12.0
K08164	0.0
K02493	17408.0
K08166	1.0
K08167	11.0
K02496	12.0
K02497	0.0
K02494	12.0
K02495	21027.0
K02498	12.0
K02499	127.0
K08168	0.0
K08169	12.0
K14415	1162.0
K14414	1576.0
K06881	17685.0
K00436	0.0
K06332	0.0
K12815	0.0
K12810	0.0
K06885	1232.0
K00437	0.0
K06335	0.0
K06334	3602.0
K03547	3426.0
K03546	1544.0
K03545	19746.0
K03544	19224.0
K03543	13069.0
K06888	2790.0
K10941	0.0
K03549	2338.0
K03548	12.0
K10940	0.0
K02236	1283.0
K02237	5241.0
K02234	4.0
K02232	2872.0
K02233	4063.0
K02230	1593.0
K02231	7260.0
K06359	0.0
K02238	15511.0
K02239	0.0
K03723	16313.0
K03722	2897.0
K03721	12.0
K03720	12.0
K03727	53.0
K03726	0.0
K03725	0.0
K03724	1975.0
K06358	0.0
K12673	0.0
K12679	0.0
K12678	0.0
K06410	1091.0
K11898	1.0
K11899	0.0
K11896	10.0
K11897	1.0
K11894	9.0
K11895	10.0
K11892	18.0
K11893	8.0
K11890	2.0
K11891	18.0
K08762	0.0
K08764	0.0
K08765	0.0
K10418	0.0
K11325	4.0
K11326	0.0
K11327	0.0
K11328	0.0
K11329	8.0
K00151	2.0
K00150	4.0
K00153	0.0
K00400	0.0
K00407	0.0
K00406	1574.0
K00405	1574.0
K00404	1574.0
K00158	332.0
K01342	0.0
K09388	0.0
K09386	0.0
K09384	830.0
K04094	1487.0
K04095	2057.0
K04096	17079.0
K04097	0.0
K04090	0.0
K04091	1592.0
K04092	53.0
K04093	2.0
K04098	0.0
K04099	0.0
K01578	0.0
K01579	13917.0
K01574	35.0
K01575	449.0
K01576	0.0
K01577	814.0
K01571	2477.0
K01572	15051.0
K01573	4.0
K02009	2034.0
K02008	13451.0
K02005	27828.0
K02004	118408.0
K02007	2157.0
K02006	19401.0
K02001	12.0
K02000	14.0
K02003	76252.0
K02002	22.0
K03065	0.0
K08952	0.0
K03060	5501.0
K13809	0.0
K10948	0.0
K09607	0.0
K06125	0.0
K04337	8.0
K06120	189.0
K06121	0.0
K04336	8.0
K01127	0.0
K09703	1.0
K00004	0.0
K14699	0.0
K09702	300.0
K14698	0.0
K05311	371.0
K13829	105.0
K10943	0.0
K07291	0.0
K07290	10.0
K10206	4983.0
K10202	5.0
K10208	0.0
K10209	2.0
K01966	37.0
K01965	36.0
K01964	0.0
K01963	3948.0
K01962	2984.0
K01961	19049.0
K01960	11495.0
K01969	0.0
K01968	0.0
K07749	2275.0
K07748	0.0
K07741	1672.0
K07740	12.0
K07743	0.0
K07742	3996.0
K07745	0.0
K07744	0.0
K07746	5.0
K01299	2832.0
K01295	1804.0
K01297	1203.0
K02922	0.0
K05603	3.0
K02921	0.0
K02926	17494.0
K05607	0.0
K02924	0.0
K05605	0.0
K02928	0.0
K02929	0.0
K00216	12.0
K00217	0.0
K00214	0.0
K00215	17241.0
K00213	0.0
K00210	4.0
K00211	0.0
K00218	4.0
K00219	107.0
K01035	8.0
K01034	704.0
K04517	16334.0
K01740	30843.0
K01031	2.0
K01746	65.0
K01745	99.0
K01744	13242.0
K01749	2770.0
K01039	29.0
K04518	11548.0
K09591	0.0
K14129	0.0
K14128	0.0
K14121	0.0
K14120	0.0
K14123	0.0
K14122	0.0
K14125	0.0
K14124	0.0
K14127	0.0
K14126	0.0
K03521	15464.0
K03520	0.0
K03523	4446.0
K03522	15636.0
K03525	16508.0
K03524	17032.0
K03527	18083.0
K03526	16359.0
K03529	5901.0
K03528	12.0
K06338	0.0
K02217	12040.0
K03299	2220.0
K03298	12.0
K13472	0.0
K03293	3805.0
K03292	7124.0
K03291	22.0
K03290	12.0
K03297	2861.0
K03296	34320.0
K03295	12363.0
K03294	5852.0
K13009	2.0
K12690	0.0
K09743	0.0
K06022	0.0
K07190	4.0
K06021	0.0
K07192	2027.0
K06020	2.0
K06027	0.0
K06026	0.0
K09744	4.0
K07991	4.0
K08749	0.0
K09835	4.0
K09834	4.0
K10439	8082.0
K06351	0.0
K09833	4.0
K10925	0.0
K10924	0.0
K10927	0.0
K10926	0.0
K10923	0.0
K10922	0.0
K09629	0.0
K10697	4.0
K00179	1019.0
K00172	988.0
K00171	356.0
K00170	227.0
K00177	11947.0
K00176	11946.0
K00175	25653.0
K00174	25035.0
K13478	0.0
K14338	0.0
K14339	0.0
K14335	0.0
K14337	0.0
K14330	4.0
K14331	4.0
K14333	0.0
K08918	0.0
K13479	464.0
K04078	17117.0
K04079	16109.0
K04076	49.0
K04077	17208.0
K04074	1079.0
K04075	16635.0
K04072	4861.0
K04073	2.0
K04070	2548.0
K04071	0.0
K14597	0.0
K13318	0.0
K08280	0.0
K13641	1743.0
K13640	147.0
K13643	140.0
K13642	0.0
K02027	50930.0
K02026	91309.0
K02025	97543.0
K02024	29.0
K02023	2027.0
K02022	63.0
K02021	0.0
K02020	3075.0
K02029	9128.0
K02028	8719.0
K03886	0.0
K03887	0.0
K03884	0.0
K03885	13574.0
K03881	0.0
K03888	0.0
K03889	0.0
K12998	0.0
K12999	0.0
K12992	2321.0
K12993	0.0
K12990	1202.0
K12991	0.0
K12996	134.0
K12997	1.0
K12994	0.0
K12995	0.0
K08979	0.0
K08978	13222.0
K03088	145969.0
K03089	48.0
K03086	20798.0
K03087	32.0
K08971	0.0
K08970	1584.0
K03082	1825.0
K03080	12.0
K08974	14951.0
K13868	0.0
K00918	260.0
K01553	0.0
K12214	0.0
K11646	0.0
K11645	0.0
K11641	0.0
K11640	0.0
K12736	0.0
K12733	0.0
K07507	12705.0
K07506	20.0
K07505	0.0
K07504	0.0
K07503	53.0
K07502	2115.0
K07501	15.0
K07500	0.0
K07509	0.0
K07508	0.0
K11422	0.0
K08698	4.0
K10773	17484.0
K10774	0.0
K14286	0.0
K10778	12.0
K14287	12.0
K00140	36.0
K05501	12.0
K01903	1697.0
K01902	1697.0
K01905	0.0
K01904	0.0
K01907	0.0
K01906	0.0
K01909	0.0
K01908	1.0
K14534	1014.0
K00147	16800.0
K07767	0.0
K07769	4.0
K07768	53.0
K06203	12.0
K06202	11.0
K09921	12.0
K09920	12.0
K09927	2737.0
K09024	12.0
K09022	539.0
K09023	1577.0
K09020	8.0
K09021	3.0
K02908	0.0
K02909	17496.0
K08218	11546.0
K08219	12.0
K02904	15685.0
K02906	17494.0
K02907	15586.0
K02902	17302.0
K00230	12.0
K00231	20.0
K00232	0.0
K08976	1574.0
K00234	0.0
K00239	13861.0
K06209	2675.0
K09928	1586.0
K01015	0.0
K01014	0.0
K01012	16989.0
K01011	3461.0
K01010	0.0
K08920	0.0
K14103	0.0
K14102	0.0
K14101	0.0
K14100	0.0
K14105	0.0
K14104	0.0
K14109	0.0
K14108	0.0
K06401	0.0
K00893	0.0
K13402	0.0
K12858	0.0
K03503	11501.0
K03502	15070.0
K03501	15884.0
K03500	7194.0
K08924	0.0
K02278	184.0
K02279	503.0
K12977	0.0
K02276	41.0
K02277	0.0
K02274	1614.0
K02275	1614.0
K13450	0.0
K13451	0.0
K13452	0.0
K13454	0.0
K13455	0.0
K12509	0.0
K12508	0.0
K12507	1.0
K12506	242.0
K12500	12.0
K12503	0.0
K05926	0.0
K09728	0.0
K14587	4.0
K06597	0.0
K06596	8.0
K06595	0.0
K06599	1.0
K06598	0.0
K07978	5.0
K07979	8475.0
K07976	0.0
K14585	0.0
K10907	6074.0
K10906	10.0
K10901	0.0
K10909	0.0
K10908	0.0
K09819	1580.0
K09818	6.0
K09817	14416.0
K09816	14414.0
K09815	14512.0
K06374	2595.0
K06373	2499.0
K09812	15972.0
K09811	15946.0
K09810	14268.0
K09724	0.0
K14582	0.0
K09721	0.0
K04058	1582.0
K04059	0.0
K04050	0.0
K04051	0.0
K04052	0.0
K04053	0.0
K04054	0.0
K04055	0.0
K04056	1574.0
K04057	0.0
K01047	0.0
K08975	0.0
K10015	12.0
K10014	12.0
K10017	12.0
K10016	12.0
K10011	15.0
K10010	847.0
K10013	16.0
K10012	1260.0
K10019	2.0
K10018	2.0
K13665	4.0
K13664	0.0
K13663	0.0
K13662	0.0
K13661	0.0
K13660	0.0
K13669	0.0
K13668	0.0
K07641	1576.0
K01466	101.0
K13590	4.0
K01464	1490.0
K01465	17125.0
K01462	21482.0
K01463	64.0
K01460	13.0
K01461	0.0
K13599	36.0
K13598	36.0
K01468	59.0
K01469	1578.0
K09251	10.0
K09252	2.0
K02041	1542.0
K02040	18834.0
K02043	12.0
K02045	784.0
K02044	1914.0
K02047	2356.0
K02046	2357.0
K02049	11758.0
K02048	2369.0
K05549	0.0
K05548	0.0
K06046	2.0
K03319	1074.0
K03316	1043.0
K03317	474.0
K03314	19.0
K03315	14729.0
K03312	1425.0
K03313	182.0
K03310	7388.0
K03311	2535.0
K12052	0.0
K02945	17805.0
K06162	12.0
K06163	12.0
K06160	5.0
K06161	0.0
K06166	12.0
K00359	885.0
K06164	12.0
K06165	12.0
K06168	16310.0
K06169	7.0
K13020	15.0
K07158	0.0
K07159	0.0
K04835	2.0
K11621	0.0
K11991	12.0
K11622	0.0
K11996	2030.0
K11627	0.0
K11626	0.0
K11629	0.0
K11628	0.0
K07561	0.0
K07560	17162.0
K07563	0.0
K07562	0.0
K07565	0.0
K07564	0.0
K07567	17556.0
K07566	28285.0
K07569	0.0
K07568	27480.0
K09925	0.0
K11199	0.0
K11198	0.0
K11192	11.0
K11191	0.0
K11196	2.0
K11195	2.0
K11194	0.0
K02492	3843.0
K10713	0.0
K10710	325.0
K10711	4.0
K10716	0.0
K02490	15.0
K10714	0.0
K10715	0.0
K01929	17204.0
K01928	18216.0
K01923	16143.0
K01922	1576.0
K01921	17480.0
K01920	16.0
K01926	16403.0
K01925	17217.0
K01924	15630.0
K07789	1587.0
K07788	13.0
K07785	4.0
K07784	10.0
K07787	1600.0
K07786	0.0
K07781	12.0
K07783	24.0
K07782	18.0
K05835	14.0
K06355	0.0
K14661	0.0
K09844	0.0
K00782	470.0
K00783	17472.0
K00784	16441.0
K00785	0.0
K00786	1861.0
K00039	2.0
K00036	3629.0
K00037	0.0
K00034	152.0
K00035	0.0
K00032	0.0
K00033	3632.0
K00030	134.0
K00031	16237.0
K01259	1269.0
K01258	15150.0
K01255	1703.0
K01256	2447.0
K01251	14627.0
K01250	920.0
K01253	1.0
K01252	12.0
K09008	0.0
K09009	53.0
K09000	1595.0
K09001	16.0
K09002	1197.0
K09003	0.0
K09004	17.0
K09005	106.0
K09006	0.0
K09007	1582.0
K09846	0.0
K08234	2037.0
K00258	0.0
K00259	1666.0
K00252	1.0
K00253	0.0
K00256	0.0
K00257	13124.0
K00254	0.0
K00255	0.0
K01079	229.0
K01078	1574.0
K01071	806.0
K01070	16.0
K01073	437.0
K01077	14422.0
K01076	1614.0
K14472	0.0
K14471	0.0
K14470	0.0
K14475	94.0
K09841	0.0
K02788	365.0
K02782	17.0
K02783	446.0
K02781	969.0
K02786	366.0
K02787	0.0
K02784	28.0
K01060	1615.0
K01787	1816.0
K01786	3725.0
K01785	28723.0
K01784	23300.0
K01783	18269.0
K01782	3183.0
K01781	0.0
K01780	0.0
K01789	0.0
K01788	2395.0
K02526	104.0
K02527	13081.0
K02525	454.0
K02250	0.0
K02523	13117.0
K02520	17407.0
K02521	12.0
K02258	36.0
K02259	1614.0
K02528	17259.0
K02529	43468.0
K03781	12790.0
K03780	677.0
K03783	14236.0
K03782	1608.0
K03785	3325.0
K03784	1654.0
K03787	14252.0
K03786	13434.0
K03789	3527.0
K03788	11.0
K10700	0.0
K00342	13109.0
K03124	0.0
K03120	0.0
K12527	464.0
K12526	0.0
K12525	23.0
K12524	23012.0
K12523	0.0
K12522	0.0
K09789	11494.0
K09788	30.0
K09787	3896.0
K09786	61.0
K09785	0.0
K09781	12.0
K09780	16.0
K10961	0.0
K10960	4.0
K10963	0.0
K10962	0.0
K10965	0.0
K10964	0.0
K10966	0.0
K09879	0.0
K06318	0.0
K06311	0.0
K06310	787.0
K06312	0.0
K06314	0.0
K06317	197.0
K11389	0.0
K11386	0.0
K11387	0.0
K11384	1574.0
K11385	0.0
K11382	0.0
K11383	0.0
K11381	15.0
K11949	0.0
K10380	0.0
K04032	175.0
K04033	2.0
K04030	239.0
K04031	2569.0
K04036	0.0
K04037	4.0
K04034	8.0
K04035	13.0
K04038	4.0
K04039	4.0
K07046	1585.0
K07047	3136.0
K07044	0.0
K07045	1156.0
K07042	6000.0
K07043	13217.0
K07040	4002.0
K07041	0.0
K07048	212.0
K07049	0.0
K08664	0.0
K02584	18.0
K10039	2695.0
K10038	15.0
K10037	14.0
K10036	382.0
K04788	0.0
K04789	0.0
K04784	10.0
K04785	10.0
K04786	8.0
K04787	0.0
K04780	0.0
K04781	23.0
K04782	2.0
K04783	10.0
K13601	0.0
K13603	0.0
K13602	0.0
K13605	0.0
K13604	0.0
K13607	94.0
K02404	578.0
K05783	0.0
K05782	12.0
K05781	12.0
K05780	12.0
K05787	12.0
K05786	1591.0
K05785	1588.0
K05784	0.0
K05789	8.0
K05788	48.0
K01442	16871.0
K01443	5052.0
K01444	128.0
K01446	0.0
K01447	16267.0
K01448	20181.0
K01449	1131.0
K14803	0.0
K02069	418.0
K05569	1218.0
K08008	0.0
K02063	12.0
K05566	1221.0
K05565	0.0
K05563	0.0
K05562	0.0
K05561	0.0
K02064	12.0
K03338	1454.0
K03339	0.0
K03330	0.0
K03331	0.0
K03332	348.0
K03333	0.0
K03335	2997.0
K03336	1418.0
K03337	1454.0
K12956	0.0
K12957	1586.0
K12954	0.0
K12955	0.0
K12952	0.0
K12953	0.0
K12950	0.0
K12951	0.0
K14733	0.0
K00109	0.0
K06148	11250.0
K06149	12.0
K06144	12.0
K06145	15.0
K06146	3.0
K06147	79936.0
K06141	12.0
K06142	36221.0
K06143	2.0
K11945	0.0
K08948	0.0
K08949	0.0
K00071	0.0
K14664	0.0
K13810	0.0
K14665	3.0
K03058	0.0
K11609	0.0
K11608	0.0
K14660	0.0
K11603	0.0
K11602	0.0
K11601	0.0
K11600	0.0
K11607	1586.0
K11606	1586.0
K11605	1586.0
K11604	1586.0
K10558	8.0
K10559	22.0
K10550	8.0
K10551	16.0
K10552	0.0
K10553	0.0
K10554	0.0
K10555	56.0
K10556	9.0
K10557	8.0
K03051	0.0
K03050	0.0
K07549	0.0
K07548	0.0
K07239	19.0
K07235	12.0
K07234	0.0
K07237	12.0
K07236	12.0
K07231	0.0
K07230	14.0
K07233	0.0
K07232	12.0
K02467	10.0
K05306	1283.0
K05305	1345.0
K05304	0.0
K05303	1574.0
K05301	0.0
K02565	12.0
K08644	0.0
K08646	0.0
K08641	3166.0
K08643	0.0
K08642	0.0
K12146	0.0
K00010	3494.0
K00011	0.0
K00012	16615.0
K00013	16361.0
K00014	18576.0
K00016	6694.0
K09065	0.0
K08252	34.0
K08253	0.0
K08256	48.0
K08255	0.0
K08258	0.0
K08259	4.0
K00274	1574.0
K00275	1605.0
K00276	2.0
K00270	0.0
K00271	0.0
K00272	0.0
K00273	0.0
K00278	14838.0
K00279	0.0
K12675	0.0
K01277	11495.0
K01274	0.0
K01273	3810.0
K01271	2199.0
K01270	26496.0
K01278	11563.0
K00906	23.0
K00904	1572.0
K00903	23.0
K00901	2527.0
K13785	0.0
K00908	8.0
K11149	0.0
K01053	1575.0
K01051	21.0
K01057	72.0
K01056	17495.0
K01055	2.0
K01054	4.0
K01058	12.0
K02500	16360.0
K02501	16266.0
K02502	3123.0
K02503	17446.0
K02504	12.0
K02505	12.0
K02506	10.0
K02507	12.0
K02508	2.0
K02509	880.0
K00291	0.0
K13410	0.0
K13148	0.0
K13419	0.0
K05825	0.0
K03106	17494.0
K03105	0.0
K03101	18458.0
K03100	32415.0
K12541	0.0
K12540	0.0
K12543	0.0
K12542	0.0
K12545	0.0
K12544	0.0
K12547	0.0
K12546	0.0
K12549	0.0
K06080	12.0
K11018	0.0
K11019	0.0
K11016	0.0
K11017	0.0
K11014	0.0
K11015	0.0
K11012	0.0
K11013	0.0
K11010	0.0
K11011	0.0
K06333	2351.0
K06880	0.0
K06883	1590.0
K06882	0.0
K09857	1586.0
K06884	23.0
K06887	17.0
K06886	1577.0
K06889	31708.0
K10942	0.0
K09859	15.0
K09858	12.0
K10947	18758.0
K10946	0.0
K10945	0.0
K10944	0.0
K13284	0.0
K00483	4.0
K00481	2.0
K00480	12.0
K00486	4.0
K00485	1.0
K00484	2.0
K09901	12.0
K10929	0.0
K07684	11.0
K07685	10.0
K07686	13.0
K07687	12.0
K07681	0.0
K07688	8.0
K07689	12.0
K10928	0.0
K04018	8.0
K04019	183.0
K04014	197.0
K04015	392.0
K04016	9.0
K04017	8.0
K04013	103.0
K07060	0.0
K07061	0.0
K07062	1599.0
K07063	0.0
K07064	0.0
K07065	4.0
K07066	1156.0
K07067	47.0
K07068	0.0
K07069	1176.0
K01121	0.0
K13629	10.0
K13628	1625.0
K13623	0.0
K13622	1574.0
K13620	8.0
K13626	1397.0
K08586	0.0
K08587	0.0
K01428	2745.0
K01429	2740.0
K01422	11495.0
K01423	6.0
K01420	4617.0
K01421	4666.0
K01426	2888.0
K01427	0.0
K01424	14371.0
K01425	14607.0
K08068	0.0
K07538	0.0
K13086	0.0
K13085	0.0
K07287	12.0
K07824	0.0
K07682	0.0
K02722	4.0
K12978	0.0
K12979	0.0
K12972	29.0
K12973	12.0
K12974	14.0
K12975	12.0
K12976	0.0
K07821	0.0
K07683	439.0
K14750	0.0
K14751	0.0
K14953	0.0
K12288	12.0
K12289	12.0
K12282	0.0
K12283	0.0
K12280	0.0
K12281	0.0
K12286	0.0
K12287	0.0
K12284	0.0
K12285	0.0
K11957	4.0
K11956	4.0
K11955	4.0
K11954	4.0
K11953	4.0
K11952	4.0
K11951	4.0
K11950	4.0
K11959	4.0
K11958	4.0
K13889	18.0
K13888	13.0
K11963	4.0
K07217	145.0
K07216	2805.0
K07215	0.0
K07214	2762.0
K07213	107.0
K07212	0.0
K07219	108.0
K07218	0.0
K12150	12.0
K08689	0.0
K08688	0.0
K00402	0.0
K00401	0.0
K11994	0.0
K00152	0.0
K01043	28.0
K00154	1.0
K00157	0.0
K00156	11491.0
K10533	0.0
K10530	366.0
K10531	0.0
K10536	2356.0
K10537	17.0
K10535	0.0
K10538	12.0
K10539	17.0
K00073	47.0
K13934	12.0
K00076	264.0
K00077	16641.0
K00074	5225.0
K00075	15543.0
K00078	0.0
K00079	4.0
K02290	8.0
K02563	17204.0
K02292	4.0
K08966	0.0
K02294	5.0
K08278	0.0
K08279	0.0
K08274	0.0
K08275	0.0
K08276	11.0
K08277	0.0
K00298	0.0
K00299	1590.0
K00296	0.0
K00297	18135.0
K00294	16.0
K00292	0.0
K00293	0.0
K00290	14449.0
K07757	45.0
K12089	0.0
K01210	5.0
K01213	0.0
K01212	1303.0
K01215	367.0
K01214	0.0
K01217	0.0
K01216	0.0
K01219	2.0
K01218	1241.0
K02749	8.0
K02746	329.0
K02747	317.0
K02744	1084.0
K02745	328.0
K02742	12.0
K00924	3155.0
K00925	19496.0
K00926	3361.0
K00927	17495.0
K00928	18985.0
K00929	13518.0
K12085	0.0
K02298	12.0
K02299	12.0
K02568	104.0
K02569	10.0
K02562	12.0
K02291	1581.0
K02560	12.0
K02293	4.0
K02566	1587.0
K02567	104.0
K02564	28482.0
K02297	12.0
K03169	32553.0
K03168	15835.0
K03163	0.0
K03162	0.0
K03167	0.0
K03166	0.0
K11038	0.0
K11039	0.0
K11030	0.0
K11031	0.0
K11032	0.0
K11033	0.0
K11034	0.0
K11035	0.0
K11036	0.0
K11037	0.0
K02546	0.0
K07668	1037.0
K07669	0.0
K07666	1586.0
K07667	7046.0
K07664	12.0
K07665	3251.0
K07662	12.0
K07663	1576.0
K07660	14.0
K07661	12.0
K03927	4933.0
K07008	17.0
K07009	1615.0
K07002	441.0
K07003	2746.0
K07000	28.0
K07001	12991.0
K07006	2006.0
K07007	17260.0
K07004	4.0
K07005	15560.0
K03921	0.0
K02956	17165.0
K09725	0.0
K09181	1605.0
K08599	0.0
K08598	0.0
K08591	18449.0
K08590	13560.0
K01156	66.0
K01154	18239.0
K01407	12.0
K01400	0.0
K01153	16331.0
K01150	12.0
K01151	15029.0
K01408	0.0
K01409	17877.0
K01158	0.0
K01159	13883.0
K05523	0.0
K05522	23.0
K05521	5263.0
K05520	14643.0
K05527	48.0
K05526	12.0
K05525	1.0
K05524	40.0
K05529	0.0
K14518	4.0
K14519	1575.0
K05949	0.0
K01754	4649.0
K05942	0.0
K01027	0.0
K02171	0.0
K02170	12.0
K02173	384.0
K02172	0.0
K01751	861.0
K06416	521.0
K06417	0.0
K06414	0.0
K06947	0.0
K03379	0.0
K03808	1597.0
K03809	1586.0
K03806	12.0
K06412	2790.0
K03804	12.0
K12296	0.0
K03802	11.0
K03803	11682.0
K06413	8.0
K10808	0.0
K06411	1245.0
K01028	23.0
K01029	667.0
K11931	0.0
K11930	0.0
K11933	12.0
K11932	11.0
K11935	0.0
K11934	12.0
K11937	0.0
K11936	0.0
K11939	12.0
K11938	12.0
K10800	1574.0
K06419	120.0
K11929	12.0
K07271	2801.0
K07270	0.0
K07273	11516.0
K07272	5.0
K07275	12.0
K07274	15.0
K07277	13123.0
K07276	0.0
K07279	8.0
K07278	12.0
K10623	0.0
K02481	13061.0
K11520	4.0
K02480	0.0
K08170	2.0
K02485	20.0
K02484	11771.0
K02487	4.0
K08600	7279.0
K08603	0.0
K08602	1603.0
K08605	1.0
K08604	0.0
K09956	1574.0
K09957	0.0
K09954	1586.0
K09955	15470.0
K09952	242.0
K09953	0.0
K09950	0.0
K09951	2033.0
K09958	1577.0
K09959	0.0
K07495	11019.0
K07494	15.0
K07497	4114.0
K07496	2642.0
K07491	5477.0
K07490	11.0
K07493	0.0
K07492	4.0
K07499	4.0
K07498	6.0
K11209	12.0
K11208	10.0
K11204	0.0
K11203	158.0
K11202	461.0
K11201	12.0
K11200	8.0
K00058	19486.0
K00059	28378.0
K00728	0.0
K00729	0.0
K00055	439.0
K00057	17766.0
K00050	1434.0
K00051	0.0
K00720	4.0
K00721	15218.0
K14424	0.0
K06033	0.0
K14189	0.0
K14188	806.0
K06364	0.0
K14187	15.0
K01239	1790.0
K01238	34.0
K01897	25171.0
K01232	375.0
K01895	2016.0
K01230	0.0
K01893	17217.0
K01236	0.0
K01235	19.0
K01890	17494.0
K02768	770.0
K02769	318.0
K02760	2457.0
K02761	4447.0
K02763	0.0
K02764	0.0
K02765	1129.0
K00948	20068.0
K00949	4084.0
K00942	18486.0
K00943	15628.0
K00940	13736.0
K00941	34759.0
K00946	24572.0
K00947	4.0
K00944	0.0
K00945	24655.0
K01097	0.0
K01096	12.0
K01095	48.0
K01093	14.0
K01092	14940.0
K01091	23806.0
K01090	7888.0
K03499	23790.0
K03498	19959.0
K03491	1074.0
K03490	1195.0
K03493	0.0
K03492	4.0
K03495	17348.0
K03497	34286.0
K03496	26604.0
K02817	0.0
K02814	238.0
K02815	255.0
K02810	1506.0
K02548	17021.0
K02549	1593.0
K02818	8.0
K02819	1215.0
K03637	2312.0
K03636	2032.0
K03147	15690.0
K03146	0.0
K08851	0.0
K06518	16079.0
K09729	40.0
K06048	10.0
K06045	3152.0
K06044	3.0
K09727	0.0
K09726	0.0
K06041	13124.0
K09720	0.0
K09723	0.0
K06042	2417.0
K09897	12.0
K09896	12.0
K09895	12.0
K09894	12.0
K09893	12.0
K09892	12.0
K09891	12.0
K09890	12.0
K09899	12.0
K09898	12.0
K03622	0.0
K07648	12.0
K07649	12.0
K07398	0.0
K07399	12.0
K11056	0.0
K11057	0.0
K11054	0.0
K11055	0.0
K07640	12.0
K07393	1614.0
K07390	1626.0
K07391	16005.0
K07644	1587.0
K07645	1587.0
K07646	18555.0
K07647	0.0
K10896	0.0
K07024	37211.0
K07025	30321.0
K07026	1.0
K07027	14324.0
K07020	0.0
K07021	513.0
K07022	0.0
K07023	3420.0
K07028	4.0
K07029	33023.0
K10094	0.0
K01390	0.0
K01392	0.0
K01399	0.0
K02673	0.0
K05893	0.0
K05897	0.0
K05896	5904.0
K05895	2022.0
K05899	0.0
K05898	0.0
K00555	0.0
K00554	15820.0
K00557	12.0
K00556	11491.0
K00551	0.0
K00559	0.0
K00558	20284.0
K01170	0.0
K01173	439.0
K01174	5.0
K01175	1605.0
K01176	290.0
K01178	1574.0
K01179	5574.0
K14578	0.0
K14579	0.0
K08951	0.0
K08950	0.0
K08953	0.0
K03828	1593.0
K03829	12.0
K03820	13105.0
K03821	0.0
K03822	0.0
K03823	16427.0
K03824	12.0
K03825	17.0
K03826	2754.0
K03827	12213.0
K12248	0.0
K12246	0.0
K12247	0.0
K12242	0.0
K12243	0.0
K12240	1.0
K12241	0.0
K11919	0.0
K11918	0.0
K11913	0.0
K11912	0.0
K11911	3.0
K11910	3.0
K11917	0.0
K11916	0.0
K11915	0.0
K11914	0.0
K12068	2.0
K12069	0.0
K12062	2.0
K12063	2.0
K12060	2.0
K12061	38.0
K12066	2.0
K12067	74.0
K12064	2.0
K12065	2.0
K07259	11655.0
K07258	12172.0
K07253	0.0
K07251	12.0
K07250	2750.0
K07257	0.0
K07256	0.0
K07255	0.0
K07254	0.0
K05372	10.0
K05373	10.0
K05370	0.0
K05371	4.0
K05374	10.0
K05375	1.0
K09970	14.0
K09971	14.0
K09972	15.0
K09973	1587.0
K09974	1580.0
K09975	12.0
K09976	1213.0
K09978	12.0
K09979	11491.0
K11261	1303.0
K11260	0.0
K11263	101.0
K11264	2.0
K10793	70.0
K10796	70.0
K10797	370.0
K10794	0.0
K10795	70.0
K00700	17864.0
K00701	0.0
K10798	0.0
K00703	15454.0
K00705	17990.0
K09828	0.0
K10133	0.0
K13053	12.0
K03192	1578.0
K00964	0.0
K00965	3327.0
K00966	1685.0
K00960	0.0
K00961	0.0
K00962	16690.0
K00963	3269.0
K00969	15889.0
K12681	0.0
K02703	16.0
K08364	0.0
K08365	0.0
K02706	8.0
K08363	0.0
K08361	10.0
K02708	4.0
K02709	4.0
K08368	804.0
K08369	304.0
K01615	504.0
K01617	0.0
K01616	0.0
K01611	507.0
K01610	14251.0
K01613	13962.0
K01612	0.0
K01619	16841.0
K01618	0.0
K02834	17495.0
K02835	17495.0
K05281	0.0
K03619	0.0
K03618	0.0
K03617	14664.0
K03616	102.0
K03615	14665.0
K03614	14137.0
K03613	14516.0
K03612	14429.0
K03611	12.0
K03610	3465.0
K09705	37.0
K09704	2325.0
K09701	1576.0
K09700	0.0
K09709	0.0
K06391	470.0
K06390	3011.0
K06393	2896.0
K06392	1860.0
K06395	103.0
K06394	2062.0
K06397	2370.0
K06396	2286.0
K06399	2597.0
K06398	3107.0
K06435	0.0
K11078	0.0
K11079	0.0
K11074	12.0
K11075	12.0
K11076	12.0
K11077	0.0
K11070	3689.0
K11071	4024.0
K11072	5301.0
K11073	12.0
K06935	0.0
K06934	415.0
K06937	1579.0
K06936	0.0
K06931	0.0
K06930	0.0
K06933	0.0
K06932	0.0
K06939	0.0
K06938	12.0
K13381	0.0
K05916	1586.0
K05917	0.0
K05914	0.0
K05915	0.0
K05912	0.0
K05913	0.0
K05910	333.0
K05911	0.0
K05918	0.0
K05919	2729.0
K00392	4.0
K00390	2465.0
K00397	0.0
K00395	0.0
K00394	775.0
K01884	0.0
K00399	0.0
K01886	16008.0
K01376	365.0
K01372	13600.0
K09149	0.0
K09148	0.0
K01225	40.0
K09145	1155.0
K09144	1151.0
K09147	0.0
K09146	0.0
K09141	0.0
K09140	0.0
K09143	1.0
K09142	0.0
K05709	0.0
K05708	0.0
K05879	2760.0
K05878	2760.0
K05875	17.0
K05874	31.0
K05877	9.0
K05876	10.0
K05873	0.0
K00579	0.0
K00578	0.0
K00577	0.0
K00575	4828.0
K00574	3642.0
K00573	1601.0
K00571	4733.0
K00570	0.0
K01118	608.0
K01119	227.0
K01157	0.0
K01112	2.0
K01113	1582.0
K04477	2511.0
K01114	0.0
K01115	0.0
K08087	8.0
K01315	0.0
K08085	0.0
K08084	0.0
K08083	0.0
K08082	0.0
K08081	0.0
K08080	0.0
K01152	0.0
K01401	0.0
K09826	0.0
K06344	0.0
K06345	0.0
K09822	1574.0
K06343	0.0
K10938	0.0
K06341	0.0
K10934	0.0
K10935	0.0
K10932	0.0
K11052	0.0
K10930	0.0
K06349	0.0
K11053	0.0
K10754	0.0
K01755	17950.0
K10200	493.0
K02132	0.0
K02137	0.0
K03840	12.0
K03841	16.0
K13028	1.0
K13799	8.0
K13798	0.0
K13795	2.0
K13794	2.0
K13021	2.0
K13792	0.0
K13791	0.0
K13790	0.0
K12268	1.0
K12269	0.0
K12262	50.0
K12263	0.0
K12264	10.0
K12265	10.0
K12266	10.0
K12267	27327.0
K01757	0.0
K12237	0.0
K13243	0.0
K13245	0.0
K13244	0.0
K13246	0.0
K03264	0.0
K03265	0.0
K03263	0.0
K03268	0.0
K03269	13081.0
K12415	0.0
K10211	0.0
K09918	12.0
K09919	5.0
K06720	0.0
K09913	12.0
K09910	12.0
K09911	12.0
K09916	12.0
K09917	12.0
K06726	1081.0
K09915	1586.0
K11535	12.0
K11534	33.0
K11537	11.0
K11531	3.0
K11533	53.0
K11532	8.0
K11249	346.0
K11539	0.0
K00762	18740.0
K00763	4830.0
K00760	18129.0
K00761	15649.0
K00766	15534.0
K00767	13131.0
K00764	29995.0
K00765	16257.0
K00768	3023.0
K00769	12.0
K11059	0.0
K00186	0.0
K00187	0.0
K00184	2153.0
K00185	1777.0
K00183	380.0
K00180	12499.0
K00188	0.0
K00189	0.0
K10110	2660.0
K10111	14.0
K10112	3481.0
K10113	0.0
K10114	0.0
K10115	0.0
K10116	0.0
K10117	5990.0
K10118	7350.0
K10119	7263.0
K04641	0.0
K04643	0.0
K04642	0.0
K13282	11.0
K00988	0.0
K00989	1912.0
K00986	109.0
K00984	1153.0
K00985	0.0
K00982	64.0
K00983	2353.0
K00980	1241.0
K00981	19069.0
K01585	13084.0
K01584	0.0
K01586	18495.0
K13498	23.0
K01580	11574.0
K01583	338.0
K01582	935.0
K13497	3004.0
K01589	2524.0
K01588	18377.0
K14941	0.0
K08347	10.0
K08348	2.0
K02720	8.0
K14949	0.0
K02723	4.0
K03459	0.0
K03458	3107.0
K03455	17072.0
K03457	218.0
K03451	87.0
K03981	12.0
K03980	1879.0
K02614	353.0
K01639	4511.0
K01638	12.0
K01637	12.0
K01636	469.0
K01635	333.0
K01634	0.0
K01633	13572.0
K01632	53.0
K01631	14.0
K01630	1590.0
K02615	2.0
K02588	467.0
K02589	1230.0
K02858	18.0
K02859	805.0
K14051	10.0
K14053	0.0
K14052	2.0
K02852	16.0
K02853	12.0
K02850	0.0
K02851	12.0
K14059	800.0
K14058	16.0
K02586	79.0
K02587	102.0
K03679	0.0
K03671	23469.0
K03670	1586.0
K03673	14.0
K03672	12.0
K03675	12.0
K03674	12.0
K03677	0.0
K03676	56.0
K09761	16858.0
K09760	11929.0
K09763	4.0
K09762	4246.0
K09765	4615.0
K09764	47.0
K09767	159.0
K06006	12.0
K09769	2352.0
K09768	1549.0
K10353	0.0
K03187	2744.0
K03186	13020.0
K03185	52.0
K03184	12.0
K03183	28408.0
K03182	12948.0
K03181	12.0
K03189	2744.0
K03188	2744.0
K02715	4.0
K12455	0.0
K12454	1578.0
K12453	0.0
K12452	57.0
K12451	0.0
K07358	0.0
K07356	0.0
K07357	8.0
K07354	0.0
K07355	0.0
K07352	0.0
K07353	0.0
K07350	11.0
K07351	13.0
K06919	829.0
K06918	12.0
K06917	18.0
K06916	48.0
K06915	1366.0
K06914	0.0
K06913	0.0
K06912	0.0
K06911	13130.0
K06910	1772.0
K08986	2.0
K08987	806.0
K08984	1576.0
K08985	0.0
K08982	8.0
K08983	0.0
K08980	0.0
K08981	95.0
K08988	0.0
K08989	0.0
K02252	0.0
K05934	2826.0
K05936	2833.0
K05937	0.0
K02253	0.0
K05939	3199.0
K00378	14739.0
K00375	4995.0
K00374	449.0
K00376	0.0
K00371	449.0
K00370	449.0
K00373	449.0
K00372	1584.0
K01358	18791.0
K09166	1574.0
K09165	0.0
K09164	0.0
K09163	664.0
K09162	1574.0
K09161	12.0
K09160	12.0
K01354	1675.0
K01355	0.0
K01356	7237.0
K05601	8.0
K05851	12.0
K03807	12.0
K05606	1151.0
K02927	0.0
K05974	0.0
K03805	10.0
K05976	0.0
K00519	0.0
K00518	0.0
K03800	4011.0
K00511	0.0
K00510	8.0
K03801	11547.0
K00515	0.0
K00514	4.0
K00517	4.0
K05971	8.0
K03154	3179.0
K11147	0.0
K05581	4.0
K05580	4.0
K05583	4.0
K05582	8.0
K05585	4.0
K05584	4.0
K05587	0.0
K05586	0.0
K05589	12.0
K03150	15547.0
K03623	16.0
K03152	16987.0
K14200	0.0
K14201	0.0
K14202	0.0
K03621	17387.0
K14204	0.0
K14205	442.0
K01134	1151.0
K01135	0.0
K01136	3148.0
K01137	1574.0
K01130	9023.0
K01132	0.0
K01133	2764.0
K01138	7093.0
K01139	461.0
K02113	17407.0
K02112	18122.0
K02111	17359.0
K02446	1593.0
K02117	14494.0
K02116	1189.0
K02115	18122.0
K02114	18122.0
K02119	2725.0
K02118	15018.0
K02448	0.0
K01036	254.0
K03212	12.0
K13007	0.0
K13006	6.0
K13005	0.0
K13004	1392.0
K13001	0.0
K06404	2369.0
K01032	2.0
K06951	0.0
K03862	5.0
K03863	4.0
K06406	3124.0
K06957	12.0
K05020	55.0
K06400	2118.0
K06403	2136.0
K06954	2.0
K10814	0.0
K10817	0.0
K10816	0.0
K07136	11.0
K03242	0.0
K03243	0.0
K12202	0.0
K12203	0.0
K12206	0.0
K12207	0.0
K12204	0.0
K12205	0.0
K12208	0.0
K12209	0.0
K13919	628.0
K13918	12.0
K06214	8.0
K06215	2566.0
K09936	1939.0
K06217	17180.0
K09930	1574.0
K09931	4.0
K09932	1577.0
K06213	4075.0
K09938	0.0
K09939	11494.0
K11517	0.0
K06337	0.0
K13301	12.0
K00748	13088.0
K00745	0.0
K00743	0.0
K07165	1586.0
K07164	13163.0
K07167	4.0
K07166	3627.0
K07161	8.0
K07160	573.0
K07163	0.0
K07162	161.0
K07169	2.0
K07168	2.0
K06336	0.0
K01839	3658.0
K01838	1083.0
K01835	971.0
K01834	43379.0
K01837	0.0
K01830	0.0
K00608	0.0
K02632	0.0
K02630	0.0
K02631	0.0
K08322	64.0
K08323	40.0
K08320	10.0
K08321	1581.0
K08326	8.0
K08324	12.0
K08325	27.0
K01659	2.0
K01658	15467.0
K02637	4.0
K01653	17615.0
K01652	20848.0
K01655	0.0
K01654	2599.0
K01657	15766.0
K02874	15921.0
K02875	0.0
K02876	17408.0
K02877	0.0
K02871	17490.0
K02873	0.0
K02878	17495.0
K02879	17495.0
K14070	0.0
K09749	3077.0
K09748	15509.0
K06023	11297.0
K09742	0.0
K09741	0.0
K09740	12.0
K09747	5834.0
K09746	0.0
K09745	0.0
K06024	5817.0
K03477	10.0
K03476	445.0
K03475	2007.0
K03474	13085.0
K03473	11506.0
K03472	12.0
K03471	1985.0
K03470	17278.0
K03478	1162.0
K02304	4290.0
K02305	0.0
K02302	580.0
K02303	4.0
K02300	12.0
K02301	1626.0
K03653	0.0
K03652	2431.0
K03651	16.0
K03650	17348.0
K03657	27058.0
K03656	12.0
K03655	30604.0
K03654	29209.0
K03658	1163.0
K12439	0.0
K12431	0.0
K12430	0.0
K12433	0.0
K12432	0.0
K12435	0.0
K12434	0.0
K12437	0.0
K12436	0.0
K06979	1.0
K06978	2894.0
K06971	322.0
K06970	12.0
K06973	16336.0
K06972	2512.0
K06975	13671.0
K06974	0.0
K06977	2.0
K06976	1158.0
K07082	14608.0
K07083	11479.0
K07080	1491.0
K07081	8.0
K07086	4.0
K07087	0.0
K07084	36.0
K07085	23436.0
K07088	10216.0
K07089	1428.0
K01317	0.0
K11162	0.0
K11163	0.0
K11161	0.0
K11168	0.0
K00356	85.0
K00355	11.0
K00354	0.0
K00353	0.0
K00351	11497.0
K00350	11499.0
K05952	2.0
K05953	0.0
K05951	0.0
K05956	0.0
K05957	0.0
K00358	141.0
K00689	437.0
K00688	18617.0
K00681	1842.0
K00680	16419.0
K00683	0.0
K00685	1574.0
K00684	1593.0
K00687	2.0
K00686	0.0
K05831	0.0
K05830	0.0
K05833	4742.0
K05832	4212.0
K05834	12.0
K05837	17037.0
K05836	14.0
K05839	13.0
K05838	64.0
K07677	12.0
K00533	2126.0
K00532	20.0
K00531	0.0
K00530	0.0
K00537	17429.0
K00536	0.0
K00535	8.0
K00534	0.0
K00539	0.0
K00538	0.0
K11029	0.0
K14260	1192.0
K14261	12.0
K14266	0.0
K14267	0.0
K14268	0.0
K14269	0.0
K01337	0.0
K01338	17180.0
K02683	0.0
K02682	12.0
K02681	12.0
K02680	12.0
K02687	16905.0
K02686	12.0
K02685	0.0
K02689	4.0
K02688	12.0
K00824	1205.0
K00827	0.0
K00826	18272.0
K00821	7904.0
K00820	18113.0
K00823	451.0
K00822	4.0
K00829	0.0
K00828	0.0
K01488	380.0
K01489	14949.0
K01484	12.0
K01485	1647.0
K01486	1687.0
K01487	2091.0
K01480	13589.0
K01481	0.0
K01482	99.0
K01483	0.0
K02469	20316.0
K02468	29.0
K02466	29.0
K02465	4.0
K02464	16.0
K02463	4.0
K02462	12.0
K02461	12.0
K02460	12.0
K08969	491.0
K13061	1.0
K13060	0.0
K13063	0.0
K13062	0.0
K13069	5.0
K08964	12.0
K06363	0.0
K03079	372.0
K06342	0.0
K03078	10.0
K13289	0.0
K13288	69.0
K13285	0.0
K13287	0.0
K13286	0.0
K13281	40.0
K13280	1805.0
K13283	12.0
K00054	807.0
K04496	0.0
K05369	0.0
K05368	23.0
K03228	1583.0
K03229	1583.0
K00052	16263.0
K03222	1583.0
K03223	1574.0
K03220	0.0
K03221	8.0
K03226	1583.0
K03227	1583.0
K03224	1583.0
K03225	9.0
K09482	0.0
K09483	1.0
K13836	0.0
K12228	0.0
K05360	0.0
K12224	0.0
K12225	0.0
K12226	0.0
K12227	0.0
K12220	0.0
K05363	4.0
K12222	0.0
K12223	0.0
K08681	2472.0
K08680	13.0
K08683	0.0
K08682	12.0
K08685	0.0
K08684	0.0
K08687	0.0
K08686	0.0
K11755	25986.0
K11754	37322.0
K11751	23.0
K11750	12.0
K11753	34395.0
K11752	17435.0
K02407	1780.0
K13938	12.0
K13936	12.0
K13935	12.0
K02406	4690.0
K13933	12.0
K13932	12.0
K13931	12.0
K13930	12.0
K12088	0.0
K12081	0.0
K12082	0.0
K12083	0.0
K12084	0.0
K12086	0.0
K12087	0.0
K09611	0.0
K09612	12.0
K04940	0.0
K10085	0.0
K05394	0.0
K05395	0.0
K06340	0.0
K13043	16.0
K07149	1419.0
K07148	11506.0
K07147	1594.0
K07146	65.0
K07145	447.0
K07144	0.0
K07143	0.0
K07142	0.0
K07141	1174.0
K07140	16.0
K10156	0.0
K10150	0.0
K10620	0.0
K10621	0.0
K14028	0.0
K14029	0.0
K01817	15489.0
K01816	1576.0
K01815	13014.0
K01814	16308.0
K01813	1515.0
K01812	16096.0
K01811	18615.0
K01810	17602.0
K01819	333.0
K01818	510.0
K14580	0.0
K05379	0.0
K08304	16.0
K08305	12.0
K08306	12.0
K08307	11507.0
K08300	104.0
K08301	15516.0
K08302	783.0
K08303	30973.0
K08308	12.0
K08309	457.0
K14671	0.0
K14670	0.0
K14673	0.0
K14672	0.0
K01673	1978.0
K01672	0.0
K01671	8.0
K01677	3221.0
K01676	11519.0
K01674	14.0
K01679	2468.0
K01678	2987.0
K02899	17408.0
K02896	0.0
K02897	13546.0
K02895	17259.0
K02892	17495.0
K02890	17495.0
K10811	0.0
K02096	4.0
K02097	4.0
K02094	4.0
K02095	4.0
K02092	4.0
K02093	4.0
K02099	4602.0
K03411	2986.0
K03410	3073.0
K03413	3564.0
K03412	2284.0
K03415	670.0
K03414	10.0
K03417	0.0
K03416	0.0
K03418	0.0
K05376	0.0
K02320	0.0
K02322	0.0
K02323	0.0
K05377	0.0
K13542	7339.0
K13543	0.0
K13540	0.0
K13541	8.0
K12145	0.0
K12144	0.0
K12147	12.0
K12410	18258.0
K12141	11487.0
K12140	11487.0
K12143	94.0
K12142	0.0
K12149	12.0
K12148	12.0
K07312	11.0
K07313	2047.0
K07310	94.0
K07311	1.0
K07316	70.0
K07317	0.0
K07314	0.0
K07315	1601.0
K07318	128.0
K07319	2215.0
K03936	0.0
K03425	12.0
K03426	14171.0
K03427	28000.0
K03420	0.0
K03421	0.0
K03422	0.0
K03423	0.0
K03756	8.0
K03757	2.0
K03206	0.0
K03755	0.0
K11144	1401.0
K11145	3941.0
K05972	0.0
K05973	0.0
K03752	2043.0
K05978	0.0
K05979	28.0
K03753	512.0
K00331	13109.0
K00330	13109.0
K00333	1618.0
K00332	1618.0
K00335	4318.0
K00334	4742.0
K00337	13109.0
K00336	6743.0
K00339	13109.0
K00338	13108.0
K03751	0.0
K06953	0.0
K06952	102.0
K06407	3131.0
K06950	33516.0
K10819	1.0
K06956	592.0
K06955	4.0
K06402	1897.0
K10815	0.0
K06959	16750.0
K06958	4094.0
K06409	6660.0
K06408	1717.0
K09129	0.0
K09128	172.0
K09123	169.0
K09122	0.0
K09121	3672.0
K09120	0.0
K09127	0.0
K09126	0.0
K09125	13.0
K09124	0.0
K01233	0.0
K05819	2.0
K05818	2.0
K01896	0.0
K05813	3221.0
K05812	12.0
K05811	11.0
K05810	4760.0
K05817	0.0
K05816	12.0
K05815	1231.0
K05814	196.0
K01894	1586.0
K01892	17931.0
K01234	995.0
K01144	12061.0
K01146	12.0
K01141	12.0
K01416	0.0
K11434	0.0
K01415	0.0
K06354	0.0
K01414	1590.0
K09836	0.0
K01318	0.0
K01319	0.0
K01312	0.0
K06350	0.0
K02669	9020.0
K02668	0.0
K02665	0.0
K02664	12.0
K02667	0.0
K02666	4.0
K02661	0.0
K02660	12.0
K02663	15.0
K02662	1910.0
K00809	4.0
K00808	0.0
K00806	17213.0
K00805	3645.0
K00804	0.0
K00803	50.0
K00802	0.0
K00801	1578.0
K00800	15214.0
K10921	0.0
K02409	1894.0
K02408	3091.0
K02401	2552.0
K02400	3004.0
K02403	10.0
K02402	10.0
K02405	3094.0
K05364	2742.0
K05367	1600.0
K05366	37249.0
K10210	0.0
K10216	0.0
K13049	1151.0
K13048	0.0
K13739	0.0
K10215	0.0
K06122	0.0
K13735	1.0
K13734	0.0
K13041	2.0
K13040	2.0
K13731	0.0
K13730	4.0
K13733	0.0
K13732	0.0
K04516	11495.0
K03204	82.0
K03205	7388.0
K03207	12.0
K03200	10.0
K03201	82.0
K03202	0.0
K03203	46.0
K03208	8.0
K03758	2068.0
K03759	0.0
K09469	0.0
K09461	0.0
K06204	56.0
K00178	0.0
K13950	0.0
K13953	887.0
K13955	0.0
K13954	2173.0
K10920	0.0
K06324	0.0
K11777	193.0
K11779	0.0
K11778	0.0
K06325	0.0
K12600	0.0
K07432	0.0
K07430	0.0
K06326	0.0
K07128	0.0
K07121	12.0
K07120	12.0
K07123	1575.0
K07122	12.0
K07125	0.0
K07124	5133.0
K07127	1588.0
K07126	1586.0
K01870	17495.0
K01873	18646.0
K01872	17256.0
K01875	17496.0
K01874	18740.0
K01876	17964.0
K01879	960.0
K01878	960.0
K06321	0.0
K00476	0.0
K00477	0.0
K00474	0.0
K00472	0.0
K00470	0.0
K00471	0.0
K00478	0.0
K00479	0.0
K04775	12.0
K04774	12.0
K04777	0.0
K04776	0.0
K04771	1586.0
K04770	12.0
K04773	14835.0
K04772	1586.0
K04779	0.0
K04778	0.0
K14657	0.0
K14656	0.0
K14654	0.0
K14653	0.0
K14652	28858.0
K14659	0.0
K14658	0.0
K14386	0.0
K09926	0.0
K01699	439.0
K01698	3942.0
K01695	15927.0
K01697	64.0
K01696	15939.0
K01690	11.0
K01693	4854.0
K01692	1232.0
K07227	8.0
K03439	17362.0
K03438	21253.0
K13380	0.0
K03928	579.0
K03925	4307.0
K03924	24510.0
K03431	6737.0
K03926	1626.0
K03437	15892.0
K03436	5915.0
K03435	14.0
K03434	0.0
K02348	1112.0
K02342	24886.0
K02343	17410.0
K02340	17073.0
K02341	17165.0
K02346	8419.0
K02347	1582.0
K02344	12.0
K02345	13.0
K03697	1117.0
K03696	17295.0
K03695	16695.0
K03694	15.0
K03693	332.0
K03692	0.0
K03690	12.0
K03699	15719.0
K03698	4802.0
K13566	0.0
K12164	0.0
K07338	0.0
K07339	303.0
K07334	485.0
K07335	3268.0
K07336	1581.0
K07337	26.0
K07330	0.0
K07331	0.0
K07332	0.0
K07333	0.0
K09695	1574.0
K09694	1574.0
K09697	469.0
K09696	468.0
K09691	5393.0
K09690	4043.0
K09693	0.0
K09692	276.0
K09699	1.0
K09698	927.0
K07590	230.0
K07591	0.0
K07592	8.0
K05998	0.0
K05999	0.0
K05996	0.0
K05997	12.0
K05994	0.0
K05995	12748.0
K05993	1711.0
K05991	0.0
K10837	0.0
K00319	0.0
K00318	18.0
K00648	16749.0
K02545	0.0
K00645	16832.0
K00311	0.0
K00646	0.0
K00317	0.0
K00316	0.0
K00643	36.0
K00314	0.0
K02547	382.0
K06429	0.0
K06428	0.0
K06427	0.0
K02812	2.0
K06425	0.0
K06424	0.0
K06423	47.0
K06422	0.0
K06421	0.0
K02813	2.0
K02930	0.0
K03815	10.0
K05612	0.0
K03367	806.0
K03366	898.0
K03812	3.0
K03635	2028.0
K03634	12.0
K03631	16751.0
K05969	0.0
K03630	17822.0
K03633	12.0
K03632	12.0
K01998	5872.0
K01999	5866.0
K01992	27862.0
K01993	26155.0
K01990	61115.0
K01991	14685.0
K01996	5907.0
K01997	5924.0
K01994	113.0
K01995	5950.0
K03148	80.0
K03639	2872.0
K05692	0.0
K03638	454.0
K00869	807.0
K00868	3112.0
K00861	0.0
K00860	1627.0
K00863	352.0
K00862	0.0
K00865	4933.0
K00864	6804.0
K00867	818.0
K00866	0.0
K01192	16249.0
K01190	70394.0
K01191	6759.0
K01197	571.0
K01194	23.0
K01195	2367.0
K01198	1876.0
K01199	0.0
K00656	19865.0
K00657	13203.0
K00306	0.0
K14591	13.0
K00300	0.0
K00653	0.0
K13715	0.0
K13713	0.0
K00650	0.0
K00651	3740.0
K14596	0.0
K02647	7077.0
K14598	0.0
K02643	0.0
K02642	0.0
K02641	4.0
K02640	4.0
K03594	11994.0
K03595	15591.0
K03596	17406.0
K03597	12.0
K03590	13962.0
K03591	12.0
K03592	34.0
K03593	13173.0
K03598	16.0
K03599	12.0
K01736	16366.0
K01737	13481.0
K01734	6338.0
K01735	16734.0
K01732	0.0
K01733	16545.0
K01730	1155.0
K01731	2.0
K06049	0.0
K01738	20269.0
K01739	1643.0
K11809	0.0
K05343	273.0
K02422	3193.0
K02421	2552.0
K05340	1262.0
K02427	48.0
K05346	568.0
K02425	10.0
K02424	12.0
K05349	47920.0
K02428	13195.0
K03770	13081.0
K03771	13096.0
K03772	1586.0
K03773	11522.0
K03774	200.0
K03775	11507.0
K03776	10.0
K03777	15.0
K03778	17943.0
K03779	533.0
K09722	0.0
K08174	0.0
K14114	0.0
K13979	1588.0
K13237	0.0
K14440	0.0
K09992	2725.0
K09990	0.0
K09991	36.0
K09996	12.0
K09997	12.0
K09994	8.0
K14110	0.0
K09998	12.0
K09999	12.0
K14111	0.0
K14113	0.0
K14449	0.0
K10213	2.0
K14118	0.0
K11711	176.0
K11710	0.0
K11712	249.0
K11717	31488.0
K11719	12.0
K06857	0.0
K10440	5050.0
K10441	4829.0
K07103	0.0
K07102	1574.0
K07101	4.0
K07100	4.0
K07107	27418.0
K07106	109.0
K07105	2412.0
K07456	15435.0
K07459	299.0
K07458	1770.0
K07109	12.0
K07108	0.0
K10198	0.0
K10199	0.0
K10190	4040.0
K10191	0.0
K10192	89.0
K10193	29.0
K10194	65.0
K10195	2.0
K10196	0.0
K10197	0.0
K15013	0.0
K01858	52.0
K15016	0.0
K15017	0.0
K01853	0.0
K01852	0.0
K01851	0.0
K01850	109.0
K01857	10.0
K01856	0.0
K01854	16661.0
K07539	0.0
K08478	0.0
K08479	4.0
K08476	0.0
K08477	0.0
K08475	0.0
K00450	255.0
K00451	0.0
K00452	0.0
K00453	0.0
K00455	2.0
K00456	0.0
K00457	7.0
K00106	0.0
K00459	2.0
K00104	4296.0
K00105	2.0
K00102	0.0
K00103	0.0
K00100	21587.0
K00101	14.0
K01509	0.0
K04759	19763.0
K04758	10964.0
K04757	71.0
K01504	0.0
K04755	51.0
K04754	48.0
K04753	15.0
K04752	12.0
K04751	4122.0
K01502	1577.0
K14631	0.0
K05359	0.0
K14632	0.0
K07536	0.0
K12080	0.0
K02364	12.0
K12369	106.0
K02361	27.0
K02362	10.0
K02363	15.0
K13509	0.0
K13503	0.0
K13500	0.0
K12109	0.0
K12108	0.0
K12101	0.0
K12100	0.0
K12103	0.0
K12102	0.0
K12105	0.0
K12104	0.0
K12107	0.0
K12106	0.0
K11023	0.0
K03014	0.0
K08906	8.0
K08904	0.0
K08900	0.0
K06223	6068.0
K06199	14104.0
K06198	806.0
K06197	16.0
K06196	1917.0
K06194	11491.0
K06193	1589.0
K06192	1586.0
K06191	459.0
K06190	12.0
K11104	1939.0
K11105	12139.0
K11106	12.0
K11107	12.0
K11102	485.0
K11103	1586.0
K07862	393.0
K00666	3028.0
K00663	0.0
K00662	1561.0
K00661	18291.0
K00660	1574.0
K06997	16800.0
K06996	1580.0
K06995	1.0
K10852	30.0
K06993	0.0
K06992	0.0
K06991	5.0
K06990	12.0
K11050	0.0
K06999	1735.0
K06998	1210.0
K05338	439.0
K11051	0.0
K06441	0.0
K06440	0.0
K06443	1.0
K06442	5947.0
K06445	16.0
K06447	12.0
K06446	94.0
K06309	0.0
K05686	0.0
K02655	0.0
K07392	0.0
K00595	4148.0
K00594	0.0
K00596	0.0
K00599	36134.0
K00598	7.0
K02657	12.0
K07642	12.0
K07643	12.0
K07396	0.0
K07397	36.0
K07394	0.0
K07395	7.0
K04102	1.0
K04103	12.0
K04100	0.0
K04101	0.0
K04107	0.0
K04105	0.0
K04108	0.0
K04109	0.0
K07716	36.0
K07717	83.0
K07714	1574.0
K07715	12.0
K07712	1586.0
K07713	18.0
K07710	8.0
K07711	12.0
K07718	16624.0
K07719	567.0
K00843	0.0
K00842	0.0
K00841	2122.0
K00840	12.0
K00847	17847.0
K00846	0.0
K00845	34911.0
K00844	128.0
K00849	15347.0
K00848	1959.0
K06302	0.0
K13771	1586.0
K13770	8.0
K13772	0.0
K13775	0.0
K13774	0.0
K13777	0.0
K13776	0.0
K13779	0.0
K13778	0.0
K02621	14294.0
K02992	17258.0
K02623	0.0
K08286	0.0
K08281	370.0
K02996	16733.0
K02995	0.0
K02994	17495.0
K02629	0.0
K02628	0.0
K08289	13118.0
K08288	0.0
K03578	1638.0
K03579	1586.0
K03576	1586.0
K03577	1163.0
K03574	12395.0
K03575	14627.0
K03572	17057.0
K03573	12.0
K03570	16821.0
K03571	3504.0
K01710	31268.0
K01711	14320.0
K01712	95.0
K01713	53.0
K01714	21678.0
K01715	2622.0
K01716	12.0
K01718	0.0
K01719	11506.0
K03081	13.0
K02199	12.0
K02198	142.0
K14170	9415.0
K02193	48.0
K02192	145.0
K02191	455.0
K02190	2420.0
K02197	142.0
K02196	12.0
K02195	142.0
K02194	142.0
K03718	11510.0
K03719	1860.0
K03712	5759.0
K03713	3.0
K03710	4697.0
K03711	17534.0
K03716	1804.0
K03717	1586.0
K03715	0.0
K07129	0.0
K00045	15.0
K13995	1.0
K13994	0.0
K13991	0.0
K13990	11494.0
K13993	15863.0
K13992	0.0
K06298	2161.0
K06299	0.0
K06294	0.0
K06295	624.0
K06296	47.0
K06297	52.0
K06290	0.0
K06291	0.0
K06292	0.0
K06293	0.0
K12743	0.0
K00248	3022.0
K06426	113.0
K11739	0.0
K11738	12.0
K11733	12.0
K11732	10.0
K11731	0.0
K11737	12.0
K11736	12.0
K11735	0.0
K11734	12.0
K06870	0.0
K06871	16338.0
K06872	13122.0
K06873	4.0
K06874	0.0
K06875	0.0
K06876	1578.0
K06877	1152.0
K06878	2166.0
K06879	27.0
K07478	18625.0
K12645	0.0
K07479	12.0
K07473	4355.0
K07472	0.0
K07471	0.0
K07470	12.0
K07477	0.0
K07476	0.0
K07474	31.0
K15038	0.0
K15039	0.0
K15034	12.0
K15036	2.0
K15037	0.0
K08738	36.0
K06420	0.0
K00128	13941.0
K00129	0.0
K00438	0.0
K00432	1694.0
K00433	2740.0
K00122	0.0
K00123	1750.0
K00124	121.0
K00125	0.0
K00126	0.0
K00127	113.0
K08973	40.0
K14348	12.0
K14347	8.0
K14340	0.0
K08972	604.0
K01525	12.0
K01524	21663.0
K01523	541.0
K01521	12.0
K01520	16720.0
K01529	69.0
K08977	4.0
K03969	216.0
K08929	0.0
K02388	3091.0
K02389	3076.0
K02386	10.0
K02387	3091.0
K02384	0.0
K02385	2550.0
K02382	0.0
K02380	19.0
K02381	8.0
K05386	0.0
K13524	0.0
K13525	9.0
K13527	53.0
K13520	0.0
K13522	0.0
K13529	1575.0
K03385	117.0
K03384	0.0
K03387	11507.0
K03386	12646.0
K03381	0.0
K03380	0.0
K03383	0.0
K03382	1816.0
K03389	11589.0
K03388	11498.0
K05356	8.0
K12344	0.0
K12343	0.0
K12342	0.0
K12341	0.0
K12340	11521.0
K02430	18.0
K12349	0.0
K05351	0.0
K11694	0.0
K11695	0.0
K11690	1390.0
K05352	0.0
K11693	0.0
K08928	0.0
K03433	0.0
K13832	0.0
K03039	0.0
K03432	0.0
K06607	0.0
K06606	384.0
K06605	257.0
K03430	1323.0
K06603	54.0
K06602	0.0
K06601	0.0
K06600	0.0
K05358	7.0
K06609	2.0
K06608	289.0
K03923	12.0
K03922	0.0
K11472	4.0
K11473	1593.0
K11474	0.0
K11475	0.0
K11476	0.0
K11477	5.0
K00601	0.0
K00600	17357.0
K00603	76.0
K03746	26.0
K00605	14340.0
K00604	17498.0
K00607	0.0
K00606	13964.0
K00609	17128.0
K03741	2164.0
K03740	806.0
K03743	744.0
K10873	0.0
K03214	12.0
K14068	0.0
K13317	0.0
K06360	0.0
K14069	0.0
K08078	0.0
K09650	0.0
K06361	0.0
K07802	0.0
K07803	2.0
K07800	0.0
K07801	0.0
K07806	3.0
K07807	0.0
K07804	0.0
K07805	0.0
K06362	0.0
K01172	0.0
K10257	0.0
K10255	1578.0
K10254	4320.0
K10253	0.0
K10918	0.0
K04128	0.0
K01958	2046.0
K01959	0.0
K01956	17480.0
K01957	0.0
K04126	0.0
K04127	0.0
K01952	19345.0
K01953	9030.0
K01950	16392.0
K01951	18112.0
K07730	0.0
K07731	0.0
K07732	0.0
K07733	19.0
K07734	1.0
K07735	1601.0
K07736	3975.0
K07737	25262.0
K07738	4931.0
K07739	94.0
K06365	0.0
K06366	0.0
K06367	0.0
K10910	0.0
K10911	0.0
K04382	0.0
K10775	0.0
K02609	2.0
K02979	0.0
K02978	0.0
K06368	0.0
K02975	0.0
K02974	0.0
K02977	0.0
K02976	0.0
K03558	67.0
K03559	22575.0
K03550	16740.0
K03551	17494.0
K03552	0.0
K03553	18651.0
K03554	12.0
K03555	17056.0
K03556	1301.0
K03557	12.0
K01778	16799.0
K01779	1105.0
K06369	0.0
K01772	603.0
K01770	16269.0
K01771	0.0
K01776	17064.0
K01777	71.0
K01774	0.0
K01775	18525.0
K05385	0.0
K05384	0.0
K05383	0.0
K05382	0.0
K05381	0.0
K08159	12.0
K14153	155.0
K14154	0.0
K14155	17327.0
K08152	0.0
K08156	11547.0
K08076	0.0
K12809	0.0
K05297	241.0
K03734	21144.0
K03735	341.0
K03736	341.0
K03737	14795.0
K03731	0.0
K03732	12.0
K03733	13674.0
K03738	15.0
K03739	806.0
K08139	0.0
K06994	366.0
K12660	2.0
K12661	2.0
K07450	0.0
K08719	0.0
K08717	0.0
K08715	4.0
K08714	0.0
K08713	0.0
K08710	0.0
K11311	0.0
K11312	1.0
K00141	0.0
K00146	2.0
K00411	36.0
K00412	36.0
K00145	32759.0
K00148	1.0
K14367	0.0
K14366	0.0
K08954	0.0
K08384	6312.0
K14369	0.0
K14368	0.0
K14091	1155.0
K14090	1249.0
K14093	0.0
K14092	0.0
K14095	0.0
K14094	0.0
K14097	0.0
K14096	0.0
K14099	0.0
K14098	0.0
K02848	0.0
K01541	0.0
K04712	0.0
K04711	0.0
K01545	0.0
K01547	14857.0
K01546	14857.0
K01548	14725.0
K04719	0.0
K04718	0.0
K02018	3932.0
K02019	2166.0
K02016	17980.0
K02017	1593.0
K02014	45926.0
K02015	21927.0
K02012	3555.0
K02013	19464.0
K02010	2023.0
K02011	3506.0
K04515	0.0
K03943	0.0
K03941	0.0
K03940	0.0
K00313	204.0
K04060	0.0
K01608	1153.0
K08942	0.0
K08943	0.0
K08940	0.0
K08941	0.0
K08946	0.0
K08947	0.0
K08944	0.0
K08945	0.0
K03059	0.0
K13811	0.0
K13812	0.0
K13815	0.0
K13816	1.0
K13818	0.0
K13819	3.0
K03053	0.0
K03052	0.0
K03055	0.0
K03054	0.0
K03057	0.0
K03056	0.0
K06222	12.0
K11418	0.0
K11410	0.0
K11415	0.0
K00622	0.0
K00621	0.0
K00620	10348.0
K00627	3659.0
K00626	5372.0
K00625	15440.0
K00624	0.0
K02805	1270.0
K02552	1591.0
K02550	0.0
K02556	2511.0
K02803	8.0
K02554	2.0
K07280	0.0
K07281	0.0
K07282	13845.0
K07283	14.0
K07284	2537.0
K07285	12.0
K07286	12.0
K08217	3166.0
K07288	0.0
K07289	12.0
K07534	0.0
K07535	11.0
K07533	2736.0
K07822	0.0
K07823	0.0
K08699	4.0
K00088	18370.0
K00087	491.0
K00086	1638.0
K00082	4.0
K10239	0.0
K10238	0.0
K10231	201.0
K10230	0.0
K10233	0.0
K10232	0.0
K10235	0.0
K10234	0.0
K10237	0.0
K10236	0.0
K08353	0.0
K01970	0.0
K01971	3321.0
K01972	17834.0
K01973	0.0
K01974	1574.0
K01975	183.0
K01976	0.0
K07758	0.0
K05990	0.0
K07752	0.0
K07753	0.0
K07751	12.0
K13786	0.0
K07755	0.0
K07442	53.0
K08352	282.0
K07115	12.0
K07441	0.0
K07634	0.0
K07446	113.0
K07111	0.0
K07444	3599.0
K07445	0.0
K00647	23.0
K07449	0.0
K00641	13059.0
K00640	19807.0
K01289	0.0
K01282	0.0
K01283	0.0
K01280	0.0
K01281	804.0
K01286	2183.0
K01284	23001.0
K02954	18268.0
K02952	17495.0
K02950	17407.0
K00155	1574.0
K02959	15920.0
K00887	0.0
K00886	53.0
K00885	10.0
K00884	13.0
K00883	76.0
K00882	3935.0
K00881	50.0
K00880	547.0
K00053	16261.0
K14048	0.0
K01026	1066.0
K01756	17234.0
K01025	0.0
K01750	179.0
K01023	5.0
K01752	19293.0
K01753	57.0
K14583	0.0
K01758	10.0
K01759	27849.0
K09565	0.0
K09568	0.0
K08173	12.0
K08172	12.0
K02483	5047.0
K02482	1574.0
K08177	785.0
K08176	0.0
K08175	0.0
K02486	0.0
K02489	0.0
K02488	44.0
K08178	1.0
K14138	358.0
K14136	0.0
K09713	0.0
K09714	0.0
K09715	0.0
K03532	0.0
K03533	0.0
K03530	42658.0
K03531	16734.0
K03536	17365.0
K03537	0.0
K03534	13012.0
K03535	1592.0
K03538	0.0
K03539	0.0
K14451	0.0
K14450	0.0
K02225	0.0
K02224	5689.0
K02227	2912.0
K02226	3167.0
K02221	1020.0
K14107	0.0
K02229	0.0
K02228	0.0
K14106	0.0
K00441	12.0
K03288	2.0
K03289	10.0
K03284	19822.0
K03285	8.0
K03286	12.0
K03287	11503.0
K03280	0.0
K03281	13097.0
K03282	17055.0
K00440	0.0
K13677	0.0
K12790	0.0
K09639	0.0
K12688	0.0
K12689	0.0
K12686	0.0
K12687	0.0
K12684	0.0
K12685	0.0
K12682	0.0
K12683	0.0
K12680	0.0
K11889	0.0
K08884	6191.0
K11085	14272.0
K11084	2.0
K11081	2.0
K11080	0.0
K11083	2.0
K11082	2.0
K11089	1574.0
K08777	0.0
K08776	0.0
K06346	5208.0
K06347	0.0
K09824	12.0
K09825	16850.0
K09823	12.0
K09820	1580.0
K10939	0.0
K10936	0.0
K10937	0.0
K10933	0.0
K06348	0.0
K09829	0.0
K11337	0.0
K11336	0.0
K11335	0.0
K11334	0.0
K11333	0.0
K11332	4.0
K11331	0.0
K11330	0.0
K00169	987.0
K00164	1622.0
K00166	1.0
K00167	1.0
K00161	4105.0
K00162	4101.0
K00163	12.0
K10689	0.0
K10680	18.0
K10681	0.0
K10682	0.0
K04083	5817.0
K04082	47.0
K04081	10.0
K04080	13.0
K04087	1681.0
K04086	439.0
K04085	12.0
K04084	12.0
K04088	1681.0
K01569	0.0
K01568	0.0
K01563	4.0
K01561	0.0
K01560	1675.0
K01567	3164.0
K01565	1574.0
K01564	0.0
K02038	18940.0
K02039	18934.0
K02030	12824.0
K02031	14083.0
K02032	14759.0
K02033	15986.0
K02034	18502.0
K02035	19003.0
K02036	20865.0
K02037	18616.0
K05556	0.0
K13658	0.0
K13659	0.0
K13656	0.0
K13657	0.0
K13654	1.0
K13655	94.0
K13652	1169.0
K13653	6608.0
K13650	8.0
K13651	0.0
K05555	0.0
K05552	0.0
K02057	8233.0
K05550	0.0
K05551	0.0
K12308	20008.0
K12306	0.0
K03073	15626.0
K03072	246.0
K03071	48.0
K03070	18632.0
K03077	1892.0
K03076	17407.0
K03075	16646.0
K03074	451.0
K08965	28.0
K08967	23.0
K08961	1.0
K08963	3544.0
K13873	0.0
K13876	0.0
K13874	2.0
K13875	0.0
K06139	1.0
K06138	1.0
K06135	0.0
K06134	36.0
K06137	1579.0
K06136	1.0
K06131	21692.0
K06133	2483.0
K06132	12.0
K02600	17495.0
K07389	4.0
K07388	0.0
K04747	0.0
K01516	17376.0
K09977	0.0
K07518	0.0
K07519	0.0
K11437	0.0
K07512	1574.0
K07516	12.0
K10212	128.0
K10747	0.0
K10217	0.0
K10219	0.0
K10218	1.0
K10748	12.0
K01912	16337.0
K01913	0.0
K01910	102.0
K01911	2058.0
K01916	822.0
K01917	0.0
K01914	15094.0
K01915	23325.0
K01918	14022.0
K01919	1042.0
K07774	12.0
K07775	706.0
K07776	150.0
K07777	572.0
K07770	116.0
K07771	12.0
K07772	0.0
K07773	12.0
K07778	182.0
K01193	5197.0
K04340	0.0
K04341	0.0
K04342	0.0
K04343	0.0
K12986	0.0
K04691	12.0
K02931	16734.0
K02933	17494.0
K02935	17494.0
K02936	0.0
K02939	17495.0
K00205	0.0
K00204	0.0
K00207	0.0
K00206	0.0
K00201	0.0
K00200	0.0
K00203	0.0
K00202	0.0
K00209	0.0
K00208	11986.0
K01000	18265.0
K01001	0.0
K01002	496.0
K01003	1.0
K01004	0.0
K01005	417.0
K01006	16331.0
K01007	1723.0
K01008	1368.0
K10855	0.0
K14115	0.0
K14116	0.0
K14441	16102.0
K14446	0.0
K14447	0.0
K14112	0.0
K14445	1574.0
K08195	16.0
K08194	16.0
K14448	0.0
K08196	0.0
K08191	11517.0
K14119	0.0
K08193	0.0
K00702	654.0
K10799	0.0
K03518	2104.0
K03519	31.0
K09719	0.0
K10856	0.0
K03516	10.0
K03517	14583.0
K02205	0.0
K02204	8.0
K02203	3177.0
K02201	0.0
K02200	48.0
K13714	0.0
K13461	0.0
K12518	0.0
K12519	0.0
K12517	0.0
K12514	0.0
K12515	0.0
K12512	0.0
K12513	0.0
K12510	3121.0
K12511	348.0
K07183	2599.0
K07182	4.0
K07181	1200.0
K07180	61.0
K07186	12.0
K07185	2182.0
K07184	12.0
K09800	16.0
K09801	12.0
K09802	12.0
K09803	102.0
K09804	0.0
K09805	0.0
K09806	12.0
K09807	12839.0
K09808	24623.0
K09809	254.0
K10912	0.0
K10913	0.0
K10914	252.0
K10915	0.0
K10916	0.0
K10917	0.0
K11358	2644.0
K11355	4.0
K11354	0.0
K11357	0.0
K11356	4.0
K04069	25100.0
K04068	16301.0
K04065	12.0
K04064	12.0
K04067	12.0
K04066	16872.0
K04061	1867.0
K09716	0.0
K04063	1586.0
K04062	12.0
K10006	53.0
K10007	53.0
K10004	13.0
K10005	53.0
K10002	13.0
K10003	13.0
K10000	12.0
K10001	17.0
K09717	0.0
K10008	1627.0
K10009	12.0
K02491	0.0
K14588	12.0
K14581	0.0
K13678	478.0
K13679	0.0
K11633	0.0
K13670	0.0
K13671	0.0
K11987	0.0
K11636	0.0
K11634	0.0
K13582	0.0
K13583	0.0
K13580	0.0
K13581	0.0
K13586	0.0
K13587	0.0
K13584	0.0
K13585	0.0
K13588	0.0
K13589	0.0
K02052	113.0
K02053	113.0
K02050	11693.0
K02051	12671.0
K02056	5317.0
K05553	0.0
K02054	112.0
K02055	97.0
K02058	2834.0
K02059	0.0
K05558	0.0
K05559	0.0
K03895	8.0
K03894	8.0
K03897	9.0
K03896	8.0
K03891	0.0
K03890	0.0
K03893	0.0
K03892	10843.0
K02423	10.0
K05342	0.0
K05341	102.0
K12989	0.0
K12988	0.0
K02420	2995.0
K12981	0.0
K12980	0.0
K12983	0.0
K12982	0.0
K12985	0.0
K12984	12.0
K12987	0.0
K02426	13096.0
K13854	0.0
K03098	14641.0
K13853	40.0
K03095	807.0
K05344	0.0
K03091	13121.0
K03090	48.0
K03093	153.0
K03092	13909.0
K06113	15.0
K09632	0.0
K02429	23441.0
K06118	4.0
K05716	0.0
K04844	1.0
K11632	0.0
K11630	0.0
K11631	3.0
K11637	0.0
K11635	0.0
K11638	0.0
K11639	0.0
K07572	0.0
K07573	0.0
K07570	450.0
K07571	970.0
K07576	4291.0
K07577	0.0
K07574	3636.0
K07575	0.0
K07578	0.0
K07579	0.0
K11189	9886.0
K11184	1873.0
K11187	0.0
K11180	8.0
K11181	8.0
K11183	1586.0
K10764	0.0
K10763	12.0
K10762	0.0
K01938	15371.0
K01939	17457.0
K01934	5969.0
K01935	13216.0
K01937	17497.0
K01930	0.0
K01932	0.0
K01933	17952.0
K07798	26.0
K07799	1587.0
K07796	8.0
K07797	0.0
K07794	16.0
K07795	24.0
K07792	11.0
K07793	562.0
K07790	0.0
K07791	14.0
K06379	3124.0
K00968	1152.0
K06378	4501.0
K06377	0.0
K06376	0.0
K06375	0.0
K09814	0.0
K09813	0.0
K06372	0.0
K06371	0.0
K06370	0.0
K01249	0.0
K01246	15448.0
K01247	29.0
K01244	0.0
K01243	14668.0
K08919	0.0
K01241	27.0
K02919	15285.0
K02913	17342.0
K02912	0.0
K02911	15838.0
K02910	0.0
K02917	0.0
K02916	17486.0
K02915	0.0
K02914	17470.0
K00228	52.0
K00227	0.0
K00226	29227.0
K00224	0.0
K00223	0.0
K00222	0.0
K00221	0.0
K00220	0.0
K01798	0.0
K01799	43.0
K01068	0.0
K01069	1828.0
K01062	0.0
K01791	16844.0
K01792	1590.0
K01061	3179.0
K01066	1682.0
K01067	144.0
K01796	1.0
K01797	52.0
K05499	1216.0
K14468	0.0
K14469	0.0
K14465	0.0
K14466	0.0
K14467	0.0
K10834	0.0
K10833	0.0
K02266	0.0
K03793	0.0
K03790	594.0
K03791	12.0
K03796	11.0
K03797	40980.0
K03794	0.0
K03795	1578.0
K03798	21729.0
K03799	1203.0
K13448	0.0
K12538	0.0
K12539	0.0
K12530	0.0
K12531	0.0
K12532	0.0
K12533	0.0
K12534	0.0
K12535	0.0
K12536	0.0
K12537	0.0
K03136	0.0
K09790	12967.0
K09791	12.0
K09792	1574.0
K09793	13065.0
K09794	2.0
K09795	0.0
K09796	0.0
K09797	12646.0
K09798	12.0
K09799	0.0
K10972	8.0
K10973	0.0
K10977	4.0
K10974	1386.0
K10975	1.0
K10978	0.0
K10979	1841.0
K06308	0.0
K00315	0.0
K09862	12.0
K06303	0.0
K09860	0.0
K09861	14508.0
K06306	435.0
K06307	0.0
K06305	0.0
K11373	0.0
K04047	2468.0
K04046	12.0
K04045	1212.0
K04044	47.0
K04043	19627.0
K04042	2745.0
K04041	2586.0
K04040	4.0
K02700	4.0
K04049	0.0
K04048	0.0
K02707	4.0
K02704	4.0
K02705	8.0
K10020	2.0
K10021	1.0
K10022	0.0
K10023	1.0
K10024	1.0
K10025	0.0
K10026	1895.0
K10027	16.0
K13612	0.0
K13613	0.0
K13611	0.0
K13614	0.0
K13615	0.0
K05794	1627.0
K05795	1747.0
K05796	47.0
K05797	0.0
K05790	12.0
K05791	1574.0
K05792	1579.0
K05793	1574.0
K05798	13.0
K05799	6185.0
K01474	1.0
K01477	0.0
K01476	1.0
K01471	0.0
K01470	4302.0
K01473	1.0
K13039	0.0
K01479	13.0
K01478	579.0
K05570	1181.0
K05571	1217.0
K05572	4.0
K05573	4.0
K02078	24877.0
K02079	10.0
K05576	4.0
K02074	873.0
K02075	873.0
K02076	569.0
K02077	4075.0
K02071	3094.0
K02072	3625.0
K02073	4330.0
K03309	0.0
K03308	18925.0
K03305	13917.0
K03304	10.0
K03307	2869.0
K03306	3444.0
K03301	36.0
K03300	244.0
K03303	2290.0
K03302	0.0
K06173	19591.0
K06175	12.0
K06174	0.0
K06177	11532.0
K06176	12.0
K06179	3461.0
K07680	8.0
K03867	4.0
K03838	8.0
K12053	0.0
K11618	1154.0
K11619	0.0
K11614	0.0
K11615	0.0
K11616	2.0
K11617	2.0
K11610	0.0
K11611	0.0
K11960	4.0
K11961	4.0
K02836	17204.0
K10565	0.0
K10564	0.0
K02837	16278.0
K10561	218.0
K10560	218.0
K10563	5670.0
K10562	2.0
K02838	17494.0
K06858	12.0
K02839	1151.0
K06859	252.0
K12700	682.0
K07558	0.0
K07559	2965.0
K07228	0.0
K07229	12.0
K07226	0.0
K07224	3.0
K07225	13.0
K07222	1578.0
K07223	454.0
K07220	3284.0
K07221	0.0
K10709	896.0
K10708	0.0
K10701	0.0
K10703	0.0
K10702	0.0
K10704	0.0
K05984	3.0
K07537	0.0
K08652	0.0
K08651	0.0
K08658	0.0
K08659	3814.0
K05982	16.0
K07451	0.0
K07453	0.0
K07452	0.0
K07455	1242.0
K07454	1574.0
K09707	1228.0
K07457	335.0
K09706	106.0
K07104	1576.0
K00029	63.0
K00028	2.0
K00799	85.0
K00798	4344.0
K00797	1609.0
K00024	24601.0
K00795	59.0
K00026	0.0
K00021	0.0
K00020	15.0
K00023	0.0
K00022	0.0
K09017	16.0
K01269	4777.0
K09015	13613.0
K09014	14979.0
K09013	16842.0
K09011	11494.0
K09010	0.0
K01261	2.0
K01262	31618.0
K01263	331.0
K01264	0.0
K01265	30753.0
K01266	1153.0
K09018	3.0
K08227	12.0
K08226	4.0
K08225	12.0
K08224	14.0
K08223	1588.0
K08222	0.0
K08221	8.0
K00249	0.0
K01790	26429.0
K00241	13124.0
K00240	13473.0
K00243	16320.0
K00242	48.0
K00245	11.0
K00244	3097.0
K00247	11.0
K00246	11.0
K01795	2985.0
K06983	0.0
K02799	8.0
K02798	302.0
K02791	108.0
K02790	8.0
K02793	2009.0
K02795	2991.0
K02794	3342.0
K02796	2685.0
K04564	15168.0
K04565	1583.0
K04566	1187.0
K04567	16072.0
K01040	65.0
K01041	0.0
K04562	578.0
K04568	12.0
K01049	0.0
K02535	13085.0
K02242	807.0
K02536	14659.0
K02531	364.0
K02246	804.0
K02533	27.0
K02532	74.0
K02248	803.0
K02538	118.0
K00581	0.0
K13421	0.0
K01013	0.0
K15018	0.0
K15019	0.0
K03110	17165.0
K03111	31566.0
K03112	12.0
K03113	13085.0
K03116	13328.0
K03117	19.0
K03118	13225.0
K03119	14.0
K10919	0.0
K12552	0.0
K12553	0.0
K12551	0.0
K12556	2.0
K12554	49.0
K12555	1613.0
K06892	5.0
K06893	1575.0
K06890	1908.0
K06891	1598.0
K06896	26160.0
K06897	2062.0
K06894	3174.0
K06895	209.0
K10954	0.0
K10956	0.0
K06899	12.0
K06328	113.0
K06329	0.0
K10952	0.0
K10953	0.0
K11395	0.0
K11391	12.0
K11390	0.0
K11392	12.0
K00499	0.0
K00494	1574.0
K00495	0.0
K00496	0.0
K00491	0.0
K00492	0.0
K00493	0.0
K13591	0.0
K01467	15388.0
K13593	0.0
K13592	0.0
K04021	2.0
K04020	2.0
K04023	525.0
K04022	2.0
K04025	2.0
K04024	644.0
K04027	15.0
K04026	184.0
K04029	2086.0
K04028	1651.0
K07055	0.0
K07054	16.0
K07057	0.0
K07056	28989.0
K07051	1574.0
K07050	2227.0
K07053	8667.0
K07052	22598.0
K07059	0.0
K07058	16230.0
K10040	886.0
K10041	1190.0
K10046	0.0
K04799	0.0
K04798	0.0
K04793	0.0
K04792	0.0
K04791	0.0
K04790	0.0
K04797	0.0
K04796	0.0
K04795	0.0
K04794	0.0
K13638	12.0
K13639	12.0
K13634	12.0
K13635	12.0
K13636	10.0
K13637	5.0
K13630	10.0
K13631	12.0
K13632	14.0
K13633	7.0
K02042	2069.0
K05778	10.0
K05779	10.0
K05776	11491.0
K05541	12.0
K05774	12.0
K05775	12.0
K05772	8.0
K05773	8.0
K05540	902.0
K01459	0.0
K01458	0.0
K01457	1577.0
K01455	1583.0
K01454	0.0
K01453	0.0
K01452	4.0
K01451	594.0
K01450	0.0
K05518	0.0
K08070	280.0
K08071	0.0
K05516	1694.0
K08077	144.0
K05515	17193.0
K13093	0.0
K11783	0.0
K12949	0.0
K12945	12.0
K12944	2.0
K12941	431.0
K12940	116.0
K12943	10.0
K12942	320.0
K14728	0.0
K14727	8.0
K11785	0.0
K00108	1588.0
K13890	18.0
K13891	17.0
K13892	12.0
K13893	12.0
K13894	12.0
K13895	12.0
K13896	12.0
K06159	12.0
K06158	20206.0
K06153	16634.0
K06152	7.0
K06151	7.0
K06157	1.0
K06156	12.0
K06155	12.0
K06154	0.0
K03327	24591.0
K03326	31.0
K03325	1699.0
K03324	17402.0
K03322	343.0
K03321	288.0
K03320	2776.0
K03329	8.0
K03328	11523.0
K04802	0.0
K04801	0.0
K04800	0.0
K11948	0.0
K01505	1.0
K04756	0.0
K11940	12.0
K11941	12.0
K11942	0.0
K11943	0.0
K11944	0.0
K01507	19998.0
K11946	0.0
K11947	0.0
K01506	0.0
K01501	5.0
K01500	40.0
K01503	0.0
K06714	364.0
K04750	3238.0
K12789	0.0
K12788	0.0
K11526	0.0
K10810	0.0
K11522	4.0
K11523	4.0
K08675	0.0
K08676	15.0
K08677	0.0
K08679	0.0
K11521	4.0
K10547	142.0
K10546	243.0
K10545	78.0
K10544	16.0
K10543	41.0
K10542	2105.0
K10541	2105.0
K10540	2608.0
K10549	53.0
K10548	142.0
K14630	0.0
K11529	0.0
K00007	10.0
K00005	3180.0
K13444	0.0
K00003	5565.0
K00002	1340.0
K00001	5339.0
K01186	15976.0
K00009	285.0
K00008	4172.0
K10726	0.0
K10725	0.0
K08246	0.0
K00263	1574.0
K00262	26271.0
K00261	14.0
K00260	36.0
K00266	35359.0
K00265	14772.0
K01200	484.0
K01201	2531.0
K01206	47505.0
K01207	3007.0
K01205	13054.0
K01208	4.0
K01209	20481.0
K06167	13165.0
K00917	1905.0
K00912	13081.0
K00919	16803.0
K02519	17171.0
K02518	17408.0
K02517	11563.0
K02511	2.0
K02510	3224.0
K13409	0.0
K13408	0.0
K03179	13129.0
K03170	0.0
K03177	17494.0
K12574	4257.0
K12570	0.0
K12573	17282.0
K11009	0.0
K11008	0.0
K11005	0.0
K11004	0.0
K11007	0.0
K11006	0.0
K11003	0.0
K08296	1643.0
K08297	0.0
K08295	0.0
K02634	4.0
K02635	4.0
K10622	0.0
K07693	37.0
K07692	0.0
K07691	0.0
K07690	10.0
K07697	0.0
K07696	2138.0
K07695	0.0
K07694	93.0
K07699	2343.0
K07698	0.0
K07079	4309.0
K07078	577.0
K07077	0.0
K07076	350.0
K07075	579.0
K07074	1634.0
K07073	0.0
K07072	0.0
K07071	3187.0
K07070	12.0
K14584	0.0
K11620	0.0
K09190	0.0
K11623	0.0
K05759	0.0
K08589	0.0
K11625	0.0
K11995	0.0
K01439	6117.0
K01438	13152.0
K01431	0.0
K01430	2744.0
K01433	1604.0
K01432	0.0
K01434	0.0
K01437	0.0
K01436	1763.0
K05539	12.0
K14520	0.0
K12963	3.0
K12962	3.0
K12961	12.0
K12960	15421.0
K14749	0.0
K14748	0.0
K02972	2.0
K14743	0.0
K14742	15902.0
K14745	0.0
K14744	0.0
K14747	0.0
K14746	0.0
K02167	12.0
K02164	0.0
K02160	3533.0
K02168	12.0
K02169	11506.0
K10931	0.0
K03341	0.0
K03340	13379.0
K03343	0.0
K03342	0.0
K03346	880.0
K12299	2.0
K12291	10.0
K12290	12.0
K12293	0.0
K12292	0.0
K12295	0.0
K12294	0.0
K12297	12.0
K12368	12.0
K11922	10.0
K11923	12.0
K11920	0.0
K11921	2.0
K11926	12.0
K11927	2017.0
K11924	200.0
K11925	12.0
K11928	1369.0
K13181	0.0
K13219	0.0
K07262	12.0
K07263	14648.0
K07260	3839.0
K07261	12.0
K07266	0.0
K07267	1588.0
K07264	3.0
K07265	0.0
K07268	0.0
K07269	12.0
K01155	673.0
K04478	0.0
K04479	0.0
K10528	0.0
K14952	0.0
K07486	2138.0
K07487	4.0
K07484	7188.0
K07485	1.0
K07482	437.0
K07483	7819.0
K07480	5.0
K07481	47.0
K07488	0.0
K07489	0.0
K11210	0.0
K11211	0.0
K11212	0.0
K11214	1156.0
K11216	8.0
K06300	0.0
K00061	0.0
K00060	1672.0
K06301	0.0
K00065	285.0
K00064	0.0
K00067	18954.0
K00066	1574.0
K00069	0.0
K00068	415.0
K06304	0.0
K08262	0.0
K08261	0.0
K08260	0.0
K08265	0.0
K08264	0.0
K00288	0.0
K00285	1587.0
K00284	2702.0
K00287	18795.0
K00286	18442.0
K00281	13084.0
K00280	0.0
K00283	1294.0
K00282	1294.0
K08088	8.0
K14198	0.0
K14199	0.0
K03452	0.0
K14194	0.0
K14195	0.0
K14196	0.0
K14197	0.0
K14192	0.0
K14193	0.0
K01880	16535.0
K01881	18652.0
K01883	17495.0
K01885	16856.0
K04618	0.0
K01887	18646.0
K01224	1009.0
K01889	17494.0
K01226	1579.0
K01227	3.0
K01220	365.0
K01222	793.0
K01223	4624.0
K02759	1749.0
K02755	0.0
K02757	4604.0
K02756	0.0
K14998	0.0
K02750	411.0
K02753	12.0
K02752	8.0
K00939	17495.0
K00938	806.0
K00937	17295.0
K00936	22940.0
K00935	0.0
K00934	1574.0
K00933	0.0
K00932	8.0
K00931	16927.0
K00930	32883.0
K01089	11533.0
K01080	0.0
K01081	13472.0
K01082	0.0
K01083	0.0
K01084	0.0
K01085	12.0
K01087	12.0
K02571	0.0
K02570	104.0
K02573	103.0
K02572	1.0
K02575	2123.0
K02574	391.0
K07780	0.0
K03488	2998.0
K03489	482.0
K03482	10.0
K03483	275.0
K03480	377.0
K03481	607.0
K03486	1240.0
K03487	12.0
K03484	3487.0
K03485	10.0
K02287	4.0
K02286	8.0
K02285	8.0
K02284	8.0
K02283	3848.0
K02282	102.0
K02281	0.0
K02280	0.0
K02289	4.0
K02288	4.0
K03626	0.0
K03627	0.0
K03624	19026.0
K03625	17495.0
K03151	4325.0
K03620	109.0
K03153	5.0
K08869	0.0
K03628	17296.0
K03629	16874.0
K09738	0.0
K09739	0.0
K09736	0.0
K09737	0.0
K09735	0.0
K09732	0.0
K09733	0.0
K09730	0.0
K09731	0.0
K09888	2591.0
K09889	12.0
K09880	12.0
K09882	0.0
K09883	0.0
K09884	0.0
K09887	0.0
K11027	0.0
K11026	0.0
K11025	0.0
K11024	0.0
K07679	10.0
K07678	12.0
K11021	1.0
K11020	0.0
K07675	13.0
K07674	10.0
K07676	12.0
K07671	0.0
K07670	0.0
K07673	11.0
K07672	0.0
K01117	0.0
K12048	0.0
K07019	1590.0
K07018	36.0
K07011	24505.0
K07010	3675.0
K07013	12.0
K07012	4211.0
K07015	3938.0
K07014	12.0
K07017	180.0
K07016	6.0
K10084	0.0
K08372	275.0
K05884	240.0
K05885	1615.0
K05886	2.0
K05887	0.0
K05880	12.0
K05881	12.0
K05882	1574.0
K05883	0.0
K08902	4.0
K05739	36.0
K05888	0.0
K05889	0.0
K08903	4.0
K00547	692.0
K00544	0.0
K00545	0.0
K00542	0.0
K00543	0.0
K00540	35329.0
K00548	16523.0
K00549	3187.0
K01145	0.0
K01412	8.0
K01147	16.0
K01417	1860.0
K00038	0.0
K01143	0.0
K01142	6404.0
K01419	423.0
K00788	17203.0
K00789	18293.0
K12502	0.0
K14762	12.0
K14761	3173.0
K06195	1586.0
K03819	12.0
K03818	23.0
K03814	12.0
K03817	357.0
K03816	2805.0
K03811	3775.0
K03810	18.0
K03813	0.0
K11908	0.0
K11909	0.0
K11904	9.0
K11905	5.0
K11906	10.0
K11907	4.0
K11900	8.0
K11901	8.0
K11902	1.0
K11903	19.0
K10986	330.0
K13238	0.0
K13239	0.0
K13797	0.0
K07248	557.0
K13796	2.0
K07244	0.0
K07245	12.0
K07246	85.0
K07240	32057.0
K07241	5.0
K07242	4.0
K07243	1594.0
K01268	0.0
K05296	0.0
K02821	1894.0
K09016	3.0
K09945	3.0
K09944	0.0
K09947	0.0
K09946	1575.0
K09941	0.0
K09940	1578.0
K09943	0.0
K09942	11.0
K09949	1574.0
K09948	0.0
K10851	2.0
K10850	0.0
K03666	506.0
K03667	423.0
K03196	46.0
K03665	17167.0
K11275	0.0
K06012	2601.0
K00048	2585.0
K10857	12.0
K09773	522.0
K00043	17.0
K00042	1778.0
K00041	1415.0
K00040	1557.0
K00046	18603.0
K00733	0.0
K00044	0.0
K06011	0.0
K09012	0.0
K06016	446.0
K06017	0.0
K06014	0.0
K06015	1192.0
K06019	102.0
K01075	0.0
K12221	0.0
K06444	0.0
K04632	0.0
K14977	49.0
K14974	1.0
K00958	4.0
K00951	27392.0
K00950	13572.0
K00952	44.0
K00955	2100.0
K00954	17459.0
K00957	2373.0
K00956	2370.0
K00590	0.0
K02777	779.0
K02775	2381.0
K02774	1328.0
K02773	1405.0
K02771	351.0
K02770	4288.0
K02779	2261.0
K02778	10.0
K01606	0.0
K01607	14796.0
K01604	0.0
K01605	0.0
K01602	4.0
K01601	4.0
K03750	2322.0
K01609	15843.0
K02553	12.0
K02804	1838.0
K02551	13102.0
K02806	125.0
K02557	14100.0
K02800	598.0
K05275	0.0
K02802	8.0
K13300	0.0
K02558	3175.0
K02809	10.0
K02808	2.0
K03600	12.0
K03601	17204.0
K03602	15589.0
K03603	12.0
K03604	1301.0
K03605	8.0
K03606	14.0
K03607	12.0
K03608	3239.0
K03609	4297.0
K06078	12.0
K06079	11.0
K09710	17203.0
K09711	0.0
K09712	10.0
K06073	12.0
K06074	12.0
K06075	15.0
K06076	28.0
K06077	12.0
K06382	1421.0
K06383	643.0
K06380	0.0
K06381	2820.0
K06386	0.0
K06387	1739.0
K06384	96.0
K06385	2749.0
K06388	0.0
K06389	0.0
K12466	0.0
K12468	0.0
K07657	1590.0
K07656	0.0
K07655	0.0
K07654	0.0
K07653	0.0
K07652	1024.0
K07651	8.0
K07650	116.0
K07659	12.0
K07658	15114.0
K11041	90.0
K11040	0.0
K11043	0.0
K11042	0.0
K11045	0.0
K11044	0.0
K11047	0.0
K11046	0.0
K11049	0.0
K11048	0.0
K07387	11491.0
K07386	13059.0
K06926	3973.0
K06927	5.0
K06924	0.0
K06925	17495.0
K06922	0.0
K06923	3120.0
K06920	1871.0
K06921	12267.0
K06928	290.0
K06929	173.0
K07033	3431.0
K07032	1582.0
K07031	1241.0
K07030	3757.0
K07037	13129.0
K07035	3035.0
K07034	19.0
K07039	12.0
K07038	1628.0
K10829	0.0
K00384	24607.0
K00385	223.0
K00386	0.0
K00387	0.0
K00380	3176.0
K00381	1601.0
K00382	15777.0
K00383	458.0
K00389	14.0
K01387	0.0
K01385	0.0
K01389	0.0
K09158	12.0
K09159	48.0
K09156	0.0
K09157	3713.0
K09154	0.0
K09155	1370.0
K09152	0.0
K09153	1516.0
K09150	0.0
K09151	1583.0
K05970	15954.0
K05714	2.0
K05715	0.0
K05710	0.0
K05711	0.0
K05712	2.0
K05713	2.0
K00560	17151.0
K00561	2.0
K00563	932.0
K00564	535.0
K00566	28787.0
K00567	16910.0
K00568	99.0
K00569	1574.0
K05575	20.0
K01169	10.0
K01167	0.0
K01166	0.0
K05577	1586.0
K01163	1089.0
K01161	0.0
K01160	1.0
K05578	4.0
K05579	4.0
K08092	312.0
K08093	40.0
K08094	424.0
K08095	0.0
K08096	0.0
K08097	8.0
K02254	0.0
K02255	10.0
K01743	0.0
K02251	8.0
K02061	0.0
K01741	0.0
K02060	0.0
K00114	0.0
K02122	3480.0
K02123	14931.0
K02120	15018.0
K02121	14110.0
K02124	15018.0
K03837	14.0
K03836	0.0
K03835	21.0
K03834	11.0
K03833	252.0
K03832	13091.0
K03831	1586.0
K03830	1633.0
K00443	0.0
K03839	11528.0
K02067	52.0
K10189	2593.0
K13038	28025.0
K13787	492.0
K13788	1638.0
K13789	48805.0
K10188	3174.0
K12255	0.0
K12254	0.0
K12257	15742.0
K12256	0.0
K12251	2357.0
K12250	0.0
K12253	0.0
K12252	0.0
K13252	190.0
K13256	782.0
K13255	12.0
K12079	0.0
K12078	0.0
K12071	0.0
K12070	0.0
K12073	1578.0
K12072	2.0
K09912	12.0
K06236	0.0
K06237	0.0
K05519	0.0
K09914	12.0
K11788	0.0
K11782	0.0
K11780	4.0
K11781	4.0
K11787	0.0
K11784	0.0
K11530	3.0
K12787	0.0
K12786	0.0
K12785	0.0
K12784	0.0
K06718	0.0
K09969	14.0
K09968	0.0
K09967	2760.0
K09966	1578.0
K09965	1574.0
K09964	1.0
K09963	616.0
K09962	3.0
K09961	10.0
K09960	8.0
K11527	1593.0
K11524	0.0
K11525	0.0
K11250	11.0
K11253	0.0
K11258	12.0
K11528	0.0
K00713	0.0
K00712	1318.0
K10780	0.0
K10783	1810.0
K10125	0.0
K10124	2.0
K10126	0.0
K10121	40.0
K10123	0.0
K10122	40.0
K04652	1583.0
K04653	1309.0
K04651	2754.0
K04656	1309.0
K04654	1309.0
K04655	1414.0
K00973	16247.0
K00972	530.0
K00971	14309.0
K00970	11603.0
K00975	10218.0
K00974	15311.0
K00979	13296.0
K00978	1731.0
K14954	0.0
K14955	0.0
K14956	0.0
K06178	13469.0
K01596	1794.0
K01597	807.0
K01594	0.0
K01595	1973.0
K01592	0.0
K01593	0.0
K01590	2012.0
K01591	17182.0
K01598	1576.0
K01599	20011.0
K02711	4.0
K02710	4.0
K02713	4.0
K02712	4.0
K02714	4.0
K02717	4.0
K02716	4.0
K02719	8.0
K02718	4.0
K03449	3183.0
K03446	13068.0
K03444	0.0
K03445	12.0
K03442	15242.0
K01620	15625.0
K01621	2559.0
K01622	0.0
K01623	2920.0
K01624	22265.0
K01625	19662.0
K01626	5780.0
K01627	13081.0
K01628	3228.0
K01629	1176.0
K05299	8.0
K02829	0.0
K02828	0.0
K02827	0.0
K02826	0.0
K02825	2841.0
K02824	3676.0
K02823	14769.0
K02822	2009.0
K03198	36.0
K03199	46.0
K03668	11.0
K03669	1586.0
K03190	2744.0
K03191	4.0
K03660	5669.0
K03194	10.0
K03195	46.0
K03664	17494.0
K03197	10.0
K09772	3755.0
K06013	1589.0
K09770	54.0
K09771	12.0
K09776	0.0
K09777	2421.0
K09774	16.0
K09775	1820.0
K09778	1763.0
K09779	2601.0
K06269	0.0
K06323	0.0
K11624	0.0
K02991	0.0
K02990	17306.0
K02624	4.0
K02240	930.0
K08282	1574.0
K12440	0.0
K12441	0.0
K12442	0.0
K12443	0.0
K12444	0.0
K12445	0.0
K12449	0.0
K02247	0.0
K07637	12.0
K07636	16235.0
K07639	12.0
K07638	12.0
K11069	2744.0
K11068	4133.0
K11063	0.0
K11062	0.0
K11061	0.0
K11060	0.0
K11066	12.0
K11065	11512.0
K06900	0.0
K06901	8282.0
K06902	1961.0
K06903	55.0
K06904	629.0
K06905	242.0
K06906	195.0
K06907	284.0
K06908	242.0
K06909	767.0
K10821	0.0
K05905	15.0
K05904	0.0
K05906	0.0
K05900	0.0
K05903	8.0
K01406	0.0
K05909	0.0
K05908	0.0
K00368	0.0
K00369	0.0
K00366	2054.0
K00367	4.0
K00364	816.0
K00365	1574.0
K00362	22.0
K00363	12.0
K00360	0.0
```
