## Extended Data File 1 for "Diet induces reproducible alterations in the mouse and human gut microbiome": SRS3574524_SRR7555847.picrust_nol

```
# Constructed from biom file
#OTU ID	SRR7555847
K01365	0.0
K01364	0.0
K01361	7.0
K01360	0.0
K01362	32089.0
K02249	2.0
K05841	0.0
K05844	31.0
K05845	562.0
K05846	37854.0
K05847	36484.0
K00508	6.0
K00500	1.0
K00507	13.0
K00504	0.0
K00505	0.0
K12521	0.0
K01101	12276.0
K01103	0.0
K12520	0.0
K01104	121006.0
K05592	35492.0
K05593	23267.0
K05590	25.0
K05591	25.0
K05596	31.0
K05597	6.0
K05594	0.0
K05595	67.0
K05599	0.0
K11964	0.0
K11962	0.0
K14540	44424.0
K12529	0.0
K12528	0.0
K06353	0.0
K02456	7320.0
K02457	25.0
K02454	39.0
K02455	32.0
K02452	31.0
K02453	34.0
K02450	1.0
K02103	13235.0
K08138	13.0
K02108	52503.0
K02109	62740.0
K02458	26.0
K02459	31.0
K08137	25.0
K03851	0.0
K03850	0.0
K03852	0.0
K03855	0.0
K03856	53645.0
K13018	0.0
K13019	0.0
K13010	0.0
K13011	0.0
K13012	5304.0
K13013	0.0
K13014	25.0
K13015	120.0
K13016	0.0
K13017	0.0
K08566	0.0
K08567	38.0
K13274	0.0
K13275	6325.0
K13276	0.0
K13277	0.0
K03275	25.0
K03274	26.0
K03277	0.0
K03276	0.0
K03271	20906.0
K03270	22177.0
K03273	210.0
K03272	10299.0
K03279	0.0
K03278	0.0
K11022	0.0
K12277	0.0
K12276	0.0
K12270	9.0
K11058	0.0
K12279	0.0
K12278	0.0
K07557	0.0
K07550	0.0
K07552	11159.0
K06319	0.0
K09909	6.0
K09908	25.0
K12051	0.0
K12050	0.0
K12057	25.0
K12056	25.0
K06221	26.0
K09900	25.0
K09903	55794.0
K09902	31.0
K09904	25.0
K09907	25.0
K09906	31.0
K11501	0.0
K03234	0.0
K00773	55697.0
K00772	7.0
K00777	0.0
K00776	0.0
K06313	3071.0
K06315	0.0
K05574	0.0
K10201	11.0
K07176	0.0
K07177	477.0
K07174	0.0
K07175	3345.0
K07172	11.0
K07173	25090.0
K07170	12958.0
K07171	88782.0
K07178	0.0
K07179	0.0
K00195	0.0
K00194	6414.0
K00197	6534.0
K00196	0.0
K00191	0.0
K00190	0.0
K00193	0.0
K00192	0.0
K00198	22855.0
K06405	41824.0
K10109	15681.0
K10108	27117.0
K10107	0.0
K01828	0.0
K01829	2.0
K01826	33.0
K01825	123.0
K01822	50.0
K01823	510.0
K01820	1.0
K01821	498.0
K00999	0.0
K00998	21688.0
K00995	83843.0
K00997	14442.0
K00996	125.0
K00991	57742.0
K00990	32.0
K00992	2.0
K11028	0.0
K02622	13144.0
K02625	0.0
K03564	37431.0
K13489	1.0
K13488	1.0
K13483	0.0
K13482	0.0
K13481	0.0
K13480	0.0
K13487	1.0
K13486	1.0
K14680	0.0
K14681	0.0
K14682	32.0
K08358	269.0
K08357	269.0
K08356	0.0
K08355	0.0
K03469	55232.0
K03462	0.0
K03464	1.0
K03465	15799.0
K03466	58983.0
K01648	0.0
K01649	68600.0
K01643	6644.0
K01640	10290.0
K01641	480.0
K01646	1344.0
K01647	50929.0
K01644	6670.0
K02597	0.0
K02626	0.0
K02595	0.0
K02594	9541.0
K02593	0.0
K02592	3069.0
K02591	6186.0
K02590	13478.0
K02598	10209.0
K02849	26.0
K14061	73.0
K14062	25.0
K14063	0.0
K14064	0.0
K14065	0.0
K14067	0.0
K02841	26.0
K02840	185.0
K02843	26.0
K02844	26.0
K02847	25.0
K02846	0.0
K02102	6.0
K09758	7631.0
K06039	25.0
K06034	0.0
K06036	3.0
K06037	0.0
K06032	0.0
K01581	564.0
K02702	0.0
K02659	6.0
K13490	1.0
K13491	1.0
K03644	11187.0
K03645	25.0
K03646	26.0
K03647	1405.0
K03640	44.0
K03641	31.0
K03642	33.0
K03643	31.0
K03648	44568.0
K03649	955.0
K06694	0.0
K11814	0.0
K12428	0.0
K12429	0.0
K12422	0.0
K12423	0.0
K12420	0.0
K12421	0.0
K12426	0.0
K12427	0.0
K12424	0.0
K12425	0.0
K07349	50.0
K07348	25.0
K05380	0.0
K07345	152.0
K07344	0.0
K07347	154.0
K07346	81.0
K07341	11104.0
K07340	31.0
K07343	11728.0
K07342	0.0
K06968	26.0
K06969	87597.0
K06962	8138.0
K06963	0.0
K06960	44022.0
K06961	0.0
K06966	12459.0
K06967	44424.0
K06964	0.0
K06965	0.0
K08995	2.0
K08994	32.0
K08997	6.0
K08996	219.0
K08990	25.0
K08993	25.0
K08992	30.0
K08999	259.0
K08998	44302.0
K08344	24.0
K08345	0.0
K08346	0.0
K14940	0.0
K02724	0.0
K08349	0.0
K11815	0.0
K05929	0.0
K05928	1.0
K05927	0.0
K05924	1.0
K05922	0.0
K05921	53.0
K00349	11117.0
K00698	0.0
K00340	11127.0
K00341	11127.0
K00690	17521.0
K00343	11127.0
K00344	110.0
K00697	19.0
K00346	11117.0
K00347	11117.0
K09116	10467.0
K09117	42602.0
K05337	23388.0
K09118	205.0
K09119	0.0
K02106	1744.0
K05823	6714.0
K05820	66.0
K05826	0.0
K05827	0.0
K02100	1.0
K02101	0.0
K00524	0.0
K00525	56523.0
K00526	21424.0
K00527	83363.0
K00520	5.0
K00522	0.0
K00523	0.0
K02451	0.0
K00528	55319.0
K00529	6.0
K00025	1.0
K14215	0.0
K14213	0.0
K03453	11278.0
K00796	33293.0
K05339	334.0
K00027	49363.0
K00794	34824.0
K00793	34773.0
K01347	0.0
K01346	0.0
K01344	0.0
K01343	0.0
K00791	55807.0
K01340	0.0
K00790	81571.0
K02694	0.0
K02696	0.0
K02697	0.0
K02690	0.0
K02691	245.0
K02692	0.0
K02693	0.0
K02698	0.0
K02699	0.0
K00836	11.0
K00837	24870.0
K00835	26.0
K00832	7859.0
K00833	11125.0
K00830	1.0
K00831	47818.0
K00839	6647.0
K04335	0.0
K04334	0.0
K01120	1.0
K01126	52510.0
K04333	0.0
K01129	36216.0
K01128	1.0
K04339	0.0
K04338	0.0
K02470	90943.0
K02471	26.0
K02472	894.0
K02473	0.0
K02474	21376.0
K02475	256.0
K02476	256.0
K02477	35298.0
K02478	6414.0
K02479	3.0
K09019	0.0
K01267	22980.0
K13074	0.0
K13075	0.0
K11441	0.0
K14055	25.0
K13299	0.0
K13292	46768.0
K14057	0.0
K14056	0.0
K02856	1.0
K02585	3265.0
K12211	0.0
K12210	0.0
K12213	0.0
K12212	0.0
K12215	0.0
K02854	0.0
K12217	0.0
K12216	0.0
K12219	0.0
K12218	0.0
K02855	2.0
K08692	0.0
K08693	211.0
K08690	0.0
K08691	0.0
K08696	0.0
K08697	0.0
K11748	26.0
K11749	54274.0
K11746	1.0
K11747	36.0
K11744	1.0
K11745	1.0
K11742	25.0
K11743	10396.0
K11740	0.0
K11741	6759.0
K13920	3380.0
K13921	138.0
K13922	16050.0
K13923	138.0
K13924	1.0
K13925	8.0
K13926	26.0
K13927	4028.0
K13928	0.0
K13929	36.0
K09923	25.0
K09922	11123.0
K06201	32413.0
K06200	21397.0
K06207	44059.0
K06206	10353.0
K06205	25.0
K09924	1.0
K09929	0.0
K06208	2952.0
K00759	39962.0
K00758	25.0
K00752	0.0
K00757	42837.0
K00756	21674.0
K00754	55706.0
K06001	25972.0
K05557	0.0
K09766	8764.0
K05554	0.0
K07475	0.0
K07150	28277.0
K07151	0.0
K07152	6.0
K07153	31.0
K07154	18577.0
K07155	0.0
K07156	31.0
K07157	0.0
K07406	34058.0
K07407	91024.0
K07404	29979.0
K07405	11093.0
K07402	45931.0
K07403	80.0
K07400	31.0
K07401	0.0
K01808	66057.0
K01809	34560.0
K01800	1.0
K01801	0.0
K01802	24004.0
K01803	56496.0
K01804	14456.0
K01805	9405.0
K01807	11558.0
K09718	0.0
K14668	0.0
K14669	0.0
K14666	0.0
K14667	0.0
K01664	6452.0
K01665	17553.0
K01666	18455.0
K01667	15134.0
K01660	0.0
K01661	661.0
K01662	48579.0
K01663	0.0
K01668	6.0
K01669	322.0
K02863	55793.0
K02862	3.0
K02860	55645.0
K02867	55793.0
K02866	0.0
K02864	50030.0
K02869	0.0
K05362	7.0
K05365	62.0
K03402	36065.0
K03403	0.0
K03400	0.0
K03406	250879.0
K03407	38830.0
K03404	0.0
K03405	0.0
K03408	67679.0
K03409	3151.0
K02315	56024.0
K02314	55839.0
K02317	0.0
K02316	55741.0
K02313	56628.0
K02312	5.0
K02319	0.0
K12405	0.0
K12152	25.0
K12151	0.0
K07091	31.0
K07090	89135.0
K07093	3.0
K07092	0.0
K07095	75831.0
K07094	9.0
K07097	0.0
K07096	0.0
K07099	20181.0
K07098	69663.0
K11175	54851.0
K11174	0.0
K11177	0.0
K11176	0.0
K11173	0.0
K11179	32.0
K11178	0.0
K00322	31.0
K00320	0.0
K00321	0.0
K00326	0.0
K00324	48.0
K00325	34.0
K00329	0.0
K05945	0.0
K05944	0.0
K05947	0.0
K05946	16093.0
K06944	0.0
K06945	0.0
K06946	25.0
K06415	3104.0
K06940	17988.0
K06941	57343.0
K06942	55794.0
K06943	0.0
K10806	34.0
K10807	0.0
K10804	65.0
K10805	31.0
K06948	1937.0
K06949	71750.0
K06418	959.0
K09138	121.0
K09139	0.0
K09134	10527.0
K09135	0.0
K09136	33.0
K09137	120.0
K09130	0.0
K09131	247.0
K09132	10247.0
K09133	0.0
K05808	61868.0
K05809	25.0
K05804	10320.0
K05805	25.0
K05806	0.0
K05807	11124.0
K05800	25.0
K05801	25.0
K05802	25.0
K05803	25.0
K01044	7.0
K01045	0.0
K01046	249.0
K02068	1392.0
K04561	2.0
K01042	16141.0
K05568	40024.0
K05567	13429.0
K14273	0.0
K14275	0.0
K14274	194.0
K02062	25.0
K05245	0.0
K05564	6.0
K01048	6092.0
K02066	11125.0
K01322	11082.0
K01325	0.0
K02065	11125.0
K01326	0.0
K05560	6.0
K02243	1988.0
K08930	0.0
K02679	25.0
K02676	6.0
K02674	6.0
K02675	0.0
K02672	6.0
K02241	4436.0
K02670	7.0
K02671	6.0
K00810	0.0
K00811	17576.0
K00812	13159.0
K00813	25.0
K00814	0.0
K00817	61735.0
K00818	11393.0
K00819	9.0
K02530	344.0
K02245	1988.0
K02244	477.0
K01499	0.0
K01498	0.0
K01493	62084.0
K01492	1045.0
K01491	121470.0
K01497	38.0
K01496	1113.0
K01495	35228.0
K01494	10460.0
K02418	36063.0
K02419	42511.0
K14492	0.0
K02412	36798.0
K02413	40932.0
K02410	42511.0
K02411	24573.0
K02416	42511.0
K02417	39714.0
K02414	12165.0
K02415	6523.0
K00120	0.0
K00121	1936.0
K00430	0.0
K13058	1.0
K13059	0.0
K13727	2.0
K13057	0.0
K13722	0.0
K13051	25.0
K13052	19779.0
K00435	1.0
K12054	0.0
K03239	0.0
K03238	0.0
K03231	0.0
K03230	26.0
K03232	0.0
K12059	1.0
K03237	0.0
K03236	0.0
K12058	25.0
K12239	0.0
K12238	0.0
K12235	0.0
K12234	3957.0
K13942	0.0
K13940	23858.0
K13941	0.0
K12097	0.0
K12096	0.0
K12095	0.0
K12094	0.0
K12093	0.0
K12092	0.0
K12091	0.0
K12090	0.0
K12099	0.0
K12098	0.0
K06356	0.0
K05992	840.0
K03540	0.0
K06331	16529.0
K06330	10.0
K07138	42336.0
K07139	37825.0
K11811	5.0
K07132	4443.0
K07133	129771.0
K07130	38549.0
K07131	0.0
K07137	88651.0
K07134	0.0
K07135	0.0
K01860	0.0
K01866	56005.0
K01867	55974.0
K01865	7.0
K01868	66287.0
K01869	55792.0
K06140	26.0
K04766	9.0
K04767	667.0
K04764	31.0
K04762	11125.0
K04763	71788.0
K04760	31.0
K04761	218.0
K04768	9.0
K04769	37403.0
K08313	548.0
K08312	25.0
K08311	33.0
K08310	26.0
K08317	426.0
K08316	24062.0
K08315	0.0
K08314	9568.0
K05149	0.0
K08319	24.0
K08318	0.0
K06339	0.0
K14648	0.0
K14392	77.0
K14393	36.0
K14645	0.0
K14647	1.0
K01689	67999.0
K01686	48145.0
K01687	79247.0
K01684	11439.0
K01685	44237.0
K01682	31.0
K01681	53028.0
K05308	0.0
K02889	0.0
K02888	56582.0
K02885	0.0
K02884	55794.0
K02887	54989.0
K02886	55794.0
K02881	55794.0
K02883	0.0
K13743	0.0
K02086	1393.0
K02081	7427.0
K02080	0.0
K02083	6754.0
K02082	7311.0
K13831	0.0
K03428	0.0
K03429	35135.0
K03424	77064.0
K03935	0.0
K03932	0.0
K03933	433.0
K03930	18302.0
K03931	180.0
K02339	31.0
K02338	56628.0
K02337	55097.0
K02336	25.0
K02335	66069.0
K02334	31889.0
K02330	0.0
K03688	31063.0
K03689	0.0
K03680	194.0
K03683	31.0
K03684	277.0
K03685	55794.0
K03686	108672.0
K03687	51062.0
K07301	36302.0
K07300	2.0
K07303	1.0
K07302	1.0
K07305	560.0
K07304	1475.0
K07307	1471.0
K07306	1029.0
K07309	245.0
K07308	1005.0
K02617	0.0
K02610	24.0
K02963	55793.0
K02612	24.0
K02961	48592.0
K09686	185310.0
K09687	363011.0
K09684	476.0
K09685	10143.0
K09682	3.0
K09683	0.0
K09680	8.0
K09681	2.0
K09688	0.0
K09689	0.0
K05962	0.0
K05961	0.0
K05967	6396.0
K05966	1159.0
K11159	0.0
K05964	1145.0
K05968	0.0
K11152	0.0
K00309	30.0
K00658	42.0
K00304	0.0
K00305	0.0
K00654	0.0
K00655	87328.0
K00652	11140.0
K00301	0.0
K00302	10333.0
K00303	3.0
K10828	0.0
K06431	2.0
K06432	2.0
K06433	2.0
K06434	33.0
K06436	10307.0
K06437	0.0
K10820	197.0
K06439	0.0
K10822	0.0
K10823	0.0
K10826	0.0
K09167	3806.0
K06322	0.0
K14117	0.0
K14259	0.0
K14257	0.0
K01308	4093.0
K01303	6868.0
K01301	0.0
K01305	1029.0
K01304	8481.0
K02658	6.0
K00672	0.0
K02650	18807.0
K02651	5.0
K02652	31916.0
K02653	39695.0
K02654	100841.0
K05687	0.0
K02656	6.0
K05685	31.0
K00878	41087.0
K00879	2381.0
K00872	12764.0
K00873	56588.0
K00870	0.0
K00876	72354.0
K00877	0.0
K00874	69479.0
K00875	0.0
K04487	91537.0
K04486	65336.0
K04485	54879.0
K04484	0.0
K04483	0.0
K04482	0.0
K04480	0.0
K04488	54944.0
K12049	0.0
K13693	0.0
K13706	0.0
K13694	38.0
K13695	25.0
K05977	0.0
K09516	0.0
K02434	60499.0
K02435	55382.0
K02436	806.0
K02437	31537.0
K05350	14894.0
K02431	16028.0
K08100	0.0
K02433	61501.0
K02438	32533.0
K02439	33.0
K03745	31.0
K03744	29912.0
K03747	1.0
K03210	55011.0
K03217	55627.0
K03216	44456.0
K03215	31.0
K03742	44275.0
K03219	26.0
K03218	56338.0
K03749	25.0
K03748	26.0
K02383	0.0
K06327	2.0
K06320	15977.0
K07238	68564.0
K09479	0.0
K09478	0.0
K09475	0.0
K09474	0.0
K09477	0.0
K09476	24.0
K09471	25.0
K09470	1.0
K09473	0.0
K09472	0.0
K07543	0.0
K06898	33843.0
K13967	0.0
K13963	15191.0
K07545	0.0
K00737	10251.0
K05345	6.0
K11706	0.0
K11707	2.0
K11704	0.0
K11705	0.0
K11708	2.0
K11709	0.0
K05588	0.0
K07114	38410.0
K07443	15944.0
K07116	0.0
K07117	2.0
K07110	0.0
K07447	55791.0
K07112	3712.0
K07113	34.0
K07448	16150.0
K07118	729.0
K07119	10.0
K10619	0.0
K10618	0.0
K10617	0.0
K10616	0.0
K01848	65.0
K01849	65.0
K01844	9202.0
K01845	16838.0
K01846	1713.0
K01847	22190.0
K01840	71351.0
K01841	808.0
K01842	0.0
K01843	9568.0
K06219	25.0
K10832	0.0
K05348	0.0
K14203	0.0
K08483	43416.0
K08482	1.0
K08481	0.0
K08480	0.0
K08485	30.0
K08484	31.0
K00464	0.0
K00467	1.0
K00466	0.0
K00461	0.0
K00460	0.0
K00463	0.0
K00462	0.0
K04509	0.0
K00469	0.0
K00468	0.0
K08645	0.0
K04744	31.0
K01518	0.0
K01519	0.0
K04748	1.0
K04749	9406.0
K01514	7.0
K01515	72275.0
K01512	21336.0
K01510	0.0
K14623	1516.0
K14626	0.0
K14627	0.0
K14628	0.0
K14629	0.0
K03918	0.0
K03919	24.0
K12372	25.0
K12373	66252.0
K12370	25.0
K12371	25.0
K02359	0.0
K02358	55990.0
K02351	1.0
K02352	3.0
K02355	105236.0
K02357	55793.0
K02356	56045.0
K13574	0.0
K13573	0.0
K13572	0.0
K13571	0.0
K13570	0.0
K12112	0.0
K12113	0.0
K12110	0.0
K12111	390.0
K07329	0.0
K07328	0.0
K07323	31.0
K07322	23062.0
K07321	17069.0
K07320	31.0
K07327	0.0
K07326	0.0
K07325	0.0
K07324	0.0
K08163	24.0
K06180	139185.0
K06181	32.0
K06182	23249.0
K06183	43059.0
K06186	31.0
K06187	56628.0
K06188	6160.0
K06189	31.0
K08359	24.0
K07589	0.0
K07588	11161.0
K07587	0.0
K07586	12891.0
K07585	0.0
K07584	48043.0
K07583	0.0
K07582	0.0
K07581	0.0
K07580	0.0
K11139	0.0
K05989	69516.0
K05988	0.0
K05985	17607.0
K05987	0.0
K05986	1.0
K10843	0.0
K08354	24.0
K10844	96.0
K10848	0.0
K00673	7.0
K00674	18921.0
K00675	1086.0
K00676	36416.0
K00677	11139.0
K06988	38.0
K06989	383.0
K08351	0.0
K06980	32.0
K06981	0.0
K06982	0.0
K08350	25.0
K06984	0.0
K06985	0.0
K06986	0.0
K06987	15112.0
K02445	10447.0
K02444	17481.0
K00582	0.0
K00583	0.0
K00580	0.0
K02110	55290.0
K00586	0.0
K00587	0.0
K00584	0.0
K08921	0.0
K02441	35.0
K00588	167.0
K08922	0.0
K02440	7642.0
K00018	52598.0
K08923	0.0
K02443	16434.0
K00019	6326.0
K02442	0.0
K08925	0.0
K08926	0.0
K08927	0.0
K03149	15349.0
K06604	0.0
K00015	3.0
K01989	48758.0
K00854	74004.0
K00855	25.0
K00856	0.0
K00857	12961.0
K00850	132824.0
K00851	591.0
K00852	50250.0
K00853	568.0
K00858	55795.0
K00859	53531.0
K01181	11474.0
K01180	0.0
K01183	13287.0
K01182	41114.0
K01185	11571.0
K01184	0.0
K01187	83088.0
K01188	44150.0
K02596	120.0
K13766	6.0
K13767	3.0
K13003	0.0
K13002	0.0
K13000	0.0
K02984	0.0
K02986	55890.0
K02987	0.0
K02636	0.0
K02982	45547.0
K02983	0.0
K02638	0.0
K02639	0.0
K02988	54308.0
K08298	490.0
K08299	0.0
K03583	31.0
K03582	31.0
K03581	54622.0
K03580	32.0
K03587	11369.0
K03586	31.0
K03585	22246.0
K03584	55204.0
K03589	46607.0
K03588	82610.0
K01725	5.0
K01724	67.0
K01727	559.0
K01726	25184.0
K01721	0.0
K01720	26.0
K01722	0.0
K13008	0.0
K01729	0.0
K01728	19.0
K09530	0.0
K09539	0.0
K02188	36688.0
K02189	36696.0
K02182	1.0
K02183	0.0
K03769	12805.0
K03768	75656.0
K03767	260.0
K03765	0.0
K03764	25.0
K03763	71143.0
K03762	276.0
K03761	2.0
K03760	7.0
K09457	938.0
K09456	0.0
K09459	808.0
K09458	56256.0
K00602	130484.0
K13988	0.0
K13985	0.0
K09981	101.0
K09980	0.0
K09983	0.0
K09982	5.0
K09985	0.0
K09984	0.0
K09987	0.0
K09986	6.0
K09989	23593.0
K09988	12706.0
K12583	0.0
K12582	25.0
K12589	0.0
K11720	32.0
K09759	18129.0
K10985	31.0
K10984	656.0
K07468	0.0
K07469	5.0
K07464	34971.0
K07465	0.0
K07466	0.0
K07467	31965.0
K07460	42753.0
K07461	24764.0
K07462	55747.0
K07463	0.0
K10679	39.0
K10678	0.0
K10671	0.0
K10670	29206.0
K10673	1.0
K10672	12955.0
K10674	5.0
K10677	3.0
K10676	0.0
K08726	0.0
K08724	1617.0
K08722	10588.0
K08723	0.0
K08720	0.0
K08721	0.0
K08728	303.0
K10187	0.0
K00119	0.0
K00118	1.0
K00449	5.0
K00448	5.0
K00115	0.0
K00446	0.0
K00117	10.0
K00116	43.0
K00111	52152.0
K00442	0.0
K00113	25.0
K00112	25.0
K01539	0.0
K01531	28947.0
K04720	52982.0
K01533	56827.0
K01534	127348.0
K01535	0.0
K01537	60808.0
K14358	0.0
K14605	0.0
K14606	0.0
K00413	1.0
K10120	54.0
K05600	0.0
K05777	69.0
K03972	0.0
K03973	4512.0
K03970	25.0
K03971	0.0
K03976	54862.0
K03977	56592.0
K03974	25.0
K03975	14953.0
K03978	55792.0
K03979	56628.0
K13378	11124.0
K02372	46695.0
K02371	50994.0
K02377	21729.0
K02379	6679.0
K03396	0.0
K03397	0.0
K03394	41509.0
K03395	0.0
K03392	0.0
K03393	0.0
K03390	11086.0
K03391	0.0
K03399	6788.0
K03027	0.0
K12136	0.0
K12137	0.0
K06610	49.0
K12138	0.0
K12139	0.0
K11444	0.0
K11440	2.0
K11443	0.0
K11442	6.0
K00612	3.0
K00613	245.0
K00610	36729.0
K00611	44164.0
K00616	30151.0
K00617	0.0
K00614	6.0
K00615	161340.0
K00619	1.0
K10863	0.0
K07874	0.0
K06234	0.0
K10240	3.0
K10241	0.0
K10242	0.0
K10243	0.0
K04110	0.0
K04113	0.0
K04112	0.0
K04115	0.0
K04114	0.0
K04117	0.0
K04116	0.0
K04118	0.0
K05517	25.0
K07705	540.0
K07704	786.0
K07707	16968.0
K07706	13351.0
K07701	0.0
K07700	25.0
K07703	0.0
K07702	25.0
K07709	0.0
K07708	31.0
K01955	73194.0
K13042	0.0
K09934	0.0
K09935	21161.0
K06216	290.0
K09937	0.0
K13745	6.0
K13746	0.0
K13747	28849.0
K13740	0.0
K13741	0.0
K13742	0.0
K06211	11110.0
K06212	270.0
K09933	1.0
K02618	24.0
K02619	17487.0
K02968	54279.0
K02966	0.0
K02967	55794.0
K02616	31.0
K02965	55794.0
K02962	0.0
K02611	24.0
K02613	24.0
K03569	97275.0
K03568	7857.0
K03565	55078.0
K06218	66.0
K03567	25.0
K03566	26.0
K03561	22236.0
K03560	31.0
K03563	44452.0
K03562	31.0
K06430	0.0
K01709	1914.0
K01708	3.0
K01707	0.0
K01706	191.0
K01705	0.0
K01704	121603.0
K01703	123529.0
K01702	0.0
K14165	1.0
K14164	0.0
K14166	1.0
K14161	1.0
K14160	0.0
K14162	1.0
K05396	1147.0
K03709	2643.0
K03708	10979.0
K08160	6.0
K03701	78154.0
K03700	24526.0
K03703	40883.0
K03702	55794.0
K03705	44669.0
K03704	77389.0
K03707	4998.0
K03706	29222.0
K06289	0.0
K06288	0.0
K06283	35328.0
K06282	287.0
K06281	287.0
K06287	55421.0
K06286	485.0
K06285	2952.0
K06284	15220.0
K08161	543.0
K07540	0.0
K06438	29173.0
K06869	0.0
K06868	0.0
K06867	221.0
K06866	25.0
K06865	0.0
K06864	34259.0
K06863	0.0
K06862	0.0
K06861	11319.0
K06860	0.0
K12659	0.0
K12658	2.0
K07547	0.0
K07546	0.0
K15023	0.0
K15022	0.0
K15020	0.0
K15024	30011.0
K08700	0.0
K08162	10272.0
K07544	0.0
K00137	0.0
K00135	336.0
K00134	62481.0
K00133	55773.0
K00132	6.0
K00131	6477.0
K00130	10403.0
K00139	0.0
K00138	0.0
K00429	1.0
K00428	11083.0
K00421	0.0
K00423	0.0
K00425	11877.0
K00427	1.0
K00426	11875.0
K14292	0.0
K14379	0.0
K14370	0.0
K14371	0.0
K14372	0.0
K14373	0.0
K14374	0.0
K14375	0.0
K09845	0.0
K14082	0.0
K14083	94.0
K14080	0.0
K14081	0.0
K14086	10251.0
K14087	10496.0
K14084	806.0
K14088	10496.0
K14089	10251.0
K01552	31159.0
K01551	3359.0
K01556	2.0
K01557	0.0
K01554	24.0
K01555	1.0
K04708	0.0
K03955	0.0
K13689	0.0
K13688	315.0
K13683	0.0
K13685	10426.0
K13684	0.0
K13687	0.0
K13686	0.0
K14159	12.0
K02399	25.0
K02398	15241.0
K02395	8757.0
K02394	25.0
K02397	25593.0
K02396	39039.0
K02391	25.0
K02390	39999.0
K02393	25.0
K02392	65545.0
K13533	2.0
K13532	1.0
K13531	222.0
K13530	213.0
K01550	0.0
K05658	0.0
K14054	120.0
K02601	60106.0
K02970	55390.0
K05378	0.0
K12339	31.0
K14060	25.0
K11687	0.0
K11686	2.0
K11685	0.0
K11689	2786.0
K11688	4935.0
K08939	0.0
K03048	610.0
K03049	0.0
K13821	65.0
K13820	6355.0
K03042	0.0
K03043	52930.0
K03040	50081.0
K03041	0.0
K03046	54308.0
K03047	0.0
K03044	0.0
K03045	0.0
K00348	11118.0
K09847	0.0
K00692	171.0
K00638	33168.0
K00639	15098.0
K00693	0.0
K00634	44593.0
K00635	1.0
K00630	0.0
K00631	31.0
K00632	7466.0
K00633	10704.0
K00691	6827.0
K00696	0.0
K00694	7525.0
K00695	0.0
K10854	0.0
K07811	0.0
K07810	30.0
K07813	52061.0
K07812	245.0
K07814	10551.0
K07816	7935.0
K00090	7.0
K00091	11060.0
K00094	3242.0
K00096	16950.0
K00097	16909.0
K00098	0.0
K00099	53826.0
K10228	0.0
K10229	0.0
K12548	0.0
K10222	0.0
K10220	0.0
K10221	0.0
K10227	0.0
K05822	115.0
K01949	0.0
K01945	54786.0
K01947	0.0
K01946	0.0
K01941	132.0
K01940	50824.0
K06357	0.0
K07729	143638.0
K07728	0.0
K07727	68421.0
K07726	21505.0
K07725	0.0
K07724	25.0
K07723	9383.0
K07722	264.0
K07721	0.0
K07720	152889.0
K00899	2700.0
K05824	0.0
K00891	78267.0
K00892	25.0
K00895	14.0
K00897	2058.0
K08151	28.0
K08153	1173.0
K08154	25.0
K02948	55794.0
K02942	0.0
K02944	0.0
K05665	0.0
K02946	55748.0
K13793	0.0
K06352	0.0
K01769	0.0
K01768	19.0
K01761	7251.0
K01760	1430.0
K01762	0.0
K09578	0.0
K01766	25.0
K08164	1.0
K02493	54278.0
K08166	0.0
K08167	30.0
K02496	25.0
K02497	9.0
K02494	31.0
K02495	98023.0
K02498	25.0
K02499	12665.0
K08168	0.0
K08169	1.0
K14415	10289.0
K14414	25.0
K06881	56605.0
K00436	0.0
K06332	0.0
K12815	0.0
K12810	0.0
K06885	2054.0
K00437	6325.0
K06335	0.0
K06334	50761.0
K03547	37346.0
K03546	23780.0
K03545	78553.0
K03544	81601.0
K03543	11143.0
K06888	17779.0
K10941	0.0
K03549	419.0
K03548	25.0
K10940	0.0
K02236	1736.0
K02237	37128.0
K02234	0.0
K02232	36751.0
K02233	49972.0
K02230	19.0
K02231	70761.0
K06359	0.0
K02238	67407.0
K02239	2.0
K03723	49830.0
K03722	15815.0
K03721	90.0
K03720	25.0
K03727	0.0
K03726	0.0
K03725	0.0
K03724	77.0
K06358	0.0
K12673	0.0
K12679	0.0
K12678	0.0
K06410	29352.0
K11898	0.0
K11899	0.0
K11896	51.0
K11897	0.0
K11894	25.0
K11895	26.0
K11892	26.0
K11893	26.0
K11890	5.0
K11891	31.0
K08762	0.0
K08764	0.0
K08765	0.0
K10418	0.0
K11325	0.0
K11326	0.0
K11327	0.0
K11328	0.0
K11329	0.0
K00151	25.0
K00150	0.0
K00153	0.0
K00400	0.0
K00407	1.0
K00406	2.0
K00405	2.0
K00404	2.0
K00158	103.0
K01342	1.0
K09388	3.0
K09386	0.0
K09384	1119.0
K04094	15696.0
K04095	11542.0
K04096	54307.0
K04097	29.0
K04090	6.0
K04091	39.0
K04092	0.0
K04093	0.0
K04098	0.0
K04099	0.0
K01578	0.0
K01579	19832.0
K01574	57.0
K01575	375.0
K01576	0.0
K01577	187.0
K01571	31643.0
K01572	49861.0
K01573	0.0
K02009	22080.0
K02008	144202.0
K02005	47298.0
K02004	436367.0
K02007	28352.0
K02006	201389.0
K02001	1695.0
K02000	1925.0
K02003	543648.0
K02002	1930.0
K03065	0.0
K08952	0.0
K03060	42467.0
K13809	0.0
K10948	0.0
K09607	1.0
K06125	0.0
K04337	0.0
K06120	3242.0
K06121	0.0
K04336	0.0
K01127	0.0
K09703	6507.0
K00004	2.0
K14699	0.0
K09702	2539.0
K14698	0.0
K05311	6937.0
K13829	0.0
K10943	0.0
K07291	0.0
K07290	0.0
K10206	38028.0
K10202	5.0
K10208	6.0
K10209	40.0
K01966	5.0
K01965	0.0
K01964	120.0
K01963	30340.0
K01962	20312.0
K01961	78673.0
K01960	11083.0
K01969	6.0
K01968	6.0
K07749	17164.0
K07748	0.0
K07741	3865.0
K07740	0.0
K07743	0.0
K07742	44618.0
K07745	0.0
K07744	0.0
K07746	24.0
K01299	11283.0
K01295	10693.0
K01297	19320.0
K02922	0.0
K05603	0.0
K02921	0.0
K02926	55794.0
K05607	0.0
K02924	0.0
K05605	0.0
K02928	0.0
K02929	0.0
K00216	6.0
K00217	0.0
K00214	0.0
K00215	73752.0
K00213	0.0
K00210	0.0
K00211	0.0
K00218	0.0
K00219	289.0
K01035	6326.0
K01034	16935.0
K04517	55441.0
K01740	98724.0
K01031	7.0
K01746	3320.0
K01745	3359.0
K01744	15152.0
K01749	16959.0
K01039	2329.0
K04518	14280.0
K09591	0.0
K14129	0.0
K14128	0.0
K14121	0.0
K14120	0.0
K14123	0.0
K14122	0.0
K14125	0.0
K14124	0.0
K14127	0.0
K14126	0.0
K03521	73246.0
K03520	0.0
K03523	50292.0
K03522	75344.0
K03525	57229.0
K03524	56777.0
K03527	57115.0
K03526	54478.0
K03529	44630.0
K03528	31.0
K06338	0.0
K02217	29295.0
K03299	9922.0
K03298	216.0
K13472	0.0
K03293	4811.0
K03292	79806.0
K03291	0.0
K03290	0.0
K03297	10622.0
K03296	45500.0
K03295	12182.0
K03294	35383.0
K13009	0.0
K12690	0.0
K09743	0.0
K06022	0.0
K07190	0.0
K06021	0.0
K07192	7638.0
K06020	0.0
K06027	0.0
K06026	0.0
K09744	0.0
K07991	4.0
K08749	0.0
K09835	0.0
K09834	0.0
K10439	86074.0
K06351	1.0
K09833	0.0
K10925	0.0
K10924	0.0
K10927	0.0
K10926	0.0
K10923	0.0
K10922	0.0
K09629	0.0
K10697	0.0
K00179	19923.0
K00172	11664.0
K00171	5591.0
K00170	5876.0
K00177	40389.0
K00176	40388.0
K00175	57694.0
K00174	45391.0
K13478	0.0
K14338	0.0
K14339	0.0
K14335	0.0
K14337	0.0
K14330	0.0
K14331	0.0
K14333	0.0
K08918	0.0
K13479	7626.0
K04078	54307.0
K04079	55246.0
K04076	9307.0
K04077	55794.0
K04074	12611.0
K04075	53038.0
K04072	74411.0
K04073	0.0
K04070	29670.0
K04071	0.0
K14597	0.0
K13318	0.0
K08280	0.0
K13641	3095.0
K13640	245.0
K13643	839.0
K13642	0.0
K02027	481147.0
K02026	870029.0
K02025	934824.0
K02024	0.0
K02023	15607.0
K02022	37.0
K02021	834.0
K02020	32605.0
K02029	80322.0
K02028	88600.0
K03886	3.0
K03887	3.0
K03884	0.0
K03885	12000.0
K03881	0.0
K03888	3.0
K03889	0.0
K12998	0.0
K12999	1.0
K12992	4217.0
K12993	0.0
K12990	11086.0
K12991	0.0
K12996	104.0
K12997	3.0
K12994	0.0
K12995	2.0
K08979	0.0
K08978	42939.0
K03088	479855.0
K03089	31.0
K03086	77379.0
K03087	25.0
K08971	0.0
K08970	1.0
K03082	196.0
K03080	0.0
K08974	45366.0
K13868	0.0
K00918	3338.0
K01553	0.0
K12214	0.0
K11646	0.0
K11645	0.0
K11641	0.0
K11640	0.0
K12736	0.0
K12733	0.0
K07507	37011.0
K07506	6.0
K07505	1.0
K07504	65.0
K07503	0.0
K07502	17056.0
K07501	6.0
K07500	0.0
K07509	0.0
K07508	0.0
K11422	0.0
K08698	0.0
K10773	52898.0
K10774	0.0
K14286	0.0
K10778	66.0
K14287	7.0
K00140	666.0
K05501	25.0
K01903	42.0
K01902	42.0
K01905	6324.0
K01904	0.0
K01907	2.0
K01906	0.0
K01909	0.0
K01908	1.0
K14534	31639.0
K00147	47870.0
K07767	0.0
K07769	0.0
K07768	0.0
K06203	25.0
K06202	25.0
K09921	25.0
K09920	0.0
K09927	10279.0
K09024	6.0
K09022	5858.0
K09023	1.0
K09020	194.0
K09021	0.0
K02908	0.0
K02909	56655.0
K08218	11137.0
K08219	0.0
K02904	55791.0
K02906	55792.0
K02907	55248.0
K02902	53983.0
K00230	7303.0
K00231	9.0
K00232	0.0
K08976	10.0
K00234	0.0
K00239	19108.0
K06209	31867.0
K09928	7.0
K01015	0.0
K01014	0.0
K01012	75562.0
K01011	30845.0
K01010	0.0
K08920	0.0
K14103	0.0
K14102	0.0
K14101	0.0
K14100	0.0
K14105	0.0
K14104	0.0
K14109	0.0
K14108	0.0
K06401	2.0
K00893	0.0
K13402	0.0
K12858	0.0
K03503	11116.0
K03502	44588.0
K03501	56627.0
K03500	44702.0
K08924	0.0
K02278	3146.0
K02279	18192.0
K12977	0.0
K02276	4.0
K02277	3.0
K02274	7.0
K02275	7.0
K13450	0.0
K13451	0.0
K13452	0.0
K13454	0.0
K13455	0.0
K12509	0.0
K12508	7.0
K12507	5.0
K12506	3007.0
K12500	25.0
K12503	0.0
K05926	0.0
K09728	0.0
K14587	194.0
K06597	0.0
K06596	6.0
K06595	3.0
K06599	0.0
K06598	0.0
K07978	0.0
K07979	116310.0
K07976	0.0
K14585	0.0
K10907	55829.0
K10906	24.0
K10901	0.0
K10909	0.0
K10908	0.0
K09819	209.0
K09818	202.0
K09817	51006.0
K09816	51004.0
K09815	51478.0
K06374	37555.0
K06373	37564.0
K09812	60936.0
K09811	59180.0
K09810	21438.0
K09724	0.0
K14582	0.0
K09721	0.0
K04058	25.0
K04059	0.0
K04050	0.0
K04051	0.0
K04052	0.0
K04053	0.0
K04054	0.0
K04055	0.0
K04056	1.0
K04057	0.0
K01047	0.0
K08975	0.0
K10015	1.0
K10014	0.0
K10017	1.0
K10016	1.0
K10011	50.0
K10010	6547.0
K10013	1.0
K10012	10564.0
K10019	0.0
K10018	0.0
K13665	4.0
K13664	0.0
K13663	0.0
K13662	0.0
K13661	0.0
K13660	0.0
K13669	0.0
K13668	0.0
K07641	2.0
K01466	452.0
K13590	0.0
K01464	34247.0
K01465	60545.0
K01462	97697.0
K01463	9216.0
K01460	25.0
K01461	0.0
K13599	45.0
K13598	0.0
K01468	3196.0
K01469	1.0
K09251	121.0
K09252	5.0
K02041	13678.0
K02040	56019.0
K02043	0.0
K02045	5751.0
K02044	13780.0
K02047	5752.0
K02046	5752.0
K02049	97846.0
K02048	5783.0
K05549	1.0
K05548	6.0
K06046	0.0
K03319	851.0
K03316	812.0
K03317	6546.0
K03314	25.0
K03315	53583.0
K03312	28120.0
K03313	314.0
K03310	108662.0
K03311	32946.0
K12052	0.0
K02945	60171.0
K06162	6389.0
K06163	6324.0
K06160	0.0
K06161	0.0
K06166	6324.0
K00359	17611.0
K06164	6324.0
K06165	6324.0
K06168	53831.0
K06169	6.0
K13020	0.0
K07158	0.0
K07159	0.0
K04835	879.0
K11621	0.0
K11991	25.0
K11622	11.0
K11996	198.0
K11627	0.0
K11626	0.0
K11629	6.0
K11628	0.0
K07561	0.0
K07560	55790.0
K07563	0.0
K07562	0.0
K07565	0.0
K07564	0.0
K07567	75461.0
K07566	62375.0
K07569	0.0
K07568	64622.0
K09925	4.0
K11199	0.0
K11198	0.0
K11192	25.0
K11191	0.0
K11196	0.0
K11195	0.0
K11194	0.0
K02492	16039.0
K10713	0.0
K10710	4974.0
K10711	6.0
K10716	25.0
K02490	4.0
K10714	0.0
K10715	0.0
K01929	55796.0
K01928	60241.0
K01923	66742.0
K01922	348.0
K01921	69046.0
K01920	31.0
K01926	49382.0
K01925	55811.0
K01924	55793.0
K07789	26.0
K07788	25.0
K07785	1.0
K07784	24.0
K07787	31.0
K07786	0.0
K07781	0.0
K07783	25.0
K07782	1.0
K05835	7.0
K06355	0.0
K14661	0.0
K09844	0.0
K00782	373.0
K00783	56631.0
K00784	53551.0
K00785	0.0
K00786	16569.0
K00039	0.0
K00036	12166.0
K00037	0.0
K00034	884.0
K00035	0.0
K00032	0.0
K00033	12390.0
K00030	6938.0
K00031	45893.0
K01259	6872.0
K01258	47770.0
K01255	21079.0
K01256	270.0
K01251	29972.0
K01250	8230.0
K01253	0.0
K01252	29.0
K09008	0.0
K09009	0.0
K09000	3.0
K09001	7236.0
K09002	13203.0
K09003	0.0
K09004	125.0
K09005	246.0
K09006	0.0
K09007	12.0
K09846	0.0
K08234	18964.0
K00258	0.0
K00259	1048.0
K00252	6.0
K00253	6.0
K00256	0.0
K00257	14213.0
K00254	0.0
K00255	7.0
K01079	1771.0
K01078	1.0
K01071	476.0
K01070	33.0
K01073	206.0
K01077	28077.0
K01076	3134.0
K14472	0.0
K14471	0.0
K14470	0.0
K14475	367.0
K09841	0.0
K02788	172.0
K02782	6331.0
K02783	28302.0
K02781	14912.0
K02786	174.0
K02787	2.0
K02784	26.0
K01060	3377.0
K01787	1958.0
K01786	33357.0
K01785	60569.0
K01784	82460.0
K01783	67735.0
K01782	94.0
K01781	0.0
K01780	0.0
K01789	0.0
K01788	29178.0
K02526	6641.0
K02527	11125.0
K02525	138.0
K02250	9.0
K02523	11125.0
K02520	54427.0
K02521	25.0
K02258	0.0
K02259	11.0
K02528	55794.0
K02529	271239.0
K03781	21900.0
K03780	7417.0
K03783	51593.0
K03782	40.0
K03785	20821.0
K03784	15442.0
K03787	22351.0
K03786	37304.0
K03789	41379.0
K03788	25.0
K10700	0.0
K00342	11127.0
K03124	0.0
K03120	0.0
K12527	7795.0
K12526	0.0
K12525	49.0
K12524	22236.0
K12523	0.0
K12522	0.0
K09789	11093.0
K09788	244.0
K09787	44373.0
K09786	3105.0
K09785	0.0
K09781	31.0
K09780	71.0
K10961	0.0
K10960	0.0
K10963	0.0
K10962	0.0
K10965	0.0
K10964	0.0
K10966	0.0
K09879	0.0
K06318	2.0
K06311	1.0
K06310	5900.0
K06312	0.0
K06314	2.0
K06317	4992.0
K11389	0.0
K11386	0.0
K11387	0.0
K11384	1.0
K11385	0.0
K11382	0.0
K11383	0.0
K11381	0.0
K11949	0.0
K10380	0.0
K04032	10347.0
K04033	0.0
K04030	10693.0
K04031	34900.0
K04036	0.0
K04037	0.0
K04034	883.0
K04035	196.0
K04038	0.0
K04039	0.0
K07046	26.0
K07047	26037.0
K07044	35.0
K07045	20246.0
K07042	44701.0
K07043	38455.0
K07040	42968.0
K07041	0.0
K07048	1925.0
K07049	0.0
K08664	0.0
K02584	45.0
K10039	2409.0
K10038	46.0
K10037	1.0
K10036	487.0
K04788	0.0
K04789	0.0
K04784	0.0
K04785	0.0
K04786	0.0
K04787	0.0
K04780	0.0
K04781	121.0
K04782	0.0
K04783	0.0
K13601	0.0
K13603	0.0
K13602	0.0
K13605	0.0
K13604	0.0
K13607	248.0
K02404	15165.0
K05783	1.0
K05782	7.0
K05781	6324.0
K05780	6324.0
K05787	25.0
K05786	77.0
K05785	26.0
K05784	1.0
K05789	0.0
K05788	31.0
K01442	37500.0
K01443	49660.0
K01444	7051.0
K01446	66.0
K01447	17466.0
K01448	126479.0
K01449	27958.0
K14803	0.0
K02069	1456.0
K05569	13428.0
K08008	0.0
K02063	25.0
K05566	13424.0
K05565	15.0
K05563	6.0
K05562	6.0
K05561	6.0
K02064	25.0
K03338	10595.0
K03339	11.0
K03330	0.0
K03331	0.0
K03332	102.0
K03333	0.0
K03335	10433.0
K03336	10431.0
K03337	10592.0
K12956	0.0
K12957	7.0
K12954	0.0
K12955	0.0
K12952	0.0
K12953	0.0
K12950	0.0
K12951	0.0
K14733	0.0
K00109	0.0
K06148	106394.0
K06149	25.0
K06144	25.0
K06145	25.0
K06146	0.0
K06147	592513.0
K06141	0.0
K06142	34707.0
K06143	13.0
K11945	0.0
K08948	0.0
K08949	0.0
K00071	0.0
K14664	0.0
K13810	0.0
K14665	6326.0
K03058	0.0
K11609	0.0
K11608	0.0
K14660	0.0
K11603	0.0
K11602	0.0
K11601	0.0
K11600	0.0
K11607	26.0
K11606	26.0
K11605	26.0
K11604	26.0
K10558	205.0
K10559	216.0
K10550	199.0
K10551	199.0
K10552	0.0
K10553	0.0
K10554	0.0
K10555	293.0
K10556	208.0
K10557	205.0
K03051	0.0
K03050	0.0
K07549	0.0
K07548	0.0
K07239	12.0
K07235	31.0
K07234	0.0
K07237	25.0
K07236	25.0
K07231	0.0
K07230	25.0
K07233	11.0
K07232	0.0
K02467	0.0
K05306	10392.0
K05305	13494.0
K05304	0.0
K05303	1.0
K05301	0.0
K02565	25.0
K08644	0.0
K08646	0.0
K08641	55.0
K08643	9.0
K08642	0.0
K12146	0.0
K00010	14471.0
K00011	0.0
K00012	52844.0
K00013	55210.0
K00014	68892.0
K00016	47974.0
K09065	0.0
K08252	0.0
K08253	0.0
K08256	0.0
K08255	6.0
K08258	0.0
K08259	2.0
K00274	868.0
K00275	33.0
K00276	0.0
K00270	0.0
K00271	0.0
K00272	0.0
K00273	0.0
K00278	37929.0
K00279	0.0
K12675	0.0
K01277	11093.0
K01274	0.0
K01273	40756.0
K01271	27010.0
K01270	59704.0
K01278	11106.0
K00906	50.0
K00904	726.0
K00903	34.0
K00901	13779.0
K13785	0.0
K00908	0.0
K11149	0.0
K01053	2.0
K01051	58.0
K01057	13.0
K01056	55794.0
K01055	7.0
K01054	0.0
K01058	31.0
K02500	55210.0
K02501	54965.0
K02502	41296.0
K02503	55803.0
K02504	25.0
K02505	25.0
K02506	0.0
K02507	25.0
K02508	24.0
K02509	298.0
K00291	0.0
K13410	0.0
K13148	0.0
K13419	0.0
K05825	0.0
K03106	55796.0
K03105	0.0
K03101	66266.0
K03100	122011.0
K12541	0.0
K12540	0.0
K12543	0.0
K12542	0.0
K12545	0.0
K12544	0.0
K12547	0.0
K12546	0.0
K12549	0.0
K06080	25.0
K11018	0.0
K11019	0.0
K11016	0.0
K11017	0.0
K11014	0.0
K11015	0.0
K11012	0.0
K11013	0.0
K11010	0.0
K11011	0.0
K06333	37069.0
K06880	0.0
K06883	1.0
K06882	0.0
K09857	26.0
K06884	2.0
K06887	75.0
K06886	11.0
K06889	98198.0
K10942	0.0
K09859	0.0
K09858	31.0
K10947	105219.0
K10946	0.0
K10945	0.0
K10944	0.0
K13284	0.0
K00483	34.0
K00481	5.0
K00480	0.0
K00486	0.0
K00485	0.0
K00484	25.0
K09901	25.0
K10929	0.0
K07684	26.0
K07685	25.0
K07686	25.0
K07687	25.0
K07681	8.0
K07688	0.0
K07689	25.0
K10928	0.0
K04018	0.0
K04019	10528.0
K04014	515.0
K04015	1005.0
K04016	25.0
K04017	0.0
K04013	270.0
K07060	0.0
K07061	0.0
K07062	38.0
K07063	0.0
K07064	0.0
K07065	0.0
K07066	10250.0
K07067	9304.0
K07068	0.0
K07069	11264.0
K01121	0.0
K13629	0.0
K13628	41.0
K13623	0.0
K13622	1.0
K13620	0.0
K13626	26475.0
K08586	0.0
K08587	0.0
K01428	10384.0
K01429	10376.0
K01422	11094.0
K01423	36.0
K01420	53681.0
K01421	40979.0
K01426	11961.0
K01427	0.0
K01424	45895.0
K01425	26175.0
K08068	0.0
K07538	0.0
K13086	0.0
K13085	0.0
K07287	25.0
K07824	0.0
K07682	0.0
K02722	0.0
K12978	0.0
K12979	11.0
K12972	50.0
K12973	25.0
K12974	25.0
K12975	0.0
K12976	0.0
K07821	0.0
K07683	144.0
K14750	0.0
K14751	0.0
K14953	0.0
K12288	25.0
K12289	25.0
K12282	0.0
K12283	0.0
K12280	0.0
K12281	0.0
K12286	0.0
K12287	0.0
K12284	0.0
K12285	0.0
K11957	0.0
K11956	0.0
K11955	0.0
K11954	0.0
K11953	0.0
K11952	0.0
K11951	0.0
K11950	0.0
K11959	0.0
K11958	0.0
K13889	30.0
K13888	31.0
K11963	0.0
K07217	7741.0
K07216	36257.0
K07215	5.0
K07214	10323.0
K07213	3959.0
K07212	0.0
K07219	6791.0
K07218	1.0
K12150	25.0
K08689	0.0
K08688	0.0
K00402	0.0
K00401	0.0
K11994	0.0
K00152	0.0
K01043	1.0
K00154	11.0
K00157	0.0
K00156	11118.0
K10533	0.0
K10530	135.0
K10531	0.0
K10536	6578.0
K10537	198.0
K10535	0.0
K10538	0.0
K10539	198.0
K00073	311.0
K13934	36.0
K00076	3337.0
K00077	49315.0
K00074	50606.0
K00075	54307.0
K00078	0.0
K00079	0.0
K02290	0.0
K02563	56627.0
K02292	0.0
K08966	2.0
K02294	0.0
K08278	0.0
K08279	1.0
K08274	0.0
K08275	0.0
K08276	25.0
K08277	0.0
K00298	1.0
K00299	13.0
K00296	0.0
K00297	44448.0
K00294	9.0
K00292	0.0
K00293	0.0
K00290	32791.0
K07757	46.0
K12089	0.0
K01210	7160.0
K01213	0.0
K01212	11059.0
K01215	289.0
K01214	0.0
K01217	0.0
K01216	0.0
K01219	2.0
K01218	11737.0
K02749	0.0
K02746	4607.0
K02747	4588.0
K02744	5330.0
K02745	4605.0
K02742	25.0
K00924	243.0
K00925	67491.0
K00926	34952.0
K00927	55794.0
K00928	62425.0
K00929	53048.0
K12085	0.0
K02298	31.0
K02299	31.0
K02568	270.0
K02569	25.0
K02562	65.0
K02291	37.0
K02560	25.0
K02293	0.0
K02566	274.0
K02567	270.0
K02564	61914.0
K02297	31.0
K03169	136506.0
K03168	54305.0
K03163	0.0
K03162	0.0
K03167	0.0
K03166	0.0
K11038	0.0
K11039	0.0
K11030	0.0
K11031	0.0
K11032	0.0
K11033	0.0
K11034	1.0
K11035	0.0
K11036	0.0
K11037	0.0
K02546	0.0
K07668	7520.0
K07669	0.0
K07666	32.0
K07667	65606.0
K07664	31.0
K07665	14009.0
K07662	25.0
K07663	2.0
K07660	25.0
K07661	6.0
K03927	43196.0
K07008	31.0
K07009	10326.0
K07002	179.0
K07003	28316.0
K07000	33.0
K07001	37731.0
K07006	100.0
K07007	87357.0
K07004	9.0
K07005	61161.0
K03921	0.0
K02956	55743.0
K09725	0.0
K09181	39.0
K08599	0.0
K08598	0.0
K08591	67280.0
K08590	11426.0
K01156	2507.0
K01154	56868.0
K01407	25.0
K01400	2.0
K01153	47682.0
K01150	25.0
K01151	55439.0
K01408	0.0
K01409	71118.0
K01158	0.0
K01159	31490.0
K05523	6.0
K05522	25.0
K05521	16747.0
K05520	11276.0
K05527	31.0
K05526	6.0
K05525	0.0
K05524	200.0
K05529	0.0
K14518	0.0
K14519	2.0
K05949	0.0
K01754	44043.0
K05942	0.0
K01027	0.0
K02171	3.0
K02170	31.0
K02173	813.0
K02172	3.0
K01751	22191.0
K06416	14249.0
K06417	2.0
K06414	2.0
K06947	0.0
K03379	5.0
K03808	51.0
K03809	6459.0
K03806	31.0
K06412	41679.0
K03804	25.0
K12296	0.0
K03802	106.0
K03803	21560.0
K06413	836.0
K10808	0.0
K06411	28797.0
K01028	325.0
K01029	8355.0
K11931	1.0
K11930	0.0
K11933	25.0
K11932	25.0
K11935	0.0
K11934	0.0
K11937	0.0
K11936	3.0
K11939	25.0
K11938	0.0
K10800	1.0
K06419	104.0
K11929	0.0
K07271	27880.0
K07270	10.0
K07273	11260.0
K07272	0.0
K07275	32.0
K07274	25.0
K07277	11125.0
K07276	0.0
K07279	0.0
K07278	25.0
K10623	0.0
K02481	11095.0
K11520	0.0
K02480	2.0
K08170	9.0
K02485	26.0
K02484	14522.0
K02487	24.0
K08600	73375.0
K08603	0.0
K08602	31055.0
K08605	180.0
K08604	0.0
K09956	7.0
K09957	0.0
K09954	26.0
K09955	48775.0
K09952	420.0
K09953	0.0
K09950	0.0
K09951	29127.0
K09958	1.0
K09959	2.0
K07495	188.0
K07494	16.0
K07497	18761.0
K07496	17536.0
K07491	21926.0
K07490	25.0
K07493	2.0
K07492	2.0
K07499	1.0
K07498	556.0
K11209	3.0
K11208	0.0
K11204	0.0
K11203	7046.0
K11202	14303.0
K11201	25.0
K11200	6324.0
K00058	80398.0
K00059	122173.0
K00728	0.0
K00729	0.0
K00055	140.0
K00057	56632.0
K00050	12757.0
K00051	0.0
K00720	0.0
K00721	15114.0
K14424	0.0
K06033	0.0
K14189	0.0
K14188	6815.0
K06364	0.0
K14187	50.0
K01239	12977.0
K01238	251.0
K01897	48061.0
K01232	21254.0
K01895	8102.0
K01230	0.0
K01893	54890.0
K01236	0.0
K01235	7.0
K01890	55792.0
K02768	15779.0
K02769	13643.0
K02760	56710.0
K02761	45991.0
K02763	37.0
K02764	6.0
K02765	15971.0
K00948	73921.0
K00949	44681.0
K00942	60285.0
K00943	33595.0
K00940	14838.0
K00941	101965.0
K00946	22206.0
K00947	0.0
K00944	0.0
K00945	125984.0
K01097	0.0
K01096	37.0
K01095	878.0
K01093	25.0
K01092	23760.0
K01091	130706.0
K01090	50773.0
K03499	125595.0
K03498	101816.0
K03491	43804.0
K03490	10278.0
K03493	0.0
K03492	374.0
K03495	56370.0
K03497	146204.0
K03496	140582.0
K02817	0.0
K02814	1.0
K02815	3.0
K02810	17159.0
K02548	18193.0
K02549	264.0
K02818	7.0
K02819	10677.0
K03637	14022.0
K03636	174.0
K03147	50948.0
K03146	0.0
K08851	0.0
K06518	49530.0
K09729	9337.0
K06048	1.0
K06045	3.0
K06044	0.0
K09727	0.0
K09726	0.0
K06041	19180.0
K09720	0.0
K09723	0.0
K06042	31230.0
K09897	25.0
K09896	25.0
K09895	31.0
K09894	25.0
K09893	25.0
K09892	25.0
K09891	25.0
K09890	24.0
K09899	25.0
K09898	25.0
K03622	0.0
K07648	25.0
K07649	24.0
K07398	0.0
K07399	4.0
K11056	0.0
K11057	0.0
K11054	0.0
K11055	0.0
K07640	25.0
K07393	8.0
K07390	32.0
K07391	53756.0
K07644	33.0
K07645	38.0
K07646	71551.0
K07647	0.0
K10896	0.0
K07024	226491.0
K07025	85088.0
K07026	0.0
K07027	38312.0
K07020	0.0
K07021	426.0
K07022	0.0
K07023	28459.0
K07028	0.0
K07029	87924.0
K10094	0.0
K01390	0.0
K01392	5.0
K01399	0.0
K02673	0.0
K05893	0.0
K05897	0.0
K05896	44675.0
K05895	27735.0
K05899	0.0
K05898	0.0
K00555	0.0
K00554	39832.0
K00557	35.0
K00556	11106.0
K00551	5.0
K00559	0.0
K00558	83099.0
K01170	0.0
K01173	146.0
K01174	286.0
K01175	47.0
K01176	2540.0
K01178	1.0
K01179	57052.0
K14578	0.0
K14579	0.0
K08951	0.0
K08950	0.0
K08953	0.0
K03828	98.0
K03829	0.0
K03820	11112.0
K03821	7.0
K03822	0.0
K03823	46766.0
K03824	31.0
K03825	6663.0
K03826	34540.0
K03827	19845.0
K12248	0.0
K12246	0.0
K12247	0.0
K12242	0.0
K12243	0.0
K12240	0.0
K12241	0.0
K11919	0.0
K11918	0.0
K11913	0.0
K11912	0.0
K11911	25.0
K11910	25.0
K11917	0.0
K11916	0.0
K11915	0.0
K11914	0.0
K12068	25.0
K12069	0.0
K12062	25.0
K12063	25.0
K12060	25.0
K12061	25.0
K12066	25.0
K12067	25.0
K12064	1.0
K12065	25.0
K07259	11159.0
K07258	131317.0
K07253	0.0
K07251	25.0
K07250	10441.0
K07257	1.0
K07256	0.0
K07255	0.0
K07254	0.0
K05372	0.0
K05373	0.0
K05370	0.0
K05371	0.0
K05374	0.0
K05375	0.0
K09970	0.0
K09971	0.0
K09972	4.0
K09973	30.0
K09974	35.0
K09975	26.0
K09976	1988.0
K09978	25.0
K09979	11105.0
K11261	18348.0
K11260	0.0
K11263	29.0
K11264	0.0
K10793	6480.0
K10796	12801.0
K10797	5760.0
K10794	65.0
K10795	6413.0
K00700	68299.0
K00701	0.0
K10798	0.0
K00703	63806.0
K00705	46430.0
K09828	0.0
K10133	0.0
K13053	25.0
K03192	3.0
K00964	0.0
K00965	39733.0
K00966	3254.0
K00960	0.0
K00961	3.0
K00962	55436.0
K00963	25937.0
K00969	55979.0
K12681	0.0
K02703	0.0
K08364	1.0
K08365	42.0
K02706	0.0
K08363	0.0
K08361	0.0
K02708	0.0
K02709	0.0
K08368	234.0
K08369	34.0
K01615	8984.0
K01617	0.0
K01616	0.0
K01611	17757.0
K01610	33635.0
K01613	20261.0
K01612	0.0
K01619	52250.0
K01618	0.0
K02834	55794.0
K02835	55794.0
K05281	0.0
K03619	0.0
K03618	0.0
K03617	56722.0
K03616	8908.0
K03615	56538.0
K03614	50501.0
K03613	54834.0
K03612	52514.0
K03611	35.0
K03610	41880.0
K09705	271.0
K09704	20769.0
K09701	6.0
K09700	898.0
K09709	0.0
K06391	17196.0
K06390	42304.0
K06393	41865.0
K06392	32057.0
K06395	9614.0
K06394	27068.0
K06397	36129.0
K06396	34666.0
K06399	43829.0
K06398	43260.0
K06435	0.0
K11078	0.0
K11079	0.0
K11074	0.0
K11075	0.0
K11076	0.0
K11077	0.0
K11070	41360.0
K11071	41448.0
K11072	51468.0
K11073	0.0
K06935	0.0
K06934	2081.0
K06937	6.0
K06936	120.0
K06931	0.0
K06930	0.0
K06933	0.0
K06932	0.0
K06939	0.0
K06938	6.0
K13381	1.0
K05916	41.0
K05917	0.0
K05914	0.0
K05915	0.0
K05912	0.0
K05913	0.0
K05910	237.0
K05911	0.0
K05918	0.0
K05919	39308.0
K00392	0.0
K00390	1715.0
K00397	0.0
K00395	0.0
K00394	5820.0
K01884	0.0
K00399	0.0
K01886	52786.0
K01376	97.0
K01372	24933.0
K09149	0.0
K09148	0.0
K01225	2949.0
K09145	10258.0
K09144	10247.0
K09147	0.0
K09146	0.0
K09141	0.0
K09140	0.0
K09143	0.0
K09142	0.0
K05709	0.0
K05708	0.0
K05879	7254.0
K05878	7253.0
K05875	25.0
K05874	25.0
K05877	25.0
K05876	0.0
K05873	55.0
K00579	0.0
K00578	0.0
K00577	0.0
K00575	49078.0
K00574	17255.0
K00573	27.0
K00571	49708.0
K00570	0.0
K01118	15281.0
K01119	7780.0
K01157	0.0
K01112	25.0
K01113	7.0
K04477	45867.0
K01114	2.0
K01115	0.0
K08087	0.0
K01315	0.0
K08085	5.0
K08084	12.0
K08083	6.0
K08082	6.0
K08081	0.0
K08080	0.0
K01152	0.0
K01401	1.0
K09826	0.0
K06344	1.0
K06345	0.0
K09822	5.0
K06343	0.0
K10938	0.0
K06341	0.0
K10934	0.0
K10935	0.0
K10932	0.0
K11052	0.0
K10930	0.0
K06349	3.0
K11053	0.0
K10754	0.0
K01755	64331.0
K10200	8112.0
K02132	0.0
K02137	0.0
K03840	25.0
K03841	31.0
K13028	0.0
K13799	0.0
K13798	0.0
K13795	0.0
K13794	0.0
K13021	0.0
K13792	0.0
K13791	0.0
K13790	0.0
K12268	9.0
K12269	6.0
K12262	7.0
K12263	3.0
K12264	0.0
K12265	0.0
K12266	0.0
K12267	66366.0
K01757	0.0
K12237	0.0
K13243	0.0
K13245	0.0
K13244	0.0
K13246	0.0
K03264	0.0
K03265	0.0
K03263	0.0
K03268	0.0
K03269	11125.0
K12415	0.0
K10211	39.0
K09918	0.0
K09919	0.0
K06720	5.0
K09913	6335.0
K09910	25.0
K09911	25.0
K09916	30.0
K09917	25.0
K06726	3983.0
K09915	2.0
K11535	38.0
K11534	221.0
K11537	38.0
K11531	0.0
K11533	0.0
K11532	0.0
K11249	268.0
K11539	0.0
K00762	66479.0
K00763	44843.0
K00760	60910.0
K00761	55792.0
K00766	39765.0
K00767	36934.0
K00764	78905.0
K00765	52439.0
K00768	40163.0
K00769	25.0
K11059	0.0
K00186	0.0
K00187	0.0
K00184	1471.0
K00185	491.0
K00183	1174.0
K00180	31003.0
K00188	0.0
K00189	0.0
K10110	25957.0
K10111	0.0
K10112	47839.0
K10113	0.0
K10114	0.0
K10115	0.0
K10116	0.0
K10117	57253.0
K10118	67739.0
K10119	66995.0
K04641	834.0
K04643	0.0
K04642	0.0
K13282	107.0
K00988	0.0
K00989	16945.0
K00986	3409.0
K00984	10279.0
K00985	0.0
K00982	31.0
K00983	20816.0
K00980	5298.0
K00981	55820.0
K01585	23766.0
K01584	26.0
K01586	78119.0
K13498	50.0
K01580	11519.0
K01583	8841.0
K01582	12697.0
K13497	10278.0
K01589	734.0
K01588	54853.0
K14941	0.0
K08347	0.0
K08348	24.0
K02720	0.0
K14949	0.0
K02723	0.0
K03459	0.0
K03458	38318.0
K03455	11373.0
K03457	8507.0
K03451	868.0
K03981	38.0
K03980	19718.0
K02614	8211.0
K01639	37506.0
K01638	34.0
K01637	34.0
K01636	438.0
K01635	523.0
K01634	0.0
K01633	20910.0
K01632	3.0
K01631	0.0
K01630	6519.0
K02615	24.0
K02588	12820.0
K02589	13478.0
K02858	34.0
K02859	252.0
K14051	0.0
K14053	0.0
K14052	0.0
K02852	25.0
K02853	25.0
K02850	0.0
K02851	25.0
K14059	24160.0
K14058	31.0
K02586	3237.0
K02587	6179.0
K03679	0.0
K03671	112618.0
K03670	1.0
K03673	32.0
K03672	7.0
K03675	24.0
K03674	25.0
K03677	0.0
K03676	840.0
K09761	51491.0
K09760	13786.0
K09763	9.0
K09762	43863.0
K09765	33373.0
K09764	3106.0
K09767	3696.0
K06006	25.0
K09769	9825.0
K09768	17776.0
K10353	0.0
K03187	10382.0
K03186	21621.0
K03185	31.0
K03184	25.0
K03183	32440.0
K03182	21460.0
K03181	31.0
K03189	10382.0
K03188	10382.0
K02715	0.0
K12455	0.0
K12454	1.0
K12453	0.0
K12452	203.0
K12451	0.0
K07358	0.0
K07356	0.0
K07357	49.0
K07354	0.0
K07355	0.0
K07352	0.0
K07353	0.0
K07350	25.0
K07351	25.0
K06919	7363.0
K06918	25.0
K06917	7277.0
K06916	31.0
K06915	20756.0
K06914	0.0
K06913	0.0
K06912	0.0
K06911	12359.0
K06910	17166.0
K08986	261.0
K08987	478.0
K08984	8.0
K08985	0.0
K08982	3456.0
K08983	0.0
K08980	0.0
K08981	300.0
K08988	0.0
K08989	3.0
K02252	0.0
K05934	36677.0
K05936	36663.0
K05937	39.0
K02253	0.0
K05939	51.0
K00378	57254.0
K00375	41459.0
K00374	169.0
K00376	0.0
K00371	169.0
K00370	169.0
K00373	169.0
K00372	71.0
K01358	81924.0
K09166	1.0
K09165	0.0
K09164	0.0
K09163	9780.0
K09162	10.0
K09161	25.0
K09160	31.0
K01354	26.0
K01355	25.0
K01356	57819.0
K05601	1.0
K05851	25.0
K03807	0.0
K05606	10247.0
K02927	0.0
K05974	0.0
K03805	0.0
K05976	0.0
K00519	0.0
K00518	0.0
K03800	30712.0
K00511	0.0
K00510	29.0
K03801	11112.0
K00515	0.0
K00514	0.0
K00517	45.0
K05971	0.0
K03154	23968.0
K11147	0.0
K05581	0.0
K05580	0.0
K05583	0.0
K05582	0.0
K05585	0.0
K05584	0.0
K05587	0.0
K05586	0.0
K05589	31.0
K03150	52338.0
K03623	96.0
K03152	66517.0
K14200	0.0
K14201	0.0
K14202	0.0
K03621	55229.0
K14204	0.0
K14205	720.0
K01134	10247.0
K01135	0.0
K01136	2.0
K01137	1.0
K01130	10272.0
K01132	0.0
K01133	10419.0
K01138	20929.0
K01139	3358.0
K02113	47775.0
K02112	58204.0
K02111	52501.0
K02446	949.0
K02117	53840.0
K02116	10334.0
K02115	58239.0
K02114	58193.0
K02119	39539.0
K02118	59552.0
K02448	0.0
K01036	5.0
K03212	25.0
K13007	5.0
K13006	8.0
K13005	0.0
K13004	10258.0
K13001	0.0
K06404	20268.0
K01032	7.0
K06951	0.0
K03862	12.0
K03863	6.0
K06406	43311.0
K06957	25.0
K05020	6507.0
K06400	21737.0
K06403	20271.0
K06954	5.0
K10814	0.0
K10817	0.0
K10816	0.0
K07136	25.0
K03242	0.0
K03243	0.0
K12202	0.0
K12203	0.0
K12206	0.0
K12207	0.0
K12204	0.0
K12205	0.0
K12208	0.0
K12209	0.0
K13919	3380.0
K13918	0.0
K06214	0.0
K06215	25968.0
K09936	25868.0
K06217	55787.0
K09930	2.0
K09931	0.0
K09932	1.0
K06213	35598.0
K09938	0.0
K09939	11093.0
K11517	0.0
K06337	0.0
K13301	25.0
K00748	11125.0
K00745	0.0
K00743	0.0
K07165	25.0
K07164	11406.0
K07167	0.0
K07166	41866.0
K07161	0.0
K07160	10661.0
K07163	0.0
K07162	1696.0
K07169	0.0
K07168	6.0
K06336	1.0
K01839	37849.0
K01838	12771.0
K01835	17312.0
K01834	152429.0
K01837	0.0
K01830	0.0
K00608	0.0
K02632	0.0
K02630	0.0
K02631	0.0
K08322	186.0
K08323	905.0
K08320	0.0
K08321	206.0
K08326	0.0
K08324	0.0
K08325	47.0
K01659	31.0
K01658	37498.0
K02637	0.0
K01653	59246.0
K01652	98743.0
K01655	0.0
K01654	24218.0
K01657	37528.0
K02874	55793.0
K02875	0.0
K02876	54308.0
K02877	0.0
K02871	55600.0
K02873	0.0
K02878	55794.0
K02879	55794.0
K14070	0.0
K09749	36091.0
K09748	54306.0
K06023	88694.0
K09742	0.0
K09741	0.0
K09740	194.0
K09747	45410.0
K09746	0.0
K09745	0.0
K06024	43190.0
K03477	0.0
K03476	4183.0
K03475	29338.0
K03474	11125.0
K03473	11124.0
K03472	25.0
K03471	1751.0
K03470	53502.0
K03478	16731.0
K02304	51223.0
K02305	0.0
K02302	5806.0
K02303	15.0
K02300	31.0
K02301	41.0
K03653	0.0
K03652	12582.0
K03651	26.0
K03650	56383.0
K03657	141703.0
K03656	31.0
K03655	82296.0
K03654	56278.0
K03658	10272.0
K12439	0.0
K12431	0.0
K12430	0.0
K12433	0.0
K12432	0.0
K12435	0.0
K12434	0.0
K12437	0.0
K12436	0.0
K06979	1026.0
K06978	16916.0
K06971	11324.0
K06970	25.0
K06973	50259.0
K06972	25077.0
K06975	13897.0
K06974	0.0
K06977	303.0
K06976	24584.0
K07082	51432.0
K07083	11080.0
K07080	20722.0
K07081	1.0
K07086	1.0
K07087	0.0
K07084	173.0
K07085	28798.0
K07088	79756.0
K07089	31668.0
K01317	0.0
K11162	0.0
K11163	0.0
K11161	0.0
K11168	0.0
K00356	241.0
K00355	8.0
K00354	0.0
K00353	0.0
K00351	11117.0
K00350	11118.0
K05952	25.0
K05953	0.0
K05951	0.0
K05956	0.0
K05957	0.0
K00358	155.0
K00689	139.0
K00688	79797.0
K00681	13102.0
K00680	70369.0
K00683	0.0
K00685	8.0
K00684	36.0
K00687	227.0
K00686	2.0
K05831	0.0
K05830	0.0
K05833	51166.0
K05832	42943.0
K05834	6.0
K05837	54521.0
K05836	30.0
K05839	25.0
K05838	25.0
K07677	25.0
K00533	18476.0
K00532	6590.0
K00531	0.0
K00530	0.0
K00537	50261.0
K00536	0.0
K00535	0.0
K00534	0.0
K00539	0.0
K00538	0.0
K11029	0.0
K14260	6583.0
K14261	0.0
K14266	0.0
K14267	6.0
K14268	0.0
K14269	0.0
K01337	0.0
K01338	60758.0
K02683	0.0
K02682	25.0
K02681	0.0
K02680	25.0
K02687	54075.0
K02686	25.0
K02685	0.0
K02689	0.0
K02688	6368.0
K00824	10477.0
K00827	0.0
K00826	47864.0
K00821	98873.0
K00820	67166.0
K00823	6594.0
K00822	1.0
K00829	0.0
K00828	0.0
K01488	11095.0
K01489	57022.0
K01484	6.0
K01485	11150.0
K01486	27734.0
K01487	14296.0
K01480	48031.0
K01481	0.0
K01482	246.0
K01483	7.0
K02469	89449.0
K02468	2.0
K02466	6361.0
K02465	0.0
K02464	25.0
K02463	6.0
K02462	30.0
K02461	31.0
K02460	31.0
K08969	262.0
K13061	0.0
K13060	0.0
K13063	0.0
K13062	0.0
K13069	1.0
K08964	2.0
K06363	0.0
K03079	4274.0
K06342	0.0
K03078	0.0
K13289	0.0
K13288	31.0
K13285	0.0
K13287	0.0
K13286	0.0
K13281	3815.0
K13280	17340.0
K13283	0.0
K00054	482.0
K04496	0.0
K05369	0.0
K05368	50.0
K03228	26.0
K03229	26.0
K00052	53625.0
K03222	26.0
K03223	1.0
K03220	0.0
K03221	0.0
K03226	26.0
K03227	26.0
K03224	26.0
K03225	25.0
K09482	0.0
K09483	5.0
K13836	0.0
K12228	0.0
K05360	0.0
K12224	0.0
K12225	0.0
K12226	0.0
K12227	0.0
K12220	0.0
K05363	775.0
K12222	0.0
K12223	0.0
K08681	25704.0
K08680	1096.0
K08683	0.0
K08682	25.0
K08685	0.0
K08684	0.0
K08687	3.0
K08686	0.0
K11755	69685.0
K11754	126886.0
K11751	49.0
K11750	25.0
K11753	109722.0
K11752	55243.0
K02407	25698.0
K13938	25.0
K13936	0.0
K13935	36.0
K02406	60620.0
K13933	0.0
K13932	36.0
K13931	36.0
K13930	1.0
K12088	0.0
K12081	0.0
K12082	0.0
K12083	0.0
K12084	0.0
K12086	0.0
K12087	0.0
K09611	0.0
K09612	65.0
K04940	0.0
K10085	0.0
K05394	0.0
K05395	0.0
K06340	0.0
K13043	13.0
K07149	20738.0
K07148	11123.0
K07147	27.0
K07146	1110.0
K07145	199.0
K07144	0.0
K07143	0.0
K07142	0.0
K07141	20783.0
K07140	30.0
K10156	0.0
K10150	0.0
K10620	0.0
K10621	0.0
K14028	0.0
K14029	0.0
K01817	37310.0
K01816	33.0
K01815	27632.0
K01814	55210.0
K01813	14550.0
K01812	45513.0
K01811	85926.0
K01810	57443.0
K01819	468.0
K01818	5838.0
K14580	0.0
K05379	0.0
K08304	25.0
K08305	31.0
K08306	25.0
K08307	11119.0
K08300	31.0
K08301	43678.0
K08302	18245.0
K08303	109493.0
K08308	25.0
K08309	16194.0
K14671	0.0
K14670	0.0
K14673	0.0
K14672	0.0
K01673	6731.0
K01672	0.0
K01671	0.0
K01677	43618.0
K01676	11127.0
K01674	232.0
K01679	3391.0
K01678	39216.0
K02899	55141.0
K02896	0.0
K02897	11690.0
K02895	55793.0
K02892	55793.0
K02890	55793.0
K10811	0.0
K02096	0.0
K02097	0.0
K02094	0.0
K02095	0.0
K02092	0.0
K02093	0.0
K02099	46194.0
K03411	40999.0
K03410	42485.0
K03413	54659.0
K03412	23285.0
K03415	9745.0
K03414	25.0
K03417	34.0
K03416	0.0
K03418	0.0
K05376	0.0
K02320	0.0
K02322	0.0
K02323	0.0
K05377	0.0
K13542	52806.0
K13543	0.0
K13540	0.0
K13541	0.0
K12145	0.0
K12144	0.0
K12147	0.0
K12410	65199.0
K12141	11080.0
K12140	11080.0
K12143	245.0
K12142	0.0
K12149	25.0
K12148	25.0
K07312	25.0
K07313	3832.0
K07310	245.0
K07311	6329.0
K07316	5332.0
K07317	0.0
K07314	0.0
K07315	208.0
K07318	836.0
K07319	20994.0
K03936	0.0
K03425	0.0
K03426	40814.0
K03427	58735.0
K03420	0.0
K03421	0.0
K03422	0.0
K03423	0.0
K03756	0.0
K03757	0.0
K03206	0.0
K03755	0.0
K11144	2574.0
K11145	44424.0
K05972	0.0
K05973	0.0
K03752	6800.0
K05978	0.0
K05979	33.0
K03753	6875.0
K00331	11127.0
K00330	11127.0
K00333	4.0
K00332	3.0
K00335	48194.0
K00334	52172.0
K00337	11127.0
K00336	66632.0
K00339	11127.0
K00338	11127.0
K03751	0.0
K06953	0.0
K06952	51.0
K06407	43314.0
K06950	115674.0
K10819	264.0
K06956	7708.0
K06955	0.0
K06402	5798.0
K10815	0.0
K06959	55697.0
K06958	44697.0
K06409	81494.0
K06408	16910.0
K09129	0.0
K09128	978.0
K09123	974.0
K09122	0.0
K09121	26178.0
K09120	0.0
K09127	0.0
K09126	120.0
K09125	1715.0
K09124	3.0
K01233	1.0
K05819	5.0
K05818	0.0
K01896	0.0
K05813	42970.0
K05812	25.0
K05811	25.0
K05810	41540.0
K05817	1.0
K05816	6350.0
K05815	10595.0
K05814	1139.0
K01894	31.0
K01892	56860.0
K01234	4541.0
K01144	25592.0
K01146	25.0
K01141	25.0
K01416	0.0
K11434	0.0
K01415	0.0
K06354	0.0
K01414	32.0
K09836	0.0
K01318	0.0
K01319	0.0
K01312	0.0
K06350	1.0
K02669	35572.0
K02668	6.0
K02665	6.0
K02664	37.0
K02667	6.0
K02666	6.0
K02661	0.0
K02660	6.0
K02663	6597.0
K02662	21686.0
K00809	0.0
K00808	0.0
K00806	62155.0
K00805	42474.0
K00804	0.0
K00803	167.0
K00802	0.0
K00801	2.0
K00800	46136.0
K10921	0.0
K02409	31883.0
K02408	42511.0
K02401	27941.0
K02400	41026.0
K02403	25.0
K02402	25.0
K02405	42514.0
K05364	26581.0
K05367	26.0
K05366	110844.0
K10210	39.0
K10216	0.0
K13049	10247.0
K13048	0.0
K13739	0.0
K10215	0.0
K06122	0.0
K13735	26.0
K13734	0.0
K13041	24.0
K13040	24.0
K13731	0.0
K13730	0.0
K13733	0.0
K13732	0.0
K04516	11103.0
K03204	0.0
K03205	98768.0
K03207	4.0
K03200	0.0
K03201	0.0
K03202	0.0
K03203	0.0
K03208	0.0
K03758	1187.0
K03759	0.0
K09469	0.0
K09461	0.0
K06204	31.0
K00178	0.0
K13950	0.0
K13953	502.0
K13955	1.0
K13954	6109.0
K10920	0.0
K06324	29.0
K11777	3242.0
K11779	0.0
K11778	0.0
K06325	0.0
K12600	0.0
K07432	0.0
K07430	0.0
K06326	0.0
K07128	0.0
K07121	30.0
K07120	872.0
K07123	6.0
K07122	25.0
K07125	0.0
K07124	43085.0
K07127	13.0
K07126	25248.0
K01870	55793.0
K01873	66041.0
K01872	55791.0
K01875	63132.0
K01874	66287.0
K01876	58987.0
K01879	7141.0
K01878	7141.0
K06321	0.0
K00476	0.0
K00477	0.0
K00474	0.0
K00472	0.0
K00470	0.0
K00471	0.0
K00478	0.0
K00479	0.0
K04775	0.0
K04774	31.0
K04777	0.0
K04776	0.0
K04771	1.0
K04770	25.0
K04773	11551.0
K04772	26.0
K04779	0.0
K04778	0.0
K14657	0.0
K14656	0.0
K14654	0.0
K14653	0.0
K14652	66816.0
K14659	0.0
K14658	0.0
K14386	0.0
K09926	1.0
K01699	138.0
K01698	23987.0
K01695	40237.0
K01697	0.0
K01696	43755.0
K01690	25.0
K01693	44092.0
K01692	11400.0
K07227	0.0
K03439	55383.0
K03438	73749.0
K13380	0.0
K03928	1197.0
K03925	35691.0
K03924	50459.0
K03431	53464.0
K03926	26.0
K03437	55647.0
K03436	55905.0
K03435	25.0
K03434	0.0
K02348	9962.0
K02342	38960.0
K02343	53475.0
K02340	49298.0
K02341	55698.0
K02346	59158.0
K02347	11.0
K02344	25.0
K02345	25.0
K03697	10820.0
K03696	56864.0
K03695	56319.0
K03694	65.0
K03693	293.0
K03692	0.0
K03690	31.0
K03699	47737.0
K03698	34152.0
K13566	0.0
K12164	0.0
K07338	0.0
K07339	3569.0
K07334	369.0
K07335	66571.0
K07336	3.0
K07337	25.0
K07330	0.0
K07331	0.0
K07332	0.0
K07333	0.0
K09695	1.0
K09694	1.0
K09697	11069.0
K09696	10889.0
K09691	36215.0
K09690	24841.0
K09693	850.0
K09692	2049.0
K09699	189.0
K09698	7925.0
K07590	9512.0
K07591	0.0
K07592	1.0
K05998	0.0
K05999	0.0
K05996	0.0
K05997	25.0
K05994	0.0
K05995	23584.0
K05993	18217.0
K05991	0.0
K10837	0.0
K00319	0.0
K00318	10.0
K00648	58191.0
K02545	1.0
K00645	58343.0
K00311	6.0
K00646	0.0
K00317	9.0
K00316	0.0
K00643	0.0
K00314	0.0
K02547	9712.0
K06429	2.0
K06428	2.0
K06427	0.0
K02812	0.0
K06425	1792.0
K06424	0.0
K06423	3071.0
K06422	2.0
K06421	120.0
K02813	0.0
K02930	0.0
K03815	0.0
K05612	0.0
K03367	6815.0
K03366	310.0
K03812	25.0
K03635	180.0
K03634	31.0
K03631	54257.0
K05969	0.0
K03630	61391.0
K03633	25.0
K03632	25.0
K01998	33730.0
K01999	33069.0
K01992	152936.0
K01993	22328.0
K01990	288883.0
K01991	11152.0
K01996	36797.0
K01997	36816.0
K01994	961.0
K01995	36956.0
K03148	9393.0
K03639	20841.0
K05692	0.0
K03638	148.0
K00869	482.0
K00868	34962.0
K00861	0.0
K00860	243.0
K00863	251.0
K00862	0.0
K00865	33965.0
K00864	65809.0
K00867	502.0
K00866	0.0
K01192	54327.0
K01190	149746.0
K01191	68866.0
K01197	1653.0
K01194	25.0
K01195	20598.0
K01198	23242.0
K01199	0.0
K00656	115777.0
K00657	31644.0
K00306	0.0
K14591	3.0
K00300	0.0
K00653	0.0
K13715	0.0
K13713	0.0
K00650	0.0
K00651	42830.0
K14596	0.0
K02647	72918.0
K14598	0.0
K02643	0.0
K02642	0.0
K02641	0.0
K02640	0.0
K03594	22054.0
K03595	55743.0
K03596	54308.0
K03597	25.0
K03590	14561.0
K03591	25.0
K03592	7856.0
K03593	11968.0
K03598	25.0
K03599	31.0
K01736	56383.0
K01737	14337.0
K01734	58085.0
K01735	46182.0
K01732	0.0
K01733	58648.0
K01730	10250.0
K01731	0.0
K06049	0.0
K01738	81496.0
K01739	87.0
K11809	0.0
K05343	2296.0
K02422	52648.0
K02421	27942.0
K05340	6925.0
K02427	31.0
K05346	1020.0
K02425	25.0
K02424	0.0
K05349	178781.0
K02428	11372.0
K03770	11125.0
K03771	11139.0
K03772	32.0
K03773	11132.0
K03774	521.0
K03775	11124.0
K03776	25.0
K03777	28.0
K03778	42790.0
K03779	5723.0
K09722	0.0
K08174	0.0
K14114	0.0
K13979	2.0
K13237	0.0
K14440	0.0
K09992	10285.0
K09990	5.0
K09991	0.0
K09996	0.0
K09997	25.0
K09994	0.0
K14110	0.0
K09998	25.0
K09999	25.0
K14111	0.0
K14113	0.0
K14449	0.0
K10213	4.0
K14118	0.0
K11711	3962.0
K11710	2.0
K11712	8873.0
K11717	60938.0
K11719	31.0
K06857	0.0
K10440	56315.0
K10441	55409.0
K07103	0.0
K07102	7.0
K07101	0.0
K07100	0.0
K07107	50282.0
K07106	7950.0
K07105	35472.0
K07456	55516.0
K07459	43.0
K07458	2495.0
K07109	25.0
K07108	0.0
K10198	0.0
K10199	0.0
K10190	47462.0
K10191	0.0
K10192	2193.0
K10193	39.0
K10194	197.0
K10195	0.0
K10196	0.0
K10197	0.0
K15013	0.0
K01858	207.0
K15016	0.0
K15017	0.0
K01853	0.0
K01852	0.0
K01851	0.0
K01850	306.0
K01857	5.0
K01856	1.0
K01854	55368.0
K07539	0.0
K08478	24.0
K08479	0.0
K08476	24.0
K08477	0.0
K08475	24.0
K00450	3.0
K00451	1.0
K00452	0.0
K00453	1.0
K00455	24.0
K00456	0.0
K00457	2.0
K00106	0.0
K00459	18.0
K00104	14436.0
K00105	227.0
K00102	2.0
K00103	0.0
K00100	74656.0
K00101	2.0
K01509	0.0
K04759	98271.0
K04758	135253.0
K04757	9645.0
K01504	0.0
K04755	36.0
K04754	31.0
K04753	207.0
K04752	31.0
K04751	26670.0
K01502	6.0
K14631	0.0
K05359	0.0
K14632	0.0
K07536	0.0
K12080	0.0
K02364	0.0
K12369	270.0
K02361	43.0
K02362	0.0
K02363	31.0
K13509	0.0
K13503	0.0
K13500	0.0
K12109	0.0
K12108	0.0
K12101	0.0
K12100	0.0
K12103	0.0
K12102	0.0
K12105	0.0
K12104	0.0
K12107	0.0
K12106	0.0
K11023	0.0
K03014	0.0
K08906	0.0
K08904	0.0
K08900	0.0
K06223	36803.0
K06199	18065.0
K06198	465.0
K06197	0.0
K06196	27679.0
K06194	11124.0
K06193	6690.0
K06192	26.0
K06191	388.0
K06190	31.0
K11104	16076.0
K11105	27928.0
K11106	0.0
K11107	25.0
K11102	216.0
K11103	34.0
K07862	589.0
K00666	14652.0
K00663	30.0
K00662	11780.0
K00661	64757.0
K00660	3.0
K06997	55694.0
K06996	3.0
K06995	30.0
K10852	40.0
K06993	0.0
K06992	6.0
K06991	0.0
K06990	6.0
K11050	0.0
K06999	420.0
K06998	20868.0
K05338	334.0
K11051	0.0
K06441	0.0
K06440	0.0
K06443	0.0
K06442	44119.0
K06445	31.0
K06447	6.0
K06446	249.0
K06309	0.0
K05686	0.0
K02655	7.0
K07392	0.0
K00595	47628.0
K00594	0.0
K00596	0.0
K00599	116387.0
K00598	121.0
K02657	6.0
K07642	31.0
K07643	0.0
K07396	24.0
K07397	164.0
K07394	31.0
K07395	7.0
K04102	0.0
K04103	31.0
K04100	0.0
K04101	0.0
K04107	0.0
K04105	0.0
K04108	0.0
K04109	0.0
K07716	0.0
K07717	4794.0
K07714	1.0
K07715	25.0
K07712	32.0
K07713	13.0
K07710	1.0
K07711	25.0
K07718	161019.0
K07719	4993.0
K00843	0.0
K00842	0.0
K00841	896.0
K00840	6.0
K00847	64180.0
K00846	0.0
K00845	95546.0
K00844	806.0
K00849	46237.0
K00848	20036.0
K06302	2.0
K13771	64.0
K13770	3.0
K13772	0.0
K13775	0.0
K13774	6.0
K13777	1.0
K13776	6.0
K13779	1.0
K13778	1.0
K02621	13144.0
K02992	55790.0
K02623	0.0
K08286	0.0
K08281	56.0
K02996	50080.0
K02995	0.0
K02994	55794.0
K02629	0.0
K02628	0.0
K08289	11125.0
K08288	0.0
K03578	32.0
K03579	26.0
K03576	32.0
K03577	10318.0
K03574	97878.0
K03575	27617.0
K03572	55546.0
K03573	25.0
K03570	54908.0
K03571	33715.0
K01710	73292.0
K01711	23755.0
K01712	3355.0
K01713	0.0
K01714	106179.0
K01715	35235.0
K01716	25.0
K01718	6.0
K01719	11135.0
K03081	201.0
K02199	26.0
K02198	271.0
K14170	79415.0
K02193	26.0
K02192	1039.0
K02191	6788.0
K02190	31138.0
K02197	271.0
K02196	1.0
K02195	271.0
K02194	271.0
K03718	11166.0
K03719	23629.0
K03712	52047.0
K03713	252.0
K03710	62314.0
K03711	74542.0
K03716	26414.0
K03717	26.0
K03715	0.0
K07129	2.0
K00045	0.0
K13995	0.0
K13994	0.0
K13991	0.0
K13990	11080.0
K13993	18068.0
K13992	0.0
K06298	23146.0
K06299	2.0
K06294	2.0
K06295	18180.0
K06296	6526.0
K06297	3946.0
K06290	0.0
K06291	0.0
K06292	0.0
K06293	0.0
K12743	0.0
K00248	48646.0
K06426	961.0
K11739	0.0
K11738	0.0
K11733	25.0
K11732	0.0
K11731	1.0
K11737	34.0
K11736	0.0
K11735	0.0
K11734	0.0
K06870	0.0
K06871	83020.0
K06872	33249.0
K06873	0.0
K06874	0.0
K06875	0.0
K06876	1.0
K06877	10250.0
K06878	586.0
K06879	31.0
K07478	66086.0
K12645	0.0
K07479	25.0
K07473	29545.0
K07472	0.0
K07471	0.0
K07470	0.0
K07477	0.0
K07476	9.0
K07474	510.0
K15038	0.0
K15039	0.0
K15034	1.0
K15036	1.0
K15037	0.0
K08738	0.0
K06420	0.0
K00128	37184.0
K00129	0.0
K00438	0.0
K00432	7502.0
K00433	16835.0
K00122	5.0
K00123	7075.0
K00124	274.0
K00125	0.0
K00126	0.0
K00127	271.0
K08973	7.0
K14348	1.0
K14347	0.0
K14340	0.0
K08972	629.0
K01525	31.0
K01524	68264.0
K01523	6879.0
K01521	0.0
K01520	69378.0
K01529	7173.0
K08977	1.0
K03969	3293.0
K08929	0.0
K02388	42511.0
K02389	42472.0
K02386	25.0
K02387	42511.0
K02384	0.0
K02385	36754.0
K02382	0.0
K02380	25.0
K02381	38.0
K05386	0.0
K13524	0.0
K13525	0.0
K13527	0.0
K13520	0.0
K13522	0.0
K13529	1.0
K03385	270.0
K03384	0.0
K03387	11999.0
K03386	21236.0
K03381	1.0
K03380	1.0
K03383	0.0
K03382	6867.0
K03389	11331.0
K03388	11161.0
K05356	0.0
K12344	0.0
K12343	0.0
K12342	0.0
K12341	0.0
K12340	11132.0
K02430	24.0
K12349	0.0
K05351	0.0
K11694	6.0
K11695	6.0
K11690	18394.0
K05352	3.0
K11693	15.0
K08928	0.0
K03433	0.0
K13832	0.0
K03039	0.0
K03432	0.0
K06607	0.0
K06606	809.0
K06605	3.0
K03430	21469.0
K06603	3211.0
K06602	0.0
K06601	0.0
K06600	0.0
K05358	6.0
K06609	0.0
K06608	165.0
K03923	30.0
K03922	0.0
K11472	1.0
K11473	5.0
K11474	0.0
K11475	5.0
K11476	6.0
K11477	0.0
K00601	0.0
K00600	60631.0
K00603	5810.0
K03746	32.0
K00605	22485.0
K00604	55798.0
K00607	0.0
K00606	31040.0
K00609	54710.0
K03741	14925.0
K03740	6815.0
K03743	4879.0
K10873	0.0
K03214	25.0
K14068	0.0
K13317	0.0
K06360	1.0
K14069	0.0
K08078	0.0
K09650	0.0
K06361	0.0
K07802	0.0
K07803	0.0
K07800	5.0
K07801	0.0
K07806	25.0
K07807	0.0
K07804	0.0
K07805	0.0
K06362	0.0
K01172	0.0
K10257	0.0
K10255	836.0
K10254	36418.0
K10253	0.0
K10918	0.0
K04128	0.0
K01958	11809.0
K01959	0.0
K01956	60326.0
K01957	0.0
K04126	0.0
K04127	0.0
K01952	55723.0
K01953	69741.0
K01950	48869.0
K01951	66113.0
K07730	0.0
K07731	0.0
K07732	0.0
K07733	50.0
K07734	7.0
K07735	45.0
K07736	56663.0
K07737	151334.0
K07738	39820.0
K07739	245.0
K06365	0.0
K06366	0.0
K06367	0.0
K10910	0.0
K10911	0.0
K04382	0.0
K10775	0.0
K02609	26.0
K02979	0.0
K02978	0.0
K06368	0.0
K02975	0.0
K02974	0.0
K02977	0.0
K02976	0.0
K03558	36.0
K03559	11145.0
K03550	53334.0
K03551	56625.0
K03552	0.0
K03553	66076.0
K03554	25.0
K03555	55546.0
K03556	18334.0
K03557	31.0
K01778	56091.0
K01779	21010.0
K06369	0.0
K01772	423.0
K01770	53959.0
K01771	0.0
K01776	53738.0
K01777	6478.0
K01774	0.0
K01775	70318.0
K05385	0.0
K05384	0.0
K05383	0.0
K05382	0.0
K05381	0.0
K08159	25.0
K14153	25.0
K14154	0.0
K14155	75937.0
K08152	1.0
K08156	11312.0
K08076	0.0
K12809	0.0
K05297	15.0
K03734	73064.0
K03735	12228.0
K03736	12228.0
K03737	62722.0
K03731	0.0
K03732	31.0
K03733	13004.0
K03738	66.0
K03739	6815.0
K08139	6.0
K06994	112.0
K12660	0.0
K12661	0.0
K07450	0.0
K08719	0.0
K08717	6.0
K08715	0.0
K08714	0.0
K08713	2.0
K08710	0.0
K11311	0.0
K11312	0.0
K00141	5.0
K00146	24.0
K00411	1.0
K00412	1.0
K00145	111324.0
K00148	1.0
K14367	0.0
K14366	0.0
K08954	0.0
K08384	58077.0
K14369	0.0
K14368	0.0
K14091	10251.0
K14090	10496.0
K14093	0.0
K14092	0.0
K14095	0.0
K14094	0.0
K14097	0.0
K14096	0.0
K14099	0.0
K14098	0.0
K02848	25.0
K01541	9.0
K04712	0.0
K04711	0.0
K01545	0.0
K01547	34387.0
K01546	34400.0
K01548	33424.0
K04719	0.0
K04718	0.0
K02018	50690.0
K02019	4007.0
K02016	114264.0
K02017	39.0
K02014	35232.0
K02015	150198.0
K02012	46043.0
K02013	108302.0
K02010	23975.0
K02011	36346.0
K04515	0.0
K03943	0.0
K03941	0.0
K03940	0.0
K00313	516.0
K04060	0.0
K01608	10277.0
K08942	0.0
K08943	0.0
K08940	0.0
K08941	0.0
K08946	0.0
K08947	0.0
K08944	0.0
K08945	0.0
K03059	0.0
K13811	0.0
K13812	0.0
K13815	0.0
K13816	0.0
K13818	0.0
K13819	0.0
K03053	0.0
K03052	0.0
K03055	0.0
K03054	0.0
K03057	0.0
K03056	0.0
K06222	30.0
K11418	0.0
K11410	0.0
K11415	0.0
K00622	0.0
K00621	0.0
K00620	88666.0
K00627	10840.0
K00626	52203.0
K00625	45788.0
K00624	0.0
K02805	10565.0
K02552	263.0
K02550	0.0
K02556	42915.0
K02803	1.0
K02554	0.0
K07280	0.0
K07281	0.0
K07282	45054.0
K07283	0.0
K07284	21735.0
K07285	25.0
K07286	25.0
K08217	39323.0
K07288	0.0
K07289	25.0
K07534	0.0
K07535	14.0
K07533	27338.0
K07822	0.0
K07823	0.0
K08699	0.0
K00088	66041.0
K00087	14634.0
K00086	16914.0
K00082	0.0
K10239	0.0
K10238	0.0
K10231	8132.0
K10230	0.0
K10233	0.0
K10232	0.0
K10235	0.0
K10234	0.0
K10237	0.0
K10236	0.0
K08353	0.0
K01970	0.0
K01971	1926.0
K01972	70537.0
K01973	0.0
K01974	2.0
K01975	4716.0
K01976	0.0
K07758	0.0
K05990	0.0
K07752	0.0
K07753	0.0
K07751	25.0
K13786	0.0
K07755	0.0
K07442	0.0
K08352	735.0
K07115	31.0
K07441	0.0
K07634	0.0
K07446	125.0
K07111	0.0
K07444	43764.0
K07445	0.0
K00647	33.0
K07449	0.0
K00641	11092.0
K00640	71799.0
K01289	0.0
K01282	0.0
K01283	0.0
K01280	0.0
K01281	238.0
K01286	11116.0
K01284	22174.0
K02954	56231.0
K02952	55794.0
K02950	54308.0
K00155	6.0
K02959	55793.0
K00887	0.0
K00886	0.0
K00885	0.0
K00884	25.0
K00883	318.0
K00882	33036.0
K00881	172.0
K00880	6019.0
K00053	53434.0
K14048	2.0
K01026	13562.0
K01756	55832.0
K01025	0.0
K01750	13249.0
K01023	226.0
K01752	73665.0
K01753	476.0
K14583	0.0
K01758	194.0
K01759	67503.0
K09565	0.0
K09568	0.0
K08173	0.0
K08172	25.0
K02483	12294.0
K02482	1.0
K08177	3091.0
K08176	0.0
K08175	0.0
K02486	0.0
K02489	0.0
K02488	6.0
K08178	0.0
K14138	20426.0
K14136	0.0
K09713	0.0
K09714	0.0
K09715	0.0
K03532	0.0
K03533	0.0
K03530	90555.0
K03531	50078.0
K03536	56383.0
K03537	6324.0
K03534	25413.0
K03535	8.0
K03538	0.0
K03539	0.0
K14451	0.0
K14450	0.0
K02225	0.0
K02224	67862.0
K02227	39702.0
K02226	42497.0
K02221	11089.0
K14107	0.0
K02229	0.0
K02228	0.0
K14106	0.0
K00441	9.0
K03288	5.0
K03289	0.0
K03284	72406.0
K03285	0.0
K03286	34.0
K03287	11093.0
K03280	0.0
K03281	11304.0
K03282	45043.0
K00440	0.0
K13677	0.0
K12790	0.0
K09639	0.0
K12688	0.0
K12689	0.0
K12686	0.0
K12687	0.0
K12684	25.0
K12685	25.0
K12682	0.0
K12683	0.0
K12680	0.0
K11889	0.0
K08884	51420.0
K11085	22300.0
K11084	0.0
K11081	0.0
K11080	0.0
K11083	0.0
K11082	0.0
K11089	1.0
K08777	0.0
K08776	0.0
K06346	43076.0
K06347	7.0
K09824	0.0
K09825	53774.0
K09823	36.0
K09820	246.0
K10939	0.0
K10936	0.0
K10937	0.0
K10933	0.0
K06348	1.0
K09829	0.0
K11337	0.0
K11336	0.0
K11335	0.0
K11334	0.0
K11333	0.0
K11332	0.0
K11331	0.0
K11330	0.0
K00169	11586.0
K00164	42.0
K00166	189.0
K00167	189.0
K00161	10947.0
K00162	10947.0
K00163	31.0
K10689	0.0
K10680	26.0
K10681	2.0
K10682	2.0
K04083	44411.0
K04082	31.0
K04081	0.0
K04080	25.0
K04087	218.0
K04086	144.0
K04085	37.0
K04084	7.0
K04088	218.0
K01569	0.0
K01568	0.0
K01563	0.0
K01561	0.0
K01560	12921.0
K01567	10.0
K01565	1.0
K01564	0.0
K02038	55459.0
K02039	55501.0
K02030	120056.0
K02031	131550.0
K02032	138986.0
K02033	155028.0
K02034	157633.0
K02035	180557.0
K02036	55776.0
K02037	54927.0
K05556	0.0
K13658	0.0
K13659	0.0
K13656	0.0
K13657	0.0
K13654	0.0
K13655	245.0
K13652	16574.0
K13653	84114.0
K13650	0.0
K13651	0.0
K05555	0.0
K05552	0.0
K02057	98282.0
K05550	1.0
K05551	0.0
K12308	87997.0
K12306	0.0
K03073	54349.0
K03072	4334.0
K03071	32.0
K03070	61989.0
K03077	6535.0
K03076	54314.0
K03075	48594.0
K03074	6428.0
K08965	18.0
K08967	4.0
K08961	62.0
K08963	25930.0
K13873	0.0
K13876	0.0
K13874	0.0
K13875	0.0
K06139	5.0
K06138	6.0
K06135	0.0
K06134	6.0
K06137	6.0
K06136	5.0
K06131	83747.0
K06133	30709.0
K06132	1.0
K02600	55794.0
K07389	0.0
K07388	0.0
K04747	0.0
K01516	48071.0
K09977	6.0
K07518	0.0
K07519	0.0
K11437	0.0
K07512	1.0
K07516	6.0
K10212	845.0
K10747	0.0
K10217	0.0
K10219	0.0
K10218	3.0
K10748	25.0
K01912	32792.0
K01913	0.0
K01910	1369.0
K01911	433.0
K01916	7016.0
K01917	0.0
K01914	53644.0
K01915	102448.0
K01918	26414.0
K01919	1865.0
K07774	24.0
K07775	10316.0
K07776	369.0
K07777	8759.0
K07770	735.0
K07771	25.0
K07772	0.0
K07773	25.0
K07778	225.0
K01193	49390.0
K04340	0.0
K04341	0.0
K04342	0.0
K04343	0.0
K12986	0.0
K04691	31.0
K02931	50080.0
K02933	55794.0
K02935	55793.0
K02936	0.0
K02939	55794.0
K00205	0.0
K00204	0.0
K00207	0.0
K00206	0.0
K00201	0.0
K00200	0.0
K00203	0.0
K00202	0.0
K00209	0.0
K00208	11500.0
K01000	66039.0
K01001	0.0
K01002	3607.0
K01003	7.0
K01004	0.0
K01005	3514.0
K01006	54558.0
K01007	10448.0
K01008	25157.0
K10855	0.0
K14115	0.0
K14116	0.0
K14441	54105.0
K14446	0.0
K14447	0.0
K14112	0.0
K14445	3.0
K08195	6.0
K08194	0.0
K14448	0.0
K08196	2.0
K08191	11118.0
K14119	0.0
K08193	0.0
K00702	10150.0
K10799	0.0
K03518	40436.0
K03519	409.0
K09719	0.0
K10856	0.0
K03516	0.0
K03517	34488.0
K02205	1.0
K02204	7.0
K02203	30719.0
K02201	0.0
K02200	26.0
K13714	12.0
K13461	0.0
K12518	49.0
K12519	49.0
K12517	49.0
K12514	0.0
K12515	0.0
K12512	0.0
K12513	0.0
K12510	40299.0
K12511	12006.0
K07183	40924.0
K07182	1.0
K07181	15432.0
K07180	3105.0
K07186	25.0
K07185	15714.0
K07184	25.0
K09800	31.0
K09801	31.0
K09802	25.0
K09803	261.0
K09804	0.0
K09805	0.0
K09806	33.0
K09807	24060.0
K09808	23142.0
K09809	3.0
K10912	0.0
K10913	0.0
K10914	3497.0
K10915	0.0
K10916	0.0
K10917	0.0
K11358	36645.0
K11355	0.0
K11354	0.0
K11357	0.0
K11356	0.0
K04069	160768.0
K04068	67851.0
K04065	25.0
K04064	0.0
K04067	25.0
K04066	55742.0
K04061	25458.0
K09716	6388.0
K04063	2.0
K04062	24.0
K10006	0.0
K10007	0.0
K10004	31.0
K10005	0.0
K10002	31.0
K10003	31.0
K10000	25.0
K10001	31.0
K09717	0.0
K10008	1.0
K10009	0.0
K02491	1.0
K14588	25.0
K14581	0.0
K13678	739.0
K13679	0.0
K11633	1.0
K13670	0.0
K13671	0.0
K11987	0.0
K11636	0.0
K11634	0.0
K13582	0.0
K13583	0.0
K13580	0.0
K13581	1.0
K13586	0.0
K13587	0.0
K13584	0.0
K13585	0.0
K13588	0.0
K13589	0.0
K02052	736.0
K02053	740.0
K02050	119542.0
K02051	110688.0
K02056	53182.0
K05553	0.0
K02054	671.0
K02055	657.0
K02058	12142.0
K02059	0.0
K05558	0.0
K05559	6.0
K03895	0.0
K03894	0.0
K03897	6.0
K03896	0.0
K03891	0.0
K03890	0.0
K03893	17.0
K03892	87849.0
K02423	27.0
K05342	0.0
K05341	33.0
K12989	0.0
K12988	0.0
K02420	41025.0
K12981	0.0
K12980	0.0
K12983	0.0
K12982	0.0
K12985	0.0
K12984	0.0
K12987	0.0
K02426	11144.0
K13854	0.0
K03098	11118.0
K13853	3921.0
K03095	485.0
K05344	3.0
K03091	191166.0
K03090	9530.0
K03093	8938.0
K03092	29908.0
K06113	0.0
K09632	0.0
K02429	22347.0
K06118	0.0
K05716	0.0
K04844	41.0
K11632	6.0
K11630	6.0
K11631	52.0
K11637	1.0
K11635	35.0
K11638	1.0
K11639	0.0
K07572	0.0
K07573	0.0
K07570	1800.0
K07571	12701.0
K07576	29779.0
K07577	0.0
K07574	44312.0
K07575	0.0
K07578	0.0
K07579	0.0
K11189	94740.0
K11184	16479.0
K11187	0.0
K11180	0.0
K11181	0.0
K11183	26.0
K10764	7.0
K10763	31.0
K10762	0.0
K01938	58011.0
K01939	61506.0
K01934	44664.0
K01935	11287.0
K01937	49592.0
K01930	0.0
K01932	0.0
K01933	65099.0
K07798	30.0
K07799	26.0
K07796	25.0
K07797	0.0
K07794	223.0
K07795	48.0
K07792	25.0
K07793	12795.0
K07790	0.0
K07791	28.0
K06379	43262.0
K00968	10249.0
K06378	41550.0
K06377	5.0
K06376	0.0
K06375	3.0
K09814	6.0
K09813	6.0
K06372	0.0
K06371	2.0
K06370	2.0
K01249	0.0
K01246	26126.0
K01247	932.0
K01244	0.0
K01243	43166.0
K08919	0.0
K01241	38.0
K02919	36463.0
K02913	55194.0
K02912	0.0
K02911	54533.0
K02910	0.0
K02917	0.0
K02916	55823.0
K02915	0.0
K02914	56417.0
K00228	31.0
K00227	0.0
K00226	78205.0
K00224	0.0
K00223	0.0
K00222	0.0
K00221	0.0
K00220	0.0
K01798	0.0
K01799	361.0
K01068	0.0
K01069	7026.0
K01062	0.0
K01791	51345.0
K01792	26.0
K01061	33.0
K01066	328.0
K01067	8024.0
K01796	7.0
K01797	88.0
K05499	10648.0
K14468	0.0
K14469	0.0
K14465	0.0
K14466	0.0
K14467	0.0
K10834	0.0
K10833	0.0
K02266	0.0
K03793	0.0
K03790	5841.0
K03791	0.0
K03796	25.0
K03797	73311.0
K03794	0.0
K03795	3.0
K03798	124396.0
K03799	351.0
K13448	0.0
K12538	0.0
K12539	0.0
K12530	25.0
K12531	24.0
K12532	24.0
K12533	0.0
K12534	0.0
K12535	0.0
K12536	0.0
K12537	0.0
K03136	0.0
K09790	20060.0
K09791	25.0
K09792	2.0
K09793	11102.0
K09794	25.0
K09795	25.0
K09796	0.0
K09797	21433.0
K09798	26.0
K09799	6.0
K10972	0.0
K10973	0.0
K10977	194.0
K10974	18796.0
K10975	182.0
K10978	0.0
K10979	2049.0
K06308	3.0
K00315	0.0
K09862	31.0
K06303	2.0
K09860	0.0
K09861	42126.0
K06306	6085.0
K06307	30.0
K06305	836.0
K11373	0.0
K04047	2336.0
K04046	25.0
K04045	13330.0
K04044	31.0
K04043	62508.0
K04042	34721.0
K04041	35886.0
K04040	0.0
K02700	0.0
K04049	0.0
K04048	0.0
K02707	0.0
K02704	0.0
K02705	0.0
K10020	0.0
K10021	0.0
K10022	0.0
K10023	0.0
K10024	0.0
K10025	0.0
K10026	2996.0
K10027	1.0
K13612	0.0
K13613	0.0
K13611	0.0
K13614	0.0
K13615	0.0
K05794	184.0
K05795	22470.0
K05796	13712.0
K05797	0.0
K05790	25.0
K05791	26.0
K05792	6544.0
K05793	26.0
K05798	25.0
K05799	56338.0
K01474	0.0
K01477	6.0
K01476	53.0
K01471	0.0
K01470	30500.0
K01473	2.0
K13039	0.0
K01479	103.0
K01478	1664.0
K05570	13359.0
K05571	13424.0
K05572	0.0
K05573	0.0
K02078	125910.0
K02079	24.0
K05576	0.0
K02074	238.0
K02075	238.0
K02076	1258.0
K02077	245.0
K02071	40086.0
K02072	38652.0
K02073	46830.0
K03309	4.0
K03308	88221.0
K03305	24545.0
K03304	0.0
K03307	46981.0
K03306	24457.0
K03301	0.0
K03300	2205.0
K03303	1158.0
K03302	0.0
K06173	83129.0
K06175	26.0
K06174	0.0
K06177	11178.0
K06176	25.0
K06179	36673.0
K07680	1.0
K03867	0.0
K03838	0.0
K12053	0.0
K11618	10490.0
K11619	3.0
K11614	1.0
K11615	1.0
K11616	1.0
K11617	241.0
K11610	0.0
K11611	0.0
K11960	0.0
K11961	120.0
K02836	55794.0
K10565	0.0
K10564	0.0
K02837	39702.0
K10561	3439.0
K10560	3439.0
K10563	23645.0
K10562	0.0
K02838	55794.0
K06858	25.0
K02839	10277.0
K06859	564.0
K12700	3429.0
K07558	0.0
K07559	13659.0
K07228	1.0
K07229	30.0
K07226	0.0
K07224	31.0
K07225	25.0
K07222	7.0
K07223	207.0
K07220	18140.0
K07221	0.0
K10709	9247.0
K10708	0.0
K10701	0.0
K10703	0.0
K10702	0.0
K10704	0.0
K05984	0.0
K07537	0.0
K08652	0.0
K08651	0.0
K08658	0.0
K08659	4030.0
K05982	27.0
K07451	0.0
K07453	0.0
K07452	0.0
K07455	1355.0
K07454	28.0
K09707	16986.0
K07457	176.0
K09706	152.0
K07104	252.0
K00029	44.0
K00028	221.0
K00799	114.0
K00798	45402.0
K00797	32019.0
K00024	23255.0
K00795	62.0
K00026	0.0
K00021	0.0
K00020	1291.0
K00023	1.0
K00022	0.0
K09017	8.0
K01269	51475.0
K09015	12387.0
K09014	23705.0
K09013	53086.0
K09011	11093.0
K09010	0.0
K01261	247.0
K01262	90642.0
K01263	281.0
K01264	0.0
K01265	85095.0
K01266	11157.0
K09018	0.0
K08227	25.0
K08226	0.0
K08225	0.0
K08224	151.0
K08223	44.0
K08222	15.0
K08221	3.0
K00249	23.0
K01790	51246.0
K00241	11135.0
K00240	14822.0
K00243	42243.0
K00242	31.0
K00245	25.0
K00244	22103.0
K00247	25.0
K00246	25.0
K01795	10465.0
K06983	0.0
K02799	4.0
K02798	7766.0
K02791	16739.0
K02790	25.0
K02793	39431.0
K02795	44882.0
K02794	45208.0
K02796	43919.0
K04564	25787.0
K04565	14863.0
K04566	10247.0
K04567	45469.0
K01040	2487.0
K01041	15.0
K04562	15090.0
K04568	31.0
K01049	0.0
K02535	11125.0
K02242	7739.0
K02536	11311.0
K02531	96.0
K02246	245.0
K02533	32.0
K02532	78.0
K02248	421.0
K02538	6677.0
K00581	0.0
K13421	0.0
K01013	0.0
K15018	0.0
K15019	0.0
K03110	55743.0
K03111	110492.0
K03112	25.0
K03113	11119.0
K03116	11628.0
K03117	27.0
K03118	11384.0
K03119	6.0
K10919	0.0
K12552	6.0
K12553	6.0
K12551	6.0
K12556	262.0
K12554	186.0
K12555	952.0
K06892	1.0
K06893	2.0
K06890	5843.0
K06891	66.0
K06896	29504.0
K06897	35342.0
K06894	28.0
K06895	4059.0
K10954	0.0
K10956	0.0
K06899	25.0
K06328	961.0
K06329	0.0
K10952	0.0
K10953	0.0
K11395	0.0
K11391	0.0
K11390	0.0
K11392	0.0
K00499	0.0
K00494	8.0
K00495	0.0
K00496	11.0
K00491	9.0
K00492	61.0
K00493	0.0
K13591	0.0
K01467	11707.0
K13593	0.0
K13592	0.0
K04021	0.0
K04020	0.0
K04023	16170.0
K04022	0.0
K04025	0.0
K04024	6718.0
K04027	6698.0
K04026	10605.0
K04029	27820.0
K04028	28092.0
K07055	0.0
K07054	132.0
K07057	0.0
K07056	66842.0
K07051	1.0
K07050	34804.0
K07053	95762.0
K07052	106209.0
K07059	0.0
K07058	48790.0
K10040	518.0
K10041	3334.0
K10046	0.0
K04799	0.0
K04798	0.0
K04793	0.0
K04792	0.0
K04791	0.0
K04790	0.0
K04797	0.0
K04796	0.0
K04795	0.0
K04794	6324.0
K13638	25.0
K13639	30.0
K13634	25.0
K13635	7.0
K13636	0.0
K13637	0.0
K13630	0.0
K13631	0.0
K13632	0.0
K13633	0.0
K02042	15745.0
K05778	0.0
K05779	0.0
K05776	11118.0
K05541	31.0
K05774	0.0
K05775	0.0
K05772	65.0
K05773	65.0
K05540	15828.0
K01459	0.0
K01458	0.0
K01457	127.0
K01455	200.0
K01454	0.0
K01453	0.0
K01452	2.0
K01451	9905.0
K01450	0.0
K05518	1.0
K08070	23794.0
K08071	0.0
K05516	253.0
K08077	1694.0
K05515	55538.0
K13093	0.0
K11783	0.0
K12949	0.0
K12945	0.0
K12944	0.0
K12941	16288.0
K12940	149.0
K12943	0.0
K12942	18136.0
K14728	0.0
K14727	0.0
K11785	0.0
K00108	33.0
K13890	5.0
K13891	5.0
K13892	0.0
K13893	6.0
K13894	6.0
K13895	6.0
K13896	6.0
K06159	0.0
K06158	67694.0
K06153	62404.0
K06152	1.0
K06151	1.0
K06157	0.0
K06156	25.0
K06155	1.0
K06154	0.0
K03327	22217.0
K03326	214.0
K03325	6737.0
K03324	86155.0
K03322	3452.0
K03321	2117.0
K03320	7095.0
K03329	0.0
K03328	12265.0
K04802	0.0
K04801	0.0
K04800	0.0
K11948	0.0
K01505	1.0
K04756	0.0
K11940	25.0
K11941	0.0
K11942	2.0
K11943	0.0
K11944	0.0
K01507	72138.0
K11946	0.0
K11947	0.0
K01506	0.0
K01501	6329.0
K01500	9337.0
K01503	0.0
K06714	12343.0
K04750	20246.0
K12789	0.0
K12788	0.0
K11526	0.0
K10810	8.0
K11522	0.0
K11523	0.0
K08675	0.0
K08676	0.0
K08677	0.0
K08679	3.0
K11521	0.0
K10547	6658.0
K10546	6684.0
K10545	368.0
K10544	196.0
K10543	351.0
K10542	21445.0
K10541	21447.0
K10540	29002.0
K10549	361.0
K10548	6658.0
K14630	0.0
K11529	0.0
K00007	0.0
K00005	30779.0
K13444	0.0
K00003	53353.0
K00002	13489.0
K00001	20548.0
K01186	24770.0
K00009	7555.0
K00008	61059.0
K10726	0.0
K10725	0.0
K08246	0.0
K00263	838.0
K00262	59071.0
K00261	26.0
K00260	6333.0
K00266	172877.0
K00265	11276.0
K01200	10801.0
K01201	22282.0
K01206	123846.0
K01207	19994.0
K01205	11094.0
K01208	3.0
K01209	96072.0
K06167	17776.0
K00917	23835.0
K00912	11125.0
K00919	55687.0
K02519	54307.0
K02518	54308.0
K02517	11141.0
K02511	24.0
K02510	2647.0
K13409	0.0
K13408	0.0
K03179	11118.0
K03170	0.0
K03177	55792.0
K12574	46176.0
K12570	0.0
K12573	51850.0
K11009	0.0
K11008	0.0
K11005	0.0
K11004	0.0
K11007	0.0
K11006	0.0
K11003	0.0
K08296	32.0
K08297	1.0
K08295	0.0
K02634	0.0
K02635	0.0
K10622	0.0
K07693	50.0
K07692	3.0
K07691	2.0
K07690	0.0
K07697	5.0
K07696	10774.0
K07695	0.0
K07694	1549.0
K07699	34575.0
K07698	0.0
K07079	54038.0
K07078	2264.0
K07077	0.0
K07076	6318.0
K07075	7977.0
K07074	266.0
K07073	0.0
K07072	0.0
K07071	56.0
K07070	30.0
K14584	0.0
K11620	0.0
K09190	1.0
K11623	0.0
K05759	0.0
K08589	0.0
K11625	0.0
K11995	0.0
K01439	50362.0
K01438	17749.0
K01431	0.0
K01430	10381.0
K01433	47.0
K01432	0.0
K01434	2.0
K01437	0.0
K01436	42958.0
K05539	61.0
K14520	0.0
K12963	25.0
K12962	25.0
K12961	25.0
K12960	65542.0
K14749	0.0
K14748	0.0
K02972	0.0
K14743	0.0
K14742	50253.0
K14745	0.0
K14744	74.0
K14747	0.0
K14746	0.0
K02167	25.0
K02164	0.0
K02160	24972.0
K02168	891.0
K02169	11124.0
K10931	0.0
K03341	0.0
K03340	27712.0
K03343	0.0
K03342	1.0
K03346	551.0
K12299	0.0
K12291	0.0
K12290	0.0
K12293	0.0
K12292	0.0
K12295	0.0
K12294	0.0
K12297	31.0
K12368	25.0
K11922	0.0
K11923	25.0
K11920	0.0
K11921	0.0
K11926	25.0
K11927	8001.0
K11924	490.0
K11925	25.0
K11928	12602.0
K13181	0.0
K13219	0.0
K07262	7.0
K07263	11138.0
K07260	57941.0
K07261	0.0
K07266	0.0
K07267	17.0
K07264	49.0
K07265	0.0
K07268	0.0
K07269	25.0
K01155	8646.0
K04478	6.0
K04479	0.0
K10528	0.0
K14952	0.0
K07486	672.0
K07487	6.0
K07484	6506.0
K07485	18.0
K07482	137.0
K07483	87014.0
K07480	149.0
K07481	2463.0
K07488	0.0
K07489	48.0
K11210	4.0
K11211	0.0
K11212	0.0
K11214	10252.0
K11216	205.0
K06300	2.0
K00061	0.0
K00060	956.0
K06301	2.0
K00065	6355.0
K00064	0.0
K00067	70179.0
K00066	1.0
K00069	0.0
K00068	7356.0
K06304	4.0
K08262	0.0
K08261	0.0
K08260	0.0
K08265	0.0
K08264	0.0
K00288	0.0
K00285	65.0
K00284	28943.0
K00287	54526.0
K00286	72664.0
K00281	11107.0
K00280	0.0
K00283	22454.0
K00282	22454.0
K08088	0.0
K14198	0.0
K14199	0.0
K03452	0.0
K14194	0.0
K14195	0.0
K14196	2.0
K14197	2.0
K14192	0.0
K14193	0.0
K01880	48652.0
K01881	72452.0
K01883	55794.0
K01885	51444.0
K04618	0.0
K01887	66875.0
K01224	8840.0
K01889	55792.0
K01226	16924.0
K01227	1241.0
K01220	173.0
K01222	11096.0
K01223	55099.0
K02759	40488.0
K02755	4.0
K02757	63030.0
K02756	4.0
K14998	0.0
K02750	6539.0
K02753	0.0
K02752	0.0
K00939	55974.0
K00938	482.0
K00937	45568.0
K00936	210732.0
K00935	0.0
K00934	1.0
K00933	0.0
K00932	25.0
K00931	49219.0
K00930	109055.0
K01089	11156.0
K01080	0.0
K01081	28779.0
K01082	0.0
K01083	0.0
K01084	0.0
K01085	25.0
K01087	6.0
K02571	0.0
K02570	270.0
K02573	270.0
K02572	25.0
K02575	425.0
K02574	3764.0
K07780	0.0
K03488	56211.0
K03489	262.0
K03482	0.0
K03483	6757.0
K03480	3474.0
K03481	14361.0
K03486	17070.0
K03487	3.0
K03484	35106.0
K03485	24.0
K02287	0.0
K02286	0.0
K02285	0.0
K02284	0.0
K02283	57425.0
K02282	245.0
K02281	0.0
K02280	0.0
K02289	0.0
K02288	0.0
K03626	0.0
K03627	0.0
K03624	82783.0
K03625	55793.0
K03151	44692.0
K03620	259.0
K03153	14.0
K08869	0.0
K03628	43437.0
K03629	55743.0
K09738	0.0
K09739	0.0
K09736	0.0
K09737	0.0
K09735	0.0
K09732	0.0
K09733	0.0
K09730	0.0
K09731	0.0
K09888	40587.0
K09889	31.0
K09880	0.0
K09882	0.0
K09883	0.0
K09884	0.0
K09887	0.0
K11027	0.0
K11026	0.0
K11025	0.0
K11024	0.0
K07679	0.0
K07678	6.0
K11021	0.0
K11020	0.0
K07675	25.0
K07674	0.0
K07676	25.0
K07671	0.0
K07670	0.0
K07673	26.0
K07672	0.0
K01117	0.0
K12048	0.0
K07019	33.0
K07018	6.0
K07011	34118.0
K07010	43247.0
K07013	1.0
K07012	41362.0
K07015	37049.0
K07014	25.0
K07017	4454.0
K07016	7.0
K10084	0.0
K08372	1051.0
K05884	907.0
K05885	11583.0
K05886	0.0
K05887	0.0
K05880	25.0
K05881	59.0
K05882	1.0
K05883	0.0
K08902	0.0
K05739	13607.0
K05888	0.0
K05889	0.0
K08903	0.0
K00547	347.0
K00544	0.0
K00545	0.0
K00542	0.0
K00543	0.0
K00540	72597.0
K00548	92992.0
K00549	10743.0
K01145	5.0
K01412	0.0
K01147	25.0
K01417	28266.0
K00038	30.0
K01143	0.0
K01142	43394.0
K01419	419.0
K00788	64448.0
K00789	71020.0
K12502	0.0
K14762	0.0
K14761	42481.0
K06195	27.0
K03819	0.0
K03818	13.0
K03814	44.0
K03817	61.0
K03816	34877.0
K03811	14797.0
K03810	6756.0
K03813	145.0
K11908	0.0
K11909	25.0
K11904	74.0
K11905	25.0
K11906	25.0
K11907	26.0
K11900	26.0
K11901	26.0
K11902	1.0
K11903	50.0
K10986	81.0
K13238	0.0
K13239	0.0
K13797	0.0
K07248	5750.0
K13796	0.0
K07244	0.0
K07245	31.0
K07246	340.0
K07240	135815.0
K07241	6.0
K07242	0.0
K07243	34.0
K01268	0.0
K05296	0.0
K02821	20773.0
K09016	0.0
K09945	0.0
K09944	0.0
K09947	0.0
K09946	7.0
K09941	0.0
K09940	842.0
K09943	0.0
K09942	0.0
K09949	1.0
K09948	0.0
K10851	8.0
K10850	6.0
K03666	19266.0
K03667	419.0
K03196	0.0
K03665	61951.0
K11275	0.0
K06012	37549.0
K00048	22539.0
K10857	6.0
K09773	7531.0
K00043	6325.0
K00042	22608.0
K00041	13732.0
K00040	14480.0
K00046	51129.0
K00733	0.0
K00044	0.0
K06011	0.0
K09012	0.0
K06016	1834.0
K06017	0.0
K06014	0.0
K06015	16765.0
K06019	1139.0
K01075	0.0
K12221	0.0
K06444	0.0
K04632	0.0
K14977	269.0
K14974	0.0
K00958	8.0
K00951	66946.0
K00950	20928.0
K00952	40.0
K00955	5869.0
K00954	55758.0
K00957	5866.0
K00956	5787.0
K00590	1.0
K02777	21684.0
K02775	15914.0
K02774	24706.0
K02773	17894.0
K02771	127.0
K02770	44825.0
K02779	1279.0
K02778	1.0
K01606	0.0
K01607	31261.0
K01604	0.0
K01605	0.0
K01602	0.0
K01601	0.0
K03750	10397.0
K01609	39871.0
K02553	32.0
K02804	21496.0
K02551	11359.0
K02806	6750.0
K02557	55371.0
K02800	8535.0
K05275	0.0
K02802	0.0
K13300	3.0
K02558	46.0
K02809	10.0
K02808	3.0
K03600	31.0
K03601	55794.0
K03602	55431.0
K03603	25.0
K03604	11305.0
K03605	1.0
K03606	2.0
K03607	25.0
K03608	36708.0
K03609	52844.0
K06078	25.0
K06079	38.0
K09710	55583.0
K09711	6324.0
K09712	6.0
K06073	25.0
K06074	25.0
K06075	27.0
K06076	32.0
K06077	25.0
K06382	30053.0
K06383	22576.0
K06380	2.0
K06381	41210.0
K06386	836.0
K06387	32838.0
K06384	10517.0
K06385	36445.0
K06388	0.0
K06389	0.0
K12466	0.0
K12468	0.0
K07657	32.0
K07656	0.0
K07655	0.0
K07654	0.0
K07653	0.0
K07652	7479.0
K07651	9.0
K07650	7113.0
K07659	31.0
K07658	53671.0
K11041	6708.0
K11040	3.0
K11043	0.0
K11042	0.0
K11045	0.0
K11044	0.0
K11047	0.0
K11046	0.0
K11049	0.0
K11048	0.0
K07387	11106.0
K07386	11564.0
K06926	41801.0
K06927	6744.0
K06924	0.0
K06925	55794.0
K06922	0.0
K06923	35675.0
K06920	64.0
K06921	17955.0
K06928	4254.0
K06929	9680.0
K07033	45456.0
K07032	732.0
K07031	10597.0
K07030	35962.0
K07037	14320.0
K07035	34917.0
K07034	120.0
K07039	7.0
K07038	14045.0
K10829	0.0
K00384	117693.0
K00385	10955.0
K00386	0.0
K00387	0.0
K00380	41.0
K00381	40.0
K00382	48711.0
K00383	449.0
K00389	1.0
K01387	1.0
K01385	0.0
K01389	0.0
K09158	31.0
K09159	31.0
K09156	0.0
K09157	43307.0
K09154	0.0
K09155	8248.0
K09152	0.0
K09153	11979.0
K09150	0.0
K09151	11.0
K05970	23060.0
K05714	0.0
K05715	0.0
K05710	5.0
K05711	0.0
K05712	0.0
K05713	0.0
K00560	51528.0
K00561	192.0
K00563	8649.0
K00564	4860.0
K00566	68372.0
K00567	55291.0
K00568	63.0
K00569	6.0
K05575	0.0
K01169	0.0
K01167	0.0
K01166	0.0
K05577	5.0
K01163	20582.0
K01161	0.0
K01160	50.0
K05578	0.0
K05579	0.0
K08092	3534.0
K08093	591.0
K08094	3794.0
K08095	0.0
K08096	0.0
K08097	1.0
K02254	1.0
K02255	0.0
K01743	0.0
K02251	1.0
K02061	0.0
K01741	0.0
K02060	0.0
K00114	0.0
K02122	48432.0
K02123	58064.0
K02120	59550.0
K02121	48267.0
K02124	59552.0
K03837	27.0
K03836	0.0
K03835	25.0
K03834	25.0
K03833	9266.0
K03832	11186.0
K03831	26.0
K03830	17740.0
K00443	0.0
K03839	11183.0
K02067	31.0
K10189	24029.0
K13038	79086.0
K13787	3724.0
K13788	31.0
K13789	142892.0
K10188	36111.0
K12255	0.0
K12254	0.0
K12257	37352.0
K12256	0.0
K12251	13918.0
K12250	0.0
K12253	0.0
K12252	0.0
K13252	675.0
K13256	460.0
K13255	0.0
K12079	0.0
K12078	0.0
K12071	0.0
K12070	0.0
K12073	1.0
K12072	1.0
K09912	30.0
K06236	0.0
K06237	0.0
K05519	2.0
K09914	25.0
K11788	0.0
K11782	0.0
K11780	0.0
K11781	0.0
K11787	0.0
K11784	0.0
K11530	0.0
K12787	0.0
K12786	0.0
K12785	0.0
K12784	0.0
K06718	5.0
K09969	0.0
K09968	1.0
K09967	10388.0
K09966	7.0
K09965	2.0
K09964	0.0
K09963	14123.0
K09962	41.0
K09961	24.0
K09960	0.0
K11527	1.0
K11524	0.0
K11525	0.0
K11250	31.0
K11253	0.0
K11258	25.0
K11528	0.0
K00713	0.0
K00712	423.0
K10780	3.0
K10783	2.0
K10125	1.0
K10124	25.0
K10126	1.0
K10121	54.0
K10123	0.0
K10122	54.0
K04652	15231.0
K04653	13564.0
K04651	24915.0
K04656	13565.0
K04654	13565.0
K04655	16387.0
K00973	49199.0
K00972	5718.0
K00971	32413.0
K00970	11220.0
K00975	109558.0
K00974	135107.0
K00979	13418.0
K00978	1918.0
K14954	0.0
K14955	0.0
K14956	0.0
K06178	34361.0
K01596	2494.0
K01597	482.0
K01594	0.0
K01595	84.0
K01592	0.0
K01593	0.0
K01590	143.0
K01591	54712.0
K01598	228.0
K01599	102745.0
K02711	0.0
K02710	0.0
K02713	0.0
K02712	0.0
K02714	0.0
K02717	0.0
K02716	0.0
K02719	0.0
K02718	0.0
K03449	10423.0
K03446	11340.0
K03444	13.0
K03445	5.0
K03442	59506.0
K01620	44663.0
K01621	4232.0
K01622	0.0
K01623	14304.0
K01624	99329.0
K01625	100361.0
K01626	23807.0
K01627	11125.0
K01628	43483.0
K01629	10329.0
K05299	0.0
K02829	8.0
K02828	8.0
K02827	9.0
K02826	9.0
K02825	11952.0
K02824	40275.0
K02823	54483.0
K02822	29356.0
K03198	0.0
K03199	0.0
K03668	25.0
K03669	1.0
K03190	10381.0
K03191	40.0
K03660	57164.0
K03194	0.0
K03195	0.0
K03664	55792.0
K03197	0.0
K09772	43738.0
K06013	848.0
K09770	9454.0
K09771	37.0
K09776	1.0
K09777	31858.0
K09774	31.0
K09775	31865.0
K09778	4106.0
K09779	37666.0
K06269	0.0
K06323	0.0
K11624	0.0
K02991	0.0
K02990	52552.0
K02624	11.0
K02240	1988.0
K08282	1.0
K12440	0.0
K12441	0.0
K12442	0.0
K12443	0.0
K12444	0.0
K12445	0.0
K12449	0.0
K02247	2.0
K07637	25.0
K07636	54910.0
K07639	6.0
K07638	31.0
K11069	29185.0
K11068	40184.0
K11063	6324.0
K11062	0.0
K11061	0.0
K11060	0.0
K11066	25.0
K11065	12292.0
K06900	0.0
K06901	53574.0
K06902	12030.0
K06903	4976.0
K06904	3567.0
K06905	8215.0
K06906	3462.0
K06907	8597.0
K06908	8215.0
K06909	6514.0
K10821	0.0
K05905	0.0
K05904	0.0
K05906	0.0
K05900	0.0
K05903	1.0
K01406	0.0
K05909	0.0
K05908	0.0
K00368	0.0
K00369	0.0
K00366	9923.0
K00367	0.0
K00364	483.0
K00365	2.0
K00362	79.0
K00363	8.0
K00360	0.0
```
