## Extended Data File 1 for "Diet induces reproducible alterations in the mouse and human gut microbiome": SRS3574525_SRR7555849.picrust_nol

```
# Constructed from biom file
#OTU ID	SRR7555849
K01365	0.0
K01364	0.0
K01361	10.0
K01360	0.0
K01362	45911.0
K02249	0.0
K05841	0.0
K05844	6.0
K05845	136.0
K05846	9703.0
K05847	10584.0
K00508	0.0
K00500	0.0
K00507	182.0
K00504	0.0
K00505	0.0
K12521	0.0
K01101	8988.0
K01103	0.0
K12520	0.0
K01104	66060.0
K05592	44442.0
K05593	16693.0
K05590	4.0
K05591	4.0
K05596	7.0
K05597	0.0
K05594	4.0
K05595	126.0
K05599	0.0
K11964	0.0
K11962	0.0
K14540	17110.0
K12529	0.0
K12528	0.0
K06353	0.0
K02456	462.0
K02457	4.0
K02454	364.0
K02455	184.0
K02452	4.0
K02453	544.0
K02450	4.0
K02103	4070.0
K08138	55.0
K02108	48845.0
K02109	50700.0
K02458	4.0
K02459	4.0
K08137	4.0
K03851	24.0
K03850	0.0
K03852	24.0
K03855	34.0
K03856	17498.0
K13018	0.0
K13019	0.0
K13010	0.0
K13011	0.0
K13012	6677.0
K13013	0.0
K13014	1.0
K13015	72.0
K13016	1.0
K13017	0.0
K08566	0.0
K08567	38.0
K13274	0.0
K13275	0.0
K13276	0.0
K13277	0.0
K03275	0.0
K03274	184.0
K03277	0.0
K03276	0.0
K03271	5165.0
K03270	33979.0
K03273	476.0
K03272	2702.0
K03279	4.0
K03278	0.0
K11022	0.0
K12277	0.0
K12276	0.0
K12270	3.0
K11058	0.0
K12279	0.0
K12278	0.0
K07557	0.0
K07550	0.0
K07552	31113.0
K06319	0.0
K09909	8.0
K09908	4.0
K12051	0.0
K12050	0.0
K12057	4.0
K12056	0.0
K06221	5.0
K09900	4.0
K09903	48980.0
K09902	4.0
K09904	4.0
K09907	4.0
K09906	4.0
K11501	0.0
K03234	0.0
K00773	48173.0
K00772	219.0
K00777	0.0
K00776	0.0
K06313	439.0
K06315	0.0
K05574	0.0
K10201	13.0
K07176	0.0
K07177	396.0
K07174	0.0
K07175	2259.0
K07172	50.0
K07173	13177.0
K07170	37094.0
K07171	23887.0
K07178	0.0
K07179	0.0
K00195	0.0
K00194	53.0
K00197	125.0
K00196	0.0
K00191	0.0
K00190	34.0
K00193	0.0
K00192	0.0
K00198	2779.0
K06405	15624.0
K10109	11904.0
K10108	9150.0
K10107	0.0
K01828	0.0
K01829	0.0
K01826	2.0
K01825	18.0
K01822	1.0
K01823	214.0
K01820	180.0
K01821	219.0
K00999	0.0
K00998	41613.0
K00995	31765.0
K00997	9326.0
K00996	32.0
K00991	49406.0
K00990	406.0
K00992	24.0
K11028	0.0
K02622	37989.0
K02625	0.0
K03564	43457.0
K13489	180.0
K13488	180.0
K13483	0.0
K13482	0.0
K13481	0.0
K13480	0.0
K13487	180.0
K13486	180.0
K14680	0.0
K14681	0.0
K14682	184.0
K08358	307.0
K08357	307.0
K08356	0.0
K08355	0.0
K03469	48222.0
K03462	0.0
K03464	0.0
K03465	3916.0
K03466	48810.0
K01648	0.0
K01649	46186.0
K01643	7020.0
K01640	446.0
K01641	176.0
K01646	6056.0
K01647	44159.0
K01644	7033.0
K02597	0.0
K02626	36.0
K02595	0.0
K02594	485.0
K02593	0.0
K02592	415.0
K02591	960.0
K02590	2896.0
K02598	1342.0
K02849	184.0
K14061	4.0
K14062	4.0
K14063	0.0
K14064	4.0
K14065	0.0
K14067	0.0
K02841	184.0
K02840	55.0
K02843	5.0
K02844	184.0
K02847	4.0
K02846	4.0
K02102	9.0
K09758	5784.0
K06039	4.0
K06034	0.0
K06036	1.0
K06037	0.0
K06032	0.0
K01581	262.0
K02702	0.0
K02659	1.0
K13490	180.0
K13491	180.0
K03644	31344.0
K03645	4.0
K03646	18.0
K03647	568.0
K03640	63.0
K03641	7.0
K03642	263.0
K03643	5.0
K03648	46873.0
K03649	5821.0
K06694	0.0
K11814	0.0
K12428	0.0
K12429	0.0
K12422	0.0
K12423	0.0
K12420	0.0
K12421	0.0
K12426	0.0
K12427	0.0
K12424	0.0
K12425	0.0
K07349	4.0
K07348	4.0
K05380	0.0
K07345	28.0
K07344	0.0
K07347	25.0
K07346	12.0
K07341	3296.0
K07340	5.0
K07343	3649.0
K07342	0.0
K06968	184.0
K06969	84736.0
K06962	618.0
K06963	0.0
K06960	17002.0
K06961	0.0
K06966	32405.0
K06967	17110.0
K06964	0.0
K06965	0.0
K08995	180.0
K08994	4.0
K08997	4.0
K08996	165.0
K08990	5.0
K08993	4.0
K08992	4.0
K08999	544.0
K08998	45168.0
K08344	4.0
K08345	4.0
K08346	4.0
K14940	24.0
K02724	0.0
K08349	4.0
K11815	0.0
K05929	0.0
K05928	180.0
K05927	0.0
K05924	0.0
K05922	0.0
K05921	0.0
K00349	31156.0
K00698	0.0
K00340	31322.0
K00341	31322.0
K00690	11203.0
K00343	31322.0
K00344	12.0
K00697	59.0
K00346	31155.0
K00347	31155.0
K09116	2405.0
K09117	46269.0
K05337	14238.0
K09118	273.0
K09119	0.0
K02106	342.0
K05823	44.0
K05820	19.0
K05826	0.0
K05827	0.0
K02100	0.0
K02101	0.0
K00524	0.0
K00525	44867.0
K00526	6381.0
K00527	56468.0
K00520	182.0
K00522	0.0
K00523	0.0
K02451	0.0
K00528	47513.0
K00529	1.0
K00025	180.0
K14215	0.0
K14213	0.0
K03453	32113.0
K00796	35613.0
K05339	44.0
K00027	16839.0
K00794	41456.0
K00793	41334.0
K01347	0.0
K01346	0.0
K01344	0.0
K01343	0.0
K00791	48360.0
K01340	0.0
K00790	53125.0
K02694	0.0
K02696	0.0
K02697	0.0
K02690	0.0
K02691	308.0
K02692	0.0
K02693	0.0
K02698	1.0
K02699	0.0
K00836	5.0
K00837	31236.0
K00835	185.0
K00832	102.0
K00833	31363.0
K00830	1.0
K00831	42121.0
K00839	667.0
K04335	4.0
K04334	4.0
K01120	180.0
K01126	45678.0
K04333	4.0
K01129	18135.0
K01128	0.0
K04339	0.0
K04338	4.0
K02470	65164.0
K02471	181.0
K02472	5807.0
K02473	0.0
K02474	33526.0
K02475	3.0
K02476	3.0
K02477	34246.0
K02478	8.0
K02479	190.0
K09019	6.0
K01267	8618.0
K13074	0.0
K13075	0.0
K11441	0.0
K14055	4.0
K13299	0.0
K13292	23275.0
K14057	0.0
K14056	0.0
K02856	58.0
K02585	425.0
K12211	0.0
K12210	0.0
K12213	0.0
K12212	0.0
K12215	0.0
K02854	4.0
K12217	0.0
K12216	0.0
K12219	0.0
K12218	0.0
K02855	16.0
K08692	0.0
K08693	15.0
K08690	0.0
K08691	0.0
K08696	2.0
K08697	0.0
K11748	184.0
K11749	47487.0
K11746	4.0
K11747	4.0
K11744	184.0
K11745	184.0
K11742	4.0
K11743	2418.0
K11740	0.0
K11741	246.0
K13920	1248.0
K13921	43.0
K13922	3774.0
K13923	43.0
K13924	53.0
K13925	0.0
K13926	180.0
K13927	546.0
K13928	4.0
K13929	4.0
K09923	4.0
K09922	31282.0
K06201	36338.0
K06200	7123.0
K06207	45863.0
K06206	2250.0
K06205	4.0
K09924	180.0
K09929	0.0
K06208	344.0
K00759	14370.0
K00758	7.0
K00752	1.0
K00757	39515.0
K00756	10344.0
K00754	43309.0
K06001	34816.0
K05557	0.0
K09766	2677.0
K05554	0.0
K07475	0.0
K07150	9371.0
K07151	0.0
K07152	2.0
K07153	4.0
K07154	34117.0
K07155	0.0
K07156	6.0
K07157	0.0
K07406	8290.0
K07407	86668.0
K07404	8722.0
K07405	31155.0
K07402	10266.0
K07403	258.0
K07400	4.0
K07401	2.0
K01808	52547.0
K01809	40928.0
K01800	0.0
K01801	0.0
K01802	31990.0
K01803	50309.0
K01804	4800.0
K01805	1095.0
K01807	2843.0
K09718	0.0
K14668	0.0
K14669	0.0
K14666	0.0
K14667	0.0
K01664	747.0
K01665	31727.0
K01666	5560.0
K01667	37313.0
K01660	0.0
K01661	617.0
K01662	48448.0
K01663	0.0
K01668	5.0
K01669	184.0
K02863	48980.0
K02862	0.0
K02860	48754.0
K02867	48980.0
K02866	0.0
K02864	46545.0
K02869	0.0
K05362	1.0
K05365	9.0
K03402	11048.0
K03403	1.0
K03400	0.0
K03406	56046.0
K03407	7070.0
K03404	0.0
K03405	0.0
K03408	12289.0
K03409	402.0
K02315	14306.0
K02314	49855.0
K02317	4.0
K02316	48383.0
K02313	54725.0
K02312	25.0
K02319	0.0
K12405	0.0
K12152	4.0
K12151	4.0
K07091	5.0
K07090	47844.0
K07093	185.0
K07092	0.0
K07095	52598.0
K07094	53.0
K07097	0.0
K07096	0.0
K07099	1900.0
K07098	45209.0
K11175	42025.0
K11174	0.0
K11177	0.0
K11176	0.0
K11173	0.0
K11179	38.0
K11178	0.0
K00322	5.0
K00320	2.0
K00321	0.0
K00326	0.0
K00324	461.0
K00325	230.0
K00329	0.0
K05945	1.0
K05944	0.0
K05947	0.0
K05946	3636.0
K06944	0.0
K06945	2.0
K06946	1.0
K06415	432.0
K06940	6096.0
K06941	48844.0
K06942	48980.0
K06943	0.0
K10806	5.0
K10807	0.0
K10804	369.0
K10805	226.0
K06948	6518.0
K06949	56765.0
K06418	5773.0
K09138	72.0
K09139	0.0
K09134	2668.0
K09135	0.0
K09136	17.0
K09137	134.0
K09130	0.0
K09131	525.0
K09132	2334.0
K09133	0.0
K05808	48014.0
K05809	4.0
K05804	2349.0
K05805	5.0
K05806	0.0
K05807	31162.0
K05800	5.0
K05801	57.0
K05802	4.0
K05803	4.0
K01044	0.0
K01045	0.0
K01046	413.0
K02068	6060.0
K04561	0.0
K01042	7528.0
K05568	15092.0
K05567	8213.0
K14273	0.0
K14275	0.0
K14274	8.0
K02062	5.0
K05245	0.0
K05564	0.0
K01048	2828.0
K02066	31342.0
K01322	31333.0
K01325	0.0
K02065	31342.0
K01326	0.0
K05560	0.0
K02243	5958.0
K08930	0.0
K02679	4.0
K02676	0.0
K02674	0.0
K02675	0.0
K02672	0.0
K02241	474.0
K02670	0.0
K02671	0.0
K00810	0.0
K00811	31166.0
K00812	840.0
K00813	4.0
K00814	0.0
K00817	48147.0
K00818	31863.0
K00819	57.0
K02530	124.0
K02245	5958.0
K02244	176.0
K01499	0.0
K01498	0.0
K01493	48755.0
K01492	500.0
K01491	106980.0
K01497	18.0
K01496	979.0
K01495	36219.0
K01494	2727.0
K02418	7690.0
K02419	8030.0
K14492	0.0
K02412	5710.0
K02413	7894.0
K02410	8030.0
K02411	3033.0
K02416	8029.0
K02417	5799.0
K02414	2347.0
K02415	58.0
K00120	0.0
K00121	11856.0
K00430	0.0
K13058	180.0
K13059	9.0
K13727	0.0
K13057	0.0
K13722	0.0
K13051	16.0
K13052	12768.0
K00435	0.0
K12054	0.0
K03239	0.0
K03238	0.0
K03231	0.0
K03230	185.0
K03232	0.0
K12059	0.0
K03237	0.0
K03236	0.0
K12058	2.0
K12239	0.0
K12238	0.0
K12235	0.0
K12234	449.0
K13942	0.0
K13940	8630.0
K13941	0.0
K12097	0.0
K12096	0.0
K12095	0.0
K12094	0.0
K12093	0.0
K12092	0.0
K12091	0.0
K12090	0.0
K12099	0.0
K12098	0.0
K06356	0.0
K05992	5745.0
K03540	0.0
K06331	4768.0
K06330	28.0
K07138	7997.0
K07139	44796.0
K11811	0.0
K07132	742.0
K07133	91975.0
K07130	14821.0
K07131	2.0
K07137	58114.0
K07134	0.0
K07135	0.0
K01860	0.0
K01866	48995.0
K01867	48984.0
K01865	5.0
K01868	51548.0
K01869	48980.0
K06140	184.0
K04766	1.0
K04767	46.0
K04764	8.0
K04762	31342.0
K04763	79617.0
K04760	4.0
K04761	519.0
K04768	3.0
K04769	13859.0
K08313	65.0
K08312	4.0
K08311	187.0
K08310	4.0
K08317	203.0
K08316	9460.0
K08315	4.0
K08314	1240.0
K05149	0.0
K08319	0.0
K08318	4.0
K06339	0.0
K14648	0.0
K14392	498.0
K14393	186.0
K14645	1.0
K14647	0.0
K01689	53408.0
K01686	41301.0
K01687	48206.0
K01684	3057.0
K01685	6335.0
K01682	5.0
K01681	42412.0
K05308	0.0
K02889	0.0
K02888	54720.0
K02885	0.0
K02884	48980.0
K02887	43238.0
K02886	48980.0
K02881	48980.0
K02883	0.0
K13743	0.0
K02086	5840.0
K02081	846.0
K02080	0.0
K02083	510.0
K02082	158.0
K13831	0.0
K03428	0.0
K03429	9495.0
K03424	82471.0
K03935	0.0
K03932	0.0
K03933	3.0
K03930	2512.0
K03931	0.0
K02339	5.0
K02338	54725.0
K02337	54602.0
K02336	4.0
K02335	50838.0
K02334	4523.0
K02330	0.0
K03688	9546.0
K03689	0.0
K03680	8.0
K03683	4.0
K03684	715.0
K03685	48977.0
K03686	67169.0
K03687	47669.0
K07301	19703.0
K07300	6.0
K07303	0.0
K07302	0.0
K07305	249.0
K07304	6136.0
K07307	2629.0
K07306	1232.0
K07309	311.0
K07308	1242.0
K02617	0.0
K02610	0.0
K02963	48980.0
K02612	0.0
K02961	46075.0
K09686	141058.0
K09687	105992.0
K09684	406.0
K09685	577.0
K09682	0.0
K09683	0.0
K09680	2.0
K09681	0.0
K09688	0.0
K09689	0.0
K05962	0.0
K05961	0.0
K05967	489.0
K05966	5832.0
K11159	0.0
K05964	5763.0
K05968	0.0
K11152	0.0
K00309	3.0
K00658	243.0
K00304	1.0
K00305	1.0
K00654	0.0
K00655	63039.0
K00652	31344.0
K00301	2.0
K00302	2374.0
K00303	36.0
K10828	0.0
K06431	0.0
K06432	0.0
K06433	0.0
K06434	48.0
K06436	6176.0
K06437	0.0
K10820	9.0
K06439	0.0
K10822	0.0
K10823	0.0
K10826	0.0
K09167	1572.0
K06322	0.0
K14117	0.0
K14259	0.0
K14257	0.0
K01308	1030.0
K01303	9.0
K01301	0.0
K01305	6617.0
K01304	6203.0
K02658	2.0
K00672	0.0
K02650	6830.0
K02651	4.0
K02652	10405.0
K02653	12294.0
K02654	22505.0
K05687	0.0
K02656	0.0
K05685	4.0
K00878	15602.0
K00879	923.0
K00872	1426.0
K00873	54475.0
K00870	0.0
K00876	80767.0
K00877	0.0
K00874	50834.0
K00875	0.0
K04487	39947.0
K04486	18240.0
K04485	47777.0
K04484	0.0
K04483	0.0
K04482	0.0
K04480	0.0
K04488	20149.0
K12049	0.0
K13693	0.0
K13706	0.0
K13694	7.0
K13695	4.0
K05977	0.0
K09516	2.0
K02434	16708.0
K02435	15079.0
K02436	486.0
K02437	40594.0
K05350	3873.0
K02431	5054.0
K08100	0.0
K02433	17018.0
K02438	11211.0
K02439	15.0
K03745	4.0
K03744	72488.0
K03747	4.0
K03210	47989.0
K03217	54794.0
K03216	17516.0
K03215	5.0
K03742	42628.0
K03219	185.0
K03218	48986.0
K03749	4.0
K03748	5.0
K02383	0.0
K06327	0.0
K06320	4695.0
K07238	47908.0
K09479	0.0
K09478	0.0
K09475	4.0
K09474	0.0
K09477	4.0
K09476	4.0
K09471	1.0
K09470	0.0
K09473	0.0
K09472	1.0
K07543	0.0
K06898	6954.0
K13967	0.0
K13963	3613.0
K07545	0.0
K00737	2341.0
K05345	0.0
K11706	0.0
K11707	1.0
K11704	0.0
K11705	0.0
K11708	1.0
K11709	0.0
K05588	0.0
K07114	72295.0
K07443	4338.0
K07116	0.0
K07117	180.0
K07110	0.0
K07447	48978.0
K07112	1812.0
K07113	5.0
K07448	4768.0
K07118	551.0
K07119	6.0
K10619	0.0
K10618	0.0
K10617	0.0
K10616	0.0
K01848	0.0
K01849	0.0
K01844	14151.0
K01845	4435.0
K01846	11506.0
K01847	62489.0
K01840	82168.0
K01841	489.0
K01842	0.0
K01843	6178.0
K06219	4.0
K10832	0.0
K05348	0.0
K14203	0.0
K08483	23748.0
K08482	180.0
K08481	1.0
K08480	0.0
K08485	4.0
K08484	5.0
K00464	0.0
K00467	0.0
K00466	0.0
K00461	0.0
K00460	0.0
K00463	0.0
K00462	0.0
K04509	0.0
K00469	0.0
K00468	0.0
K08645	0.0
K04744	5.0
K01518	0.0
K01519	0.0
K04748	0.0
K04749	417.0
K01514	5.0
K01515	22045.0
K01512	6751.0
K01510	0.0
K14623	356.0
K14626	0.0
K14627	0.0
K14628	0.0
K14629	0.0
K03918	0.0
K03919	5.0
K12372	5.0
K12373	158584.0
K12370	5.0
K12371	5.0
K02359	0.0
K02358	49031.0
K02351	1.0
K02352	0.0
K02355	93983.0
K02357	48980.0
K02356	49141.0
K13574	4.0
K13573	2.0
K13572	2.0
K13571	222.0
K13570	222.0
K12112	9.0
K12113	0.0
K12110	0.0
K12111	248.0
K07329	0.0
K07328	0.0
K07323	4.0
K07322	68073.0
K07321	1427.0
K07320	4.0
K07327	0.0
K07326	0.0
K07325	0.0
K07324	0.0
K08163	4.0
K06180	132153.0
K06181	185.0
K06182	14350.0
K06183	16635.0
K06186	4.0
K06187	54725.0
K06188	3016.0
K06189	4.0
K08359	0.0
K07589	4.0
K07588	31155.0
K07587	0.0
K07586	13991.0
K07585	0.0
K07584	23852.0
K07583	0.0
K07582	0.0
K07581	0.0
K07580	0.0
K11139	0.0
K05989	46141.0
K05988	0.0
K05985	8063.0
K05987	0.0
K05986	180.0
K10843	2.0
K08354	0.0
K10844	15.0
K10848	0.0
K00673	184.0
K00674	37202.0
K00675	6267.0
K00676	23955.0
K00677	31524.0
K06988	5.0
K06989	300.0
K08351	4.0
K06980	189.0
K06981	0.0
K06982	0.0
K08350	4.0
K06984	0.0
K06985	1.0
K06986	0.0
K06987	4675.0
K02445	2732.0
K02444	3123.0
K00582	0.0
K00583	0.0
K00580	0.0
K02110	50910.0
K00586	0.0
K00587	0.0
K00584	34.0
K08921	0.0
K02441	23.0
K00588	23.0
K08922	0.0
K02440	9198.0
K00018	49650.0
K08923	0.0
K02443	11112.0
K00019	0.0
K02442	0.0
K08925	0.0
K08926	0.0
K08927	0.0
K03149	4683.0
K06604	0.0
K00015	0.0
K01989	18739.0
K00854	22985.0
K00855	5.0
K00856	0.0
K00857	14246.0
K00850	104670.0
K00851	392.0
K00852	17278.0
K00853	503.0
K00858	48123.0
K00859	48194.0
K01181	2376.0
K01180	0.0
K01183	2722.0
K01182	25704.0
K01185	31271.0
K01184	0.0
K01187	113964.0
K01188	39132.0
K02596	72.0
K13766	0.0
K13767	54.0
K13003	0.0
K13002	1.0
K13000	0.0
K02984	0.0
K02986	48995.0
K02987	0.0
K02636	1.0
K02982	46647.0
K02983	0.0
K02638	0.0
K02639	2.0
K02988	48871.0
K08298	614.0
K08299	0.0
K03583	5.0
K03582	5.0
K03581	18854.0
K03580	184.0
K03587	31695.0
K03586	4.0
K03585	62803.0
K03584	48964.0
K03589	46973.0
K03588	64544.0
K01725	0.0
K01724	183.0
K01727	28.0
K01726	6365.0
K01721	1.0
K01720	0.0
K01722	0.0
K13008	0.0
K01729	0.0
K01728	21.0
K09530	0.0
K09539	0.0
K02188	8802.0
K02189	8808.0
K02182	4.0
K02183	0.0
K03769	3211.0
K03768	53795.0
K03767	225.0
K03765	0.0
K03764	4.0
K03763	29502.0
K03762	329.0
K03761	4.0
K03760	5.0
K09457	6448.0
K09456	4.0
K09459	487.0
K09458	48743.0
K00602	120235.0
K13988	0.0
K13985	0.0
K09981	23.0
K09980	0.0
K09983	0.0
K09982	0.0
K09985	2.0
K09984	0.0
K09987	2.0
K09986	0.0
K09989	2654.0
K09988	3503.0
K12583	0.0
K12582	4.0
K12589	0.0
K11720	5.0
K09759	6521.0
K10985	2.0
K10984	143.0
K07468	0.0
K07469	8.0
K07464	8852.0
K07465	3.0
K07466	0.0
K07467	7619.0
K07460	39522.0
K07461	6934.0
K07462	47973.0
K07463	0.0
K10679	364.0
K10678	4.0
K10671	0.0
K10670	19078.0
K10673	0.0
K10672	1373.0
K10674	0.0
K10677	14.0
K10676	0.0
K08726	0.0
K08724	5913.0
K08722	1487.0
K08723	4.0
K08720	0.0
K08721	0.0
K08728	174.0
K10187	0.0
K00119	0.0
K00118	180.0
K00449	0.0
K00448	0.0
K00115	0.0
K00446	0.0
K00117	365.0
K00116	190.0
K00111	46347.0
K00442	0.0
K00113	4.0
K00112	11.0
K01539	0.0
K01531	8641.0
K04720	14555.0
K01533	54312.0
K01534	75367.0
K01535	0.0
K01537	52742.0
K14358	0.0
K14605	0.0
K14606	0.0
K00413	2.0
K10120	33.0
K05600	0.0
K05777	5.0
K03972	0.0
K03973	7570.0
K03970	4.0
K03971	4.0
K03976	42115.0
K03977	54725.0
K03974	4.0
K03975	32528.0
K03978	48578.0
K03979	54725.0
K13378	31105.0
K02372	17011.0
K02371	46271.0
K02377	34070.0
K02379	510.0
K03396	0.0
K03397	0.0
K03394	12809.0
K03395	0.0
K03392	0.0
K03393	0.0
K03390	31194.0
K03391	0.0
K03399	62.0
K03027	0.0
K12136	0.0
K12137	34.0
K06610	12.0
K12138	0.0
K12139	0.0
K11444	0.0
K11440	24.0
K11443	0.0
K11442	1.0
K00612	181.0
K00613	308.0
K00610	40568.0
K00611	15454.0
K00616	13902.0
K00617	0.0
K00614	0.0
K00615	78190.0
K00619	15.0
K10863	0.0
K07874	0.0
K06234	0.0
K10240	11.0
K10241	11.0
K10242	208.0
K10243	221.0
K04110	0.0
K04113	0.0
K04112	0.0
K04115	0.0
K04114	0.0
K04117	0.0
K04116	0.0
K04118	0.0
K05517	4.0
K07705	551.0
K07704	868.0
K07707	2554.0
K07706	2752.0
K07701	4.0
K07700	4.0
K07703	4.0
K07702	4.0
K07709	0.0
K07708	5.0
K01955	49042.0
K13042	0.0
K09934	0.0
K09935	6750.0
K06216	130.0
K09937	4.0
K13745	5.0
K13746	0.0
K13747	36019.0
K13740	0.0
K13741	0.0
K13742	0.0
K06211	8091.0
K06212	314.0
K09933	4.0
K02618	0.0
K02619	31157.0
K02968	48391.0
K02966	0.0
K02967	48980.0
K02616	1.0
K02965	48980.0
K02962	0.0
K02611	0.0
K02613	0.0
K03569	81571.0
K03568	5821.0
K03565	48078.0
K06218	5.0
K03567	4.0
K03566	10.0
K03561	63396.0
K03560	4.0
K03563	8635.0
K03562	7.0
K06430	0.0
K01709	609.0
K01708	5.0
K01707	0.0
K01706	300.0
K01705	0.0
K01704	89019.0
K01703	89248.0
K01702	0.0
K14165	0.0
K14164	0.0
K14166	0.0
K14161	182.0
K14160	0.0
K14162	182.0
K05396	6019.0
K03709	418.0
K03708	598.0
K08160	4.0
K03701	83427.0
K03700	15229.0
K03703	45337.0
K03702	48980.0
K03705	17639.0
K03704	20468.0
K03707	484.0
K03706	8678.0
K06289	0.0
K06288	0.0
K06283	12999.0
K06282	414.0
K06281	390.0
K06287	48056.0
K06286	176.0
K06285	367.0
K06284	3408.0
K08161	305.0
K07540	0.0
K06438	7777.0
K06869	0.0
K06868	0.0
K06867	180.0
K06866	4.0
K06865	0.0
K06864	6441.0
K06863	0.0
K06862	0.0
K06861	31349.0
K06860	3.0
K12659	0.0
K12658	180.0
K07547	0.0
K07546	0.0
K15023	0.0
K15022	0.0
K15020	0.0
K15024	5888.0
K08700	0.0
K08162	2337.0
K07544	0.0
K00137	4.0
K00135	1099.0
K00134	49271.0
K00133	48296.0
K00132	15.0
K00131	87.0
K00130	2412.0
K00139	0.0
K00138	4.0
K00429	0.0
K00428	31284.0
K00421	0.0
K00423	0.0
K00425	31680.0
K00427	4.0
K00426	31679.0
K14292	0.0
K14379	0.0
K14370	0.0
K14371	0.0
K14372	0.0
K14373	0.0
K14374	0.0
K14375	0.0
K09845	0.0
K14082	0.0
K14083	60.0
K14080	0.0
K14081	24.0
K14086	2341.0
K14087	2648.0
K14084	496.0
K14088	2648.0
K14089	2341.0
K01552	8631.0
K01551	659.0
K01556	0.0
K01557	0.0
K01554	4.0
K01555	0.0
K04708	0.0
K03955	0.0
K13689	0.0
K13688	261.0
K13683	4.0
K13685	1445.0
K13684	4.0
K13687	0.0
K13686	0.0
K14159	0.0
K02399	9.0
K02398	2793.0
K02395	2675.0
K02394	9.0
K02397	5126.0
K02396	8565.0
K02391	9.0
K02390	8001.0
K02393	9.0
K02392	12390.0
K13533	0.0
K13532	0.0
K13531	0.0
K13530	3.0
K01550	0.0
K05658	0.0
K14054	76.0
K02601	50384.0
K02970	48243.0
K05378	0.0
K12339	4.0
K14060	1.0
K11687	0.0
K11686	0.0
K11685	4.0
K11689	549.0
K11688	524.0
K08939	0.0
K03048	881.0
K03049	0.0
K13821	554.0
K13820	14.0
K03042	0.0
K03043	43119.0
K03040	46663.0
K03041	0.0
K03046	48874.0
K03047	0.0
K03044	0.0
K03045	0.0
K00348	31159.0
K09847	0.0
K00692	189.0
K00638	6987.0
K00639	38605.0
K00693	0.0
K00634	39698.0
K00635	0.0
K00630	0.0
K00631	4.0
K00632	2673.0
K00633	3082.0
K00691	175.0
K00696	0.0
K00694	581.0
K00695	0.0
K10854	0.0
K07811	0.0
K07810	4.0
K07813	11602.0
K07812	311.0
K07814	2463.0
K07816	6501.0
K00090	4.0
K00091	2894.0
K00094	1211.0
K00096	10453.0
K00097	33148.0
K00098	1.0
K00099	48018.0
K10228	0.0
K10229	0.0
K12548	0.0
K10222	0.0
K10220	0.0
K10221	0.0
K10227	8.0
K05822	23.0
K01949	0.0
K01945	42424.0
K01947	0.0
K01946	0.0
K01941	255.0
K01940	41204.0
K06357	0.0
K07729	27600.0
K07728	0.0
K07727	34895.0
K07726	2285.0
K07725	0.0
K07724	4.0
K07723	381.0
K07722	493.0
K07721	0.0
K07720	41769.0
K00899	131.0
K05824	0.0
K00891	55636.0
K00892	4.0
K00895	239.0
K00897	764.0
K08151	192.0
K08153	5789.0
K08154	4.0
K02948	48980.0
K02942	0.0
K02944	0.0
K05665	0.0
K02946	48967.0
K13793	0.0
K06352	0.0
K01769	0.0
K01768	376.0
K01761	5764.0
K01760	6448.0
K01762	0.0
K09578	0.0
K01766	4.0
K08164	0.0
K02493	48872.0
K08166	0.0
K08167	6.0
K02496	4.0
K02497	1.0
K02494	4.0
K02495	58847.0
K02498	5.0
K02499	824.0
K08168	0.0
K08169	4.0
K14415	2403.0
K14414	180.0
K06881	55175.0
K00436	0.0
K06332	0.0
K12815	0.0
K12810	0.0
K06885	6689.0
K00437	12.0
K06335	0.0
K06334	15285.0
K03547	15746.0
K03546	10872.0
K03545	56563.0
K03544	55729.0
K03543	31286.0
K06888	8591.0
K10941	0.0
K03549	665.0
K03548	4.0
K10940	0.0
K02236	5979.0
K02237	16018.0
K02234	1.0
K02232	8941.0
K02233	11632.0
K02230	234.0
K02231	16429.0
K06359	0.0
K02238	47062.0
K02239	0.0
K03723	45196.0
K03722	1849.0
K03721	5.0
K03720	4.0
K03727	222.0
K03726	0.0
K03725	0.0
K03724	588.0
K06358	0.0
K12673	0.0
K12679	0.0
K12678	0.0
K06410	11099.0
K11898	0.0
K11899	0.0
K11896	1.0
K11897	0.0
K11894	4.0
K11895	1.0
K11892	5.0
K11893	1.0
K11890	1.0
K11891	5.0
K08762	0.0
K08764	0.0
K08765	0.0
K10418	0.0
K11325	0.0
K11326	0.0
K11327	0.0
K11328	0.0
K11329	1.0
K00151	0.0
K00150	0.0
K00153	0.0
K00400	0.0
K00407	0.0
K00406	180.0
K00405	180.0
K00404	180.0
K00158	142.0
K01342	0.0
K09388	0.0
K09386	0.0
K09384	5994.0
K04094	8766.0
K04095	8406.0
K04096	48202.0
K04097	0.0
K04090	0.0
K04091	188.0
K04092	221.0
K04093	0.0
K04098	0.0
K04099	0.0
K01578	0.0
K01579	34589.0
K01574	12.0
K01575	65.0
K01576	0.0
K01577	360.0
K01571	9519.0
K01572	41574.0
K01573	2.0
K02009	5111.0
K02008	47989.0
K02005	67303.0
K02004	335603.0
K02007	5877.0
K02006	70896.0
K02001	11522.0
K02000	11524.0
K02003	208122.0
K02002	11559.0
K03065	0.0
K08952	0.0
K03060	16994.0
K13809	0.0
K10948	0.0
K09607	0.0
K06125	0.0
K04337	4.0
K06120	1211.0
K06121	0.0
K04336	4.0
K01127	0.0
K09703	8.0
K00004	1.0
K14699	0.0
K09702	872.0
K14698	0.0
K05311	185.0
K13829	440.0
K10943	0.0
K07291	0.0
K07290	4.0
K10206	12131.0
K10202	16.0
K10208	1.0
K10209	3.0
K01966	7.0
K01965	2.0
K01964	72.0
K01963	13737.0
K01962	8629.0
K01961	54895.0
K01960	31180.0
K01969	0.0
K01968	0.0
K07749	3497.0
K07748	0.0
K07741	1926.0
K07740	4.0
K07743	0.0
K07742	17302.0
K07745	0.0
K07744	0.0
K07746	2.0
K01299	2842.0
K01295	925.0
K01297	2528.0
K02922	0.0
K05603	0.0
K02921	0.0
K02926	48980.0
K05607	0.0
K02924	0.0
K05605	0.0
K02928	0.0
K02929	0.0
K00216	4.0
K00217	0.0
K00214	0.0
K00215	62417.0
K00213	0.0
K00210	0.0
K00211	0.0
K00218	0.0
K00219	317.0
K01035	4.0
K01034	8515.0
K04517	48059.0
K01740	85039.0
K01031	0.0
K01746	6063.0
K01745	6146.0
K01744	38156.0
K01749	3889.0
K01039	108.0
K04518	31500.0
K09591	0.0
K14129	0.0
K14128	24.0
K14121	0.0
K14120	0.0
K14123	0.0
K14122	0.0
K14125	0.0
K14124	0.0
K14127	24.0
K14126	24.0
K03521	55177.0
K03520	0.0
K03523	19820.0
K03522	55464.0
K03525	48568.0
K03524	48416.0
K03527	49694.0
K03526	42378.0
K03529	17595.0
K03528	4.0
K06338	0.0
K02217	38910.0
K03299	1524.0
K03298	77.0
K13472	0.0
K03293	7006.0
K03292	31628.0
K03291	8.0
K03290	4.0
K03297	2842.0
K03296	73890.0
K03295	37296.0
K03294	5850.0
K13009	0.0
K12690	0.0
K09743	0.0
K06022	0.0
K07190	0.0
K06021	0.0
K07192	7679.0
K06020	0.0
K06027	0.0
K06026	0.0
K09744	0.0
K07991	8.0
K08749	0.0
K09835	0.0
K09834	0.0
K10439	29200.0
K06351	0.0
K09833	0.0
K10925	0.0
K10924	0.0
K10927	0.0
K10926	0.0
K10923	0.0
K10922	0.0
K09629	0.0
K10697	0.0
K00179	4517.0
K00172	4002.0
K00171	1355.0
K00170	1201.0
K00177	38568.0
K00176	38572.0
K00175	72383.0
K00174	69732.0
K13478	0.0
K14338	0.0
K14339	0.0
K14335	0.0
K14337	0.0
K14330	0.0
K14331	0.0
K14333	7.0
K08918	0.0
K13479	2786.0
K04078	48197.0
K04079	47428.0
K04076	384.0
K04077	48304.0
K04074	1791.0
K04075	42195.0
K04072	18740.0
K04073	0.0
K04070	7506.0
K04071	0.0
K14597	0.0
K13318	0.0
K08280	0.0
K13641	786.0
K13640	528.0
K13643	492.0
K13642	0.0
K02027	131956.0
K02026	261498.0
K02025	277839.0
K02024	8.0
K02023	9669.0
K02022	30.0
K02021	5745.0
K02020	7219.0
K02029	33835.0
K02028	38758.0
K03886	0.0
K03887	0.0
K03884	0.0
K03885	31478.0
K03881	0.0
K03888	0.0
K03889	2.0
K12998	0.0
K12999	0.0
K12992	3666.0
K12993	0.0
K12990	8277.0
K12991	0.0
K12996	59.0
K12997	3.0
K12994	0.0
K12995	55.0
K08979	0.0
K08978	35852.0
K03088	326890.0
K03089	7.0
K03086	60231.0
K03087	7.0
K08971	0.0
K08970	184.0
K03082	664.0
K03080	4.0
K08974	58473.0
K13868	0.0
K00918	2321.0
K01553	0.0
K12214	0.0
K11646	0.0
K11645	0.0
K11641	0.0
K11640	0.0
K12736	0.0
K12733	0.0
K07507	38547.0
K07506	5.0
K07505	0.0
K07504	0.0
K07503	222.0
K07502	5656.0
K07501	52.0
K07500	0.0
K07509	0.0
K07508	0.0
K11422	0.0
K08698	0.0
K10773	50629.0
K10774	0.0
K14286	0.0
K10778	5.0
K14287	5.0
K00140	54.0
K05501	4.0
K01903	478.0
K01902	478.0
K01905	24.0
K01904	0.0
K01907	0.0
K01906	0.0
K01909	0.0
K01908	0.0
K14534	3719.0
K00147	42388.0
K07767	0.0
K07769	0.0
K07768	221.0
K06203	5.0
K06202	4.0
K09921	4.0
K09920	4.0
K09927	2521.0
K09024	4.0
K09022	2394.0
K09023	180.0
K09020	9.0
K09021	0.0
K02908	0.0
K02909	54724.0
K08218	31161.0
K08219	4.0
K02904	48320.0
K02906	48980.0
K02907	48111.0
K02902	48499.0
K00230	5824.0
K00231	57.0
K00232	2.0
K08976	181.0
K00234	0.0
K00239	34503.0
K06209	8079.0
K09928	214.0
K01015	0.0
K01014	0.0
K01012	46544.0
K01011	7552.0
K01010	0.0
K08920	0.0
K14103	0.0
K14102	0.0
K14101	0.0
K14100	0.0
K14105	0.0
K14104	0.0
K14109	0.0
K14108	0.0
K06401	0.0
K00893	0.0
K13402	0.0
K12858	0.0
K03503	31116.0
K03502	47059.0
K03501	54543.0
K03500	17106.0
K08924	0.0
K02278	636.0
K02279	1792.0
K12977	0.0
K02276	5.0
K02277	0.0
K02274	185.0
K02275	185.0
K13450	0.0
K13451	0.0
K13452	0.0
K13454	0.0
K13455	0.0
K12509	0.0
K12508	0.0
K12507	5.0
K12506	374.0
K12500	4.0
K12503	2.0
K05926	0.0
K09728	0.0
K14587	8.0
K06597	0.0
K06596	1.0
K06595	0.0
K06599	0.0
K06598	0.0
K07978	1.0
K07979	26687.0
K07976	0.0
K14585	0.0
K10907	14129.0
K10906	4.0
K10901	0.0
K10909	0.0
K10908	0.0
K09819	185.0
K09818	4.0
K09817	46338.0
K09816	46334.0
K09815	46594.0
K06374	13883.0
K06373	13856.0
K09812	44594.0
K09811	44549.0
K09810	33676.0
K09724	0.0
K14582	0.0
K09721	0.0
K04058	184.0
K04059	0.0
K04050	0.0
K04051	0.0
K04052	0.0
K04053	0.0
K04054	0.0
K04055	0.0
K04056	180.0
K04057	0.0
K01047	0.0
K08975	0.0
K10015	4.0
K10014	4.0
K10017	5.0
K10016	4.0
K10011	5.0
K10010	1985.0
K10013	5.0
K10012	2476.0
K10019	1.0
K10018	1.0
K13665	8.0
K13664	0.0
K13663	0.0
K13662	0.0
K13661	0.0
K13660	0.0
K13669	0.0
K13668	0.0
K07641	180.0
K01466	608.0
K13590	1.0
K01464	7187.0
K01465	42806.0
K01462	59526.0
K01463	344.0
K01460	4.0
K01461	0.0
K13599	7.0
K13598	2.0
K01468	5914.0
K01469	180.0
K09251	100.0
K09252	1.0
K02041	19731.0
K02040	48826.0
K02043	4.0
K02045	2815.0
K02044	19868.0
K02047	2994.0
K02046	2995.0
K02049	31859.0
K02048	2999.0
K05549	0.0
K05548	0.0
K06046	0.0
K03319	813.0
K03316	621.0
K03317	118.0
K03314	14.0
K03315	37216.0
K03312	11140.0
K03313	637.0
K03310	32268.0
K03311	4196.0
K12052	0.0
K02945	49314.0
K06162	12.0
K06163	11.0
K06160	1.0
K06161	0.0
K06166	4.0
K00359	1519.0
K06164	11.0
K06165	11.0
K06168	48008.0
K06169	1.0
K13020	54.0
K07158	0.0
K07159	0.0
K04835	5750.0
K11621	0.0
K11991	4.0
K11622	0.0
K11996	232.0
K11627	0.0
K11626	24.0
K11629	1.0
K11628	0.0
K07561	0.0
K07560	48292.0
K07563	0.0
K07562	0.0
K07565	0.0
K07564	0.0
K07567	50751.0
K07566	83424.0
K07569	0.0
K07568	78459.0
K09925	1.0
K11199	0.0
K11198	0.0
K11192	4.0
K11191	0.0
K11196	0.0
K11195	0.0
K11194	0.0
K02492	4228.0
K10713	0.0
K10710	1595.0
K10711	8.0
K10716	0.0
K02490	67.0
K10714	0.0
K10715	0.0
K01929	48315.0
K01928	54601.0
K01923	43293.0
K01922	252.0
K01921	49194.0
K01920	5.0
K01926	51122.0
K01925	48375.0
K01924	48123.0
K07789	185.0
K07788	5.0
K07785	0.0
K07784	4.0
K07787	239.0
K07786	0.0
K07781	4.0
K07783	9.0
K07782	6.0
K05835	4.0
K06355	0.0
K14661	0.0
K09844	0.0
K00782	137.0
K00783	54747.0
K00784	54764.0
K00785	0.0
K00786	5981.0
K00039	0.0
K00036	8800.0
K00037	0.0
K00034	608.0
K00035	0.0
K00032	0.0
K00033	8804.0
K00030	194.0
K00031	42164.0
K01259	1400.0
K01258	46409.0
K01255	10026.0
K01256	580.0
K01251	34895.0
K01250	2463.0
K01253	0.0
K01252	4.0
K09008	0.0
K09009	222.0
K09000	205.0
K09001	5761.0
K09002	2688.0
K09003	0.0
K09004	121.0
K09005	342.0
K09006	0.0
K09007	185.0
K09846	0.0
K08234	5470.0
K00258	0.0
K00259	6356.0
K00252	5.0
K00253	0.0
K00256	0.0
K00257	31773.0
K00254	0.0
K00255	0.0
K01079	648.0
K01078	180.0
K01071	175.0
K01070	5.0
K01073	44.0
K01077	34261.0
K01076	592.0
K14472	0.0
K14471	0.0
K14470	0.0
K14475	391.0
K09841	0.0
K02788	135.0
K02782	25.0
K02783	864.0
K02781	1456.0
K02786	142.0
K02787	1.0
K02784	29.0
K01060	606.0
K01787	834.0
K01786	10073.0
K01785	80536.0
K01784	55808.0
K01783	52439.0
K01782	374.0
K01781	0.0
K01780	0.0
K01789	0.0
K01788	12355.0
K02526	1207.0
K02527	31340.0
K02525	59.0
K02250	1.0
K02523	31342.0
K02520	48945.0
K02521	4.0
K02258	2.0
K02259	185.0
K02528	48502.0
K02529	136597.0
K03781	34065.0
K03780	2664.0
K03783	46845.0
K03782	238.0
K03785	6122.0
K03784	9222.0
K03787	39482.0
K03786	42267.0
K03789	14928.0
K03788	4.0
K10700	0.0
K00342	31322.0
K03124	0.0
K03120	0.0
K12527	2773.0
K12526	0.0
K12525	9.0
K12524	62315.0
K12523	0.0
K12522	0.0
K09789	31154.0
K09788	87.0
K09787	16990.0
K09786	437.0
K09785	0.0
K09781	5.0
K09780	7.0
K10961	0.0
K10960	0.0
K10963	0.0
K10962	0.0
K10965	0.0
K10964	0.0
K10966	0.0
K09879	0.0
K06318	0.0
K06311	0.0
K06310	2893.0
K06312	0.0
K06314	0.0
K06317	802.0
K11389	0.0
K11386	0.0
K11387	0.0
K11384	180.0
K11385	0.0
K11382	0.0
K11383	0.0
K11381	54.0
K11949	0.0
K10380	0.0
K04032	446.0
K04033	0.0
K04030	695.0
K04031	7084.0
K04036	0.0
K04037	0.0
K04034	5796.0
K04035	10.0
K04038	0.0
K04039	0.0
K07046	261.0
K07047	10503.0
K07044	0.0
K07045	5028.0
K07042	17801.0
K07043	49282.0
K07040	16833.0
K07041	0.0
K07048	585.0
K07049	0.0
K08664	0.0
K02584	57.0
K10039	1539.0
K10038	9.0
K10037	4.0
K10036	638.0
K04788	0.0
K04789	0.0
K04784	4.0
K04785	4.0
K04786	4.0
K04787	0.0
K04780	0.0
K04781	80.0
K04782	0.0
K04783	4.0
K13601	0.0
K13603	0.0
K13602	0.0
K13605	0.0
K13604	0.0
K13607	308.0
K02404	2711.0
K05783	0.0
K05782	5.0
K05781	11.0
K05780	11.0
K05787	4.0
K05786	198.0
K05785	186.0
K05784	0.0
K05789	4.0
K05788	7.0
K01442	45669.0
K01443	16646.0
K01444	113.0
K01446	0.0
K01447	32804.0
K01448	61714.0
K01449	9564.0
K14803	0.0
K02069	6230.0
K05569	8205.0
K08008	0.0
K02063	6.0
K05566	8205.0
K05565	4.0
K05563	0.0
K05562	0.0
K05561	0.0
K02064	6.0
K03338	3063.0
K03339	3.0
K03330	0.0
K03331	0.0
K03332	502.0
K03333	1.0
K03335	3030.0
K03336	2849.0
K03337	3062.0
K12956	0.0
K12957	184.0
K12954	0.0
K12955	0.0
K12952	0.0
K12953	0.0
K12950	0.0
K12951	0.0
K14733	0.0
K00109	0.0
K06148	25156.0
K06149	4.0
K06144	4.0
K06145	5.0
K06146	0.0
K06147	265921.0
K06141	4.0
K06142	93840.0
K06143	0.0
K11945	0.0
K08948	0.0
K08949	0.0
K00071	0.0
K14664	0.0
K13810	0.0
K14665	0.0
K03058	0.0
K11609	0.0
K11608	0.0
K14660	0.0
K11603	0.0
K11602	0.0
K11601	0.0
K11600	0.0
K11607	185.0
K11606	185.0
K11605	185.0
K11604	185.0
K10558	9.0
K10559	95.0
K10550	13.0
K10551	17.0
K10552	0.0
K10553	0.0
K10554	0.0
K10555	335.0
K10556	21.0
K10557	9.0
K03051	0.0
K03050	0.0
K07549	0.0
K07548	0.0
K07239	56.0
K07235	4.0
K07234	0.0
K07237	4.0
K07236	4.0
K07231	0.0
K07230	27.0
K07233	0.0
K07232	5.0
K02467	4.0
K05306	2396.0
K05305	3559.0
K05304	0.0
K05303	180.0
K05301	0.0
K02565	4.0
K08644	0.0
K08646	0.0
K08641	382.0
K08643	0.0
K08642	0.0
K12146	0.0
K00010	4709.0
K00011	0.0
K00012	46835.0
K00013	48116.0
K00014	51570.0
K00016	23645.0
K09065	0.0
K08252	105.0
K08253	0.0
K08256	199.0
K08255	1.0
K08258	0.0
K08259	1.0
K00274	5947.0
K00275	240.0
K00276	0.0
K00270	0.0
K00271	0.0
K00272	0.0
K00273	0.0
K00278	44761.0
K00279	0.0
K12675	0.0
K01277	31155.0
K01274	0.0
K01273	12719.0
K01271	4616.0
K01270	77386.0
K01278	31433.0
K00906	8.0
K00904	910.0
K00903	8.0
K00901	8453.0
K13785	0.0
K00908	1.0
K11149	0.0
K01053	181.0
K01051	32.0
K01057	278.0
K01056	48980.0
K01055	0.0
K01054	0.0
K01058	6.0
K02500	48067.0
K02501	47784.0
K02502	16136.0
K02503	48973.0
K02504	4.0
K02505	4.0
K02506	4.0
K02507	4.0
K02508	0.0
K02509	87.0
K00291	0.0
K13410	0.0
K13148	0.0
K13419	0.0
K05825	0.0
K03106	48981.0
K03105	0.0
K03101	52629.0
K03100	98998.0
K12541	0.0
K12540	0.0
K12543	0.0
K12542	0.0
K12545	0.0
K12544	0.0
K12547	0.0
K12546	0.0
K12549	0.0
K06080	4.0
K11018	0.0
K11019	0.0
K11016	0.0
K11017	0.0
K11014	0.0
K11015	0.0
K11012	0.0
K11013	0.0
K11010	0.0
K11011	0.0
K06333	13498.0
K06880	0.0
K06883	182.0
K06882	0.0
K09857	184.0
K06884	9.0
K06887	8.0
K06886	183.0
K06889	89218.0
K10942	0.0
K09859	52.0
K09858	6.0
K10947	59249.0
K10946	0.0
K10945	0.0
K10944	0.0
K13284	0.0
K00483	6.0
K00481	0.0
K00480	5.0
K00486	0.0
K00485	0.0
K00484	0.0
K09901	4.0
K10929	0.0
K07684	4.0
K07685	4.0
K07686	4.0
K07687	5.0
K07681	1.0
K07688	4.0
K07689	4.0
K10928	0.0
K04018	4.0
K04019	456.0
K04014	618.0
K04015	1266.0
K04016	4.0
K04017	4.0
K04013	311.0
K07060	0.0
K07061	0.0
K07062	201.0
K07063	0.0
K07064	0.0
K07065	0.0
K07066	2336.0
K07067	383.0
K07068	7.0
K07069	8141.0
K01121	0.0
K13629	4.0
K13628	188.0
K13623	0.0
K13622	180.0
K13620	4.0
K13626	3372.0
K08586	0.0
K08587	0.0
K01428	2600.0
K01429	2590.0
K01422	31155.0
K01423	5.0
K01420	23315.0
K01421	15518.0
K01426	8867.0
K01427	0.0
K01424	43743.0
K01425	32395.0
K08068	0.0
K07538	0.0
K13086	0.0
K13085	0.0
K07287	4.0
K07824	0.0
K07682	0.0
K02722	0.0
K12978	0.0
K12979	0.0
K12972	10.0
K12973	4.0
K12974	4.0
K12975	4.0
K12976	0.0
K07821	0.0
K07683	44.0
K14750	0.0
K14751	0.0
K14953	0.0
K12288	4.0
K12289	4.0
K12282	0.0
K12283	0.0
K12280	0.0
K12281	0.0
K12286	0.0
K12287	0.0
K12284	0.0
K12285	0.0
K11957	0.0
K11956	0.0
K11955	0.0
K11954	0.0
K11953	0.0
K11952	0.0
K11951	0.0
K11950	0.0
K11959	0.0
K11958	0.0
K13889	13.0
K13888	4.0
K11963	0.0
K07217	545.0
K07216	11178.0
K07215	0.0
K07214	2598.0
K07213	811.0
K07212	0.0
K07219	410.0
K07218	0.0
K12150	4.0
K08689	0.0
K08688	0.0
K00402	0.0
K00401	0.0
K11994	0.0
K00152	0.0
K01043	57.0
K00154	0.0
K00157	0.0
K00156	31105.0
K10533	0.0
K10530	131.0
K10531	0.0
K10536	3430.0
K10537	17.0
K10535	0.0
K10538	4.0
K10539	17.0
K00073	294.0
K13934	4.0
K00076	2332.0
K00077	40348.0
K00074	16422.0
K00075	48016.0
K00078	0.0
K00079	0.0
K02290	1.0
K02563	54048.0
K02292	0.0
K08966	0.0
K02294	1.0
K08278	0.0
K08279	0.0
K08274	0.0
K08275	0.0
K08276	4.0
K08277	0.0
K00298	0.0
K00299	187.0
K00296	0.0
K00297	41301.0
K00294	56.0
K00292	0.0
K00293	0.0
K00290	38133.0
K07757	15.0
K12089	0.0
K01210	5769.0
K01213	0.0
K01212	2885.0
K01215	129.0
K01214	0.0
K01217	0.0
K01216	0.0
K01219	3.0
K01218	2498.0
K02749	4.0
K02746	1343.0
K02747	1268.0
K02744	2275.0
K02745	1338.0
K02742	4.0
K00924	362.0
K00925	57257.0
K00926	17694.0
K00927	48980.0
K00928	49118.0
K00929	42406.0
K12085	0.0
K02298	5.0
K02299	5.0
K02568	311.0
K02569	4.0
K02562	5.0
K02291	181.0
K02560	4.0
K02293	0.0
K02566	263.0
K02567	311.0
K02564	78877.0
K02297	5.0
K03169	93524.0
K03168	48679.0
K03163	0.0
K03162	0.0
K03167	0.0
K03166	0.0
K11038	0.0
K11039	0.0
K11030	0.0
K11031	0.0
K11032	0.0
K11033	0.0
K11034	0.0
K11035	0.0
K11036	0.0
K11037	0.0
K02546	0.0
K07668	1047.0
K07669	0.0
K07666	184.0
K07667	16084.0
K07664	4.0
K07665	5278.0
K07662	4.0
K07663	180.0
K07660	4.0
K07661	4.0
K03927	10734.0
K07008	5.0
K07009	3885.0
K07002	45.0
K07003	8565.0
K07000	10.0
K07001	46050.0
K07006	539.0
K07007	56892.0
K07004	2.0
K07005	43247.0
K03921	0.0
K02956	48863.0
K09725	0.0
K09181	240.0
K08599	0.0
K08598	0.0
K08591	53691.0
K08590	31604.0
K01156	192.0
K01154	48721.0
K01407	4.0
K01400	0.0
K01153	44960.0
K01150	4.0
K01151	48339.0
K01408	0.0
K01409	50064.0
K01158	0.0
K01159	33745.0
K05523	0.0
K05522	15.0
K05521	5965.0
K05520	31488.0
K05527	7.0
K05526	4.0
K05525	0.0
K05524	11.0
K05529	0.0
K14518	0.0
K14519	181.0
K05949	0.0
K01754	10287.0
K05942	0.0
K01027	0.0
K02171	0.0
K02170	4.0
K02173	999.0
K02172	0.0
K01751	3075.0
K06416	7280.0
K06417	0.0
K06414	0.0
K06947	0.0
K03379	0.0
K03808	189.0
K03809	256.0
K03806	4.0
K06412	15941.0
K03804	4.0
K12296	0.0
K03802	24.0
K03803	31675.0
K06413	5778.0
K10808	0.0
K06411	11506.0
K01028	108.0
K01029	8404.0
K11931	0.0
K11930	0.0
K11933	4.0
K11932	4.0
K11935	0.0
K11934	6.0
K11937	0.0
K11936	0.0
K11939	4.0
K11938	4.0
K10800	180.0
K06419	32.0
K11929	4.0
K07271	10014.0
K07270	0.0
K07273	31247.0
K07272	21.0
K07275	5.0
K07274	5.0
K07277	31343.0
K07276	0.0
K07279	4.0
K07278	5.0
K10623	0.0
K02481	31291.0
K11520	0.0
K02480	0.0
K08170	1.0
K02485	5.0
K02484	32771.0
K02487	1.0
K08600	24076.0
K08603	0.0
K08602	10066.0
K08605	0.0
K08604	0.0
K09956	180.0
K09957	0.0
K09954	185.0
K09955	40381.0
K09952	350.0
K09953	0.0
K09950	0.0
K09951	6375.0
K09958	180.0
K09959	2.0
K07495	1260.0
K07494	70.0
K07497	5991.0
K07496	10629.0
K07491	6587.0
K07490	4.0
K07493	0.0
K07492	1.0
K07499	0.0
K07498	4.0
K11209	4.0
K11208	4.0
K11204	0.0
K11203	139.0
K11202	723.0
K11201	4.0
K11200	4.0
K00058	49266.0
K00059	64806.0
K00728	0.0
K00729	0.0
K00055	44.0
K00057	55257.0
K00050	3245.0
K00051	0.0
K00720	0.0
K00721	33131.0
K14424	0.0
K06033	0.0
K14189	0.0
K14188	181.0
K06364	0.0
K14187	5.0
K01239	4162.0
K01238	118.0
K01897	69259.0
K01232	433.0
K01895	2405.0
K01230	0.0
K01893	54055.0
K01236	2.0
K01235	65.0
K01890	48980.0
K02768	1627.0
K02769	813.0
K02760	5008.0
K02761	4219.0
K02763	15.0
K02764	1.0
K02765	8913.0
K00948	55693.0
K00949	16963.0
K00942	56092.0
K00943	41530.0
K00940	32156.0
K00941	88598.0
K00946	62474.0
K00947	0.0
K00944	0.0
K00945	77193.0
K01097	0.0
K01096	5.0
K01095	5776.0
K01093	4.0
K01092	34383.0
K01091	69285.0
K01090	13764.0
K03499	75122.0
K03498	62442.0
K03491	2031.0
K03490	2418.0
K03493	0.0
K03492	97.0
K03495	54197.0
K03497	111147.0
K03496	81961.0
K02817	0.0
K02814	480.0
K02815	504.0
K02810	4611.0
K02548	35038.0
K02549	211.0
K02818	5.0
K02819	2640.0
K03637	3901.0
K03636	230.0
K03147	40896.0
K03146	2.0
K08851	0.0
K06518	41294.0
K09729	358.0
K06048	7.0
K06045	360.0
K06044	2.0
K09727	0.0
K09726	0.0
K06041	31422.0
K09720	0.0
K09723	0.0
K06042	6799.0
K09897	4.0
K09896	4.0
K09895	4.0
K09894	4.0
K09893	4.0
K09892	4.0
K09891	4.0
K09890	4.0
K09899	4.0
K09898	4.0
K03622	0.0
K07648	4.0
K07649	4.0
K07398	0.0
K07399	36.0
K11056	0.0
K11057	0.0
K11054	0.0
K11055	0.0
K07640	4.0
K07393	974.0
K07390	187.0
K07391	41836.0
K07644	184.0
K07645	184.0
K07646	47108.0
K07647	0.0
K10896	0.0
K07024	121562.0
K07025	85898.0
K07026	0.0
K07027	44620.0
K07020	1.0
K07021	60.0
K07022	0.0
K07023	9935.0
K07028	0.0
K07029	85537.0
K10094	0.0
K01390	0.0
K01392	0.0
K01399	0.0
K02673	0.0
K05893	0.0
K05897	0.0
K05896	17619.0
K05895	4280.0
K05899	0.0
K05898	0.0
K00555	0.0
K00554	44330.0
K00557	4.0
K00556	31103.0
K00551	0.0
K00559	0.0
K00558	56651.0
K01170	0.0
K01173	43.0
K01174	13.0
K01175	288.0
K01176	830.0
K01178	180.0
K01179	21477.0
K14578	0.0
K14579	0.0
K08951	0.0
K08950	0.0
K08953	0.0
K03828	208.0
K03829	6.0
K03820	31287.0
K03821	0.0
K03822	0.0
K03823	39258.0
K03824	5.0
K03825	85.0
K03826	7625.0
K03827	31700.0
K12248	0.0
K12246	0.0
K12247	0.0
K12242	0.0
K12243	0.0
K12240	0.0
K12241	0.0
K11919	0.0
K11918	0.0
K11913	0.0
K11912	0.0
K11911	0.0
K11910	0.0
K11917	0.0
K11916	0.0
K11915	0.0
K11914	0.0
K12068	0.0
K12069	0.0
K12062	0.0
K12063	0.0
K12060	0.0
K12061	2.0
K12066	0.0
K12067	4.0
K12064	0.0
K12065	0.0
K07259	31665.0
K07258	41226.0
K07253	0.0
K07251	4.0
K07250	2625.0
K07257	0.0
K07256	0.0
K07255	0.0
K07254	0.0
K05372	4.0
K05373	4.0
K05370	0.0
K05371	0.0
K05374	4.0
K05375	0.0
K09970	5.0
K09971	5.0
K09972	9.0
K09973	189.0
K09974	194.0
K09975	5.0
K09976	6635.0
K09978	4.0
K09979	31102.0
K11261	2741.0
K11260	0.0
K11263	420.0
K11264	0.0
K10793	1112.0
K10796	1112.0
K10797	2252.0
K10794	7.0
K10795	1112.0
K00700	51850.0
K00701	0.0
K10798	0.0
K00703	50564.0
K00705	42568.0
K09828	0.0
K10133	0.0
K13053	4.0
K03192	181.0
K00964	0.0
K00965	16230.0
K00966	915.0
K00960	0.0
K00961	0.0
K00962	48737.0
K00963	8390.0
K00969	48807.0
K12681	0.0
K02703	2.0
K08364	0.0
K08365	0.0
K02706	1.0
K08363	0.0
K08361	4.0
K02708	0.0
K02709	0.0
K08368	172.0
K08369	706.0
K01615	1457.0
K01617	0.0
K01616	0.0
K01611	7111.0
K01610	39976.0
K01613	35481.0
K01612	0.0
K01619	48265.0
K01618	0.0
K02834	48980.0
K02835	48980.0
K05281	0.0
K03619	0.0
K03618	0.0
K03617	47712.0
K03616	5871.0
K03615	47657.0
K03614	45325.0
K03613	47311.0
K03612	41452.0
K03611	4.0
K03610	10934.0
K09705	16.0
K09704	4759.0
K09701	180.0
K09700	5746.0
K09709	0.0
K06391	2267.0
K06390	10459.0
K06393	10335.0
K06392	8126.0
K06395	749.0
K06394	7254.0
K06397	7990.0
K06396	7912.0
K06399	13892.0
K06398	16207.0
K06435	0.0
K11078	0.0
K11079	0.0
K11074	5.0
K11075	5.0
K11076	5.0
K11077	0.0
K11070	10656.0
K11071	10800.0
K11072	13251.0
K11073	5.0
K06935	0.0
K06934	912.0
K06937	189.0
K06936	72.0
K06931	0.0
K06930	0.0
K06933	0.0
K06932	0.0
K06939	0.0
K06938	5.0
K13381	0.0
K05916	185.0
K05917	0.0
K05914	0.0
K05915	0.0
K05912	0.0
K05913	0.0
K05910	118.0
K05911	0.0
K05918	0.0
K05919	14066.0
K00392	0.0
K00390	511.0
K00397	0.0
K00395	0.0
K00394	2849.0
K01884	0.0
K00399	0.0
K01886	47325.0
K01376	129.0
K01372	34541.0
K09149	0.0
K09148	0.0
K01225	334.0
K09145	2342.0
K09144	2333.0
K09147	0.0
K09146	0.0
K09141	0.0
K09140	0.0
K09143	0.0
K09142	0.0
K05709	0.0
K05708	0.0
K05879	5020.0
K05878	5013.0
K05875	8.0
K05874	14.0
K05877	4.0
K05876	4.0
K05873	14.0
K00579	0.0
K00578	0.0
K00577	0.0
K00575	9449.0
K00574	3226.0
K00573	238.0
K00571	17367.0
K00570	0.0
K01118	13172.0
K01119	6367.0
K01157	1.0
K01112	2.0
K01113	181.0
K04477	8733.0
K01114	0.0
K01115	0.0
K08087	4.0
K01315	0.0
K08085	0.0
K08084	0.0
K08083	0.0
K08082	0.0
K08081	0.0
K08080	0.0
K01152	0.0
K01401	0.0
K09826	0.0
K06344	0.0
K06345	0.0
K09822	180.0
K06343	0.0
K10938	0.0
K06341	0.0
K10934	0.0
K10935	0.0
K10932	0.0
K11052	0.0
K10930	0.0
K06349	0.0
K11053	0.0
K10754	0.0
K01755	44741.0
K10200	2594.0
K02132	0.0
K02137	0.0
K03840	4.0
K03841	5.0
K13028	0.0
K13799	1.0
K13798	0.0
K13795	0.0
K13794	0.0
K13021	0.0
K13792	0.0
K13791	0.0
K13790	0.0
K12268	3.0
K12269	1.0
K12262	7.0
K12263	0.0
K12264	4.0
K12265	4.0
K12266	4.0
K12267	75681.0
K01757	0.0
K12237	0.0
K13243	0.0
K13245	0.0
K13244	0.0
K13246	0.0
K03264	0.0
K03265	0.0
K03263	0.0
K03268	0.0
K03269	31339.0
K12415	0.0
K10211	0.0
K09918	4.0
K09919	1.0
K06720	0.0
K09913	4.0
K09910	4.0
K09911	4.0
K09916	4.0
K09917	4.0
K06726	2491.0
K09915	184.0
K11535	5.0
K11534	45.0
K11537	6.0
K11531	0.0
K11533	220.0
K11532	1.0
K11249	1086.0
K11539	0.0
K00762	47514.0
K00763	17692.0
K00760	49036.0
K00761	48318.0
K00766	39668.0
K00767	44101.0
K00764	77164.0
K00765	47679.0
K00768	9423.0
K00769	5.0
K11059	0.0
K00186	0.0
K00187	0.0
K00184	2074.0
K00185	846.0
K00183	1236.0
K00180	35616.0
K00188	0.0
K00189	0.0
K10110	14279.0
K10111	5.0
K10112	18543.0
K10113	0.0
K10114	0.0
K10115	0.0
K10116	0.0
K10117	22192.0
K10118	20426.0
K10119	19454.0
K04641	5745.0
K04643	0.0
K04642	0.0
K13282	24.0
K00988	0.0
K00989	7089.0
K00986	639.0
K00984	2338.0
K00985	0.0
K00982	226.0
K00983	4924.0
K00980	2158.0
K00981	49162.0
K01585	31337.0
K01584	0.0
K01586	52999.0
K13498	9.0
K01580	31487.0
K01583	1159.0
K01582	8283.0
K13497	3027.0
K01589	497.0
K01588	42605.0
K14941	2.0
K08347	4.0
K08348	0.0
K02720	1.0
K14949	0.0
K02723	0.0
K03459	0.0
K03458	10330.0
K03455	31876.0
K03457	684.0
K03451	444.0
K03981	4.0
K03980	1256.0
K02614	1639.0
K01639	8736.0
K01638	6.0
K01637	6.0
K01636	544.0
K01635	121.0
K01634	0.0
K01633	31800.0
K01632	221.0
K01631	4.0
K01630	192.0
K02615	0.0
K02588	3072.0
K02589	2896.0
K02858	7.0
K02859	175.0
K14051	4.0
K14053	0.0
K14052	0.0
K02852	7.0
K02853	4.0
K02850	0.0
K02851	4.0
K14059	1898.0
K14058	5.0
K02586	627.0
K02587	840.0
K03679	0.0
K03671	68269.0
K03670	184.0
K03673	4.0
K03672	4.0
K03675	4.0
K03674	4.0
K03677	0.0
K03676	5753.0
K09761	48027.0
K09760	37855.0
K09763	1.0
K09762	17152.0
K09765	10552.0
K09764	454.0
K09767	825.0
K06006	4.0
K09769	8167.0
K09768	10694.0
K10353	0.0
K03187	2599.0
K03186	34564.0
K03185	7.0
K03184	4.0
K03183	67035.0
K03182	34317.0
K03181	4.0
K03189	2599.0
K03188	2599.0
K02715	0.0
K12455	0.0
K12454	180.0
K12453	0.0
K12452	303.0
K12451	0.0
K07358	0.0
K07356	0.0
K07357	0.0
K07354	0.0
K07355	0.0
K07352	0.0
K07353	0.0
K07350	4.0
K07351	4.0
K06919	1646.0
K06918	5.0
K06917	5787.0
K06916	9.0
K06915	9303.0
K06914	0.0
K06913	0.0
K06912	0.0
K06911	37157.0
K06910	2939.0
K08986	15.0
K08987	176.0
K08984	180.0
K08985	0.0
K08982	23062.0
K08983	0.0
K08980	0.0
K08981	326.0
K08988	0.0
K08989	0.0
K02252	0.0
K05934	8726.0
K05936	8731.0
K05937	1.0
K02253	0.0
K05939	367.0
K00378	48218.0
K00375	11253.0
K00374	49.0
K00376	0.0
K00371	49.0
K00370	49.0
K00373	49.0
K00372	202.0
K01358	53070.0
K09166	181.0
K09165	0.0
K09164	3.0
K09163	3453.0
K09162	183.0
K09161	13.0
K09160	5.0
K01354	407.0
K01355	0.0
K01356	20340.0
K05601	10.0
K05851	4.0
K03807	4.0
K05606	2333.0
K02927	0.0
K05974	0.0
K03805	4.0
K05976	0.0
K00519	0.0
K00518	0.0
K03800	10948.0
K00511	0.0
K00510	5.0
K03801	31163.0
K00515	0.0
K00514	0.0
K00517	6.0
K05971	1.0
K03154	7736.0
K11147	0.0
K05581	0.0
K05580	0.0
K05583	0.0
K05582	1.0
K05585	0.0
K05584	0.0
K05587	0.0
K05586	0.0
K05589	4.0
K03150	42055.0
K03623	13.0
K03152	56362.0
K14200	0.0
K14201	0.0
K14202	0.0
K03621	48691.0
K14204	0.0
K14205	123.0
K01134	2333.0
K01135	0.0
K01136	360.0
K01137	187.0
K01130	3236.0
K01132	0.0
K01133	2740.0
K01138	5541.0
K01139	2488.0
K02113	48038.0
K02112	51190.0
K02111	48364.0
K02446	5964.0
K02117	41933.0
K02116	2389.0
K02115	51190.0
K02114	51185.0
K02119	10040.0
K02118	44249.0
K02448	0.0
K01036	504.0
K03212	6.0
K13007	0.0
K13006	12.0
K13005	0.0
K13004	2824.0
K13001	0.0
K06404	7955.0
K01032	0.0
K06951	24.0
K03862	1.0
K03863	1.0
K06406	16235.0
K06957	4.0
K05020	359.0
K06400	18893.0
K06403	7483.0
K06954	0.0
K10814	0.0
K10817	0.0
K10816	0.0
K07136	4.0
K03242	0.0
K03243	0.0
K12202	0.0
K12203	0.0
K12206	0.0
K12207	0.0
K12204	0.0
K12205	0.0
K12208	0.0
K12209	0.0
K13919	1255.0
K13918	4.0
K06214	4.0
K06215	14500.0
K09936	6540.0
K06217	48291.0
K09930	180.0
K09931	0.0
K09932	180.0
K06213	16887.0
K09938	0.0
K09939	31151.0
K11517	0.0
K06337	0.0
K13301	4.0
K00748	31341.0
K00745	0.0
K00743	0.0
K07165	184.0
K07164	31680.0
K07167	0.0
K07166	10949.0
K07161	34.0
K07160	1635.0
K07163	0.0
K07162	362.0
K07169	1.0
K07168	0.0
K06336	0.0
K01839	16257.0
K01838	7095.0
K01835	1012.0
K01834	116503.0
K01837	0.0
K01830	0.0
K00608	0.0
K02632	0.0
K02630	0.0
K02631	0.0
K08322	303.0
K08323	5900.0
K08320	4.0
K08321	191.0
K08326	4.0
K08324	4.0
K08325	62.0
K01659	2.0
K01658	39364.0
K02637	0.0
K01653	44803.0
K01652	55000.0
K01655	0.0
K01654	6223.0
K01657	40069.0
K02874	48800.0
K02875	0.0
K02876	48873.0
K02877	0.0
K02871	48918.0
K02873	0.0
K02878	48980.0
K02879	48980.0
K14070	0.0
K09749	7994.0
K09748	47992.0
K06023	33824.0
K09742	0.0
K09741	0.0
K09740	18.0
K09747	23321.0
K09746	0.0
K09745	0.0
K06024	17512.0
K03477	4.0
K03476	1715.0
K03475	5084.0
K03474	31340.0
K03473	31159.0
K03472	4.0
K03471	6643.0
K03470	48385.0
K03478	2360.0
K02304	12452.0
K02305	0.0
K02302	2350.0
K02303	2.0
K02300	5.0
K02301	190.0
K03653	0.0
K03652	6361.0
K03651	5.0
K03650	54197.0
K03657	70249.0
K03656	4.0
K03655	86614.0
K03654	77358.0
K03658	2339.0
K12439	0.0
K12431	0.0
K12430	0.0
K12433	0.0
K12432	0.0
K12435	0.0
K12434	0.0
K12437	0.0
K12436	0.0
K06979	5759.0
K06978	3969.0
K06971	1848.0
K06970	5.0
K06973	47286.0
K06972	8986.0
K06975	37737.0
K06974	0.0
K06977	3.0
K06976	13837.0
K07082	39496.0
K07083	31098.0
K07080	5067.0
K07081	10.0
K07086	0.0
K07087	0.0
K07084	210.0
K07085	62380.0
K07088	26806.0
K07089	12805.0
K01317	0.0
K11162	0.0
K11163	0.0
K11161	0.0
K11168	0.0
K00356	196.0
K00355	12.0
K00354	0.0
K00353	0.0
K00351	31155.0
K00350	31155.0
K05952	0.0
K05953	0.0
K05951	0.0
K05956	0.0
K05957	0.0
K00358	163.0
K00689	43.0
K00688	56432.0
K00681	12466.0
K00680	62709.0
K00683	0.0
K00685	180.0
K00684	194.0
K00687	0.0
K00686	0.0
K05831	0.0
K05830	0.0
K05833	18998.0
K05832	16619.0
K05834	4.0
K05837	42299.0
K05836	5.0
K05839	4.0
K05838	226.0
K07677	4.0
K00533	11800.0
K00532	61.0
K00531	0.0
K00530	0.0
K00537	47864.0
K00536	0.0
K00535	1.0
K00534	0.0
K00539	0.0
K00538	0.0
K11029	0.0
K14260	3727.0
K14261	5.0
K14266	0.0
K14267	2.0
K14268	0.0
K14269	0.0
K01337	0.0
K01338	49546.0
K02683	0.0
K02682	4.0
K02681	4.0
K02680	4.0
K02687	41993.0
K02686	4.0
K02685	0.0
K02689	0.0
K02688	74.0
K00824	2626.0
K00827	0.0
K00826	43230.0
K00821	31525.0
K00820	56712.0
K00823	128.0
K00822	1.0
K00829	0.0
K00828	0.0
K01488	2680.0
K01489	59534.0
K01484	4.0
K01485	2480.0
K01486	14350.0
K01487	3291.0
K01480	43942.0
K01481	0.0
K01482	307.0
K01483	0.0
K02469	65002.0
K02468	29.0
K02466	29.0
K02465	0.0
K02464	4.0
K02463	0.0
K02462	4.0
K02461	4.0
K02460	4.0
K08969	335.0
K13061	0.0
K13060	0.0
K13063	0.0
K13062	0.0
K13069	0.0
K08964	4.0
K06363	0.0
K03079	2581.0
K06342	0.0
K03078	4.0
K13289	0.0
K13288	237.0
K13285	0.0
K13287	0.0
K13286	0.0
K13281	6117.0
K13280	21941.0
K13283	4.0
K00054	176.0
K04496	0.0
K05369	0.0
K05368	9.0
K03228	185.0
K03229	185.0
K00052	42034.0
K03222	185.0
K03223	180.0
K03220	0.0
K03221	4.0
K03226	185.0
K03227	184.0
K03224	185.0
K03225	5.0
K09482	0.0
K09483	0.0
K13836	0.0
K12228	0.0
K05360	0.0
K12224	0.0
K12225	0.0
K12226	0.0
K12227	0.0
K12220	0.0
K05363	15.0
K12222	0.0
K12223	0.0
K08681	14217.0
K08680	5774.0
K08683	0.0
K08682	4.0
K08685	0.0
K08684	0.0
K08687	1.0
K08686	0.0
K11755	78392.0
K11754	109467.0
K11751	9.0
K11750	4.0
K11753	97064.0
K11752	57308.0
K02407	5260.0
K13938	4.0
K13936	4.0
K13935	4.0
K02406	14673.0
K13933	4.0
K13932	4.0
K13931	4.0
K13930	4.0
K12088	0.0
K12081	0.0
K12082	0.0
K12083	0.0
K12084	0.0
K12086	0.0
K12087	0.0
K09611	0.0
K09612	4.0
K04940	0.0
K10085	0.0
K05394	0.0
K05395	0.0
K06340	0.0
K13043	55.0
K07149	5045.0
K07148	31160.0
K07147	186.0
K07146	5808.0
K07145	48.0
K07144	0.0
K07143	0.0
K07142	0.0
K07141	3807.0
K07140	5.0
K10156	0.0
K10150	0.0
K10620	0.0
K10621	0.0
K14028	0.0
K14029	0.0
K01817	39887.0
K01816	183.0
K01815	35167.0
K01814	47835.0
K01813	4847.0
K01812	41099.0
K01811	48037.0
K01810	49324.0
K01819	119.0
K01818	2999.0
K14580	0.0
K05379	0.0
K08304	5.0
K08305	5.0
K08306	4.0
K08307	31160.0
K08300	227.0
K08301	40075.0
K08302	3153.0
K08303	89515.0
K08308	4.0
K08309	1322.0
K14671	0.0
K14670	0.0
K14673	0.0
K14672	0.0
K01673	1257.0
K01672	0.0
K01671	4.0
K01677	16499.0
K01676	31163.0
K01674	4.0
K01679	6340.0
K01678	16139.0
K02899	54618.0
K02896	0.0
K02897	32941.0
K02895	48500.0
K02892	48980.0
K02890	48980.0
K10811	0.0
K02096	0.0
K02097	0.0
K02094	0.0
K02095	0.0
K02092	0.0
K02093	0.0
K02099	13351.0
K03411	7920.0
K03410	8027.0
K03413	10267.0
K03412	3595.0
K03415	2636.0
K03414	5.0
K03417	1.0
K03416	0.0
K03418	0.0
K05376	0.0
K02320	0.0
K02322	0.0
K02323	0.0
K05377	0.0
K13542	12195.0
K13543	0.0
K13540	0.0
K13541	1.0
K12145	0.0
K12144	0.0
K12147	4.0
K12410	45234.0
K12141	31132.0
K12140	31132.0
K12143	307.0
K12142	0.0
K12149	4.0
K12148	4.0
K07312	4.0
K07313	6270.0
K07310	307.0
K07311	5.0
K07316	514.0
K07317	0.0
K07314	0.0
K07315	259.0
K07318	489.0
K07319	4989.0
K03936	0.0
K03425	4.0
K03426	40371.0
K03427	76251.0
K03420	0.0
K03421	0.0
K03422	0.0
K03423	0.0
K03756	4.0
K03757	0.0
K03206	0.0
K03755	0.0
K11144	7315.0
K11145	16433.0
K05972	0.0
K05973	0.0
K03752	252.0
K05978	0.0
K05979	102.0
K03753	394.0
K00331	31322.0
K00330	31322.0
K00333	218.0
K00332	218.0
K00335	15789.0
K00334	16838.0
K00337	31322.0
K00336	23118.0
K00339	31322.0
K00338	31322.0
K03751	0.0
K06953	0.0
K06952	43.0
K06407	16256.0
K06950	112559.0
K10819	18.0
K06956	6377.0
K06955	0.0
K06402	1441.0
K10815	0.0
K06959	47949.0
K06958	16963.0
K06409	32434.0
K06408	16971.0
K09129	0.0
K09128	724.0
K09123	716.0
K09122	0.0
K09121	6205.0
K09120	0.0
K09127	0.0
K09126	72.0
K09125	11502.0
K09124	24.0
K01233	0.0
K05819	0.0
K05818	0.0
K01896	0.0
K05813	15717.0
K05812	4.0
K05811	4.0
K05810	10739.0
K05817	0.0
K05816	5.0
K05815	2774.0
K05814	858.0
K01894	185.0
K01892	54790.0
K01234	7123.0
K01144	33719.0
K01146	4.0
K01141	4.0
K01416	0.0
K11434	0.0
K01415	0.0
K06354	0.0
K01414	185.0
K09836	0.0
K01318	0.0
K01319	0.0
K01312	0.0
K06350	0.0
K02669	8719.0
K02668	0.0
K02665	0.0
K02664	36.0
K02667	0.0
K02666	0.0
K02661	0.0
K02660	2.0
K02663	39.0
K02662	1596.0
K00809	0.0
K00808	0.0
K00806	48355.0
K00805	20991.0
K00804	0.0
K00803	333.0
K00802	0.0
K00801	180.0
K00800	51538.0
K10921	0.0
K02409	5464.0
K02408	8030.0
K02401	5661.0
K02400	7923.0
K02403	5.0
K02402	5.0
K02405	8101.0
K05364	9432.0
K05367	238.0
K05366	90186.0
K10210	0.0
K10216	0.0
K13049	2340.0
K13048	0.0
K13739	0.0
K10215	0.0
K06122	7.0
K13735	1.0
K13734	0.0
K13041	0.0
K13040	0.0
K13731	0.0
K13730	1.0
K13733	0.0
K13732	0.0
K04516	31158.0
K03204	9.0
K03205	25921.0
K03207	12.0
K03200	5.0
K03201	8.0
K03202	0.0
K03203	6.0
K03208	4.0
K03758	1007.0
K03759	0.0
K09469	0.0
K09461	0.0
K06204	12.0
K00178	0.0
K13950	0.0
K13953	89.0
K13955	0.0
K13954	2764.0
K10920	0.0
K06324	2.0
K11777	1204.0
K11779	0.0
K11778	0.0
K06325	0.0
K12600	0.0
K07432	0.0
K07430	0.0
K06326	0.0
K07128	0.0
K07121	4.0
K07120	5750.0
K07123	180.0
K07122	4.0
K07125	0.0
K07124	22846.0
K07127	185.0
K07126	4095.0
K01870	48980.0
K01873	51313.0
K01872	48497.0
K01875	54726.0
K01874	51686.0
K01876	55826.0
K01879	523.0
K01878	523.0
K06321	0.0
K00476	0.0
K00477	0.0
K00474	0.0
K00472	0.0
K00470	0.0
K00471	0.0
K00478	0.0
K00479	0.0
K04775	4.0
K04774	4.0
K04777	0.0
K04776	0.0
K04771	184.0
K04770	4.0
K04773	32953.0
K04772	184.0
K04779	0.0
K04778	0.0
K14657	0.0
K14656	0.0
K14654	0.0
K14653	0.0
K14652	88403.0
K14659	0.0
K14658	0.0
K14386	0.0
K09926	0.0
K01699	44.0
K01698	4404.0
K01695	40340.0
K01697	224.0
K01696	46126.0
K01690	4.0
K01693	16934.0
K01692	10122.0
K07227	4.0
K03439	48575.0
K03438	61677.0
K13380	0.0
K03928	544.0
K03925	11816.0
K03924	42870.0
K03431	19372.0
K03926	187.0
K03437	48515.0
K03436	21976.0
K03435	5.0
K03434	0.0
K02348	1328.0
K02342	65187.0
K02343	43111.0
K02340	47942.0
K02341	48858.0
K02346	22660.0
K02347	214.0
K02344	4.0
K02345	5.0
K03697	1470.0
K03696	48624.0
K03695	54554.0
K03694	16.0
K03693	120.0
K03692	0.0
K03690	4.0
K03699	44933.0
K03698	15524.0
K13566	0.0
K12164	0.0
K07338	0.0
K07339	1603.0
K07334	472.0
K07335	21778.0
K07336	181.0
K07337	56.0
K07330	0.0
K07331	0.0
K07332	0.0
K07333	0.0
K09695	180.0
K09694	182.0
K09697	8412.0
K09696	8411.0
K09691	17701.0
K09690	8845.0
K09693	5747.0
K09692	11874.0
K09699	1.0
K09698	5982.0
K07590	933.0
K07591	0.0
K07592	4.0
K05998	0.0
K05999	0.0
K05996	0.0
K05997	4.0
K05994	0.0
K05995	33666.0
K05993	8610.0
K05991	0.0
K10837	0.0
K00319	0.0
K00318	55.0
K00648	48190.0
K02545	0.0
K00645	48438.0
K00311	0.0
K00646	0.0
K00317	0.0
K00316	0.0
K00643	2.0
K00314	0.0
K02547	2431.0
K06429	0.0
K06428	0.0
K06427	0.0
K02812	0.0
K06425	11562.0
K06424	0.0
K06423	439.0
K06422	0.0
K06421	72.0
K02813	0.0
K02930	0.0
K03815	4.0
K05612	0.0
K03367	181.0
K03366	92.0
K03812	1.0
K03635	231.0
K03634	4.0
K03631	48052.0
K05969	0.0
K03630	50593.0
K03633	4.0
K03632	4.0
K01998	14003.0
K01999	14465.0
K01992	75372.0
K01993	62690.0
K01990	176419.0
K01991	31581.0
K01996	14394.0
K01997	14480.0
K01994	5773.0
K01995	14637.0
K03148	436.0
K03639	6380.0
K05692	0.0
K03638	49.0
K00869	176.0
K00868	8730.0
K00861	0.0
K00860	274.0
K00863	1803.0
K00862	0.0
K00865	13942.0
K00864	21873.0
K00867	181.0
K00866	0.0
K01192	41330.0
K01190	186566.0
K01191	21375.0
K01197	5910.0
K01194	9.0
K01195	4824.0
K01198	10780.0
K01199	0.0
K00656	63482.0
K00657	45732.0
K00306	0.0
K14591	13.0
K00300	0.0
K00653	0.0
K13715	0.0
K13713	0.0
K00650	0.0
K00651	11127.0
K14596	0.0
K02647	23200.0
K14598	0.0
K02643	0.0
K02642	0.0
K02641	0.0
K02640	0.0
K03594	39609.0
K03595	48683.0
K03596	48871.0
K03597	4.0
K03590	31863.0
K03591	4.0
K03592	5821.0
K03593	37310.0
K03598	17.0
K03599	4.0
K01736	53871.0
K01737	32537.0
K01734	21616.0
K01735	51506.0
K01732	0.0
K01733	42879.0
K01730	2334.0
K01731	0.0
K06049	0.0
K01738	58052.0
K01739	424.0
K11809	0.0
K05343	823.0
K02422	8886.0
K02421	5661.0
K05340	415.0
K02427	7.0
K05346	534.0
K02425	4.0
K02424	4.0
K05349	162228.0
K02428	31685.0
K03770	31341.0
K03771	31394.0
K03772	184.0
K03773	31214.0
K03774	621.0
K03775	31159.0
K03776	4.0
K03777	5.0
K03778	37625.0
K03779	2327.0
K09722	0.0
K08174	0.0
K14114	0.0
K13979	185.0
K13237	0.0
K14440	0.0
K09992	2516.0
K09990	0.0
K09991	2.0
K09996	4.0
K09997	4.0
K09994	4.0
K14110	0.0
K09998	4.0
K09999	4.0
K14111	0.0
K14113	0.0
K14449	0.0
K10213	5.0
K14118	0.0
K11711	516.0
K11710	1.0
K11712	872.0
K11717	85486.0
K11719	5.0
K06857	0.0
K10440	18973.0
K10441	17014.0
K07103	0.0
K07102	180.0
K07101	2.0
K07100	0.0
K07107	76710.0
K07106	6085.0
K07105	7987.0
K07456	47587.0
K07459	700.0
K07458	650.0
K07109	4.0
K07108	0.0
K10198	0.0
K10199	0.0
K10190	21982.0
K10191	0.0
K10192	1030.0
K10193	151.0
K10194	360.0
K10195	0.0
K10196	0.0
K10197	0.0
K15013	0.0
K01858	219.0
K15016	0.0
K15017	0.0
K01853	0.0
K01852	0.0
K01851	0.0
K01850	367.0
K01857	4.0
K01856	0.0
K01854	49967.0
K07539	0.0
K08478	0.0
K08479	0.0
K08476	0.0
K08477	0.0
K08475	0.0
K00450	504.0
K00451	0.0
K00452	0.0
K00453	0.0
K00455	0.0
K00456	0.0
K00457	1.0
K00106	0.0
K00459	2.0
K00104	9618.0
K00105	0.0
K00102	0.0
K00103	1.0
K00100	68493.0
K00101	6.0
K01509	0.0
K04759	58154.0
K04758	35840.0
K04757	484.0
K01504	0.0
K04755	7.0
K04754	6.0
K04753	5.0
K04752	5.0
K04751	8170.0
K01502	181.0
K14631	1.0
K05359	0.0
K14632	0.0
K07536	0.0
K12080	0.0
K02364	4.0
K12369	312.0
K02361	59.0
K02362	4.0
K02363	4.0
K13509	0.0
K13503	0.0
K13500	0.0
K12109	0.0
K12108	0.0
K12101	0.0
K12100	0.0
K12103	0.0
K12102	0.0
K12105	0.0
K12104	0.0
K12107	0.0
K12106	0.0
K11023	0.0
K03014	0.0
K08906	1.0
K08904	0.0
K08900	0.0
K06223	9721.0
K06199	35074.0
K06198	172.0
K06197	4.0
K06196	6324.0
K06194	31105.0
K06193	215.0
K06192	184.0
K06191	82.0
K06190	5.0
K11104	5183.0
K11105	33530.0
K11106	4.0
K11107	4.0
K11102	60.0
K11103	185.0
K07862	1114.0
K00666	3863.0
K00663	2.0
K00662	8230.0
K00661	47561.0
K00660	181.0
K06997	48172.0
K06996	184.0
K06995	1.0
K10852	152.0
K06993	0.0
K06992	0.0
K06991	1.0
K06990	21.0
K11050	0.0
K06999	637.0
K06998	8246.0
K05338	44.0
K11051	0.0
K06441	0.0
K06440	0.0
K06443	0.0
K06442	17807.0
K06445	5.0
K06447	4.0
K06446	308.0
K06309	0.0
K05686	0.0
K02655	0.0
K07392	0.0
K00595	14531.0
K00594	2.0
K00596	0.0
K00599	98621.0
K00598	73.0
K02657	2.0
K07642	4.0
K07643	4.0
K07396	0.0
K07397	138.0
K07394	0.0
K07395	1.0
K04102	0.0
K04103	5.0
K04100	0.0
K04101	0.0
K04107	0.0
K04105	0.0
K04108	0.0
K04109	0.0
K07716	2.0
K07717	513.0
K07714	180.0
K07715	4.0
K07712	185.0
K07713	54.0
K07710	10.0
K07711	4.0
K07718	46106.0
K07719	637.0
K00843	0.0
K00842	0.0
K00841	305.0
K00840	4.0
K00847	51094.0
K00846	0.0
K00845	87115.0
K00844	486.0
K00849	47666.0
K00848	7720.0
K06302	0.0
K13771	187.0
K13770	34.0
K13772	0.0
K13775	0.0
K13774	0.0
K13777	0.0
K13776	0.0
K13779	0.0
K13778	0.0
K02621	37989.0
K02992	48498.0
K02623	0.0
K08286	0.0
K08281	928.0
K02996	46182.0
K02995	0.0
K02994	48980.0
K02629	0.0
K02628	0.0
K08289	31506.0
K08288	0.0
K03578	406.0
K03579	185.0
K03576	184.0
K03577	2342.0
K03574	30179.0
K03575	42229.0
K03572	47773.0
K03573	4.0
K03570	42218.0
K03571	10051.0
K01710	81896.0
K01711	34682.0
K01712	6124.0
K01713	220.0
K01714	61231.0
K01715	12665.0
K01716	5.0
K01718	0.0
K01719	31163.0
K03081	7.0
K02199	5.0
K02198	314.0
K14170	20852.0
K02193	7.0
K02192	510.0
K02191	63.0
K02190	6783.0
K02197	314.0
K02196	4.0
K02195	314.0
K02194	314.0
K03718	31185.0
K03719	3691.0
K03712	18178.0
K03713	4.0
K03710	14481.0
K03711	52728.0
K03716	11175.0
K03717	184.0
K03715	24.0
K07129	12.0
K00045	53.0
K13995	0.0
K13994	0.0
K13991	0.0
K13990	31152.0
K13993	39067.0
K13992	0.0
K06298	7795.0
K06299	0.0
K06294	0.0
K06295	19548.0
K06296	23491.0
K06297	6170.0
K06290	0.0
K06291	0.0
K06292	0.0
K06293	0.0
K12743	0.0
K00248	14419.0
K06426	5773.0
K11739	0.0
K11738	6.0
K11733	4.0
K11732	4.0
K11731	0.0
K11737	5.0
K11736	4.0
K11735	0.0
K11734	4.0
K06870	0.0
K06871	48556.0
K06872	35671.0
K06873	0.0
K06874	0.0
K06875	0.0
K06876	180.0
K06877	2362.0
K06878	266.0
K06879	57.0
K07478	51398.0
K12645	0.0
K07479	4.0
K07473	11060.0
K07472	0.0
K07471	0.0
K07470	4.0
K07477	0.0
K07476	1.0
K07474	173.0
K15038	0.0
K15039	0.0
K15034	6.0
K15036	3.0
K15037	0.0
K08738	3.0
K06420	0.0
K00128	43592.0
K00129	0.0
K00438	0.0
K00432	6549.0
K00433	2534.0
K00122	1.0
K00123	604.0
K00124	379.0
K00125	0.0
K00126	0.0
K00127	345.0
K08973	3.0
K14348	4.0
K14347	4.0
K14340	0.0
K08972	609.0
K01525	4.0
K01524	43990.0
K01523	1715.0
K01521	4.0
K01520	52756.0
K01529	232.0
K08977	1.0
K03969	936.0
K08929	0.0
K02388	8030.0
K02389	7952.0
K02386	5.0
K02387	8030.0
K02384	0.0
K02385	5681.0
K02382	0.0
K02380	38.0
K02381	5.0
K05386	0.0
K13524	0.0
K13525	20.0
K13527	222.0
K13520	0.0
K13522	0.0
K13529	182.0
K03385	364.0
K03384	0.0
K03387	36904.0
K03386	39122.0
K03381	0.0
K03380	0.0
K03383	0.0
K03382	1038.0
K03389	31526.0
K03388	31228.0
K05356	1.0
K12344	0.0
K12343	0.0
K12342	0.0
K12341	0.0
K12340	31213.0
K02430	4.0
K12349	0.0
K05351	1.0
K11694	1.0
K11695	1.0
K11690	5738.0
K05352	0.0
K11693	1.0
K08928	0.0
K03433	2.0
K13832	0.0
K03039	0.0
K03432	2.0
K06607	0.0
K06606	991.0
K06605	505.0
K03430	2623.0
K06603	467.0
K06602	0.0
K06601	0.0
K06600	0.0
K05358	1.0
K06609	0.0
K06608	715.0
K03923	4.0
K03922	0.0
K11472	1.0
K11473	224.0
K11474	0.0
K11475	0.0
K11476	1.0
K11477	0.0
K00601	0.0
K00600	48656.0
K00603	6171.0
K03746	9.0
K00605	40040.0
K00604	48989.0
K00607	0.0
K00606	34854.0
K00609	42511.0
K03741	9716.0
K03740	181.0
K03743	2246.0
K10873	0.0
K03214	4.0
K14068	0.0
K13317	0.0
K06360	0.0
K14069	0.0
K08078	0.0
K09650	0.0
K06361	0.0
K07802	0.0
K07803	0.0
K07800	1.0
K07801	0.0
K07806	1.0
K07807	0.0
K07804	0.0
K07805	0.0
K06362	0.0
K01172	0.0
K10257	0.0
K10255	5926.0
K10254	9114.0
K10253	0.0
K10918	0.0
K04128	0.0
K01958	1312.0
K01959	0.0
K01956	42108.0
K01957	0.0
K04126	0.0
K04127	0.0
K01952	42747.0
K01953	23482.0
K01950	48301.0
K01951	50250.0
K07730	0.0
K07731	0.0
K07732	0.0
K07733	8.0
K07734	1.0
K07735	240.0
K07736	17084.0
K07737	54894.0
K07738	10117.0
K07739	307.0
K06365	0.0
K06366	0.0
K06367	0.0
K10910	0.0
K10911	0.0
K04382	0.0
K10775	0.0
K02609	0.0
K02979	0.0
K02978	0.0
K06368	0.0
K02975	0.0
K02974	0.0
K02977	0.0
K02976	0.0
K03558	72.0
K03559	32423.0
K03550	52924.0
K03551	54723.0
K03552	0.0
K03553	51330.0
K03554	4.0
K03555	47772.0
K03556	3263.0
K03557	4.0
K01778	49870.0
K01779	1111.0
K06369	0.0
K01772	414.0
K01770	48000.0
K01771	0.0
K01776	48059.0
K01777	1113.0
K01774	0.0
K01775	51334.0
K05385	0.0
K05384	0.0
K05383	0.0
K05382	0.0
K05381	0.0
K08159	5.0
K14153	649.0
K14154	0.0
K14155	44269.0
K08152	0.0
K08156	31325.0
K08076	0.0
K12809	0.0
K05297	489.0
K03734	63720.0
K03735	867.0
K03736	867.0
K03737	47993.0
K03731	0.0
K03732	4.0
K03733	37500.0
K03738	74.0
K03739	181.0
K08139	10.0
K06994	139.0
K12660	0.0
K12661	7.0
K07450	0.0
K08719	0.0
K08717	1.0
K08715	0.0
K08714	0.0
K08713	0.0
K08710	0.0
K11311	0.0
K11312	25.0
K00141	0.0
K00146	0.0
K00411	2.0
K00412	2.0
K00145	84606.0
K00148	0.0
K14367	0.0
K14366	0.0
K08954	0.0
K08384	21635.0
K14369	0.0
K14368	0.0
K14091	2341.0
K14090	2648.0
K14093	0.0
K14092	0.0
K14095	0.0
K14094	0.0
K14097	0.0
K14096	0.0
K14099	0.0
K14098	0.0
K02848	0.0
K01541	0.0
K04712	0.0
K04711	0.0
K01545	0.0
K01547	37098.0
K01546	37098.0
K01548	36598.0
K04719	0.0
K04718	0.0
K02018	12538.0
K02019	2586.0
K02016	60845.0
K02017	220.0
K02014	95260.0
K02015	80820.0
K02012	11533.0
K02013	60438.0
K02010	8137.0
K02011	11287.0
K04515	0.0
K03943	0.0
K03941	0.0
K03940	0.0
K00313	652.0
K04060	0.0
K01608	2345.0
K08942	0.0
K08943	0.0
K08940	0.0
K08941	0.0
K08946	0.0
K08947	0.0
K08944	0.0
K08945	0.0
K03059	0.0
K13811	0.0
K13812	0.0
K13815	0.0
K13816	0.0
K13818	0.0
K13819	0.0
K03053	0.0
K03052	0.0
K03055	0.0
K03054	0.0
K03057	0.0
K03056	0.0
K06222	4.0
K11418	0.0
K11410	0.0
K11415	0.0
K00622	0.0
K00621	0.0
K00620	21058.0
K00627	7461.0
K00626	16483.0
K00625	47822.0
K00624	0.0
K02805	2479.0
K02552	211.0
K02550	0.0
K02556	5768.0
K02803	6.0
K02554	0.0
K07280	0.0
K07281	0.0
K07282	44065.0
K07283	5.0
K07284	8826.0
K07285	4.0
K07286	4.0
K08217	19715.0
K07288	0.0
K07289	5.0
K07534	0.0
K07535	76.0
K07533	6028.0
K07822	0.0
K07823	0.0
K08699	0.0
K00088	50855.0
K00087	2257.0
K00086	2787.0
K00082	0.0
K10239	0.0
K10238	0.0
K10231	6515.0
K10230	0.0
K10233	2.0
K10232	2.0
K10235	0.0
K10234	2.0
K10237	0.0
K10236	0.0
K08353	0.0
K01970	0.0
K01971	6916.0
K01972	52138.0
K01973	0.0
K01974	180.0
K01975	6652.0
K01976	0.0
K07758	0.0
K05990	0.0
K07752	0.0
K07753	0.0
K07751	4.0
K13786	0.0
K07755	0.0
K07442	222.0
K08352	921.0
K07115	5.0
K07441	0.0
K07634	0.0
K07446	28.0
K07111	0.0
K07444	15970.0
K07445	1.0
K00647	12.0
K07449	0.0
K00641	31281.0
K00640	53252.0
K01289	0.0
K01282	0.0
K01283	0.0
K01280	0.0
K01281	172.0
K01286	13926.0
K01284	62314.0
K02954	49180.0
K02952	48980.0
K02950	48873.0
K00155	180.0
K02959	48800.0
K00887	0.0
K00886	223.0
K00885	4.0
K00884	5.0
K00883	397.0
K00882	13024.0
K00881	231.0
K00880	3213.0
K00053	41993.0
K14048	1.0
K01026	4586.0
K01756	48543.0
K01025	0.0
K01750	1401.0
K01023	11.0
K01752	54183.0
K01753	232.0
K14583	0.0
K01758	16.0
K01759	79215.0
K09565	0.0
K09568	0.0
K08173	4.0
K08172	4.0
K02483	9252.0
K02482	180.0
K08177	6823.0
K08176	0.0
K08175	0.0
K02486	0.0
K02489	0.0
K02488	3.0
K08178	0.0
K14138	341.0
K14136	0.0
K09713	0.0
K09714	0.0
K09715	0.0
K03532	0.0
K03533	0.0
K03530	125230.0
K03531	46184.0
K03536	54415.0
K03537	0.0
K03534	36060.0
K03535	185.0
K03538	0.0
K03539	0.0
K14451	0.0
K14450	0.0
K02225	0.0
K02224	17005.0
K02227	9276.0
K02226	9770.0
K02221	6899.0
K14107	0.0
K02229	0.0
K02228	0.0
K14106	0.0
K00441	17.0
K03288	0.0
K03289	5.0
K03284	51294.0
K03285	4.0
K03286	6.0
K03287	31158.0
K03280	0.0
K03281	31345.0
K03282	40809.0
K00440	0.0
K13677	0.0
K12790	0.0
K09639	0.0
K12688	0.0
K12689	0.0
K12686	0.0
K12687	0.0
K12684	0.0
K12685	0.0
K12682	0.0
K12683	0.0
K12680	0.0
K11889	0.0
K08884	14788.0
K11085	39419.0
K11084	0.0
K11081	0.0
K11080	0.0
K11083	0.0
K11082	0.0
K11089	180.0
K08777	0.0
K08776	0.0
K06346	16903.0
K06347	1.0
K09824	4.0
K09825	42141.0
K09823	5.0
K09820	185.0
K10939	0.0
K10936	0.0
K10937	0.0
K10933	0.0
K06348	0.0
K09829	0.0
K11337	0.0
K11336	0.0
K11335	0.0
K11334	0.0
K11333	0.0
K11332	0.0
K11331	0.0
K11330	0.0
K00169	3997.0
K00164	190.0
K00166	1.0
K00167	1.0
K00161	7536.0
K00162	7525.0
K00163	6.0
K10689	0.0
K10680	6.0
K10681	1.0
K10682	1.0
K04083	17290.0
K04082	6.0
K04081	4.0
K04080	5.0
K04087	495.0
K04086	44.0
K04085	5.0
K04084	4.0
K04088	495.0
K01569	0.0
K01568	0.0
K01563	0.0
K01561	0.0
K01560	3709.0
K01567	413.0
K01565	180.0
K01564	0.0
K02038	48862.0
K02039	48832.0
K02030	51840.0
K02031	41930.0
K02032	44713.0
K02033	48466.0
K02034	50177.0
K02035	44648.0
K02036	49163.0
K02037	48008.0
K05556	0.0
K13658	0.0
K13659	0.0
K13656	0.0
K13657	0.0
K13654	0.0
K13655	307.0
K13652	2404.0
K13653	26507.0
K13650	4.0
K13651	0.0
K05555	0.0
K05552	0.0
K02057	43653.0
K05550	0.0
K05551	0.0
K12308	56941.0
K12306	0.0
K03073	42336.0
K03072	1035.0
K03071	7.0
K03070	49118.0
K03077	965.0
K03076	48874.0
K03075	46074.0
K03074	1281.0
K08965	100.0
K08967	9.0
K08961	2.0
K08963	6006.0
K13873	0.0
K13876	0.0
K13874	0.0
K13875	0.0
K06139	0.0
K06138	1.0
K06135	0.0
K06134	2.0
K06137	181.0
K06136	0.0
K06131	56194.0
K06133	9062.0
K06132	4.0
K02600	48980.0
K07389	0.0
K07388	0.0
K04747	0.0
K01516	48869.0
K09977	0.0
K07518	0.0
K07519	0.0
K11437	0.0
K07512	180.0
K07516	11.0
K10212	486.0
K10747	0.0
K10217	0.0
K10219	0.0
K10218	1.0
K10748	4.0
K01912	39113.0
K01913	0.0
K01910	6055.0
K01911	386.0
K01916	195.0
K01917	0.0
K01914	46870.0
K01915	62023.0
K01918	34714.0
K01919	6455.0
K07774	4.0
K07775	3314.0
K07776	662.0
K07777	2664.0
K07770	37.0
K07771	4.0
K07772	0.0
K07773	4.0
K07778	52.0
K01193	14792.0
K04340	0.0
K04341	0.0
K04342	0.0
K04343	0.0
K12986	0.0
K04691	4.0
K02931	46182.0
K02933	48980.0
K02935	48980.0
K02936	0.0
K02939	48980.0
K00205	0.0
K00204	0.0
K00207	0.0
K00206	0.0
K00201	0.0
K00200	0.0
K00203	0.0
K00202	0.0
K00209	0.0
K00208	31206.0
K01000	51024.0
K01001	0.0
K01002	2373.0
K01003	5.0
K01004	0.0
K01005	1264.0
K01006	42086.0
K01007	738.0
K01008	11972.0
K10855	0.0
K14115	0.0
K14116	0.0
K14441	41824.0
K14446	54.0
K14447	0.0
K14112	0.0
K14445	181.0
K08195	4.0
K08194	4.0
K14448	0.0
K08196	0.0
K08191	31161.0
K14119	0.0
K08193	0.0
K00702	2816.0
K10799	0.0
K03518	9296.0
K03519	158.0
K09719	0.0
K10856	0.0
K03516	5.0
K03517	44110.0
K02205	0.0
K02204	34.0
K02203	10894.0
K02201	0.0
K02200	7.0
K13714	2.0
K13461	0.0
K12518	0.0
K12519	0.0
K12517	0.0
K12514	0.0
K12515	0.0
K12512	0.0
K12513	0.0
K12510	11933.0
K12511	1400.0
K07183	8371.0
K07182	0.0
K07181	2666.0
K07180	437.0
K07186	4.0
K07185	7783.0
K07184	4.0
K09800	5.0
K09801	4.0
K09802	4.0
K09803	314.0
K09804	0.0
K09805	0.0
K09806	5.0
K09807	39828.0
K09808	68244.0
K09809	504.0
K10912	0.0
K10913	0.0
K10914	1516.0
K10915	0.0
K10916	0.0
K10917	0.0
K11358	9700.0
K11355	0.0
K11354	0.0
K11357	0.0
K11356	0.0
K04069	84781.0
K04068	44797.0
K04065	4.0
K04064	4.0
K04067	4.0
K04066	48184.0
K04061	5371.0
K09716	0.0
K04063	186.0
K04062	5.0
K10006	221.0
K10007	221.0
K10004	5.0
K10005	221.0
K10002	5.0
K10003	5.0
K10000	4.0
K10001	5.0
K09717	0.0
K10008	401.0
K10009	4.0
K02491	0.0
K14588	4.0
K14581	0.0
K13678	64.0
K13679	0.0
K11633	0.0
K13670	0.0
K13671	0.0
K11987	0.0
K11636	0.0
K11634	0.0
K13582	0.0
K13583	0.0
K13580	0.0
K13581	0.0
K13586	0.0
K13587	0.0
K13584	0.0
K13585	0.0
K13588	0.0
K13589	0.0
K02052	618.0
K02053	618.0
K02050	35173.0
K02051	27555.0
K02056	19584.0
K05553	0.0
K02054	616.0
K02055	544.0
K02058	6941.0
K02059	0.0
K05558	0.0
K05559	0.0
K03895	4.0
K03894	4.0
K03897	4.0
K03896	4.0
K03891	2.0
K03890	2.0
K03893	2.0
K03892	44120.0
K02423	5.0
K05342	0.0
K05341	59.0
K12989	0.0
K12988	0.0
K02420	7919.0
K12981	0.0
K12980	0.0
K12983	0.0
K12982	0.0
K12985	0.0
K12984	4.0
K12987	0.0
K02426	31345.0
K13854	0.0
K03098	31463.0
K13853	6152.0
K03095	176.0
K05344	0.0
K03091	65603.0
K03090	413.0
K03093	1114.0
K03092	34365.0
K06113	55.0
K09632	0.0
K02429	62368.0
K06118	1.0
K05716	0.0
K04844	4.0
K11632	1.0
K11630	1.0
K11631	25.0
K11637	0.0
K11635	7.0
K11638	0.0
K11639	0.0
K07572	0.0
K07573	0.0
K07570	5905.0
K07571	1823.0
K07576	9839.0
K07577	0.0
K07574	16523.0
K07575	0.0
K07578	0.0
K07579	0.0
K11189	39015.0
K11184	6262.0
K11187	0.0
K11180	34.0
K11181	34.0
K11183	184.0
K10764	2.0
K10763	4.0
K10762	0.0
K01938	47742.0
K01939	50115.0
K01934	17678.0
K01935	31395.0
K01937	54690.0
K01930	0.0
K01932	0.0
K01933	44756.0
K07798	57.0
K07799	185.0
K07796	4.0
K07797	0.0
K07794	13.0
K07795	78.0
K07792	6.0
K07793	2521.0
K07790	0.0
K07791	6.0
K06379	16232.0
K00968	2336.0
K06378	16189.0
K06377	1.0
K06376	0.0
K06375	0.0
K09814	1.0
K09813	1.0
K06372	0.0
K06371	0.0
K06370	0.0
K01249	0.0
K01246	40469.0
K01247	5778.0
K01244	0.0
K01243	46783.0
K08919	0.0
K01241	61.0
K02919	41646.0
K02913	54138.0
K02912	0.0
K02911	48703.0
K02910	0.0
K02917	0.0
K02916	48979.0
K02915	0.0
K02914	54642.0
K00228	7.0
K00227	0.0
K00226	76422.0
K00224	0.0
K00223	0.0
K00222	0.0
K00221	0.0
K00220	0.0
K01798	0.0
K01799	224.0
K01068	0.0
K01069	1124.0
K01062	0.0
K01791	51541.0
K01792	215.0
K01061	370.0
K01066	521.0
K01067	338.0
K01796	5.0
K01797	317.0
K05499	2630.0
K14468	0.0
K14469	0.0
K14465	0.0
K14466	0.0
K14467	0.0
K10834	0.0
K10833	0.0
K02266	0.0
K03793	0.0
K03790	2560.0
K03791	4.0
K03796	4.0
K03797	109825.0
K03794	0.0
K03795	180.0
K03798	62389.0
K03799	520.0
K13448	0.0
K12538	0.0
K12539	0.0
K12530	0.0
K12531	0.0
K12532	0.0
K12533	0.0
K12534	0.0
K12535	0.0
K12536	0.0
K12537	0.0
K03136	0.0
K09790	46383.0
K09791	6.0
K09792	180.0
K09793	31317.0
K09794	0.0
K09795	0.0
K09796	0.0
K09797	33517.0
K09798	5.0
K09799	2.0
K10972	4.0
K10973	0.0
K10977	8.0
K10974	3233.0
K10975	1.0
K10978	0.0
K10979	6943.0
K06308	0.0
K00315	0.0
K09862	5.0
K06303	0.0
K09860	0.0
K09861	44241.0
K06306	8506.0
K06307	2.0
K06305	5745.0
K11373	0.0
K04047	12138.0
K04046	5.0
K04045	2776.0
K04044	6.0
K04043	50383.0
K04042	9715.0
K04041	9519.0
K04040	0.0
K02700	0.0
K04049	0.0
K04048	0.0
K02707	0.0
K02704	0.0
K02705	1.0
K10020	1.0
K10021	0.0
K10022	0.0
K10023	0.0
K10024	0.0
K10025	0.0
K10026	1094.0
K10027	52.0
K13612	0.0
K13613	0.0
K13611	0.0
K13614	0.0
K13615	0.0
K05794	514.0
K05795	1028.0
K05796	68.0
K05797	0.0
K05790	4.0
K05791	182.0
K05792	189.0
K05793	180.0
K05798	4.0
K05799	14611.0
K01474	1.0
K01477	0.0
K01476	18.0
K01471	0.0
K01470	7912.0
K01473	0.0
K13039	0.0
K01479	6.0
K01478	6118.0
K05570	8198.0
K05571	8200.0
K05572	0.0
K05573	0.0
K02078	70919.0
K02079	4.0
K05576	0.0
K02074	397.0
K02075	397.0
K02076	533.0
K02077	979.0
K02071	25401.0
K02072	26088.0
K02073	25632.0
K03309	0.0
K03308	74454.0
K03305	31536.0
K03304	4.0
K03307	9647.0
K03306	5550.0
K03301	2.0
K03300	713.0
K03303	6939.0
K03302	0.0
K06173	63105.0
K06175	4.0
K06174	0.0
K06177	31167.0
K06176	4.0
K06179	11162.0
K07680	10.0
K03867	0.0
K03838	4.0
K12053	0.0
K11618	2336.0
K11619	0.0
K11614	0.0
K11615	0.0
K11616	0.0
K11617	3.0
K11610	0.0
K11611	0.0
K11960	0.0
K11961	73.0
K02836	48303.0
K10565	0.0
K10564	0.0
K02837	39023.0
K10561	2014.0
K10560	2007.0
K10563	17094.0
K10562	0.0
K02838	48980.0
K06858	4.0
K02839	2334.0
K06859	563.0
K12700	1284.0
K07558	0.0
K07559	2983.0
K07228	0.0
K07229	9.0
K07226	0.0
K07224	3.0
K07225	5.0
K07222	181.0
K07223	51.0
K07220	5282.0
K07221	1.0
K10709	4525.0
K10708	0.0
K10701	0.0
K10703	0.0
K10702	0.0
K10704	0.0
K05984	0.0
K07537	0.0
K08652	0.0
K08651	0.0
K08658	0.0
K08659	1695.0
K05982	6.0
K07451	0.0
K07453	0.0
K07452	0.0
K07455	1080.0
K07454	190.0
K09707	2670.0
K07457	209.0
K09706	136.0
K07104	186.0
K00029	63.0
K00028	0.0
K00799	17.0
K00798	13206.0
K00797	12705.0
K00024	68199.0
K00795	11.0
K00026	0.0
K00021	0.0
K00020	5761.0
K00023	0.0
K00022	0.0
K09017	29.0
K01269	29216.0
K09015	37365.0
K09014	40127.0
K09013	44842.0
K09011	31153.0
K09010	0.0
K01261	4.0
K01262	88972.0
K01263	120.0
K01264	0.0
K01265	84804.0
K01266	8086.0
K09018	0.0
K08227	4.0
K08226	0.0
K08225	4.0
K08224	76.0
K08223	187.0
K08222	0.0
K08221	34.0
K00249	0.0
K01790	76076.0
K00241	31378.0
K00240	33130.0
K00243	45968.0
K00242	9.0
K00245	28.0
K00244	6560.0
K00247	4.0
K00246	4.0
K01795	3010.0
K06983	0.0
K02799	4.0
K02798	6381.0
K02791	359.0
K02790	4.0
K02793	4509.0
K02795	6817.0
K02794	7634.0
K02796	6506.0
K04564	44291.0
K04565	10780.0
K04566	2335.0
K04567	46160.0
K01040	318.0
K01041	2.0
K04562	2711.0
K04568	5.0
K01049	0.0
K02535	31340.0
K02242	5936.0
K02536	31533.0
K02531	129.0
K02246	173.0
K02533	9.0
K02532	225.0
K02248	172.0
K02538	38.0
K00581	0.0
K13421	0.0
K01013	0.0
K15018	0.0
K15019	0.0
K03110	48839.0
K03111	95889.0
K03112	4.0
K03113	31340.0
K03116	32049.0
K03117	16.0
K03118	31754.0
K03119	5.0
K10919	0.0
K12552	1.0
K12553	1.0
K12551	1.0
K12556	0.0
K12554	208.0
K12555	350.0
K06892	0.0
K06893	182.0
K06890	1333.0
K06891	199.0
K06896	62743.0
K06897	6540.0
K06894	418.0
K06895	628.0
K10954	0.0
K10956	0.0
K06899	4.0
K06328	5797.0
K06329	0.0
K10952	0.0
K10953	0.0
K11395	0.0
K11391	4.0
K11390	0.0
K11392	4.0
K00499	0.0
K00494	184.0
K00495	0.0
K00496	0.0
K00491	1.0
K00492	4.0
K00493	0.0
K13591	0.0
K01467	31973.0
K13593	0.0
K13592	0.0
K04021	0.0
K04020	0.0
K04023	1239.0
K04022	0.0
K04025	0.0
K04024	711.0
K04027	18.0
K04026	461.0
K04029	4603.0
K04028	4606.0
K07055	0.0
K07054	8.0
K07057	0.0
K07056	80130.0
K07051	180.0
K07050	8399.0
K07053	30208.0
K07052	57914.0
K07059	0.0
K07058	46352.0
K10040	439.0
K10041	596.0
K10046	0.0
K04799	0.0
K04798	0.0
K04793	0.0
K04792	0.0
K04791	0.0
K04790	0.0
K04797	0.0
K04796	0.0
K04795	0.0
K04794	0.0
K13638	4.0
K13639	5.0
K13634	4.0
K13635	4.0
K13636	4.0
K13637	7.0
K13630	4.0
K13631	4.0
K13632	4.0
K13633	12.0
K02042	26180.0
K05778	4.0
K05779	4.0
K05776	31105.0
K05541	4.0
K05774	4.0
K05775	4.0
K05772	10.0
K05773	10.0
K05540	1565.0
K01459	0.0
K01458	0.0
K01457	254.0
K01455	190.0
K01454	0.0
K01453	0.0
K01452	0.0
K01451	7003.0
K01450	0.0
K05518	0.0
K08070	1071.0
K08071	0.0
K05516	504.0
K08077	338.0
K05515	40175.0
K13093	0.0
K11783	0.0
K12949	0.0
K12945	4.0
K12944	0.0
K12941	2047.0
K12940	28.0
K12943	4.0
K12942	1085.0
K14728	0.0
K14727	4.0
K11785	0.0
K00108	186.0
K13890	13.0
K13891	12.0
K13892	13.0
K13893	5.0
K13894	5.0
K13895	5.0
K13896	5.0
K06159	4.0
K06158	52382.0
K06153	48343.0
K06152	1.0
K06151	1.0
K06157	0.0
K06156	4.0
K06155	4.0
K06154	0.0
K03327	62499.0
K03326	34.0
K03325	6676.0
K03324	56690.0
K03322	1200.0
K03321	524.0
K03320	2967.0
K03329	4.0
K03328	36913.0
K04802	0.0
K04801	0.0
K04800	0.0
K11948	0.0
K01505	0.0
K04756	0.0
K11940	5.0
K11941	4.0
K11942	0.0
K11943	0.0
K11944	0.0
K01507	65159.0
K11946	0.0
K11947	0.0
K01506	0.0
K01501	8.0
K01500	334.0
K01503	0.0
K06714	1078.0
K04750	3011.0
K12789	0.0
K12788	0.0
K11526	0.0
K10810	1.0
K11522	0.0
K11523	0.0
K08675	0.0
K08676	54.0
K08677	0.0
K08679	0.0
K11521	0.0
K10547	6601.0
K10546	6654.0
K10545	1033.0
K10544	20.0
K10543	95.0
K10542	6783.0
K10541	6770.0
K10540	8741.0
K10549	227.0
K10548	6601.0
K14630	0.0
K11529	0.0
K00007	4.0
K00005	8988.0
K13444	0.0
K00003	13748.0
K00002	3544.0
K00001	4585.0
K01186	35038.0
K00009	6368.0
K00008	14693.0
K10726	0.0
K10725	0.0
K08246	0.0
K00263	5925.0
K00262	73264.0
K00261	102.0
K00260	3.0
K00266	110485.0
K00265	31968.0
K01200	18940.0
K01201	11247.0
K01206	116432.0
K01207	10819.0
K01205	31282.0
K01208	0.0
K01209	54247.0
K06167	31623.0
K00917	5485.0
K00912	31340.0
K00919	48170.0
K02519	48392.0
K02518	48873.0
K02517	31363.0
K02511	0.0
K02510	692.0
K13409	0.0
K13408	0.0
K03179	31351.0
K03170	0.0
K03177	48980.0
K12574	22939.0
K12570	0.0
K12573	48524.0
K11009	0.0
K11008	0.0
K11005	0.0
K11004	0.0
K11007	0.0
K11006	0.0
K11003	0.0
K08296	407.0
K08297	0.0
K08295	0.0
K02634	0.0
K02635	0.0
K10622	0.0
K07693	20.0
K07692	0.0
K07691	0.0
K07690	4.0
K07697	0.0
K07696	2752.0
K07695	0.0
K07694	123.0
K07699	20188.0
K07698	0.0
K07079	18390.0
K07078	6377.0
K07077	2.0
K07076	1870.0
K07075	2486.0
K07074	502.0
K07073	0.0
K07072	0.0
K07071	455.0
K07070	4.0
K14584	0.0
K11620	0.0
K09190	0.0
K11623	0.0
K05759	0.0
K08589	1.0
K11625	0.0
K11995	0.0
K01439	15981.0
K01438	31748.0
K01431	0.0
K01430	2598.0
K01433	240.0
K01432	0.0
K01434	2.0
K01437	0.0
K01436	4926.0
K05539	7.0
K14520	0.0
K12963	1.0
K12962	1.0
K12961	4.0
K12960	40251.0
K14749	0.0
K14748	0.0
K02972	0.0
K14743	0.0
K14742	40575.0
K14745	0.0
K14744	0.0
K14747	0.0
K14746	0.0
K02167	5.0
K02164	0.0
K02160	11770.0
K02168	5750.0
K02169	31158.0
K10931	0.0
K03341	0.0
K03340	37465.0
K03343	0.0
K03342	0.0
K03346	763.0
K12299	0.0
K12291	4.0
K12290	4.0
K12293	0.0
K12292	0.0
K12295	0.0
K12294	0.0
K12297	4.0
K12368	5.0
K11922	4.0
K11923	4.0
K11920	0.0
K11921	1.0
K11926	4.0
K11927	1707.0
K11924	618.0
K11925	4.0
K11928	5099.0
K13181	0.0
K13219	0.0
K07262	4.0
K07263	31517.0
K07260	16350.0
K07261	5.0
K07266	1.0
K07267	184.0
K07264	1.0
K07265	0.0
K07268	0.0
K07269	4.0
K01155	3483.0
K04478	1.0
K04479	0.0
K10528	0.0
K14952	0.0
K07486	319.0
K07487	0.0
K07484	1991.0
K07485	2.0
K07482	44.0
K07483	13240.0
K07480	1.0
K07481	202.0
K07488	0.0
K07489	0.0
K11210	0.0
K11211	0.0
K11212	2.0
K11214	2342.0
K11216	9.0
K06300	0.0
K00061	0.0
K00060	7098.0
K06301	0.0
K00065	1657.0
K00064	2.0
K00067	57731.0
K00066	180.0
K00069	0.0
K00068	1023.0
K06304	0.0
K08262	0.0
K08261	0.0
K08260	0.0
K08265	0.0
K08264	0.0
K00288	0.0
K00285	186.0
K00284	9222.0
K00287	48326.0
K00286	50863.0
K00281	31341.0
K00280	0.0
K00283	8911.0
K00282	8911.0
K08088	4.0
K14198	0.0
K14199	0.0
K03452	0.0
K14194	0.0
K14195	0.0
K14196	1.0
K14197	1.0
K14192	0.0
K14193	0.0
K01880	48458.0
K01881	51339.0
K01883	48982.0
K01885	42901.0
K04618	0.0
K01887	57057.0
K01224	2717.0
K01889	48981.0
K01226	2781.0
K01227	5754.0
K01220	142.0
K01222	7352.0
K01223	8291.0
K02759	4225.0
K02755	0.0
K02757	14281.0
K02756	0.0
K14998	0.0
K02750	555.0
K02753	11.0
K02752	4.0
K00939	48981.0
K00938	176.0
K00937	44708.0
K00936	48635.0
K00935	0.0
K00934	180.0
K00933	0.0
K00932	4.0
K00931	42883.0
K00930	84867.0
K01089	31215.0
K01080	0.0
K01081	39602.0
K01082	0.0
K01083	0.0
K01084	0.0
K01085	4.0
K01087	6.0
K02571	0.0
K02570	311.0
K02573	311.0
K02572	0.0
K02575	537.0
K02574	1832.0
K07780	0.0
K03488	7827.0
K03489	167.0
K03482	4.0
K03483	619.0
K03480	6387.0
K03481	970.0
K03486	2649.0
K03487	4.0
K03484	10870.0
K03485	4.0
K02287	0.0
K02286	1.0
K02285	1.0
K02284	1.0
K02283	15234.0
K02282	341.0
K02281	0.0
K02280	0.0
K02289	0.0
K02288	0.0
K03626	0.0
K03627	0.0
K03624	57005.0
K03625	48980.0
K03151	17412.0
K03620	350.0
K03153	2.0
K08869	0.0
K03628	41042.0
K03629	48186.0
K09738	0.0
K09739	0.0
K09736	0.0
K09737	0.0
K09735	0.0
K09732	0.0
K09733	0.0
K09730	0.0
K09731	0.0
K09888	9747.0
K09889	4.0
K09880	4.0
K09882	0.0
K09883	0.0
K09884	0.0
K09887	0.0
K11027	0.0
K11026	0.0
K11025	0.0
K11024	0.0
K07679	4.0
K07678	4.0
K11021	0.0
K11020	0.0
K07675	4.0
K07674	4.0
K07676	4.0
K07671	0.0
K07670	3.0
K07673	4.0
K07672	0.0
K01117	0.0
K12048	0.0
K07019	185.0
K07018	2.0
K07011	66889.0
K07010	13562.0
K07013	2.0
K07012	9341.0
K07015	16811.0
K07014	4.0
K07017	480.0
K07016	10.0
K10084	0.0
K08372	1016.0
K05884	508.0
K05885	3013.0
K05886	0.0
K05887	0.0
K05880	4.0
K05881	6.0
K05882	180.0
K05883	0.0
K08902	0.0
K05739	88.0
K05888	0.0
K05889	0.0
K08903	0.0
K00547	552.0
K00544	0.0
K00545	0.0
K00542	0.0
K00543	0.0
K00540	82866.0
K00548	47030.0
K00549	3372.0
K01145	0.0
K01412	1.0
K01147	5.0
K01417	16294.0
K00038	4.0
K01143	0.0
K01142	17258.0
K01419	177.0
K00788	50025.0
K00789	53319.0
K12502	0.0
K14762	4.0
K14761	10467.0
K06195	185.0
K03819	4.0
K03818	56.0
K03814	8.0
K03817	174.0
K03816	13919.0
K03811	10058.0
K03810	30.0
K03813	72.0
K11908	0.0
K11909	0.0
K11904	4.0
K11905	0.0
K11906	1.0
K11907	1.0
K11900	1.0
K11901	1.0
K11902	0.0
K11903	5.0
K10986	120.0
K13238	0.0
K13239	0.0
K13797	0.0
K07248	2401.0
K13796	0.0
K07244	0.0
K07245	6.0
K07246	382.0
K07240	96765.0
K07241	1.0
K07242	0.0
K07243	209.0
K01268	0.0
K05296	0.0
K02821	4656.0
K09016	0.0
K09945	1.0
K09944	0.0
K09947	0.0
K09946	180.0
K09941	0.0
K09940	5929.0
K09943	0.0
K09942	34.0
K09949	180.0
K09948	0.0
K10851	1.0
K10850	1.0
K03666	1406.0
K03667	177.0
K03196	7.0
K03665	48223.0
K11275	0.0
K06012	13916.0
K00048	8341.0
K10857	4.0
K09773	510.0
K00043	24.0
K00042	5462.0
K00041	3862.0
K00040	4069.0
K00046	43125.0
K00733	0.0
K00044	0.0
K06011	0.0
K09012	0.0
K06016	1268.0
K06017	0.0
K06014	0.0
K06015	2550.0
K06019	6106.0
K01075	0.0
K12221	0.0
K06444	0.0
K04632	0.0
K14977	299.0
K14974	0.0
K00958	1.0
K00951	80045.0
K00950	31826.0
K00952	300.0
K00955	2520.0
K00954	48985.0
K00957	3087.0
K00956	3078.0
K00590	0.0
K02777	419.0
K02775	2469.0
K02774	2873.0
K02773	2490.0
K02771	508.0
K02770	13848.0
K02779	1291.0
K02778	4.0
K01606	0.0
K01607	37707.0
K01604	0.0
K01605	0.0
K01602	0.0
K01601	1.0
K03750	2190.0
K01609	39977.0
K02553	5.0
K02804	5357.0
K02551	31398.0
K02806	99.0
K02557	37036.0
K02800	7125.0
K05275	0.0
K02802	4.0
K13300	0.0
K02558	418.0
K02809	5.0
K02808	0.0
K03600	4.0
K03601	48303.0
K03602	47903.0
K03603	4.0
K03604	2845.0
K03605	34.0
K03606	6.0
K03607	4.0
K03608	8369.0
K03609	12841.0
K06078	4.0
K06079	4.0
K09710	48287.0
K09711	0.0
K09712	4.0
K06073	4.0
K06074	4.0
K06075	5.0
K06076	59.0
K06077	4.0
K06382	7356.0
K06383	3699.0
K06380	0.0
K06381	21506.0
K06386	5745.0
K06387	13790.0
K06384	6483.0
K06385	9738.0
K06388	0.0
K06389	0.0
K12466	0.0
K12468	0.0
K07657	185.0
K07656	0.0
K07655	0.0
K07654	3.0
K07653	0.0
K07652	1028.0
K07651	10.0
K07650	109.0
K07659	5.0
K07658	47318.0
K11041	1148.0
K11040	0.0
K11043	0.0
K11042	0.0
K11045	0.0
K11044	0.0
K11047	0.0
K11046	0.0
K11049	0.0
K11048	0.0
K07387	31105.0
K07386	31871.0
K06926	12776.0
K06927	23.0
K06924	0.0
K06925	48971.0
K06922	1.0
K06923	10436.0
K06920	784.0
K06921	34415.0
K06928	489.0
K06929	378.0
K07033	9423.0
K07032	210.0
K07031	2848.0
K07030	14762.0
K07037	31733.0
K07035	13834.0
K07034	40.0
K07039	4.0
K07038	279.0
K10829	0.0
K00384	68259.0
K00385	749.0
K00386	0.0
K00387	0.0
K00380	418.0
K00381	237.0
K00382	49574.0
K00383	52.0
K00389	6.0
K01387	0.0
K01385	0.0
K01389	0.0
K09158	5.0
K09159	7.0
K09156	0.0
K09157	11051.0
K09154	0.0
K09155	13359.0
K09152	0.0
K09153	4195.0
K09150	0.0
K09151	215.0
K05970	34306.0
K05714	0.0
K05715	0.0
K05710	2.0
K05711	0.0
K05712	0.0
K05713	0.0
K00560	47183.0
K00561	0.0
K00563	1457.0
K00564	6253.0
K00566	79539.0
K00567	40239.0
K00568	14.0
K00569	180.0
K05575	2.0
K01169	4.0
K01167	0.0
K01166	0.0
K05577	182.0
K01163	11290.0
K01161	0.0
K01160	0.0
K05578	0.0
K05579	0.0
K08092	1892.0
K08093	78.0
K08094	2197.0
K08095	0.0
K08096	0.0
K08097	34.0
K02254	0.0
K02255	4.0
K01743	0.0
K02251	10.0
K02061	0.0
K01741	0.0
K02060	0.0
K00114	0.0
K02122	12803.0
K02123	44142.0
K02120	44249.0
K02121	40105.0
K02124	44249.0
K03837	4.0
K03836	0.0
K03835	8.0
K03834	4.0
K03833	7295.0
K03832	31345.0
K03831	184.0
K03830	4123.0
K00443	0.0
K03839	31213.0
K02067	9.0
K10189	12137.0
K13038	76855.0
K13787	1938.0
K13788	406.0
K13789	132966.0
K10188	20604.0
K12255	0.0
K12254	0.0
K12257	41379.0
K12256	0.0
K12251	2981.0
K12250	0.0
K12253	0.0
K12252	0.0
K13252	619.0
K13256	165.0
K13255	4.0
K12079	0.0
K12078	0.0
K12071	0.0
K12070	0.0
K12073	180.0
K12072	0.0
K09912	4.0
K06236	0.0
K06237	0.0
K05519	0.0
K09914	4.0
K11788	0.0
K11782	0.0
K11780	0.0
K11781	0.0
K11787	0.0
K11784	0.0
K11530	0.0
K12787	0.0
K12786	0.0
K12785	0.0
K12784	0.0
K06718	0.0
K09969	5.0
K09968	3.0
K09967	2673.0
K09966	180.0
K09965	180.0
K09964	0.0
K09963	6657.0
K09962	0.0
K09961	4.0
K09960	4.0
K11527	234.0
K11524	0.0
K11525	0.0
K11250	4.0
K11253	0.0
K11258	4.0
K11528	0.0
K00713	0.0
K00712	133.0
K10780	0.0
K10783	660.0
K10125	0.0
K10124	0.0
K10126	0.0
K10121	34.0
K10123	0.0
K10122	34.0
K04652	9768.0
K04653	3038.0
K04651	12852.0
K04656	3038.0
K04654	3038.0
K04655	4285.0
K00973	47304.0
K00972	2383.0
K00971	34616.0
K00970	31399.0
K00975	35480.0
K00974	56353.0
K00979	31933.0
K00978	618.0
K14954	0.0
K14955	0.0
K14956	1.0
K06178	45907.0
K01596	838.0
K01597	176.0
K01594	0.0
K01595	523.0
K01592	0.0
K01593	0.0
K01590	224.0
K01591	42756.0
K01598	180.0
K01599	56028.0
K02711	0.0
K02710	0.0
K02713	0.0
K02712	0.0
K02714	0.0
K02717	0.0
K02716	0.0
K02719	1.0
K02718	0.0
K03449	2588.0
K03446	31284.0
K03444	0.0
K03445	4.0
K03442	47386.0
K01620	44730.0
K01621	799.0
K01622	0.0
K01623	3478.0
K01624	69008.0
K01625	69000.0
K01626	9547.0
K01627	31340.0
K01628	12518.0
K01629	2372.0
K05299	10.0
K02829	1.0
K02828	1.0
K02827	1.0
K02826	1.0
K02825	7018.0
K02824	15757.0
K02823	42186.0
K02822	5084.0
K03198	3.0
K03199	7.0
K03668	4.0
K03669	184.0
K03190	2598.0
K03191	8.0
K03660	12293.0
K03194	4.0
K03195	7.0
K03664	48980.0
K03197	5.0
K09772	11075.0
K06013	5977.0
K09770	371.0
K09771	5.0
K09776	0.0
K09777	7231.0
K09774	5.0
K09775	10195.0
K09778	7138.0
K09779	13904.0
K06269	0.0
K06323	0.0
K11624	0.0
K02991	0.0
K02990	47776.0
K02624	0.0
K02240	5967.0
K08282	187.0
K12440	0.0
K12441	0.0
K12442	0.0
K12443	0.0
K12444	0.0
K12445	0.0
K12449	0.0
K02247	0.0
K07637	4.0
K07636	47709.0
K07639	4.0
K07638	5.0
K11069	5521.0
K11068	16720.0
K11063	0.0
K11062	0.0
K11061	0.0
K11060	0.0
K11066	5.0
K11065	36924.0
K06900	0.0
K06901	20212.0
K06902	11102.0
K06903	231.0
K06904	1340.0
K06905	1430.0
K06906	1213.0
K06907	1715.0
K06908	1430.0
K06909	186.0
K10821	0.0
K05905	52.0
K05904	0.0
K05906	0.0
K05900	0.0
K05903	10.0
K01406	0.0
K05909	0.0
K05908	0.0
K00368	1.0
K00369	0.0
K00366	2739.0
K00367	0.0
K00364	180.0
K00365	180.0
K00362	12.0
K00363	8.0
K00360	0.0
```
