## Extended Data File 1 for "Diet induces reproducible alterations in the mouse and human gut microbiome": SRS3574526_SRR7555846.picrust_nol

```
# Constructed from biom file
#OTU ID	SRR7555846
K01365	0.0
K01364	0.0
K01361	118.0
K01360	0.0
K01362	18431.0
K02249	1.0
K05841	0.0
K05844	17.0
K05845	2096.0
K05846	18609.0
K05847	17726.0
K00508	48.0
K00500	2.0
K00507	92.0
K00504	0.0
K00505	0.0
K12521	6.0
K01101	12698.0
K01103	0.0
K12520	4.0
K01104	92102.0
K05592	20607.0
K05593	14354.0
K05590	204.0
K05591	205.0
K05596	249.0
K05597	46.0
K05594	8.0
K05595	547.0
K05599	4.0
K11964	0.0
K11962	0.0
K14540	28850.0
K12529	8.0
K12528	8.0
K06353	0.0
K02456	763.0
K02457	207.0
K02454	304.0
K02455	256.0
K02452	254.0
K02453	258.0
K02450	9.0
K02103	9171.0
K08138	3.0
K02108	30728.0
K02109	37448.0
K02458	216.0
K02459	255.0
K08137	202.0
K03851	0.0
K03850	0.0
K03852	0.0
K03855	6.0
K03856	27921.0
K13018	0.0
K13019	0.0
K13010	1.0
K13011	0.0
K13012	2749.0
K13013	0.0
K13014	204.0
K13015	715.0
K13016	0.0
K13017	0.0
K08566	1.0
K08567	201.0
K13274	0.0
K13275	21.0
K13276	0.0
K13277	0.0
K03275	200.0
K03274	205.0
K03277	0.0
K03276	7.0
K03271	14240.0
K03270	10266.0
K03273	601.0
K03272	7137.0
K03279	0.0
K03278	0.0
K11022	0.0
K12277	0.0
K12276	1.0
K12270	337.0
K11058	0.0
K12279	1.0
K12278	1.0
K07557	0.0
K07550	0.0
K07552	3563.0
K06319	0.0
K09909	56.0
K09908	200.0
K12051	0.0
K12050	0.0
K12057	206.0
K12056	207.0
K06221	210.0
K09900	203.0
K09903	32849.0
K09902	248.0
K09904	200.0
K09907	204.0
K09906	252.0
K11501	0.0
K03234	0.0
K00773	29171.0
K00772	74.0
K00777	0.0
K00776	0.0
K06313	1378.0
K06315	0.0
K05574	0.0
K10201	90.0
K07176	0.0
K07177	4765.0
K07174	0.0
K07175	2790.0
K07172	86.0
K07173	15176.0
K07170	5367.0
K07171	59970.0
K07178	1.0
K07179	0.0
K00195	0.0
K00194	42.0
K00197	758.0
K00196	0.0
K00191	0.0
K00190	0.0
K00193	0.0
K00192	0.0
K00198	4849.0
K06405	22956.0
K10109	13752.0
K10108	23173.0
K10107	4.0
K01828	0.0
K01829	1.0
K01826	367.0
K01825	1004.0
K01822	63.0
K01823	5228.0
K01820	1.0
K01821	5130.0
K00999	0.0
K00998	11470.0
K00995	50482.0
K00997	7381.0
K00996	549.0
K00991	31653.0
K00990	255.0
K00992	8.0
K11028	0.0
K02622	9321.0
K02625	0.0
K03564	17679.0
K13489	0.0
K13488	0.0
K13483	4.0
K13482	4.0
K13481	4.0
K13480	4.0
K13487	0.0
K13486	0.0
K14680	0.0
K14681	0.0
K14682	253.0
K08358	1130.0
K08357	1129.0
K08356	0.0
K08355	0.0
K03469	32613.0
K03462	0.0
K03464	9.0
K03465	8434.0
K03466	33859.0
K01648	0.0
K01649	37643.0
K01643	11262.0
K01640	2614.0
K01641	5068.0
K01646	3881.0
K01647	31207.0
K01644	11466.0
K02597	1.0
K02626	0.0
K02595	0.0
K02594	1445.0
K02593	1.0
K02592	1378.0
K02591	2758.0
K02590	8825.0
K02598	3455.0
K02849	205.0
K14061	594.0
K14062	204.0
K14063	4.0
K14064	9.0
K14065	8.0
K14067	0.0
K02841	206.0
K02840	4076.0
K02843	206.0
K02844	205.0
K02847	203.0
K02846	9.0
K02102	22.0
K09758	139.0
K06039	204.0
K06034	0.0
K06036	0.0
K06037	0.0
K06032	0.0
K01581	4237.0
K02702	0.0
K02659	49.0
K13490	0.0
K13491	0.0
K03644	3240.0
K03645	204.0
K03646	211.0
K03647	4031.0
K03640	255.0
K03641	255.0
K03642	258.0
K03643	253.0
K03648	26850.0
K03649	738.0
K06694	0.0
K11814	0.0
K12428	0.0
K12429	0.0
K12422	0.0
K12423	0.0
K12420	0.0
K12421	0.0
K12426	0.0
K12427	0.0
K12424	0.0
K12425	0.0
K07349	403.0
K07348	207.0
K05380	0.0
K07345	1244.0
K07344	1.0
K07347	1264.0
K07346	658.0
K07341	12169.0
K07340	253.0
K07343	9448.0
K07342	0.0
K06968	205.0
K06969	43380.0
K06962	1876.0
K06963	0.0
K06960	25202.0
K06961	0.0
K06966	5913.0
K06967	28793.0
K06964	0.0
K06965	0.0
K08995	5.0
K08994	255.0
K08997	57.0
K08996	1546.0
K08990	204.0
K08993	200.0
K08992	243.0
K08999	938.0
K08998	20496.0
K08344	193.0
K08345	9.0
K08346	5.0
K14940	0.0
K02724	0.0
K08349	5.0
K11815	0.0
K05929	0.0
K05928	0.0
K05927	0.0
K05924	2.0
K05922	0.0
K05921	398.0
K00349	3004.0
K00698	0.0
K00340	3066.0
K00341	3065.0
K00690	15961.0
K00343	3065.0
K00344	337.0
K00697	56.0
K00346	3004.0
K00347	3004.0
K09116	6793.0
K09117	26000.0
K05337	5569.0
K09118	64.0
K09119	0.0
K02106	1645.0
K05823	1178.0
K05820	251.0
K05826	0.0
K05827	0.0
K02100	9.0
K02101	0.0
K00524	0.0
K00525	21086.0
K00526	13428.0
K00527	53524.0
K00520	26.0
K00522	0.0
K00523	1.0
K02451	2.0
K00528	27846.0
K00529	49.0
K00025	0.0
K14215	0.0
K14213	0.0
K03453	3148.0
K00796	13394.0
K05339	1264.0
K00027	30041.0
K00794	15943.0
K00793	15546.0
K01347	0.0
K01346	0.0
K01344	0.0
K01343	0.0
K00791	32850.0
K01340	0.0
K00790	49516.0
K02694	0.0
K02696	0.0
K02697	0.0
K02690	0.0
K02691	936.0
K02692	0.0
K02693	0.0
K02698	0.0
K02699	0.0
K00836	90.0
K00837	3312.0
K00835	207.0
K00832	1351.0
K00833	3132.0
K00830	5.0
K00831	27793.0
K00839	342.0
K04335	7.0
K04334	8.0
K01120	4.0
K01126	23922.0
K04333	9.0
K01129	25355.0
K01128	2.0
K04339	0.0
K04338	8.0
K02470	54578.0
K02471	204.0
K02472	256.0
K02473	0.0
K02474	9721.0
K02475	176.0
K02476	176.0
K02477	11311.0
K02478	227.0
K02479	4.0
K09019	10.0
K01267	17992.0
K13074	0.0
K13075	0.0
K11441	0.0
K14055	204.0
K13299	0.0
K13292	30594.0
K14057	4.0
K14056	4.0
K02856	9.0
K02585	1490.0
K12211	0.0
K12210	0.0
K12213	0.0
K12212	0.0
K12215	0.0
K02854	9.0
K12217	0.0
K12216	0.0
K12219	0.0
K12218	0.0
K02855	10.0
K08692	0.0
K08693	85.0
K08690	0.0
K08691	0.0
K08696	0.0
K08697	0.0
K11748	205.0
K11749	32674.0
K11746	9.0
K11747	297.0
K11744	9.0
K11745	9.0
K11742	204.0
K11743	7647.0
K11740	7.0
K11741	930.0
K13920	3543.0
K13921	815.0
K13922	11329.0
K13923	815.0
K13924	2.0
K13925	8.0
K13926	204.0
K13927	2682.0
K13928	5.0
K13929	173.0
K09923	204.0
K09922	3048.0
K06201	14782.0
K06200	12414.0
K06207	25941.0
K06206	6946.0
K06205	204.0
K09924	1.0
K09929	2.0
K06208	669.0
K00759	25838.0
K00758	204.0
K00752	0.0
K00757	23109.0
K00756	9954.0
K00754	45422.0
K06001	12937.0
K05557	0.0
K09766	4234.0
K05554	0.0
K07475	0.0
K07150	15920.0
K07151	0.0
K07152	22.0
K07153	250.0
K07154	7799.0
K07155	0.0
K07156	253.0
K07157	2.0
K07406	24278.0
K07407	51425.0
K07404	27009.0
K07405	2809.0
K07402	21789.0
K07403	13.0
K07400	252.0
K07401	2.0
K01808	30939.0
K01809	19436.0
K01800	11.0
K01801	0.0
K01802	3826.0
K01803	34961.0
K01804	9495.0
K01805	1081.0
K01807	14167.0
K09718	0.0
K14668	0.0
K14669	0.0
K14666	0.0
K14667	0.0
K01664	387.0
K01665	3244.0
K01666	11296.0
K01667	3913.0
K01660	0.0
K01661	2314.0
K01662	28296.0
K01663	0.0
K01668	72.0
K01669	530.0
K02863	32845.0
K02862	8.0
K02860	32255.0
K02867	32845.0
K02866	0.0
K02864	28900.0
K02869	0.0
K05362	169.0
K05365	506.0
K03402	26377.0
K03403	0.0
K03400	0.0
K03406	142387.0
K03407	17905.0
K03404	0.0
K03405	0.0
K03408	33513.0
K03409	722.0
K02315	33724.0
K02314	33108.0
K02317	9.0
K02316	32403.0
K02313	32856.0
K02312	4.0
K02319	0.0
K12405	0.0
K12152	204.0
K12151	9.0
K07091	253.0
K07090	45392.0
K07093	15.0
K07092	0.0
K07095	38569.0
K07094	169.0
K07097	0.0
K07096	0.0
K07099	5805.0
K07098	37845.0
K11175	29161.0
K11174	0.0
K11177	4.0
K11176	0.0
K11173	0.0
K11179	253.0
K11178	5.0
K00322	252.0
K00320	8.0
K00321	0.0
K00326	0.0
K00324	307.0
K00325	254.0
K00329	1.0
K05945	0.0
K05944	0.0
K05947	0.0
K05946	12162.0
K06944	0.0
K06945	2.0
K06946	204.0
K06415	1382.0
K06940	13686.0
K06941	28656.0
K06942	32849.0
K06943	0.0
K10806	251.0
K10807	0.0
K10804	503.0
K10805	252.0
K06948	5868.0
K06949	39493.0
K06418	555.0
K09138	717.0
K09139	0.0
K09134	7516.0
K09135	0.0
K09136	354.0
K09137	716.0
K09130	0.0
K09131	948.0
K09132	6726.0
K09133	0.0
K05808	27785.0
K05809	200.0
K05804	7322.0
K05805	205.0
K05806	0.0
K05807	3064.0
K05800	205.0
K05801	204.0
K05802	204.0
K05803	204.0
K01044	49.0
K01045	0.0
K01046	634.0
K02068	1509.0
K04561	6.0
K01042	2719.0
K05568	24294.0
K05567	8065.0
K14273	0.0
K14275	0.0
K14274	112.0
K02062	204.0
K05245	9.0
K05564	46.0
K01048	4666.0
K02066	3066.0
K01322	2812.0
K01325	0.0
K02065	3066.0
K01326	0.0
K05560	46.0
K02243	6202.0
K08930	0.0
K02679	204.0
K02676	49.0
K02674	45.0
K02675	0.0
K02672	49.0
K02241	838.0
K02670	52.0
K02671	49.0
K00810	1.0
K00811	2878.0
K00812	2931.0
K00813	204.0
K00814	0.0
K00817	28984.0
K00818	3948.0
K00819	170.0
K02530	831.0
K02245	6258.0
K02244	5070.0
K01499	0.0
K01498	0.0
K01493	32590.0
K01492	591.0
K01491	72839.0
K01497	425.0
K01496	2494.0
K01495	16857.0
K01494	7817.0
K02418	19066.0
K02419	20381.0
K14492	0.0
K02412	16829.0
K02413	20149.0
K02410	20381.0
K02411	9359.0
K02416	20381.0
K02417	14126.0
K02414	3787.0
K02415	286.0
K00120	0.0
K00121	990.0
K00430	0.0
K13058	0.0
K13059	0.0
K13727	181.0
K13057	1.0
K13722	0.0
K13051	204.0
K13052	18430.0
K00435	179.0
K12054	0.0
K03239	0.0
K03238	0.0
K03231	0.0
K03230	197.0
K03232	0.0
K12059	11.0
K03237	0.0
K03236	0.0
K12058	199.0
K12239	0.0
K12238	0.0
K12235	0.0
K12234	2551.0
K13942	0.0
K13940	14420.0
K13941	0.0
K12097	0.0
K12096	0.0
K12095	0.0
K12094	0.0
K12093	0.0
K12092	0.0
K12091	0.0
K12090	0.0
K12099	0.0
K12098	0.0
K06356	0.0
K05992	53.0
K03540	0.0
K06331	10176.0
K06330	36.0
K07138	23169.0
K07139	16606.0
K11811	45.0
K07132	3788.0
K07133	82026.0
K07130	20430.0
K07131	2.0
K07137	49878.0
K07134	0.0
K07135	0.0
K01860	0.0
K01866	32935.0
K01867	32937.0
K01865	72.0
K01868	39950.0
K01869	32849.0
K06140	207.0
K04766	168.0
K04767	750.0
K04764	251.0
K04762	3063.0
K04763	35478.0
K04760	252.0
K04761	570.0
K04768	169.0
K04769	18999.0
K08313	636.0
K08312	205.0
K08311	254.0
K08310	207.0
K08317	413.0
K08316	18255.0
K08315	10.0
K08314	2753.0
K05149	0.0
K08319	199.0
K08318	8.0
K06339	0.0
K14648	0.0
K14392	238.0
K14393	274.0
K14645	1.0
K14647	1.0
K01689	43153.0
K01686	29654.0
K01687	43170.0
K01684	7684.0
K01685	17641.0
K01682	255.0
K01681	27988.0
K05308	0.0
K02889	0.0
K02888	32844.0
K02885	0.0
K02884	32849.0
K02887	32842.0
K02886	32849.0
K02881	32849.0
K02883	0.0
K13743	0.0
K02086	5242.0
K02081	2179.0
K02080	8.0
K02083	649.0
K02082	2085.0
K13831	0.0
K03428	0.0
K03429	14629.0
K03424	42790.0
K03935	0.0
K03932	0.0
K03933	458.0
K03930	7154.0
K03931	92.0
K02339	254.0
K02338	32857.0
K02337	32566.0
K02336	204.0
K02335	39576.0
K02334	13857.0
K02330	0.0
K03688	19339.0
K03689	0.0
K03680	112.0
K03683	252.0
K03684	1191.0
K03685	32847.0
K03686	70275.0
K03687	29941.0
K07301	17060.0
K07300	11.0
K07303	4.0
K07302	4.0
K07305	4946.0
K07304	5799.0
K07307	4612.0
K07306	4143.0
K07309	945.0
K07308	3948.0
K02617	5.0
K02610	200.0
K02963	32845.0
K02612	200.0
K02961	29099.0
K09686	88435.0
K09687	218730.0
K09684	477.0
K09685	5834.0
K09682	10.0
K09683	1.0
K09680	169.0
K09681	7.0
K09688	4.0
K09689	4.0
K05962	1.0
K05961	0.0
K05967	34.0
K05966	3807.0
K11159	0.0
K05964	3751.0
K05968	2.0
K11152	0.0
K00309	0.0
K00658	429.0
K00304	0.0
K00305	0.0
K00654	0.0
K00655	49174.0
K00652	3073.0
K00301	1.0
K00302	6744.0
K00303	12.0
K10828	0.0
K06431	1.0
K06432	1.0
K06433	1.0
K06434	1.0
K06436	1234.0
K06437	0.0
K10820	113.0
K06439	1.0
K10822	0.0
K10823	0.0
K10826	0.0
K09167	7189.0
K06322	0.0
K14117	0.0
K14259	0.0
K14257	0.0
K01308	2033.0
K01303	641.0
K01301	0.0
K01305	278.0
K01304	5342.0
K02658	49.0
K00672	0.0
K02650	3341.0
K02651	3.0
K02652	12510.0
K02653	16698.0
K02654	55453.0
K05687	0.0
K02656	51.0
K05685	256.0
K00878	21692.0
K00879	818.0
K00872	4485.0
K00873	32572.0
K00870	0.0
K00876	37257.0
K00877	0.0
K00874	36791.0
K00875	0.0
K04487	59178.0
K04486	30048.0
K04485	30734.0
K04484	0.0
K04483	0.0
K04482	0.0
K04480	0.0
K04488	36401.0
K12049	0.0
K13693	0.0
K13706	0.0
K13694	204.0
K13695	204.0
K05977	0.0
K09516	0.0
K02434	46326.0
K02435	42419.0
K02436	478.0
K02437	12529.0
K05350	10962.0
K02431	10418.0
K08100	0.0
K02433	46202.0
K02438	23863.0
K02439	236.0
K03745	249.0
K03744	16782.0
K03747	11.0
K03210	31349.0
K03217	37757.0
K03216	29105.0
K03215	255.0
K03742	20453.0
K03219	197.0
K03218	33469.0
K03749	205.0
K03748	204.0
K02383	0.0
K06327	1.0
K06320	10316.0
K07238	31838.0
K09479	0.0
K09478	0.0
K09475	9.0
K09474	1.0
K09477	8.0
K09476	200.0
K09471	199.0
K09470	10.0
K09473	4.0
K09472	5.0
K07543	0.0
K06898	18680.0
K13967	0.0
K13963	10033.0
K07545	0.0
K00737	6729.0
K05345	48.0
K11706	1.0
K11707	2.0
K11704	1.0
K11705	1.0
K11708	2.0
K11709	2.0
K05588	0.0
K07114	16414.0
K07443	12259.0
K07116	0.0
K07117	3.0
K07110	2.0
K07447	32849.0
K07112	2162.0
K07113	257.0
K07448	11226.0
K07118	2736.0
K07119	215.0
K10619	0.0
K10618	0.0
K10617	0.0
K10616	0.0
K01848	9.0
K01849	5.0
K01844	5199.0
K01845	12929.0
K01846	25.0
K01847	5638.0
K01840	36888.0
K01841	478.0
K01842	0.0
K01843	1091.0
K06219	203.0
K10832	0.0
K05348	0.0
K14203	1.0
K08483	30771.0
K08482	2.0
K08481	0.0
K08480	0.0
K08485	246.0
K08484	250.0
K00464	0.0
K00467	1.0
K00466	0.0
K00461	0.0
K00460	0.0
K00463	0.0
K00462	0.0
K04509	1.0
K00469	0.0
K00468	0.0
K08645	0.0
K04744	255.0
K01518	0.0
K01519	0.0
K04748	2.0
K04749	849.0
K01514	64.0
K01515	43471.0
K01512	20289.0
K01510	0.0
K14623	205.0
K14626	0.0
K14627	0.0
K14628	0.0
K14629	0.0
K03918	0.0
K03919	197.0
K12372	205.0
K12373	22237.0
K12370	205.0
K12371	205.0
K02359	0.0
K02358	32976.0
K02351	7.0
K02352	123.0
K02355	56094.0
K02357	32846.0
K02356	37426.0
K13574	10.0
K13573	0.0
K13572	0.0
K13571	0.0
K13570	0.0
K12112	9.0
K12113	9.0
K12110	0.0
K12111	484.0
K07329	0.0
K07328	0.0
K07323	252.0
K07322	5796.0
K07321	3378.0
K07320	253.0
K07327	0.0
K07326	0.0
K07325	0.0
K07324	0.0
K08163	201.0
K06180	80876.0
K06181	254.0
K06182	17016.0
K06183	28869.0
K06186	253.0
K06187	32856.0
K06188	4750.0
K06189	254.0
K08359	193.0
K07589	9.0
K07588	2826.0
K07587	0.0
K07586	8839.0
K07585	0.0
K07584	27072.0
K07583	0.0
K07582	0.0
K07581	0.0
K07580	0.0
K11139	3.0
K05989	46396.0
K05988	0.0
K05985	11163.0
K05987	1.0
K05986	1.0
K10843	1.0
K08354	202.0
K10844	3.0
K10848	0.0
K00673	56.0
K00674	4236.0
K00675	995.0
K00676	19419.0
K00677	3065.0
K06988	253.0
K06989	556.0
K08351	9.0
K06980	254.0
K06981	0.0
K06982	0.0
K08350	202.0
K06984	0.0
K06985	1.0
K06986	0.0
K06987	11236.0
K02445	7443.0
K02444	8599.0
K00582	0.0
K00583	0.0
K00580	0.0
K02110	33667.0
K00586	0.0
K00587	0.0
K00584	0.0
K08921	0.0
K02441	216.0
K00588	535.0
K08922	0.0
K02440	12521.0
K00018	30923.0
K08923	0.0
K02443	11920.0
K00019	36.0
K02442	4.0
K08925	0.0
K08926	0.0
K08927	0.0
K03149	5556.0
K06604	0.0
K00015	64.0
K01989	31368.0
K00854	46065.0
K00855	205.0
K00856	1.0
K00857	12188.0
K00850	74766.0
K00851	2858.0
K00852	41361.0
K00853	1323.0
K00858	32850.0
K00859	31920.0
K01181	6774.0
K01180	0.0
K01183	7730.0
K01182	30376.0
K01185	5971.0
K01184	0.0
K01187	44072.0
K01188	22855.0
K02596	716.0
K13766	47.0
K13767	11.0
K13003	0.0
K13002	0.0
K13000	0.0
K02984	0.0
K02986	32853.0
K02987	0.0
K02636	0.0
K02982	26123.0
K02983	0.0
K02638	0.0
K02639	0.0
K02988	32668.0
K08298	1881.0
K08299	10.0
K03583	253.0
K03582	253.0
K03581	33406.0
K03580	255.0
K03587	4002.0
K03586	253.0
K03585	6081.0
K03584	32153.0
K03589	29054.0
K03588	53315.0
K01725	43.0
K01724	9.0
K01727	800.0
K01726	14896.0
K01721	2.0
K01720	199.0
K01722	0.0
K13008	0.0
K01729	0.0
K01728	6.0
K09530	0.0
K09539	0.0
K02188	20995.0
K02189	21049.0
K02182	11.0
K02183	0.0
K03769	3657.0
K03768	46505.0
K03767	431.0
K03765	8.0
K03764	201.0
K03763	47065.0
K03762	1306.0
K03761	23.0
K03760	62.0
K09457	197.0
K09456	10.0
K09459	471.0
K09458	29781.0
K00602	58868.0
K13988	0.0
K13985	0.0
K09981	533.0
K09980	8.0
K09983	1.0
K09982	42.0
K09985	0.0
K09984	2.0
K09987	0.0
K09986	48.0
K09989	8871.0
K09988	8010.0
K12583	0.0
K12582	204.0
K12589	0.0
K11720	261.0
K09759	13190.0
K10985	130.0
K10984	1146.0
K07468	0.0
K07469	18.0
K07464	20225.0
K07465	1.0
K07466	0.0
K07467	15025.0
K07460	19389.0
K07461	15928.0
K07462	32468.0
K07463	0.0
K10679	304.0
K10678	9.0
K10671	0.0
K10670	9512.0
K10673	7.0
K10672	546.0
K10674	40.0
K10677	1.0
K10676	0.0
K08726	0.0
K08724	5110.0
K08722	4946.0
K08723	9.0
K08720	0.0
K08721	0.0
K08728	4765.0
K10187	0.0
K00119	2.0
K00118	1.0
K00449	45.0
K00448	45.0
K00115	0.0
K00446	1.0
K00117	67.0
K00116	540.0
K00111	25226.0
K00442	0.0
K00113	204.0
K00112	204.0
K01539	0.0
K01531	23714.0
K04720	28010.0
K01533	33985.0
K01534	68975.0
K01535	0.0
K01537	33512.0
K14358	0.0
K14605	0.0
K14606	0.0
K00413	4.0
K10120	3318.0
K05600	4.0
K05777	37.0
K03972	9.0
K03973	4847.0
K03970	200.0
K03971	7.0
K03976	32582.0
K03977	32618.0
K03974	204.0
K03975	11774.0
K03978	32848.0
K03979	32856.0
K13378	3060.0
K02372	28045.0
K02371	25174.0
K02377	11222.0
K02379	1391.0
K03396	0.0
K03397	0.0
K03394	26272.0
K03395	4.0
K03392	0.0
K03393	0.0
K03390	2831.0
K03391	0.0
K03399	897.0
K03027	0.0
K12136	5.0
K12137	5.0
K06610	3200.0
K12138	2.0
K12139	2.0
K11444	0.0
K11440	1.0
K11443	1.0
K11442	160.0
K00612	2.0
K00613	936.0
K00610	20530.0
K00611	31331.0
K00616	14151.0
K00617	0.0
K00614	51.0
K00615	97435.0
K00619	8.0
K10863	0.0
K07874	0.0
K06234	0.0
K10240	7.0
K10241	7.0
K10242	0.0
K10243	0.0
K04110	0.0
K04113	0.0
K04112	0.0
K04115	0.0
K04114	0.0
K04117	0.0
K04116	0.0
K04118	0.0
K05517	204.0
K07705	1691.0
K07704	2629.0
K07707	8522.0
K07706	8563.0
K07701	9.0
K07700	203.0
K07703	10.0
K07702	203.0
K07709	10.0
K07708	254.0
K01955	52135.0
K13042	0.0
K09934	8.0
K09935	15073.0
K06216	3851.0
K09937	7.0
K13745	50.0
K13746	0.0
K13747	13904.0
K13740	0.0
K13741	0.0
K13742	0.0
K06211	6942.0
K06212	1141.0
K09933	10.0
K02618	199.0
K02619	3236.0
K02968	32477.0
K02966	0.0
K02967	32849.0
K02616	244.0
K02965	32849.0
K02962	0.0
K02611	200.0
K02613	199.0
K03569	56421.0
K03568	860.0
K03565	31665.0
K06218	16.0
K03567	205.0
K03566	214.0
K03561	5977.0
K03560	253.0
K03563	22905.0
K03562	255.0
K06430	0.0
K01709	688.0
K01708	10.0
K01707	1.0
K01706	476.0
K01705	0.0
K01704	68104.0
K01703	68603.0
K01702	0.0
K14165	4.0
K14164	0.0
K14166	1.0
K14161	2.0
K14160	1.0
K14162	2.0
K05396	605.0
K03709	2163.0
K03708	3250.0
K08160	55.0
K03701	47057.0
K03700	23233.0
K03703	23216.0
K03702	32849.0
K03705	29788.0
K03704	41187.0
K03707	1761.0
K03706	17279.0
K06289	0.0
K06288	0.0
K06283	17719.0
K06282	1149.0
K06281	1149.0
K06287	27243.0
K06286	5078.0
K06285	669.0
K06284	9692.0
K08161	8676.0
K07540	0.0
K06438	14903.0
K06869	0.0
K06868	0.0
K06867	307.0
K06866	204.0
K06865	0.0
K06864	16167.0
K06863	0.0
K06862	0.0
K06861	3177.0
K06860	0.0
K12659	0.0
K12658	4.0
K07547	0.0
K07546	0.0
K15023	0.0
K15022	0.0
K15020	0.0
K15024	14290.0
K08700	0.0
K08162	6930.0
K07544	0.0
K00137	9.0
K00135	5259.0
K00134	33978.0
K00133	29818.0
K00132	72.0
K00131	741.0
K00130	7827.0
K00139	0.0
K00138	8.0
K00429	11.0
K00428	2821.0
K00421	0.0
K00423	0.0
K00425	9165.0
K00427	15.0
K00426	9159.0
K14292	0.0
K14379	0.0
K14370	0.0
K14371	0.0
K14372	0.0
K14373	0.0
K14374	0.0
K14375	0.0
K09845	0.0
K14082	0.0
K14083	53.0
K14080	0.0
K14081	0.0
K14086	6729.0
K14087	7665.0
K14084	470.0
K14088	7665.0
K14089	6729.0
K01552	26238.0
K01551	1770.0
K01556	12.0
K01557	0.0
K01554	210.0
K01555	9.0
K04708	0.0
K03955	0.0
K13689	0.0
K13688	828.0
K13683	8.0
K13685	8658.0
K13684	8.0
K13687	0.0
K13686	0.0
K14159	95.0
K02399	206.0
K02398	5246.0
K02395	4435.0
K02394	209.0
K02397	12015.0
K02396	22448.0
K02391	207.0
K02390	20347.0
K02393	209.0
K02392	34248.0
K13533	1.0
K13532	1.0
K13531	263.0
K13530	93.0
K01550	0.0
K05658	0.0
K14054	723.0
K02601	38173.0
K02970	31595.0
K05378	0.0
K12339	254.0
K14060	202.0
K11687	0.0
K11686	1.0
K11685	9.0
K11689	1638.0
K11688	1493.0
K08939	0.0
K03048	5626.0
K03049	0.0
K13821	508.0
K13820	14.0
K03042	0.0
K03043	32042.0
K03040	29290.0
K03041	0.0
K03046	32674.0
K03047	0.0
K03044	0.0
K03045	0.0
K00348	3007.0
K09847	0.0
K00692	1212.0
K00638	18124.0
K00639	4107.0
K00693	0.0
K00634	12035.0
K00635	8.0
K00630	0.0
K00631	254.0
K00632	5681.0
K00633	7988.0
K00691	4950.0
K00696	0.0
K00694	1902.0
K00695	0.0
K10854	0.0
K07811	8.0
K07810	245.0
K07813	24710.0
K07812	945.0
K07814	6923.0
K07816	5166.0
K00090	65.0
K00091	7210.0
K00094	2738.0
K00096	10351.0
K00097	5502.0
K00098	5.0
K00099	27606.0
K10228	0.0
K10229	0.0
K12548	0.0
K10222	0.0
K10220	0.0
K10221	0.0
K10227	0.0
K05822	829.0
K01949	0.0
K01945	29154.0
K01947	0.0
K01946	0.0
K01941	808.0
K01940	25556.0
K06357	0.0
K07729	71094.0
K07728	0.0
K07727	41558.0
K07726	8427.0
K07725	0.0
K07724	206.0
K07723	736.0
K07722	989.0
K07721	0.0
K07720	103416.0
K00899	1177.0
K05824	0.0
K00891	44013.0
K00892	204.0
K00895	2.0
K00897	2941.0
K08151	198.0
K08153	1239.0
K08154	204.0
K02948	32848.0
K02942	0.0
K02944	0.0
K05665	0.0
K02946	29663.0
K13793	0.0
K06352	0.0
K01769	0.0
K01768	8.0
K01761	228.0
K01760	5469.0
K01762	0.0
K09578	0.0
K01766	204.0
K08164	8.0
K02493	32674.0
K08166	0.0
K08167	240.0
K02496	205.0
K02497	169.0
K02494	253.0
K02495	50963.0
K02498	205.0
K02499	2129.0
K08168	0.0
K08169	9.0
K14415	6988.0
K14414	202.0
K06881	32617.0
K00436	1.0
K06332	1.0
K12815	0.0
K12810	0.0
K06885	6264.0
K00437	14.0
K06335	1.0
K06334	23751.0
K03547	23351.0
K03546	13047.0
K03545	47783.0
K03544	45886.0
K03543	3303.0
K06888	7250.0
K10941	0.0
K03549	4441.0
K03548	204.0
K10940	0.0
K02236	9505.0
K02237	26128.0
K02234	0.0
K02232	21061.0
K02233	28506.0
K02230	2.0
K02231	39155.0
K06359	0.0
K02238	30346.0
K02239	2.0
K03723	28339.0
K03722	9644.0
K03721	207.0
K03720	204.0
K03727	0.0
K03726	0.0
K03725	0.0
K03724	567.0
K06358	0.0
K12673	0.0
K12679	0.0
K12678	7.0
K06410	13377.0
K11898	0.0
K11899	0.0
K11896	412.0
K11897	5.0
K11894	202.0
K11895	216.0
K11892	215.0
K11893	215.0
K11890	44.0
K11891	251.0
K08762	0.0
K08764	0.0
K08765	0.0
K10418	0.0
K11325	0.0
K11326	0.0
K11327	0.0
K11328	0.0
K11329	0.0
K00151	197.0
K00150	0.0
K00153	0.0
K00400	0.0
K00407	4.0
K00406	4.0
K00405	4.0
K00404	4.0
K00158	1051.0
K01342	8.0
K09388	8.0
K09386	1.0
K09384	4642.0
K04094	11865.0
K04095	8309.0
K04096	32632.0
K04097	237.0
K04090	45.0
K04091	302.0
K04092	1.0
K04093	2.0
K04098	0.0
K04099	0.0
K01578	0.0
K01579	7531.0
K01574	3273.0
K01575	1303.0
K01576	0.0
K01577	1264.0
K01571	20434.0
K01572	28333.0
K01573	2.0
K02009	12259.0
K02008	97228.0
K02005	19225.0
K02004	211210.0
K02007	14141.0
K02006	136870.0
K02001	234.0
K02000	533.0
K02003	297630.0
K02002	534.0
K03065	0.0
K08952	0.0
K03060	28680.0
K13809	0.0
K10948	0.0
K09607	1.0
K06125	0.0
K04337	8.0
K06120	2728.0
K06121	0.0
K04336	8.0
K01127	0.0
K09703	105.0
K00004	12.0
K14699	0.0
K09702	2104.0
K14698	0.0
K05311	4240.0
K13829	1.0
K10943	0.0
K07291	0.0
K07290	9.0
K10206	26615.0
K10202	22.0
K10208	159.0
K10209	188.0
K01966	4.0
K01965	1.0
K01964	715.0
K01963	17237.0
K01962	9951.0
K01961	48286.0
K01960	2810.0
K01969	47.0
K01968	47.0
K07749	8707.0
K07748	0.0
K07741	8029.0
K07740	9.0
K07743	0.0
K07742	29395.0
K07745	0.0
K07744	0.0
K07746	196.0
K01299	7946.0
K01295	3120.0
K01297	6886.0
K02922	0.0
K05603	1.0
K02921	0.0
K02926	32849.0
K05607	0.0
K02924	0.0
K05605	0.0
K02928	0.0
K02929	0.0
K00216	53.0
K00217	0.0
K00214	0.0
K00215	32118.0
K00213	0.0
K00210	0.0
K00211	0.0
K00218	0.0
K00219	1306.0
K01035	19.0
K01034	6134.0
K04517	27860.0
K01740	54026.0
K01031	59.0
K01746	1190.0
K01745	1489.0
K01744	4712.0
K01749	8119.0
K01039	926.0
K04518	3817.0
K09591	0.0
K14129	0.0
K14128	0.0
K14121	0.0
K14120	0.0
K14123	0.0
K14122	0.0
K14125	0.0
K14124	0.0
K14127	0.0
K14126	0.0
K03521	30822.0
K03520	0.0
K03523	30917.0
K03522	30814.0
K03525	29572.0
K03524	29523.0
K03527	30508.0
K03526	27766.0
K03529	29774.0
K03528	252.0
K06338	0.0
K02217	8349.0
K03299	4088.0
K03298	968.0
K13472	0.0
K03293	21774.0
K03292	51262.0
K03291	13.0
K03290	9.0
K03297	11480.0
K03296	18312.0
K03295	7642.0
K03294	30656.0
K13009	1.0
K12690	0.0
K09743	0.0
K06022	0.0
K07190	0.0
K06021	0.0
K07192	4863.0
K06020	1.0
K06027	0.0
K06026	0.0
K09744	0.0
K07991	3.0
K08749	0.0
K09835	0.0
K09834	0.0
K10439	63516.0
K06351	8.0
K09833	0.0
K10925	0.0
K10924	1.0
K10927	1.0
K10926	1.0
K10923	0.0
K10922	0.0
K09629	0.0
K10697	0.0
K00179	10052.0
K00172	6555.0
K00171	2054.0
K00170	2992.0
K00177	7450.0
K00176	7446.0
K00175	14345.0
K00174	9794.0
K13478	0.0
K14338	2.0
K14339	0.0
K14335	0.0
K14337	0.0
K14330	0.0
K14331	0.0
K14333	0.0
K08918	0.0
K13479	5880.0
K04078	32671.0
K04079	27719.0
K04076	679.0
K04077	32853.0
K04074	7506.0
K04075	30794.0
K04072	36384.0
K04073	6.0
K04070	19159.0
K04071	0.0
K14597	0.0
K13318	0.0
K08280	1.0
K13641	1597.0
K13640	936.0
K13643	724.0
K13642	0.0
K02027	341049.0
K02026	580663.0
K02025	618544.0
K02024	15.0
K02023	14295.0
K02022	257.0
K02021	8.0
K02020	13096.0
K02029	51488.0
K02028	61118.0
K03886	8.0
K03887	8.0
K03884	0.0
K03885	8661.0
K03881	0.0
K03888	8.0
K03889	0.0
K12998	0.0
K12999	2.0
K12992	3936.0
K12993	0.0
K12990	6756.0
K12991	0.0
K12996	537.0
K12997	3.0
K12994	0.0
K12995	4.0
K08979	0.0
K08978	18149.0
K03088	257554.0
K03089	256.0
K03086	43271.0
K03087	205.0
K08971	0.0
K08970	9.0
K03082	136.0
K03080	5.0
K08974	28002.0
K13868	0.0
K00918	2964.0
K01553	0.0
K12214	0.0
K11646	0.0
K11645	0.0
K11641	0.0
K11640	0.0
K12736	0.0
K12733	0.0
K07507	13549.0
K07506	54.0
K07505	2.0
K07504	3.0
K07503	0.0
K07502	11369.0
K07501	48.0
K07500	0.0
K07509	0.0
K07508	0.0
K11422	0.0
K08698	0.0
K10773	35777.0
K10774	0.0
K14286	0.0
K10778	311.0
K14287	56.0
K00140	579.0
K05501	205.0
K01903	426.0
K01902	429.0
K01905	16.0
K01904	0.0
K01907	2.0
K01906	2.0
K01909	0.0
K01908	6.0
K14534	11264.0
K00147	28089.0
K07767	0.0
K07769	0.0
K07768	0.0
K06203	205.0
K06202	205.0
K09921	205.0
K09920	10.0
K09927	6740.0
K09024	57.0
K09022	4478.0
K09023	10.0
K09020	128.0
K09021	9.0
K02908	0.0
K02909	33099.0
K08218	3063.0
K08219	9.0
K02904	32844.0
K02906	32849.0
K02907	32219.0
K02902	31720.0
K00230	940.0
K00231	170.0
K00232	0.0
K08976	169.0
K00234	0.0
K00239	10784.0
K06209	20348.0
K09928	45.0
K01015	0.0
K01014	0.0
K01012	33612.0
K01011	4219.0
K01010	0.0
K08920	0.0
K14103	0.0
K14102	0.0
K14101	0.0
K14100	0.0
K14105	0.0
K14104	0.0
K14109	0.0
K14108	0.0
K06401	2.0
K00893	0.0
K13402	0.0
K12858	0.0
K03503	3103.0
K03502	31625.0
K03501	32855.0
K03500	30042.0
K08924	0.0
K02278	1026.0
K02279	5978.0
K12977	0.0
K02276	12.0
K02277	9.0
K02274	15.0
K02275	15.0
K13450	0.0
K13451	0.0
K13452	0.0
K13454	0.0
K13455	0.0
K12509	0.0
K12508	47.0
K12507	78.0
K12506	1207.0
K12500	204.0
K12503	0.0
K05926	0.0
K09728	0.0
K14587	112.0
K06597	0.0
K06596	49.0
K06595	7.0
K06599	0.0
K06598	0.0
K07978	0.0
K07979	70322.0
K07976	0.0
K14585	0.0
K10907	35068.0
K10906	197.0
K10901	0.0
K10909	0.0
K10908	0.0
K09819	323.0
K09818	296.0
K09817	27445.0
K09816	27374.0
K09815	28484.0
K06374	19521.0
K06373	19518.0
K09812	35727.0
K09811	35336.0
K09810	9796.0
K09724	0.0
K14582	0.0
K09721	0.0
K04058	194.0
K04059	0.0
K04050	0.0
K04051	0.0
K04052	0.0
K04053	0.0
K04054	0.0
K04055	0.0
K04056	0.0
K04057	0.0
K01047	0.0
K08975	0.0
K10015	13.0
K10014	9.0
K10017	13.0
K10016	13.0
K10011	408.0
K10010	4379.0
K10013	14.0
K10012	7681.0
K10019	0.0
K10018	0.0
K13665	3.0
K13664	0.0
K13663	0.0
K13662	0.0
K13661	0.0
K13660	0.0
K13669	0.0
K13668	0.0
K07641	14.0
K01466	682.0
K13590	2.0
K01464	14563.0
K01465	30356.0
K01462	61795.0
K01463	518.0
K01460	214.0
K01461	0.0
K13599	10.0
K13598	2.0
K01468	1222.0
K01469	1.0
K09251	724.0
K09252	40.0
K02041	11542.0
K02040	33083.0
K02043	10.0
K02045	3834.0
K02044	15249.0
K02047	3831.0
K02046	3835.0
K02049	48308.0
K02048	4087.0
K05549	9.0
K05548	49.0
K06046	1.0
K03319	13166.0
K03316	3755.0
K03317	1411.0
K03314	204.0
K03315	26699.0
K03312	12941.0
K03313	1143.0
K03310	59187.0
K03311	15602.0
K12052	0.0
K02945	33705.0
K06162	26.0
K06163	20.0
K06160	0.0
K06161	0.0
K06166	24.0
K00359	3006.0
K06164	24.0
K06165	24.0
K06168	27758.0
K06169	49.0
K13020	0.0
K07158	0.0
K07159	0.0
K04835	17.0
K11621	0.0
K11991	204.0
K11622	16.0
K11996	1387.0
K11627	0.0
K11626	0.0
K11629	161.0
K11628	0.0
K07561	0.0
K07560	32785.0
K07563	0.0
K07562	0.0
K07565	0.0
K07564	0.0
K07567	36945.0
K07566	31920.0
K07569	0.0
K07568	30310.0
K09925	3.0
K11199	0.0
K11198	0.0
K11192	202.0
K11191	4.0
K11196	1.0
K11195	1.0
K11194	0.0
K02492	11442.0
K10713	0.0
K10710	3315.0
K10711	23.0
K10716	202.0
K02490	8.0
K10714	0.0
K10715	0.0
K01929	32849.0
K01928	41186.0
K01923	33056.0
K01922	892.0
K01921	36860.0
K01920	253.0
K01926	28093.0
K01925	32913.0
K01924	32849.0
K07789	205.0
K07788	205.0
K07785	4.0
K07784	201.0
K07787	245.0
K07786	8.0
K07781	9.0
K07783	208.0
K07782	14.0
K05835	64.0
K06355	0.0
K14661	0.0
K09844	0.0
K00782	1150.0
K00783	32855.0
K00784	33074.0
K00785	4.0
K00786	11494.0
K00039	1.0
K00036	12696.0
K00037	0.0
K00034	1870.0
K00035	1.0
K00032	0.0
K00033	12996.0
K00030	1507.0
K00031	25587.0
K01259	6239.0
K01258	32917.0
K01255	9959.0
K01256	4950.0
K01251	13903.0
K01250	6331.0
K01253	0.0
K01252	243.0
K09008	2.0
K09009	0.0
K09000	1.0
K09001	346.0
K09002	7413.0
K09003	0.0
K09004	839.0
K09005	939.0
K09006	0.0
K09007	203.0
K09846	0.0
K08234	12389.0
K00258	0.0
K00259	568.0
K00252	47.0
K00253	48.0
K00256	0.0
K00257	4513.0
K00254	0.0
K00255	54.0
K01079	1880.0
K01078	1.0
K01071	4899.0
K01070	269.0
K01073	868.0
K01077	13048.0
K01076	1527.0
K14472	0.0
K14471	0.0
K14470	0.0
K14475	1651.0
K09841	0.0
K02788	3838.0
K02782	70.0
K02783	2441.0
K02781	2839.0
K02786	3838.0
K02787	37.0
K02784	201.0
K01060	1612.0
K01787	2626.0
K01786	20486.0
K01785	34158.0
K01784	54383.0
K01783	38413.0
K01782	760.0
K01781	6.0
K01780	0.0
K01789	2.0
K01788	16687.0
K02526	480.0
K02527	3064.0
K02525	878.0
K02250	169.0
K02523	3064.0
K02520	33384.0
K02521	205.0
K02258	2.0
K02259	172.0
K02528	32849.0
K02529	195447.0
K03781	11210.0
K03780	5221.0
K03783	25756.0
K03782	306.0
K03785	13310.0
K03784	10755.0
K03787	9820.0
K03786	18736.0
K03789	23357.0
K03788	204.0
K10700	0.0
K00342	3066.0
K03124	0.0
K03120	0.0
K12527	5889.0
K12526	0.0
K12525	406.0
K12524	6026.0
K12523	6.0
K12522	6.0
K09789	2809.0
K09788	499.0
K09787	28453.0
K09786	1391.0
K09785	0.0
K09781	251.0
K09780	62.0
K10961	0.0
K10960	0.0
K10963	0.0
K10962	0.0
K10965	0.0
K10964	0.0
K10966	0.0
K09879	0.0
K06318	1.0
K06311	2.0
K06310	3685.0
K06312	1.0
K06314	2.0
K06317	3114.0
K11389	0.0
K11386	0.0
K11387	0.0
K11384	0.0
K11385	0.0
K11382	4.0
K11383	0.0
K11381	0.0
K11949	0.0
K10380	0.0
K04032	2577.0
K04033	9.0
K04030	3000.0
K04031	19555.0
K04036	0.0
K04037	0.0
K04034	17.0
K04035	113.0
K04038	0.0
K04039	0.0
K07046	143.0
K07047	14961.0
K07044	283.0
K07045	12840.0
K07042	29985.0
K07043	16126.0
K07040	29734.0
K07041	0.0
K07048	2172.0
K07049	0.0
K08664	0.0
K02584	12.0
K10039	3381.0
K10038	18.0
K10037	10.0
K10036	345.0
K04788	0.0
K04789	0.0
K04784	8.0
K04785	7.0
K04786	6.0
K04787	0.0
K04780	1.0
K04781	725.0
K04782	2.0
K04783	5.0
K13601	0.0
K13603	0.0
K13602	0.0
K13605	0.0
K13604	0.0
K13607	937.0
K02404	4305.0
K05783	9.0
K05782	64.0
K05781	24.0
K05780	24.0
K05787	204.0
K05786	486.0
K05785	205.0
K05784	9.0
K05789	8.0
K05788	251.0
K01442	23324.0
K01443	28506.0
K01444	1335.0
K01446	9.0
K01447	8643.0
K01448	54450.0
K01449	11668.0
K14803	0.0
K02069	1921.0
K05569	8064.0
K08008	0.0
K02063	204.0
K05566	7994.0
K05565	335.0
K05563	46.0
K05562	46.0
K05561	46.0
K02064	204.0
K03338	7145.0
K03339	19.0
K03330	0.0
K03331	0.0
K03332	533.0
K03333	1.0
K03335	6819.0
K03336	6817.0
K03337	7145.0
K12956	0.0
K12957	57.0
K12954	0.0
K12955	0.0
K12952	0.0
K12953	0.0
K12950	0.0
K12951	0.0
K14733	0.0
K00109	0.0
K06148	87938.0
K06149	206.0
K06144	204.0
K06145	206.0
K06146	5.0
K06147	374872.0
K06141	9.0
K06142	9448.0
K06143	10.0
K11945	0.0
K08948	0.0
K08949	0.0
K00071	0.0
K14664	0.0
K13810	0.0
K14665	22.0
K03058	0.0
K11609	0.0
K11608	0.0
K14660	0.0
K11603	0.0
K11602	0.0
K11601	0.0
K11600	0.0
K11607	203.0
K11606	205.0
K11605	205.0
K11604	205.0
K10558	121.0
K10559	194.0
K10550	189.0
K10551	189.0
K10552	0.0
K10553	0.0
K10554	0.0
K10555	357.0
K10556	196.0
K10557	124.0
K03051	0.0
K03050	0.0
K07549	0.0
K07548	0.0
K07239	92.0
K07235	252.0
K07234	1.0
K07237	204.0
K07236	206.0
K07231	0.0
K07230	193.0
K07233	95.0
K07232	10.0
K02467	9.0
K05306	7319.0
K05305	9477.0
K05304	0.0
K05303	1.0
K05301	0.0
K02565	204.0
K08644	0.0
K08646	0.0
K08641	40.0
K08643	40.0
K08642	0.0
K12146	2.0
K00010	8237.0
K00011	0.0
K00012	27713.0
K00013	27869.0
K00014	35575.0
K00016	38595.0
K09065	0.0
K08252	0.0
K08253	9.0
K08256	0.0
K08255	160.0
K08258	2.0
K08259	37.0
K00274	20.0
K00275	254.0
K00276	8.0
K00270	0.0
K00271	0.0
K00272	0.0
K00273	0.0
K00278	16465.0
K00279	0.0
K12675	0.0
K01277	2809.0
K01274	0.0
K01273	16716.0
K01271	19040.0
K01270	27752.0
K01278	2809.0
K00906	407.0
K00904	9262.0
K00903	297.0
K00901	6270.0
K13785	0.0
K00908	0.0
K11149	0.0
K01053	4.0
K01051	83.0
K01057	2.0
K01056	32850.0
K01055	60.0
K01054	0.0
K01058	252.0
K02500	27870.0
K02501	26934.0
K02502	23636.0
K02503	32714.0
K02504	204.0
K02505	204.0
K02506	5.0
K02507	204.0
K02508	195.0
K02509	1877.0
K00291	0.0
K13410	0.0
K13148	0.0
K13419	0.0
K05825	0.0
K03106	32885.0
K03105	0.0
K03101	39689.0
K03100	67050.0
K12541	0.0
K12540	0.0
K12543	0.0
K12542	0.0
K12545	0.0
K12544	0.0
K12547	0.0
K12546	0.0
K12549	0.0
K06080	204.0
K11018	0.0
K11019	0.0
K11016	2.0
K11017	2.0
K11014	7.0
K11015	7.0
K11012	0.0
K11013	7.0
K11010	0.0
K11011	0.0
K06333	16780.0
K06880	0.0
K06883	2.0
K06882	0.0
K09857	206.0
K06884	43.0
K06887	607.0
K06886	174.0
K06889	58617.0
K10942	0.0
K09859	0.0
K09858	255.0
K10947	57923.0
K10946	0.0
K10945	0.0
K10944	0.0
K13284	0.0
K00483	272.0
K00481	45.0
K00480	3.0
K00486	0.0
K00485	4.0
K00484	201.0
K09901	204.0
K10929	0.0
K07684	209.0
K07685	203.0
K07686	205.0
K07687	206.0
K07681	168.0
K07688	3.0
K07689	205.0
K10928	0.0
K04018	8.0
K04019	2667.0
K04014	2073.0
K04015	3945.0
K04016	201.0
K04017	4.0
K04013	1137.0
K07060	0.0
K07061	0.0
K07062	287.0
K07063	0.0
K07064	0.0
K07065	0.0
K07066	6726.0
K07067	677.0
K07068	8.0
K07069	6827.0
K01121	0.0
K13629	7.0
K13628	423.0
K13623	0.0
K13622	1.0
K13620	8.0
K13626	9827.0
K08586	0.0
K08587	0.0
K01428	7633.0
K01429	7615.0
K01422	2812.0
K01423	334.0
K01420	30994.0
K01421	32289.0
K01426	8507.0
K01427	0.0
K01424	23471.0
K01425	9580.0
K08068	0.0
K07538	0.0
K13086	0.0
K13085	0.0
K07287	205.0
K07824	0.0
K07682	0.0
K02722	0.0
K12978	0.0
K12979	90.0
K12972	409.0
K12973	204.0
K12974	205.0
K12975	11.0
K12976	0.0
K07821	8.0
K07683	973.0
K14750	0.0
K14751	0.0
K14953	0.0
K12288	204.0
K12289	204.0
K12282	1.0
K12283	0.0
K12280	1.0
K12281	0.0
K12286	1.0
K12287	1.0
K12284	0.0
K12285	1.0
K11957	0.0
K11956	0.0
K11955	0.0
K11954	0.0
K11953	0.0
K11952	0.0
K11951	0.0
K11950	0.0
K11959	0.0
K11958	0.0
K13889	222.0
K13888	257.0
K11963	0.0
K07217	1417.0
K07216	23168.0
K07215	40.0
K07214	7003.0
K07213	3339.0
K07212	0.0
K07219	1695.0
K07218	0.0
K12150	204.0
K08689	0.0
K08688	2.0
K00402	0.0
K00401	0.0
K11994	0.0
K00152	0.0
K01043	14.0
K00154	94.0
K00157	0.0
K00156	3013.0
K10533	1.0
K10530	3760.0
K10531	0.0
K10536	6185.0
K10537	194.0
K10535	2.0
K10538	9.0
K10539	194.0
K00073	586.0
K13934	173.0
K00076	2922.0
K00077	25493.0
K00074	30193.0
K00075	32674.0
K00078	0.0
K00079	0.0
K02290	0.0
K02563	32856.0
K02292	0.0
K08966	8.0
K02294	1.0
K08278	0.0
K08279	13.0
K08274	0.0
K08275	0.0
K08276	200.0
K08277	9.0
K00298	7.0
K00299	87.0
K00296	0.0
K00297	26811.0
K00294	169.0
K00292	0.0
K00293	0.0
K00290	17215.0
K07757	3189.0
K12089	0.0
K01210	21.0
K01213	0.0
K01212	7227.0
K01215	3793.0
K01214	0.0
K01217	0.0
K01216	0.0
K01219	2.0
K01218	6905.0
K02749	2.0
K02746	4981.0
K02747	4846.0
K02744	10385.0
K02745	4917.0
K02742	204.0
K00924	514.0
K00925	41857.0
K00926	30370.0
K00927	32849.0
K00928	30873.0
K00929	16066.0
K12085	0.0
K02298	250.0
K02299	251.0
K02568	1137.0
K02569	202.0
K02562	12.0
K02291	70.0
K02560	204.0
K02293	0.0
K02566	781.0
K02567	1137.0
K02564	34232.0
K02297	250.0
K03169	71539.0
K03168	32667.0
K03163	0.0
K03162	0.0
K03167	0.0
K03166	0.0
K11038	7.0
K11039	1.0
K11030	0.0
K11031	0.0
K11032	1.0
K11033	0.0
K11034	0.0
K11035	0.0
K11036	0.0
K11037	0.0
K02546	1.0
K07668	8488.0
K07669	0.0
K07666	250.0
K07667	37823.0
K07664	250.0
K07665	10234.0
K07662	204.0
K07663	14.0
K07660	206.0
K07661	57.0
K03927	30360.0
K07008	254.0
K07009	10277.0
K07002	1320.0
K07003	17436.0
K07000	264.0
K07001	13592.0
K07006	3807.0
K07007	45052.0
K07004	89.0
K07005	32780.0
K03921	0.0
K02956	32457.0
K09725	0.0
K09181	207.0
K08599	0.0
K08598	0.0
K08591	39963.0
K08590	4268.0
K01156	4947.0
K01154	36097.0
K01407	204.0
K01400	8.0
K01153	30102.0
K01150	204.0
K01151	28225.0
K01408	0.0
K01409	36803.0
K01158	0.0
K01159	9779.0
K05523	54.0
K05522	209.0
K05521	13922.0
K05520	3362.0
K05527	253.0
K05526	54.0
K05525	0.0
K05524	162.0
K05529	0.0
K14518	0.0
K14519	9.0
K05949	0.0
K01754	24584.0
K05942	0.0
K01027	0.0
K02171	121.0
K02170	251.0
K02173	481.0
K02172	121.0
K01751	7426.0
K06416	4044.0
K06417	1.0
K06414	1.0
K06947	0.0
K03379	43.0
K03808	416.0
K03809	837.0
K03806	253.0
K06412	21893.0
K03804	204.0
K12296	3.0
K03802	54.0
K03803	5818.0
K06413	9.0
K10808	0.0
K06411	14219.0
K01028	884.0
K01029	5248.0
K11931	11.0
K11930	8.0
K11933	204.0
K11932	204.0
K11935	4.0
K11934	9.0
K11937	7.0
K11936	24.0
K11939	204.0
K11938	9.0
K10800	0.0
K06419	533.0
K11929	9.0
K07271	20579.0
K07270	83.0
K07273	6904.0
K07272	2.0
K07275	259.0
K07274	211.0
K07277	3064.0
K07276	5.0
K07279	11.0
K07278	207.0
K10623	0.0
K02481	2814.0
K11520	0.0
K02480	9.0
K08170	285.0
K02485	206.0
K02484	6043.0
K02487	195.0
K08600	50836.0
K08603	0.0
K08602	13181.0
K08605	84.0
K08604	0.0
K09956	47.0
K09957	0.0
K09954	202.0
K09955	28147.0
K09952	4743.0
K09953	0.0
K09950	1.0
K09951	20669.0
K09958	3.0
K09959	8.0
K07495	89.0
K07494	60.0
K07497	14697.0
K07496	12827.0
K07491	19308.0
K07490	200.0
K07493	1.0
K07492	1.0
K07499	1.0
K07498	287.0
K11209	18.0
K11208	8.0
K11204	0.0
K11203	1534.0
K11202	1978.0
K11201	211.0
K11200	18.0
K00058	47811.0
K00059	73941.0
K00728	0.0
K00729	7.0
K00055	1008.0
K00057	32858.0
K00050	9017.0
K00051	0.0
K00720	0.0
K00721	4507.0
K14424	0.0
K06033	0.0
K14189	1.0
K14188	5032.0
K06364	0.0
K14187	408.0
K01239	14603.0
K01238	337.0
K01897	22050.0
K01232	6030.0
K01895	6388.0
K01230	0.0
K01893	31697.0
K01236	1.0
K01235	3.0
K01890	32849.0
K02768	3464.0
K02769	1748.0
K02760	21925.0
K02761	32562.0
K02763	161.0
K02764	160.0
K02765	6975.0
K00948	52276.0
K00949	29784.0
K00942	40351.0
K00943	16046.0
K00940	9970.0
K00941	62445.0
K00946	5873.0
K00947	0.0
K00944	0.0
K00945	82652.0
K01097	0.0
K01096	372.0
K01095	261.0
K01093	209.0
K01092	13211.0
K01091	76028.0
K01090	35942.0
K03499	78467.0
K03498	59905.0
K03491	6157.0
K03490	6999.0
K03493	1.0
K03492	1294.0
K03495	31920.0
K03497	84266.0
K03496	93678.0
K02817	0.0
K02814	5.0
K02815	6.0
K02810	15775.0
K02548	17809.0
K02549	552.0
K02818	164.0
K02819	7625.0
K03637	5720.0
K03636	1188.0
K03147	23024.0
K03146	0.0
K08851	0.0
K06518	26105.0
K09729	679.0
K06048	10.0
K06045	3.0
K06044	2.0
K09727	0.0
K09726	0.0
K06041	4331.0
K09720	0.0
K09723	0.0
K06042	18428.0
K09897	204.0
K09896	204.0
K09895	252.0
K09894	204.0
K09893	204.0
K09892	197.0
K09891	204.0
K09890	197.0
K09899	204.0
K09898	201.0
K03622	0.0
K07648	204.0
K07649	194.0
K07398	0.0
K07399	11.0
K11056	0.0
K11057	0.0
K11054	0.0
K11055	0.0
K07640	204.0
K07393	55.0
K07390	255.0
K07391	26524.0
K07644	257.0
K07645	299.0
K07646	41132.0
K07647	8.0
K10896	0.0
K07024	152094.0
K07025	46147.0
K07026	8.0
K07027	20482.0
K07020	0.0
K07021	4512.0
K07022	0.0
K07023	27658.0
K07028	2.0
K07029	55168.0
K10094	1.0
K01390	0.0
K01392	43.0
K01399	0.0
K02673	1.0
K05893	0.0
K05897	0.0
K05896	29780.0
K05895	13553.0
K05899	0.0
K05898	0.0
K00555	0.0
K00554	22574.0
K00557	272.0
K00556	3014.0
K00551	42.0
K00559	0.0
K00558	53019.0
K01170	0.0
K01173	1010.0
K01174	498.0
K01175	375.0
K01176	1060.0
K01178	0.0
K01179	26483.0
K14578	0.0
K14579	0.0
K08951	0.0
K08950	0.0
K08953	0.0
K03828	270.0
K03829	4.0
K03820	3064.0
K03821	48.0
K03822	0.0
K03823	23351.0
K03824	250.0
K03825	1046.0
K03826	19782.0
K03827	6754.0
K12248	0.0
K12246	4.0
K12247	0.0
K12242	0.0
K12243	0.0
K12240	0.0
K12241	0.0
K11919	0.0
K11918	0.0
K11913	0.0
K11912	0.0
K11911	207.0
K11910	208.0
K11917	0.0
K11916	0.0
K11915	0.0
K11914	0.0
K12068	206.0
K12069	4.0
K12062	206.0
K12063	206.0
K12060	206.0
K12061	206.0
K12066	206.0
K12067	206.0
K12064	11.0
K12065	206.0
K07259	3230.0
K07258	78409.0
K07253	0.0
K07251	204.0
K07250	7665.0
K07257	1.0
K07256	0.0
K07255	0.0
K07254	0.0
K05372	5.0
K05373	7.0
K05370	0.0
K05371	0.0
K05374	7.0
K05375	1.0
K09970	5.0
K09971	8.0
K09972	80.0
K09973	206.0
K09974	240.0
K09975	208.0
K09976	6258.0
K09978	204.0
K09979	3013.0
K11261	8366.0
K11260	0.0
K11263	238.0
K11264	4.0
K10793	182.0
K10796	195.0
K10797	4342.0
K10794	4.0
K10795	179.0
K00700	37546.0
K00701	0.0
K10798	0.0
K00703	31248.0
K00705	26258.0
K09828	0.0
K10133	0.0
K13053	204.0
K03192	11.0
K00964	0.0
K00965	26714.0
K00966	1774.0
K00960	0.0
K00961	16.0
K00962	27443.0
K00963	11945.0
K00969	32892.0
K12681	0.0
K02703	0.0
K08364	5.0
K08365	112.0
K02706	0.0
K08363	2.0
K08361	9.0
K02708	0.0
K02709	0.0
K08368	4503.0
K08369	408.0
K01615	4290.0
K01617	2.0
K01616	0.0
K01611	4303.0
K01610	20883.0
K01613	10517.0
K01612	0.0
K01619	27597.0
K01618	0.0
K02834	32849.0
K02835	32849.0
K05281	1.0
K03619	8.0
K03618	8.0
K03617	27273.0
K03616	467.0
K03615	27242.0
K03614	23148.0
K03613	25544.0
K03612	25355.0
K03611	273.0
K03610	24367.0
K09705	3443.0
K09704	13664.0
K09701	46.0
K09700	10.0
K09709	1.0
K06391	5177.0
K06390	22577.0
K06393	22250.0
K06392	15851.0
K06395	1800.0
K06394	15237.0
K06397	18649.0
K06396	18524.0
K06399	19525.0
K06398	23131.0
K06435	0.0
K11078	0.0
K11079	0.0
K11074	9.0
K11075	9.0
K11076	9.0
K11077	0.0
K11070	27937.0
K11071	28349.0
K11072	35801.0
K11073	10.0
K06935	0.0
K06934	2034.0
K06937	23.0
K06936	715.0
K06931	0.0
K06930	0.0
K06933	0.0
K06932	0.0
K06939	0.0
K06938	53.0
K13381	8.0
K05916	422.0
K05917	0.0
K05914	0.0
K05915	0.0
K05912	0.0
K05913	0.0
K05910	725.0
K05911	0.0
K05918	0.0
K05919	21092.0
K00392	0.0
K00390	1796.0
K00397	0.0
K00395	0.0
K00394	3624.0
K01884	0.0
K00399	0.0
K01886	24769.0
K01376	3572.0
K01372	15874.0
K09149	0.0
K09148	0.0
K01225	662.0
K09145	6890.0
K09144	6726.0
K09147	0.0
K09146	0.0
K09141	2.0
K09140	0.0
K09143	0.0
K09142	0.0
K05709	4.0
K05708	4.0
K05879	10795.0
K05878	10794.0
K05875	202.0
K05874	206.0
K05877	200.0
K05876	4.0
K05873	193.0
K00579	0.0
K00578	0.0
K00577	0.0
K00575	24632.0
K00574	9042.0
K00573	216.0
K00571	36969.0
K00570	0.0
K01118	5190.0
K01119	3343.0
K01157	0.0
K01112	201.0
K01113	50.0
K04477	19524.0
K01114	12.0
K01115	2.0
K08087	0.0
K01315	0.0
K08085	40.0
K08084	98.0
K08083	49.0
K08082	49.0
K08081	0.0
K08080	0.0
K01152	0.0
K01401	4.0
K09826	0.0
K06344	1.0
K06345	1.0
K09822	125.0
K06343	0.0
K10938	4.0
K06341	0.0
K10934	0.0
K10935	0.0
K10932	0.0
K11052	0.0
K10930	0.0
K06349	8.0
K11053	0.0
K10754	0.0
K01755	35011.0
K10200	5361.0
K02132	0.0
K02137	0.0
K03840	204.0
K03841	254.0
K13028	0.0
K13799	0.0
K13798	0.0
K13795	5.0
K13794	5.0
K13021	0.0
K13792	0.0
K13791	0.0
K13790	0.0
K12268	282.0
K12269	337.0
K12262	59.0
K12263	8.0
K12264	9.0
K12265	9.0
K12266	8.0
K12267	27168.0
K01757	0.0
K12237	0.0
K13243	4.0
K13245	0.0
K13244	7.0
K13246	0.0
K03264	0.0
K03265	0.0
K03263	0.0
K03268	0.0
K03269	3063.0
K12415	0.0
K10211	184.0
K09918	5.0
K09919	2.0
K06720	40.0
K09913	111.0
K09910	204.0
K09911	204.0
K09916	248.0
K09917	200.0
K06726	8180.0
K09915	10.0
K11535	370.0
K11534	318.0
K11537	203.0
K11531	4.0
K11533	0.0
K11532	0.0
K11249	505.0
K11539	0.0
K00762	39230.0
K00763	30917.0
K00760	33974.0
K00761	32845.0
K00766	23116.0
K00767	15971.0
K00764	41534.0
K00765	26636.0
K00768	22094.0
K00769	204.0
K11059	0.0
K00186	0.0
K00187	0.0
K00184	5618.0
K00185	1875.0
K00183	3857.0
K00180	12861.0
K00188	0.0
K00189	0.0
K10110	20533.0
K10111	10.0
K10112	34655.0
K10113	0.0
K10114	0.0
K10115	0.0
K10116	0.0
K10117	39173.0
K10118	46948.0
K10119	46538.0
K04641	7.0
K04643	0.0
K04642	0.0
K13282	59.0
K00988	0.0
K00989	3796.0
K00986	1197.0
K00984	6740.0
K00985	0.0
K00982	255.0
K00983	13813.0
K00980	8021.0
K00981	33052.0
K01585	3044.0
K01584	205.0
K01586	40368.0
K13498	408.0
K01580	4731.0
K01583	3564.0
K01582	7263.0
K13497	6935.0
K01589	2757.0
K01588	29158.0
K14941	8.0
K08347	9.0
K08348	199.0
K02720	0.0
K14949	0.0
K02723	0.0
K03459	3.0
K03458	25241.0
K03455	7798.0
K03457	2225.0
K03451	1295.0
K03981	308.0
K03980	2433.0
K02614	6688.0
K01639	22135.0
K01638	270.0
K01637	262.0
K01636	1255.0
K01635	1045.0
K01634	0.0
K01633	5582.0
K01632	22.0
K01631	11.0
K01630	137.0
K02615	195.0
K02588	7389.0
K02589	8825.0
K02858	417.0
K02859	4680.0
K14051	8.0
K14053	8.0
K14052	5.0
K02852	204.0
K02853	204.0
K02850	8.0
K02851	204.0
K14059	9520.0
K14058	255.0
K02586	2096.0
K02587	2755.0
K03679	0.0
K03671	62298.0
K03670	11.0
K03673	261.0
K03672	58.0
K03675	196.0
K03674	204.0
K03677	0.0
K03676	65.0
K09761	25489.0
K09760	4039.0
K09763	169.0
K09762	29314.0
K09765	22134.0
K09764	1386.0
K09767	3457.0
K06006	204.0
K09769	6251.0
K09768	11268.0
K10353	0.0
K03187	7633.0
K03186	10428.0
K03185	253.0
K03184	205.0
K03183	16686.0
K03182	10166.0
K03181	252.0
K03189	7633.0
K03188	7633.0
K02715	0.0
K12455	0.0
K12454	0.0
K12453	0.0
K12452	400.0
K12451	0.0
K07358	8.0
K07356	3.0
K07357	404.0
K07354	3.0
K07355	3.0
K07352	3.0
K07353	3.0
K07350	206.0
K07351	204.0
K06919	5768.0
K06918	204.0
K06917	230.0
K06916	253.0
K06915	9668.0
K06914	0.0
K06913	0.0
K06912	0.0
K06911	3917.0
K06910	9037.0
K08986	179.0
K08987	4886.0
K08984	60.0
K08985	0.0
K08982	750.0
K08983	0.0
K08980	0.0
K08981	1105.0
K08988	1.0
K08989	16.0
K02252	0.0
K05934	20985.0
K05936	20991.0
K05937	100.0
K02253	0.0
K05939	407.0
K00378	29909.0
K00375	24094.0
K00374	1180.0
K00376	0.0
K00371	1180.0
K00370	1176.0
K00373	1180.0
K00372	52.0
K01358	45927.0
K09166	1.0
K09165	3.0
K09164	0.0
K09163	6218.0
K09162	169.0
K09161	204.0
K09160	253.0
K01354	205.0
K01355	202.0
K01356	37776.0
K05601	0.0
K05851	204.0
K03807	10.0
K05606	6728.0
K02927	0.0
K05974	0.0
K03805	9.0
K05976	0.0
K00519	0.0
K00518	1.0
K03800	12917.0
K00511	0.0
K00510	1.0
K03801	3064.0
K00515	0.0
K00514	0.0
K00517	62.0
K05971	0.0
K03154	12294.0
K11147	0.0
K05581	0.0
K05580	0.0
K05583	0.0
K05582	0.0
K05585	0.0
K05584	0.0
K05587	0.0
K05586	0.0
K05589	255.0
K03150	22544.0
K03623	211.0
K03152	38676.0
K14200	1.0
K14201	1.0
K14202	0.0
K03621	32175.0
K14204	1.0
K14205	2037.0
K01134	6726.0
K01135	0.0
K01136	1.0
K01137	0.0
K01130	6778.0
K01132	0.0
K01133	7130.0
K01138	14208.0
K01139	3003.0
K02113	28233.0
K02112	34268.0
K02111	30719.0
K02446	261.0
K02117	27846.0
K02116	7178.0
K02115	34330.0
K02114	34317.0
K02119	23139.0
K02118	31422.0
K02448	0.0
K01036	0.0
K03212	204.0
K13007	39.0
K13006	6.0
K13005	0.0
K13004	6752.0
K13001	0.0
K06404	14256.0
K01032	59.0
K06951	0.0
K03862	94.0
K03863	46.0
K06406	23132.0
K06957	204.0
K05020	492.0
K06400	16589.0
K06403	14262.0
K06954	42.0
K10814	0.0
K10817	0.0
K10816	0.0
K07136	204.0
K03242	0.0
K03243	0.0
K12202	0.0
K12203	0.0
K12206	0.0
K12207	0.0
K12204	0.0
K12205	0.0
K12208	0.0
K12209	0.0
K13919	3543.0
K13918	9.0
K06214	8.0
K06215	16212.0
K09936	14178.0
K06217	32995.0
K09930	5.0
K09931	1.0
K09932	2.0
K06213	19786.0
K09938	0.0
K09939	2809.0
K11517	0.0
K06337	0.0
K13301	204.0
K00748	3064.0
K00745	0.0
K00743	0.0
K07165	197.0
K07164	3750.0
K07167	0.0
K07166	25394.0
K07161	2.0
K07160	4293.0
K07163	0.0
K07162	1622.0
K07169	1.0
K07168	48.0
K06336	1.0
K01839	21429.0
K01838	7235.0
K01835	7485.0
K01834	112502.0
K01837	0.0
K01830	0.0
K00608	0.0
K02632	0.0
K02630	0.0
K02631	0.0
K08322	419.0
K08323	274.0
K08320	9.0
K08321	125.0
K08326	8.0
K08324	9.0
K08325	216.0
K01659	253.0
K01658	22179.0
K02637	0.0
K01653	34412.0
K01652	57424.0
K01655	0.0
K01654	17281.0
K01657	22381.0
K02874	32848.0
K02875	0.0
K02876	32674.0
K02877	0.0
K02871	32734.0
K02873	0.0
K02878	32849.0
K02879	32849.0
K14070	0.0
K09749	20027.0
K09748	32673.0
K06023	57683.0
K09742	0.0
K09741	0.0
K09740	120.0
K09747	29500.0
K09746	0.0
K09745	0.0
K06024	29606.0
K03477	9.0
K03476	3609.0
K03475	12363.0
K03474	3064.0
K03473	3060.0
K03472	204.0
K03471	1550.0
K03470	32198.0
K03478	7077.0
K02304	28341.0
K02305	0.0
K02302	4337.0
K02303	328.0
K02300	250.0
K02301	422.0
K03653	0.0
K03652	5898.0
K03651	213.0
K03650	31920.0
K03657	80100.0
K03656	253.0
K03655	46476.0
K03654	26390.0
K03658	6930.0
K12439	0.0
K12431	0.0
K12430	0.0
K12433	0.0
K12432	0.0
K12435	0.0
K12434	0.0
K12437	0.0
K12436	0.0
K06979	161.0
K06978	8193.0
K06971	4900.0
K06970	200.0
K06973	24699.0
K06972	17864.0
K06975	6281.0
K06974	1.0
K06977	218.0
K06976	6811.0
K07082	25616.0
K07083	2809.0
K07080	12234.0
K07081	1.0
K07086	7.0
K07087	0.0
K07084	472.0
K07085	6779.0
K07088	50599.0
K07089	17324.0
K01317	0.0
K11162	0.0
K11163	0.0
K11161	0.0
K11168	0.0
K00356	321.0
K00355	58.0
K00354	0.0
K00353	0.0
K00351	3004.0
K00350	3008.0
K05952	198.0
K05953	0.0
K05951	1.0
K05956	0.0
K05957	0.0
K00358	782.0
K00689	827.0
K00688	45053.0
K00681	3810.0
K00680	27758.0
K00683	12.0
K00685	50.0
K00684	258.0
K00687	177.0
K00686	1.0
K05831	0.0
K05830	0.0
K05833	30782.0
K05832	27148.0
K05834	55.0
K05837	31819.0
K05836	243.0
K05839	207.0
K05838	206.0
K07677	204.0
K00533	11801.0
K00532	33.0
K00531	0.0
K00530	0.0
K00537	33983.0
K00536	0.0
K00535	0.0
K00534	0.0
K00539	0.0
K00538	0.0
K11029	0.0
K14260	5574.0
K14261	9.0
K14266	3.0
K14267	49.0
K14268	0.0
K14269	0.0
K01337	0.0
K01338	28627.0
K02683	0.0
K02682	204.0
K02681	9.0
K02680	204.0
K02687	30733.0
K02686	204.0
K02685	0.0
K02689	0.0
K02688	344.0
K00824	7368.0
K00827	0.0
K00826	27596.0
K00821	57062.0
K00820	39118.0
K00823	1814.0
K00822	5.0
K00829	0.0
K00828	0.0
K01488	7854.0
K01489	30414.0
K01484	55.0
K01485	11457.0
K01486	15694.0
K01487	6244.0
K01480	22053.0
K01481	0.0
K01482	940.0
K01483	57.0
K02469	54406.0
K02468	9.0
K02466	84.0
K02465	3.0
K02464	203.0
K02463	51.0
K02462	251.0
K02461	254.0
K02460	255.0
K08969	1553.0
K13061	0.0
K13060	0.0
K13063	0.0
K13062	0.0
K13069	16.0
K08964	9.0
K06363	0.0
K03079	3515.0
K06342	1.0
K03078	5.0
K13289	0.0
K13288	254.0
K13285	2.0
K13287	0.0
K13286	0.0
K13281	677.0
K13280	12111.0
K13283	9.0
K00054	5069.0
K04496	0.0
K05369	0.0
K05368	408.0
K03228	200.0
K03229	200.0
K00052	26366.0
K03222	200.0
K03223	1.0
K03220	1.0
K03221	3.0
K03226	197.0
K03227	200.0
K03224	197.0
K03225	196.0
K09482	0.0
K09483	43.0
K13836	0.0
K12228	0.0
K05360	0.0
K12224	0.0
K12225	0.0
K12226	0.0
K12227	0.0
K12220	0.0
K05363	745.0
K12222	0.0
K12223	0.0
K08681	15276.0
K08680	555.0
K08683	0.0
K08682	204.0
K08685	0.0
K08684	1.0
K08687	0.0
K08686	0.0
K11755	29471.0
K11754	77793.0
K11751	406.0
K11750	204.0
K11753	64034.0
K11752	29183.0
K02407	12194.0
K13938	208.0
K13936	1.0
K13935	174.0
K02406	34309.0
K13933	5.0
K13932	173.0
K13931	173.0
K13930	6.0
K12088	0.0
K12081	0.0
K12082	0.0
K12083	0.0
K12084	0.0
K12086	0.0
K12087	0.0
K09611	0.0
K09612	12.0
K04940	0.0
K10085	0.0
K05394	0.0
K05395	0.0
K06340	0.0
K13043	0.0
K07149	10959.0
K07148	3029.0
K07147	204.0
K07146	642.0
K07145	1328.0
K07144	0.0
K07143	0.0
K07142	0.0
K07141	8572.0
K07140	246.0
K10156	0.0
K10150	0.0
K10620	0.0
K10621	0.0
K14028	0.0
K14029	0.0
K01817	22338.0
K01816	256.0
K01815	13104.0
K01814	27870.0
K01813	10244.0
K01812	28223.0
K01811	46737.0
K01810	34456.0
K01819	946.0
K01818	3700.0
K14580	0.0
K05379	0.0
K08304	207.0
K08305	251.0
K08306	204.0
K08307	3016.0
K08300	254.0
K08301	20895.0
K08302	4610.0
K08303	53851.0
K08308	204.0
K08309	3282.0
K14671	0.0
K14670	0.0
K14673	0.0
K14672	0.0
K01673	675.0
K01672	0.0
K01671	3.0
K01677	24077.0
K01676	3072.0
K01674	305.0
K01679	6097.0
K01678	22630.0
K02899	32677.0
K02896	0.0
K02897	3497.0
K02895	32849.0
K02892	32845.0
K02890	32849.0
K10811	0.0
K02096	0.0
K02097	0.0
K02094	0.0
K02095	0.0
K02092	0.0
K02093	0.0
K02099	31581.0
K03411	19993.0
K03410	20166.0
K03413	28285.0
K03412	7072.0
K03415	4837.0
K03414	205.0
K03417	246.0
K03416	0.0
K03418	0.0
K05376	0.0
K02320	0.0
K02322	0.0
K02323	0.0
K05377	0.0
K13542	30297.0
K13543	0.0
K13540	0.0
K13541	0.0
K12145	5.0
K12144	2.0
K12147	9.0
K12410	39145.0
K12141	2814.0
K12140	2814.0
K12143	941.0
K12142	5.0
K12149	207.0
K12148	204.0
K07312	205.0
K07313	2995.0
K07310	944.0
K07311	92.0
K07316	2358.0
K07317	0.0
K07314	8.0
K07315	285.0
K07318	527.0
K07319	12965.0
K03936	0.0
K03425	5.0
K03426	22175.0
K03427	33528.0
K03420	0.0
K03421	0.0
K03422	0.0
K03423	2.0
K03756	9.0
K03757	9.0
K03206	0.0
K03755	8.0
K11144	8829.0
K11145	28849.0
K05972	0.0
K05973	2.0
K03752	1371.0
K05978	0.0
K05979	1.0
K03753	1496.0
K00331	3065.0
K00330	3066.0
K00333	5.0
K00332	4.0
K00335	23715.0
K00334	26278.0
K00337	3066.0
K00336	39130.0
K00339	3066.0
K00338	3066.0
K03751	0.0
K06953	0.0
K06952	227.0
K06407	23134.0
K06950	67994.0
K10819	104.0
K06956	1211.0
K06955	0.0
K06402	3575.0
K10815	0.0
K06959	29172.0
K06958	30040.0
K06409	44934.0
K06408	11675.0
K09129	0.0
K09128	808.0
K09123	802.0
K09122	1.0
K09121	14988.0
K09120	0.0
K09127	0.0
K09126	715.0
K09125	394.0
K09124	0.0
K01233	1.0
K05819	45.0
K05818	4.0
K01896	0.0
K05813	26125.0
K05812	204.0
K05811	204.0
K05810	24135.0
K05817	10.0
K05816	226.0
K05815	8106.0
K05814	1788.0
K01894	250.0
K01892	33613.0
K01234	7493.0
K01144	11373.0
K01146	204.0
K01141	205.0
K01416	0.0
K11434	0.0
K01415	0.0
K06354	0.0
K01414	250.0
K09836	0.0
K01318	3.0
K01319	0.0
K01312	0.0
K06350	63.0
K02669	20052.0
K02668	50.0
K02665	50.0
K02664	51.0
K02667	50.0
K02666	51.0
K02661	0.0
K02660	49.0
K02663	90.0
K02662	3758.0
K00809	1.0
K00808	0.0
K00806	32935.0
K00805	25822.0
K00804	0.0
K00803	242.0
K00802	0.0
K00801	7.0
K00800	21403.0
K10921	0.0
K02409	13208.0
K02408	20381.0
K02401	16771.0
K02400	20211.0
K02403	204.0
K02402	204.0
K02405	20580.0
K05364	17209.0
K05367	206.0
K05366	64408.0
K10210	190.0
K10216	0.0
K13049	6726.0
K13048	0.0
K13739	0.0
K10215	0.0
K06122	0.0
K13735	214.0
K13734	0.0
K13041	193.0
K13040	193.0
K13731	0.0
K13730	7.0
K13733	2.0
K13732	1.0
K04516	2819.0
K03204	3.0
K03205	64051.0
K03207	11.0
K03200	3.0
K03201	2.0
K03202	0.0
K03203	2.0
K03208	8.0
K03758	12399.0
K03759	8.0
K09469	0.0
K09461	0.0
K06204	256.0
K00178	0.0
K13950	0.0
K13953	1936.0
K13955	7.0
K13954	4261.0
K10920	0.0
K06324	0.0
K11777	2728.0
K11779	0.0
K11778	0.0
K06325	0.0
K12600	0.0
K07432	0.0
K07430	0.0
K06326	0.0
K07128	0.0
K07121	246.0
K07120	419.0
K07123	40.0
K07122	201.0
K07125	0.0
K07124	27131.0
K07127	100.0
K07126	11272.0
K01870	32849.0
K01873	39575.0
K01872	32843.0
K01875	32956.0
K01874	40515.0
K01876	33451.0
K01879	6063.0
K01878	6063.0
K06321	0.0
K00476	0.0
K00477	0.0
K00474	0.0
K00472	2.0
K00470	7.0
K00471	0.0
K00478	0.0
K00479	0.0
K04775	9.0
K04774	252.0
K04777	0.0
K04776	0.0
K04771	10.0
K04770	204.0
K04773	4275.0
K04772	205.0
K04779	1.0
K04778	0.0
K14657	0.0
K14656	0.0
K14654	0.0
K14653	0.0
K14652	32203.0
K14659	0.0
K14658	0.0
K14386	0.0
K09926	3.0
K01699	815.0
K01698	12496.0
K01695	23648.0
K01697	5.0
K01696	23906.0
K01690	208.0
K01693	24856.0
K01692	9124.0
K07227	5.0
K03439	31137.0
K03438	44404.0
K13380	0.0
K03928	1826.0
K03925	29752.0
K03924	28163.0
K03431	36592.0
K03926	202.0
K03437	32254.0
K03436	41234.0
K03435	207.0
K03434	0.0
K02348	7667.0
K02342	20278.0
K02343	32667.0
K02340	30055.0
K02341	32450.0
K02346	39594.0
K02347	169.0
K02344	200.0
K02345	200.0
K03697	8167.0
K03696	33582.0
K03695	28256.0
K03694	258.0
K03693	606.0
K03692	0.0
K03690	253.0
K03699	26826.0
K03698	22780.0
K13566	0.0
K12164	0.0
K07338	0.0
K07339	3690.0
K07334	4718.0
K07335	39162.0
K07336	19.0
K07337	204.0
K07330	0.0
K07331	0.0
K07332	0.0
K07333	0.0
K09695	1.0
K09694	1.0
K09697	4487.0
K09696	4403.0
K09691	25237.0
K09690	18589.0
K09693	481.0
K09692	1441.0
K09699	252.0
K09698	5702.0
K07590	3662.0
K07591	8.0
K07592	8.0
K05998	0.0
K05999	0.0
K05996	0.0
K05997	204.0
K05994	0.0
K05995	10840.0
K05993	9776.0
K05991	0.0
K10837	0.0
K00319	0.0
K00318	175.0
K00648	30028.0
K02545	2.0
K00645	30638.0
K00311	50.0
K00646	0.0
K00317	40.0
K00316	0.0
K00643	1.0
K00314	0.0
K02547	3049.0
K06429	1.0
K06428	1.0
K06427	0.0
K02812	5.0
K06425	731.0
K06424	0.0
K06423	1378.0
K06422	1.0
K06421	715.0
K02813	5.0
K02930	0.0
K03815	9.0
K05612	0.0
K03367	5031.0
K03366	2595.0
K03812	200.0
K03635	1239.0
K03634	255.0
K03631	32283.0
K05969	0.0
K03630	35471.0
K03633	204.0
K03632	204.0
K01998	21841.0
K01999	22207.0
K01992	91874.0
K01993	6127.0
K01990	163350.0
K01991	3070.0
K01996	23217.0
K01997	23298.0
K01994	556.0
K01995	23474.0
K03148	907.0
K03639	10519.0
K05692	0.0
K03638	994.0
K00869	5069.0
K00868	21711.0
K00861	0.0
K00860	479.0
K00863	445.0
K00862	0.0
K00865	22748.0
K00864	43319.0
K00867	5114.0
K00866	0.0
K01192	33134.0
K01190	81968.0
K01191	42073.0
K01197	2752.0
K01194	205.0
K01195	16717.0
K01198	10557.0
K01199	0.0
K00656	58427.0
K00657	12523.0
K00306	0.0
K14591	13.0
K00300	0.0
K00653	0.0
K13715	2.0
K13713	0.0
K00650	0.0
K00651	25264.0
K14596	0.0
K02647	51022.0
K14598	0.0
K02643	0.0
K02642	0.0
K02641	0.0
K02640	0.0
K03594	7640.0
K03595	32409.0
K03596	32667.0
K03597	205.0
K03590	8804.0
K03591	204.0
K03592	859.0
K03593	3239.0
K03598	205.0
K03599	253.0
K01736	28130.0
K01737	4857.0
K01734	34208.0
K01735	21465.0
K01732	0.0
K01733	31042.0
K01730	6729.0
K01731	1.0
K06049	0.0
K01738	41958.0
K01739	690.0
K11809	0.0
K05343	649.0
K02422	24046.0
K02421	16771.0
K05340	2739.0
K02427	254.0
K05346	1348.0
K02425	203.0
K02424	9.0
K05349	103400.0
K02428	4000.0
K03770	3064.0
K03771	3071.0
K03772	253.0
K03773	3022.0
K03774	2125.0
K03775	3063.0
K03776	205.0
K03777	216.0
K03778	31265.0
K03779	3607.0
K09722	0.0
K08174	1.0
K14114	0.0
K13979	13.0
K13237	0.0
K14440	0.0
K09992	6791.0
K09990	39.0
K09991	0.0
K09996	9.0
K09997	204.0
K09994	8.0
K14110	0.0
K09998	204.0
K09999	204.0
K14111	0.0
K14113	0.0
K14449	0.0
K10213	81.0
K14118	0.0
K11711	2744.0
K11710	2.0
K11712	4031.0
K11717	41531.0
K11719	253.0
K06857	1.0
K10440	39276.0
K10441	35682.0
K07103	0.0
K07102	51.0
K07101	1.0
K07100	0.0
K07107	26905.0
K07106	4606.0
K07105	18499.0
K07456	31659.0
K07459	207.0
K07458	1771.0
K07109	204.0
K07108	0.0
K10198	0.0
K10199	0.0
K10190	26608.0
K10191	0.0
K10192	3008.0
K10193	196.0
K10194	454.0
K10195	1.0
K10196	0.0
K10197	0.0
K15013	0.0
K01858	112.0
K15016	0.0
K15017	0.0
K01853	0.0
K01852	0.0
K01851	0.0
K01850	949.0
K01857	46.0
K01856	9.0
K01854	37364.0
K07539	0.0
K08478	196.0
K08479	0.0
K08476	196.0
K08477	0.0
K08475	196.0
K00450	3.0
K00451	3.0
K00452	1.0
K00453	9.0
K00455	196.0
K00456	0.0
K00457	13.0
K00106	0.0
K00459	223.0
K00104	7514.0
K00105	289.0
K00102	15.0
K00103	0.0
K00100	47770.0
K00101	19.0
K01509	0.0
K04759	53263.0
K04758	70975.0
K04757	1624.0
K01504	0.0
K04755	295.0
K04754	252.0
K04753	479.0
K04752	253.0
K04751	18275.0
K01502	40.0
K14631	0.0
K05359	0.0
K14632	0.0
K07536	0.0
K12080	0.0
K02364	9.0
K12369	1141.0
K02361	244.0
K02362	9.0
K02363	258.0
K13509	0.0
K13503	0.0
K13500	0.0
K12109	0.0
K12108	0.0
K12101	0.0
K12100	0.0
K12103	0.0
K12102	0.0
K12105	0.0
K12104	0.0
K12107	0.0
K12106	0.0
K11023	0.0
K03014	0.0
K08906	0.0
K08904	0.0
K08900	0.0
K06223	23114.0
K06199	17692.0
K06198	4870.0
K06197	5.0
K06196	15461.0
K06194	3063.0
K06193	527.0
K06192	209.0
K06191	1313.0
K06190	253.0
K11104	10368.0
K11105	9387.0
K11106	9.0
K11107	206.0
K11102	4418.0
K11103	267.0
K07862	1438.0
K00666	9875.0
K00663	2.0
K00662	14238.0
K00661	35667.0
K00660	3.0
K06997	28967.0
K06996	10.0
K06995	237.0
K10852	194.0
K06993	0.0
K06992	46.0
K06991	0.0
K06990	45.0
K11050	0.0
K06999	440.0
K06998	7818.0
K05338	1264.0
K11051	0.0
K06441	0.0
K06440	1.0
K06443	1.0
K06442	28996.0
K06445	253.0
K06447	55.0
K06446	946.0
K06309	0.0
K05686	0.0
K02655	58.0
K07392	0.0
K00595	32752.0
K00594	0.0
K00596	0.0
K00599	71188.0
K00598	723.0
K02657	49.0
K07642	250.0
K07643	9.0
K07396	193.0
K07397	1072.0
K07394	243.0
K07395	51.0
K04102	0.0
K04103	359.0
K04100	1.0
K04101	1.0
K04107	0.0
K04105	0.0
K04108	0.0
K04109	0.0
K07716	0.0
K07717	1260.0
K07714	8.0
K07715	205.0
K07712	255.0
K07713	11.0
K07710	4.0
K07711	204.0
K07718	111711.0
K07719	5487.0
K00843	0.0
K00842	1.0
K00841	7785.0
K00840	54.0
K00847	38597.0
K00846	0.0
K00845	51073.0
K00844	470.0
K00849	30396.0
K00848	14160.0
K06302	1.0
K13771	261.0
K13770	8.0
K13772	0.0
K13775	2.0
K13774	45.0
K13777	6.0
K13776	46.0
K13779	6.0
K13778	6.0
K02621	9321.0
K02992	32848.0
K02623	0.0
K08286	0.0
K08281	463.0
K02996	29290.0
K02995	0.0
K02994	32849.0
K02629	0.0
K02628	0.0
K08289	3061.0
K08288	0.0
K03578	251.0
K03579	207.0
K03576	252.0
K03577	6940.0
K03574	64335.0
K03575	14060.0
K03572	31913.0
K03573	204.0
K03570	32431.0
K03571	25027.0
K01710	36792.0
K01711	13186.0
K01712	1481.0
K01713	0.0
K01714	56449.0
K01715	16525.0
K01716	204.0
K01718	48.0
K01719	3231.0
K03081	143.0
K02199	206.0
K02198	1142.0
K14170	46203.0
K02193	206.0
K02192	737.0
K02191	897.0
K02190	18133.0
K02197	1142.0
K02196	8.0
K02195	1142.0
K02194	1142.0
K03718	3016.0
K03719	11399.0
K03712	28538.0
K03713	532.0
K03710	37822.0
K03711	37209.0
K03716	12071.0
K03717	206.0
K03715	0.0
K07129	0.0
K00045	0.0
K13995	0.0
K13994	0.0
K13991	0.0
K13990	2809.0
K13993	8891.0
K13992	0.0
K06298	14922.0
K06299	1.0
K06294	2.0
K06295	7364.0
K06296	2121.0
K06297	1392.0
K06290	0.0
K06291	0.0
K06292	0.0
K06293	0.0
K12743	0.0
K00248	20832.0
K06426	556.0
K11739	8.0
K11738	9.0
K11733	204.0
K11732	9.0
K11731	6.0
K11737	298.0
K11736	9.0
K11735	8.0
K11734	9.0
K06870	0.0
K06871	42387.0
K06872	16715.0
K06873	0.0
K06874	0.0
K06875	0.0
K06876	3.0
K06877	6735.0
K06878	5440.0
K06879	253.0
K07478	39788.0
K12645	0.0
K07479	204.0
K07473	30400.0
K07472	0.0
K07471	8.0
K07470	9.0
K07477	0.0
K07476	168.0
K07474	1262.0
K15038	0.0
K15039	0.0
K15034	12.0
K15036	2.0
K15037	0.0
K08738	1.0
K06420	0.0
K00128	17844.0
K00129	0.0
K00438	0.0
K00432	2705.0
K00433	6925.0
K00122	36.0
K00123	2161.0
K00124	1143.0
K00125	0.0
K00126	0.0
K00127	1141.0
K08973	49.0
K14348	15.0
K14347	4.0
K14340	0.0
K08972	2172.0
K01525	253.0
K01524	42858.0
K01523	5021.0
K01521	9.0
K01520	42084.0
K01529	4392.0
K08977	7.0
K03969	1816.0
K08929	0.0
K02388	20381.0
K02389	20316.0
K02386	207.0
K02387	20381.0
K02384	0.0
K02385	16620.0
K02382	0.0
K02380	205.0
K02381	107.0
K05386	0.0
K13524	0.0
K13525	2.0
K13527	0.0
K13520	0.0
K13522	2.0
K13529	3.0
K03385	1139.0
K03384	0.0
K03387	3296.0
K03386	11383.0
K03381	9.0
K03380	4.0
K03383	0.0
K03382	3396.0
K03389	3767.0
K03388	2885.0
K05356	0.0
K12344	0.0
K12343	0.0
K12342	0.0
K12341	0.0
K12340	3020.0
K02430	202.0
K12349	0.0
K05351	0.0
K11694	160.0
K11695	160.0
K11690	12374.0
K05352	17.0
K11693	168.0
K08928	0.0
K03433	0.0
K13832	0.0
K03039	0.0
K03432	0.0
K06607	0.0
K06606	472.0
K06605	2.0
K03430	8494.0
K06603	1455.0
K06602	0.0
K06601	0.0
K06600	0.0
K05358	50.0
K06609	2.0
K06608	301.0
K03923	249.0
K03922	0.0
K11472	9.0
K11473	15.0
K11474	8.0
K11475	39.0
K11476	161.0
K11477	9.0
K00601	0.0
K00600	32638.0
K00603	1425.0
K03746	264.0
K00605	10423.0
K00604	32853.0
K00607	0.0
K00606	9344.0
K00609	29541.0
K03741	9042.0
K03740	5011.0
K03743	3664.0
K10873	0.0
K03214	204.0
K14068	0.0
K13317	0.0
K06360	0.0
K14069	0.0
K08078	0.0
K09650	0.0
K06361	0.0
K07802	0.0
K07803	10.0
K07800	158.0
K07801	0.0
K07806	204.0
K07807	0.0
K07804	3.0
K07805	0.0
K06362	1.0
K01172	0.0
K10257	0.0
K10255	16.0
K10254	29249.0
K10253	0.0
K10918	0.0
K04128	0.0
K01958	4337.0
K01959	0.0
K01956	33262.0
K01957	0.0
K04126	0.0
K04127	0.0
K01952	34954.0
K01953	45144.0
K01950	27726.0
K01951	39785.0
K07730	0.0
K07731	0.0
K07732	0.0
K07733	404.0
K07734	163.0
K07735	254.0
K07736	27510.0
K07737	66398.0
K07738	25323.0
K07739	936.0
K06365	0.0
K06366	0.0
K06367	1.0
K10910	0.0
K10911	0.0
K04382	0.0
K10775	0.0
K02609	200.0
K02979	0.0
K02978	0.0
K06368	0.0
K02975	0.0
K02974	0.0
K02977	0.0
K02976	0.0
K03558	257.0
K03559	3179.0
K03550	29734.0
K03551	32856.0
K03552	0.0
K03553	39576.0
K03554	206.0
K03555	31913.0
K03556	9663.0
K03557	253.0
K01778	30100.0
K01779	8786.0
K06369	0.0
K01772	2247.0
K01770	27677.0
K01771	2.0
K01776	31977.0
K01777	182.0
K01774	0.0
K01775	43756.0
K05385	0.0
K05384	0.0
K05383	0.0
K05382	0.0
K05381	0.0
K08159	204.0
K14153	44.0
K14154	0.0
K14155	31320.0
K08152	7.0
K08156	3234.0
K08076	0.0
K12809	0.0
K05297	75.0
K03734	40714.0
K03735	4494.0
K03736	4493.0
K03737	29809.0
K03731	0.0
K03732	253.0
K03733	8437.0
K03738	7.0
K03739	5031.0
K08139	158.0
K06994	4182.0
K12660	9.0
K12661	6.0
K07450	0.0
K08719	0.0
K08717	159.0
K08715	0.0
K08714	0.0
K08713	1.0
K08710	0.0
K11311	4.0
K11312	1.0
K00141	39.0
K00146	199.0
K00411	4.0
K00412	4.0
K00145	56221.0
K00148	7.0
K14367	0.0
K14366	0.0
K08954	0.0
K08384	34504.0
K14369	0.0
K14368	0.0
K14091	6729.0
K14090	7665.0
K14093	0.0
K14092	0.0
K14095	0.0
K14094	0.0
K14097	0.0
K14096	0.0
K14099	0.0
K14098	0.0
K02848	201.0
K01541	39.0
K04712	0.0
K04711	0.0
K01545	0.0
K01547	16870.0
K01546	16875.0
K01548	16384.0
K04719	1.0
K04718	0.0
K02018	22611.0
K02019	5139.0
K02016	56653.0
K02017	425.0
K02014	12296.0
K02015	73044.0
K02012	18687.0
K02013	51846.0
K02010	7607.0
K02011	17888.0
K04515	0.0
K03943	0.0
K03941	0.0
K03940	0.0
K00313	2087.0
K04060	0.0
K01608	6999.0
K08942	0.0
K08943	0.0
K08940	0.0
K08941	0.0
K08946	0.0
K08947	0.0
K08944	0.0
K08945	0.0
K03059	0.0
K13811	0.0
K13812	0.0
K13815	0.0
K13816	1.0
K13818	0.0
K13819	2.0
K03053	0.0
K03052	0.0
K03055	0.0
K03054	0.0
K03057	0.0
K03056	0.0
K06222	249.0
K11418	0.0
K11410	0.0
K11415	0.0
K00622	0.0
K00621	0.0
K00620	49798.0
K00627	2816.0
K00626	28477.0
K00625	30820.0
K00624	0.0
K02805	7683.0
K02552	550.0
K02550	8.0
K02556	17843.0
K02803	127.0
K02554	5.0
K07280	0.0
K07281	0.0
K07282	21293.0
K07283	9.0
K07284	28079.0
K07285	214.0
K07286	204.0
K08217	23224.0
K07288	1.0
K07289	204.0
K07534	0.0
K07535	58.0
K07533	18765.0
K07822	0.0
K07823	0.0
K08699	0.0
K00088	39571.0
K00087	6754.0
K00086	8609.0
K00082	0.0
K10239	0.0
K10238	0.0
K10231	824.0
K10230	0.0
K10233	0.0
K10232	0.0
K10235	0.0
K10234	0.0
K10237	0.0
K10236	0.0
K08353	2.0
K01970	0.0
K01971	1585.0
K01972	40318.0
K01973	0.0
K01974	11.0
K01975	1876.0
K01976	0.0
K07758	0.0
K05990	0.0
K07752	0.0
K07753	0.0
K07751	204.0
K13786	0.0
K07755	0.0
K07442	0.0
K08352	2811.0
K07115	253.0
K07441	0.0
K07634	0.0
K07446	555.0
K07111	0.0
K07444	27678.0
K07445	0.0
K00647	265.0
K07449	0.0
K00641	2991.0
K00640	38602.0
K01289	0.0
K01282	0.0
K01283	0.0
K01280	0.0
K01281	4694.0
K01286	4969.0
K01284	5628.0
K02954	34635.0
K02952	32847.0
K02950	32674.0
K00155	44.0
K02959	32849.0
K00887	0.0
K00886	0.0
K00885	10.0
K00884	204.0
K00883	537.0
K00882	18357.0
K00881	404.0
K00880	4293.0
K00053	26274.0
K14048	0.0
K01026	7977.0
K01756	33103.0
K01025	0.0
K01750	3970.0
K01023	175.0
K01752	48017.0
K01753	644.0
K14583	0.0
K01758	115.0
K01759	32707.0
K09565	0.0
K09568	0.0
K08173	9.0
K08172	203.0
K02483	8318.0
K02482	4.0
K08177	6950.0
K08176	0.0
K08175	0.0
K02486	1.0
K02489	0.0
K02488	48.0
K08178	0.0
K14138	709.0
K14136	0.0
K09713	0.0
K09714	0.0
K09715	0.0
K03532	8.0
K03533	8.0
K03530	42858.0
K03531	29274.0
K03536	31919.0
K03537	14.0
K03534	12853.0
K03535	171.0
K03538	0.0
K03539	0.0
K14451	0.0
K14450	0.0
K02225	0.0
K02224	38543.0
K02227	21723.0
K02226	23126.0
K02221	7670.0
K14107	0.0
K02229	0.0
K02228	0.0
K14106	0.0
K00441	21.0
K03288	44.0
K03289	9.0
K03284	36135.0
K03285	0.0
K03286	260.0
K03287	2901.0
K03280	0.0
K03281	3131.0
K03282	29300.0
K00440	0.0
K13677	0.0
K12790	0.0
K09639	0.0
K12688	0.0
K12689	0.0
K12686	2.0
K12687	4.0
K12684	200.0
K12685	197.0
K12682	0.0
K12683	0.0
K12680	0.0
K11889	0.0
K08884	33757.0
K11085	10027.0
K11084	1.0
K11081	1.0
K11080	0.0
K11083	1.0
K11082	1.0
K11089	0.0
K08777	0.0
K08776	0.0
K06346	25636.0
K06347	162.0
K09824	10.0
K09825	33130.0
K09823	292.0
K09820	385.0
K10939	8.0
K10936	0.0
K10937	0.0
K10933	0.0
K06348	1.0
K09829	0.0
K11337	0.0
K11336	0.0
K11335	0.0
K11334	0.0
K11333	0.0
K11332	0.0
K11331	0.0
K11330	0.0
K00169	6551.0
K00164	429.0
K00166	253.0
K00167	253.0
K00161	3374.0
K00162	3374.0
K00163	254.0
K10689	0.0
K10680	208.0
K10681	48.0
K10682	48.0
K04083	29102.0
K04082	252.0
K04081	9.0
K04080	207.0
K04087	628.0
K04086	1056.0
K04085	294.0
K04084	60.0
K04088	628.0
K01569	1.0
K01568	4.0
K01563	0.0
K01561	0.0
K01560	9844.0
K01567	176.0
K01565	0.0
K01564	4.0
K02038	31841.0
K02039	31896.0
K02030	86211.0
K02031	82580.0
K02032	89443.0
K02033	96892.0
K02034	100587.0
K02035	112195.0
K02036	32663.0
K02037	32308.0
K05556	0.0
K13658	0.0
K13659	0.0
K13656	0.0
K13657	0.0
K13654	3.0
K13655	936.0
K13652	6748.0
K13653	45270.0
K13650	8.0
K13651	0.0
K05555	0.0
K05552	0.0
K02057	69625.0
K05550	6.0
K05551	0.0
K12308	54941.0
K12306	0.0
K03073	32200.0
K03072	2274.0
K03071	261.0
K03070	32393.0
K03077	427.0
K03076	32956.0
K03075	29112.0
K03074	2791.0
K08965	67.0
K08967	14.0
K08961	198.0
K08963	14254.0
K13873	0.0
K13876	0.0
K13874	1.0
K13875	0.0
K06139	44.0
K06138	44.0
K06135	0.0
K06134	49.0
K06137	44.0
K06136	44.0
K06131	47245.0
K06133	20207.0
K06132	10.0
K02600	32849.0
K07389	1.0
K07388	0.0
K04747	0.0
K01516	32849.0
K09977	48.0
K07518	0.0
K07519	0.0
K11437	0.0
K07512	0.0
K07516	50.0
K10212	654.0
K10747	0.0
K10217	0.0
K10219	1.0
K10218	1.0
K10748	208.0
K01912	19340.0
K01913	0.0
K01910	4079.0
K01911	1438.0
K01916	5158.0
K01917	1.0
K01914	30637.0
K01915	63842.0
K01918	8269.0
K01919	3988.0
K07774	192.0
K07775	6332.0
K07776	1657.0
K07777	4230.0
K07770	1176.0
K07771	204.0
K07772	7.0
K07773	204.0
K07778	7191.0
K01193	37763.0
K04340	0.0
K04341	0.0
K04342	0.0
K04343	0.0
K12986	0.0
K04691	252.0
K02931	29290.0
K02933	32849.0
K02935	32839.0
K02936	0.0
K02939	32849.0
K00205	0.0
K00204	0.0
K00207	0.0
K00206	0.0
K00201	0.0
K00200	0.0
K00203	0.0
K00202	0.0
K00209	0.0
K00208	4420.0
K01000	39247.0
K01001	0.0
K01002	4107.0
K01003	74.0
K01004	0.0
K01005	3908.0
K01006	27132.0
K01007	5478.0
K01008	11233.0
K10855	0.0
K14115	0.0
K14116	0.0
K14441	26280.0
K14446	3.0
K14447	0.0
K14112	0.0
K14445	39.0
K08195	52.0
K08194	133.0
K14448	0.0
K08196	16.0
K08191	3015.0
K14119	0.0
K08193	0.0
K00702	4398.0
K10799	0.0
K03518	20374.0
K03519	301.0
K09719	0.0
K10856	0.0
K03516	8.0
K03517	15282.0
K02205	7.0
K02204	50.0
K02203	23546.0
K02201	0.0
K02200	207.0
K13714	320.0
K13461	0.0
K12518	391.0
K12519	391.0
K12517	391.0
K12514	0.0
K12515	0.0
K12512	0.0
K12513	0.0
K12510	24640.0
K12511	4566.0
K07183	22278.0
K07182	3.0
K07181	8728.0
K07180	1391.0
K07186	204.0
K07185	6659.0
K07184	205.0
K09800	255.0
K09801	249.0
K09802	204.0
K09803	1063.0
K09804	0.0
K09805	0.0
K09806	251.0
K09807	11757.0
K09808	6087.0
K09809	8.0
K10912	0.0
K10913	0.0
K10914	3428.0
K10915	0.0
K10916	0.0
K10917	0.0
K11358	19597.0
K11355	0.0
K11354	0.0
K11357	0.0
K11356	0.0
K04069	85585.0
K04068	38247.0
K04065	203.0
K04064	9.0
K04067	204.0
K04066	32449.0
K04061	12264.0
K09716	17.0
K04063	10.0
K04062	195.0
K10006	0.0
K10007	0.0
K10004	251.0
K10005	0.0
K10002	251.0
K10003	251.0
K10000	204.0
K10001	252.0
K09717	0.0
K10008	1.0
K10009	9.0
K02491	1.0
K14588	203.0
K14581	0.0
K13678	4935.0
K13679	0.0
K11633	7.0
K13670	0.0
K13671	0.0
K11987	0.0
K11636	0.0
K11634	0.0
K13582	0.0
K13583	0.0
K13580	0.0
K13581	1.0
K13586	0.0
K13587	0.0
K13584	0.0
K13585	0.0
K13588	0.0
K13589	0.0
K02052	1736.0
K02053	1754.0
K02050	58589.0
K02051	51905.0
K02056	36446.0
K05553	0.0
K02054	1724.0
K02055	1667.0
K02058	10272.0
K02059	0.0
K05558	0.0
K05559	46.0
K03895	7.0
K03894	7.0
K03897	51.0
K03896	7.0
K03891	0.0
K03890	0.0
K03893	333.0
K03892	51836.0
K02423	205.0
K05342	0.0
K05341	113.0
K12989	0.0
K12988	0.0
K02420	20206.0
K12981	0.0
K12980	0.0
K12983	4.0
K12982	0.0
K12985	7.0
K12984	4.0
K12987	0.0
K02426	3219.0
K13854	0.0
K03098	3102.0
K13853	1720.0
K03095	5067.0
K05344	16.0
K03091	101103.0
K03090	1571.0
K03093	2065.0
K03092	11531.0
K06113	1.0
K09632	0.0
K02429	6691.0
K06118	7.0
K05716	0.0
K04844	141.0
K11632	159.0
K11630	161.0
K11631	222.0
K11637	7.0
K11635	62.0
K11638	7.0
K11639	0.0
K07572	0.0
K07573	0.0
K07570	1943.0
K07571	6980.0
K07576	20230.0
K07577	1.0
K07574	25413.0
K07575	0.0
K07578	0.0
K07579	0.0
K11189	64433.0
K11184	13261.0
K11187	0.0
K11180	0.0
K11181	0.0
K11183	208.0
K10764	49.0
K10763	253.0
K10762	4.0
K01938	33521.0
K01939	36407.0
K01934	30090.0
K01935	3884.0
K01937	32134.0
K01930	0.0
K01932	0.0
K01933	35873.0
K07798	247.0
K07799	206.0
K07796	202.0
K07797	8.0
K07794	354.0
K07795	367.0
K07792	204.0
K07793	8949.0
K07790	0.0
K07791	242.0
K06379	23131.0
K00968	6852.0
K06378	22743.0
K06377	48.0
K06376	0.0
K06375	8.0
K09814	160.0
K09813	160.0
K06372	0.0
K06371	1.0
K06370	1.0
K01249	0.0
K01246	14467.0
K01247	298.0
K01244	0.0
K01243	25750.0
K08919	0.0
K01241	205.0
K02919	18030.0
K02913	36529.0
K02912	0.0
K02911	32822.0
K02910	0.0
K02917	0.0
K02916	32845.0
K02915	0.0
K02914	32608.0
K00228	253.0
K00227	2.0
K00226	36937.0
K00224	0.0
K00223	0.0
K00222	0.0
K00221	0.0
K00220	0.0
K01798	0.0
K01799	447.0
K01068	0.0
K01069	4158.0
K01062	1.0
K01791	31837.0
K01792	205.0
K01061	258.0
K01066	1331.0
K01067	1685.0
K01796	85.0
K01797	173.0
K05499	7430.0
K14468	0.0
K14469	0.0
K14465	0.0
K14466	0.0
K14467	0.0
K10834	0.0
K10833	0.0
K02266	0.0
K03793	0.0
K03790	3823.0
K03791	6.0
K03796	200.0
K03797	32779.0
K03794	0.0
K03795	2.0
K03798	67141.0
K03799	5596.0
K13448	0.0
K12538	2.0
K12539	0.0
K12530	195.0
K12531	192.0
K12532	192.0
K12533	0.0
K12534	0.0
K12535	0.0
K12536	1.0
K12537	0.0
K03136	0.0
K09790	11338.0
K09791	203.0
K09792	4.0
K09793	2978.0
K09794	204.0
K09795	195.0
K09796	2.0
K09797	9711.0
K09798	205.0
K09799	48.0
K10972	9.0
K10973	8.0
K10977	112.0
K10974	9165.0
K10975	128.0
K10978	0.0
K10979	1746.0
K06308	7.0
K00315	0.0
K09862	249.0
K06303	1.0
K09860	0.0
K09861	26762.0
K06306	5548.0
K06307	1.0
K06305	8.0
K11373	0.0
K04047	5415.0
K04046	206.0
K04045	7605.0
K04044	253.0
K04043	36897.0
K04042	24886.0
K04041	21876.0
K04040	0.0
K02700	0.0
K04049	0.0
K04048	0.0
K02707	0.0
K02704	0.0
K02705	0.0
K10020	0.0
K10021	0.0
K10022	0.0
K10023	0.0
K10024	0.0
K10025	0.0
K10026	1088.0
K10027	8.0
K13612	0.0
K13613	0.0
K13611	0.0
K13614	0.0
K13615	0.0
K05794	964.0
K05795	3657.0
K05796	675.0
K05797	0.0
K05790	204.0
K05791	202.0
K05792	332.0
K05793	200.0
K05798	204.0
K05799	33616.0
K01474	9.0
K01477	49.0
K01476	51.0
K01471	0.0
K01470	20638.0
K01473	9.0
K13039	0.0
K01479	411.0
K01478	5635.0
K05570	7991.0
K05571	7995.0
K05572	0.0
K05573	0.0
K02078	74263.0
K02079	200.0
K05576	0.0
K02074	4695.0
K02075	4695.0
K02076	1872.0
K02077	4927.0
K02071	25371.0
K02072	25602.0
K02073	28190.0
K03309	144.0
K03308	58056.0
K03305	8693.0
K03304	9.0
K03307	22575.0
K03306	18660.0
K03301	0.0
K03300	5797.0
K03303	7362.0
K03302	1.0
K06173	48921.0
K06175	208.0
K06174	0.0
K06177	3605.0
K06176	208.0
K06179	23948.0
K07680	7.0
K03867	0.0
K03838	8.0
K12053	0.0
K11618	6933.0
K11619	8.0
K11614	1.0
K11615	1.0
K11616	2.0
K11617	199.0
K11610	0.0
K11611	0.0
K11960	0.0
K11961	715.0
K02836	32849.0
K10565	0.0
K10564	0.0
K02837	26998.0
K10561	2842.0
K10560	2842.0
K10563	23080.0
K10562	1.0
K02838	32849.0
K06858	204.0
K02839	6929.0
K06859	758.0
K12700	7056.0
K07558	0.0
K07559	8662.0
K07228	1.0
K07229	249.0
K07226	0.0
K07224	381.0
K07225	201.0
K07222	49.0
K07223	1509.0
K07220	16079.0
K07221	1.0
K10709	8318.0
K10708	3.0
K10701	0.0
K10703	0.0
K10702	0.0
K10704	0.0
K05984	9.0
K07537	0.0
K08652	0.0
K08651	0.0
K08658	0.0
K08659	17096.0
K05982	205.0
K07451	0.0
K07453	0.0
K07452	0.0
K07455	2389.0
K07454	197.0
K09707	7318.0
K07457	1356.0
K09706	749.0
K07104	507.0
K00029	255.0
K00028	149.0
K00799	920.0
K00798	31129.0
K00797	15211.0
K00024	6167.0
K00795	507.0
K00026	0.0
K00021	0.0
K00020	644.0
K00023	3.0
K00022	0.0
K09017	163.0
K01269	24601.0
K09015	7602.0
K09014	17153.0
K09013	31476.0
K09011	2809.0
K09010	0.0
K01261	380.0
K01262	38744.0
K01263	561.0
K01264	0.0
K01265	45321.0
K01266	6752.0
K09018	9.0
K08227	204.0
K08226	0.0
K08225	9.0
K08224	972.0
K08223	209.0
K08222	2.0
K08221	2.0
K00249	160.0
K01790	19641.0
K00241	3233.0
K00240	7029.0
K00243	25126.0
K00242	253.0
K00245	204.0
K00244	31367.0
K00247	204.0
K00246	204.0
K01795	7068.0
K06983	0.0
K02799	26.0
K02798	1574.0
K02791	1302.0
K02790	200.0
K02793	14809.0
K02795	31405.0
K02794	31686.0
K02796	26437.0
K04564	5638.0
K04565	11496.0
K04566	6727.0
K04567	26125.0
K01040	1184.0
K01041	19.0
K04562	4252.0
K04568	253.0
K01049	0.0
K02535	3064.0
K02242	5039.0
K02536	3084.0
K02531	3572.0
K02246	4739.0
K02533	265.0
K02532	236.0
K02248	4720.0
K02538	783.0
K00581	0.0
K13421	0.0
K01013	0.0
K15018	0.0
K15019	0.0
K03110	32459.0
K03111	64315.0
K03112	204.0
K03113	3014.0
K03116	5129.0
K03117	215.0
K03118	4385.0
K03119	55.0
K10919	0.0
K12552	160.0
K12553	160.0
K12551	160.0
K12556	239.0
K12554	111.0
K12555	9799.0
K06892	10.0
K06893	4.0
K06890	9648.0
K06891	259.0
K06896	6417.0
K06897	18913.0
K06894	211.0
K06895	3175.0
K10954	0.0
K10956	0.0
K06899	207.0
K06328	556.0
K06329	1.0
K10952	0.0
K10953	2.0
K11395	0.0
K11391	9.0
K11390	0.0
K11392	9.0
K00499	0.0
K00494	169.0
K00495	0.0
K00496	89.0
K00491	168.0
K00492	490.0
K00493	0.0
K13591	0.0
K01467	7926.0
K13593	0.0
K13592	0.0
K04021	9.0
K04020	9.0
K04023	5967.0
K04022	9.0
K04025	9.0
K04024	3947.0
K04027	226.0
K04026	2679.0
K04029	14253.0
K04028	13742.0
K07055	0.0
K07054	324.0
K07057	0.0
K07056	35650.0
K07051	0.0
K07050	18573.0
K07053	59692.0
K07052	61998.0
K07059	0.0
K07058	27695.0
K10040	5016.0
K10041	6311.0
K10046	0.0
K04799	0.0
K04798	0.0
K04793	0.0
K04792	0.0
K04791	0.0
K04790	0.0
K04797	0.0
K04796	0.0
K04795	0.0
K04794	14.0
K13638	204.0
K13639	247.0
K13634	207.0
K13635	58.0
K13636	7.0
K13637	10.0
K13630	5.0
K13631	5.0
K13632	10.0
K13633	1.0
K02042	17446.0
K05778	9.0
K05779	9.0
K05776	3013.0
K05541	252.0
K05774	10.0
K05775	9.0
K05772	5.0
K05773	4.0
K05540	8954.0
K01459	0.0
K01458	0.0
K01457	763.0
K01455	152.0
K01454	0.0
K01453	0.0
K01452	10.0
K01451	4435.0
K01450	0.0
K05518	7.0
K08070	4824.0
K08071	0.0
K05516	997.0
K08077	1621.0
K05515	24348.0
K13093	0.0
K11783	0.0
K12949	0.0
K12945	9.0
K12944	9.0
K12941	1959.0
K12940	751.0
K12943	9.0
K12942	4037.0
K14728	0.0
K14727	0.0
K11785	0.0
K00108	371.0
K13890	27.0
K13891	27.0
K13892	10.0
K13893	55.0
K13894	57.0
K13895	57.0
K13896	57.0
K06159	9.0
K06158	39613.0
K06153	32919.0
K06152	7.0
K06151	7.0
K06157	4.0
K06156	210.0
K06155	9.0
K06154	0.0
K03327	5899.0
K03326	542.0
K03325	1882.0
K03324	46901.0
K03322	2592.0
K03321	1431.0
K03320	7085.0
K03329	4.0
K03328	3819.0
K04802	0.0
K04801	0.0
K04800	0.0
K11948	0.0
K01505	4.0
K04756	0.0
K11940	204.0
K11941	9.0
K11942	9.0
K11943	0.0
K11944	0.0
K01507	45189.0
K11946	0.0
K11947	0.0
K01506	0.0
K01501	36.0
K01500	681.0
K01503	0.0
K06714	4712.0
K04750	9649.0
K12789	0.0
K12788	0.0
K11526	0.0
K10810	160.0
K11522	0.0
K11523	0.0
K08675	0.0
K08676	0.0
K08677	0.0
K08679	16.0
K11521	0.0
K10547	2903.0
K10546	2929.0
K10545	523.0
K10544	122.0
K10543	274.0
K10542	13540.0
K10541	13556.0
K10540	17904.0
K10549	446.0
K10548	2903.0
K14630	0.0
K11529	0.0
K00007	2.0
K00005	21881.0
K13444	0.0
K00003	28604.0
K00002	9455.0
K00001	13824.0
K01186	12291.0
K00009	1215.0
K00008	28092.0
K10726	0.0
K10725	0.0
K08246	0.0
K00263	19.0
K00262	29880.0
K00261	151.0
K00260	185.0
K00266	97823.0
K00265	3817.0
K01200	4321.0
K01201	13940.0
K01206	69008.0
K01207	13036.0
K01205	2809.0
K01208	22.0
K01209	58273.0
K06167	3307.0
K00917	12581.0
K00912	3064.0
K00919	29128.0
K02519	32674.0
K02518	32671.0
K02517	3198.0
K02511	195.0
K02510	1567.0
K13409	0.0
K13408	0.0
K03179	3078.0
K03170	0.0
K03177	32848.0
K12574	31134.0
K12570	0.0
K12573	31638.0
K11009	0.0
K11008	3.0
K11005	0.0
K11004	0.0
K11007	0.0
K11006	0.0
K11003	0.0
K08296	254.0
K08297	11.0
K08295	0.0
K02634	0.0
K02635	0.0
K10622	0.0
K07693	3327.0
K07692	7.0
K07691	8.0
K07690	8.0
K07697	8.0
K07696	9446.0
K07695	0.0
K07694	383.0
K07699	17589.0
K07698	0.0
K07079	31917.0
K07078	2811.0
K07077	7.0
K07076	4319.0
K07075	4476.0
K07074	701.0
K07073	0.0
K07072	0.0
K07071	429.0
K07070	248.0
K14584	0.0
K11620	0.0
K09190	7.0
K11623	0.0
K05759	0.0
K08589	0.0
K11625	0.0
K11995	0.0
K01439	32365.0
K01438	3534.0
K01431	0.0
K01430	7633.0
K01433	255.0
K01432	0.0
K01434	14.0
K01437	0.0
K01436	15603.0
K05539	253.0
K14520	0.0
K12963	204.0
K12962	200.0
K12961	204.0
K12960	22753.0
K14749	0.0
K14748	0.0
K02972	5.0
K14743	0.0
K14742	22912.0
K14745	0.0
K14744	599.0
K14747	0.0
K14746	0.0
K02167	208.0
K02164	0.0
K02160	14929.0
K02168	465.0
K02169	3063.0
K10931	0.0
K03341	0.0
K03340	16254.0
K03343	0.0
K03342	13.0
K03346	5196.0
K12299	9.0
K12291	4.0
K12290	9.0
K12293	0.0
K12292	0.0
K12295	0.0
K12294	0.0
K12297	252.0
K12368	205.0
K11922	4.0
K11923	204.0
K11920	3.0
K11921	4.0
K11926	204.0
K11927	6641.0
K11924	1881.0
K11925	204.0
K11928	10728.0
K13181	0.0
K13219	0.0
K07262	58.0
K07263	3060.0
K07260	29284.0
K07261	10.0
K07266	4.0
K07267	132.0
K07264	396.0
K07265	4.0
K07268	0.0
K07269	204.0
K01155	6636.0
K04478	160.0
K04479	0.0
K10528	0.0
K14952	0.0
K07486	2926.0
K07487	20.0
K07484	3859.0
K07485	31.0
K07482	812.0
K07483	50639.0
K07480	1281.0
K07481	1247.0
K07488	0.0
K07489	383.0
K11210	124.0
K11211	0.0
K11212	7.0
K11214	6755.0
K11216	125.0
K06300	1.0
K00061	0.0
K00060	464.0
K06301	1.0
K00065	4306.0
K00064	0.0
K00067	38286.0
K00066	0.0
K00069	0.0
K00068	857.0
K06304	2.0
K08262	0.0
K08261	0.0
K08260	0.0
K08265	0.0
K08264	0.0
K00288	0.0
K00285	502.0
K00284	20791.0
K00287	31298.0
K00286	36935.0
K00281	3017.0
K00280	0.0
K00283	8573.0
K00282	8573.0
K08088	0.0
K14198	1.0
K14199	3.0
K03452	0.0
K14194	3.0
K14195	2.0
K14196	37.0
K14197	37.0
K14192	1.0
K14193	1.0
K01880	26729.0
K01881	39724.0
K01883	32850.0
K01885	28682.0
K04618	0.0
K01887	39583.0
K01224	5096.0
K01889	32849.0
K01226	11141.0
K01227	300.0
K01220	3839.0
K01222	4847.0
K01223	36825.0
K02759	15491.0
K02755	145.0
K02757	38662.0
K02756	266.0
K14998	0.0
K02750	4058.0
K02753	9.0
K02752	4.0
K00939	32926.0
K00938	5068.0
K00937	29420.0
K00936	124440.0
K00935	0.0
K00934	0.0
K00933	0.0
K00932	202.0
K00931	29177.0
K00930	57138.0
K01089	3217.0
K01080	0.0
K01081	11245.0
K01082	0.0
K01083	1.0
K01084	0.0
K01085	202.0
K01087	52.0
K02571	0.0
K02570	1137.0
K02573	1137.0
K02572	201.0
K02575	2055.0
K02574	4823.0
K07780	0.0
K03488	24952.0
K03489	4333.0
K03482	12.0
K03483	1261.0
K03480	3890.0
K03481	5750.0
K03486	10832.0
K03487	10.0
K03484	28700.0
K03485	201.0
K02287	0.0
K02286	0.0
K02285	0.0
K02284	0.0
K02283	33018.0
K02282	938.0
K02281	1.0
K02280	3.0
K02289	0.0
K02288	0.0
K03626	0.0
K03627	0.0
K03624	54582.0
K03625	32845.0
K03151	29988.0
K03620	944.0
K03153	207.0
K08869	0.0
K03628	22070.0
K03629	32458.0
K09738	0.0
K09739	0.0
K09736	0.0
K09737	0.0
K09735	0.0
K09732	0.0
K09733	0.0
K09730	0.0
K09731	0.0
K09888	22516.0
K09889	254.0
K09880	2.0
K09882	4.0
K09883	0.0
K09884	0.0
K09887	0.0
K11027	0.0
K11026	0.0
K11025	0.0
K11024	0.0
K07679	8.0
K07678	57.0
K11021	0.0
K11020	0.0
K07675	207.0
K07674	8.0
K07676	204.0
K07671	0.0
K07670	0.0
K07673	209.0
K07672	0.0
K01117	0.0
K12048	0.0
K07019	255.0
K07018	50.0
K07011	17707.0
K07010	24817.0
K07013	1.0
K07012	20119.0
K07015	28811.0
K07014	204.0
K07017	2244.0
K07016	25.0
K10084	0.0
K08372	1406.0
K05884	1002.0
K05885	8881.0
K05886	1.0
K05887	8.0
K05880	203.0
K05881	263.0
K05882	1.0
K05883	0.0
K08902	0.0
K05739	473.0
K05888	0.0
K05889	0.0
K08903	0.0
K00547	1285.0
K00544	0.0
K00545	0.0
K00542	0.0
K00543	0.0
K00540	51962.0
K00548	44019.0
K00549	8582.0
K01145	44.0
K01412	0.0
K01147	205.0
K01417	12086.0
K00038	7.0
K01143	4.0
K01142	30906.0
K01419	4403.0
K00788	29150.0
K00789	41742.0
K12502	0.0
K14762	9.0
K14761	26633.0
K06195	207.0
K03819	9.0
K03818	8.0
K03814	254.0
K03817	680.0
K03816	23228.0
K03811	11534.0
K03810	382.0
K03813	914.0
K11908	0.0
K11909	202.0
K11904	589.0
K11905	209.0
K11906	211.0
K11907	213.0
K11900	215.0
K11901	215.0
K11902	5.0
K11903	407.0
K10986	521.0
K13238	0.0
K13239	0.0
K13797	0.0
K07248	3965.0
K13796	5.0
K07244	0.0
K07245	257.0
K07246	1355.0
K07240	65641.0
K07241	284.0
K07242	0.0
K07243	383.0
K01268	0.0
K05296	0.0
K02821	10556.0
K09016	9.0
K09945	1.0
K09944	0.0
K09947	0.0
K09946	54.0
K09941	1.0
K09940	175.0
K09943	0.0
K09942	0.0
K09949	2.0
K09948	0.0
K10851	164.0
K10850	160.0
K03666	5679.0
K03667	4403.0
K03196	3.0
K03665	32141.0
K11275	0.0
K06012	19579.0
K00048	15253.0
K10857	57.0
K09773	5809.0
K00043	14.0
K00042	13105.0
K00041	9932.0
K00040	10662.0
K00046	30223.0
K00733	0.0
K00044	0.0
K06011	0.0
K09012	0.0
K06016	1361.0
K06017	0.0
K06014	0.0
K06015	7072.0
K06019	967.0
K01075	1.0
K12221	0.0
K06444	0.0
K04632	0.0
K14977	368.0
K14974	0.0
K00958	161.0
K00951	35718.0
K00950	5649.0
K00952	101.0
K00955	3567.0
K00954	32784.0
K00957	3887.0
K00956	3878.0
K00590	1.0
K02777	8123.0
K02775	4710.0
K02774	6373.0
K02773	6272.0
K02771	550.0
K02770	17530.0
K02779	1930.0
K02778	10.0
K01606	0.0
K01607	23489.0
K01604	0.0
K01605	0.0
K01602	0.0
K01601	2.0
K03750	4329.0
K01609	23647.0
K02553	249.0
K02804	11881.0
K02551	3359.0
K02806	1551.0
K02557	20329.0
K02800	2533.0
K05275	0.0
K02802	126.0
K13300	8.0
K02558	255.0
K02809	422.0
K02808	140.0
K03600	253.0
K03601	32847.0
K03602	32427.0
K03603	204.0
K03604	7523.0
K03605	8.0
K03606	10.0
K03607	204.0
K03608	19126.0
K03609	30156.0
K06078	200.0
K06079	204.0
K09710	32761.0
K09711	14.0
K09712	51.0
K06073	204.0
K06074	204.0
K06075	207.0
K06076	257.0
K06077	205.0
K06382	15341.0
K06383	10495.0
K06380	1.0
K06381	22709.0
K06386	9.0
K06387	15788.0
K06384	1840.0
K06385	19372.0
K06388	0.0
K06389	0.0
K12466	0.0
K12468	0.0
K07657	255.0
K07656	0.0
K07655	0.0
K07654	0.0
K07653	0.0
K07652	8487.0
K07651	169.0
K07650	1902.0
K07659	253.0
K07658	32111.0
K11041	394.0
K11040	130.0
K11043	1.0
K11042	1.0
K11045	0.0
K11044	0.0
K11047	0.0
K11046	0.0
K11049	0.0
K11048	0.0
K07387	3020.0
K07386	11775.0
K06926	29522.0
K06927	168.0
K06924	0.0
K06925	32849.0
K06922	0.0
K06923	22976.0
K06920	442.0
K06921	8056.0
K06928	3189.0
K06929	1547.0
K07033	25354.0
K07032	660.0
K07031	7451.0
K07030	25555.0
K07037	3687.0
K07035	20457.0
K07034	206.0
K07039	58.0
K07038	913.0
K10829	0.0
K00384	72145.0
K00385	2081.0
K00386	0.0
K00387	0.0
K00380	412.0
K00381	412.0
K00382	18386.0
K00383	1613.0
K00389	16.0
K01387	1.0
K01385	0.0
K01389	0.0
K09158	253.0
K09159	253.0
K09156	0.0
K09157	25561.0
K09154	0.0
K09155	8544.0
K09152	0.0
K09153	9659.0
K09150	0.0
K09151	170.0
K05970	10558.0
K05714	5.0
K05715	0.0
K05710	44.0
K05711	4.0
K05712	6.0
K05713	5.0
K00560	27107.0
K00561	116.0
K00563	6734.0
K00564	6202.0
K00566	35834.0
K00567	26314.0
K00568	509.0
K00569	44.0
K05575	0.0
K01169	9.0
K01167	1.0
K01166	0.0
K05577	125.0
K01163	11411.0
K01161	0.0
K01160	400.0
K05578	0.0
K05579	0.0
K08092	3421.0
K08093	951.0
K08094	2685.0
K08095	0.0
K08096	0.0
K08097	1.0
K02254	1.0
K02255	9.0
K01743	0.0
K02251	7.0
K02061	0.0
K01741	0.0
K02060	0.0
K00114	2.0
K02122	28512.0
K02123	31231.0
K02120	31405.0
K02121	22651.0
K02124	31422.0
K03837	207.0
K03836	8.0
K03835	205.0
K03834	204.0
K03833	2209.0
K03832	3555.0
K03831	205.0
K03830	13459.0
K00443	0.0
K03839	3017.0
K02067	256.0
K10189	15395.0
K13038	44645.0
K13787	3471.0
K13788	248.0
K13789	80874.0
K10188	19649.0
K12255	0.0
K12254	0.0
K12257	24025.0
K12256	0.0
K12251	4093.0
K12250	0.0
K12253	0.0
K12252	0.0
K13252	2147.0
K13256	1817.0
K13255	9.0
K12079	0.0
K12078	0.0
K12071	4.0
K12070	4.0
K12073	0.0
K12072	12.0
K09912	250.0
K06236	0.0
K06237	0.0
K05519	1.0
K09914	202.0
K11788	0.0
K11782	0.0
K11780	0.0
K11781	0.0
K11787	0.0
K11784	0.0
K11530	4.0
K12787	0.0
K12786	0.0
K12785	0.0
K12784	0.0
K06718	46.0
K09969	8.0
K09968	6.0
K09967	7545.0
K09966	48.0
K09965	4.0
K09964	0.0
K09963	7963.0
K09962	113.0
K09961	192.0
K09960	2.0
K11527	0.0
K11524	0.0
K11525	0.0
K11250	253.0
K11253	0.0
K11258	204.0
K11528	0.0
K00713	0.0
K00712	3016.0
K10780	8.0
K10783	0.0
K10125	5.0
K10124	206.0
K10126	5.0
K10121	3318.0
K10123	0.0
K10122	3318.0
K04652	11297.0
K04653	8545.0
K04651	17365.0
K04656	8552.0
K04654	8553.0
K04655	9421.0
K00973	24647.0
K00972	3565.0
K00971	12353.0
K00970	3067.0
K00975	64107.0
K00974	88592.0
K00979	3720.0
K00978	691.0
K14954	0.0
K14955	0.0
K14956	0.0
K06178	15990.0
K01596	811.0
K01597	5068.0
K01594	0.0
K01595	784.0
K01592	0.0
K01593	0.0
K01590	853.0
K01591	29542.0
K01598	178.0
K01599	59507.0
K02711	0.0
K02710	0.0
K02713	0.0
K02712	0.0
K02714	0.0
K02717	0.0
K02716	0.0
K02719	0.0
K02718	0.0
K03449	8180.0
K03446	3361.0
K03444	0.0
K03445	49.0
K03442	29816.0
K01620	20646.0
K01621	7300.0
K01622	0.0
K01623	10370.0
K01624	60533.0
K01625	55485.0
K01626	17699.0
K01627	3071.0
K01628	25169.0
K01629	6982.0
K05299	0.0
K02829	162.0
K02828	160.0
K02827	162.0
K02826	162.0
K02825	5440.0
K02824	28442.0
K02823	27620.0
K02822	12364.0
K03198	2.0
K03199	3.0
K03668	202.0
K03669	10.0
K03190	7633.0
K03191	80.0
K03660	26738.0
K03194	2.0
K03195	3.0
K03664	32849.0
K03197	3.0
K09772	29200.0
K06013	10.0
K09770	744.0
K09771	411.0
K09776	2.0
K09777	18665.0
K09774	255.0
K09775	13532.0
K09778	2737.0
K09779	19690.0
K06269	0.0
K06323	0.0
K11624	0.0
K02991	0.0
K02990	30121.0
K02624	90.0
K02240	6258.0
K08282	2.0
K12440	0.0
K12441	0.0
K12442	0.0
K12443	0.0
K12444	0.0
K12445	0.0
K12449	0.0
K02247	1.0
K07637	205.0
K07636	26827.0
K07639	54.0
K07638	254.0
K11069	19632.0
K11068	28770.0
K11063	14.0
K11062	0.0
K11061	0.0
K11060	0.0
K11066	204.0
K11065	3705.0
K06900	0.0
K06901	36379.0
K06902	11366.0
K06903	1547.0
K06904	4469.0
K06905	4205.0
K06906	3044.0
K06907	4842.0
K06908	4202.0
K06909	1225.0
K10821	0.0
K05905	0.0
K05904	0.0
K05906	0.0
K05900	0.0
K05903	1.0
K01406	2.0
K05909	0.0
K05908	0.0
K00368	0.0
K00369	0.0
K00366	2928.0
K00367	0.0
K00364	5074.0
K00365	0.0
K00362	228.0
K00363	174.0
K00360	0.0
```
