## Extended Data File 1 for "Diet induces reproducible alterations in the mouse and human gut microbiome": SRS3574529_SRR7555844.picrust_nol

```
# Constructed from biom file
#OTU ID	SRR7555844
K01365	0.0
K01364	0.0
K01361	2.0
K01360	0.0
K01362	33832.0
K02249	0.0
K05841	0.0
K05844	0.0
K05845	386.0
K05846	2849.0
K05847	2924.0
K00508	2.0
K00500	12.0
K00507	4397.0
K00504	0.0
K00505	0.0
K12521	0.0
K01101	1682.0
K01103	0.0
K12520	0.0
K01104	35161.0
K05592	29448.0
K05593	3287.0
K05590	0.0
K05591	4.0
K05596	6.0
K05597	0.0
K05594	0.0
K05595	203.0
K05599	0.0
K11964	0.0
K11962	0.0
K14540	4705.0
K12529	0.0
K12528	0.0
K06353	0.0
K02456	8825.0
K02457	13.0
K02454	8801.0
K02455	4406.0
K02452	13.0
K02453	13185.0
K02450	3.0
K02103	2199.0
K08138	94.0
K02108	27043.0
K02109	28656.0
K02458	13.0
K02459	13.0
K08137	0.0
K03851	0.0
K03850	0.0
K03852	0.0
K03855	4.0
K03856	4866.0
K13018	0.0
K13019	0.0
K13010	0.0
K13011	0.0
K13012	309.0
K13013	0.0
K13014	0.0
K13015	375.0
K13016	1.0
K13017	0.0
K08566	0.0
K08567	6.0
K13274	0.0
K13275	0.0
K13276	0.0
K13277	0.0
K03275	0.0
K03274	4395.0
K03277	0.0
K03276	0.0
K03271	7752.0
K03270	20188.0
K03273	4501.0
K03272	10391.0
K03279	0.0
K03278	0.0
K11022	0.0
K12277	0.0
K12276	3.0
K12270	0.0
K11058	0.0
K12279	3.0
K12278	3.0
K07557	0.0
K07550	0.0
K07552	18445.0
K06319	0.0
K09909	0.0
K09908	0.0
K12051	0.0
K12050	0.0
K12057	6.0
K12056	6.0
K06221	0.0
K09900	0.0
K09903	27657.0
K09902	0.0
K09904	0.0
K09907	0.0
K09906	0.0
K11501	0.0
K03234	0.0
K00773	27619.0
K00772	4401.0
K00777	0.0
K00776	0.0
K06313	579.0
K06315	0.0
K05574	0.0
K10201	14.0
K07176	0.0
K07177	4.0
K07174	0.0
K07175	4976.0
K07172	0.0
K07173	2120.0
K07170	18568.0
K07171	10589.0
K07178	3.0
K07179	0.0
K00195	0.0
K00194	139.0
K00197	514.0
K00196	0.0
K00191	0.0
K00190	4.0
K00193	0.0
K00192	0.0
K00198	1316.0
K06405	4333.0
K10109	1946.0
K10108	3623.0
K10107	10.0
K01828	0.0
K01829	0.0
K01826	7.0
K01825	0.0
K01822	0.0
K01823	15.0
K01820	4388.0
K01821	24.0
K00999	0.0
K00998	28820.0
K00995	17843.0
K00997	5359.0
K00996	29.0
K00991	27832.0
K00990	4403.0
K00992	0.0
K11028	0.0
K02622	22989.0
K02625	0.0
K03564	29888.0
K13489	4390.0
K13488	4390.0
K13483	8.0
K13482	3.0
K13481	3.0
K13480	0.0
K13487	4389.0
K13486	4390.0
K14680	0.0
K14681	0.0
K14682	4392.0
K08358	38.0
K08357	38.0
K08356	2.0
K08355	2.0
K03469	27619.0
K03462	0.0
K03464	0.0
K03465	1247.0
K03466	27812.0
K01648	0.0
K01649	34682.0
K01643	617.0
K01640	356.0
K01641	4.0
K01646	103.0
K01647	27970.0
K01644	673.0
K02597	1.0
K02626	5.0
K02595	0.0
K02594	583.0
K02593	0.0
K02592	578.0
K02591	1269.0
K02590	2654.0
K02598	643.0
K02849	4388.0
K14061	0.0
K14062	0.0
K14063	0.0
K14064	0.0
K14065	0.0
K14067	0.0
K02841	4392.0
K02840	0.0
K02843	2.0
K02844	4390.0
K02847	0.0
K02846	0.0
K02102	7.0
K09758	7.0
K06039	2.0
K06034	0.0
K06036	0.0
K06037	0.0
K06032	0.0
K01581	72.0
K02702	0.0
K02659	4.0
K13490	4390.0
K13491	4390.0
K03644	22915.0
K03645	0.0
K03646	5.0
K03647	10.0
K03640	112.0
K03641	14.0
K03642	4501.0
K03643	11.0
K03648	22120.0
K03649	377.0
K06694	0.0
K11814	0.0
K12428	0.0
K12429	0.0
K12422	0.0
K12423	0.0
K12420	0.0
K12421	0.0
K12426	0.0
K12427	0.0
K12424	0.0
K12425	0.0
K07349	0.0
K07348	0.0
K05380	0.0
K07345	1.0
K07344	10.0
K07347	3.0
K07346	1.0
K07341	6043.0
K07340	10.0
K07343	6556.0
K07342	0.0
K06968	4388.0
K06969	62095.0
K06962	4453.0
K06963	0.0
K06960	9088.0
K06961	0.0
K06966	27392.0
K06967	4701.0
K06964	0.0
K06965	0.0
K08995	4400.0
K08994	9.0
K08997	0.0
K08996	3.0
K08990	0.0
K08993	0.0
K08992	0.0
K08999	4522.0
K08998	25919.0
K08344	0.0
K08345	0.0
K08346	0.0
K14940	0.0
K02724	0.0
K08349	0.0
K11815	0.0
K05929	0.0
K05928	4388.0
K05927	0.0
K05924	0.0
K05922	0.0
K05921	0.0
K00349	18519.0
K00698	0.0
K00340	22828.0
K00341	22828.0
K00690	2710.0
K00343	22828.0
K00344	32.0
K00697	104.0
K00346	18515.0
K00347	18515.0
K09116	1620.0
K09117	26140.0
K05337	9762.0
K09118	5.0
K09119	0.0
K02106	167.0
K05823	0.0
K05820	5.0
K05826	0.0
K05827	0.0
K02100	0.0
K02101	0.0
K00524	0.0
K00525	26334.0
K00526	6717.0
K00527	26560.0
K00520	4396.0
K00522	0.0
K00523	4.0
K02451	3.0
K00528	23315.0
K00529	12.0
K00025	4388.0
K14215	0.0
K14213	0.0
K03453	27439.0
K00796	29758.0
K05339	0.0
K00027	4920.0
K00794	24724.0
K00793	24721.0
K01347	0.0
K01346	0.0
K01344	0.0
K01343	0.0
K00791	27718.0
K01340	0.0
K00790	31119.0
K02694	0.0
K02696	0.0
K02697	0.0
K02690	0.0
K02691	38.0
K02692	0.0
K02693	0.0
K02698	0.0
K02699	0.0
K00836	0.0
K00837	18544.0
K00835	4388.0
K00832	31.0
K00833	22919.0
K00830	7.0
K00831	23219.0
K00839	4393.0
K04335	0.0
K04334	0.0
K01120	4390.0
K01126	30885.0
K04333	0.0
K01129	9023.0
K01128	1.0
K04339	0.0
K04338	0.0
K02470	32204.0
K02471	4393.0
K02472	102.0
K02473	0.0
K02474	20131.0
K02475	0.0
K02476	0.0
K02477	24730.0
K02478	2.0
K02479	4392.0
K09019	3.0
K01267	3179.0
K13074	0.0
K13075	0.0
K11441	0.0
K14055	0.0
K13299	0.0
K13292	13598.0
K14057	0.0
K14056	0.0
K02856	93.0
K02585	604.0
K12211	0.0
K12210	0.0
K12213	0.0
K12212	0.0
K12215	0.0
K02854	0.0
K12217	0.0
K12216	0.0
K12219	0.0
K12218	0.0
K02855	2.0
K08692	0.0
K08693	0.0
K08690	0.0
K08691	0.0
K08696	0.0
K08697	0.0
K11748	4389.0
K11749	27298.0
K11746	0.0
K11747	4.0
K11744	4388.0
K11745	4391.0
K11742	0.0
K11743	1982.0
K11740	6.0
K11741	4404.0
K13920	451.0
K13921	0.0
K13922	2289.0
K13923	0.0
K13924	99.0
K13925	0.0
K13926	4390.0
K13927	397.0
K13928	0.0
K13929	4.0
K09923	0.0
K09922	22814.0
K06201	20740.0
K06200	7088.0
K06207	25696.0
K06206	842.0
K06205	0.0
K09924	4396.0
K09929	0.0
K06208	204.0
K00759	8859.0
K00758	9.0
K00752	0.0
K00757	22586.0
K00756	1203.0
K00754	29498.0
K06001	20764.0
K05557	0.0
K09766	850.0
K05554	0.0
K07475	0.0
K07150	2576.0
K07151	0.0
K07152	20.0
K07153	0.0
K07154	23939.0
K07155	0.0
K07156	14.0
K07157	14.0
K07406	5382.0
K07407	51554.0
K07404	9097.0
K07405	18515.0
K07402	7585.0
K07403	4484.0
K07400	0.0
K07401	0.0
K01808	28702.0
K01809	24910.0
K01800	15.0
K01801	0.0
K01802	18681.0
K01803	27842.0
K01804	2564.0
K01805	9126.0
K01807	2023.0
K09718	0.0
K14668	0.0
K14669	0.0
K14666	0.0
K14667	0.0
K01664	9.0
K01665	18532.0
K01666	2746.0
K01667	18777.0
K01660	0.0
K01661	4523.0
K01662	26506.0
K01663	0.0
K01668	7.0
K01669	4404.0
K02863	27657.0
K02862	0.0
K02860	23235.0
K02867	27657.0
K02866	0.0
K02864	27006.0
K02869	0.0
K05362	0.0
K05365	0.0
K03402	4445.0
K03403	2.0
K03400	0.0
K03406	31891.0
K03407	8305.0
K03404	3.0
K03405	2.0
K03408	12173.0
K03409	217.0
K02315	5816.0
K02314	32084.0
K02317	0.0
K02316	27650.0
K02313	27659.0
K02312	2.0
K02319	0.0
K12405	0.0
K12152	0.0
K12151	0.0
K07091	8.0
K07090	35414.0
K07093	4403.0
K07092	0.0
K07095	29032.0
K07094	92.0
K07097	0.0
K07096	2.0
K07099	1480.0
K07098	33949.0
K11175	23227.0
K11174	0.0
K11177	8.0
K11176	0.0
K11173	0.0
K11179	4.0
K11178	8.0
K00322	0.0
K00320	6.0
K00321	0.0
K00326	0.0
K00324	33.0
K00325	16.0
K00329	2.0
K05945	1.0
K05944	0.0
K05947	0.0
K05946	1687.0
K06944	0.0
K06945	0.0
K06946	0.0
K06415	583.0
K06940	7305.0
K06941	32461.0
K06942	27657.0
K06943	0.0
K10806	14.0
K10807	0.0
K10804	8784.0
K10805	8.0
K06948	68.0
K06949	28942.0
K06418	31.0
K09138	375.0
K09139	0.0
K09134	1674.0
K09135	0.0
K09136	4.0
K09137	470.0
K09130	0.0
K09131	4441.0
K09132	1606.0
K09133	0.0
K05808	31984.0
K05809	0.0
K05804	1613.0
K05805	4.0
K05806	0.0
K05807	18529.0
K05800	12.0
K05801	92.0
K05802	0.0
K05803	0.0
K01044	0.0
K01045	0.0
K01046	4460.0
K02068	378.0
K04561	3.0
K01042	414.0
K05568	5093.0
K05567	1809.0
K14273	0.0
K14275	0.0
K14274	25.0
K02062	0.0
K05245	0.0
K05564	2.0
K01048	761.0
K02066	22921.0
K01322	22917.0
K01325	0.0
K02065	22921.0
K01326	0.0
K05560	2.0
K02243	36.0
K08930	0.0
K02679	0.0
K02676	4.0
K02674	4.0
K02675	0.0
K02672	4.0
K02241	525.0
K02670	8.0
K02671	5.0
K00810	0.0
K00811	18515.0
K00812	4891.0
K00813	0.0
K00814	0.0
K00817	27996.0
K00818	22943.0
K00819	95.0
K02530	4.0
K02245	36.0
K02244	4.0
K01499	0.0
K01498	0.0
K01493	27648.0
K01492	93.0
K01491	56545.0
K01497	10.0
K01496	9227.0
K01495	21089.0
K01494	2037.0
K02418	4523.0
K02419	5113.0
K14492	0.0
K02412	4465.0
K02413	4782.0
K02410	5113.0
K02411	2446.0
K02416	5112.0
K02417	3533.0
K02414	655.0
K02415	17.0
K00120	0.0
K00121	109.0
K00430	0.0
K13058	4388.0
K13059	0.0
K13727	0.0
K13057	0.0
K13722	0.0
K13051	16.0
K13052	3074.0
K00435	0.0
K12054	0.0
K03239	0.0
K03238	0.0
K03231	0.0
K03230	4389.0
K03232	0.0
K12059	6.0
K03237	0.0
K03236	0.0
K12058	6.0
K12239	0.0
K12238	0.0
K12235	0.0
K12234	352.0
K13942	0.0
K13940	3205.0
K13941	0.0
K12097	0.0
K12096	0.0
K12095	0.0
K12094	0.0
K12093	0.0
K12092	0.0
K12091	0.0
K12090	0.0
K12099	0.0
K12098	0.0
K06356	0.0
K05992	2.0
K03540	0.0
K06331	2336.0
K06330	8.0
K07138	4808.0
K07139	20824.0
K11811	14.0
K07132	803.0
K07133	51704.0
K07130	7818.0
K07131	0.0
K07137	31898.0
K07134	0.0
K07135	0.0
K01860	0.0
K01866	27657.0
K01867	27657.0
K01865	7.0
K01868	29338.0
K01869	27657.0
K06140	4392.0
K04766	0.0
K04767	6.0
K04764	16.0
K04762	22917.0
K04763	45924.0
K04760	10.0
K04761	4591.0
K04768	0.0
K04769	3977.0
K08313	8.0
K08312	0.0
K08311	4402.0
K08310	4.0
K08317	0.0
K08316	7930.0
K08315	0.0
K08314	454.0
K05149	0.0
K08319	0.0
K08318	0.0
K06339	0.0
K14648	0.0
K14392	12.0
K14393	4395.0
K14645	0.0
K14647	0.0
K01689	29606.0
K01686	23786.0
K01687	39971.0
K01684	1821.0
K01685	7325.0
K01682	3.0
K01681	27377.0
K05308	0.0
K02889	0.0
K02888	27659.0
K02885	0.0
K02884	27657.0
K02887	27655.0
K02886	27657.0
K02881	27657.0
K02883	0.0
K13743	0.0
K02086	35.0
K02081	4915.0
K02080	0.0
K02083	125.0
K02082	34.0
K13831	0.0
K03428	2.0
K03429	6729.0
K03424	47758.0
K03935	0.0
K03932	4.0
K03933	0.0
K03930	1964.0
K03931	0.0
K02339	14.0
K02338	27661.0
K02337	27335.0
K02336	2.0
K02335	29262.0
K02334	11923.0
K02330	0.0
K03688	7984.0
K03689	0.0
K03680	25.0
K03683	0.0
K03684	4447.0
K03685	27657.0
K03686	35097.0
K03687	26890.0
K07301	7807.0
K07300	1.0
K07303	12.0
K07302	12.0
K07305	4412.0
K07304	4421.0
K07307	378.0
K07306	152.0
K07309	38.0
K07308	156.0
K02617	1.0
K02610	2.0
K02963	27657.0
K02612	2.0
K02961	26683.0
K09686	77422.0
K09687	50255.0
K09684	124.0
K09685	212.0
K09682	0.0
K09683	0.0
K09680	2.0
K09681	0.0
K09688	2.0
K09689	2.0
K05962	0.0
K05961	0.0
K05967	5.0
K05966	40.0
K11159	8.0
K05964	4.0
K05968	0.0
K11152	0.0
K00309	0.0
K00658	4496.0
K00304	3.0
K00305	3.0
K00654	0.0
K00655	30979.0
K00652	22918.0
K00301	0.0
K00302	1618.0
K00303	11.0
K10828	0.0
K06431	0.0
K06432	0.0
K06433	0.0
K06434	4.0
K06436	240.0
K06437	0.0
K10820	25.0
K06439	0.0
K10822	0.0
K10823	0.0
K10826	0.0
K09167	510.0
K06322	0.0
K14117	0.0
K14259	0.0
K14257	0.0
K01308	716.0
K01303	6.0
K01301	0.0
K01305	112.0
K01304	56.0
K02658	4.0
K00672	0.0
K02650	307.0
K02651	31.0
K02652	15889.0
K02653	16430.0
K02654	24518.0
K05687	0.0
K02656	4.0
K05685	0.0
K00878	4054.0
K00879	460.0
K00872	5001.0
K00873	27660.0
K00870	0.0
K00876	42201.0
K00877	0.0
K00874	29719.0
K00875	0.0
K04487	17976.0
K04486	14054.0
K04485	23167.0
K04484	0.0
K04483	0.0
K04482	0.0
K04480	0.0
K04488	10779.0
K12049	0.0
K13693	0.0
K13706	0.0
K13694	3.0
K13695	0.0
K05977	0.0
K09516	3.0
K02434	16608.0
K02435	15803.0
K02436	63.0
K02437	29263.0
K05350	2701.0
K02431	2572.0
K08100	0.0
K02433	16710.0
K02438	9329.0
K02439	7.0
K03745	3.0
K03744	38079.0
K03747	3.0
K03210	27581.0
K03217	27341.0
K03216	9104.0
K03215	14.0
K03742	25938.0
K03219	4389.0
K03218	27657.0
K03749	4.0
K03748	1.0
K02383	0.0
K06327	0.0
K06320	2264.0
K07238	24001.0
K09479	0.0
K09478	0.0
K09475	0.0
K09474	6.0
K09477	0.0
K09476	0.0
K09471	2.0
K09470	0.0
K09473	0.0
K09472	3.0
K07543	0.0
K06898	7957.0
K13967	0.0
K13963	6444.0
K07545	0.0
K00737	1607.0
K05345	1.0
K11706	0.0
K11707	2.0
K11704	0.0
K11705	0.0
K11708	2.0
K11709	0.0
K05588	0.0
K07114	52492.0
K07443	2340.0
K07116	1.0
K07117	4391.0
K07110	19.0
K07447	27657.0
K07112	447.0
K07113	0.0
K07448	2637.0
K07118	70.0
K07119	21.0
K10619	0.0
K10618	0.0
K10617	0.0
K10616	0.0
K01848	0.0
K01849	0.0
K01844	823.0
K01845	6990.0
K01846	10.0
K01847	41435.0
K01840	47987.0
K01841	66.0
K01842	0.0
K01843	4715.0
K06219	0.0
K10832	0.0
K05348	0.0
K14203	0.0
K08483	9245.0
K08482	4392.0
K08481	0.0
K08480	0.0
K08485	0.0
K08484	10.0
K00464	0.0
K00467	0.0
K00466	0.0
K00461	0.0
K00460	0.0
K00463	0.0
K00462	6.0
K04509	0.0
K00469	0.0
K00468	0.0
K08645	0.0
K04744	14.0
K01518	0.0
K01519	0.0
K04748	0.0
K04749	300.0
K01514	2.0
K01515	7955.0
K01512	7732.0
K01510	0.0
K14623	4842.0
K14626	0.0
K14627	0.0
K14628	0.0
K14629	0.0
K03918	0.0
K03919	6.0
K12372	2.0
K12373	107125.0
K12370	2.0
K12371	2.0
K02359	0.0
K02358	27665.0
K02351	4.0
K02352	0.0
K02355	54233.0
K02357	27657.0
K02356	27689.0
K13574	0.0
K13573	0.0
K13572	0.0
K13571	0.0
K13570	0.0
K12112	0.0
K12113	0.0
K12110	0.0
K12111	72.0
K07329	0.0
K07328	0.0
K07323	6.0
K07322	37034.0
K07321	632.0
K07320	4.0
K07327	0.0
K07326	0.0
K07325	0.0
K07324	0.0
K08163	0.0
K06180	74670.0
K06181	4396.0
K06182	3168.0
K06183	13149.0
K06186	4.0
K06187	27659.0
K06188	5079.0
K06189	4.0
K08359	0.0
K07589	0.0
K07588	18516.0
K07587	0.0
K07586	1647.0
K07585	0.0
K07584	4754.0
K07583	0.0
K07582	0.0
K07581	0.0
K07580	0.0
K11139	0.0
K05989	27441.0
K05988	0.0
K05985	1021.0
K05987	0.0
K05986	4388.0
K10843	0.0
K08354	2.0
K10844	2.0
K10848	0.0
K00673	4399.0
K00674	18531.0
K00675	4437.0
K00676	3962.0
K00677	27304.0
K06988	4.0
K06989	130.0
K08351	0.0
K06980	4402.0
K06981	0.0
K06982	0.0
K08350	0.0
K06984	0.0
K06985	12.0
K06986	1.0
K06987	2695.0
K02445	6060.0
K02444	1730.0
K00582	0.0
K00583	0.0
K00580	0.0
K02110	27513.0
K00586	0.0
K00587	0.0
K00584	4.0
K08921	0.0
K02441	3.0
K00588	28.0
K08922	0.0
K02440	5060.0
K00018	28428.0
K08923	0.0
K02443	2671.0
K00019	16.0
K02442	0.0
K08925	0.0
K08926	2.0
K08927	2.0
K03149	5894.0
K06604	0.0
K00015	11.0
K01989	4870.0
K00854	13688.0
K00855	2.0
K00856	2.0
K00857	1018.0
K00850	58339.0
K00851	4396.0
K00852	14582.0
K00853	4565.0
K00858	23234.0
K00859	27439.0
K01181	6554.0
K01180	0.0
K01183	1811.0
K01182	5992.0
K01185	18803.0
K01184	0.0
K01187	66149.0
K01188	22250.0
K02596	375.0
K13766	8.0
K13767	19.0
K13003	0.0
K13002	0.0
K13000	0.0
K02984	0.0
K02986	27658.0
K02987	0.0
K02636	0.0
K02982	26051.0
K02983	0.0
K02638	0.0
K02639	0.0
K02988	27337.0
K08298	76.0
K08299	0.0
K03583	1.0
K03582	1.0
K03581	9601.0
K03580	4388.0
K03587	18567.0
K03586	4.0
K03585	50114.0
K03584	27655.0
K03589	22364.0
K03588	31487.0
K01725	3.0
K01724	4402.0
K01727	29.0
K01726	2687.0
K01721	1.0
K01720	0.0
K01722	0.0
K13008	0.0
K01729	2.0
K01728	3.0
K09530	0.0
K09539	0.0
K02188	3640.0
K02189	3582.0
K02182	2.0
K02183	0.0
K03769	780.0
K03768	34964.0
K03767	10.0
K03765	0.0
K03764	0.0
K03763	8397.0
K03762	39.0
K03761	8.0
K03760	1.0
K09457	4416.0
K09456	4.0
K09459	66.0
K09458	32470.0
K00602	73096.0
K13988	0.0
K13985	0.0
K09981	39.0
K09980	4.0
K09983	16.0
K09982	0.0
K09985	10.0
K09984	10.0
K09987	10.0
K09986	10.0
K09989	2014.0
K09988	2038.0
K12583	0.0
K12582	0.0
K12589	0.0
K11720	14.0
K09759	3014.0
K10985	1.0
K10984	6.0
K07468	0.0
K07469	7.0
K07464	4267.0
K07465	0.0
K07466	0.0
K07467	2912.0
K07460	25913.0
K07461	6259.0
K07462	27620.0
K07463	0.0
K10679	8778.0
K10678	0.0
K10671	0.0
K10670	1416.0
K10673	0.0
K10672	200.0
K10674	0.0
K10677	4.0
K10676	0.0
K08726	0.0
K08724	36.0
K08722	1053.0
K08723	0.0
K08720	0.0
K08721	0.0
K08728	3.0
K10187	0.0
K00119	10.0
K00118	4389.0
K00449	2.0
K00448	1.0
K00115	0.0
K00446	7.0
K00117	8786.0
K00116	4389.0
K00111	26531.0
K00442	0.0
K00113	0.0
K00112	7.0
K01539	0.0
K01531	3655.0
K04720	5090.0
K01533	32413.0
K01534	39476.0
K01535	0.0
K01537	28300.0
K14358	0.0
K14605	0.0
K14606	0.0
K00413	14.0
K10120	12.0
K05600	0.0
K05777	2.0
K03972	0.0
K03973	474.0
K03970	6.0
K03971	0.0
K03976	23212.0
K03977	27659.0
K03974	6.0
K03975	23806.0
K03978	23269.0
K03979	27659.0
K13378	18421.0
K02372	9297.0
K02371	22555.0
K02377	24937.0
K02379	4448.0
K03396	0.0
K03397	0.0
K03394	4346.0
K03395	0.0
K03392	6.0
K03393	0.0
K03390	18448.0
K03391	0.0
K03399	5.0
K03027	0.0
K12136	0.0
K12137	4.0
K06610	0.0
K12138	0.0
K12139	0.0
K11444	2.0
K11440	0.0
K11443	13.0
K11442	0.0
K00612	4393.0
K00613	38.0
K00610	21766.0
K00611	8676.0
K00616	6914.0
K00617	0.0
K00614	3.0
K00615	39143.0
K00619	12.0
K10863	0.0
K07874	0.0
K06234	0.0
K10240	0.0
K10241	0.0
K10242	0.0
K10243	0.0
K04110	2.0
K04113	0.0
K04112	0.0
K04115	0.0
K04114	0.0
K04117	0.0
K04116	0.0
K04118	0.0
K05517	0.0
K07705	123.0
K07704	166.0
K07707	1992.0
K07706	2181.0
K07701	0.0
K07700	0.0
K07703	0.0
K07702	0.0
K07709	0.0
K07708	10.0
K01955	31978.0
K13042	0.0
K09934	0.0
K09935	7372.0
K06216	3.0
K09937	2.0
K13745	0.0
K13746	0.0
K13747	29460.0
K13740	0.0
K13741	0.0
K13742	0.0
K06211	1609.0
K06212	39.0
K09933	5.0
K02618	3.0
K02619	18426.0
K02968	27333.0
K02966	0.0
K02967	27657.0
K02616	3.0
K02965	27657.0
K02962	0.0
K02611	2.0
K02613	3.0
K03569	31835.0
K03568	26.0
K03565	23198.0
K06218	4.0
K03567	0.0
K03566	24.0
K03561	63384.0
K03560	5.0
K03563	5166.0
K03562	15.0
K06430	0.0
K01709	4851.0
K01708	2.0
K01707	1.0
K01706	112.0
K01705	0.0
K01704	57304.0
K01703	57683.0
K01702	0.0
K14165	0.0
K14164	0.0
K14166	0.0
K14161	4402.0
K14160	11.0
K14162	4402.0
K05396	78.0
K03709	4668.0
K03708	605.0
K08160	1.0
K03701	52246.0
K03700	3251.0
K03703	25284.0
K03702	27657.0
K03705	4753.0
K03704	6018.0
K03707	221.0
K03706	3163.0
K06289	0.0
K06288	0.0
K06283	3081.0
K06282	48.0
K06281	49.0
K06287	27258.0
K06286	4.0
K06285	204.0
K06284	2386.0
K08161	7.0
K07540	0.0
K06438	2604.0
K06869	0.0
K06868	0.0
K06867	4393.0
K06866	0.0
K06865	0.0
K06864	8005.0
K06863	0.0
K06862	0.0
K06861	22943.0
K06860	0.0
K12659	0.0
K12658	4390.0
K07547	0.0
K07546	0.0
K15023	0.0
K15022	0.0
K15020	0.0
K15024	3183.0
K08700	0.0
K08162	1606.0
K07544	0.0
K00137	0.0
K00135	181.0
K00134	32428.0
K00133	27625.0
K00132	11.0
K00131	379.0
K00130	1992.0
K00139	0.0
K00138	0.0
K00429	0.0
K00428	22818.0
K00421	0.0
K00423	0.0
K00425	18578.0
K00427	0.0
K00426	18577.0
K14292	0.0
K14379	0.0
K14370	0.0
K14371	0.0
K14372	0.0
K14373	0.0
K14374	0.0
K14375	0.0
K09845	2.0
K14082	0.0
K14083	18.0
K14080	0.0
K14081	0.0
K14086	1607.0
K14087	1645.0
K14084	67.0
K14088	1645.0
K14089	1607.0
K01552	8236.0
K01551	646.0
K01556	2.0
K01557	0.0
K01554	0.0
K01555	7.0
K04708	0.0
K03955	0.0
K13689	0.0
K13688	4788.0
K13683	0.0
K13685	5410.0
K13684	0.0
K13687	0.0
K13686	0.0
K14159	0.0
K02399	3.0
K02398	1246.0
K02395	863.0
K02394	15.0
K02397	2850.0
K02396	4685.0
K02391	15.0
K02390	5092.0
K02393	15.0
K02392	7579.0
K13533	0.0
K13532	0.0
K13531	0.0
K13530	1.0
K01550	0.0
K05658	0.0
K14054	375.0
K02601	28511.0
K02970	27560.0
K05378	0.0
K12339	4.0
K14060	3.0
K11687	0.0
K11686	0.0
K11685	0.0
K11689	338.0
K11688	320.0
K08939	0.0
K03048	67.0
K03049	0.0
K13821	13194.0
K13820	0.0
K03042	0.0
K03043	27333.0
K03040	27009.0
K03041	0.0
K03046	27335.0
K03047	0.0
K03044	0.0
K03045	0.0
K00348	18515.0
K09847	0.0
K00692	384.0
K00638	3215.0
K00639	23327.0
K00693	0.0
K00634	20343.0
K00635	0.0
K00630	0.0
K00631	0.0
K00632	831.0
K00633	1997.0
K00691	4.0
K00696	0.0
K00694	447.0
K00695	0.0
K10854	0.0
K07811	0.0
K07810	0.0
K07813	5133.0
K07812	38.0
K07814	1682.0
K07816	156.0
K00090	2.0
K00091	1698.0
K00094	454.0
K00096	2265.0
K00097	23391.0
K00098	0.0
K00099	27299.0
K10228	2.0
K10229	2.0
K12548	0.0
K10222	0.0
K10220	9.0
K10221	3.0
K10227	9.0
K05822	28.0
K01949	0.0
K01945	27616.0
K01947	0.0
K01946	0.0
K01941	4765.0
K01940	27166.0
K06357	0.0
K07729	17014.0
K07728	0.0
K07727	7290.0
K07726	1431.0
K07725	0.0
K07724	0.0
K07723	204.0
K07722	4428.0
K07721	0.0
K07720	22439.0
K00899	216.0
K05824	0.0
K00891	27017.0
K00892	0.0
K00895	4484.0
K00897	76.0
K08151	4395.0
K08153	2.0
K08154	0.0
K02948	27655.0
K02942	0.0
K02944	0.0
K05665	0.0
K02946	27655.0
K13793	0.0
K06352	0.0
K01769	0.0
K01768	8792.0
K01761	11.0
K01760	436.0
K01762	0.0
K09578	0.0
K01766	0.0
K08164	0.0
K02493	27335.0
K08166	1.0
K08167	0.0
K02496	3.0
K02497	0.0
K02494	4.0
K02495	36742.0
K02498	4.0
K02499	738.0
K08168	0.0
K08169	4.0
K14415	1646.0
K14414	4388.0
K06881	27681.0
K00436	3.0
K06332	0.0
K12815	0.0
K12810	0.0
K06885	166.0
K00437	0.0
K06335	0.0
K06334	5232.0
K03547	3941.0
K03546	1846.0
K03545	30787.0
K03544	30667.0
K03543	22830.0
K06888	6133.0
K10941	0.0
K03549	4411.0
K03548	0.0
K10940	0.0
K02236	7.0
K02237	8578.0
K02234	2.0
K02232	3710.0
K02233	5510.0
K02230	4482.0
K02231	12002.0
K06359	0.0
K02238	23309.0
K02239	0.0
K03723	26932.0
K03722	5214.0
K03721	0.0
K03720	0.0
K03727	0.0
K03726	0.0
K03725	0.0
K03724	4447.0
K06358	0.0
K12673	0.0
K12679	0.0
K12678	0.0
K06410	2514.0
K11898	0.0
K11899	0.0
K11896	3.0
K11897	3.0
K11894	0.0
K11895	3.0
K11892	3.0
K11893	3.0
K11890	2.0
K11891	3.0
K08762	0.0
K08764	0.0
K08765	0.0
K10418	0.0
K11325	0.0
K11326	0.0
K11327	0.0
K11328	0.0
K11329	0.0
K00151	0.0
K00150	0.0
K00153	0.0
K00400	0.0
K00407	11.0
K00406	4400.0
K00405	4402.0
K00404	4401.0
K00158	3.0
K01342	0.0
K09388	0.0
K09386	1.0
K09384	13.0
K04094	1593.0
K04095	1765.0
K04096	27303.0
K04097	21.0
K04090	5.0
K04091	4394.0
K04092	6.0
K04093	0.0
K04098	0.0
K04099	0.0
K01578	2.0
K01579	23787.0
K01574	0.0
K01575	0.0
K01576	2.0
K01577	4.0
K01571	3724.0
K01572	23732.0
K01573	1.0
K02009	2371.0
K02008	15647.0
K02005	47526.0
K02004	195647.0
K02007	3052.0
K02006	22886.0
K02001	7.0
K02000	7.0
K02003	127533.0
K02002	12.0
K03065	0.0
K08952	0.0
K03060	8754.0
K13809	0.0
K10948	0.0
K09607	0.0
K06125	0.0
K04337	0.0
K06120	454.0
K06121	0.0
K04336	0.0
K01127	0.0
K09703	7.0
K00004	0.0
K14699	0.0
K09702	240.0
K14698	0.0
K05311	7.0
K13829	4.0
K10943	6.0
K07291	0.0
K07290	6.0
K10206	9431.0
K10202	14.0
K10208	0.0
K10209	0.0
K01966	17.0
K01965	14.0
K01964	375.0
K01963	7223.0
K01962	5756.0
K01961	29961.0
K01960	18514.0
K01969	13.0
K01968	15.0
K07749	1770.0
K07748	0.0
K07741	460.0
K07740	0.0
K07743	0.0
K07742	4746.0
K07745	0.0
K07744	0.0
K07746	7.0
K01299	6105.0
K01295	4874.0
K01297	1775.0
K02922	0.0
K05603	3.0
K02921	0.0
K02926	27657.0
K05607	0.0
K02924	0.0
K05605	0.0
K02928	0.0
K02929	0.0
K00216	0.0
K00217	0.0
K00214	0.0
K00215	28236.0
K00213	0.0
K00210	4.0
K00211	0.0
K00218	0.0
K00219	47.0
K01035	1.0
K01034	998.0
K04517	27511.0
K01740	50553.0
K01031	2.0
K01746	240.0
K01745	352.0
K01744	23597.0
K01749	5653.0
K01039	182.0
K04518	18729.0
K09591	0.0
K14129	0.0
K14128	0.0
K14121	0.0
K14120	0.0
K14123	0.0
K14122	0.0
K14125	0.0
K14124	0.0
K14127	0.0
K14126	0.0
K03521	22726.0
K03520	1.0
K03523	5881.0
K03522	22876.0
K03525	27827.0
K03524	28456.0
K03527	32195.0
K03526	27615.0
K03529	9136.0
K03528	0.0
K06338	0.0
K02217	19617.0
K03299	4907.0
K03298	377.0
K13472	0.0
K03293	47.0
K03292	10310.0
K03291	0.0
K03290	0.0
K03297	6038.0
K03296	65549.0
K03295	18533.0
K03294	5930.0
K13009	0.0
K12690	0.0
K09743	0.0
K06022	0.0
K07190	0.0
K06021	0.0
K07192	5360.0
K06020	5.0
K06027	0.0
K06026	0.0
K09744	0.0
K07991	1.0
K08749	0.0
K09835	0.0
K09834	0.0
K10439	14980.0
K06351	0.0
K09833	0.0
K10925	0.0
K10924	3.0
K10927	3.0
K10926	3.0
K10923	0.0
K10922	0.0
K09629	0.0
K10697	0.0
K00179	2059.0
K00172	1197.0
K00171	503.0
K00170	543.0
K00177	19785.0
K00176	19792.0
K00175	43405.0
K00174	42714.0
K13478	0.0
K14338	1.0
K14339	0.0
K14335	5.0
K14337	0.0
K14330	0.0
K14331	0.0
K14333	7.0
K08918	0.0
K13479	980.0
K04078	27303.0
K04079	27605.0
K04076	204.0
K04077	27624.0
K04074	777.0
K04075	27262.0
K04072	5689.0
K04073	2.0
K04070	3525.0
K04071	0.0
K14597	0.0
K13318	0.0
K08280	2.0
K13641	4640.0
K13640	38.0
K13643	73.0
K13642	2.0
K02027	73665.0
K02026	129660.0
K02025	139442.0
K02024	7.0
K02023	2483.0
K02022	22.0
K02021	2.0
K02020	6763.0
K02029	11109.0
K02028	8165.0
K03886	0.0
K03887	0.0
K03884	0.0
K03885	23281.0
K03881	0.0
K03888	0.0
K03889	0.0
K12998	0.0
K12999	0.0
K12992	5216.0
K12993	0.0
K12990	1609.0
K12991	0.0
K12996	31.0
K12997	0.0
K12994	0.0
K12995	20.0
K08979	0.0
K08978	21808.0
K03088	279369.0
K03089	14.0
K03086	34374.0
K03087	4.0
K08971	0.0
K08970	4389.0
K03082	4393.0
K03080	0.0
K08974	23068.0
K13868	0.0
K00918	562.0
K01553	0.0
K12214	0.0
K11646	0.0
K11645	0.0
K11641	0.0
K11640	0.0
K12736	0.0
K12733	0.0
K07507	19559.0
K07506	12.0
K07505	1.0
K07504	3.0
K07503	0.0
K07502	2533.0
K07501	92.0
K07500	0.0
K07509	0.0
K07508	0.0
K11422	0.0
K08698	0.0
K10773	28222.0
K10774	0.0
K14286	0.0
K10778	8.0
K14287	4.0
K00140	76.0
K05501	4.0
K01903	4506.0
K01902	4506.0
K01905	0.0
K01904	0.0
K01907	2.0
K01906	0.0
K01909	0.0
K01908	4.0
K14534	1882.0
K00147	27606.0
K07767	0.0
K07769	0.0
K07768	0.0
K06203	0.0
K06202	4.0
K09921	7.0
K09920	0.0
K09927	5998.0
K09024	0.0
K09022	1023.0
K09023	4388.0
K09020	25.0
K09021	0.0
K02908	0.0
K02909	27659.0
K08218	18532.0
K08219	0.0
K02904	23265.0
K02906	27657.0
K02907	23232.0
K02902	27272.0
K00230	378.0
K00231	92.0
K00232	0.0
K08976	4389.0
K00234	0.0
K00239	23859.0
K06209	3761.0
K09928	4398.0
K01015	0.0
K01014	0.0
K01012	28898.0
K01011	9422.0
K01010	0.0
K08920	0.0
K14103	0.0
K14102	0.0
K14101	0.0
K14100	0.0
K14105	0.0
K14104	0.0
K14109	0.0
K14108	0.0
K06401	0.0
K00893	0.0
K13402	0.0
K12858	0.0
K03503	18423.0
K03502	22253.0
K03501	23271.0
K03500	13503.0
K08924	0.0
K02278	419.0
K02279	1517.0
K12977	0.0
K02276	18.0
K02277	0.0
K02274	4407.0
K02275	4406.0
K13450	0.0
K13451	0.0
K13452	0.0
K13454	0.0
K13455	0.0
K12509	0.0
K12508	3.0
K12507	6.0
K12506	430.0
K12500	0.0
K12503	0.0
K05926	0.0
K09728	0.0
K14587	25.0
K06597	0.0
K06596	4.0
K06595	0.0
K06599	1.0
K06598	0.0
K07978	0.0
K07979	12686.0
K07976	0.0
K14585	0.0
K10907	11511.0
K10906	0.0
K10901	0.0
K10909	0.0
K10908	0.0
K09819	4389.0
K09818	0.0
K09817	23091.0
K09816	23084.0
K09815	23104.0
K06374	4000.0
K06373	3872.0
K09812	24999.0
K09811	24839.0
K09810	24524.0
K09724	0.0
K14582	0.0
K09721	0.0
K04058	4388.0
K04059	0.0
K04050	0.0
K04051	0.0
K04052	0.0
K04053	0.0
K04054	0.0
K04055	0.0
K04056	4388.0
K04057	0.0
K01047	0.0
K08975	0.0
K10015	0.0
K10014	0.0
K10017	0.0
K10016	0.0
K10011	0.0
K10010	913.0
K10013	0.0
K10012	2126.0
K10019	0.0
K10018	0.0
K13665	1.0
K13664	0.0
K13663	0.0
K13662	0.0
K13661	0.0
K13660	0.0
K13669	0.0
K13668	0.0
K07641	4388.0
K01466	168.0
K13590	13.0
K01464	2603.0
K01465	27483.0
K01462	31857.0
K01463	147.0
K01460	0.0
K01461	0.0
K13599	11.0
K13598	10.0
K01468	281.0
K01469	4397.0
K09251	375.0
K09252	0.0
K02041	1660.0
K02040	32075.0
K02043	2.0
K02045	668.0
K02044	1666.0
K02047	5056.0
K02046	5056.0
K02049	27100.0
K02048	5059.0
K05549	0.0
K05548	0.0
K06046	0.0
K03319	81.0
K03316	49.0
K03317	103.0
K03314	4.0
K03315	21378.0
K03312	1949.0
K03313	151.0
K03310	9686.0
K03311	1310.0
K12052	0.0
K02945	27835.0
K06162	9.0
K06163	9.0
K06160	3.0
K06161	0.0
K06166	2.0
K00359	459.0
K06164	9.0
K06165	9.0
K06168	27295.0
K06169	1.0
K13020	92.0
K07158	0.0
K07159	0.0
K04835	3.0
K11621	0.0
K11991	2.0
K11622	0.0
K11996	4389.0
K11627	0.0
K11626	0.0
K11629	0.0
K11628	0.0
K07561	0.0
K07560	27611.0
K07563	0.0
K07562	0.0
K07565	0.0
K07564	0.0
K07567	29646.0
K07566	45354.0
K07569	0.0
K07568	45801.0
K09925	1.0
K11199	0.0
K11198	0.0
K11192	0.0
K11191	0.0
K11196	0.0
K11195	0.0
K11194	0.0
K02492	6594.0
K10713	0.0
K10710	871.0
K10711	8.0
K10716	0.0
K02490	8.0
K10714	0.0
K10715	0.0
K01929	27622.0
K01928	27683.0
K01923	24074.0
K01922	4763.0
K01921	28045.0
K01920	14.0
K01926	26606.0
K01925	27658.0
K01924	23238.0
K07789	4389.0
K07788	1.0
K07785	0.0
K07784	0.0
K07787	4492.0
K07786	0.0
K07781	0.0
K07783	0.0
K07782	3.0
K05835	2.0
K06355	0.0
K14661	0.0
K09844	2.0
K00782	101.0
K00783	27660.0
K00784	23600.0
K00785	0.0
K00786	2912.0
K00039	0.0
K00036	6154.0
K00037	0.0
K00034	170.0
K00035	6.0
K00032	0.0
K00033	6140.0
K00030	470.0
K00031	27159.0
K01259	104.0
K01258	22346.0
K01255	2122.0
K01256	4406.0
K01251	25429.0
K01250	940.0
K01253	2.0
K01252	0.0
K09008	4.0
K09009	0.0
K09000	4389.0
K09001	13.0
K09002	1826.0
K09003	0.0
K09004	376.0
K09005	56.0
K09006	0.0
K09007	4389.0
K09846	2.0
K08234	3204.0
K00258	0.0
K00259	4566.0
K00252	14.0
K00253	14.0
K00256	2.0
K00257	23542.0
K00254	0.0
K00255	2.0
K01079	271.0
K01078	4390.0
K01071	5.0
K01070	14.0
K01073	0.0
K01077	24904.0
K01076	4968.0
K14472	0.0
K14471	0.0
K14470	0.0
K14475	414.0
K09841	0.0
K02788	4.0
K02782	0.0
K02783	60.0
K02781	433.0
K02786	10.0
K02787	0.0
K02784	0.0
K01060	4963.0
K01787	4600.0
K01786	3489.0
K01785	46208.0
K01784	41008.0
K01783	28370.0
K01782	8807.0
K01781	2.0
K01780	0.0
K01789	0.0
K01788	2639.0
K02526	180.0
K02527	22912.0
K02525	2.0
K02250	0.0
K02523	22918.0
K02520	27712.0
K02521	0.0
K02258	14.0
K02259	4402.0
K02528	27654.0
K02529	65450.0
K03781	20138.0
K03780	821.0
K03783	22698.0
K03782	4502.0
K03785	5942.0
K03784	1327.0
K03787	24534.0
K03786	21719.0
K03789	4227.0
K03788	0.0
K10700	0.0
K00342	22828.0
K03124	0.0
K03120	0.0
K12527	971.0
K12526	0.0
K12525	0.0
K12524	37027.0
K12523	0.0
K12522	0.0
K09789	18512.0
K09788	77.0
K09787	4698.0
K09786	584.0
K09785	0.0
K09781	13.0
K09780	0.0
K10961	0.0
K10960	2.0
K10963	0.0
K10962	0.0
K10965	0.0
K10964	0.0
K10966	0.0
K09879	0.0
K06318	0.0
K06311	0.0
K06310	674.0
K06312	0.0
K06314	0.0
K06317	769.0
K11389	0.0
K11386	0.0
K11387	0.0
K11384	4388.0
K11385	0.0
K11382	0.0
K11383	0.0
K11381	93.0
K11949	0.0
K10380	0.0
K04032	347.0
K04033	3.0
K04030	416.0
K04031	3552.0
K04036	0.0
K04037	2.0
K04034	7.0
K04035	27.0
K04038	2.0
K04039	2.0
K07046	4441.0
K07047	6106.0
K07044	6.0
K07045	2423.0
K07042	9142.0
K07043	20652.0
K07040	4360.0
K07041	0.0
K07048	231.0
K07049	0.0
K08664	0.0
K02584	92.0
K10039	4903.0
K10038	1.0
K10037	0.0
K10036	64.0
K04788	0.0
K04789	0.0
K04784	0.0
K04785	0.0
K04786	0.0
K04787	0.0
K04780	0.0
K04781	375.0
K04782	12.0
K04783	0.0
K13601	0.0
K13603	0.0
K13602	0.0
K13605	0.0
K13604	0.0
K13607	40.0
K02404	857.0
K05783	0.0
K05782	4.0
K05781	9.0
K05780	9.0
K05787	0.0
K05786	4402.0
K05785	4391.0
K05784	0.0
K05789	0.0
K05788	14.0
K01442	26280.0
K01443	8453.0
K01444	74.0
K01446	0.0
K01447	27644.0
K01448	32557.0
K01449	2477.0
K14803	0.0
K02069	474.0
K05569	1802.0
K08008	0.0
K02063	2.0
K05566	1803.0
K05565	0.0
K05563	2.0
K05562	2.0
K05561	2.0
K02064	2.0
K03338	1683.0
K03339	0.0
K03330	0.0
K03331	0.0
K03332	32.0
K03333	2.0
K03335	6009.0
K03336	1619.0
K03337	1683.0
K12956	0.0
K12957	4388.0
K12954	0.0
K12955	0.0
K12952	0.0
K12953	0.0
K12950	0.0
K12951	0.0
K14733	0.0
K00109	0.0
K06148	12623.0
K06149	0.0
K06144	0.0
K06145	5.0
K06146	0.0
K06147	119482.0
K06141	0.0
K06142	60026.0
K06143	0.0
K11945	0.0
K08948	0.0
K08949	0.0
K00071	0.0
K14664	0.0
K13810	0.0
K14665	0.0
K03058	0.0
K11609	0.0
K11608	0.0
K14660	0.0
K11603	0.0
K11602	0.0
K11601	0.0
K11600	0.0
K11607	4388.0
K11606	4388.0
K11605	4388.0
K11604	4388.0
K10558	25.0
K10559	79.0
K10550	31.0
K10551	31.0
K10552	3.0
K10553	3.0
K10554	3.0
K10555	102.0
K10556	38.0
K10557	25.0
K03051	0.0
K03050	0.0
K07549	0.0
K07548	0.0
K07239	121.0
K07235	0.0
K07234	7.0
K07237	0.0
K07236	0.0
K07231	0.0
K07230	1.0
K07233	16.0
K07232	2.0
K02467	0.0
K05306	1646.0
K05305	2064.0
K05304	0.0
K05303	4388.0
K05301	0.0
K02565	0.0
K08644	0.0
K08646	1.0
K08641	8784.0
K08643	0.0
K08642	0.0
K12146	0.0
K00010	6348.0
K00011	0.0
K00012	27975.0
K00013	27609.0
K00014	32987.0
K00016	4939.0
K09065	0.0
K08252	187.0
K08253	6.0
K08256	0.0
K08255	0.0
K08258	0.0
K08259	0.0
K00274	4403.0
K00275	4494.0
K00276	0.0
K00270	0.0
K00271	0.0
K00272	0.0
K00273	0.0
K00278	25484.0
K00279	0.0
K12675	0.0
K01277	18515.0
K01274	0.0
K01273	7610.0
K01271	2096.0
K01270	40588.0
K01278	18625.0
K00906	7.0
K00904	39.0
K00903	4.0
K00901	5233.0
K13785	0.0
K00908	1.0
K11149	0.0
K01053	4399.0
K01051	2.0
K01057	105.0
K01056	27657.0
K01055	7.0
K01054	0.0
K01058	4.0
K02500	27609.0
K02501	27571.0
K02502	4633.0
K02503	27651.0
K02504	0.0
K02505	0.0
K02506	0.0
K02507	0.0
K02508	0.0
K02509	1.0
K00291	0.0
K13410	0.0
K13148	0.0
K13419	0.0
K05825	0.0
K03106	27657.0
K03105	0.0
K03101	29479.0
K03100	51313.0
K12541	0.0
K12540	0.0
K12543	0.0
K12542	0.0
K12545	0.0
K12544	0.0
K12547	0.0
K12546	0.0
K12549	0.0
K06080	0.0
K11018	0.0
K11019	0.0
K11016	0.0
K11017	0.0
K11014	0.0
K11015	0.0
K11012	0.0
K11013	0.0
K11010	0.0
K11011	0.0
K06333	3668.0
K06880	0.0
K06883	4390.0
K06882	0.0
K09857	4390.0
K06884	3.0
K06887	0.0
K06886	4414.0
K06889	47988.0
K10942	0.0
K09859	91.0
K09858	4.0
K10947	28660.0
K10946	0.0
K10945	0.0
K10944	0.0
K13284	0.0
K00483	6.0
K00481	4.0
K00480	3.0
K00486	0.0
K00485	0.0
K00484	1.0
K09901	0.0
K10929	0.0
K07684	5.0
K07685	0.0
K07686	0.0
K07687	2.0
K07681	0.0
K07688	0.0
K07689	2.0
K10928	0.0
K04018	0.0
K04019	351.0
K04014	76.0
K04015	156.0
K04016	0.0
K04017	0.0
K04013	38.0
K07060	0.0
K07061	0.0
K07062	4412.0
K07063	0.0
K07064	0.0
K07065	0.0
K07066	1606.0
K07067	204.0
K07068	21.0
K07069	1613.0
K01121	0.0
K13629	0.0
K13628	4404.0
K13623	0.0
K13622	4388.0
K13620	0.0
K13626	2845.0
K08586	0.0
K08587	0.0
K01428	6381.0
K01429	6373.0
K01422	18518.0
K01423	20.0
K01420	5319.0
K01421	5525.0
K01426	6163.0
K01427	0.0
K01424	21738.0
K01425	23363.0
K08068	0.0
K07538	0.0
K13086	0.0
K13085	0.0
K07287	4.0
K07824	0.0
K07682	0.0
K02722	0.0
K12978	0.0
K12979	1.0
K12972	10.0
K12973	0.0
K12974	0.0
K12975	0.0
K12976	0.0
K07821	0.0
K07683	0.0
K14750	0.0
K14751	0.0
K14953	0.0
K12288	0.0
K12289	0.0
K12282	3.0
K12283	3.0
K12280	3.0
K12281	1.0
K12286	3.0
K12287	2.0
K12284	1.0
K12285	3.0
K11957	0.0
K11956	0.0
K11955	0.0
K11954	0.0
K11953	0.0
K11952	0.0
K11951	0.0
K11950	0.0
K11959	0.0
K11958	0.0
K13889	9.0
K13888	0.0
K11963	0.0
K07217	72.0
K07216	4717.0
K07215	2.0
K07214	6094.0
K07213	1123.0
K07212	0.0
K07219	434.0
K07218	3.0
K12150	0.0
K08689	0.0
K08688	0.0
K00402	0.0
K00401	0.0
K11994	0.0
K00152	0.0
K01043	94.0
K00154	11.0
K00157	0.0
K00156	18421.0
K10533	8.0
K10530	3.0
K10531	2.0
K10536	5242.0
K10537	32.0
K10535	0.0
K10538	0.0
K10539	32.0
K00073	59.0
K13934	4.0
K00076	559.0
K00077	26753.0
K00074	9083.0
K00075	22914.0
K00078	0.0
K00079	3.0
K02290	0.0
K02563	27624.0
K02292	0.0
K08966	0.0
K02294	8.0
K08278	0.0
K08279	0.0
K08274	0.0
K08275	0.0
K08276	0.0
K08277	0.0
K00298	0.0
K00299	4398.0
K00296	0.0
K00297	32535.0
K00294	94.0
K00292	0.0
K00293	0.0
K00290	25398.0
K07757	0.0
K12089	0.0
K01210	2.0
K01213	0.0
K01212	1770.0
K01215	3.0
K01214	0.0
K01217	0.0
K01216	0.0
K01219	0.0
K01218	1947.0
K02749	0.0
K02746	522.0
K02747	480.0
K02744	1002.0
K02745	515.0
K02742	0.0
K00924	8783.0
K00925	29316.0
K00926	4325.0
K00927	27657.0
K00928	32254.0
K00929	21257.0
K12085	0.0
K02298	11.0
K02299	11.0
K02568	38.0
K02569	2.0
K02562	0.0
K02291	4404.0
K02560	0.0
K02293	0.0
K02566	4765.0
K02567	38.0
K02564	45350.0
K02297	11.0
K03169	53379.0
K03168	22952.0
K03163	0.0
K03162	0.0
K03167	0.0
K03166	0.0
K11038	0.0
K11039	0.0
K11030	0.0
K11031	1.0
K11032	0.0
K11033	0.0
K11034	0.0
K11035	0.0
K11036	0.0
K11037	0.0
K02546	0.0
K07668	564.0
K07669	0.0
K07666	4388.0
K07667	11631.0
K07664	0.0
K07665	6599.0
K07662	0.0
K07663	4388.0
K07660	3.0
K07661	0.0
K03927	6906.0
K07008	5.0
K07009	1354.0
K07002	14.0
K07003	3659.0
K07000	4.0
K07001	20674.0
K07006	4400.0
K07007	26430.0
K07004	2.0
K07005	24561.0
K03921	0.0
K02956	27654.0
K09725	0.0
K09181	4485.0
K08599	0.0
K08598	0.0
K08591	29244.0
K08590	22962.0
K01156	555.0
K01154	28034.0
K01407	0.0
K01400	0.0
K01153	26249.0
K01150	0.0
K01151	23233.0
K01408	0.0
K01409	28568.0
K01158	0.0
K01159	24431.0
K05523	0.0
K05522	0.0
K05521	11243.0
K05520	27209.0
K05527	14.0
K05526	1.0
K05525	6.0
K05524	41.0
K05529	0.0
K14518	0.0
K14519	4391.0
K05949	0.0
K01754	9111.0
K05942	0.0
K01027	0.0
K02171	0.0
K02170	0.0
K02173	68.0
K02172	0.0
K01751	1023.0
K06416	1080.0
K06417	0.0
K06414	0.0
K06947	0.0
K03379	10.0
K03808	4391.0
K03809	4776.0
K03806	4.0
K06412	4885.0
K03804	0.0
K12296	0.0
K03802	11.0
K03803	18869.0
K06413	6.0
K10808	0.0
K06411	2286.0
K01028	420.0
K01029	837.0
K11931	0.0
K11930	2.0
K11933	0.0
K11932	0.0
K11935	0.0
K11934	2.0
K11937	0.0
K11936	0.0
K11939	0.0
K11938	0.0
K10800	4388.0
K06419	32.0
K11929	0.0
K07271	3707.0
K07270	0.0
K07273	18830.0
K07272	0.0
K07275	18.0
K07274	0.0
K07277	22918.0
K07276	4.0
K07279	0.0
K07278	10.0
K10623	0.0
K02481	22824.0
K11520	0.0
K02480	1.0
K08170	0.0
K02485	3.0
K02484	18946.0
K02487	2.0
K08600	10028.0
K08603	0.0
K08602	1387.0
K08605	0.0
K08604	0.0
K09956	4395.0
K09957	0.0
K09954	4393.0
K09955	24651.0
K09952	68.0
K09953	0.0
K09950	6.0
K09951	3492.0
K09958	4391.0
K09959	2.0
K07495	30720.0
K07494	36.0
K07497	12062.0
K07496	1246.0
K07491	11989.0
K07490	0.0
K07493	0.0
K07492	7.0
K07499	0.0
K07498	1.0
K11209	8.0
K11208	0.0
K11204	0.0
K11203	73.0
K11202	112.0
K11201	0.0
K11200	0.0
K00058	34654.0
K00059	53060.0
K00728	0.0
K00729	0.0
K00055	6.0
K00057	27669.0
K00050	1858.0
K00051	0.0
K00720	0.0
K00721	27876.0
K14424	0.0
K06033	0.0
K14189	4.0
K14188	4.0
K06364	0.0
K14187	0.0
K01239	853.0
K01238	199.0
K01897	40714.0
K01232	164.0
K01895	5671.0
K01230	0.0
K01893	27281.0
K01236	2.0
K01235	94.0
K01890	27657.0
K02768	237.0
K02769	107.0
K02760	1710.0
K02761	1302.0
K02763	0.0
K02764	0.0
K02765	1315.0
K00948	30630.0
K00949	4709.0
K00942	28110.0
K00943	24452.0
K00940	23532.0
K00941	54173.0
K00946	41340.0
K00947	2.0
K00944	0.0
K00945	37823.0
K01097	0.0
K01096	0.0
K01095	5.0
K01093	1.0
K01092	24769.0
K01091	41419.0
K01090	14394.0
K03499	36878.0
K03498	28922.0
K03491	380.0
K03490	1704.0
K03493	0.0
K03492	375.0
K03495	27621.0
K03497	54795.0
K03496	42933.0
K02817	0.0
K02814	4.0
K02815	4.0
K02810	1519.0
K02548	28088.0
K02549	4389.0
K02818	0.0
K02819	1718.0
K03637	5206.0
K03636	4403.0
K03147	26751.0
K03146	1.0
K08851	0.0
K06518	26923.0
K09729	200.0
K06048	2.0
K06045	8778.0
K06044	2.0
K09727	0.0
K09726	0.0
K06041	22963.0
K09720	0.0
K09723	0.0
K06042	2972.0
K09897	0.0
K09896	0.0
K09895	0.0
K09894	0.0
K09893	0.0
K09892	0.0
K09891	0.0
K09890	0.0
K09899	0.0
K09898	0.0
K03622	0.0
K07648	0.0
K07649	15.0
K07398	0.0
K07399	6.0
K11056	0.0
K11057	0.0
K11054	0.0
K11055	0.0
K07640	0.0
K07393	4425.0
K07390	4402.0
K07391	27576.0
K07644	4394.0
K07645	4392.0
K07646	30509.0
K07647	0.0
K10896	0.0
K07024	44585.0
K07025	48624.0
K07026	0.0
K07027	21341.0
K07020	0.0
K07021	11.0
K07022	0.0
K07023	3845.0
K07028	2.0
K07029	53557.0
K10094	0.0
K01390	0.0
K01392	2.0
K01399	0.0
K02673	4.0
K05893	0.0
K05897	0.0
K05896	9142.0
K05895	2469.0
K05899	0.0
K05898	0.0
K00555	0.0
K00554	25403.0
K00557	0.0
K00556	18419.0
K00551	6.0
K00559	0.0
K00558	36260.0
K01170	0.0
K01173	5.0
K01174	2.0
K01175	4497.0
K01176	391.0
K01178	4392.0
K01179	14712.0
K14578	0.0
K14579	0.0
K08951	0.0
K08950	0.0
K08953	0.0
K03828	4390.0
K03829	3.0
K03820	22822.0
K03821	25.0
K03822	0.0
K03823	26599.0
K03824	0.0
K03825	400.0
K03826	4278.0
K03827	18697.0
K12248	0.0
K12246	0.0
K12247	0.0
K12242	0.0
K12243	2.0
K12240	0.0
K12241	0.0
K11919	0.0
K11918	1.0
K11913	0.0
K11912	0.0
K11911	0.0
K11910	0.0
K11917	0.0
K11916	0.0
K11915	0.0
K11914	0.0
K12068	6.0
K12069	0.0
K12062	6.0
K12063	6.0
K12060	6.0
K12061	6.0
K12066	6.0
K12067	6.0
K12064	6.0
K12065	6.0
K07259	18621.0
K07258	18272.0
K07253	0.0
K07251	0.0
K07250	6383.0
K07257	0.0
K07256	0.0
K07255	0.0
K07254	0.0
K05372	0.0
K05373	0.0
K05370	0.0
K05371	0.0
K05374	0.0
K05375	3.0
K09970	2.0
K09971	2.0
K09972	9.0
K09973	4408.0
K09974	4393.0
K09975	3.0
K09976	71.0
K09978	10.0
K09979	18419.0
K11261	1779.0
K11260	0.0
K11263	2.0
K11264	0.0
K10793	110.0
K10796	109.0
K10797	737.0
K10794	7.0
K10795	109.0
K00700	29544.0
K00701	0.0
K10798	0.0
K00703	24048.0
K00705	32091.0
K09828	0.0
K10133	0.0
K13053	0.0
K03192	4392.0
K00964	0.0
K00965	4447.0
K00966	5084.0
K00960	0.0
K00961	0.0
K00962	27279.0
K00963	5748.0
K00969	23294.0
K12681	0.0
K02703	0.0
K08364	2.0
K08365	9.0
K02706	0.0
K08363	12.0
K08361	0.0
K02708	0.0
K02709	0.0
K08368	3.0
K08369	16.0
K01615	584.0
K01617	8.0
K01616	0.0
K01611	972.0
K01610	21695.0
K01613	23989.0
K01612	0.0
K01619	27460.0
K01618	4.0
K02834	27657.0
K02835	27657.0
K05281	0.0
K03619	0.0
K03618	0.0
K03617	22982.0
K03616	329.0
K03615	22946.0
K03614	22305.0
K03613	22769.0
K03612	22440.0
K03611	5.0
K03610	4763.0
K09705	9.0
K09704	3318.0
K09701	4394.0
K09700	3.0
K09709	8.0
K06391	1291.0
K06390	4626.0
K06393	4567.0
K06392	3020.0
K06395	686.0
K06394	3196.0
K06397	3916.0
K06396	3599.0
K06399	4003.0
K06398	4657.0
K06435	0.0
K11078	0.0
K11079	0.0
K11074	3.0
K11075	3.0
K11076	3.0
K11077	0.0
K11070	4332.0
K11071	4347.0
K11072	6356.0
K11073	4.0
K06935	0.0
K06934	221.0
K06937	4396.0
K06936	375.0
K06931	0.0
K06930	0.0
K06933	0.0
K06932	0.0
K06939	0.0
K06938	9.0
K13381	0.0
K05916	4390.0
K05917	0.0
K05914	0.0
K05915	0.0
K05912	0.0
K05913	0.0
K05910	3.0
K05911	2.0
K05918	0.0
K05919	3730.0
K00392	0.0
K00390	4816.0
K00397	0.0
K00395	0.0
K00394	673.0
K01884	0.0
K00399	0.0
K01886	26821.0
K01376	3.0
K01372	20707.0
K09149	0.0
K09148	0.0
K01225	200.0
K09145	1607.0
K09144	1606.0
K09147	0.0
K09146	0.0
K09141	0.0
K09140	0.0
K09143	0.0
K09142	0.0
K05709	6.0
K05708	0.0
K05879	5393.0
K05878	5387.0
K05875	0.0
K05874	7.0
K05877	0.0
K05876	0.0
K05873	0.0
K00579	0.0
K00578	0.0
K00577	0.0
K00575	10010.0
K00574	6143.0
K00573	4506.0
K00571	6339.0
K00570	0.0
K01118	858.0
K01119	413.0
K01157	0.0
K01112	2.0
K01113	4410.0
K04477	4039.0
K01114	8.0
K01115	0.0
K08087	0.0
K01315	0.0
K08085	0.0
K08084	5.0
K08083	8.0
K08082	4.0
K08081	0.0
K08080	0.0
K01152	0.0
K01401	0.0
K09826	0.0
K06344	0.0
K06345	0.0
K09822	4388.0
K06343	0.0
K10938	2.0
K06341	0.0
K10934	0.0
K10935	0.0
K10932	0.0
K11052	0.0
K10930	0.0
K06349	0.0
K11053	0.0
K10754	0.0
K01755	29221.0
K10200	848.0
K02132	0.0
K02137	0.0
K03840	0.0
K03841	9.0
K13028	0.0
K13799	0.0
K13798	0.0
K13795	3.0
K13794	0.0
K13021	0.0
K13792	0.0
K13791	0.0
K13790	0.0
K12268	0.0
K12269	0.0
K12262	17.0
K12263	0.0
K12264	0.0
K12265	0.0
K12266	0.0
K12267	45703.0
K01757	0.0
K12237	0.0
K13243	0.0
K13245	4.0
K13244	0.0
K13246	0.0
K03264	0.0
K03265	0.0
K03263	0.0
K03268	0.0
K03269	22907.0
K12415	0.0
K10211	0.0
K09918	0.0
K09919	14.0
K06720	0.0
K09913	4.0
K09910	0.0
K09911	0.0
K09916	0.0
K09917	0.0
K06726	600.0
K09915	4392.0
K11535	0.0
K11534	32.0
K11537	1.0
K11531	0.0
K11533	0.0
K11532	0.0
K11249	164.0
K11539	0.0
K00762	29805.0
K00763	4749.0
K00760	27326.0
K00761	23255.0
K00766	26844.0
K00767	21012.0
K00764	48143.0
K00765	27538.0
K00768	3963.0
K00769	0.0
K11059	0.0
K00186	0.0
K00187	0.0
K00184	4710.0
K00185	4557.0
K00183	178.0
K00180	20478.0
K00188	0.0
K00189	0.0
K10110	3557.0
K10111	3.0
K10112	5675.0
K10113	0.0
K10114	0.0
K10115	0.0
K10116	0.0
K10117	8792.0
K10118	10658.0
K10119	10593.0
K04641	2.0
K04643	0.0
K04642	0.0
K13282	4.0
K00988	0.0
K00989	4991.0
K00986	302.0
K00984	1606.0
K00985	0.0
K00982	14.0
K00983	3286.0
K00980	998.0
K00981	32046.0
K01585	22902.0
K01584	1.0
K01586	30307.0
K13498	0.0
K01580	18841.0
K01583	896.0
K01582	984.0
K13497	6000.0
K01589	4404.0
K01588	32005.0
K14941	0.0
K08347	0.0
K08348	0.0
K02720	0.0
K14949	0.0
K02723	0.0
K03459	0.0
K03458	2785.0
K03455	31711.0
K03457	267.0
K03451	133.0
K03981	10.0
K03980	4694.0
K02614	884.0
K01639	8713.0
K01638	14.0
K01637	15.0
K01636	73.0
K01635	3.0
K01634	0.0
K01633	23498.0
K01632	0.0
K01631	8.0
K01630	4415.0
K02615	0.0
K02588	1777.0
K02589	2654.0
K02858	10.0
K02859	4.0
K14051	0.0
K14053	0.0
K14052	0.0
K02852	1.0
K02853	0.0
K02850	0.0
K02851	0.0
K14059	1550.0
K14058	4.0
K02586	1070.0
K02587	1158.0
K03679	0.0
K03671	38241.0
K03670	4398.0
K03673	5.0
K03672	3.0
K03675	0.0
K03674	0.0
K03677	0.0
K03676	16.0
K09761	27260.0
K09760	19305.0
K09763	0.0
K09762	4677.0
K09765	8869.0
K09764	579.0
K09767	994.0
K06006	0.0
K09769	5511.0
K09768	2026.0
K10353	0.0
K03187	6381.0
K03186	20214.0
K03185	12.0
K03184	0.0
K03183	46913.0
K03182	20152.0
K03181	4.0
K03189	6381.0
K03188	6381.0
K02715	0.0
K12455	0.0
K12454	4389.0
K12453	0.0
K12452	109.0
K12451	0.0
K07358	0.0
K07356	0.0
K07357	0.0
K07354	0.0
K07355	0.0
K07352	0.0
K07353	0.0
K07350	0.0
K07351	0.0
K06919	641.0
K06918	0.0
K06917	11.0
K06916	14.0
K06915	2085.0
K06914	0.0
K06913	0.0
K06912	0.0
K06911	22948.0
K06910	1662.0
K08986	0.0
K08987	5.0
K08984	4388.0
K08985	0.0
K08982	386.0
K08983	2.0
K08980	0.0
K08981	39.0
K08988	10.0
K08989	9.0
K02252	0.0
K05934	3536.0
K05936	3539.0
K05937	0.0
K02253	0.0
K05939	8786.0
K00378	23904.0
K00375	8368.0
K00374	6.0
K00376	3.0
K00371	6.0
K00370	6.0
K00373	6.0
K00372	4401.0
K01358	30567.0
K09166	4388.0
K09165	4.0
K09164	0.0
K09163	1337.0
K09162	4388.0
K09161	0.0
K09160	10.0
K01354	4401.0
K01355	0.0
K01356	11009.0
K05601	4.0
K05851	0.0
K03807	0.0
K05606	1610.0
K02927	0.0
K05974	0.0
K03805	2.0
K05976	0.0
K00519	0.0
K00518	0.0
K03800	6741.0
K00511	0.0
K00510	0.0
K03801	18527.0
K00515	0.0
K00514	0.0
K00517	18.0
K05971	0.0
K03154	6632.0
K11147	0.0
K05581	0.0
K05580	0.0
K05583	0.0
K05582	0.0
K05585	0.0
K05584	0.0
K05587	0.0
K05586	0.0
K05589	4.0
K03150	26854.0
K03623	2.0
K03152	24848.0
K14200	0.0
K14201	0.0
K14202	0.0
K03621	27558.0
K14204	0.0
K14205	380.0
K01134	1606.0
K01135	0.0
K01136	8778.0
K01137	4396.0
K01130	23559.0
K01132	0.0
K01133	6073.0
K01138	16585.0
K01139	497.0
K02113	26646.0
K02112	27694.0
K02111	27039.0
K02446	4402.0
K02117	23248.0
K02116	1633.0
K02115	27694.0
K02114	27694.0
K02119	4191.0
K02118	23898.0
K02448	0.0
K01036	6.0
K03212	0.0
K13007	0.0
K13006	1.0
K13005	0.0
K13004	1616.0
K13001	0.0
K06404	3081.0
K01032	2.0
K06951	0.0
K03862	20.0
K03863	4.0
K06406	4657.0
K06957	0.0
K05020	76.0
K06400	3046.0
K06403	3081.0
K06954	2.0
K10814	0.0
K10817	0.0
K10816	0.0
K07136	10.0
K03242	0.0
K03243	0.0
K12202	0.0
K12203	0.0
K12206	0.0
K12207	0.0
K12204	0.0
K12205	0.0
K12208	0.0
K12209	0.0
K13919	458.0
K13918	0.0
K06214	8.0
K06215	3762.0
K09936	2601.0
K06217	27626.0
K09930	4393.0
K09931	2.0
K09932	4388.0
K06213	7391.0
K09938	0.0
K09939	18522.0
K11517	0.0
K06337	0.0
K13301	0.0
K00748	22912.0
K00745	0.0
K00743	1.0
K07165	4426.0
K07164	22942.0
K07167	2.0
K07166	4372.0
K07161	5.0
K07160	471.0
K07163	0.0
K07162	165.0
K07169	0.0
K07168	1.0
K06336	0.0
K01839	3578.0
K01838	368.0
K01835	995.0
K01834	61298.0
K01837	0.0
K01830	0.0
K00608	0.0
K02632	0.0
K02630	0.0
K02631	0.0
K08322	114.0
K08323	91.0
K08320	0.0
K08321	4415.0
K08326	0.0
K08324	0.0
K08325	98.0
K01659	2.0
K01658	26664.0
K02637	0.0
K01653	29541.0
K01652	33767.0
K01655	0.0
K01654	3714.0
K01657	26668.0
K02874	23267.0
K02875	0.0
K02876	27337.0
K02877	0.0
K02871	27613.0
K02873	0.0
K02878	27657.0
K02879	27655.0
K14070	0.0
K09749	5067.0
K09748	22945.0
K06023	18143.0
K09742	0.0
K09741	0.0
K09740	29.0
K09747	9115.0
K09746	0.0
K09745	0.0
K06024	8822.0
K03477	0.0
K03476	485.0
K03475	2213.0
K03474	22919.0
K03473	18513.0
K03472	0.0
K03471	4456.0
K03470	27270.0
K03478	1607.0
K02304	5088.0
K02305	0.0
K02302	709.0
K02303	13.0
K02300	11.0
K02301	4402.0
K03653	0.0
K03652	4626.0
K03651	0.0
K03650	27621.0
K03657	44950.0
K03656	4.0
K03655	48100.0
K03654	49031.0
K03658	1607.0
K12439	0.0
K12431	0.0
K12430	0.0
K12433	0.0
K12432	0.0
K12435	0.0
K12434	0.0
K12437	0.0
K12436	0.0
K06979	26.0
K06978	6163.0
K06971	675.0
K06970	0.0
K06973	26935.0
K06972	3221.0
K06975	23371.0
K06974	0.0
K06977	0.0
K06976	1612.0
K07082	22671.0
K07083	18419.0
K07080	2029.0
K07081	4.0
K07086	3.0
K07087	0.0
K07084	58.0
K07085	36974.0
K07088	16898.0
K07089	3059.0
K01317	0.0
K11162	0.0
K11163	0.0
K11161	0.0
K11168	0.0
K00356	24.0
K00355	5.0
K00354	2.0
K00353	0.0
K00351	18515.0
K00350	18515.0
K05952	0.0
K05953	0.0
K05951	0.0
K05956	0.0
K05957	0.0
K00358	158.0
K00689	0.0
K00688	31468.0
K00681	4851.0
K00680	27198.0
K00683	0.0
K00685	4402.0
K00684	4404.0
K00687	0.0
K00686	0.0
K05831	0.0
K05830	0.0
K05833	4823.0
K05832	4148.0
K05834	3.0
K05837	27589.0
K05836	7.0
K05839	0.0
K05838	12.0
K07677	0.0
K00533	2458.0
K00532	10.0
K00531	0.0
K00530	0.0
K00537	27123.0
K00536	0.0
K00535	0.0
K00534	2.0
K00539	0.0
K00538	0.0
K11029	0.0
K14260	993.0
K14261	10.0
K14266	20.0
K14267	4.0
K14268	0.0
K14269	0.0
K01337	0.0
K01338	28305.0
K02683	0.0
K02682	0.0
K02681	0.0
K02680	0.0
K02687	27551.0
K02686	4.0
K02685	0.0
K02689	0.0
K02688	44.0
K00824	1718.0
K00827	0.0
K00826	32145.0
K00821	11580.0
K00820	29296.0
K00823	385.0
K00822	3.0
K00829	0.0
K00828	0.0
K01488	699.0
K01489	23209.0
K01484	11.0
K01485	1678.0
K01486	2718.0
K01487	5439.0
K01480	22106.0
K01481	0.0
K01482	38.0
K01483	2.0
K02469	31865.0
K02468	1.0
K02466	1.0
K02465	0.0
K02464	0.0
K02463	9.0
K02462	13.0
K02461	13.0
K02460	13.0
K08969	375.0
K13061	0.0
K13060	1.0
K13063	0.0
K13062	0.0
K13069	0.0
K08964	0.0
K06363	0.0
K03079	621.0
K06342	0.0
K03078	0.0
K13289	0.0
K13288	4.0
K13285	0.0
K13287	0.0
K13286	0.0
K13281	204.0
K13280	2004.0
K13283	0.0
K00054	4.0
K04496	0.0
K05369	0.0
K05368	0.0
K03228	4389.0
K03229	4389.0
K00052	27569.0
K03222	4389.0
K03223	4389.0
K03220	1.0
K03221	0.0
K03226	4389.0
K03227	4389.0
K03224	4389.0
K03225	1.0
K09482	0.0
K09483	0.0
K13836	0.0
K12228	0.0
K05360	0.0
K12224	0.0
K12225	0.0
K12226	0.0
K12227	0.0
K12220	0.0
K05363	3.0
K12222	0.0
K12223	0.0
K08681	3723.0
K08680	2.0
K08683	0.0
K08682	0.0
K08685	6.0
K08684	0.0
K08687	0.0
K08686	0.0
K11755	41600.0
K11754	57612.0
K11751	0.0
K11750	0.0
K11753	54877.0
K11752	30658.0
K02407	2902.0
K13938	0.0
K13936	0.0
K13935	0.0
K02406	7426.0
K13933	4.0
K13932	4.0
K13931	4.0
K13930	4.0
K12088	0.0
K12081	0.0
K12082	0.0
K12083	0.0
K12084	0.0
K12086	0.0
K12087	0.0
K09611	0.0
K09612	0.0
K04940	0.0
K10085	0.0
K05394	0.0
K05395	0.0
K06340	0.0
K13043	95.0
K07149	1775.0
K07148	18523.0
K07147	4403.0
K07146	108.0
K07145	14.0
K07144	0.0
K07143	0.0
K07142	0.0
K07141	1229.0
K07140	4.0
K10156	0.0
K10150	0.0
K10620	0.0
K10621	0.0
K14028	0.0
K14029	0.0
K01817	26678.0
K01816	4396.0
K01815	20843.0
K01814	27606.0
K01813	2198.0
K01812	27894.0
K01811	29023.0
K01810	27825.0
K01819	3.0
K01818	1075.0
K14580	0.0
K05379	0.0
K08304	14.0
K08305	4.0
K08306	0.0
K08307	18519.0
K08300	14.0
K08301	26226.0
K08302	644.0
K08303	50349.0
K08308	0.0
K08309	1114.0
K14671	0.0
K14670	0.0
K14673	0.0
K14672	0.0
K01673	4594.0
K01672	0.0
K01671	0.0
K01677	4678.0
K01676	18525.0
K01674	4.0
K01679	4646.0
K01678	4115.0
K02899	27339.0
K02896	0.0
K02897	23109.0
K02895	27651.0
K02892	27657.0
K02890	27657.0
K10811	0.0
K02096	0.0
K02097	0.0
K02094	0.0
K02095	0.0
K02092	0.0
K02093	0.0
K02099	6820.0
K03411	4795.0
K03410	5108.0
K03413	6274.0
K03412	6205.0
K03415	1215.0
K03414	4.0
K03417	2.0
K03416	0.0
K03418	0.0
K05376	0.0
K02320	0.0
K02322	0.0
K02323	0.0
K05377	0.0
K13542	13985.0
K13543	1.0
K13540	0.0
K13541	0.0
K12145	0.0
K12144	0.0
K12147	0.0
K12410	29307.0
K12141	18426.0
K12140	18426.0
K12143	38.0
K12142	0.0
K12149	0.0
K12148	0.0
K07312	0.0
K07313	4849.0
K07310	38.0
K07311	6.0
K07316	756.0
K07317	0.0
K07314	0.0
K07315	4514.0
K07318	68.0
K07319	2643.0
K03936	0.0
K03425	0.0
K03426	22188.0
K03427	44969.0
K03420	0.0
K03421	0.0
K03422	0.0
K03423	0.0
K03756	0.0
K03757	0.0
K03206	0.0
K03755	0.0
K11144	522.0
K11145	4666.0
K05972	0.0
K05973	15.0
K03752	4411.0
K05978	0.0
K05979	97.0
K03753	106.0
K00331	22828.0
K00330	22828.0
K00333	4406.0
K00332	4406.0
K00335	9118.0
K00334	9842.0
K00337	22828.0
K00336	12473.0
K00339	22828.0
K00338	22828.0
K03751	0.0
K06953	10.0
K06952	142.0
K06407	4661.0
K06950	51287.0
K10819	8.0
K06956	43.0
K06955	2.0
K06402	5220.0
K10815	0.0
K06959	27608.0
K06958	4714.0
K06409	9730.0
K06408	2373.0
K09129	0.0
K09128	140.0
K09123	136.0
K09122	0.0
K09121	7853.0
K09120	0.0
K09127	0.0
K09126	375.0
K09125	21.0
K09124	1.0
K01233	1.0
K05819	0.0
K05818	0.0
K01896	0.0
K05813	5027.0
K05812	2.0
K05811	0.0
K05810	8361.0
K05817	0.0
K05816	3.0
K05815	2123.0
K05814	545.0
K01894	4402.0
K01892	27667.0
K01234	452.0
K01144	20103.0
K01146	0.0
K01141	6.0
K01416	0.0
K11434	0.0
K01415	0.0
K06354	0.0
K01414	4392.0
K09836	2.0
K01318	0.0
K01319	0.0
K01312	0.0
K06350	0.0
K02669	21342.0
K02668	4.0
K02665	4.0
K02664	7.0
K02667	3.0
K02666	4.0
K02661	0.0
K02660	4.0
K02663	11.0
K02662	5610.0
K00809	4.0
K00808	0.0
K00806	27634.0
K00805	4202.0
K00804	0.0
K00803	82.0
K00802	0.0
K00801	4388.0
K00800	26015.0
K10921	0.0
K02409	3414.0
K02408	5114.0
K02401	4442.0
K02400	4793.0
K02403	4.0
K02402	4.0
K02405	5119.0
K05364	3564.0
K05367	4483.0
K05366	64022.0
K10210	0.0
K10216	0.0
K13049	1613.0
K13048	0.0
K13739	0.0
K10215	0.0
K06122	7.0
K13735	0.0
K13734	0.0
K13041	0.0
K13040	0.0
K13731	0.0
K13730	1.0
K13733	0.0
K13732	0.0
K04516	18516.0
K03204	19.0
K03205	12301.0
K03207	1.0
K03200	18.0
K03201	6.0
K03202	0.0
K03203	2.0
K03208	4.0
K03758	77.0
K03759	4.0
K09469	0.0
K09461	2.0
K06204	18.0
K00178	0.0
K13950	0.0
K13953	11.0
K13955	0.0
K13954	5139.0
K10920	0.0
K06324	0.0
K11777	447.0
K11779	0.0
K11778	0.0
K06325	0.0
K12600	0.0
K07432	0.0
K07430	0.0
K06326	0.0
K07128	0.0
K07121	2.0
K07120	4.0
K07123	4388.0
K07122	4.0
K07125	0.0
K07124	8749.0
K07127	4393.0
K07126	2171.0
K01870	27657.0
K01873	29263.0
K01872	27653.0
K01875	27659.0
K01874	29321.0
K01876	28054.0
K01879	59.0
K01878	59.0
K06321	0.0
K00476	0.0
K00477	0.0
K00474	0.0
K00472	12.0
K00470	0.0
K00471	0.0
K00478	0.0
K00479	1.0
K04775	0.0
K04774	0.0
K04777	0.0
K04776	0.0
K04771	4388.0
K04770	0.0
K04773	27458.0
K04772	4394.0
K04779	0.0
K04778	0.0
K14657	0.0
K14656	0.0
K14654	0.0
K14653	0.0
K14652	49083.0
K14659	0.0
K14658	0.0
K14386	0.0
K09926	3.0
K01699	4.0
K01698	6642.0
K01695	26909.0
K01697	7.0
K01696	26962.0
K01690	14.0
K01693	9091.0
K01692	1369.0
K07227	0.0
K03439	27239.0
K03438	34688.0
K13380	0.0
K03928	67.0
K03925	4516.0
K03924	50495.0
K03431	10393.0
K03926	4395.0
K03437	23257.0
K03436	7874.0
K03435	0.0
K03434	0.0
K02348	452.0
K02342	37860.0
K02343	27337.0
K02340	27273.0
K02341	27653.0
K02346	15916.0
K02347	4394.0
K02344	0.0
K02345	0.0
K03697	1228.0
K03696	27778.0
K03695	27656.0
K03694	16.0
K03693	3.0
K03692	0.0
K03690	4.0
K03699	26396.0
K03698	7664.0
K13566	0.0
K12164	0.0
K07338	0.0
K07339	518.0
K07334	55.0
K07335	5745.0
K07336	4401.0
K07337	91.0
K07330	0.0
K07331	0.0
K07332	0.0
K07333	0.0
K09695	4391.0
K09694	4391.0
K09697	626.0
K09696	626.0
K09691	10034.0
K09690	8316.0
K09693	2.0
K09692	275.0
K09699	12.0
K09698	38.0
K07590	583.0
K07591	0.0
K07592	0.0
K05998	0.0
K05999	0.0
K05996	0.0
K05997	0.0
K05994	1.0
K05995	20361.0
K05993	2049.0
K05991	0.0
K10837	0.0
K00319	0.0
K00318	93.0
K00648	28632.0
K02545	0.0
K00645	28570.0
K00311	17.0
K00646	0.0
K00317	0.0
K00316	0.0
K00643	16.0
K00314	0.0
K02547	706.0
K06429	0.0
K06428	0.0
K06427	0.0
K02812	0.0
K06425	379.0
K06424	0.0
K06423	579.0
K06422	0.0
K06421	375.0
K02813	0.0
K02930	0.0
K03815	1.0
K05612	0.0
K03367	4.0
K03366	2.0
K03812	0.0
K03635	4403.0
K03634	4.0
K03631	27299.0
K05969	0.0
K03630	28242.0
K03633	0.0
K03632	0.0
K01998	12782.0
K01999	12909.0
K01992	48993.0
K01993	45734.0
K01990	99956.0
K01991	27425.0
K01996	13343.0
K01997	13389.0
K01994	31.0
K01995	13403.0
K03148	218.0
K03639	6252.0
K05692	0.0
K03638	10.0
K00869	4.0
K00868	3943.0
K00861	0.0
K00860	4511.0
K00863	168.0
K00862	0.0
K00865	7449.0
K00864	11132.0
K00867	4.0
K00866	0.0
K01192	25623.0
K01190	114935.0
K01191	9126.0
K01197	151.0
K01194	0.0
K01195	3341.0
K01198	2494.0
K01199	0.0
K00656	29798.0
K00657	20377.0
K00306	0.0
K14591	7.0
K00300	0.0
K00653	0.0
K13715	0.0
K13713	0.0
K00650	0.0
K00651	4790.0
K14596	0.0
K02647	10043.0
K14598	0.0
K02643	0.0
K02642	0.0
K02641	0.0
K02640	0.0
K03594	19109.0
K03595	23266.0
K03596	27335.0
K03597	2.0
K03590	23122.0
K03591	0.0
K03592	24.0
K03593	22920.0
K03598	2.0
K03599	4.0
K01736	27621.0
K01737	23162.0
K01734	11568.0
K01735	30403.0
K01732	0.0
K01733	27970.0
K01730	1608.0
K01731	0.0
K06049	2.0
K01738	34746.0
K01739	4402.0
K11809	0.0
K05343	386.0
K02422	5224.0
K02421	4442.0
K05340	5.0
K02427	14.0
K05346	66.0
K02425	0.0
K02424	0.0
K05349	75036.0
K02428	22952.0
K03770	22920.0
K03771	23012.0
K03772	4397.0
K03773	18613.0
K03774	80.0
K03775	18521.0
K03776	3.0
K03777	0.0
K03778	26667.0
K03779	656.0
K09722	0.0
K08174	0.0
K14114	0.0
K13979	4396.0
K13237	0.0
K14440	0.0
K09992	6002.0
K09990	2.0
K09991	10.0
K09996	0.0
K09997	0.0
K09994	0.0
K14110	0.0
K09998	0.0
K09999	0.0
K14111	0.0
K14113	0.0
K14449	0.0
K10213	7.0
K14118	0.0
K11711	358.0
K11710	2.0
K11712	627.0
K11717	50864.0
K11719	14.0
K06857	2.0
K10440	10597.0
K10441	10295.0
K07103	0.0
K07102	4402.0
K07101	10.0
K07100	2.0
K07107	45634.0
K07106	120.0
K07105	3440.0
K07456	23182.0
K07459	8.0
K07458	5106.0
K07109	0.0
K07108	0.0
K10198	0.0
K10199	0.0
K10190	6309.0
K10191	0.0
K10192	229.0
K10193	83.0
K10194	140.0
K10195	0.0
K10196	0.0
K10197	0.0
K15013	0.0
K01858	35.0
K15016	0.0
K15017	0.0
K01853	0.0
K01852	0.0
K01851	0.0
K01850	134.0
K01857	4.0
K01856	1.0
K01854	24457.0
K07539	0.0
K08478	0.0
K08479	0.0
K08476	0.0
K08477	0.0
K08475	0.0
K00450	6.0
K00451	6.0
K00452	0.0
K00453	7.0
K00455	0.0
K00456	0.0
K00457	14.0
K00106	0.0
K00459	21.0
K00104	9508.0
K00105	0.0
K00102	5.0
K00103	0.0
K00100	34802.0
K00101	13.0
K01509	0.0
K04759	31943.0
K04758	17335.0
K04757	672.0
K01504	0.0
K04755	24.0
K04754	10.0
K04753	0.0
K04752	10.0
K04751	8468.0
K01502	4389.0
K14631	0.0
K05359	0.0
K14632	0.0
K07536	0.0
K12080	0.0
K02364	0.0
K12369	40.0
K02361	96.0
K02362	0.0
K02363	0.0
K13509	0.0
K13503	0.0
K13500	0.0
K12109	0.0
K12108	0.0
K12101	0.0
K12100	0.0
K12103	0.0
K12102	0.0
K12105	0.0
K12104	0.0
K12107	0.0
K12106	0.0
K11023	0.0
K03014	0.0
K08906	0.0
K08904	0.0
K08900	0.0
K06223	13518.0
K06199	19829.0
K06198	3.0
K06197	0.0
K06196	3049.0
K06194	18423.0
K06193	4403.0
K06192	4391.0
K06191	0.0
K06190	14.0
K11104	2267.0
K11105	19721.0
K11106	2.0
K11107	0.0
K11102	0.0
K11103	4403.0
K07862	117.0
K00666	6875.0
K00663	0.0
K00662	1614.0
K00661	27874.0
K00660	4390.0
K06997	27619.0
K06996	4403.0
K06995	0.0
K10852	82.0
K06993	0.0
K06992	3.0
K06991	2.0
K06990	5.0
K11050	0.0
K06999	4396.0
K06998	1782.0
K05338	0.0
K11051	0.0
K06441	0.0
K06440	0.0
K06443	8.0
K06442	9138.0
K06445	2.0
K06447	11.0
K06446	46.0
K06309	0.0
K05686	0.0
K02655	5.0
K07392	0.0
K00595	6788.0
K00594	0.0
K00596	0.0
K00599	55596.0
K00598	375.0
K02657	4.0
K07642	0.0
K07643	0.0
K07396	1.0
K07397	481.0
K07394	0.0
K07395	13.0
K04102	0.0
K04103	2.0
K04100	9.0
K04101	9.0
K04107	0.0
K04105	0.0
K04108	0.0
K04109	0.0
K07716	4.0
K07717	280.0
K07714	4390.0
K07715	1.0
K07712	4398.0
K07713	95.0
K07710	4.0
K07711	3.0
K07718	24856.0
K07719	316.0
K00843	0.0
K00842	0.0
K00841	4.0
K00840	0.0
K00847	28369.0
K00846	0.0
K00845	59306.0
K00844	63.0
K00849	23320.0
K00848	3182.0
K06302	0.0
K13771	4401.0
K13770	8.0
K13772	0.0
K13775	0.0
K13774	2.0
K13777	2.0
K13776	0.0
K13779	2.0
K13778	2.0
K02621	22989.0
K02992	27653.0
K02623	0.0
K08286	0.0
K08281	47.0
K02996	27005.0
K02995	0.0
K02994	27657.0
K02629	0.0
K02628	0.0
K08289	22815.0
K08288	0.0
K03578	4392.0
K03579	4399.0
K03576	4391.0
K03577	1609.0
K03574	20705.0
K03575	24801.0
K03572	27582.0
K03573	0.0
K03570	27616.0
K03571	3888.0
K01710	51988.0
K01711	25072.0
K01712	341.0
K01713	2.0
K01714	37275.0
K01715	3036.0
K01716	4.0
K01718	0.0
K01719	18529.0
K03081	0.0
K02199	13.0
K02198	52.0
K14170	17346.0
K02193	12.0
K02192	78.0
K02191	3.0
K02190	3052.0
K02197	52.0
K02196	6.0
K02195	52.0
K02194	50.0
K03718	18519.0
K03719	2448.0
K03712	9340.0
K03713	0.0
K03710	6200.0
K03711	30503.0
K03716	2951.0
K03717	4392.0
K03715	1.0
K07129	0.0
K00045	94.0
K13995	0.0
K13994	0.0
K13991	2.0
K13990	18512.0
K13993	28258.0
K13992	0.0
K06298	3277.0
K06299	0.0
K06294	0.0
K06295	2408.0
K06296	961.0
K06297	581.0
K06290	0.0
K06291	0.0
K06292	0.0
K06293	0.0
K12743	0.0
K00248	3451.0
K06426	31.0
K11739	0.0
K11738	0.0
K11733	0.0
K11732	0.0
K11731	2.0
K11737	0.0
K11736	0.0
K11735	0.0
K11734	0.0
K06870	0.0
K06871	26996.0
K06872	21388.0
K06873	0.0
K06874	0.0
K06875	0.0
K06876	4399.0
K06877	1607.0
K06878	4428.0
K06879	95.0
K07478	29313.0
K12645	0.0
K07479	0.0
K07473	4410.0
K07472	0.0
K07471	0.0
K07470	0.0
K07477	0.0
K07476	0.0
K07474	411.0
K15038	0.0
K15039	0.0
K15034	14.0
K15036	0.0
K15037	0.0
K08738	29.0
K06420	0.0
K00128	21227.0
K00129	0.0
K00438	0.0
K00432	5123.0
K00433	6013.0
K00122	0.0
K00123	4461.0
K00124	49.0
K00125	0.0
K00126	1.0
K00127	44.0
K08973	14.0
K14348	0.0
K14347	0.0
K14340	0.0
K08972	53.0
K01525	4.0
K01524	33223.0
K01523	1197.0
K01521	0.0
K01520	25431.0
K01529	516.0
K08977	0.0
K03969	275.0
K08929	2.0
K02388	5115.0
K02389	5074.0
K02386	15.0
K02387	5114.0
K02384	0.0
K02385	4451.0
K02382	0.0
K02380	4.0
K02381	0.0
K05386	0.0
K13524	0.0
K13525	9.0
K13527	0.0
K13520	0.0
K13522	3.0
K13529	4394.0
K03385	130.0
K03384	0.0
K03387	18525.0
K03386	19847.0
K03381	1.0
K03380	2.0
K03383	0.0
K03382	4907.0
K03389	18486.0
K03388	18452.0
K05356	0.0
K12344	0.0
K12343	0.0
K12342	0.0
K12341	0.0
K12340	18622.0
K02430	0.0
K12349	0.0
K05351	0.0
K11694	0.0
K11695	0.0
K11690	1965.0
K05352	0.0
K11693	0.0
K08928	2.0
K03433	0.0
K13832	0.0
K03039	0.0
K03432	0.0
K06607	0.0
K06606	67.0
K06605	5.0
K03430	1863.0
K06603	583.0
K06602	4.0
K06601	4.0
K06600	0.0
K05358	0.0
K06609	0.0
K06608	66.0
K03923	0.0
K03922	0.0
K11472	4.0
K11473	4400.0
K11474	0.0
K11475	2.0
K11476	0.0
K11477	0.0
K00601	0.0
K00600	27338.0
K00603	276.0
K03746	6.0
K00605	24693.0
K00604	27661.0
K00607	0.0
K00606	24376.0
K00609	27595.0
K03741	6474.0
K03740	4.0
K03743	847.0
K10873	0.0
K03214	0.0
K14068	0.0
K13317	0.0
K06360	0.0
K14069	0.0
K08078	0.0
K09650	0.0
K06361	0.0
K07802	0.0
K07803	0.0
K07800	0.0
K07801	0.0
K07806	0.0
K07807	0.0
K07804	0.0
K07805	0.0
K06362	0.0
K01172	0.0
K10257	0.0
K10255	4391.0
K10254	4820.0
K10253	0.0
K10918	1.0
K04128	0.0
K01958	5139.0
K01959	0.0
K01956	27530.0
K01957	0.0
K04126	0.0
K04127	0.0
K01952	32030.0
K01953	16461.0
K01950	27612.0
K01951	29278.0
K07730	0.0
K07731	0.0
K07732	0.0
K07733	19.0
K07734	4.0
K07735	4496.0
K07736	5628.0
K07737	44089.0
K07738	8627.0
K07739	38.0
K06365	0.0
K06366	0.0
K06367	0.0
K10910	0.0
K10911	0.0
K04382	0.0
K10775	0.0
K02609	2.0
K02979	0.0
K02978	0.0
K06368	0.0
K02975	0.0
K02974	0.0
K02977	0.0
K02976	0.0
K03558	112.0
K03559	49278.0
K03550	27203.0
K03551	27659.0
K03552	0.0
K03553	29263.0
K03554	4.0
K03555	27580.0
K03556	2508.0
K03557	4.0
K01778	27854.0
K01779	533.0
K06369	0.0
K01772	145.0
K01770	27286.0
K01771	0.0
K01776	27246.0
K01777	109.0
K01774	0.0
K01775	29999.0
K05385	0.0
K05384	0.0
K05383	0.0
K05382	0.0
K05381	0.0
K08159	0.0
K14153	9.0
K14154	0.0
K14155	27611.0
K08152	0.0
K08156	18433.0
K08076	0.0
K12809	0.0
K05297	13.0
K03734	38368.0
K03735	530.0
K03736	530.0
K03737	23576.0
K03731	0.0
K03732	0.0
K03733	22968.0
K03738	16.0
K03739	4.0
K08139	2.0
K06994	3.0
K12660	0.0
K12661	11.0
K07450	0.0
K08719	0.0
K08717	1.0
K08715	0.0
K08714	0.0
K08713	0.0
K08710	0.0
K11311	0.0
K11312	4.0
K00141	2.0
K00146	8.0
K00411	14.0
K00412	14.0
K00145	55351.0
K00148	1.0
K14367	0.0
K14366	0.0
K08954	0.0
K08384	11844.0
K14369	0.0
K14368	0.0
K14091	1607.0
K14090	1645.0
K14093	0.0
K14092	0.0
K14095	0.0
K14094	0.0
K14097	0.0
K14096	0.0
K14099	0.0
K14098	0.0
K02848	0.0
K01541	0.0
K04712	0.0
K04711	0.0
K01545	0.0
K01547	25652.0
K01546	25652.0
K01548	25583.0
K04719	3.0
K04718	0.0
K02018	8395.0
K02019	5381.0
K02016	28384.0
K02017	4406.0
K02014	86985.0
K02015	35748.0
K02012	7662.0
K02013	31818.0
K02010	5293.0
K02011	7576.0
K04515	0.0
K03943	0.0
K03941	0.0
K03940	0.0
K00313	80.0
K04060	0.0
K01608	1622.0
K08942	0.0
K08943	0.0
K08940	0.0
K08941	0.0
K08946	0.0
K08947	0.0
K08944	0.0
K08945	0.0
K03059	0.0
K13811	0.0
K13812	0.0
K13815	0.0
K13816	6.0
K13818	0.0
K13819	0.0
K03053	0.0
K03052	0.0
K03055	0.0
K03054	0.0
K03057	0.0
K03056	0.0
K06222	0.0
K11418	0.0
K11410	0.0
K11415	0.0
K00622	0.0
K00621	0.0
K00620	18812.0
K00627	9084.0
K00626	8359.0
K00625	22782.0
K00624	0.0
K02805	2124.0
K02552	4388.0
K02550	0.0
K02556	4544.0
K02803	0.0
K02554	8.0
K07280	0.0
K07281	0.0
K07282	22046.0
K07283	6.0
K07284	2093.0
K07285	0.0
K07286	0.0
K08217	4434.0
K07288	4.0
K07289	2.0
K07534	0.0
K07535	43.0
K07533	3011.0
K07822	0.0
K07823	0.0
K08699	0.0
K00088	29233.0
K00087	1012.0
K00086	2045.0
K00082	0.0
K10239	0.0
K10238	0.0
K10231	145.0
K10230	7.0
K10233	0.0
K10232	0.0
K10235	0.0
K10234	0.0
K10237	0.0
K10236	0.0
K08353	0.0
K01970	0.0
K01971	9314.0
K01972	28815.0
K01973	0.0
K01974	4388.0
K01975	660.0
K01976	0.0
K07758	0.0
K05990	0.0
K07752	0.0
K07753	0.0
K07751	0.0
K13786	0.0
K07755	0.0
K07442	0.0
K08352	114.0
K07115	8.0
K07441	0.0
K07634	0.0
K07446	29.0
K07111	0.0
K07444	4730.0
K07445	0.0
K00647	12.0
K07449	0.0
K00641	22822.0
K00640	34313.0
K01289	0.0
K01282	0.0
K01283	8.0
K01280	0.0
K01281	3.0
K01286	5508.0
K01284	37041.0
K02954	27661.0
K02952	27657.0
K02950	27337.0
K00155	4397.0
K02959	23269.0
K00887	0.0
K00886	1.0
K00885	0.0
K00884	2.0
K00883	134.0
K00882	6854.0
K00881	77.0
K00880	1062.0
K00053	27527.0
K14048	1.0
K01026	1213.0
K01756	27690.0
K01025	0.0
K01750	197.0
K01023	25.0
K01752	29567.0
K01753	94.0
K14583	0.0
K01758	37.0
K01759	46137.0
K09565	0.0
K09568	0.0
K08173	0.0
K08172	0.0
K02483	10648.0
K02482	4390.0
K08177	282.0
K08176	0.0
K08175	0.0
K02486	0.0
K02489	0.0
K02488	7.0
K08178	0.0
K14138	462.0
K14136	0.0
K09713	0.0
K09714	0.0
K09715	0.0
K03532	0.0
K03533	0.0
K03530	70018.0
K03531	27007.0
K03536	27621.0
K03537	0.0
K03534	20720.0
K03535	4389.0
K03538	0.0
K03539	0.0
K14451	0.0
K14450	0.0
K02225	2.0
K02224	7472.0
K02227	3908.0
K02226	4561.0
K02221	637.0
K14107	0.0
K02229	0.0
K02228	0.0
K14106	0.0
K00441	10.0
K03288	0.0
K03289	2.0
K03284	33682.0
K03285	0.0
K03286	19.0
K03287	18519.0
K03280	0.0
K03281	22905.0
K03282	27053.0
K00440	0.0
K13677	0.0
K12790	0.0
K09639	0.0
K12688	0.0
K12689	0.0
K12686	4.0
K12687	0.0
K12684	0.0
K12685	0.0
K12682	0.0
K12683	0.0
K12680	0.0
K11889	0.0
K08884	10235.0
K11085	24523.0
K11084	0.0
K11081	0.0
K11080	0.0
K11083	0.0
K11082	0.0
K11089	4388.0
K08777	0.0
K08776	0.0
K06346	8770.0
K06347	0.0
K09824	0.0
K09825	27495.0
K09823	10.0
K09820	4389.0
K10939	0.0
K10936	0.0
K10937	0.0
K10933	0.0
K06348	0.0
K09829	0.0
K11337	2.0
K11336	2.0
K11335	2.0
K11334	2.0
K11333	2.0
K11332	0.0
K11331	0.0
K11330	0.0
K00169	1195.0
K00164	4403.0
K00166	12.0
K00167	12.0
K00161	9089.0
K00162	9089.0
K00163	5.0
K10689	0.0
K10680	7.0
K10681	0.0
K10682	0.0
K04083	9103.0
K04082	4.0
K04081	0.0
K04080	12.0
K04087	4512.0
K04086	0.0
K04085	6.0
K04084	4.0
K04088	4512.0
K01569	0.0
K01568	0.0
K01563	0.0
K01561	2.0
K01560	1924.0
K01567	8873.0
K01565	4388.0
K01564	0.0
K02038	32000.0
K02039	32000.0
K02030	12141.0
K02031	23804.0
K02032	24703.0
K02033	26654.0
K02034	32243.0
K02035	32696.0
K02036	36393.0
K02037	31936.0
K05556	0.0
K13658	0.0
K13659	0.0
K13656	0.0
K13657	0.0
K13654	0.0
K13655	38.0
K13652	1708.0
K13653	10020.0
K13650	0.0
K13651	0.0
K05555	0.0
K05552	0.0
K02057	15864.0
K05550	0.0
K05551	0.0
K12308	29997.0
K12306	0.0
K03073	23230.0
K03072	707.0
K03071	14.0
K03070	32046.0
K03077	4556.0
K03076	27337.0
K03075	26685.0
K03074	1091.0
K08965	43.0
K08967	0.0
K08961	1.0
K08963	7334.0
K13873	0.0
K13876	0.0
K13874	2.0
K13875	3.0
K06139	0.0
K06138	0.0
K06135	0.0
K06134	14.0
K06137	4389.0
K06136	0.0
K06131	34425.0
K06133	4037.0
K06132	5.0
K02600	27657.0
K07389	0.0
K07388	0.0
K04747	0.0
K01516	27337.0
K09977	2.0
K07518	3.0
K07519	0.0
K11437	0.0
K07512	4388.0
K07516	18.0
K10212	63.0
K10747	0.0
K10217	0.0
K10219	3.0
K10218	3.0
K10748	0.0
K01912	30733.0
K01913	3.0
K01910	102.0
K01911	4528.0
K01916	13.0
K01917	0.0
K01914	22497.0
K01915	38544.0
K01918	24304.0
K01919	433.0
K07774	7.0
K07775	1316.0
K07776	433.0
K07777	852.0
K07770	31.0
K07771	1.0
K07772	0.0
K07773	0.0
K07778	29.0
K01193	6126.0
K04340	0.0
K04341	0.0
K04342	0.0
K04343	0.0
K12986	0.0
K04691	0.0
K02931	27005.0
K02933	27657.0
K02935	27657.0
K02936	0.0
K02939	27657.0
K00205	0.0
K00204	0.0
K00207	1.0
K00206	0.0
K00201	0.0
K00200	0.0
K00203	0.0
K00202	0.0
K00209	0.0
K00208	18529.0
K01000	29236.0
K01001	0.0
K01002	613.0
K01003	7.0
K01004	0.0
K01005	507.0
K01006	27239.0
K01007	5007.0
K01008	1783.0
K10855	0.0
K14115	0.0
K14116	0.0
K14441	27546.0
K14446	19.0
K14447	0.0
K14112	0.0
K14445	4388.0
K08195	8.0
K08194	0.0
K14448	0.0
K08196	0.0
K08191	18521.0
K14119	0.0
K08193	0.0
K00702	1193.0
K10799	0.0
K03518	3046.0
K03519	113.0
K09719	0.0
K10856	0.0
K03516	0.0
K03517	25062.0
K02205	0.0
K02204	18.0
K02203	3864.0
K02201	0.0
K02200	17.0
K13714	0.0
K13461	0.0
K12518	0.0
K12519	0.0
K12517	0.0
K12514	0.0
K12515	0.0
K12512	0.0
K12513	0.0
K12510	5065.0
K12511	938.0
K07183	4369.0
K07182	2.0
K07181	2228.0
K07180	584.0
K07186	0.0
K07185	5276.0
K07184	0.0
K09800	14.0
K09801	4.0
K09802	0.0
K09803	44.0
K09804	0.0
K09805	0.0
K09806	13.0
K09807	20304.0
K09808	41435.0
K09809	5.0
K10912	0.0
K10913	0.0
K10914	553.0
K10915	0.0
K10916	0.0
K10917	0.0
K11358	3616.0
K11355	0.0
K11354	0.0
K11357	4.0
K11356	0.0
K04069	39263.0
K04068	24264.0
K04065	3.0
K04064	0.0
K04067	0.0
K04066	27617.0
K04061	3047.0
K09716	0.0
K04063	4397.0
K04062	5.0
K10006	0.0
K10007	0.0
K10004	2.0
K10005	0.0
K10002	2.0
K10003	2.0
K10000	0.0
K10001	3.0
K09717	0.0
K10008	4389.0
K10009	0.0
K02491	0.0
K14588	0.0
K14581	0.0
K13678	2.0
K13679	0.0
K11633	0.0
K13670	0.0
K13671	0.0
K11987	0.0
K11636	0.0
K11634	0.0
K13582	4.0
K13583	13.0
K13580	0.0
K13581	10.0
K13586	0.0
K13587	10.0
K13584	10.0
K13585	6.0
K13588	10.0
K13589	10.0
K02052	554.0
K02053	554.0
K02050	24567.0
K02051	28286.0
K02056	10878.0
K05553	0.0
K02054	552.0
K02055	518.0
K02058	6368.0
K02059	0.0
K05558	0.0
K05559	2.0
K03895	0.0
K03894	0.0
K03897	0.0
K03896	0.0
K03891	0.0
K03890	0.0
K03893	0.0
K03892	23266.0
K02423	5.0
K05342	0.0
K05341	148.0
K12989	0.0
K12988	0.0
K02420	4793.0
K12981	0.0
K12980	0.0
K12983	0.0
K12982	0.0
K12985	0.0
K12984	0.0
K12987	0.0
K02426	22914.0
K13854	0.0
K03098	27204.0
K13853	577.0
K03095	4.0
K05344	0.0
K03091	19260.0
K03090	576.0
K03093	621.0
K03092	23949.0
K06113	94.0
K09632	0.0
K02429	37045.0
K06118	4.0
K05716	0.0
K04844	8.0
K11632	0.0
K11630	0.0
K11631	6.0
K11637	0.0
K11635	7.0
K11638	0.0
K11639	0.0
K07572	0.0
K07573	0.0
K07570	36.0
K07571	1154.0
K07576	8018.0
K07577	12.0
K07574	4663.0
K07575	0.0
K07578	0.0
K07579	0.0
K11189	16286.0
K11184	2504.0
K11187	0.0
K11180	4.0
K11181	4.0
K11183	4389.0
K10764	2.0
K10763	4.0
K10762	0.0
K01938	23398.0
K01939	28266.0
K01934	9241.0
K01935	22947.0
K01937	27649.0
K01930	0.0
K01932	0.0
K01933	29222.0
K07798	103.0
K07799	4390.0
K07796	0.0
K07797	0.0
K07794	27.0
K07795	46.0
K07792	3.0
K07793	1124.0
K07790	0.0
K07791	2.0
K06379	4657.0
K00968	1608.0
K06378	8692.0
K06377	0.0
K06376	0.0
K06375	0.0
K09814	0.0
K09813	0.0
K06372	0.0
K06371	0.0
K06370	0.0
K01249	1.0
K01246	24837.0
K01247	26.0
K01244	0.0
K01243	21418.0
K08919	0.0
K01241	109.0
K02919	25039.0
K02913	27250.0
K02912	0.0
K02911	22948.0
K02910	0.0
K02917	0.0
K02916	27657.0
K02915	0.0
K02914	27589.0
K00228	14.0
K00227	0.0
K00226	47265.0
K00224	0.0
K00223	0.0
K00222	0.0
K00221	0.0
K00220	0.0
K01798	0.0
K01799	91.0
K01068	0.0
K01069	5267.0
K01062	0.0
K01791	26960.0
K01792	4392.0
K01061	8801.0
K01066	4449.0
K01067	174.0
K01796	19.0
K01797	68.0
K05499	1731.0
K14468	0.0
K14469	0.0
K14465	0.0
K14466	0.0
K14467	0.0
K10834	2.0
K10833	0.0
K02266	0.0
K03793	0.0
K03790	653.0
K03791	1.0
K03796	0.0
K03797	68489.0
K03794	0.0
K03795	4392.0
K03798	33974.0
K03799	16.0
K13448	0.0
K12538	0.0
K12539	0.0
K12530	0.0
K12531	0.0
K12532	0.0
K12533	0.0
K12534	0.0
K12535	0.0
K12536	2.0
K12537	0.0
K03136	0.0
K09790	19377.0
K09791	8.0
K09792	4393.0
K09793	22813.0
K09794	0.0
K09795	4.0
K09796	16.0
K09797	20076.0
K09798	4.0
K09799	9.0
K10972	0.0
K10973	0.0
K10977	25.0
K10974	1932.0
K10975	0.0
K10978	0.0
K10979	4572.0
K06308	0.0
K00315	0.0
K09862	14.0
K06303	0.0
K09860	0.0
K09861	21561.0
K06306	1153.0
K06307	0.0
K06305	2.0
K11373	0.0
K04047	4506.0
K04046	8.0
K04045	1856.0
K04044	4.0
K04043	32867.0
K04042	2099.0
K04041	3856.0
K04040	2.0
K02700	0.0
K04049	0.0
K04048	0.0
K02707	0.0
K02704	0.0
K02705	0.0
K10020	0.0
K10021	0.0
K10022	2.0
K10023	2.0
K10024	2.0
K10025	2.0
K10026	4691.0
K10027	100.0
K13612	0.0
K13613	0.0
K13611	0.0
K13614	0.0
K13615	0.0
K05794	4766.0
K05795	4671.0
K05796	19.0
K05797	0.0
K05790	0.0
K05791	4390.0
K05792	4416.0
K05793	4390.0
K05798	0.0
K05799	11221.0
K01474	6.0
K01477	0.0
K01476	5.0
K01471	0.0
K01470	8456.0
K01473	6.0
K13039	0.0
K01479	4.0
K01478	41.0
K05570	1796.0
K05571	1796.0
K05572	0.0
K05573	0.0
K02078	41680.0
K02079	0.0
K05576	0.0
K02074	5.0
K02075	7.0
K02076	64.0
K02077	8784.0
K02071	3937.0
K02072	3655.0
K02073	3941.0
K03309	4.0
K03308	28192.0
K03305	22924.0
K03304	0.0
K03307	4372.0
K03306	7541.0
K03301	0.0
K03300	305.0
K03303	4474.0
K03302	0.0
K06173	30656.0
K06175	0.0
K06174	0.0
K06177	18525.0
K06176	0.0
K06179	4706.0
K07680	4.0
K03867	0.0
K03838	0.0
K12053	0.0
K11618	1606.0
K11619	0.0
K11614	0.0
K11615	0.0
K11616	0.0
K11617	0.0
K11610	0.0
K11611	0.0
K11960	0.0
K11961	375.0
K02836	27618.0
K10565	0.0
K10564	0.0
K02837	26525.0
K10561	522.0
K10560	515.0
K10563	6807.0
K10562	0.0
K02838	27657.0
K06858	0.0
K02839	1607.0
K06859	50.0
K12700	448.0
K07558	0.0
K07559	6509.0
K07228	0.0
K07229	4.0
K07226	2.0
K07224	0.0
K07225	2.0
K07222	4389.0
K07223	0.0
K07220	7223.0
K07221	7.0
K10709	1290.0
K10708	0.0
K10701	0.0
K10703	0.0
K10702	0.0
K10704	0.0
K05984	0.0
K07537	0.0
K08652	0.0
K08651	0.0
K08658	0.0
K08659	216.0
K05982	0.0
K07451	0.0
K07453	0.0
K07452	0.0
K07455	68.0
K07454	4388.0
K09707	1752.0
K07457	378.0
K09706	515.0
K07104	4389.0
K00029	113.0
K00028	0.0
K00799	113.0
K00798	6046.0
K00797	2849.0
K00024	41366.0
K00795	28.0
K00026	0.0
K00021	0.0
K00020	52.0
K00023	17.0
K00022	0.0
K09017	3.0
K01269	8806.0
K09015	22918.0
K09014	24971.0
K09013	27803.0
K09011	18513.0
K09010	0.0
K01261	0.0
K01262	52075.0
K01263	3.0
K01264	0.0
K01265	48062.0
K01266	1612.0
K09018	0.0
K08227	0.0
K08226	2.0
K08225	0.0
K08224	377.0
K08223	4390.0
K08222	0.0
K08221	4.0
K00249	64.0
K01790	44136.0
K00241	22921.0
K00240	23440.0
K00243	26090.0
K00242	14.0
K00245	0.0
K00244	1967.0
K00247	0.0
K00246	0.0
K01795	6006.0
K06983	0.0
K02799	0.0
K02798	388.0
K02791	117.0
K02790	0.0
K02793	1097.0
K02795	2047.0
K02794	2136.0
K02796	1713.0
K04564	27770.0
K04565	2676.0
K04566	1616.0
K04567	26033.0
K01040	239.0
K01041	2.0
K04562	857.0
K04568	0.0
K01049	0.0
K02535	22912.0
K02242	6.0
K02536	27302.0
K02531	3.0
K02246	3.0
K02533	14.0
K02532	1.0
K02248	3.0
K02538	29.0
K00581	0.0
K13421	0.0
K01013	0.0
K15018	0.0
K15019	0.0
K03110	27654.0
K03111	50019.0
K03112	0.0
K03113	22906.0
K03116	23001.0
K03117	18.0
K03118	22968.0
K03119	15.0
K10919	0.0
K12552	0.0
K12553	0.0
K12551	0.0
K12556	0.0
K12554	0.0
K12555	7.0
K06892	10.0
K06893	4396.0
K06890	362.0
K06891	4405.0
K06896	45800.0
K06897	3413.0
K06894	8872.0
K06895	456.0
K10954	0.0
K10956	0.0
K06899	0.0
K06328	31.0
K06329	0.0
K10952	0.0
K10953	0.0
K11395	0.0
K11391	0.0
K11390	0.0
K11392	0.0
K00499	2.0
K00494	4401.0
K00495	0.0
K00496	0.0
K00491	0.0
K00492	4.0
K00493	2.0
K13591	4.0
K01467	27311.0
K13593	4.0
K13592	10.0
K04021	0.0
K04020	0.0
K04023	670.0
K04022	0.0
K04025	0.0
K04024	433.0
K04027	29.0
K04026	353.0
K04029	2588.0
K04028	2643.0
K07055	0.0
K07054	16.0
K07057	0.0
K07056	46175.0
K07051	4388.0
K07050	3407.0
K07053	12910.0
K07052	38176.0
K07059	0.0
K07058	26480.0
K10040	30.0
K10041	457.0
K10046	0.0
K04799	0.0
K04798	0.0
K04793	0.0
K04792	0.0
K04791	0.0
K04790	0.0
K04797	0.0
K04796	0.0
K04795	0.0
K04794	0.0
K13638	0.0
K13639	6.0
K13634	4.0
K13635	2.0
K13636	0.0
K13637	7.0
K13630	0.0
K13631	0.0
K13632	0.0
K13633	1.0
K02042	1781.0
K05778	0.0
K05779	0.0
K05776	18420.0
K05541	2.0
K05774	2.0
K05775	0.0
K05772	6.0
K05773	6.0
K05540	960.0
K01459	2.0
K01458	3.0
K01457	4765.0
K01455	4414.0
K01454	0.0
K01453	2.0
K01452	0.0
K01451	651.0
K01450	0.0
K05518	0.0
K08070	1006.0
K08071	0.0
K05516	4441.0
K08077	165.0
K05515	31808.0
K13093	0.0
K11783	0.0
K12949	0.0
K12945	0.0
K12944	0.0
K12941	436.0
K12940	29.0
K12943	0.0
K12942	626.0
K14728	0.0
K14727	0.0
K11785	0.0
K00108	4401.0
K13890	9.0
K13891	9.0
K13892	9.0
K13893	2.0
K13894	2.0
K13895	2.0
K13896	2.0
K06159	0.0
K06158	33634.0
K06153	28171.0
K06152	0.0
K06151	0.0
K06157	0.0
K06156	0.0
K06155	0.0
K06154	0.0
K03327	41431.0
K03326	7.0
K03325	5168.0
K03324	26208.0
K03322	955.0
K03321	560.0
K03320	5618.0
K03329	0.0
K03328	18525.0
K04802	0.0
K04801	0.0
K04800	0.0
K11948	0.0
K01505	1.0
K04756	2.0
K11940	10.0
K11941	0.0
K11942	3.0
K11943	0.0
K11944	0.0
K01507	33426.0
K11946	0.0
K11947	0.0
K01506	4.0
K01501	11.0
K01500	201.0
K01503	0.0
K06714	583.0
K04750	6583.0
K12789	0.0
K12788	0.0
K11526	0.0
K10810	0.0
K11522	0.0
K11523	0.0
K08675	0.0
K08676	94.0
K08677	0.0
K08679	0.0
K11521	0.0
K10547	898.0
K10546	1037.0
K10545	148.0
K10544	34.0
K10543	140.0
K10542	2884.0
K10541	2880.0
K10540	3362.0
K10549	89.0
K10548	898.0
K14630	0.0
K11529	0.0
K00007	0.0
K00005	3990.0
K13444	0.0
K00003	9799.0
K00002	2060.0
K00001	11470.0
K01186	29256.0
K00009	386.0
K00008	6342.0
K10726	0.0
K10725	0.0
K08246	0.0
K00263	4397.0
K00262	41330.0
K00261	46.0
K00260	13.0
K00266	54834.0
K00265	27316.0
K01200	843.0
K01201	3471.0
K01206	78410.0
K01207	6216.0
K01205	22809.0
K01208	0.0
K01209	31735.0
K06167	23014.0
K00917	2376.0
K00912	22912.0
K00919	27619.0
K02519	27333.0
K02518	27338.0
K02517	18527.0
K02511	0.0
K02510	9050.0
K13409	0.0
K13408	0.0
K03179	22919.0
K03170	0.0
K03177	27657.0
K12574	4768.0
K12570	0.0
K12573	27127.0
K11009	0.0
K11008	0.0
K11005	0.0
K11004	1.0
K11007	0.0
K11006	0.0
K11003	1.0
K08296	4404.0
K08297	1.0
K08295	2.0
K02634	0.0
K02635	0.0
K10622	0.0
K07693	0.0
K07692	0.0
K07691	0.0
K07690	0.0
K07697	0.0
K07696	1645.0
K07695	0.0
K07694	331.0
K07699	3095.0
K07698	0.0
K07079	6649.0
K07078	446.0
K07077	4.0
K07076	700.0
K07075	926.0
K07074	4500.0
K07073	0.0
K07072	0.0
K07071	8876.0
K07070	0.0
K14584	2.0
K11620	0.0
K09190	0.0
K11623	0.0
K05759	0.0
K08589	1.0
K11625	0.0
K11995	0.0
K01439	9694.0
K01438	23043.0
K01431	0.0
K01430	6380.0
K01433	4495.0
K01432	0.0
K01434	10.0
K01437	0.0
K01436	2703.0
K05539	8.0
K14520	0.0
K12963	0.0
K12962	0.0
K12961	0.0
K12960	26071.0
K14749	0.0
K14748	0.0
K02972	0.0
K14743	0.0
K14742	27079.0
K14745	0.0
K14744	0.0
K14747	0.0
K14746	0.0
K02167	0.0
K02164	0.0
K02160	6626.0
K02168	11.0
K02169	18516.0
K10931	0.0
K03341	0.0
K03340	21032.0
K03343	0.0
K03342	13.0
K03346	64.0
K12299	0.0
K12291	0.0
K12290	0.0
K12293	0.0
K12292	0.0
K12295	0.0
K12294	0.0
K12297	0.0
K12368	2.0
K11922	0.0
K11923	0.0
K11920	0.0
K11921	4.0
K11926	0.0
K11927	5419.0
K11924	78.0
K11925	0.0
K11928	1389.0
K13181	0.0
K13219	0.0
K07262	4.0
K07263	27321.0
K07260	6002.0
K07261	0.0
K07266	10.0
K07267	4399.0
K07264	0.0
K07265	12.0
K07268	0.0
K07269	0.0
K01155	800.0
K04478	0.0
K04479	0.0
K10528	0.0
K14952	0.0
K07486	4546.0
K07487	2.0
K07484	18607.0
K07485	1.0
K07482	2.0
K07483	15952.0
K07480	0.0
K07481	222.0
K07488	0.0
K07489	0.0
K11210	0.0
K11211	0.0
K11212	0.0
K11214	1613.0
K11216	25.0
K06300	0.0
K00061	0.0
K00060	4604.0
K06301	0.0
K00065	348.0
K00064	0.0
K00067	30176.0
K00066	4390.0
K00069	0.0
K00068	73.0
K06304	0.0
K08262	0.0
K08261	1.0
K08260	0.0
K08265	0.0
K08264	0.0
K00288	0.0
K00285	4400.0
K00284	3931.0
K00287	31919.0
K00286	29288.0
K00281	22905.0
K00280	0.0
K00283	2001.0
K00282	2001.0
K08088	0.0
K14198	0.0
K14199	0.0
K03452	0.0
K14194	0.0
K14195	0.0
K14196	0.0
K14197	0.0
K14192	0.0
K14193	0.0
K01880	27598.0
K01881	29269.0
K01883	27659.0
K01885	27629.0
K04618	0.0
K01887	29265.0
K01224	857.0
K01889	27658.0
K01226	1721.0
K01227	2.0
K01220	11.0
K01222	367.0
K01223	3819.0
K02759	1465.0
K02755	0.0
K02757	4731.0
K02756	0.0
K14998	4.0
K02750	40.0
K02753	7.0
K02752	0.0
K00939	27657.0
K00938	4.0
K00937	27912.0
K00936	40244.0
K00935	1.0
K00934	4388.0
K00933	0.0
K00932	0.0
K00931	27673.0
K00930	55365.0
K01089	18616.0
K01080	0.0
K01081	20130.0
K01082	0.0
K01083	11.0
K01084	0.0
K01085	0.0
K01087	12.0
K02571	0.0
K02570	38.0
K02573	38.0
K02572	0.0
K02575	4443.0
K02574	532.0
K07780	0.0
K03488	2954.0
K03489	32.0
K03482	0.0
K03483	386.0
K03480	757.0
K03481	202.0
K03486	1718.0
K03487	1.0
K03484	4007.0
K03485	0.0
K02287	0.0
K02286	0.0
K02285	0.0
K02284	0.0
K02283	6976.0
K02282	56.0
K02281	10.0
K02280	14.0
K02289	0.0
K02288	0.0
K03626	0.0
K03627	0.0
K03624	26735.0
K03625	27657.0
K03151	4736.0
K03620	46.0
K03153	6.0
K08869	0.0
K03628	30709.0
K03629	27616.0
K09738	0.0
K09739	0.0
K09736	0.0
K09737	0.0
K09735	0.0
K09732	0.0
K09733	0.0
K09730	0.0
K09731	0.0
K09888	4295.0
K09889	4.0
K09880	0.0
K09882	12.0
K09883	10.0
K09884	0.0
K09887	0.0
K11027	0.0
K11026	0.0
K11025	0.0
K11024	0.0
K07679	0.0
K07678	2.0
K11021	0.0
K11020	0.0
K07675	0.0
K07674	0.0
K07676	0.0
K07671	0.0
K07670	0.0
K07673	3.0
K07672	0.0
K01117	0.0
K12048	0.0
K07019	4391.0
K07018	12.0
K07011	39337.0
K07010	3256.0
K07013	1.0
K07012	8651.0
K07015	4708.0
K07014	0.0
K07017	238.0
K07016	12.0
K10084	0.0
K08372	101.0
K05884	91.0
K05885	2051.0
K05886	2.0
K05887	0.0
K05880	0.0
K05881	0.0
K05882	4389.0
K05883	0.0
K08902	0.0
K05739	19.0
K05888	0.0
K05889	0.0
K08903	0.0
K00547	35.0
K00544	0.0
K00545	0.0
K00542	0.0
K00543	0.0
K00540	60956.0
K00548	26208.0
K00549	6432.0
K01145	0.0
K01412	0.0
K01147	5.0
K01417	2840.0
K00038	2.0
K01143	0.0
K01142	8900.0
K01419	22.0
K00788	28186.0
K00789	29351.0
K12502	0.0
K14762	0.0
K14761	4656.0
K06195	4402.0
K03819	0.0
K03818	93.0
K03814	18.0
K03817	94.0
K03816	3141.0
K03811	6641.0
K03810	25.0
K03813	375.0
K11908	0.0
K11909	0.0
K11904	0.0
K11905	0.0
K11906	1.0
K11907	3.0
K11900	3.0
K11901	3.0
K11902	3.0
K11903	5.0
K10986	4.0
K13238	0.0
K13239	0.0
K13797	0.0
K07248	759.0
K13796	2.0
K07244	0.0
K07245	10.0
K07246	502.0
K07240	51236.0
K07241	1.0
K07242	0.0
K07243	4399.0
K01268	0.0
K05296	0.0
K02821	2113.0
K09016	0.0
K09945	0.0
K09944	0.0
K09947	0.0
K09946	4400.0
K09941	4.0
K09940	4390.0
K09943	0.0
K09942	4.0
K09949	4393.0
K09948	6.0
K10851	0.0
K10850	0.0
K03666	1419.0
K03667	22.0
K03196	18.0
K03665	27246.0
K11275	0.0
K06012	4009.0
K00048	3307.0
K10857	2.0
K09773	62.0
K00043	0.0
K00042	2504.0
K00041	2163.0
K00040	2334.0
K00046	32844.0
K00733	0.0
K00044	0.0
K06011	0.0
K09012	0.0
K06016	867.0
K06017	0.0
K06014	0.0
K06015	1674.0
K06019	44.0
K01075	2.0
K12221	0.0
K06444	0.0
K04632	0.0
K14977	66.0
K14974	0.0
K00958	0.0
K00951	41829.0
K00950	23498.0
K00952	66.0
K00955	5061.0
K00954	27664.0
K00957	5169.0
K00956	5155.0
K00590	1.0
K02777	495.0
K02775	155.0
K02774	250.0
K02773	254.0
K02771	33.0
K02770	6496.0
K02779	4529.0
K02778	0.0
K01606	0.0
K01607	21836.0
K01604	0.0
K01605	0.0
K01602	0.0
K01601	2.0
K03750	5056.0
K01609	26877.0
K02553	4.0
K02804	2286.0
K02551	22906.0
K02806	417.0
K02557	23025.0
K02800	458.0
K05275	1.0
K02802	0.0
K13300	0.0
K02558	8874.0
K02809	0.0
K02808	0.0
K03600	4.0
K03601	27622.0
K03602	23151.0
K03603	0.0
K03604	1695.0
K03605	4.0
K03606	7.0
K03607	2.0
K03608	4222.0
K03609	6267.0
K06078	0.0
K06079	0.0
K09710	27622.0
K09711	0.0
K09712	0.0
K06073	0.0
K06074	0.0
K06075	9.0
K06076	107.0
K06077	4.0
K06382	2616.0
K06383	1696.0
K06380	0.0
K06381	4261.0
K06386	2.0
K06387	2879.0
K06384	681.0
K06385	3556.0
K06388	0.0
K06389	0.0
K12466	0.0
K12468	0.0
K07657	4400.0
K07656	0.0
K07655	0.0
K07654	0.0
K07653	0.0
K07652	560.0
K07651	4.0
K07650	405.0
K07659	8.0
K07658	22905.0
K11041	104.0
K11040	0.0
K11043	0.0
K11042	0.0
K11045	0.0
K11044	0.0
K11047	0.0
K11046	0.0
K11049	0.0
K11048	0.0
K07387	18420.0
K07386	18586.0
K06926	6386.0
K06927	10.0
K06924	0.0
K06925	27657.0
K06922	0.0
K06923	4633.0
K06920	4515.0
K06921	19318.0
K06928	404.0
K06929	237.0
K07033	5332.0
K07032	4432.0
K07031	1785.0
K07030	3888.0
K07037	23109.0
K07035	3139.0
K07034	4.0
K07039	3.0
K07038	4415.0
K10829	0.0
K00384	38272.0
K00385	303.0
K00386	0.0
K00387	0.0
K00380	8875.0
K00381	4493.0
K00382	25746.0
K00383	11.0
K00389	0.0
K01387	1.0
K01385	0.0
K01389	0.0
K09158	4.0
K09159	14.0
K09156	0.0
K09157	4692.0
K09154	0.0
K09155	669.0
K09152	0.0
K09153	1933.0
K09150	0.0
K09151	4392.0
K05970	29691.0
K05714	0.0
K05715	0.0
K05710	1.0
K05711	0.0
K05712	3.0
K05713	0.0
K00560	27005.0
K00561	0.0
K00563	895.0
K00564	240.0
K00566	46483.0
K00567	26878.0
K00568	31.0
K00569	4389.0
K05575	0.0
K01169	0.0
K01167	2.0
K01166	0.0
K05577	4388.0
K01163	1733.0
K01161	0.0
K01160	0.0
K05578	0.0
K05579	0.0
K08092	660.0
K08093	21.0
K08094	620.0
K08095	0.0
K08096	0.0
K08097	4.0
K02254	0.0
K02255	0.0
K01743	0.0
K02251	4.0
K02061	0.0
K01741	0.0
K02060	0.0
K00114	13.0
K02122	5327.0
K02123	23578.0
K02120	23898.0
K02121	22558.0
K02124	23898.0
K03837	0.0
K03836	0.0
K03835	0.0
K03834	0.0
K03833	345.0
K03832	22948.0
K03831	4392.0
K03830	2813.0
K00443	0.0
K03839	18606.0
K02067	24.0
K10189	4103.0
K13038	41664.0
K13787	320.0
K13788	4390.0
K13789	79144.0
K10188	4978.0
K12255	0.0
K12254	0.0
K12257	26515.0
K12256	3.0
K12251	5676.0
K12250	0.0
K12253	0.0
K12252	0.0
K13252	85.0
K13256	3.0
K13255	2.0
K12079	0.0
K12078	0.0
K12071	2.0
K12070	2.0
K12073	4388.0
K12072	6.0
K09912	1.0
K06236	0.0
K06237	0.0
K05519	0.0
K09914	2.0
K11788	0.0
K11782	0.0
K11780	0.0
K11781	0.0
K11787	0.0
K11784	0.0
K11530	0.0
K12787	0.0
K12786	0.0
K12785	0.0
K12784	0.0
K06718	0.0
K09969	6.0
K09968	1.0
K09967	6395.0
K09966	4388.0
K09965	4393.0
K09964	0.0
K09963	324.0
K09962	4.0
K09961	0.0
K09960	0.0
K11527	4482.0
K11524	0.0
K11525	0.0
K11250	3.0
K11253	0.0
K11258	0.0
K11528	0.0
K00713	0.0
K00712	1.0
K10780	0.0
K10783	4396.0
K10125	9.0
K10124	0.0
K10126	9.0
K10121	12.0
K10123	0.0
K10122	12.0
K04652	2251.0
K04653	1855.0
K04651	3887.0
K04656	1855.0
K04654	1855.0
K04655	2366.0
K00973	26954.0
K00972	673.0
K00971	24640.0
K00970	18528.0
K00975	17287.0
K00974	23016.0
K00979	23302.0
K00978	4853.0
K14954	0.0
K14955	0.0
K14956	0.0
K06178	20023.0
K01596	4823.0
K01597	4.0
K01594	0.0
K01595	4407.0
K01592	0.0
K01593	1.0
K01590	4389.0
K01591	27593.0
K01598	4388.0
K01599	30649.0
K02711	0.0
K02710	0.0
K02713	0.0
K02712	0.0
K02714	0.0
K02717	0.0
K02716	0.0
K02719	0.0
K02718	0.0
K03449	5995.0
K03446	22824.0
K03444	0.0
K03445	0.0
K03442	22459.0
K01620	26108.0
K01621	4738.0
K01622	0.0
K01623	6693.0
K01624	32780.0
K01625	32347.0
K01626	12293.0
K01627	22918.0
K01628	4576.0
K01629	1630.0
K05299	4.0
K02829	0.0
K02828	0.0
K02827	0.0
K02826	0.0
K02825	5029.0
K02824	3906.0
K02823	23189.0
K02822	2213.0
K03198	19.0
K03199	18.0
K03668	0.0
K03669	4401.0
K03190	6380.0
K03191	7.0
K03660	10877.0
K03194	0.0
K03195	18.0
K03664	27657.0
K03197	19.0
K09772	4694.0
K06013	4486.0
K09770	206.0
K09771	1.0
K09776	1.0
K09777	3940.0
K09774	14.0
K09775	3172.0
K09778	4849.0
K09779	4006.0
K06269	0.0
K06323	0.0
K11624	0.0
K02991	0.0
K02990	27210.0
K02624	3.0
K02240	40.0
K08282	4396.0
K12440	0.0
K12441	0.0
K12442	0.0
K12443	0.0
K12444	0.0
K12445	0.0
K12449	0.0
K02247	0.0
K07637	2.0
K07636	27721.0
K07639	0.0
K07638	13.0
K11069	2505.0
K11068	3935.0
K11063	0.0
K11062	0.0
K11061	0.0
K11060	0.0
K11066	1.0
K11065	18522.0
K06900	0.0
K06901	13723.0
K06902	1654.0
K06903	247.0
K06904	833.0
K06905	686.0
K06906	473.0
K06907	800.0
K06908	687.0
K06909	5.0
K10821	0.0
K05905	92.0
K05904	0.0
K05906	0.0
K05900	0.0
K05903	10.0
K01406	0.0
K05909	0.0
K05908	0.0
K00368	4.0
K00369	0.0
K00366	4917.0
K00367	0.0
K00364	5.0
K00365	4388.0
K00362	14.0
K00363	12.0
K00360	0.0
```
