## Extended Data File 1 for "Diet induces reproducible alterations in the mouse and human gut microbiome": SRS3574530_SRR7555843.picrust_nol

```
# Constructed from biom file
#OTU ID	SRR7555843
K01365	0.0
K01364	0.0
K01361	2.0
K01360	0.0
K01362	21354.0
K02249	0.0
K05841	0.0
K05844	0.0
K05845	154.0
K05846	3074.0
K05847	2762.0
K00508	1.0
K00500	4.0
K00507	1704.0
K00504	0.0
K00505	0.0
K12521	0.0
K01101	1800.0
K01103	0.0
K12520	0.0
K01104	27080.0
K05592	18928.0
K05593	3679.0
K05590	0.0
K05591	1.0
K05596	1.0
K05597	0.0
K05594	0.0
K05595	63.0
K05599	0.0
K11964	0.0
K11962	0.0
K14540	4341.0
K12529	0.0
K12528	0.0
K06353	0.0
K02456	3426.0
K02457	4.0
K02454	3407.0
K02455	1705.0
K02452	4.0
K02453	5106.0
K02450	0.0
K02103	2400.0
K08138	29.0
K02108	19719.0
K02109	21454.0
K02458	4.0
K02459	4.0
K08137	0.0
K03851	0.0
K03850	0.0
K03852	0.0
K03855	10.0
K03856	4562.0
K13018	0.0
K13019	0.0
K13010	0.0
K13011	0.0
K13012	371.0
K13013	0.0
K13014	0.0
K13015	151.0
K13016	0.0
K13017	0.0
K08566	0.0
K08567	11.0
K13274	0.0
K13275	0.0
K13276	0.0
K13277	0.0
K03275	0.0
K03274	1703.0
K03277	0.0
K03276	0.0
K03271	5245.0
K03270	16053.0
K03273	1747.0
K03272	5138.0
K03279	0.0
K03278	0.0
K11022	0.0
K12277	0.0
K12276	0.0
K12270	2.0
K11058	0.0
K12279	0.0
K12278	0.0
K07557	0.0
K07550	0.0
K07552	14161.0
K06319	0.0
K09909	1.0
K09908	0.0
K12051	0.0
K12050	0.0
K12057	2.0
K12056	2.0
K06221	0.0
K09900	0.0
K09903	20256.0
K09902	1.0
K09904	0.0
K09907	0.0
K09906	1.0
K11501	0.0
K03234	0.0
K00773	20046.0
K00772	1713.0
K00777	0.0
K00776	0.0
K06313	320.0
K06315	0.0
K05574	0.0
K10201	6.0
K07176	0.0
K07177	0.0
K07174	0.0
K07175	2078.0
K07172	3.0
K07173	1136.0
K07170	14251.0
K07171	9574.0
K07178	0.0
K07179	0.0
K00195	0.0
K00194	58.0
K00197	209.0
K00196	0.0
K00191	0.0
K00190	10.0
K00193	0.0
K00192	0.0
K00198	768.0
K06405	3709.0
K10109	1229.0
K10108	2980.0
K10107	3.0
K01828	0.0
K01829	1.0
K01826	3.0
K01825	4.0
K01822	0.0
K01823	3.0
K01820	1700.0
K01821	15.0
K00999	0.0
K00998	18714.0
K00995	11774.0
K00997	2705.0
K00996	11.0
K00991	20229.0
K00990	1705.0
K00992	1.0
K11028	0.0
K02622	16138.0
K02625	0.0
K03564	20329.0
K13489	1700.0
K13488	1700.0
K13483	2.0
K13482	0.0
K13481	0.0
K13480	0.0
K13487	1700.0
K13486	1700.0
K14680	0.0
K14681	0.0
K14682	1702.0
K08358	26.0
K08357	26.0
K08356	0.0
K08355	0.0
K03469	20046.0
K03462	0.0
K03464	1.0
K03465	600.0
K03466	20182.0
K01648	0.0
K01649	24090.0
K01643	593.0
K01640	454.0
K01641	1.0
K01646	68.0
K01647	20452.0
K01644	619.0
K02597	0.0
K02626	10.0
K02595	0.0
K02594	333.0
K02593	0.0
K02592	321.0
K02591	755.0
K02590	2245.0
K02598	393.0
K02849	1701.0
K14061	1.0
K14062	0.0
K14063	0.0
K14064	0.0
K14065	0.0
K14067	0.0
K02841	1701.0
K02840	0.0
K02843	1.0
K02844	1701.0
K02847	0.0
K02846	0.0
K02102	3.0
K09758	30.0
K06039	1.0
K06034	0.0
K06036	0.0
K06037	0.0
K06032	0.0
K01581	180.0
K02702	0.0
K02659	1.0
K13490	1700.0
K13491	1700.0
K03644	15888.0
K03645	0.0
K03646	1.0
K03647	3.0
K03640	35.0
K03641	4.0
K03642	1736.0
K03643	3.0
K03648	17356.0
K03649	178.0
K06694	0.0
K11814	0.0
K12428	0.0
K12429	0.0
K12422	0.0
K12423	0.0
K12420	0.0
K12421	0.0
K12426	0.0
K12427	0.0
K12424	0.0
K12425	0.0
K07349	1.0
K07348	0.0
K05380	0.0
K07345	2.0
K07344	3.0
K07347	4.0
K07346	1.0
K07341	3462.0
K07340	4.0
K07343	3784.0
K07342	0.0
K06968	1701.0
K06969	41472.0
K06962	1751.0
K06963	0.0
K06960	5856.0
K06961	0.0
K06966	17731.0
K06967	4341.0
K06964	0.0
K06965	0.0
K08995	1704.0
K08994	3.0
K08997	1.0
K08996	0.0
K08990	0.0
K08993	0.0
K08992	1.0
K08999	1756.0
K08998	18267.0
K08344	0.0
K08345	0.0
K08346	0.0
K14940	0.0
K02724	0.0
K08349	0.0
K11815	0.0
K05929	0.0
K05928	1700.0
K05927	0.0
K05924	0.0
K05922	0.0
K05921	1.0
K00349	14184.0
K00698	0.0
K00340	15872.0
K00341	15872.0
K00690	2089.0
K00343	15872.0
K00344	9.0
K00697	32.0
K00346	14184.0
K00347	14184.0
K09116	1747.0
K09117	18368.0
K05337	4377.0
K09118	10.0
K09119	0.0
K02106	219.0
K05823	0.0
K05820	2.0
K05826	0.0
K05827	0.0
K02100	0.0
K02101	0.0
K00524	0.0
K00525	19312.0
K00526	4093.0
K00527	21537.0
K00520	1703.0
K00522	0.0
K00523	0.0
K02451	0.0
K00528	18372.0
K00529	4.0
K00025	1700.0
K14215	0.0
K14213	0.0
K03453	17654.0
K00796	19954.0
K05339	1.0
K00027	4394.0
K00794	16959.0
K00793	16958.0
K01347	0.0
K01346	0.0
K01344	0.0
K01343	0.0
K00791	20076.0
K01340	0.0
K00790	23167.0
K02694	0.0
K02696	0.0
K02697	0.0
K02690	0.0
K02691	26.0
K02692	0.0
K02693	0.0
K02698	0.0
K02699	0.0
K00836	1.0
K00837	14197.0
K00835	1701.0
K00832	14.0
K00833	15889.0
K00830	1.0
K00831	18291.0
K00839	1703.0
K04335	0.0
K04334	0.0
K01120	1700.0
K01126	20443.0
K04333	0.0
K01129	5583.0
K01128	1.0
K04339	0.0
K04338	0.0
K02470	24173.0
K02471	1702.0
K02472	56.0
K02473	0.0
K02474	15919.0
K02475	0.0
K02476	0.0
K02477	17711.0
K02478	1.0
K02479	1710.0
K09019	2.0
K01267	2418.0
K13074	0.0
K13075	0.0
K11441	0.0
K14055	0.0
K13299	0.0
K13292	7780.0
K14057	0.0
K14056	0.0
K02856	28.0
K02585	353.0
K12211	0.0
K12210	0.0
K12213	0.0
K12212	0.0
K12215	0.0
K02854	0.0
K12217	0.0
K12216	0.0
K12219	0.0
K12218	0.0
K02855	6.0
K08692	0.0
K08693	0.0
K08690	0.0
K08691	0.0
K08696	0.0
K08697	0.0
K11748	1701.0
K11749	19627.0
K11746	0.0
K11747	3.0
K11744	1700.0
K11745	1701.0
K11742	0.0
K11743	1886.0
K11740	2.0
K11741	1717.0
K13920	291.0
K13921	0.0
K13922	2269.0
K13923	0.0
K13924	29.0
K13925	0.0
K13926	1701.0
K13927	462.0
K13928	0.0
K13929	0.0
K09923	0.0
K09922	15858.0
K06201	16345.0
K06200	4016.0
K06207	17895.0
K06206	1049.0
K06205	0.0
K09924	1703.0
K09929	0.0
K06208	169.0
K00759	6391.0
K00758	2.0
K00752	0.0
K00757	17814.0
K00756	1162.0
K00754	22527.0
K06001	16830.0
K05557	0.0
K09766	278.0
K05554	0.0
K07475	0.0
K07150	2969.0
K07151	0.0
K07152	5.0
K07153	0.0
K07154	16452.0
K07155	0.0
K07156	5.0
K07157	4.0
K07406	5542.0
K07407	39722.0
K07404	5641.0
K07405	14184.0
K07402	3815.0
K07403	1729.0
K07400	1.0
K07401	0.0
K01808	21252.0
K01809	17611.0
K01800	4.0
K01801	0.0
K01802	14250.0
K01803	20404.0
K01804	2600.0
K01805	3680.0
K01807	1901.0
K09718	0.0
K14668	0.0
K14669	0.0
K14666	0.0
K14667	0.0
K01664	2.0
K01665	14201.0
K01666	2449.0
K01667	14408.0
K01660	0.0
K01661	1758.0
K01662	18653.0
K01663	0.0
K01668	3.0
K01669	1706.0
K02863	20256.0
K02862	0.0
K02860	18522.0
K02867	20256.0
K02866	0.0
K02864	20138.0
K02869	0.0
K05362	1.0
K05365	2.0
K03402	3733.0
K03403	0.0
K03400	0.0
K03406	27015.0
K03407	4876.0
K03404	0.0
K03405	0.0
K03408	8459.0
K03409	185.0
K02315	4878.0
K02314	22168.0
K02317	0.0
K02316	20255.0
K02313	20282.0
K02312	7.0
K02319	0.0
K12405	0.0
K12152	0.0
K12151	0.0
K07091	3.0
K07090	24497.0
K07093	1705.0
K07092	0.0
K07095	21408.0
K07094	29.0
K07097	0.0
K07096	0.0
K07099	1680.0
K07098	23833.0
K11175	18320.0
K11174	0.0
K11177	2.0
K11176	0.0
K11173	0.0
K11179	11.0
K11178	2.0
K00322	1.0
K00320	2.0
K00321	0.0
K00326	0.0
K00324	13.0
K00325	6.0
K00329	0.0
K05945	0.0
K05944	0.0
K05947	0.0
K05946	1127.0
K06944	0.0
K06945	0.0
K06946	0.0
K06415	321.0
K06940	4431.0
K06941	22259.0
K06942	20256.0
K06943	0.0
K10806	4.0
K10807	0.0
K10804	3403.0
K10805	3.0
K06948	249.0
K06949	21608.0
K06418	37.0
K09138	152.0
K09139	0.0
K09134	1767.0
K09135	0.0
K09136	1.0
K09137	190.0
K09130	0.0
K09131	1739.0
K09132	1734.0
K09133	0.0
K05808	21698.0
K05809	0.0
K05804	1734.0
K05805	1.0
K05806	0.0
K05807	14189.0
K05800	3.0
K05801	29.0
K05802	0.0
K05803	0.0
K01044	1.0
K01045	0.0
K01046	1737.0
K02068	180.0
K04561	0.0
K01042	437.0
K05568	4979.0
K05567	1995.0
K14273	0.0
K14275	0.0
K14274	30.0
K02062	0.0
K05245	0.0
K05564	0.0
K01048	170.0
K02066	15890.0
K01322	15887.0
K01325	0.0
K02065	15890.0
K01326	0.0
K05560	0.0
K02243	40.0
K08930	0.0
K02679	0.0
K02676	1.0
K02674	0.0
K02675	0.0
K02672	1.0
K02241	587.0
K02670	2.0
K02671	1.0
K00810	0.0
K00811	14184.0
K00812	2237.0
K00813	0.0
K00814	0.0
K00817	20177.0
K00818	15911.0
K00819	29.0
K02530	1.0
K02245	40.0
K02244	1.0
K01499	0.0
K01498	0.0
K01493	20254.0
K01492	165.0
K01491	41341.0
K01497	3.0
K01496	3612.0
K01495	16617.0
K01494	1921.0
K02418	3955.0
K02419	4654.0
K14492	0.0
K02412	4536.0
K02413	4234.0
K02410	4654.0
K02411	2321.0
K02416	4654.0
K02417	2935.0
K02414	120.0
K02415	14.0
K00120	0.0
K00121	124.0
K00430	0.0
K13058	1700.0
K13059	0.0
K13727	0.0
K13057	0.0
K13722	0.0
K13051	6.0
K13052	2396.0
K00435	0.0
K12054	0.0
K03239	0.0
K03238	0.0
K03231	0.0
K03230	1701.0
K03232	0.0
K12059	2.0
K03237	0.0
K03236	0.0
K12058	2.0
K12239	0.0
K12238	0.0
K12235	0.0
K12234	453.0
K13942	0.0
K13940	2767.0
K13941	0.0
K12097	0.0
K12096	0.0
K12095	0.0
K12094	0.0
K12093	0.0
K12092	0.0
K12091	0.0
K12090	0.0
K12099	0.0
K12098	0.0
K06356	0.0
K05992	26.0
K03540	0.0
K06331	2249.0
K06330	4.0
K07138	4894.0
K07139	15856.0
K11811	5.0
K07132	663.0
K07133	41252.0
K07130	4882.0
K07131	0.0
K07137	23610.0
K07134	0.0
K07135	0.0
K01860	0.0
K01866	20256.0
K01867	20251.0
K01865	2.0
K01868	22025.0
K01869	20256.0
K06140	1702.0
K04766	1.0
K04767	12.0
K04764	6.0
K04762	15889.0
K04763	34324.0
K04760	2.0
K04761	1774.0
K04768	1.0
K04769	3996.0
K08313	9.0
K08312	0.0
K08311	1705.0
K08310	1.0
K08317	1.0
K08316	4635.0
K08315	0.0
K08314	293.0
K05149	0.0
K08319	0.0
K08318	0.0
K06339	0.0
K14648	0.0
K14392	5.0
K14393	1702.0
K14645	0.0
K14647	0.0
K01689	21981.0
K01686	19125.0
K01687	27196.0
K01684	1927.0
K01685	4569.0
K01682	1.0
K01681	19620.0
K05308	0.0
K02889	0.0
K02888	20282.0
K02885	0.0
K02884	20256.0
K02887	20230.0
K02886	20256.0
K02881	20256.0
K02883	0.0
K13743	0.0
K02086	48.0
K02081	1950.0
K02080	0.0
K02083	68.0
K02082	13.0
K13831	0.0
K03428	0.0
K03429	4067.0
K03424	36145.0
K03935	0.0
K03932	2.0
K03933	1.0
K03930	2165.0
K03931	0.0
K02339	4.0
K02338	20283.0
K02337	19842.0
K02336	0.0
K02335	21989.0
K02334	6153.0
K02330	0.0
K03688	4490.0
K03689	0.0
K03680	30.0
K03683	1.0
K03684	1733.0
K03685	20256.0
K03686	26317.0
K03687	19548.0
K07301	4691.0
K07300	0.0
K07303	2.0
K07302	2.0
K07305	1708.0
K07304	1738.0
K07307	279.0
K07306	105.0
K07309	26.0
K07308	114.0
K02617	0.0
K02610	0.0
K02963	20256.0
K02612	0.0
K02961	19713.0
K09686	56708.0
K09687	40185.0
K09684	84.0
K09685	173.0
K09682	0.0
K09683	0.0
K09680	1.0
K09681	0.0
K09688	0.0
K09689	0.0
K05962	0.0
K05961	0.0
K05967	2.0
K05966	36.0
K11159	2.0
K05964	28.0
K05968	0.0
K11152	0.0
K00309	0.0
K00658	1734.0
K00304	0.0
K00305	0.0
K00654	0.0
K00655	22753.0
K00652	15888.0
K00301	0.0
K00302	1737.0
K00303	14.0
K10828	0.0
K06431	0.0
K06432	0.0
K06433	0.0
K06434	10.0
K06436	218.0
K06437	0.0
K10820	30.0
K06439	0.0
K10822	0.0
K10823	0.0
K10826	0.0
K09167	349.0
K06322	0.0
K14117	0.0
K14259	0.0
K14257	0.0
K01308	495.0
K01303	3.0
K01301	0.0
K01305	74.0
K01304	67.0
K02658	1.0
K00672	0.0
K02650	339.0
K02651	8.0
K02652	7797.0
K02653	8449.0
K02654	14436.0
K05687	0.0
K02656	1.0
K05685	1.0
K00878	3626.0
K00879	608.0
K00872	2243.0
K00873	20267.0
K00870	0.0
K00876	33066.0
K00877	0.0
K00874	22090.0
K00875	0.0
K04487	11398.0
K04486	8137.0
K04485	18308.0
K04484	0.0
K04483	0.0
K04482	0.0
K04480	0.0
K04488	7823.0
K12049	0.0
K13693	0.0
K13706	0.0
K13694	2.0
K13695	1.0
K05977	0.0
K09516	2.0
K02434	10436.0
K02435	9701.0
K02436	134.0
K02437	19669.0
K05350	2292.0
K02431	2670.0
K08100	0.0
K02433	10725.0
K02438	5914.0
K02439	5.0
K03745	1.0
K03744	28893.0
K03747	0.0
K03210	20018.0
K03217	19861.0
K03216	6046.0
K03215	4.0
K03742	19068.0
K03219	1701.0
K03218	20256.0
K03749	1.0
K03748	1.0
K02383	0.0
K06327	0.0
K06320	1855.0
K07238	19000.0
K09479	0.0
K09478	0.0
K09475	0.0
K09474	3.0
K09477	0.0
K09476	0.0
K09471	1.0
K09470	0.0
K09473	0.0
K09472	0.0
K07543	0.0
K06898	4530.0
K13967	0.0
K13963	3940.0
K07545	0.0
K00737	1734.0
K05345	1.0
K11706	0.0
K11707	0.0
K11704	0.0
K11705	0.0
K11708	0.0
K11709	0.0
K05588	0.0
K07114	35683.0
K07443	2556.0
K07116	0.0
K07117	1701.0
K07110	6.0
K07447	20255.0
K07112	362.0
K07113	1.0
K07448	2005.0
K07118	135.0
K07119	8.0
K10619	0.0
K10618	0.0
K10617	0.0
K10616	0.0
K01848	0.0
K01849	0.0
K01844	390.0
K01845	4128.0
K01846	63.0
K01847	30074.0
K01840	36175.0
K01841	141.0
K01842	0.0
K01843	2010.0
K06219	1.0
K10832	0.0
K05348	0.0
K14203	0.0
K08483	6126.0
K08482	1700.0
K08481	0.0
K08480	0.0
K08485	0.0
K08484	3.0
K00464	0.0
K00467	0.0
K00466	0.0
K00461	0.0
K00460	0.0
K00463	0.0
K00462	2.0
K04509	0.0
K00469	0.0
K00468	0.0
K08645	0.0
K04744	4.0
K01518	0.0
K01519	0.0
K04748	0.0
K04749	209.0
K01514	1.0
K01515	7626.0
K01512	4392.0
K01510	0.0
K14623	2177.0
K14626	0.0
K14627	0.0
K14628	0.0
K14629	0.0
K03918	0.0
K03919	2.0
K12372	1.0
K12373	77685.0
K12370	1.0
K12371	1.0
K02359	0.0
K02358	20262.0
K02351	2.0
K02352	0.0
K02355	40021.0
K02357	20256.0
K02356	20267.0
K13574	0.0
K13573	0.0
K13572	0.0
K13571	0.0
K13570	0.0
K12112	0.0
K12113	0.0
K12110	0.0
K12111	57.0
K07329	0.0
K07328	0.0
K07323	2.0
K07322	28395.0
K07321	379.0
K07320	1.0
K07327	0.0
K07326	0.0
K07325	0.0
K07324	0.0
K08163	0.0
K06180	54668.0
K06181	1703.0
K06182	2434.0
K06183	7119.0
K06186	1.0
K06187	20282.0
K06188	1845.0
K06189	1.0
K08359	0.0
K07589	0.0
K07588	14184.0
K07587	0.0
K07586	1801.0
K07585	0.0
K07584	4476.0
K07583	0.0
K07582	0.0
K07581	0.0
K07580	0.0
K11139	0.0
K05989	23706.0
K05988	0.0
K05985	1347.0
K05987	0.0
K05986	1700.0
K10843	0.0
K08354	1.0
K10844	0.0
K10848	0.0
K00673	1702.0
K00674	14216.0
K00675	1753.0
K00676	4464.0
K00677	17590.0
K06988	3.0
K06989	73.0
K08351	0.0
K06980	1705.0
K06981	0.0
K06982	0.0
K08350	0.0
K06984	0.0
K06985	4.0
K06986	0.0
K06987	2585.0
K02445	3469.0
K02444	1790.0
K00582	0.0
K00583	0.0
K00580	0.0
K02110	19762.0
K00586	0.0
K00587	0.0
K00584	10.0
K08921	0.0
K02441	1.0
K00588	11.0
K08922	0.0
K02440	1856.0
K00018	21188.0
K08923	0.0
K02443	2443.0
K00019	4.0
K02442	0.0
K08925	0.0
K08926	0.0
K08927	0.0
K03149	2306.0
K06604	0.0
K00015	4.0
K01989	3832.0
K00854	10282.0
K00855	1.0
K00856	0.0
K00857	1109.0
K00850	43330.0
K00851	1702.0
K00852	8673.0
K00853	1792.0
K00858	18346.0
K00859	19808.0
K01181	2981.0
K01180	0.0
K01183	1897.0
K01182	4663.0
K01185	14310.0
K01184	0.0
K01187	49295.0
K01188	17446.0
K02596	151.0
K13766	3.0
K13767	82.0
K13003	0.0
K13002	0.0
K13000	0.0
K02984	0.0
K02986	20256.0
K02987	0.0
K02636	0.0
K02982	18522.0
K02983	0.0
K02638	0.0
K02639	0.0
K02988	19839.0
K08298	52.0
K08299	0.0
K03583	1.0
K03582	1.0
K03581	6243.0
K03580	1701.0
K03587	14215.0
K03586	1.0
K03585	33444.0
K03584	20254.0
K03589	17175.0
K03588	22947.0
K01725	0.0
K01724	1705.0
K01727	12.0
K01726	2724.0
K01721	0.0
K01720	0.0
K01722	0.0
K13008	0.0
K01729	0.0
K01728	0.0
K09530	0.0
K09539	0.0
K02188	2977.0
K02189	2957.0
K02182	1.0
K02183	0.0
K03769	571.0
K03768	25040.0
K03767	3.0
K03765	0.0
K03764	0.0
K03763	8249.0
K03762	27.0
K03761	2.0
K03760	1.0
K09457	1739.0
K09456	0.0
K09459	141.0
K09458	22119.0
K00602	53374.0
K13988	0.0
K13985	0.0
K09981	14.0
K09980	2.0
K09983	4.0
K09982	0.0
K09985	3.0
K09984	2.0
K09987	3.0
K09986	4.0
K09989	2250.0
K09988	2103.0
K12583	0.0
K12582	0.0
K12589	0.0
K11720	4.0
K09759	2354.0
K10985	1.0
K10984	2.0
K07468	0.0
K07469	3.0
K07464	3374.0
K07465	0.0
K07466	0.0
K07467	2590.0
K07460	18139.0
K07461	2955.0
K07462	20048.0
K07463	0.0
K10679	3402.0
K10678	0.0
K10671	0.0
K10670	1064.0
K10673	0.0
K10672	122.0
K10674	0.0
K10677	0.0
K10676	0.0
K08726	0.0
K08724	39.0
K08722	991.0
K08723	0.0
K08720	0.0
K08721	0.0
K08728	0.0
K10187	0.0
K00119	2.0
K00118	1700.0
K00449	0.0
K00448	0.0
K00115	0.0
K00446	2.0
K00117	3405.0
K00116	1703.0
K00111	18952.0
K00442	0.0
K00113	1.0
K00112	1.0
K01539	0.0
K01531	3627.0
K04720	3685.0
K01533	21932.0
K01534	28357.0
K01535	0.0
K01537	21225.0
K14358	0.0
K14605	0.0
K14606	0.0
K00413	4.0
K10120	3.0
K05600	0.0
K05777	2.0
K03972	0.0
K03973	346.0
K03970	2.0
K03971	0.0
K03976	18303.0
K03977	20282.0
K03974	2.0
K03975	16354.0
K03978	18555.0
K03979	20282.0
K13378	14157.0
K02372	6134.0
K02371	17875.0
K02377	17801.0
K02379	1743.0
K03396	0.0
K03397	0.0
K03394	2698.0
K03395	0.0
K03392	2.0
K03393	0.0
K03390	14249.0
K03391	0.0
K03399	3.0
K03027	0.0
K12136	0.0
K12137	10.0
K06610	0.0
K12138	0.0
K12139	0.0
K11444	0.0
K11440	1.0
K11443	3.0
K11442	1.0
K00612	1702.0
K00613	26.0
K00610	16772.0
K00611	5596.0
K00616	3370.0
K00617	0.0
K00614	2.0
K00615	30125.0
K00619	14.0
K10863	0.0
K07874	0.0
K06234	0.0
K10240	0.0
K10241	0.0
K10242	0.0
K10243	0.0
K04110	0.0
K04113	0.0
K04112	0.0
K04115	0.0
K04114	0.0
K04117	0.0
K04116	0.0
K04118	0.0
K05517	0.0
K07705	68.0
K07704	105.0
K07707	1886.0
K07706	2045.0
K07701	0.0
K07700	0.0
K07703	0.0
K07702	0.0
K07709	0.0
K07708	3.0
K01955	24223.0
K13042	0.0
K09934	0.0
K09935	4211.0
K06216	1.0
K09937	0.0
K13745	1.0
K13746	0.0
K13747	19692.0
K13740	0.0
K13741	0.0
K13742	0.0
K06211	1761.0
K06212	26.0
K09933	1.0
K02618	1.0
K02619	14167.0
K02968	19836.0
K02966	0.0
K02967	20256.0
K02616	1.0
K02965	20256.0
K02962	0.0
K02611	0.0
K02613	1.0
K03569	23917.0
K03568	43.0
K03565	18332.0
K06218	2.0
K03567	0.0
K03566	6.0
K03561	38577.0
K03560	2.0
K03563	4689.0
K03562	5.0
K06430	0.0
K01709	2193.0
K01708	0.0
K01707	0.0
K01706	44.0
K01705	0.0
K01704	41722.0
K01703	42315.0
K01702	0.0
K14165	1.0
K14164	0.0
K14166	0.0
K14161	1704.0
K14160	2.0
K14162	1704.0
K05396	72.0
K03709	1963.0
K03708	346.0
K08160	0.0
K03701	38010.0
K03700	2686.0
K03703	17814.0
K03702	20256.0
K03705	4370.0
K03704	5301.0
K03707	306.0
K03706	2420.0
K06289	0.0
K06288	0.0
K06283	3190.0
K06282	48.0
K06281	48.0
K06287	19898.0
K06286	1.0
K06285	169.0
K06284	2064.0
K08161	1.0
K07540	0.0
K06438	1671.0
K06869	0.0
K06868	0.0
K06867	1702.0
K06866	0.0
K06865	0.0
K06864	4531.0
K06863	0.0
K06862	0.0
K06861	15920.0
K06860	0.0
K12659	0.0
K12658	1700.0
K07547	0.0
K07546	0.0
K15023	0.0
K15022	0.0
K15020	0.0
K15024	3192.0
K08700	0.0
K08162	1734.0
K07544	0.0
K00137	0.0
K00135	85.0
K00134	22120.0
K00133	20048.0
K00132	13.0
K00131	151.0
K00130	1889.0
K00139	0.0
K00138	0.0
K00429	0.0
K00428	15857.0
K00421	0.0
K00423	0.0
K00425	14228.0
K00427	0.0
K00426	14228.0
K14292	0.0
K14379	0.0
K14370	0.0
K14371	0.0
K14372	0.0
K14373	0.0
K14374	0.0
K14375	0.0
K09845	0.0
K14082	0.0
K14083	30.0
K14080	0.0
K14081	0.0
K14086	1734.0
K14087	1760.0
K14084	144.0
K14088	1760.0
K14089	1734.0
K01552	4789.0
K01551	357.0
K01556	0.0
K01557	0.0
K01554	0.0
K01555	2.0
K04708	0.0
K03955	0.0
K13689	0.0
K13688	1882.0
K13683	0.0
K13685	2698.0
K13684	0.0
K13687	0.0
K13686	0.0
K14159	1.0
K02399	0.0
K02398	444.0
K02395	280.0
K02394	4.0
K02397	2177.0
K02396	4051.0
K02391	4.0
K02390	4644.0
K02393	4.0
K02392	7144.0
K13533	0.0
K13532	0.0
K13531	0.0
K13530	1.0
K01550	0.0
K05658	0.0
K14054	151.0
K02601	20808.0
K02970	20193.0
K05378	0.0
K12339	1.0
K14060	0.0
K11687	0.0
K11686	0.0
K11685	0.0
K11689	329.0
K11688	325.0
K08939	0.0
K03048	222.0
K03049	0.0
K13821	5111.0
K13820	0.0
K03042	0.0
K03043	19811.0
K03040	20138.0
K03041	0.0
K03046	19833.0
K03047	0.0
K03044	0.0
K03045	0.0
K00348	14184.0
K09847	0.0
K00692	153.0
K00638	3325.0
K00639	16219.0
K00693	0.0
K00634	16208.0
K00635	1.0
K00630	0.0
K00631	1.0
K00632	352.0
K00633	1924.0
K00691	0.0
K00696	0.0
K00694	287.0
K00695	0.0
K10854	0.0
K07811	0.0
K07810	0.0
K07813	3355.0
K07812	26.0
K07814	1779.0
K07816	92.0
K00090	1.0
K00091	1952.0
K00094	291.0
K00096	1886.0
K00097	16335.0
K00098	0.0
K00099	19628.0
K10228	0.0
K10229	0.0
K12548	0.0
K10222	0.0
K10220	2.0
K10221	0.0
K10227	0.0
K05822	11.0
K01949	0.0
K01945	20020.0
K01947	0.0
K01946	0.0
K01941	1853.0
K01940	19726.0
K06357	0.0
K07729	13385.0
K07728	0.0
K07727	6629.0
K07726	1827.0
K07725	0.0
K07724	0.0
K07723	169.0
K07722	1727.0
K07721	0.0
K07720	20758.0
K00899	266.0
K05824	0.0
K00891	21405.0
K00892	0.0
K00895	1731.0
K00897	48.0
K08151	1702.0
K08153	27.0
K08154	0.0
K02948	20250.0
K02942	0.0
K02944	0.0
K05665	0.0
K02946	20250.0
K13793	0.0
K06352	0.0
K01769	0.0
K01768	3403.0
K01761	30.0
K01760	195.0
K01762	0.0
K09578	0.0
K01766	0.0
K08164	0.0
K02493	19833.0
K08166	0.0
K08167	0.0
K02496	1.0
K02497	1.0
K02494	1.0
K02495	25866.0
K02498	1.0
K02499	422.0
K08168	0.0
K08169	2.0
K14415	1745.0
K14414	1701.0
K06881	20488.0
K00436	1.0
K06332	0.0
K12815	0.0
K12810	0.0
K06885	280.0
K00437	0.0
K06335	0.0
K06334	5456.0
K03547	3294.0
K03546	1592.0
K03545	22653.0
K03544	22376.0
K03543	15862.0
K06888	3543.0
K10941	0.0
K03549	1707.0
K03548	0.0
K10940	0.0
K02236	30.0
K02237	5102.0
K02234	0.0
K02232	3076.0
K02233	4967.0
K02230	1728.0
K02231	7819.0
K06359	0.0
K02238	18191.0
K02239	0.0
K03723	19900.0
K03722	2800.0
K03721	0.0
K03720	0.0
K03727	0.0
K03726	0.0
K03725	0.0
K03724	1714.0
K06358	0.0
K12673	0.0
K12679	0.0
K12678	0.0
K06410	1842.0
K11898	0.0
K11899	0.0
K11896	1.0
K11897	0.0
K11894	0.0
K11895	0.0
K11892	0.0
K11893	0.0
K11890	0.0
K11891	0.0
K08762	0.0
K08764	0.0
K08765	0.0
K10418	0.0
K11325	0.0
K11326	0.0
K11327	0.0
K11328	0.0
K11329	0.0
K00151	0.0
K00150	0.0
K00153	0.0
K00400	0.0
K00407	2.0
K00406	1703.0
K00405	1704.0
K00404	1703.0
K00158	1.0
K01342	0.0
K09388	0.0
K09386	0.0
K09384	28.0
K04094	1964.0
K04095	1901.0
K04096	19630.0
K04097	6.0
K04090	0.0
K04091	1703.0
K04092	2.0
K04093	0.0
K04098	0.0
K04099	0.0
K01578	0.0
K01579	16189.0
K01574	1.0
K01575	1.0
K01576	0.0
K01577	0.0
K01571	3139.0
K01572	19864.0
K01573	0.0
K02009	2394.0
K02008	14916.0
K02005	32993.0
K02004	142547.0
K02007	2778.0
K02006	21347.0
K02001	53.0
K02000	54.0
K02003	92731.0
K02002	64.0
K03065	0.0
K08952	0.0
K03060	5431.0
K13809	0.0
K10948	0.0
K09607	0.0
K06125	0.0
K04337	0.0
K06120	291.0
K06121	0.0
K04336	0.0
K01127	0.0
K09703	0.0
K00004	1.0
K14699	0.0
K09702	359.0
K14698	0.0
K05311	4.0
K13829	0.0
K10943	2.0
K07291	0.0
K07290	2.0
K10206	5911.0
K10202	3.0
K10208	1.0
K10209	0.0
K01966	7.0
K01965	5.0
K01964	151.0
K01963	3878.0
K01962	3272.0
K01961	22007.0
K01960	14184.0
K01969	3.0
K01968	4.0
K07749	1816.0
K07748	0.0
K07741	293.0
K07740	0.0
K07743	0.0
K07742	4370.0
K07745	0.0
K07744	0.0
K07746	3.0
K01299	3480.0
K01295	2226.0
K01297	1787.0
K02922	0.0
K05603	0.0
K02921	0.0
K02926	20256.0
K05607	0.0
K02924	0.0
K05605	0.0
K02928	0.0
K02929	0.0
K00216	0.0
K00217	0.0
K00214	0.0
K00215	20610.0
K00213	0.0
K00210	2.0
K00211	0.0
K00218	0.0
K00219	30.0
K01035	0.0
K01034	594.0
K04517	20012.0
K01740	37347.0
K01031	1.0
K01746	289.0
K01745	323.0
K01744	16298.0
K01749	2663.0
K01039	233.0
K04518	14357.0
K09591	0.0
K14129	0.0
K14128	0.0
K14121	0.0
K14120	0.0
K14123	0.0
K14122	0.0
K14125	0.0
K14124	0.0
K14127	0.0
K14126	0.0
K03521	17578.0
K03520	0.0
K03523	4528.0
K03522	17786.0
K03525	20353.0
K03524	20672.0
K03527	21657.0
K03526	20013.0
K03529	6048.0
K03528	1.0
K06338	0.0
K02217	15311.0
K03299	2033.0
K03298	152.0
K13472	0.0
K03293	54.0
K03292	8064.0
K03291	0.0
K03290	0.0
K03297	3463.0
K03296	40877.0
K03295	14214.0
K03294	3035.0
K13009	0.0
K12690	0.0
K09743	0.0
K06022	0.0
K07190	0.0
K06021	0.0
K07192	2746.0
K06020	0.0
K06027	0.0
K06026	0.0
K09744	0.0
K07991	0.0
K08749	0.0
K09835	0.0
K09834	0.0
K10439	10291.0
K06351	0.0
K09833	0.0
K10925	0.0
K10924	0.0
K10927	0.0
K10926	0.0
K10923	0.0
K10922	0.0
K09629	0.0
K10697	0.0
K00179	2043.0
K00172	727.0
K00171	571.0
K00170	608.0
K00177	15489.0
K00176	15489.0
K00175	31672.0
K00174	31520.0
K13478	0.0
K14338	0.0
K14339	0.0
K14335	2.0
K14337	0.0
K14330	0.0
K14331	0.0
K14333	0.0
K08918	0.0
K13479	867.0
K04078	19630.0
K04079	20041.0
K04076	169.0
K04077	20047.0
K04074	774.0
K04075	19775.0
K04072	5359.0
K04073	0.0
K04070	3398.0
K04071	0.0
K14597	0.0
K13318	0.0
K08280	1.0
K13641	2067.0
K13640	26.0
K13643	138.0
K13642	2.0
K02027	73199.0
K02026	133056.0
K02025	143274.0
K02024	0.0
K02023	2655.0
K02022	7.0
K02021	26.0
K02020	3023.0
K02029	8081.0
K02028	7045.0
K03886	0.0
K03887	0.0
K03884	0.0
K03885	16039.0
K03881	0.0
K03888	0.0
K03889	0.0
K12998	0.0
K12999	0.0
K12992	2212.0
K12993	0.0
K12990	1761.0
K12991	0.0
K12996	18.0
K12997	1.0
K12994	0.0
K12995	83.0
K08979	0.0
K08978	17458.0
K03088	183628.0
K03089	4.0
K03086	24142.0
K03087	1.0
K08971	0.0
K08970	1700.0
K03082	1702.0
K03080	0.0
K08974	18672.0
K13868	0.0
K00918	397.0
K01553	0.0
K12214	0.0
K11646	0.0
K11645	0.0
K11641	0.0
K11640	0.0
K12736	0.0
K12733	0.0
K07507	15053.0
K07506	3.0
K07505	1.0
K07504	0.0
K07503	0.0
K07502	1972.0
K07501	29.0
K07500	0.0
K07509	0.0
K07508	0.0
K11422	0.0
K08698	0.0
K10773	20429.0
K10774	0.0
K14286	0.0
K10778	3.0
K14287	1.0
K00140	45.0
K05501	1.0
K01903	1745.0
K01902	1745.0
K01905	0.0
K01904	0.0
K01907	0.0
K01906	0.0
K01909	0.0
K01908	0.0
K14534	1834.0
K00147	19994.0
K07767	0.0
K07769	0.0
K07768	0.0
K06203	0.0
K06202	1.0
K09921	2.0
K09920	0.0
K09927	3434.0
K09024	1.0
K09022	270.0
K09023	1700.0
K09020	31.0
K09021	0.0
K02908	0.0
K02909	20281.0
K08218	14189.0
K08219	0.0
K02904	18554.0
K02906	20256.0
K02907	18344.0
K02902	19730.0
K00230	178.0
K00231	29.0
K00232	0.0
K08976	1701.0
K00234	0.0
K00239	16700.0
K06209	3304.0
K09928	1712.0
K01015	0.0
K01014	0.0
K01012	20220.0
K01011	3783.0
K01010	0.0
K08920	0.0
K14103	0.0
K14102	0.0
K14101	0.0
K14100	0.0
K14105	0.0
K14104	0.0
K14109	0.0
K14108	0.0
K06401	0.0
K00893	0.0
K13402	0.0
K12858	0.0
K03503	14156.0
K03502	17627.0
K03501	18582.0
K03500	7565.0
K08924	0.0
K02278	254.0
K02279	1464.0
K12977	0.0
K02276	5.0
K02277	0.0
K02274	1706.0
K02275	1706.0
K13450	0.0
K13451	0.0
K13452	0.0
K13454	0.0
K13455	0.0
K12509	0.0
K12508	0.0
K12507	2.0
K12506	649.0
K12500	0.0
K12503	0.0
K05926	0.0
K09728	0.0
K14587	30.0
K06597	0.0
K06596	1.0
K06595	0.0
K06599	0.0
K06598	0.0
K07978	0.0
K07979	11567.0
K07976	0.0
K14585	0.0
K10907	8393.0
K10906	0.0
K10901	0.0
K10909	0.0
K10908	0.0
K09819	1702.0
K09818	1.0
K09817	18377.0
K09816	18375.0
K09815	18321.0
K06374	4004.0
K06373	3949.0
K09812	20202.0
K09811	20054.0
K09810	17623.0
K09724	0.0
K14582	0.0
K09721	0.0
K04058	1701.0
K04059	0.0
K04050	0.0
K04051	0.0
K04052	0.0
K04053	0.0
K04054	0.0
K04055	0.0
K04056	1700.0
K04057	0.0
K01047	0.0
K08975	0.0
K10015	0.0
K10014	0.0
K10017	0.0
K10016	0.0
K10011	1.0
K10010	1127.0
K10013	0.0
K10012	1945.0
K10019	0.0
K10018	0.0
K13665	0.0
K13664	0.0
K13663	0.0
K13662	0.0
K13661	0.0
K13660	0.0
K13669	0.0
K13668	0.0
K07641	1701.0
K01466	100.0
K13590	4.0
K01464	1821.0
K01465	19785.0
K01462	24055.0
K01463	81.0
K01460	0.0
K01461	0.0
K13599	3.0
K13598	3.0
K01468	290.0
K01469	1702.0
K09251	151.0
K09252	0.0
K02041	1849.0
K02040	21795.0
K02043	0.0
K02045	127.0
K02044	1850.0
K02047	1827.0
K02046	1827.0
K02049	14907.0
K02048	1828.0
K05549	1.0
K05548	1.0
K06046	0.0
K03319	53.0
K03316	31.0
K03317	32.0
K03314	10.0
K03315	17266.0
K03312	1663.0
K03313	71.0
K03310	8365.0
K03311	1233.0
K12052	0.0
K02945	20259.0
K06162	0.0
K06163	0.0
K06160	0.0
K06161	0.0
K06166	0.0
K00359	465.0
K06164	0.0
K06165	0.0
K06168	19629.0
K06169	1.0
K13020	28.0
K07158	0.0
K07159	0.0
K04835	26.0
K11621	0.0
K11991	0.0
K11622	0.0
K11996	1703.0
K11627	0.0
K11626	0.0
K11629	1.0
K11628	0.0
K07561	0.0
K07560	20043.0
K07563	0.0
K07562	0.0
K07565	0.0
K07564	0.0
K07567	22183.0
K07566	33686.0
K07569	0.0
K07568	33811.0
K09925	1.0
K11199	0.0
K11198	0.0
K11192	0.0
K11191	0.0
K11196	0.0
K11195	0.0
K11194	0.0
K02492	3964.0
K10713	0.0
K10710	759.0
K10711	4.0
K10716	0.0
K02490	20.0
K10714	0.0
K10715	0.0
K01929	20046.0
K01928	20113.0
K01923	19368.0
K01922	1852.0
K01921	20579.0
K01920	4.0
K01926	19516.0
K01925	20055.0
K01924	18348.0
K07789	1701.0
K07788	0.0
K07785	1.0
K07784	0.0
K07787	1732.0
K07786	0.0
K07781	0.0
K07783	0.0
K07782	0.0
K05835	1.0
K06355	0.0
K14661	0.0
K09844	0.0
K00782	39.0
K00783	20284.0
K00784	18528.0
K00785	0.0
K00786	2178.0
K00039	0.0
K00036	3504.0
K00037	0.0
K00034	99.0
K00035	2.0
K00032	0.0
K00033	3501.0
K00030	202.0
K00031	19811.0
K01259	76.0
K01258	17231.0
K01255	2273.0
K01256	1704.0
K01251	18684.0
K01250	737.0
K01253	0.0
K01252	0.0
K09008	0.0
K09009	0.0
K09000	1702.0
K09001	28.0
K09002	1896.0
K09003	0.0
K09004	153.0
K09005	40.0
K09006	0.0
K09007	1701.0
K09846	0.0
K08234	2657.0
K00258	0.0
K00259	1828.0
K00252	3.0
K00253	4.0
K00256	0.0
K00257	16233.0
K00254	0.0
K00255	2.0
K01079	251.0
K01078	1700.0
K01071	0.0
K01070	5.0
K01073	0.0
K01077	18120.0
K01076	2013.0
K14472	0.0
K14471	0.0
K14470	0.0
K14475	177.0
K09841	0.0
K02788	1.0
K02782	2.0
K02783	46.0
K02781	188.0
K02786	1.0
K02787	1.0
K02784	2.0
K01060	2011.0
K01787	1948.0
K01786	3099.0
K01785	34300.0
K01784	27885.0
K01783	20792.0
K01782	3413.0
K01781	1.0
K01780	0.0
K01789	0.0
K01788	2384.0
K02526	146.0
K02527	15888.0
K02525	0.0
K02250	1.0
K02523	15889.0
K02520	19990.0
K02521	0.0
K02258	4.0
K02259	1705.0
K02528	20256.0
K02529	49534.0
K03781	15975.0
K03780	340.0
K03783	17506.0
K03782	1735.0
K03785	2381.0
K03784	1755.0
K03787	17665.0
K03786	17718.0
K03789	3841.0
K03788	0.0
K10700	0.0
K00342	15872.0
K03124	0.0
K03120	0.0
K12527	867.0
K12526	0.0
K12525	1.0
K12524	28367.0
K12523	0.0
K12522	0.0
K09789	14181.0
K09788	44.0
K09787	4341.0
K09786	321.0
K09785	0.0
K09781	4.0
K09780	1.0
K10961	0.0
K10960	0.0
K10963	0.0
K10962	0.0
K10965	0.0
K10964	0.0
K10966	0.0
K09879	0.0
K06318	0.0
K06311	0.0
K06310	131.0
K06312	0.0
K06314	0.0
K06317	570.0
K11389	0.0
K11386	0.0
K11387	0.0
K11384	1700.0
K11385	0.0
K11382	0.0
K11383	0.0
K11381	29.0
K11949	0.0
K10380	0.0
K04032	452.0
K04033	0.0
K04030	499.0
K04031	3444.0
K04036	0.0
K04037	0.0
K04034	36.0
K04035	32.0
K04038	0.0
K04039	0.0
K07046	1714.0
K07047	3405.0
K07044	4.0
K07045	2685.0
K07042	6072.0
K07043	16264.0
K07040	3710.0
K07041	0.0
K07048	254.0
K07049	0.0
K08664	0.0
K02584	29.0
K10039	2220.0
K10038	0.0
K10037	0.0
K10036	179.0
K04788	0.0
K04789	0.0
K04784	0.0
K04785	0.0
K04786	0.0
K04787	0.0
K04780	0.0
K04781	151.0
K04782	5.0
K04783	0.0
K13601	0.0
K13603	0.0
K13602	0.0
K13605	0.0
K13604	0.0
K13607	27.0
K02404	288.0
K05783	1.0
K05782	2.0
K05781	0.0
K05780	0.0
K05787	0.0
K05786	1706.0
K05785	1701.0
K05784	1.0
K05789	0.0
K05788	4.0
K01442	18752.0
K01443	5217.0
K01444	24.0
K01446	0.0
K01447	18074.0
K01448	24039.0
K01449	2249.0
K14803	0.0
K02069	208.0
K05569	1995.0
K08008	0.0
K02063	1.0
K05566	1993.0
K05565	1.0
K05563	0.0
K05562	0.0
K05561	0.0
K02064	1.0
K03338	1769.0
K03339	0.0
K03330	0.0
K03331	0.0
K03332	12.0
K03333	0.0
K03335	3439.0
K03336	1737.0
K03337	1769.0
K12956	0.0
K12957	1701.0
K12954	0.0
K12955	0.0
K12952	0.0
K12953	0.0
K12950	0.0
K12951	0.0
K14733	0.0
K00109	0.0
K06148	12655.0
K06149	1.0
K06144	0.0
K06145	1.0
K06146	0.0
K06147	99385.0
K06141	0.0
K06142	44447.0
K06143	1.0
K11945	0.0
K08948	0.0
K08949	0.0
K00071	0.0
K14664	0.0
K13810	0.0
K14665	0.0
K03058	0.0
K11609	0.0
K11608	0.0
K14660	0.0
K11603	0.0
K11602	0.0
K11601	0.0
K11600	0.0
K11607	1701.0
K11606	1701.0
K11605	1701.0
K11604	1701.0
K10558	30.0
K10559	42.0
K10550	32.0
K10551	32.0
K10552	0.0
K10553	0.0
K10554	0.0
K10555	89.0
K10556	32.0
K10557	30.0
K03051	0.0
K03050	0.0
K07549	0.0
K07548	0.0
K07239	37.0
K07235	1.0
K07234	2.0
K07237	0.0
K07236	1.0
K07231	0.0
K07230	1.0
K07233	5.0
K07232	0.0
K02467	0.0
K05306	1748.0
K05305	2027.0
K05304	0.0
K05303	1700.0
K05301	0.0
K02565	0.0
K08644	0.0
K08646	0.0
K08641	3404.0
K08643	0.0
K08642	0.0
K12146	0.0
K00010	3796.0
K00011	0.0
K00012	20293.0
K00013	20021.0
K00014	21955.0
K00016	4220.0
K09065	0.0
K08252	57.0
K08253	2.0
K08256	0.0
K08255	1.0
K08258	0.0
K08259	1.0
K00274	1729.0
K00275	1734.0
K00276	0.0
K00270	0.0
K00271	0.0
K00272	0.0
K00273	0.0
K00278	17698.0
K00279	0.0
K12675	0.0
K01277	14184.0
K01274	0.0
K01273	5013.0
K01271	2183.0
K01270	31309.0
K01278	14217.0
K00906	2.0
K00904	210.0
K00903	3.0
K00901	2343.0
K13785	0.0
K00908	0.0
K11149	0.0
K01053	1704.0
K01051	2.0
K01057	32.0
K01056	20256.0
K01055	2.0
K01054	0.0
K01058	3.0
K02500	20021.0
K02501	19995.0
K02502	4083.0
K02503	20253.0
K02504	0.0
K02505	0.0
K02506	0.0
K02507	0.0
K02508	0.0
K02509	0.0
K00291	0.0
K13410	0.0
K13148	0.0
K13419	0.0
K05825	0.0
K03106	20256.0
K03105	0.0
K03101	22140.0
K03100	38507.0
K12541	0.0
K12540	0.0
K12543	0.0
K12542	0.0
K12545	0.0
K12544	0.0
K12547	0.0
K12546	0.0
K12549	0.0
K06080	0.0
K11018	0.0
K11019	0.0
K11016	0.0
K11017	0.0
K11014	0.0
K11015	0.0
K11012	0.0
K11013	0.0
K11010	0.0
K11011	0.0
K06333	3372.0
K06880	0.0
K06883	1700.0
K06882	0.0
K09857	1701.0
K06884	1.0
K06887	1.0
K06886	1708.0
K06889	36121.0
K10942	0.0
K09859	28.0
K09858	1.0
K10947	24088.0
K10946	0.0
K10945	0.0
K10944	0.0
K13284	0.0
K00483	2.0
K00481	0.0
K00480	0.0
K00486	0.0
K00485	0.0
K00484	1.0
K09901	0.0
K10929	0.0
K07684	1.0
K07685	0.0
K07686	0.0
K07687	0.0
K07681	1.0
K07688	0.0
K07689	1.0
K10928	0.0
K04018	0.0
K04019	462.0
K04014	52.0
K04015	114.0
K04016	0.0
K04017	0.0
K04013	26.0
K07060	0.0
K07061	0.0
K07062	1710.0
K07063	0.0
K07064	0.0
K07065	0.0
K07066	1735.0
K07067	169.0
K07068	4.0
K07069	1762.0
K01121	0.0
K13629	0.0
K13628	1706.0
K13623	0.0
K13622	1700.0
K13620	0.0
K13626	2800.0
K08586	0.0
K08587	0.0
K01428	3592.0
K01429	3587.0
K01422	14184.0
K01423	7.0
K01420	4992.0
K01421	4004.0
K01426	3536.0
K01427	0.0
K01424	17595.0
K01425	16575.0
K08068	0.0
K07538	0.0
K13086	0.0
K13085	0.0
K07287	1.0
K07824	0.0
K07682	0.0
K02722	0.0
K12978	0.0
K12979	1.0
K12972	2.0
K12973	0.0
K12974	0.0
K12975	0.0
K12976	0.0
K07821	0.0
K07683	1.0
K14750	0.0
K14751	0.0
K14953	0.0
K12288	0.0
K12289	0.0
K12282	0.0
K12283	0.0
K12280	0.0
K12281	0.0
K12286	0.0
K12287	0.0
K12284	0.0
K12285	0.0
K11957	0.0
K11956	0.0
K11955	0.0
K11954	0.0
K11953	0.0
K11952	0.0
K11951	0.0
K11950	0.0
K11959	0.0
K11958	0.0
K13889	4.0
K13888	1.0
K11963	0.0
K07217	147.0
K07216	3194.0
K07215	2.0
K07214	3489.0
K07213	536.0
K07212	0.0
K07219	193.0
K07218	0.0
K12150	0.0
K08689	0.0
K08688	0.0
K00402	0.0
K00401	0.0
K11994	0.0
K00152	0.0
K01043	29.0
K00154	4.0
K00157	0.0
K00156	14155.0
K10533	2.0
K10530	0.0
K10531	0.0
K10536	1929.0
K10537	33.0
K10535	0.0
K10538	0.0
K10539	33.0
K00073	35.0
K13934	0.0
K00076	397.0
K00077	19128.0
K00074	5474.0
K00075	17929.0
K00078	0.0
K00079	0.0
K02290	0.0
K02563	20073.0
K02292	0.0
K08966	0.0
K02294	2.0
K08278	0.0
K08279	0.0
K08274	0.0
K08275	0.0
K08276	1.0
K08277	0.0
K00298	0.0
K00299	1703.0
K00296	0.0
K00297	22674.0
K00294	29.0
K00292	0.0
K00293	0.0
K00290	17545.0
K07757	0.0
K12089	0.0
K01210	26.0
K01213	0.0
K01212	1900.0
K01215	0.0
K01214	0.0
K01217	0.0
K01216	0.0
K01219	0.0
K01218	2237.0
K02749	0.0
K02746	316.0
K02747	305.0
K02744	514.0
K02745	313.0
K02742	0.0
K00924	3403.0
K00925	22054.0
K00926	3418.0
K00927	20256.0
K00928	21846.0
K00929	16436.0
K12085	0.0
K02298	3.0
K02299	3.0
K02568	26.0
K02569	1.0
K02562	0.0
K02291	1704.0
K02560	0.0
K02293	0.0
K02566	1853.0
K02567	26.0
K02564	33459.0
K02297	3.0
K03169	41784.0
K03168	18141.0
K03163	0.0
K03162	0.0
K03167	0.0
K03166	0.0
K11038	0.0
K11039	0.0
K11030	0.0
K11031	1.0
K11032	0.0
K11033	0.0
K11034	0.0
K11035	0.0
K11036	0.0
K11037	0.0
K02546	0.0
K07668	661.0
K07669	0.0
K07666	1701.0
K07667	9132.0
K07664	0.0
K07665	3867.0
K07662	0.0
K07663	1701.0
K07660	1.0
K07661	1.0
K03927	7136.0
K07008	1.0
K07009	1369.0
K07002	5.0
K07003	3345.0
K07000	2.0
K07001	16294.0
K07006	1711.0
K07007	20982.0
K07004	1.0
K07005	19911.0
K03921	1.0
K02956	20256.0
K09725	0.0
K09181	1730.0
K08599	0.0
K08598	0.0
K08591	21343.0
K08590	15916.0
K01156	384.0
K01154	19807.0
K01407	0.0
K01400	0.0
K01153	18773.0
K01150	0.0
K01151	18468.0
K01408	0.0
K01409	21322.0
K01158	0.0
K01159	17601.0
K05523	0.0
K05522	0.0
K05521	5797.0
K05520	17560.0
K05527	4.0
K05526	0.0
K05525	2.0
K05524	35.0
K05529	0.0
K14518	0.0
K14519	1700.0
K05949	0.0
K01754	5786.0
K05942	0.0
K01027	0.0
K02171	0.0
K02170	0.0
K02173	137.0
K02172	0.0
K01751	889.0
K06416	1043.0
K06417	0.0
K06414	0.0
K06947	0.0
K03379	3.0
K03808	1701.0
K03809	1856.0
K03806	1.0
K06412	3958.0
K03804	0.0
K12296	0.0
K03802	11.0
K03803	14670.0
K06413	36.0
K10808	0.0
K06411	1570.0
K01028	190.0
K01029	368.0
K11931	0.0
K11930	0.0
K11933	0.0
K11932	0.0
K11935	0.0
K11934	2.0
K11937	0.0
K11936	1.0
K11939	0.0
K11938	0.0
K10800	1700.0
K06419	21.0
K11929	0.0
K07271	2841.0
K07270	1.0
K07273	14394.0
K07272	0.0
K07275	5.0
K07274	1.0
K07277	15889.0
K07276	2.0
K07279	0.0
K07278	3.0
K10623	0.0
K02481	15868.0
K11520	0.0
K02480	0.0
K08170	1.0
K02485	1.0
K02484	14490.0
K02487	1.0
K08600	9045.0
K08603	0.0
K08602	1081.0
K08605	0.0
K08604	0.0
K09956	1702.0
K09957	0.0
K09954	1702.0
K09955	20815.0
K09952	37.0
K09953	0.0
K09950	2.0
K09951	3257.0
K09958	1700.0
K09959	0.0
K07495	11904.0
K07494	8.0
K07497	5461.0
K07496	1013.0
K07491	5598.0
K07490	0.0
K07493	0.0
K07492	2.0
K07499	0.0
K07498	1.0
K11209	2.0
K11208	0.0
K11204	0.0
K11203	24.0
K11202	41.0
K11201	0.0
K11200	0.0
K00058	24225.0
K00059	34048.0
K00728	0.0
K00729	1.0
K00055	2.0
K00057	20289.0
K00050	2124.0
K00051	0.0
K00720	0.0
K00721	17915.0
K14424	0.0
K06033	0.0
K14189	2.0
K14188	1.0
K06364	0.0
K14187	1.0
K01239	652.0
K01238	58.0
K01897	31605.0
K01232	74.0
K01895	2919.0
K01230	0.0
K01893	19819.0
K01236	0.0
K01235	31.0
K01890	20256.0
K02768	98.0
K02769	47.0
K02760	743.0
K02761	898.0
K02763	1.0
K02764	1.0
K02765	838.0
K00948	22857.0
K00949	4158.0
K00942	20573.0
K00943	18036.0
K00940	16236.0
K00941	38901.0
K00946	30053.0
K00947	0.0
K00944	0.0
K00945	29548.0
K01097	0.0
K01096	2.0
K01095	28.0
K01093	0.0
K01092	17886.0
K01091	29781.0
K01090	8425.0
K03499	29060.0
K03498	23987.0
K03491	329.0
K03490	1764.0
K03493	0.0
K03492	152.0
K03495	20256.0
K03497	41851.0
K03496	30931.0
K02817	0.0
K02814	1.0
K02815	2.0
K02810	862.0
K02548	17773.0
K02549	1702.0
K02818	1.0
K02819	1779.0
K03637	2282.0
K03636	1705.0
K03147	18785.0
K03146	0.0
K08851	0.0
K06518	19300.0
K09729	159.0
K06048	0.0
K06045	3401.0
K06044	0.0
K09727	0.0
K09726	1.0
K06041	15932.0
K09720	0.0
K09723	0.0
K06042	2865.0
K09897	0.0
K09896	0.0
K09895	1.0
K09894	0.0
K09893	0.0
K09892	0.0
K09891	0.0
K09890	0.0
K09899	0.0
K09898	0.0
K03622	0.0
K07648	0.0
K07649	3.0
K07398	0.0
K07399	10.0
K11056	0.0
K11057	0.0
K11054	0.0
K11055	0.0
K07640	0.0
K07393	1748.0
K07390	1705.0
K07391	19982.0
K07644	1702.0
K07645	1704.0
K07646	23607.0
K07647	0.0
K10896	0.0
K07024	35844.0
K07025	35928.0
K07026	0.0
K07027	16269.0
K07020	0.0
K07021	3.0
K07022	0.0
K07023	3060.0
K07028	0.0
K07029	39028.0
K10094	0.0
K01390	0.0
K01392	0.0
K01399	0.0
K02673	0.0
K05893	0.0
K05897	0.0
K05896	6071.0
K05895	2551.0
K05899	0.0
K05898	0.0
K00555	0.0
K00554	18404.0
K00557	0.0
K00556	14154.0
K00551	2.0
K00559	0.0
K00558	26012.0
K01170	0.0
K01173	2.0
K01174	2.0
K01175	1732.0
K01176	555.0
K01178	1702.0
K01179	8973.0
K14578	0.0
K14579	0.0
K08951	0.0
K08950	0.0
K08953	0.0
K03828	1702.0
K03829	1.0
K03820	15859.0
K03821	6.0
K03822	0.0
K03823	19474.0
K03824	0.0
K03825	182.0
K03826	4413.0
K03827	14505.0
K12248	0.0
K12246	0.0
K12247	0.0
K12242	0.0
K12243	0.0
K12240	0.0
K12241	0.0
K11919	0.0
K11918	0.0
K11913	0.0
K11912	0.0
K11911	0.0
K11910	0.0
K11917	0.0
K11916	0.0
K11915	0.0
K11914	0.0
K12068	2.0
K12069	0.0
K12062	2.0
K12063	2.0
K12060	2.0
K12061	2.0
K12066	2.0
K12067	2.0
K12064	2.0
K12065	2.0
K07259	14216.0
K07258	14618.0
K07253	0.0
K07251	0.0
K07250	3589.0
K07257	0.0
K07256	0.0
K07255	0.0
K07254	0.0
K05372	0.0
K05373	0.0
K05370	0.0
K05371	0.0
K05374	0.0
K05375	0.0
K09970	0.0
K09971	0.0
K09972	3.0
K09973	1709.0
K09974	1702.0
K09975	1.0
K09976	249.0
K09978	3.0
K09979	14154.0
K11261	1962.0
K11260	0.0
K11263	1.0
K11264	0.0
K10793	104.0
K10796	104.0
K10797	591.0
K10794	0.0
K10795	104.0
K00700	22014.0
K00701	0.0
K10798	0.0
K00703	18601.0
K00705	21964.0
K09828	0.0
K10133	0.0
K13053	0.0
K03192	1702.0
K00964	0.0
K00965	3438.0
K00966	2067.0
K00960	0.0
K00961	0.0
K00962	20104.0
K00963	3142.0
K00969	18584.0
K12681	0.0
K02703	0.0
K08364	1.0
K08365	2.0
K02706	0.0
K08363	4.0
K08361	0.0
K02708	0.0
K02709	0.0
K08368	0.0
K08369	11.0
K01615	854.0
K01617	2.0
K01616	0.0
K01611	961.0
K01610	16640.0
K01613	16658.0
K01612	0.0
K01619	20367.0
K01618	2.0
K02834	20256.0
K02835	20256.0
K05281	0.0
K03619	0.0
K03618	0.0
K03617	18470.0
K03616	448.0
K03615	18362.0
K03614	18265.0
K03613	18140.0
K03612	17696.0
K03611	2.0
K03610	4194.0
K09705	3.0
K09704	3501.0
K09701	1703.0
K09700	26.0
K09709	2.0
K06391	1009.0
K06390	4090.0
K06393	3913.0
K06392	2357.0
K06395	367.0
K06394	2863.0
K06397	3792.0
K06396	3378.0
K06399	3987.0
K06398	4126.0
K06435	0.0
K11078	0.0
K11079	0.0
K11074	0.0
K11075	0.0
K11076	0.0
K11077	0.0
K11070	3777.0
K11071	3780.0
K11072	5677.0
K11073	0.0
K06935	0.0
K06934	284.0
K06937	1704.0
K06936	151.0
K06931	0.0
K06930	0.0
K06933	0.0
K06932	0.0
K06939	0.0
K06938	3.0
K13381	0.0
K05916	1702.0
K05917	0.0
K05914	0.0
K05915	0.0
K05912	0.0
K05913	0.0
K05910	0.0
K05911	0.0
K05918	0.0
K05919	3277.0
K00392	0.0
K00390	2156.0
K00397	0.0
K00395	0.0
K00394	140.0
K01884	0.0
K00399	0.0
K01886	19352.0
K01376	0.0
K01372	16251.0
K09149	0.0
K09148	0.0
K01225	159.0
K09145	1734.0
K09144	1733.0
K09147	0.0
K09146	0.0
K09141	0.0
K09140	0.0
K09143	0.0
K09142	0.0
K05709	2.0
K05708	0.0
K05879	2760.0
K05878	2760.0
K05875	0.0
K05874	1.0
K05877	0.0
K05876	0.0
K05873	0.0
K00579	0.0
K00578	0.0
K00577	0.0
K00575	6636.0
K00574	3492.0
K00573	1735.0
K00571	6392.0
K00570	0.0
K01118	949.0
K01119	563.0
K01157	0.0
K01112	2.0
K01113	1706.0
K04477	3603.0
K01114	2.0
K01115	0.0
K08087	0.0
K01315	0.0
K08085	0.0
K08084	2.0
K08083	3.0
K08082	1.0
K08081	0.0
K08080	0.0
K01152	0.0
K01401	0.0
K09826	0.0
K06344	0.0
K06345	0.0
K09822	1700.0
K06343	0.0
K10938	2.0
K06341	0.0
K10934	0.0
K10935	0.0
K10932	0.0
K11052	0.0
K10930	0.0
K06349	0.0
K11053	0.0
K10754	0.0
K01755	21751.0
K10200	693.0
K02132	0.0
K02137	0.0
K03840	0.0
K03841	4.0
K13028	0.0
K13799	0.0
K13798	0.0
K13795	1.0
K13794	0.0
K13021	0.0
K13792	0.0
K13791	0.0
K13790	0.0
K12268	2.0
K12269	1.0
K12262	5.0
K12263	0.0
K12264	0.0
K12265	0.0
K12266	0.0
K12267	34357.0
K01757	0.0
K12237	0.0
K13243	0.0
K13245	2.0
K13244	0.0
K13246	0.0
K03264	0.0
K03265	0.0
K03263	0.0
K03268	0.0
K03269	15886.0
K12415	0.0
K10211	0.0
K09918	0.0
K09919	4.0
K06720	0.0
K09913	1.0
K09910	0.0
K09911	0.0
K09916	1.0
K09917	0.0
K06726	381.0
K09915	1701.0
K11535	1.0
K11534	32.0
K11537	1.0
K11531	0.0
K11533	0.0
K11532	0.0
K11249	78.0
K11539	0.0
K00762	22224.0
K00763	4373.0
K00760	19834.0
K00761	18551.0
K00766	18979.0
K00767	15834.0
K00764	36376.0
K00765	19947.0
K00768	3411.0
K00769	0.0
K11059	0.0
K00186	0.0
K00187	0.0
K00184	1885.0
K00185	1781.0
K00183	135.0
K00180	16197.0
K00188	0.0
K00189	0.0
K10110	2966.0
K10111	0.0
K10112	4724.0
K10113	0.0
K10114	0.0
K10115	0.0
K10116	0.0
K10117	8465.0
K10118	10420.0
K10119	10288.0
K04641	26.0
K04643	0.0
K04642	0.0
K13282	10.0
K00988	0.0
K00989	2402.0
K00986	210.0
K00984	1733.0
K00985	0.0
K00982	4.0
K00983	3503.0
K00980	881.0
K00981	21957.0
K01585	15885.0
K01584	0.0
K01586	22066.0
K13498	1.0
K01580	14332.0
K01583	750.0
K01582	1441.0
K13497	3440.0
K01589	1707.0
K01588	21721.0
K14941	1.0
K08347	0.0
K08348	0.0
K02720	0.0
K14949	0.0
K02723	0.0
K03459	0.0
K03458	1877.0
K03455	19293.0
K03457	318.0
K03451	63.0
K03981	3.0
K03980	1935.0
K02614	1082.0
K01639	6010.0
K01638	4.0
K01637	4.0
K01636	27.0
K01635	2.0
K01634	0.0
K01633	16211.0
K01632	0.0
K01631	2.0
K01630	1732.0
K02615	0.0
K02588	1117.0
K02589	2245.0
K02858	3.0
K02859	0.0
K14051	0.0
K14053	0.0
K14052	0.0
K02852	0.0
K02853	0.0
K02850	0.0
K02851	0.0
K14059	2190.0
K14058	1.0
K02586	597.0
K02587	643.0
K03679	0.0
K03671	27656.0
K03670	1702.0
K03673	2.0
K03672	1.0
K03675	0.0
K03674	0.0
K03677	0.0
K03676	31.0
K09761	19741.0
K09760	15105.0
K09763	1.0
K09762	4233.0
K09765	5567.0
K09764	320.0
K09767	499.0
K06006	0.0
K09769	3020.0
K09768	2412.0
K10353	0.0
K03187	3591.0
K03186	16001.0
K03185	4.0
K03184	0.0
K03183	32531.0
K03182	15959.0
K03181	1.0
K03189	3591.0
K03188	3591.0
K02715	0.0
K12455	0.0
K12454	1701.0
K12453	0.0
K12452	44.0
K12451	0.0
K07358	0.0
K07356	0.0
K07357	1.0
K07354	0.0
K07355	0.0
K07352	0.0
K07353	0.0
K07350	0.0
K07351	0.0
K06919	876.0
K06918	0.0
K06917	37.0
K06916	4.0
K06915	2059.0
K06914	0.0
K06913	0.0
K06912	0.0
K06911	15935.0
K06910	1765.0
K08986	0.0
K08987	1.0
K08984	1702.0
K08985	0.0
K08982	267.0
K08983	0.0
K08980	0.0
K08981	28.0
K08988	3.0
K08989	3.0
K02252	0.0
K05934	2948.0
K05936	2948.0
K05937	1.0
K02253	0.0
K05939	3405.0
K00378	18589.0
K00375	5164.0
K00374	3.0
K00376	0.0
K00371	3.0
K00370	3.0
K00373	3.0
K00372	1705.0
K01358	22695.0
K09166	1700.0
K09165	1.0
K09164	0.0
K09163	1522.0
K09162	1701.0
K09161	0.0
K09160	4.0
K01354	1704.0
K01355	0.0
K01356	8053.0
K05601	10.0
K05851	0.0
K03807	0.0
K05606	1735.0
K02927	0.0
K05974	0.0
K03805	0.0
K05976	0.0
K00519	0.0
K00518	0.0
K03800	4416.0
K00511	0.0
K00510	0.0
K03801	14187.0
K00515	0.0
K00514	0.0
K00517	4.0
K05971	0.0
K03154	2476.0
K11147	0.0
K05581	0.0
K05580	0.0
K05583	0.0
K05582	0.0
K05585	0.0
K05584	0.0
K05587	0.0
K05586	0.0
K05589	1.0
K03150	18212.0
K03623	1.0
K03152	20285.0
K14200	0.0
K14201	0.0
K14202	0.0
K03621	20223.0
K14204	0.0
K14205	155.0
K01134	1733.0
K01135	0.0
K01136	3401.0
K01137	1700.0
K01130	10238.0
K01132	0.0
K01133	3470.0
K01138	8665.0
K01139	341.0
K02113	19226.0
K02112	19840.0
K02111	19718.0
K02446	1739.0
K02117	18771.0
K02116	1766.0
K02115	19840.0
K02114	19840.0
K02119	3919.0
K02118	18894.0
K02448	0.0
K01036	4.0
K03212	0.0
K13007	0.0
K13006	1.0
K13005	0.0
K13004	1738.0
K13001	0.0
K06404	2366.0
K01032	1.0
K06951	0.0
K03862	6.0
K03863	0.0
K06406	4127.0
K06957	0.0
K05020	68.0
K06400	2072.0
K06403	2366.0
K06954	0.0
K10814	0.0
K10817	0.0
K10816	0.0
K07136	3.0
K03242	0.0
K03243	0.0
K12202	0.0
K12203	0.0
K12206	0.0
K12207	0.0
K12204	0.0
K12205	0.0
K12208	0.0
K12209	0.0
K13919	291.0
K13918	0.0
K06214	3.0
K06215	3134.0
K09936	2344.0
K06217	20048.0
K09930	1703.0
K09931	0.0
K09932	1700.0
K06213	4045.0
K09938	0.0
K09939	14185.0
K11517	0.0
K06337	0.0
K13301	0.0
K00748	15888.0
K00745	0.0
K00743	0.0
K07165	1714.0
K07164	15911.0
K07167	2.0
K07166	3689.0
K07161	10.0
K07160	577.0
K07163	0.0
K07162	220.0
K07169	0.0
K07168	0.0
K06336	0.0
K01839	2858.0
K01838	393.0
K01835	501.0
K01834	45532.0
K01837	0.0
K01830	0.0
K00608	0.0
K02632	0.0
K02630	0.0
K02631	0.0
K08322	44.0
K08323	48.0
K08320	0.0
K08321	1731.0
K08326	0.0
K08324	0.0
K08325	30.0
K01659	1.0
K01658	18747.0
K02637	0.0
K01653	22155.0
K01652	25531.0
K01655	0.0
K01654	3789.0
K01657	18750.0
K02874	18550.0
K02875	0.0
K02876	19839.0
K02877	0.0
K02871	20144.0
K02873	0.0
K02878	20256.0
K02879	20254.0
K14070	0.0
K09749	4646.0
K09748	18137.0
K06023	11853.0
K09742	0.0
K09741	0.0
K09740	41.0
K09747	6087.0
K09746	0.0
K09745	0.0
K06024	5654.0
K03477	0.0
K03476	324.0
K03475	2102.0
K03474	15889.0
K03473	14184.0
K03472	0.0
K03471	1950.0
K03470	19705.0
K03478	1734.0
K02304	4076.0
K02305	0.0
K02302	141.0
K02303	3.0
K02300	3.0
K02301	1705.0
K03653	0.0
K03652	2067.0
K03651	1.0
K03650	20256.0
K03657	30689.0
K03656	1.0
K03655	35586.0
K03654	34239.0
K03658	1734.0
K12439	0.0
K12431	0.0
K12430	0.0
K12433	0.0
K12432	0.0
K12435	0.0
K12434	0.0
K12437	0.0
K12436	0.0
K06979	34.0
K06978	3569.0
K06971	413.0
K06970	1.0
K06973	19435.0
K06972	2454.0
K06975	16207.0
K06974	0.0
K06977	0.0
K06976	1788.0
K07082	17920.0
K07083	14154.0
K07080	1670.0
K07081	10.0
K07086	0.0
K07087	0.0
K07084	32.0
K07085	28347.0
K07088	10682.0
K07089	2428.0
K01317	0.0
K11162	0.0
K11163	0.0
K11161	0.0
K11168	0.0
K00356	7.0
K00355	2.0
K00354	0.0
K00353	0.0
K00351	14184.0
K00350	14184.0
K05952	1.0
K05953	0.0
K05951	0.0
K05956	0.0
K05957	0.0
K00358	50.0
K00689	0.0
K00688	23203.0
K00681	2290.0
K00680	20774.0
K00683	0.0
K00685	1705.0
K00684	1706.0
K00687	0.0
K00686	0.0
K05831	0.0
K05830	0.0
K05833	3822.0
K05832	3690.0
K05834	1.0
K05837	20007.0
K05836	3.0
K05839	0.0
K05838	4.0
K07677	0.0
K00533	2071.0
K00532	4.0
K00531	0.0
K00530	0.0
K00537	19344.0
K00536	0.0
K00535	0.0
K00534	0.0
K00539	0.0
K00538	0.0
K11029	0.0
K14260	279.0
K14261	3.0
K14266	7.0
K14267	1.0
K14268	0.0
K14269	0.0
K01337	0.0
K01338	20967.0
K02683	0.0
K02682	0.0
K02681	0.0
K02680	0.0
K02687	19982.0
K02686	1.0
K02685	0.0
K02689	0.0
K02688	10.0
K00824	1779.0
K00827	0.0
K00826	21770.0
K00821	9557.0
K00820	21941.0
K00823	152.0
K00822	0.0
K00829	0.0
K00828	0.0
K01488	479.0
K01489	18498.0
K01484	3.0
K01485	1872.0
K01486	1444.0
K01487	2627.0
K01480	17713.0
K01481	0.0
K01482	26.0
K01483	1.0
K02469	23673.0
K02468	3.0
K02466	3.0
K02465	0.0
K02464	0.0
K02463	3.0
K02462	4.0
K02461	4.0
K02460	4.0
K08969	151.0
K13061	0.0
K13060	0.0
K13063	0.0
K13062	0.0
K13069	0.0
K08964	0.0
K06363	0.0
K03079	512.0
K06342	0.0
K03078	0.0
K13289	0.0
K13288	1.0
K13285	0.0
K13287	0.0
K13286	0.0
K13281	185.0
K13280	2357.0
K13283	0.0
K00054	2.0
K04496	0.0
K05369	0.0
K05368	1.0
K03228	1701.0
K03229	1701.0
K00052	19968.0
K03222	1701.0
K03223	1700.0
K03220	0.0
K03221	0.0
K03226	1701.0
K03227	1701.0
K03224	1701.0
K03225	0.0
K09482	0.0
K09483	0.0
K13836	0.0
K12228	0.0
K05360	0.0
K12224	0.0
K12225	0.0
K12226	0.0
K12227	0.0
K12220	0.0
K05363	2.0
K12222	0.0
K12223	0.0
K08681	3107.0
K08680	28.0
K08683	0.0
K08682	0.0
K08685	2.0
K08684	0.0
K08687	0.0
K08686	0.0
K11755	32832.0
K11754	42019.0
K11751	1.0
K11750	0.0
K11753	39929.0
K11752	19502.0
K02407	2203.0
K13938	0.0
K13936	0.0
K13935	0.0
K02406	5759.0
K13933	0.0
K13932	0.0
K13931	0.0
K13930	0.0
K12088	0.0
K12081	0.0
K12082	0.0
K12083	0.0
K12084	0.0
K12086	0.0
K12087	0.0
K09611	0.0
K09612	0.0
K04940	0.0
K10085	0.0
K05394	0.0
K05395	0.0
K06340	0.0
K13043	30.0
K07149	1125.0
K07148	14187.0
K07147	1703.0
K07146	61.0
K07145	4.0
K07144	0.0
K07143	0.0
K07142	0.0
K07141	721.0
K07140	0.0
K10156	0.0
K10150	0.0
K10620	0.0
K10621	0.0
K14028	0.0
K14029	0.0
K01817	19204.0
K01816	1702.0
K01815	16358.0
K01814	20021.0
K01813	2239.0
K01812	20549.0
K01811	24828.0
K01810	20474.0
K01819	2.0
K01818	1009.0
K14580	0.0
K05379	0.0
K08304	4.0
K08305	1.0
K08306	0.0
K08307	14185.0
K08300	4.0
K08301	18436.0
K08302	533.0
K08303	38149.0
K08308	0.0
K08309	1120.0
K14671	0.0
K14670	0.0
K14673	0.0
K14672	0.0
K01673	1789.0
K01672	1.0
K01671	0.0
K01677	4072.0
K01676	14187.0
K01674	0.0
K01679	2055.0
K01678	3243.0
K02899	19865.0
K02896	0.0
K02897	16008.0
K02895	20249.0
K02892	20256.0
K02890	20256.0
K10811	0.0
K02096	0.0
K02097	0.0
K02094	0.0
K02095	0.0
K02092	0.0
K02093	0.0
K02099	6274.0
K03411	4237.0
K03410	4651.0
K03413	5656.0
K03412	2629.0
K03415	808.0
K03414	1.0
K03417	1.0
K03416	0.0
K03418	0.0
K05376	0.0
K02320	0.0
K02322	0.0
K02323	0.0
K05377	0.0
K13542	7565.0
K13543	0.0
K13540	0.0
K13541	0.0
K12145	0.0
K12144	0.0
K12147	0.0
K12410	21799.0
K12141	14165.0
K12140	14165.0
K12143	26.0
K12142	0.0
K12149	0.0
K12148	0.0
K07312	0.0
K07313	2357.0
K07310	26.0
K07311	2.0
K07316	542.0
K07317	0.0
K07314	0.0
K07315	1760.0
K07318	136.0
K07319	3108.0
K03936	0.0
K03425	0.0
K03426	17445.0
K03427	32964.0
K03420	0.0
K03421	0.0
K03422	0.0
K03423	0.0
K03756	0.0
K03757	0.0
K03206	0.0
K03755	0.0
K11144	452.0
K11145	4131.0
K05972	0.0
K05973	4.0
K03752	1720.0
K05978	0.0
K05979	38.0
K03753	103.0
K00331	15872.0
K00330	15872.0
K00333	1715.0
K00332	1715.0
K00335	5420.0
K00334	6339.0
K00337	15872.0
K00336	8492.0
K00339	15872.0
K00338	15871.0
K03751	0.0
K06953	3.0
K06952	60.0
K06407	4137.0
K06950	40013.0
K10819	1.0
K06956	63.0
K06955	0.0
K06402	2403.0
K10815	0.0
K06959	20043.0
K06958	4159.0
K06409	8414.0
K06408	2379.0
K09129	0.0
K09128	169.0
K09123	168.0
K09122	0.0
K09121	4452.0
K09120	0.0
K09127	0.0
K09126	151.0
K09125	58.0
K09124	0.0
K01233	1.0
K05819	0.0
K05818	0.0
K01896	0.0
K05813	4865.0
K05812	1.0
K05811	0.0
K05810	5157.0
K05817	0.0
K05816	2.0
K05815	1937.0
K05814	329.0
K01894	1705.0
K01892	20282.0
K01234	318.0
K01144	15536.0
K01146	0.0
K01141	2.0
K01416	0.0
K11434	0.0
K01415	0.0
K06354	0.0
K01414	1702.0
K09836	0.0
K01318	0.0
K01319	0.0
K01312	0.0
K06350	0.0
K02669	10184.0
K02668	1.0
K02665	1.0
K02664	11.0
K02667	1.0
K02666	1.0
K02661	0.0
K02660	1.0
K02663	15.0
K02662	2741.0
K00809	2.0
K00808	0.0
K00806	20059.0
K00805	3868.0
K00804	0.0
K00803	60.0
K00802	0.0
K00801	1700.0
K00800	18339.0
K10921	0.0
K02409	2857.0
K02408	4654.0
K02401	4526.0
K02400	4237.0
K02403	1.0
K02402	1.0
K02405	4691.0
K05364	2919.0
K05367	1729.0
K05366	43445.0
K10210	0.0
K10216	0.0
K13049	1733.0
K13048	0.0
K13739	0.0
K10215	0.0
K06122	0.0
K13735	0.0
K13734	0.0
K13041	0.0
K13040	0.0
K13731	0.0
K13730	1.0
K13733	0.0
K13732	0.0
K04516	14184.0
K03204	5.0
K03205	11625.0
K03207	0.0
K03200	4.0
K03201	2.0
K03202	0.0
K03203	0.0
K03208	2.0
K03758	53.0
K03759	2.0
K09469	0.0
K09461	0.0
K06204	5.0
K00178	0.0
K13950	0.0
K13953	4.0
K13955	0.0
K13954	1898.0
K10920	0.0
K06324	0.0
K11777	291.0
K11779	0.0
K11778	0.0
K06325	0.0
K12600	0.0
K07432	0.0
K07430	0.0
K06326	0.0
K07128	0.0
K07121	0.0
K07120	28.0
K07123	1700.0
K07122	1.0
K07125	0.0
K07124	5629.0
K07127	1701.0
K07126	1802.0
K01870	20256.0
K01873	21989.0
K01872	20254.0
K01875	20282.0
K01874	22097.0
K01876	20844.0
K01879	41.0
K01878	41.0
K06321	0.0
K00476	0.0
K00477	0.0
K00474	0.0
K00472	3.0
K00470	0.0
K00471	0.0
K00478	0.0
K00479	0.0
K04775	0.0
K04774	1.0
K04777	0.0
K04776	0.0
K04771	1700.0
K04770	0.0
K04773	17729.0
K04772	1702.0
K04779	0.0
K04778	0.0
K14657	0.0
K14656	0.0
K14654	0.0
K14653	0.0
K14652	33657.0
K14659	0.0
K14658	0.0
K14386	0.0
K09926	1.0
K01699	0.0
K01698	3987.0
K01695	19162.0
K01697	2.0
K01696	19230.0
K01690	4.0
K01693	5836.0
K01692	847.0
K07227	0.0
K03439	20055.0
K03438	24059.0
K13380	0.0
K03928	146.0
K03925	3952.0
K03924	29855.0
K03431	7178.0
K03926	1702.0
K03437	18535.0
K03436	7606.0
K03435	0.0
K03434	0.0
K02348	294.0
K02342	29301.0
K02343	19812.0
K02340	19754.0
K02341	20256.0
K02346	10075.0
K02347	1712.0
K02344	0.0
K02345	0.0
K03697	1268.0
K03696	20258.0
K03695	20282.0
K03694	5.0
K03693	0.0
K03692	0.0
K03690	1.0
K03699	19362.0
K03698	4389.0
K13566	0.0
K12164	0.0
K07338	0.0
K07339	412.0
K07334	30.0
K07335	5403.0
K07336	1704.0
K07337	28.0
K07330	0.0
K07331	0.0
K07332	0.0
K07333	0.0
K09695	1701.0
K09694	1701.0
K09697	458.0
K09696	458.0
K09691	6738.0
K09690	4896.0
K09693	27.0
K09692	166.0
K09699	4.0
K09698	49.0
K07590	669.0
K07591	0.0
K07592	0.0
K05998	0.0
K05999	0.0
K05996	0.0
K05997	0.0
K05994	0.0
K05995	16347.0
K05993	2025.0
K05991	0.0
K10837	0.0
K00319	0.0
K00318	29.0
K00648	20520.0
K02545	0.0
K00645	20507.0
K00311	5.0
K00646	0.0
K00317	0.0
K00316	0.0
K00643	4.0
K00314	0.0
K02547	461.0
K06429	0.0
K06428	0.0
K06427	0.0
K02812	0.0
K06425	204.0
K06424	0.0
K06423	320.0
K06422	0.0
K06421	151.0
K02813	0.0
K02930	0.0
K03815	0.0
K05612	0.0
K03367	1.0
K03366	1.0
K03812	0.0
K03635	1706.0
K03634	1.0
K03631	19629.0
K05969	0.0
K03630	20142.0
K03633	0.0
K03632	0.0
K01998	7152.0
K01999	6835.0
K01992	34815.0
K01993	31767.0
K01990	73749.0
K01991	17626.0
K01996	7462.0
K01997	7474.0
K01994	37.0
K01995	7503.0
K03148	175.0
K03639	2565.0
K05692	0.0
K03638	4.0
K00869	2.0
K00868	3920.0
K00861	0.0
K00860	1764.0
K00863	135.0
K00862	0.0
K00865	4329.0
K00864	7763.0
K00867	1.0
K00866	0.0
K01192	21399.0
K01190	85673.0
K01191	9114.0
K01197	84.0
K01194	0.0
K01195	3503.0
K01198	1969.0
K01199	0.0
K00656	25146.0
K00657	16230.0
K00306	0.0
K14591	0.0
K00300	0.0
K00653	0.0
K13715	0.0
K13713	0.0
K00650	0.0
K00651	4155.0
K14596	0.0
K02647	8788.0
K14598	0.0
K02643	0.0
K02642	0.0
K02641	0.0
K02640	0.0
K03594	14639.0
K03595	18555.0
K03596	19833.0
K03597	1.0
K03590	16049.0
K03591	0.0
K03592	43.0
K03593	15916.0
K03598	1.0
K03599	1.0
K01736	20073.0
K01737	16088.0
K01734	8093.0
K01735	20040.0
K01732	0.0
K01733	20482.0
K01730	1733.0
K01731	0.0
K06049	0.0
K01738	24203.0
K01739	1705.0
K11809	0.0
K05343	552.0
K02422	4721.0
K02421	4526.0
K05340	1.0
K02427	4.0
K05346	135.0
K02425	0.0
K02424	0.0
K05349	60173.0
K02428	15916.0
K03770	15891.0
K03771	15918.0
K03772	1701.0
K03773	14215.0
K03774	53.0
K03775	14186.0
K03776	1.0
K03777	1.0
K03778	19697.0
K03779	122.0
K09722	0.0
K08174	0.0
K14114	0.0
K13979	1703.0
K13237	0.0
K14440	0.0
K09992	3437.0
K09990	0.0
K09991	3.0
K09996	0.0
K09997	0.0
K09994	0.0
K14110	0.0
K09998	0.0
K09999	0.0
K14111	0.0
K14113	0.0
K14449	0.0
K10213	3.0
K14118	0.0
K11711	488.0
K11710	0.0
K11712	764.0
K11717	36656.0
K11719	4.0
K06857	0.0
K10440	6752.0
K10441	6725.0
K07103	0.0
K07102	1705.0
K07101	3.0
K07100	0.0
K07107	33651.0
K07106	76.0
K07105	3014.0
K07456	18315.0
K07459	7.0
K07458	2147.0
K07109	0.0
K07108	0.0
K10198	0.0
K10199	0.0
K10190	6440.0
K10191	0.0
K10192	174.0
K10193	20.0
K10194	51.0
K10195	0.0
K10196	0.0
K10197	0.0
K15013	0.0
K01858	33.0
K15016	0.0
K15017	0.0
K01853	0.0
K01852	0.0
K01851	0.0
K01850	56.0
K01857	1.0
K01856	1.0
K01854	19751.0
K07539	0.0
K08478	0.0
K08479	0.0
K08476	0.0
K08477	0.0
K08475	0.0
K00450	3.0
K00451	2.0
K00452	0.0
K00453	2.0
K00455	0.0
K00456	0.0
K00457	4.0
K00106	0.0
K00459	6.0
K00104	3622.0
K00105	0.0
K00102	0.0
K00103	0.0
K00100	24685.0
K00101	4.0
K01509	0.0
K04759	24092.0
K04758	13921.0
K04757	351.0
K01504	0.0
K04755	7.0
K04754	2.0
K04753	1.0
K04752	3.0
K04751	4585.0
K01502	1700.0
K14631	0.0
K05359	0.0
K14632	0.0
K07536	0.0
K12080	0.0
K02364	0.0
K12369	27.0
K02361	30.0
K02362	0.0
K02363	0.0
K13509	0.0
K13503	0.0
K13500	0.0
K12109	0.0
K12108	0.0
K12101	0.0
K12100	0.0
K12103	0.0
K12102	0.0
K12105	0.0
K12104	0.0
K12107	0.0
K12106	0.0
K11023	0.0
K03014	0.0
K08906	0.0
K08904	0.0
K08900	0.0
K06223	7723.0
K06199	14621.0
K06198	0.0
K06197	0.0
K06196	2858.0
K06194	14155.0
K06193	1707.0
K06192	1701.0
K06191	0.0
K06190	4.0
K11104	1862.0
K11105	15489.0
K11106	0.0
K11107	1.0
K11102	1.0
K11103	1705.0
K07862	67.0
K00666	4085.0
K00663	0.0
K00662	1762.0
K00661	20641.0
K00660	1700.0
K06997	20046.0
K06996	1705.0
K06995	0.0
K10852	20.0
K06993	0.0
K06992	0.0
K06991	0.0
K06990	11.0
K11050	0.0
K06999	1703.0
K06998	1846.0
K05338	1.0
K11051	0.0
K06441	0.0
K06440	0.0
K06443	2.0
K06442	6069.0
K06445	1.0
K06447	3.0
K06446	28.0
K06309	0.0
K05686	0.0
K02655	2.0
K07392	0.0
K00595	5822.0
K00594	0.0
K00596	0.0
K00599	40654.0
K00598	151.0
K02657	1.0
K07642	0.0
K07643	0.0
K07396	0.0
K07397	193.0
K07394	1.0
K07395	4.0
K04102	0.0
K04103	1.0
K04100	2.0
K04101	2.0
K04107	0.0
K04105	0.0
K04108	0.0
K04109	0.0
K07716	2.0
K07717	314.0
K07714	1701.0
K07715	0.0
K07712	1703.0
K07713	29.0
K07710	10.0
K07711	1.0
K07718	23454.0
K07719	323.0
K00843	0.0
K00842	0.0
K00841	1.0
K00840	0.0
K00847	20571.0
K00846	0.0
K00845	42114.0
K00844	135.0
K00849	18132.0
K00848	3079.0
K06302	0.0
K13771	1704.0
K13770	10.0
K13772	0.0
K13775	0.0
K13774	1.0
K13777	1.0
K13776	0.0
K13779	1.0
K13778	1.0
K02621	16138.0
K02992	20254.0
K02623	0.0
K08286	0.0
K08281	216.0
K02996	20137.0
K02995	0.0
K02994	20256.0
K02629	0.0
K02628	0.0
K08289	15859.0
K08288	0.0
K03578	1702.0
K03579	1704.0
K03576	1701.0
K03577	1734.0
K03574	15427.0
K03575	17253.0
K03572	20018.0
K03573	0.0
K03570	20019.0
K03571	2936.0
K01710	37287.0
K01711	17949.0
K01712	322.0
K01713	0.0
K01714	26281.0
K01715	2896.0
K01716	2.0
K01718	1.0
K01719	14190.0
K03081	0.0
K02199	4.0
K02198	30.0
K14170	11139.0
K02193	4.0
K02192	141.0
K02191	3.0
K02190	2852.0
K02197	30.0
K02196	2.0
K02195	30.0
K02194	30.0
K03718	14186.0
K03719	2297.0
K03712	5907.0
K03713	1.0
K03710	4934.0
K03711	22411.0
K03716	2255.0
K03717	1701.0
K03715	0.0
K07129	0.0
K00045	28.0
K13995	0.0
K13994	0.0
K13991	0.0
K13990	14183.0
K13993	18355.0
K13992	0.0
K06298	2519.0
K06299	0.0
K06294	0.0
K06295	2223.0
K06296	576.0
K06297	348.0
K06290	0.0
K06291	0.0
K06292	0.0
K06293	0.0
K12743	0.0
K00248	3307.0
K06426	37.0
K11739	0.0
K11738	0.0
K11733	0.0
K11732	0.0
K11731	1.0
K11737	2.0
K11736	0.0
K11735	0.0
K11734	0.0
K06870	0.0
K06871	21865.0
K06872	16901.0
K06873	0.0
K06874	0.0
K06875	0.0
K06876	1704.0
K06877	1733.0
K06878	1716.0
K06879	29.0
K07478	22000.0
K12645	0.0
K07479	0.0
K07473	3574.0
K07472	0.0
K07471	0.0
K07470	0.0
K07477	0.0
K07476	1.0
K07474	162.0
K15038	0.0
K15039	0.0
K15034	4.0
K15036	0.0
K15037	0.0
K08738	8.0
K06420	0.0
K00128	17089.0
K00129	0.0
K00438	0.0
K00432	2107.0
K00433	3439.0
K00122	1.0
K00123	1755.0
K00124	47.0
K00125	0.0
K00126	0.0
K00127	37.0
K08973	4.0
K14348	0.0
K14347	0.0
K14340	0.0
K08972	40.0
K01525	1.0
K01524	22926.0
K01523	1295.0
K01521	0.0
K01520	20506.0
K01529	193.0
K08977	0.0
K03969	285.0
K08929	0.0
K02388	4654.0
K02389	4645.0
K02386	4.0
K02387	4654.0
K02384	0.0
K02385	4532.0
K02382	0.0
K02380	10.0
K02381	1.0
K05386	0.0
K13524	0.0
K13525	3.0
K13527	0.0
K13520	0.0
K13522	0.0
K13529	1702.0
K03385	56.0
K03384	0.0
K03387	14213.0
K03386	15189.0
K03381	1.0
K03380	0.0
K03383	0.0
K03382	2275.0
K03389	14275.0
K03388	14259.0
K05356	0.0
K12344	0.0
K12343	0.0
K12342	0.0
K12341	0.0
K12340	14216.0
K02430	0.0
K12349	0.0
K05351	0.0
K11694	1.0
K11695	1.0
K11690	1299.0
K05352	0.0
K11693	1.0
K08928	0.0
K03433	0.0
K13832	0.0
K03039	0.0
K03432	0.0
K06607	0.0
K06606	136.0
K06605	4.0
K03430	2028.0
K06603	322.0
K06602	2.0
K06601	2.0
K06600	0.0
K05358	0.0
K06609	0.0
K06608	34.0
K03923	1.0
K03922	0.0
K11472	0.0
K11473	1721.0
K11474	0.0
K11475	0.0
K11476	1.0
K11477	0.0
K00601	0.0
K00600	19839.0
K00603	338.0
K03746	1.0
K00605	17736.0
K00604	20256.0
K00607	0.0
K00606	16627.0
K00609	19989.0
K03741	3176.0
K03740	1.0
K03743	932.0
K10873	0.0
K03214	0.0
K14068	0.0
K13317	0.0
K06360	0.0
K14069	0.0
K08078	0.0
K09650	0.0
K06361	0.0
K07802	0.0
K07803	0.0
K07800	1.0
K07801	0.0
K07806	0.0
K07807	0.0
K07804	0.0
K07805	0.0
K06362	0.0
K01172	0.0
K10257	0.0
K10255	1727.0
K10254	5081.0
K10253	0.0
K10918	0.0
K04128	0.0
K01958	2328.0
K01959	0.0
K01956	19842.0
K01957	0.0
K04126	0.0
K04127	0.0
K01952	21739.0
K01953	10191.0
K01950	20037.0
K01951	21790.0
K07730	0.0
K07731	0.0
K07732	0.0
K07733	6.0
K07734	1.0
K07735	1733.0
K07736	5253.0
K07737	32050.0
K07738	5532.0
K07739	26.0
K06365	0.0
K06366	0.0
K06367	0.0
K10910	0.0
K10911	0.0
K04382	0.0
K10775	0.0
K02609	0.0
K02979	0.0
K02978	0.0
K06368	0.0
K02975	0.0
K02974	0.0
K02977	0.0
K02976	0.0
K03558	35.0
K03559	26101.0
K03550	19985.0
K03551	20281.0
K03552	0.0
K03553	21990.0
K03554	1.0
K03555	20019.0
K03556	2378.0
K03557	1.0
K01778	19902.0
K01779	591.0
K06369	0.0
K01772	60.0
K01770	19625.0
K01771	0.0
K01776	19537.0
K01777	104.0
K01774	0.0
K01775	22435.0
K05385	0.0
K05384	0.0
K05383	0.0
K05382	0.0
K05381	0.0
K08159	0.0
K14153	10.0
K14154	0.0
K14155	19797.0
K08152	0.0
K08156	14160.0
K08076	0.0
K12809	0.0
K05297	5.0
K03734	24536.0
K03735	720.0
K03736	720.0
K03737	18846.0
K03731	0.0
K03732	1.0
K03733	15943.0
K03738	21.0
K03739	1.0
K08139	1.0
K06994	1.0
K12660	0.0
K12661	2.0
K07450	0.0
K08719	0.0
K08717	1.0
K08715	0.0
K08714	0.0
K08713	0.0
K08710	0.0
K11311	0.0
K11312	0.0
K00141	0.0
K00146	2.0
K00411	4.0
K00412	4.0
K00145	40343.0
K00148	0.0
K14367	0.0
K14366	0.0
K08954	0.0
K08384	8217.0
K14369	0.0
K14368	0.0
K14091	1734.0
K14090	1760.0
K14093	0.0
K14092	0.0
K14095	0.0
K14094	0.0
K14097	0.0
K14096	0.0
K14099	0.0
K14098	0.0
K02848	0.0
K01541	0.0
K04712	0.0
K04711	0.0
K01545	0.0
K01547	18525.0
K01546	18526.0
K01548	18387.0
K04719	0.0
K04718	0.0
K02018	3869.0
K02019	2227.0
K02016	22933.0
K02017	1717.0
K02014	54841.0
K02015	27198.0
K02012	4714.0
K02013	24030.0
K02010	2486.0
K02011	4681.0
K04515	0.0
K03943	0.0
K03941	0.0
K03940	0.0
K00313	62.0
K04060	0.0
K01608	1735.0
K08942	0.0
K08943	0.0
K08940	0.0
K08941	0.0
K08946	0.0
K08947	0.0
K08944	0.0
K08945	0.0
K03059	0.0
K13811	0.0
K13812	0.0
K13815	0.0
K13816	2.0
K13818	0.0
K13819	0.0
K03053	0.0
K03052	0.0
K03055	0.0
K03054	0.0
K03057	0.0
K03056	0.0
K06222	1.0
K11418	0.0
K11410	0.0
K11415	0.0
K00622	0.0
K00621	0.0
K00620	12853.0
K00627	4048.0
K00626	4892.0
K00625	17857.0
K00624	0.0
K02805	1945.0
K02552	1702.0
K02550	0.0
K02556	4284.0
K02803	0.0
K02554	2.0
K07280	0.0
K07281	0.0
K07282	16814.0
K07283	2.0
K07284	1294.0
K07285	0.0
K07286	0.0
K08217	4460.0
K07288	0.0
K07289	1.0
K07534	0.0
K07535	8.0
K07533	2261.0
K07822	0.0
K07823	0.0
K08699	0.0
K00088	21780.0
K00087	888.0
K00086	1942.0
K00082	0.0
K10239	0.0
K10238	0.0
K10231	201.0
K10230	2.0
K10233	0.0
K10232	0.0
K10235	0.0
K10234	0.0
K10237	0.0
K10236	0.0
K08353	0.0
K01970	0.0
K01971	3764.0
K01972	21142.0
K01973	0.0
K01974	1701.0
K01975	475.0
K01976	0.0
K07758	0.0
K05990	0.0
K07752	0.0
K07753	0.0
K07751	0.0
K13786	0.0
K07755	0.0
K07442	0.0
K08352	78.0
K07115	3.0
K07441	0.0
K07634	0.0
K07446	11.0
K07111	0.0
K07444	4142.0
K07445	0.0
K00647	5.0
K07449	0.0
K00641	15858.0
K00640	23629.0
K01289	0.0
K01282	0.0
K01283	3.0
K01280	0.0
K01281	0.0
K01286	2405.0
K01284	28370.0
K02954	20257.0
K02952	20256.0
K02950	19839.0
K00155	1703.0
K02959	18555.0
K00887	0.0
K00886	0.0
K00885	0.0
K00884	0.0
K00883	99.0
K00882	3340.0
K00881	34.0
K00880	1018.0
K00053	19857.0
K14048	1.0
K01026	722.0
K01756	20264.0
K01025	0.0
K01750	165.0
K01023	30.0
K01752	21832.0
K01753	65.0
K14583	0.0
K01758	32.0
K01759	34064.0
K09565	0.0
K09568	0.0
K08173	0.0
K08172	0.0
K02483	5379.0
K02482	1701.0
K08177	340.0
K08176	0.0
K08175	0.0
K02486	0.0
K02489	0.0
K02488	2.0
K08178	0.0
K14138	204.0
K14136	0.0
K09713	0.0
K09714	0.0
K09715	0.0
K03532	0.0
K03533	0.0
K03530	51415.0
K03531	20137.0
K03536	20256.0
K03537	0.0
K03534	16397.0
K03535	1701.0
K03538	0.0
K03539	0.0
K14451	0.0
K14450	0.0
K02225	0.0
K02224	6120.0
K02227	3235.0
K02226	4143.0
K02221	378.0
K14107	0.0
K02229	0.0
K02228	0.0
K14106	0.0
K00441	4.0
K03288	0.0
K03289	1.0
K03284	23523.0
K03285	0.0
K03286	4.0
K03287	14186.0
K03280	0.0
K03281	15886.0
K03282	19808.0
K00440	0.0
K13677	0.0
K12790	0.0
K09639	0.0
K12688	0.0
K12689	0.0
K12686	2.0
K12687	0.0
K12684	0.0
K12685	0.0
K12682	0.0
K12683	0.0
K12680	0.0
K11889	0.0
K08884	6471.0
K11085	17647.0
K11084	0.0
K11081	0.0
K11080	0.0
K11083	0.0
K11082	0.0
K11089	1700.0
K08777	0.0
K08776	0.0
K06346	5438.0
K06347	1.0
K09824	0.0
K09825	20058.0
K09823	4.0
K09820	1702.0
K10939	0.0
K10936	0.0
K10937	0.0
K10933	0.0
K06348	0.0
K09829	0.0
K11337	0.0
K11336	0.0
K11335	0.0
K11334	0.0
K11333	0.0
K11332	0.0
K11331	0.0
K11330	0.0
K00169	726.0
K00164	1706.0
K00166	4.0
K00167	4.0
K00161	4050.0
K00162	4050.0
K00163	2.0
K10689	0.0
K10680	3.0
K10681	1.0
K10682	1.0
K04083	6045.0
K04082	1.0
K04081	0.0
K04080	3.0
K04087	1750.0
K04086	1.0
K04085	3.0
K04084	2.0
K04088	1750.0
K01569	0.0
K01568	0.0
K01563	0.0
K01561	0.0
K01560	2035.0
K01567	3430.0
K01565	1700.0
K01564	0.0
K02038	21926.0
K02039	21926.0
K02030	11353.0
K02031	18012.0
K02032	18870.0
K02033	20866.0
K02034	23860.0
K02035	24159.0
K02036	23629.0
K02037	21608.0
K05556	0.0
K13658	0.0
K13659	0.0
K13656	0.0
K13657	0.0
K13654	0.0
K13655	26.0
K13652	1764.0
K13653	10225.0
K13650	0.0
K13651	0.0
K05555	0.0
K05552	0.0
K02057	11584.0
K05550	0.0
K05551	0.0
K12308	25838.0
K12306	0.0
K03073	18318.0
K03072	579.0
K03071	4.0
K03070	21957.0
K03077	1766.0
K03076	19839.0
K03075	19720.0
K03074	1181.0
K08965	10.0
K08967	0.0
K08961	0.0
K08963	4286.0
K13873	0.0
K13876	0.0
K13874	0.0
K13875	0.0
K06139	0.0
K06138	0.0
K06135	0.0
K06134	4.0
K06137	1700.0
K06136	0.0
K06131	23775.0
K06133	3502.0
K06132	1.0
K02600	20256.0
K07389	0.0
K07388	0.0
K04747	0.0
K01516	19839.0
K09977	1.0
K07518	0.0
K07519	0.0
K11437	0.0
K07512	1700.0
K07516	14.0
K10212	134.0
K10747	0.0
K10217	0.0
K10219	0.0
K10218	0.0
K10748	0.0
K01912	20774.0
K01913	2.0
K01910	68.0
K01911	1740.0
K01916	4.0
K01917	0.0
K01914	17754.0
K01915	27789.0
K01918	16411.0
K01919	210.0
K07774	1.0
K07775	657.0
K07776	259.0
K07777	287.0
K07770	12.0
K07771	0.0
K07772	0.0
K07773	0.0
K07778	11.0
K01193	5226.0
K04340	0.0
K04341	0.0
K04342	0.0
K04343	0.0
K12986	0.0
K04691	1.0
K02931	20137.0
K02933	20256.0
K02935	20255.0
K02936	0.0
K02939	20256.0
K00205	0.0
K00204	0.0
K00207	0.0
K00206	0.0
K00201	0.0
K00200	0.0
K00203	0.0
K00202	0.0
K00209	0.0
K00208	14189.0
K01000	21805.0
K01001	0.0
K01002	416.0
K01003	3.0
K01004	0.0
K01005	314.0
K01006	19868.0
K01007	2036.0
K01008	1157.0
K10855	0.0
K14115	0.0
K14116	0.0
K14441	19980.0
K14446	82.0
K14447	0.0
K14112	0.0
K14445	1701.0
K08195	2.0
K08194	0.0
K14448	0.0
K08196	1.0
K08191	14185.0
K14119	0.0
K08193	0.0
K00702	780.0
K10799	0.0
K03518	2162.0
K03519	157.0
K09719	0.0
K10856	0.0
K03516	0.0
K03517	17107.0
K02205	0.0
K02204	14.0
K02203	3014.0
K02201	0.0
K02200	6.0
K13714	1.0
K13461	0.0
K12518	1.0
K12519	1.0
K12517	1.0
K12514	0.0
K12515	0.0
K12512	0.0
K12513	0.0
K12510	3311.0
K12511	754.0
K07183	4448.0
K07182	0.0
K07181	2197.0
K07180	321.0
K07186	0.0
K07185	2745.0
K07184	0.0
K09800	4.0
K09801	1.0
K09802	0.0
K09803	28.0
K09804	0.0
K09805	0.0
K09806	2.0
K09807	16177.0
K09808	30099.0
K09809	4.0
K10912	0.0
K10913	0.0
K10914	356.0
K10915	0.0
K10916	0.0
K10917	0.0
K11358	2893.0
K11355	0.0
K11354	0.0
K11357	2.0
K11356	0.0
K04069	31686.0
K04068	19132.0
K04065	1.0
K04064	0.0
K04067	0.0
K04066	20041.0
K04061	2720.0
K09716	0.0
K04063	1702.0
K04062	1.0
K10006	0.0
K10007	0.0
K10004	1.0
K10005	0.0
K10002	1.0
K10003	1.0
K10000	0.0
K10001	1.0
K09717	0.0
K10008	1700.0
K10009	0.0
K02491	0.0
K14588	0.0
K14581	0.0
K13678	1.0
K13679	0.0
K11633	0.0
K13670	0.0
K13671	0.0
K11987	0.0
K11636	0.0
K11634	0.0
K13582	2.0
K13583	4.0
K13580	0.0
K13581	3.0
K13586	0.0
K13587	3.0
K13584	3.0
K13585	3.0
K13588	3.0
K13589	3.0
K02052	230.0
K02053	232.0
K02050	15309.0
K02051	16274.0
K02056	7613.0
K05553	0.0
K02054	229.0
K02055	221.0
K02058	2759.0
K02059	0.0
K05558	0.0
K05559	0.0
K03895	0.0
K03894	0.0
K03897	0.0
K03896	0.0
K03891	0.0
K03890	0.0
K03893	2.0
K03892	13524.0
K02423	1.0
K05342	0.0
K05341	61.0
K12989	0.0
K12988	0.0
K02420	4237.0
K12981	0.0
K12980	0.0
K12983	0.0
K12982	0.0
K12985	0.0
K12984	0.0
K12987	0.0
K02426	15888.0
K13854	0.0
K03098	17559.0
K13853	338.0
K03095	1.0
K05344	0.0
K03091	17372.0
K03090	311.0
K03093	513.0
K03092	16808.0
K06113	30.0
K09632	0.0
K02429	28373.0
K06118	2.0
K05716	0.0
K04844	2.0
K11632	1.0
K11630	1.0
K11631	24.0
K11637	0.0
K11635	0.0
K11638	0.0
K11639	0.0
K07572	0.0
K07573	0.0
K07570	39.0
K07571	1269.0
K07576	4780.0
K07577	3.0
K07574	4132.0
K07575	0.0
K07578	0.0
K07579	0.0
K11189	11428.0
K11184	2286.0
K11187	0.0
K11180	10.0
K11181	10.0
K11183	1701.0
K10764	1.0
K10763	1.0
K10762	0.0
K01938	18572.0
K01939	20163.0
K01934	6102.0
K01935	15900.0
K01937	20257.0
K01930	0.0
K01932	0.0
K01933	21753.0
K07798	32.0
K07799	1701.0
K07796	0.0
K07797	0.0
K07794	31.0
K07795	11.0
K07792	2.0
K07793	1229.0
K07790	0.0
K07791	1.0
K06379	4127.0
K00968	1735.0
K06378	5265.0
K06377	1.0
K06376	0.0
K06375	0.0
K09814	1.0
K09813	1.0
K06372	0.0
K06371	0.0
K06370	0.0
K01249	0.0
K01246	17960.0
K01247	39.0
K01244	0.0
K01243	16217.0
K08919	0.0
K01241	34.0
K02919	18163.0
K02913	19910.0
K02912	0.0
K02911	18138.0
K02910	0.0
K02917	0.0
K02916	20256.0
K02915	0.0
K02914	20240.0
K00228	4.0
K00227	0.0
K00226	34479.0
K00224	0.0
K00223	0.0
K00222	0.0
K00221	0.0
K00220	0.0
K01798	0.0
K01799	64.0
K01068	0.0
K01069	2512.0
K01062	0.0
K01791	19578.0
K01792	1701.0
K01061	3407.0
K01066	1755.0
K01067	223.0
K01796	6.0
K01797	58.0
K05499	1806.0
K14468	0.0
K14469	0.0
K14465	0.0
K14466	0.0
K14467	0.0
K10834	0.0
K10833	0.0
K02266	0.0
K03793	0.0
K03790	120.0
K03791	0.0
K03796	0.0
K03797	49345.0
K03794	0.0
K03795	1701.0
K03798	25985.0
K03799	3.0
K13448	0.0
K12538	0.0
K12539	0.0
K12530	0.0
K12531	0.0
K12532	0.0
K12533	0.0
K12534	0.0
K12535	0.0
K12536	0.0
K12537	0.0
K03136	0.0
K09790	15025.0
K09791	2.0
K09792	1702.0
K09793	15866.0
K09794	1.0
K09795	2.0
K09796	4.0
K09797	15902.0
K09798	2.0
K09799	2.0
K10972	0.0
K10973	0.0
K10977	30.0
K10974	2073.0
K10975	1.0
K10978	0.0
K10979	1933.0
K06308	0.0
K00315	0.0
K09862	4.0
K06303	0.0
K09860	0.0
K09861	17168.0
K06306	792.0
K06307	0.0
K06305	26.0
K11373	0.0
K04047	1788.0
K04046	2.0
K04045	1926.0
K04044	1.0
K04043	22708.0
K04042	1928.0
K04041	3062.0
K04040	0.0
K02700	0.0
K04049	0.0
K04048	0.0
K02707	0.0
K02704	0.0
K02705	0.0
K10020	0.0
K10021	0.0
K10022	0.0
K10023	0.0
K10024	0.0
K10025	0.0
K10026	1895.0
K10027	30.0
K13612	0.0
K13613	0.0
K13611	0.0
K13614	0.0
K13615	0.0
K05794	1853.0
K05795	1930.0
K05796	10.0
K05797	0.0
K05790	0.0
K05791	1701.0
K05792	1731.0
K05793	1701.0
K05798	0.0
K05799	7918.0
K01474	2.0
K01477	1.0
K01476	1.0
K01471	0.0
K01470	6064.0
K01473	2.0
K13039	0.0
K01479	4.0
K01478	54.0
K05570	1993.0
K05571	1993.0
K05572	0.0
K05573	0.0
K02078	30423.0
K02079	0.0
K05576	0.0
K02074	0.0
K02075	0.0
K02076	135.0
K02077	3402.0
K02071	3877.0
K02072	3669.0
K02073	3879.0
K03309	2.0
K03308	22671.0
K03305	15896.0
K03304	0.0
K03307	4105.0
K03306	4692.0
K03301	0.0
K03300	270.0
K03303	1809.0
K03302	0.0
K06173	22933.0
K06175	1.0
K06174	0.0
K06177	14190.0
K06176	1.0
K06179	4307.0
K07680	10.0
K03867	0.0
K03838	0.0
K12053	0.0
K11618	1734.0
K11619	0.0
K11614	0.0
K11615	0.0
K11616	0.0
K11617	0.0
K11610	0.0
K11611	0.0
K11960	0.0
K11961	151.0
K02836	20044.0
K10565	0.0
K10564	0.0
K02837	19241.0
K10561	368.0
K10560	368.0
K10563	4671.0
K10562	0.0
K02838	20256.0
K06858	0.0
K02839	1734.0
K06859	14.0
K12700	294.0
K07558	0.0
K07559	4103.0
K07228	0.0
K07229	2.0
K07226	0.0
K07224	1.0
K07225	0.0
K07222	1700.0
K07223	2.0
K07220	4259.0
K07221	2.0
K10709	943.0
K10708	0.0
K10701	0.0
K10703	0.0
K10702	0.0
K10704	0.0
K05984	0.0
K07537	0.0
K08652	0.0
K08651	0.0
K08658	0.0
K08659	159.0
K05982	1.0
K07451	0.0
K07453	0.0
K07452	0.0
K07455	136.0
K07454	1701.0
K09707	1811.0
K07457	151.0
K09706	210.0
K07104	1702.0
K00029	35.0
K00028	0.0
K00799	32.0
K00798	5456.0
K00797	2275.0
K00024	30101.0
K00795	9.0
K00026	0.0
K00021	0.0
K00020	67.0
K00023	4.0
K00022	0.0
K09017	1.0
K01269	5421.0
K09015	15916.0
K09014	17841.0
K09013	21001.0
K09011	14183.0
K09010	0.0
K01261	1.0
K01262	37767.0
K01263	0.0
K01264	0.0
K01265	36371.0
K01266	1761.0
K09018	0.0
K08227	0.0
K08226	0.0
K08225	0.0
K08224	152.0
K08223	1702.0
K08222	0.0
K08221	10.0
K00249	18.0
K01790	31969.0
K00241	15900.0
K00240	16251.0
K00243	18340.0
K00242	4.0
K00245	0.0
K00244	1703.0
K00247	0.0
K00246	0.0
K01795	3443.0
K06983	0.0
K02799	0.0
K02798	190.0
K02791	60.0
K02790	0.0
K02793	748.0
K02795	1277.0
K02794	1327.0
K02796	1143.0
K04564	18216.0
K04565	2361.0
K04566	1736.0
K04567	18512.0
K01040	264.0
K01041	0.0
K04562	288.0
K04568	1.0
K01049	0.0
K02535	15888.0
K02242	28.0
K02536	17589.0
K02531	0.0
K02246	1.0
K02533	4.0
K02532	1.0
K02248	0.0
K02538	12.0
K00581	0.0
K13421	0.0
K01013	0.0
K15018	0.0
K15019	0.0
K03110	20256.0
K03111	38289.0
K03112	0.0
K03113	15885.0
K03116	15962.0
K03117	15.0
K03118	15963.0
K03119	3.0
K10919	0.0
K12552	1.0
K12553	1.0
K12551	1.0
K12556	0.0
K12554	0.0
K12555	1.0
K06892	4.0
K06893	1703.0
K06890	350.0
K06891	1706.0
K06896	31790.0
K06897	2856.0
K06894	3430.0
K06895	520.0
K10954	0.0
K10956	0.0
K06899	0.0
K06328	37.0
K06329	0.0
K10952	0.0
K10953	0.0
K11395	0.0
K11391	0.0
K11390	0.0
K11392	0.0
K00499	0.0
K00494	1705.0
K00495	0.0
K00496	1.0
K00491	1.0
K00492	3.0
K00493	0.0
K13591	2.0
K01467	17600.0
K13593	2.0
K13592	3.0
K04021	0.0
K04020	0.0
K04023	779.0
K04022	0.0
K04025	0.0
K04024	524.0
K04027	41.0
K04026	465.0
K04029	2598.0
K04028	2662.0
K07055	0.0
K07054	4.0
K07057	0.0
K07056	34440.0
K07051	1700.0
K07050	2725.0
K07053	12618.0
K07052	27038.0
K07059	0.0
K07058	18800.0
K10040	11.0
K10041	634.0
K10046	0.0
K04799	0.0
K04798	0.0
K04793	0.0
K04792	0.0
K04791	0.0
K04790	0.0
K04797	0.0
K04796	0.0
K04795	0.0
K04794	0.0
K13638	0.0
K13639	2.0
K13634	1.0
K13635	1.0
K13636	0.0
K13637	0.0
K13630	0.0
K13631	0.0
K13632	0.0
K13633	0.0
K02042	1943.0
K05778	0.0
K05779	0.0
K05776	14155.0
K05541	1.0
K05774	0.0
K05775	0.0
K05772	11.0
K05773	11.0
K05540	1093.0
K01459	0.0
K01458	0.0
K01457	1853.0
K01455	1732.0
K01454	0.0
K01453	0.0
K01452	1.0
K01451	785.0
K01450	0.0
K05518	0.0
K08070	865.0
K08071	0.0
K05516	1742.0
K08077	219.0
K05515	21993.0
K13093	0.0
K11783	0.0
K12949	0.0
K12945	0.0
K12944	0.0
K12941	398.0
K12940	11.0
K12943	0.0
K12942	567.0
K14728	0.0
K14727	0.0
K11785	0.0
K00108	1703.0
K13890	4.0
K13891	4.0
K13892	0.0
K13893	1.0
K13894	1.0
K13895	1.0
K13896	1.0
K06159	0.0
K06158	22988.0
K06153	20273.0
K06152	0.0
K06151	0.0
K06157	0.0
K06156	0.0
K06155	0.0
K06154	0.0
K03327	30071.0
K03326	5.0
K03325	2137.0
K03324	20865.0
K03322	465.0
K03321	504.0
K03320	2390.0
K03329	0.0
K03328	14215.0
K04802	0.0
K04801	0.0
K04800	0.0
K11948	0.0
K01505	0.0
K04756	0.0
K11940	3.0
K11941	0.0
K11942	0.0
K11943	0.0
K11944	0.0
K01507	23238.0
K11946	0.0
K11947	0.0
K01506	1.0
K01501	4.0
K01500	159.0
K01503	0.0
K06714	748.0
K04750	3753.0
K12789	0.0
K12788	0.0
K11526	0.0
K10810	1.0
K11522	0.0
K11523	0.0
K08675	0.0
K08676	28.0
K08677	0.0
K08679	0.0
K11521	0.0
K10547	645.0
K10546	703.0
K10545	112.0
K10544	30.0
K10543	65.0
K10542	2375.0
K10541	2376.0
K10540	2930.0
K10549	63.0
K10548	645.0
K14630	0.0
K11529	0.0
K00007	0.0
K00005	3858.0
K13444	0.0
K00003	6270.0
K00002	2025.0
K00001	6198.0
K01186	19582.0
K00009	186.0
K00008	5535.0
K10726	0.0
K10725	0.0
K08246	0.0
K00263	1728.0
K00262	32308.0
K00261	10.0
K00260	4.0
K00266	43265.0
K00265	17595.0
K01200	843.0
K01201	3691.0
K01206	60979.0
K01207	3262.0
K01205	15855.0
K01208	0.0
K01209	26936.0
K06167	15930.0
K00917	2454.0
K00912	15888.0
K00919	20046.0
K02519	19838.0
K02518	19839.0
K02517	14189.0
K02511	0.0
K02510	3698.0
K13409	0.0
K13408	0.0
K03179	15898.0
K03170	0.0
K03177	20256.0
K12574	4404.0
K12570	0.0
K12573	19566.0
K11009	0.0
K11008	0.0
K11005	0.0
K11004	0.0
K11007	0.0
K11006	0.0
K11003	0.0
K08296	1705.0
K08297	1.0
K08295	0.0
K02634	0.0
K02635	0.0
K10622	0.0
K07693	0.0
K07692	0.0
K07691	0.0
K07690	0.0
K07697	0.0
K07696	1762.0
K07695	0.0
K07694	429.0
K07699	2440.0
K07698	0.0
K07079	6192.0
K07078	315.0
K07077	2.0
K07076	696.0
K07075	379.0
K07074	1768.0
K07073	0.0
K07072	0.0
K07071	3441.0
K07070	1.0
K14584	0.0
K11620	0.0
K09190	0.0
K11623	0.0
K05759	0.0
K08589	0.0
K11625	0.0
K11995	0.0
K01439	7171.0
K01438	15983.0
K01431	0.0
K01430	3590.0
K01433	1734.0
K01432	0.0
K01434	2.0
K01437	0.0
K01436	2877.0
K05539	3.0
K14520	0.0
K12963	1.0
K12962	0.0
K12961	0.0
K12960	18474.0
K14749	0.0
K14748	0.0
K02972	0.0
K14743	0.0
K14742	19679.0
K14745	0.0
K14744	1.0
K14747	0.0
K14746	0.0
K02167	0.0
K02164	0.0
K02160	3814.0
K02168	31.0
K02169	14183.0
K10931	0.0
K03341	0.0
K03340	16485.0
K03343	0.0
K03342	2.0
K03346	222.0
K12299	0.0
K12291	0.0
K12290	0.0
K12293	0.0
K12292	0.0
K12295	0.0
K12294	0.0
K12297	1.0
K12368	1.0
K11922	0.0
K11923	0.0
K11920	0.0
K11921	2.0
K11926	0.0
K11927	2502.0
K11924	52.0
K11925	0.0
K11928	992.0
K13181	0.0
K13219	0.0
K07262	1.0
K07263	17595.0
K07260	6369.0
K07261	0.0
K07266	3.0
K07267	1704.0
K07264	1.0
K07265	3.0
K07268	0.0
K07269	0.0
K01155	374.0
K04478	1.0
K04479	0.0
K10528	0.0
K14952	0.0
K07486	1758.0
K07487	0.0
K07484	7404.0
K07485	0.0
K07482	1.0
K07483	10356.0
K07480	2.0
K07481	312.0
K07488	0.0
K07489	1.0
K11210	0.0
K11211	0.0
K11212	1.0
K11214	1737.0
K11216	30.0
K06300	0.0
K00061	0.0
K00060	1863.0
K06301	0.0
K00065	278.0
K00064	0.0
K00067	22500.0
K00066	1701.0
K00069	0.0
K00068	144.0
K06304	0.0
K08262	0.0
K08261	0.0
K08260	0.0
K08265	0.0
K08264	0.0
K00288	0.0
K00285	1704.0
K00284	3054.0
K00287	21757.0
K00286	21836.0
K00281	15885.0
K00280	0.0
K00283	2132.0
K00282	2132.0
K08088	0.0
K14198	0.0
K14199	0.0
K03452	0.0
K14194	0.0
K14195	0.0
K14196	1.0
K14197	1.0
K14192	0.0
K14193	0.0
K01880	20215.0
K01881	22012.0
K01883	20256.0
K01885	20455.0
K04618	0.0
K01887	22015.0
K01224	283.0
K01889	20256.0
K01226	1777.0
K01227	27.0
K01220	2.0
K01222	440.0
K01223	3087.0
K02759	638.0
K02755	0.0
K02757	3876.0
K02756	0.0
K14998	2.0
K02750	13.0
K02753	0.0
K02752	0.0
K00939	20256.0
K00938	1.0
K00937	20063.0
K00936	27813.0
K00935	0.0
K00934	1700.0
K00933	0.0
K00932	0.0
K00931	20123.0
K00930	40359.0
K01089	14217.0
K01080	0.0
K01081	15944.0
K01082	0.0
K01083	3.0
K01084	0.0
K01085	0.0
K01087	4.0
K02571	0.0
K02570	26.0
K02573	26.0
K02572	0.0
K02575	1733.0
K02574	347.0
K07780	0.0
K03488	2579.0
K03489	11.0
K03482	0.0
K03483	161.0
K03480	504.0
K03481	83.0
K03486	1778.0
K03487	0.0
K03484	2876.0
K03485	0.0
K02287	0.0
K02286	0.0
K02285	0.0
K02284	0.0
K02283	4937.0
K02282	40.0
K02281	3.0
K02280	4.0
K02289	0.0
K02288	0.0
K03626	0.0
K03627	0.0
K03624	21421.0
K03625	20256.0
K03151	4357.0
K03620	46.0
K03153	3.0
K08869	0.0
K03628	20203.0
K03629	20046.0
K09738	0.0
K09739	0.0
K09736	0.0
K09737	0.0
K09735	0.0
K09732	0.0
K09733	0.0
K09730	0.0
K09731	0.0
K09888	3493.0
K09889	1.0
K09880	0.0
K09882	4.0
K09883	3.0
K09884	0.0
K09887	0.0
K11027	0.0
K11026	0.0
K11025	0.0
K11024	0.0
K07679	0.0
K07678	1.0
K11021	0.0
K11020	0.0
K07675	0.0
K07674	0.0
K07676	0.0
K07671	0.0
K07670	0.0
K07673	1.0
K07672	0.0
K01117	0.0
K12048	0.0
K07019	1701.0
K07018	4.0
K07011	30568.0
K07010	3322.0
K07013	1.0
K07012	5083.0
K07015	4371.0
K07014	0.0
K07017	304.0
K07016	3.0
K10084	0.0
K08372	160.0
K05884	145.0
K05885	2019.0
K05886	0.0
K05887	0.0
K05880	0.0
K05881	0.0
K05882	1700.0
K05883	0.0
K08902	0.0
K05739	11.0
K05888	0.0
K05889	0.0
K08903	0.0
K00547	34.0
K00544	0.0
K00545	0.0
K00542	0.0
K00543	0.0
K00540	41169.0
K00548	21461.0
K00549	3609.0
K01145	0.0
K01412	0.0
K01147	1.0
K01417	2705.0
K00038	2.0
K01143	0.0
K01142	5478.0
K01419	15.0
K00788	19856.0
K00789	21936.0
K12502	0.0
K14762	0.0
K14761	4092.0
K06195	1704.0
K03819	0.0
K03818	28.0
K03814	7.0
K03817	29.0
K03816	2401.0
K03811	3826.0
K03810	31.0
K03813	152.0
K11908	0.0
K11909	0.0
K11904	1.0
K11905	0.0
K11906	0.0
K11907	0.0
K11900	0.0
K11901	0.0
K11902	0.0
K11903	1.0
K10986	1.0
K13238	0.0
K13239	0.0
K13797	0.0
K07248	149.0
K13796	0.0
K07244	0.0
K07245	3.0
K07246	200.0
K07240	40027.0
K07241	1.0
K07242	0.0
K07243	1705.0
K01268	0.0
K05296	0.0
K02821	2042.0
K09016	0.0
K09945	0.0
K09944	0.0
K09947	0.0
K09946	1705.0
K09941	0.0
K09940	1728.0
K09943	0.0
K09942	10.0
K09949	1702.0
K09948	2.0
K10851	1.0
K10850	1.0
K03666	1556.0
K03667	15.0
K03196	4.0
K03665	19894.0
K11275	0.0
K06012	4009.0
K00048	2842.0
K10857	1.0
K09773	46.0
K00043	1.0
K00042	2418.0
K00041	2070.0
K00040	2164.0
K00046	22394.0
K00733	0.0
K00044	0.0
K06011	0.0
K09012	0.0
K06016	653.0
K06017	0.0
K06014	0.0
K06015	1768.0
K06019	63.0
K01075	0.0
K12221	0.0
K06444	0.0
K04632	0.0
K14977	37.0
K14974	0.0
K00958	1.0
K00951	32770.0
K00950	16212.0
K00952	34.0
K00955	1827.0
K00954	20256.0
K00957	1865.0
K00956	1860.0
K00590	1.0
K02777	204.0
K02775	82.0
K02774	132.0
K02773	127.0
K02771	13.0
K02770	3413.0
K02779	1954.0
K02778	0.0
K01606	0.0
K01607	17577.0
K01604	0.0
K01605	0.0
K01602	0.0
K01601	0.0
K03750	2056.0
K01609	18994.0
K02553	1.0
K02804	2195.0
K02551	15887.0
K02806	166.0
K02557	18778.0
K02800	226.0
K05275	0.0
K02802	0.0
K13300	0.0
K02558	3431.0
K02809	1.0
K02808	0.0
K03600	1.0
K03601	20046.0
K03602	18283.0
K03603	0.0
K03604	1899.0
K03605	10.0
K03606	2.0
K03607	0.0
K03608	3843.0
K03609	5837.0
K06078	0.0
K06079	0.0
K09710	20046.0
K09711	0.0
K09712	0.0
K06073	0.0
K06074	0.0
K06075	4.0
K06076	34.0
K06077	1.0
K06382	1679.0
K06383	1453.0
K06380	0.0
K06381	4264.0
K06386	26.0
K06387	2318.0
K06384	390.0
K06385	2905.0
K06388	0.0
K06389	0.0
K12466	0.0
K12468	0.0
K07657	1704.0
K07656	0.0
K07655	0.0
K07654	0.0
K07653	0.0
K07652	649.0
K07651	11.0
K07650	164.0
K07659	3.0
K07658	17820.0
K11041	108.0
K11040	0.0
K11043	0.0
K11042	0.0
K11045	0.0
K11044	0.0
K11047	0.0
K11046	0.0
K11049	0.0
K11048	0.0
K07387	14155.0
K07386	14201.0
K06926	5700.0
K06927	4.0
K06924	0.0
K06925	20256.0
K06922	0.0
K06923	4048.0
K06920	1753.0
K06921	14500.0
K06928	493.0
K06929	182.0
K07033	5099.0
K07032	1735.0
K07031	1810.0
K07030	4084.0
K07037	16055.0
K07035	2665.0
K07034	10.0
K07039	1.0
K07038	1718.0
K10829	0.0
K00384	27613.0
K00385	275.0
K00386	0.0
K00387	0.0
K00380	3432.0
K00381	1733.0
K00382	19099.0
K00383	4.0
K00389	0.0
K01387	0.0
K01385	0.0
K01389	0.0
K09158	2.0
K09159	4.0
K09156	0.0
K09157	4106.0
K09154	0.0
K09155	508.0
K09152	0.0
K09153	1957.0
K09150	0.0
K09151	1711.0
K05970	19925.0
K05714	0.0
K05715	0.0
K05710	0.0
K05711	0.0
K05712	0.0
K05713	0.0
K00560	19769.0
K00561	0.0
K00563	907.0
K00564	200.0
K00566	34853.0
K00567	19867.0
K00568	9.0
K00569	1701.0
K05575	0.0
K01169	0.0
K01167	0.0
K01166	0.0
K05577	1700.0
K01163	1353.0
K01161	0.0
K01160	1.0
K05578	0.0
K05579	0.0
K08092	401.0
K08093	10.0
K08094	717.0
K08095	0.0
K08096	0.0
K08097	10.0
K02254	0.0
K02255	0.0
K01743	0.0
K02251	10.0
K02061	0.0
K01741	0.0
K02060	0.0
K00114	3.0
K02122	4678.0
K02123	18476.0
K02120	18893.0
K02121	18202.0
K02124	18894.0
K03837	0.0
K03836	0.0
K03835	0.0
K03834	0.0
K03833	400.0
K03832	15900.0
K03831	1701.0
K03830	2662.0
K00443	0.0
K03839	14213.0
K02067	6.0
K10189	4283.0
K13038	31288.0
K13787	248.0
K13788	1702.0
K13789	56201.0
K10188	4607.0
K12255	0.0
K12254	0.0
K12257	18599.0
K12256	0.0
K12251	2375.0
K12250	0.0
K12253	0.0
K12252	0.0
K13252	56.0
K13256	1.0
K13255	0.0
K12079	0.0
K12078	0.0
K12071	0.0
K12070	0.0
K12073	1700.0
K12072	2.0
K09912	1.0
K06236	0.0
K06237	0.0
K05519	0.0
K09914	2.0
K11788	0.0
K11782	0.0
K11780	0.0
K11781	0.0
K11787	0.0
K11784	0.0
K11530	0.0
K12787	0.0
K12786	0.0
K12785	0.0
K12784	0.0
K06718	1.0
K09969	2.0
K09968	0.0
K09967	3671.0
K09966	1701.0
K09965	1702.0
K09964	0.0
K09963	315.0
K09962	2.0
K09961	0.0
K09960	0.0
K11527	1728.0
K11524	0.0
K11525	0.0
K11250	1.0
K11253	0.0
K11258	0.0
K11528	0.0
K00713	0.0
K00712	2.0
K10780	0.0
K10783	1702.0
K10125	2.0
K10124	0.0
K10126	2.0
K10121	4.0
K10123	0.0
K10122	4.0
K04652	2154.0
K04653	1933.0
K04651	3928.0
K04656	1934.0
K04654	1934.0
K04655	2192.0
K00973	19004.0
K00972	204.0
K00971	17758.0
K00970	14188.0
K00975	12569.0
K00974	16063.0
K00979	16441.0
K00978	2193.0
K14954	0.0
K14955	0.0
K14956	0.0
K06178	16148.0
K01596	2365.0
K01597	2.0
K01594	0.0
K01595	1706.0
K01592	0.0
K01593	0.0
K01590	1700.0
K01591	19988.0
K01598	1701.0
K01599	26342.0
K02711	0.0
K02710	0.0
K02713	0.0
K02712	0.0
K02714	0.0
K02717	0.0
K02716	0.0
K02719	0.0
K02718	0.0
K03449	3435.0
K03446	15859.0
K03444	0.0
K03445	0.0
K03442	17735.0
K01620	18754.0
K01621	2151.0
K01622	0.0
K01623	3807.0
K01624	25433.0
K01625	25058.0
K01626	6291.0
K01627	15890.0
K01628	4113.0
K01629	1740.0
K05299	10.0
K02829	1.0
K02828	1.0
K02827	1.0
K02826	1.0
K02825	2091.0
K02824	3455.0
K02823	18284.0
K02822	2103.0
K03198	5.0
K03199	5.0
K03668	0.0
K03669	1704.0
K03190	3590.0
K03191	3.0
K03660	7784.0
K03194	0.0
K03195	5.0
K03664	20256.0
K03197	5.0
K09772	4109.0
K06013	1756.0
K09770	171.0
K09771	2.0
K09776	1.0
K09777	3636.0
K09774	4.0
K09775	3398.0
K09778	2019.0
K09779	4007.0
K06269	0.0
K06323	0.0
K11624	0.0
K02991	0.0
K02990	19965.0
K02624	0.0
K02240	50.0
K08282	1700.0
K12440	0.0
K12441	0.0
K12442	0.0
K12443	0.0
K12444	0.0
K12445	0.0
K12449	0.0
K02247	0.0
K07637	1.0
K07636	20161.0
K07639	1.0
K07638	6.0
K11069	2854.0
K11068	3461.0
K11063	0.0
K11062	0.0
K11061	0.0
K11060	0.0
K11066	1.0
K11065	14212.0
K06900	0.0
K06901	7732.0
K06902	829.0
K06903	314.0
K06904	446.0
K06905	602.0
K06906	322.0
K06907	742.0
K06908	603.0
K06909	2.0
K10821	0.0
K05905	28.0
K05904	0.0
K05906	0.0
K05900	0.0
K05903	12.0
K01406	0.0
K05909	0.0
K05908	0.0
K00368	2.0
K00369	0.0
K00366	2095.0
K00367	0.0
K00364	2.0
K00365	1700.0
K00362	5.0
K00363	4.0
K00360	0.0
```
