## Extended Data File 1 for "Diet induces reproducible alterations in the mouse and human gut microbiome": SRS3574532_SRR7555840.picrust_nol

```
# Constructed from biom file
#OTU ID	SRR7555840
K01365	0.0
K01364	0.0
K01361	1.0
K01360	0.0
K01362	22948.0
K02249	0.0
K05841	0.0
K05844	0.0
K05845	23.0
K05846	920.0
K05847	718.0
K00508	0.0
K00500	4.0
K00507	274.0
K00504	0.0
K00505	0.0
K12521	0.0
K01101	344.0
K01103	0.0
K12520	0.0
K01104	24396.0
K05592	22185.0
K05593	685.0
K05590	0.0
K05591	0.0
K05596	0.0
K05597	0.0
K05594	0.0
K05595	157.0
K05599	0.0
K11964	0.0
K11962	0.0
K14540	1246.0
K12529	0.0
K12528	0.0
K06353	0.0
K02456	563.0
K02457	4.0
K02454	548.0
K02455	276.0
K02452	4.0
K02453	821.0
K02450	0.0
K02103	443.0
K08138	76.0
K02108	22433.0
K02109	22765.0
K02458	4.0
K02459	4.0
K08137	0.0
K03851	0.0
K03850	0.0
K03852	0.0
K03855	3.0
K03856	1331.0
K13018	0.0
K13019	0.0
K13010	0.0
K13011	0.0
K13012	290.0
K13013	0.0
K13014	0.0
K13015	21.0
K13016	0.0
K13017	0.0
K08566	0.0
K08567	3.0
K13274	0.0
K13275	0.0
K13276	0.0
K13277	0.0
K03275	0.0
K03274	274.0
K03277	0.0
K03276	0.0
K03271	947.0
K03270	21449.0
K03273	283.0
K03272	876.0
K03279	0.0
K03278	0.0
K11022	0.0
K12277	0.0
K12276	0.0
K12270	0.0
K11058	0.0
K12279	0.0
K12278	0.0
K07557	0.0
K07550	0.0
K07552	21032.0
K06319	0.0
K09909	0.0
K09908	0.0
K12051	0.0
K12050	0.0
K12057	2.0
K12056	2.0
K06221	0.0
K09900	0.0
K09903	22633.0
K09902	0.0
K09904	0.0
K09907	0.0
K09906	0.0
K11501	0.0
K03234	0.0
K00773	22589.0
K00772	276.0
K00777	0.0
K00776	0.0
K06313	287.0
K06315	0.0
K05574	0.0
K10201	0.0
K07176	0.0
K07177	2.0
K07174	0.0
K07175	436.0
K07172	0.0
K07173	245.0
K07170	21116.0
K07171	2455.0
K07178	0.0
K07179	0.0
K00195	0.0
K00194	6.0
K00197	27.0
K00196	0.0
K00191	0.0
K00190	3.0
K00193	0.0
K00192	0.0
K00198	406.0
K06405	1133.0
K10109	255.0
K10108	604.0
K10107	4.0
K01828	0.0
K01829	0.0
K01826	1.0
K01825	0.0
K01822	0.0
K01823	3.0
K01820	272.0
K01821	9.0
K00999	0.0
K00998	22129.0
K00995	3154.0
K00997	710.0
K00996	0.0
K00991	22641.0
K00990	276.0
K00992	0.0
K11028	0.0
K02622	21429.0
K02625	0.0
K03564	22257.0
K13489	272.0
K13488	272.0
K13483	2.0
K13482	0.0
K13481	0.0
K13480	0.0
K13487	272.0
K13486	272.0
K14680	0.0
K14681	0.0
K14682	272.0
K08358	8.0
K08357	8.0
K08356	0.0
K08355	0.0
K03469	22590.0
K03462	0.0
K03464	0.0
K03465	108.0
K03466	22849.0
K01648	0.0
K01649	23519.0
K01643	286.0
K01640	252.0
K01641	2.0
K01646	12.0
K01647	22668.0
K01644	302.0
K02597	0.0
K02626	4.0
K02595	0.0
K02594	294.0
K02593	0.0
K02592	287.0
K02591	670.0
K02590	720.0
K02598	92.0
K02849	272.0
K14061	0.0
K14062	0.0
K14063	0.0
K14064	0.0
K14065	0.0
K14067	0.0
K02841	272.0
K02840	2.0
K02843	0.0
K02844	272.0
K02847	0.0
K02846	0.0
K02102	0.0
K09758	2.0
K06039	0.0
K06034	0.0
K06036	0.0
K06037	0.0
K06032	0.0
K01581	42.0
K02702	0.0
K02659	0.0
K13490	272.0
K13491	272.0
K03644	21377.0
K03645	0.0
K03646	0.0
K03647	7.0
K03640	81.0
K03641	4.0
K03642	355.0
K03643	2.0
K03648	21737.0
K03649	23.0
K06694	0.0
K11814	0.0
K12428	0.0
K12429	0.0
K12422	0.0
K12423	0.0
K12420	0.0
K12421	0.0
K12426	0.0
K12427	0.0
K12424	0.0
K12425	0.0
K07349	0.0
K07348	0.0
K05380	0.0
K07345	0.0
K07344	4.0
K07347	1.0
K07346	0.0
K07341	611.0
K07340	4.0
K07343	656.0
K07342	0.0
K06968	272.0
K06969	45006.0
K06962	295.0
K06963	0.0
K06960	1481.0
K06961	0.0
K06966	21674.0
K06967	1246.0
K06964	0.0
K06965	0.0
K08995	276.0
K08994	3.0
K08997	0.0
K08996	2.0
K08990	0.0
K08993	0.0
K08992	0.0
K08999	357.0
K08998	22248.0
K08344	0.0
K08345	0.0
K08346	0.0
K14940	0.0
K02724	0.0
K08349	0.0
K11815	0.0
K05929	0.0
K05928	272.0
K05927	0.0
K05924	0.0
K05922	0.0
K05921	0.0
K00349	21103.0
K00698	0.0
K00340	21307.0
K00341	21307.0
K00690	394.0
K00343	21307.0
K00344	7.0
K00697	78.0
K00346	21103.0
K00347	21103.0
K09116	333.0
K09117	21892.0
K05337	884.0
K09118	4.0
K09119	0.0
K02106	92.0
K05823	2.0
K05820	1.0
K05826	0.0
K05827	0.0
K02100	0.0
K02101	0.0
K00524	0.0
K00525	22346.0
K00526	765.0
K00527	23149.0
K00520	275.0
K00522	0.0
K00523	0.0
K02451	0.0
K00528	22386.0
K00529	4.0
K00025	272.0
K14215	0.0
K14213	0.0
K03453	21652.0
K00796	22330.0
K05339	2.0
K00027	1376.0
K00794	21933.0
K00793	21933.0
K01347	0.0
K01346	0.0
K01344	0.0
K01343	0.0
K00791	22667.0
K01340	0.0
K00790	23818.0
K02694	0.0
K02696	0.0
K02697	0.0
K02690	0.0
K02691	8.0
K02692	0.0
K02693	0.0
K02698	0.0
K02699	0.0
K00836	0.0
K00837	21114.0
K00835	272.0
K00832	16.0
K00833	21376.0
K00830	0.0
K00831	22309.0
K00839	274.0
K04335	0.0
K04334	0.0
K01120	272.0
K01126	22441.0
K04333	0.0
K01129	1522.0
K01128	0.0
K04339	0.0
K04338	0.0
K02470	23779.0
K02471	272.0
K02472	80.0
K02473	0.0
K02474	21432.0
K02475	0.0
K02476	0.0
K02477	21809.0
K02478	0.0
K02479	276.0
K09019	1.0
K01267	491.0
K13074	0.0
K13075	0.0
K11441	0.0
K14055	0.0
K13299	0.0
K13292	1790.0
K14057	0.0
K14056	0.0
K02856	75.0
K02585	293.0
K12211	0.0
K12210	0.0
K12213	0.0
K12212	0.0
K12215	0.0
K02854	0.0
K12217	0.0
K12216	0.0
K12219	0.0
K12218	0.0
K02855	0.0
K08692	0.0
K08693	0.0
K08690	0.0
K08691	0.0
K08696	0.0
K08697	0.0
K11748	272.0
K11749	22525.0
K11746	0.0
K11747	1.0
K11744	272.0
K11745	272.0
K11742	0.0
K11743	352.0
K11740	2.0
K11741	279.0
K13920	82.0
K13921	2.0
K13922	573.0
K13923	2.0
K13924	74.0
K13925	0.0
K13926	272.0
K13927	257.0
K13928	0.0
K13929	0.0
K09923	0.0
K09922	21300.0
K06201	21534.0
K06200	828.0
K06207	22197.0
K06206	373.0
K06205	0.0
K09924	274.0
K09929	0.0
K06208	266.0
K00759	1425.0
K00758	2.0
K00752	0.0
K00757	22193.0
K00756	498.0
K00754	22658.0
K06001	21636.0
K05557	0.0
K09766	280.0
K05554	0.0
K07475	0.0
K07150	727.0
K07151	0.0
K07152	4.0
K07153	0.0
K07154	21469.0
K07155	0.0
K07156	4.0
K07157	4.0
K07406	1049.0
K07407	44495.0
K07404	1021.0
K07405	21103.0
K07402	1054.0
K07403	348.0
K07400	0.0
K07401	0.0
K01808	22771.0
K01809	21994.0
K01800	4.0
K01801	0.0
K01802	21199.0
K01803	22667.0
K01804	664.0
K01805	903.0
K01807	356.0
K09718	0.0
K14668	0.0
K14669	0.0
K14666	0.0
K14667	0.0
K01664	4.0
K01665	21110.0
K01666	438.0
K01667	21372.0
K01660	0.0
K01661	360.0
K01662	22344.0
K01663	0.0
K01668	0.0
K01669	276.0
K02863	22633.0
K02862	0.0
K02860	22356.0
K02867	22633.0
K02866	0.0
K02864	22617.0
K02869	0.0
K05362	0.0
K05365	0.0
K03402	1222.0
K03403	0.0
K03400	0.0
K03406	7744.0
K03407	1535.0
K03404	0.0
K03405	0.0
K03408	2456.0
K03409	275.0
K02315	1513.0
K02314	22951.0
K02317	0.0
K02316	22632.0
K02313	22635.0
K02312	0.0
K02319	0.0
K12405	0.0
K12152	0.0
K12151	0.0
K07091	1.0
K07090	23960.0
K07093	276.0
K07092	0.0
K07095	23043.0
K07094	74.0
K07097	0.0
K07096	0.0
K07099	706.0
K07098	23397.0
K11175	22315.0
K11174	0.0
K11177	2.0
K11176	0.0
K11173	0.0
K11179	3.0
K11178	2.0
K00322	0.0
K00320	2.0
K00321	0.0
K00326	0.0
K00324	9.0
K00325	4.0
K00329	0.0
K05945	1.0
K05944	0.0
K05947	0.0
K05946	604.0
K06944	0.0
K06945	0.0
K06946	0.0
K06415	287.0
K06940	880.0
K06941	22949.0
K06942	22633.0
K06943	0.0
K10806	4.0
K10807	0.0
K10804	545.0
K10805	3.0
K06948	49.0
K06949	22902.0
K06418	2.0
K09138	21.0
K09139	0.0
K09134	336.0
K09135	0.0
K09136	0.0
K09137	99.0
K09130	0.0
K09131	286.0
K09132	329.0
K09133	0.0
K05808	22850.0
K05809	0.0
K05804	329.0
K05805	0.0
K05806	0.0
K05807	21106.0
K05800	4.0
K05801	75.0
K05802	0.0
K05803	0.0
K01044	0.0
K01045	0.0
K01046	280.0
K02068	23.0
K04561	0.0
K01042	133.0
K05568	1369.0
K05567	490.0
K14273	0.0
K14275	0.0
K14274	6.0
K02062	0.0
K05245	0.0
K05564	0.0
K01048	28.0
K02066	21379.0
K01322	21377.0
K01325	0.0
K02065	21379.0
K01326	0.0
K05560	0.0
K02243	6.0
K08930	0.0
K02679	0.0
K02676	0.0
K02674	0.0
K02675	0.0
K02672	0.0
K02241	329.0
K02670	0.0
K02671	0.0
K00810	0.0
K00811	21103.0
K00812	618.0
K00813	0.0
K00814	0.0
K00817	22607.0
K00818	21383.0
K00819	75.0
K02530	0.0
K02245	6.0
K02244	2.0
K01499	0.0
K01498	0.0
K01493	22629.0
K01492	23.0
K01491	45584.0
K01497	2.0
K01496	585.0
K01495	21806.0
K01494	361.0
K02418	981.0
K02419	1217.0
K14492	0.0
K02412	1201.0
K02413	1150.0
K02410	1217.0
K02411	795.0
K02416	1217.0
K02417	900.0
K02414	17.0
K02415	7.0
K00120	0.0
K00121	34.0
K00430	0.0
K13058	272.0
K13059	0.0
K13727	0.0
K13057	0.0
K13722	0.0
K13051	4.0
K13052	434.0
K00435	0.0
K12054	0.0
K03239	0.0
K03238	0.0
K03231	0.0
K03230	272.0
K03232	0.0
K12059	2.0
K03237	0.0
K03236	0.0
K12058	2.0
K12239	0.0
K12238	0.0
K12235	0.0
K12234	253.0
K13942	0.0
K13940	505.0
K13941	0.0
K12097	0.0
K12096	0.0
K12095	0.0
K12094	0.0
K12093	0.0
K12092	0.0
K12091	0.0
K12090	0.0
K12099	0.0
K12098	0.0
K06356	0.0
K05992	2.0
K03540	0.0
K06331	685.0
K06330	1.0
K07138	1352.0
K07139	21693.0
K11811	4.0
K07132	284.0
K07133	45617.0
K07130	1308.0
K07131	0.0
K07137	23685.0
K07134	0.0
K07135	0.0
K01860	0.0
K01866	22633.0
K01867	22633.0
K01865	0.0
K01868	22971.0
K01869	22633.0
K06140	274.0
K04766	0.0
K04767	5.0
K04764	6.0
K04762	21379.0
K04763	43749.0
K04760	2.0
K04761	362.0
K04768	0.0
K04769	1181.0
K08313	2.0
K08312	0.0
K08311	276.0
K08310	0.0
K08317	0.0
K08316	853.0
K08315	0.0
K08314	80.0
K05149	0.0
K08319	0.0
K08318	0.0
K06339	0.0
K14648	0.0
K14392	1.0
K14393	272.0
K14645	0.0
K14647	0.0
K01689	22985.0
K01686	22271.0
K01687	23899.0
K01684	360.0
K01685	1033.0
K01682	0.0
K01681	22529.0
K05308	0.0
K02889	0.0
K02888	22635.0
K02885	0.0
K02884	22633.0
K02887	22631.0
K02886	22633.0
K02881	22633.0
K02883	0.0
K13743	0.0
K02086	7.0
K02081	321.0
K02080	0.0
K02083	21.0
K02082	3.0
K13831	0.0
K03428	0.0
K03429	837.0
K03424	44060.0
K03935	0.0
K03932	1.0
K03933	0.0
K03930	395.0
K03931	0.0
K02339	4.0
K02338	22635.0
K02337	22569.0
K02336	0.0
K02335	22961.0
K02334	1824.0
K02330	0.0
K03688	1058.0
K03689	0.0
K03680	6.0
K03683	0.0
K03684	288.0
K03685	22633.0
K03686	24014.0
K03687	22490.0
K07301	1152.0
K07300	0.0
K07303	2.0
K07302	2.0
K07305	281.0
K07304	285.0
K07307	68.0
K07306	32.0
K07309	8.0
K07308	35.0
K02617	0.0
K02610	0.0
K02963	22633.0
K02612	0.0
K02961	22553.0
K09686	67065.0
K09687	10779.0
K09684	25.0
K09685	268.0
K09682	0.0
K09683	0.0
K09680	1.0
K09681	0.0
K09688	0.0
K09689	0.0
K05962	0.0
K05961	0.0
K05967	2.0
K05966	4.0
K11159	2.0
K05964	2.0
K05968	0.0
K11152	0.0
K00309	0.0
K00658	351.0
K00304	0.0
K00305	0.0
K00654	0.0
K00655	23209.0
K00652	21379.0
K00301	0.0
K00302	334.0
K00303	3.0
K10828	0.0
K06431	0.0
K06432	0.0
K06433	0.0
K06434	3.0
K06436	276.0
K06437	0.0
K10820	6.0
K06439	0.0
K10822	0.0
K10823	0.0
K10826	0.0
K09167	94.0
K06322	0.0
K14117	0.0
K14259	0.0
K14257	0.0
K01308	316.0
K01303	3.0
K01301	0.0
K01305	22.0
K01304	9.0
K02658	0.0
K00672	0.0
K02650	311.0
K02651	8.0
K02652	1569.0
K02653	1813.0
K02654	3650.0
K05687	0.0
K02656	0.0
K05685	0.0
K00878	1070.0
K00879	98.0
K00872	378.0
K00873	22627.0
K00870	0.0
K00876	43548.0
K00877	0.0
K00874	22884.0
K00875	0.0
K04487	2966.0
K04486	2108.0
K04485	22307.0
K04484	0.0
K04483	0.0
K04482	0.0
K04480	0.0
K04488	1862.0
K12049	0.0
K13693	0.0
K13706	0.0
K13694	2.0
K13695	0.0
K05977	0.0
K09516	3.0
K02434	2529.0
K02435	2378.0
K02436	17.0
K02437	22171.0
K05350	660.0
K02431	505.0
K08100	0.0
K02433	2579.0
K02438	1099.0
K02439	0.0
K03745	0.0
K03744	42230.0
K03747	0.0
K03210	22580.0
K03217	22574.0
K03216	1522.0
K03215	4.0
K03742	22407.0
K03219	272.0
K03218	22633.0
K03749	0.0
K03748	0.0
K02383	0.0
K06327	0.0
K06320	351.0
K07238	22594.0
K09479	0.0
K09478	0.0
K09475	0.0
K09474	2.0
K09477	0.0
K09476	0.0
K09471	0.0
K09470	0.0
K09473	0.0
K09472	0.0
K07543	0.0
K06898	1220.0
K13967	0.0
K13963	989.0
K07545	0.0
K00737	331.0
K05345	0.0
K11706	0.0
K11707	0.0
K11704	0.0
K11705	0.0
K11708	0.0
K11709	0.0
K05588	0.0
K07114	43687.0
K07443	720.0
K07116	0.0
K07117	272.0
K07110	7.0
K07447	22633.0
K07112	307.0
K07113	0.0
K07448	368.0
K07118	32.0
K07119	4.0
K10619	0.0
K10618	0.0
K10617	0.0
K10616	0.0
K01848	0.0
K01849	0.0
K01844	111.0
K01845	1015.0
K01846	7.0
K01847	42482.0
K01840	44175.0
K01841	17.0
K01842	0.0
K01843	515.0
K06219	0.0
K10832	0.0
K05348	0.0
K14203	0.0
K08483	1353.0
K08482	272.0
K08481	0.0
K08480	0.0
K08485	0.0
K08484	4.0
K00464	0.0
K00467	0.0
K00466	0.0
K00461	0.0
K00460	0.0
K00463	0.0
K00462	2.0
K04509	0.0
K00469	0.0
K00468	0.0
K08645	0.0
K04744	4.0
K01518	0.0
K01519	0.0
K04748	0.0
K04749	348.0
K01514	0.0
K01515	1874.0
K01512	768.0
K01510	0.0
K14623	341.0
K14626	0.0
K14627	0.0
K14628	0.0
K14629	0.0
K03918	0.0
K03919	1.0
K12372	0.0
K12373	106428.0
K12370	0.0
K12371	0.0
K02359	0.0
K02358	22637.0
K02351	1.0
K02352	0.0
K02355	45178.0
K02357	22633.0
K02356	22634.0
K13574	0.0
K13573	0.0
K13572	0.0
K13571	0.0
K13570	0.0
K12112	0.0
K12113	0.0
K12110	0.0
K12111	11.0
K07329	0.0
K07328	0.0
K07323	0.0
K07322	42206.0
K07321	105.0
K07320	0.0
K07327	0.0
K07326	0.0
K07325	0.0
K07324	0.0
K08163	0.0
K06180	66575.0
K06181	275.0
K06182	491.0
K06183	1681.0
K06186	0.0
K06187	22635.0
K06188	298.0
K06189	0.0
K08359	0.0
K07589	0.0
K07588	21102.0
K07587	0.0
K07586	337.0
K07585	0.0
K07584	1300.0
K07583	0.0
K07582	0.0
K07581	0.0
K07580	0.0
K11139	0.0
K05989	22861.0
K05988	0.0
K05985	425.0
K05987	0.0
K05986	272.0
K10843	0.0
K08354	0.0
K10844	0.0
K10848	0.0
K00673	275.0
K00674	21108.0
K00675	282.0
K00676	848.0
K00677	21652.0
K06988	1.0
K06989	15.0
K08351	0.0
K06980	276.0
K06981	0.0
K06982	0.0
K08350	0.0
K06984	0.0
K06985	4.0
K06986	0.0
K06987	484.0
K02445	609.0
K02444	340.0
K00582	0.0
K00583	0.0
K00580	0.0
K02110	22203.0
K00586	0.0
K00587	0.0
K00584	3.0
K08921	0.0
K02441	2.0
K00588	0.0
K08922	0.0
K02440	294.0
K00018	22371.0
K08923	0.0
K02443	471.0
K00019	4.0
K02442	0.0
K08925	0.0
K08926	0.0
K08927	0.0
K03149	611.0
K06604	0.0
K00015	4.0
K01989	1081.0
K00854	2680.0
K00855	0.0
K00856	0.0
K00857	474.0
K00850	45857.0
K00851	276.0
K00852	1849.0
K00853	361.0
K00858	22317.0
K00859	22431.0
K01181	1349.0
K01180	0.0
K01183	592.0
K01182	881.0
K01185	21055.0
K01184	0.0
K01187	64612.0
K01188	22031.0
K02596	21.0
K13766	1.0
K13767	17.0
K13003	0.0
K13002	0.0
K13000	0.0
K02984	0.0
K02986	22633.0
K02987	0.0
K02636	0.0
K02982	22304.0
K02983	0.0
K02638	0.0
K02639	0.0
K02988	22570.0
K08298	16.0
K08299	0.0
K03583	0.0
K03582	0.0
K03581	1643.0
K03580	272.0
K03587	21115.0
K03586	0.0
K03585	42949.0
K03584	22631.0
K03589	21992.0
K03588	23189.0
K01725	0.0
K01724	276.0
K01727	0.0
K01726	715.0
K01721	0.0
K01720	0.0
K01722	0.0
K13008	0.0
K01729	0.0
K01728	1.0
K09530	0.0
K09539	0.0
K02188	843.0
K02189	769.0
K02182	0.0
K02183	0.0
K03769	370.0
K03768	23482.0
K03767	3.0
K03765	0.0
K03764	0.0
K03763	2127.0
K03762	8.0
K03761	2.0
K03760	0.0
K09457	281.0
K09456	0.0
K09459	17.0
K09458	22915.0
K00602	66073.0
K13988	0.0
K13985	0.0
K09981	4.0
K09980	1.0
K09983	4.0
K09982	0.0
K09985	4.0
K09984	2.0
K09987	4.0
K09986	4.0
K09989	662.0
K09988	501.0
K12583	0.0
K12582	0.0
K12589	0.0
K11720	4.0
K09759	485.0
K10985	0.0
K10984	2.0
K07468	0.0
K07469	0.0
K07464	1000.0
K07465	0.0
K07466	0.0
K07467	550.0
K07460	22237.0
K07461	662.0
K07462	22590.0
K07463	0.0
K10679	545.0
K10678	0.0
K10671	0.0
K10670	287.0
K10673	0.0
K10672	27.0
K10674	0.0
K10677	3.0
K10676	0.0
K08726	0.0
K08724	4.0
K08722	576.0
K08723	0.0
K08720	0.0
K08721	0.0
K08728	2.0
K10187	0.0
K00119	2.0
K00118	272.0
K00449	0.0
K00448	0.0
K00115	0.0
K00446	2.0
K00117	548.0
K00116	272.0
K00111	22338.0
K00442	0.0
K00113	0.0
K00112	0.0
K01539	0.0
K01531	981.0
K04720	990.0
K01533	22889.0
K01534	24812.0
K01535	0.0
K01537	23140.0
K14358	0.0
K14605	0.0
K14606	0.0
K00413	4.0
K10120	3.0
K05600	0.0
K05777	0.0
K03972	0.0
K03973	96.0
K03970	2.0
K03971	0.0
K03976	22307.0
K03977	22635.0
K03974	2.0
K03975	21618.0
K03978	22360.0
K03979	22635.0
K13378	21028.0
K02372	1652.0
K02371	21997.0
K02377	21737.0
K02379	286.0
K03396	0.0
K03397	0.0
K03394	1097.0
K03395	0.0
K03392	2.0
K03393	0.0
K03390	21046.0
K03391	0.0
K03399	2.0
K03027	0.0
K12136	0.0
K12137	3.0
K06610	0.0
K12138	0.0
K12139	0.0
K11444	0.0
K11440	0.0
K11443	4.0
K11442	0.0
K00612	272.0
K00613	8.0
K00610	21619.0
K00611	1418.0
K00616	607.0
K00617	0.0
K00614	1.0
K00615	25294.0
K00619	5.0
K10863	0.0
K07874	0.0
K06234	0.0
K10240	0.0
K10241	0.0
K10242	0.0
K10243	0.0
K04110	0.0
K04113	0.0
K04112	0.0
K04115	0.0
K04114	0.0
K04117	0.0
K04116	0.0
K04118	0.0
K05517	0.0
K07705	22.0
K07704	34.0
K07707	351.0
K07706	613.0
K07701	0.0
K07700	0.0
K07703	0.0
K07702	0.0
K07709	0.0
K07708	2.0
K01955	23444.0
K13042	0.0
K09934	0.0
K09935	829.0
K06216	0.0
K09937	0.0
K13745	0.0
K13746	0.0
K13747	22452.0
K13740	0.0
K13741	0.0
K13742	0.0
K06211	332.0
K06212	8.0
K09933	0.0
K02618	0.0
K02619	21031.0
K02968	22569.0
K02966	0.0
K02967	22633.0
K02616	0.0
K02965	22633.0
K02962	0.0
K02611	0.0
K02613	0.0
K03569	23572.0
K03568	12.0
K03565	22314.0
K06218	1.0
K03567	0.0
K03566	4.0
K03561	43843.0
K03560	0.0
K03563	1232.0
K03562	4.0
K06430	0.0
K01709	352.0
K01708	0.0
K01707	0.0
K01706	10.0
K01705	0.0
K01704	45561.0
K01703	45662.0
K01702	0.0
K14165	0.0
K14164	0.0
K14166	0.0
K14161	276.0
K14160	2.0
K14162	276.0
K05396	13.0
K03709	508.0
K03708	308.0
K08160	0.0
K03701	44357.0
K03700	543.0
K03703	22161.0
K03702	22633.0
K03705	1258.0
K03704	1728.0
K03707	174.0
K03706	491.0
K06289	0.0
K06288	0.0
K06283	1051.0
K06282	14.0
K06281	15.0
K06287	22570.0
K06286	2.0
K06285	266.0
K06284	770.0
K08161	2.0
K07540	0.0
K06438	736.0
K06869	0.0
K06868	0.0
K06867	272.0
K06866	0.0
K06865	0.0
K06864	1281.0
K06863	0.0
K06862	0.0
K06861	21384.0
K06860	0.0
K12659	0.0
K12658	272.0
K07547	0.0
K07546	0.0
K15023	0.0
K15022	0.0
K15020	0.0
K15024	791.0
K08700	0.0
K08162	329.0
K07544	0.0
K00137	0.0
K00135	87.0
K00134	22931.0
K00133	22591.0
K00132	3.0
K00131	21.0
K00130	353.0
K00139	0.0
K00138	0.0
K00429	0.0
K00428	21300.0
K00421	0.0
K00423	0.0
K00425	21121.0
K00427	0.0
K00426	21121.0
K14292	0.0
K14379	0.0
K14370	0.0
K14371	0.0
K14372	0.0
K14373	0.0
K14374	0.0
K14375	0.0
K09845	0.0
K14082	0.0
K14083	10.0
K14080	0.0
K14081	0.0
K14086	331.0
K14087	339.0
K14084	20.0
K14088	339.0
K14089	331.0
K01552	869.0
K01551	294.0
K01556	0.0
K01557	0.0
K01554	0.0
K01555	2.0
K04708	0.0
K03955	0.0
K13689	0.0
K13688	299.0
K13683	0.0
K13685	860.0
K13684	0.0
K13687	0.0
K13686	0.0
K14159	0.0
K02399	0.0
K02398	307.0
K02395	284.0
K02394	4.0
K02397	637.0
K02396	1014.0
K02391	4.0
K02390	1213.0
K02393	4.0
K02392	1767.0
K13533	0.0
K13532	0.0
K13531	0.0
K13530	0.0
K01550	0.0
K05658	0.0
K14054	21.0
K02601	22971.0
K02970	22618.0
K05378	0.0
K12339	0.0
K14060	0.0
K11687	0.0
K11686	0.0
K11685	0.0
K11689	178.0
K11688	180.0
K08939	0.0
K03048	46.0
K03049	0.0
K13821	824.0
K13820	0.0
K03042	0.0
K03043	22566.0
K03040	22617.0
K03041	0.0
K03046	22570.0
K03047	0.0
K03044	0.0
K03045	0.0
K00348	21103.0
K09847	0.0
K00692	24.0
K00638	1028.0
K00639	21746.0
K00693	0.0
K00634	21546.0
K00635	0.0
K00630	0.0
K00631	0.0
K00632	114.0
K00633	434.0
K00691	2.0
K00696	0.0
K00694	40.0
K00695	0.0
K10854	0.0
K07811	0.0
K07810	0.0
K07813	856.0
K07812	8.0
K07814	340.0
K07816	11.0
K00090	0.0
K00091	365.0
K00094	80.0
K00096	348.0
K00097	21586.0
K00098	0.0
K00099	22525.0
K10228	0.0
K10229	0.0
K12548	0.0
K10222	0.0
K10220	2.0
K10221	0.0
K10227	0.0
K05822	0.0
K01949	0.0
K01945	22588.0
K01947	0.0
K01946	0.0
K01941	294.0
K01940	22504.0
K06357	0.0
K07729	3632.0
K07728	0.0
K07727	2186.0
K07726	672.0
K07725	0.0
K07724	0.0
K07723	266.0
K07722	281.0
K07721	0.0
K07720	5052.0
K00899	165.0
K05824	0.0
K00891	22929.0
K00892	0.0
K00895	350.0
K00897	21.0
K08151	274.0
K08153	4.0
K08154	0.0
K02948	22633.0
K02942	0.0
K02944	0.0
K05665	0.0
K02946	22633.0
K13793	0.0
K06352	0.0
K01769	0.0
K01768	549.0
K01761	4.0
K01760	32.0
K01762	0.0
K09578	0.0
K01766	0.0
K08164	0.0
K02493	22570.0
K08166	0.0
K08167	0.0
K02496	0.0
K02497	0.0
K02494	0.0
K02495	24135.0
K02498	0.0
K02499	315.0
K08168	0.0
K08169	1.0
K14415	333.0
K14414	272.0
K06881	22674.0
K00436	0.0
K06332	0.0
K12815	0.0
K12810	0.0
K06885	127.0
K00437	0.0
K06335	0.0
K06334	1434.0
K03547	714.0
K03546	625.0
K03545	23108.0
K03544	23051.0
K03543	21305.0
K06888	622.0
K10941	0.0
K03549	277.0
K03548	0.0
K10940	0.0
K02236	6.0
K02237	1182.0
K02234	0.0
K02232	872.0
K02233	1462.0
K02230	347.0
K02231	2092.0
K06359	0.0
K02238	22250.0
K02239	0.0
K03723	22565.0
K03722	630.0
K03721	0.0
K03720	0.0
K03727	0.0
K03726	0.0
K03725	0.0
K03724	280.0
K06358	0.0
K12673	0.0
K12679	0.0
K12678	0.0
K06410	759.0
K11898	0.0
K11899	0.0
K11896	0.0
K11897	0.0
K11894	0.0
K11895	0.0
K11892	0.0
K11893	0.0
K11890	0.0
K11891	0.0
K08762	0.0
K08764	0.0
K08765	0.0
K10418	0.0
K11325	0.0
K11326	0.0
K11327	0.0
K11328	0.0
K11329	0.0
K00151	0.0
K00150	0.0
K00153	0.0
K00400	0.0
K00407	2.0
K00406	275.0
K00405	275.0
K00404	275.0
K00158	0.0
K01342	0.0
K09388	0.0
K09386	0.0
K09384	4.0
K04094	767.0
K04095	358.0
K04096	22527.0
K04097	6.0
K04090	0.0
K04091	272.0
K04092	3.0
K04093	0.0
K04098	0.0
K04099	0.0
K01578	0.0
K01579	21659.0
K01574	0.0
K01575	2.0
K01576	0.0
K01577	2.0
K01571	978.0
K01572	22376.0
K01573	1.0
K02009	536.0
K02008	4405.0
K02005	43291.0
K02004	157902.0
K02007	844.0
K02006	6030.0
K02001	4.0
K02000	4.0
K02003	57449.0
K02002	7.0
K03065	0.0
K08952	0.0
K03060	1421.0
K13809	0.0
K10948	0.0
K09607	0.0
K06125	0.0
K04337	0.0
K06120	80.0
K06121	0.0
K04336	0.0
K01127	0.0
K09703	0.0
K00004	0.0
K14699	0.0
K09702	110.0
K14698	0.0
K05311	0.0
K13829	1.0
K10943	2.0
K07291	0.0
K07290	1.0
K10206	1407.0
K10202	0.0
K10208	0.0
K10209	0.0
K01966	7.0
K01965	4.0
K01964	21.0
K01963	868.0
K01962	734.0
K01961	23227.0
K01960	21103.0
K01969	2.0
K01968	4.0
K07749	352.0
K07748	0.0
K07741	85.0
K07740	0.0
K07743	0.0
K07742	1257.0
K07745	0.0
K07744	0.0
K07746	2.0
K01299	614.0
K01295	542.0
K01297	416.0
K02922	0.0
K05603	0.0
K02921	0.0
K02926	22633.0
K05607	0.0
K02924	0.0
K05605	0.0
K02928	0.0
K02929	0.0
K00216	0.0
K00217	0.0
K00214	0.0
K00215	22699.0
K00213	0.0
K00210	1.0
K00211	0.0
K00218	0.0
K00219	8.0
K01035	0.0
K01034	268.0
K04517	22506.0
K01740	44342.0
K01031	0.0
K01746	168.0
K01745	249.0
K01744	21682.0
K01749	780.0
K01039	159.0
K04518	21372.0
K09591	0.0
K14129	0.0
K14128	0.0
K14121	0.0
K14120	0.0
K14123	0.0
K14122	0.0
K14125	0.0
K14124	0.0
K14127	0.0
K14126	0.0
K03521	22085.0
K03520	0.0
K03523	1271.0
K03522	22237.0
K03525	22695.0
K03524	22679.0
K03527	22891.0
K03526	22586.0
K03529	1526.0
K03528	0.0
K06338	0.0
K02217	21671.0
K03299	362.0
K03298	21.0
K13472	0.0
K03293	21.0
K03292	1852.0
K03291	0.0
K03290	0.0
K03297	612.0
K03296	44375.0
K03295	21108.0
K03294	842.0
K13009	0.0
K12690	0.0
K09743	0.0
K06022	0.0
K07190	0.0
K06021	0.0
K07192	527.0
K06020	0.0
K06027	0.0
K06026	0.0
K09744	0.0
K07991	1.0
K08749	0.0
K09835	0.0
K09834	0.0
K10439	2672.0
K06351	0.0
K09833	0.0
K10925	0.0
K10924	0.0
K10927	0.0
K10926	0.0
K10923	0.0
K10922	0.0
K09629	0.0
K10697	0.0
K00179	659.0
K00172	496.0
K00171	465.0
K00170	479.0
K00177	21686.0
K00176	21686.0
K00175	43117.0
K00174	43093.0
K13478	0.0
K14338	0.0
K14339	0.0
K14335	1.0
K14337	0.0
K14330	0.0
K14331	0.0
K14333	0.0
K08918	0.0
K13479	349.0
K04078	22527.0
K04079	22583.0
K04076	266.0
K04077	22590.0
K04074	386.0
K04075	22559.0
K04072	1677.0
K04073	0.0
K04070	815.0
K04071	0.0
K14597	0.0
K13318	0.0
K08280	0.0
K13641	448.0
K13640	8.0
K13643	18.0
K13642	1.0
K02027	15141.0
K02026	27036.0
K02025	28954.0
K02024	0.0
K02023	664.0
K02022	6.0
K02021	2.0
K02020	980.0
K02029	2329.0
K02028	1939.0
K03886	0.0
K03887	0.0
K03884	0.0
K03885	21397.0
K03881	0.0
K03888	0.0
K03889	0.0
K12998	0.0
K12999	0.0
K12992	396.0
K12993	0.0
K12990	331.0
K12991	0.0
K12996	0.0
K12997	0.0
K12994	0.0
K12995	17.0
K08979	0.0
K08978	22126.0
K03088	169173.0
K03089	4.0
K03086	23412.0
K03087	0.0
K08971	0.0
K08970	272.0
K03082	274.0
K03080	0.0
K08974	21994.0
K13868	0.0
K00918	101.0
K01553	0.0
K12214	0.0
K11646	0.0
K11645	0.0
K11641	0.0
K11640	0.0
K12736	0.0
K12733	0.0
K07507	21613.0
K07506	4.0
K07505	0.0
K07504	0.0
K07503	0.0
K07502	368.0
K07501	75.0
K07500	0.0
K07509	0.0
K07508	0.0
K11422	0.0
K08698	0.0
K10773	22685.0
K10774	0.0
K14286	0.0
K10778	2.0
K14287	0.0
K00140	14.0
K05501	0.0
K01903	354.0
K01902	354.0
K01905	0.0
K01904	0.0
K01907	0.0
K01906	0.0
K01909	0.0
K01908	0.0
K14534	983.0
K00147	22580.0
K07767	0.0
K07769	0.0
K07768	0.0
K06203	0.0
K06202	0.0
K09921	1.0
K09920	0.0
K09927	602.0
K09024	0.0
K09022	37.0
K09023	272.0
K09020	6.0
K09021	0.0
K02908	0.0
K02909	22635.0
K08218	21106.0
K08219	0.0
K02904	22360.0
K02906	22633.0
K02907	22315.0
K02902	22545.0
K00230	23.0
K00231	74.0
K00232	0.0
K08976	272.0
K00234	0.0
K00239	21684.0
K06209	1038.0
K09928	278.0
K01015	0.0
K01014	0.0
K01012	22823.0
K01011	725.0
K01010	0.0
K08920	0.0
K14103	0.0
K14102	0.0
K14101	0.0
K14100	0.0
K14105	0.0
K14104	0.0
K14109	0.0
K14108	0.0
K06401	0.0
K00893	0.0
K13402	0.0
K12858	0.0
K03503	21028.0
K03502	21940.0
K03501	22362.0
K03500	1760.0
K08924	0.0
K02278	280.0
K02279	668.0
K12977	0.0
K02276	4.0
K02277	0.0
K02274	277.0
K02275	277.0
K13450	0.0
K13451	0.0
K13452	0.0
K13454	0.0
K13455	0.0
K12509	0.0
K12508	0.0
K12507	0.0
K12506	126.0
K12500	0.0
K12503	0.0
K05926	0.0
K09728	0.0
K14587	6.0
K06597	0.0
K06596	0.0
K06595	0.0
K06599	0.0
K06598	0.0
K07978	0.0
K07979	2876.0
K07976	0.0
K14585	0.0
K10907	2246.0
K10906	0.0
K10901	0.0
K10909	0.0
K10908	0.0
K09819	272.0
K09818	0.0
K09817	22433.0
K09816	22433.0
K09815	22424.0
K06374	1181.0
K06373	1178.0
K09812	22785.0
K09811	22645.0
K09810	21708.0
K09724	0.0
K14582	0.0
K09721	0.0
K04058	272.0
K04059	0.0
K04050	0.0
K04051	0.0
K04052	0.0
K04053	0.0
K04054	0.0
K04055	0.0
K04056	272.0
K04057	0.0
K01047	0.0
K08975	0.0
K10015	0.0
K10014	0.0
K10017	0.0
K10016	0.0
K10011	0.0
K10010	348.0
K10013	0.0
K10012	358.0
K10019	0.0
K10018	0.0
K13665	1.0
K13664	0.0
K13663	0.0
K13662	0.0
K13661	0.0
K13660	0.0
K13669	0.0
K13668	0.0
K07641	272.0
K01466	28.0
K13590	4.0
K01464	537.0
K01465	22565.0
K01462	23674.0
K01463	20.0
K01460	0.0
K01461	0.0
K13599	4.0
K13598	4.0
K01468	237.0
K01469	275.0
K09251	21.0
K09252	0.0
K02041	344.0
K02040	22879.0
K02043	0.0
K02045	17.0
K02044	345.0
K02047	290.0
K02046	290.0
K02049	3775.0
K02048	290.0
K05549	0.0
K05548	0.0
K06046	0.0
K03319	18.0
K03316	15.0
K03317	80.0
K03314	3.0
K03315	22288.0
K03312	603.0
K03313	91.0
K03310	3025.0
K03311	442.0
K12052	0.0
K02945	22244.0
K06162	0.0
K06163	0.0
K06160	0.0
K06161	0.0
K06166	0.0
K00359	407.0
K06164	0.0
K06165	0.0
K06168	22522.0
K06169	0.0
K13020	75.0
K07158	0.0
K07159	0.0
K04835	2.0
K11621	0.0
K11991	0.0
K11622	0.0
K11996	274.0
K11627	0.0
K11626	0.0
K11629	0.0
K11628	0.0
K07561	0.0
K07560	22585.0
K07563	0.0
K07562	0.0
K07565	0.0
K07564	0.0
K07567	23168.0
K07566	43583.0
K07569	0.0
K07568	43624.0
K09925	0.0
K11199	0.0
K11198	0.0
K11192	0.0
K11191	0.0
K11196	0.0
K11195	0.0
K11194	0.0
K02492	990.0
K10713	0.0
K10710	152.0
K10711	0.0
K10716	0.0
K02490	6.0
K10714	0.0
K10715	0.0
K01929	22590.0
K01928	22783.0
K01923	22505.0
K01922	294.0
K01921	22859.0
K01920	4.0
K01926	22501.0
K01925	22592.0
K01924	22318.0
K07789	272.0
K07788	0.0
K07785	0.0
K07784	0.0
K07787	350.0
K07786	0.0
K07781	0.0
K07783	0.0
K07782	0.0
K05835	0.0
K06355	0.0
K14661	0.0
K09844	0.0
K00782	80.0
K00783	22635.0
K00784	21966.0
K00785	0.0
K00786	396.0
K00039	0.0
K00036	689.0
K00037	0.0
K00034	23.0
K00035	2.0
K00032	0.0
K00033	686.0
K00030	30.0
K00031	22543.0
K01259	17.0
K01258	21770.0
K01255	463.0
K01256	278.0
K01251	22293.0
K01250	457.0
K01253	0.0
K01252	0.0
K09008	0.0
K09009	0.0
K09000	272.0
K09001	2.0
K09002	593.0
K09003	0.0
K09004	21.0
K09005	15.0
K09006	0.0
K09007	272.0
K09846	0.0
K08234	459.0
K00258	0.0
K00259	374.0
K00252	3.0
K00253	4.0
K00256	0.0
K00257	21678.0
K00254	0.0
K00255	1.0
K01079	170.0
K01078	272.0
K01071	2.0
K01070	4.0
K01073	2.0
K01077	21968.0
K01076	556.0
K14472	0.0
K14471	0.0
K14470	0.0
K14475	29.0
K09841	0.0
K02788	0.0
K02782	0.0
K02783	19.0
K02781	39.0
K02786	0.0
K02787	0.0
K02784	0.0
K01060	556.0
K01787	373.0
K01786	621.0
K01785	43699.0
K01784	24324.0
K01783	22752.0
K01782	553.0
K01781	0.0
K01780	0.0
K01789	0.0
K01788	502.0
K02526	30.0
K02527	21376.0
K02525	2.0
K02250	0.0
K02523	21379.0
K02520	22592.0
K02521	0.0
K02258	4.0
K02259	276.0
K02528	22632.0
K02529	29224.0
K03781	21384.0
K03780	108.0
K03783	22161.0
K03782	354.0
K03785	432.0
K03784	505.0
K03787	21715.0
K03786	22167.0
K03789	1124.0
K03788	0.0
K10700	0.0
K00342	21307.0
K03124	0.0
K03120	0.0
K12527	348.0
K12526	0.0
K12525	0.0
K12524	42203.0
K12523	0.0
K12522	0.0
K09789	21100.0
K09788	11.0
K09787	1246.0
K09786	287.0
K09785	0.0
K09781	4.0
K09780	0.0
K10961	0.0
K10960	0.0
K10963	0.0
K10962	0.0
K10965	0.0
K10964	0.0
K10966	0.0
K09879	0.0
K06318	0.0
K06311	0.0
K06310	21.0
K06312	0.0
K06314	0.0
K06317	384.0
K11389	0.0
K11386	0.0
K11387	0.0
K11384	272.0
K11385	0.0
K11382	0.0
K11383	0.0
K11381	75.0
K11949	0.0
K10380	0.0
K04032	250.0
K04033	0.0
K04030	260.0
K04031	1029.0
K04036	0.0
K04037	0.0
K04034	5.0
K04035	6.0
K04038	0.0
K04039	0.0
K07046	279.0
K07047	1016.0
K07044	2.0
K07045	957.0
K07042	1530.0
K07043	21940.0
K07040	1141.0
K07041	0.0
K07048	98.0
K07049	0.0
K08664	0.0
K02584	75.0
K10039	368.0
K10038	0.0
K10037	0.0
K10036	39.0
K04788	0.0
K04789	0.0
K04784	0.0
K04785	0.0
K04786	0.0
K04787	0.0
K04780	0.0
K04781	21.0
K04782	4.0
K04783	0.0
K13601	0.0
K13603	0.0
K13602	0.0
K13605	0.0
K13604	0.0
K13607	8.0
K02404	283.0
K05783	0.0
K05782	1.0
K05781	0.0
K05780	0.0
K05787	0.0
K05786	276.0
K05785	273.0
K05784	0.0
K05789	0.0
K05788	4.0
K01442	21850.0
K01443	1381.0
K01444	5.0
K01446	0.0
K01447	21951.0
K01448	23815.0
K01449	1039.0
K14803	0.0
K02069	99.0
K05569	490.0
K08008	0.0
K02063	0.0
K05566	490.0
K05565	0.0
K05563	0.0
K05562	0.0
K05561	0.0
K02064	0.0
K03338	337.0
K03339	0.0
K03330	0.0
K03331	0.0
K03332	1.0
K03333	0.0
K03335	603.0
K03336	330.0
K03337	337.0
K12956	0.0
K12957	272.0
K12954	0.0
K12955	0.0
K12952	0.0
K12953	0.0
K12950	0.0
K12951	0.0
K14733	0.0
K00109	0.0
K06148	2954.0
K06149	0.0
K06144	0.0
K06145	0.0
K06146	0.0
K06147	59926.0
K06141	0.0
K06142	63635.0
K06143	0.0
K11945	0.0
K08948	0.0
K08949	0.0
K00071	0.0
K14664	0.0
K13810	0.0
K14665	0.0
K03058	0.0
K11609	0.0
K11608	0.0
K14660	0.0
K11603	0.0
K11602	0.0
K11601	0.0
K11600	0.0
K11607	272.0
K11606	272.0
K11605	272.0
K11604	272.0
K10558	6.0
K10559	8.0
K10550	6.0
K10551	6.0
K10552	0.0
K10553	0.0
K10554	0.0
K10555	24.0
K10556	6.0
K10557	6.0
K03051	0.0
K03050	0.0
K07549	0.0
K07548	0.0
K07239	83.0
K07235	0.0
K07234	1.0
K07237	0.0
K07236	0.0
K07231	0.0
K07230	0.0
K07233	6.0
K07232	0.0
K02467	0.0
K05306	331.0
K05305	412.0
K05304	0.0
K05303	272.0
K05301	0.0
K02565	0.0
K08644	0.0
K08646	0.0
K08641	549.0
K08643	0.0
K08642	0.0
K12146	0.0
K00010	902.0
K00011	0.0
K00012	22522.0
K00013	22582.0
K00014	22866.0
K00016	1469.0
K09065	0.0
K08252	150.0
K08253	2.0
K08256	0.0
K08255	0.0
K08258	0.0
K08259	0.0
K00274	275.0
K00275	351.0
K00276	0.0
K00270	0.0
K00271	0.0
K00272	0.0
K00273	0.0
K00278	21951.0
K00279	0.0
K12675	0.0
K01277	21103.0
K01274	0.0
K01273	1337.0
K01271	483.0
K01270	42972.0
K01278	21185.0
K00906	0.0
K00904	47.0
K00903	1.0
K00901	624.0
K13785	0.0
K00908	0.0
K11149	0.0
K01053	276.0
K01051	1.0
K01057	79.0
K01056	22633.0
K01055	2.0
K01054	0.0
K01058	1.0
K02500	22582.0
K02501	22574.0
K02502	1192.0
K02503	22631.0
K02504	0.0
K02505	0.0
K02506	0.0
K02507	0.0
K02508	0.0
K02509	4.0
K00291	0.0
K13410	0.0
K13148	0.0
K13419	0.0
K05825	0.0
K03106	22633.0
K03105	0.0
K03101	22994.0
K03100	44997.0
K12541	0.0
K12540	0.0
K12543	0.0
K12542	0.0
K12545	0.0
K12544	0.0
K12547	0.0
K12546	0.0
K12549	0.0
K06080	0.0
K11018	0.0
K11019	0.0
K11016	0.0
K11017	0.0
K11014	0.0
K11015	0.0
K11012	0.0
K11013	0.0
K11010	0.0
K11011	0.0
K06333	891.0
K06880	0.0
K06883	272.0
K06882	0.0
K09857	272.0
K06884	0.0
K06887	0.0
K06886	279.0
K06889	44083.0
K10942	0.0
K09859	74.0
K09858	0.0
K10947	23737.0
K10946	0.0
K10945	0.0
K10944	0.0
K13284	0.0
K00483	0.0
K00481	0.0
K00480	0.0
K00486	0.0
K00485	0.0
K00484	0.0
K09901	0.0
K10929	0.0
K07684	0.0
K07685	0.0
K07686	0.0
K07687	0.0
K07681	0.0
K07688	0.0
K07689	0.0
K10928	0.0
K04018	0.0
K04019	254.0
K04014	16.0
K04015	35.0
K04016	0.0
K04017	0.0
K04013	8.0
K07060	0.0
K07061	0.0
K07062	278.0
K07063	0.0
K07064	0.0
K07065	0.0
K07066	329.0
K07067	266.0
K07068	4.0
K07069	331.0
K01121	0.0
K13629	0.0
K13628	276.0
K13623	0.0
K13622	272.0
K13620	0.0
K13626	868.0
K08586	0.0
K08587	0.0
K01428	623.0
K01429	623.0
K01422	21102.0
K01423	2.0
K01420	1579.0
K01421	1043.0
K01426	625.0
K01427	0.0
K01424	21967.0
K01425	21655.0
K08068	0.0
K07538	0.0
K13086	0.0
K13085	0.0
K07287	0.0
K07824	0.0
K07682	0.0
K02722	0.0
K12978	0.0
K12979	0.0
K12972	0.0
K12973	0.0
K12974	0.0
K12975	0.0
K12976	0.0
K07821	0.0
K07683	2.0
K14750	0.0
K14751	0.0
K14953	0.0
K12288	0.0
K12289	0.0
K12282	0.0
K12283	0.0
K12280	0.0
K12281	0.0
K12286	0.0
K12287	0.0
K12284	0.0
K12285	0.0
K11957	0.0
K11956	0.0
K11955	0.0
K11954	0.0
K11953	0.0
K11952	0.0
K11951	0.0
K11950	0.0
K11959	0.0
K11958	0.0
K13889	0.0
K13888	0.0
K11963	0.0
K07217	23.0
K07216	1046.0
K07215	1.0
K07214	683.0
K07213	391.0
K07212	0.0
K07219	33.0
K07218	0.0
K12150	0.0
K08689	0.0
K08688	0.0
K00402	0.0
K00401	0.0
K11994	0.0
K00152	0.0
K01043	75.0
K00154	4.0
K00157	0.0
K00156	21026.0
K10533	2.0
K10530	0.0
K10531	0.0
K10536	322.0
K10537	6.0
K10535	0.0
K10538	0.0
K10539	6.0
K00073	14.0
K13934	0.0
K00076	104.0
K00077	22417.0
K00074	1645.0
K00075	22254.0
K00078	0.0
K00079	0.0
K02290	0.0
K02563	22591.0
K02292	0.0
K08966	0.0
K02294	2.0
K08278	0.0
K08279	0.0
K08274	0.0
K08275	0.0
K08276	0.0
K08277	0.0
K00298	0.0
K00299	275.0
K00296	0.0
K00297	22915.0
K00294	75.0
K00292	0.0
K00293	0.0
K00290	22102.0
K07757	0.0
K12089	0.0
K01210	2.0
K01213	0.0
K01212	423.0
K01215	0.0
K01214	0.0
K01217	0.0
K01216	0.0
K01219	0.0
K01218	409.0
K02749	0.0
K02746	87.0
K02747	84.0
K02744	117.0
K02745	87.0
K02742	0.0
K00924	545.0
K00925	22969.0
K00926	886.0
K00927	22633.0
K00928	22952.0
K00929	21580.0
K12085	0.0
K02298	4.0
K02299	4.0
K02568	8.0
K02569	0.0
K02562	0.0
K02291	276.0
K02560	0.0
K02293	0.0
K02566	294.0
K02567	8.0
K02564	43349.0
K02297	4.0
K03169	45516.0
K03168	22298.0
K03163	0.0
K03162	0.0
K03167	0.0
K03166	0.0
K11038	0.0
K11039	0.0
K11030	0.0
K11031	1.0
K11032	0.0
K11033	0.0
K11034	0.0
K11035	0.0
K11036	0.0
K11037	0.0
K02546	0.0
K07668	528.0
K07669	0.0
K07666	272.0
K07667	2049.0
K07664	0.0
K07665	704.0
K07662	0.0
K07663	272.0
K07660	0.0
K07661	0.0
K03927	1371.0
K07008	0.0
K07009	502.0
K07002	4.0
K07003	820.0
K07000	0.0
K07001	21822.0
K07006	276.0
K07007	22770.0
K07004	0.0
K07005	22368.0
K03921	0.0
K02956	22633.0
K09725	0.0
K09181	348.0
K08599	0.0
K08598	0.0
K08591	22747.0
K08590	21384.0
K01156	180.0
K01154	22960.0
K01407	0.0
K01400	0.0
K01153	22613.0
K01150	0.0
K01151	22334.0
K01408	0.0
K01409	23000.0
K01158	0.0
K01159	22095.0
K05523	0.0
K05522	0.0
K05521	1114.0
K05520	21574.0
K05527	4.0
K05526	0.0
K05525	2.0
K05524	9.0
K05529	0.0
K14518	0.0
K14519	272.0
K05949	0.0
K01754	1430.0
K05942	0.0
K01027	0.0
K02171	0.0
K02170	0.0
K02173	19.0
K02172	0.0
K01751	364.0
K06416	413.0
K06417	0.0
K06414	0.0
K06947	0.0
K03379	4.0
K03808	272.0
K03809	297.0
K03806	0.0
K06412	1108.0
K03804	0.0
K12296	0.0
K03802	3.0
K03803	21357.0
K06413	5.0
K10808	0.0
K06411	713.0
K01028	33.0
K01029	115.0
K11931	0.0
K11930	0.0
K11933	0.0
K11932	0.0
K11935	0.0
K11934	1.0
K11937	0.0
K11936	0.0
K11939	0.0
K11938	0.0
K10800	272.0
K06419	4.0
K11929	0.0
K07271	530.0
K07270	0.0
K07273	21069.0
K07272	0.0
K07275	4.0
K07274	0.0
K07277	21379.0
K07276	1.0
K07279	0.0
K07278	4.0
K10623	0.0
K02481	21305.0
K11520	0.0
K02480	0.0
K08170	0.0
K02485	0.0
K02484	21118.0
K02487	0.0
K08600	2034.0
K08603	0.0
K08602	616.0
K08605	0.0
K08604	0.0
K09956	275.0
K09957	0.0
K09954	273.0
K09955	22328.0
K09952	8.0
K09953	0.0
K09950	2.0
K09951	912.0
K09958	272.0
K09959	0.0
K07495	1908.0
K07494	3.0
K07497	1562.0
K07496	526.0
K07491	1710.0
K07490	0.0
K07493	0.0
K07492	2.0
K07499	0.0
K07498	0.0
K11209	2.0
K11208	0.0
K11204	0.0
K11203	5.0
K11202	18.0
K11201	0.0
K11200	0.0
K00058	23892.0
K00059	25831.0
K00728	0.0
K00729	0.0
K00055	4.0
K00057	22636.0
K00050	445.0
K00051	0.0
K00720	0.0
K00721	22020.0
K14424	0.0
K06033	0.0
K14189	1.0
K14188	2.0
K06364	0.0
K14187	0.0
K01239	153.0
K01238	151.0
K01897	43615.0
K01232	21.0
K01895	803.0
K01230	0.0
K01893	22557.0
K01236	0.0
K01235	77.0
K01890	22633.0
K02768	33.0
K02769	12.0
K02760	162.0
K02761	239.0
K02763	0.0
K02764	0.0
K02765	219.0
K00948	23153.0
K00949	1212.0
K00942	22717.0
K00943	22112.0
K00940	21674.0
K00941	44634.0
K00946	42407.0
K00947	0.0
K00944	0.0
K00945	24649.0
K01097	0.0
K01096	0.0
K01095	2.0
K01093	0.0
K01092	21814.0
K01091	24991.0
K01090	2221.0
K03499	24915.0
K03498	23759.0
K03491	90.0
K03490	404.0
K03493	0.0
K03492	21.0
K03495	22627.0
K03497	46052.0
K03496	25363.0
K02817	0.0
K02814	1.0
K02815	1.0
K02810	208.0
K02548	21758.0
K02549	272.0
K02818	0.0
K02819	339.0
K03637	423.0
K03636	278.0
K03147	22204.0
K03146	1.0
K08851	0.0
K06518	22154.0
K09729	263.0
K06048	0.0
K06045	545.0
K06044	0.0
K09727	0.0
K09726	0.0
K06041	21398.0
K09720	0.0
K09723	0.0
K06042	761.0
K09897	0.0
K09896	0.0
K09895	0.0
K09894	0.0
K09893	0.0
K09892	0.0
K09891	0.0
K09890	0.0
K09899	0.0
K09898	0.0
K03622	0.0
K07648	0.0
K07649	0.0
K07398	0.0
K07399	3.0
K11056	0.0
K11057	0.0
K11054	0.0
K11055	0.0
K07640	0.0
K07393	276.0
K07390	276.0
K07391	22578.0
K07644	272.0
K07645	274.0
K07646	23172.0
K07647	0.0
K10896	0.0
K07024	26590.0
K07025	43877.0
K07026	0.0
K07027	21839.0
K07020	0.0
K07021	5.0
K07022	0.0
K07023	689.0
K07028	0.0
K07029	44657.0
K10094	0.0
K01390	0.0
K01392	0.0
K01399	0.0
K02673	0.0
K05893	0.0
K05897	0.0
K05896	1530.0
K05895	687.0
K05899	0.0
K05898	0.0
K00555	0.0
K00554	22288.0
K00557	0.0
K00556	21026.0
K00551	2.0
K00559	0.0
K00558	24038.0
K01170	0.0
K01173	2.0
K01174	1.0
K01175	347.0
K01176	83.0
K01178	274.0
K01179	2928.0
K14578	0.0
K14579	0.0
K08951	0.0
K08950	0.0
K08953	0.0
K03828	274.0
K03829	0.0
K03820	21302.0
K03821	6.0
K03822	0.0
K03823	22361.0
K03824	0.0
K03825	27.0
K03826	852.0
K03827	21140.0
K12248	0.0
K12246	0.0
K12247	0.0
K12242	0.0
K12243	0.0
K12240	0.0
K12241	0.0
K11919	0.0
K11918	0.0
K11913	0.0
K11912	0.0
K11911	0.0
K11910	0.0
K11917	0.0
K11916	0.0
K11915	0.0
K11914	0.0
K12068	2.0
K12069	0.0
K12062	2.0
K12063	2.0
K12060	2.0
K12061	2.0
K12066	2.0
K12067	2.0
K12064	2.0
K12065	2.0
K07259	21181.0
K07258	3730.0
K07253	0.0
K07251	0.0
K07250	629.0
K07257	0.0
K07256	0.0
K07255	0.0
K07254	0.0
K05372	0.0
K05373	0.0
K05370	0.0
K05371	0.0
K05374	0.0
K05375	0.0
K09970	0.0
K09971	0.0
K09972	0.0
K09973	279.0
K09974	272.0
K09975	0.0
K09976	50.0
K09978	4.0
K09979	21025.0
K11261	427.0
K11260	0.0
K11263	1.0
K11264	0.0
K10793	21.0
K10796	21.0
K10797	246.0
K10794	0.0
K10795	21.0
K00700	22969.0
K00701	0.0
K10798	0.0
K00703	22586.0
K00705	22590.0
K09828	0.0
K10133	0.0
K13053	0.0
K03192	272.0
K00964	0.0
K00965	958.0
K00966	575.0
K00960	0.0
K00961	0.0
K00962	22610.0
K00963	820.0
K00969	22366.0
K12681	0.0
K02703	0.0
K08364	0.0
K08365	2.0
K02706	0.0
K08363	4.0
K08361	0.0
K02708	0.0
K02709	0.0
K08368	2.0
K08369	4.0
K01615	335.0
K01617	2.0
K01616	0.0
K01611	531.0
K01610	21603.0
K01613	21795.0
K01612	0.0
K01619	22646.0
K01618	1.0
K02834	22633.0
K02835	22633.0
K05281	0.0
K03619	0.0
K03618	0.0
K03617	22391.0
K03616	65.0
K03615	22371.0
K03614	22356.0
K03613	22277.0
K03612	22212.0
K03611	0.0
K03610	1059.0
K09705	2.0
K09704	739.0
K09701	274.0
K09700	2.0
K09709	2.0
K06391	582.0
K06390	1195.0
K06393	1157.0
K06392	865.0
K06395	297.0
K06394	805.0
K06397	1141.0
K06396	1078.0
K06399	1177.0
K06398	1197.0
K06435	0.0
K11078	0.0
K11079	0.0
K11074	0.0
K11075	0.0
K11076	0.0
K11077	0.0
K11070	1166.0
K11071	1170.0
K11072	1519.0
K11073	0.0
K06935	0.0
K06934	106.0
K06937	272.0
K06936	21.0
K06931	0.0
K06930	0.0
K06933	0.0
K06932	0.0
K06939	0.0
K06938	1.0
K13381	0.0
K05916	272.0
K05917	0.0
K05914	0.0
K05915	0.0
K05912	0.0
K05913	0.0
K05910	0.0
K05911	0.0
K05918	0.0
K05919	1037.0
K00392	0.0
K00390	415.0
K00397	0.0
K00395	0.0
K00394	21.0
K01884	0.0
K00399	0.0
K01886	22472.0
K01376	0.0
K01372	21723.0
K09149	0.0
K09148	0.0
K01225	263.0
K09145	331.0
K09144	329.0
K09147	0.0
K09146	0.0
K09141	0.0
K09140	0.0
K09143	0.0
K09142	0.0
K05709	2.0
K05708	0.0
K05879	488.0
K05878	488.0
K05875	0.0
K05874	0.0
K05877	0.0
K05876	0.0
K05873	0.0
K00579	0.0
K00578	0.0
K00577	0.0
K00575	1938.0
K00574	622.0
K00573	352.0
K00571	1873.0
K00570	0.0
K01118	341.0
K01119	272.0
K01157	0.0
K01112	1.0
K01113	277.0
K04477	961.0
K01114	1.0
K01115	0.0
K08087	0.0
K01315	0.0
K08085	0.0
K08084	0.0
K08083	2.0
K08082	0.0
K08081	0.0
K08080	0.0
K01152	0.0
K01401	0.0
K09826	0.0
K06344	0.0
K06345	0.0
K09822	272.0
K06343	0.0
K10938	1.0
K06341	0.0
K10934	0.0
K10935	0.0
K10932	0.0
K11052	0.0
K10930	0.0
K06349	0.0
K11053	0.0
K10754	0.0
K01755	22913.0
K10200	197.0
K02132	0.0
K02137	0.0
K03840	0.0
K03841	1.0
K13028	0.0
K13799	0.0
K13798	0.0
K13795	0.0
K13794	0.0
K13021	0.0
K13792	0.0
K13791	0.0
K13790	0.0
K12268	0.0
K12269	0.0
K12262	4.0
K12263	0.0
K12264	0.0
K12265	0.0
K12266	0.0
K12267	43601.0
K01757	0.0
K12237	0.0
K13243	0.0
K13245	1.0
K13244	0.0
K13246	0.0
K03264	0.0
K03265	0.0
K03263	0.0
K03268	0.0
K03269	21375.0
K12415	0.0
K10211	0.0
K09918	0.0
K09919	4.0
K06720	0.0
K09913	0.0
K09910	0.0
K09911	0.0
K09916	0.0
K09917	0.0
K06726	95.0
K09915	272.0
K11535	0.0
K11534	6.0
K11537	0.0
K11531	0.0
K11533	0.0
K11532	0.0
K11249	25.0
K11539	0.0
K00762	22786.0
K00763	1259.0
K00760	22570.0
K00761	22356.0
K00766	22332.0
K00767	21659.0
K00764	44076.0
K00765	22563.0
K00768	1171.0
K00769	0.0
K11059	0.0
K00186	0.0
K00187	0.0
K00184	395.0
K00185	363.0
K00183	38.0
K00180	21684.0
K00188	0.0
K00189	0.0
K10110	586.0
K10111	0.0
K10112	1335.0
K10113	0.0
K10114	0.0
K10115	0.0
K10116	0.0
K10117	1595.0
K10118	1957.0
K10119	1958.0
K04641	2.0
K04643	0.0
K04642	0.0
K13282	3.0
K00988	0.0
K00989	805.0
K00986	280.0
K00984	329.0
K00985	0.0
K00982	4.0
K00983	670.0
K00980	168.0
K00981	22906.0
K01585	21375.0
K01584	0.0
K01586	22961.0
K13498	0.0
K01580	21055.0
K01583	479.0
K01582	427.0
K13497	603.0
K01589	280.0
K01588	22860.0
K14941	0.0
K08347	0.0
K08348	0.0
K02720	0.0
K14949	0.0
K02723	0.0
K03459	0.0
K03458	603.0
K03455	21930.0
K03457	118.0
K03451	17.0
K03981	2.0
K03980	574.0
K02614	373.0
K01639	1180.0
K01638	4.0
K01637	4.0
K01636	2.0
K01635	0.0
K01634	0.0
K01633	21668.0
K01632	0.0
K01631	1.0
K01630	278.0
K02615	0.0
K02588	797.0
K02589	720.0
K02858	2.0
K02859	2.0
K14051	0.0
K14053	0.0
K14052	0.0
K02852	1.0
K02853	0.0
K02850	0.0
K02851	0.0
K14059	908.0
K14058	0.0
K02586	407.0
K02587	578.0
K03679	0.0
K03671	24194.0
K03670	275.0
K03673	0.0
K03672	0.0
K03675	0.0
K03674	0.0
K03677	0.0
K03676	5.0
K09761	22369.0
K09760	21259.0
K09763	0.0
K09762	1237.0
K09765	1368.0
K09764	287.0
K09767	316.0
K06006	0.0
K09769	911.0
K09768	474.0
K10353	0.0
K03187	623.0
K03186	21387.0
K03185	4.0
K03184	0.0
K03183	42961.0
K03182	21377.0
K03181	0.0
K03189	623.0
K03188	623.0
K02715	0.0
K12455	0.0
K12454	272.0
K12453	0.0
K12452	11.0
K12451	0.0
K07358	0.0
K07356	0.0
K07357	0.0
K07354	0.0
K07355	0.0
K07352	0.0
K07353	0.0
K07350	0.0
K07351	0.0
K06919	178.0
K06918	0.0
K06917	5.0
K06916	4.0
K06915	421.0
K06914	0.0
K06913	0.0
K06912	0.0
K06911	21387.0
K06910	340.0
K08986	0.0
K08987	2.0
K08984	272.0
K08985	0.0
K08982	32.0
K08983	0.0
K08980	0.0
K08981	8.0
K08988	4.0
K08989	2.0
K02252	0.0
K05934	766.0
K05936	767.0
K05937	0.0
K02253	0.0
K05939	547.0
K00378	22373.0
K00375	1373.0
K00374	3.0
K00376	0.0
K00371	3.0
K00370	3.0
K00373	3.0
K00372	276.0
K01358	23460.0
K09166	272.0
K09165	0.0
K09164	0.0
K09163	458.0
K09162	272.0
K09161	0.0
K09160	4.0
K01354	277.0
K01355	0.0
K01356	2008.0
K05601	3.0
K05851	0.0
K03807	0.0
K05606	330.0
K02927	0.0
K05974	0.0
K03805	0.0
K05976	0.0
K00519	0.0
K00518	0.0
K03800	1036.0
K00511	0.0
K00510	0.0
K03801	21104.0
K00515	0.0
K00514	0.0
K00517	5.0
K05971	0.0
K03154	648.0
K11147	0.0
K05581	0.0
K05580	0.0
K05583	0.0
K05582	0.0
K05585	0.0
K05584	0.0
K05587	0.0
K05586	0.0
K05589	0.0
K03150	22286.0
K03623	1.0
K03152	22677.0
K14200	0.0
K14201	0.0
K14202	0.0
K03621	22553.0
K14204	0.0
K14205	24.0
K01134	329.0
K01135	0.0
K01136	545.0
K01137	272.0
K01130	1695.0
K01132	0.0
K01133	609.0
K01138	1568.0
K01139	84.0
K02113	22055.0
K02112	22449.0
K02111	22432.0
K02446	280.0
K02117	22472.0
K02116	337.0
K02115	22449.0
K02114	22449.0
K02119	1203.0
K02118	22488.0
K02448	0.0
K01036	1.0
K03212	0.0
K13007	0.0
K13006	1.0
K13005	0.0
K13004	332.0
K13001	0.0
K06404	467.0
K01032	0.0
K06951	0.0
K03862	8.0
K03863	0.0
K06406	1197.0
K06957	0.0
K05020	21.0
K06400	677.0
K06403	467.0
K06954	0.0
K10814	0.0
K10817	0.0
K10816	0.0
K07136	4.0
K03242	0.0
K03243	0.0
K12202	0.0
K12203	0.0
K12206	0.0
K12207	0.0
K12204	0.0
K12205	0.0
K12208	0.0
K12209	0.0
K13919	82.0
K13918	0.0
K06214	2.0
K06215	814.0
K09936	487.0
K06217	22591.0
K09930	274.0
K09931	0.0
K09932	272.0
K06213	1254.0
K09938	0.0
K09939	21103.0
K11517	0.0
K06337	0.0
K13301	0.0
K00748	21376.0
K00745	0.0
K00743	0.0
K07165	284.0
K07164	21383.0
K07167	1.0
K07166	1142.0
K07161	3.0
K07160	283.0
K07163	0.0
K07162	92.0
K07169	0.0
K07168	0.0
K06336	0.0
K01839	808.0
K01838	307.0
K01835	333.0
K01834	46485.0
K01837	0.0
K01830	0.0
K00608	0.0
K02632	0.0
K02630	0.0
K02631	0.0
K08322	10.0
K08323	10.0
K08320	0.0
K08321	279.0
K08326	0.0
K08324	0.0
K08325	75.0
K01659	0.0
K01658	22174.0
K02637	0.0
K01653	22975.0
K01652	24038.0
K01655	0.0
K01654	751.0
K01657	22174.0
K02874	22361.0
K02875	0.0
K02876	22570.0
K02877	0.0
K02871	22611.0
K02873	0.0
K02878	22633.0
K02879	22632.0
K14070	0.0
K09749	1211.0
K09748	22296.0
K06023	2987.0
K09742	0.0
K09741	0.0
K09740	9.0
K09747	1531.0
K09746	0.0
K09745	0.0
K06024	1467.0
K03477	0.0
K03476	88.0
K03475	439.0
K03474	21379.0
K03473	21102.0
K03472	0.0
K03471	320.0
K03470	22553.0
K03478	329.0
K02304	1309.0
K02305	0.0
K02302	37.0
K02303	2.0
K02300	4.0
K02301	276.0
K03653	0.0
K03652	460.0
K03651	0.0
K03650	22627.0
K03657	25270.0
K03656	0.0
K03655	44175.0
K03654	43344.0
K03658	330.0
K12439	0.0
K12431	0.0
K12430	0.0
K12433	0.0
K12432	0.0
K12435	0.0
K12434	0.0
K12437	0.0
K12436	0.0
K06979	9.0
K06978	635.0
K06971	108.0
K06970	0.0
K06973	22416.0
K06972	509.0
K06975	21423.0
K06974	0.0
K06977	0.0
K06976	334.0
K07082	22212.0
K07083	21025.0
K07080	598.0
K07081	3.0
K07086	0.0
K07087	0.0
K07084	7.0
K07085	42134.0
K07088	2538.0
K07089	1325.0
K01317	0.0
K11162	0.0
K11163	0.0
K11161	0.0
K11168	0.0
K00356	7.0
K00355	1.0
K00354	0.0
K00353	0.0
K00351	21103.0
K00350	21103.0
K05952	0.0
K05953	0.0
K05951	0.0
K05956	0.0
K05957	0.0
K00358	78.0
K00689	2.0
K00688	23183.0
K00681	558.0
K00680	22783.0
K00683	0.0
K00685	276.0
K00684	278.0
K00687	0.0
K00686	0.0
K05831	0.0
K05830	0.0
K05833	1096.0
K05832	1075.0
K05834	0.0
K05837	22585.0
K05836	1.0
K05839	0.0
K05838	4.0
K07677	0.0
K00533	380.0
K00532	0.0
K00531	0.0
K00530	0.0
K00537	22356.0
K00536	0.0
K00535	0.0
K00534	0.0
K00539	0.0
K00538	0.0
K11029	0.0
K14260	38.0
K14261	4.0
K14266	7.0
K14267	0.0
K14268	0.0
K14269	0.0
K01337	0.0
K01338	22749.0
K02683	0.0
K02682	0.0
K02681	0.0
K02680	0.0
K02687	22577.0
K02686	0.0
K02685	0.0
K02689	0.0
K02688	3.0
K00824	340.0
K00827	0.0
K00826	22941.0
K00821	2658.0
K00820	22935.0
K00823	23.0
K00822	0.0
K00829	0.0
K00828	0.0
K01488	119.0
K01489	22336.0
K01484	4.0
K01485	359.0
K01486	389.0
K01487	643.0
K01480	22240.0
K01481	0.0
K01482	8.0
K01483	0.0
K02469	23699.0
K02468	0.0
K02466	0.0
K02465	0.0
K02464	0.0
K02463	2.0
K02462	4.0
K02461	4.0
K02460	4.0
K08969	23.0
K13061	0.0
K13060	0.0
K13063	0.0
K13062	0.0
K13069	0.0
K08964	0.0
K06363	0.0
K03079	108.0
K06342	0.0
K03078	0.0
K13289	0.0
K13288	0.0
K13285	0.0
K13287	0.0
K13286	0.0
K13281	264.0
K13280	450.0
K13283	0.0
K00054	2.0
K04496	0.0
K05369	0.0
K05368	0.0
K03228	272.0
K03229	272.0
K00052	22570.0
K03222	272.0
K03223	272.0
K03220	0.0
K03221	0.0
K03226	272.0
K03227	272.0
K03224	272.0
K03225	0.0
K09482	0.0
K09483	0.0
K13836	0.0
K12228	0.0
K05360	0.0
K12224	0.0
K12225	0.0
K12226	0.0
K12227	0.0
K12220	0.0
K05363	2.0
K12222	0.0
K12223	0.0
K08681	806.0
K08680	2.0
K08683	0.0
K08682	0.0
K08685	2.0
K08684	0.0
K08687	0.0
K08686	0.0
K11755	43492.0
K11754	45382.0
K11751	0.0
K11750	0.0
K11753	45160.0
K11752	22493.0
K02407	648.0
K13938	0.0
K13936	0.0
K13935	0.0
K02406	1493.0
K13933	0.0
K13932	0.0
K13931	0.0
K13930	0.0
K12088	0.0
K12081	0.0
K12082	0.0
K12083	0.0
K12084	0.0
K12086	0.0
K12087	0.0
K09611	0.0
K09612	0.0
K04940	0.0
K10085	0.0
K05394	0.0
K05395	0.0
K06340	0.0
K13043	76.0
K07149	394.0
K07148	21104.0
K07147	275.0
K07146	80.0
K07145	4.0
K07144	0.0
K07143	0.0
K07142	0.0
K07141	313.0
K07140	0.0
K10156	0.0
K10150	0.0
K10620	0.0
K10621	0.0
K14028	0.0
K14029	0.0
K01817	22400.0
K01816	273.0
K01815	21536.0
K01814	22579.0
K01813	437.0
K01812	22377.0
K01811	23393.0
K01810	22728.0
K01819	0.0
K01818	264.0
K14580	0.0
K05379	0.0
K08304	4.0
K08305	0.0
K08306	0.0
K08307	21103.0
K08300	4.0
K08301	22127.0
K08302	118.0
K08303	44858.0
K08308	0.0
K08309	438.0
K14671	0.0
K14670	0.0
K14673	0.0
K14672	0.0
K01673	366.0
K01672	0.0
K01671	0.0
K01677	1189.0
K01676	21105.0
K01674	0.0
K01679	459.0
K01678	929.0
K02899	22572.0
K02896	0.0
K02897	21390.0
K02895	22632.0
K02892	22633.0
K02890	22633.0
K10811	0.0
K02096	0.0
K02097	0.0
K02094	0.0
K02095	0.0
K02092	0.0
K02093	0.0
K02099	1216.0
K03411	1152.0
K03410	1213.0
K03413	1950.0
K03412	1101.0
K03415	248.0
K03414	0.0
K03417	0.0
K03416	0.0
K03418	0.0
K05376	0.0
K02320	0.0
K02322	0.0
K02323	0.0
K05377	0.0
K13542	1929.0
K13543	0.0
K13540	0.0
K13541	0.0
K12145	0.0
K12144	0.0
K12147	0.0
K12410	22935.0
K12141	21029.0
K12140	21029.0
K12143	8.0
K12142	0.0
K12149	0.0
K12148	0.0
K07312	0.0
K07313	383.0
K07310	8.0
K07311	0.0
K07316	443.0
K07317	0.0
K07314	0.0
K07315	354.0
K07318	18.0
K07319	789.0
K03936	0.0
K03425	0.0
K03426	21793.0
K03427	43631.0
K03420	0.0
K03421	0.0
K03422	0.0
K03423	0.0
K03756	0.0
K03757	0.0
K03206	0.0
K03755	0.0
K11144	87.0
K11145	1202.0
K05972	0.0
K05973	4.0
K03752	281.0
K05978	0.0
K05979	78.0
K03753	28.0
K00331	21307.0
K00330	21307.0
K00333	279.0
K00332	279.0
K00335	1471.0
K00334	1692.0
K00337	21307.0
K00336	2448.0
K00339	21307.0
K00338	21307.0
K03751	0.0
K06953	4.0
K06952	4.0
K06407	1200.0
K06950	45041.0
K10819	0.0
K06956	9.0
K06955	0.0
K06402	674.0
K10815	0.0
K06959	22585.0
K06958	1213.0
K06409	2021.0
K06408	467.0
K09129	0.0
K09128	25.0
K09123	25.0
K09122	0.0
K09121	1185.0
K09120	0.0
K09127	0.0
K09126	21.0
K09125	10.0
K09124	0.0
K01233	0.0
K05819	0.0
K05818	0.0
K01896	0.0
K05813	1132.0
K05812	0.0
K05811	0.0
K05810	1378.0
K05817	0.0
K05816	0.0
K05815	363.0
K05814	48.0
K01894	276.0
K01892	22637.0
K01234	84.0
K01144	21827.0
K01146	0.0
K01141	1.0
K01416	0.0
K11434	0.0
K01415	0.0
K06354	0.0
K01414	272.0
K09836	0.0
K01318	0.0
K01319	0.0
K01312	0.0
K06350	0.0
K02669	2082.0
K02668	0.0
K02665	0.0
K02664	3.0
K02667	0.0
K02666	0.0
K02661	0.0
K02660	0.0
K02663	4.0
K02662	932.0
K00809	1.0
K00808	0.0
K00806	22593.0
K00805	1127.0
K00804	0.0
K00803	18.0
K00802	0.0
K00801	272.0
K00800	22260.0
K10921	0.0
K02409	874.0
K02408	1217.0
K02401	1196.0
K02400	1154.0
K02403	0.0
K02402	0.0
K02405	1221.0
K05364	923.0
K05367	348.0
K05366	45785.0
K10210	0.0
K10216	0.0
K13049	329.0
K13048	0.0
K13739	0.0
K10215	0.0
K06122	0.0
K13735	0.0
K13734	0.0
K13041	0.0
K13040	0.0
K13731	0.0
K13730	0.0
K13733	0.0
K13732	0.0
K04516	21103.0
K03204	6.0
K03205	3314.0
K03207	1.0
K03200	6.0
K03201	2.0
K03202	0.0
K03203	0.0
K03208	1.0
K03758	23.0
K03759	1.0
K09469	0.0
K09461	0.0
K06204	4.0
K00178	0.0
K13950	0.0
K13953	7.0
K13955	0.0
K13954	304.0
K10920	0.0
K06324	0.0
K11777	80.0
K11779	0.0
K11778	0.0
K06325	0.0
K12600	0.0
K07432	0.0
K07430	0.0
K06326	0.0
K07128	0.0
K07121	0.0
K07120	2.0
K07123	272.0
K07122	0.0
K07125	0.0
K07124	1178.0
K07127	272.0
K07126	602.0
K01870	22633.0
K01873	22962.0
K01872	22632.0
K01875	22635.0
K01874	22987.0
K01876	22716.0
K01879	17.0
K01878	17.0
K06321	0.0
K00476	0.0
K00477	0.0
K00474	0.0
K00472	5.0
K00470	0.0
K00471	0.0
K00478	0.0
K00479	0.0
K04775	0.0
K04774	0.0
K04777	0.0
K04776	0.0
K04771	272.0
K04770	0.0
K04773	21684.0
K04772	274.0
K04779	0.0
K04778	0.0
K14657	0.0
K14656	0.0
K14654	0.0
K14653	0.0
K14652	43523.0
K14659	0.0
K14658	0.0
K14386	0.0
K09926	0.0
K01699	2.0
K01698	1009.0
K01695	22371.0
K01697	2.0
K01696	22383.0
K01690	4.0
K01693	1479.0
K01692	355.0
K07227	0.0
K03439	22600.0
K03438	23296.0
K13380	0.0
K03928	22.0
K03925	1267.0
K03924	24620.0
K03431	1753.0
K03926	275.0
K03437	22353.0
K03436	1628.0
K03435	0.0
K03434	0.0
K02348	84.0
K02342	42472.0
K02343	22570.0
K02340	22371.0
K02341	22633.0
K02346	2325.0
K02347	276.0
K02344	0.0
K02345	0.0
K03697	566.0
K03696	22676.0
K03695	22633.0
K03694	5.0
K03693	0.0
K03692	0.0
K03690	0.0
K03699	22409.0
K03698	829.0
K13566	0.0
K12164	0.0
K07338	0.0
K07339	108.0
K07334	9.0
K07335	2022.0
K07336	276.0
K07337	74.0
K07330	0.0
K07331	0.0
K07332	0.0
K07333	0.0
K09695	272.0
K09694	272.0
K09697	111.0
K09696	111.0
K09691	1231.0
K09690	879.0
K09693	2.0
K09692	18.0
K09699	4.0
K09698	7.0
K07590	527.0
K07591	0.0
K07592	0.0
K05998	0.0
K05999	0.0
K05996	0.0
K05997	0.0
K05994	0.0
K05995	21427.0
K05993	380.0
K05991	0.0
K10837	0.0
K00319	0.0
K00318	75.0
K00648	22967.0
K02545	0.0
K00645	22892.0
K00311	4.0
K00646	0.0
K00317	0.0
K00316	0.0
K00643	4.0
K00314	0.0
K02547	107.0
K06429	0.0
K06428	0.0
K06427	0.0
K02812	0.0
K06425	25.0
K06424	0.0
K06423	287.0
K06422	0.0
K06421	21.0
K02813	0.0
K02930	0.0
K03815	0.0
K05612	0.0
K03367	2.0
K03366	4.0
K03812	0.0
K03635	278.0
K03634	0.0
K03631	22526.0
K05969	0.0
K03630	22600.0
K03633	0.0
K03632	0.0
K01998	1547.0
K01999	1615.0
K01992	26950.0
K01993	42684.0
K01990	70900.0
K01991	21735.0
K01996	1831.0
K01997	1834.0
K01994	2.0
K01995	1841.0
K03148	270.0
K03639	472.0
K05692	0.0
K03638	5.0
K00869	2.0
K00868	939.0
K00861	0.0
K00860	355.0
K00863	29.0
K00862	0.0
K00865	911.0
K00864	2000.0
K00867	2.0
K00866	0.0
K01192	22541.0
K01190	108894.0
K01191	1730.0
K01197	4.0
K01194	0.0
K01195	736.0
K01198	428.0
K01199	0.0
K00656	23848.0
K00657	21538.0
K00306	0.0
K14591	0.0
K00300	0.0
K00653	0.0
K13715	0.0
K13713	0.0
K00650	0.0
K00651	1284.0
K14596	0.0
K02647	2179.0
K14598	0.0
K02643	0.0
K02642	0.0
K02641	0.0
K02640	0.0
K03594	21146.0
K03595	22360.0
K03596	22570.0
K03597	0.0
K03590	21644.0
K03591	0.0
K03592	12.0
K03593	21381.0
K03598	0.0
K03599	0.0
K01736	22589.0
K01737	21650.0
K01734	1995.0
K01735	22532.0
K01732	0.0
K01733	22837.0
K01730	329.0
K01731	0.0
K06049	0.0
K01738	23567.0
K01739	277.0
K11809	0.0
K05343	82.0
K02422	1252.0
K02421	1196.0
K05340	5.0
K02427	4.0
K05346	19.0
K02425	0.0
K02424	0.0
K05349	67676.0
K02428	21387.0
K03770	21381.0
K03771	21454.0
K03772	272.0
K03773	21179.0
K03774	16.0
K03775	21103.0
K03776	0.0
K03777	0.0
K03778	22054.0
K03779	16.0
K09722	0.0
K08174	0.0
K14114	0.0
K13979	274.0
K13237	0.0
K14440	0.0
K09992	604.0
K09990	0.0
K09991	4.0
K09996	0.0
K09997	0.0
K09994	0.0
K14110	0.0
K09998	0.0
K09999	0.0
K14111	0.0
K14113	0.0
K14449	0.0
K10213	0.0
K14118	0.0
K11711	256.0
K11710	0.0
K11712	427.0
K11717	43930.0
K11719	4.0
K06857	0.0
K10440	1791.0
K10441	1867.0
K07103	0.0
K07102	276.0
K07101	2.0
K07100	0.0
K07107	43435.0
K07106	12.0
K07105	770.0
K07456	22305.0
K07459	3.0
K07458	460.0
K07109	0.0
K07108	0.0
K10198	0.0
K10199	0.0
K10190	1431.0
K10191	0.0
K10192	49.0
K10193	6.0
K10194	12.0
K10195	0.0
K10196	0.0
K10197	0.0
K15013	0.0
K01858	8.0
K15016	0.0
K15017	0.0
K01853	0.0
K01852	0.0
K01851	0.0
K01850	85.0
K01857	0.0
K01856	0.0
K01854	22289.0
K07539	0.0
K08478	0.0
K08479	0.0
K08476	0.0
K08477	0.0
K08475	0.0
K00450	1.0
K00451	1.0
K00452	0.0
K00453	1.0
K00455	0.0
K00456	0.0
K00457	4.0
K00106	0.0
K00459	5.0
K00104	591.0
K00105	0.0
K00102	0.0
K00103	0.0
K00100	23507.0
K00101	4.0
K01509	0.0
K04759	23664.0
K04758	3518.0
K04757	366.0
K01504	0.0
K04755	6.0
K04754	2.0
K04753	0.0
K04752	2.0
K04751	1372.0
K01502	272.0
K14631	0.0
K05359	0.0
K14632	0.0
K07536	0.0
K12080	0.0
K02364	0.0
K12369	8.0
K02361	78.0
K02362	0.0
K02363	0.0
K13509	0.0
K13503	0.0
K13500	0.0
K12109	0.0
K12108	0.0
K12101	0.0
K12100	0.0
K12103	0.0
K12102	0.0
K12105	0.0
K12104	0.0
K12107	0.0
K12106	0.0
K11023	0.0
K03014	0.0
K08906	0.0
K08904	0.0
K08900	0.0
K06223	1977.0
K06199	21182.0
K06198	2.0
K06197	0.0
K06196	848.0
K06194	21026.0
K06193	276.0
K06192	272.0
K06191	2.0
K06190	4.0
K11104	348.0
K11105	21523.0
K11106	0.0
K11107	0.0
K11102	2.0
K11103	276.0
K07862	26.0
K00666	1033.0
K00663	0.0
K00662	334.0
K00661	22519.0
K00660	272.0
K06997	22589.0
K06996	276.0
K06995	0.0
K10852	6.0
K06993	0.0
K06992	0.0
K06991	0.0
K06990	3.0
K11050	0.0
K06999	273.0
K06998	423.0
K05338	2.0
K11051	0.0
K06441	0.0
K06440	0.0
K06443	2.0
K06442	1528.0
K06445	0.0
K06447	4.0
K06446	10.0
K06309	0.0
K05686	0.0
K02655	0.0
K07392	0.0
K00595	1675.0
K00594	0.0
K00596	0.0
K00599	45063.0
K00598	21.0
K02657	0.0
K07642	0.0
K07643	0.0
K07396	0.0
K07397	102.0
K07394	0.0
K07395	4.0
K04102	0.0
K04103	0.0
K04100	2.0
K04101	2.0
K04107	0.0
K04105	0.0
K04108	0.0
K04109	0.0
K07716	1.0
K07717	184.0
K07714	272.0
K07715	0.0
K07712	275.0
K07713	75.0
K07710	3.0
K07711	0.0
K07718	5017.0
K07719	188.0
K00843	0.0
K00842	0.0
K00841	7.0
K00840	0.0
K00847	22971.0
K00846	0.0
K00845	45079.0
K00844	17.0
K00849	22146.0
K00848	613.0
K06302	0.0
K13771	275.0
K13770	3.0
K13772	0.0
K13775	0.0
K13774	0.0
K13777	0.0
K13776	0.0
K13779	0.0
K13778	0.0
K02621	21429.0
K02992	22632.0
K02623	0.0
K08286	0.0
K08281	47.0
K02996	22616.0
K02995	0.0
K02994	22633.0
K02629	0.0
K02628	0.0
K08289	21302.0
K08288	0.0
K03578	273.0
K03579	276.0
K03576	272.0
K03577	329.0
K03574	3518.0
K03575	21788.0
K03572	22580.0
K03573	0.0
K03570	22587.0
K03571	819.0
K01710	44128.0
K01711	21783.0
K01712	245.0
K01713	0.0
K01714	23928.0
K01715	843.0
K01716	1.0
K01718	0.0
K01719	21106.0
K03081	0.0
K02199	4.0
K02198	12.0
K14170	2391.0
K02193	4.0
K02192	21.0
K02191	2.0
K02190	831.0
K02197	12.0
K02196	1.0
K02195	12.0
K02194	12.0
K03718	21106.0
K03719	574.0
K03712	1492.0
K03713	0.0
K03710	1751.0
K03711	23437.0
K03716	651.0
K03717	272.0
K03715	0.0
K07129	0.0
K00045	74.0
K13995	0.0
K13994	0.0
K13991	0.0
K13990	21102.0
K13993	22141.0
K13992	0.0
K06298	730.0
K06299	0.0
K06294	0.0
K06295	1010.0
K06296	315.0
K06297	293.0
K06290	0.0
K06291	0.0
K06292	0.0
K06293	0.0
K12743	0.0
K00248	1052.0
K06426	2.0
K11739	0.0
K11738	0.0
K11733	0.0
K11732	0.0
K11731	0.0
K11737	0.0
K11736	0.0
K11735	0.0
K11734	0.0
K06870	0.0
K06871	23316.0
K06872	21989.0
K06873	0.0
K06874	0.0
K06875	0.0
K06876	276.0
K06877	329.0
K06878	278.0
K06879	74.0
K07478	22965.0
K12645	0.0
K07479	0.0
K07473	942.0
K07472	0.0
K07471	0.0
K07470	0.0
K07477	0.0
K07476	0.0
K07474	24.0
K15038	0.0
K15039	0.0
K15034	4.0
K15036	0.0
K15037	0.0
K08738	10.0
K06420	0.0
K00128	21780.0
K00129	0.0
K00438	0.0
K00432	654.0
K00433	605.0
K00122	0.0
K00123	292.0
K00124	14.0
K00125	0.0
K00126	0.0
K00127	11.0
K08973	4.0
K14348	0.0
K14347	0.0
K14340	0.0
K08972	14.0
K01525	0.0
K01524	23060.0
K01523	385.0
K01521	0.0
K01520	22757.0
K01529	99.0
K08977	0.0
K03969	299.0
K08929	0.0
K02388	1217.0
K02389	1214.0
K02386	4.0
K02387	1217.0
K02384	0.0
K02385	1197.0
K02382	0.0
K02380	3.0
K02381	0.0
K05386	0.0
K13524	0.0
K13525	2.0
K13527	0.0
K13520	0.0
K13522	0.0
K13529	274.0
K03385	84.0
K03384	0.0
K03387	21106.0
K03386	21769.0
K03381	0.0
K03380	0.0
K03383	0.0
K03382	549.0
K03389	21054.0
K03388	21049.0
K05356	0.0
K12344	0.0
K12343	0.0
K12342	0.0
K12341	0.0
K12340	21182.0
K02430	0.0
K12349	0.0
K05351	0.0
K11694	0.0
K11695	0.0
K11690	543.0
K05352	0.0
K11693	0.0
K08928	0.0
K03433	0.0
K13832	0.0
K03039	0.0
K03432	0.0
K06607	0.0
K06606	18.0
K06605	1.0
K03430	503.0
K06603	289.0
K06602	1.0
K06601	1.0
K06600	0.0
K05358	0.0
K06609	0.0
K06608	8.0
K03923	0.0
K03922	0.0
K11472	0.0
K11473	279.0
K11474	0.0
K11475	0.0
K11476	0.0
K11477	0.0
K00601	0.0
K00600	22570.0
K00603	179.0
K03746	0.0
K00605	21737.0
K00604	22634.0
K00607	0.0
K00606	21860.0
K00609	22582.0
K03741	1038.0
K03740	2.0
K03743	191.0
K10873	0.0
K03214	0.0
K14068	0.0
K13317	0.0
K06360	0.0
K14069	0.0
K08078	0.0
K09650	0.0
K06361	0.0
K07802	0.0
K07803	0.0
K07800	0.0
K07801	0.0
K07806	0.0
K07807	0.0
K07804	0.0
K07805	0.0
K06362	0.0
K01172	0.0
K10257	0.0
K10255	274.0
K10254	1150.0
K10253	0.0
K10918	0.0
K04128	0.0
K01958	561.0
K01959	0.0
K01956	22566.0
K01957	0.0
K04126	0.0
K04127	0.0
K01952	22874.0
K01953	2453.0
K01950	22585.0
K01951	22921.0
K07730	0.0
K07731	0.0
K07732	0.0
K07733	6.0
K07734	0.0
K07735	351.0
K07736	1527.0
K07737	25638.0
K07738	1401.0
K07739	8.0
K06365	0.0
K06366	0.0
K06367	0.0
K10910	0.0
K10911	0.0
K04382	0.0
K10775	0.0
K02609	0.0
K02979	0.0
K02978	0.0
K06368	0.0
K02975	0.0
K02974	0.0
K02977	0.0
K02976	0.0
K03558	82.0
K03559	23020.0
K03550	22554.0
K03551	22635.0
K03552	0.0
K03553	22962.0
K03554	0.0
K03555	22581.0
K03556	798.0
K03557	0.0
K01778	22613.0
K01779	296.0
K06369	0.0
K01772	88.0
K01770	22521.0
K01771	0.0
K01776	22505.0
K01777	21.0
K01774	0.0
K01775	23203.0
K05385	0.0
K05384	0.0
K05383	0.0
K05382	0.0
K05381	0.0
K08159	0.0
K14153	7.0
K14154	0.0
K14155	22705.0
K08152	0.0
K08156	21030.0
K08076	0.0
K12809	0.0
K05297	1.0
K03734	23719.0
K03735	351.0
K03736	351.0
K03737	22637.0
K03731	0.0
K03732	0.0
K03733	21388.0
K03738	6.0
K03739	2.0
K08139	0.0
K06994	0.0
K12660	0.0
K12661	1.0
K07450	0.0
K08719	0.0
K08717	0.0
K08715	0.0
K08714	0.0
K08713	0.0
K08710	0.0
K11311	0.0
K11312	0.0
K00141	0.0
K00146	2.0
K00411	4.0
K00412	4.0
K00145	45156.0
K00148	0.0
K14367	0.0
K14366	0.0
K08954	0.0
K08384	1940.0
K14369	0.0
K14368	0.0
K14091	331.0
K14090	339.0
K14093	0.0
K14092	0.0
K14095	0.0
K14094	0.0
K14097	0.0
K14096	0.0
K14099	0.0
K14098	0.0
K02848	0.0
K01541	0.0
K04712	0.0
K04711	0.0
K01545	0.0
K01547	21865.0
K01546	21865.0
K01548	21847.0
K04719	0.0
K04718	0.0
K02018	1102.0
K02019	396.0
K02016	23978.0
K02017	279.0
K02014	65687.0
K02015	24732.0
K02012	1275.0
K02013	24054.0
K02010	806.0
K02011	1264.0
K04515	0.0
K03943	0.0
K03941	0.0
K03940	0.0
K00313	19.0
K04060	0.0
K01608	329.0
K08942	0.0
K08943	0.0
K08940	0.0
K08941	0.0
K08946	0.0
K08947	0.0
K08944	0.0
K08945	0.0
K03059	0.0
K13811	0.0
K13812	0.0
K13815	0.0
K13816	2.0
K13818	0.0
K13819	0.0
K03053	0.0
K03052	0.0
K03055	0.0
K03054	0.0
K03057	0.0
K03056	0.0
K06222	0.0
K11418	0.0
K11410	0.0
K11415	0.0
K00622	0.0
K00621	0.0
K00620	3022.0
K00627	776.0
K00626	1193.0
K00625	22239.0
K00624	0.0
K02805	358.0
K02552	272.0
K02550	0.0
K02556	1171.0
K02803	0.0
K02554	2.0
K07280	0.0
K07281	0.0
K07282	21850.0
K07283	2.0
K07284	324.0
K07285	0.0
K07286	0.0
K08217	1023.0
K07288	0.0
K07289	0.0
K07534	0.0
K07535	3.0
K07533	662.0
K07822	0.0
K07823	0.0
K08699	0.0
K00088	22919.0
K00087	361.0
K00086	370.0
K00082	0.0
K10239	0.0
K10238	0.0
K10231	26.0
K10230	1.0
K10233	0.0
K10232	0.0
K10235	0.0
K10234	0.0
K10237	0.0
K10236	0.0
K08353	0.0
K01970	0.0
K01971	602.0
K01972	22899.0
K01973	0.0
K01974	272.0
K01975	307.0
K01976	0.0
K07758	0.0
K05990	0.0
K07752	0.0
K07753	0.0
K07751	0.0
K13786	0.0
K07755	0.0
K07442	0.0
K08352	24.0
K07115	1.0
K07441	0.0
K07634	0.0
K07446	0.0
K07111	0.0
K07444	1277.0
K07445	0.0
K00647	3.0
K07449	0.0
K00641	21301.0
K00640	23215.0
K01289	0.0
K01282	0.0
K01283	4.0
K01280	0.0
K01281	2.0
K01286	654.0
K01284	42208.0
K02954	22635.0
K02952	22633.0
K02950	22570.0
K00155	275.0
K02959	22361.0
K00887	0.0
K00886	0.0
K00885	0.0
K00884	0.0
K00883	27.0
K00882	610.0
K00881	7.0
K00880	196.0
K00053	22549.0
K14048	0.0
K01026	297.0
K01756	22635.0
K01025	0.0
K01750	36.0
K01023	6.0
K01752	23109.0
K01753	12.0
K14583	0.0
K01758	6.0
K01759	43803.0
K09565	0.0
K09568	0.0
K08173	0.0
K08172	0.0
K02483	916.0
K02482	272.0
K08177	124.0
K08176	0.0
K08175	0.0
K02486	0.0
K02489	0.0
K02488	1.0
K08178	0.0
K14138	39.0
K14136	0.0
K09713	0.0
K09714	0.0
K09715	0.0
K03532	0.0
K03533	0.0
K03530	65692.0
K03531	22618.0
K03536	22627.0
K03537	0.0
K03534	21536.0
K03535	272.0
K03538	0.0
K03539	0.0
K14451	0.0
K14450	0.0
K02225	0.0
K02224	1744.0
K02227	1132.0
K02226	1205.0
K02221	303.0
K14107	0.0
K02229	0.0
K02228	0.0
K14106	0.0
K00441	1.0
K03288	0.0
K03289	2.0
K03284	23204.0
K03285	0.0
K03286	2.0
K03287	21102.0
K03280	0.0
K03281	21375.0
K03282	22523.0
K00440	0.0
K13677	0.0
K12790	0.0
K09639	0.0
K12688	0.0
K12689	0.0
K12686	1.0
K12687	0.0
K12684	0.0
K12685	0.0
K12682	0.0
K12683	0.0
K12680	0.0
K11889	0.0
K08884	1590.0
K11085	21706.0
K11084	0.0
K11081	0.0
K11080	0.0
K11083	0.0
K11082	0.0
K11089	272.0
K08777	0.0
K08776	0.0
K06346	1420.0
K06347	0.0
K09824	0.0
K09825	22334.0
K09823	4.0
K09820	272.0
K10939	0.0
K10936	0.0
K10937	0.0
K10933	0.0
K06348	0.0
K09829	0.0
K11337	0.0
K11336	0.0
K11335	0.0
K11334	0.0
K11333	0.0
K11332	0.0
K11331	0.0
K11330	0.0
K00169	496.0
K00164	276.0
K00166	4.0
K00167	4.0
K00161	780.0
K00162	780.0
K00163	0.0
K10689	0.0
K10680	0.0
K10681	0.0
K10682	0.0
K04083	1522.0
K04082	0.0
K04081	0.0
K04080	4.0
K04087	286.0
K04086	2.0
K04085	1.0
K04084	1.0
K04088	286.0
K01569	0.0
K01568	0.0
K01563	0.0
K01561	0.0
K01560	440.0
K01567	620.0
K01565	272.0
K01564	0.0
K02038	22894.0
K02039	22893.0
K02030	3200.0
K02031	4297.0
K02032	4653.0
K02033	5274.0
K02034	5502.0
K02035	6389.0
K02036	23167.0
K02037	22841.0
K05556	0.0
K13658	0.0
K13659	0.0
K13656	0.0
K13657	0.0
K13654	0.0
K13655	8.0
K13652	405.0
K13653	2596.0
K13650	0.0
K13651	0.0
K05555	0.0
K05552	0.0
K02057	3892.0
K05550	0.0
K05551	0.0
K12308	23318.0
K12306	0.0
K03073	22313.0
K03072	338.0
K03071	4.0
K03070	22904.0
K03077	355.0
K03076	22570.0
K03075	22553.0
K03074	439.0
K08965	3.0
K08967	0.0
K08961	0.0
K08963	1159.0
K13873	0.0
K13876	0.0
K13874	0.0
K13875	0.0
K06139	0.0
K06138	0.0
K06135	0.0
K06134	4.0
K06137	272.0
K06136	0.0
K06131	23290.0
K06133	1084.0
K06132	0.0
K02600	22633.0
K07389	0.0
K07388	0.0
K04747	0.0
K01516	22570.0
K09977	0.0
K07518	0.0
K07519	0.0
K11437	0.0
K07512	272.0
K07516	6.0
K10212	17.0
K10747	0.0
K10217	0.0
K10219	0.0
K10218	0.0
K10748	0.0
K01912	22791.0
K01913	1.0
K01910	12.0
K01911	353.0
K01916	6.0
K01917	0.0
K01914	22221.0
K01915	24429.0
K01918	21694.0
K01919	39.0
K07774	0.0
K07775	339.0
K07776	48.0
K07777	282.0
K07770	2.0
K07771	0.0
K07772	0.0
K07773	0.0
K07778	0.0
K01193	1032.0
K04340	0.0
K04341	0.0
K04342	0.0
K04343	0.0
K12986	0.0
K04691	0.0
K02931	22616.0
K02933	22633.0
K02935	22633.0
K02936	0.0
K02939	22633.0
K00205	0.0
K00204	0.0
K00207	0.0
K00206	0.0
K00201	0.0
K00200	0.0
K00203	0.0
K00202	0.0
K00209	0.0
K00208	21107.0
K01000	22924.0
K01001	0.0
K01002	102.0
K01003	0.0
K01004	0.0
K01005	83.0
K01006	22564.0
K01007	573.0
K01008	415.0
K10855	0.0
K14115	0.0
K14116	0.0
K14441	22576.0
K14446	17.0
K14447	0.0
K14112	0.0
K14445	272.0
K08195	2.0
K08194	0.0
K14448	0.0
K08196	0.0
K08191	21104.0
K14119	0.0
K08193	0.0
K00702	359.0
K10799	0.0
K03518	769.0
K03519	34.0
K09719	0.0
K10856	0.0
K03516	0.0
K03517	21857.0
K02205	0.0
K02204	7.0
K02203	793.0
K02201	0.0
K02200	4.0
K13714	0.0
K13461	0.0
K12518	0.0
K12519	0.0
K12517	0.0
K12514	0.0
K12515	0.0
K12512	0.0
K12513	0.0
K12510	999.0
K12511	432.0
K07183	1437.0
K07182	0.0
K07181	527.0
K07180	287.0
K07186	0.0
K07185	582.0
K07184	0.0
K09800	4.0
K09801	0.0
K09802	0.0
K09803	9.0
K09804	0.0
K09805	0.0
K09806	2.0
K09807	21461.0
K09808	42484.0
K09809	1.0
K10912	0.0
K10913	0.0
K10914	94.0
K10915	0.0
K10916	0.0
K10917	0.0
K11358	940.0
K11355	0.0
K11354	0.0
K11357	1.0
K11356	0.0
K04069	25405.0
K04068	22521.0
K04065	0.0
K04064	0.0
K04067	0.0
K04066	22589.0
K04061	848.0
K09716	0.0
K04063	275.0
K04062	0.0
K10006	0.0
K10007	0.0
K10004	0.0
K10005	0.0
K10002	0.0
K10003	0.0
K10000	0.0
K10001	0.0
K09717	0.0
K10008	273.0
K10009	0.0
K02491	0.0
K14588	0.0
K14581	0.0
K13678	4.0
K13679	0.0
K11633	0.0
K13670	0.0
K13671	0.0
K11987	0.0
K11636	0.0
K11634	0.0
K13582	1.0
K13583	4.0
K13580	0.0
K13581	4.0
K13586	0.0
K13587	4.0
K13584	4.0
K13585	2.0
K13588	4.0
K13589	4.0
K02052	38.0
K02053	38.0
K02050	3919.0
K02051	3979.0
K02056	2177.0
K05553	0.0
K02054	38.0
K02055	35.0
K02058	599.0
K02059	0.0
K05558	0.0
K05559	0.0
K03895	0.0
K03894	0.0
K03897	0.0
K03896	0.0
K03891	0.0
K03890	0.0
K03893	0.0
K03892	3962.0
K02423	0.0
K05342	0.0
K05341	6.0
K12989	0.0
K12988	0.0
K02420	1154.0
K12981	0.0
K12980	0.0
K12983	0.0
K12982	0.0
K12985	0.0
K12984	0.0
K12987	0.0
K02426	21379.0
K13854	0.0
K03098	21572.0
K13853	286.0
K03095	2.0
K05344	0.0
K03091	5152.0
K03090	284.0
K03093	806.0
K03092	21764.0
K06113	77.0
K09632	0.0
K02429	42212.0
K06118	1.0
K05716	0.0
K04844	0.0
K11632	0.0
K11630	0.0
K11631	4.0
K11637	0.0
K11635	0.0
K11638	0.0
K11639	0.0
K07572	0.0
K07573	0.0
K07570	5.0
K07571	646.0
K07576	1051.0
K07577	4.0
K07574	1202.0
K07575	0.0
K07578	0.0
K07579	0.0
K11189	3174.0
K11184	472.0
K11187	0.0
K11180	3.0
K11181	3.0
K11183	272.0
K10764	0.0
K10763	0.0
K10762	0.0
K01938	22471.0
K01939	22605.0
K01934	1606.0
K01935	21376.0
K01937	22629.0
K01930	0.0
K01932	0.0
K01933	22917.0
K07798	78.0
K07799	272.0
K07796	0.0
K07797	0.0
K07794	6.0
K07795	3.0
K07792	1.0
K07793	542.0
K07790	0.0
K07791	0.0
K06379	1197.0
K00968	330.0
K06378	1374.0
K06377	0.0
K06376	0.0
K06375	0.0
K09814	0.0
K09813	0.0
K06372	0.0
K06371	0.0
K06370	0.0
K01249	0.0
K01246	21882.0
K01247	5.0
K01244	0.0
K01243	21786.0
K08919	0.0
K01241	81.0
K02919	22225.0
K02913	22593.0
K02912	0.0
K02911	22297.0
K02910	0.0
K02917	0.0
K02916	22633.0
K02915	0.0
K02914	22624.0
K00228	4.0
K00227	0.0
K00226	43798.0
K00224	0.0
K00223	0.0
K00222	0.0
K00221	0.0
K00220	0.0
K01798	0.0
K01799	12.0
K01068	0.0
K01069	591.0
K01062	0.0
K01791	22551.0
K01792	272.0
K01061	551.0
K01066	287.0
K01067	94.0
K01796	4.0
K01797	18.0
K05499	344.0
K14468	0.0
K14469	0.0
K14465	0.0
K14466	0.0
K14467	0.0
K10834	0.0
K10833	0.0
K02266	0.0
K03793	0.0
K03790	17.0
K03791	0.0
K03796	0.0
K03797	64832.0
K03794	0.0
K03795	272.0
K03798	24127.0
K03799	4.0
K13448	0.0
K12538	0.0
K12539	0.0
K12530	0.0
K12531	0.0
K12532	0.0
K12533	0.0
K12534	0.0
K12535	0.0
K12536	0.0
K12537	0.0
K03136	0.0
K09790	21247.0
K09791	1.0
K09792	273.0
K09793	21302.0
K09794	0.0
K09795	1.0
K09796	4.0
K09797	21362.0
K09798	1.0
K09799	2.0
K10972	0.0
K10973	0.0
K10977	6.0
K10974	451.0
K10975	0.0
K10978	0.0
K10979	313.0
K06308	0.0
K00315	0.0
K09862	4.0
K06303	0.0
K09860	0.0
K09861	21874.0
K06306	211.0
K06307	0.0
K06305	2.0
K11373	0.0
K04047	358.0
K04046	1.0
K04045	600.0
K04044	0.0
K04043	23207.0
K04042	1082.0
K04041	784.0
K04040	0.0
K02700	0.0
K04049	0.0
K04048	0.0
K02707	0.0
K02704	0.0
K02705	0.0
K10020	0.0
K10021	0.0
K10022	0.0
K10023	0.0
K10024	0.0
K10025	0.0
K10026	611.0
K10027	77.0
K13612	0.0
K13613	0.0
K13611	0.0
K13614	0.0
K13615	0.0
K05794	294.0
K05795	332.0
K05796	12.0
K05797	0.0
K05790	0.0
K05791	272.0
K05792	278.0
K05793	272.0
K05798	0.0
K05799	1858.0
K01474	2.0
K01477	0.0
K01476	1.0
K01471	0.0
K01470	1288.0
K01473	2.0
K13039	0.0
K01479	1.0
K01478	12.0
K05570	490.0
K05571	490.0
K05572	0.0
K05573	0.0
K02078	25377.0
K02079	0.0
K05576	0.0
K02074	2.0
K02075	2.0
K02076	19.0
K02077	548.0
K02071	1157.0
K02072	1138.0
K02073	1161.0
K03309	1.0
K03308	23401.0
K03305	21381.0
K03304	0.0
K03307	1259.0
K03306	1262.0
K03301	0.0
K03300	104.0
K03303	300.0
K03302	0.0
K06173	23198.0
K06175	0.0
K06174	0.0
K06177	21105.0
K06176	0.0
K06179	1242.0
K07680	3.0
K03867	0.0
K03838	0.0
K12053	0.0
K11618	329.0
K11619	0.0
K11614	0.0
K11615	0.0
K11616	0.0
K11617	0.0
K11610	0.0
K11611	0.0
K11960	0.0
K11961	21.0
K02836	22589.0
K10565	0.0
K10564	0.0
K02837	22464.0
K10561	88.0
K10560	88.0
K10563	1218.0
K10562	0.0
K02838	22633.0
K06858	0.0
K02839	329.0
K06859	6.0
K12700	82.0
K07558	0.0
K07559	763.0
K07228	0.0
K07229	1.0
K07226	0.0
K07224	0.0
K07225	0.0
K07222	272.0
K07223	2.0
K07220	1011.0
K07221	3.0
K10709	278.0
K10708	0.0
K10701	0.0
K10703	0.0
K10702	0.0
K10704	0.0
K05984	0.0
K07537	0.0
K08652	0.0
K08651	0.0
K08658	0.0
K08659	274.0
K05982	0.0
K07451	0.0
K07453	0.0
K07452	0.0
K07455	22.0
K07454	272.0
K09707	345.0
K07457	22.0
K09706	29.0
K07104	272.0
K00029	81.0
K00028	0.0
K00799	27.0
K00798	1474.0
K00797	835.0
K00024	42412.0
K00795	7.0
K00026	0.0
K00021	0.0
K00020	14.0
K00023	4.0
K00022	0.0
K09017	0.0
K01269	1264.0
K09015	21383.0
K09014	21745.0
K09013	22535.0
K09011	21101.0
K09010	0.0
K01261	0.0
K01262	44268.0
K01263	0.0
K01264	0.0
K01265	44111.0
K01266	331.0
K09018	0.0
K08227	0.0
K08226	0.0
K08225	0.0
K08224	21.0
K08223	273.0
K08222	0.0
K08221	3.0
K00249	16.0
K01790	43090.0
K00241	21382.0
K00240	21476.0
K00243	21882.0
K00242	4.0
K00245	0.0
K00244	735.0
K00247	0.0
K00246	0.0
K01795	605.0
K06983	0.0
K02799	0.0
K02798	24.0
K02791	23.0
K02790	0.0
K02793	212.0
K02795	324.0
K02794	335.0
K02796	302.0
K04564	21966.0
K04565	467.0
K04566	333.0
K04567	22299.0
K01040	166.0
K01041	1.0
K04562	283.0
K04568	0.0
K01049	0.0
K02535	21376.0
K02242	4.0
K02536	21649.0
K02531	0.0
K02246	2.0
K02533	4.0
K02532	0.0
K02248	2.0
K02538	0.0
K00581	0.0
K13421	0.0
K01013	0.0
K15018	0.0
K15019	0.0
K03110	22633.0
K03111	45161.0
K03112	0.0
K03113	21374.0
K03116	21400.0
K03117	7.0
K03118	21394.0
K03119	5.0
K10919	0.0
K12552	0.0
K12553	0.0
K12551	0.0
K12556	0.0
K12554	0.0
K12555	4.0
K06892	4.0
K06893	275.0
K06890	134.0
K06891	278.0
K06896	42686.0
K06897	840.0
K06894	620.0
K06895	334.0
K10954	0.0
K10956	0.0
K06899	0.0
K06328	2.0
K06329	0.0
K10952	0.0
K10953	0.0
K11395	0.0
K11391	0.0
K11390	0.0
K11392	0.0
K00499	0.0
K00494	276.0
K00495	0.0
K00496	0.0
K00491	0.0
K00492	0.0
K00493	0.0
K13591	1.0
K01467	21590.0
K13593	1.0
K13592	4.0
K04021	0.0
K04020	0.0
K04023	372.0
K04022	0.0
K04025	0.0
K04024	269.0
K04027	9.0
K04026	254.0
K04029	690.0
K04028	699.0
K07055	0.0
K07054	4.0
K07057	0.0
K07056	43736.0
K07051	272.0
K07050	674.0
K07053	3165.0
K07052	24300.0
K07059	0.0
K07058	22142.0
K10040	4.0
K10041	119.0
K10046	0.0
K04799	0.0
K04798	0.0
K04793	0.0
K04792	0.0
K04791	0.0
K04790	0.0
K04797	0.0
K04796	0.0
K04795	0.0
K04794	0.0
K13638	0.0
K13639	2.0
K13634	0.0
K13635	0.0
K13636	0.0
K13637	0.0
K13630	0.0
K13631	0.0
K13632	0.0
K13633	0.0
K02042	363.0
K05778	0.0
K05779	0.0
K05776	21026.0
K05541	0.0
K05774	0.0
K05775	0.0
K05772	3.0
K05773	3.0
K05540	375.0
K01459	0.0
K01458	0.0
K01457	294.0
K01455	278.0
K01454	0.0
K01453	0.0
K01452	0.0
K01451	430.0
K01450	0.0
K05518	0.0
K08070	570.0
K08071	0.0
K05516	287.0
K08077	92.0
K05515	22902.0
K13093	0.0
K11783	0.0
K12949	0.0
K12945	0.0
K12944	0.0
K12941	204.0
K12940	0.0
K12943	0.0
K12942	355.0
K14728	0.0
K14727	0.0
K11785	0.0
K00108	275.0
K13890	0.0
K13891	0.0
K13892	0.0
K13893	0.0
K13894	0.0
K13895	0.0
K13896	0.0
K06159	0.0
K06158	23005.0
K06153	22614.0
K06152	0.0
K06151	0.0
K06157	0.0
K06156	0.0
K06155	0.0
K06154	0.0
K03327	42480.0
K03326	0.0
K03325	660.0
K03324	22876.0
K03322	307.0
K03321	152.0
K03320	733.0
K03329	0.0
K03328	21107.0
K04802	0.0
K04801	0.0
K04800	0.0
K11948	0.0
K01505	0.0
K04756	0.0
K11940	4.0
K11941	0.0
K11942	0.0
K11943	0.0
K11944	0.0
K01507	23434.0
K11946	0.0
K11947	0.0
K01506	0.0
K01501	0.0
K01500	263.0
K01503	0.0
K06714	358.0
K04750	887.0
K12789	0.0
K12788	0.0
K11526	0.0
K10810	0.0
K11522	0.0
K11523	0.0
K08675	0.0
K08676	75.0
K08677	0.0
K08679	0.0
K11521	0.0
K10547	461.0
K10546	467.0
K10545	15.0
K10544	6.0
K10543	81.0
K10542	497.0
K10541	494.0
K10540	746.0
K10549	12.0
K10548	461.0
K14630	0.0
K11529	0.0
K00007	0.0
K00005	949.0
K13444	0.0
K00003	1585.0
K00002	409.0
K00001	1043.0
K01186	21981.0
K00009	24.0
K00008	1419.0
K10726	0.0
K10725	0.0
K08246	0.0
K00263	277.0
K00262	43383.0
K00261	3.0
K00260	4.0
K00266	46441.0
K00265	21656.0
K01200	162.0
K01201	830.0
K01206	66849.0
K01207	746.0
K01205	21298.0
K01208	0.0
K01209	23754.0
K06167	21388.0
K00917	592.0
K00912	21376.0
K00919	22589.0
K02519	22569.0
K02518	22570.0
K02517	21104.0
K02511	0.0
K02510	716.0
K13409	0.0
K13408	0.0
K03179	21380.0
K03170	0.0
K03177	22633.0
K12574	1257.0
K12570	0.0
K12573	22402.0
K11009	0.0
K11008	0.0
K11005	0.0
K11004	0.0
K11007	0.0
K11006	0.0
K11003	0.0
K08296	277.0
K08297	0.0
K08295	0.0
K02634	0.0
K02635	0.0
K10622	0.0
K07693	0.0
K07692	0.0
K07691	0.0
K07690	0.0
K07697	0.0
K07696	341.0
K07695	0.0
K07694	63.0
K07699	873.0
K07698	0.0
K07079	1675.0
K07078	42.0
K07077	1.0
K07076	262.0
K07075	251.0
K07074	286.0
K07073	0.0
K07072	0.0
K07071	623.0
K07070	0.0
K14584	0.0
K11620	0.0
K09190	0.0
K11623	0.0
K05759	0.0
K08589	0.0
K11625	0.0
K11995	0.0
K01439	1496.0
K01438	21401.0
K01431	0.0
K01430	623.0
K01433	350.0
K01432	0.0
K01434	2.0
K01437	0.0
K01436	936.0
K05539	1.0
K14520	0.0
K12963	0.0
K12962	0.0
K12961	0.0
K12960	22509.0
K14749	0.0
K14748	0.0
K02972	0.0
K14743	0.0
K14742	22489.0
K14745	0.0
K14744	0.0
K14747	0.0
K14746	0.0
K02167	0.0
K02164	0.0
K02160	868.0
K02168	5.0
K02169	21100.0
K10931	0.0
K03341	0.0
K03340	21582.0
K03343	0.0
K03342	2.0
K03346	46.0
K12299	0.0
K12291	0.0
K12290	0.0
K12293	0.0
K12292	0.0
K12295	0.0
K12294	0.0
K12297	0.0
K12368	0.0
K11922	0.0
K11923	0.0
K11920	0.0
K11921	2.0
K11926	0.0
K11927	665.0
K11924	16.0
K11925	0.0
K11928	307.0
K13181	0.0
K13219	0.0
K07262	0.0
K07263	21658.0
K07260	1607.0
K07261	0.0
K07266	4.0
K07267	276.0
K07264	0.0
K07265	4.0
K07268	0.0
K07269	0.0
K01155	70.0
K04478	0.0
K04479	0.0
K10528	0.0
K14952	0.0
K07486	277.0
K07487	0.0
K07484	1664.0
K07485	1.0
K07482	2.0
K07483	4116.0
K07480	0.0
K07481	175.0
K07488	0.0
K07489	0.0
K11210	0.0
K11211	0.0
K11212	0.0
K11214	329.0
K11216	6.0
K06300	0.0
K00061	0.0
K00060	371.0
K06301	0.0
K00065	66.0
K00064	0.0
K00067	22897.0
K00066	272.0
K00069	0.0
K00068	18.0
K06304	0.0
K08262	0.0
K08261	0.0
K08260	0.0
K08265	0.0
K08264	0.0
K00288	0.0
K00285	272.0
K00284	767.0
K00287	22872.0
K00286	22937.0
K00281	21373.0
K00280	0.0
K00283	533.0
K00282	533.0
K08088	0.0
K14198	0.0
K14199	0.0
K03452	0.0
K14194	0.0
K14195	0.0
K14196	0.0
K14197	0.0
K14192	0.0
K14193	0.0
K01880	22616.0
K01881	22966.0
K01883	22633.0
K01885	22819.0
K04618	0.0
K01887	22964.0
K01224	285.0
K01889	22633.0
K01226	339.0
K01227	2.0
K01220	0.0
K01222	121.0
K01223	643.0
K02759	141.0
K02755	0.0
K02757	878.0
K02756	0.0
K14998	1.0
K02750	1.0
K02753	0.0
K02752	0.0
K00939	22633.0
K00938	2.0
K00937	22263.0
K00936	6900.0
K00935	0.0
K00934	272.0
K00933	0.0
K00932	0.0
K00931	22599.0
K00930	45159.0
K01089	21180.0
K01080	0.0
K01081	21436.0
K01082	0.0
K01083	4.0
K01084	0.0
K01085	0.0
K01087	4.0
K02571	0.0
K02570	8.0
K02573	8.0
K02572	0.0
K02575	286.0
K02574	96.0
K07780	0.0
K03488	567.0
K03489	1.0
K03482	0.0
K03483	23.0
K03480	130.0
K03481	23.0
K03486	339.0
K03487	0.0
K03484	587.0
K03485	0.0
K02287	0.0
K02286	0.0
K02285	0.0
K02284	0.0
K02283	1846.0
K02282	15.0
K02281	4.0
K02280	4.0
K02289	0.0
K02288	0.0
K03626	0.0
K03627	0.0
K03624	23092.0
K03625	22633.0
K03151	1251.0
K03620	14.0
K03153	1.0
K08869	0.0
K03628	22421.0
K03629	22589.0
K09738	0.0
K09739	0.0
K09736	0.0
K09737	0.0
K09735	0.0
K09732	0.0
K09733	0.0
K09730	0.0
K09731	0.0
K09888	1167.0
K09889	0.0
K09880	0.0
K09882	4.0
K09883	4.0
K09884	0.0
K09887	0.0
K11027	0.0
K11026	0.0
K11025	0.0
K11024	0.0
K07679	0.0
K07678	0.0
K11021	0.0
K11020	0.0
K07675	0.0
K07674	0.0
K07676	0.0
K07671	0.0
K07670	0.0
K07673	0.0
K07672	0.0
K01117	0.0
K12048	0.0
K07019	272.0
K07018	4.0
K07011	42616.0
K07010	1162.0
K07013	0.0
K07012	1241.0
K07015	1245.0
K07014	0.0
K07017	110.0
K07016	0.0
K10084	0.0
K08372	25.0
K05884	17.0
K05885	368.0
K05886	0.0
K05887	0.0
K05880	0.0
K05881	0.0
K05882	272.0
K05883	0.0
K08902	0.0
K05739	12.0
K05888	0.0
K05889	0.0
K08903	0.0
K00547	8.0
K00544	0.0
K00545	0.0
K00542	0.0
K00543	0.0
K00540	44855.0
K00548	23376.0
K00549	629.0
K01145	0.0
K01412	0.0
K01147	0.0
K01417	763.0
K00038	1.0
K01143	0.0
K01142	1507.0
K01419	7.0
K00788	22581.0
K00789	23137.0
K12502	0.0
K14762	0.0
K14761	1193.0
K06195	276.0
K03819	0.0
K03818	74.0
K03814	6.0
K03817	75.0
K03816	933.0
K03811	781.0
K03810	6.0
K03813	21.0
K11908	0.0
K11909	0.0
K11904	0.0
K11905	0.0
K11906	0.0
K11907	0.0
K11900	0.0
K11901	0.0
K11902	0.0
K11903	0.0
K10986	0.0
K13238	0.0
K13239	0.0
K13797	0.0
K07248	94.0
K13796	0.0
K07244	0.0
K07245	4.0
K07246	35.0
K07240	45371.0
K07241	0.0
K07242	0.0
K07243	276.0
K01268	0.0
K05296	0.0
K02821	416.0
K09016	0.0
K09945	0.0
K09944	0.0
K09947	0.0
K09946	276.0
K09941	0.0
K09940	274.0
K09943	0.0
K09942	3.0
K09949	274.0
K09948	2.0
K10851	0.0
K10850	0.0
K03666	693.0
K03667	7.0
K03196	6.0
K03665	22568.0
K11275	0.0
K06012	1181.0
K00048	536.0
K10857	0.0
K09773	15.0
K00043	0.0
K00042	536.0
K00041	422.0
K00040	437.0
K00046	22824.0
K00733	0.0
K00044	0.0
K06011	0.0
K09012	0.0
K06016	109.0
K06017	0.0
K06014	0.0
K06015	336.0
K06019	13.0
K01075	0.0
K12221	0.0
K06444	0.0
K04632	0.0
K14977	14.0
K14974	0.0
K00958	0.0
K00951	43470.0
K00950	21668.0
K00952	14.0
K00955	297.0
K00954	22633.0
K00957	372.0
K00956	367.0
K00590	0.0
K02777	36.0
K02775	30.0
K02774	52.0
K02773	50.0
K02771	1.0
K02770	663.0
K02779	328.0
K02778	0.0
K01606	0.0
K01607	21828.0
K01604	0.0
K01605	0.0
K01602	0.0
K01601	0.0
K03750	349.0
K01609	22333.0
K02553	0.0
K02804	437.0
K02551	21377.0
K02806	25.0
K02557	22321.0
K02800	34.0
K05275	0.0
K02802	0.0
K13300	0.0
K02558	620.0
K02809	0.0
K02808	0.0
K03600	0.0
K03601	22590.0
K03602	22305.0
K03603	0.0
K03604	353.0
K03605	3.0
K03606	2.0
K03607	0.0
K03608	964.0
K03609	1526.0
K06078	0.0
K06079	0.0
K09710	22590.0
K09711	0.0
K09712	0.0
K06073	0.0
K06074	0.0
K06075	4.0
K06076	80.0
K06077	0.0
K06382	746.0
K06383	704.0
K06380	0.0
K06381	1413.0
K06386	2.0
K06387	861.0
K06384	298.0
K06385	822.0
K06388	0.0
K06389	0.0
K12466	0.0
K12468	0.0
K07657	275.0
K07656	0.0
K07655	0.0
K07654	0.0
K07653	0.0
K07652	521.0
K07651	3.0
K07650	24.0
K07659	1.0
K07658	22238.0
K11041	21.0
K11040	0.0
K11043	0.0
K11042	0.0
K11045	0.0
K11044	0.0
K11047	0.0
K11046	0.0
K11049	0.0
K11048	0.0
K07387	21026.0
K07386	21115.0
K06926	1412.0
K06927	0.0
K06924	0.0
K06925	22633.0
K06922	0.0
K06923	1189.0
K06920	359.0
K06921	21154.0
K06928	259.0
K06929	266.0
K07033	1147.0
K07032	279.0
K07031	346.0
K07030	975.0
K07037	21643.0
K07035	680.0
K07034	3.0
K07039	0.0
K07038	284.0
K10829	0.0
K00384	24474.0
K00385	106.0
K00386	0.0
K00387	0.0
K00380	621.0
K00381	350.0
K00382	22357.0
K00383	5.0
K00389	0.0
K01387	0.0
K01385	0.0
K01389	0.0
K09158	0.0
K09159	4.0
K09156	0.0
K09157	1204.0
K09154	0.0
K09155	352.0
K09152	0.0
K09153	378.0
K09150	0.0
K09151	276.0
K05970	22138.0
K05714	0.0
K05715	0.0
K05710	0.0
K05711	0.0
K05712	0.0
K05713	0.0
K00560	22537.0
K00561	0.0
K00563	327.0
K00564	268.0
K00566	43795.0
K00567	22496.0
K00568	7.0
K00569	272.0
K05575	0.0
K01169	0.0
K01167	0.0
K01166	0.0
K05577	272.0
K01163	653.0
K01161	0.0
K01160	0.0
K05578	0.0
K05579	0.0
K08092	110.0
K08093	2.0
K08094	118.0
K08095	0.0
K08096	0.0
K08097	3.0
K02254	0.0
K02255	0.0
K01743	0.0
K02251	3.0
K02061	0.0
K01741	0.0
K02060	0.0
K00114	5.0
K02122	1374.0
K02123	22425.0
K02120	22488.0
K02121	22283.0
K02124	22488.0
K03837	0.0
K03836	0.0
K03835	0.0
K03834	0.0
K03833	126.0
K03832	21388.0
K03831	272.0
K03830	689.0
K00443	0.0
K03839	21177.0
K02067	6.0
K10189	773.0
K13038	43534.0
K13787	295.0
K13788	273.0
K13789	67029.0
K10188	1067.0
K12255	0.0
K12254	0.0
K12257	21951.0
K12256	0.0
K12251	446.0
K12250	0.0
K12253	0.0
K12252	0.0
K13252	17.0
K13256	2.0
K13255	0.0
K12079	0.0
K12078	0.0
K12071	0.0
K12070	0.0
K12073	272.0
K12072	2.0
K09912	0.0
K06236	0.0
K06237	0.0
K05519	0.0
K09914	1.0
K11788	0.0
K11782	0.0
K11780	0.0
K11781	0.0
K11787	0.0
K11784	0.0
K11530	0.0
K12787	0.0
K12786	0.0
K12785	0.0
K12784	0.0
K06718	0.0
K09969	1.0
K09968	0.0
K09967	643.0
K09966	272.0
K09965	274.0
K09964	0.0
K09963	122.0
K09962	1.0
K09961	0.0
K09960	0.0
K11527	348.0
K11524	0.0
K11525	0.0
K11250	0.0
K11253	0.0
K11258	0.0
K11528	0.0
K00713	0.0
K00712	5.0
K10780	0.0
K10783	274.0
K10125	1.0
K10124	0.0
K10126	1.0
K10121	3.0
K10123	0.0
K10122	3.0
K04652	432.0
K04653	605.0
K04651	762.0
K04656	605.0
K04654	605.0
K04655	656.0
K00973	22304.0
K00972	34.0
K00971	21753.0
K00970	21106.0
K00975	3206.0
K00974	4479.0
K00979	21459.0
K00978	354.0
K14954	0.0
K14955	0.0
K14956	0.0
K06178	21799.0
K01596	375.0
K01597	2.0
K01594	0.0
K01595	277.0
K01592	0.0
K01593	0.0
K01590	274.0
K01591	22582.0
K01598	272.0
K01599	23855.0
K02711	0.0
K02710	0.0
K02713	0.0
K02712	0.0
K02714	0.0
K02717	0.0
K02716	0.0
K02719	0.0
K02718	0.0
K03449	604.0
K03446	21303.0
K03444	0.0
K03445	0.0
K03442	22218.0
K01620	22097.0
K01621	525.0
K01622	0.0
K01623	908.0
K01624	23650.0
K01625	23777.0
K01626	1113.0
K01627	21379.0
K01628	1008.0
K01629	331.0
K05299	3.0
K02829	0.0
K02828	0.0
K02827	0.0
K02826	0.0
K02825	582.0
K02824	939.0
K02823	22304.0
K02822	439.0
K03198	6.0
K03199	6.0
K03668	0.0
K03669	276.0
K03190	623.0
K03191	0.0
K03660	1742.0
K03194	0.0
K03195	6.0
K03664	22633.0
K03197	6.0
K09772	1205.0
K06013	349.0
K09770	267.0
K09771	0.0
K09776	0.0
K09777	1079.0
K09774	4.0
K09775	1028.0
K09778	355.0
K09779	1181.0
K06269	0.0
K06323	0.0
K11624	0.0
K02991	0.0
K02990	22553.0
K02624	0.0
K02240	9.0
K08282	272.0
K12440	0.0
K12441	0.0
K12442	0.0
K12443	0.0
K12444	0.0
K12445	0.0
K12449	0.0
K02247	0.0
K07637	0.0
K07636	22676.0
K07639	0.0
K07638	3.0
K11069	741.0
K11068	934.0
K11063	0.0
K11062	0.0
K11061	0.0
K11060	0.0
K11066	0.0
K11065	21105.0
K06900	0.0
K06901	1760.0
K06902	157.0
K06903	175.0
K06904	107.0
K06905	255.0
K06906	86.0
K06907	284.0
K06908	255.0
K06909	3.0
K10821	0.0
K05905	74.0
K05904	0.0
K05906	0.0
K05900	0.0
K05903	3.0
K01406	0.0
K05909	0.0
K05908	0.0
K00368	1.0
K00369	0.0
K00366	366.0
K00367	0.0
K00364	2.0
K00365	272.0
K00362	4.0
K00363	4.0
K00360	0.0
```
