## Extended Data File 1 for "Diet induces reproducible alterations in the mouse and human gut microbiome": SRS3574537_SRR7555835.picrust_nol

```
# Constructed from biom file
#OTU ID	SRR7555835
K01365	0.0
K01364	0.0
K01361	17.0
K01360	0.0
K01362	15262.0
K02249	0.0
K05841	0.0
K05844	45.0
K05845	773.0
K05846	3947.0
K05847	3616.0
K00508	32.0
K00500	2.0
K00507	12.0
K00504	0.0
K00505	0.0
K12521	0.0
K01101	1406.0
K01103	286.0
K12520	0.0
K01104	57988.0
K05592	13307.0
K05593	1481.0
K05590	32.0
K05591	65.0
K05596	62.0
K05597	0.0
K05594	33.0
K05595	14773.0
K05599	0.0
K11964	0.0
K11962	0.0
K14540	17287.0
K12529	1.0
K12528	1.0
K06353	0.0
K02456	423.0
K02457	35.0
K02454	359.0
K02455	182.0
K02452	32.0
K02453	185.0
K02450	4.0
K02103	7334.0
K08138	4038.0
K02108	29126.0
K02109	29818.0
K02458	35.0
K02459	35.0
K08137	60.0
K03851	143.0
K03850	0.0
K03852	2.0
K03855	468.0
K03856	17388.0
K13018	1.0
K13019	170.0
K13010	21.0
K13011	0.0
K13012	4240.0
K13013	0.0
K13014	62.0
K13015	22.0
K13016	164.0
K13017	3.0
K08566	1.0
K08567	1619.0
K13274	0.0
K13275	3.0
K13276	0.0
K13277	0.0
K03275	59.0
K03274	848.0
K03277	0.0
K03276	1.0
K03271	3064.0
K03270	7797.0
K03273	1291.0
K03272	870.0
K03279	1.0
K03278	0.0
K11022	0.0
K12277	0.0
K12276	0.0
K12270	324.0
K11058	0.0
K12279	0.0
K12278	0.0
K07557	0.0
K07550	0.0
K07552	5402.0
K06319	0.0
K09909	5.0
K09908	62.0
K12051	0.0
K12050	0.0
K12057	61.0
K12056	61.0
K06221	3284.0
K09900	63.0
K09903	25849.0
K09902	63.0
K09904	62.0
K09907	63.0
K09906	63.0
K11501	0.0
K03234	0.0
K00773	25843.0
K00772	827.0
K00777	0.0
K00776	0.0
K06313	51.0
K06315	0.0
K05574	0.0
K10201	3172.0
K07176	0.0
K07177	429.0
K07174	0.0
K07175	5666.0
K07172	1176.0
K07173	22678.0
K07170	5431.0
K07171	33758.0
K07178	33.0
K07179	0.0
K00195	0.0
K00194	4130.0
K00197	4022.0
K00196	0.0
K00191	0.0
K00190	0.0
K00193	0.0
K00192	0.0
K00198	10374.0
K06405	16671.0
K10109	4123.0
K10108	7515.0
K10107	144.0
K01828	1.0
K01829	4.0
K01826	66.0
K01825	244.0
K01822	1461.0
K01823	691.0
K01820	144.0
K01821	507.0
K00999	0.0
K00998	17695.0
K00995	28766.0
K00997	5150.0
K00996	676.0
K00991	24840.0
K00990	660.0
K00992	3.0
K11028	0.0
K02622	7957.0
K02625	0.0
K03564	18781.0
K13489	3.0
K13488	5.0
K13483	2.0
K13482	32.0
K13481	32.0
K13480	142.0
K13487	3.0
K13486	3.0
K14680	0.0
K14681	0.0
K14682	68.0
K08358	215.0
K08357	215.0
K08356	0.0
K08355	0.0
K03469	25059.0
K03462	0.0
K03464	0.0
K03465	4582.0
K03466	24295.0
K01648	0.0
K01649	24818.0
K01643	2847.0
K01640	330.0
K01641	337.0
K01646	816.0
K01647	32280.0
K01644	2826.0
K02597	5.0
K02626	138.0
K02595	3.0
K02594	116.0
K02593	3.0
K02592	78.0
K02591	153.0
K02590	454.0
K02598	5037.0
K02849	527.0
K14061	84.0
K14062	29.0
K14063	31.0
K14064	32.0
K14065	1.0
K14067	0.0
K02841	533.0
K02840	2.0
K02843	1934.0
K02844	207.0
K02847	60.0
K02846	33.0
K02102	3123.0
K09758	3952.0
K06039	33.0
K06034	0.0
K06036	2.0
K06037	0.0
K06032	0.0
K01581	1230.0
K02702	0.0
K02659	5.0
K13490	6.0
K13491	5.0
K03644	4857.0
K03645	63.0
K03646	793.0
K03647	710.0
K03640	2858.0
K03641	677.0
K03642	1305.0
K03643	532.0
K03648	22642.0
K03649	88.0
K06694	0.0
K11814	0.0
K12428	0.0
K12429	0.0
K12422	0.0
K12423	0.0
K12420	1.0
K12421	0.0
K12426	0.0
K12427	0.0
K12424	0.0
K12425	0.0
K07349	88.0
K07348	29.0
K05380	0.0
K07345	237.0
K07344	142.0
K07347	301.0
K07346	150.0
K07341	642.0
K07340	205.0
K07343	729.0
K07342	0.0
K06968	207.0
K06969	35165.0
K06962	1611.0
K06963	0.0
K06960	18704.0
K06961	0.0
K06966	17778.0
K06967	17285.0
K06964	0.0
K06965	0.0
K08995	4.0
K08994	62.0
K08997	3.0
K08996	69.0
K08990	63.0
K08993	60.0
K08992	62.0
K08999	7131.0
K08998	23038.0
K08344	59.0
K08345	1.0
K08346	1.0
K14940	0.0
K02724	0.0
K08349	1.0
K11815	0.0
K05929	0.0
K05928	2.0
K05927	0.0
K05924	0.0
K05922	0.0
K05921	178.0
K00349	6658.0
K00698	0.0
K00340	6466.0
K00341	6465.0
K00690	3590.0
K00343	6147.0
K00344	274.0
K00697	3752.0
K00346	6627.0
K00347	6658.0
K09116	409.0
K09117	21033.0
K05337	7369.0
K09118	161.0
K09119	0.0
K02106	257.0
K05823	291.0
K05820	91.0
K05826	0.0
K05827	0.0
K02100	2.0
K02101	0.0
K00524	0.0
K00525	21080.0
K00526	11145.0
K00527	40268.0
K00520	779.0
K00522	0.0
K00523	4.0
K02451	1.0
K00528	21077.0
K00529	35.0
K00025	2.0
K14215	0.0
K14213	0.0
K03453	19201.0
K00796	16448.0
K05339	17.0
K00027	17567.0
K00794	18124.0
K00793	18002.0
K01347	1.0
K01346	0.0
K01344	0.0
K01343	0.0
K00791	31824.0
K01340	0.0
K00790	34106.0
K02694	0.0
K02696	0.0
K02697	0.0
K02690	0.0
K02691	187.0
K02692	0.0
K02693	0.0
K02698	0.0
K02699	0.0
K00836	50.0
K00837	6175.0
K00835	63.0
K00832	962.0
K00833	8365.0
K00830	11.0
K00831	25273.0
K00839	209.0
K04335	2.0
K04334	2.0
K01120	35.0
K01126	28116.0
K04333	2.0
K01129	27408.0
K01128	12.0
K04339	0.0
K04338	2.0
K02470	42858.0
K02471	1168.0
K02472	1918.0
K02473	0.0
K02474	1640.0
K02475	16.0
K02476	16.0
K02477	9572.0
K02478	101.0
K02479	3.0
K09019	4.0
K01267	15686.0
K13074	0.0
K13075	0.0
K11441	0.0
K14055	63.0
K13299	0.0
K13292	22413.0
K14057	1.0
K14056	62.0
K02856	4116.0
K02585	88.0
K12211	0.0
K12210	0.0
K12213	0.0
K12212	0.0
K12215	0.0
K02854	7.0
K12217	0.0
K12216	0.0
K12219	0.0
K12218	0.0
K02855	35.0
K08692	0.0
K08693	15.0
K08690	0.0
K08691	0.0
K08696	0.0
K08697	0.0
K11748	63.0
K11749	24428.0
K11746	34.0
K11747	63.0
K11744	34.0
K11745	36.0
K11742	233.0
K11743	293.0
K11740	1.0
K11741	2581.0
K13920	439.0
K13921	1.0
K13922	3597.0
K13923	0.0
K13924	8.0
K13925	2.0
K13926	36.0
K13927	1175.0
K13928	2.0
K13929	3.0
K09923	63.0
K09922	6172.0
K06201	17796.0
K06200	14883.0
K06207	25329.0
K06206	8596.0
K06205	63.0
K09924	14.0
K09929	2.0
K06208	34.0
K00759	20580.0
K00758	66.0
K00752	778.0
K00757	20227.0
K00756	6293.0
K00754	24988.0
K06001	7060.0
K05557	0.0
K09766	661.0
K05554	1.0
K07475	0.0
K07150	8376.0
K07151	1.0
K07152	8.0
K07153	66.0
K07154	19394.0
K07155	0.0
K07156	62.0
K07157	5.0
K07406	3320.0
K07407	33527.0
K07404	8286.0
K07405	6740.0
K07402	26451.0
K07403	1649.0
K07400	63.0
K07401	33.0
K01808	31452.0
K01809	16044.0
K01800	2.0
K01801	0.0
K01802	14477.0
K01803	29810.0
K01804	17056.0
K01805	4389.0
K01807	2576.0
K09718	0.0
K14668	0.0
K14669	0.0
K14666	0.0
K14667	0.0
K01664	487.0
K01665	6520.0
K01666	4373.0
K01667	1508.0
K01660	0.0
K01661	6557.0
K01662	32183.0
K01663	4.0
K01668	46.0
K01669	92.0
K02863	25530.0
K02862	0.0
K02860	24984.0
K02867	25849.0
K02866	0.0
K02864	25384.0
K02869	0.0
K05362	270.0
K05365	131.0
K03402	24441.0
K03403	2.0
K03400	0.0
K03406	30031.0
K03407	1865.0
K03404	148.0
K03405	146.0
K03408	2564.0
K03409	79.0
K02315	28647.0
K02314	27939.0
K02317	1.0
K02316	25901.0
K02313	25673.0
K02312	231.0
K02319	0.0
K12405	0.0
K12152	61.0
K12151	4.0
K07091	532.0
K07090	25665.0
K07093	40.0
K07092	0.0
K07095	46285.0
K07094	3.0
K07097	0.0
K07096	143.0
K07099	6910.0
K07098	45943.0
K11175	24514.0
K11174	0.0
K11177	3.0
K11176	2.0
K11173	0.0
K11179	219.0
K11178	3.0
K00322	63.0
K00320	93.0
K00321	0.0
K00326	0.0
K00324	1772.0
K00325	196.0
K00329	144.0
K05945	2488.0
K05944	2.0
K05947	0.0
K05946	17900.0
K06944	0.0
K06945	5.0
K06946	36.0
K06415	294.0
K06940	12944.0
K06941	28173.0
K06942	25536.0
K06943	0.0
K10806	239.0
K10807	1.0
K10804	292.0
K10805	192.0
K06948	787.0
K06949	25920.0
K06418	444.0
K09138	29.0
K09139	0.0
K09134	551.0
K09135	0.0
K09136	88.0
K09137	194.0
K09130	0.0
K09131	230.0
K09132	1062.0
K09133	465.0
K05808	23467.0
K05809	62.0
K05804	292.0
K05805	670.0
K05806	0.0
K05807	7273.0
K05800	198.0
K05801	3886.0
K05802	64.0
K05803	63.0
K01044	1.0
K01045	0.0
K01046	272.0
K02068	1119.0
K04561	7.0
K01042	5986.0
K05568	8227.0
K05567	219.0
K14273	0.0
K14275	0.0
K14274	32.0
K02062	63.0
K05245	1.0
K05564	3.0
K01048	4576.0
K02066	7593.0
K01322	3126.0
K01325	0.0
K02065	7597.0
K01326	0.0
K05560	3.0
K02243	786.0
K08930	0.0
K02679	62.0
K02676	5.0
K02674	6.0
K02675	0.0
K02672	7.0
K02241	77.0
K02670	9.0
K02671	10.0
K00810	0.0
K00811	6799.0
K00812	7525.0
K00813	63.0
K00814	0.0
K00817	26256.0
K00818	7846.0
K00819	3191.0
K02530	2203.0
K02245	786.0
K02244	307.0
K01499	1.0
K01498	0.0
K01493	25260.0
K01492	3761.0
K01491	55915.0
K01497	744.0
K01496	1817.0
K01495	17359.0
K01494	726.0
K02418	1107.0
K02419	1443.0
K14492	0.0
K02412	1139.0
K02413	1243.0
K02410	1443.0
K02411	425.0
K02416	1443.0
K02417	1342.0
K02414	486.0
K02415	246.0
K00120	0.0
K00121	1100.0
K00430	0.0
K13058	2.0
K13059	11.0
K13727	15.0
K13057	1.0
K13722	0.0
K13051	3433.0
K13052	13438.0
K00435	4.0
K12054	0.0
K03239	0.0
K03238	0.0
K03231	0.0
K03230	173.0
K03232	0.0
K12059	1.0
K03237	0.0
K03236	0.0
K12058	28.0
K12239	2.0
K12238	0.0
K12235	0.0
K12234	421.0
K13942	0.0
K13940	18103.0
K13941	0.0
K12097	0.0
K12096	0.0
K12095	0.0
K12094	0.0
K12093	0.0
K12092	0.0
K12091	0.0
K12090	0.0
K12099	0.0
K12098	0.0
K06356	0.0
K05992	1.0
K03540	0.0
K06331	2628.0
K06330	3587.0
K07138	20649.0
K07139	21837.0
K11811	4.0
K07132	4714.0
K07133	68308.0
K07130	12217.0
K07131	3.0
K07137	41064.0
K07134	0.0
K07135	0.0
K01860	0.0
K01866	25890.0
K01867	25850.0
K01865	818.0
K01868	26159.0
K01869	25849.0
K06140	63.0
K04766	1.0
K04767	626.0
K04764	1632.0
K04762	7134.0
K04763	28520.0
K04760	530.0
K04761	4333.0
K04768	2.0
K04769	14709.0
K08313	297.0
K08312	65.0
K08311	70.0
K08310	67.0
K08317	63.0
K08316	13730.0
K08315	608.0
K08314	328.0
K05149	1.0
K08319	29.0
K08318	2.0
K06339	0.0
K14648	0.0
K14392	3871.0
K14393	71.0
K14645	4.0
K14647	0.0
K01689	33208.0
K01686	18526.0
K01687	34927.0
K01684	503.0
K01685	14421.0
K01682	65.0
K01681	24635.0
K05308	0.0
K02889	0.0
K02888	25847.0
K02885	0.0
K02884	25849.0
K02887	25505.0
K02886	25718.0
K02881	25849.0
K02883	0.0
K13743	0.0
K02086	779.0
K02081	4485.0
K02080	139.0
K02083	1417.0
K02082	1562.0
K13831	0.0
K03428	2.0
K03429	2518.0
K03424	35382.0
K03935	0.0
K03932	584.0
K03933	94.0
K03930	2310.0
K03931	6176.0
K02339	532.0
K02338	24414.0
K02337	26562.0
K02336	64.0
K02335	25975.0
K02334	7767.0
K02330	0.0
K03688	9853.0
K03689	0.0
K03680	63.0
K03683	66.0
K03684	1349.0
K03685	25529.0
K03686	55786.0
K03687	25096.0
K07301	21957.0
K07300	37.0
K07303	37.0
K07302	36.0
K07305	124.0
K07304	4801.0
K07307	4233.0
K07306	949.0
K07309	189.0
K07308	924.0
K02617	31.0
K02610	59.0
K02963	25849.0
K02612	59.0
K02961	24198.0
K09686	65759.0
K09687	124158.0
K09684	926.0
K09685	595.0
K09682	0.0
K09683	0.0
K09680	3873.0
K09681	0.0
K09688	144.0
K09689	144.0
K05962	3.0
K05961	0.0
K05967	92.0
K05966	98.0
K11159	0.0
K05964	127.0
K05968	0.0
K11152	0.0
K00309	6.0
K00658	3397.0
K00304	1.0
K00305	1.0
K00654	0.0
K00655	41673.0
K00652	11782.0
K00301	1.0
K00302	387.0
K00303	352.0
K10828	0.0
K06431	0.0
K06432	0.0
K06433	0.0
K06434	30.0
K06436	723.0
K06437	0.0
K10820	36.0
K06439	0.0
K10822	0.0
K10823	0.0
K10826	0.0
K09167	596.0
K06322	0.0
K14117	0.0
K14259	0.0
K14257	30.0
K01308	653.0
K01303	35.0
K01301	0.0
K01305	5764.0
K01304	1134.0
K02658	5.0
K00672	1.0
K02650	499.0
K02651	1480.0
K02652	1484.0
K02653	4147.0
K02654	22309.0
K05687	0.0
K02656	39.0
K05685	239.0
K00878	17200.0
K00879	1705.0
K00872	5414.0
K00873	25969.0
K00870	0.0
K00876	33538.0
K00877	0.0
K00874	35097.0
K00875	0.0
K04487	38558.0
K04486	25625.0
K04485	24132.0
K04484	0.0
K04483	0.0
K04482	0.0
K04480	0.0
K04488	19217.0
K12049	0.0
K13693	1.0
K13706	0.0
K13694	5565.0
K13695	64.0
K05977	0.0
K09516	3935.0
K02434	23955.0
K02435	23562.0
K02436	44.0
K02437	8617.0
K05350	3836.0
K02431	7668.0
K08100	0.0
K02433	24901.0
K02438	18073.0
K02439	3326.0
K03745	207.0
K03744	10968.0
K03747	37.0
K03210	25949.0
K03217	25444.0
K03216	18674.0
K03215	504.0
K03742	13591.0
K03219	173.0
K03218	25271.0
K03749	65.0
K03748	701.0
K02383	0.0
K06327	0.0
K06320	851.0
K07238	24424.0
K09479	0.0
K09478	0.0
K09475	34.0
K09474	3461.0
K09477	33.0
K09476	61.0
K09471	93.0
K09470	62.0
K09473	32.0
K09472	173.0
K07543	1.0
K06898	10085.0
K13967	0.0
K13963	4150.0
K07545	0.0
K00737	68.0
K05345	0.0
K11706	214.0
K11707	12.0
K11704	214.0
K11705	214.0
K11708	12.0
K11709	11.0
K05588	2.0
K07114	14818.0
K07443	8423.0
K07116	0.0
K07117	4.0
K07110	0.0
K07447	25257.0
K07112	7979.0
K07113	65.0
K07448	3424.0
K07118	3165.0
K07119	71.0
K10619	0.0
K10618	0.0
K10617	0.0
K10616	0.0
K01848	4.0
K01849	4.0
K01844	563.0
K01845	8645.0
K01846	1483.0
K01847	12393.0
K01840	37762.0
K01841	282.0
K01842	0.0
K01843	4906.0
K06219	61.0
K10832	0.0
K05348	0.0
K14203	0.0
K08483	31712.0
K08482	4.0
K08481	4.0
K08480	0.0
K08485	61.0
K08484	62.0
K00464	0.0
K00467	18.0
K00466	0.0
K00461	0.0
K00460	0.0
K00463	0.0
K00462	444.0
K04509	0.0
K00469	1.0
K00468	1.0
K08645	0.0
K04744	676.0
K01518	0.0
K01519	0.0
K04748	5.0
K04749	1016.0
K01514	540.0
K01515	23710.0
K01512	10410.0
K01510	0.0
K14623	6829.0
K14626	0.0
K14627	0.0
K14628	0.0
K14629	0.0
K03918	1.0
K03919	62.0
K12372	63.0
K12373	45866.0
K12370	63.0
K12371	63.0
K02359	0.0
K02358	25874.0
K02351	1.0
K02352	0.0
K02355	50429.0
K02357	25845.0
K02356	26401.0
K13574	496.0
K13573	396.0
K13572	4.0
K13571	130.0
K13570	130.0
K12112	12.0
K12113	1.0
K12110	0.0
K12111	271.0
K07329	0.0
K07328	0.0
K07323	675.0
K07322	11693.0
K07321	13458.0
K07320	532.0
K07327	0.0
K07326	3.0
K07325	0.0
K07324	0.0
K08163	28.0
K06180	73590.0
K06181	38.0
K06182	11709.0
K06183	18641.0
K06186	532.0
K06187	25852.0
K06188	2966.0
K06189	674.0
K08359	27.0
K07589	32.0
K07588	6248.0
K07587	0.0
K07586	854.0
K07585	0.0
K07584	15471.0
K07583	0.0
K07582	0.0
K07581	0.0
K07580	0.0
K11139	0.0
K05989	22486.0
K05988	0.0
K05985	4277.0
K05987	0.0
K05986	2.0
K10843	1.0
K08354	32.0
K10844	692.0
K10848	0.0
K00673	35.0
K00674	2794.0
K00675	1013.0
K00676	5238.0
K00677	13489.0
K06988	148.0
K06989	6021.0
K08351	32.0
K06980	537.0
K06981	0.0
K06982	0.0
K08350	31.0
K06984	0.0
K06985	4.0
K06986	0.0
K06987	6789.0
K02445	2331.0
K02444	4407.0
K00582	0.0
K00583	0.0
K00580	0.0
K02110	31884.0
K00586	0.0
K00587	0.0
K00584	0.0
K08921	0.0
K02441	162.0
K00588	516.0
K08922	0.0
K02440	4151.0
K00018	18632.0
K08923	0.0
K02443	6689.0
K00019	4.0
K02442	0.0
K08925	0.0
K08926	4.0
K08927	5.0
K03149	17311.0
K06604	0.0
K00015	8.0
K01989	29672.0
K00854	37532.0
K00855	65.0
K00856	611.0
K00857	11008.0
K00850	80079.0
K00851	260.0
K00852	18636.0
K00853	942.0
K00858	25843.0
K00859	25523.0
K01181	5967.0
K01180	0.0
K01183	3649.0
K01182	24652.0
K01185	5583.0
K01184	1.0
K01187	58113.0
K01188	20820.0
K02596	25.0
K13766	3.0
K13767	18.0
K13003	0.0
K13002	3617.0
K13000	0.0
K02984	0.0
K02986	25878.0
K02987	0.0
K02636	1.0
K02982	25784.0
K02983	0.0
K02638	0.0
K02639	0.0
K02988	25729.0
K08298	377.0
K08299	1.0
K03583	533.0
K03582	533.0
K03581	20353.0
K03580	66.0
K03587	8763.0
K03586	68.0
K03585	18336.0
K03584	25328.0
K03589	16164.0
K03588	43536.0
K01725	20.0
K01724	9.0
K01727	281.0
K01726	6793.0
K01721	1.0
K01720	29.0
K01722	0.0
K13008	0.0
K01729	6.0
K01728	961.0
K09530	0.0
K09539	0.0
K02188	20489.0
K02189	16897.0
K02182	9.0
K02183	0.0
K03769	6189.0
K03768	27879.0
K03767	1248.0
K03765	1.0
K03764	32.0
K03763	20441.0
K03762	302.0
K03761	35.0
K03760	819.0
K09457	7354.0
K09456	34.0
K09459	205.0
K09458	25544.0
K00602	51238.0
K13988	0.0
K13985	0.0
K09981	252.0
K09980	1.0
K09983	3.0
K09982	143.0
K09985	0.0
K09984	1.0
K09987	0.0
K09986	0.0
K09989	708.0
K09988	6954.0
K12583	0.0
K12582	61.0
K12589	0.0
K11720	533.0
K09759	10841.0
K10985	43.0
K10984	102.0
K07468	0.0
K07469	3114.0
K07464	9454.0
K07465	4.0
K07466	0.0
K07467	18770.0
K07460	21963.0
K07461	15219.0
K07462	25812.0
K07463	0.0
K10679	1430.0
K10678	4.0
K10671	0.0
K10670	15755.0
K10673	0.0
K10672	3463.0
K10674	0.0
K10677	208.0
K10676	0.0
K08726	0.0
K08724	508.0
K08722	3251.0
K08723	2.0
K08720	0.0
K08721	0.0
K08728	35.0
K10187	0.0
K00119	3.0
K00118	3.0
K00449	32.0
K00448	32.0
K00115	0.0
K00446	1.0
K00117	38.0
K00116	69.0
K00111	16754.0
K00442	0.0
K00113	1652.0
K00112	1669.0
K01539	0.0
K01531	6902.0
K04720	32069.0
K01533	25923.0
K01534	71628.0
K01535	7.0
K01537	26016.0
K14358	0.0
K14605	0.0
K14606	0.0
K00413	5.0
K10120	3039.0
K05600	0.0
K05777	1839.0
K03972	3.0
K03973	504.0
K03970	60.0
K03971	32.0
K03976	24502.0
K03977	25527.0
K03974	61.0
K03975	5610.0
K03978	25569.0
K03979	25272.0
K13378	6453.0
K02372	23061.0
K02371	18347.0
K02377	12614.0
K02379	4570.0
K03396	0.0
K03397	0.0
K03394	39198.0
K03395	0.0
K03392	142.0
K03393	0.0
K03390	4174.0
K03391	0.0
K03399	67.0
K03027	0.0
K12136	2.0
K12137	578.0
K06610	2.0
K12138	575.0
K12139	577.0
K11444	1.0
K11440	2.0
K11443	1.0
K11442	1.0
K00612	845.0
K00613	189.0
K00610	20878.0
K00611	17928.0
K00616	18611.0
K00617	0.0
K00614	257.0
K00615	73273.0
K00619	151.0
K10863	0.0
K07874	0.0
K06234	0.0
K10240	12.0
K10241	12.0
K10242	14.0
K10243	128.0
K04110	1.0
K04113	0.0
K04112	0.0
K04115	0.0
K04114	0.0
K04117	0.0
K04116	0.0
K04118	0.0
K05517	61.0
K07705	932.0
K07704	3219.0
K07707	643.0
K07706	593.0
K07701	33.0
K07700	61.0
K07703	33.0
K07702	91.0
K07709	286.0
K07708	530.0
K01955	35893.0
K13042	0.0
K09934	1.0
K09935	5187.0
K06216	25.0
K09937	642.0
K13745	33.0
K13746	0.0
K13747	19864.0
K13740	0.0
K13741	0.0
K13742	0.0
K06211	147.0
K06212	1564.0
K09933	36.0
K02618	58.0
K02619	6096.0
K02968	25312.0
K02966	0.0
K02967	25527.0
K02616	59.0
K02965	25846.0
K02962	0.0
K02611	59.0
K02613	59.0
K03569	39841.0
K03568	504.0
K03565	22973.0
K06218	727.0
K03567	672.0
K03566	135.0
K03561	18832.0
K03560	532.0
K03563	1770.0
K03562	676.0
K06430	0.0
K01709	5024.0
K01708	207.0
K01707	3.0
K01706	607.0
K01705	0.0
K01704	58259.0
K01703	58163.0
K01702	0.0
K14165	0.0
K14164	0.0
K14166	0.0
K14161	9.0
K14160	468.0
K14162	7.0
K05396	1994.0
K03709	650.0
K03708	679.0
K08160	34.0
K03701	35757.0
K03700	13809.0
K03703	25441.0
K03702	25849.0
K03705	17604.0
K03704	18432.0
K03707	2556.0
K03706	13263.0
K06289	0.0
K06288	0.0
K06283	8064.0
K06282	3121.0
K06281	3121.0
K06287	26018.0
K06286	303.0
K06285	28.0
K06284	4456.0
K08161	124.0
K07540	0.0
K06438	13804.0
K06869	0.0
K06868	0.0
K06867	547.0
K06866	62.0
K06865	0.0
K06864	10034.0
K06863	0.0
K06862	0.0
K06861	7481.0
K06860	4.0
K12659	0.0
K12658	33.0
K07547	0.0
K07546	0.0
K15023	0.0
K15022	464.0
K15020	0.0
K15024	15330.0
K08700	662.0
K08162	125.0
K07544	0.0
K00137	32.0
K00135	2972.0
K00134	26060.0
K00133	25905.0
K00132	599.0
K00131	317.0
K00130	277.0
K00139	0.0
K00138	2.0
K00429	0.0
K00428	879.0
K00421	0.0
K00423	0.0
K00425	7629.0
K00427	1.0
K00426	7623.0
K14292	0.0
K14379	0.0
K14370	0.0
K14371	0.0
K14372	0.0
K14373	0.0
K14374	0.0
K14375	0.0
K09845	4.0
K14082	0.0
K14083	162.0
K14080	0.0
K14081	0.0
K14086	68.0
K14087	399.0
K14084	185.0
K14088	1368.0
K14089	212.0
K01552	15878.0
K01551	1106.0
K01556	3.0
K01557	0.0
K01554	59.0
K01555	2.0
K04708	0.0
K03955	0.0
K13689	0.0
K13688	56.0
K13683	1.0
K13685	2381.0
K13684	1.0
K13687	0.0
K13686	0.0
K14159	0.0
K02399	62.0
K02398	942.0
K02395	1164.0
K02394	66.0
K02397	818.0
K02396	4375.0
K02391	64.0
K02390	1461.0
K02393	66.0
K02392	6644.0
K13533	0.0
K13532	0.0
K13531	12.0
K13530	19.0
K01550	0.0
K05658	0.0
K14054	54.0
K02601	30008.0
K02970	24339.0
K05378	0.0
K12339	1114.0
K14060	29.0
K11687	0.0
K11686	0.0
K11685	1.0
K11689	636.0
K11688	1549.0
K08939	0.0
K03048	781.0
K03049	0.0
K13821	7706.0
K13820	30.0
K03042	0.0
K03043	25770.0
K03040	25385.0
K03041	0.0
K03046	25790.0
K03047	0.0
K03044	0.0
K03045	0.0
K00348	6658.0
K09847	0.0
K00692	102.0
K00638	23352.0
K00639	12039.0
K00693	0.0
K00634	6192.0
K00635	0.0
K00630	0.0
K00631	63.0
K00632	415.0
K00633	7955.0
K00691	208.0
K00696	0.0
K00694	635.0
K00695	0.0
K10854	0.0
K07811	1.0
K07810	525.0
K07813	10310.0
K07812	1151.0
K07814	510.0
K07816	4774.0
K00090	34.0
K00091	1303.0
K00094	537.0
K00096	1473.0
K00097	13148.0
K00098	173.0
K00099	25494.0
K10228	1.0
K10229	1.0
K12548	0.0
K10222	0.0
K10220	0.0
K10221	0.0
K10227	18.0
K05822	256.0
K01949	0.0
K01945	25839.0
K01947	0.0
K01946	0.0
K01941	138.0
K01940	25686.0
K06357	0.0
K07729	32956.0
K07728	0.0
K07727	32953.0
K07726	10310.0
K07725	0.0
K07724	63.0
K07723	70.0
K07722	1396.0
K07721	0.0
K07720	52942.0
K00899	607.0
K05824	0.0
K00891	37779.0
K00892	60.0
K00895	6296.0
K00897	437.0
K08151	619.0
K08153	20.0
K08154	60.0
K02948	25835.0
K02942	0.0
K02944	0.0
K05665	0.0
K02946	25180.0
K13793	0.0
K06352	0.0
K01769	0.0
K01768	2069.0
K01761	755.0
K01760	1257.0
K01762	0.0
K09578	0.0
K01766	63.0
K08164	2.0
K02493	25788.0
K08166	427.0
K08167	65.0
K02496	64.0
K02497	1.0
K02494	66.0
K02495	44377.0
K02498	66.0
K02499	3651.0
K08168	0.0
K08169	4574.0
K14415	886.0
K14414	172.0
K06881	25202.0
K00436	5.0
K06332	0.0
K12815	0.0
K12810	0.0
K06885	4659.0
K00437	21.0
K06335	0.0
K06334	9646.0
K03547	21958.0
K03546	21602.0
K03545	38268.0
K03544	37467.0
K03543	2426.0
K06888	349.0
K10941	0.0
K03549	2210.0
K03548	63.0
K10940	0.0
K02236	1854.0
K02237	16502.0
K02234	0.0
K02232	20362.0
K02233	21130.0
K02230	3927.0
K02231	37723.0
K06359	0.0
K02238	28408.0
K02239	0.0
K03723	23379.0
K03722	3868.0
K03721	70.0
K03720	62.0
K03727	128.0
K03726	0.0
K03725	0.0
K03724	760.0
K06358	0.0
K12673	0.0
K12679	0.0
K12678	1.0
K06410	3876.0
K11898	3.0
K11899	0.0
K11896	236.0
K11897	5.0
K11894	30.0
K11895	208.0
K11892	67.0
K11893	66.0
K11890	4.0
K11891	67.0
K08762	0.0
K08764	0.0
K08765	0.0
K10418	0.0
K11325	0.0
K11326	0.0
K11327	0.0
K11328	0.0
K11329	1.0
K00151	59.0
K00150	0.0
K00153	1.0
K00400	0.0
K00407	2.0
K00406	7.0
K00405	7.0
K00404	6.0
K00158	49.0
K01342	0.0
K09388	0.0
K09386	0.0
K09384	540.0
K04094	5618.0
K04095	4027.0
K04096	26142.0
K04097	32.0
K04090	2.0
K04091	191.0
K04092	171.0
K04093	31.0
K04098	0.0
K04099	1.0
K01578	0.0
K01579	14323.0
K01574	7.0
K01575	918.0
K01576	0.0
K01577	9.0
K01571	16702.0
K01572	31956.0
K01573	4037.0
K02009	4968.0
K02008	55110.0
K02005	34604.0
K02004	166922.0
K02007	10159.0
K02006	83333.0
K02001	4215.0
K02000	3598.0
K02003	198274.0
K02002	4061.0
K03065	0.0
K08952	0.0
K03060	15670.0
K13809	0.0
K10948	0.0
K09607	0.0
K06125	0.0
K04337	2.0
K06120	324.0
K06121	0.0
K04336	2.0
K01127	0.0
K09703	112.0
K00004	1.0
K14699	0.0
K09702	3695.0
K14698	0.0
K05311	295.0
K13829	257.0
K10943	0.0
K07291	0.0
K07290	34.0
K10206	25340.0
K10202	3010.0
K10208	1.0
K10209	214.0
K01966	1837.0
K01965	1.0
K01964	22.0
K01963	17133.0
K01962	4939.0
K01961	46947.0
K01960	10401.0
K01969	4.0
K01968	2.0
K07749	508.0
K07748	0.0
K07741	1204.0
K07740	33.0
K07743	0.0
K07742	17393.0
K07745	0.0
K07744	0.0
K07746	34.0
K01299	1482.0
K01295	2244.0
K01297	3791.0
K02922	0.0
K05603	32.0
K02921	0.0
K02926	25527.0
K05607	0.0
K02924	0.0
K05605	0.0
K02928	0.0
K02929	0.0
K00216	34.0
K00217	0.0
K00214	0.0
K00215	29044.0
K00213	0.0
K00210	3.0
K00211	1.0
K00218	0.0
K00219	593.0
K01035	1.0
K01034	496.0
K04517	19408.0
K01740	51171.0
K01031	32.0
K01746	276.0
K01745	8985.0
K01744	10362.0
K01749	11906.0
K01039	249.0
K04518	6466.0
K09591	0.0
K14129	0.0
K14128	0.0
K14121	0.0
K14120	0.0
K14123	0.0
K14122	0.0
K14125	0.0
K14124	0.0
K14127	0.0
K14126	0.0
K03521	17462.0
K03520	0.0
K03523	23087.0
K03522	18064.0
K03525	28490.0
K03524	31792.0
K03527	26685.0
K03526	24783.0
K03529	19001.0
K03528	66.0
K06338	0.0
K02217	15148.0
K03299	2859.0
K03298	196.0
K13472	0.0
K03293	964.0
K03292	46837.0
K03291	66.0
K03290	3.0
K03297	353.0
K03296	31781.0
K03295	3406.0
K03294	11782.0
K13009	61.0
K12690	0.0
K09743	0.0
K06022	0.0
K07190	0.0
K06021	0.0
K07192	5654.0
K06020	470.0
K06027	0.0
K06026	0.0
K09744	2.0
K07991	4.0
K08749	0.0
K09835	0.0
K09834	0.0
K10439	71117.0
K06351	0.0
K09833	0.0
K10925	0.0
K10924	142.0
K10927	0.0
K10926	0.0
K10923	0.0
K10922	0.0
K09629	0.0
K10697	0.0
K00179	11107.0
K00172	2545.0
K00171	1488.0
K00170	2066.0
K00177	8470.0
K00176	7999.0
K00175	18090.0
K00174	14959.0
K13478	0.0
K14338	0.0
K14339	0.0
K14335	0.0
K14337	0.0
K14330	0.0
K14331	0.0
K14333	17.0
K08918	0.0
K13479	6409.0
K04078	25491.0
K04079	26913.0
K04076	271.0
K04077	25859.0
K04074	1775.0
K04075	24621.0
K04072	28292.0
K04073	1.0
K04070	13020.0
K04071	0.0
K14597	0.0
K13318	0.0
K08280	1.0
K13641	197.0
K13640	1286.0
K13643	1974.0
K13642	0.0
K02027	112073.0
K02026	168701.0
K02025	178618.0
K02024	72.0
K02023	1742.0
K02022	4086.0
K02021	132.0
K02020	15880.0
K02029	36285.0
K02028	50033.0
K03886	0.0
K03887	0.0
K03884	0.0
K03885	5530.0
K03881	0.0
K03888	0.0
K03889	1.0
K12998	0.0
K12999	258.0
K12992	9250.0
K12993	1.0
K12990	167.0
K12991	2.0
K12996	742.0
K12997	568.0
K12994	1.0
K12995	2908.0
K08979	0.0
K08978	16855.0
K03088	253213.0
K03089	675.0
K03086	32297.0
K03087	65.0
K08971	0.0
K08970	4.0
K03082	352.0
K03080	31.0
K08974	6934.0
K13868	0.0
K00918	3590.0
K01553	0.0
K12214	0.0
K11646	143.0
K11645	0.0
K11641	0.0
K11640	0.0
K12736	0.0
K12733	0.0
K07507	9942.0
K07506	32.0
K07505	5.0
K07504	38.0
K07503	130.0
K07502	7524.0
K07501	2.0
K07500	0.0
K07509	0.0
K07508	0.0
K11422	0.0
K08698	0.0
K10773	28691.0
K10774	0.0
K14286	0.0
K10778	659.0
K14287	36.0
K00140	532.0
K05501	529.0
K01903	1701.0
K01902	1702.0
K01905	212.0
K01904	2.0
K01907	1.0
K01906	2.0
K01909	0.0
K01908	4.0
K14534	2554.0
K00147	25261.0
K07767	0.0
K07769	0.0
K07768	128.0
K06203	67.0
K06202	528.0
K09921	68.0
K09920	36.0
K09927	111.0
K09024	33.0
K09022	596.0
K09023	34.0
K09020	157.0
K09021	32.0
K02908	0.0
K02909	26016.0
K08218	13427.0
K08219	33.0
K02904	25685.0
K02906	25536.0
K02907	24716.0
K02902	25112.0
K00230	559.0
K00231	717.0
K00232	1.0
K08976	4.0
K00234	0.0
K00239	14201.0
K06209	11719.0
K09928	10.0
K01015	0.0
K01014	0.0
K01012	34090.0
K01011	2874.0
K01010	0.0
K08920	0.0
K14103	0.0
K14102	0.0
K14101	0.0
K14100	0.0
K14105	0.0
K14104	0.0
K14109	0.0
K14108	0.0
K06401	0.0
K00893	0.0
K13402	0.0
K12858	0.0
K03503	2772.0
K03502	22091.0
K03501	25445.0
K03500	19594.0
K08924	0.0
K02278	4793.0
K02279	3216.0
K12977	0.0
K02276	8.0
K02277	1.0
K02274	11.0
K02275	10.0
K13450	0.0
K13451	0.0
K13452	0.0
K13454	0.0
K13455	0.0
K12509	0.0
K12508	1.0
K12507	505.0
K12506	6005.0
K12500	61.0
K12503	4.0
K05926	0.0
K09728	0.0
K14587	32.0
K06597	0.0
K06596	2.0
K06595	0.0
K06599	31.0
K06598	2.0
K07978	0.0
K07979	36202.0
K07976	0.0
K14585	0.0
K10907	15123.0
K10906	28.0
K10901	0.0
K10909	0.0
K10908	143.0
K09819	90.0
K09818	80.0
K09817	12965.0
K09816	12288.0
K09815	12562.0
K06374	8836.0
K06373	7913.0
K09812	25699.0
K09811	25688.0
K09810	7374.0
K09724	0.0
K14582	0.0
K09721	0.0
K04058	172.0
K04059	142.0
K04050	0.0
K04051	0.0
K04052	0.0
K04053	0.0
K04054	0.0
K04055	0.0
K04056	144.0
K04057	0.0
K01047	2.0
K08975	0.0
K10015	33.0
K10014	176.0
K10017	33.0
K10016	33.0
K10011	123.0
K10010	6623.0
K10013	34.0
K10012	5469.0
K10019	0.0
K10018	0.0
K13665	4.0
K13664	0.0
K13663	1.0
K13662	1.0
K13661	0.0
K13660	1.0
K13669	0.0
K13668	2.0
K07641	35.0
K01466	2554.0
K13590	4.0
K01464	12940.0
K01465	26036.0
K01462	43968.0
K01463	997.0
K01460	33.0
K01461	0.0
K13599	143.0
K13598	0.0
K01468	4898.0
K01469	2.0
K09251	24.0
K09252	7.0
K02041	2085.0
K02040	32991.0
K02043	33.0
K02045	4051.0
K02044	2093.0
K02047	4032.0
K02046	4053.0
K02049	36582.0
K02048	4115.0
K05549	0.0
K05548	0.0
K06046	0.0
K03319	1058.0
K03316	735.0
K03317	359.0
K03314	62.0
K03315	8986.0
K03312	10573.0
K03313	7039.0
K03310	55105.0
K03311	10082.0
K12052	0.0
K02945	22498.0
K06162	591.0
K06163	592.0
K06160	1.0
K06161	0.0
K06166	572.0
K00359	1969.0
K06164	589.0
K06165	195.0
K06168	24699.0
K06169	33.0
K13020	208.0
K07158	0.0
K07159	0.0
K04835	8.0
K11621	0.0
K11991	65.0
K11622	2.0
K11996	5194.0
K11627	0.0
K11626	0.0
K11629	1.0
K11628	0.0
K07561	0.0
K07560	24876.0
K07563	0.0
K07562	0.0
K07565	0.0
K07564	0.0
K07567	28532.0
K07566	27694.0
K07569	0.0
K07568	32055.0
K09925	1.0
K11199	0.0
K11198	0.0
K11192	28.0
K11191	0.0
K11196	0.0
K11195	0.0
K11194	0.0
K02492	8397.0
K10713	3.0
K10710	2232.0
K10711	2978.0
K10716	28.0
K02490	2.0
K10714	1.0
K10715	2.0
K01929	26533.0
K01928	26861.0
K01923	25583.0
K01922	305.0
K01921	27747.0
K01920	66.0
K01926	21463.0
K01925	25925.0
K01924	25841.0
K07789	67.0
K07788	64.0
K07785	0.0
K07784	30.0
K07787	1446.0
K07786	1.0
K07781	33.0
K07783	2282.0
K07782	35.0
K05835	64.0
K06355	0.0
K14661	0.0
K09844	2.0
K00782	5980.0
K00783	24880.0
K00784	26984.0
K00785	1.0
K00786	10309.0
K00039	0.0
K00036	5793.0
K00037	0.0
K00034	479.0
K00035	0.0
K00032	0.0
K00033	5963.0
K00030	2692.0
K00031	21608.0
K01259	2935.0
K01258	22384.0
K01255	1059.0
K01256	4138.0
K01251	2753.0
K01250	2106.0
K01253	0.0
K01252	61.0
K09008	4.0
K09009	130.0
K09000	5.0
K09001	1478.0
K09002	3170.0
K09003	0.0
K09004	185.0
K09005	591.0
K09006	0.0
K09007	816.0
K09846	2.0
K08234	12585.0
K00258	1.0
K00259	7376.0
K00252	6.0
K00253	2.0
K00256	0.0
K00257	6865.0
K00254	0.0
K00255	1.0
K01079	8169.0
K01078	3.0
K01071	303.0
K01070	65.0
K01073	19.0
K01077	10702.0
K01076	58.0
K14472	0.0
K14471	0.0
K14470	0.0
K14475	231.0
K09841	0.0
K02788	2372.0
K02782	3.0
K02783	827.0
K02781	639.0
K02786	1813.0
K02787	7.0
K02784	195.0
K01060	1667.0
K01787	7969.0
K01786	12179.0
K01785	41101.0
K01784	43261.0
K01783	30723.0
K01782	191.0
K01781	94.0
K01780	0.0
K01789	0.0
K01788	12236.0
K02526	3890.0
K02527	7247.0
K02525	981.0
K02250	1.0
K02523	7276.0
K02520	24732.0
K02521	63.0
K02258	3.0
K02259	8.0
K02528	26654.0
K02529	106863.0
K03781	2989.0
K03780	6102.0
K03783	18858.0
K03782	74.0
K03785	16374.0
K03784	9768.0
K03787	7599.0
K03786	11945.0
K03789	15568.0
K03788	32.0
K10700	0.0
K00342	6468.0
K03124	0.0
K03120	0.0
K12527	7067.0
K12526	0.0
K12525	121.0
K12524	13064.0
K12523	0.0
K12522	0.0
K09789	5484.0
K09788	371.0
K09787	17208.0
K09786	299.0
K09785	0.0
K09781	68.0
K09780	44.0
K10961	0.0
K10960	2.0
K10963	0.0
K10962	0.0
K10965	1.0
K10964	0.0
K10966	0.0
K09879	3.0
K06318	0.0
K06311	3.0
K06310	6315.0
K06312	0.0
K06314	0.0
K06317	1525.0
K11389	0.0
K11386	0.0
K11387	0.0
K11384	147.0
K11385	0.0
K11382	2.0
K11383	0.0
K11381	3318.0
K11949	0.0
K10380	0.0
K04032	571.0
K04033	4.0
K04030	937.0
K04031	13598.0
K04036	2.0
K04037	2.0
K04034	634.0
K04035	840.0
K04038	2.0
K04039	2.0
K07046	202.0
K07047	8997.0
K07044	3.0
K07045	13596.0
K07042	18676.0
K07043	24325.0
K07040	19087.0
K07041	0.0
K07048	644.0
K07049	0.0
K08664	0.0
K02584	154.0
K10039	7095.0
K10038	36.0
K10037	175.0
K10036	2228.0
K04788	0.0
K04789	0.0
K04784	214.0
K04785	1.0
K04786	1.0
K04787	0.0
K04780	0.0
K04781	24.0
K04782	32.0
K04783	1.0
K13601	0.0
K13603	0.0
K13602	0.0
K13605	0.0
K13604	0.0
K13607	193.0
K02404	661.0
K05783	0.0
K05782	33.0
K05781	592.0
K05780	592.0
K05787	63.0
K05786	1075.0
K05785	4089.0
K05784	0.0
K05789	3.0
K05788	675.0
K01442	24270.0
K01443	28825.0
K01444	686.0
K01446	332.0
K01447	20060.0
K01448	49026.0
K01449	7426.0
K14803	0.0
K02069	5596.0
K05569	203.0
K08008	0.0
K02063	64.0
K05566	178.0
K05565	4.0
K05563	3.0
K05562	3.0
K05561	3.0
K02064	64.0
K03338	971.0
K03339	2.0
K03330	0.0
K03331	0.0
K03332	372.0
K03333	2.0
K03335	293.0
K03336	217.0
K03337	274.0
K12956	0.0
K12957	5.0
K12954	0.0
K12955	0.0
K12952	0.0
K12953	0.0
K12950	1.0
K12951	0.0
K14733	0.0
K00109	0.0
K06148	28808.0
K06149	96.0
K06144	61.0
K06145	64.0
K06146	0.0
K06147	216327.0
K06141	33.0
K06142	21523.0
K06143	817.0
K11945	0.0
K08948	0.0
K08949	0.0
K00071	0.0
K14664	0.0
K13810	0.0
K14665	496.0
K03058	0.0
K11609	0.0
K11608	0.0
K14660	0.0
K11603	0.0
K11602	0.0
K11601	0.0
K11600	0.0
K11607	34.0
K11606	65.0
K11605	65.0
K11604	65.0
K10558	37.0
K10559	3046.0
K10550	72.0
K10551	72.0
K10552	1.0
K10553	0.0
K10554	0.0
K10555	977.0
K10556	248.0
K10557	37.0
K03051	0.0
K03050	0.0
K07549	0.0
K07548	0.0
K07239	5111.0
K07235	66.0
K07234	4.0
K07237	66.0
K07236	66.0
K07231	0.0
K07230	158.0
K07233	2.0
K07232	35.0
K02467	32.0
K05306	5381.0
K05305	3492.0
K05304	185.0
K05303	2.0
K05301	0.0
K02565	61.0
K08644	0.0
K08646	1.0
K08641	5317.0
K08643	50.0
K08642	0.0
K12146	0.0
K00010	1514.0
K00011	1.0
K00012	20124.0
K00013	25342.0
K00014	31788.0
K00016	16272.0
K09065	0.0
K08252	8.0
K08253	93.0
K08256	5.0
K08255	1.0
K08258	0.0
K08259	2.0
K00274	51.0
K00275	3475.0
K00276	0.0
K00270	0.0
K00271	0.0
K00272	0.0
K00273	0.0
K00278	20380.0
K00279	0.0
K12675	0.0
K01277	6596.0
K01274	507.0
K01273	11478.0
K01271	6516.0
K01270	27912.0
K01278	15595.0
K00906	128.0
K00904	263.0
K00903	682.0
K00901	11789.0
K13785	0.0
K00908	0.0
K11149	0.0
K01053	38.0
K01051	14821.0
K01057	5724.0
K01056	25717.0
K01055	36.0
K01054	2.0
K01058	297.0
K02500	26085.0
K02501	25901.0
K02502	15287.0
K02503	25641.0
K02504	62.0
K02505	63.0
K02506	3.0
K02507	233.0
K02508	58.0
K02509	525.0
K00291	0.0
K13410	0.0
K13148	0.0
K13419	0.0
K05825	0.0
K03106	25849.0
K03105	0.0
K03101	29773.0
K03100	62362.0
K12541	0.0
K12540	0.0
K12543	0.0
K12542	0.0
K12545	1.0
K12544	0.0
K12547	0.0
K12546	0.0
K12549	0.0
K06080	61.0
K11018	0.0
K11019	0.0
K11016	0.0
K11017	30.0
K11014	1.0
K11015	1.0
K11012	0.0
K11013	1.0
K11010	0.0
K11011	0.0
K06333	12013.0
K06880	0.0
K06883	172.0
K06882	0.0
K09857	242.0
K06884	2.0
K06887	85.0
K06886	478.0
K06889	50972.0
K10942	0.0
K09859	1.0
K09858	679.0
K10947	38131.0
K10946	0.0
K10945	0.0
K10944	0.0
K13284	0.0
K00483	255.0
K00481	32.0
K00480	32.0
K00486	0.0
K00485	1.0
K00484	59.0
K09901	63.0
K10929	0.0
K07684	993.0
K07685	62.0
K07686	60.0
K07687	63.0
K07681	10.0
K07688	31.0
K07689	64.0
K10928	0.0
K04018	1.0
K04019	582.0
K04014	547.0
K04015	1709.0
K04016	31.0
K04017	1.0
K04013	613.0
K07060	0.0
K07061	1.0
K07062	1167.0
K07063	24.0
K07064	0.0
K07065	2.0
K07066	338.0
K07067	1030.0
K07068	17.0
K07069	1301.0
K01121	17.0
K13629	1.0
K13628	538.0
K13623	2.0
K13622	7.0
K13620	1.0
K13626	1203.0
K08586	0.0
K08587	0.0
K01428	3251.0
K01429	279.0
K01422	6201.0
K01423	91.0
K01420	21576.0
K01421	25689.0
K01426	1362.0
K01427	0.0
K01424	23382.0
K01425	10310.0
K08068	0.0
K07538	0.0
K13086	0.0
K13085	0.0
K07287	531.0
K07824	0.0
K07682	0.0
K02722	0.0
K12978	0.0
K12979	32.0
K12972	127.0
K12973	62.0
K12974	61.0
K12975	33.0
K12976	0.0
K07821	1.0
K07683	1.0
K14750	0.0
K14751	0.0
K14953	0.0
K12288	61.0
K12289	61.0
K12282	0.0
K12283	0.0
K12280	0.0
K12281	0.0
K12286	0.0
K12287	0.0
K12284	0.0
K12285	0.0
K11957	0.0
K11956	0.0
K11955	0.0
K11954	0.0
K11953	0.0
K11952	0.0
K11951	0.0
K11950	0.0
K11959	0.0
K11958	0.0
K13889	5498.0
K13888	241.0
K11963	0.0
K07217	2570.0
K07216	12503.0
K07215	0.0
K07214	1802.0
K07213	1494.0
K07212	0.0
K07219	3685.0
K07218	1.0
K12150	61.0
K08689	0.0
K08688	0.0
K00402	0.0
K00401	0.0
K11994	0.0
K00152	0.0
K01043	354.0
K00154	2.0
K00157	0.0
K00156	1306.0
K10533	0.0
K10530	15.0
K10531	1.0
K10536	4591.0
K10537	108.0
K10535	2.0
K10538	33.0
K10539	108.0
K00073	898.0
K13934	3.0
K00076	7576.0
K00077	23064.0
K00074	9190.0
K00075	26778.0
K00078	0.0
K00079	0.0
K02290	0.0
K02563	25846.0
K02292	0.0
K08966	130.0
K02294	1.0
K08278	0.0
K08279	1.0
K08274	0.0
K08275	0.0
K08276	59.0
K08277	1.0
K00298	130.0
K00299	39.0
K00296	0.0
K00297	22423.0
K00294	207.0
K00292	0.0
K00293	0.0
K00290	20044.0
K07757	2.0
K12089	0.0
K01210	997.0
K01213	0.0
K01212	8693.0
K01215	290.0
K01214	0.0
K01217	0.0
K01216	2.0
K01219	219.0
K01218	3398.0
K02749	1.0
K02746	2330.0
K02747	2038.0
K02744	2921.0
K02745	2036.0
K02742	64.0
K00924	1649.0
K00925	26544.0
K00926	22385.0
K00927	25675.0
K00928	34034.0
K00929	10138.0
K12085	0.0
K02298	62.0
K02299	63.0
K02568	245.0
K02569	670.0
K02562	35.0
K02291	13.0
K02560	32.0
K02293	0.0
K02566	1755.0
K02567	852.0
K02564	34105.0
K02297	62.0
K03169	61934.0
K03168	25084.0
K03163	0.0
K03162	0.0
K03167	0.0
K03166	0.0
K11038	0.0
K11039	0.0
K11030	0.0
K11031	3155.0
K11032	0.0
K11033	0.0
K11034	0.0
K11035	0.0
K11036	0.0
K11037	0.0
K02546	0.0
K07668	1251.0
K07669	1.0
K07666	64.0
K07667	25984.0
K07664	64.0
K07665	9447.0
K07662	63.0
K07663	35.0
K07660	63.0
K07661	34.0
K03927	5419.0
K07008	196.0
K07009	10315.0
K07002	33.0
K07003	21793.0
K07000	568.0
K07001	20495.0
K07006	206.0
K07007	34933.0
K07004	9.0
K07005	20310.0
K03921	1.0
K02956	25848.0
K09725	0.0
K09181	2157.0
K08599	0.0
K08598	0.0
K08591	26070.0
K08590	6613.0
K01156	441.0
K01154	30643.0
K01407	61.0
K01400	0.0
K01153	31181.0
K01150	667.0
K01151	27479.0
K01408	0.0
K01409	29110.0
K01158	0.0
K01159	11525.0
K05523	1.0
K05522	101.0
K05521	8728.0
K05520	4874.0
K05527	68.0
K05526	33.0
K05525	0.0
K05524	633.0
K05529	0.0
K14518	0.0
K14519	37.0
K05949	0.0
K01754	21611.0
K05942	0.0
K01027	0.0
K02171	0.0
K02170	64.0
K02173	161.0
K02172	0.0
K01751	7452.0
K06416	2084.0
K06417	0.0
K06414	0.0
K06947	0.0
K03379	1.0
K03808	166.0
K03809	193.0
K03806	532.0
K06412	15029.0
K03804	64.0
K12296	489.0
K03802	35.0
K03803	6514.0
K06413	1.0
K10808	1.0
K06411	4352.0
K01028	331.0
K01029	425.0
K11931	1.0
K11930	1.0
K11933	60.0
K11932	60.0
K11935	0.0
K11934	5550.0
K11937	1.0
K11936	2.0
K11939	30.0
K11938	32.0
K10800	2.0
K06419	249.0
K11929	2.0
K07271	15986.0
K07270	6.0
K07273	6278.0
K07272	383.0
K07275	65.0
K07274	235.0
K07277	7481.0
K07276	0.0
K07279	2.0
K07278	533.0
K10623	0.0
K02481	8874.0
K11520	0.0
K02480	1.0
K08170	1.0
K02485	64.0
K02484	11704.0
K02487	29.0
K08600	40179.0
K08603	0.0
K08602	5753.0
K08605	11.0
K08604	0.0
K09956	3.0
K09957	1.0
K09954	65.0
K09955	25221.0
K09952	4986.0
K09953	0.0
K09950	2.0
K09951	12852.0
K09958	34.0
K09959	3.0
K07495	25.0
K07494	4.0
K07497	8753.0
K07496	16626.0
K07491	31178.0
K07490	60.0
K07493	0.0
K07492	2603.0
K07499	0.0
K07498	247.0
K11209	267.0
K11208	2.0
K11204	0.0
K11203	559.0
K11202	878.0
K11201	64.0
K11200	1.0
K00058	42933.0
K00059	54276.0
K00728	0.0
K00729	93.0
K00055	16.0
K00057	25484.0
K00050	3519.0
K00051	0.0
K00720	1.0
K00721	11892.0
K14424	0.0
K06033	0.0
K14189	1.0
K14188	704.0
K06364	0.0
K14187	589.0
K01239	8369.0
K01238	5954.0
K01897	38986.0
K01232	2359.0
K01895	6990.0
K01230	0.0
K01893	24818.0
K01236	1.0
K01235	4107.0
K01890	25839.0
K02768	2689.0
K02769	1007.0
K02760	11187.0
K02761	13705.0
K02763	56.0
K02764	1.0
K02765	8955.0
K00948	38405.0
K00949	23530.0
K00942	26739.0
K00943	7438.0
K00940	6076.0
K00941	38547.0
K00946	7877.0
K00947	2.0
K00944	0.0
K00945	57716.0
K01097	0.0
K01096	1455.0
K01095	1589.0
K01093	811.0
K01092	10676.0
K01091	63170.0
K01090	22197.0
K03499	58772.0
K03498	55842.0
K03491	3820.0
K03490	171.0
K03493	222.0
K03492	1064.0
K03495	24562.0
K03497	71621.0
K03496	84562.0
K02817	6.0
K02814	80.0
K02815	82.0
K02810	11816.0
K02548	15901.0
K02549	587.0
K02818	8.0
K02819	900.0
K03637	11148.0
K03636	566.0
K03147	21920.0
K03146	210.0
K08851	0.0
K06518	24087.0
K09729	345.0
K06048	38.0
K06045	4.0
K06044	2.0
K09727	0.0
K09726	2.0
K06041	8420.0
K09720	0.0
K09723	0.0
K06042	16931.0
K09897	63.0
K09896	62.0
K09895	64.0
K09894	63.0
K09893	63.0
K09892	62.0
K09891	63.0
K09890	62.0
K09899	63.0
K09898	32.0
K03622	0.0
K07648	63.0
K07649	66.0
K07398	0.0
K07399	3.0
K11056	0.0
K11057	0.0
K11054	0.0
K11055	0.0
K07640	204.0
K07393	3281.0
K07390	70.0
K07391	23677.0
K07644	67.0
K07645	563.0
K07646	24825.0
K07647	1.0
K10896	0.0
K07024	112259.0
K07025	49871.0
K07026	33.0
K07027	20478.0
K07020	0.0
K07021	444.0
K07022	0.0
K07023	14925.0
K07028	3.0
K07029	43850.0
K10094	4.0
K01390	0.0
K01392	2.0
K01399	1.0
K02673	6.0
K05893	0.0
K05897	0.0
K05896	18950.0
K05895	5493.0
K05899	0.0
K05898	0.0
K00555	0.0
K00554	23930.0
K00557	63.0
K00556	798.0
K00551	2.0
K00559	0.0
K00558	35422.0
K01170	0.0
K01173	835.0
K01174	166.0
K01175	4024.0
K01176	1677.0
K01178	2.0
K01179	8535.0
K14578	0.0
K14579	0.0
K08951	0.0
K08950	0.0
K08953	0.0
K03828	500.0
K03829	32.0
K03820	1276.0
K03821	7.0
K03822	0.0
K03823	20086.0
K03824	203.0
K03825	115.0
K03826	7612.0
K03827	4671.0
K12248	0.0
K12246	0.0
K12247	0.0
K12242	1.0
K12243	0.0
K12240	0.0
K12241	0.0
K11919	0.0
K11918	0.0
K11913	2.0
K11912	4.0
K11911	30.0
K11910	31.0
K11917	0.0
K11916	1.0
K11915	1.0
K11914	1.0
K12068	30.0
K12069	2.0
K12062	30.0
K12063	61.0
K12060	61.0
K12061	61.0
K12066	61.0
K12067	30.0
K12064	1.0
K12065	30.0
K07259	13354.0
K07258	58880.0
K07253	0.0
K07251	61.0
K07250	645.0
K07257	187.0
K07256	0.0
K07255	0.0
K07254	0.0
K05372	1.0
K05373	1.0
K05370	0.0
K05371	0.0
K05374	1.0
K05375	33.0
K09970	467.0
K09971	467.0
K09972	1016.0
K09973	907.0
K09974	2193.0
K09975	61.0
K09976	787.0
K09978	60.0
K09979	334.0
K11261	1035.0
K11260	0.0
K11263	161.0
K11264	0.0
K10793	3094.0
K10796	3093.0
K10797	4421.0
K10794	25.0
K10795	3091.0
K00700	35040.0
K00701	0.0
K10798	0.0
K00703	27681.0
K00705	31802.0
K09828	0.0
K10133	0.0
K13053	61.0
K03192	5.0
K00964	0.0
K00965	20935.0
K00966	1423.0
K00960	0.0
K00961	0.0
K00962	25799.0
K00963	6929.0
K00969	23483.0
K12681	0.0
K02703	0.0
K08364	1.0
K08365	777.0
K02706	0.0
K08363	2.0
K08361	1.0
K02708	0.0
K02709	0.0
K08368	146.0
K08369	398.0
K01615	3717.0
K01617	2.0
K01616	0.0
K01611	1503.0
K01610	23291.0
K01613	19958.0
K01612	0.0
K01619	21160.0
K01618	0.0
K02834	25703.0
K02835	25849.0
K05281	0.0
K03619	465.0
K03618	5.0
K03617	23685.0
K03616	780.0
K03615	26731.0
K03614	23983.0
K03613	25310.0
K03612	23388.0
K03611	533.0
K03610	8109.0
K09705	172.0
K09704	8633.0
K09701	6.0
K09700	5.0
K09709	0.0
K06391	7485.0
K06390	16315.0
K06393	14783.0
K06392	16250.0
K06395	3757.0
K06394	10315.0
K06397	12820.0
K06396	15910.0
K06399	16651.0
K06398	16789.0
K06435	0.0
K11078	0.0
K11079	0.0
K11074	35.0
K11075	35.0
K11076	35.0
K11077	0.0
K11070	22151.0
K11071	25271.0
K11072	26564.0
K11073	35.0
K06935	0.0
K06934	7447.0
K06937	3142.0
K06936	22.0
K06931	0.0
K06930	0.0
K06933	0.0
K06932	0.0
K06939	0.0
K06938	35.0
K13381	1.0
K05916	532.0
K05917	0.0
K05914	0.0
K05915	0.0
K05912	0.0
K05913	0.0
K05910	31.0
K05911	0.0
K05918	0.0
K05919	11499.0
K00392	0.0
K00390	345.0
K00397	0.0
K00395	3.0
K00394	6150.0
K01884	0.0
K00399	0.0
K01886	22282.0
K01376	0.0
K01372	11335.0
K09149	0.0
K09148	0.0
K01225	34.0
K09145	69.0
K09144	68.0
K09147	0.0
K09146	0.0
K09141	4.0
K09140	0.0
K09143	0.0
K09142	0.0
K05709	1.0
K05708	1.0
K05879	6695.0
K05878	6677.0
K05875	62.0
K05874	66.0
K05877	60.0
K05876	2.0
K05873	191.0
K00579	0.0
K00578	0.0
K00577	0.0
K00575	1989.0
K00574	4058.0
K00573	218.0
K00571	13009.0
K00570	1.0
K01118	1218.0
K01119	6752.0
K01157	0.0
K01112	61.0
K01113	90.0
K04477	22798.0
K01114	62.0
K01115	0.0
K08087	31.0
K01315	0.0
K08085	0.0
K08084	9.0
K08083	4.0
K08082	4.0
K08081	1.0
K08080	0.0
K01152	319.0
K01401	0.0
K09826	0.0
K06344	0.0
K06345	0.0
K09822	5.0
K06343	0.0
K10938	0.0
K06341	0.0
K10934	1.0
K10935	0.0
K10932	0.0
K11052	0.0
K10930	0.0
K06349	0.0
K11053	0.0
K10754	0.0
K01755	27251.0
K10200	12582.0
K02132	0.0
K02137	0.0
K03840	61.0
K03841	677.0
K13028	0.0
K13799	0.0
K13798	0.0
K13795	0.0
K13794	0.0
K13021	2.0
K13792	0.0
K13791	0.0
K13790	0.0
K12268	323.0
K12269	54.0
K12262	42.0
K12263	0.0
K12264	1.0
K12265	1.0
K12266	2.0
K12267	9626.0
K01757	0.0
K12237	0.0
K13243	0.0
K13245	0.0
K13244	1.0
K13246	0.0
K03264	0.0
K03265	0.0
K03263	0.0
K03268	0.0
K03269	7132.0
K12415	0.0
K10211	0.0
K09918	33.0
K09919	6.0
K06720	1.0
K09913	41.0
K09910	63.0
K09911	62.0
K09916	61.0
K09917	62.0
K06726	3150.0
K09915	39.0
K11535	71.0
K11534	888.0
K11537	5885.0
K11531	1.0
K11533	125.0
K11532	0.0
K11249	1085.0
K11539	0.0
K00762	39207.0
K00763	20708.0
K00760	22325.0
K00761	26269.0
K00766	16794.0
K00767	20470.0
K00764	37977.0
K00765	22268.0
K00768	21126.0
K00769	204.0
K11059	0.0
K00186	2.0
K00187	2.0
K00184	2668.0
K00185	985.0
K00183	1856.0
K00180	11436.0
K00188	2.0
K00189	0.0
K10110	6885.0
K10111	69.0
K10112	21026.0
K10113	0.0
K10114	0.0
K10115	0.0
K10116	0.0
K10117	13228.0
K10118	16554.0
K10119	15337.0
K04641	0.0
K04643	0.0
K04642	0.0
K13282	32.0
K00988	0.0
K00989	2556.0
K00986	3877.0
K00984	1058.0
K00985	0.0
K00982	662.0
K00983	2933.0
K00980	9839.0
K00981	26982.0
K01585	6668.0
K01584	35.0
K01586	29988.0
K13498	592.0
K01580	6295.0
K01583	4207.0
K01582	2801.0
K13497	364.0
K01589	1581.0
K01588	25843.0
K14941	94.0
K08347	1.0
K08348	29.0
K02720	0.0
K14949	0.0
K02723	0.0
K03459	0.0
K03458	29114.0
K03455	11742.0
K03457	2952.0
K03451	577.0
K03981	536.0
K03980	2285.0
K02614	6231.0
K01639	19213.0
K01638	67.0
K01637	66.0
K01636	3842.0
K01635	487.0
K01634	0.0
K01633	7479.0
K01632	127.0
K01631	36.0
K01630	213.0
K02615	28.0
K02588	12919.0
K02589	454.0
K02858	887.0
K02859	21.0
K14051	32.0
K14053	1.0
K14052	31.0
K02852	1499.0
K02853	196.0
K02850	1.0
K02851	96.0
K14059	3351.0
K14058	535.0
K02586	125.0
K02587	135.0
K03679	0.0
K03671	67331.0
K03670	40.0
K03673	1000.0
K03672	36.0
K03675	62.0
K03674	62.0
K03677	0.0
K03676	39.0
K09761	23885.0
K09760	10980.0
K09763	2.0
K09762	18447.0
K09765	22144.0
K09764	230.0
K09767	1484.0
K06006	61.0
K09769	1359.0
K09768	12070.0
K10353	1.0
K03187	3251.0
K03186	2374.0
K03185	66.0
K03184	63.0
K03183	21743.0
K03182	2351.0
K03181	33.0
K03189	3251.0
K03188	3251.0
K02715	0.0
K12455	0.0
K12454	15.0
K12453	0.0
K12452	3736.0
K12451	0.0
K07358	1.0
K07356	0.0
K07357	56.0
K07354	0.0
K07355	0.0
K07352	0.0
K07353	0.0
K07350	29.0
K07351	29.0
K06919	7070.0
K06918	63.0
K06917	41.0
K06916	66.0
K06915	2703.0
K06914	0.0
K06913	0.0
K06912	0.0
K06911	9667.0
K06910	1239.0
K08986	314.0
K08987	337.0
K08984	6.0
K08985	0.0
K08982	32.0
K08983	1.0
K08980	0.0
K08981	10226.0
K08988	0.0
K08989	33.0
K02252	0.0
K05934	16751.0
K05936	16962.0
K05937	2.0
K02253	0.0
K05939	134.0
K00378	21991.0
K00375	18026.0
K00374	210.0
K00376	1.0
K00371	209.0
K00370	210.0
K00373	209.0
K00372	66.0
K01358	29801.0
K09166	3.0
K09165	2.0
K09164	1.0
K09163	7801.0
K09162	6.0
K09161	72.0
K09160	66.0
K01354	191.0
K01355	29.0
K01356	18017.0
K05601	0.0
K05851	63.0
K03807	33.0
K05606	202.0
K02927	0.0
K05974	0.0
K03805	32.0
K05976	0.0
K00519	0.0
K00518	142.0
K03800	5982.0
K00511	0.0
K00510	5.0
K03801	4841.0
K00515	0.0
K00514	0.0
K00517	31.0
K05971	0.0
K03154	21257.0
K11147	0.0
K05581	0.0
K05580	0.0
K05583	0.0
K05582	0.0
K05585	0.0
K05584	0.0
K05587	0.0
K05586	0.0
K05589	676.0
K03150	27943.0
K03623	333.0
K03152	24315.0
K14200	0.0
K14201	0.0
K14202	0.0
K03621	19213.0
K14204	0.0
K14205	109.0
K01134	385.0
K01135	946.0
K01136	81.0
K01137	24.0
K01130	6323.0
K01132	2.0
K01133	1144.0
K01138	3304.0
K01139	4637.0
K02113	27606.0
K02112	32472.0
K02111	29511.0
K02446	391.0
K02117	23313.0
K02116	831.0
K02115	32472.0
K02114	32471.0
K02119	17524.0
K02118	24250.0
K02448	2.0
K01036	131.0
K03212	65.0
K13007	1.0
K13006	2667.0
K13005	0.0
K13004	244.0
K13001	5.0
K06404	12330.0
K01032	32.0
K06951	143.0
K03862	2.0
K03863	33.0
K06406	16794.0
K06957	35.0
K05020	950.0
K06400	14929.0
K06403	12309.0
K06954	2.0
K10814	0.0
K10817	0.0
K10816	0.0
K07136	61.0
K03242	0.0
K03243	0.0
K12202	0.0
K12203	0.0
K12206	0.0
K12207	0.0
K12204	0.0
K12205	0.0
K12208	0.0
K12209	0.0
K13919	456.0
K13918	32.0
K06214	2.0
K06215	5463.0
K09936	10642.0
K06217	25878.0
K09930	7.0
K09931	4.0
K09932	33.0
K06213	27784.0
K09938	0.0
K09939	6099.0
K11517	0.0
K06337	0.0
K13301	61.0
K00748	7130.0
K00745	0.0
K00743	183.0
K07165	33.0
K07164	7929.0
K07167	0.0
K07166	18485.0
K07161	0.0
K07160	5121.0
K07163	0.0
K07162	398.0
K07169	1.0
K07168	173.0
K06336	0.0
K01839	19476.0
K01838	2161.0
K01835	471.0
K01834	78972.0
K01837	0.0
K01830	0.0
K00608	0.0
K02632	0.0
K02630	0.0
K02631	0.0
K08322	3240.0
K08323	564.0
K08320	35.0
K08321	271.0
K08326	1.0
K08324	2.0
K08325	6048.0
K01659	1499.0
K01658	14598.0
K02637	0.0
K01653	24428.0
K01652	42379.0
K01655	0.0
K01654	3036.0
K01657	15737.0
K02874	25836.0
K02875	0.0
K02876	25802.0
K02877	0.0
K02871	25474.0
K02873	0.0
K02878	25849.0
K02879	25849.0
K14070	0.0
K09749	1370.0
K09748	25510.0
K06023	34540.0
K09742	0.0
K09741	0.0
K09740	267.0
K09747	18678.0
K09746	0.0
K09745	0.0
K06024	18989.0
K03477	2.0
K03476	687.0
K03475	2360.0
K03474	6634.0
K03473	6160.0
K03472	61.0
K03471	952.0
K03470	25683.0
K03478	360.0
K02304	23210.0
K02305	1.0
K02302	793.0
K02303	6.0
K02300	62.0
K02301	69.0
K03653	0.0
K03652	341.0
K03651	66.0
K03650	24561.0
K03657	58071.0
K03656	70.0
K03655	57046.0
K03654	32229.0
K03658	136.0
K12439	0.0
K12431	0.0
K12430	0.0
K12433	0.0
K12432	0.0
K12435	0.0
K12434	0.0
K12437	0.0
K12436	0.0
K06979	44.0
K06978	8589.0
K06971	3448.0
K06970	713.0
K06973	20837.0
K06972	15957.0
K06975	9377.0
K06974	0.0
K06977	21.0
K06976	1066.0
K07082	20794.0
K07083	275.0
K07080	10584.0
K07081	266.0
K07086	2.0
K07087	0.0
K07084	199.0
K07085	23712.0
K07088	43421.0
K07089	24106.0
K01317	0.0
K11162	0.0
K11163	0.0
K11161	0.0
K11168	0.0
K00356	269.0
K00355	185.0
K00354	0.0
K00353	1.0
K00351	6339.0
K00350	7730.0
K05952	61.0
K05953	0.0
K05951	3.0
K05956	0.0
K05957	0.0
K00358	3006.0
K00689	136.0
K00688	43992.0
K00681	1616.0
K00680	19969.0
K00683	0.0
K00685	8.0
K00684	3367.0
K00687	281.0
K00686	0.0
K05831	0.0
K05830	0.0
K05833	28369.0
K05832	25444.0
K05834	499.0
K05837	25045.0
K05836	61.0
K05839	30.0
K05838	198.0
K07677	61.0
K00533	3542.0
K00532	106.0
K00531	1.0
K00530	0.0
K00537	17303.0
K00536	0.0
K00535	0.0
K00534	143.0
K00539	0.0
K00538	0.0
K11029	0.0
K14260	18739.0
K14261	37.0
K14266	30.0
K14267	6.0
K14268	0.0
K14269	0.0
K01337	0.0
K01338	34151.0
K02683	0.0
K02682	62.0
K02681	35.0
K02680	62.0
K02687	23764.0
K02686	529.0
K02685	0.0
K02689	0.0
K02688	214.0
K00824	359.0
K00827	0.0
K00826	26456.0
K00821	41581.0
K00820	24652.0
K00823	217.0
K00822	33.0
K00829	0.0
K00828	0.0
K01488	5000.0
K01489	23956.0
K01484	33.0
K01485	695.0
K01486	15901.0
K01487	8616.0
K01480	8673.0
K01481	0.0
K01482	991.0
K01483	1.0
K02469	41675.0
K02468	76.0
K02466	76.0
K02465	0.0
K02464	29.0
K02463	2.0
K02462	35.0
K02461	33.0
K02460	35.0
K08969	406.0
K13061	0.0
K13060	0.0
K13063	0.0
K13062	0.0
K13069	1.0
K08964	33.0
K06363	0.0
K03079	2740.0
K06342	0.0
K03078	2.0
K13289	0.0
K13288	771.0
K13285	0.0
K13287	0.0
K13286	0.0
K13281	59.0
K13280	2042.0
K13283	35.0
K00054	308.0
K04496	30.0
K05369	0.0
K05368	120.0
K03228	174.0
K03229	174.0
K00052	24538.0
K03222	174.0
K03223	145.0
K03220	143.0
K03221	142.0
K03226	173.0
K03227	173.0
K03224	173.0
K03225	171.0
K09482	0.0
K09483	0.0
K13836	0.0
K12228	0.0
K05360	0.0
K12224	0.0
K12225	0.0
K12226	0.0
K12227	0.0
K12220	0.0
K05363	306.0
K12222	0.0
K12223	0.0
K08681	5145.0
K08680	77.0
K08683	0.0
K08682	61.0
K08685	0.0
K08684	5.0
K08687	2.0
K08686	0.0
K11755	35070.0
K11754	65600.0
K11751	123.0
K11750	61.0
K11753	49961.0
K11752	34088.0
K02407	3413.0
K13938	92.0
K13936	1.0
K13935	2.0
K02406	11780.0
K13933	3.0
K13932	3.0
K13931	3.0
K13930	3.0
K12088	0.0
K12081	0.0
K12082	0.0
K12083	0.0
K12084	0.0
K12086	0.0
K12087	0.0
K09611	0.0
K09612	34.0
K04940	0.0
K10085	0.0
K05394	464.0
K05395	142.0
K06340	0.0
K13043	6138.0
K07149	11536.0
K07148	8498.0
K07147	101.0
K07146	354.0
K07145	653.0
K07144	0.0
K07143	0.0
K07142	0.0
K07141	4625.0
K07140	64.0
K10156	0.0
K10150	0.0
K10620	0.0
K10621	0.0
K14028	0.0
K14029	0.0
K01817	19409.0
K01816	278.0
K01815	15078.0
K01814	25017.0
K01813	7836.0
K01812	14734.0
K01811	22368.0
K01810	26053.0
K01819	2426.0
K01818	11899.0
K14580	0.0
K05379	0.0
K08304	814.0
K08305	706.0
K08306	205.0
K08307	7274.0
K08300	799.0
K08301	19297.0
K08302	3654.0
K08303	49234.0
K08308	60.0
K08309	4563.0
K14671	1.0
K14670	0.0
K14673	0.0
K14672	0.0
K01673	7331.0
K01672	0.0
K01671	2.0
K01677	17546.0
K01676	6663.0
K01674	100.0
K01679	955.0
K01678	16852.0
K02899	25806.0
K02896	0.0
K02897	15319.0
K02895	25758.0
K02892	25848.0
K02890	25849.0
K10811	1.0
K02096	0.0
K02097	0.0
K02094	0.0
K02095	0.0
K02092	0.0
K02093	0.0
K02099	22834.0
K03411	1359.0
K03410	1395.0
K03413	5730.0
K03412	1020.0
K03415	719.0
K03414	65.0
K03417	34.0
K03416	0.0
K03418	0.0
K05376	0.0
K02320	0.0
K02322	0.0
K02323	0.0
K05377	0.0
K13542	21320.0
K13543	2.0
K13540	2.0
K13541	0.0
K12145	2.0
K12144	1.0
K12147	33.0
K12410	25905.0
K12141	1172.0
K12140	1172.0
K12143	794.0
K12142	2.0
K12149	61.0
K12148	61.0
K07312	29.0
K07313	2637.0
K07310	188.0
K07311	40.0
K07316	129.0
K07317	6.0
K07314	1.0
K07315	544.0
K07318	80.0
K07319	8110.0
K03936	0.0
K03425	33.0
K03426	21282.0
K03427	36502.0
K03420	0.0
K03421	0.0
K03422	0.0
K03423	0.0
K03756	934.0
K03757	496.0
K03206	0.0
K03755	1.0
K11144	1560.0
K11145	17285.0
K05972	0.0
K05973	2.0
K03752	4411.0
K05978	0.0
K05979	132.0
K03753	5961.0
K00331	6038.0
K00330	6466.0
K00333	14.0
K00332	14.0
K00335	18891.0
K00334	19571.0
K00337	6608.0
K00336	22631.0
K00339	6466.0
K00338	6146.0
K03751	0.0
K06953	0.0
K06952	4459.0
K06407	16815.0
K06950	54863.0
K10819	4170.0
K06956	832.0
K06955	0.0
K06402	347.0
K10815	0.0
K06959	22546.0
K06958	18972.0
K06409	28346.0
K06408	4862.0
K09129	0.0
K09128	343.0
K09123	285.0
K09122	1.0
K09121	8976.0
K09120	0.0
K09127	1.0
K09126	23.0
K09125	6794.0
K09124	172.0
K01233	5.0
K05819	0.0
K05818	0.0
K01896	0.0
K05813	9340.0
K05812	61.0
K05811	60.0
K05810	22375.0
K05817	0.0
K05816	302.0
K05815	883.0
K05814	859.0
K01894	532.0
K01892	25892.0
K01234	412.0
K01144	7873.0
K01146	61.0
K01141	532.0
K01416	0.0
K11434	0.0
K01415	0.0
K06354	0.0
K01414	534.0
K09836	0.0
K01318	1391.0
K01319	0.0
K01312	0.0
K06350	171.0
K02669	6125.0
K02668	5.0
K02665	5.0
K02664	9.0
K02667	3.0
K02666	147.0
K02661	0.0
K02660	5.0
K02663	66.0
K02662	761.0
K00809	2.0
K00808	2.0
K00806	25923.0
K00805	16822.0
K00804	0.0
K00803	2025.0
K00802	0.0
K00801	3.0
K00800	25902.0
K10921	0.0
K02409	1064.0
K02408	1443.0
K02401	1178.0
K02400	1400.0
K02403	63.0
K02402	63.0
K02405	2478.0
K05364	13976.0
K05367	2122.0
K05366	51212.0
K10210	0.0
K10216	0.0
K13049	1601.0
K13048	0.0
K13739	0.0
K10215	0.0
K06122	17.0
K13735	30.0
K13734	7.0
K13041	492.0
K13040	27.0
K13731	0.0
K13730	99.0
K13733	0.0
K13732	0.0
K04516	6880.0
K03204	608.0
K03205	42153.0
K03207	5.0
K03200	608.0
K03201	2.0
K03202	0.0
K03203	466.0
K03208	2.0
K03758	1024.0
K03759	1.0
K09469	3.0
K09461	0.0
K06204	851.0
K00178	0.0
K13950	2.0
K13953	67.0
K13955	0.0
K13954	2730.0
K10920	0.0
K06324	3.0
K11777	307.0
K11779	1.0
K11778	0.0
K06325	0.0
K12600	0.0
K07432	0.0
K07430	0.0
K06326	0.0
K07128	0.0
K07121	207.0
K07120	374.0
K07123	2.0
K07122	66.0
K07125	0.0
K07124	14202.0
K07127	67.0
K07126	6294.0
K01870	25849.0
K01873	25914.0
K01872	25689.0
K01875	25861.0
K01874	26441.0
K01876	26221.0
K01879	2307.0
K01878	2310.0
K06321	0.0
K00476	30.0
K00477	1.0
K00474	0.0
K00472	2.0
K00470	0.0
K00471	0.0
K00478	0.0
K00479	1.0
K04775	33.0
K04774	65.0
K04777	0.0
K04776	0.0
K04771	37.0
K04770	63.0
K04773	10414.0
K04772	530.0
K04779	1.0
K04778	0.0
K14657	0.0
K14656	0.0
K14654	0.0
K14653	0.0
K14652	34062.0
K14659	0.0
K14658	0.0
K14386	0.0
K09926	2.0
K01699	132.0
K01698	8491.0
K01695	17104.0
K01697	159.0
K01696	17304.0
K01690	63.0
K01693	18637.0
K01692	2052.0
K07227	608.0
K03439	25465.0
K03438	37926.0
K13380	0.0
K03928	395.0
K03925	21477.0
K03924	21364.0
K03431	21369.0
K03926	209.0
K03437	24917.0
K03436	20212.0
K03435	64.0
K03434	0.0
K02348	2053.0
K02342	15611.0
K02343	24090.0
K02340	22693.0
K02341	25152.0
K02346	27450.0
K02347	4.0
K02344	32.0
K02345	91.0
K03697	3225.0
K03696	24709.0
K03695	25546.0
K03694	3396.0
K03693	297.0
K03692	0.0
K03690	65.0
K03699	17076.0
K03698	14307.0
K13566	1.0
K12164	0.0
K07338	0.0
K07339	2169.0
K07334	4117.0
K07335	20377.0
K07336	8.0
K07337	66.0
K07330	0.0
K07331	0.0
K07332	0.0
K07333	0.0
K09695	3.0
K09694	2.0
K09697	4144.0
K09696	4133.0
K09691	26352.0
K09690	22946.0
K09693	6.0
K09692	5007.0
K09699	17.0
K09698	927.0
K07590	1059.0
K07591	1.0
K07592	1.0
K05998	1.0
K05999	0.0
K05996	0.0
K05997	61.0
K05994	0.0
K05995	6114.0
K05993	2283.0
K05991	0.0
K10837	0.0
K00319	0.0
K00318	206.0
K00648	25765.0
K02545	0.0
K00645	25036.0
K00311	4.0
K00646	31.0
K00317	2.0
K00316	31.0
K00643	30.0
K00314	0.0
K02547	10422.0
K06429	0.0
K06428	0.0
K06427	0.0
K02812	0.0
K06425	33.0
K06424	0.0
K06423	51.0
K06422	0.0
K06421	22.0
K02813	0.0
K02930	0.0
K03815	1.0
K05612	0.0
K03367	702.0
K03366	353.0
K03812	29.0
K03635	570.0
K03634	675.0
K03631	25802.0
K05969	0.0
K03630	25053.0
K03633	64.0
K03632	64.0
K01998	18188.0
K01999	18727.0
K01992	56831.0
K01993	17857.0
K01990	109203.0
K01991	18492.0
K01996	16577.0
K01997	19574.0
K01994	473.0
K01995	16693.0
K03148	2004.0
K03639	15077.0
K05692	0.0
K03638	39.0
K00869	308.0
K00868	24012.0
K00861	0.0
K00860	5655.0
K00863	3529.0
K00862	0.0
K00865	16975.0
K00864	27028.0
K00867	369.0
K00866	0.0
K01192	14918.0
K01190	111952.0
K01191	12041.0
K01197	7329.0
K01194	38.0
K01195	4024.0
K01198	7401.0
K01199	0.0
K00656	47454.0
K00657	8935.0
K00306	0.0
K14591	637.0
K00300	0.0
K00653	0.0
K13715	0.0
K13713	0.0
K00650	1.0
K00651	25055.0
K14596	0.0
K02647	32619.0
K14598	0.0
K02643	0.0
K02642	0.0
K02641	4.0
K02640	0.0
K03594	10371.0
K03595	25844.0
K03596	25636.0
K03597	67.0
K03590	7315.0
K03591	63.0
K03592	502.0
K03593	6944.0
K03598	71.0
K03599	532.0
K01736	25825.0
K01737	7110.0
K01734	32889.0
K01735	25510.0
K01732	0.0
K01733	26639.0
K01730	3052.0
K01731	0.0
K06049	2.0
K01738	30111.0
K01739	1056.0
K11809	0.0
K05343	465.0
K02422	4631.0
K02421	1178.0
K05340	4671.0
K02427	675.0
K05346	347.0
K02425	61.0
K02424	33.0
K05349	78835.0
K02428	6697.0
K03770	7804.0
K03771	11934.0
K03772	1117.0
K03773	8297.0
K03774	1843.0
K03775	7130.0
K03776	38.0
K03777	63.0
K03778	17418.0
K03779	5940.0
K09722	0.0
K08174	0.0
K14114	0.0
K13979	2486.0
K13237	1.0
K14440	0.0
K09992	79.0
K09990	1.0
K09991	0.0
K09996	33.0
K09997	63.0
K09994	424.0
K14110	0.0
K09998	63.0
K09999	63.0
K14111	0.0
K14113	0.0
K14449	0.0
K10213	329.0
K14118	0.0
K11711	606.0
K11710	12.0
K11712	2258.0
K11717	24767.0
K11719	69.0
K06857	273.0
K10440	48831.0
K10441	36554.0
K07103	0.0
K07102	472.0
K07101	490.0
K07100	2.0
K07107	26313.0
K07106	8732.0
K07105	17020.0
K07456	23264.0
K07459	2227.0
K07458	6003.0
K07109	648.0
K07108	0.0
K10198	0.0
K10199	0.0
K10190	12226.0
K10191	0.0
K10192	2235.0
K10193	1656.0
K10194	1676.0
K10195	1.0
K10196	0.0
K10197	0.0
K15013	0.0
K01858	4479.0
K15016	0.0
K15017	0.0
K01853	0.0
K01852	0.0
K01851	0.0
K01850	5746.0
K01857	33.0
K01856	1.0
K01854	20775.0
K07539	0.0
K08478	28.0
K08479	0.0
K08476	28.0
K08477	0.0
K08475	28.0
K00450	86.0
K00451	2.0
K00452	0.0
K00453	33.0
K00455	28.0
K00456	0.0
K00457	35.0
K00106	0.0
K00459	477.0
K00104	1456.0
K00105	22.0
K00102	1384.0
K00103	2.0
K00100	46974.0
K00101	67.0
K01509	0.0
K04759	44097.0
K04758	49191.0
K04757	70.0
K01504	0.0
K04755	535.0
K04754	673.0
K04753	83.0
K04752	66.0
K04751	9236.0
K01502	2.0
K14631	0.0
K05359	0.0
K14632	0.0
K07536	1.0
K12080	0.0
K02364	33.0
K12369	645.0
K02361	5882.0
K02362	2.0
K02363	91.0
K13509	0.0
K13503	1.0
K13500	0.0
K12109	0.0
K12108	0.0
K12101	0.0
K12100	0.0
K12103	0.0
K12102	0.0
K12105	0.0
K12104	0.0
K12107	1.0
K12106	0.0
K11023	0.0
K03014	0.0
K08906	0.0
K08904	0.0
K08900	0.0
K06223	15514.0
K06199	15084.0
K06198	300.0
K06197	32.0
K06196	4523.0
K06194	5156.0
K06193	362.0
K06192	706.0
K06191	469.0
K06190	531.0
K11104	4075.0
K11105	7812.0
K11106	2.0
K11107	63.0
K11102	69.0
K11103	672.0
K07862	6831.0
K00666	4493.0
K00663	10.0
K00662	1095.0
K00661	30595.0
K00660	3.0
K06997	25507.0
K06996	791.0
K06995	206.0
K10852	3692.0
K06993	0.0
K06992	3.0
K06991	32.0
K06990	138.0
K11050	0.0
K06999	341.0
K06998	1602.0
K05338	17.0
K11051	0.0
K06441	464.0
K06440	0.0
K06443	4.0
K06442	18633.0
K06445	63.0
K06447	33.0
K06446	190.0
K06309	0.0
K05686	0.0
K02655	9.0
K07392	0.0
K00595	39144.0
K00594	0.0
K00596	1.0
K00599	65566.0
K00598	943.0
K02657	5.0
K07642	234.0
K07643	33.0
K07396	203.0
K07397	816.0
K07394	31.0
K07395	37.0
K04102	1.0
K04103	93.0
K04100	0.0
K04101	0.0
K04107	0.0
K04105	0.0
K04108	0.0
K04109	0.0
K07716	0.0
K07717	1448.0
K07714	4.0
K07715	61.0
K07712	532.0
K07713	9682.0
K07710	0.0
K07711	61.0
K07718	61577.0
K07719	1457.0
K00843	0.0
K00842	137.0
K00841	882.0
K00840	33.0
K00847	38451.0
K00846	2.0
K00845	35886.0
K00844	814.0
K00849	26110.0
K00848	15152.0
K06302	0.0
K13771	533.0
K13770	0.0
K13772	1.0
K13775	0.0
K13774	0.0
K13777	0.0
K13776	0.0
K13779	0.0
K13778	0.0
K02621	7950.0
K02992	25414.0
K02623	0.0
K08286	0.0
K08281	2015.0
K02996	24411.0
K02995	0.0
K02994	25719.0
K02629	0.0
K02628	0.0
K08289	6765.0
K08288	0.0
K03578	665.0
K03579	182.0
K03576	68.0
K03577	129.0
K03574	32075.0
K03575	20904.0
K03572	24403.0
K03573	80.0
K03570	24615.0
K03571	14252.0
K01710	40467.0
K01711	15193.0
K01712	4947.0
K01713	591.0
K01714	53221.0
K01715	6182.0
K01716	66.0
K01718	0.0
K01719	6804.0
K03081	271.0
K02199	533.0
K02198	1722.0
K14170	33670.0
K02193	674.0
K02192	383.0
K02191	67.0
K02190	18352.0
K02197	1254.0
K02196	38.0
K02195	1256.0
K02194	1257.0
K03718	12489.0
K03719	10207.0
K03712	23739.0
K03713	302.0
K03710	25806.0
K03711	38379.0
K03716	791.0
K03717	65.0
K03715	2.0
K07129	26.0
K00045	630.0
K13995	30.0
K13994	0.0
K13991	2.0
K13990	1731.0
K13993	16150.0
K13992	2.0
K06298	11954.0
K06299	0.0
K06294	0.0
K06295	3350.0
K06296	113.0
K06297	61.0
K06290	0.0
K06291	0.0
K06292	0.0
K06293	0.0
K12743	0.0
K00248	9686.0
K06426	444.0
K11739	1.0
K11738	41.0
K11733	64.0
K11732	1.0
K11731	0.0
K11737	64.0
K11736	2.0
K11735	1.0
K11734	2.0
K06870	0.0
K06871	43124.0
K06872	17062.0
K06873	0.0
K06874	0.0
K06875	0.0
K06876	5.0
K06877	460.0
K06878	778.0
K06879	531.0
K07478	26950.0
K12645	0.0
K07479	63.0
K07473	22820.0
K07472	0.0
K07471	1.0
K07470	2.0
K07477	0.0
K07476	1.0
K07474	1508.0
K15038	0.0
K15039	0.0
K15034	42.0
K15036	3037.0
K15037	0.0
K08738	0.0
K06420	0.0
K00128	13008.0
K00129	0.0
K00438	0.0
K00432	5783.0
K00433	159.0
K00122	5.0
K00123	5572.0
K00124	866.0
K00125	0.0
K00126	3.0
K00127	1324.0
K08973	4.0
K14348	1.0
K14347	1.0
K14340	0.0
K08972	1327.0
K01525	532.0
K01524	26999.0
K01523	2100.0
K01521	63.0
K01520	31143.0
K01529	539.0
K08977	0.0
K03969	401.0
K08929	2.0
K02388	1444.0
K02389	1226.0
K02386	65.0
K02387	1443.0
K02384	0.0
K02385	1075.0
K02382	0.0
K02380	210.0
K02381	2.0
K05386	0.0
K13524	0.0
K13525	119.0
K13527	130.0
K13520	0.0
K13522	2.0
K13529	38.0
K03385	2022.0
K03384	0.0
K03387	4913.0
K03386	10244.0
K03381	1.0
K03380	1.0
K03383	0.0
K03382	1216.0
K03389	4041.0
K03388	4177.0
K05356	0.0
K12344	1298.0
K12343	3183.0
K12342	0.0
K12341	0.0
K12340	12434.0
K02430	30.0
K12349	0.0
K05351	5.0
K11694	32.0
K11695	1.0
K11690	7426.0
K05352	0.0
K11693	3.0
K08928	2.0
K03433	1.0
K13832	0.0
K03039	0.0
K03432	1.0
K06607	0.0
K06606	156.0
K06605	154.0
K03430	6179.0
K06603	573.0
K06602	0.0
K06601	0.0
K06600	0.0
K05358	32.0
K06609	0.0
K06608	243.0
K03923	558.0
K03922	0.0
K11472	5.0
K11473	438.0
K11474	1.0
K11475	2.0
K11476	2.0
K11477	2.0
K00601	0.0
K00600	25392.0
K00603	4768.0
K03746	998.0
K00605	8098.0
K00604	25852.0
K00607	0.0
K00606	8274.0
K00609	27023.0
K03741	13895.0
K03740	1103.0
K03743	2787.0
K10873	0.0
K03214	32.0
K14068	0.0
K13317	0.0
K06360	0.0
K14069	0.0
K08078	2.0
K09650	0.0
K06361	0.0
K07802	0.0
K07803	428.0
K07800	1.0
K07801	0.0
K07806	62.0
K07807	2.0
K07804	0.0
K07805	0.0
K06362	0.0
K01172	0.0
K10257	0.0
K10255	4.0
K10254	11546.0
K10253	1.0
K10918	0.0
K04128	0.0
K01958	1622.0
K01959	2.0
K01956	25735.0
K01957	0.0
K04126	0.0
K04127	0.0
K01952	25930.0
K01953	33411.0
K01950	25886.0
K01951	31555.0
K07730	0.0
K07731	0.0
K07732	0.0
K07733	59.0
K07734	33.0
K07735	5544.0
K07736	16195.0
K07737	43454.0
K07738	18312.0
K07739	759.0
K06365	0.0
K06366	0.0
K06367	0.0
K10910	0.0
K10911	0.0
K04382	0.0
K10775	0.0
K02609	60.0
K02979	0.0
K02978	0.0
K06368	0.0
K02975	0.0
K02974	0.0
K02977	0.0
K02976	0.0
K03558	6184.0
K03559	8538.0
K03550	25446.0
K03551	25579.0
K03552	0.0
K03553	26193.0
K03554	68.0
K03555	23973.0
K03556	1157.0
K03557	68.0
K01778	27214.0
K01779	4086.0
K06369	0.0
K01772	1176.0
K01770	22246.0
K01771	163.0
K01776	25546.0
K01777	3373.0
K01774	0.0
K01775	26917.0
K05385	0.0
K05384	0.0
K05383	0.0
K05382	0.0
K05381	0.0
K08159	1815.0
K14153	742.0
K14154	0.0
K14155	31042.0
K08152	1.0
K08156	6762.0
K08076	0.0
K12809	0.0
K05297	3292.0
K03734	29200.0
K03735	1250.0
K03736	1250.0
K03737	25984.0
K03731	0.0
K03732	68.0
K03733	7704.0
K03738	632.0
K03739	709.0
K08139	18.0
K06994	25.0
K12660	1.0
K12661	17.0
K07450	0.0
K08719	0.0
K08717	2747.0
K08715	0.0
K08714	2.0
K08713	0.0
K08710	0.0
K11311	0.0
K11312	148.0
K00141	1.0
K00146	58.0
K00411	6.0
K00412	5.0
K00145	49306.0
K00148	1.0
K14367	0.0
K14366	0.0
K08954	0.0
K08384	26514.0
K14369	0.0
K14368	0.0
K14091	211.0
K14090	1223.0
K14093	0.0
K14092	0.0
K14095	0.0
K14094	0.0
K14097	0.0
K14096	0.0
K14099	0.0
K14098	0.0
K02848	31.0
K01541	8.0
K04712	0.0
K04711	0.0
K01545	0.0
K01547	9299.0
K01546	9297.0
K01548	9201.0
K04719	1.0
K04718	0.0
K02018	22250.0
K02019	2618.0
K02016	51681.0
K02017	1148.0
K02014	48595.0
K02015	53091.0
K02012	4604.0
K02013	44975.0
K02010	2339.0
K02011	4025.0
K04515	0.0
K03943	0.0
K03941	0.0
K03940	0.0
K00313	873.0
K04060	0.0
K01608	152.0
K08942	0.0
K08943	0.0
K08940	0.0
K08941	0.0
K08946	0.0
K08947	0.0
K08944	0.0
K08945	0.0
K03059	0.0
K13811	0.0
K13812	0.0
K13815	0.0
K13816	32.0
K13818	0.0
K13819	144.0
K03053	0.0
K03052	0.0
K03055	0.0
K03054	0.0
K03057	0.0
K03056	0.0
K06222	61.0
K11418	0.0
K11410	0.0
K11415	0.0
K00622	0.0
K00621	0.0
K00620	32588.0
K00627	1015.0
K00626	10873.0
K00625	23226.0
K00624	0.0
K02805	4681.0
K02552	85.0
K02550	1.0
K02556	1415.0
K02803	18.0
K02554	1.0
K07280	0.0
K07281	2.0
K07282	24432.0
K07283	33.0
K07284	20143.0
K07285	67.0
K07286	63.0
K08217	11575.0
K07288	5.0
K07289	206.0
K07534	0.0
K07535	18.0
K07533	2663.0
K07822	0.0
K07823	0.0
K08699	0.0
K00088	26100.0
K00087	4726.0
K00086	1118.0
K00082	1050.0
K10239	0.0
K10238	0.0
K10231	348.0
K10230	1.0
K10233	1.0
K10232	2.0
K10235	0.0
K10234	1.0
K10237	0.0
K10236	0.0
K08353	0.0
K01970	0.0
K01971	927.0
K01972	29004.0
K01973	0.0
K01974	3.0
K01975	530.0
K01976	0.0
K07758	0.0
K05990	0.0
K07752	0.0
K07753	0.0
K07751	63.0
K13786	0.0
K07755	0.0
K07442	273.0
K08352	1278.0
K07115	701.0
K07441	0.0
K07634	0.0
K07446	444.0
K07111	0.0
K07444	22743.0
K07445	2.0
K00647	8127.0
K07449	0.0
K00641	290.0
K00640	30527.0
K01289	0.0
K01282	0.0
K01283	0.0
K01280	0.0
K01281	289.0
K01286	6080.0
K01284	16266.0
K02954	25515.0
K02952	25271.0
K02950	25484.0
K00155	2.0
K02959	24953.0
K00887	0.0
K00886	133.0
K00885	3.0
K00884	65.0
K00883	979.0
K00882	18708.0
K00881	404.0
K00880	4027.0
K00053	23564.0
K14048	0.0
K01026	5134.0
K01756	26246.0
K01025	0.0
K01750	3769.0
K01023	1520.0
K01752	40353.0
K01753	391.0
K14583	0.0
K01758	82.0
K01759	31064.0
K09565	0.0
K09568	0.0
K08173	175.0
K08172	31.0
K02483	6355.0
K02482	4.0
K08177	3625.0
K08176	0.0
K08175	0.0
K02486	0.0
K02489	0.0
K02488	5.0
K08178	31.0
K14138	18832.0
K14136	1.0
K09713	0.0
K09714	0.0
K09715	0.0
K03532	31.0
K03533	2.0
K03530	49092.0
K03531	24604.0
K03536	25133.0
K03537	0.0
K03534	13307.0
K03535	38.0
K03538	0.0
K03539	0.0
K14451	0.0
K14450	0.0
K02225	2.0
K02224	39635.0
K02227	20545.0
K02226	18544.0
K02221	2281.0
K14107	0.0
K02229	1.0
K02228	1.0
K14106	0.0
K00441	2978.0
K03288	33.0
K03289	531.0
K03284	26181.0
K03285	3.0
K03286	3986.0
K03287	12360.0
K03280	0.0
K03281	6721.0
K03282	17277.0
K00440	0.0
K13677	0.0
K12790	0.0
K09639	0.0
K12688	0.0
K12689	0.0
K12686	33.0
K12687	0.0
K12684	29.0
K12685	988.0
K12682	0.0
K12683	0.0
K12680	0.0
K11889	0.0
K08884	20958.0
K11085	7305.0
K11084	0.0
K11081	0.0
K11080	0.0
K11083	0.0
K11082	0.0
K11089	4.0
K08777	0.0
K08776	0.0
K06346	16641.0
K06347	1.0
K09824	210.0
K09825	24004.0
K09823	64.0
K09820	44.0
K10939	1.0
K10936	0.0
K10937	0.0
K10933	0.0
K06348	0.0
K09829	0.0
K11337	4.0
K11336	2.0
K11335	2.0
K11334	2.0
K11333	2.0
K11332	0.0
K11331	0.0
K11330	0.0
K00169	2386.0
K00164	77.0
K00166	17.0
K00167	17.0
K00161	1086.0
K00162	980.0
K00163	72.0
K10689	0.0
K10680	100.0
K10681	7.0
K10682	7.0
K04083	17820.0
K04082	530.0
K04081	33.0
K04080	63.0
K04087	3937.0
K04086	290.0
K04085	534.0
K04084	182.0
K04088	3934.0
K01569	0.0
K01568	0.0
K01563	0.0
K01561	2.0
K01560	4631.0
K01567	612.0
K01565	5.0
K01564	0.0
K02038	25753.0
K02039	24327.0
K02030	63674.0
K02031	46597.0
K02032	48269.0
K02033	53455.0
K02034	51275.0
K02035	55090.0
K02036	26150.0
K02037	25894.0
K05556	0.0
K13658	0.0
K13659	0.0
K13656	0.0
K13657	1.0
K13654	1.0
K13655	330.0
K13652	1356.0
K13653	6384.0
K13650	1.0
K13651	143.0
K05555	0.0
K05552	1.0
K02057	67226.0
K05550	0.0
K05551	1.0
K12308	29259.0
K12306	0.0
K03073	25029.0
K03072	2009.0
K03071	550.0
K03070	25774.0
K03077	5262.0
K03076	25500.0
K03075	23769.0
K03074	2176.0
K08965	151.0
K08967	36.0
K08961	6301.0
K08963	2223.0
K13873	0.0
K13876	0.0
K13874	1.0
K13875	1.0
K06139	33.0
K06138	850.0
K06135	0.0
K06134	4.0
K06137	35.0
K06136	33.0
K06131	40667.0
K06133	13239.0
K06132	4.0
K02600	25843.0
K07389	31.0
K07388	0.0
K04747	0.0
K01516	25807.0
K09977	1.0
K07518	0.0
K07519	0.0
K11437	0.0
K07512	2.0
K07516	3.0
K10212	817.0
K10747	0.0
K10217	0.0
K10219	0.0
K10218	6.0
K10748	61.0
K01912	28531.0
K01913	2.0
K01910	973.0
K01911	6462.0
K01916	318.0
K01917	3013.0
K01914	22329.0
K01915	61822.0
K01918	15462.0
K01919	950.0
K07774	61.0
K07775	2044.0
K07776	361.0
K07777	415.0
K07770	489.0
K07771	60.0
K07772	1.0
K07773	63.0
K07778	739.0
K01193	26968.0
K04340	0.0
K04341	0.0
K04342	0.0
K04343	0.0
K12986	0.0
K04691	63.0
K02931	25307.0
K02933	25529.0
K02935	25756.0
K02936	0.0
K02939	25849.0
K00205	0.0
K00204	0.0
K00207	0.0
K00206	0.0
K00201	1.0
K00200	1.0
K00203	0.0
K00202	1.0
K00209	0.0
K00208	6660.0
K01000	26023.0
K01001	0.0
K01002	4367.0
K01003	201.0
K01004	3.0
K01005	7619.0
K01006	24715.0
K01007	1277.0
K01008	14065.0
K10855	0.0
K14115	0.0
K14116	0.0
K14441	23637.0
K14446	18.0
K14447	0.0
K14112	0.0
K14445	5.0
K08195	64.0
K08194	5.0
K14448	0.0
K08196	0.0
K08191	4626.0
K14119	0.0
K08193	0.0
K00702	537.0
K10799	0.0
K03518	19533.0
K03519	310.0
K09719	0.0
K10856	0.0
K03516	33.0
K03517	20361.0
K02205	0.0
K02204	8.0
K02203	17085.0
K02201	0.0
K02200	1462.0
K13714	2.0
K13461	0.0
K12518	55.0
K12519	55.0
K12517	55.0
K12514	0.0
K12515	0.0
K12512	0.0
K12513	0.0
K12510	14911.0
K12511	1717.0
K07183	16551.0
K07182	6.0
K07181	785.0
K07180	330.0
K07186	63.0
K07185	9448.0
K07184	66.0
K09800	846.0
K09801	535.0
K09802	481.0
K09803	652.0
K09804	0.0
K09805	142.0
K09806	840.0
K09807	3001.0
K09808	10619.0
K09809	133.0
K10912	2.0
K10913	0.0
K10914	624.0
K10915	0.0
K10916	0.0
K10917	2.0
K11358	16682.0
K11355	0.0
K11354	0.0
K11357	0.0
K11356	0.0
K04069	59214.0
K04068	30594.0
K04065	63.0
K04064	33.0
K04067	62.0
K04066	25674.0
K04061	1003.0
K09716	2.0
K04063	7.0
K04062	95.0
K10006	1097.0
K10007	1097.0
K10004	528.0
K10005	1097.0
K10002	528.0
K10003	528.0
K10000	63.0
K10001	532.0
K09717	0.0
K10008	1563.0
K10009	33.0
K02491	0.0
K14588	60.0
K14581	0.0
K13678	54.0
K13679	0.0
K11633	0.0
K13670	1.0
K13671	2.0
K11987	0.0
K11636	0.0
K11634	0.0
K13582	0.0
K13583	0.0
K13580	0.0
K13581	17.0
K13586	0.0
K13587	0.0
K13584	0.0
K13585	0.0
K13588	0.0
K13589	0.0
K02052	468.0
K02053	2462.0
K02050	42819.0
K02051	36230.0
K02056	33469.0
K05553	1.0
K02054	468.0
K02055	466.0
K02058	18467.0
K02059	1.0
K05558	0.0
K05559	3.0
K03895	32.0
K03894	32.0
K03897	64.0
K03896	32.0
K03891	1.0
K03890	1.0
K03893	34.0
K03892	32317.0
K02423	62.0
K05342	0.0
K05341	6718.0
K12989	0.0
K12988	1.0
K02420	1399.0
K12981	0.0
K12980	0.0
K12983	0.0
K12982	6.0
K12985	1.0
K12984	35.0
K12987	0.0
K02426	6725.0
K13854	0.0
K03098	246.0
K13853	53.0
K03095	303.0
K05344	0.0
K03091	70705.0
K03090	1030.0
K03093	323.0
K03092	9514.0
K06113	6529.0
K09632	0.0
K02429	19760.0
K06118	0.0
K05716	0.0
K04844	174.0
K11632	1.0
K11630	1.0
K11631	161.0
K11637	0.0
K11635	17.0
K11638	0.0
K11639	0.0
K07572	0.0
K07573	0.0
K07570	997.0
K07571	3555.0
K07576	15886.0
K07577	1.0
K07574	18272.0
K07575	0.0
K07578	0.0
K07579	0.0
K11189	47808.0
K11184	12386.0
K11187	0.0
K11180	144.0
K11181	147.0
K11183	67.0
K10764	4.0
K10763	532.0
K10762	0.0
K01938	23742.0
K01939	27511.0
K01934	25069.0
K01935	9412.0
K01937	25940.0
K01930	0.0
K01932	3.0
K01933	25826.0
K07798	809.0
K07799	69.0
K07796	29.0
K07797	1.0
K07794	1361.0
K07795	102.0
K07792	3712.0
K07793	6190.0
K07790	0.0
K07791	3151.0
K06379	16791.0
K00968	421.0
K06378	16870.0
K06377	2.0
K06376	0.0
K06375	0.0
K09814	1.0
K09813	1.0
K06372	0.0
K06371	0.0
K06370	0.0
K01249	0.0
K01246	9568.0
K01247	706.0
K01244	0.0
K01243	24692.0
K08919	0.0
K01241	5567.0
K02919	12636.0
K02913	24924.0
K02912	0.0
K02911	24579.0
K02910	0.0
K02917	0.0
K02916	25316.0
K02915	0.0
K02914	24083.0
K00228	67.0
K00227	0.0
K00226	32390.0
K00224	464.0
K00223	0.0
K00222	0.0
K00221	0.0
K00220	0.0
K01798	0.0
K01799	279.0
K01068	0.0
K01069	3207.0
K01062	215.0
K01791	21128.0
K01792	207.0
K01061	70.0
K01066	1297.0
K01067	427.0
K01796	41.0
K01797	1071.0
K05499	1330.0
K14468	0.0
K14469	0.0
K14465	0.0
K14466	0.0
K14467	0.0
K10834	0.0
K10833	0.0
K02266	0.0
K03793	0.0
K03790	1405.0
K03791	3.0
K03796	29.0
K03797	37516.0
K03794	0.0
K03795	7.0
K03798	52284.0
K03799	2598.0
K13448	0.0
K12538	31.0
K12539	0.0
K12530	28.0
K12531	27.0
K12532	27.0
K12533	0.0
K12534	0.0
K12535	0.0
K12536	31.0
K12537	31.0
K03136	0.0
K09790	15859.0
K09791	676.0
K09792	8.0
K09793	3664.0
K09794	176.0
K09795	170.0
K09796	4.0
K09797	4999.0
K09798	64.0
K09799	1.0
K10972	2.0
K10973	1.0
K10977	32.0
K10974	1537.0
K10975	13.0
K10978	0.0
K10979	299.0
K06308	0.0
K00315	0.0
K09862	530.0
K06303	0.0
K09860	0.0
K09861	24207.0
K06306	3150.0
K06307	9.0
K06305	1.0
K11373	0.0
K04047	6545.0
K04046	62.0
K04045	539.0
K04044	531.0
K04043	29483.0
K04042	7862.0
K04041	22235.0
K04040	2.0
K02700	0.0
K04049	0.0
K04048	0.0
K02707	0.0
K02704	0.0
K02705	0.0
K10020	0.0
K10021	0.0
K10022	0.0
K10023	0.0
K10024	0.0
K10025	0.0
K10026	1145.0
K10027	7.0
K13612	0.0
K13613	0.0
K13611	0.0
K13614	0.0
K13615	0.0
K05794	364.0
K05795	7849.0
K05796	723.0
K05797	0.0
K05790	61.0
K05791	30.0
K05792	62.0
K05793	172.0
K05798	60.0
K05799	19937.0
K01474	132.0
K01477	1.0
K01476	3302.0
K01471	0.0
K01470	12504.0
K01473	132.0
K13039	0.0
K01479	75.0
K01478	1788.0
K05570	162.0
K05571	164.0
K05572	0.0
K05573	0.0
K02078	60940.0
K02079	28.0
K05576	0.0
K02074	814.0
K02075	815.0
K02076	79.0
K02077	1230.0
K02071	17608.0
K02072	17596.0
K02073	17305.0
K03309	761.0
K03308	61300.0
K03305	9233.0
K03304	149.0
K03307	25480.0
K03306	7196.0
K03301	0.0
K03300	837.0
K03303	6155.0
K03302	0.0
K06173	39924.0
K06175	64.0
K06174	0.0
K06177	9529.0
K06176	65.0
K06179	19642.0
K07680	0.0
K03867	0.0
K03838	1.0
K12053	0.0
K11618	353.0
K11619	0.0
K11614	464.0
K11615	0.0
K11616	31.0
K11617	288.0
K11610	0.0
K11611	0.0
K11960	0.0
K11961	22.0
K02836	25848.0
K10565	0.0
K10564	0.0
K02837	24890.0
K10561	2555.0
K10560	2530.0
K10563	7182.0
K10562	1.0
K02838	25849.0
K06858	60.0
K02839	110.0
K06859	959.0
K12700	360.0
K07558	0.0
K07559	620.0
K07228	0.0
K07229	63.0
K07226	3.0
K07224	111.0
K07225	60.0
K07222	4.0
K07223	1004.0
K07220	6836.0
K07221	7039.0
K10709	4092.0
K10708	1.0
K10701	0.0
K10703	0.0
K10702	0.0
K10704	0.0
K05984	32.0
K07537	0.0
K08652	0.0
K08651	0.0
K08658	0.0
K08659	2191.0
K05982	68.0
K07451	0.0
K07453	0.0
K07452	0.0
K07455	1791.0
K07454	438.0
K09707	681.0
K07457	368.0
K09706	4101.0
K07104	71.0
K00029	6823.0
K00028	16.0
K00799	302.0
K00798	19324.0
K00797	14449.0
K00024	13423.0
K00795	1065.0
K00026	0.0
K00021	0.0
K00020	2018.0
K00023	4.0
K00022	0.0
K09017	510.0
K01269	22314.0
K09015	6515.0
K09014	9238.0
K09013	15333.0
K09011	6153.0
K09010	0.0
K01261	288.0
K01262	36298.0
K01263	15.0
K01264	1.0
K01265	39309.0
K01266	2221.0
K09018	32.0
K08227	61.0
K08226	5.0
K08225	33.0
K08224	225.0
K08223	1988.0
K08222	625.0
K08221	0.0
K00249	10.0
K01790	31423.0
K00241	6672.0
K00240	12017.0
K00243	19847.0
K00242	66.0
K00245	670.0
K00244	21160.0
K00247	63.0
K00246	670.0
K01795	2379.0
K06983	0.0
K02799	2.0
K02798	274.0
K02791	2609.0
K02790	30.0
K02793	11109.0
K02795	16758.0
K02794	20661.0
K02796	18324.0
K04564	8228.0
K04565	4519.0
K04566	196.0
K04567	25917.0
K01040	424.0
K01041	5272.0
K04562	661.0
K04568	68.0
K01049	0.0
K02535	7449.0
K02242	339.0
K02536	7480.0
K02531	231.0
K02246	277.0
K02533	708.0
K02532	529.0
K02248	289.0
K02538	724.0
K00581	0.0
K13421	0.0
K01013	0.0
K15018	0.0
K15019	0.0
K03110	25846.0
K03111	55770.0
K03112	61.0
K03113	6135.0
K03116	11060.0
K03117	2376.0
K03118	12346.0
K03119	34.0
K10919	0.0
K12552	1.0
K12553	1.0
K12551	1.0
K12556	281.0
K12554	288.0
K12555	608.0
K06892	33.0
K06893	87.0
K06890	6603.0
K06891	3404.0
K06896	18898.0
K06897	3724.0
K06894	1547.0
K06895	6816.0
K10954	0.0
K10956	0.0
K06899	63.0
K06328	444.0
K06329	0.0
K10952	0.0
K10953	0.0
K11395	0.0
K11391	2.0
K11390	0.0
K11392	1144.0
K00499	1.0
K00494	40.0
K00495	0.0
K00496	32.0
K00491	1.0
K00492	6.0
K00493	0.0
K13591	0.0
K01467	14889.0
K13593	0.0
K13592	0.0
K04021	142.0
K04020	142.0
K04023	2299.0
K04022	1.0
K04025	1.0
K04024	4743.0
K04027	45.0
K04026	965.0
K04029	5883.0
K04028	6304.0
K07055	0.0
K07054	79.0
K07057	29.0
K07056	32091.0
K07051	2.0
K07050	15873.0
K07053	24809.0
K07052	29171.0
K07059	0.0
K07058	20816.0
K10040	5905.0
K10041	5822.0
K10046	0.0
K04799	0.0
K04798	0.0
K04793	0.0
K04792	0.0
K04791	0.0
K04790	0.0
K04797	0.0
K04796	0.0
K04795	0.0
K04794	1391.0
K13638	60.0
K13639	31.0
K13634	67.0
K13635	35.0
K13636	173.0
K13637	20.0
K13630	1.0
K13631	1.0
K13632	1.0
K13633	107.0
K02042	3481.0
K05778	1.0
K05779	1.0
K05776	4251.0
K05541	63.0
K05774	174.0
K05775	34.0
K05772	275.0
K05773	275.0
K05540	3394.0
K01459	0.0
K01458	1.0
K01457	63.0
K01455	38.0
K01454	0.0
K01453	0.0
K01452	31.0
K01451	6604.0
K01450	0.0
K05518	0.0
K08070	2681.0
K08071	0.0
K05516	5901.0
K08077	254.0
K05515	25924.0
K13093	0.0
K11783	0.0
K12949	0.0
K12945	2.0
K12944	1.0
K12941	7818.0
K12940	2643.0
K12943	32.0
K12942	5913.0
K14728	0.0
K14727	1.0
K11785	0.0
K00108	68.0
K13890	3614.0
K13891	3613.0
K13892	741.0
K13893	34.0
K13894	36.0
K13895	34.0
K13896	34.0
K06159	33.0
K06158	29054.0
K06153	32977.0
K06152	175.0
K06151	175.0
K06157	0.0
K06156	60.0
K06155	169.0
K06154	0.0
K03327	13067.0
K03326	3112.0
K03325	1291.0
K03324	41354.0
K03322	5732.0
K03321	9078.0
K03320	4144.0
K03329	1.0
K03328	3756.0
K04802	0.0
K04801	0.0
K04800	0.0
K11948	0.0
K01505	3.0
K04756	2.0
K11940	61.0
K11941	33.0
K11942	2.0
K11943	0.0
K11944	0.0
K01507	34380.0
K11946	0.0
K11947	0.0
K01506	135.0
K01501	3151.0
K01500	172.0
K01503	0.0
K06714	1150.0
K04750	301.0
K12789	0.0
K12788	0.0
K11526	0.0
K10810	1.0
K11522	0.0
K11523	0.0
K08675	0.0
K08676	6958.0
K08677	1.0
K08679	0.0
K11521	0.0
K10547	3656.0
K10546	7784.0
K10545	2533.0
K10544	83.0
K10543	3429.0
K10542	10869.0
K10541	11749.0
K10540	14669.0
K10549	381.0
K10548	3656.0
K14630	1.0
K11529	0.0
K00007	2.0
K00005	9040.0
K13444	0.0
K00003	31211.0
K00002	473.0
K00001	10668.0
K01186	7703.0
K00009	411.0
K00008	25219.0
K10726	0.0
K10725	0.0
K08246	0.0
K00263	134.0
K00262	31271.0
K00261	54.0
K00260	177.0
K00266	97653.0
K00265	11253.0
K01200	9583.0
K01201	8125.0
K01206	42909.0
K01207	10231.0
K01205	9676.0
K01208	2.0
K01209	27246.0
K06167	6998.0
K00917	5151.0
K00912	7278.0
K00919	25123.0
K02519	25395.0
K02518	25264.0
K02517	7950.0
K02511	58.0
K02510	1432.0
K13409	0.0
K13408	0.0
K03179	566.0
K03170	0.0
K03177	25849.0
K12574	18625.0
K12570	0.0
K12573	25023.0
K11009	0.0
K11008	0.0
K11005	0.0
K11004	1.0
K11007	0.0
K11006	0.0
K11003	1.0
K08296	202.0
K08297	7.0
K08295	0.0
K02634	0.0
K02635	0.0
K10622	0.0
K07693	24.0
K07692	0.0
K07691	0.0
K07690	2.0
K07697	0.0
K07696	397.0
K07695	0.0
K07694	4261.0
K07699	18159.0
K07698	0.0
K07079	22068.0
K07078	5679.0
K07077	0.0
K07076	1873.0
K07075	5640.0
K07074	1571.0
K07073	0.0
K07072	0.0
K07071	2427.0
K07070	61.0
K14584	0.0
K11620	0.0
K09190	0.0
K11623	0.0
K05759	0.0
K08589	0.0
K11625	0.0
K11995	0.0
K01439	23971.0
K01438	7232.0
K01431	0.0
K01430	3251.0
K01433	3937.0
K01432	0.0
K01434	6.0
K01437	0.0
K01436	7941.0
K05539	536.0
K14520	0.0
K12963	61.0
K12962	60.0
K12961	61.0
K12960	11715.0
K14749	0.0
K14748	0.0
K02972	0.0
K14743	0.0
K14742	15877.0
K14745	0.0
K14744	86.0
K14747	0.0
K14746	0.0
K02167	62.0
K02164	0.0
K02160	19213.0
K02168	96.0
K02169	5545.0
K10931	0.0
K03341	0.0
K03340	18685.0
K03343	0.0
K03342	323.0
K03346	745.0
K12299	1.0
K12291	1.0
K12290	32.0
K12293	6.0
K12292	10.0
K12295	1.0
K12294	6.0
K12297	1035.0
K12368	63.0
K11922	2.0
K11923	61.0
K11920	0.0
K11921	62.0
K11926	61.0
K11927	10399.0
K11924	1376.0
K11925	61.0
K11928	12200.0
K13181	0.0
K13219	0.0
K07262	534.0
K07263	8131.0
K07260	13319.0
K07261	37.0
K07266	144.0
K07267	34.0
K07264	90.0
K07265	144.0
K07268	2.0
K07269	61.0
K01155	7988.0
K04478	1.0
K04479	0.0
K10528	0.0
K14952	0.0
K07486	2198.0
K07487	7.0
K07484	7673.0
K07485	17.0
K07482	830.0
K07483	33361.0
K07480	205.0
K07481	588.0
K07488	1.0
K07489	61.0
K11210	0.0
K11211	2.0
K11212	94.0
K11214	3927.0
K11216	71.0
K06300	0.0
K00061	0.0
K00060	4400.0
K06301	0.0
K00065	1875.0
K00064	0.0
K00067	34117.0
K00066	2.0
K00069	0.0
K00068	462.0
K06304	0.0
K08262	0.0
K08261	0.0
K08260	1.0
K08265	0.0
K08264	0.0
K00288	0.0
K00285	101.0
K00284	16401.0
K00287	22836.0
K00286	26628.0
K00281	4376.0
K00280	0.0
K00283	2504.0
K00282	2504.0
K08088	0.0
K14198	0.0
K14199	0.0
K03452	0.0
K14194	0.0
K14195	0.0
K14196	1.0
K14197	1.0
K14192	0.0
K14193	0.0
K01880	23456.0
K01881	26795.0
K01883	25848.0
K01885	29324.0
K04618	0.0
K01887	25832.0
K01224	3888.0
K01889	25987.0
K01226	938.0
K01227	39.0
K01220	3475.0
K01222	2314.0
K01223	27282.0
K02759	6281.0
K02755	11.0
K02757	28334.0
K02756	22.0
K14998	1.0
K02750	977.0
K02753	50.0
K02752	1.0
K00939	25860.0
K00938	307.0
K00937	35429.0
K00936	61271.0
K00935	0.0
K00934	2.0
K00933	0.0
K00932	29.0
K00931	24527.0
K00930	50397.0
K01089	12253.0
K01080	0.0
K01081	7087.0
K01082	0.0
K01083	2.0
K01084	0.0
K01085	63.0
K01087	6.0
K02571	0.0
K02570	250.0
K02573	822.0
K02572	61.0
K02575	411.0
K02574	4315.0
K07780	0.0
K03488	11758.0
K03489	559.0
K03482	32.0
K03483	253.0
K03480	8858.0
K03481	1910.0
K03486	1286.0
K03487	33.0
K03484	21124.0
K03485	60.0
K02287	0.0
K02286	0.0
K02285	0.0
K02284	0.0
K02283	16934.0
K02282	1398.0
K02281	464.0
K02280	467.0
K02289	0.0
K02288	0.0
K03626	0.0
K03627	0.0
K03624	38959.0
K03625	25273.0
K03151	18328.0
K03620	2769.0
K03153	6.0
K08869	0.0
K03628	20480.0
K03629	25234.0
K09738	0.0
K09739	0.0
K09736	0.0
K09737	0.0
K09735	0.0
K09732	0.0
K09733	0.0
K09730	0.0
K09731	0.0
K09888	22666.0
K09889	675.0
K09880	33.0
K09882	285.0
K09883	0.0
K09884	0.0
K09887	0.0
K11027	0.0
K11026	0.0
K11025	0.0
K11024	0.0
K07679	33.0
K07678	34.0
K11021	1.0
K11020	0.0
K07675	63.0
K07674	498.0
K07676	61.0
K07671	0.0
K07670	10.0
K07673	528.0
K07672	0.0
K01117	0.0
K12048	0.0
K07019	674.0
K07018	3.0
K07011	28126.0
K07010	10202.0
K07013	147.0
K07012	13975.0
K07015	17618.0
K07014	675.0
K07017	9862.0
K07016	3056.0
K10084	0.0
K08372	1330.0
K05884	292.0
K05885	3189.0
K05886	143.0
K05887	465.0
K05880	59.0
K05881	61.0
K05882	33.0
K05883	0.0
K08902	0.0
K05739	70.0
K05888	0.0
K05889	0.0
K08903	0.0
K00547	1233.0
K00544	0.0
K00545	0.0
K00542	0.0
K00543	0.0
K00540	35182.0
K00548	30964.0
K00549	2109.0
K01145	0.0
K01412	7.0
K01147	676.0
K01417	4790.0
K00038	4.0
K01143	1.0
K01142	24157.0
K01419	248.0
K00788	31663.0
K00789	30208.0
K12502	0.0
K14762	33.0
K14761	17296.0
K06195	69.0
K03819	1.0
K03818	3305.0
K03814	6165.0
K03817	641.0
K03816	24227.0
K03811	7935.0
K03810	102.0
K03813	659.0
K11908	0.0
K11909	28.0
K11904	85.0
K11905	31.0
K11906	34.0
K11907	66.0
K11900	67.0
K11901	66.0
K11902	146.0
K11903	241.0
K10986	43.0
K13238	0.0
K13239	0.0
K13797	0.0
K07248	9577.0
K13796	0.0
K07244	0.0
K07245	62.0
K07246	682.0
K07240	48331.0
K07241	36.0
K07242	0.0
K07243	245.0
K01268	0.0
K05296	0.0
K02821	2119.0
K09016	32.0
K09945	34.0
K09944	0.0
K09947	0.0
K09946	41.0
K09941	4.0
K09940	12.0
K09943	0.0
K09942	0.0
K09949	316.0
K09948	1.0
K10851	1.0
K10850	1.0
K03666	2191.0
K03667	247.0
K03196	610.0
K03665	25504.0
K11275	1.0
K06012	16488.0
K00048	16372.0
K10857	33.0
K09773	1425.0
K00043	5.0
K00042	7285.0
K00041	8453.0
K00040	10403.0
K00046	20871.0
K00733	0.0
K00044	0.0
K06011	0.0
K09012	0.0
K06016	2544.0
K06017	0.0
K06014	0.0
K06015	1359.0
K06019	582.0
K01075	465.0
K12221	0.0
K06444	0.0
K04632	0.0
K14977	1649.0
K14974	30.0
K00958	5.0
K00951	32145.0
K00950	13441.0
K00952	873.0
K00955	599.0
K00954	25866.0
K00957	12201.0
K00956	11618.0
K00590	589.0
K02777	4341.0
K02775	6354.0
K02774	3687.0
K02773	3637.0
K02771	925.0
K02770	16975.0
K02779	1213.0
K02778	45.0
K01606	0.0
K01607	21624.0
K01604	0.0
K01605	0.0
K01602	4.0
K01601	12.0
K03750	10143.0
K01609	16649.0
K02553	68.0
K02804	5755.0
K02551	8846.0
K02806	996.0
K02557	6589.0
K02800	615.0
K05275	0.0
K02802	13.0
K13300	0.0
K02558	741.0
K02809	23.0
K02808	18.0
K03600	532.0
K03601	25525.0
K03602	24244.0
K03603	63.0
K03604	877.0
K03605	755.0
K03606	10949.0
K03607	64.0
K03608	7075.0
K03609	15631.0
K06078	60.0
K06079	3228.0
K09710	25801.0
K09711	0.0
K09712	32.0
K06073	60.0
K06074	60.0
K06075	808.0
K06076	5326.0
K06077	206.0
K06382	15876.0
K06383	3207.0
K06380	0.0
K06381	20520.0
K06386	32.0
K06387	8896.0
K06384	339.0
K06385	16309.0
K06388	0.0
K06389	0.0
K12466	0.0
K12468	0.0
K07657	679.0
K07656	0.0
K07655	0.0
K07654	10.0
K07653	1.0
K07652	1247.0
K07651	1.0
K07650	506.0
K07659	529.0
K07658	22384.0
K11041	3201.0
K11040	0.0
K11043	0.0
K11042	0.0
K11045	1.0
K11044	0.0
K11047	0.0
K11046	0.0
K11049	1.0
K11048	0.0
K07387	4505.0
K07386	7779.0
K06926	23809.0
K06927	1116.0
K06924	0.0
K06925	25837.0
K06922	2.0
K06923	16823.0
K06920	7918.0
K06921	17078.0
K06928	815.0
K06929	969.0
K07033	7991.0
K07032	196.0
K07031	1287.0
K07030	17768.0
K07037	6525.0
K07035	14526.0
K07034	69.0
K07039	468.0
K07038	645.0
K10829	0.0
K00384	47824.0
K00385	826.0
K00386	0.0
K00387	0.0
K00380	40.0
K00381	71.0
K00382	16744.0
K00383	381.0
K00389	4.0
K01387	0.0
K01385	0.0
K01389	0.0
K09158	533.0
K09159	68.0
K09156	0.0
K09157	19141.0
K09154	3.0
K09155	1718.0
K09152	0.0
K09153	5465.0
K09150	0.0
K09151	147.0
K05970	24243.0
K05714	0.0
K05715	0.0
K05710	36.0
K05711	0.0
K05712	3.0
K05713	0.0
K00560	21740.0
K00561	2590.0
K00563	4691.0
K00564	909.0
K00566	35569.0
K00567	22263.0
K00568	138.0
K00569	6.0
K05575	0.0
K01169	1.0
K01167	1.0
K01166	0.0
K05577	4.0
K01163	11998.0
K01161	0.0
K01160	202.0
K05578	0.0
K05579	0.0
K08092	2321.0
K08093	289.0
K08094	3579.0
K08095	0.0
K08096	0.0
K08097	1.0
K02254	0.0
K02255	1.0
K01743	0.0
K02251	0.0
K02061	0.0
K01741	0.0
K02060	0.0
K00114	2.0
K02122	19078.0
K02123	23473.0
K02120	23433.0
K02121	22266.0
K02124	24252.0
K03837	75.0
K03836	1.0
K03835	206.0
K03834	65.0
K03833	5358.0
K03832	15031.0
K03831	67.0
K03830	3396.0
K00443	0.0
K03839	9778.0
K02067	851.0
K10189	6217.0
K13038	47415.0
K13787	3902.0
K13788	337.0
K13789	71855.0
K10188	6373.0
K12255	0.0
K12254	0.0
K12257	20966.0
K12256	0.0
K12251	13128.0
K12250	0.0
K12253	0.0
K12252	0.0
K13252	438.0
K13256	548.0
K13255	3.0
K12079	0.0
K12078	0.0
K12071	466.0
K12070	0.0
K12073	2.0
K12072	33.0
K09912	64.0
K06236	0.0
K06237	0.0
K05519	0.0
K09914	202.0
K11788	0.0
K11782	0.0
K11780	0.0
K11781	0.0
K11787	0.0
K11784	0.0
K11530	31.0
K12787	0.0
K12786	0.0
K12785	0.0
K12784	0.0
K06718	94.0
K09969	469.0
K09968	250.0
K09967	697.0
K09966	2.0
K09965	3.0
K09964	8.0
K09963	1691.0
K09962	301.0
K09961	31.0
K09960	2.0
K11527	4272.0
K11524	0.0
K11525	0.0
K11250	523.0
K11253	0.0
K11258	63.0
K11528	0.0
K00713	0.0
K00712	2797.0
K10780	0.0
K10783	113.0
K10125	2.0
K10124	28.0
K10126	2.0
K10121	3040.0
K10123	0.0
K10122	3040.0
K04652	8641.0
K04653	4244.0
K04651	8818.0
K04656	4827.0
K04654	4830.0
K04655	8119.0
K00973	31360.0
K00972	469.0
K00971	14487.0
K00970	6619.0
K00975	53710.0
K00974	49904.0
K00979	8572.0
K00978	5028.0
K14954	0.0
K14955	0.0
K14956	0.0
K06178	9464.0
K01596	922.0
K01597	308.0
K01594	0.0
K01595	1437.0
K01592	0.0
K01593	31.0
K01590	6.0
K01591	25937.0
K01598	283.0
K01599	25391.0
K02711	0.0
K02710	0.0
K02713	0.0
K02712	0.0
K02714	0.0
K02717	0.0
K02716	0.0
K02719	0.0
K02718	0.0
K03449	920.0
K03446	522.0
K03444	3177.0
K03445	144.0
K03442	20858.0
K01620	21273.0
K01621	353.0
K01622	0.0
K01623	8768.0
K01624	45589.0
K01625	43087.0
K01626	18204.0
K01627	7543.0
K01628	14105.0
K01629	9153.0
K05299	0.0
K02829	1.0
K02828	1.0
K02827	1.0
K02826	1.0
K02825	1981.0
K02824	16024.0
K02823	25258.0
K02822	2390.0
K03198	608.0
K03199	609.0
K03668	1107.0
K03669	38.0
K03190	3251.0
K03191	3015.0
K03660	19597.0
K03194	2.0
K03195	608.0
K03664	25977.0
K03197	608.0
K09772	18628.0
K06013	642.0
K09770	548.0
K09771	66.0
K09776	1.0
K09777	11104.0
K09774	674.0
K09775	3971.0
K09778	333.0
K09779	13925.0
K06269	0.0
K06323	0.0
K11624	1.0
K02991	0.0
K02990	25542.0
K02624	35.0
K02240	786.0
K08282	168.0
K12440	0.0
K12441	0.0
K12442	0.0
K12443	0.0
K12444	0.0
K12445	0.0
K12449	0.0
K02247	0.0
K07637	63.0
K07636	33517.0
K07639	33.0
K07638	529.0
K11069	16923.0
K11068	22625.0
K11063	0.0
K11062	0.0
K11061	0.0
K11060	0.0
K11066	62.0
K11065	6802.0
K06900	0.0
K06901	24785.0
K06902	7695.0
K06903	2353.0
K06904	1117.0
K06905	1480.0
K06906	378.0
K06907	3323.0
K06908	2482.0
K06909	427.0
K10821	0.0
K05905	1.0
K05904	0.0
K05906	0.0
K05900	0.0
K05903	150.0
K01406	30.0
K05909	0.0
K05908	0.0
K00368	3.0
K00369	0.0
K00366	3838.0
K00367	0.0
K00364	762.0
K00365	2.0
K00362	81.0
K00363	37.0
K00360	0.0
```
