## Extended Data File 1 for "Diet induces reproducible alterations in the mouse and human gut microbiome": SRS3574549_SRR7555851.picrust_nol

```
# Constructed from biom file
#OTU ID	SRR7555851
K01365	0.0
K01364	0.0
K01361	9.0
K01360	0.0
K01362	191377.0
K02249	0.0
K05841	0.0
K05844	2.0
K05845	52.0
K05846	8297.0
K05847	6307.0
K00508	13.0
K00500	1.0
K00507	59033.0
K00504	0.0
K00505	0.0
K12521	0.0
K01101	1499.0
K01103	0.0
K12520	0.0
K01104	96566.0
K05592	130451.0
K05593	3586.0
K05590	0.0
K05591	1.0
K05596	13.0
K05597	13.0
K05594	0.0
K05595	3.0
K05599	2.0
K11964	0.0
K11962	0.0
K14540	12262.0
K12529	0.0
K12528	0.0
K06353	0.0
K02456	118373.0
K02457	1.0
K02454	118045.0
K02455	59022.0
K02452	15.0
K02453	177040.0
K02450	0.0
K02103	2852.0
K08138	0.0
K02108	75099.0
K02109	76363.0
K02458	3.0
K02459	14.0
K08137	0.0
K03851	0.0
K03850	0.0
K03852	0.0
K03855	8.0
K03856	15722.0
K13018	0.0
K13019	0.0
K13010	0.0
K13011	0.0
K13012	3496.0
K13013	0.0
K13014	0.0
K13015	1.0
K13016	0.0
K13017	0.0
K08566	0.0
K08567	8.0
K13274	0.0
K13275	6.0
K13276	0.0
K13277	0.0
K03275	0.0
K03274	59009.0
K03277	0.0
K03276	0.0
K03271	62260.0
K03270	7295.0
K03273	59187.0
K03272	119287.0
K03279	0.0
K03278	0.0
K11022	0.0
K12277	0.0
K12276	0.0
K12270	8.0
K11058	0.0
K12279	0.0
K12278	0.0
K07557	0.0
K07550	0.0
K07552	5556.0
K06319	0.0
K09909	13.0
K09908	1.0
K12051	0.0
K12050	0.0
K12057	1.0
K12056	1.0
K06221	511.0
K09900	0.0
K09903	77023.0
K09902	14.0
K09904	0.0
K09907	0.0
K09906	13.0
K11501	0.0
K03234	0.0
K00773	77020.0
K00772	59037.0
K00777	0.0
K00776	0.0
K06313	575.0
K06315	0.0
K05574	0.0
K10201	28.0
K07176	0.0
K07177	44.0
K07174	0.0
K07175	59490.0
K07172	32.0
K07173	7439.0
K07170	6998.0
K07171	23628.0
K07178	1.0
K07179	0.0
K00195	0.0
K00194	56.0
K00197	57.0
K00196	0.0
K00191	0.0
K00190	8.0
K00193	0.0
K00192	0.0
K00198	1519.0
K06405	11852.0
K10109	3321.0
K10108	6473.0
K10107	0.0
K01828	0.0
K01829	0.0
K01826	18.0
K01825	55.0
K01822	9.0
K01823	52.0
K01820	59008.0
K01821	78.0
K00999	0.0
K00998	128151.0
K00995	141927.0
K00997	62822.0
K00996	1322.0
K00991	78671.0
K00990	59023.0
K00992	0.0
K11028	0.0
K02622	65970.0
K02625	0.0
K03564	128835.0
K13489	59009.0
K13488	59009.0
K13483	0.0
K13482	2.0
K13481	2.0
K13480	0.0
K13487	59009.0
K13486	59009.0
K14680	0.0
K14681	0.0
K14682	59022.0
K08358	207.0
K08357	207.0
K08356	0.0
K08355	0.0
K03469	76971.0
K03462	0.0
K03464	2.0
K03465	5485.0
K03466	77593.0
K01648	0.0
K01649	138432.0
K01643	3200.0
K01640	2543.0
K01641	50.0
K01646	202.0
K01647	79902.0
K01644	3208.0
K02597	0.0
K02626	8.0
K02595	0.0
K02594	629.0
K02593	0.0
K02592	575.0
K02591	1158.0
K02590	1847.0
K02598	1796.0
K02849	59009.0
K14061	1.0
K14062	0.0
K14063	0.0
K14064	0.0
K14065	0.0
K14067	0.0
K02841	59009.0
K02840	2.0
K02843	2.0
K02844	59009.0
K02847	0.0
K02846	0.0
K02102	9.0
K09758	44.0
K06039	0.0
K06034	0.0
K06036	1.0
K06037	0.0
K06032	0.0
K01581	62.0
K02702	0.0
K02659	14.0
K13490	59009.0
K13491	59009.0
K03644	64564.0
K03645	0.0
K03646	3.0
K03647	204.0
K03640	14.0
K03641	14.0
K03642	59024.0
K03643	14.0
K03648	13626.0
K03649	2.0
K06694	0.0
K11814	0.0
K12428	0.0
K12429	0.0
K12422	0.0
K12423	0.0
K12420	0.0
K12421	0.0
K12426	0.0
K12427	0.0
K12424	0.0
K12425	0.0
K07349	0.0
K07348	0.0
K05380	0.0
K07345	14.0
K07344	0.0
K07347	17.0
K07346	15.0
K07341	60574.0
K07340	13.0
K07343	61096.0
K07342	0.0
K06968	59009.0
K06969	264274.0
K06962	59647.0
K06963	0.0
K06960	71425.0
K06961	0.0
K06966	124106.0
K06967	12262.0
K06964	0.0
K06965	0.0
K08995	59011.0
K08994	15.0
K08997	13.0
K08996	5.0
K08990	0.0
K08993	0.0
K08992	11.0
K08999	59216.0
K08998	74214.0
K08344	0.0
K08345	0.0
K08346	0.0
K14940	0.0
K02724	0.0
K08349	0.0
K11815	0.0
K05929	0.0
K05928	59008.0
K05927	0.0
K05924	0.0
K05922	0.0
K05921	1.0
K00349	5532.0
K00698	0.0
K00340	64562.0
K00341	64562.0
K00690	4257.0
K00343	64562.0
K00344	32.0
K00697	12.0
K00346	5532.0
K00347	5532.0
K09116	1350.0
K09117	71140.0
K05337	123301.0
K09118	58.0
K09119	0.0
K02106	1028.0
K05823	35.0
K05820	14.0
K05826	0.0
K05827	0.0
K02100	0.0
K02101	0.0
K00524	0.0
K00525	69878.0
K00526	61536.0
K00527	27462.0
K00520	59523.0
K00522	0.0
K00523	1.0
K02451	0.0
K00528	17977.0
K00529	13.0
K00025	59008.0
K14215	0.0
K14213	0.0
K03453	124245.0
K00796	126424.0
K05339	37.0
K00027	12705.0
K00794	69550.0
K00793	69548.0
K01347	0.0
K01346	0.0
K01344	0.0
K01343	0.0
K00791	77023.0
K01340	0.0
K00790	84690.0
K02694	0.0
K02696	0.0
K02697	0.0
K02690	0.0
K02691	207.0
K02692	0.0
K02693	0.0
K02698	0.0
K02699	0.0
K00836	24.0
K00837	5866.0
K00835	59009.0
K00832	379.0
K00833	64568.0
K00830	1.0
K00831	17881.0
K00839	59062.0
K04335	0.0
K04334	0.0
K01120	59008.0
K01126	132210.0
K04333	0.0
K01129	71328.0
K01128	1.0
K04339	0.0
K04338	0.0
K02470	87425.0
K02471	59009.0
K02472	13.0
K02473	0.0
K02474	6840.0
K02475	39.0
K02476	39.0
K02477	66408.0
K02478	6.0
K02479	59016.0
K09019	0.0
K01267	7330.0
K13074	0.0
K13075	0.0
K11441	0.0
K14055	1.0
K13299	0.0
K13292	131054.0
K14057	0.0
K14056	0.0
K02856	0.0
K02585	581.0
K12211	0.0
K12210	0.0
K12213	0.0
K12212	0.0
K12215	0.0
K02854	0.0
K12217	0.0
K12216	0.0
K12219	0.0
K12218	0.0
K02855	0.0
K08692	0.0
K08693	28.0
K08690	0.0
K08691	0.0
K08696	0.0
K08697	0.0
K11748	59009.0
K11749	76719.0
K11746	1.0
K11747	26.0
K11744	59008.0
K11745	59008.0
K11742	0.0
K11743	1276.0
K11740	0.0
K11741	59107.0
K13920	408.0
K13921	0.0
K13922	3260.0
K13923	0.0
K13924	1.0
K13925	1.0
K13926	59009.0
K13927	2552.0
K13928	2.0
K13929	10.0
K09923	1.0
K09922	64553.0
K06201	8843.0
K06200	64114.0
K06207	75428.0
K06206	5732.0
K06205	1.0
K09924	59009.0
K09929	1.0
K06208	574.0
K00759	67866.0
K00758	0.0
K00752	511.0
K00757	15309.0
K00756	6023.0
K00754	76021.0
K06001	8896.0
K05557	0.0
K09766	2440.0
K05554	0.0
K07475	0.0
K07150	6709.0
K07151	0.0
K07152	3.0
K07153	14.0
K07154	66945.0
K07155	0.0
K07156	12.0
K07157	1.0
K07406	6786.0
K07407	83604.0
K07404	67271.0
K07405	5532.0
K07402	72016.0
K07403	59011.0
K07400	14.0
K07401	1.0
K01808	80400.0
K01809	72914.0
K01800	3.0
K01801	0.0
K01802	5764.0
K01803	77667.0
K01804	3906.0
K01805	118651.0
K01807	2698.0
K09718	0.0
K14668	0.0
K14669	0.0
K14666	0.0
K14667	0.0
K01664	17.0
K01665	5569.0
K01666	4098.0
K01667	6142.0
K01660	0.0
K01661	59262.0
K01662	76129.0
K01663	0.0
K01668	20.0
K01669	59065.0
K02863	77023.0
K02862	1.0
K02860	16742.0
K02867	77023.0
K02866	0.0
K02864	75159.0
K02869	0.0
K05362	9.0
K05365	27.0
K03402	10897.0
K03403	0.0
K03400	0.0
K03406	55641.0
K03407	67718.0
K03404	1.0
K03405	2.0
K03408	70619.0
K03409	625.0
K02315	16362.0
K02314	136563.0
K02317	0.0
K02316	77021.0
K02313	77024.0
K02312	3.0
K02319	0.0
K12405	0.0
K12152	0.0
K12151	0.0
K07091	14.0
K07090	144321.0
K07093	59013.0
K07092	0.0
K07095	84658.0
K07094	8.0
K07097	0.0
K07096	0.0
K07099	4893.0
K07098	140614.0
K11175	17499.0
K11174	0.0
K11177	0.0
K11176	0.0
K11173	0.0
K11179	21.0
K11178	0.0
K00322	14.0
K00320	25.0
K00321	0.0
K00326	0.0
K00324	35.0
K00325	14.0
K00329	0.0
K05945	0.0
K05944	0.0
K05947	0.0
K05946	5184.0
K06944	0.0
K06945	1.0
K06946	0.0
K06415	576.0
K06940	63393.0
K06941	136909.0
K06942	77023.0
K06943	0.0
K10806	14.0
K10807	0.0
K10804	118044.0
K10805	14.0
K06948	1416.0
K06949	78012.0
K06418	1323.0
K09138	1.0
K09139	0.0
K09134	1425.0
K09135	0.0
K09136	13.0
K09137	8.0
K09130	0.0
K09131	59224.0
K09132	1268.0
K09133	0.0
K05808	135984.0
K05809	0.0
K05804	1268.0
K05805	1.0
K05806	0.0
K05807	5546.0
K05800	0.0
K05801	1.0
K05802	1.0
K05803	0.0
K01044	14.0
K01045	0.0
K01046	59199.0
K02068	97.0
K04561	1.0
K01042	1340.0
K05568	11311.0
K05567	2805.0
K14273	0.0
K14275	0.0
K14274	6.0
K02062	0.0
K05245	0.0
K05564	14.0
K01048	3779.0
K02066	64556.0
K01322	64541.0
K01325	0.0
K02065	64556.0
K01326	0.0
K05560	14.0
K02243	1416.0
K08930	0.0
K02679	0.0
K02676	13.0
K02674	13.0
K02675	0.0
K02672	14.0
K02241	877.0
K02670	15.0
K02671	14.0
K00810	0.0
K00811	5585.0
K00812	61663.0
K00813	0.0
K00814	0.0
K00817	76963.0
K00818	64771.0
K00819	8.0
K02530	139.0
K02245	1416.0
K02244	50.0
K01499	0.0
K01498	0.0
K01493	77014.0
K01492	465.0
K01491	156629.0
K01497	18.0
K01496	118286.0
K01495	10325.0
K01494	1345.0
K02418	5194.0
K02419	7049.0
K14492	0.0
K02412	5187.0
K02413	6700.0
K02410	7049.0
K02411	3404.0
K02416	7049.0
K02417	6109.0
K02414	1879.0
K02415	63.0
K00120	0.0
K00121	98.0
K00430	0.0
K13058	59008.0
K13059	0.0
K13727	0.0
K13057	0.0
K13722	0.0
K13051	0.0
K13052	4256.0
K00435	0.0
K12054	0.0
K03239	0.0
K03238	0.0
K03231	0.0
K03230	59009.0
K03232	0.0
K12059	1.0
K03237	0.0
K03236	0.0
K12058	0.0
K12239	0.0
K12238	0.0
K12235	0.0
K12234	2548.0
K13942	0.0
K13940	6239.0
K13941	0.0
K12097	0.0
K12096	0.0
K12095	0.0
K12094	0.0
K12093	0.0
K12092	0.0
K12091	0.0
K12090	0.0
K12099	0.0
K12098	0.0
K06356	0.0
K05992	1.0
K03540	0.0
K06331	2281.0
K06330	17.0
K07138	10223.0
K07139	13009.0
K11811	12.0
K07132	3669.0
K07133	39118.0
K07130	68619.0
K07131	1.0
K07137	88397.0
K07134	0.0
K07135	0.0
K01860	0.0
K01866	77051.0
K01867	77051.0
K01865	531.0
K01868	78473.0
K01869	77023.0
K06140	59010.0
K04766	8.0
K04767	64.0
K04764	14.0
K04762	64554.0
K04763	82796.0
K04760	14.0
K04761	59176.0
K04768	8.0
K04769	8951.0
K08313	43.0
K08312	1.0
K08311	59022.0
K08310	1.0
K08317	73.0
K08316	65540.0
K08315	0.0
K08314	413.0
K05149	0.0
K08319	0.0
K08318	0.0
K06339	0.0
K14648	0.0
K14392	13.0
K14393	59025.0
K14645	0.0
K14647	0.0
K01689	79784.0
K01686	15044.0
K01687	200004.0
K01684	1892.0
K01685	67134.0
K01682	14.0
K01681	76756.0
K05308	0.0
K02889	0.0
K02888	77021.0
K02885	0.0
K02884	77023.0
K02887	77023.0
K02886	77023.0
K02881	77023.0
K02883	0.0
K13743	0.0
K02086	1380.0
K02081	59332.0
K02080	0.0
K02083	192.0
K02082	1327.0
K13831	0.0
K03428	0.0
K03429	63149.0
K03424	83841.0
K03935	0.0
K03932	0.0
K03933	66.0
K03930	2154.0
K03931	27.0
K02339	14.0
K02338	77024.0
K02337	77206.0
K02336	1.0
K02335	78289.0
K02334	126215.0
K02330	0.0
K03688	65560.0
K03689	0.0
K03680	6.0
K03683	14.0
K03684	59230.0
K03685	77023.0
K03686	91392.0
K03687	76312.0
K07301	67154.0
K07300	0.0
K07303	1.0
K07302	1.0
K07305	59074.0
K07304	59115.0
K07307	1052.0
K07306	829.0
K07309	207.0
K07308	835.0
K02617	0.0
K02610	2.0
K02963	77023.0
K02612	2.0
K02961	74827.0
K09686	160034.0
K09687	203093.0
K09684	82.0
K09685	686.0
K09682	1.0
K09683	0.0
K09680	8.0
K09681	0.0
K09688	0.0
K09689	0.0
K05962	0.0
K05961	0.0
K05967	17.0
K05966	70.0
K11159	0.0
K05964	42.0
K05968	0.0
K11152	0.0
K00309	0.0
K00658	59030.0
K00304	1.0
K00305	1.0
K00654	0.0
K00655	83490.0
K00652	64556.0
K00301	0.0
K00302	1304.0
K00303	9.0
K10828	0.0
K06431	0.0
K06432	0.0
K06433	0.0
K06434	7.0
K06436	1905.0
K06437	0.0
K10820	6.0
K06439	0.0
K10822	0.0
K10823	0.0
K10826	0.0
K09167	639.0
K06322	0.0
K14117	0.0
K14259	0.0
K14257	0.0
K01308	1070.0
K01303	48.0
K01301	0.0
K01305	78.0
K01304	1461.0
K02658	14.0
K00672	0.0
K02650	2483.0
K02651	1.0
K02652	181671.0
K02653	186151.0
K02654	200496.0
K05687	0.0
K02656	14.0
K05685	13.0
K00878	10226.0
K00879	795.0
K00872	61878.0
K00873	78128.0
K00870	0.0
K00876	23151.0
K00877	0.0
K00874	78669.0
K00875	0.0
K04487	142161.0
K04486	136633.0
K04485	16441.0
K04484	0.0
K04483	0.0
K04482	0.0
K04480	0.0
K04488	72813.0
K12049	0.0
K13693	0.0
K13706	0.0
K13694	0.0
K13695	0.0
K05977	0.0
K09516	0.0
K02434	134513.0
K02435	133546.0
K02436	457.0
K02437	126617.0
K05350	4540.0
K02431	2549.0
K08100	0.0
K02433	134823.0
K02438	66370.0
K02439	10.0
K03745	14.0
K03744	13391.0
K03747	0.0
K03210	76724.0
K03217	76772.0
K03216	71285.0
K03215	14.0
K03742	72741.0
K03219	59009.0
K03218	77065.0
K03749	1.0
K03748	0.0
K02383	0.0
K06327	0.0
K06320	3167.0
K07238	22473.0
K09479	0.0
K09478	0.0
K09475	0.0
K09474	0.0
K09477	0.0
K09476	0.0
K09471	1.0
K09470	2.0
K09473	0.0
K09472	0.0
K07543	0.0
K06898	68075.0
K13967	0.0
K13963	62091.0
K07545	0.0
K00737	1275.0
K05345	13.0
K11706	0.0
K11707	1.0
K11704	0.0
K11705	0.0
K11708	1.0
K11709	1.0
K05588	0.0
K07114	191816.0
K07443	5393.0
K07116	0.0
K07117	59009.0
K07110	0.0
K07447	77023.0
K07112	959.0
K07113	15.0
K07448	3151.0
K07118	327.0
K07119	12.0
K10619	0.0
K10618	0.0
K10617	0.0
K10616	0.0
K01848	1.0
K01849	2.0
K01844	2889.0
K01845	62515.0
K01846	11.0
K01847	70073.0
K01840	82827.0
K01841	458.0
K01842	0.0
K01843	60575.0
K06219	0.0
K10832	0.0
K05348	0.0
K14203	0.0
K08483	71865.0
K08482	59009.0
K08481	0.0
K08480	0.0
K08485	12.0
K08484	14.0
K00464	0.0
K00467	0.0
K00466	0.0
K00461	0.0
K00460	0.0
K00463	0.0
K00462	0.0
K04509	0.0
K00469	0.0
K00468	0.0
K08645	0.0
K04744	14.0
K01518	0.0
K01519	0.0
K04748	0.0
K04749	589.0
K01514	3.0
K01515	15123.0
K01512	66186.0
K01510	0.0
K14623	59387.0
K14626	0.0
K14627	0.0
K14628	0.0
K14629	0.0
K03918	0.0
K03919	0.0
K12372	0.0
K12373	208636.0
K12370	0.0
K12371	0.0
K02359	0.0
K02358	77089.0
K02351	1.0
K02352	5.0
K02355	152115.0
K02357	77023.0
K02356	78348.0
K13574	0.0
K13573	0.0
K13572	0.0
K13571	0.0
K13570	0.0
K12112	0.0
K12113	0.0
K12110	0.0
K12111	207.0
K07329	0.0
K07328	0.0
K07323	14.0
K07322	11072.0
K07321	941.0
K07320	14.0
K07327	0.0
K07326	0.0
K07325	0.0
K07324	0.0
K08163	0.0
K06180	165492.0
K06181	59022.0
K06182	5935.0
K06183	131296.0
K06186	14.0
K06187	77024.0
K06188	61125.0
K06189	14.0
K08359	0.0
K07589	1.0
K07588	5534.0
K07587	0.0
K07586	2690.0
K07585	0.0
K07584	12146.0
K07583	0.0
K07582	0.0
K07581	0.0
K07580	0.0
K11139	0.0
K05989	15406.0
K05988	0.0
K05985	5381.0
K05987	0.0
K05986	59008.0
K10843	0.0
K08354	0.0
K10844	0.0
K10848	0.0
K00673	59024.0
K00674	5680.0
K00675	59738.0
K00676	7139.0
K00677	123563.0
K06988	34.0
K06989	195.0
K08351	0.0
K06980	59022.0
K06981	0.0
K06982	0.0
K08350	0.0
K06984	0.0
K06985	1.0
K06986	0.0
K06987	4410.0
K02445	60430.0
K02444	2826.0
K00582	0.0
K00583	0.0
K00580	0.0
K02110	76459.0
K00586	0.0
K00587	0.0
K00584	7.0
K08921	0.0
K02441	18.0
K00588	1239.0
K08922	0.0
K02440	61018.0
K00018	74956.0
K08923	0.0
K02443	2682.0
K00019	9.0
K02442	2.0
K08925	0.0
K08926	0.0
K08927	0.0
K03149	61619.0
K06604	0.0
K00015	1.0
K01989	17942.0
K00854	79832.0
K00855	0.0
K00856	0.0
K00857	5001.0
K00850	164441.0
K00851	59057.0
K00852	129381.0
K00853	59166.0
K00858	18014.0
K00859	75497.0
K01181	62698.0
K01180	0.0
K01183	1835.0
K01182	11464.0
K01185	5535.0
K01184	0.0
K01187	83921.0
K01188	18240.0
K02596	1.0
K13766	13.0
K13767	15.0
K13003	0.0
K13002	0.0
K13000	0.0
K02984	0.0
K02986	77024.0
K02987	0.0
K02636	0.0
K02982	75755.0
K02983	0.0
K02638	0.0
K02639	0.0
K02988	76720.0
K08298	414.0
K08299	0.0
K03583	14.0
K03582	14.0
K03581	72608.0
K03580	59022.0
K03587	5753.0
K03586	14.0
K03585	188104.0
K03584	76976.0
K03589	13378.0
K03588	84872.0
K01725	11.0
K01724	59010.0
K01727	1305.0
K01726	6255.0
K01721	0.0
K01720	1.0
K01722	0.0
K13008	0.0
K01729	1.0
K01728	8.0
K09530	0.0
K09539	0.0
K02188	9416.0
K02189	9435.0
K02182	1.0
K02183	0.0
K03769	1102.0
K03768	142442.0
K03767	54.0
K03765	0.0
K03764	0.0
K03763	18590.0
K03762	217.0
K03761	4.0
K03760	14.0
K09457	59046.0
K09456	1.0
K09459	457.0
K09458	135963.0
K00602	158212.0
K13988	0.0
K13985	0.0
K09981	1239.0
K09980	1.0
K09983	0.0
K09982	11.0
K09985	0.0
K09984	0.0
K09987	0.0
K09986	14.0
K09989	4347.0
K09988	2974.0
K12583	0.0
K12582	0.0
K12589	0.0
K11720	14.0
K09759	4915.0
K10985	1.0
K10984	44.0
K07468	0.0
K07469	8.0
K07464	9043.0
K07465	0.0
K07466	0.0
K07467	4064.0
K07460	73881.0
K07461	64427.0
K07462	77055.0
K07463	0.0
K10679	118043.0
K10678	0.0
K10671	0.0
K10670	3833.0
K10673	3.0
K10672	198.0
K10674	11.0
K10677	0.0
K10676	0.0
K08726	0.0
K08724	1370.0
K08722	4131.0
K08723	0.0
K08720	0.0
K08721	0.0
K08728	12.0
K10187	0.0
K00119	1.0
K00118	59008.0
K00449	13.0
K00448	12.0
K00115	0.0
K00446	0.0
K00117	118033.0
K00116	59026.0
K00111	75227.0
K00442	0.0
K00113	0.0
K00112	0.0
K01539	0.0
K01531	6212.0
K04720	12311.0
K01533	136064.0
K01534	153674.0
K01535	0.0
K01537	79424.0
K14358	0.0
K14605	0.0
K14606	0.0
K00413	1.0
K10120	11.0
K05600	2.0
K05777	541.0
K03972	0.0
K03973	445.0
K03970	0.0
K03971	0.0
K03976	17992.0
K03977	77015.0
K03974	0.0
K03975	65338.0
K03978	18015.0
K03979	77024.0
K13378	5545.0
K02372	72515.0
K02371	16388.0
K02377	66032.0
K02379	59258.0
K03396	0.0
K03397	0.0
K03394	13171.0
K03395	1.0
K03392	0.0
K03393	0.0
K03390	5562.0
K03391	0.0
K03399	59.0
K03027	0.0
K12136	0.0
K12137	7.0
K06610	2.0
K12138	0.0
K12139	0.0
K11444	0.0
K11440	0.0
K11443	0.0
K11442	7.0
K00612	59520.0
K00613	207.0
K00610	12008.0
K00611	71327.0
K00616	65880.0
K00617	0.0
K00614	15.0
K00615	104210.0
K00619	8.0
K10863	0.0
K07874	0.0
K06234	0.0
K10240	0.0
K10241	0.0
K10242	0.0
K10243	0.0
K04110	0.0
K04113	0.0
K04112	0.0
K04115	0.0
K04114	0.0
K04117	0.0
K04116	0.0
K04118	0.0
K05517	0.0
K07705	182.0
K07704	397.0
K07707	1313.0
K07706	1847.0
K07701	0.0
K07700	0.0
K07703	0.0
K07702	0.0
K07709	0.0
K07708	14.0
K01955	84499.0
K13042	0.0
K09934	0.0
K09935	63623.0
K06216	35.0
K09937	0.0
K13745	13.0
K13746	0.0
K13747	131238.0
K13740	0.0
K13741	0.0
K13742	0.0
K06211	1276.0
K06212	209.0
K09933	1.0
K02618	2.0
K02619	5565.0
K02968	76717.0
K02966	0.0
K02967	77023.0
K02616	14.0
K02965	77023.0
K02962	0.0
K02611	2.0
K02613	2.0
K03569	84528.0
K03568	66.0
K03565	16133.0
K06218	2.0
K03567	1.0
K03566	3.0
K03561	365156.0
K03560	14.0
K03563	8877.0
K03562	15.0
K06430	0.0
K01709	60013.0
K01708	0.0
K01707	0.0
K01706	198.0
K01705	0.0
K01704	158342.0
K01703	158702.0
K01702	0.0
K14165	1.0
K14164	0.0
K14166	0.0
K14161	59009.0
K14160	0.0
K14162	59010.0
K05396	690.0
K03709	60582.0
K03708	952.0
K08160	13.0
K03701	143395.0
K03700	7431.0
K03703	75047.0
K03702	77023.0
K03705	12469.0
K03704	15098.0
K03707	1643.0
K03706	6078.0
K06289	0.0
K06288	0.0
K06283	8455.0
K06282	223.0
K06281	223.0
K06287	77010.0
K06286	51.0
K06285	575.0
K06284	6587.0
K08161	33.0
K07540	0.0
K06438	8364.0
K06869	0.0
K06868	0.0
K06867	59040.0
K06866	0.0
K06865	0.0
K06864	66266.0
K06863	0.0
K06862	0.0
K06861	64560.0
K06860	0.0
K12659	0.0
K12658	59010.0
K07547	0.0
K07546	0.0
K15023	0.0
K15022	0.0
K15020	0.0
K15024	6043.0
K08700	0.0
K08162	1268.0
K07544	0.0
K00137	0.0
K00135	53.0
K00134	136105.0
K00133	77021.0
K00132	27.0
K00131	9.0
K00130	1305.0
K00139	0.0
K00138	0.0
K00429	2.0
K00428	64541.0
K00421	0.0
K00423	0.0
K00425	5822.0
K00427	2.0
K00426	5822.0
K14292	0.0
K14379	0.0
K14370	0.0
K14371	0.0
K14372	0.0
K14373	0.0
K14374	0.0
K14375	0.0
K09845	0.0
K14082	0.0
K14083	68.0
K14080	0.0
K14081	0.0
K14086	1275.0
K14087	1482.0
K14084	464.0
K14088	1482.0
K14089	1275.0
K01552	66931.0
K01551	770.0
K01556	2.0
K01557	0.0
K01554	0.0
K01555	2.0
K04708	0.0
K03955	0.0
K13689	0.0
K13688	59015.0
K13683	0.0
K13685	62276.0
K13684	0.0
K13687	0.0
K13686	0.0
K14159	26.0
K02399	1.0
K02398	2475.0
K02395	2440.0
K02394	1.0
K02397	3778.0
K02396	7352.0
K02391	1.0
K02390	7042.0
K02393	1.0
K02392	12088.0
K13533	0.0
K13532	0.0
K13531	38.0
K13530	28.0
K01550	0.0
K05658	0.0
K14054	1.0
K02601	82567.0
K02970	76690.0
K05378	0.0
K12339	14.0
K14060	0.0
K11687	0.0
K11686	0.0
K11685	0.0
K11689	1807.0
K11688	1742.0
K08939	0.0
K03048	1374.0
K03049	0.0
K13821	177053.0
K13820	6.0
K03042	0.0
K03043	76678.0
K03040	75159.0
K03041	0.0
K03046	76721.0
K03047	0.0
K03044	0.0
K03045	0.0
K00348	5532.0
K09847	0.0
K00692	1.0
K00638	9111.0
K00639	65209.0
K00693	0.0
K00634	8248.0
K00635	3.0
K00630	0.0
K00631	14.0
K00632	2909.0
K00633	3346.0
K00691	56.0
K00696	0.0
K00694	517.0
K00695	0.0
K10854	0.0
K07811	0.0
K07810	11.0
K07813	11734.0
K07812	207.0
K07814	1345.0
K07816	183.0
K00090	14.0
K00091	2283.0
K00094	408.0
K00096	3204.0
K00097	67157.0
K00098	0.0
K00099	76670.0
K10228	1.0
K10229	1.0
K12548	0.0
K10222	0.0
K10220	0.0
K10221	0.0
K10227	1.0
K05822	1246.0
K01949	0.0
K01945	77018.0
K01947	0.0
K01946	0.0
K01941	59034.0
K01940	76538.0
K06357	0.0
K07729	92875.0
K07728	0.0
K07727	19516.0
K07726	8278.0
K07725	0.0
K07724	0.0
K07723	627.0
K07722	59228.0
K07721	0.0
K07720	35450.0
K00899	1600.0
K05824	0.0
K00891	22712.0
K00892	0.0
K00895	59009.0
K00897	1833.0
K08151	59009.0
K08153	38.0
K08154	0.0
K02948	77023.0
K02942	0.0
K02944	0.0
K05665	0.0
K02946	77020.0
K13793	0.0
K06352	0.0
K01769	0.0
K01768	118027.0
K01761	7.0
K01760	94.0
K01762	0.0
K09578	0.0
K01766	1.0
K08164	0.0
K02493	76721.0
K08166	0.0
K08167	13.0
K02496	1.0
K02497	8.0
K02494	14.0
K02495	146874.0
K02498	1.0
K02499	841.0
K08168	0.0
K08169	0.0
K14415	1297.0
K14414	59010.0
K06881	77011.0
K00436	0.0
K06332	0.0
K12815	0.0
K12810	0.0
K06885	1418.0
K00437	6.0
K06335	0.0
K06334	11223.0
K03547	9335.0
K03546	6699.0
K03545	82441.0
K03544	79739.0
K03543	64568.0
K06888	60469.0
K10941	1.0
K03549	59064.0
K03548	1.0
K10940	0.0
K02236	130.0
K02237	66601.0
K02234	0.0
K02232	9453.0
K02233	11300.0
K02230	59010.0
K02231	74519.0
K06359	0.0
K02238	17673.0
K02239	0.0
K03723	74412.0
K03722	63157.0
K03721	1.0
K03720	0.0
K03727	0.0
K03726	0.0
K03725	0.0
K03724	59042.0
K06358	0.0
K12673	0.0
K12679	0.0
K12678	0.0
K06410	7600.0
K11898	0.0
K11899	0.0
K11896	2.0
K11897	2.0
K11894	1.0
K11895	2.0
K11892	2.0
K11893	2.0
K11890	12.0
K11891	12.0
K08762	0.0
K08764	0.0
K08765	0.0
K10418	0.0
K11325	0.0
K11326	0.0
K11327	0.0
K11328	0.0
K11329	0.0
K00151	0.0
K00150	0.0
K00153	0.0
K00400	0.0
K00407	1.0
K00406	59009.0
K00405	59010.0
K00404	59010.0
K00158	18.0
K01342	1.0
K09388	1.0
K09386	0.0
K09384	15.0
K04094	6449.0
K04095	1356.0
K04096	76717.0
K04097	12.0
K04090	13.0
K04091	59060.0
K04092	0.0
K04093	0.0
K04098	0.0
K04099	0.0
K01578	0.0
K01579	67089.0
K01574	15.0
K01575	47.0
K01576	0.0
K01577	0.0
K01571	9377.0
K01572	16380.0
K01573	0.0
K02009	3317.0
K02008	40509.0
K02005	137305.0
K02004	532153.0
K02007	4218.0
K02006	55615.0
K02001	4.0
K02000	42.0
K02003	601398.0
K02002	56.0
K03065	0.0
K08952	0.0
K03060	69286.0
K13809	0.0
K10948	0.0
K09607	0.0
K06125	0.0
K04337	0.0
K06120	407.0
K06121	0.0
K04336	0.0
K01127	0.0
K09703	34.0
K00004	3.0
K14699	0.0
K09702	2000.0
K14698	0.0
K05311	62.0
K13829	0.0
K10943	1.0
K07291	0.0
K07290	0.0
K10206	70322.0
K10202	9.0
K10208	7.0
K10209	15.0
K01966	1.0
K01965	0.0
K01964	1.0
K01963	68851.0
K01962	66023.0
K01961	84669.0
K01960	5533.0
K01969	13.0
K01968	13.0
K07749	1460.0
K07748	0.0
K07741	442.0
K07740	1.0
K07743	0.0
K07742	12467.0
K07745	0.0
K07744	0.0
K07746	1.0
K01299	60538.0
K01295	61703.0
K01297	1836.0
K02922	0.0
K05603	0.0
K02921	0.0
K02926	77023.0
K05607	0.0
K02924	0.0
K05605	0.0
K02928	0.0
K02929	0.0
K00216	12.0
K00217	0.0
K00214	0.0
K00215	78010.0
K00213	0.0
K00210	0.0
K00211	0.0
K00218	0.0
K00219	254.0
K01035	6.0
K01034	4395.0
K04517	77001.0
K01740	92324.0
K01031	16.0
K01746	1628.0
K01745	1650.0
K01744	65190.0
K01749	61953.0
K01039	1504.0
K04518	6152.0
K09591	0.0
K14129	0.0
K14128	0.0
K14121	0.0
K14120	0.0
K14123	0.0
K14122	0.0
K14125	0.0
K14124	0.0
K14127	1.0
K14126	0.0
K03521	19004.0
K03520	0.0
K03523	15784.0
K03522	20326.0
K03525	78595.0
K03524	77338.0
K03527	136106.0
K03526	76970.0
K03529	71457.0
K03528	14.0
K06338	0.0
K02217	9395.0
K03299	59465.0
K03298	15.0
K13472	0.0
K03293	200.0
K03292	18516.0
K03291	0.0
K03290	0.0
K03297	60521.0
K03296	369612.0
K03295	5568.0
K03294	65118.0
K13009	0.0
K12690	0.0
K09743	0.0
K06022	0.0
K07190	0.0
K06021	0.0
K07192	61343.0
K06020	0.0
K06027	0.0
K06026	0.0
K09744	0.0
K07991	8.0
K08749	0.0
K09835	0.0
K09834	0.0
K10439	81882.0
K06351	1.0
K09833	0.0
K10925	0.0
K10924	0.0
K10927	0.0
K10926	0.0
K10923	0.0
K10922	0.0
K09629	0.0
K10697	0.0
K00179	5825.0
K00172	4277.0
K00171	2179.0
K00170	2387.0
K00177	9012.0
K00176	9010.0
K00175	75530.0
K00174	73404.0
K13478	0.0
K14338	1.0
K14339	0.0
K14335	0.0
K14337	0.0
K14330	0.0
K14331	0.0
K14333	0.0
K08918	0.0
K13479	3153.0
K04078	76721.0
K04079	76922.0
K04076	581.0
K04077	77023.0
K04074	2050.0
K04075	75189.0
K04072	14035.0
K04073	0.0
K04070	9914.0
K04071	0.0
K14597	0.0
K13318	0.0
K08280	0.0
K13641	60967.0
K13640	207.0
K13643	471.0
K13642	0.0
K02027	95398.0
K02026	169174.0
K02025	176770.0
K02024	1.0
K02023	3975.0
K02022	15.0
K02021	1.0
K02020	64780.0
K02029	79309.0
K02028	22862.0
K03886	0.0
K03887	0.0
K03884	0.0
K03885	64651.0
K03881	0.0
K03888	0.0
K03889	0.0
K12998	0.0
K12999	1.0
K12992	59939.0
K12993	0.0
K12990	1269.0
K12991	0.0
K12996	1241.0
K12997	1.0
K12994	0.0
K12995	14.0
K08979	0.0
K08978	13595.0
K03088	1587743.0
K03089	15.0
K03086	138143.0
K03087	1.0
K08971	0.0
K08970	59008.0
K03082	59040.0
K03080	0.0
K08974	14786.0
K13868	0.0
K00918	471.0
K01553	0.0
K12214	0.0
K11646	0.0
K11645	0.0
K11641	0.0
K11640	0.0
K12736	0.0
K12733	0.0
K07507	10026.0
K07506	14.0
K07505	1.0
K07504	0.0
K07503	0.0
K07502	3660.0
K07501	13.0
K07500	0.0
K07509	0.0
K07508	0.0
K11422	0.0
K08698	0.0
K10773	77612.0
K10774	0.0
K14286	0.0
K10778	23.0
K14287	14.0
K00140	164.0
K05501	0.0
K01903	59038.0
K01902	59038.0
K01905	7.0
K01904	0.0
K01907	1.0
K01906	0.0
K01909	0.0
K01908	0.0
K14534	10943.0
K00147	76929.0
K07767	0.0
K07769	0.0
K07768	0.0
K06203	1.0
K06202	1.0
K09921	1.0
K09920	1.0
K09927	60278.0
K09024	13.0
K09022	1864.0
K09023	59008.0
K09020	30.0
K09021	0.0
K02908	0.0
K02909	77037.0
K08218	5546.0
K08219	0.0
K02904	18012.0
K02906	77023.0
K02907	17461.0
K02902	76473.0
K00230	7.0
K00231	8.0
K00232	0.0
K08976	59016.0
K00234	0.0
K00239	68669.0
K06209	10138.0
K09928	59029.0
K01015	0.0
K01014	0.0
K01012	79257.0
K01011	118935.0
K01010	0.0
K08920	0.0
K14103	0.0
K14102	0.0
K14101	0.0
K14100	0.0
K14105	0.0
K14104	0.0
K14109	0.0
K14108	0.0
K06401	0.0
K00893	0.0
K13402	0.0
K12858	0.0
K03503	5556.0
K03502	17805.0
K03501	18014.0
K03500	130500.0
K08924	0.0
K02278	772.0
K02279	3894.0
K12977	0.0
K02276	2.0
K02277	1.0
K02274	59010.0
K02275	59010.0
K13450	0.0
K13451	0.0
K13452	0.0
K13454	0.0
K13455	0.0
K12509	0.0
K12508	11.0
K12507	19.0
K12506	1793.0
K12500	0.0
K12503	0.0
K05926	0.0
K09728	0.0
K14587	6.0
K06597	0.0
K06596	14.0
K06595	0.0
K06599	0.0
K06598	1.0
K07978	0.0
K07979	28794.0
K07976	0.0
K14585	0.0
K10907	76561.0
K10906	0.0
K10901	0.0
K10909	0.0
K10908	0.0
K09819	59047.0
K09818	37.0
K09817	17381.0
K09816	17362.0
K09815	17595.0
K06374	9727.0
K06373	9685.0
K09812	20768.0
K09811	19315.0
K09810	65823.0
K09724	0.0
K14582	0.0
K09721	0.0
K04058	59009.0
K04059	0.0
K04050	0.0
K04051	0.0
K04052	0.0
K04053	0.0
K04054	0.0
K04055	0.0
K04056	59008.0
K04057	0.0
K01047	0.0
K08975	0.0
K10015	2.0
K10014	0.0
K10017	2.0
K10016	2.0
K10011	1.0
K10010	3626.0
K10013	2.0
K10012	1863.0
K10019	0.0
K10018	0.0
K13665	8.0
K13664	0.0
K13663	0.0
K13662	0.0
K13661	0.0
K13660	0.0
K13669	0.0
K13668	0.0
K07641	59010.0
K01466	751.0
K13590	2.0
K01464	7954.0
K01465	76986.0
K01462	89410.0
K01463	185.0
K01460	0.0
K01461	0.0
K13599	3.0
K13598	0.0
K01468	1519.0
K01469	59008.0
K09251	2.0
K09252	11.0
K02041	1879.0
K02040	136067.0
K02043	0.0
K02045	1888.0
K02044	1891.0
K02047	60895.0
K02046	60896.0
K02049	258534.0
K02048	60909.0
K05549	2.0
K05548	13.0
K06046	0.0
K03319	434.0
K03316	257.0
K03317	14.0
K03314	7.0
K03315	16151.0
K03312	9247.0
K03313	214.0
K03310	36215.0
K03311	5259.0
K12052	0.0
K02945	72898.0
K06162	6.0
K06163	6.0
K06160	0.0
K06161	0.0
K06166	6.0
K00359	1194.0
K06164	6.0
K06165	6.0
K06168	76677.0
K06169	14.0
K13020	0.0
K07158	0.0
K07159	0.0
K04835	3.0
K11621	0.0
K11991	0.0
K11622	1.0
K11996	59037.0
K11627	0.0
K11626	0.0
K11629	7.0
K11628	0.0
K07561	0.0
K07560	77014.0
K07563	0.0
K07562	0.0
K07565	0.0
K07564	0.0
K07567	80960.0
K07566	81743.0
K07569	0.0
K07568	82204.0
K09925	0.0
K11199	0.0
K11198	0.0
K11192	0.0
K11191	0.0
K11196	0.0
K11195	0.0
K11194	0.0
K02492	62291.0
K10713	0.0
K10710	911.0
K10711	9.0
K10716	0.0
K02490	15.0
K10714	0.0
K10715	0.0
K01929	77023.0
K01928	80646.0
K01923	18608.0
K01922	59048.0
K01921	80343.0
K01920	14.0
K01926	74654.0
K01925	77052.0
K01924	18014.0
K07789	59009.0
K07788	1.0
K07785	1.0
K07784	0.0
K07787	59021.0
K07786	0.0
K07781	0.0
K07783	0.0
K07782	2.0
K05835	15.0
K06355	0.0
K14661	0.0
K09844	0.0
K00782	37.0
K00783	77024.0
K00784	14721.0
K00785	1.0
K00786	3902.0
K00039	0.0
K00036	60400.0
K00037	0.0
K00034	468.0
K00035	0.0
K00032	0.0
K00033	60437.0
K00030	1921.0
K00031	74742.0
K01259	228.0
K01258	14906.0
K01255	1746.0
K01256	59026.0
K01251	69428.0
K01250	2142.0
K01253	0.0
K01252	12.0
K09008	0.0
K09009	0.0
K09000	59009.0
K09001	540.0
K09002	1844.0
K09003	0.0
K09004	2.0
K09005	216.0
K09006	0.0
K09007	59027.0
K09846	0.0
K08234	4608.0
K00258	0.0
K00259	59069.0
K00252	5.0
K00253	13.0
K00256	0.0
K00257	65210.0
K00254	0.0
K00255	15.0
K01079	1039.0
K01078	59008.0
K01071	43.0
K01070	15.0
K01073	1.0
K01077	68969.0
K01076	59618.0
K14472	0.0
K14471	0.0
K14470	0.0
K14475	208.0
K09841	0.0
K02788	105.0
K02782	8.0
K02783	755.0
K02781	624.0
K02786	105.0
K02787	3.0
K02784	0.0
K01060	60133.0
K01787	60746.0
K01786	7005.0
K01785	82060.0
K01784	199416.0
K01783	80187.0
K01782	118058.0
K01781	25.0
K01780	0.0
K01789	0.0
K01788	5846.0
K02526	131.0
K02527	64554.0
K02525	1.0
K02250	8.0
K02523	64554.0
K02520	76211.0
K02521	0.0
K02258	1.0
K02259	59017.0
K02528	77021.0
K02529	248617.0
K03781	7098.0
K03780	2899.0
K03783	15567.0
K03782	59035.0
K03785	63625.0
K03784	8104.0
K03787	65843.0
K03786	13467.0
K03789	11864.0
K03788	0.0
K10700	0.0
K00342	64562.0
K03124	0.0
K03120	0.0
K12527	3158.0
K12526	0.0
K12525	0.0
K12524	11064.0
K12523	0.0
K12522	0.0
K09789	5532.0
K09788	92.0
K09787	12260.0
K09786	576.0
K09785	0.0
K09781	14.0
K09780	14.0
K10961	0.0
K10960	0.0
K10963	0.0
K10962	0.0
K10965	0.0
K10964	0.0
K10966	0.0
K09879	0.0
K06318	0.0
K06311	0.0
K06310	1997.0
K06312	0.0
K06314	0.0
K06317	2115.0
K11389	0.0
K11386	0.0
K11387	0.0
K11384	59009.0
K11385	0.0
K11382	0.0
K11383	1.0
K11381	0.0
K11949	0.0
K10380	0.0
K04032	2555.0
K04033	0.0
K04030	2760.0
K04031	7813.0
K04036	0.0
K04037	0.0
K04034	10.0
K04035	6.0
K04038	0.0
K04039	0.0
K07046	59052.0
K07047	68610.0
K07044	79.0
K07045	8834.0
K07042	71491.0
K07043	14314.0
K07040	12163.0
K07041	0.0
K07048	1170.0
K07049	0.0
K08664	0.0
K02584	4.0
K10039	59727.0
K10038	3.0
K10037	0.0
K10036	64.0
K04788	0.0
K04789	0.0
K04784	2.0
K04785	0.0
K04786	0.0
K04787	0.0
K04780	0.0
K04781	1.0
K04782	0.0
K04783	0.0
K13601	0.0
K13603	0.0
K13602	0.0
K13605	0.0
K13604	0.0
K13607	208.0
K02404	2501.0
K05783	2.0
K05782	16.0
K05781	6.0
K05780	6.0
K05787	1.0
K05786	59040.0
K05785	59009.0
K05784	2.0
K05789	0.0
K05788	14.0
K01442	73671.0
K01443	72206.0
K01444	1419.0
K01446	1.0
K01447	125713.0
K01448	88706.0
K01449	9480.0
K14803	0.0
K02069	97.0
K05569	2805.0
K08008	0.0
K02063	0.0
K05566	2786.0
K05565	16.0
K05563	14.0
K05562	14.0
K05561	14.0
K02064	0.0
K03338	1443.0
K03339	1.0
K03330	0.0
K03331	0.0
K03332	1241.0
K03333	0.0
K03335	60306.0
K03336	1298.0
K03337	1443.0
K12956	0.0
K12957	59021.0
K12954	0.0
K12955	0.0
K12952	0.0
K12953	0.0
K12950	0.0
K12951	0.0
K14733	0.0
K00109	0.0
K06148	23676.0
K06149	1.0
K06144	0.0
K06145	1.0
K06146	0.0
K06147	342423.0
K06141	0.0
K06142	75993.0
K06143	1.0
K11945	0.0
K08948	0.0
K08949	0.0
K00071	0.0
K14664	0.0
K13810	0.0
K14665	6.0
K03058	0.0
K11609	0.0
K11608	0.0
K14660	0.0
K11603	0.0
K11602	0.0
K11601	0.0
K11600	0.0
K11607	59008.0
K11606	59009.0
K11605	59009.0
K11604	59009.0
K10558	7.0
K10559	43.0
K10550	25.0
K10551	25.0
K10552	0.0
K10553	0.0
K10554	0.0
K10555	60.0
K10556	26.0
K10557	7.0
K03051	0.0
K03050	0.0
K07549	0.0
K07548	0.0
K07239	24.0
K07235	14.0
K07234	1.0
K07237	1.0
K07236	1.0
K07231	1.0
K07230	0.0
K07233	25.0
K07232	0.0
K02467	0.0
K05306	2594.0
K05305	1685.0
K05304	0.0
K05303	59008.0
K05301	0.0
K02565	0.0
K08644	0.0
K08646	0.0
K08641	118538.0
K08643	1.0
K08642	0.0
K12146	0.0
K00010	61397.0
K00011	0.0
K00012	74763.0
K00013	76947.0
K00014	136811.0
K00016	12689.0
K09065	0.0
K08252	0.0
K08253	25.0
K08256	0.0
K08255	7.0
K08258	0.0
K08259	3.0
K00274	59010.0
K00275	59022.0
K00276	1.0
K00270	0.0
K00271	0.0
K00272	0.0
K00273	0.0
K00278	72546.0
K00279	0.0
K12675	0.0
K01277	5532.0
K01274	1.0
K01273	67092.0
K01271	4468.0
K01270	20031.0
K01278	5532.0
K00906	1.0
K00904	55.0
K00903	16.0
K00901	62634.0
K13785	0.0
K00908	0.0
K11149	0.0
K01053	59008.0
K01051	19.0
K01057	1.0
K01056	77023.0
K01055	15.0
K01054	0.0
K01058	13.0
K02500	77458.0
K02501	77251.0
K02502	12161.0
K02503	77032.0
K02504	0.0
K02505	0.0
K02506	0.0
K02507	0.0
K02508	0.0
K02509	0.0
K00291	0.0
K13410	0.0
K13148	0.0
K13419	0.0
K05825	0.0
K03106	77025.0
K03105	0.0
K03101	78515.0
K03100	96600.0
K12541	0.0
K12540	0.0
K12543	0.0
K12542	0.0
K12545	0.0
K12544	0.0
K12547	0.0
K12546	0.0
K12549	0.0
K06080	0.0
K11018	0.0
K11019	0.0
K11016	0.0
K11017	0.0
K11014	0.0
K11015	0.0
K11012	0.0
K11013	0.0
K11010	0.0
K11011	0.0
K06333	7737.0
K06880	0.0
K06883	59009.0
K06882	0.0
K09857	59011.0
K06884	3.0
K06887	1.0
K06886	59017.0
K06889	90940.0
K10942	1.0
K09859	0.0
K09858	14.0
K10947	32337.0
K10946	0.0
K10945	0.0
K10944	0.0
K13284	0.0
K00483	20.0
K00481	12.0
K00480	0.0
K00486	0.0
K00485	0.0
K00484	0.0
K09901	0.0
K10929	0.0
K07684	1.0
K07685	0.0
K07686	0.0
K07687	1.0
K07681	8.0
K07688	0.0
K07689	0.0
K10928	0.0
K04018	0.0
K04019	2590.0
K04014	414.0
K04015	835.0
K04016	0.0
K04017	0.0
K04013	208.0
K07060	0.0
K07061	0.0
K07062	59033.0
K07063	0.0
K07064	0.0
K07065	1.0
K07066	1268.0
K07067	580.0
K07068	2.0
K07069	1832.0
K01121	0.0
K13629	0.0
K13628	59030.0
K13623	0.0
K13622	59008.0
K13620	0.0
K13626	3909.0
K08586	0.0
K08587	0.0
K01428	60296.0
K01429	60288.0
K01422	5532.0
K01423	31.0
K01420	15732.0
K01421	11302.0
K01426	60763.0
K01427	0.0
K01424	14721.0
K01425	68133.0
K08068	0.0
K07538	0.0
K13086	0.0
K13085	0.0
K07287	1.0
K07824	0.0
K07682	0.0
K02722	0.0
K12978	0.0
K12979	25.0
K12972	1.0
K12973	0.0
K12974	0.0
K12975	0.0
K12976	1.0
K07821	0.0
K07683	7.0
K14750	0.0
K14751	0.0
K14953	0.0
K12288	0.0
K12289	0.0
K12282	0.0
K12283	0.0
K12280	0.0
K12281	0.0
K12286	0.0
K12287	0.0
K12284	0.0
K12285	0.0
K11957	0.0
K11956	0.0
K11955	0.0
K11954	0.0
K11953	0.0
K11952	0.0
K11951	0.0
K11950	0.0
K11959	0.0
K11958	0.0
K13889	8.0
K13888	13.0
K11963	0.0
K07217	522.0
K07216	10007.0
K07215	11.0
K07214	60310.0
K07213	795.0
K07212	0.0
K07219	257.0
K07218	0.0
K12150	0.0
K08689	0.0
K08688	1.0
K00402	0.0
K00401	0.0
K11994	0.0
K00152	0.0
K01043	1.0
K00154	26.0
K00157	0.0
K00156	5533.0
K10533	0.0
K10530	12.0
K10531	0.0
K10536	61511.0
K10537	25.0
K10535	0.0
K10538	0.0
K10539	25.0
K00073	49.0
K13934	10.0
K00076	460.0
K00077	74377.0
K00074	72568.0
K00075	17712.0
K00078	0.0
K00079	0.0
K02290	0.0
K02563	77023.0
K02292	0.0
K08966	1.0
K02294	0.0
K08278	0.0
K08279	2.0
K08274	0.0
K08275	0.0
K08276	0.0
K08277	0.0
K00298	0.0
K00299	59023.0
K00296	0.0
K00297	132716.0
K00294	8.0
K00292	0.0
K00293	0.0
K00290	73858.0
K07757	2.0
K12089	0.0
K01210	7.0
K01213	0.0
K01212	1736.0
K01215	32.0
K01214	0.0
K01217	0.0
K01216	0.0
K01219	1.0
K01218	1584.0
K02749	0.0
K02746	1822.0
K02747	1750.0
K02744	3304.0
K02745	1778.0
K02742	1.0
K00924	118077.0
K00925	79667.0
K00926	9724.0
K00927	77023.0
K00928	137584.0
K00929	10393.0
K12085	0.0
K02298	13.0
K02299	13.0
K02568	207.0
K02569	0.0
K02562	0.0
K02291	59017.0
K02560	0.0
K02293	0.0
K02566	59593.0
K02567	208.0
K02564	81934.0
K02297	13.0
K03169	95936.0
K03168	17712.0
K03163	0.0
K03162	0.0
K03167	0.0
K03166	0.0
K11038	1.0
K11039	0.0
K11030	0.0
K11031	0.0
K11032	0.0
K11033	0.0
K11034	0.0
K11035	0.0
K11036	0.0
K11037	0.0
K02546	0.0
K07668	3187.0
K07669	0.0
K07666	59021.0
K07667	73944.0
K07664	13.0
K07665	60922.0
K07662	0.0
K07663	59010.0
K07660	1.0
K07661	14.0
K03927	8510.0
K07008	14.0
K07009	2021.0
K07002	34.0
K07003	8900.0
K07000	14.0
K07001	9625.0
K07006	59019.0
K07007	24960.0
K07004	16.0
K07005	18600.0
K03921	0.0
K02956	77022.0
K09725	0.0
K09181	59010.0
K08599	0.0
K08598	0.0
K08591	80181.0
K08590	64675.0
K01156	1551.0
K01154	78652.0
K01407	0.0
K01400	1.0
K01153	77352.0
K01150	1.0
K01151	17979.0
K01408	0.0
K01409	80782.0
K01158	0.0
K01159	69644.0
K05523	13.0
K05522	0.0
K05521	122257.0
K05520	123589.0
K05527	14.0
K05526	14.0
K05525	0.0
K05524	20.0
K05529	0.0
K14518	0.0
K14519	59011.0
K05949	0.0
K01754	71706.0
K05942	0.0
K01027	0.0
K02171	4.0
K02170	14.0
K02173	467.0
K02172	4.0
K01751	3721.0
K06416	3254.0
K06417	0.0
K06414	0.0
K06947	0.0
K03379	11.0
K03808	59013.0
K03809	59042.0
K03806	14.0
K06412	9847.0
K03804	0.0
K12296	1.0
K03802	54.0
K03803	8127.0
K06413	8.0
K10808	0.0
K06411	9077.0
K01028	20.0
K01029	2901.0
K11931	2.0
K11930	0.0
K11933	0.0
K11932	0.0
K11935	0.0
K11934	0.0
K11937	0.0
K11936	5.0
K11939	0.0
K11938	0.0
K10800	59008.0
K06419	1246.0
K11929	0.0
K07271	9749.0
K07270	22.0
K07273	5591.0
K07272	1.0
K07275	15.0
K07274	0.0
K07277	64554.0
K07276	2.0
K07279	0.0
K07278	1.0
K10623	0.0
K02481	64549.0
K11520	0.0
K02480	1.0
K08170	12.0
K02485	1.0
K02484	6100.0
K02487	1.0
K08600	18499.0
K08603	0.0
K08602	6952.0
K08605	27.0
K08604	0.0
K09956	59022.0
K09957	0.0
K09954	59009.0
K09955	12879.0
K09952	2042.0
K09953	0.0
K09950	1.0
K09951	7115.0
K09958	59009.0
K09959	0.0
K07495	413087.0
K07494	28.0
K07497	123340.0
K07496	2652.0
K07491	127442.0
K07490	0.0
K07493	0.0
K07492	0.0
K07499	0.0
K07498	84.0
K11209	3.0
K11208	0.0
K11204	0.0
K11203	1418.0
K11202	1663.0
K11201	0.0
K11200	6.0
K00058	147783.0
K00059	333448.0
K00728	0.0
K00729	25.0
K00055	0.0
K00057	77026.0
K00050	3286.0
K00051	0.0
K00720	0.0
K00721	124603.0
K14424	0.0
K06033	0.0
K14189	0.0
K14188	49.0
K06364	0.0
K14187	1.0
K01239	1593.0
K01238	52.0
K01897	17060.0
K01232	3131.0
K01895	62474.0
K01230	0.0
K01893	76494.0
K01236	1.0
K01235	8.0
K01890	77023.0
K02768	2213.0
K02769	273.0
K02760	16000.0
K02761	14885.0
K02763	7.0
K02764	7.0
K02765	3284.0
K00948	81601.0
K00949	12468.0
K00942	77462.0
K00943	71090.0
K00940	65374.0
K00941	150581.0
K00946	70094.0
K00947	0.0
K00944	0.0
K00945	93143.0
K01097	0.0
K01096	17.0
K01095	15.0
K01093	0.0
K01092	67451.0
K01091	158500.0
K01090	135234.0
K03499	101441.0
K03498	33959.0
K03491	4110.0
K03490	1287.0
K03493	1.0
K03492	123.0
K03495	76817.0
K03497	109134.0
K03496	163217.0
K02817	0.0
K02814	2.0
K02815	2.0
K02810	2038.0
K02548	125771.0
K02549	59055.0
K02818	8.0
K02819	1508.0
K03637	60243.0
K03636	59018.0
K03147	71798.0
K03146	0.0
K08851	0.0
K06518	75812.0
K09729	573.0
K06048	0.0
K06045	118017.0
K06044	1.0
K09727	0.0
K09726	0.0
K06041	64958.0
K09720	0.0
K09723	0.0
K06042	7780.0
K09897	0.0
K09896	0.0
K09895	14.0
K09894	0.0
K09893	0.0
K09892	0.0
K09891	0.0
K09890	1.0
K09899	0.0
K09898	1.0
K03622	0.0
K07648	0.0
K07649	1.0
K07398	0.0
K07399	9.0
K11056	0.0
K11057	0.0
K11054	0.0
K11055	0.0
K07640	0.0
K07393	59047.0
K07390	59022.0
K07391	75569.0
K07644	59022.0
K07645	59034.0
K07646	80097.0
K07647	0.0
K10896	0.0
K07024	133889.0
K07025	83475.0
K07026	0.0
K07027	12874.0
K07020	1.0
K07021	42.0
K07022	0.0
K07023	8731.0
K07028	1.0
K07029	148086.0
K10094	0.0
K01390	0.0
K01392	12.0
K01399	0.0
K02673	1.0
K05893	0.0
K05897	0.0
K05896	71490.0
K05895	5160.0
K05899	0.0
K05898	0.0
K00555	0.0
K00554	73893.0
K00557	14.0
K00556	5532.0
K00551	12.0
K00559	0.0
K00558	147169.0
K01170	0.0
K01173	14.0
K01174	54.0
K01175	59534.0
K01176	808.0
K01178	59008.0
K01179	135470.0
K14578	0.0
K14579	0.0
K08951	0.0
K08950	0.0
K08953	0.0
K03828	59026.0
K03829	1.0
K03820	64554.0
K03821	14.0
K03822	0.0
K03823	73784.0
K03824	13.0
K03825	12.0
K03826	5297.0
K03827	9176.0
K12248	0.0
K12246	0.0
K12247	0.0
K12242	0.0
K12243	0.0
K12240	0.0
K12241	0.0
K11919	0.0
K11918	0.0
K11913	0.0
K11912	0.0
K11911	0.0
K11910	1.0
K11917	0.0
K11916	0.0
K11915	1.0
K11914	0.0
K12068	1.0
K12069	1.0
K12062	1.0
K12063	1.0
K12060	1.0
K12061	1.0
K12066	1.0
K12067	1.0
K12064	1.0
K12065	1.0
K07259	5535.0
K07258	91379.0
K07253	0.0
K07251	0.0
K07250	60283.0
K07257	0.0
K07256	0.0
K07255	0.0
K07254	0.0
K05372	0.0
K05373	0.0
K05370	0.0
K05371	0.0
K05374	0.0
K05375	0.0
K09970	1.0
K09971	1.0
K09972	20.0
K09973	59009.0
K09974	59019.0
K09975	2.0
K09976	1417.0
K09978	1.0
K09979	5532.0
K11261	2304.0
K11260	0.0
K11263	13.0
K11264	0.0
K10793	50.0
K10796	55.0
K10797	3378.0
K10794	1.0
K10795	50.0
K00700	80941.0
K00701	0.0
K10798	0.0
K00703	20245.0
K00705	136018.0
K09828	0.0
K10133	0.0
K13053	1.0
K03192	59012.0
K00964	0.0
K00965	9093.0
K00966	59762.0
K00960	0.0
K00961	0.0
K00962	77020.0
K00963	63979.0
K00969	17954.0
K12681	0.0
K02703	0.0
K08364	1.0
K08365	532.0
K02706	0.0
K08363	1.0
K08361	0.0
K02708	0.0
K02709	0.0
K08368	4.0
K08369	15.0
K01615	4033.0
K01617	0.0
K01616	0.0
K01611	4366.0
K01610	11569.0
K01613	69080.0
K01612	0.0
K01619	76330.0
K01618	0.0
K02834	77023.0
K02835	77023.0
K05281	0.0
K03619	0.0
K03618	0.0
K03617	17537.0
K03616	327.0
K03615	17536.0
K03614	16137.0
K03613	17032.0
K03612	16194.0
K03611	15.0
K03610	7788.0
K09705	38.0
K09704	2582.0
K09701	59021.0
K09700	1.0
K09709	0.0
K06391	3612.0
K06390	10834.0
K06393	10774.0
K06392	9566.0
K06395	764.0
K06394	5148.0
K06397	8862.0
K06396	8611.0
K06399	10265.0
K06398	12156.0
K06435	0.0
K11078	0.0
K11079	0.0
K11074	1.0
K11075	1.0
K11076	1.0
K11077	0.0
K11070	11963.0
K11071	11972.0
K11072	14570.0
K11073	2.0
K06935	0.0
K06934	1610.0
K06937	59018.0
K06936	1.0
K06931	0.0
K06930	0.0
K06933	0.0
K06932	0.0
K06939	0.0
K06938	14.0
K13381	0.0
K05916	59030.0
K05917	0.0
K05914	0.0
K05915	0.0
K05912	0.0
K05913	0.0
K05910	28.0
K05911	0.0
K05918	0.0
K05919	11373.0
K00392	0.0
K00390	59333.0
K00397	0.0
K00395	0.0
K00394	1956.0
K01884	0.0
K00399	0.0
K01886	74572.0
K01376	3.0
K01372	7444.0
K09149	0.0
K09148	0.0
K01225	566.0
K09145	1283.0
K09144	1268.0
K09147	0.0
K09146	0.0
K09141	0.0
K09140	0.0
K09143	0.0
K09142	0.0
K05709	0.0
K05708	0.0
K05879	62702.0
K05878	62702.0
K05875	0.0
K05874	1.0
K05877	0.0
K05876	0.0
K05873	0.0
K00579	0.0
K00578	0.0
K00577	0.0
K00575	68980.0
K00574	60537.0
K00573	59011.0
K00571	13634.0
K00570	0.0
K01118	2845.0
K01119	3174.0
K01157	0.0
K01112	0.0
K01113	59023.0
K04477	8110.0
K01114	3.0
K01115	0.0
K08087	0.0
K01315	0.0
K08085	11.0
K08084	26.0
K08083	14.0
K08082	13.0
K08081	0.0
K08080	0.0
K01152	0.0
K01401	0.0
K09826	0.0
K06344	0.0
K06345	0.0
K09822	59014.0
K06343	0.0
K10938	1.0
K06341	0.0
K10934	0.0
K10935	0.0
K10932	0.0
K11052	0.0
K10930	0.0
K06349	1.0
K11053	0.0
K10754	0.0
K01755	78212.0
K10200	2186.0
K02132	0.0
K02137	0.0
K03840	0.0
K03841	14.0
K13028	0.0
K13799	0.0
K13798	0.0
K13795	1.0
K13794	1.0
K13021	0.0
K13792	0.0
K13791	0.0
K13790	0.0
K12268	8.0
K12269	8.0
K12262	14.0
K12263	1.0
K12264	0.0
K12265	0.0
K12266	1.0
K12267	77757.0
K01757	0.0
K12237	0.0
K13243	0.0
K13245	0.0
K13244	0.0
K13246	0.0
K03264	0.0
K03265	0.0
K03263	0.0
K03268	0.0
K03269	64554.0
K12415	0.0
K10211	13.0
K09918	1.0
K09919	1.0
K06720	11.0
K09913	30.0
K09910	0.0
K09911	0.0
K09916	14.0
K09917	0.0
K06726	634.0
K09915	59009.0
K11535	9.0
K11534	516.0
K11537	0.0
K11531	0.0
K11533	0.0
K11532	0.0
K11249	179.0
K11539	0.0
K00762	79315.0
K00763	12483.0
K00760	76719.0
K00761	18012.0
K00766	74405.0
K00767	13103.0
K00764	86734.0
K00765	76674.0
K00768	10090.0
K00769	0.0
K11059	0.0
K00186	0.0
K00187	0.0
K00184	60252.0
K00185	59424.0
K00183	834.0
K00180	11357.0
K00188	0.0
K00189	0.0
K10110	4650.0
K10111	0.0
K10112	11607.0
K10113	0.0
K10114	0.0
K10115	0.0
K10116	0.0
K10117	11052.0
K10118	13535.0
K10119	12555.0
K04641	0.0
K04643	0.0
K04642	0.0
K13282	54.0
K00988	0.0
K00989	62236.0
K00986	769.0
K00984	1781.0
K00985	0.0
K00982	14.0
K00983	3239.0
K00980	3427.0
K00981	136032.0
K01585	64552.0
K01584	0.0
K01586	80215.0
K13498	0.0
K01580	5748.0
K01583	3835.0
K01582	6630.0
K13497	60278.0
K01589	59097.0
K01588	136027.0
K14941	25.0
K08347	0.0
K08348	0.0
K02720	0.0
K14949	0.0
K02723	0.0
K03459	0.0
K03458	11170.0
K03455	182582.0
K03457	1136.0
K03451	408.0
K03981	30.0
K03980	60201.0
K02614	4944.0
K01639	65896.0
K01638	15.0
K01637	14.0
K01636	2603.0
K01635	86.0
K01634	0.0
K01633	65170.0
K01632	0.0
K01631	0.0
K01630	59020.0
K02615	0.0
K02588	4755.0
K02589	1847.0
K02858	16.0
K02859	5.0
K14051	0.0
K14053	0.0
K14052	0.0
K02852	0.0
K02853	0.0
K02850	0.0
K02851	0.0
K14059	8904.0
K14058	14.0
K02586	592.0
K02587	1144.0
K03679	0.0
K03671	147117.0
K03670	59009.0
K03673	14.0
K03672	14.0
K03675	0.0
K03674	0.0
K03677	0.0
K03676	15.0
K09761	74247.0
K09760	6371.0
K09763	8.0
K09762	12011.0
K09765	70046.0
K09764	576.0
K09767	834.0
K06006	1.0
K09769	64040.0
K09768	4434.0
K10353	0.0
K03187	60296.0
K03186	7019.0
K03185	14.0
K03184	0.0
K03183	130934.0
K03182	6886.0
K03181	14.0
K03189	60296.0
K03188	60296.0
K02715	0.0
K12455	0.0
K12454	59008.0
K12453	0.0
K12452	697.0
K12451	0.0
K07358	0.0
K07356	0.0
K07357	0.0
K07354	0.0
K07355	0.0
K07352	0.0
K07353	0.0
K07350	0.0
K07351	0.0
K06919	3172.0
K06918	0.0
K06917	15.0
K06916	15.0
K06915	1751.0
K06914	0.0
K06913	0.0
K06912	0.0
K06911	65197.0
K06910	1529.0
K08986	39.0
K08987	45.0
K08984	59022.0
K08985	1.0
K08982	10.0
K08983	1.0
K08980	0.0
K08981	215.0
K08988	0.0
K08989	1.0
K02252	0.0
K05934	9404.0
K05936	9407.0
K05937	11.0
K02253	0.0
K05939	118017.0
K00378	17307.0
K00375	71083.0
K00374	9.0
K00376	0.0
K00371	9.0
K00370	9.0
K00373	9.0
K00372	59022.0
K01358	81786.0
K09166	59009.0
K09165	2.0
K09164	0.0
K09163	4280.0
K09162	59016.0
K09161	0.0
K09160	14.0
K01354	59009.0
K01355	0.0
K01356	72945.0
K05601	7.0
K05851	1.0
K03807	1.0
K05606	1268.0
K02927	0.0
K05974	0.0
K03805	1.0
K05976	0.0
K00519	0.0
K00518	0.0
K03800	63973.0
K00511	0.0
K00510	0.0
K03801	5546.0
K00515	0.0
K00514	0.0
K00517	3.0
K05971	0.0
K03154	65558.0
K11147	0.0
K05581	0.0
K05580	0.0
K05583	0.0
K05582	0.0
K05585	0.0
K05584	0.0
K05587	0.0
K05586	0.0
K05589	14.0
K03150	74991.0
K03623	9.0
K03152	19845.0
K14200	0.0
K14201	0.0
K14202	0.0
K03621	76968.0
K14204	0.0
K14205	77.0
K01134	1268.0
K01135	0.0
K01136	118017.0
K01137	59008.0
K01130	296323.0
K01132	0.0
K01133	60442.0
K01138	179771.0
K01139	998.0
K02113	73445.0
K02112	77003.0
K02111	75094.0
K02446	59020.0
K02117	17332.0
K02116	1322.0
K02115	77012.0
K02114	77009.0
K02119	10476.0
K02118	19224.0
K02448	0.0
K01036	2.0
K03212	0.0
K13007	11.0
K13006	9.0
K13005	0.0
K13004	1302.0
K13001	0.0
K06404	4127.0
K01032	16.0
K06951	1.0
K03862	25.0
K03863	12.0
K06406	12156.0
K06957	0.0
K05020	60.0
K06400	7440.0
K06403	4128.0
K06954	11.0
K10814	0.0
K10817	0.0
K10816	0.0
K07136	0.0
K03242	0.0
K03243	0.0
K12202	0.0
K12203	0.0
K12206	0.0
K12207	0.0
K12204	0.0
K12205	0.0
K12208	0.0
K12209	0.0
K13919	408.0
K13918	0.0
K06214	0.0
K06215	5175.0
K09936	4244.0
K06217	77023.0
K09930	59011.0
K09931	0.0
K09932	59009.0
K06213	70146.0
K09938	1.0
K09939	5532.0
K11517	0.0
K06337	0.0
K13301	0.0
K00748	64554.0
K00745	0.0
K00743	0.0
K07165	59011.0
K07164	64748.0
K07167	0.0
K07166	12045.0
K07161	8.0
K07160	2820.0
K07163	0.0
K07162	1022.0
K07169	0.0
K07168	13.0
K06336	0.0
K01839	9787.0
K01838	1636.0
K01835	916.0
K01834	164678.0
K01837	0.0
K01830	0.0
K00608	0.0
K02632	0.0
K02630	0.0
K02631	0.0
K08322	182.0
K08323	88.0
K08320	0.0
K08321	59015.0
K08326	0.0
K08324	0.0
K08325	2.0
K01659	15.0
K01658	72877.0
K02637	0.0
K01653	78488.0
K01652	88634.0
K01655	0.0
K01654	3774.0
K01657	72879.0
K02874	18015.0
K02875	0.0
K02876	76721.0
K02877	0.0
K02871	77004.0
K02873	0.0
K02878	77023.0
K02879	77023.0
K14070	0.0
K09749	7003.0
K09748	17710.0
K06023	142519.0
K09742	0.0
K09741	0.0
K09740	38.0
K09747	70170.0
K09746	0.0
K09745	0.0
K06024	71189.0
K03477	0.0
K03476	488.0
K03475	2588.0
K03474	64554.0
K03473	5545.0
K03472	1.0
K03471	60422.0
K03470	76263.0
K03478	1374.0
K02304	11317.0
K02305	0.0
K02302	1905.0
K02303	15.0
K02300	13.0
K02301	59030.0
K03653	0.0
K03652	60608.0
K03651	3.0
K03650	76817.0
K03657	211315.0
K03656	14.0
K03655	89735.0
K03654	136104.0
K03658	1268.0
K12439	0.0
K12431	0.0
K12430	0.0
K12433	0.0
K12432	0.0
K12435	0.0
K12434	0.0
K12437	0.0
K12436	0.0
K06979	44.0
K06978	61071.0
K06971	1581.0
K06970	1.0
K06973	75275.0
K06972	6201.0
K06975	65628.0
K06974	0.0
K06977	39.0
K06976	1801.0
K07082	17521.0
K07083	5532.0
K07080	9062.0
K07081	7.0
K07086	1.0
K07087	0.0
K07084	147.0
K07085	11101.0
K07088	142367.0
K07089	12461.0
K01317	0.0
K11162	0.0
K11163	0.0
K11161	0.0
K11168	0.0
K00356	39.0
K00355	13.0
K00354	0.0
K00353	0.0
K00351	5532.0
K00350	5532.0
K05952	1.0
K05953	0.0
K05951	0.0
K05956	0.0
K05957	0.0
K00358	1379.0
K00689	0.0
K00688	83888.0
K00681	62007.0
K00680	79744.0
K00683	0.0
K00685	59022.0
K00684	59030.0
K00687	39.0
K00686	0.0
K05831	0.0
K05830	0.0
K05833	17417.0
K05832	15490.0
K05834	14.0
K05837	75184.0
K05836	13.0
K05839	0.0
K05838	1.0
K07677	1.0
K00533	4038.0
K00532	12.0
K00531	0.0
K00530	0.0
K00537	76466.0
K00536	0.0
K00535	0.0
K00534	0.0
K00539	0.0
K00538	0.0
K11029	0.0
K14260	2426.0
K14261	1.0
K14266	1.0
K14267	14.0
K14268	1.0
K14269	1.0
K01337	0.0
K01338	77716.0
K02683	0.0
K02682	0.0
K02681	0.0
K02680	0.0
K02687	75450.0
K02686	0.0
K02685	0.0
K02689	0.0
K02688	54.0
K00824	1461.0
K00827	0.0
K00826	136014.0
K00821	26455.0
K00820	78750.0
K00823	26.0
K00822	2.0
K00829	0.0
K00828	0.0
K01488	763.0
K01489	18283.0
K01484	14.0
K01485	1339.0
K01486	6678.0
K01487	62263.0
K01480	16103.0
K01481	0.0
K01482	718.0
K01483	14.0
K02469	87109.0
K02468	0.0
K02466	14.0
K02465	0.0
K02464	0.0
K02463	13.0
K02462	14.0
K02461	14.0
K02460	14.0
K08969	2.0
K13061	0.0
K13060	0.0
K13063	0.0
K13062	0.0
K13069	1.0
K08964	1.0
K06363	0.0
K03079	928.0
K06342	0.0
K03078	0.0
K13289	0.0
K13288	14.0
K13285	0.0
K13287	0.0
K13286	0.0
K13281	568.0
K13280	5374.0
K13283	0.0
K00054	50.0
K04496	0.0
K05369	0.0
K05368	0.0
K03228	59009.0
K03229	59009.0
K00052	76702.0
K03222	59009.0
K03223	59008.0
K03220	0.0
K03221	0.0
K03226	59009.0
K03227	59009.0
K03224	59009.0
K03225	1.0
K09482	0.0
K09483	12.0
K13836	0.0
K12228	0.0
K05360	0.0
K12224	0.0
K12225	0.0
K12226	0.0
K12227	0.0
K12220	0.0
K05363	74.0
K12222	0.0
K12223	0.0
K08681	4968.0
K08680	47.0
K08683	0.0
K08682	0.0
K08685	0.0
K08684	0.0
K08687	0.0
K08686	0.0
K11755	23761.0
K11754	159225.0
K11751	0.0
K11750	0.0
K11753	153489.0
K11752	133405.0
K02407	3887.0
K13938	1.0
K13936	0.0
K13935	10.0
K02406	14599.0
K13933	2.0
K13932	10.0
K13931	10.0
K13930	2.0
K12088	0.0
K12081	0.0
K12082	0.0
K12083	0.0
K12084	0.0
K12086	0.0
K12087	0.0
K09611	0.0
K09612	0.0
K04940	0.0
K10085	0.0
K05394	0.0
K05395	0.0
K06340	0.0
K13043	0.0
K07149	7190.0
K07148	5533.0
K07147	59010.0
K07146	62.0
K07145	38.0
K07144	0.0
K07143	0.0
K07142	0.0
K07141	6369.0
K07140	12.0
K10156	0.0
K10150	0.0
K10620	0.0
K10621	0.0
K14028	0.0
K14029	0.0
K01817	72963.0
K01816	59022.0
K01815	8580.0
K01814	76947.0
K01813	2724.0
K01812	71815.0
K01811	18423.0
K01810	78018.0
K01819	76.0
K01818	1228.0
K14580	0.0
K05379	0.0
K08304	0.0
K08305	14.0
K08306	0.0
K08307	5533.0
K08300	14.0
K08301	71413.0
K08302	2464.0
K08303	94606.0
K08308	0.0
K08309	2316.0
K14671	0.0
K14670	0.0
K14673	0.0
K14672	0.0
K01673	59194.0
K01672	0.0
K01671	0.0
K01677	12361.0
K01676	5546.0
K01674	38.0
K01679	60577.0
K01678	10492.0
K02899	76722.0
K02896	0.0
K02897	65257.0
K02895	77021.0
K02892	77023.0
K02890	77023.0
K10811	0.0
K02096	0.0
K02097	0.0
K02094	0.0
K02095	0.0
K02092	0.0
K02093	0.0
K02099	9497.0
K03411	6746.0
K03410	7047.0
K03413	11799.0
K03412	63640.0
K03415	3710.0
K03414	1.0
K03417	14.0
K03416	0.0
K03418	0.0
K05376	0.0
K02320	0.0
K02322	0.0
K02323	0.0
K05377	0.0
K13542	131198.0
K13543	0.0
K13540	0.0
K13541	1.0
K12145	0.0
K12144	0.0
K12147	0.0
K12410	77115.0
K12141	5539.0
K12140	5539.0
K12143	207.0
K12142	0.0
K12149	0.0
K12148	0.0
K07312	0.0
K07313	62139.0
K07310	207.0
K07311	25.0
K07316	2069.0
K07317	0.0
K07314	0.0
K07315	59030.0
K07318	458.0
K07319	6190.0
K03936	0.0
K03425	0.0
K03426	13474.0
K03427	82902.0
K03420	0.0
K03421	0.0
K03422	0.0
K03423	0.0
K03756	0.0
K03757	0.0
K03206	0.0
K03755	0.0
K11144	1748.0
K11145	12261.0
K05972	0.0
K05973	0.0
K03752	59106.0
K05978	0.0
K05979	7.0
K03753	69.0
K00331	64562.0
K00330	64562.0
K00333	59016.0
K00332	59016.0
K00335	70887.0
K00334	72276.0
K00337	64562.0
K00336	77411.0
K00339	64562.0
K00338	64562.0
K03751	0.0
K06953	0.0
K06952	52.0
K06407	12164.0
K06950	94675.0
K10819	33.0
K06956	95.0
K06955	1.0
K06402	61043.0
K10815	0.0
K06959	77019.0
K06958	12482.0
K06409	17629.0
K06408	3730.0
K09129	0.0
K09128	614.0
K09123	610.0
K09122	0.0
K09121	65643.0
K09120	0.0
K09127	0.0
K09126	1.0
K09125	9.0
K09124	0.0
K01233	1.0
K05819	11.0
K05818	0.0
K01896	0.0
K05813	9607.0
K05812	1.0
K05811	0.0
K05810	70610.0
K05817	2.0
K05816	31.0
K05815	1477.0
K05814	638.0
K01894	59022.0
K01892	77024.0
K01234	450.0
K01144	10128.0
K01146	0.0
K01141	1.0
K01416	0.0
K11434	0.0
K01415	0.0
K06354	0.0
K01414	59022.0
K09836	0.0
K01318	1.0
K01319	0.0
K01312	0.0
K06350	0.0
K02669	246871.0
K02668	14.0
K02665	14.0
K02664	22.0
K02667	14.0
K02666	14.0
K02661	0.0
K02660	14.0
K02663	33.0
K02662	61050.0
K00809	0.0
K00808	0.0
K00806	77055.0
K00805	10700.0
K00804	0.0
K00803	591.0
K00802	0.0
K00801	59009.0
K00800	75751.0
K10921	0.0
K02409	5626.0
K02408	7049.0
K02401	5165.0
K02400	6747.0
K02403	0.0
K02402	0.0
K02405	7092.0
K05364	6872.0
K05367	59009.0
K05366	272708.0
K10210	14.0
K10216	0.0
K13049	1779.0
K13048	0.0
K13739	0.0
K10215	0.0
K06122	0.0
K13735	0.0
K13734	0.0
K13041	0.0
K13040	0.0
K13731	0.0
K13730	25.0
K13733	0.0
K13732	0.0
K04516	5533.0
K03204	0.0
K03205	34513.0
K03207	8.0
K03200	0.0
K03201	0.0
K03202	0.0
K03203	0.0
K03208	0.0
K03758	428.0
K03759	0.0
K09469	0.0
K09461	0.0
K06204	16.0
K00178	0.0
K13950	0.0
K13953	40.0
K13955	1.0
K13954	61073.0
K10920	0.0
K06324	0.0
K11777	407.0
K11779	0.0
K11778	0.0
K06325	0.0
K12600	0.0
K07432	0.0
K07430	0.0
K06326	0.0
K07128	0.0
K07121	12.0
K07120	20.0
K07123	59019.0
K07122	0.0
K07125	0.0
K07124	68184.0
K07127	59034.0
K07126	8508.0
K01870	77023.0
K01873	78291.0
K01872	77020.0
K01875	77056.0
K01874	78512.0
K01876	77786.0
K01879	278.0
K01878	278.0
K06321	0.0
K00476	0.0
K00477	0.0
K00474	0.0
K00472	0.0
K00470	1.0
K00471	0.0
K00478	0.0
K00479	1.0
K04775	0.0
K04774	14.0
K04777	0.0
K04776	0.0
K04771	59008.0
K04770	0.0
K04773	123836.0
K04772	59009.0
K04779	0.0
K04778	0.0
K14657	0.0
K14656	0.0
K14654	0.0
K14653	0.0
K14652	138979.0
K14659	0.0
K14658	0.0
K14386	0.0
K09926	1.0
K01699	0.0
K01698	62827.0
K01695	74467.0
K01697	0.0
K01696	74507.0
K01690	2.0
K01693	71415.0
K01692	5190.0
K07227	0.0
K03439	76781.0
K03438	139844.0
K13380	0.0
K03928	519.0
K03925	12126.0
K03924	368621.0
K03431	72457.0
K03926	59009.0
K03437	19129.0
K03436	13712.0
K03435	1.0
K03434	0.0
K02348	420.0
K02342	13506.0
K02343	76728.0
K02340	73926.0
K02341	77020.0
K02346	132843.0
K02347	59024.0
K02344	0.0
K02345	0.0
K03697	3459.0
K03696	77986.0
K03695	76973.0
K03694	22.0
K03693	42.0
K03692	0.0
K03690	14.0
K03699	74675.0
K03698	66741.0
K13566	0.0
K12164	0.0
K07338	1.0
K07339	667.0
K07334	211.0
K07335	15548.0
K07336	59011.0
K07337	0.0
K07330	0.0
K07331	0.0
K07332	0.0
K07333	0.0
K09695	59009.0
K09694	59009.0
K09697	2014.0
K09696	1987.0
K09691	68112.0
K09690	67999.0
K09693	15.0
K09692	1574.0
K09699	35.0
K09698	1434.0
K07590	3210.0
K07591	0.0
K07592	0.0
K05998	0.0
K05999	0.0
K05996	0.0
K05997	0.0
K05994	0.0
K05995	7226.0
K05993	1552.0
K05991	0.0
K10837	0.0
K00319	0.0
K00318	8.0
K00648	76816.0
K02545	0.0
K00645	77034.0
K00311	14.0
K00646	0.0
K00317	1.0
K00316	0.0
K00643	0.0
K00314	0.0
K02547	578.0
K06429	0.0
K06428	0.0
K06427	0.0
K02812	0.0
K06425	2.0
K06424	0.0
K06423	575.0
K06422	0.0
K06421	1.0
K02813	0.0
K02930	0.0
K03815	0.0
K05612	0.0
K03367	49.0
K03366	15.0
K03812	1.0
K03635	59031.0
K03634	14.0
K03631	76720.0
K05969	0.0
K03630	78682.0
K03633	0.0
K03632	0.0
K01998	131240.0
K01999	130041.0
K01992	214462.0
K01993	129122.0
K01990	306921.0
K01991	123563.0
K01996	131828.0
K01997	131866.0
K01994	1323.0
K01995	131962.0
K03148	607.0
K03639	62486.0
K05692	0.0
K03638	9.0
K00869	50.0
K00868	10132.0
K00861	0.0
K00860	59022.0
K00863	172.0
K00862	0.0
K00865	68429.0
K00864	73369.0
K00867	44.0
K00866	0.0
K01192	13095.0
K01190	169369.0
K01191	13568.0
K01197	6533.0
K01194	0.0
K01195	2569.0
K01198	3264.0
K01199	0.0
K00656	29855.0
K00657	8571.0
K00306	0.0
K14591	1.0
K00300	0.0
K00653	0.0
K13715	0.0
K13713	0.0
K00650	0.0
K00651	12335.0
K14596	0.0
K02647	19675.0
K14598	0.0
K02643	0.0
K02642	0.0
K02641	0.0
K02640	0.0
K03594	7601.0
K03595	18014.0
K03596	76719.0
K03597	1.0
K03590	65172.0
K03591	0.0
K03592	66.0
K03593	64563.0
K03598	1.0
K03599	14.0
K01736	77019.0
K01737	65347.0
K01734	73442.0
K01735	134763.0
K01732	0.0
K01733	79595.0
K01730	1268.0
K01731	0.0
K06049	0.0
K01738	140367.0
K01739	59034.0
K11809	0.0
K05343	767.0
K02422	9471.0
K02421	5165.0
K05340	61.0
K02427	14.0
K05346	483.0
K02425	0.0
K02424	1.0
K05349	55001.0
K02428	64761.0
K03770	64554.0
K03771	64555.0
K03772	59021.0
K03773	5535.0
K03774	428.0
K03775	5546.0
K03776	2.0
K03777	2.0
K03778	69492.0
K03779	1902.0
K09722	0.0
K08174	0.0
K14114	0.0
K13979	59011.0
K13237	0.0
K14440	0.0
K09992	60286.0
K09990	11.0
K09991	0.0
K09996	0.0
K09997	0.0
K09994	0.0
K14110	0.0
K09998	0.0
K09999	0.0
K14111	0.0
K14113	0.0
K14449	0.0
K10213	20.0
K14118	0.0
K11711	2541.0
K11710	1.0
K11712	4203.0
K11717	140172.0
K11719	14.0
K06857	1.0
K10440	74087.0
K10441	72914.0
K07103	0.0
K07102	59022.0
K07101	0.0
K07100	0.0
K07107	79592.0
K07106	898.0
K07105	7624.0
K07456	17794.0
K07459	10.0
K07458	61119.0
K07109	0.0
K07108	0.0
K10198	0.0
K10199	0.0
K10190	8225.0
K10191	0.0
K10192	2045.0
K10193	79.0
K10194	205.0
K10195	0.0
K10196	0.0
K10197	0.0
K15013	0.0
K01858	6.0
K15016	0.0
K15017	0.0
K01853	0.0
K01852	0.0
K01851	0.0
K01850	211.0
K01857	12.0
K01856	2.0
K01854	16386.0
K07539	0.0
K08478	0.0
K08479	0.0
K08476	0.0
K08477	0.0
K08475	0.0
K00450	2.0
K00451	1.0
K00452	0.0
K00453	1.0
K00455	0.0
K00456	0.0
K00457	3.0
K00106	0.0
K00459	23.0
K00104	120309.0
K00105	38.0
K00102	1.0
K00103	0.0
K00100	143296.0
K00101	3.0
K01509	0.0
K04759	90367.0
K04758	95134.0
K04757	633.0
K01504	0.0
K04755	24.0
K04754	14.0
K04753	28.0
K04752	13.0
K04751	65574.0
K01502	59019.0
K14631	0.0
K05359	0.0
K14632	0.0
K07536	0.0
K12080	0.0
K02364	0.0
K12369	207.0
K02361	12.0
K02362	1.0
K02363	13.0
K13509	0.0
K13503	0.0
K13500	0.0
K12109	0.0
K12108	0.0
K12101	0.0
K12100	0.0
K12103	0.0
K12102	0.0
K12105	0.0
K12104	0.0
K12107	0.0
K12106	0.0
K11023	0.0
K03014	0.0
K08906	0.0
K08904	0.0
K08900	0.0
K06223	130126.0
K06199	8886.0
K06198	42.0
K06197	0.0
K06196	5038.0
K06194	5545.0
K06193	59071.0
K06192	59011.0
K06191	41.0
K06190	13.0
K11104	3793.0
K11105	9545.0
K11106	0.0
K11107	0.0
K11102	11.0
K11103	59025.0
K07862	263.0
K00666	61599.0
K00663	0.0
K00662	1830.0
K00661	76793.0
K00660	59009.0
K06997	77020.0
K06996	59011.0
K06995	14.0
K10852	79.0
K06993	0.0
K06992	14.0
K06991	0.0
K06990	19.0
K11050	0.0
K06999	59083.0
K06998	1481.0
K05338	37.0
K11051	0.0
K06441	0.0
K06440	0.0
K06443	0.0
K06442	71427.0
K06445	14.0
K06447	14.0
K06446	211.0
K06309	0.0
K05686	0.0
K02655	16.0
K07392	0.0
K00595	13170.0
K00594	0.0
K00596	0.0
K00599	159175.0
K00598	512.0
K02657	14.0
K07642	13.0
K07643	0.0
K07396	1.0
K07397	47.0
K07394	14.0
K07395	13.0
K04102	0.0
K04103	7.0
K04100	0.0
K04101	0.0
K04107	0.0
K04105	0.0
K04108	0.0
K04109	0.0
K07716	0.0
K07717	1559.0
K07714	59010.0
K07715	1.0
K07712	59023.0
K07713	1.0
K07710	7.0
K07711	0.0
K07718	33821.0
K07719	1589.0
K00843	0.0
K00842	0.0
K00841	51.0
K00840	13.0
K00847	78408.0
K00846	0.0
K00845	208488.0
K00844	457.0
K00849	15020.0
K00848	3852.0
K06302	0.0
K13771	59022.0
K13770	9.0
K13772	0.0
K13775	1.0
K13774	14.0
K13777	3.0
K13776	14.0
K13779	3.0
K13778	3.0
K02621	65970.0
K02992	77020.0
K02623	0.0
K08286	0.0
K08281	17.0
K02996	75157.0
K02995	0.0
K02994	77023.0
K02629	0.0
K02628	0.0
K08289	64554.0
K08288	0.0
K03578	59022.0
K03579	59010.0
K03576	59022.0
K03577	1272.0
K03574	143509.0
K03575	70863.0
K03572	76815.0
K03573	0.0
K03570	76511.0
K03571	7283.0
K01710	140993.0
K01711	68864.0
K01712	1645.0
K01713	0.0
K01714	147609.0
K01715	8085.0
K01716	1.0
K01718	13.0
K01719	5554.0
K03081	31.0
K02199	1.0
K02198	208.0
K14170	141371.0
K02193	1.0
K02192	477.0
K02191	59.0
K02190	7640.0
K02197	208.0
K02196	1.0
K02195	208.0
K02194	208.0
K03718	5540.0
K03719	4141.0
K03712	75681.0
K03713	48.0
K03710	11686.0
K03711	78287.0
K03716	3889.0
K03717	59010.0
K03715	0.0
K07129	0.0
K00045	1.0
K13995	0.0
K13994	0.0
K13991	0.0
K13990	5532.0
K13993	126348.0
K13992	0.0
K06298	4678.0
K06299	0.0
K06294	0.0
K06295	5083.0
K06296	577.0
K06297	570.0
K06290	0.0
K06291	0.0
K06292	0.0
K06293	0.0
K12743	0.0
K00248	11750.0
K06426	1323.0
K11739	0.0
K11738	0.0
K11733	0.0
K11732	0.0
K11731	3.0
K11737	19.0
K11736	0.0
K11735	0.0
K11734	0.0
K06870	0.0
K06871	21170.0
K06872	11962.0
K06873	0.0
K06874	0.0
K06875	0.0
K06876	59010.0
K06877	1269.0
K06878	60383.0
K06879	14.0
K07478	78932.0
K12645	0.0
K07479	0.0
K07473	8979.0
K07472	0.0
K07471	0.0
K07470	0.0
K07477	0.0
K07476	8.0
K07474	194.0
K15038	0.0
K15039	0.0
K15034	1.0
K15036	512.0
K15037	0.0
K08738	0.0
K06420	0.0
K00128	12035.0
K00129	0.0
K00438	0.0
K00432	59714.0
K00433	60322.0
K00122	3.0
K00123	59346.0
K00124	224.0
K00125	0.0
K00126	0.0
K00127	216.0
K08973	14.0
K14348	2.0
K14347	1.0
K14340	0.0
K08972	256.0
K01525	14.0
K01524	134579.0
K01523	3511.0
K01521	0.0
K01520	20328.0
K01529	130.0
K08977	0.0
K03969	790.0
K08929	0.0
K02388	7049.0
K02389	7018.0
K02386	1.0
K02387	7049.0
K02384	0.0
K02385	5185.0
K02382	0.0
K02380	8.0
K02381	11.0
K05386	0.0
K13524	0.0
K13525	1.0
K13527	0.0
K13520	0.0
K13522	0.0
K13529	59009.0
K03385	208.0
K03384	0.0
K03387	5556.0
K03386	10815.0
K03381	2.0
K03380	1.0
K03383	0.0
K03382	61803.0
K03389	5770.0
K03388	5618.0
K05356	0.0
K12344	0.0
K12343	0.0
K12342	0.0
K12341	0.0
K12340	5535.0
K02430	0.0
K12349	0.0
K05351	0.0
K11694	7.0
K11695	7.0
K11690	8900.0
K05352	0.0
K11693	8.0
K08928	0.0
K03433	0.0
K13832	0.0
K03039	0.0
K03432	0.0
K06607	0.0
K06606	459.0
K06605	2.0
K03430	4159.0
K06603	595.0
K06602	0.0
K06601	0.0
K06600	0.0
K05358	14.0
K06609	0.0
K06608	131.0
K03923	14.0
K03922	0.0
K11472	1.0
K11473	59024.0
K11474	1.0
K11475	11.0
K11476	7.0
K11477	1.0
K00601	0.0
K00600	76729.0
K00603	1686.0
K03746	14.0
K00605	66004.0
K00604	77031.0
K00607	0.0
K00606	68569.0
K00609	77013.0
K03741	63141.0
K03740	49.0
K03743	2035.0
K10873	0.0
K03214	0.0
K14068	0.0
K13317	0.0
K06360	0.0
K14069	0.0
K08078	0.0
K09650	0.0
K06361	0.0
K07802	0.0
K07803	0.0
K07800	7.0
K07801	0.0
K07806	0.0
K07807	0.0
K07804	0.0
K07805	0.0
K06362	0.0
K01172	0.0
K10257	0.0
K10255	59010.0
K10254	8952.0
K10253	0.0
K10918	0.0
K04128	0.0
K01958	61939.0
K01959	1.0
K01956	76534.0
K01957	0.0
K04126	0.0
K04127	0.0
K01952	136169.0
K01953	136880.0
K01950	76953.0
K01951	78863.0
K07730	0.0
K07731	0.0
K07732	0.0
K07733	2.0
K07734	9.0
K07735	59023.0
K07736	13794.0
K07737	212145.0
K07738	69719.0
K07739	207.0
K06365	0.0
K06366	0.0
K06367	0.0
K10910	0.0
K10911	0.0
K04382	0.0
K10775	0.0
K02609	2.0
K02979	0.0
K02978	0.0
K06368	0.0
K02975	0.0
K02974	0.0
K02977	0.0
K02976	0.0
K03558	22.0
K03559	418636.0
K03550	76614.0
K03551	77024.0
K03552	0.0
K03553	78291.0
K03554	1.0
K03555	76816.0
K03556	3576.0
K03557	14.0
K01778	76628.0
K01779	3624.0
K06369	0.0
K01772	229.0
K01770	76182.0
K01771	0.0
K01776	76635.0
K01777	50.0
K01774	0.0
K01775	81474.0
K05385	0.0
K05384	0.0
K05383	0.0
K05382	0.0
K05381	0.0
K08159	0.0
K14153	93.0
K14154	0.0
K14155	80135.0
K08152	1.0
K08156	5588.0
K08076	0.0
K12809	0.0
K05297	28.0
K03734	198822.0
K03735	3656.0
K03736	3656.0
K03737	21047.0
K03731	0.0
K03732	14.0
K03733	65978.0
K03738	19.0
K03739	49.0
K08139	7.0
K06994	17.0
K12660	0.0
K12661	0.0
K07450	0.0
K08719	0.0
K08717	8.0
K08715	0.0
K08714	0.0
K08713	0.0
K08710	0.0
K11311	2.0
K11312	0.0
K00141	11.0
K00146	2.0
K00411	1.0
K00412	1.0
K00145	155123.0
K00148	1.0
K14367	0.0
K14366	0.0
K08954	0.0
K08384	73361.0
K14369	0.0
K14368	0.0
K14091	1275.0
K14090	1482.0
K14093	0.0
K14092	0.0
K14095	0.0
K14094	0.0
K14097	0.0
K14096	0.0
K14099	0.0
K14098	0.0
K02848	1.0
K01541	1.0
K04712	0.0
K04711	0.0
K01545	0.0
K01547	68576.0
K01546	68577.0
K01548	68114.0
K04719	1.0
K04718	0.0
K02018	68988.0
K02019	59859.0
K02016	31667.0
K02017	59038.0
K02014	430274.0
K02015	95630.0
K02012	68126.0
K02013	88531.0
K02010	64047.0
K02011	67840.0
K04515	0.0
K03943	0.0
K03941	0.0
K03940	0.0
K00313	422.0
K04060	0.0
K01608	1288.0
K08942	0.0
K08943	0.0
K08940	0.0
K08941	0.0
K08946	0.0
K08947	0.0
K08944	0.0
K08945	0.0
K03059	0.0
K13811	0.0
K13812	0.0
K13815	0.0
K13816	0.0
K13818	0.0
K13819	0.0
K03053	0.0
K03052	0.0
K03055	0.0
K03054	0.0
K03057	0.0
K03056	0.0
K06222	13.0
K11418	0.0
K11410	0.0
K11415	0.0
K00622	0.0
K00621	0.0
K00620	143462.0
K00627	120178.0
K00626	71095.0
K00625	15060.0
K00624	0.0
K02805	1354.0
K02552	59055.0
K02550	0.0
K02556	5215.0
K02803	1.0
K02554	0.0
K07280	0.0
K07281	0.0
K07282	14156.0
K07283	0.0
K07284	8366.0
K07285	1.0
K07286	1.0
K08217	8447.0
K07288	1.0
K07289	1.0
K07534	0.0
K07535	28.0
K07533	4415.0
K07822	0.0
K07823	0.0
K08699	0.0
K00088	78289.0
K00087	3465.0
K00086	1308.0
K00082	0.0
K10239	0.0
K10238	0.0
K10231	609.0
K10230	1.0
K10233	0.0
K10232	0.0
K10235	0.0
K10234	0.0
K10237	0.0
K10236	0.0
K08353	0.0
K01970	0.0
K01971	118631.0
K01972	78916.0
K01973	0.0
K01974	59010.0
K01975	1034.0
K01976	0.0
K07758	0.0
K05990	0.0
K07752	0.0
K07753	0.0
K07751	0.0
K13786	0.0
K07755	0.0
K07442	0.0
K08352	622.0
K07115	14.0
K07441	0.0
K07634	0.0
K07446	1322.0
K07111	0.0
K07444	10895.0
K07445	0.0
K00647	17.0
K07449	0.0
K00641	64559.0
K00640	139203.0
K01289	0.0
K01282	0.0
K01283	0.0
K01280	0.0
K01281	4.0
K01286	61420.0
K01284	11063.0
K02954	77070.0
K02952	77023.0
K02950	76721.0
K00155	59020.0
K02959	18015.0
K00887	0.0
K00886	0.0
K00885	0.0
K00884	0.0
K00883	68.0
K00882	66480.0
K00881	165.0
K00880	1390.0
K00053	76683.0
K14048	0.0
K01026	4942.0
K01756	77049.0
K01025	0.0
K01750	261.0
K01023	6.0
K01752	80708.0
K01753	168.0
K14583	0.0
K01758	6.0
K01759	84922.0
K09565	0.0
K09568	0.0
K08173	0.0
K08172	0.0
K02483	119855.0
K02482	59010.0
K08177	1814.0
K08176	0.0
K08175	0.0
K02486	0.0
K02489	0.0
K02488	13.0
K08178	0.0
K14138	606.0
K14136	0.0
K09713	0.0
K09714	0.0
K09715	0.0
K03532	0.0
K03533	0.0
K03530	150818.0
K03531	75129.0
K03536	76816.0
K03537	6.0
K03534	7711.0
K03535	59016.0
K03538	0.0
K03539	0.0
K14451	0.0
K14450	0.0
K02225	1.0
K02224	15363.0
K02227	10019.0
K02226	11182.0
K02221	855.0
K14107	0.0
K02229	0.0
K02228	0.0
K14106	0.0
K00441	16.0
K03288	12.0
K03289	0.0
K03284	137305.0
K03285	0.0
K03286	15.0
K03287	5557.0
K03280	0.0
K03281	64568.0
K03282	75206.0
K00440	0.0
K13677	0.0
K12790	0.0
K09639	0.0
K12688	0.0
K12689	0.0
K12686	0.0
K12687	0.0
K12684	0.0
K12685	1.0
K12682	0.0
K12683	0.0
K12680	0.0
K11889	0.0
K08884	73938.0
K11085	65878.0
K11084	0.0
K11081	0.0
K11080	0.0
K11083	0.0
K11082	0.0
K11089	59009.0
K08777	0.0
K08776	0.0
K06346	71137.0
K06347	7.0
K09824	0.0
K09825	77458.0
K09823	24.0
K09820	59056.0
K10939	0.0
K10936	0.0
K10937	0.0
K10933	0.0
K06348	0.0
K09829	0.0
K11337	0.0
K11336	0.0
K11335	0.0
K11334	0.0
K11333	0.0
K11332	0.0
K11331	0.0
K11330	0.0
K00169	4251.0
K00164	59030.0
K00166	36.0
K00167	36.0
K00161	120165.0
K00162	120165.0
K00163	14.0
K10689	0.0
K10680	2.0
K10681	3.0
K10682	3.0
K04083	71281.0
K04082	14.0
K04081	0.0
K04080	2.0
K04087	59203.0
K04086	4.0
K04085	27.0
K04084	14.0
K04088	59203.0
K01569	0.0
K01568	1.0
K01563	0.0
K01561	0.0
K01560	3051.0
K01567	118031.0
K01565	59008.0
K01564	0.0
K02038	135814.0
K02039	135814.0
K02030	33623.0
K02031	149101.0
K02032	151924.0
K02033	154317.0
K02034	212881.0
K02035	220798.0
K02036	194834.0
K02037	135563.0
K05556	0.0
K13658	0.0
K13659	0.0
K13656	0.0
K13657	0.0
K13654	0.0
K13655	207.0
K13652	1275.0
K13653	14807.0
K13650	0.0
K13651	0.0
K05555	0.0
K05552	0.0
K02057	95777.0
K05550	2.0
K05551	0.0
K12308	19164.0
K12306	0.0
K03073	17887.0
K03072	1626.0
K03071	14.0
K03070	136045.0
K03077	59708.0
K03076	76729.0
K03075	74855.0
K03074	1992.0
K08965	29.0
K08967	2.0
K08961	1.0
K08963	65509.0
K13873	0.0
K13876	0.0
K13874	0.0
K13875	0.0
K06139	13.0
K06138	13.0
K06135	0.0
K06134	14.0
K06137	59021.0
K06136	13.0
K06131	140273.0
K06133	9351.0
K06132	1.0
K02600	77023.0
K07389	0.0
K07388	0.0
K04747	0.0
K01516	76742.0
K09977	14.0
K07518	0.0
K07519	0.0
K11437	0.0
K07512	59008.0
K07516	11.0
K10212	981.0
K10747	0.0
K10217	0.0
K10219	0.0
K10218	0.0
K10748	0.0
K01912	131212.0
K01913	0.0
K01910	202.0
K01911	59085.0
K01916	116.0
K01917	0.0
K01914	17365.0
K01915	150278.0
K01918	67164.0
K01919	310.0
K07774	1.0
K07775	3554.0
K07776	230.0
K07777	2438.0
K07770	1365.0
K07771	0.0
K07772	0.0
K07773	0.0
K07778	1334.0
K01193	10746.0
K04340	0.0
K04341	0.0
K04342	0.0
K04343	0.0
K12986	0.0
K04691	14.0
K02931	75157.0
K02933	77023.0
K02935	76998.0
K02936	0.0
K02939	77023.0
K00205	0.0
K00204	0.0
K00207	0.0
K00206	0.0
K00201	0.0
K00200	0.0
K00203	0.0
K00202	0.0
K00209	0.0
K00208	5591.0
K01000	78326.0
K01001	0.0
K01002	3026.0
K01003	21.0
K01004	0.0
K01005	3064.0
K01006	77003.0
K01007	59953.0
K01008	5814.0
K10855	0.0
K14115	0.0
K14116	0.0
K14441	75442.0
K14446	14.0
K14447	0.0
K14112	0.0
K14445	59012.0
K08195	14.0
K08194	0.0
K14448	0.0
K08196	5.0
K08191	5532.0
K14119	0.0
K08193	0.0
K00702	2746.0
K10799	0.0
K03518	11686.0
K03519	90.0
K09719	0.0
K10856	0.0
K03516	0.0
K03517	71493.0
K02205	1.0
K02204	21.0
K02203	11269.0
K02201	0.0
K02200	1.0
K13714	14.0
K13461	0.0
K12518	0.0
K12519	0.0
K12517	0.0
K12514	0.0
K12515	0.0
K12512	0.0
K12513	0.0
K12510	10218.0
K12511	2032.0
K07183	12814.0
K07182	2.0
K07181	2843.0
K07180	577.0
K07186	0.0
K07185	66229.0
K07184	1.0
K09800	14.0
K09801	14.0
K09802	0.0
K09803	241.0
K09804	0.0
K09805	0.0
K09806	524.0
K09807	8507.0
K09808	70088.0
K09809	3.0
K10912	0.0
K10913	0.0
K10914	628.0
K10915	0.0
K10916	0.0
K10917	0.0
K11358	8310.0
K11355	0.0
K11354	0.0
K11357	0.0
K11356	0.0
K04069	101920.0
K04068	21711.0
K04065	1.0
K04064	0.0
K04067	0.0
K04066	77020.0
K04061	5568.0
K09716	6.0
K04063	59009.0
K04062	0.0
K10006	0.0
K10007	0.0
K10004	12.0
K10005	0.0
K10002	12.0
K10003	12.0
K10000	0.0
K10001	12.0
K09717	0.0
K10008	59008.0
K10009	1.0
K02491	0.0
K14588	0.0
K14581	0.0
K13678	46.0
K13679	0.0
K11633	1.0
K13670	0.0
K13671	0.0
K11987	0.0
K11636	0.0
K11634	0.0
K13582	0.0
K13583	0.0
K13580	0.0
K13581	0.0
K13586	0.0
K13587	0.0
K13584	0.0
K13585	0.0
K13588	0.0
K13589	0.0
K02052	352.0
K02053	892.0
K02050	202846.0
K02051	257643.0
K02056	76272.0
K05553	0.0
K02054	351.0
K02055	325.0
K02058	65599.0
K02059	0.0
K05558	0.0
K05559	14.0
K03895	0.0
K03894	0.0
K03897	12.0
K03896	0.0
K03891	0.0
K03890	0.0
K03893	15.0
K03892	201751.0
K02423	0.0
K05342	0.0
K05341	99.0
K12989	0.0
K12988	0.0
K02420	6747.0
K12981	0.0
K12980	0.0
K12983	0.0
K12982	0.0
K12985	0.0
K12984	0.0
K12987	0.0
K02426	64541.0
K13854	0.0
K03098	123574.0
K13853	583.0
K03095	51.0
K05344	0.0
K03091	50204.0
K03090	584.0
K03093	1731.0
K03092	68485.0
K06113	0.0
K09632	0.0
K02429	11063.0
K06118	1.0
K05716	0.0
K04844	28.0
K11632	7.0
K11630	7.0
K11631	41.0
K11637	0.0
K11635	9.0
K11638	0.0
K11639	0.0
K07572	0.0
K07573	0.0
K07570	1408.0
K07571	4620.0
K07576	68557.0
K07577	0.0
K07574	12269.0
K07575	0.0
K07578	0.0
K07579	0.0
K11189	88988.0
K11184	4074.0
K11187	0.0
K11180	7.0
K11181	7.0
K11183	59011.0
K10764	14.0
K10763	14.0
K10762	0.0
K01938	19501.0
K01939	78883.0
K01934	71505.0
K01935	65890.0
K01937	76936.0
K01930	0.0
K01932	0.0
K01933	78285.0
K07798	12.0
K07799	59009.0
K07796	0.0
K07797	0.0
K07794	17.0
K07795	59.0
K07792	0.0
K07793	6790.0
K07790	0.0
K07791	3.0
K06379	12156.0
K00968	1268.0
K06378	70810.0
K06377	4.0
K06376	0.0
K06375	1.0
K09814	7.0
K09813	7.0
K06372	0.0
K06371	0.0
K06370	0.0
K01249	0.0
K01246	69437.0
K01247	22.0
K01244	0.0
K01243	15352.0
K08919	0.0
K01241	1.0
K02919	70235.0
K02913	76263.0
K02912	0.0
K02911	17725.0
K02910	0.0
K02917	0.0
K02916	77023.0
K02915	0.0
K02914	76962.0
K00228	14.0
K00227	1.0
K00226	84500.0
K00224	0.0
K00223	0.0
K00222	0.0
K00221	0.0
K00220	0.0
K01798	0.0
K01799	151.0
K01068	0.0
K01069	62277.0
K01062	1.0
K01791	75960.0
K01792	59009.0
K01061	118030.0
K01066	59284.0
K01067	1041.0
K01796	24.0
K01797	37.0
K05499	1447.0
K14468	0.0
K14469	0.0
K14465	0.0
K14466	0.0
K14467	0.0
K10834	0.0
K10833	0.0
K02266	0.0
K03793	0.0
K03790	2387.0
K03791	0.0
K03796	0.0
K03797	144854.0
K03794	0.0
K03795	59008.0
K03798	91294.0
K03799	19.0
K13448	0.0
K12538	1.0
K12539	0.0
K12530	0.0
K12531	0.0
K12532	0.0
K12533	0.0
K12534	0.0
K12535	0.0
K12536	0.0
K12537	0.0
K03136	0.0
K09790	9724.0
K09791	1.0
K09792	59009.0
K09793	64555.0
K09794	1.0
K09795	0.0
K09796	1.0
K09797	6866.0
K09798	1.0
K09799	13.0
K10972	0.0
K10973	0.0
K10977	6.0
K10974	2482.0
K10975	30.0
K10978	0.0
K10979	59826.0
K06308	0.0
K00315	0.0
K09862	14.0
K06303	0.0
K09860	0.0
K09861	15022.0
K06306	1645.0
K06307	0.0
K06305	1.0
K11373	0.0
K04047	59092.0
K04046	1.0
K04045	1925.0
K04044	14.0
K04043	140463.0
K04042	10217.0
K04041	9282.0
K04040	0.0
K02700	0.0
K04049	0.0
K04048	0.0
K02707	0.0
K02704	0.0
K02705	0.0
K10020	0.0
K10021	0.0
K10022	1.0
K10023	1.0
K10024	1.0
K10025	1.0
K10026	59600.0
K10027	0.0
K13612	0.0
K13613	0.0
K13611	0.0
K13614	0.0
K13615	0.0
K05794	59022.0
K05795	61319.0
K05796	328.0
K05797	0.0
K05790	0.0
K05791	59009.0
K05792	59020.0
K05793	59009.0
K05798	0.0
K05799	73224.0
K01474	2.0
K01477	14.0
K01476	4.0
K01471	0.0
K01470	66628.0
K01473	2.0
K13039	0.0
K01479	22.0
K01478	270.0
K05570	2785.0
K05571	2786.0
K05572	0.0
K05573	0.0
K02078	151002.0
K02079	0.0
K05576	0.0
K02074	3.0
K02075	3.0
K02076	505.0
K02077	118020.0
K02071	10051.0
K02072	9750.0
K02073	9576.0
K03309	0.0
K03308	32844.0
K03305	64643.0
K03304	0.0
K03307	12884.0
K03306	65063.0
K03301	0.0
K03300	1254.0
K03303	59101.0
K03302	0.0
K06173	81518.0
K06175	1.0
K06174	0.0
K06177	5585.0
K06176	1.0
K06179	12674.0
K07680	7.0
K03867	0.0
K03838	0.0
K12053	0.0
K11618	1309.0
K11619	1.0
K11614	0.0
K11615	0.0
K11616	0.0
K11617	40.0
K11610	0.0
K11611	0.0
K11960	0.0
K11961	1.0
K02836	77023.0
K10565	0.0
K10564	0.0
K02837	74080.0
K10561	422.0
K10560	422.0
K10563	67039.0
K10562	0.0
K02838	77023.0
K06858	0.0
K02839	1268.0
K06859	93.0
K12700	412.0
K07558	0.0
K07559	61698.0
K07228	0.0
K07229	13.0
K07226	1.0
K07224	8.0
K07225	0.0
K07222	59020.0
K07223	34.0
K07220	62637.0
K07221	1.0
K10709	2298.0
K10708	0.0
K10701	0.0
K10703	0.0
K10702	0.0
K10704	0.0
K05984	0.0
K07537	0.0
K08652	0.0
K08651	0.0
K08658	0.0
K08659	588.0
K05982	1.0
K07451	0.0
K07453	0.0
K07452	0.0
K07455	1000.0
K07454	59009.0
K09707	1466.0
K07457	7.0
K09706	60.0
K07104	59061.0
K00029	14.0
K00028	37.0
K00799	89.0
K00798	13460.0
K00797	9962.0
K00024	70100.0
K00795	26.0
K00026	0.0
K00021	0.0
K00020	96.0
K00023	0.0
K00022	0.0
K09017	15.0
K01269	70193.0
K09015	64592.0
K09014	67441.0
K09013	74875.0
K09011	5532.0
K09010	0.0
K01261	48.0
K01262	142256.0
K01263	40.0
K01264	0.0
K01265	85831.0
K01266	1783.0
K09018	0.0
K08227	0.0
K08226	0.0
K08225	0.0
K08224	15.0
K08223	59011.0
K08222	0.0
K08221	7.0
K00249	43.0
K01790	78402.0
K00241	64569.0
K00240	65198.0
K00243	70890.0
K00242	14.0
K00245	0.0
K00244	9948.0
K00247	0.0
K00246	0.0
K01795	60831.0
K06983	0.0
K02799	0.0
K02798	92.0
K02791	551.0
K02790	0.0
K02793	4430.0
K02795	8994.0
K02794	9184.0
K02796	7742.0
K04564	125650.0
K04565	3219.0
K04566	1268.0
K04567	75727.0
K01040	1630.0
K01041	1.0
K04562	2454.0
K04568	13.0
K01049	0.0
K02535	64554.0
K02242	57.0
K02536	123569.0
K02531	3.0
K02246	11.0
K02533	14.0
K02532	84.0
K02248	32.0
K02538	1368.0
K00581	0.0
K13421	0.0
K01013	0.0
K15018	0.0
K15019	0.0
K03110	77022.0
K03111	95760.0
K03112	1.0
K03113	64541.0
K03116	64994.0
K03117	10.0
K03118	64820.0
K03119	13.0
K10919	0.0
K12552	7.0
K12553	7.0
K12551	7.0
K12556	48.0
K12554	29.0
K12555	87.0
K06892	2.0
K06893	59009.0
K06890	1876.0
K06891	59030.0
K06896	129230.0
K06897	9783.0
K06894	118018.0
K06895	2566.0
K10954	0.0
K10956	0.0
K06899	1.0
K06328	1323.0
K06329	0.0
K10952	0.0
K10953	0.0
K11395	0.0
K11391	0.0
K11390	0.0
K11392	0.0
K00499	0.0
K00494	59016.0
K00495	0.0
K00496	25.0
K00491	8.0
K00492	52.0
K00493	0.0
K13591	0.0
K01467	124278.0
K13593	0.0
K13592	0.0
K04021	0.0
K04020	0.0
K04023	5454.0
K04022	0.0
K04025	0.0
K04024	2645.0
K04027	46.0
K04026	2640.0
K04029	4846.0
K04028	4832.0
K07055	0.0
K07054	24.0
K07057	0.0
K07056	82552.0
K07051	59009.0
K07050	8366.0
K07053	24059.0
K07052	143128.0
K07059	0.0
K07058	73484.0
K10040	82.0
K10041	2059.0
K10046	0.0
K04799	0.0
K04798	0.0
K04793	0.0
K04792	0.0
K04791	0.0
K04790	0.0
K04797	0.0
K04796	0.0
K04795	0.0
K04794	6.0
K13638	0.0
K13639	13.0
K13634	1.0
K13635	13.0
K13636	0.0
K13637	0.0
K13630	0.0
K13631	0.0
K13632	0.0
K13633	0.0
K02042	2330.0
K05778	0.0
K05779	0.0
K05776	5532.0
K05541	14.0
K05774	0.0
K05775	0.0
K05772	8.0
K05773	8.0
K05540	3520.0
K01459	0.0
K01458	0.0
K01457	59023.0
K01455	59017.0
K01454	0.0
K01453	0.0
K01452	3.0
K01451	5427.0
K01450	0.0
K05518	1.0
K08070	3541.0
K08071	0.0
K05516	59236.0
K08077	1022.0
K05515	133240.0
K13093	0.0
K11783	0.0
K12949	0.0
K12945	0.0
K12944	0.0
K12941	2548.0
K12940	1323.0
K12943	0.0
K12942	3142.0
K14728	0.0
K14727	0.0
K11785	0.0
K00108	59018.0
K13890	8.0
K13891	8.0
K13892	2.0
K13893	14.0
K13894	14.0
K13895	14.0
K13896	14.0
K06159	0.0
K06158	136587.0
K06153	78493.0
K06152	0.0
K06151	0.0
K06157	0.0
K06156	0.0
K06155	0.0
K06154	0.0
K03327	70089.0
K03326	47.0
K03325	59772.0
K03324	26265.0
K03322	617.0
K03321	1867.0
K03320	61645.0
K03329	0.0
K03328	6100.0
K04802	0.0
K04801	0.0
K04800	0.0
K11948	0.0
K01505	2.0
K04756	0.0
K11940	0.0
K11941	0.0
K11942	0.0
K11943	0.0
K11944	0.0
K01507	143521.0
K11946	0.0
K11947	0.0
K01506	0.0
K01501	14.0
K01500	573.0
K01503	0.0
K06714	3778.0
K04750	60968.0
K12789	0.0
K12788	0.0
K11526	0.0
K10810	7.0
K11522	0.0
K11523	0.0
K08675	0.0
K08676	0.0
K08677	0.0
K08679	0.0
K11521	0.0
K10547	2278.0
K10546	2329.0
K10545	181.0
K10544	6.0
K10543	90.0
K10542	5306.0
K10541	5334.0
K10540	8955.0
K10549	151.0
K10548	2278.0
K14630	0.0
K11529	0.0
K00007	0.0
K00005	8123.0
K13444	0.0
K00003	72042.0
K00002	1676.0
K00001	121256.0
K01186	125228.0
K00009	55.0
K00008	13137.0
K10726	0.0
K10725	0.0
K08246	0.0
K00263	59011.0
K00262	23468.0
K00261	53.0
K00260	14.0
K00266	54867.0
K00265	123612.0
K01200	2176.0
K01201	4041.0
K01206	148862.0
K01207	70921.0
K01205	64540.0
K01208	0.0
K01209	21848.0
K06167	64747.0
K00917	4982.0
K00912	64554.0
K00919	77017.0
K02519	76719.0
K02518	76721.0
K02517	5582.0
K02511	0.0
K02510	120180.0
K13409	0.0
K13408	0.0
K03179	64564.0
K03170	0.0
K03177	77023.0
K12574	13839.0
K12570	0.0
K12573	75207.0
K11009	0.0
K11008	0.0
K11005	0.0
K11004	0.0
K11007	0.0
K11006	0.0
K11003	0.0
K08296	59023.0
K08297	1.0
K08295	0.0
K02634	0.0
K02635	0.0
K10622	0.0
K07693	3.0
K07692	1.0
K07691	1.0
K07690	1.0
K07697	1.0
K07696	1482.0
K07695	0.0
K07694	349.0
K07699	12734.0
K07698	0.0
K07079	15897.0
K07078	1039.0
K07077	0.0
K07076	2920.0
K07075	3364.0
K07074	59745.0
K07073	0.0
K07072	0.0
K07071	118046.0
K07070	14.0
K14584	0.0
K11620	0.0
K09190	1.0
K11623	0.0
K05759	0.0
K08589	0.0
K11625	0.0
K11995	0.0
K01439	70890.0
K01438	64626.0
K01431	0.0
K01430	60296.0
K01433	59023.0
K01432	0.0
K01434	3.0
K01437	0.0
K01436	8735.0
K05539	14.0
K14520	0.0
K12963	0.0
K12962	0.0
K12961	0.0
K12960	77793.0
K14749	0.0
K14748	0.0
K02972	0.0
K14743	0.0
K14742	74954.0
K14745	0.0
K14744	1.0
K14747	0.0
K14746	0.0
K02167	2.0
K02164	0.0
K02160	67240.0
K02168	18.0
K02169	5545.0
K10931	0.0
K03341	0.0
K03340	9632.0
K03343	0.0
K03342	2.0
K03346	1372.0
K12299	0.0
K12291	0.0
K12290	0.0
K12293	0.0
K12292	0.0
K12295	0.0
K12294	0.0
K12297	14.0
K12368	0.0
K11922	0.0
K11923	0.0
K11920	0.0
K11921	0.0
K11926	0.0
K11927	62710.0
K11924	414.0
K11925	0.0
K11928	6524.0
K13181	0.0
K13219	0.0
K07262	14.0
K07263	123562.0
K07260	14227.0
K07261	0.0
K07266	0.0
K07267	59044.0
K07264	1.0
K07265	0.0
K07268	0.0
K07269	0.0
K01155	4720.0
K04478	7.0
K04479	0.0
K10528	0.0
K14952	0.0
K07486	65539.0
K07487	1.0
K07484	237477.0
K07485	2.0
K07482	511.0
K07483	174118.0
K07480	0.0
K07481	1557.0
K07488	0.0
K07489	0.0
K11210	5.0
K11211	0.0
K11212	25.0
K11214	1812.0
K11216	7.0
K06300	0.0
K00061	0.0
K00060	59101.0
K06301	0.0
K00065	2722.0
K00064	0.0
K00067	76534.0
K00066	59009.0
K00069	0.0
K00068	496.0
K06304	0.0
K08262	0.0
K08261	0.0
K08260	0.0
K08265	0.0
K08264	0.0
K00288	0.0
K00285	59036.0
K00284	9838.0
K00287	134818.0
K00286	78355.0
K00281	64541.0
K00280	0.0
K00283	3025.0
K00282	3025.0
K08088	0.0
K14198	0.0
K14199	0.0
K03452	0.0
K14194	0.0
K14195	0.0
K14196	3.0
K14197	3.0
K14192	0.0
K14193	0.0
K01880	76744.0
K01881	78852.0
K01883	77023.0
K01885	79802.0
K04618	0.0
K01887	78290.0
K01224	2446.0
K01889	77023.0
K01226	1487.0
K01227	67.0
K01220	105.0
K01222	4450.0
K01223	20065.0
K02759	6151.0
K02755	1.0
K02757	12102.0
K02756	1.0
K14998	0.0
K02750	1346.0
K02753	0.0
K02752	0.0
K00939	77050.0
K00938	50.0
K00937	75305.0
K00936	284255.0
K00935	0.0
K00934	59008.0
K00933	0.0
K00932	0.0
K00931	76917.0
K00930	155343.0
K01089	5532.0
K01080	0.0
K01081	6810.0
K01082	0.0
K01083	1.0
K01084	0.0
K01085	0.0
K01087	12.0
K02571	0.0
K02570	207.0
K02573	207.0
K02572	0.0
K02575	59242.0
K02574	830.0
K07780	0.0
K03488	8095.0
K03489	1334.0
K03482	0.0
K03483	64.0
K03480	2587.0
K03481	3191.0
K03486	1524.0
K03487	0.0
K03484	6534.0
K03485	0.0
K02287	0.0
K02286	0.0
K02285	0.0
K02284	0.0
K02283	13895.0
K02282	215.0
K02281	0.0
K02280	1.0
K02289	0.0
K02288	0.0
K03626	0.0
K03627	0.0
K03624	24758.0
K03625	77023.0
K03151	12462.0
K03620	222.0
K03153	21.0
K08869	0.0
K03628	130410.0
K03629	77022.0
K09738	0.0
K09739	0.0
K09736	0.0
K09737	0.0
K09735	0.0
K09732	0.0
K09733	0.0
K09730	0.0
K09731	0.0
K09888	10497.0
K09889	14.0
K09880	0.0
K09882	0.0
K09883	0.0
K09884	0.0
K09887	0.0
K11027	0.0
K11026	0.0
K11025	0.0
K11024	0.0
K07679	1.0
K07678	14.0
K11021	0.0
K11020	0.0
K07675	1.0
K07674	0.0
K07676	0.0
K07671	0.0
K07670	0.0
K07673	1.0
K07672	0.0
K01117	0.0
K12048	0.0
K07019	59023.0
K07018	14.0
K07011	13588.0
K07010	10334.0
K07013	1.0
K07012	67572.0
K07015	10765.0
K07014	0.0
K07017	1116.0
K07016	10.0
K10084	0.0
K08372	664.0
K05884	1696.0
K05885	1799.0
K05886	0.0
K05887	0.0
K05880	0.0
K05881	9.0
K05882	59008.0
K05883	0.0
K08902	0.0
K05739	329.0
K05888	0.0
K05889	0.0
K08903	0.0
K00547	16.0
K00544	0.0
K00545	0.0
K00542	0.0
K00543	0.0
K00540	262951.0
K00548	26815.0
K00549	61654.0
K01145	12.0
K01412	0.0
K01147	0.0
K01417	3070.0
K00038	0.0
K01143	0.0
K01142	71182.0
K01419	62.0
K00788	76697.0
K00789	81212.0
K12502	0.0
K14762	0.0
K14761	12113.0
K06195	59009.0
K03819	0.0
K03818	0.0
K03814	14.0
K03817	4.0
K03816	11506.0
K03811	60762.0
K03810	42.0
K03813	1.0
K11908	0.0
K11909	0.0
K11904	2.0
K11905	1.0
K11906	1.0
K11907	2.0
K11900	2.0
K11901	2.0
K11902	2.0
K11903	2.0
K10986	1.0
K13238	0.0
K13239	0.0
K13797	0.0
K07248	1878.0
K13796	1.0
K07244	0.0
K07245	12.0
K07246	191.0
K07240	101793.0
K07241	7.0
K07242	0.0
K07243	59018.0
K01268	0.0
K05296	0.0
K02821	1792.0
K09016	0.0
K09945	0.0
K09944	0.0
K09947	1.0
K09946	59022.0
K09941	0.0
K09940	59017.0
K09943	0.0
K09942	8.0
K09949	59009.0
K09948	1.0
K10851	7.0
K10850	7.0
K03666	3912.0
K03667	62.0
K03196	0.0
K03665	77025.0
K11275	0.0
K06012	10294.0
K00048	6545.0
K10857	13.0
K09773	382.0
K00043	6.0
K00042	5024.0
K00041	2383.0
K00040	2729.0
K00046	132806.0
K00733	0.0
K00044	0.0
K06011	0.0
K09012	0.0
K06016	466.0
K06017	0.0
K06014	0.0
K06015	1930.0
K06019	299.0
K01075	1.0
K12221	0.0
K06444	0.0
K04632	0.0
K14977	60.0
K14974	0.0
K00958	7.0
K00951	23609.0
K00950	65185.0
K00952	0.0
K00955	60925.0
K00954	77014.0
K00957	60973.0
K00956	60946.0
K00590	1.0
K02777	4380.0
K02775	848.0
K02774	2773.0
K02773	2728.0
K02771	1325.0
K02770	67013.0
K02779	59293.0
K02778	0.0
K01606	0.0
K01607	15969.0
K01604	0.0
K01605	0.0
K01602	0.0
K01601	0.0
K03750	59608.0
K01609	75646.0
K02553	14.0
K02804	3497.0
K02551	64587.0
K02806	1273.0
K02557	11098.0
K02800	282.0
K05275	0.0
K02802	0.0
K13300	1.0
K02558	118031.0
K02809	8.0
K02808	0.0
K03600	14.0
K03601	77022.0
K03602	17870.0
K03603	0.0
K03604	1739.0
K03605	8.0
K03606	0.0
K03607	0.0
K03608	5559.0
K03609	13450.0
K06078	0.0
K06079	0.0
K09710	76995.0
K09711	6.0
K09712	13.0
K06073	0.0
K06074	0.0
K06075	1.0
K06076	15.0
K06077	1.0
K06382	9164.0
K06383	6611.0
K06380	0.0
K06381	12785.0
K06386	1.0
K06387	8956.0
K06384	802.0
K06385	9273.0
K06388	0.0
K06389	0.0
K12466	0.0
K12468	0.0
K07657	59023.0
K07656	0.0
K07655	0.0
K07654	0.0
K07653	0.0
K07652	3185.0
K07651	15.0
K07650	1371.0
K07659	14.0
K07658	18621.0
K11041	91.0
K11040	6.0
K11043	0.0
K11042	0.0
K11045	0.0
K11044	0.0
K11047	0.0
K11046	0.0
K11049	0.0
K11048	0.0
K07387	5532.0
K07386	5596.0
K06926	10394.0
K06927	51.0
K06924	0.0
K06925	77023.0
K06922	0.0
K06923	12128.0
K06920	59049.0
K06921	8214.0
K06928	3768.0
K06929	1932.0
K07033	10579.0
K07032	59111.0
K07031	1593.0
K07030	10035.0
K07037	65165.0
K07035	10047.0
K07034	9.0
K07039	14.0
K07038	59380.0
K10829	0.0
K00384	151111.0
K00385	1201.0
K00386	0.0
K00387	0.0
K00380	118038.0
K00381	59029.0
K00382	71550.0
K00383	62.0
K00389	0.0
K01387	0.0
K01385	0.0
K01389	0.0
K09158	14.0
K09159	14.0
K09156	0.0
K09157	12344.0
K09154	0.0
K09155	998.0
K09152	0.0
K09153	3788.0
K09150	0.0
K09151	59024.0
K05970	125154.0
K05714	0.0
K05715	0.0
K05710	11.0
K05711	0.0
K05712	0.0
K05713	0.0
K00560	73802.0
K00561	29.0
K00563	4987.0
K00564	1999.0
K00566	83365.0
K00567	75045.0
K00568	28.0
K00569	59021.0
K05575	0.0
K01169	0.0
K01167	0.0
K01166	0.0
K05577	59014.0
K01163	5275.0
K01161	0.0
K01160	0.0
K05578	0.0
K05579	0.0
K08092	1175.0
K08093	72.0
K08094	1252.0
K08095	0.0
K08096	0.0
K08097	7.0
K02254	0.0
K02255	0.0
K01743	0.0
K02251	7.0
K02061	0.0
K01741	0.0
K02060	0.0
K00114	1.0
K02122	13693.0
K02123	18894.0
K02120	19195.0
K02121	15308.0
K02124	19224.0
K03837	1.0
K03836	0.0
K03835	0.0
K03834	0.0
K03833	1148.0
K03832	64582.0
K03831	59009.0
K03830	6069.0
K00443	0.0
K03839	5532.0
K02067	15.0
K10189	3504.0
K13038	27511.0
K13787	1189.0
K13788	59022.0
K13789	227113.0
K10188	5954.0
K12255	0.0
K12254	1.0
K12257	71116.0
K12256	1.0
K12251	61426.0
K12250	0.0
K12253	0.0
K12252	0.0
K13252	460.0
K13256	47.0
K13255	0.0
K12079	0.0
K12078	0.0
K12071	0.0
K12070	0.0
K12073	59008.0
K12072	1.0
K09912	14.0
K06236	0.0
K06237	0.0
K05519	0.0
K09914	0.0
K11788	0.0
K11782	0.0
K11780	0.0
K11781	0.0
K11787	0.0
K11784	0.0
K11530	0.0
K12787	0.0
K12786	0.0
K12785	0.0
K12784	0.0
K06718	36.0
K09969	1.0
K09968	1.0
K09967	60319.0
K09966	59021.0
K09965	59010.0
K09964	1.0
K09963	1801.0
K09962	21.0
K09961	0.0
K09960	0.0
K11527	59008.0
K11524	0.0
K11525	0.0
K11250	13.0
K11253	0.0
K11258	0.0
K11528	0.0
K00713	0.0
K00712	8.0
K10780	1.0
K10783	59010.0
K10125	2.0
K10124	0.0
K10126	1.0
K10121	11.0
K10123	0.0
K10122	11.0
K04652	2572.0
K04653	2085.0
K04651	3758.0
K04656	2112.0
K04654	2112.0
K04655	2145.0
K00973	73869.0
K00972	1885.0
K00971	67674.0
K00970	5546.0
K00975	87611.0
K00974	156235.0
K00979	65338.0
K00978	60021.0
K14954	0.0
K14955	0.0
K14956	0.0
K06178	12054.0
K01596	60310.0
K01597	50.0
K01594	0.0
K01595	59024.0
K01592	0.0
K01593	0.0
K01590	59020.0
K01591	77014.0
K01598	59048.0
K01599	22866.0
K02711	0.0
K02710	0.0
K02713	0.0
K02712	0.0
K02714	0.0
K02717	0.0
K02716	0.0
K02719	0.0
K02718	0.0
K03449	60288.0
K03446	64591.0
K03444	0.0
K03445	11.0
K03442	15587.0
K01620	72880.0
K01621	61543.0
K01622	0.0
K01623	61248.0
K01624	87096.0
K01625	86627.0
K01626	124301.0
K01627	64579.0
K01628	10244.0
K01629	1854.0
K05299	7.0
K02829	7.0
K02828	7.0
K02827	7.0
K02826	7.0
K02825	59947.0
K02824	11531.0
K02823	17985.0
K02822	2589.0
K03198	0.0
K03199	0.0
K03668	0.0
K03669	59009.0
K03190	60296.0
K03191	17.0
K03660	71097.0
K03194	0.0
K03195	0.0
K03664	77023.0
K03197	0.0
K09772	12457.0
K06013	59009.0
K09770	637.0
K09771	21.0
K09776	1.0
K09777	9956.0
K09774	14.0
K09775	6341.0
K09778	59418.0
K09779	10223.0
K06269	0.0
K06323	0.0
K11624	0.0
K02991	0.0
K02990	76616.0
K02624	25.0
K02240	1423.0
K08282	59009.0
K12440	0.0
K12441	0.0
K12442	0.0
K12443	0.0
K12444	0.0
K12445	0.0
K12449	0.0
K02247	0.0
K07637	1.0
K07636	76785.0
K07639	14.0
K07638	14.0
K11069	7726.0
K11068	12922.0
K11063	6.0
K11062	0.0
K11061	0.0
K11060	0.0
K11066	1.0
K11065	5581.0
K06900	0.0
K06901	130565.0
K06902	4884.0
K06903	1584.0
K06904	410.0
K06905	1971.0
K06906	413.0
K06907	2136.0
K06908	1972.0
K06909	9.0
K10821	0.0
K05905	0.0
K05904	0.0
K05906	0.0
K05900	0.0
K05903	7.0
K01406	1.0
K05909	0.0
K05908	0.0
K00368	0.0
K00369	0.0
K00366	60010.0
K00367	0.0
K00364	51.0
K00365	59009.0
K00362	22.0
K00363	8.0
K00360	0.0
```
