## Extended Data File 1 for "Diet induces reproducible alterations in the mouse and human gut microbiome": SRS3574556_SRR7555821.picrust_nol

```
# Constructed from biom file
#OTU ID	SRR7555821
K01365	0.0
K01364	0.0
K01361	2.0
K01360	0.0
K01362	52597.0
K02249	0.0
K05841	0.0
K05844	9.0
K05845	62.0
K05846	2180.0
K05847	3856.0
K00508	2.0
K00500	1.0
K00507	3512.0
K00504	0.0
K00505	0.0
K12521	0.0
K01101	749.0
K01103	215.0
K12520	0.0
K01104	76836.0
K05592	42700.0
K05593	2382.0
K05590	10.0
K05591	5.0
K05596	5.0
K05597	0.0
K05594	0.0
K05595	55202.0
K05599	0.0
K11964	0.0
K11962	0.0
K14540	19331.0
K12529	0.0
K12528	0.0
K06353	0.0
K02456	7250.0
K02457	4.0
K02454	7223.0
K02455	3616.0
K02452	4.0
K02453	10625.0
K02450	0.0
K02103	7902.0
K08138	20588.0
K02108	49687.0
K02109	50735.0
K02458	4.0
K02459	4.0
K08137	4.0
K03851	111.0
K03850	0.0
K03852	3.0
K03855	245.0
K03856	12404.0
K13018	0.0
K13019	2486.0
K13010	1336.0
K13011	0.0
K13012	3442.0
K13013	0.0
K13014	4.0
K13015	18.0
K13016	3846.0
K13017	0.0
K08566	0.0
K08567	2621.0
K13274	0.0
K13275	3.0
K13276	0.0
K13277	0.0
K03275	4.0
K03274	3880.0
K03277	0.0
K03276	0.0
K03271	11352.0
K03270	26910.0
K03273	9153.0
K03272	12144.0
K03279	0.0
K03278	0.0
K11022	0.0
K12277	0.0
K12276	0.0
K12270	6040.0
K11058	0.0
K12279	0.0
K12278	0.0
K07557	0.0
K07550	0.0
K07552	20571.0
K06319	0.0
K09909	7.0
K09908	10.0
K12051	0.0
K12050	0.0
K12057	935.0
K12056	4.0
K06221	12039.0
K09900	15.0
K09903	48072.0
K09902	10.0
K09904	10.0
K09907	10.0
K09906	10.0
K11501	0.0
K03234	0.0
K00773	48077.0
K00772	4181.0
K00777	0.0
K00776	0.0
K06313	261.0
K06315	0.0
K05574	0.0
K10201	2769.0
K07176	0.0
K07177	33.0
K07174	0.0
K07175	13137.0
K07172	214.0
K07173	36820.0
K07170	21186.0
K07171	38505.0
K07178	1.0
K07179	0.0
K00195	0.0
K00194	2519.0
K00197	2533.0
K00196	0.0
K00191	0.0
K00190	22.0
K00193	0.0
K00192	0.0
K00198	7745.0
K06405	18792.0
K10109	8382.0
K10108	17767.0
K10107	108.0
K01828	6.0
K01829	6.0
K01826	6.0
K01825	15.0
K01822	3287.0
K01823	118.0
K01820	3624.0
K01821	1500.0
K00999	0.0
K00998	33728.0
K00995	41194.0
K00997	9401.0
K00996	54.0
K00991	49807.0
K00990	3750.0
K00992	3.0
K11028	0.0
K02622	27665.0
K02625	0.0
K03564	46959.0
K13489	3494.0
K13488	3495.0
K13483	0.0
K13482	0.0
K13481	0.0
K13480	107.0
K13487	3494.0
K13486	3494.0
K14680	0.0
K14681	0.0
K14682	3499.0
K08358	11.0
K08357	11.0
K08356	0.0
K08355	0.0
K03469	46929.0
K03462	0.0
K03464	0.0
K03465	11679.0
K03466	46060.0
K01648	0.0
K01649	52983.0
K01643	4592.0
K01640	268.0
K01641	4.0
K01646	2014.0
K01647	54254.0
K01644	5349.0
K02597	1.0
K02626	595.0
K02595	0.0
K02594	357.0
K02593	0.0
K02592	267.0
K02591	687.0
K02590	1393.0
K02598	2878.0
K02849	3715.0
K14061	11.0
K14062	4.0
K14063	0.0
K14064	0.0
K14065	0.0
K14067	0.0
K02841	3721.0
K02840	0.0
K02843	4357.0
K02844	3606.0
K02847	4.0
K02846	0.0
K02102	2416.0
K09758	16347.0
K06039	11.0
K06034	0.0
K06036	9.0
K06037	0.0
K06032	0.0
K01581	628.0
K02702	0.0
K02659	0.0
K13490	3496.0
K13491	3495.0
K03644	25206.0
K03645	10.0
K03646	344.0
K03647	42.0
K03640	4519.0
K03641	1280.0
K03642	4490.0
K03643	228.0
K03648	44639.0
K03649	53.0
K06694	0.0
K11814	0.0
K12428	1.0
K12429	0.0
K12422	0.0
K12423	0.0
K12420	0.0
K12421	0.0
K12426	0.0
K12427	0.0
K12424	0.0
K12425	0.0
K07349	8.0
K07348	4.0
K05380	0.0
K07345	24.0
K07344	107.0
K07347	24.0
K07346	11.0
K07341	4651.0
K07340	118.0
K07343	6012.0
K07342	0.0
K06968	3612.0
K06969	75413.0
K06962	3823.0
K06963	0.0
K06960	22985.0
K06961	0.0
K06966	51130.0
K06967	19321.0
K06964	0.0
K06965	0.0
K08995	3498.0
K08994	10.0
K08997	0.0
K08996	5.0
K08990	10.0
K08993	4.0
K08992	10.0
K08999	24890.0
K08998	42930.0
K08344	4.0
K08345	0.0
K08346	0.0
K14940	3.0
K02724	0.0
K08349	0.0
K11815	0.0
K05929	0.0
K05928	3494.0
K05927	0.0
K05924	0.0
K05922	0.0
K05921	8.0
K00349	23932.0
K00698	0.0
K00340	27765.0
K00341	27765.0
K00690	8039.0
K00343	27582.0
K00344	1061.0
K00697	16425.0
K00346	23932.0
K00347	23932.0
K09116	379.0
K09117	42794.0
K05337	10869.0
K09118	90.0
K09119	0.0
K02106	105.0
K05823	9.0
K05820	13.0
K05826	9.0
K05827	9.0
K02100	0.0
K02101	0.0
K00524	0.0
K00525	48115.0
K00526	21096.0
K00527	66016.0
K00520	3641.0
K00522	0.0
K00523	0.0
K02451	0.0
K00528	24820.0
K00529	0.0
K00025	3494.0
K14215	0.0
K14213	0.0
K03453	46813.0
K00796	37598.0
K05339	0.0
K00027	20601.0
K00794	45021.0
K00793	42720.0
K01347	0.0
K01346	0.0
K01344	0.0
K01343	0.0
K00791	69442.0
K01340	0.0
K00790	54462.0
K02694	0.0
K02696	0.0
K02697	0.0
K02690	0.0
K02691	7.0
K02692	0.0
K02693	0.0
K02698	0.0
K02699	0.0
K00836	2.0
K00837	26467.0
K00835	3498.0
K00832	335.0
K00833	29150.0
K00830	954.0
K00831	37310.0
K00839	4514.0
K04335	0.0
K04334	0.0
K01120	3495.0
K01126	85580.0
K04333	0.0
K01129	45145.0
K01128	69.0
K04339	0.0
K04338	0.0
K02470	66049.0
K02471	3990.0
K02472	8023.0
K02473	0.0
K02474	12060.0
K02475	5.0
K02476	5.0
K02477	22841.0
K02478	8.0
K02479	3496.0
K09019	0.0
K01267	15577.0
K13074	0.0
K13075	0.0
K11441	0.0
K14055	10.0
K13299	0.0
K13292	31341.0
K14057	0.0
K14056	0.0
K02856	19427.0
K02585	455.0
K12211	0.0
K12210	0.0
K12213	0.0
K12212	0.0
K12215	0.0
K02854	0.0
K12217	0.0
K12216	0.0
K12219	0.0
K12218	0.0
K02855	33.0
K08692	0.0
K08693	0.0
K08690	0.0
K08691	0.0
K08696	0.0
K08697	0.0
K11748	3498.0
K11749	40425.0
K11746	0.0
K11747	10.0
K11744	3495.0
K11745	3495.0
K11742	111.0
K11743	201.0
K11740	0.0
K11741	8811.0
K13920	128.0
K13921	22.0
K13922	2963.0
K13923	0.0
K13924	20.0
K13925	0.0
K13926	3499.0
K13927	2463.0
K13928	0.0
K13929	0.0
K09923	10.0
K09922	27404.0
K06201	33289.0
K06200	18542.0
K06207	47420.0
K06206	8782.0
K06205	10.0
K09924	4181.0
K09929	5.0
K06208	257.0
K00759	41156.0
K00758	5.0
K00752	158.0
K00757	38964.0
K00756	5883.0
K00754	49914.0
K06001	27073.0
K05557	0.0
K09766	7638.0
K05554	0.0
K07475	0.0
K07150	7577.0
K07151	0.0
K07152	953.0
K07153	11.0
K07154	51935.0
K07155	0.0
K07156	5.0
K07157	0.0
K07406	2832.0
K07407	81901.0
K07404	13416.0
K07405	24034.0
K07402	34654.0
K07403	6123.0
K07400	10.0
K07401	2.0
K01808	53603.0
K01809	42222.0
K01800	0.0
K01801	0.0
K01802	46861.0
K01803	48423.0
K01804	26673.0
K01805	28025.0
K01807	6179.0
K09718	0.0
K14668	0.0
K14669	0.0
K14666	0.0
K14667	0.0
K01664	136.0
K01665	23257.0
K01666	11789.0
K01667	9588.0
K01660	0.0
K01661	21331.0
K01662	72274.0
K01663	1.0
K01668	352.0
K01669	4450.0
K02863	47889.0
K02862	0.0
K02860	43746.0
K02867	48072.0
K02866	0.0
K02864	40654.0
K02869	0.0
K05362	4.0
K05365	22.0
K03402	40337.0
K03403	0.0
K03400	0.0
K03406	131371.0
K03407	15739.0
K03404	121.0
K03405	127.0
K03408	16961.0
K03409	536.0
K02315	37255.0
K02314	59719.0
K02317	0.0
K02316	48607.0
K02313	48001.0
K02312	179.0
K02319	0.0
K12405	0.0
K12152	4.0
K12151	0.0
K07091	228.0
K07090	43858.0
K07093	3497.0
K07092	0.0
K07095	60681.0
K07094	1.0
K07097	0.0
K07096	107.0
K07099	7003.0
K07098	83683.0
K11175	43492.0
K11174	0.0
K11177	0.0
K11176	0.0
K11173	0.0
K11179	126.0
K11178	0.0
K00322	4.0
K00320	5.0
K00321	0.0
K00326	0.0
K00324	2339.0
K00325	969.0
K00329	108.0
K05945	14604.0
K05944	0.0
K05947	0.0
K05946	55544.0
K06944	0.0
K06945	0.0
K06946	4.0
K06415	287.0
K06940	12188.0
K06941	51749.0
K06942	47893.0
K06943	0.0
K10806	65.0
K10807	2.0
K10804	7107.0
K10805	38.0
K06948	9.0
K06949	48468.0
K06418	2.0
K09138	88.0
K09139	0.0
K09134	457.0
K09135	0.0
K09136	31.0
K09137	65.0
K09130	0.0
K09131	3542.0
K09132	1596.0
K09133	240.0
K05808	49523.0
K05809	10.0
K05804	120.0
K05805	329.0
K05806	0.0
K05807	25209.0
K05800	594.0
K05801	17373.0
K05802	11.0
K05803	10.0
K01044	0.0
K01045	0.0
K01046	3828.0
K02068	6017.0
K04561	12.0
K01042	2978.0
K05568	8204.0
K05567	1526.0
K14273	0.0
K14275	0.0
K14274	165.0
K02062	10.0
K05245	0.0
K05564	0.0
K01048	10328.0
K02066	28879.0
K01322	9340.0
K01325	0.0
K02065	28866.0
K01326	0.0
K05560	0.0
K02243	9.0
K08930	0.0
K02679	10.0
K02676	0.0
K02674	0.0
K02675	0.0
K02672	1.0
K02241	732.0
K02670	2.0
K02671	2.0
K00810	0.0
K00811	24029.0
K00812	27440.0
K00813	10.0
K00814	0.0
K00817	50953.0
K00818	27585.0
K00819	12914.0
K02530	16.0
K02245	9.0
K02244	4.0
K01499	0.0
K01498	0.0
K01493	47087.0
K01492	14911.0
K01491	97118.0
K01497	949.0
K01496	7333.0
K01495	30649.0
K01494	1215.0
K02418	8267.0
K02419	11493.0
K14492	0.0
K02412	5084.0
K02413	11051.0
K02410	11493.0
K02411	1498.0
K02416	11493.0
K02417	11604.0
K02414	7445.0
K02415	180.0
K00120	0.0
K00121	153.0
K00430	0.0
K13058	3494.0
K13059	21.0
K13727	0.0
K13057	0.0
K13722	0.0
K13051	12963.0
K13052	15860.0
K00435	0.0
K12054	0.0
K03239	0.0
K03238	0.0
K03231	0.0
K03230	3606.0
K03232	0.0
K12059	0.0
K03237	0.0
K03236	0.0
K12058	935.0
K12239	0.0
K12238	0.0
K12235	0.0
K12234	261.0
K13942	0.0
K13940	11171.0
K13941	0.0
K12097	0.0
K12096	0.0
K12095	0.0
K12094	0.0
K12093	0.0
K12092	0.0
K12091	0.0
K12090	0.0
K12099	0.0
K12098	0.0
K06356	0.0
K05992	0.0
K03540	0.0
K06331	613.0
K06330	2443.0
K07138	32498.0
K07139	40285.0
K11811	1.0
K07132	13541.0
K07133	158156.0
K07130	12840.0
K07131	0.0
K07137	65417.0
K07134	0.0
K07135	0.0
K01860	0.0
K01866	48084.0
K01867	48044.0
K01865	474.0
K01868	48717.0
K01869	48077.0
K06140	3500.0
K04766	0.0
K04767	181.0
K04764	5190.0
K04762	27652.0
K04763	61983.0
K04760	227.0
K04761	13785.0
K04768	0.0
K04769	10688.0
K08313	293.0
K08312	11.0
K08311	4437.0
K08310	11.0
K08317	0.0
K08316	19776.0
K08315	11.0
K08314	94.0
K05149	0.0
K08319	5.0
K08318	0.0
K06339	0.0
K14648	0.0
K14392	2881.0
K14393	3501.0
K14645	0.0
K14647	1.0
K01689	65212.0
K01686	48988.0
K01687	63568.0
K01684	4071.0
K01685	34944.0
K01682	6.0
K01681	42556.0
K05308	0.0
K02889	0.0
K02888	48074.0
K02885	0.0
K02884	48077.0
K02887	47889.0
K02886	48072.0
K02881	48077.0
K02883	0.0
K13743	0.0
K02086	8.0
K02081	8980.0
K02080	590.0
K02083	560.0
K02082	22.0
K13831	0.0
K03428	0.0
K03429	5535.0
K03424	83794.0
K03935	0.0
K03932	260.0
K03933	4.0
K03930	701.0
K03931	28948.0
K02339	228.0
K02338	47324.0
K02337	47803.0
K02336	4.0
K02335	48175.0
K02334	14425.0
K02330	0.0
K03688	13521.0
K03689	0.0
K03680	165.0
K03683	11.0
K03684	4492.0
K03685	47893.0
K03686	76410.0
K03687	47384.0
K07301	45900.0
K07300	6.0
K07303	4.0
K07302	4.0
K07305	3520.0
K07304	17473.0
K07307	901.0
K07306	144.0
K07309	7.0
K07308	142.0
K02617	0.0
K02610	4.0
K02963	48077.0
K02612	4.0
K02961	40038.0
K09686	134731.0
K09687	127650.0
K09684	283.0
K09685	473.0
K09682	0.0
K09683	0.0
K09680	18118.0
K09681	1.0
K09688	108.0
K09689	108.0
K05962	0.0
K05961	0.0
K05967	71.0
K05966	42.0
K11159	0.0
K05964	14.0
K05968	0.0
K11152	0.0
K00309	5.0
K00658	21026.0
K00304	0.0
K00305	0.0
K00654	0.0
K00655	65905.0
K00652	48141.0
K00301	0.0
K00302	374.0
K00303	168.0
K10828	0.0
K06431	0.0
K06432	0.0
K06433	0.0
K06434	5.0
K06436	328.0
K06437	0.0
K10820	175.0
K06439	0.0
K10822	0.0
K10823	0.0
K10826	0.0
K09167	244.0
K06322	0.0
K14117	0.0
K14259	0.0
K14257	0.0
K01308	4190.0
K01303	3.0
K01301	1.0
K01305	3778.0
K01304	1227.0
K02658	0.0
K00672	0.0
K02650	1106.0
K02651	6735.0
K02652	20360.0
K02653	23614.0
K02654	58686.0
K05687	0.0
K02656	7.0
K05685	118.0
K00878	18329.0
K00879	3030.0
K00872	7900.0
K00873	46995.0
K00870	0.0
K00876	70263.0
K00877	0.0
K00874	67734.0
K00875	0.0
K04487	48389.0
K04486	48881.0
K04485	43609.0
K04484	0.0
K04483	0.0
K04482	0.0
K04480	2.0
K04488	23544.0
K12049	0.0
K13693	0.0
K13706	0.0
K13694	21370.0
K13695	11.0
K05977	0.0
K09516	14008.0
K02434	39236.0
K02435	30783.0
K02436	1111.0
K02437	33089.0
K05350	3533.0
K02431	6537.0
K08100	0.0
K02433	40595.0
K02438	25970.0
K02439	8466.0
K03745	118.0
K03744	33138.0
K03747	1.0
K03210	48209.0
K03217	47425.0
K03216	23200.0
K03215	228.0
K03742	34228.0
K03219	3606.0
K03218	47117.0
K03749	5.0
K03748	1373.0
K02383	0.0
K06327	0.0
K06320	10547.0
K07238	25883.0
K09479	0.0
K09478	0.0
K09475	0.0
K09474	12259.0
K09477	6.0
K09476	4.0
K09471	10.0
K09470	0.0
K09473	0.0
K09472	107.0
K07543	0.0
K06898	12758.0
K13967	0.0
K13963	10371.0
K07545	0.0
K00737	72.0
K05345	0.0
K11706	3.0
K11707	11.0
K11704	3.0
K11705	3.0
K11708	11.0
K11709	9.0
K05588	0.0
K07114	62420.0
K07443	25452.0
K07116	0.0
K07117	3495.0
K07110	1.0
K07447	41854.0
K07112	5800.0
K07113	7.0
K07448	3890.0
K07118	4342.0
K07119	2.0
K10619	0.0
K10618	0.0
K10617	0.0
K10616	0.0
K01848	44.0
K01849	44.0
K01844	591.0
K01845	9113.0
K01846	1326.0
K01847	51407.0
K01840	77915.0
K01841	4577.0
K01842	0.0
K01843	24235.0
K06219	4.0
K10832	0.0
K05348	0.0
K14203	0.0
K08483	27933.0
K08482	3495.0
K08481	1.0
K08480	0.0
K08485	4.0
K08484	4.0
K00464	0.0
K00467	0.0
K00466	0.0
K00461	0.0
K00460	0.0
K00463	0.0
K00462	484.0
K04509	0.0
K00469	2.0
K00468	0.0
K08645	0.0
K04744	352.0
K01518	0.0
K01519	0.0
K04748	21.0
K04749	310.0
K01514	356.0
K01515	45486.0
K01512	18527.0
K01510	0.0
K14623	19708.0
K14626	0.0
K14627	0.0
K14628	0.0
K14629	0.0
K03918	12.0
K03919	4.0
K12372	10.0
K12373	182466.0
K12370	10.0
K12371	10.0
K02359	0.0
K02358	48759.0
K02351	0.0
K02352	0.0
K02355	86894.0
K02357	48076.0
K02356	48083.0
K13574	217.0
K13573	1.0
K13572	1.0
K13571	29.0
K13570	29.0
K12112	21.0
K12113	0.0
K12110	0.0
K12111	402.0
K07329	0.0
K07328	0.0
K07323	335.0
K07322	43880.0
K07321	8954.0
K07320	228.0
K07327	0.0
K07326	12.0
K07325	0.0
K07324	0.0
K08163	4.0
K06180	132358.0
K06181	3505.0
K06182	14565.0
K06183	26080.0
K06186	228.0
K06187	48077.0
K06188	10169.0
K06189	335.0
K08359	4.0
K07589	0.0
K07588	24018.0
K07587	0.0
K07586	84.0
K07585	0.0
K07584	18347.0
K07583	0.0
K07582	0.0
K07581	0.0
K07580	0.0
K11139	0.0
K05989	57856.0
K05988	0.0
K05985	3848.0
K05987	0.0
K05986	3494.0
K10843	1.0
K08354	5.0
K10844	227.0
K10848	0.0
K00673	3495.0
K00674	3917.0
K00675	3674.0
K00676	15673.0
K00677	53618.0
K06988	8.0
K06989	17541.0
K08351	0.0
K06980	4655.0
K06981	0.0
K06982	0.0
K08350	10.0
K06984	0.0
K06985	1.0
K06986	1.0
K06987	6635.0
K02445	7666.0
K02444	3496.0
K00582	0.0
K00583	0.0
K00580	0.0
K02110	58299.0
K00586	0.0
K00587	0.0
K00584	4.0
K08921	0.0
K02441	972.0
K00588	81.0
K08922	0.0
K02440	7644.0
K00018	37814.0
K08923	0.0
K02443	6051.0
K00019	1.0
K02442	0.0
K08925	0.0
K08926	1.0
K08927	2.0
K03149	35729.0
K06604	0.0
K00015	12.0
K01989	30663.0
K00854	54770.0
K00855	5.0
K00856	324.0
K00857	24865.0
K00850	142057.0
K00851	3518.0
K00852	33192.0
K00853	4240.0
K00858	44578.0
K00859	47775.0
K01181	20382.0
K01180	0.0
K01183	20235.0
K01182	37621.0
K01185	19258.0
K01184	0.0
K01187	169071.0
K01188	51628.0
K02596	19.0
K13766	3.0
K13767	107.0
K13003	0.0
K13002	14207.0
K13000	0.0
K02984	0.0
K02986	48085.0
K02987	0.0
K02636	1.0
K02982	48007.0
K02983	0.0
K02638	0.0
K02639	14.0
K02988	46724.0
K08298	15.0
K08299	0.0
K03583	228.0
K03582	228.0
K03581	18012.0
K03580	3505.0
K03587	24382.0
K03586	11.0
K03585	72203.0
K03584	46863.0
K03589	37201.0
K03588	53211.0
K01725	0.0
K01724	3511.0
K01727	1254.0
K01726	9651.0
K01721	0.0
K01720	5.0
K01722	0.0
K13008	0.0
K01729	684.0
K01728	4135.0
K09530	0.0
K09539	0.0
K02188	35306.0
K02189	17117.0
K02182	70.0
K02183	0.0
K03769	1624.0
K03768	52967.0
K03767	448.0
K03765	0.0
K03764	10.0
K03763	22783.0
K03762	965.0
K03761	3.0
K03760	401.0
K09457	24832.0
K09456	0.0
K09459	3622.0
K09458	52891.0
K00602	99605.0
K13988	0.0
K13985	0.0
K09981	2.0
K09980	0.0
K09983	0.0
K09982	107.0
K09985	931.0
K09984	0.0
K09987	931.0
K09986	0.0
K09989	1299.0
K09988	5812.0
K12583	1.0
K12582	5.0
K12589	0.0
K11720	228.0
K09759	13955.0
K10985	70.0
K10984	73.0
K07468	0.0
K07469	2520.0
K07464	10854.0
K07465	1.0
K07466	0.0
K07467	8344.0
K07460	32876.0
K07461	21148.0
K07462	48055.0
K07463	0.0
K10679	7646.0
K10678	0.0
K10671	0.0
K10670	6244.0
K10673	0.0
K10672	2345.0
K10674	0.0
K10677	29.0
K10676	0.0
K08726	0.0
K08724	5.0
K08722	3796.0
K08723	0.0
K08720	0.0
K08721	0.0
K08728	0.0
K10187	0.0
K00119	0.0
K00118	3494.0
K00449	0.0
K00448	0.0
K00115	0.0
K00446	0.0
K00117	6990.0
K00116	3502.0
K00111	25034.0
K00442	0.0
K00113	2146.0
K00112	2180.0
K01539	0.0
K01531	3765.0
K04720	47271.0
K01533	50129.0
K01534	97507.0
K01535	0.0
K01537	41393.0
K14358	0.0
K14605	0.0
K14606	0.0
K00413	932.0
K10120	2454.0
K05600	0.0
K05777	360.0
K03972	5.0
K03973	208.0
K03970	4.0
K03971	0.0
K03976	43285.0
K03977	47894.0
K03974	4.0
K03975	23901.0
K03978	42091.0
K03979	48071.0
K13378	23295.0
K02372	38475.0
K02371	36350.0
K02377	46373.0
K02379	6798.0
K03396	0.0
K03397	0.0
K03394	59614.0
K03395	0.0
K03392	108.0
K03393	0.0
K03390	6334.0
K03391	0.0
K03399	172.0
K03027	0.0
K12136	5.0
K12137	20.0
K06610	0.0
K12138	6.0
K12139	16.0
K11444	0.0
K11440	2.0
K11443	1.0
K11442	0.0
K00612	3669.0
K00613	7.0
K00610	40680.0
K00611	24747.0
K00616	29367.0
K00617	0.0
K00614	4.0
K00615	140814.0
K00619	109.0
K10863	0.0
K07874	0.0
K06234	0.0
K10240	21.0
K10241	21.0
K10242	21.0
K10243	28.0
K04110	0.0
K04113	0.0
K04112	0.0
K04115	0.0
K04114	0.0
K04117	0.0
K04116	0.0
K04118	0.0
K05517	4.0
K07705	398.0
K07704	523.0
K07707	202.0
K07706	405.0
K07701	0.0
K07700	4.0
K07703	0.0
K07702	4.0
K07709	215.0
K07708	221.0
K01955	80148.0
K13042	0.0
K09934	0.0
K09935	7846.0
K06216	0.0
K09937	325.0
K13745	2.0
K13746	0.0
K13747	45794.0
K13740	0.0
K13741	0.0
K13742	0.0
K06211	82.0
K06212	83.0
K09933	3.0
K02618	4.0
K02619	23115.0
K02968	41522.0
K02966	0.0
K02967	47889.0
K02616	4.0
K02965	48077.0
K02962	0.0
K02611	4.0
K02613	6.0
K03569	64755.0
K03568	5869.0
K03565	42589.0
K06218	118.0
K03567	329.0
K03566	11.0
K03561	88606.0
K03560	228.0
K03563	11945.0
K03562	1280.0
K06430	0.0
K01709	20358.0
K01708	76.0
K01707	0.0
K01706	2408.0
K01705	0.0
K01704	103787.0
K01703	104332.0
K01702	0.0
K14165	0.0
K14164	0.0
K14166	0.0
K14161	3498.0
K14160	220.0
K14162	3498.0
K05396	3062.0
K03709	3778.0
K03708	562.0
K08160	0.0
K03701	78001.0
K03700	20996.0
K03703	47556.0
K03702	48077.0
K03705	19381.0
K03704	24161.0
K03707	2103.0
K03706	14977.0
K06289	0.0
K06288	0.0
K06283	7239.0
K06282	3193.0
K06281	3189.0
K06287	48264.0
K06286	4.0
K06285	269.0
K06284	7188.0
K08161	11.0
K07540	0.0
K06438	17552.0
K06869	0.0
K06868	0.0
K06867	4364.0
K06866	10.0
K06865	0.0
K06864	13216.0
K06863	0.0
K06862	0.0
K06861	28930.0
K06860	1.0
K12659	0.0
K12658	3496.0
K07547	0.0
K07546	0.0
K15023	0.0
K15022	217.0
K15020	0.0
K15024	10190.0
K08700	226.0
K08162	74.0
K07544	0.0
K00137	0.0
K00135	306.0
K00134	51100.0
K00133	48087.0
K00132	344.0
K00131	27.0
K00130	103.0
K00139	0.0
K00138	0.0
K00429	0.0
K00428	6315.0
K00421	0.0
K00423	0.0
K00425	24117.0
K00427	0.0
K00426	24117.0
K14292	0.0
K14379	0.0
K14370	0.0
K14371	0.0
K14372	0.0
K14373	0.0
K14374	0.0
K14375	0.0
K09845	1.0
K14082	0.0
K14083	202.0
K14080	0.0
K14081	3.0
K14086	72.0
K14087	186.0
K14084	1219.0
K14088	192.0
K14089	180.0
K01552	17326.0
K01551	1953.0
K01556	0.0
K01557	0.0
K01554	11.0
K01555	0.0
K04708	0.0
K03955	0.0
K13689	0.0
K13688	3678.0
K13683	0.0
K13685	5179.0
K13684	0.0
K13687	0.0
K13686	1.0
K14159	0.0
K02399	4.0
K02398	8025.0
K02395	8934.0
K02394	18.0
K02397	7847.0
K02396	19158.0
K02391	4.0
K02390	10754.0
K02393	4.0
K02392	21773.0
K13533	0.0
K13532	0.0
K13531	0.0
K13530	79.0
K01550	0.0
K05658	0.0
K14054	18.0
K02601	50744.0
K02970	47923.0
K05378	0.0
K12339	480.0
K14060	4.0
K11687	0.0
K11686	0.0
K11685	0.0
K11689	2439.0
K11688	3121.0
K08939	0.0
K03048	6.0
K03049	0.0
K13821	37434.0
K13820	5.0
K03042	0.0
K03043	47676.0
K03040	40659.0
K03041	0.0
K03046	47016.0
K03047	0.0
K03044	0.0
K03045	0.0
K00348	23932.0
K09847	0.0
K00692	19.0
K00638	47214.0
K00639	29552.0
K00693	0.0
K00634	22330.0
K00635	0.0
K00630	0.0
K00631	10.0
K00632	511.0
K00633	17209.0
K00691	5161.0
K00696	0.0
K00694	1386.0
K00695	0.0
K10854	0.0
K07811	0.0
K07810	221.0
K07813	43167.0
K07812	441.0
K07814	1489.0
K07816	2926.0
K00090	0.0
K00091	1471.0
K00094	149.0
K00096	8708.0
K00097	31833.0
K00098	107.0
K00099	47674.0
K10228	0.0
K10229	0.0
K12548	0.0
K10222	0.0
K10220	0.0
K10221	0.0
K10227	34.0
K05822	1.0
K01949	0.0
K01945	47143.0
K01947	0.0
K01946	0.0
K01941	4468.0
K01940	47302.0
K06357	0.0
K07729	54276.0
K07728	0.0
K07727	42445.0
K07726	11490.0
K07725	0.0
K07724	4.0
K07723	294.0
K07722	5079.0
K07721	0.0
K07720	67680.0
K00899	1008.0
K05824	0.0
K00891	57958.0
K00892	4.0
K00895	25055.0
K00897	500.0
K08151	3736.0
K08153	1.0
K08154	4.0
K02948	48044.0
K02942	0.0
K02944	0.0
K05665	0.0
K02946	47077.0
K13793	0.0
K06352	0.0
K01769	0.0
K01768	9275.0
K01761	21.0
K01760	643.0
K01762	0.0
K09578	0.0
K01766	10.0
K08164	1.0
K02493	47639.0
K08166	0.0
K08167	5.0
K02496	10.0
K02497	0.0
K02494	10.0
K02495	70559.0
K02498	10.0
K02499	2891.0
K08168	0.0
K08169	15652.0
K14415	2074.0
K14414	3606.0
K06881	47927.0
K00436	1.0
K06332	0.0
K12815	0.0
K12810	0.0
K06885	18770.0
K00437	8.0
K06335	0.0
K06334	8481.0
K03547	33162.0
K03546	32002.0
K03545	61645.0
K03544	62192.0
K03543	15055.0
K06888	4221.0
K10941	0.0
K03549	3552.0
K03548	10.0
K10940	0.0
K02236	234.0
K02237	20207.0
K02234	0.0
K02232	35326.0
K02233	36266.0
K02230	20374.0
K02231	74910.0
K06359	0.0
K02238	46927.0
K02239	0.0
K03723	40384.0
K03722	7681.0
K03721	13.0
K03720	10.0
K03727	28.0
K03726	0.0
K03725	0.0
K03724	5208.0
K06358	0.0
K12673	0.0
K12679	0.0
K12678	0.0
K06410	11371.0
K11898	0.0
K11899	0.0
K11896	115.0
K11897	0.0
K11894	4.0
K11895	112.0
K11892	4.0
K11893	4.0
K11890	0.0
K11891	4.0
K08762	0.0
K08764	0.0
K08765	0.0
K10418	0.0
K11325	0.0
K11326	0.0
K11327	0.0
K11328	0.0
K11329	0.0
K00151	4.0
K00150	0.0
K00153	1.0
K00400	0.0
K00407	0.0
K00406	3497.0
K00405	3498.0
K00404	3495.0
K00158	4.0
K01342	1.0
K09388	0.0
K09386	0.0
K09384	125.0
K04094	4669.0
K04095	2348.0
K04096	46651.0
K04097	4.0
K04090	0.0
K04091	3504.0
K04092	28.0
K04093	0.0
K04098	0.0
K04099	0.0
K01578	0.0
K01579	39396.0
K01574	9.0
K01575	247.0
K01576	0.0
K01577	2.0
K01571	19058.0
K01572	75627.0
K01573	19395.0
K02009	1361.0
K02008	49733.0
K02005	120683.0
K02004	403564.0
K02007	6651.0
K02006	73331.0
K02001	16468.0
K02000	13520.0
K02003	324236.0
K02002	16444.0
K03065	0.0
K08952	0.0
K03060	21779.0
K13809	0.0
K10948	0.0
K09607	0.0
K06125	0.0
K04337	0.0
K06120	91.0
K06121	0.0
K04336	0.0
K01127	0.0
K09703	99.0
K00004	0.0
K14699	0.0
K09702	8214.0
K14698	0.0
K05311	193.0
K13829	65.0
K10943	0.0
K07291	0.0
K07290	0.0
K10206	43742.0
K10202	2446.0
K10208	0.0
K10209	30.0
K01966	2281.0
K01965	0.0
K01964	18.0
K01963	22243.0
K01962	8377.0
K01961	74831.0
K01960	42060.0
K01969	1.0
K01968	0.0
K07749	2339.0
K07748	0.0
K07741	1065.0
K07740	0.0
K07743	0.0
K07742	19298.0
K07745	0.0
K07744	0.0
K07746	5.0
K01299	7494.0
K01295	6676.0
K01297	9858.0
K02922	0.0
K05603	0.0
K02921	0.0
K02926	47893.0
K05607	0.0
K02924	0.0
K05605	0.0
K02928	0.0
K02929	0.0
K00216	0.0
K00217	0.0
K00214	0.0
K00215	49944.0
K00213	0.0
K00210	6.0
K00211	1.0
K00218	0.0
K00219	402.0
K01035	11.0
K01034	669.0
K04517	25573.0
K01740	98136.0
K01031	0.0
K01746	269.0
K01745	35737.0
K01744	25967.0
K01749	18074.0
K01039	287.0
K04518	24170.0
K09591	0.0
K14129	0.0
K14128	3.0
K14121	0.0
K14120	0.0
K14123	0.0
K14122	0.0
K14125	0.0
K14124	0.0
K14127	3.0
K14126	3.0
K03521	43754.0
K03520	0.0
K03523	29450.0
K03522	44306.0
K03525	48169.0
K03524	51273.0
K03527	51611.0
K03526	46206.0
K03529	23091.0
K03528	11.0
K06338	0.0
K02217	45831.0
K03299	5648.0
K03298	131.0
K13472	0.0
K03293	1157.0
K03292	61456.0
K03291	5.0
K03290	1.0
K03297	4210.0
K03296	140493.0
K03295	6820.0
K03294	27027.0
K13009	0.0
K12690	0.0
K09743	0.0
K06022	0.0
K07190	0.0
K06021	0.0
K07192	25065.0
K06020	217.0
K06027	0.0
K06026	0.0
K09744	0.0
K07991	2.0
K08749	0.0
K09835	0.0
K09834	0.0
K10439	65831.0
K06351	7.0
K09833	0.0
K10925	0.0
K10924	107.0
K10927	0.0
K10926	0.0
K10923	0.0
K10922	0.0
K09629	0.0
K10697	0.0
K00179	27081.0
K00172	2665.0
K00171	918.0
K00170	1118.0
K00177	27100.0
K00176	27024.0
K00175	56747.0
K00174	54167.0
K13478	0.0
K14338	0.0
K14339	1.0
K14335	0.0
K14337	1.0
K14330	0.0
K14331	0.0
K14333	34.0
K08918	0.0
K13479	5565.0
K04078	47496.0
K04079	50988.0
K04076	290.0
K04077	48078.0
K04074	2304.0
K04075	46751.0
K04072	16414.0
K04073	0.0
K04070	18485.0
K04071	0.0
K14597	0.0
K13318	0.0
K08280	1.0
K13641	4799.0
K13640	42.0
K13643	2106.0
K13642	0.0
K02027	128916.0
K02026	194339.0
K02025	203833.0
K02024	1.0
K02023	3597.0
K02022	28912.0
K02021	5.0
K02020	20758.0
K02029	33366.0
K02028	50618.0
K03886	0.0
K03887	0.0
K03884	0.0
K03885	26321.0
K03881	0.0
K03888	0.0
K03889	1.0
K12998	0.0
K12999	3.0
K12992	9755.0
K12993	0.0
K12990	1438.0
K12991	1.0
K12996	98.0
K12997	6682.0
K12994	0.0
K12995	12516.0
K08979	0.0
K08978	39118.0
K03088	705544.0
K03089	1280.0
K03086	55477.0
K03087	19.0
K08971	0.0
K08970	3494.0
K03082	3589.0
K03080	0.0
K08974	10352.0
K13868	0.0
K00918	670.0
K01553	0.0
K12214	0.0
K11646	107.0
K11645	0.0
K11641	0.0
K11640	0.0
K12736	0.0
K12733	0.0
K07507	28548.0
K07506	2.0
K07505	69.0
K07504	696.0
K07503	29.0
K07502	12808.0
K07501	2.0
K07500	0.0
K07509	0.0
K07508	0.0
K11422	0.0
K08698	0.0
K10773	50384.0
K10774	0.0
K14286	0.0
K10778	1335.0
K14287	2.0
K00140	1638.0
K05501	227.0
K01903	6765.0
K01902	6766.0
K01905	62.0
K01904	0.0
K01907	0.0
K01906	7.0
K01909	0.0
K01908	1.0
K14534	3691.0
K00147	47099.0
K07767	0.0
K07769	0.0
K07768	28.0
K06203	31.0
K06202	227.0
K09921	9.0
K09920	1.0
K09927	3565.0
K09024	0.0
K09022	7464.0
K09023	3495.0
K09020	170.0
K09021	0.0
K02908	0.0
K02909	48090.0
K08218	43787.0
K08219	0.0
K02904	44468.0
K02906	47889.0
K02907	43334.0
K02902	46446.0
K00230	247.0
K00231	161.0
K00232	0.0
K08976	3497.0
K00234	0.0
K00239	33131.0
K06209	18394.0
K09928	3513.0
K01015	0.0
K01014	0.0
K01012	68075.0
K01011	9917.0
K01010	0.0
K08920	0.0
K14103	0.0
K14102	0.0
K14101	0.0
K14100	0.0
K14105	0.0
K14104	0.0
K14109	0.0
K14108	0.0
K06401	0.0
K00893	0.0
K13402	0.0
K12858	0.0
K03503	4262.0
K03502	23073.0
K03501	44345.0
K03500	26902.0
K08924	0.0
K02278	4331.0
K02279	11010.0
K12977	0.0
K02276	950.0
K02277	1.0
K02274	4444.0
K02275	4443.0
K13450	0.0
K13451	0.0
K13452	0.0
K13454	0.0
K13455	0.0
K12509	0.0
K12508	0.0
K12507	513.0
K12506	3915.0
K12500	5.0
K12503	1.0
K05926	0.0
K09728	0.0
K14587	165.0
K06597	0.0
K06596	0.0
K06595	0.0
K06599	0.0
K06598	0.0
K07978	0.0
K07979	42979.0
K07976	0.0
K14585	0.0
K10907	22095.0
K10906	4.0
K10901	0.0
K10909	0.0
K10908	107.0
K09819	3499.0
K09818	1.0
K09817	39180.0
K09816	38548.0
K09815	32587.0
K06374	8109.0
K06373	8094.0
K09812	43859.0
K09811	43813.0
K09810	28779.0
K09724	0.0
K14582	0.0
K09721	0.0
K04058	3606.0
K04059	107.0
K04050	0.0
K04051	0.0
K04052	0.0
K04053	0.0
K04054	0.0
K04055	0.0
K04056	3602.0
K04057	0.0
K01047	0.0
K08975	0.0
K10015	0.0
K10014	107.0
K10017	0.0
K10016	0.0
K10011	8.0
K10010	9907.0
K10013	0.0
K10012	2912.0
K10019	0.0
K10018	0.0
K13665	2.0
K13664	0.0
K13663	0.0
K13662	0.0
K13661	0.0
K13660	0.0
K13669	0.0
K13668	1.0
K07641	3495.0
K01466	2521.0
K13590	0.0
K01464	10074.0
K01465	50002.0
K01462	65506.0
K01463	3760.0
K01460	15.0
K01461	0.0
K13599	1041.0
K13598	931.0
K01468	20420.0
K01469	3494.0
K09251	27.0
K09252	0.0
K02041	1806.0
K02040	71670.0
K02043	0.0
K02045	10215.0
K02044	1821.0
K02047	13700.0
K02046	13709.0
K02049	50935.0
K02048	13713.0
K05549	0.0
K05548	0.0
K06046	0.0
K03319	370.0
K03316	65.0
K03317	1324.0
K03314	11.0
K03315	30514.0
K03312	28861.0
K03313	21767.0
K03310	75197.0
K03311	5151.0
K12052	0.0
K02945	46111.0
K06162	144.0
K06163	142.0
K06160	0.0
K06161	0.0
K06166	108.0
K00359	2937.0
K06164	142.0
K06165	142.0
K06168	47571.0
K06169	2.0
K13020	631.0
K07158	0.0
K07159	0.0
K04835	12.0
K11621	0.0
K11991	11.0
K11622	1.0
K11996	21716.0
K11627	0.0
K11626	3.0
K11629	0.0
K11628	0.0
K07561	0.0
K07560	45995.0
K07563	0.0
K07562	0.0
K07565	0.0
K07564	0.0
K07567	43259.0
K07566	63804.0
K07569	0.0
K07568	70496.0
K09925	1.0
K11199	0.0
K11198	0.0
K11192	4.0
K11191	0.0
K11196	0.0
K11195	0.0
K11194	0.0
K02492	9030.0
K10713	0.0
K10710	1110.0
K10711	2472.0
K10716	4.0
K02490	27.0
K10714	0.0
K10715	0.0
K01929	49408.0
K01928	47944.0
K01923	44203.0
K01922	3517.0
K01921	49479.0
K01920	936.0
K01926	38752.0
K01925	49068.0
K01924	43899.0
K07789	3498.0
K07788	4.0
K07785	0.0
K07784	9.0
K07787	5699.0
K07786	0.0
K07781	0.0
K07783	5033.0
K07782	0.0
K05835	1.0
K06355	0.0
K14661	0.0
K09844	0.0
K00782	16322.0
K00783	47131.0
K00784	43676.0
K00785	5.0
K00786	10691.0
K00039	0.0
K00036	25082.0
K00037	0.0
K00034	592.0
K00035	0.0
K00032	0.0
K00033	25099.0
K00030	483.0
K00031	46462.0
K01259	431.0
K01258	38825.0
K01255	1519.0
K01256	16691.0
K01251	10089.0
K01250	895.0
K01253	0.0
K01252	4.0
K09008	0.0
K09009	38.0
K09000	3498.0
K09001	4476.0
K09002	3724.0
K09003	2.0
K09004	147.0
K09005	42.0
K09006	0.0
K09007	3873.0
K09846	0.0
K08234	15174.0
K00258	1.0
K00259	26452.0
K00252	4.0
K00253	0.0
K00256	0.0
K00257	27779.0
K00254	0.0
K00255	0.0
K01079	21831.0
K01078	3495.0
K01071	4.0
K01070	4.0
K01073	30.0
K01077	33793.0
K01076	3753.0
K14472	0.0
K14471	0.0
K14470	0.0
K14475	25.0
K09841	0.0
K02788	18.0
K02782	3.0
K02783	903.0
K02781	618.0
K02786	45.0
K02787	0.0
K02784	17.0
K01060	3907.0
K01787	26913.0
K01786	16164.0
K01785	109267.0
K01784	103231.0
K01783	52564.0
K01782	7018.0
K01781	28.0
K01780	0.0
K01789	0.0
K01788	9198.0
K02526	2411.0
K02527	28720.0
K02525	11.0
K02250	0.0
K02523	28690.0
K02520	47378.0
K02521	10.0
K02258	931.0
K02259	4429.0
K02528	49094.0
K02529	195815.0
K03781	6118.0
K03780	10642.0
K03783	37415.0
K03782	4447.0
K03785	20567.0
K03784	9528.0
K03787	28863.0
K03786	29576.0
K03789	20603.0
K03788	10.0
K10700	0.0
K00342	27766.0
K03124	0.0
K03120	0.0
K12527	3771.0
K12526	0.0
K12525	8.0
K12524	48094.0
K12523	0.0
K12522	0.0
K09789	23120.0
K09788	552.0
K09787	18376.0
K09786	288.0
K09785	0.0
K09781	13.0
K09780	9.0
K10961	0.0
K10960	0.0
K10963	0.0
K10962	0.0
K10965	0.0
K10964	0.0
K10966	0.0
K09879	0.0
K06318	0.0
K06311	2.0
K06310	11620.0
K06312	0.0
K06314	1.0
K06317	749.0
K11389	0.0
K11386	0.0
K11387	1.0
K11384	3602.0
K11385	0.0
K11382	6.0
K11383	0.0
K11381	15972.0
K11949	0.0
K10380	0.0
K04032	449.0
K04033	0.0
K04030	795.0
K04031	9544.0
K04036	0.0
K04037	0.0
K04034	1340.0
K04035	1611.0
K04038	0.0
K04039	0.0
K07046	3663.0
K07047	9043.0
K07044	0.0
K07045	24711.0
K07042	24138.0
K07043	35925.0
K07040	18194.0
K07041	0.0
K07048	563.0
K07049	0.0
K08664	0.0
K02584	129.0
K10039	9008.0
K10038	9.0
K10037	107.0
K10036	1115.0
K04788	0.0
K04789	0.0
K04784	126.0
K04785	0.0
K04786	0.0
K04787	0.0
K04780	0.0
K04781	18.0
K04782	0.0
K04783	0.0
K13601	0.0
K13603	0.0
K13602	0.0
K13605	0.0
K13604	0.0
K13607	78.0
K02404	7686.0
K05783	0.0
K05782	0.0
K05781	142.0
K05780	142.0
K05787	10.0
K05786	3856.0
K05785	21741.0
K05784	0.0
K05789	5.0
K05788	349.0
K01442	64819.0
K01443	57618.0
K01444	388.0
K01446	5.0
K01447	85755.0
K01448	95147.0
K01449	10234.0
K14803	0.0
K02069	20847.0
K05569	1492.0
K08008	0.0
K02063	10.0
K05566	1251.0
K05565	3.0
K05563	0.0
K05562	0.0
K05561	0.0
K02064	10.0
K03338	673.0
K03339	0.0
K03330	0.0
K03331	0.0
K03332	61.0
K03333	0.0
K03335	3763.0
K03336	243.0
K03337	545.0
K12956	0.0
K12957	3494.0
K12954	0.0
K12955	0.0
K12952	0.0
K12953	0.0
K12950	0.0
K12951	0.0
K14733	0.0
K00109	0.0
K06148	15871.0
K06149	11.0
K06144	4.0
K06145	5.0
K06146	0.0
K06147	276122.0
K06141	0.0
K06142	76033.0
K06143	2724.0
K11945	0.0
K08948	0.0
K08949	0.0
K00071	0.0
K14664	0.0
K13810	2.0
K14665	218.0
K03058	0.0
K11609	0.0
K11608	0.0
K14660	0.0
K11603	0.0
K11602	0.0
K11601	0.0
K11600	0.0
K11607	3505.0
K11606	3505.0
K11605	3505.0
K11604	3505.0
K10558	174.0
K10559	2648.0
K10550	439.0
K10551	439.0
K10552	0.0
K10553	0.0
K10554	0.0
K10555	564.0
K10556	474.0
K10557	174.0
K03051	0.0
K03050	0.0
K07549	0.0
K07548	0.0
K07239	18313.0
K07235	11.0
K07234	0.0
K07237	11.0
K07236	11.0
K07231	0.0
K07230	40.0
K07233	0.0
K07232	0.0
K02467	0.0
K05306	19522.0
K05305	2609.0
K05304	851.0
K05303	3494.0
K05301	0.0
K02565	4.0
K08644	0.0
K08646	0.0
K08641	26540.0
K08643	1.0
K08642	0.0
K12146	0.0
K00010	5428.0
K00011	0.0
K00012	53422.0
K00013	47122.0
K00014	65865.0
K00016	19871.0
K09065	0.0
K08252	2.0
K08253	5.0
K08256	1.0
K08255	0.0
K08258	0.0
K08259	0.0
K00274	3603.0
K00275	23478.0
K00276	0.0
K00270	0.0
K00271	0.0
K00272	0.0
K00273	0.0
K00278	43474.0
K00279	0.0
K12675	0.0
K01277	23928.0
K01274	15.0
K01273	11751.0
K01271	4008.0
K01270	63851.0
K01278	58017.0
K00906	9.0
K00904	4.0
K00903	801.0
K00901	30164.0
K13785	0.0
K00908	0.0
K11149	0.0
K01053	3498.0
K01051	50477.0
K01057	21540.0
K01056	48006.0
K01055	1.0
K01054	0.0
K01058	695.0
K02500	47256.0
K02501	47257.0
K02502	16055.0
K02503	47018.0
K02504	10.0
K02505	10.0
K02506	6.0
K02507	55.0
K02508	4.0
K02509	221.0
K00291	0.0
K13410	0.0
K13148	0.0
K13419	0.0
K05825	0.0
K03106	48077.0
K03105	0.0
K03101	51442.0
K03100	117583.0
K12541	0.0
K12540	0.0
K12543	0.0
K12542	0.0
K12545	0.0
K12544	0.0
K12547	0.0
K12546	0.0
K12549	0.0
K06080	4.0
K11018	0.0
K11019	0.0
K11016	0.0
K11017	0.0
K11014	2.0
K11015	2.0
K11012	0.0
K11013	2.0
K11010	0.0
K11011	0.0
K06333	9801.0
K06880	0.0
K06883	3553.0
K06882	0.0
K09857	3607.0
K06884	0.0
K06887	11.0
K06886	3735.0
K06889	118912.0
K10942	0.0
K09859	22.0
K09858	337.0
K10947	52376.0
K10946	0.0
K10945	0.0
K10944	0.0
K13284	0.0
K00483	287.0
K00481	0.0
K00480	0.0
K00486	0.0
K00485	0.0
K00484	4.0
K09901	10.0
K10929	0.0
K07684	438.0
K07685	10.0
K07686	4.0
K07687	4.0
K07681	0.0
K07688	0.0
K07689	4.0
K10928	0.0
K04018	2.0
K04019	450.0
K04014	131.0
K04015	477.0
K04016	10.0
K04017	2.0
K04013	17.0
K07060	0.0
K07061	0.0
K07062	6901.0
K07063	1340.0
K07064	0.0
K07065	0.0
K07066	6110.0
K07067	273.0
K07068	34.0
K07069	242.0
K01121	6.0
K13629	0.0
K13628	4672.0
K13623	0.0
K13622	3495.0
K13620	0.0
K13626	10080.0
K08586	0.0
K08587	0.0
K01428	6114.0
K01429	3711.0
K01422	23854.0
K01423	381.0
K01420	23693.0
K01421	30530.0
K01426	6214.0
K01427	0.0
K01424	52851.0
K01425	41761.0
K08068	0.0
K07538	0.0
K13086	0.0
K13085	0.0
K07287	226.0
K07824	0.0
K07682	0.0
K02722	0.0
K12978	0.0
K12979	0.0
K12972	8.0
K12973	4.0
K12974	4.0
K12975	0.0
K12976	0.0
K07821	0.0
K07683	0.0
K14750	0.0
K14751	0.0
K14953	0.0
K12288	4.0
K12289	4.0
K12282	0.0
K12283	0.0
K12280	0.0
K12281	0.0
K12286	0.0
K12287	0.0
K12284	0.0
K12285	0.0
K11957	0.0
K11956	0.0
K11955	0.0
K11954	0.0
K11953	0.0
K11952	0.0
K11951	0.0
K11950	0.0
K11959	0.0
K11958	0.0
K13889	3622.0
K13888	125.0
K11963	0.0
K07217	13055.0
K07216	22787.0
K07215	0.0
K07214	20888.0
K07213	1550.0
K07212	0.0
K07219	2844.0
K07218	0.0
K12150	4.0
K08689	0.0
K08688	0.0
K00402	0.0
K00401	0.0
K11994	0.0
K00152	0.0
K01043	184.0
K00154	0.0
K00157	0.0
K00156	5181.0
K10533	0.0
K10530	0.0
K10531	0.0
K10536	13752.0
K10537	521.0
K10535	0.0
K10538	0.0
K10539	521.0
K00073	88.0
K13934	0.0
K00076	2816.0
K00077	39033.0
K00074	19724.0
K00075	44876.0
K00078	0.0
K00079	0.0
K02290	0.0
K02563	48077.0
K02292	0.0
K08966	4.0
K02294	1.0
K08278	0.0
K08279	0.0
K08274	0.0
K08275	0.0
K08276	9.0
K08277	0.0
K00298	4.0
K00299	3495.0
K00296	0.0
K00297	55567.0
K00294	663.0
K00292	0.0
K00293	9.0
K00290	43130.0
K07757	0.0
K12089	0.0
K01210	46.0
K01213	0.0
K01212	28945.0
K01215	4.0
K01214	0.0
K01217	0.0
K01216	0.0
K01219	25.0
K01218	16739.0
K02749	0.0
K02746	405.0
K02747	110.0
K02744	2537.0
K02745	115.0
K02742	11.0
K00924	7765.0
K00925	47207.0
K00926	21609.0
K00927	48032.0
K00928	71097.0
K00929	26418.0
K12085	0.0
K02298	4.0
K02299	4.0
K02568	18.0
K02569	335.0
K02562	1.0
K02291	3510.0
K02560	10.0
K02293	0.0
K02566	4700.0
K02567	342.0
K02564	77801.0
K02297	4.0
K03169	112040.0
K03168	42994.0
K03163	0.0
K03162	0.0
K03167	0.0
K03166	0.0
K11038	0.0
K11039	0.0
K11030	0.0
K11031	12840.0
K11032	0.0
K11033	0.0
K11034	0.0
K11035	0.0
K11036	0.0
K11037	0.0
K02546	0.0
K07668	630.0
K07669	0.0
K07666	3505.0
K07667	18440.0
K07664	4.0
K07665	22667.0
K07662	10.0
K07663	3495.0
K07660	4.0
K07661	0.0
K03927	5613.0
K07008	82.0
K07009	5090.0
K07002	9.0
K07003	32531.0
K07000	905.0
K07001	67653.0
K07006	3542.0
K07007	40984.0
K07004	5.0
K07005	35475.0
K03921	7.0
K02956	48077.0
K09725	0.0
K09181	11813.0
K08599	0.0
K08598	0.0
K08591	37231.0
K08590	27446.0
K01156	337.0
K01154	74561.0
K01407	4.0
K01400	0.0
K01153	72797.0
K01150	328.0
K01151	45674.0
K01408	0.0
K01409	51868.0
K01158	0.0
K01159	33297.0
K05523	0.0
K05522	9.0
K05521	24839.0
K05520	25348.0
K05527	942.0
K05526	0.0
K05525	0.0
K05524	1317.0
K05529	0.0
K14518	0.0
K14519	3497.0
K05949	0.0
K01754	36009.0
K05942	0.0
K01027	0.0
K02171	0.0
K02170	4.0
K02173	1175.0
K02172	0.0
K01751	5791.0
K06416	2199.0
K06417	0.0
K06414	0.0
K06947	0.0
K03379	0.0
K03808	3510.0
K03809	3523.0
K03806	228.0
K06412	25091.0
K03804	11.0
K12296	7.0
K03802	33.0
K03803	24094.0
K06413	23.0
K10808	2.0
K06411	12085.0
K01028	6237.0
K01029	515.0
K11931	0.0
K11930	0.0
K11933	4.0
K11932	4.0
K11935	0.0
K11934	17117.0
K11937	0.0
K11936	0.0
K11939	4.0
K11938	0.0
K10800	3494.0
K06419	2.0
K11929	0.0
K07271	43615.0
K07270	14.0
K07273	20867.0
K07272	32.0
K07275	45.0
K07274	111.0
K07277	28765.0
K07276	940.0
K07279	0.0
K07278	228.0
K10623	0.0
K02481	45782.0
K11520	0.0
K02480	0.0
K08170	0.0
K02485	4.0
K02484	40217.0
K02487	9.0
K08600	29721.0
K08603	0.0
K08602	11370.0
K08605	0.0
K08604	0.0
K09956	3494.0
K09957	0.0
K09954	3501.0
K09955	114334.0
K09952	14084.0
K09953	0.0
K09950	0.0
K09951	24530.0
K09958	3496.0
K09959	1.0
K07495	24462.0
K07494	56.0
K07497	9808.0
K07496	15923.0
K07491	28427.0
K07490	4.0
K07493	0.0
K07492	12012.0
K07499	4.0
K07498	3.0
K11209	4.0
K11208	0.0
K11204	0.0
K11203	322.0
K11202	2373.0
K11201	4.0
K11200	0.0
K00058	64705.0
K00059	110237.0
K00728	0.0
K00729	5.0
K00055	0.0
K00057	48079.0
K00050	2446.0
K00051	0.0
K00720	0.0
K00721	36862.0
K14424	0.0
K06033	0.0
K14189	2.0
K14188	11.0
K06364	0.0
K14187	238.0
K01239	6818.0
K01238	18646.0
K01897	108903.0
K01232	2579.0
K01895	27949.0
K01230	0.0
K01893	46365.0
K01236	2.0
K01235	16096.0
K01890	47447.0
K02768	3026.0
K02769	515.0
K02760	11807.0
K02761	11227.0
K02763	9.0
K02764	0.0
K02765	13391.0
K00948	56386.0
K00949	40029.0
K00942	49114.0
K00943	12351.0
K00940	21768.0
K00941	87863.0
K00946	30348.0
K00947	0.0
K00944	0.0
K00945	78316.0
K01097	0.0
K01096	763.0
K01095	8458.0
K01093	436.0
K01092	31717.0
K01091	87748.0
K01090	31155.0
K03499	94878.0
K03498	76469.0
K03491	3754.0
K03490	356.0
K03493	3.0
K03492	34.0
K03495	47412.0
K03497	122993.0
K03496	153656.0
K02817	0.0
K02814	60.0
K02815	62.0
K02810	6482.0
K02548	61212.0
K02549	3522.0
K02818	0.0
K02819	2148.0
K03637	12071.0
K03636	3737.0
K03147	41751.0
K03146	1268.0
K08851	0.0
K06518	46008.0
K09729	418.0
K06048	3.0
K06045	6989.0
K06044	0.0
K09727	0.0
K09726	0.0
K06041	29317.0
K09720	0.0
K09723	0.0
K06042	9924.0
K09897	10.0
K09896	10.0
K09895	10.0
K09894	10.0
K09893	10.0
K09892	10.0
K09891	10.0
K09890	10.0
K09899	10.0
K09898	10.0
K03622	0.0
K07648	10.0
K07649	4.0
K07398	0.0
K07399	21.0
K11056	0.0
K11057	0.0
K11054	0.0
K11055	0.0
K07640	118.0
K07393	3768.0
K07390	4436.0
K07391	45400.0
K07644	3498.0
K07645	3722.0
K07646	38029.0
K07647	0.0
K10896	0.0
K07024	139353.0
K07025	130298.0
K07026	0.0
K07027	42610.0
K07020	0.0
K07021	1042.0
K07022	0.0
K07023	15676.0
K07028	0.0
K07029	79655.0
K10094	11.0
K01390	0.0
K01392	0.0
K01399	0.0
K02673	2.0
K05893	0.0
K05897	0.0
K05896	23045.0
K05895	2816.0
K05899	0.0
K05898	0.0
K00555	0.0
K00554	40831.0
K00557	11.0
K00556	2694.0
K00551	0.0
K00559	0.0
K00558	67095.0
K01170	0.0
K01173	260.0
K01174	111.0
K01175	6688.0
K01176	4069.0
K01178	3494.0
K01179	35143.0
K14578	0.0
K14579	0.0
K08951	0.0
K08950	0.0
K08953	0.0
K03828	4131.0
K03829	1.0
K03820	7340.0
K03821	1.0
K03822	0.0
K03823	32147.0
K03824	112.0
K03825	206.0
K03826	11757.0
K03827	12524.0
K12248	0.0
K12246	0.0
K12247	0.0
K12242	0.0
K12243	0.0
K12240	0.0
K12241	0.0
K11919	0.0
K11918	0.0
K11913	0.0
K11912	1.0
K11911	4.0
K11910	4.0
K11917	0.0
K11916	0.0
K11915	0.0
K11914	0.0
K12068	4.0
K12069	0.0
K12062	4.0
K12063	4.0
K12060	4.0
K12061	4.0
K12066	4.0
K12067	935.0
K12064	0.0
K12065	4.0
K07259	44992.0
K07258	65810.0
K07253	0.0
K07251	4.0
K07250	3636.0
K07257	2807.0
K07256	0.0
K07255	0.0
K07254	0.0
K05372	0.0
K05373	0.0
K05370	0.0
K05371	0.0
K05374	0.0
K05375	0.0
K09970	217.0
K09971	217.0
K09972	340.0
K09973	9276.0
K09974	10301.0
K09975	4.0
K09976	9.0
K09978	4.0
K09979	2385.0
K11261	354.0
K11260	0.0
K11263	34.0
K11264	0.0
K10793	272.0
K10796	271.0
K10797	1617.0
K10794	35.0
K10795	269.0
K00700	54525.0
K00701	0.0
K10798	0.0
K00703	53485.0
K00705	55370.0
K09828	0.0
K10133	0.0
K13053	4.0
K03192	3494.0
K00964	0.0
K00965	21016.0
K00966	12971.0
K00960	0.0
K00961	0.0
K00962	47429.0
K00963	8223.0
K00969	43749.0
K12681	0.0
K02703	14.0
K08364	0.0
K08365	140.0
K02706	0.0
K08363	6.0
K08361	0.0
K02708	0.0
K02709	0.0
K08368	108.0
K08369	284.0
K01615	5325.0
K01617	0.0
K01616	0.0
K01611	2902.0
K01610	40568.0
K01613	40360.0
K01612	0.0
K01619	40699.0
K01618	0.0
K02834	47969.0
K02835	48077.0
K05281	0.0
K03619	217.0
K03618	1.0
K03617	43626.0
K03616	867.0
K03615	45846.0
K03614	36227.0
K03613	44202.0
K03612	42881.0
K03611	1159.0
K03610	12544.0
K09705	810.0
K09704	31483.0
K09701	3495.0
K09700	11.0
K09709	0.0
K06391	5024.0
K06390	19251.0
K06393	18306.0
K06392	19181.0
K06395	9173.0
K06394	7735.0
K06397	10141.0
K06396	12308.0
K06399	17922.0
K06398	19251.0
K06435	0.0
K11078	0.0
K11079	0.0
K11074	1.0
K11075	1.0
K11076	1.0
K11077	0.0
K11070	37494.0
K11071	39953.0
K11072	40357.0
K11073	1.0
K06935	0.0
K06934	22609.0
K06937	6014.0
K06936	18.0
K06931	0.0
K06930	0.0
K06933	0.0
K06932	0.0
K06939	0.0
K06938	0.0
K13381	0.0
K05916	3722.0
K05917	0.0
K05914	0.0
K05915	0.0
K05912	0.0
K05913	0.0
K05910	0.0
K05911	0.0
K05918	0.0
K05919	15823.0
K00392	0.0
K00390	5029.0
K00397	0.0
K00395	0.0
K00394	10689.0
K01884	0.0
K00399	0.0
K01886	46160.0
K01376	0.0
K01372	40249.0
K09149	0.0
K09148	0.0
K01225	239.0
K09145	72.0
K09144	71.0
K09147	0.0
K09146	1.0
K09141	0.0
K09140	0.0
K09143	0.0
K09142	0.0
K05709	0.0
K05708	0.0
K05879	14605.0
K05878	14571.0
K05875	4.0
K05874	4.0
K05877	4.0
K05876	0.0
K05873	12.0
K00579	0.0
K00578	0.0
K00577	0.0
K00575	15965.0
K00574	9273.0
K00573	3624.0
K00571	15921.0
K00570	0.0
K01118	1400.0
K01119	21319.0
K01157	2.0
K01112	4.0
K01113	4221.0
K04477	27410.0
K01114	7.0
K01115	0.0
K08087	0.0
K01315	0.0
K08085	0.0
K08084	2.0
K08083	0.0
K08082	0.0
K08081	22.0
K08080	0.0
K01152	183.0
K01401	0.0
K09826	0.0
K06344	0.0
K06345	0.0
K09822	3495.0
K06343	0.0
K10938	0.0
K06341	0.0
K10934	0.0
K10935	0.0
K10932	0.0
K11052	0.0
K10930	0.0
K06349	0.0
K11053	0.0
K10754	0.0
K01755	48070.0
K10200	12158.0
K02132	0.0
K02137	0.0
K03840	4.0
K03841	363.0
K13028	0.0
K13799	0.0
K13798	0.0
K13795	0.0
K13794	0.0
K13021	0.0
K13792	0.0
K13791	0.0
K13790	0.0
K12268	6040.0
K12269	1.0
K12262	932.0
K12263	0.0
K12264	0.0
K12265	0.0
K12266	0.0
K12267	30707.0
K01757	0.0
K12237	0.0
K13243	0.0
K13245	0.0
K13244	0.0
K13246	0.0
K03264	0.0
K03265	0.0
K03263	0.0
K03268	0.0
K03269	27652.0
K12415	0.0
K10211	0.0
K09918	0.0
K09919	0.0
K06720	0.0
K09913	11.0
K09910	10.0
K09911	10.0
K09916	4.0
K09917	10.0
K06726	2395.0
K09915	3497.0
K11535	4.0
K11534	363.0
K11537	21504.0
K11531	0.0
K11533	27.0
K11532	0.0
K11249	562.0
K11539	0.0
K00762	53661.0
K00763	31511.0
K00760	43182.0
K00761	43941.0
K00766	42499.0
K00767	38873.0
K00764	67712.0
K00765	45431.0
K00768	36337.0
K00769	127.0
K11059	0.0
K00186	0.0
K00187	0.0
K00184	4314.0
K00185	3838.0
K00183	735.0
K00180	28998.0
K00188	0.0
K00189	0.0
K10110	10821.0
K10111	1.0
K10112	21989.0
K10113	0.0
K10114	0.0
K10115	0.0
K10116	0.0
K10117	16813.0
K10118	19271.0
K10119	26476.0
K04641	0.0
K04643	0.0
K04642	0.0
K13282	33.0
K00988	0.0
K00989	6309.0
K00986	4933.0
K00984	227.0
K00985	0.0
K00982	257.0
K00983	7492.0
K00980	6328.0
K00981	53132.0
K01585	26962.0
K01584	4.0
K01586	58829.0
K13498	250.0
K01580	23975.0
K01583	4968.0
K01582	10138.0
K13497	3764.0
K01589	4553.0
K01588	50638.0
K14941	5.0
K08347	0.0
K08348	5.0
K02720	0.0
K14949	1.0
K02723	0.0
K03459	0.0
K03458	37166.0
K03455	51935.0
K03457	828.0
K03451	3581.0
K03981	229.0
K03980	6186.0
K02614	23588.0
K01639	32420.0
K01638	5.0
K01637	5.0
K01636	3420.0
K01635	7.0
K01634	0.0
K01633	27955.0
K01632	27.0
K01631	0.0
K01630	3790.0
K02615	4.0
K02588	7170.0
K02589	1391.0
K02858	1061.0
K02859	0.0
K14051	0.0
K14053	0.0
K14052	0.0
K02852	5132.0
K02853	594.0
K02850	0.0
K02851	11.0
K14059	3063.0
K14058	228.0
K02586	450.0
K02587	575.0
K03679	0.0
K03671	126418.0
K03670	3495.0
K03673	452.0
K03672	1.0
K03675	9.0
K03674	10.0
K03677	0.0
K03676	932.0
K09761	46782.0
K09760	26148.0
K09763	0.0
K09762	18208.0
K09765	41449.0
K09764	409.0
K09767	357.0
K06006	4.0
K09769	5531.0
K09768	14801.0
K10353	0.0
K03187	6115.0
K03186	4167.0
K03185	937.0
K03184	6.0
K03183	63374.0
K03182	4126.0
K03181	5.0
K03189	6114.0
K03188	6114.0
K02715	0.0
K12455	0.0
K12454	3541.0
K12453	0.0
K12452	14762.0
K12451	0.0
K07358	0.0
K07356	0.0
K07357	7.0
K07354	0.0
K07355	0.0
K07352	0.0
K07353	0.0
K07350	4.0
K07351	4.0
K06919	7017.0
K06918	10.0
K06917	32.0
K06916	935.0
K06915	3684.0
K06914	0.0
K06913	0.0
K06912	0.0
K06911	37993.0
K06910	633.0
K08986	36.0
K08987	6.0
K08984	3504.0
K08985	0.0
K08982	29.0
K08983	0.0
K08980	0.0
K08981	40741.0
K08988	0.0
K08989	7.0
K02252	0.0
K05934	15485.0
K05936	17103.0
K05937	0.0
K02253	0.0
K05939	7017.0
K00378	40906.0
K00375	22400.0
K00374	118.0
K00376	0.0
K00371	118.0
K00370	118.0
K00373	118.0
K00372	3509.0
K01358	51225.0
K09166	3496.0
K09165	2.0
K09164	1.0
K09163	4936.0
K09162	3502.0
K09161	25.0
K09160	11.0
K01354	3528.0
K01355	4.0
K01356	24535.0
K05601	1.0
K05851	10.0
K03807	0.0
K05606	675.0
K02927	0.0
K05974	0.0
K03805	0.0
K05976	0.0
K00519	0.0
K00518	107.0
K03800	24425.0
K00511	0.0
K00510	0.0
K03801	23043.0
K00515	0.0
K00514	0.0
K00517	15.0
K05971	0.0
K03154	46710.0
K11147	0.0
K05581	0.0
K05580	0.0
K05583	0.0
K05582	0.0
K05585	0.0
K05584	0.0
K05587	0.0
K05586	0.0
K05589	340.0
K03150	71786.0
K03623	83.0
K03152	44393.0
K14200	0.0
K14201	0.0
K14202	0.0
K03621	26464.0
K14204	0.0
K14205	34.0
K01134	3814.0
K01135	1512.0
K01136	7031.0
K01137	3528.0
K01130	35709.0
K01132	0.0
K01133	8171.0
K01138	25851.0
K01139	726.0
K02113	49292.0
K02112	58441.0
K02111	49570.0
K02446	4630.0
K02117	33517.0
K02116	651.0
K02115	58441.0
K02114	58438.0
K02119	10991.0
K02118	34337.0
K02448	0.0
K01036	89.0
K03212	11.0
K13007	0.0
K13006	11940.0
K13005	0.0
K13004	148.0
K13001	629.0
K06404	12661.0
K01032	0.0
K06951	111.0
K03862	0.0
K03863	0.0
K06406	19254.0
K06957	11.0
K05020	167.0
K06400	17122.0
K06403	14208.0
K06954	0.0
K10814	0.0
K10817	0.0
K10816	0.0
K07136	4.0
K03242	0.0
K03243	0.0
K12202	0.0
K12203	0.0
K12206	0.0
K12207	0.0
K12204	0.0
K12205	0.0
K12208	0.0
K12209	0.0
K13919	162.0
K13918	0.0
K06214	0.0
K06215	10179.0
K09936	7490.0
K06217	48076.0
K09930	3500.0
K09931	23.0
K09932	3496.0
K06213	45750.0
K09938	0.0
K09939	19234.0
K11517	0.0
K06337	0.0
K13301	4.0
K00748	28591.0
K00745	0.0
K00743	845.0
K07165	3498.0
K07164	27550.0
K07167	0.0
K07166	18949.0
K07161	22.0
K07160	2971.0
K07163	0.0
K07162	210.0
K07169	0.0
K07168	107.0
K06336	0.0
K01839	18597.0
K01838	4804.0
K01835	582.0
K01834	170292.0
K01837	0.0
K01830	0.0
K00608	0.0
K02632	0.0
K02630	0.0
K02631	0.0
K08322	2796.0
K08323	2007.0
K08320	0.0
K08321	6965.0
K08326	0.0
K08324	0.0
K08325	17586.0
K01659	1713.0
K01658	42040.0
K02637	0.0
K01653	47384.0
K01652	68325.0
K01655	4.0
K01654	9941.0
K01657	39223.0
K02874	44549.0
K02875	0.0
K02876	47679.0
K02877	0.0
K02871	47622.0
K02873	0.0
K02878	48077.0
K02879	48077.0
K14070	0.0
K09749	10001.0
K09748	43107.0
K06023	45726.0
K09742	0.0
K09741	0.0
K09740	324.0
K09747	24120.0
K09746	0.0
K09745	0.0
K06024	22701.0
K03477	0.0
K03476	327.0
K03475	2793.0
K03474	27634.0
K03473	23904.0
K03472	4.0
K03471	3548.0
K03470	45613.0
K03478	80.0
K02304	21809.0
K02305	0.0
K02302	8474.0
K02303	17.0
K02300	4.0
K02301	4446.0
K03653	0.0
K03652	4816.0
K03651	12.0
K03650	48035.0
K03657	105255.0
K03656	11.0
K03655	111047.0
K03654	92939.0
K03658	107.0
K12439	0.0
K12431	0.0
K12430	0.0
K12433	0.0
K12432	0.0
K12435	0.0
K12434	0.0
K12437	1.0
K12436	0.0
K06979	6.0
K06978	17043.0
K06971	3394.0
K06970	2675.0
K06973	44618.0
K06972	16571.0
K06975	28966.0
K06974	0.0
K06977	1.0
K06976	232.0
K07082	43031.0
K07083	2381.0
K07080	17970.0
K07081	97.0
K07086	0.0
K07087	0.0
K07084	109.0
K07085	95551.0
K07088	52347.0
K07089	14841.0
K01317	0.0
K11162	0.0
K11163	0.0
K11161	0.0
K11168	0.0
K00356	942.0
K00355	14.0
K00354	0.0
K00353	0.0
K00351	23749.0
K00350	24501.0
K05952	10.0
K05953	0.0
K05951	0.0
K05956	0.0
K05957	0.0
K00358	7299.0
K00689	1.0
K00688	79785.0
K00681	4257.0
K00680	56098.0
K00683	0.0
K00685	3495.0
K00684	20312.0
K00687	4.0
K00686	0.0
K05831	9.0
K05830	0.0
K05833	32762.0
K05832	24118.0
K05834	217.0
K05837	51172.0
K05836	4.0
K05839	4.0
K05838	40.0
K07677	4.0
K00533	12229.0
K00532	174.0
K00531	0.0
K00530	0.0
K00537	19861.0
K00536	0.0
K00535	0.0
K00534	107.0
K00539	0.0
K00538	4.0
K11029	0.0
K14260	15150.0
K14261	1.0
K14266	0.0
K14267	1.0
K14268	0.0
K14269	0.0
K01337	0.0
K01338	49953.0
K02683	0.0
K02682	10.0
K02681	7.0
K02680	10.0
K02687	46918.0
K02686	227.0
K02685	0.0
K02689	0.0
K02688	423.0
K00824	2109.0
K00827	0.0
K00826	52093.0
K00821	47069.0
K00820	47131.0
K00823	65.0
K00822	0.0
K00829	0.0
K00828	0.0
K01488	9190.0
K01489	42771.0
K01484	0.0
K01485	627.0
K01486	13057.0
K01487	9632.0
K01480	9233.0
K01481	0.0
K01482	138.0
K01483	0.0
K02469	60264.0
K02468	28.0
K02466	29.0
K02465	0.0
K02464	4.0
K02463	0.0
K02462	4.0
K02461	4.0
K02460	4.0
K08969	49.0
K13061	0.0
K13060	0.0
K13063	0.0
K13062	0.0
K13069	0.0
K08964	1.0
K06363	0.0
K03079	1901.0
K06342	0.0
K03078	2.0
K13289	0.0
K13288	261.0
K13285	0.0
K13287	0.0
K13286	0.0
K13281	249.0
K13280	10352.0
K13283	1.0
K00054	5.0
K04496	0.0
K05369	0.0
K05368	8.0
K03228	3606.0
K03229	3606.0
K00052	47122.0
K03222	3606.0
K03223	3602.0
K03220	107.0
K03221	107.0
K03226	3606.0
K03227	3606.0
K03224	3606.0
K03225	111.0
K09482	9.0
K09483	0.0
K13836	0.0
K12228	0.0
K05360	0.0
K12224	0.0
K12225	0.0
K12226	0.0
K12227	0.0
K12220	0.0
K05363	9.0
K12222	0.0
K12223	0.0
K08681	10169.0
K08680	20.0
K08683	0.0
K08682	4.0
K08685	0.0
K08684	0.0
K08687	9.0
K08686	0.0
K11755	68441.0
K11754	102278.0
K11751	39.0
K11750	4.0
K11753	94396.0
K11752	82403.0
K02407	16636.0
K13938	4.0
K13936	0.0
K13935	0.0
K02406	37102.0
K13933	0.0
K13932	0.0
K13931	0.0
K13930	0.0
K12088	0.0
K12081	0.0
K12082	0.0
K12083	0.0
K12084	0.0
K12086	0.0
K12087	0.0
K09611	0.0
K09612	2.0
K04940	0.0
K10085	0.0
K05394	217.0
K05395	107.0
K06340	0.0
K13043	21598.0
K07149	9972.0
K07148	35448.0
K07147	3514.0
K07146	949.0
K07145	332.0
K07144	0.0
K07143	0.0
K07142	0.0
K07141	10995.0
K07140	7.0
K10156	0.0
K10150	0.0
K10620	0.0
K10621	0.0
K14028	0.0
K14029	0.0
K01817	41939.0
K01816	4762.0
K01815	44291.0
K01814	47070.0
K01813	22501.0
K01812	32568.0
K01811	74809.0
K01810	48185.0
K01819	25.0
K01818	22948.0
K14580	0.0
K05379	0.0
K08304	442.0
K08305	335.0
K08306	118.0
K08307	24272.0
K08300	1293.0
K08301	42693.0
K08302	2012.0
K08303	90056.0
K08308	4.0
K08309	4392.0
K14671	0.0
K14670	0.0
K14673	0.0
K14672	0.0
K01673	24718.0
K01672	5.0
K01671	0.0
K01677	19507.0
K01676	23932.0
K01674	6.0
K01679	5608.0
K01678	18469.0
K02899	47679.0
K02896	0.0
K02897	31972.0
K02895	47984.0
K02892	48076.0
K02890	48077.0
K10811	0.0
K02096	0.0
K02097	0.0
K02094	0.0
K02095	0.0
K02092	0.0
K02093	0.0
K02099	23546.0
K03411	11122.0
K03410	11518.0
K03413	22686.0
K03412	12773.0
K03415	8298.0
K03414	4.0
K03417	24.0
K03416	1.0
K03418	0.0
K05376	0.0
K02320	0.0
K02322	0.0
K02323	0.0
K05377	0.0
K13542	26175.0
K13543	0.0
K13540	0.0
K13541	0.0
K12145	5.0
K12144	5.0
K12147	0.0
K12410	48884.0
K12141	2578.0
K12140	2578.0
K12143	18.0
K12142	5.0
K12149	4.0
K12148	4.0
K07312	4.0
K07313	4301.0
K07310	7.0
K07311	274.0
K07316	421.0
K07317	2.0
K07314	0.0
K07315	5125.0
K07318	1181.0
K07319	16884.0
K03936	0.0
K03425	0.0
K03426	40415.0
K03427	96816.0
K03420	0.0
K03421	0.0
K03422	0.0
K03423	1.0
K03756	449.0
K03757	217.0
K03206	0.0
K03755	0.0
K11144	46.0
K11145	19322.0
K05972	0.0
K05973	0.0
K03752	7252.0
K05978	0.0
K05979	95.0
K03753	3782.0
K00331	27132.0
K00330	27765.0
K00333	4472.0
K00332	4471.0
K00335	18893.0
K00334	21967.0
K00337	27874.0
K00336	19898.0
K00339	27765.0
K00338	27579.0
K03751	0.0
K06953	0.0
K06952	2628.0
K06407	19255.0
K06950	97940.0
K10819	1887.0
K06956	640.0
K06955	0.0
K06402	5145.0
K10815	0.0
K06959	46027.0
K06958	13683.0
K06409	31472.0
K06408	3653.0
K09129	9.0
K09128	3164.0
K09123	1557.0
K09122	0.0
K09121	12588.0
K09120	0.0
K09127	0.0
K09126	20.0
K09125	21595.0
K09124	143.0
K01233	69.0
K05819	0.0
K05818	0.0
K01896	0.0
K05813	9101.0
K05812	4.0
K05811	4.0
K05810	42893.0
K05817	0.0
K05816	117.0
K05815	2369.0
K05814	3361.0
K01894	3716.0
K01892	48117.0
K01234	1013.0
K01144	25439.0
K01146	4.0
K01141	228.0
K01416	0.0
K11434	0.0
K01415	0.0
K06354	0.0
K01414	3722.0
K09836	0.0
K01318	752.0
K01319	0.0
K01312	0.0
K06350	51.0
K02669	27518.0
K02668	0.0
K02665	0.0
K02664	41.0
K02667	10.0
K02666	179.0
K02661	0.0
K02660	0.0
K02663	167.0
K02662	10814.0
K00809	35.0
K00808	0.0
K00806	48451.0
K00805	18396.0
K00804	0.0
K00803	701.0
K00802	0.0
K00801	3494.0
K00800	48113.0
K10921	0.0
K02409	9320.0
K02408	11493.0
K02401	9315.0
K02400	11095.0
K02403	4.0
K02402	4.0
K02405	11787.0
K05364	15941.0
K05367	7465.0
K05366	103433.0
K10210	0.0
K10216	0.0
K13049	287.0
K13048	0.0
K13739	0.0
K10215	0.0
K06122	34.0
K13735	5.0
K13734	0.0
K13041	221.0
K13040	4.0
K13731	0.0
K13730	5.0
K13733	0.0
K13732	0.0
K04516	23933.0
K03204	1256.0
K03205	51002.0
K03207	2.0
K03200	325.0
K03201	931.0
K03202	0.0
K03203	1148.0
K03208	2.0
K03758	139.0
K03759	0.0
K09469	6.0
K09461	0.0
K06204	1387.0
K00178	0.0
K13950	0.0
K13953	25.0
K13955	0.0
K13954	11091.0
K10920	0.0
K06324	0.0
K11777	57.0
K11779	0.0
K11778	0.0
K06325	0.0
K12600	0.0
K07432	0.0
K07430	0.0
K06326	0.0
K07128	0.0
K07121	118.0
K07120	167.0
K07123	3494.0
K07122	11.0
K07125	0.0
K07124	21625.0
K07127	3507.0
K07126	23817.0
K01870	48077.0
K01873	48147.0
K01872	47062.0
K01875	47448.0
K01874	42233.0
K01876	49277.0
K01879	453.0
K01878	1384.0
K06321	0.0
K00476	0.0
K00477	0.0
K00474	0.0
K00472	0.0
K00470	0.0
K00471	0.0
K00478	0.0
K00479	0.0
K04775	0.0
K04774	11.0
K04777	0.0
K04776	0.0
K04771	3495.0
K04770	10.0
K04773	31461.0
K04772	3722.0
K04779	0.0
K04778	0.0
K14657	0.0
K14656	0.0
K14654	0.0
K14653	0.0
K14652	85299.0
K14659	0.0
K14658	0.0
K14386	0.0
K09926	2.0
K01699	72.0
K01698	10024.0
K01695	41552.0
K01697	30.0
K01696	42359.0
K01690	4.0
K01693	22974.0
K01692	3152.0
K07227	326.0
K03439	46989.0
K03438	64827.0
K13380	0.0
K03928	1894.0
K03925	37029.0
K03924	79553.0
K03431	24682.0
K03926	3620.0
K03437	43484.0
K03436	18883.0
K03435	4.0
K03434	0.0
K02348	1468.0
K02342	52669.0
K02343	40596.0
K02340	45001.0
K02341	47839.0
K02346	50244.0
K02347	3519.0
K02344	10.0
K02345	4.0
K03697	4033.0
K03696	40668.0
K03695	48038.0
K03694	17733.0
K03693	4.0
K03692	1.0
K03690	6.0
K03699	36985.0
K03698	19473.0
K13566	0.0
K12164	0.0
K07338	0.0
K07339	6724.0
K07334	15424.0
K07335	29517.0
K07336	3495.0
K07337	26.0
K07330	0.0
K07331	0.0
K07332	0.0
K07333	0.0
K09695	3494.0
K09694	3494.0
K09697	1290.0
K09696	1290.0
K09691	50021.0
K09690	39139.0
K09693	0.0
K09692	5453.0
K09699	0.0
K09698	110.0
K07590	1520.0
K07591	0.0
K07592	0.0
K05998	0.0
K05999	0.0
K05996	0.0
K05997	4.0
K05994	0.0
K05995	10612.0
K05993	7128.0
K05991	0.0
K10837	0.0
K00319	0.0
K00318	633.0
K00648	69831.0
K02545	0.0
K00645	48209.0
K00311	931.0
K00646	0.0
K00317	0.0
K00316	0.0
K00643	931.0
K00314	0.0
K02547	10630.0
K06429	0.0
K06428	0.0
K06427	0.0
K02812	0.0
K06425	20.0
K06424	0.0
K06423	279.0
K06422	0.0
K06421	19.0
K02813	0.0
K02930	0.0
K03815	0.0
K05612	0.0
K03367	12.0
K03366	8.0
K03812	4.0
K03635	3739.0
K03634	335.0
K03631	47675.0
K05969	0.0
K03630	57743.0
K03633	11.0
K03632	11.0
K01998	25293.0
K01999	25100.0
K01992	100119.0
K01993	75103.0
K01990	186296.0
K01991	73806.0
K01996	23366.0
K01997	25843.0
K01994	2.0
K01995	23412.0
K03148	803.0
K03639	20049.0
K05692	0.0
K03638	7.0
K00869	5.0
K00868	37317.0
K00861	0.0
K00860	25060.0
K00863	369.0
K00862	0.0
K00865	27884.0
K00864	42133.0
K00867	22.0
K00866	0.0
K01192	30902.0
K01190	318030.0
K01191	25876.0
K01197	18801.0
K01194	602.0
K01195	6349.0
K01198	23604.0
K01199	0.0
K00656	65692.0
K00657	33137.0
K00306	0.0
K14591	273.0
K00300	0.0
K00653	0.0
K13715	0.0
K13713	0.0
K00650	0.0
K00651	40021.0
K14596	0.0
K02647	34332.0
K14598	0.0
K02643	0.0
K02642	0.0
K02641	1.0
K02640	0.0
K03594	20299.0
K03595	44582.0
K03596	46636.0
K03597	11.0
K03590	28777.0
K03591	10.0
K03592	5869.0
K03593	28442.0
K03598	11.0
K03599	228.0
K01736	47145.0
K01737	27608.0
K01734	60367.0
K01735	50205.0
K01732	0.0
K01733	48489.0
K01730	12338.0
K01731	0.0
K06049	0.0
K01738	66676.0
K01739	4599.0
K11809	0.0
K05343	2454.0
K02422	19705.0
K02421	9315.0
K05340	23503.0
K02427	1266.0
K05346	1342.0
K02425	4.0
K02424	0.0
K05349	193623.0
K02428	27414.0
K03770	27779.0
K03771	42597.0
K03772	4517.0
K03773	28744.0
K03774	74.0
K03775	24171.0
K03776	4.0
K03777	6.0
K03778	38291.0
K03779	10526.0
K09722	0.0
K08174	0.0
K14114	0.0
K13979	15407.0
K13237	1.0
K14440	0.0
K09992	3636.0
K09990	2.0
K09991	931.0
K09996	0.0
K09997	10.0
K09994	2.0
K14110	0.0
K09998	10.0
K09999	10.0
K14111	0.0
K14113	0.0
K14449	0.0
K10213	361.0
K14118	0.0
K11711	320.0
K11710	11.0
K11712	2355.0
K11717	74752.0
K11719	17.0
K06857	121.0
K10440	44681.0
K10441	33122.0
K07103	0.0
K07102	3712.0
K07101	1601.0
K07100	0.0
K07107	81955.0
K07106	24153.0
K07105	14704.0
K07456	42714.0
K07459	4763.0
K07458	20388.0
K07109	854.0
K07108	0.0
K10198	0.0
K10199	0.0
K10190	17495.0
K10191	0.0
K10192	3468.0
K10193	2768.0
K10194	2806.0
K10195	0.0
K10196	0.0
K10197	0.0
K15013	0.0
K01858	19637.0
K15016	0.0
K15017	0.0
K01853	0.0
K01852	0.0
K01851	0.0
K01850	21349.0
K01857	0.0
K01856	0.0
K01854	37433.0
K07539	0.0
K08478	4.0
K08479	0.0
K08476	4.0
K08477	0.0
K08475	4.0
K00450	63.0
K00451	1.0
K00452	0.0
K00453	1.0
K00455	4.0
K00456	0.0
K00457	2.0
K00106	1.0
K00459	858.0
K00104	8625.0
K00105	0.0
K00102	1383.0
K00103	0.0
K00100	101891.0
K00101	0.0
K01509	0.0
K04759	66602.0
K04758	53752.0
K04757	350.0
K01504	0.0
K04755	1161.0
K04754	1266.0
K04753	11.0
K04752	4.0
K04751	25230.0
K01502	3494.0
K14631	0.0
K05359	0.0
K14632	0.0
K07536	0.0
K12080	0.0
K02364	0.0
K12369	17.0
K02361	17586.0
K02362	0.0
K02363	4.0
K13509	0.0
K13503	0.0
K13500	0.0
K12109	0.0
K12108	0.0
K12101	0.0
K12100	0.0
K12103	0.0
K12102	0.0
K12105	0.0
K12104	0.0
K12107	5.0
K12106	0.0
K11023	0.0
K03014	0.0
K08906	0.0
K08904	0.0
K08900	0.0
K06223	45480.0
K06199	34692.0
K06198	4.0
K06197	1.0
K06196	4388.0
K06194	22802.0
K06193	3535.0
K06192	3823.0
K06191	35.0
K06190	228.0
K11104	14739.0
K11105	31761.0
K11106	0.0
K11107	10.0
K11102	10.0
K11103	3825.0
K07862	3829.0
K00666	23343.0
K00663	1.0
K00662	303.0
K00661	88821.0
K00660	3496.0
K06997	46960.0
K06996	6109.0
K06995	112.0
K10852	15355.0
K06993	0.0
K06992	1.0
K06991	0.0
K06990	20.0
K11050	0.0
K06999	4517.0
K06998	1920.0
K05338	0.0
K11051	0.0
K06441	217.0
K06440	0.0
K06443	1.0
K06442	22027.0
K06445	4.0
K06447	0.0
K06446	38.0
K06309	0.0
K05686	0.0
K02655	49.0
K07392	0.0
K00595	62095.0
K00594	0.0
K00596	0.0
K00599	125578.0
K00598	261.0
K02657	2.0
K07642	49.0
K07643	0.0
K07396	111.0
K07397	893.0
K07394	4.0
K07395	1.0
K04102	0.0
K04103	4.0
K04100	0.0
K04101	0.0
K04107	0.0
K04105	0.0
K04108	0.0
K04109	9.0
K07716	0.0
K07717	1190.0
K07714	3508.0
K07715	4.0
K07712	3716.0
K07713	39970.0
K07710	17.0
K07711	4.0
K07718	66665.0
K07719	1238.0
K00843	0.0
K00842	590.0
K00841	11.0
K00840	0.0
K00847	78674.0
K00846	0.0
K00845	89494.0
K00844	3032.0
K00849	43723.0
K00848	29370.0
K06302	0.0
K13771	3726.0
K13770	21.0
K13772	0.0
K13775	0.0
K13774	0.0
K13777	0.0
K13776	0.0
K13779	0.0
K13778	0.0
K02621	27665.0
K02992	41924.0
K02623	0.0
K08286	0.0
K08281	564.0
K02996	40405.0
K02995	0.0
K02994	48073.0
K02629	0.0
K02628	0.0
K08289	27430.0
K08288	0.0
K03578	3750.0
K03579	3608.0
K03576	3506.0
K03577	104.0
K03574	32567.0
K03575	39015.0
K03572	48024.0
K03573	1350.0
K03570	46802.0
K03571	15821.0
K01710	93837.0
K01711	56920.0
K01712	20467.0
K01713	244.0
K01714	89472.0
K01715	13995.0
K01716	11.0
K01718	0.0
K01719	23978.0
K03081	3.0
K02199	234.0
K02198	1492.0
K14170	42866.0
K02193	1266.0
K02192	1304.0
K02191	172.0
K02190	32190.0
K02197	1275.0
K02196	7.0
K02195	1275.0
K02194	1275.0
K03718	45204.0
K03719	20837.0
K03712	24436.0
K03713	4.0
K03710	19703.0
K03711	77583.0
K03716	8866.0
K03717	3498.0
K03715	4.0
K07129	0.0
K00045	1324.0
K13995	0.0
K13994	0.0
K13991	0.0
K13990	2837.0
K13993	62577.0
K13992	0.0
K06298	8122.0
K06299	0.0
K06294	0.0
K06295	4583.0
K06296	298.0
K06297	292.0
K06290	0.0
K06291	0.0
K06292	0.0
K06293	0.0
K12743	0.0
K00248	16930.0
K06426	2.0
K11739	0.0
K11738	3.0
K11733	5.0
K11732	0.0
K11731	0.0
K11737	4.0
K11736	0.0
K11735	0.0
K11734	0.0
K06870	0.0
K06871	70604.0
K06872	33315.0
K06873	0.0
K06874	0.0
K06875	0.0
K06876	3495.0
K06877	197.0
K06878	3516.0
K06879	248.0
K07478	47683.0
K12645	0.0
K07479	10.0
K07473	22040.0
K07472	0.0
K07471	0.0
K07470	0.0
K07477	0.0
K07476	0.0
K07474	980.0
K15038	0.0
K15039	0.0
K15034	3.0
K15036	1134.0
K15037	0.0
K08738	931.0
K06420	0.0
K00128	9342.0
K00129	0.0
K00438	0.0
K00432	19250.0
K00433	3643.0
K00122	40.0
K00123	6826.0
K00124	378.0
K00125	0.0
K00126	0.0
K00127	573.0
K08973	933.0
K14348	0.0
K14347	0.0
K14340	0.0
K08972	152.0
K01525	228.0
K01524	52466.0
K01523	2108.0
K01521	0.0
K01520	44603.0
K01529	961.0
K08977	0.0
K03969	549.0
K08929	0.0
K02388	11493.0
K02389	9860.0
K02386	4.0
K02387	11493.0
K02384	0.0
K02385	5063.0
K02382	0.0
K02380	138.0
K02381	0.0
K05386	0.0
K13524	0.0
K13525	26.0
K13527	29.0
K13520	0.0
K13522	1.0
K13529	3495.0
K03385	5830.0
K03384	0.0
K03387	21444.0
K03386	29154.0
K03381	0.0
K03380	0.0
K03383	0.0
K03382	7141.0
K03389	6168.0
K03388	6394.0
K05356	0.0
K12344	2311.0
K12343	17313.0
K12342	0.0
K12341	0.0
K12340	55026.0
K02430	5.0
K12349	0.0
K05351	2.0
K11694	0.0
K11695	0.0
K11690	17720.0
K05352	0.0
K11693	0.0
K08928	0.0
K03433	0.0
K13832	0.0
K03039	0.0
K03432	0.0
K06607	0.0
K06606	1181.0
K06605	88.0
K03430	18168.0
K06603	6353.0
K06602	0.0
K06601	0.0
K06600	0.0
K05358	0.0
K06609	0.0
K06608	174.0
K03923	228.0
K03922	0.0
K11472	0.0
K11473	3854.0
K11474	0.0
K11475	0.0
K11476	0.0
K11477	0.0
K00601	0.0
K00600	47677.0
K00603	20563.0
K03746	445.0
K00605	30081.0
K00604	48089.0
K00607	1.0
K00606	37551.0
K00609	48578.0
K03741	28465.0
K03740	16.0
K03743	1431.0
K10873	0.0
K03214	10.0
K14068	0.0
K13317	0.0
K06360	0.0
K14069	0.0
K08078	1.0
K09650	2.0
K06361	0.0
K07802	0.0
K07803	322.0
K07800	0.0
K07801	0.0
K07806	13.0
K07807	0.0
K07804	0.0
K07805	0.0
K06362	0.0
K01172	0.0
K10257	0.0
K10255	3495.0
K10254	9676.0
K10253	0.0
K10918	0.0
K04128	0.0
K01958	4503.0
K01959	1.0
K01956	46789.0
K01957	0.0
K04126	0.0
K04127	0.0
K01952	51755.0
K01953	52265.0
K01950	46845.0
K01951	68001.0
K07730	0.0
K07731	0.0
K07732	0.0
K07733	9.0
K07734	2.0
K07735	24860.0
K07736	18377.0
K07737	86102.0
K07738	23978.0
K07739	14.0
K06365	0.0
K06366	0.0
K06367	0.0
K10910	0.0
K10911	0.0
K04382	0.0
K10775	0.0
K02609	4.0
K02979	0.0
K02978	0.0
K06368	0.0
K02975	0.0
K02974	0.0
K02977	0.0
K02976	0.0
K03558	21098.0
K03559	51600.0
K03550	47298.0
K03551	42038.0
K03552	0.0
K03553	54186.0
K03554	11.0
K03555	41812.0
K03556	1924.0
K03557	11.0
K01778	46739.0
K01779	2879.0
K06369	0.0
K01772	1197.0
K01770	45442.0
K01771	3797.0
K01776	45499.0
K01777	419.0
K01774	0.0
K01775	47361.0
K05385	0.0
K05384	0.0
K05383	0.0
K05382	0.0
K05381	0.0
K08159	343.0
K14153	63.0
K14154	0.0
K14155	67667.0
K08152	0.0
K08156	24169.0
K08076	0.0
K12809	0.0
K05297	2604.0
K03734	59362.0
K03735	620.0
K03736	620.0
K03737	44221.0
K03731	0.0
K03732	11.0
K03733	28748.0
K03738	436.0
K03739	16.0
K08139	650.0
K06994	3.0
K12660	0.0
K12661	34.0
K07450	0.0
K08719	0.0
K08717	15809.0
K08715	0.0
K08714	0.0
K08713	0.0
K08710	0.0
K11311	0.0
K11312	136.0
K00141	0.0
K00146	4.0
K00411	932.0
K00412	932.0
K00145	94072.0
K00148	0.0
K14367	0.0
K14366	0.0
K08954	0.0
K08384	28123.0
K14369	0.0
K14368	0.0
K14091	179.0
K14090	86.0
K14093	0.0
K14092	0.0
K14095	0.0
K14094	0.0
K14097	0.0
K14096	0.0
K14099	0.0
K14098	0.0
K02848	4.0
K01541	0.0
K04712	2.0
K04711	0.0
K01545	0.0
K01547	27920.0
K01546	28532.0
K01548	27304.0
K04719	0.0
K04718	0.0
K02018	29941.0
K02019	6404.0
K02016	92471.0
K02017	4093.0
K02014	187525.0
K02015	94361.0
K02012	15471.0
K02013	83698.0
K02010	11814.0
K02011	14018.0
K04515	0.0
K03943	0.0
K03941	0.0
K03940	0.0
K00313	263.0
K04060	0.0
K01608	381.0
K08942	0.0
K08943	0.0
K08940	0.0
K08941	0.0
K08946	0.0
K08947	0.0
K08944	0.0
K08945	0.0
K03059	0.0
K13811	0.0
K13812	0.0
K13815	0.0
K13816	0.0
K13818	0.0
K13819	108.0
K03053	0.0
K03052	0.0
K03055	0.0
K03054	0.0
K03057	0.0
K03056	0.0
K06222	4.0
K11418	0.0
K11410	0.0
K11415	0.0
K00622	0.0
K00621	0.0
K00620	43830.0
K00627	9349.0
K00626	20038.0
K00625	40613.0
K00624	0.0
K02805	4128.0
K02552	3516.0
K02550	0.0
K02556	5927.0
K02803	1.0
K02554	0.0
K07280	0.0
K07281	0.0
K07282	45810.0
K07283	0.0
K07284	22621.0
K07285	10.0
K07286	10.0
K08217	21580.0
K07288	1.0
K07289	111.0
K07534	0.0
K07535	61.0
K07533	10129.0
K07822	0.0
K07823	0.0
K08699	0.0
K00088	47205.0
K00087	5594.0
K00086	270.0
K00082	1041.0
K10239	0.0
K10238	0.0
K10231	1768.0
K10230	0.0
K10233	0.0
K10232	0.0
K10235	0.0
K10234	0.0
K10237	0.0
K10236	0.0
K08353	0.0
K01970	0.0
K01971	9930.0
K01972	48696.0
K01973	0.0
K01974	3494.0
K01975	1410.0
K01976	0.0
K07758	0.0
K05990	0.0
K07752	0.0
K07753	0.0
K07751	10.0
K13786	0.0
K07755	0.0
K07442	145.0
K08352	135.0
K07115	1348.0
K07441	0.0
K07634	0.0
K07446	7.0
K07111	0.0
K07444	34711.0
K07445	2.0
K00647	28784.0
K07449	0.0
K00641	5899.0
K00640	80877.0
K01289	0.0
K01282	0.0
K01283	0.0
K01280	0.0
K01281	4.0
K01286	7927.0
K01284	60070.0
K02954	47127.0
K02952	48070.0
K02950	47491.0
K00155	3496.0
K02959	44392.0
K00887	0.0
K00886	30.0
K00885	7.0
K00884	10.0
K00883	287.0
K00882	21326.0
K00881	632.0
K00880	2499.0
K00053	46400.0
K14048	0.0
K01026	4215.0
K01756	48330.0
K01025	0.0
K01750	1821.0
K01023	949.0
K01752	54881.0
K01753	554.0
K14583	0.0
K01758	222.0
K01759	67443.0
K09565	0.0
K09568	0.0
K08173	108.0
K08172	4.0
K02483	12538.0
K02482	3495.0
K08177	1037.0
K08176	0.0
K08175	0.0
K02486	0.0
K02489	0.0
K02488	946.0
K08178	0.0
K14138	11669.0
K14136	1.0
K09713	0.0
K09714	0.0
K09715	0.0
K03532	0.0
K03533	0.0
K03530	117282.0
K03531	40683.0
K03536	47823.0
K03537	0.0
K03534	47864.0
K03535	3495.0
K03538	0.0
K03539	0.0
K14451	0.0
K14450	0.0
K02225	0.0
K02224	67455.0
K02227	35713.0
K02226	18271.0
K02221	681.0
K14107	0.0
K02229	0.0
K02228	0.0
K14106	0.0
K00441	2405.0
K03288	0.0
K03289	7.0
K03284	65705.0
K03285	6.0
K03286	15112.0
K03287	52159.0
K03280	0.0
K03281	27443.0
K03282	42896.0
K00440	0.0
K13677	0.0
K12790	0.0
K09639	0.0
K12688	0.0
K12689	0.0
K12686	0.0
K12687	0.0
K12684	4.0
K12685	443.0
K12682	0.0
K12683	0.0
K12680	0.0
K11889	0.0
K08884	33084.0
K11085	27020.0
K11084	0.0
K11081	0.0
K11080	0.0
K11083	0.0
K11082	0.0
K11089	3495.0
K08777	0.0
K08776	0.0
K06346	16397.0
K06347	0.0
K09824	62.0
K09825	44607.0
K09823	14.0
K09820	3497.0
K10939	0.0
K10936	0.0
K10937	0.0
K10933	0.0
K06348	0.0
K09829	0.0
K11337	0.0
K11336	0.0
K11335	0.0
K11334	0.0
K11333	0.0
K11332	0.0
K11331	0.0
K11330	0.0
K00169	2507.0
K00164	4440.0
K00166	0.0
K00167	0.0
K00161	9317.0
K00162	9313.0
K00163	12.0
K10689	0.0
K10680	7.0
K10681	0.0
K10682	0.0
K04083	23053.0
K04082	229.0
K04081	0.0
K04080	4.0
K04087	9195.0
K04086	10.0
K04085	229.0
K04084	115.0
K04088	9195.0
K01569	0.0
K01568	0.0
K01563	0.0
K01561	0.0
K01560	5016.0
K01567	7546.0
K01565	3494.0
K01564	0.0
K02038	49875.0
K02039	50423.0
K02030	75586.0
K02031	56609.0
K02032	48717.0
K02033	52266.0
K02034	54369.0
K02035	58921.0
K02036	53359.0
K02037	48765.0
K05556	0.0
K13658	0.0
K13659	0.0
K13656	0.0
K13657	0.0
K13654	0.0
K13655	114.0
K13652	10031.0
K13653	6081.0
K13650	0.0
K13651	107.0
K05555	0.0
K05552	0.0
K02057	72755.0
K05550	0.0
K05551	0.0
K12308	67138.0
K12306	0.0
K03073	43596.0
K03072	3189.0
K03071	2496.0
K03070	51570.0
K03077	20926.0
K03076	47496.0
K03075	39489.0
K03074	3884.0
K08965	68.0
K08967	1.0
K08961	20467.0
K08963	9643.0
K13873	0.0
K13876	0.0
K13874	0.0
K13875	0.0
K06139	0.0
K06138	6494.0
K06135	0.0
K06134	932.0
K06137	3495.0
K06136	0.0
K06131	65355.0
K06133	15881.0
K06132	0.0
K02600	48076.0
K07389	0.0
K07388	0.0
K04747	0.0
K01516	46743.0
K09977	0.0
K07518	0.0
K07519	0.0
K11437	0.0
K07512	3494.0
K07516	3.0
K10212	1242.0
K10747	0.0
K10217	0.0
K10219	0.0
K10218	9.0
K10748	4.0
K01912	77312.0
K01913	0.0
K01910	1972.0
K01911	21399.0
K01916	1003.0
K01917	12271.0
K01914	41699.0
K01915	115577.0
K01918	39701.0
K01919	1054.0
K07774	4.0
K07775	3542.0
K07776	157.0
K07777	7622.0
K07770	6.0
K07771	4.0
K07772	0.0
K07773	10.0
K07778	8.0
K01193	25853.0
K04340	0.0
K04341	0.0
K04342	0.0
K04343	0.0
K12986	0.0
K04691	10.0
K02931	40599.0
K02933	47893.0
K02935	48071.0
K02936	0.0
K02939	48077.0
K00205	0.0
K00204	0.0
K00207	9.0
K00206	0.0
K00201	0.0
K00200	0.0
K00203	0.0
K00202	0.0
K00209	0.0
K00208	24953.0
K01000	48214.0
K01001	0.0
K01002	333.0
K01003	344.0
K01004	1.0
K01005	19269.0
K01006	47744.0
K01007	4628.0
K01008	16456.0
K10855	0.0
K14115	0.0
K14116	0.0
K14441	46989.0
K14446	107.0
K14447	0.0
K14112	0.0
K14445	3500.0
K08195	0.0
K08194	1.0
K14448	0.0
K08196	0.0
K08191	22722.0
K14119	0.0
K08193	0.0
K00702	8259.0
K10799	0.0
K03518	22989.0
K03519	2188.0
K09719	0.0
K10856	0.0
K03516	0.0
K03517	41920.0
K02205	0.0
K02204	4.0
K02203	22997.0
K02201	0.0
K02200	1595.0
K13714	0.0
K13461	0.0
K12518	7.0
K12519	7.0
K12517	7.0
K12514	0.0
K12515	0.0
K12512	0.0
K12513	0.0
K12510	23662.0
K12511	3061.0
K07183	12135.0
K07182	4.0
K07181	2359.0
K07180	288.0
K07186	10.0
K07185	23248.0
K07184	11.0
K09800	386.0
K09801	229.0
K09802	15.0
K09803	1041.0
K09804	0.0
K09805	107.0
K09806	138.0
K09807	7280.0
K09808	47809.0
K09809	88.0
K10912	0.0
K10913	0.0
K10914	493.0
K10915	0.0
K10916	0.0
K10917	1.0
K11358	17144.0
K11355	0.0
K11354	0.0
K11357	0.0
K11356	0.0
K04069	80449.0
K04068	58591.0
K04065	4.0
K04064	0.0
K04067	10.0
K04066	47034.0
K04061	9392.0
K09716	4.0
K04063	3498.0
K04062	15.0
K10006	34.0
K10007	34.0
K10004	221.0
K10005	34.0
K10002	221.0
K10003	221.0
K10000	10.0
K10001	221.0
K09717	0.0
K10008	3746.0
K10009	0.0
K02491	1.0
K14588	4.0
K14581	0.0
K13678	3.0
K13679	0.0
K11633	0.0
K13670	0.0
K13671	1.0
K11987	0.0
K11636	0.0
K11634	0.0
K13582	0.0
K13583	0.0
K13580	0.0
K13581	0.0
K13586	0.0
K13587	0.0
K13584	0.0
K13585	0.0
K13588	0.0
K13589	0.0
K02052	2404.0
K02053	2742.0
K02050	51444.0
K02051	49767.0
K02056	33506.0
K05553	0.0
K02054	2408.0
K02055	2376.0
K02058	23786.0
K02059	22.0
K05558	0.0
K05559	0.0
K03895	0.0
K03894	0.0
K03897	1.0
K03896	0.0
K03891	1.0
K03890	1.0
K03893	1.0
K03892	40080.0
K02423	4.0
K05342	0.0
K05341	3748.0
K12989	0.0
K12988	0.0
K02420	11095.0
K12981	0.0
K12980	0.0
K12983	0.0
K12982	14.0
K12985	0.0
K12984	7.0
K12987	4.0
K02426	27438.0
K13854	0.0
K03098	9923.0
K13853	257.0
K03095	5.0
K05344	0.0
K03091	67847.0
K03090	270.0
K03093	1160.0
K03092	31468.0
K06113	31190.0
K09632	0.0
K02429	80605.0
K06118	0.0
K05716	0.0
K04844	339.0
K11632	0.0
K11630	0.0
K11631	11.0
K11637	0.0
K11635	34.0
K11638	0.0
K11639	0.0
K07572	0.0
K07573	0.0
K07570	35.0
K07571	4160.0
K07576	21469.0
K07577	4.0
K07574	19318.0
K07575	0.0
K07578	0.0
K07579	0.0
K11189	56855.0
K11184	8237.0
K11187	0.0
K11180	114.0
K11181	114.0
K11183	3505.0
K10764	2.0
K10763	228.0
K10762	0.0
K01938	41021.0
K01939	56143.0
K01934	46255.0
K01935	30135.0
K01937	48062.0
K01930	0.0
K01932	21.0
K01933	46259.0
K07798	860.0
K07799	3498.0
K07796	22.0
K07797	0.0
K07794	729.0
K07795	314.0
K07792	13185.0
K07793	9034.0
K07790	0.0
K07791	6749.0
K06379	19253.0
K00968	3162.0
K06378	22419.0
K06377	0.0
K06376	0.0
K06375	0.0
K09814	0.0
K09813	0.0
K06372	0.0
K06371	0.0
K06370	0.0
K01249	0.0
K01246	29518.0
K01247	918.0
K01244	0.0
K01243	45591.0
K08919	0.0
K01241	21366.0
K02919	16817.0
K02913	40360.0
K02912	0.0
K02911	38931.0
K02910	0.0
K02917	0.0
K02916	47722.0
K02915	0.0
K02914	43182.0
K00228	938.0
K00227	0.0
K00226	72224.0
K00224	217.0
K00223	0.0
K00222	0.0
K00221	0.0
K00220	0.0
K01798	0.0
K01799	486.0
K01068	0.0
K01069	11327.0
K01062	3.0
K01791	53503.0
K01792	3554.0
K01061	7008.0
K01066	6724.0
K01067	164.0
K01796	273.0
K01797	113.0
K05499	2175.0
K14468	0.0
K14469	0.0
K14465	0.0
K14466	0.0
K14467	0.0
K10834	0.0
K10833	0.0
K02266	0.0
K03793	0.0
K03790	7534.0
K03791	0.0
K03796	4.0
K03797	97760.0
K03794	0.0
K03795	3495.0
K03798	72183.0
K03799	2161.0
K13448	0.0
K12538	0.0
K12539	0.0
K12530	4.0
K12531	4.0
K12532	4.0
K12533	0.0
K12534	0.0
K12535	0.0
K12536	0.0
K12537	0.0
K03136	0.0
K09790	27695.0
K09791	335.0
K09792	3498.0
K09793	15446.0
K09794	118.0
K09795	111.0
K09796	1.0
K09797	20116.0
K09798	22.0
K09799	0.0
K10972	0.0
K10973	0.0
K10977	165.0
K10974	870.0
K10975	0.0
K10978	0.0
K10979	5005.0
K06308	1.0
K00315	0.0
K09862	227.0
K06303	0.0
K09860	0.0
K09861	42048.0
K06306	2810.0
K06307	0.0
K06305	1.0
K11373	0.0
K04047	25439.0
K04046	4.0
K04045	1658.0
K04044	229.0
K04043	60485.0
K04042	5497.0
K04041	44362.0
K04040	0.0
K02700	0.0
K04049	0.0
K04048	0.0
K02707	0.0
K02704	0.0
K02705	0.0
K10020	0.0
K10021	0.0
K10022	0.0
K10023	0.0
K10024	0.0
K10025	0.0
K10026	4165.0
K10027	4.0
K13612	0.0
K13613	0.0
K13611	0.0
K13614	0.0
K13615	0.0
K05794	4594.0
K05795	15934.0
K05796	72.0
K05797	0.0
K05790	4.0
K05791	3499.0
K05792	3664.0
K05793	3606.0
K05798	4.0
K05799	29551.0
K01474	4.0
K01477	0.0
K01476	14875.0
K01471	0.0
K01470	28174.0
K01473	4.0
K13039	0.0
K01479	88.0
K01478	66.0
K05570	286.0
K05571	1218.0
K05572	0.0
K05573	0.0
K02078	126700.0
K02079	4.0
K05576	0.0
K02074	1363.0
K02075	1363.0
K02076	1114.0
K02077	14419.0
K02071	12172.0
K02072	11778.0
K02073	12053.0
K03309	432.0
K03308	79360.0
K03305	33348.0
K03304	113.0
K03307	66785.0
K03306	24656.0
K03301	0.0
K03300	2204.0
K03303	17728.0
K03302	0.0
K06173	53644.0
K06175	11.0
K06174	0.0
K06177	40634.0
K06176	11.0
K06179	21376.0
K07680	1.0
K03867	0.0
K03838	0.0
K12053	0.0
K11618	75.0
K11619	0.0
K11614	217.0
K11615	0.0
K11616	0.0
K11617	4.0
K11610	0.0
K11611	0.0
K11960	0.0
K11961	18.0
K02836	48076.0
K10565	0.0
K10564	0.0
K02837	37953.0
K10561	456.0
K10560	416.0
K10563	15089.0
K10562	0.0
K02838	48077.0
K06858	4.0
K02839	725.0
K06859	7342.0
K12700	86.0
K07558	0.0
K07559	4248.0
K07228	1.0
K07229	7.0
K07226	2.0
K07224	5.0
K07225	4.0
K07222	3496.0
K07223	2620.0
K07220	23592.0
K07221	27919.0
K10709	3011.0
K10708	0.0
K10701	0.0
K10703	0.0
K10702	0.0
K10704	0.0
K05984	0.0
K07537	0.0
K08652	0.0
K08651	0.0
K08658	0.0
K08659	1830.0
K05982	10.0
K07451	0.0
K07453	0.0
K07452	0.0
K07455	2138.0
K07454	3528.0
K09707	2506.0
K07457	48.0
K09706	3492.0
K07104	3497.0
K00029	22763.0
K00028	0.0
K00799	970.0
K00798	19788.0
K00797	16614.0
K00024	52649.0
K00795	1387.0
K00026	0.0
K00021	1.0
K00020	7505.0
K00023	0.0
K00022	0.0
K09017	222.0
K01269	21706.0
K09015	26674.0
K09014	28573.0
K09013	35169.0
K09011	23904.0
K09010	0.0
K01261	4.0
K01262	89940.0
K01263	0.0
K01264	0.0
K01265	79037.0
K01266	1148.0
K09018	0.0
K08227	4.0
K08226	2.0
K08225	0.0
K08224	150.0
K08223	12278.0
K08222	1946.0
K08221	5.0
K00249	15.0
K01790	69955.0
K00241	28381.0
K00240	31859.0
K00243	42240.0
K00242	935.0
K00245	338.0
K00244	12913.0
K00247	10.0
K00246	335.0
K01795	6658.0
K06983	0.0
K02799	4.0
K02798	346.0
K02791	2509.0
K02790	4.0
K02793	9102.0
K02795	7637.0
K02794	10663.0
K02796	10293.0
K04564	36381.0
K04565	1015.0
K04566	1073.0
K04567	46988.0
K01040	325.0
K01041	20704.0
K04562	7674.0
K04568	11.0
K01049	0.0
K02535	28765.0
K02242	14.0
K02536	33602.0
K02531	4.0
K02246	4.0
K02533	1280.0
K02532	31.0
K02248	4.0
K02538	26.0
K00581	0.0
K13421	0.0
K01013	0.0
K15018	0.0
K15019	0.0
K03110	48073.0
K03111	120109.0
K03112	4.0
K03113	27429.0
K03116	41138.0
K03117	871.0
K03118	41526.0
K03119	0.0
K10919	0.0
K12552	0.0
K12553	0.0
K12551	0.0
K12556	4.0
K12554	26.0
K12555	8.0
K06892	2.0
K06893	3566.0
K06890	7126.0
K06891	20314.0
K06896	65980.0
K06897	7907.0
K06894	11339.0
K06895	21221.0
K10954	0.0
K10956	0.0
K06899	10.0
K06328	6.0
K06329	0.0
K10952	0.0
K10953	0.0
K11395	0.0
K11391	0.0
K11390	0.0
K11392	114.0
K00499	0.0
K00494	3498.0
K00495	0.0
K00496	0.0
K00491	0.0
K00492	0.0
K00493	0.0
K13591	0.0
K01467	45283.0
K13593	0.0
K13592	0.0
K04021	107.0
K04020	107.0
K04023	3815.0
K04022	0.0
K04025	0.0
K04024	4164.0
K04027	176.0
K04026	685.0
K04029	6752.0
K04028	7360.0
K07055	0.0
K07054	14.0
K07057	15.0
K07056	72027.0
K07051	3496.0
K07050	16896.0
K07053	28313.0
K07052	77990.0
K07059	0.0
K07058	43582.0
K10040	3334.0
K10041	4128.0
K10046	0.0
K04799	0.0
K04798	0.0
K04793	0.0
K04792	0.0
K04791	0.0
K04790	0.0
K04797	0.0
K04796	0.0
K04795	0.0
K04794	753.0
K13638	4.0
K13639	4.0
K13634	11.0
K13635	0.0
K13636	107.0
K13637	36.0
K13630	0.0
K13631	0.0
K13632	0.0
K13633	5.0
K02042	9408.0
K05778	0.0
K05779	0.0
K05776	21904.0
K05541	10.0
K05774	107.0
K05775	1.0
K05772	141.0
K05773	141.0
K05540	4075.0
K01459	0.0
K01458	0.0
K01457	3513.0
K01455	3669.0
K01454	0.0
K01453	0.0
K01452	0.0
K01451	3671.0
K01450	0.0
K05518	0.0
K08070	2630.0
K08071	0.0
K05516	23053.0
K08077	100.0
K05515	46216.0
K13093	0.0
K11783	0.0
K12949	0.0
K12945	0.0
K12944	0.0
K12941	4974.0
K12940	1041.0
K12943	0.0
K12942	21455.0
K14728	0.0
K14727	0.0
K11785	0.0
K00108	3499.0
K13890	2750.0
K13891	2750.0
K13892	412.0
K13893	0.0
K13894	0.0
K13895	0.0
K13896	0.0
K06159	0.0
K06158	76898.0
K06153	52396.0
K06152	107.0
K06151	107.0
K06157	0.0
K06156	4.0
K06155	592.0
K06154	0.0
K03327	50068.0
K03326	2261.0
K03325	8402.0
K03324	69224.0
K03322	20457.0
K03321	25920.0
K03320	6667.0
K03329	0.0
K03328	15888.0
K04802	0.0
K04801	0.0
K04800	0.0
K11948	0.0
K01505	2.0
K04756	1.0
K11940	4.0
K11941	0.0
K11942	1.0
K11943	0.0
K11944	0.0
K01507	56750.0
K11946	0.0
K11947	0.0
K01506	587.0
K01501	2451.0
K01500	348.0
K01503	0.0
K06714	551.0
K04750	4829.0
K12789	0.0
K12788	0.0
K11526	0.0
K10810	0.0
K11522	0.0
K11523	0.0
K08675	0.0
K08676	28443.0
K08677	0.0
K08679	0.0
K11521	0.0
K10547	5077.0
K10546	7593.0
K10545	1061.0
K10544	200.0
K10543	3115.0
K10542	13558.0
K10541	13687.0
K10540	24958.0
K10549	524.0
K10548	5077.0
K14630	0.0
K11529	0.0
K00007	0.0
K00005	6988.0
K13444	0.0
K00003	28627.0
K00002	215.0
K00001	36763.0
K01186	31636.0
K00009	317.0
K00008	26384.0
K10726	0.0
K10725	0.0
K08246	0.0
K00263	4433.0
K00262	66413.0
K00261	84.0
K00260	979.0
K00266	163734.0
K00265	48041.0
K01200	30565.0
K01201	19651.0
K01206	149226.0
K01207	19614.0
K01205	40048.0
K01208	1.0
K01209	84209.0
K06167	28780.0
K00917	1755.0
K00912	28720.0
K00919	46919.0
K02519	47432.0
K02518	47328.0
K02517	25456.0
K02511	4.0
K02510	7901.0
K13409	0.0
K13408	0.0
K03179	6962.0
K03170	0.0
K03177	48075.0
K12574	13244.0
K12570	0.0
K12573	46112.0
K11009	0.0
K11008	0.0
K11005	0.0
K11004	0.0
K11007	0.0
K11006	0.0
K11003	0.0
K08296	3556.0
K08297	70.0
K08295	0.0
K02634	0.0
K02635	0.0
K10622	0.0
K07693	2.0
K07692	10.0
K07691	0.0
K07690	0.0
K07697	1.0
K07696	187.0
K07695	0.0
K07694	3054.0
K07699	19696.0
K07698	0.0
K07079	45482.0
K07078	20999.0
K07077	0.0
K07076	7581.0
K07075	28649.0
K07074	5697.0
K07073	0.0
K07072	0.0
K07071	11054.0
K07070	4.0
K14584	0.0
K11620	0.0
K09190	0.0
K11623	0.0
K05759	0.0
K08589	0.0
K11625	0.0
K11995	0.0
K01439	21570.0
K01438	29417.0
K01431	0.0
K01430	6114.0
K01433	21548.0
K01432	0.0
K01434	3.0
K01437	0.0
K01436	11231.0
K05539	228.0
K14520	0.0
K12963	4.0
K12962	4.0
K12961	4.0
K12960	26004.0
K14749	0.0
K14748	0.0
K02972	0.0
K14743	0.0
K14742	25299.0
K14745	0.0
K14744	11.0
K14747	0.0
K14746	0.0
K02167	4.0
K02164	0.0
K02160	16698.0
K02168	27.0
K02169	22442.0
K10931	0.0
K03341	0.0
K03340	30707.0
K03343	0.0
K03342	5.0
K03346	6.0
K12299	0.0
K12291	0.0
K12290	0.0
K12293	0.0
K12292	0.0
K12295	0.0
K12294	0.0
K12297	17.0
K12368	10.0
K11922	0.0
K11923	4.0
K11920	0.0
K11921	13.0
K11926	4.0
K11927	28180.0
K11924	21.0
K11925	4.0
K11928	17004.0
K13181	0.0
K13219	0.0
K07262	222.0
K07263	32114.0
K07260	9150.0
K07261	7.0
K07266	108.0
K07267	3495.0
K07264	8.0
K07265	108.0
K07268	6.0
K07269	4.0
K01155	32152.0
K04478	0.0
K04479	0.0
K10528	0.0
K14952	0.0
K07486	3622.0
K07487	14.0
K07484	21981.0
K07485	1.0
K07482	132.0
K07483	37880.0
K07480	23.0
K07481	1382.0
K07488	2.0
K07489	7.0
K11210	0.0
K11211	6.0
K11212	5.0
K11214	2618.0
K11216	176.0
K06300	0.0
K00061	0.0
K00060	4182.0
K06301	0.0
K00065	5110.0
K00064	3.0
K00067	72020.0
K00066	3494.0
K00069	0.0
K00068	1433.0
K06304	0.0
K08262	0.0
K08261	0.0
K08260	0.0
K08265	0.0
K08264	0.0
K00288	0.0
K00285	3504.0
K00284	16690.0
K00287	48431.0
K00286	48442.0
K00281	25295.0
K00280	0.0
K00283	3412.0
K00282	3412.0
K08088	0.0
K14198	0.0
K14199	0.0
K03452	0.0
K14194	0.0
K14195	0.0
K14196	0.0
K14197	0.0
K14192	0.0
K14193	0.0
K01880	46639.0
K01881	49241.0
K01883	48078.0
K01885	50913.0
K04618	0.0
K01887	48092.0
K01224	24664.0
K01889	48184.0
K01226	2150.0
K01227	21.0
K01220	347.0
K01222	2059.0
K01223	19480.0
K02759	11226.0
K02755	9.0
K02757	19490.0
K02756	9.0
K14998	0.0
K02750	112.0
K02753	34.0
K02752	0.0
K00939	48078.0
K00938	4.0
K00937	56903.0
K00936	66069.0
K00935	0.0
K00934	3494.0
K00933	0.0
K00932	4.0
K00931	48047.0
K00930	93362.0
K01089	45539.0
K01080	0.0
K01081	21221.0
K01082	0.0
K01083	2.0
K01084	0.0
K01085	11.0
K01087	1.0
K02571	0.0
K02570	18.0
K02573	342.0
K02572	10.0
K02575	3691.0
K02574	2820.0
K07780	0.0
K03488	8071.0
K03489	16.0
K03482	0.0
K03483	339.0
K03480	10314.0
K03481	2641.0
K03486	2154.0
K03487	1.0
K03484	25237.0
K03485	4.0
K02287	0.0
K02286	0.0
K02285	0.0
K02284	0.0
K02283	28954.0
K02282	295.0
K02281	217.0
K02280	217.0
K02289	0.0
K02288	0.0
K03626	0.0
K03627	0.0
K03624	59976.0
K03625	48070.0
K03151	19277.0
K03620	2892.0
K03153	1.0
K08869	0.0
K03628	47126.0
K03629	47752.0
K09738	0.0
K09739	0.0
K09736	0.0
K09737	0.0
K09735	0.0
K09732	0.0
K09733	0.0
K09730	0.0
K09731	0.0
K09888	40082.0
K09889	335.0
K09880	0.0
K09882	1146.0
K09883	931.0
K09884	0.0
K09887	0.0
K11027	0.0
K11026	0.0
K11025	0.0
K11024	0.0
K07679	0.0
K07678	0.0
K11021	0.0
K11020	0.0
K07675	4.0
K07674	224.0
K07676	4.0
K07671	0.0
K07670	5.0
K07673	221.0
K07672	0.0
K01117	0.0
K12048	0.0
K07019	3823.0
K07018	931.0
K07011	82228.0
K07010	5950.0
K07013	177.0
K07012	19657.0
K07015	19169.0
K07014	2709.0
K07017	20584.0
K07016	3376.0
K10084	0.0
K08372	1153.0
K05884	1112.0
K05885	13307.0
K05886	107.0
K05887	217.0
K05880	4.0
K05881	5.0
K05882	3494.0
K05883	0.0
K08902	0.0
K05739	129.0
K05888	0.0
K05889	0.0
K08903	0.0
K00547	701.0
K00544	0.0
K00545	0.0
K00542	0.0
K00543	0.0
K00540	103595.0
K00548	48646.0
K00549	4154.0
K01145	0.0
K01412	932.0
K01147	335.0
K01417	4324.0
K00038	0.0
K01143	29.0
K01142	43339.0
K01419	1089.0
K00788	63620.0
K00789	51190.0
K12502	0.0
K14762	0.0
K14761	19459.0
K06195	3501.0
K03819	0.0
K03818	14312.0
K03814	20146.0
K03817	282.0
K03816	34740.0
K03811	25361.0
K03810	197.0
K03813	361.0
K11908	0.0
K11909	4.0
K11904	11.0
K11905	4.0
K11906	4.0
K11907	4.0
K11900	4.0
K11901	4.0
K11902	108.0
K11903	116.0
K10986	70.0
K13238	2.0
K13239	0.0
K13797	0.0
K07248	28609.0
K13796	0.0
K07244	0.0
K07245	5.0
K07246	2081.0
K07240	89191.0
K07241	0.0
K07242	0.0
K07243	3537.0
K01268	0.0
K05296	0.0
K02821	712.0
K09016	0.0
K09945	1.0
K09944	0.0
K09947	0.0
K09946	3506.0
K09941	0.0
K09940	3520.0
K09943	0.0
K09942	4.0
K09949	4594.0
K09948	0.0
K10851	0.0
K10850	0.0
K03666	2783.0
K03667	1089.0
K03196	325.0
K03665	46937.0
K11275	0.0
K06012	12844.0
K00048	33913.0
K10857	0.0
K09773	1396.0
K00043	3.0
K00042	3537.0
K00041	23670.0
K00040	7988.0
K00046	43661.0
K00733	0.0
K00044	0.0
K06011	4.0
K09012	0.0
K06016	2893.0
K06017	0.0
K06014	0.0
K06015	719.0
K06019	84.0
K01075	217.0
K12221	0.0
K06444	0.0
K04632	0.0
K14977	755.0
K14974	0.0
K00958	15.0
K00951	62732.0
K00950	49273.0
K00952	118.0
K00955	5138.0
K00954	48111.0
K00957	37111.0
K00956	36304.0
K00590	326.0
K02777	1269.0
K02775	19491.0
K02774	1884.0
K02773	3348.0
K02771	131.0
K02770	21526.0
K02779	3948.0
K02778	0.0
K01606	0.0
K01607	20862.0
K01604	0.0
K01605	0.0
K01602	1.0
K01601	25.0
K03750	8769.0
K01609	43042.0
K02553	11.0
K02804	9614.0
K02551	38580.0
K02806	333.0
K02557	12862.0
K02800	784.0
K05275	1.0
K02802	0.0
K13300	0.0
K02558	8492.0
K02809	4.0
K02808	0.0
K03600	228.0
K03601	47892.0
K03602	43616.0
K03603	11.0
K03604	2322.0
K03605	437.0
K03606	43766.0
K03607	10.0
K03608	14129.0
K03609	19568.0
K06078	4.0
K06079	18040.0
K09710	48071.0
K09711	0.0
K09712	0.0
K06073	4.0
K06074	4.0
K06075	230.0
K06076	20559.0
K06077	118.0
K06382	18321.0
K06383	5735.0
K06380	0.0
K06381	13459.0
K06386	1.0
K06387	15128.0
K06384	732.0
K06385	18462.0
K06388	0.0
K06389	0.0
K12466	0.0
K12468	0.0
K07657	3837.0
K07656	0.0
K07655	0.0
K07654	3.0
K07653	1.0
K07652	595.0
K07651	1.0
K07650	29.0
K07659	1152.0
K07658	22870.0
K11041	330.0
K11040	0.0
K11043	0.0
K11042	0.0
K11045	0.0
K11044	0.0
K11047	0.0
K11046	0.0
K11049	0.0
K11048	0.0
K07387	20426.0
K07386	24339.0
K06926	43513.0
K06927	1474.0
K06924	0.0
K06925	48056.0
K06922	0.0
K06923	19010.0
K06920	25641.0
K06921	71472.0
K06928	511.0
K06929	397.0
K07033	14414.0
K07032	3830.0
K07031	4672.0
K07030	11589.0
K07037	27976.0
K07035	10835.0
K07034	36.0
K07039	217.0
K07038	4026.0
K10829	0.0
K00384	73734.0
K00385	3104.0
K00386	0.0
K00387	0.0
K00380	6995.0
K00381	3501.0
K00382	50784.0
K00383	15.0
K00389	1.0
K01387	0.0
K01385	0.0
K01389	0.0
K09158	228.0
K09159	942.0
K09156	0.0
K09157	19674.0
K09154	0.0
K09155	2229.0
K09152	0.0
K09153	2830.0
K09150	0.0
K09151	3607.0
K05970	97423.0
K05714	0.0
K05715	0.0
K05710	3.0
K05711	0.0
K05712	0.0
K05713	0.0
K00560	41097.0
K00561	11911.0
K00563	3445.0
K00564	257.0
K00566	90395.0
K00567	37099.0
K00568	957.0
K00569	3495.0
K05575	14.0
K01169	0.0
K01167	0.0
K01166	0.0
K05577	3508.0
K01163	26942.0
K01161	0.0
K01160	115.0
K05578	0.0
K05579	0.0
K08092	2558.0
K08093	468.0
K08094	3942.0
K08095	0.0
K08096	0.0
K08097	6.0
K02254	0.0
K02255	0.0
K01743	0.0
K02251	1.0
K02061	0.0
K01741	0.0
K02060	0.0
K00114	0.0
K02122	13031.0
K02123	34531.0
K02120	34874.0
K02121	33267.0
K02124	34876.0
K03837	11.0
K03836	0.0
K03835	118.0
K03834	22.0
K03833	2529.0
K03832	62778.0
K03831	3505.0
K03830	5076.0
K00443	0.0
K03839	39249.0
K02067	1335.0
K10189	14507.0
K13038	80983.0
K13787	401.0
K13788	3637.0
K13789	139874.0
K10188	14324.0
K12255	0.0
K12254	0.0
K12257	42661.0
K12256	0.0
K12251	36756.0
K12250	0.0
K12253	0.0
K12252	0.0
K13252	310.0
K13256	234.0
K13255	0.0
K12079	0.0
K12078	0.0
K12071	218.0
K12070	0.0
K12073	3494.0
K12072	1.0
K09912	4.0
K06236	0.0
K06237	0.0
K05519	0.0
K09914	111.0
K11788	0.0
K11782	0.0
K11780	0.0
K11781	0.0
K11787	0.0
K11784	0.0
K11530	0.0
K12787	0.0
K12786	0.0
K12785	0.0
K12784	0.0
K06718	5.0
K09969	218.0
K09968	5.0
K09967	11157.0
K09966	3494.0
K09965	3494.0
K09964	635.0
K09963	3282.0
K09962	4.0
K09961	4.0
K09960	0.0
K11527	23558.0
K11524	0.0
K11525	0.0
K11250	221.0
K11253	0.0
K11258	10.0
K11528	0.0
K00713	0.0
K00712	17943.0
K10780	0.0
K10783	3555.0
K10125	0.0
K10124	4.0
K10126	0.0
K10121	2455.0
K10123	0.0
K10122	2455.0
K04652	6061.0
K04653	3731.0
K04651	4848.0
K04656	3643.0
K04654	3643.0
K04655	4984.0
K00973	62984.0
K00972	7625.0
K00971	55596.0
K00970	25055.0
K00975	56012.0
K00974	62741.0
K00979	31363.0
K00978	20359.0
K14954	0.0
K14955	0.0
K14956	0.0
K06178	12036.0
K01596	5408.0
K01597	5.0
K01594	0.0
K01595	3551.0
K01592	0.0
K01593	0.0
K01590	3496.0
K01591	47939.0
K01598	3498.0
K01599	28712.0
K02711	0.0
K02710	0.0
K02713	0.0
K02712	0.0
K02714	0.0
K02717	0.0
K02716	0.0
K02719	0.0
K02718	0.0
K03449	3793.0
K03446	6007.0
K03444	13730.0
K03445	112.0
K03442	42169.0
K01620	41638.0
K01621	3757.0
K01622	1.0
K01623	37434.0
K01624	64657.0
K01625	77112.0
K01626	25955.0
K01627	28770.0
K01628	11578.0
K01629	25278.0
K05299	17.0
K02829	0.0
K02828	0.0
K02827	0.0
K02826	0.0
K02825	4188.0
K02824	18976.0
K02823	43229.0
K02822	2796.0
K03198	325.0
K03199	1256.0
K03668	477.0
K03669	3495.0
K03190	6114.0
K03191	2403.0
K03660	28283.0
K03194	0.0
K03195	325.0
K03664	48144.0
K03197	325.0
K09772	19363.0
K06013	4408.0
K09770	6357.0
K09771	11.0
K09776	20.0
K09777	10599.0
K09774	349.0
K09775	6532.0
K09778	3600.0
K09779	11375.0
K06269	0.0
K06323	0.0
K11624	0.0
K02991	0.0
K02990	48019.0
K02624	0.0
K02240	10.0
K08282	3637.0
K12440	0.0
K12441	0.0
K12442	0.0
K12443	0.0
K12444	0.0
K12445	0.0
K12449	0.0
K02247	0.0
K07637	4.0
K07636	79065.0
K07639	0.0
K07638	1162.0
K11069	29640.0
K11068	36958.0
K11063	0.0
K11062	0.0
K11061	0.0
K11060	0.0
K11066	4.0
K11065	24097.0
K06900	0.0
K06901	31671.0
K06902	9915.0
K06903	3670.0
K06904	989.0
K06905	1421.0
K06906	309.0
K06907	4690.0
K06908	2243.0
K06909	759.0
K10821	0.0
K05905	20.0
K05904	0.0
K05906	0.0
K05900	0.0
K05903	111.0
K01406	0.0
K05909	0.0
K05908	0.0
K00368	5.0
K00369	1.0
K00366	4263.0
K00367	0.0
K00364	228.0
K00365	3494.0
K00362	3.0
K00363	2.0
K00360	0.0
```
