## Extended Data File 1 for "Diet induces reproducible alterations in the mouse and human gut microbiome": SRS3574567_SRR7555807.picrust_nol

```
# Constructed from biom file
#OTU ID	SRR7555807
K01365	0.0
K01364	0.0
K01361	8.0
K01360	0.0
K01362	20264.0
K02249	0.0
K05841	0.0
K05844	0.0
K05845	387.0
K05846	5367.0
K05847	5627.0
K00508	0.0
K00500	1.0
K00507	1.0
K00504	0.0
K00505	0.0
K12521	0.0
K01101	3206.0
K01103	1.0
K12520	0.0
K01104	49658.0
K05592	22614.0
K05593	6060.0
K05590	0.0
K05591	1.0
K05596	1.0
K05597	1.0
K05594	0.0
K05595	43.0
K05599	0.0
K11964	0.0
K11962	0.0
K14540	13329.0
K12529	0.0
K12528	0.0
K06353	0.0
K02456	369.0
K02457	1.0
K02454	3.0
K02455	1.0
K02452	1.0
K02453	2.0
K02450	1.0
K02103	3811.0
K08138	20.0
K02108	25586.0
K02109	28489.0
K02458	1.0
K02459	1.0
K08137	0.0
K03851	0.0
K03850	0.0
K03852	0.0
K03855	10.0
K03856	14210.0
K13018	0.0
K13019	0.0
K13010	1.0
K13011	0.0
K13012	857.0
K13013	0.0
K13014	0.0
K13015	386.0
K13016	2.0
K13017	0.0
K08566	0.0
K08567	12.0
K13274	0.0
K13275	0.0
K13276	0.0
K13277	0.0
K03275	0.0
K03274	0.0
K03277	0.0
K03276	0.0
K03271	6329.0
K03270	16304.0
K03273	250.0
K03272	2916.0
K03279	0.0
K03278	0.0
K11022	0.0
K12277	0.0
K12276	0.0
K12270	5.0
K11058	0.0
K12279	0.0
K12278	0.0
K07557	0.0
K07550	0.0
K07552	13180.0
K06319	0.0
K09909	0.0
K09908	0.0
K12051	0.0
K12050	0.0
K12057	1.0
K12056	1.0
K06221	0.0
K09900	0.0
K09903	26543.0
K09902	0.0
K09904	0.0
K09907	0.0
K09906	0.0
K11501	0.0
K03234	0.0
K00773	26542.0
K00772	36.0
K00777	1.0
K00776	0.0
K06313	691.0
K06315	0.0
K05574	0.0
K10201	28.0
K07176	0.0
K07177	1.0
K07174	0.0
K07175	927.0
K07172	2.0
K07173	9362.0
K07170	13577.0
K07171	29070.0
K07178	1.0
K07179	0.0
K00195	0.0
K00194	73.0
K00197	459.0
K00196	0.0
K00191	0.0
K00190	10.0
K00193	0.0
K00192	0.0
K00198	2281.0
K06405	13086.0
K10109	4456.0
K10108	11243.0
K10107	1.0
K01828	0.0
K01829	1.0
K01826	0.0
K01825	0.0
K01822	1.0
K01823	1.0
K01820	0.0
K01821	22.0
K00999	0.0
K00998	19396.0
K00995	24566.0
K00997	1922.0
K00996	237.0
K00991	30631.0
K00990	1.0
K00992	1.0
K11028	0.0
K02622	13571.0
K02625	0.0
K03564	18773.0
K13489	0.0
K13488	0.0
K13483	0.0
K13482	1.0
K13481	1.0
K13480	0.0
K13487	0.0
K13486	0.0
K14680	0.0
K14681	0.0
K14682	1.0
K08358	14.0
K08357	14.0
K08356	0.0
K08355	0.0
K03469	26426.0
K03462	0.0
K03464	0.0
K03465	7046.0
K03466	26898.0
K01648	0.0
K01649	30813.0
K01643	1428.0
K01640	636.0
K01641	1.0
K01646	238.0
K01647	30894.0
K01644	1442.0
K02597	1.0
K02626	12.0
K02595	0.0
K02594	709.0
K02593	0.0
K02592	691.0
K02591	1413.0
K02590	4033.0
K02598	1418.0
K02849	0.0
K14061	0.0
K14062	0.0
K14063	0.0
K14064	0.0
K14065	0.0
K14067	1.0
K02841	1.0
K02840	0.0
K02843	1.0
K02844	0.0
K02847	0.0
K02846	0.0
K02102	3.0
K09758	28.0
K06039	0.0
K06034	0.0
K06036	0.0
K06037	0.0
K06032	0.0
K01581	3.0
K02702	0.0
K02659	1.0
K13490	0.0
K13491	0.0
K03644	13199.0
K03645	0.0
K03646	1.0
K03647	163.0
K03640	23.0
K03641	1.0
K03642	22.0
K03643	1.0
K03648	24741.0
K03649	400.0
K06694	0.0
K11814	0.0
K12428	0.0
K12429	0.0
K12422	0.0
K12423	0.0
K12420	0.0
K12421	0.0
K12426	0.0
K12427	0.0
K12424	0.0
K12425	0.0
K07349	0.0
K07348	0.0
K05380	0.0
K07345	0.0
K07344	0.0
K07347	0.0
K07346	0.0
K07341	2937.0
K07340	0.0
K07343	3660.0
K07342	0.0
K06968	0.0
K06969	46263.0
K06962	395.0
K06963	0.0
K06960	13222.0
K06961	0.0
K06966	13393.0
K06967	13329.0
K06964	0.0
K06965	0.0
K08995	0.0
K08994	1.0
K08997	0.0
K08996	0.0
K08990	0.0
K08993	0.0
K08992	0.0
K08999	35.0
K08998	23108.0
K08344	0.0
K08345	0.0
K08346	0.0
K14940	0.0
K02724	0.0
K08349	0.0
K11815	0.0
K05929	0.0
K05928	0.0
K05927	0.0
K05924	0.0
K05922	0.0
K05921	0.0
K00349	13198.0
K00698	0.0
K00340	13190.0
K00341	13190.0
K00690	5817.0
K00343	13190.0
K00344	3.0
K00697	23.0
K00346	13198.0
K00347	13198.0
K09116	2989.0
K09117	24293.0
K05337	2019.0
K09118	10.0
K09119	0.0
K02106	351.0
K05823	1.0
K05820	0.0
K05826	0.0
K05827	0.0
K02100	0.0
K02101	0.0
K00524	0.0
K00525	19637.0
K00526	4301.0
K00527	36864.0
K00520	0.0
K00522	0.0
K00523	1.0
K02451	1.0
K00528	26542.0
K00529	2.0
K00025	0.0
K14215	0.0
K14213	0.0
K03453	13372.0
K00796	17491.0
K05339	1.0
K00027	13527.0
K00794	17546.0
K00793	17541.0
K01347	0.0
K01346	0.0
K01344	0.0
K01343	0.0
K00791	26565.0
K01340	0.0
K00790	35907.0
K02694	0.0
K02696	0.0
K02697	0.0
K02690	0.0
K02691	13.0
K02692	0.0
K02693	0.0
K02698	0.0
K02699	0.0
K00836	0.0
K00837	13568.0
K00835	0.0
K00832	479.0
K00833	13207.0
K00830	2.0
K00831	26511.0
K00839	22.0
K04335	0.0
K04334	0.0
K01120	0.0
K01126	24857.0
K04333	0.0
K01129	13244.0
K01128	0.0
K04339	0.0
K04338	0.0
K02470	39128.0
K02471	0.0
K02472	32.0
K02473	0.0
K02474	16145.0
K02475	1.0
K02476	1.0
K02477	16633.0
K02478	0.0
K02479	11.0
K09019	0.0
K01267	11051.0
K13074	0.0
K13075	0.0
K11441	0.0
K14055	0.0
K13299	0.0
K13292	13761.0
K14057	0.0
K14056	0.0
K02856	20.0
K02585	906.0
K12211	0.0
K12210	0.0
K12213	0.0
K12212	0.0
K12215	0.0
K02854	0.0
K12217	1.0
K12216	0.0
K12219	0.0
K12218	1.0
K02855	0.0
K08692	1.0
K08693	1.0
K08690	0.0
K08691	1.0
K08696	0.0
K08697	0.0
K11748	0.0
K11749	26426.0
K11746	0.0
K11747	1.0
K11744	0.0
K11745	0.0
K11742	0.0
K11743	3309.0
K11740	0.0
K11741	14.0
K13920	883.0
K13921	0.0
K13922	4172.0
K13923	0.0
K13924	19.0
K13925	0.0
K13926	0.0
K13927	753.0
K13928	1.0
K13929	2.0
K09923	0.0
K09922	13180.0
K06201	17761.0
K06200	6206.0
K06207	23532.0
K06206	5074.0
K06205	0.0
K09924	1.0
K09929	0.0
K06208	306.0
K00759	12083.0
K00758	0.0
K00752	0.0
K00757	25126.0
K00756	6650.0
K00754	28842.0
K06001	17050.0
K05557	0.0
K09766	2619.0
K05554	0.0
K07475	0.0
K07150	4998.0
K07151	0.0
K07152	2.0
K07153	0.0
K07154	15618.0
K07155	0.0
K07156	0.0
K07157	1.0
K07406	13351.0
K07407	48693.0
K07404	13397.0
K07405	13199.0
K07402	12191.0
K07403	20.0
K07400	0.0
K07401	0.0
K01808	28258.0
K01809	20777.0
K01800	1.0
K01801	0.0
K01802	13234.0
K01803	27040.0
K01804	3795.0
K01805	404.0
K01807	3662.0
K09718	0.0
K14668	0.0
K14669	0.0
K14666	0.0
K14667	0.0
K01664	17.0
K01665	13227.0
K01666	5760.0
K01667	13806.0
K01660	0.0
K01661	35.0
K01662	24534.0
K01663	0.0
K01668	25.0
K01669	2.0
K02863	26543.0
K02862	0.0
K02860	26346.0
K02867	26543.0
K02866	0.0
K02864	24227.0
K02869	0.0
K05362	0.0
K05365	0.0
K03402	12902.0
K03403	0.0
K03400	0.0
K03406	79556.0
K03407	11562.0
K03404	0.0
K03405	0.0
K03408	18396.0
K03409	325.0
K02315	16693.0
K02314	26553.0
K02317	0.0
K02316	26525.0
K02313	26556.0
K02312	1.0
K02319	0.0
K12405	0.0
K12152	0.0
K12151	0.0
K07091	1.0
K07090	31727.0
K07093	2.0
K07092	0.0
K07095	30047.0
K07094	19.0
K07097	0.0
K07096	0.0
K07099	2263.0
K07098	32857.0
K11175	26529.0
K11174	0.0
K11177	0.0
K11176	0.0
K11173	0.0
K11179	10.0
K11178	0.0
K00322	0.0
K00320	0.0
K00321	0.0
K00326	0.0
K00324	18.0
K00325	5.0
K00329	1.0
K05945	1.0
K05944	0.0
K05947	0.0
K05946	3731.0
K06944	0.0
K06945	0.0
K06946	0.0
K06415	692.0
K06940	8412.0
K06941	27053.0
K06942	26543.0
K06943	0.0
K10806	1.0
K10807	0.0
K10804	2.0
K10805	0.0
K06948	371.0
K06949	29388.0
K06418	250.0
K09138	386.0
K09139	0.0
K09134	3071.0
K09135	0.0
K09136	0.0
K09137	415.0
K09130	0.0
K09131	24.0
K09132	2916.0
K09133	0.0
K05808	26539.0
K05809	0.0
K05804	2916.0
K05805	1.0
K05806	0.0
K05807	13200.0
K05800	0.0
K05801	19.0
K05802	0.0
K05803	0.0
K01044	0.0
K01045	0.0
K01046	155.0
K02068	400.0
K04561	0.0
K01042	967.0
K05568	10120.0
K05567	3237.0
K14273	0.0
K14275	0.0
K14274	212.0
K02062	0.0
K05245	0.0
K05564	0.0
K01048	2677.0
K02066	13200.0
K01322	13196.0
K01325	0.0
K02065	13200.0
K01326	0.0
K05560	0.0
K02243	371.0
K08930	0.0
K02679	0.0
K02676	1.0
K02674	1.0
K02675	0.0
K02672	1.0
K02241	401.0
K02670	2.0
K02671	1.0
K00810	0.0
K00811	13198.0
K00812	720.0
K00813	0.0
K00814	0.0
K00817	26926.0
K00818	13214.0
K00819	22.0
K02530	42.0
K02245	371.0
K02244	1.0
K01499	1.0
K01498	0.0
K01493	26545.0
K01492	401.0
K01491	55419.0
K01497	2.0
K01496	734.0
K01495	21188.0
K01494	3390.0
K02418	9030.0
K02419	9764.0
K14492	0.0
K02412	7453.0
K02413	9669.0
K02410	9764.0
K02411	4055.0
K02416	9764.0
K02417	7218.0
K02414	2324.0
K02415	11.0
K00120	0.0
K00121	142.0
K00430	0.0
K13058	0.0
K13059	0.0
K13727	0.0
K13057	0.0
K13722	0.0
K13051	0.0
K13052	6598.0
K00435	0.0
K12054	0.0
K03239	0.0
K03238	0.0
K03231	0.0
K03230	0.0
K03232	0.0
K12059	1.0
K03237	0.0
K03236	0.0
K12058	1.0
K12239	0.0
K12238	0.0
K12235	0.0
K12234	634.0
K13942	0.0
K13940	10072.0
K13941	0.0
K12097	0.0
K12096	0.0
K12095	0.0
K12094	0.0
K12093	0.0
K12092	0.0
K12091	0.0
K12090	0.0
K12099	0.0
K12098	0.0
K06356	0.0
K05992	13.0
K03540	0.0
K06331	4199.0
K06330	10.0
K07138	12751.0
K07139	22485.0
K11811	1.0
K07132	1363.0
K07133	63849.0
K07130	11661.0
K07131	0.0
K07137	39266.0
K07134	0.0
K07135	0.0
K01860	0.0
K01866	26543.0
K01867	26543.0
K01865	25.0
K01868	29683.0
K01869	26543.0
K06140	1.0
K04766	0.0
K04767	130.0
K04764	1.0
K04762	13200.0
K04763	39188.0
K04760	1.0
K04761	239.0
K04768	0.0
K04769	10634.0
K08313	121.0
K08312	0.0
K08311	1.0
K08310	1.0
K08317	2.0
K08316	10805.0
K08315	0.0
K08314	883.0
K05149	0.0
K08319	0.0
K08318	0.0
K06339	0.0
K14648	0.0
K14392	21.0
K14393	2.0
K14645	2.0
K14647	0.0
K01689	30577.0
K01686	26607.0
K01687	33072.0
K01684	3606.0
K01685	10033.0
K01682	1.0
K01681	26606.0
K05308	0.0
K02889	0.0
K02888	26556.0
K02885	0.0
K02884	26543.0
K02887	26530.0
K02886	26543.0
K02881	26543.0
K02883	0.0
K13743	0.0
K02086	261.0
K02081	870.0
K02080	0.0
K02083	270.0
K02082	318.0
K13831	0.0
K03428	0.0
K03429	4495.0
K03424	42448.0
K03935	0.0
K03932	0.0
K03933	2.0
K03930	3098.0
K03931	2.0
K02339	1.0
K02338	26556.0
K02337	26467.0
K02336	0.0
K02335	29443.0
K02334	4623.0
K02330	0.0
K03688	7542.0
K03689	0.0
K03680	212.0
K03683	0.0
K03684	14.0
K03685	26543.0
K03686	45999.0
K03687	25565.0
K07301	10959.0
K07300	1.0
K07303	2.0
K07302	2.0
K07305	2.0
K07304	23.0
K07307	625.0
K07306	54.0
K07309	14.0
K07308	68.0
K02617	0.0
K02610	1.0
K02963	26543.0
K02612	1.0
K02961	24114.0
K09686	76547.0
K09687	106317.0
K09684	424.0
K09685	320.0
K09682	0.0
K09683	0.0
K09680	1.0
K09681	0.0
K09688	1.0
K09689	1.0
K05962	1.0
K05961	0.0
K05967	24.0
K05966	101.0
K11159	0.0
K05964	14.0
K05968	0.0
K11152	0.0
K00309	0.0
K00658	21.0
K00304	0.0
K00305	0.0
K00654	0.0
K00655	37229.0
K00652	13202.0
K00301	0.0
K00302	2987.0
K00303	10.0
K10828	0.0
K06431	0.0
K06432	0.0
K06433	0.0
K06434	10.0
K06436	574.0
K06437	0.0
K10820	212.0
K06439	0.0
K10822	0.0
K10823	0.0
K10826	0.0
K09167	1110.0
K06322	0.0
K14117	0.0
K14259	0.0
K14257	0.0
K01308	1191.0
K01303	121.0
K01301	0.0
K01305	236.0
K01304	390.0
K02658	1.0
K00672	1.0
K02650	4198.0
K02651	2.0
K02652	8107.0
K02653	9633.0
K02654	30277.0
K05687	0.0
K02656	1.0
K05685	1.0
K00878	12283.0
K00879	398.0
K00872	1640.0
K00873	26778.0
K00870	0.0
K00876	40502.0
K00877	0.0
K00874	30199.0
K00875	0.0
K04487	26684.0
K04486	15129.0
K04485	26168.0
K04484	0.0
K04483	0.0
K04482	0.0
K04480	0.0
K04488	16380.0
K12049	0.0
K13693	0.0
K13706	0.0
K13694	2.0
K13695	0.0
K05977	0.0
K09516	1.0
K02434	18131.0
K02435	17127.0
K02436	188.0
K02437	16786.0
K05350	4641.0
K02431	4436.0
K08100	0.0
K02433	18308.0
K02438	13717.0
K02439	9.0
K03745	0.0
K03744	29197.0
K03747	1.0
K03210	26369.0
K03217	26463.0
K03216	13331.0
K03215	1.0
K03742	22762.0
K03219	0.0
K03218	26659.0
K03749	1.0
K03748	1.0
K02383	0.0
K06327	0.0
K06320	5284.0
K07238	27945.0
K09479	0.0
K09478	0.0
K09475	0.0
K09474	0.0
K09477	0.0
K09476	0.0
K09471	1.0
K09470	0.0
K09473	0.0
K09472	1.0
K07543	0.0
K06898	11624.0
K13967	0.0
K13963	3626.0
K07545	0.0
K00737	2923.0
K05345	0.0
K11706	0.0
K11707	2.0
K11704	0.0
K11705	0.0
K11708	2.0
K11709	2.0
K05588	0.0
K07114	33916.0
K07443	4252.0
K07116	0.0
K07117	2.0
K07110	0.0
K07447	26538.0
K07112	839.0
K07113	0.0
K07448	5624.0
K07118	18.0
K07119	2.0
K10619	0.0
K10618	0.0
K10617	0.0
K10616	0.0
K01848	1.0
K01849	1.0
K01844	2686.0
K01845	4578.0
K01846	38.0
K01847	26399.0
K01840	43072.0
K01841	194.0
K01842	0.0
K01843	441.0
K06219	0.0
K10832	0.0
K05348	0.0
K14203	0.0
K08483	13392.0
K08482	0.0
K08481	0.0
K08480	0.0
K08485	0.0
K08484	0.0
K00464	0.0
K00467	0.0
K00466	0.0
K00461	0.0
K00460	0.0
K00463	0.0
K00462	0.0
K04509	0.0
K00469	0.0
K00468	0.0
K08645	0.0
K04744	1.0
K01518	0.0
K01519	0.0
K04748	1.0
K04749	342.0
K01514	1.0
K01515	19485.0
K01512	10542.0
K01510	0.0
K14623	175.0
K14626	0.0
K14627	0.0
K14628	0.0
K14629	0.0
K03918	0.0
K03919	1.0
K12372	0.0
K12373	69319.0
K12370	0.0
K12371	0.0
K02359	0.0
K02358	26554.0
K02351	0.0
K02352	0.0
K02355	50366.0
K02357	26543.0
K02356	26780.0
K13574	0.0
K13573	0.0
K13572	0.0
K13571	0.0
K13570	0.0
K12112	0.0
K12113	0.0
K12110	0.0
K12111	156.0
K07329	0.0
K07328	0.0
K07323	1.0
K07322	26412.0
K07321	1351.0
K07320	1.0
K07327	0.0
K07326	0.0
K07325	0.0
K07324	0.0
K08163	0.0
K06180	69955.0
K06181	0.0
K06182	10707.0
K06183	13462.0
K06186	1.0
K06187	26556.0
K06188	2330.0
K06189	1.0
K08359	0.0
K07589	0.0
K07588	13201.0
K07587	0.0
K07586	3311.0
K07585	0.0
K07584	13626.0
K07583	0.0
K07582	0.0
K07581	0.0
K07580	0.0
K11139	0.0
K05989	33894.0
K05988	0.0
K05985	2226.0
K05987	0.0
K05986	0.0
K10843	0.0
K08354	0.0
K10844	0.0
K10848	1.0
K00673	0.0
K00674	13264.0
K00675	26.0
K00676	11265.0
K00677	13201.0
K06988	0.0
K06989	461.0
K08351	0.0
K06980	1.0
K06981	0.0
K06982	0.0
K08350	0.0
K06984	0.0
K06985	2.0
K06986	0.0
K06987	8131.0
K02445	3071.0
K02444	3473.0
K00582	0.0
K00583	0.0
K00580	0.0
K02110	27622.0
K00586	0.0
K00587	0.0
K00584	10.0
K08921	0.0
K02441	20.0
K00588	196.0
K08922	0.0
K02440	2443.0
K00018	28347.0
K08923	0.0
K02443	4908.0
K00019	1.0
K02442	0.0
K08925	0.0
K08926	0.0
K08927	0.0
K03149	3247.0
K06604	0.0
K00015	0.0
K01989	15540.0
K00854	24922.0
K00855	2.0
K00856	1.0
K00857	2021.0
K00850	62709.0
K00851	1.0
K00852	15165.0
K00853	425.0
K00858	26545.0
K00859	26260.0
K01181	6121.0
K01180	0.0
K01183	3213.0
K01182	16739.0
K01185	13564.0
K01184	0.0
K01187	55670.0
K01188	25124.0
K02596	386.0
K13766	1.0
K13767	2.0
K13003	0.0
K13002	0.0
K13000	0.0
K02984	0.0
K02986	26543.0
K02987	0.0
K02636	0.0
K02982	23627.0
K02983	0.0
K02638	0.0
K02639	0.0
K02988	26444.0
K08298	30.0
K08299	0.0
K03583	0.0
K03582	0.0
K03581	14897.0
K03580	0.0
K03587	13214.0
K03586	1.0
K03585	26378.0
K03584	26418.0
K03589	25135.0
K03588	38544.0
K01725	1.0
K01724	1.0
K01727	198.0
K01726	5193.0
K01721	0.0
K01720	0.0
K01722	0.0
K13008	0.0
K01729	0.0
K01728	8.0
K09530	0.0
K09539	0.0
K02188	11891.0
K02189	11949.0
K02182	1.0
K02183	0.0
K03769	1387.0
K03768	35266.0
K03767	2.0
K03765	0.0
K03764	0.0
K03763	24098.0
K03762	15.0
K03761	0.0
K03760	1.0
K09457	98.0
K09456	0.0
K09459	190.0
K09458	26999.0
K00602	65376.0
K13988	0.0
K13985	0.0
K09981	198.0
K09980	0.0
K09983	1.0
K09982	0.0
K09985	0.0
K09984	1.0
K09987	0.0
K09986	0.0
K09989	3535.0
K09988	3429.0
K12583	0.0
K12582	0.0
K12589	0.0
K11720	1.0
K09759	6358.0
K10985	0.0
K10984	121.0
K07468	0.0
K07469	3.0
K07464	11912.0
K07465	0.0
K07466	0.0
K07467	5862.0
K07460	23063.0
K07461	4948.0
K07462	26550.0
K07463	0.0
K10679	0.0
K10678	0.0
K10671	0.0
K10670	6787.0
K10673	0.0
K10672	364.0
K10674	0.0
K10677	0.0
K10676	0.0
K08726	0.0
K08724	371.0
K08722	1794.0
K08723	0.0
K08720	0.0
K08721	0.0
K08728	0.0
K10187	0.0
K00119	1.0
K00118	0.0
K00449	0.0
K00448	0.0
K00115	0.0
K00446	2.0
K00117	1.0
K00116	1.0
K00111	25523.0
K00442	0.0
K00113	1.0
K00112	1.0
K01539	0.0
K01531	6915.0
K04720	15591.0
K01533	26946.0
K01534	44851.0
K01535	0.0
K01537	26447.0
K14358	0.0
K14605	0.0
K14606	0.0
K00413	1.0
K10120	3.0
K05600	0.0
K05777	3.0
K03972	0.0
K03973	917.0
K03970	0.0
K03971	0.0
K03976	26518.0
K03977	26556.0
K03974	0.0
K03975	14269.0
K03978	26543.0
K03979	26556.0
K13378	13179.0
K02372	13503.0
K02371	25514.0
K02377	16528.0
K02379	29.0
K03396	0.0
K03397	0.0
K03394	13740.0
K03395	0.0
K03392	0.0
K03393	0.0
K03390	13192.0
K03391	0.0
K03399	13.0
K03027	0.0
K12136	0.0
K12137	10.0
K06610	0.0
K12138	0.0
K12139	0.0
K11444	0.0
K11440	0.0
K11443	0.0
K11442	0.0
K00612	1.0
K00613	14.0
K00610	24132.0
K00611	12544.0
K00616	9055.0
K00617	0.0
K00614	0.0
K00615	62989.0
K00619	11.0
K10863	0.0
K07874	0.0
K06234	0.0
K10240	0.0
K10241	0.0
K10242	0.0
K10243	0.0
K04110	0.0
K04113	0.0
K04112	0.0
K04115	0.0
K04114	0.0
K04117	0.0
K04116	0.0
K04118	0.0
K05517	0.0
K07705	270.0
K07704	295.0
K07707	3303.0
K07706	3596.0
K07701	0.0
K07700	0.0
K07703	0.0
K07702	0.0
K07709	0.0
K07708	1.0
K01955	37354.0
K13042	0.0
K09934	0.0
K09935	6793.0
K06216	1.0
K09937	1.0
K13745	0.0
K13746	0.0
K13747	19933.0
K13740	0.0
K13741	0.0
K13742	0.0
K06211	2937.0
K06212	14.0
K09933	1.0
K02618	0.0
K02619	13190.0
K02968	26426.0
K02966	0.0
K02967	26543.0
K02616	0.0
K02965	26543.0
K02962	0.0
K02611	1.0
K02613	1.0
K03569	38669.0
K03568	153.0
K03565	26186.0
K06218	0.0
K03567	0.0
K03566	1.0
K03561	26402.0
K03560	1.0
K03563	13606.0
K03562	1.0
K06430	0.0
K01709	567.0
K01708	0.0
K01707	0.0
K01706	273.0
K01705	0.0
K01704	61277.0
K01703	61373.0
K01702	0.0
K14165	0.0
K14164	0.0
K14166	0.0
K14161	2.0
K14160	2.0
K14162	2.0
K05396	193.0
K03709	305.0
K03708	1079.0
K08160	0.0
K03701	42917.0
K03700	11283.0
K03703	22649.0
K03702	26543.0
K03705	13344.0
K03704	16908.0
K03707	336.0
K03706	10718.0
K06289	0.0
K06288	0.0
K06283	10058.0
K06282	37.0
K06281	38.0
K06287	26157.0
K06286	1.0
K06285	306.0
K06284	6836.0
K08161	2.0
K07540	0.0
K06438	9577.0
K06869	0.0
K06868	0.0
K06867	2.0
K06866	0.0
K06865	0.0
K06864	7851.0
K06863	0.0
K06862	0.0
K06861	13412.0
K06860	0.0
K12659	0.0
K12658	0.0
K07547	0.0
K07546	0.0
K15023	0.0
K15022	0.0
K15020	0.0
K15024	5861.0
K08700	0.0
K08162	2916.0
K07544	0.0
K00137	0.0
K00135	22.0
K00134	26941.0
K00133	26543.0
K00132	36.0
K00131	386.0
K00130	3302.0
K00139	0.0
K00138	0.0
K00429	1.0
K00428	13177.0
K00421	0.0
K00423	0.0
K00425	13225.0
K00427	0.0
K00426	13225.0
K14292	0.0
K14379	0.0
K14370	0.0
K14371	0.0
K14372	0.0
K14373	0.0
K14374	0.0
K14375	0.0
K09845	0.0
K14082	0.0
K14083	30.0
K14080	0.0
K14081	0.0
K14086	2923.0
K14087	2937.0
K14084	198.0
K14088	2938.0
K14089	2924.0
K01552	8045.0
K01551	847.0
K01556	0.0
K01557	0.0
K01554	0.0
K01555	1.0
K04708	0.0
K03955	0.0
K13689	0.0
K13688	598.0
K13683	0.0
K13685	1379.0
K13684	0.0
K13687	0.0
K13686	0.0
K14159	0.0
K02399	0.0
K02398	3041.0
K02395	2619.0
K02394	1.0
K02397	5932.0
K02396	13457.0
K02391	1.0
K02390	9721.0
K02393	1.0
K02392	18191.0
K13533	0.0
K13532	0.0
K13531	1.0
K13530	1.0
K01550	0.0
K05658	0.0
K14054	386.0
K02601	28313.0
K02970	26399.0
K05378	0.0
K12339	1.0
K14060	0.0
K11687	0.0
K11686	0.0
K11685	0.0
K11689	788.0
K11688	558.0
K08939	0.0
K03048	238.0
K03049	0.0
K13821	3.0
K13820	0.0
K03042	0.0
K03043	26314.0
K03040	24228.0
K03041	0.0
K03046	26448.0
K03047	0.0
K03044	0.0
K03045	0.0
K00348	13198.0
K09847	0.0
K00692	386.0
K00638	9823.0
K00639	13686.0
K00693	0.0
K00634	17090.0
K00635	0.0
K00630	0.0
K00631	0.0
K00632	2669.0
K00633	3513.0
K00691	2.0
K00696	0.0
K00694	582.0
K00695	0.0
K10854	0.0
K07811	0.0
K07810	0.0
K07813	15972.0
K07812	13.0
K07814	3237.0
K07816	167.0
K00090	1.0
K00091	3114.0
K00094	883.0
K00096	5307.0
K00097	14171.0
K00098	0.0
K00099	26446.0
K10228	0.0
K10229	0.0
K12548	0.0
K10222	0.0
K10220	0.0
K10221	0.0
K10227	1.0
K05822	196.0
K01949	0.0
K01945	26529.0
K01947	0.0
K01946	0.0
K01941	390.0
K01940	25524.0
K06357	0.0
K07729	34810.0
K07728	0.0
K07727	18148.0
K07726	2547.0
K07725	0.0
K07724	0.0
K07723	306.0
K07722	15.0
K07721	0.0
K07720	53941.0
K00899	583.0
K05824	0.0
K00891	33709.0
K00892	0.0
K00895	22.0
K00897	3861.0
K08151	1.0
K08153	14.0
K08154	0.0
K02948	26543.0
K02942	0.0
K02944	0.0
K05665	0.0
K02946	26539.0
K13793	0.0
K06352	0.0
K01769	0.0
K01768	9.0
K01761	16.0
K01760	505.0
K01762	0.0
K09578	0.0
K01766	0.0
K08164	0.0
K02493	26448.0
K08166	0.0
K08167	0.0
K02496	1.0
K02497	0.0
K02494	1.0
K02495	39521.0
K02498	1.0
K02499	1290.0
K08168	0.0
K08169	0.0
K14415	3002.0
K14414	0.0
K06881	26560.0
K00436	1.0
K06332	0.0
K12815	0.0
K12810	0.0
K06885	391.0
K00437	0.0
K06335	0.0
K06334	12930.0
K03547	12438.0
K03546	7285.0
K03545	33594.0
K03544	32958.0
K03543	13178.0
K06888	3393.0
K10941	0.0
K03549	4.0
K03548	0.0
K10940	0.0
K02236	17.0
K02237	12020.0
K02234	0.0
K02232	11988.0
K02233	15199.0
K02230	21.0
K02231	19835.0
K06359	0.0
K02238	26052.0
K02239	0.0
K03723	24196.0
K03722	999.0
K03721	0.0
K03720	0.0
K03727	0.0
K03726	0.0
K03725	0.0
K03724	99.0
K06358	0.0
K12673	0.0
K12679	0.0
K12678	0.0
K06410	8783.0
K11898	0.0
K11899	0.0
K11896	0.0
K11897	0.0
K11894	0.0
K11895	0.0
K11892	0.0
K11893	0.0
K11890	0.0
K11891	0.0
K08762	0.0
K08764	0.0
K08765	0.0
K10418	0.0
K11325	0.0
K11326	0.0
K11327	0.0
K11328	0.0
K11329	0.0
K00151	1.0
K00150	0.0
K00153	0.0
K00400	0.0
K00407	1.0
K00406	1.0
K00405	1.0
K00404	1.0
K00158	0.0
K01342	0.0
K09388	0.0
K09386	0.0
K09384	15.0
K04094	2648.0
K04095	3008.0
K04096	26445.0
K04097	2.0
K04090	1.0
K04091	1.0
K04092	0.0
K04093	0.0
K04098	0.0
K04099	0.0
K01578	0.0
K01579	15858.0
K01574	0.0
K01575	1.0
K01576	0.0
K01577	0.0
K01571	11752.0
K01572	26704.0
K01573	0.0
K02009	4576.0
K02008	41594.0
K02005	34524.0
K02004	189181.0
K02007	5544.0
K02006	59303.0
K02001	26.0
K02000	27.0
K02003	172774.0
K02002	37.0
K03065	0.0
K08952	0.0
K03060	12826.0
K13809	0.0
K10948	0.0
K09607	0.0
K06125	0.0
K04337	0.0
K06120	883.0
K06121	0.0
K04336	0.0
K01127	0.0
K09703	1.0
K00004	0.0
K14699	0.0
K09702	555.0
K14698	0.0
K05311	14.0
K13829	0.0
K10943	0.0
K07291	0.0
K07290	1.0
K10206	14315.0
K10202	3.0
K10208	0.0
K10209	1.0
K01966	2.0
K01965	1.0
K01964	386.0
K01963	9768.0
K01962	5859.0
K01961	33708.0
K01960	13199.0
K01969	1.0
K01968	1.0
K07749	3397.0
K07748	0.0
K07741	902.0
K07740	0.0
K07743	0.0
K07742	13342.0
K07745	0.0
K07744	0.0
K07746	0.0
K01299	3291.0
K01295	1094.0
K01297	3087.0
K02922	0.0
K05603	0.0
K02921	0.0
K02926	26543.0
K05607	0.0
K02924	0.0
K05605	0.0
K02928	0.0
K02929	0.0
K00216	0.0
K00217	0.0
K00214	0.0
K00215	27884.0
K00213	0.0
K00210	0.0
K00211	0.0
K00218	0.0
K00219	41.0
K01035	0.0
K01034	2955.0
K04517	26520.0
K01740	53828.0
K01031	0.0
K01746	426.0
K01745	455.0
K01744	14107.0
K01749	2792.0
K01039	284.0
K04518	13505.0
K09591	0.0
K14129	0.0
K14128	0.0
K14121	0.0
K14120	0.0
K14123	0.0
K14122	0.0
K14125	0.0
K14124	0.0
K14127	0.0
K14126	0.0
K03521	27982.0
K03520	0.0
K03523	16408.0
K03522	28332.0
K03525	27112.0
K03524	26983.0
K03527	27470.0
K03526	26524.0
K03529	13344.0
K03528	0.0
K06338	0.0
K02217	15188.0
K03299	1186.0
K03298	386.0
K13472	0.0
K03293	78.0
K03292	25839.0
K03291	0.0
K03290	0.0
K03297	2938.0
K03296	34776.0
K03295	13212.0
K03294	7010.0
K13009	0.0
K12690	0.0
K09743	0.0
K06022	0.0
K07190	0.0
K06021	0.0
K07192	1385.0
K06020	1.0
K06027	0.0
K06026	0.0
K09744	0.0
K07991	7.0
K08749	0.0
K09835	1.0
K09834	0.0
K10439	32859.0
K06351	0.0
K09833	0.0
K10925	0.0
K10924	0.0
K10927	0.0
K10926	0.0
K10923	0.0
K10922	0.0
K09629	0.0
K10697	0.0
K00179	6607.0
K00172	3329.0
K00171	925.0
K00170	940.0
K00177	15119.0
K00176	15119.0
K00175	30640.0
K00174	28306.0
K13478	0.0
K14338	0.0
K14339	0.0
K14335	0.0
K14337	0.0
K14330	0.0
K14331	0.0
K14333	0.0
K08918	0.0
K13479	2007.0
K04078	26448.0
K04079	26525.0
K04076	306.0
K04077	26544.0
K04074	1501.0
K04075	26166.0
K04072	13537.0
K04073	2.0
K04070	11199.0
K04071	0.0
K14597	0.0
K13318	0.0
K08280	0.0
K13641	472.0
K13640	14.0
K13643	190.0
K13642	0.0
K02027	166057.0
K02026	290317.0
K02025	307639.0
K02024	0.0
K02023	4163.0
K02022	7.0
K02021	13.0
K02020	5530.0
K02029	20421.0
K02028	25680.0
K03886	0.0
K03887	0.0
K03884	0.0
K03885	13587.0
K03881	0.0
K03888	0.0
K03889	0.0
K12998	0.0
K12999	0.0
K12992	1548.0
K12993	0.0
K12990	2930.0
K12991	0.0
K12996	197.0
K12997	5.0
K12994	0.0
K12995	3.0
K08979	0.0
K08978	22652.0
K03088	213761.0
K03089	1.0
K03086	30898.0
K03087	1.0
K08971	0.0
K08970	0.0
K03082	18.0
K03080	0.0
K08974	26207.0
K13868	0.0
K00918	1024.0
K01553	0.0
K12214	0.0
K11646	0.0
K11645	0.0
K11641	0.0
K11640	0.0
K12736	0.0
K12733	0.0
K07507	15414.0
K07506	0.0
K07505	0.0
K07504	0.0
K07503	0.0
K07502	5846.0
K07501	19.0
K07500	0.0
K07509	0.0
K07508	0.0
K11422	0.0
K08698	0.0
K10773	27675.0
K10774	0.0
K14286	0.0
K10778	2.0
K14287	1.0
K00140	241.0
K05501	1.0
K01903	31.0
K01902	31.0
K01905	0.0
K01904	0.0
K01907	0.0
K01906	0.0
K01909	0.0
K01908	2.0
K14534	4559.0
K00147	26407.0
K07767	0.0
K07769	0.0
K07768	0.0
K06203	0.0
K06202	1.0
K09921	1.0
K09920	0.0
K09927	2916.0
K09024	0.0
K09022	2701.0
K09023	0.0
K09020	212.0
K09021	0.0
K02908	0.0
K02909	26555.0
K08218	13200.0
K08219	0.0
K02904	26526.0
K02906	26543.0
K02907	26422.0
K02902	26367.0
K00230	399.0
K00231	20.0
K00232	0.0
K08976	0.0
K00234	0.0
K00239	18565.0
K06209	11982.0
K09928	11.0
K01015	0.0
K01014	0.0
K01012	30064.0
K01011	1415.0
K01010	0.0
K08920	0.0
K14103	0.0
K14102	0.0
K14101	0.0
K14100	0.0
K14105	0.0
K14104	0.0
K14109	0.0
K14108	0.0
K06401	0.0
K00893	0.0
K13402	0.0
K12858	0.0
K03503	13178.0
K03502	25364.0
K03501	26555.0
K03500	13345.0
K08924	0.0
K02278	536.0
K02279	2208.0
K12977	0.0
K02276	1.0
K02277	0.0
K02274	1.0
K02275	1.0
K13450	0.0
K13451	0.0
K13452	0.0
K13454	0.0
K13455	0.0
K12509	0.0
K12508	0.0
K12507	24.0
K12506	453.0
K12500	0.0
K12503	0.0
K05926	0.0
K09728	0.0
K14587	212.0
K06597	0.0
K06596	1.0
K06595	0.0
K06599	0.0
K06598	0.0
K07978	0.0
K07979	36956.0
K07976	0.0
K14585	0.0
K10907	17640.0
K10906	0.0
K10901	0.0
K10909	0.0
K10908	0.0
K09819	1.0
K09818	1.0
K09817	26395.0
K09816	26371.0
K09815	26379.0
K06374	10870.0
K06373	10800.0
K09812	29749.0
K09811	29588.0
K09810	16116.0
K09724	0.0
K14582	0.0
K09721	0.0
K04058	0.0
K04059	0.0
K04050	0.0
K04051	0.0
K04052	0.0
K04053	0.0
K04054	0.0
K04055	0.0
K04056	0.0
K04057	0.0
K01047	0.0
K08975	0.0
K10015	0.0
K10014	0.0
K10017	0.0
K10016	0.0
K10011	0.0
K10010	1037.0
K10013	0.0
K10012	3444.0
K10019	0.0
K10018	0.0
K13665	7.0
K13664	0.0
K13663	0.0
K13662	0.0
K13661	0.0
K13660	0.0
K13669	0.0
K13668	0.0
K07641	1.0
K01466	363.0
K13590	2.0
K01464	9551.0
K01465	27111.0
K01462	39084.0
K01463	487.0
K01460	0.0
K01461	0.0
K13599	0.0
K13598	0.0
K01468	318.0
K01469	1.0
K09251	386.0
K09252	0.0
K02041	3319.0
K02040	26663.0
K02043	1.0
K02045	2336.0
K02044	3328.0
K02047	2336.0
K02046	2336.0
K02049	25668.0
K02048	2337.0
K05549	0.0
K05548	1.0
K06046	0.0
K03319	30.0
K03316	15.0
K03317	19.0
K03314	10.0
K03315	22677.0
K03312	8431.0
K03313	47.0
K03310	28835.0
K03311	2892.0
K12052	0.0
K02945	27620.0
K06162	1.0
K06163	1.0
K06160	0.0
K06161	0.0
K06166	1.0
K00359	944.0
K06164	1.0
K06165	1.0
K06168	26446.0
K06169	0.0
K13020	19.0
K07158	0.0
K07159	0.0
K04835	13.0
K11621	0.0
K11991	0.0
K11622	0.0
K11996	1.0
K11627	0.0
K11626	0.0
K11629	0.0
K11628	0.0
K07561	0.0
K07560	26532.0
K07563	0.0
K07562	0.0
K07565	0.0
K07564	0.0
K07567	30272.0
K07566	38649.0
K07569	0.0
K07568	39509.0
K09925	1.0
K11199	0.0
K11198	0.0
K11192	0.0
K11191	0.0
K11196	0.0
K11195	0.0
K11194	0.0
K02492	3996.0
K10713	1.0
K10710	1223.0
K10711	3.0
K10716	0.0
K02490	20.0
K10714	1.0
K10715	0.0
K01929	26543.0
K01928	27453.0
K01923	28467.0
K01922	387.0
K01921	27256.0
K01920	1.0
K01926	24140.0
K01925	26633.0
K01924	26543.0
K07789	0.0
K07788	0.0
K07785	0.0
K07784	0.0
K07787	22.0
K07786	0.0
K07781	0.0
K07783	0.0
K07782	1.0
K05835	0.0
K06355	0.0
K14661	0.0
K09844	0.0
K00782	33.0
K00783	26557.0
K00784	27851.0
K00785	0.0
K00786	5984.0
K00039	0.0
K00036	3158.0
K00037	0.0
K00034	468.0
K00035	0.0
K00032	0.0
K00033	3158.0
K00030	921.0
K00031	25202.0
K01259	16.0
K01258	25359.0
K01255	3895.0
K01256	2.0
K01251	17163.0
K01250	1799.0
K01253	0.0
K01252	0.0
K09008	1.0
K09009	0.0
K09000	0.0
K09001	14.0
K09002	3219.0
K09003	0.0
K09004	387.0
K09005	25.0
K09006	0.0
K09007	1.0
K09846	0.0
K08234	6263.0
K00258	0.0
K00259	159.0
K00252	1.0
K00253	1.0
K00256	0.0
K00257	13902.0
K00254	0.0
K00255	0.0
K01079	375.0
K01078	0.0
K01071	1.0
K01070	0.0
K01073	0.0
K01077	16801.0
K01076	682.0
K14472	0.0
K14471	0.0
K14470	0.0
K14475	400.0
K09841	0.0
K02788	41.0
K02782	0.0
K02783	769.0
K02781	966.0
K02786	41.0
K02787	0.0
K02784	0.0
K01060	682.0
K01787	391.0
K01786	11499.0
K01785	39849.0
K01784	34038.0
K01783	28441.0
K01782	0.0
K01781	0.0
K01780	0.0
K01789	0.0
K01788	9508.0
K02526	446.0
K02527	13200.0
K02525	0.0
K02250	0.0
K02523	13200.0
K02520	26834.0
K02521	0.0
K02258	1.0
K02259	1.0
K02528	26527.0
K02529	104167.0
K03781	16223.0
K03780	2671.0
K03783	25637.0
K03782	21.0
K03785	4673.0
K03784	6297.0
K03787	16151.0
K03786	21926.0
K03789	12421.0
K03788	0.0
K10700	0.0
K00342	13190.0
K03124	0.0
K03120	0.0
K12527	1976.0
K12526	0.0
K12525	0.0
K12524	26395.0
K12523	0.0
K12522	0.0
K09789	13198.0
K09788	323.0
K09787	13324.0
K09786	692.0
K09785	0.0
K09781	1.0
K09780	1.0
K10961	0.0
K10960	1.0
K10963	0.0
K10962	0.0
K10965	0.0
K10964	0.0
K10966	0.0
K09879	0.0
K06318	0.0
K06311	0.0
K06310	2412.0
K06312	0.0
K06314	0.0
K06317	1255.0
K11389	0.0
K11386	0.0
K11387	0.0
K11384	0.0
K11385	0.0
K11382	0.0
K11383	0.0
K11381	20.0
K11949	0.0
K10380	0.0
K04032	634.0
K04033	1.0
K04030	800.0
K04031	6597.0
K04036	0.0
K04037	0.0
K04034	23.0
K04035	214.0
K04038	0.0
K04039	0.0
K07046	86.0
K07047	3992.0
K07044	0.0
K07045	7572.0
K07042	13344.0
K07043	21278.0
K07040	13022.0
K07041	0.0
K07048	506.0
K07049	0.0
K08664	0.0
K02584	20.0
K10039	401.0
K10038	0.0
K10037	0.0
K10036	19.0
K04788	0.0
K04789	0.0
K04784	0.0
K04785	0.0
K04786	0.0
K04787	0.0
K04780	0.0
K04781	386.0
K04782	0.0
K04783	0.0
K13601	0.0
K13603	0.0
K13602	0.0
K13605	0.0
K13604	0.0
K13607	16.0
K02404	2630.0
K05783	0.0
K05782	1.0
K05781	1.0
K05780	1.0
K05787	0.0
K05786	0.0
K05785	0.0
K05784	0.0
K05789	0.0
K05788	1.0
K01442	24363.0
K01443	13219.0
K01444	468.0
K01446	0.0
K01447	14018.0
K01448	41257.0
K01449	7964.0
K14803	0.0
K02069	421.0
K05569	3237.0
K08008	0.0
K02063	0.0
K05566	3212.0
K05565	0.0
K05563	0.0
K05562	0.0
K05561	0.0
K02064	0.0
K03338	3089.0
K03339	0.0
K03330	0.0
K03331	0.0
K03332	213.0
K03333	0.0
K03335	2934.0
K03336	2934.0
K03337	3089.0
K12956	0.0
K12957	0.0
K12954	0.0
K12955	0.0
K12952	0.0
K12953	0.0
K12950	0.0
K12951	0.0
K14733	0.0
K00109	0.0
K06148	30755.0
K06149	0.0
K06144	0.0
K06145	1.0
K06146	0.0
K06147	205617.0
K06141	0.0
K06142	39957.0
K06143	1.0
K11945	0.0
K08948	0.0
K08949	0.0
K00071	0.0
K14664	0.0
K13810	0.0
K14665	0.0
K03058	0.0
K11609	0.0
K11608	0.0
K14660	0.0
K11603	0.0
K11602	0.0
K11601	0.0
K11600	0.0
K11607	0.0
K11606	0.0
K11605	0.0
K11604	0.0
K10558	212.0
K10559	302.0
K10550	237.0
K10551	237.0
K10552	0.0
K10553	0.0
K10554	0.0
K10555	352.0
K10556	237.0
K10557	212.0
K03051	0.0
K03050	0.0
K07549	0.0
K07548	0.0
K07239	23.0
K07235	0.0
K07234	1.0
K07237	0.0
K07236	0.0
K07231	1.0
K07230	2.0
K07233	0.0
K07232	1.0
K02467	0.0
K05306	3154.0
K05305	3802.0
K05304	0.0
K05303	0.0
K05301	0.0
K02565	0.0
K08644	0.0
K08646	0.0
K08641	10.0
K08643	0.0
K08642	0.0
K12146	0.0
K00010	3561.0
K00011	0.0
K00012	27316.0
K00013	26539.0
K00014	29558.0
K00016	14115.0
K09065	0.0
K08252	40.0
K08253	0.0
K08256	0.0
K08255	0.0
K08258	0.0
K08259	0.0
K00274	13.0
K00275	22.0
K00276	0.0
K00270	0.0
K00271	0.0
K00272	0.0
K00273	0.0
K00278	22724.0
K00279	0.0
K12675	0.0
K01277	13199.0
K01274	0.0
K01273	6586.0
K01271	4262.0
K01270	38174.0
K01278	13221.0
K00906	2.0
K00904	2.0
K00903	1.0
K00901	1759.0
K13785	0.0
K00908	0.0
K11149	0.0
K01053	0.0
K01051	14.0
K01057	22.0
K01056	26543.0
K01055	1.0
K01054	0.0
K01058	3.0
K02500	26540.0
K02501	26525.0
K02502	13270.0
K02503	26542.0
K02504	0.0
K02505	0.0
K02506	0.0
K02507	0.0
K02508	0.0
K02509	0.0
K00291	0.0
K13410	0.0
K13148	0.0
K13419	0.0
K05825	0.0
K03106	26543.0
K03105	0.0
K03101	29829.0
K03100	58443.0
K12541	0.0
K12540	0.0
K12543	0.0
K12542	0.0
K12545	0.0
K12544	0.0
K12547	0.0
K12546	0.0
K12549	0.0
K06080	0.0
K11018	0.0
K11019	0.0
K11016	0.0
K11017	0.0
K11014	0.0
K11015	0.0
K11012	0.0
K11013	0.0
K11010	0.0
K11011	0.0
K06333	10427.0
K06880	0.0
K06883	0.0
K06882	0.0
K09857	1.0
K06884	0.0
K06887	0.0
K06886	3.0
K06889	48215.0
K10942	0.0
K09859	19.0
K09858	1.0
K10947	40348.0
K10946	0.0
K10945	0.0
K10944	0.0
K13284	0.0
K00483	25.0
K00481	0.0
K00480	0.0
K00486	0.0
K00485	0.0
K00484	0.0
K09901	0.0
K10929	0.0
K07684	1.0
K07685	0.0
K07686	0.0
K07687	0.0
K07681	0.0
K07688	0.0
K07689	1.0
K10928	0.0
K04018	0.0
K04019	645.0
K04014	27.0
K04015	68.0
K04016	0.0
K04017	0.0
K04013	15.0
K07060	0.0
K07061	0.0
K07062	4.0
K07063	0.0
K07064	0.0
K07065	0.0
K07066	2921.0
K07067	306.0
K07068	0.0
K07069	2930.0
K01121	0.0
K13629	0.0
K13628	1.0
K13623	0.0
K13622	0.0
K13620	0.0
K13626	4537.0
K08586	0.0
K08587	0.0
K01428	3308.0
K01429	3303.0
K01422	13199.0
K01423	25.0
K01420	14485.0
K01421	15350.0
K01426	3219.0
K01427	0.0
K01424	23169.0
K01425	14227.0
K08068	0.0
K07538	0.0
K13086	0.0
K13085	0.0
K07287	1.0
K07824	0.0
K07682	0.0
K02722	0.0
K12978	0.0
K12979	1.0
K12972	2.0
K12973	0.0
K12974	0.0
K12975	0.0
K12976	0.0
K07821	0.0
K07683	0.0
K14750	0.0
K14751	0.0
K14953	0.0
K12288	0.0
K12289	0.0
K12282	0.0
K12283	0.0
K12280	0.0
K12281	0.0
K12286	0.0
K12287	0.0
K12284	0.0
K12285	0.0
K11957	0.0
K11956	0.0
K11955	0.0
K11954	0.0
K11953	0.0
K11952	0.0
K11951	0.0
K11950	0.0
K11959	0.0
K11958	0.0
K13889	3.0
K13888	2.0
K11963	0.0
K07217	319.0
K07216	14276.0
K07215	0.0
K07214	2942.0
K07213	1373.0
K07212	0.0
K07219	475.0
K07218	0.0
K12150	0.0
K08689	0.0
K08688	0.0
K00402	0.0
K00401	0.0
K11994	0.0
K00152	0.0
K01043	20.0
K00154	0.0
K00157	0.0
K00156	13177.0
K10533	0.0
K10530	0.0
K10531	0.0
K10536	2608.0
K10537	237.0
K10535	0.0
K10538	0.0
K10539	237.0
K00073	116.0
K13934	1.0
K00076	1002.0
K00077	25246.0
K00074	14735.0
K00075	26449.0
K00078	0.0
K00079	0.0
K02290	0.0
K02563	26556.0
K02292	0.0
K08966	0.0
K02294	0.0
K08278	0.0
K08279	1.0
K08274	0.0
K08275	0.0
K08276	1.0
K08277	0.0
K00298	0.0
K00299	1.0
K00296	0.0
K00297	25888.0
K00294	21.0
K00292	0.0
K00293	0.0
K00290	22277.0
K07757	0.0
K12089	0.0
K01210	13.0
K01213	0.0
K01212	3132.0
K01215	1.0
K01214	0.0
K01217	0.0
K01216	0.0
K01219	0.0
K01218	3016.0
K02749	0.0
K02746	1430.0
K02747	1320.0
K02744	2233.0
K02745	1406.0
K02742	0.0
K00924	2.0
K00925	29922.0
K00926	12997.0
K00927	26544.0
K00928	27052.0
K00929	19780.0
K12085	0.0
K02298	1.0
K02299	1.0
K02568	14.0
K02569	1.0
K02562	0.0
K02291	2.0
K02560	0.0
K02293	0.0
K02566	448.0
K02567	14.0
K02564	39342.0
K02297	1.0
K03169	57208.0
K03168	26443.0
K03163	0.0
K03162	0.0
K03167	0.0
K03166	0.0
K11038	0.0
K11039	0.0
K11030	0.0
K11031	0.0
K11032	0.0
K11033	0.0
K11034	0.0
K11035	0.0
K11036	0.0
K11037	0.0
K02546	0.0
K07668	948.0
K07669	0.0
K07666	1.0
K07667	17653.0
K07664	0.0
K07665	4251.0
K07662	0.0
K07663	1.0
K07660	0.0
K07661	0.0
K03927	16001.0
K07008	1.0
K07009	1817.0
K07002	2.0
K07003	11240.0
K07000	2.0
K07001	17719.0
K07006	13.0
K07007	37562.0
K07004	0.0
K07005	28861.0
K03921	1.0
K02956	26542.0
K09725	0.0
K09181	24.0
K08599	0.0
K08598	0.0
K08591	30299.0
K08590	13330.0
K01156	669.0
K01154	27036.0
K01407	0.0
K01400	0.0
K01153	23760.0
K01150	0.0
K01151	26532.0
K01408	0.0
K01409	28384.0
K01158	0.0
K01159	15477.0
K05523	0.0
K05522	0.0
K05521	8245.0
K05520	13180.0
K05527	1.0
K05526	0.0
K05525	0.0
K05524	214.0
K05529	0.0
K14518	0.0
K14519	0.0
K05949	0.0
K01754	13160.0
K05942	0.0
K01027	0.0
K02171	0.0
K02170	0.0
K02173	213.0
K02172	0.0
K01751	2551.0
K06416	1628.0
K06417	0.0
K06414	0.0
K06947	0.0
K03379	3.0
K03808	1.0
K03809	386.0
K03806	1.0
K06412	13563.0
K03804	0.0
K12296	0.0
K03802	12.0
K03803	13832.0
K06413	23.0
K10808	0.0
K06411	9113.0
K01028	605.0
K01029	2672.0
K11931	0.0
K11930	0.0
K11933	0.0
K11932	0.0
K11935	0.0
K11934	3.0
K11937	0.0
K11936	0.0
K11939	0.0
K11938	0.0
K10800	0.0
K06419	206.0
K11929	0.0
K07271	12718.0
K07270	0.0
K07273	13569.0
K07272	0.0
K07275	2.0
K07274	0.0
K07277	13200.0
K07276	0.0
K07279	0.0
K07278	0.0
K10623	0.0
K02481	13189.0
K11520	0.0
K02480	1.0
K08170	0.0
K02485	0.0
K02484	14229.0
K02487	2.0
K08600	26373.0
K08603	0.0
K08602	4260.0
K08605	1.0
K08604	0.0
K09956	0.0
K09957	0.0
K09954	0.0
K09955	26973.0
K09952	251.0
K09953	0.0
K09950	1.0
K09951	9339.0
K09958	1.0
K09959	1.0
K07495	1.0
K07494	87.0
K07497	4989.0
K07496	2587.0
K07491	9493.0
K07490	0.0
K07493	0.0
K07492	0.0
K07499	0.0
K07498	2.0
K11209	0.0
K11208	0.0
K11204	0.0
K11203	468.0
K11202	809.0
K11201	0.0
K11200	0.0
K00058	35302.0
K00059	49117.0
K00728	0.0
K00729	0.0
K00055	0.0
K00057	26573.0
K00050	3464.0
K00051	0.0
K00720	0.0
K00721	14148.0
K14424	0.0
K06033	0.0
K14189	0.0
K14188	2.0
K06364	0.0
K14187	0.0
K01239	2139.0
K01238	44.0
K01897	35508.0
K01232	1110.0
K01895	5318.0
K01230	0.0
K01893	26436.0
K01236	0.0
K01235	28.0
K01890	26543.0
K02768	1317.0
K02769	379.0
K02760	10424.0
K02761	5021.0
K02763	0.0
K02764	0.0
K02765	2494.0
K00948	35632.0
K00949	13346.0
K00942	27444.0
K00943	15907.0
K00940	13904.0
K00941	51532.0
K00946	26388.0
K00947	0.0
K00944	0.0
K00945	53657.0
K01097	0.0
K01096	0.0
K01095	15.0
K01093	0.0
K01092	16771.0
K01091	52849.0
K01090	18467.0
K03499	52721.0
K03498	42651.0
K03491	2234.0
K03490	2960.0
K03493	0.0
K03492	426.0
K03495	26541.0
K03497	64174.0
K03496	56217.0
K02817	0.0
K02814	17.0
K02815	17.0
K02810	2824.0
K02548	15560.0
K02549	2.0
K02818	0.0
K02819	3165.0
K03637	1834.0
K03636	1.0
K03147	25244.0
K03146	0.0
K08851	0.0
K06518	26039.0
K09729	295.0
K06048	1.0
K06045	0.0
K06044	0.0
K09727	0.0
K09726	0.0
K06041	13889.0
K09720	0.0
K09723	0.0
K06042	9645.0
K09897	0.0
K09896	0.0
K09895	0.0
K09894	0.0
K09893	0.0
K09892	0.0
K09891	0.0
K09890	0.0
K09899	0.0
K09898	0.0
K03622	0.0
K07648	0.0
K07649	2.0
K07398	0.0
K07399	11.0
K11056	0.0
K11057	0.0
K11054	0.0
K11055	0.0
K07640	0.0
K07393	3.0
K07390	1.0
K07391	26150.0
K07644	1.0
K07645	2.0
K07646	31522.0
K07647	0.0
K10896	0.0
K07024	79185.0
K07025	45610.0
K07026	0.0
K07027	19162.0
K07020	0.0
K07021	1.0
K07022	0.0
K07023	12381.0
K07028	1.0
K07029	45149.0
K10094	1.0
K01390	0.0
K01392	1.0
K01399	0.0
K02673	0.0
K05893	0.0
K05897	0.0
K05896	13344.0
K05895	4928.0
K05899	0.0
K05898	0.0
K00555	0.0
K00554	21316.0
K00557	0.0
K00556	13177.0
K00551	0.0
K00559	0.0
K00558	37625.0
K01170	0.0
K01173	0.0
K01174	8.0
K01175	23.0
K01176	359.0
K01178	0.0
K01179	16817.0
K14578	0.0
K14579	0.0
K08951	0.0
K08950	0.0
K08953	0.0
K03828	8.0
K03829	0.0
K03820	13178.0
K03821	2.0
K03822	0.0
K03823	23591.0
K03824	0.0
K03825	598.0
K03826	10982.0
K03827	14202.0
K12248	0.0
K12246	0.0
K12247	0.0
K12242	0.0
K12243	0.0
K12240	1.0
K12241	0.0
K11919	0.0
K11918	0.0
K11913	0.0
K11912	0.0
K11911	0.0
K11910	0.0
K11917	0.0
K11916	0.0
K11915	0.0
K11914	0.0
K12068	1.0
K12069	1.0
K12062	1.0
K12063	1.0
K12060	1.0
K12061	1.0
K12066	1.0
K12067	1.0
K12064	1.0
K12065	1.0
K07259	13223.0
K07258	38113.0
K07253	0.0
K07251	0.0
K07250	3303.0
K07257	0.0
K07256	0.0
K07255	0.0
K07254	0.0
K05372	0.0
K05373	0.0
K05370	0.0
K05371	0.0
K05374	0.0
K05375	0.0
K09970	0.0
K09971	0.0
K09972	25.0
K09973	4.0
K09974	6.0
K09975	0.0
K09976	371.0
K09978	0.0
K09979	13177.0
K11261	3277.0
K11260	0.0
K11263	0.0
K11264	0.0
K10793	116.0
K10796	116.0
K10797	1505.0
K10794	0.0
K10795	116.0
K00700	33896.0
K00701	0.0
K10798	0.0
K00703	29220.0
K00705	26571.0
K09828	0.0
K10133	0.0
K13053	0.0
K03192	1.0
K00964	0.0
K00965	13011.0
K00966	939.0
K00960	0.0
K00961	0.0
K00962	26156.0
K00963	2243.0
K00969	26754.0
K12681	0.0
K02703	0.0
K08364	1.0
K08365	1.0
K02706	0.0
K08363	1.0
K08361	0.0
K02708	0.0
K02709	0.0
K08368	2.0
K08369	28.0
K01615	1383.0
K01617	3.0
K01616	0.0
K01611	1854.0
K01610	23905.0
K01613	18988.0
K01612	0.0
K01619	25440.0
K01618	1.0
K02834	26543.0
K02835	26543.0
K05281	0.0
K03619	1.0
K03618	1.0
K03617	26497.0
K03616	122.0
K03615	26288.0
K03614	24062.0
K03613	25932.0
K03612	25824.0
K03611	2.0
K03610	13728.0
K09705	1.0
K09704	5863.0
K09701	1.0
K09700	13.0
K09709	0.0
K06391	2121.0
K06390	12948.0
K06393	12947.0
K06392	10032.0
K06395	940.0
K06394	9468.0
K06397	10618.0
K06396	10541.0
K06399	10888.0
K06398	13197.0
K06435	0.0
K11078	0.0
K11079	0.0
K11074	1.0
K11075	1.0
K11076	1.0
K11077	0.0
K11070	13233.0
K11071	13237.0
K11072	16657.0
K11073	1.0
K06935	0.0
K06934	652.0
K06937	3.0
K06936	386.0
K06931	0.0
K06930	0.0
K06933	0.0
K06932	0.0
K06939	0.0
K06938	2.0
K13381	0.0
K05916	0.0
K05917	0.0
K05914	0.0
K05915	0.0
K05912	0.0
K05913	0.0
K05910	1.0
K05911	1.0
K05918	0.0
K05919	12480.0
K00392	0.0
K00390	120.0
K00397	0.0
K00395	0.0
K00394	2417.0
K01884	0.0
K00399	0.0
K01886	25687.0
K01376	0.0
K01372	16797.0
K09149	0.0
K09148	0.0
K01225	296.0
K09145	2923.0
K09144	2916.0
K09147	0.0
K09146	0.0
K09141	0.0
K09140	0.0
K09143	0.0
K09142	0.0
K05709	0.0
K05708	0.0
K05879	5757.0
K05878	5757.0
K05875	0.0
K05874	4.0
K05877	0.0
K05876	0.0
K05873	0.0
K00579	0.0
K00578	0.0
K00577	0.0
K00575	14487.0
K00574	3233.0
K00573	21.0
K00571	15015.0
K00570	0.0
K01118	1133.0
K01119	926.0
K01157	0.0
K01112	0.0
K01113	1.0
K04477	11103.0
K01114	0.0
K01115	0.0
K08087	0.0
K01315	0.0
K08085	0.0
K08084	2.0
K08083	1.0
K08082	1.0
K08081	0.0
K08080	0.0
K01152	1.0
K01401	0.0
K09826	0.0
K06344	0.0
K06345	0.0
K09822	0.0
K06343	0.0
K10938	0.0
K06341	0.0
K10934	0.0
K10935	0.0
K10932	0.0
K11052	0.0
K10930	0.0
K06349	0.0
K11053	0.0
K10754	0.0
K01755	29321.0
K10200	1498.0
K02132	0.0
K02137	0.0
K03840	0.0
K03841	4.0
K13028	0.0
K13799	0.0
K13798	0.0
K13795	0.0
K13794	0.0
K13021	0.0
K13792	0.0
K13791	0.0
K13790	0.0
K12268	5.0
K12269	0.0
K12262	2.0
K12263	0.0
K12264	0.0
K12265	0.0
K12266	0.0
K12267	38236.0
K01757	0.0
K12237	0.0
K13243	0.0
K13245	0.0
K13244	0.0
K13246	0.0
K03264	0.0
K03265	0.0
K03263	0.0
K03268	0.0
K03269	13200.0
K12415	0.0
K10211	0.0
K09918	0.0
K09919	1.0
K06720	0.0
K09913	0.0
K09910	0.0
K09911	0.0
K09916	0.0
K09917	0.0
K06726	1133.0
K09915	1.0
K11535	0.0
K11534	213.0
K11537	3.0
K11531	0.0
K11533	0.0
K11532	0.0
K11249	374.0
K11539	0.0
K00762	30492.0
K00763	13350.0
K00760	26440.0
K00761	26526.0
K00766	25178.0
K00767	22325.0
K00764	43679.0
K00765	26474.0
K00768	12286.0
K00769	0.0
K11059	0.0
K00186	0.0
K00187	0.0
K00184	107.0
K00185	46.0
K00183	274.0
K00180	19783.0
K00188	0.0
K00189	0.0
K10110	7407.0
K10111	1.0
K10112	14725.0
K10113	0.0
K10114	0.0
K10115	0.0
K10116	0.0
K10117	20253.0
K10118	23621.0
K10119	23581.0
K04641	13.0
K04643	0.0
K04642	0.0
K13282	10.0
K00988	0.0
K00989	1018.0
K00986	480.0
K00984	2916.0
K00985	0.0
K00982	1.0
K00983	6080.0
K00980	1519.0
K00981	26544.0
K01585	13198.0
K01584	0.0
K01586	32270.0
K13498	0.0
K01580	13578.0
K01583	1420.0
K01582	5325.0
K13497	2935.0
K01589	2.0
K01588	26529.0
K14941	0.0
K08347	0.0
K08348	0.0
K02720	0.0
K14949	0.0
K02723	0.0
K03459	0.0
K03458	10834.0
K03455	13201.0
K03457	691.0
K03451	445.0
K03981	2.0
K03980	759.0
K02614	4965.0
K01639	11820.0
K01638	1.0
K01637	1.0
K01636	459.0
K01635	2.0
K01634	0.0
K01633	13893.0
K01632	0.0
K01631	0.0
K01630	214.0
K02615	0.0
K02588	6161.0
K02589	4033.0
K02858	3.0
K02859	0.0
K14051	0.0
K14053	0.0
K14052	0.0
K02852	0.0
K02853	0.0
K02850	0.0
K02851	0.0
K14059	2846.0
K14058	1.0
K02586	1119.0
K02587	1390.0
K03679	0.0
K03671	42378.0
K03670	1.0
K03673	2.0
K03672	0.0
K03675	0.0
K03674	0.0
K03677	0.0
K03676	14.0
K09761	25891.0
K09760	13909.0
K09763	0.0
K09762	13155.0
K09765	12276.0
K09764	691.0
K09767	1092.0
K06006	0.0
K09769	2117.0
K09768	7500.0
K10353	0.0
K03187	3307.0
K03186	16481.0
K03185	1.0
K03184	0.0
K03183	28493.0
K03182	16340.0
K03181	0.0
K03189	3307.0
K03188	3307.0
K02715	0.0
K12455	0.0
K12454	0.0
K12453	0.0
K12452	259.0
K12451	0.0
K07358	0.0
K07356	0.0
K07357	0.0
K07354	0.0
K07355	0.0
K07352	0.0
K07353	0.0
K07350	0.0
K07351	0.0
K06919	4413.0
K06918	0.0
K06917	26.0
K06916	1.0
K06915	3825.0
K06914	0.0
K06913	0.0
K06912	0.0
K06911	13228.0
K06910	2956.0
K08986	1.0
K08987	3.0
K08984	2.0
K08985	0.0
K08982	448.0
K08983	0.0
K08980	0.0
K08981	16.0
K08988	0.0
K08989	0.0
K02252	0.0
K05934	11856.0
K05936	11861.0
K05937	0.0
K02253	0.0
K05939	0.0
K00378	27382.0
K00375	12651.0
K00374	1.0
K00376	0.0
K00371	1.0
K00370	1.0
K00373	1.0
K00372	1.0
K01358	31752.0
K09166	0.0
K09165	1.0
K09164	0.0
K09163	2145.0
K09162	0.0
K09161	0.0
K09160	0.0
K01354	0.0
K01355	0.0
K01356	16688.0
K05601	10.0
K05851	0.0
K03807	0.0
K05606	2916.0
K02927	0.0
K05974	0.0
K03805	0.0
K05976	0.0
K00519	0.0
K00518	0.0
K03800	4540.0
K00511	0.0
K00510	0.0
K03801	13199.0
K00515	0.0
K00514	0.0
K00517	0.0
K05971	0.0
K03154	9679.0
K11147	0.0
K05581	0.0
K05580	0.0
K05583	0.0
K05582	0.0
K05585	0.0
K05584	0.0
K05587	0.0
K05586	0.0
K05589	1.0
K03150	25798.0
K03623	8.0
K03152	29682.0
K14200	0.0
K14201	0.0
K14202	0.0
K03621	26400.0
K14204	0.0
K14205	389.0
K01134	2916.0
K01135	0.0
K01136	0.0
K01137	0.0
K01130	2918.0
K01132	0.0
K01133	3096.0
K01138	6269.0
K01139	966.0
K02113	24874.0
K02112	27915.0
K02111	25569.0
K02446	23.0
K02117	25679.0
K02116	2918.0
K02115	27915.0
K02114	27915.0
K02119	11921.0
K02118	27991.0
K02448	0.0
K01036	18.0
K03212	0.0
K13007	0.0
K13006	7.0
K13005	0.0
K13004	2944.0
K13001	0.0
K06404	6835.0
K01032	0.0
K06951	0.0
K03862	3.0
K03863	2.0
K06406	13198.0
K06957	0.0
K05020	125.0
K06400	9373.0
K06403	6825.0
K06954	0.0
K10814	0.0
K10817	0.0
K10816	0.0
K07136	0.0
K03242	0.0
K03243	0.0
K12202	0.0
K12203	0.0
K12206	0.0
K12207	0.0
K12204	0.0
K12205	0.0
K12208	0.0
K12209	0.0
K13919	883.0
K13918	0.0
K06214	0.0
K06215	7215.0
K09936	8585.0
K06217	26543.0
K09930	2.0
K09931	0.0
K09932	1.0
K06213	10728.0
K09938	0.0
K09939	13198.0
K11517	0.0
K06337	0.0
K13301	0.0
K00748	13200.0
K00745	0.0
K00743	0.0
K07165	0.0
K07164	13213.0
K07167	0.0
K07166	13233.0
K07161	10.0
K07160	783.0
K07163	0.0
K07162	351.0
K07169	0.0
K07168	1.0
K06336	0.0
K01839	12081.0
K01838	1032.0
K01835	1465.0
K01834	68740.0
K01837	0.0
K01830	0.0
K00608	0.0
K02632	0.0
K02630	0.0
K02631	0.0
K08322	244.0
K08323	217.0
K08320	0.0
K08321	212.0
K08326	0.0
K08324	0.0
K08325	22.0
K01659	4.0
K01658	24894.0
K02637	0.0
K01653	29436.0
K01652	41788.0
K01655	0.0
K01654	6839.0
K01657	24911.0
K02874	26543.0
K02875	0.0
K02876	26448.0
K02877	0.0
K02871	26329.0
K02873	0.0
K02878	26543.0
K02879	26543.0
K14070	0.0
K09749	9672.0
K09748	26431.0
K06023	26639.0
K09742	0.0
K09741	0.0
K09740	223.0
K09747	13120.0
K09746	0.0
K09745	0.0
K06024	13249.0
K03477	0.0
K03476	1234.0
K03475	4769.0
K03474	13200.0
K03473	13199.0
K03472	0.0
K03471	371.0
K03470	26257.0
K03478	2956.0
K02304	14000.0
K02305	0.0
K02302	2323.0
K02303	1.0
K02300	1.0
K02301	1.0
K03653	0.0
K03652	374.0
K03651	0.0
K03650	26542.0
K03657	47670.0
K03656	1.0
K03655	47617.0
K03654	37465.0
K03658	2916.0
K12439	0.0
K12431	0.0
K12430	0.0
K12433	0.0
K12432	0.0
K12435	0.0
K12434	0.0
K12437	0.0
K12436	0.0
K06979	15.0
K06978	3071.0
K06971	1841.0
K06970	0.0
K06973	25537.0
K06972	10776.0
K06975	13909.0
K06974	0.0
K06977	1.0
K06976	2950.0
K07082	25511.0
K07083	13177.0
K07080	8482.0
K07081	10.0
K07086	1.0
K07087	0.0
K07084	130.0
K07085	26463.0
K07088	25619.0
K07089	9147.0
K01317	0.0
K11162	0.0
K11163	0.0
K11161	0.0
K11168	0.0
K00356	2.0
K00355	1.0
K00354	0.0
K00353	0.0
K00351	13198.0
K00350	13198.0
K05952	0.0
K05953	0.0
K05951	0.0
K05956	0.0
K05957	0.0
K00358	345.0
K00689	0.0
K00688	37957.0
K00681	1149.0
K00680	25030.0
K00683	0.0
K00685	1.0
K00684	10.0
K00687	1.0
K00686	0.0
K05831	0.0
K05830	0.0
K05833	15644.0
K05832	13267.0
K05834	1.0
K05837	26173.0
K05836	0.0
K05839	0.0
K05838	1.0
K07677	0.0
K00533	5915.0
K00532	13.0
K00531	0.0
K00530	0.0
K00537	26444.0
K00536	0.0
K00535	0.0
K00534	1.0
K00539	1.0
K00538	0.0
K11029	0.0
K14260	2547.0
K14261	0.0
K14266	0.0
K14267	1.0
K14268	0.0
K14269	0.0
K01337	0.0
K01338	27260.0
K02683	0.0
K02682	0.0
K02681	0.0
K02680	0.0
K02687	26159.0
K02686	1.0
K02685	0.0
K02689	0.0
K02688	110.0
K00824	3165.0
K00827	0.0
K00826	26542.0
K00821	31679.0
K00820	29623.0
K00823	387.0
K00822	1.0
K00829	0.0
K00828	0.0
K01488	1625.0
K01489	26575.0
K01484	0.0
K01485	3344.0
K01486	10100.0
K01487	2102.0
K01480	23602.0
K01481	0.0
K01482	14.0
K01483	0.0
K02469	39030.0
K02468	0.0
K02466	0.0
K02465	0.0
K02464	0.0
K02463	1.0
K02462	1.0
K02461	1.0
K02460	1.0
K08969	386.0
K13061	0.0
K13060	0.0
K13063	0.0
K13062	0.0
K13069	0.0
K08964	0.0
K06363	0.0
K03079	1395.0
K06342	0.0
K03078	0.0
K13289	0.0
K13288	1.0
K13285	0.0
K13287	0.0
K13286	0.0
K13281	308.0
K13280	7921.0
K13283	0.0
K00054	1.0
K04496	0.0
K05369	0.0
K05368	0.0
K03228	0.0
K03229	0.0
K00052	26394.0
K03222	0.0
K03223	0.0
K03220	0.0
K03221	0.0
K03226	0.0
K03227	0.0
K03224	0.0
K03225	0.0
K09482	0.0
K09483	0.0
K13836	0.0
K12228	0.0
K05360	0.0
K12224	0.0
K12225	0.0
K12226	0.0
K12227	0.0
K12220	0.0
K05363	121.0
K12222	0.0
K12223	0.0
K08681	7200.0
K08680	15.0
K08683	0.0
K08682	0.0
K08685	1.0
K08684	3.0
K08687	0.0
K08686	0.0
K11755	38468.0
K11754	62419.0
K11751	0.0
K11750	0.0
K11753	52860.0
K11752	24691.0
K02407	6100.0
K13938	0.0
K13936	0.0
K13935	0.0
K02406	20210.0
K13933	2.0
K13932	2.0
K13931	2.0
K13930	2.0
K12088	0.0
K12081	0.0
K12082	0.0
K12083	0.0
K12084	0.0
K12086	0.0
K12087	0.0
K09611	0.0
K09612	0.0
K04940	0.0
K10085	0.0
K05394	0.0
K05395	0.0
K06340	0.0
K13043	21.0
K07149	4781.0
K07148	13199.0
K07147	1.0
K07146	34.0
K07145	1.0
K07144	0.0
K07143	0.0
K07142	0.0
K07141	4251.0
K07140	1.0
K10156	0.0
K10150	0.0
K10620	0.0
K10621	0.0
K14028	0.0
K14029	0.0
K01817	23771.0
K01816	1.0
K01815	17452.0
K01814	26540.0
K01813	4237.0
K01812	26084.0
K01811	35920.0
K01810	26893.0
K01819	2.0
K01818	1520.0
K14580	0.0
K05379	0.0
K08304	1.0
K08305	1.0
K08306	0.0
K08307	13200.0
K08300	1.0
K08301	24441.0
K08302	1868.0
K08303	52516.0
K08308	0.0
K08309	1628.0
K14671	0.0
K14670	0.0
K14673	0.0
K14672	0.0
K01673	218.0
K01672	1.0
K01671	0.0
K01677	13217.0
K01676	13201.0
K01674	1.0
K01679	388.0
K01678	12824.0
K02899	26461.0
K02896	0.0
K02897	13366.0
K02895	26525.0
K02892	26543.0
K02890	26543.0
K10811	0.0
K02096	0.0
K02097	0.0
K02094	0.0
K02095	0.0
K02092	0.0
K02093	0.0
K02099	17011.0
K03411	9669.0
K03410	9763.0
K03413	15572.0
K03412	3983.0
K03415	3001.0
K03414	1.0
K03417	0.0
K03416	0.0
K03418	0.0
K05376	0.0
K02320	0.0
K02322	0.0
K02323	0.0
K05377	0.0
K13542	14490.0
K13543	0.0
K13540	0.0
K13541	0.0
K12145	0.0
K12144	0.0
K12147	0.0
K12410	29470.0
K12141	13187.0
K12140	13187.0
K12143	13.0
K12142	0.0
K12149	0.0
K12148	0.0
K07312	0.0
K07313	716.0
K07310	14.0
K07311	24.0
K07316	964.0
K07317	0.0
K07314	0.0
K07315	239.0
K07318	188.0
K07319	4357.0
K03936	0.0
K03425	0.0
K03426	24438.0
K03427	37223.0
K03420	0.0
K03421	0.0
K03422	0.0
K03423	0.0
K03756	0.0
K03757	0.0
K03206	0.0
K03755	0.0
K11144	745.0
K11145	13329.0
K05972	0.0
K05973	2.0
K03752	19.0
K05978	0.0
K05979	31.0
K03753	342.0
K00331	13190.0
K00330	13190.0
K00333	12.0
K00332	12.0
K00335	13403.0
K00334	14339.0
K00337	13190.0
K00336	20039.0
K00339	13190.0
K00338	13190.0
K03751	0.0
K06953	0.0
K06952	73.0
K06407	13208.0
K06950	52847.0
K10819	1.0
K06956	269.0
K06955	0.0
K06402	1443.0
K10815	0.0
K06959	26541.0
K06958	13339.0
K06409	23380.0
K06408	4753.0
K09129	0.0
K09128	357.0
K09123	350.0
K09122	0.0
K09121	7036.0
K09120	0.0
K09127	0.0
K09126	386.0
K09125	27.0
K09124	0.0
K01233	0.0
K05819	0.0
K05818	1.0
K01896	0.0
K05813	13236.0
K05812	0.0
K05811	0.0
K05810	12632.0
K05817	0.0
K05816	0.0
K05815	3636.0
K05814	822.0
K01894	1.0
K01892	26557.0
K01234	901.0
K01144	15809.0
K01146	0.0
K01141	1.0
K01416	0.0
K11434	0.0
K01415	1.0
K06354	0.0
K01414	1.0
K09836	0.0
K01318	0.0
K01319	0.0
K01312	0.0
K06350	0.0
K02669	11639.0
K02668	1.0
K02665	1.0
K02664	11.0
K02667	2.0
K02666	1.0
K02661	0.0
K02660	1.0
K02663	25.0
K02662	1578.0
K00809	0.0
K00808	0.0
K00806	26578.0
K00805	12271.0
K00804	0.0
K00803	201.0
K00802	0.0
K00801	0.0
K00800	23640.0
K10921	0.0
K02409	6465.0
K02408	9764.0
K02401	7403.0
K02400	9669.0
K02403	1.0
K02402	1.0
K02405	9765.0
K05364	7660.0
K05367	20.0
K05366	53162.0
K10210	0.0
K10216	0.0
K13049	2916.0
K13048	0.0
K13739	0.0
K10215	0.0
K06122	0.0
K13735	0.0
K13734	0.0
K13041	0.0
K13040	0.0
K13731	0.0
K13730	1.0
K13733	0.0
K13732	0.0
K04516	13199.0
K03204	1.0
K03205	30995.0
K03207	7.0
K03200	0.0
K03201	0.0
K03202	0.0
K03203	1.0
K03208	0.0
K03758	27.0
K03759	0.0
K09469	0.0
K09461	0.0
K06204	2.0
K00178	0.0
K13950	0.0
K13953	2.0
K13955	0.0
K13954	2691.0
K10920	0.0
K06324	0.0
K11777	883.0
K11779	0.0
K11778	0.0
K06325	0.0
K12600	0.0
K07432	0.0
K07430	0.0
K06326	0.0
K07128	0.0
K07121	0.0
K07120	13.0
K07123	1.0
K07122	1.0
K07125	0.0
K07124	13088.0
K07127	1.0
K07126	4947.0
K01870	26543.0
K01873	29458.0
K01872	26521.0
K01875	26556.0
K01874	29471.0
K01876	26856.0
K01879	26.0
K01878	26.0
K06321	0.0
K00476	0.0
K00477	0.0
K00474	0.0
K00472	1.0
K00470	0.0
K00471	0.0
K00478	0.0
K00479	0.0
K04775	0.0
K04774	0.0
K04777	0.0
K04776	0.0
K04771	0.0
K04770	0.0
K04773	13341.0
K04772	0.0
K04779	0.0
K04778	0.0
K14657	0.0
K14656	0.0
K14654	0.0
K14653	0.0
K14652	37988.0
K14659	0.0
K14658	0.0
K14386	0.0
K09926	1.0
K01699	0.0
K01698	4548.0
K01695	25198.0
K01697	0.0
K01696	25499.0
K01690	0.0
K01693	13342.0
K01692	3313.0
K07227	0.0
K03439	26143.0
K03438	32558.0
K13380	0.0
K03928	199.0
K03925	13176.0
K03924	26020.0
K03431	16165.0
K03926	0.0
K03437	26766.0
K03436	19445.0
K03435	0.0
K03434	0.0
K02348	886.0
K02342	28294.0
K02343	26437.0
K02340	25836.0
K02341	26542.0
K02346	17791.0
K02347	10.0
K02344	0.0
K02345	0.0
K03697	1533.0
K03696	26767.0
K03695	26555.0
K03694	10.0
K03693	1.0
K03692	0.0
K03690	1.0
K03699	23886.0
K03698	11496.0
K13566	0.0
K12164	0.0
K07338	1.0
K07339	976.0
K07334	16.0
K07335	14284.0
K07336	1.0
K07337	19.0
K07330	0.0
K07331	0.0
K07332	0.0
K07333	0.0
K09695	0.0
K09694	0.0
K09697	1270.0
K09696	1269.0
K09691	14836.0
K09690	11671.0
K09693	13.0
K09692	597.0
K09699	1.0
K09698	261.0
K07590	990.0
K07591	0.0
K07592	0.0
K05998	0.0
K05999	0.0
K05996	0.0
K05997	0.0
K05994	0.0
K05995	16324.0
K05993	3345.0
K05991	0.0
K10837	0.0
K00319	0.0
K00318	19.0
K00648	27503.0
K02545	0.0
K00645	27489.0
K00311	1.0
K00646	0.0
K00317	0.0
K00316	0.0
K00643	0.0
K00314	0.0
K02547	1116.0
K06429	0.0
K06428	0.0
K06427	0.0
K02812	0.0
K06425	412.0
K06424	0.0
K06423	691.0
K06422	0.0
K06421	386.0
K02813	0.0
K02930	0.0
K03815	0.0
K05612	0.0
K03367	2.0
K03366	0.0
K03812	0.0
K03635	1.0
K03634	1.0
K03631	26447.0
K05969	0.0
K03630	28862.0
K03633	0.0
K03632	0.0
K01998	12980.0
K01999	13378.0
K01992	54648.0
K01993	26399.0
K01990	109749.0
K01991	13222.0
K01996	13660.0
K01997	13749.0
K01994	250.0
K01995	13800.0
K03148	317.0
K03639	4900.0
K05692	0.0
K03638	0.0
K00869	1.0
K00868	10973.0
K00861	0.0
K00860	233.0
K00863	263.0
K00862	0.0
K00865	11049.0
K00864	17627.0
K00867	2.0
K00866	0.0
K01192	29308.0
K01190	99606.0
K01191	21966.0
K01197	1170.0
K01194	0.0
K01195	5951.0
K01198	5372.0
K01199	0.0
K00656	42724.0
K00657	16738.0
K00306	0.0
K14591	0.0
K00300	0.0
K00653	0.0
K13715	0.0
K13713	0.0
K00650	0.0
K00651	13226.0
K14596	0.0
K02647	27569.0
K14598	0.0
K02643	0.0
K02642	0.0
K02641	0.0
K02640	0.0
K03594	14563.0
K03595	26542.0
K03596	26444.0
K03597	1.0
K03590	13497.0
K03591	0.0
K03592	153.0
K03593	13213.0
K03598	1.0
K03599	1.0
K01736	26555.0
K01737	13538.0
K01734	17684.0
K01735	23640.0
K01732	0.0
K01733	27186.0
K01730	2917.0
K01731	0.0
K06049	0.0
K01738	34759.0
K01739	6.0
K11809	0.0
K05343	290.0
K02422	14190.0
K02421	7403.0
K05340	2.0
K02427	1.0
K05346	250.0
K02425	0.0
K02424	0.0
K05349	86350.0
K02428	13213.0
K03770	13200.0
K03771	13220.0
K03772	2.0
K03773	13220.0
K03774	28.0
K03775	13200.0
K03776	2.0
K03777	0.0
K03778	20365.0
K03779	2320.0
K09722	0.0
K08174	0.0
K14114	0.0
K13979	1.0
K13237	0.0
K14440	0.0
K09992	2916.0
K09990	1.0
K09991	0.0
K09996	0.0
K09997	0.0
K09994	0.0
K14110	0.0
K09998	0.0
K09999	0.0
K14111	0.0
K14113	0.0
K14449	0.0
K10213	25.0
K14118	0.0
K11711	635.0
K11710	2.0
K11712	1124.0
K11717	40815.0
K11719	1.0
K06857	1.0
K10440	24550.0
K10441	20133.0
K07103	0.0
K07102	1.0
K07101	2.0
K07100	0.0
K07107	38076.0
K07106	330.0
K07105	7796.0
K07456	26528.0
K07459	25.0
K07458	833.0
K07109	0.0
K07108	0.0
K10198	0.0
K10199	0.0
K10190	14437.0
K10191	0.0
K10192	4182.0
K10193	204.0
K10194	334.0
K10195	0.0
K10196	0.0
K10197	0.0
K15013	0.0
K01858	214.0
K15016	0.0
K15017	0.0
K01853	0.0
K01852	0.0
K01851	0.0
K01850	35.0
K01857	0.0
K01856	0.0
K01854	28960.0
K07539	0.0
K08478	0.0
K08479	0.0
K08476	0.0
K08477	0.0
K08475	0.0
K00450	17.0
K00451	1.0
K00452	0.0
K00453	0.0
K00455	0.0
K00456	0.0
K00457	1.0
K00106	0.0
K00459	2.0
K00104	3021.0
K00105	1.0
K00102	1.0
K00103	0.0
K00100	36651.0
K00101	2.0
K01509	0.0
K04759	39649.0
K04758	37587.0
K04757	718.0
K01504	0.0
K04755	2.0
K04754	1.0
K04753	1.0
K04752	1.0
K04751	8082.0
K01502	1.0
K14631	0.0
K05359	0.0
K14632	0.0
K07536	0.0
K12080	0.0
K02364	0.0
K12369	14.0
K02361	20.0
K02362	0.0
K02363	0.0
K13509	0.0
K13503	0.0
K13500	0.0
K12109	0.0
K12108	0.0
K12101	0.0
K12100	0.0
K12103	0.0
K12102	0.0
K12105	0.0
K12104	0.0
K12107	0.0
K12106	0.0
K11023	0.0
K03014	0.0
K08906	0.0
K08904	0.0
K08900	0.0
K06223	12890.0
K06199	16591.0
K06198	1.0
K06197	0.0
K06196	5714.0
K06194	13179.0
K06193	2.0
K06192	1.0
K06191	1.0
K06190	1.0
K11104	5365.0
K11105	15363.0
K11106	0.0
K11107	0.0
K11102	0.0
K11103	1.0
K07862	150.0
K00666	4089.0
K00663	0.0
K00662	3050.0
K00661	27851.0
K00660	0.0
K06997	26542.0
K06996	1.0
K06995	1.0
K10852	204.0
K06993	0.0
K06992	0.0
K06991	0.0
K06990	10.0
K11050	0.0
K06999	3.0
K06998	3312.0
K05338	1.0
K11051	0.0
K06441	0.0
K06440	0.0
K06443	0.0
K06442	13220.0
K06445	0.0
K06447	0.0
K06446	15.0
K06309	0.0
K05686	0.0
K02655	2.0
K07392	0.0
K00595	16878.0
K00594	0.0
K00596	1.0
K00599	54895.0
K00598	386.0
K02657	1.0
K07642	0.0
K07643	0.0
K07396	0.0
K07397	416.0
K07394	0.0
K07395	1.0
K04102	0.0
K04103	0.0
K04100	0.0
K04101	0.0
K04107	0.0
K04105	0.0
K04108	0.0
K04109	0.0
K07716	0.0
K07717	449.0
K07714	0.0
K07715	0.0
K07712	1.0
K07713	21.0
K07710	10.0
K07711	0.0
K07718	57787.0
K07719	535.0
K00843	0.0
K00842	0.0
K00841	1.0
K00840	0.0
K00847	28333.0
K00846	0.0
K00845	51574.0
K00844	189.0
K00849	26349.0
K00848	5544.0
K06302	0.0
K13771	0.0
K13770	10.0
K13772	0.0
K13775	1.0
K13774	0.0
K13777	0.0
K13776	0.0
K13779	0.0
K13778	0.0
K02621	13571.0
K02992	26521.0
K02623	0.0
K08286	1.0
K08281	3.0
K02996	24211.0
K02995	0.0
K02994	26543.0
K02629	0.0
K02628	0.0
K08289	13178.0
K08288	0.0
K03578	1.0
K03579	0.0
K03576	0.0
K03577	2916.0
K03574	30454.0
K03575	17673.0
K03572	26529.0
K03573	0.0
K03570	26528.0
K03571	11829.0
K01710	42299.0
K01711	20615.0
K01712	448.0
K01713	0.0
K01714	41083.0
K01715	7406.0
K01716	0.0
K01718	0.0
K01719	13200.0
K03081	1.0
K02199	1.0
K02198	15.0
K14170	25503.0
K02193	1.0
K02192	202.0
K02191	13.0
K02190	9653.0
K02197	15.0
K02196	0.0
K02195	15.0
K02194	15.0
K03718	13207.0
K03719	4618.0
K03712	14411.0
K03713	1.0
K03710	15508.0
K03711	31159.0
K03716	6197.0
K03717	2.0
K03715	1.0
K07129	0.0
K00045	19.0
K13995	0.0
K13994	0.0
K13991	0.0
K13990	13196.0
K13993	14495.0
K13992	0.0
K06298	7062.0
K06299	0.0
K06294	0.0
K06295	3010.0
K06296	1128.0
K06297	712.0
K06290	0.0
K06291	0.0
K06292	0.0
K06293	0.0
K12743	0.0
K00248	11818.0
K06426	250.0
K11739	0.0
K11738	0.0
K11733	0.0
K11732	0.0
K11731	0.0
K11737	0.0
K11736	0.0
K11735	0.0
K11734	0.0
K06870	0.0
K06871	31749.0
K06872	21714.0
K06873	0.0
K06874	0.0
K06875	0.0
K06876	1.0
K06877	2916.0
K06878	238.0
K06879	19.0
K07478	29609.0
K12645	0.0
K07479	0.0
K07473	12185.0
K07472	0.0
K07471	0.0
K07470	0.0
K07477	0.0
K07476	0.0
K07474	513.0
K15038	0.0
K15039	0.0
K15034	1.0
K15036	0.0
K15037	0.0
K08738	0.0
K06420	0.0
K00128	18226.0
K00129	0.0
K00438	0.0
K00432	932.0
K00433	2918.0
K00122	0.0
K00123	40.0
K00124	35.0
K00125	0.0
K00126	1.0
K00127	25.0
K08973	1.0
K14348	0.0
K14347	0.0
K14340	0.0
K08972	26.0
K01525	1.0
K01524	28569.0
K01523	1533.0
K01521	0.0
K01520	30546.0
K01529	507.0
K08977	0.0
K03969	328.0
K08929	0.0
K02388	9764.0
K02389	9671.0
K02386	1.0
K02387	9764.0
K02384	0.0
K02385	7452.0
K02382	0.0
K02380	10.0
K02381	0.0
K05386	0.0
K13524	0.0
K13525	0.0
K13527	0.0
K13520	0.0
K13522	0.0
K13529	0.0
K03385	34.0
K03384	1.0
K03387	13213.0
K03386	15640.0
K03381	0.0
K03380	3.0
K03383	0.0
K03382	1171.0
K03389	13206.0
K03388	13202.0
K05356	0.0
K12344	0.0
K12343	0.0
K12342	0.0
K12341	0.0
K12340	13220.0
K02430	0.0
K12349	0.0
K05351	0.0
K11694	0.0
K11695	0.0
K11690	8925.0
K05352	0.0
K11693	0.0
K08928	0.0
K03433	0.0
K13832	0.0
K03039	0.0
K03432	0.0
K06607	0.0
K06606	205.0
K06605	17.0
K03430	3488.0
K06603	705.0
K06602	0.0
K06601	0.0
K06600	0.0
K05358	0.0
K06609	0.0
K06608	148.0
K03923	0.0
K03922	0.0
K11472	1.0
K11473	22.0
K11474	0.0
K11475	0.0
K11476	0.0
K11477	0.0
K00601	0.0
K00600	26449.0
K00603	480.0
K03746	3.0
K00605	16502.0
K00604	26550.0
K00607	0.0
K00606	16578.0
K00609	26316.0
K03741	3253.0
K03740	2.0
K03743	1217.0
K10873	0.0
K03214	0.0
K14068	0.0
K13317	0.0
K06360	0.0
K14069	0.0
K08078	1.0
K09650	0.0
K06361	0.0
K07802	0.0
K07803	0.0
K07800	0.0
K07801	0.0
K07806	0.0
K07807	0.0
K07804	0.0
K07805	0.0
K06362	0.0
K01172	0.0
K10257	0.0
K10255	14.0
K10254	12062.0
K10253	0.0
K10918	0.0
K04128	0.0
K01958	1467.0
K01959	0.0
K01956	26139.0
K01957	0.0
K04126	0.0
K04127	0.0
K01952	26541.0
K01953	22201.0
K01950	26528.0
K01951	29554.0
K07730	0.0
K07731	0.0
K07732	0.0
K07733	2.0
K07734	1.0
K07735	21.0
K07736	15263.0
K07737	41449.0
K07738	12091.0
K07739	14.0
K06365	0.0
K06366	0.0
K06367	0.0
K10910	0.0
K10911	0.0
K04382	0.0
K10775	0.0
K02609	1.0
K02979	0.0
K02978	0.0
K06368	0.0
K02975	0.0
K02974	0.0
K02977	0.0
K02976	0.0
K03558	29.0
K03559	13205.0
K03550	25655.0
K03551	26551.0
K03552	0.0
K03553	29464.0
K03554	2.0
K03555	26524.0
K03556	4184.0
K03557	0.0
K01778	27368.0
K01779	1458.0
K06369	0.0
K01772	36.0
K01770	26447.0
K01771	0.0
K01776	26235.0
K01777	116.0
K01774	0.0
K01775	30575.0
K05385	0.0
K05384	0.0
K05383	0.0
K05382	0.0
K05381	0.0
K08159	0.0
K14153	54.0
K14154	0.0
K14155	28136.0
K08152	0.0
K08156	13180.0
K08076	0.0
K12809	0.0
K05297	21.0
K03734	30483.0
K03735	997.0
K03736	997.0
K03737	27073.0
K03731	0.0
K03732	0.0
K03733	13589.0
K03738	21.0
K03739	2.0
K08139	0.0
K06994	0.0
K12660	0.0
K12661	0.0
K07450	0.0
K08719	0.0
K08717	0.0
K08715	0.0
K08714	0.0
K08713	0.0
K08710	0.0
K11311	0.0
K11312	0.0
K00141	0.0
K00146	0.0
K00411	2.0
K00412	1.0
K00145	53282.0
K00148	0.0
K14367	0.0
K14366	0.0
K08954	0.0
K08384	18084.0
K14369	0.0
K14368	0.0
K14091	2923.0
K14090	2938.0
K14093	0.0
K14092	0.0
K14095	0.0
K14094	0.0
K14097	0.0
K14096	0.0
K14099	0.0
K14098	0.0
K02848	0.0
K01541	0.0
K04712	0.0
K04711	0.0
K01545	0.0
K01547	18298.0
K01546	18298.0
K01548	18097.0
K04719	1.0
K04718	0.0
K02018	13206.0
K02019	1584.0
K02016	39218.0
K02017	12.0
K02014	40086.0
K02015	46048.0
K02012	10422.0
K02013	34261.0
K02010	5948.0
K02011	10061.0
K04515	0.0
K03943	0.0
K03941	0.0
K03940	0.0
K00313	39.0
K04060	0.0
K01608	2940.0
K08942	0.0
K08943	0.0
K08940	0.0
K08941	0.0
K08946	0.0
K08947	0.0
K08944	0.0
K08945	0.0
K03059	0.0
K13811	0.0
K13812	0.0
K13815	0.0
K13816	1.0
K13818	0.0
K13819	0.0
K03053	0.0
K03052	0.0
K03055	0.0
K03054	0.0
K03057	0.0
K03056	0.0
K06222	0.0
K11418	0.0
K11410	0.0
K11415	0.0
K00622	0.0
K00621	0.0
K00620	27632.0
K00627	488.0
K00626	13711.0
K00625	25443.0
K00624	0.0
K02805	3444.0
K02552	2.0
K02550	0.0
K02556	8114.0
K02803	0.0
K02554	1.0
K07280	0.0
K07281	0.0
K07282	24631.0
K07283	0.0
K07284	12745.0
K07285	0.0
K07286	0.0
K08217	11797.0
K07288	1.0
K07289	1.0
K07534	0.0
K07535	86.0
K07533	6409.0
K07822	0.0
K07823	0.0
K08699	0.0
K00088	29455.0
K00087	2297.0
K00086	3417.0
K00082	0.0
K10239	0.0
K10238	0.0
K10231	357.0
K10230	0.0
K10233	0.0
K10232	0.0
K10235	0.0
K10234	0.0
K10237	0.0
K10236	0.0
K08353	0.0
K01970	0.0
K01971	756.0
K01972	28950.0
K01973	0.0
K01974	0.0
K01975	890.0
K01976	0.0
K07758	0.0
K05990	0.0
K07752	0.0
K07753	0.0
K07751	0.0
K13786	0.0
K07755	0.0
K07442	0.0
K08352	40.0
K07115	1.0
K07441	0.0
K07634	0.0
K07446	237.0
K07111	0.0
K07444	12972.0
K07445	0.0
K00647	2.0
K07449	0.0
K00641	13180.0
K00640	32064.0
K01289	0.0
K01282	0.0
K01283	0.0
K01280	0.0
K01281	0.0
K01286	1956.0
K01284	26397.0
K02954	26540.0
K02952	26543.0
K02950	26448.0
K00155	0.0
K02959	26543.0
K00887	0.0
K00886	0.0
K00885	0.0
K00884	0.0
K00883	414.0
K00882	9498.0
K00881	179.0
K00880	1735.0
K00053	26180.0
K14048	1.0
K01026	3566.0
K01756	26612.0
K01025	0.0
K01750	256.0
K01023	212.0
K01752	30903.0
K01753	368.0
K14583	0.0
K01758	212.0
K01759	40481.0
K09565	0.0
K09568	0.0
K08173	0.0
K08172	0.0
K02483	3205.0
K02482	0.0
K08177	528.0
K08176	0.0
K08175	0.0
K02486	0.0
K02489	0.0
K02488	1.0
K08178	0.0
K14138	616.0
K14136	0.0
K09713	0.0
K09714	0.0
K09715	0.0
K03532	0.0
K03533	0.0
K03530	54723.0
K03531	24209.0
K03536	26543.0
K03537	0.0
K03534	17280.0
K03535	0.0
K03538	0.0
K03539	0.0
K14451	0.0
K14450	0.0
K02225	0.0
K02224	19453.0
K02227	12285.0
K02226	12887.0
K02221	720.0
K14107	0.0
K02229	0.0
K02228	0.0
K14106	0.0
K00441	10.0
K03288	0.0
K03289	0.0
K03284	29778.0
K03285	0.0
K03286	3.0
K03287	13200.0
K03280	0.0
K03281	13200.0
K03282	25251.0
K00440	0.0
K13677	0.0
K12790	0.0
K09639	0.0
K12688	0.0
K12689	0.0
K12686	0.0
K12687	0.0
K12684	0.0
K12685	0.0
K12682	0.0
K12683	0.0
K12680	0.0
K11889	0.0
K08884	16175.0
K11085	16129.0
K11084	0.0
K11081	0.0
K11080	0.0
K11083	0.0
K11082	0.0
K11089	0.0
K08777	0.0
K08776	0.0
K06346	13240.0
K06347	0.0
K09824	0.0
K09825	26748.0
K09823	0.0
K09820	1.0
K10939	0.0
K10936	0.0
K10937	0.0
K10933	0.0
K06348	0.0
K09829	0.0
K11337	0.0
K11336	0.0
K11335	0.0
K11334	0.0
K11333	0.0
K11332	0.0
K11331	0.0
K11330	0.0
K00169	3267.0
K00164	1.0
K00166	1.0
K00167	1.0
K00161	487.0
K00162	487.0
K00163	2.0
K10689	0.0
K10680	1.0
K10681	0.0
K10682	0.0
K04083	13330.0
K04082	1.0
K04081	0.0
K04080	0.0
K04087	262.0
K04086	0.0
K04085	0.0
K04084	1.0
K04088	262.0
K01569	0.0
K01568	0.0
K01563	0.0
K01561	1.0
K01560	3878.0
K01567	20.0
K01565	0.0
K01564	0.0
K02038	26518.0
K02039	26516.0
K02030	36164.0
K02031	41169.0
K02032	42790.0
K02033	46220.0
K02034	48300.0
K02035	49221.0
K02036	26518.0
K02037	26342.0
K05556	0.0
K13658	0.0
K13659	0.0
K13656	0.0
K13657	0.0
K13654	0.0
K13655	14.0
K13652	2937.0
K13653	22049.0
K13650	0.0
K13651	0.0
K05555	0.0
K05552	0.0
K02057	37517.0
K05550	0.0
K05551	0.0
K12308	38511.0
K12306	0.0
K03073	26369.0
K03072	1113.0
K03071	1.0
K03070	26543.0
K03077	192.0
K03076	26448.0
K03075	24116.0
K03074	1223.0
K08965	86.0
K08967	0.0
K08961	2.0
K08963	6602.0
K13873	0.0
K13876	0.0
K13874	0.0
K13875	0.0
K06139	1.0
K06138	1.0
K06135	0.0
K06134	1.0
K06137	1.0
K06136	1.0
K06131	32923.0
K06133	11720.0
K06132	2.0
K02600	26543.0
K07389	0.0
K07388	0.0
K04747	0.0
K01516	26448.0
K09977	0.0
K07518	0.0
K07519	0.0
K11437	0.0
K07512	0.0
K07516	12.0
K10212	188.0
K10747	0.0
K10217	1.0
K10219	0.0
K10218	0.0
K10748	0.0
K01912	22235.0
K01913	0.0
K01910	237.0
K01911	107.0
K01916	9.0
K01917	0.0
K01914	26168.0
K01915	43045.0
K01918	16393.0
K01919	415.0
K07774	0.0
K07775	3312.0
K07776	408.0
K07777	2620.0
K07770	357.0
K07771	0.0
K07772	0.0
K07773	0.0
K07778	237.0
K01193	16009.0
K04340	0.0
K04341	0.0
K04342	0.0
K04343	0.0
K12986	0.0
K04691	0.0
K02931	24211.0
K02933	26543.0
K02935	26543.0
K02936	0.0
K02939	26543.0
K00205	0.0
K00204	0.0
K00207	0.0
K00206	0.0
K00201	1.0
K00200	1.0
K00203	0.0
K00202	1.0
K00209	0.0
K00208	13200.0
K01000	29476.0
K01001	0.0
K01002	1432.0
K01003	26.0
K01004	0.0
K01005	1361.0
K01006	26143.0
K01007	1081.0
K01008	5138.0
K10855	0.0
K14115	0.0
K14116	0.0
K14441	26278.0
K14446	2.0
K14447	0.0
K14112	0.0
K14445	0.0
K08195	0.0
K08194	0.0
K14448	0.0
K08196	0.0
K08191	13197.0
K14119	0.0
K08193	0.0
K00702	2708.0
K10799	0.0
K03518	11660.0
K03519	530.0
K09719	0.0
K10856	0.0
K03516	0.0
K03517	21874.0
K02205	0.0
K02204	11.0
K02203	12906.0
K02201	0.0
K02200	2.0
K13714	0.0
K13461	0.0
K12518	0.0
K12519	0.0
K12517	0.0
K12514	0.0
K12515	0.0
K12512	0.0
K12513	0.0
K12510	14664.0
K12511	1664.0
K07183	11468.0
K07182	1.0
K07181	3863.0
K07180	692.0
K07186	0.0
K07185	5688.0
K07184	0.0
K09800	1.0
K09801	1.0
K09802	0.0
K09803	19.0
K09804	0.0
K09805	0.0
K09806	0.0
K09807	16698.0
K09808	26410.0
K09809	17.0
K10912	0.0
K10913	0.0
K10914	1124.0
K10915	0.0
K10916	0.0
K10917	0.0
K11358	11365.0
K11355	0.0
K11354	0.0
K11357	0.0
K11356	0.0
K04069	56970.0
K04068	28587.0
K04065	0.0
K04064	0.0
K04067	0.0
K04066	26538.0
K04061	6273.0
K09716	0.0
K04063	1.0
K04062	0.0
K10006	0.0
K10007	0.0
K10004	1.0
K10005	0.0
K10002	1.0
K10003	1.0
K10000	0.0
K10001	1.0
K09717	0.0
K10008	0.0
K10009	0.0
K02491	0.0
K14588	0.0
K14581	0.0
K13678	120.0
K13679	0.0
K11633	0.0
K13670	0.0
K13671	0.0
K11987	0.0
K11636	0.0
K11634	0.0
K13582	0.0
K13583	0.0
K13580	0.0
K13581	0.0
K13586	0.0
K13587	0.0
K13584	0.0
K13585	0.0
K13588	0.0
K13589	0.0
K02052	790.0
K02053	793.0
K02050	32386.0
K02051	27504.0
K02056	19064.0
K05553	0.0
K02054	790.0
K02055	704.0
K02058	8354.0
K02059	0.0
K05558	0.0
K05559	0.0
K03895	0.0
K03894	0.0
K03897	0.0
K03896	0.0
K03891	0.0
K03890	0.0
K03893	0.0
K03892	26510.0
K02423	1.0
K05342	0.0
K05341	99.0
K12989	0.0
K12988	0.0
K02420	9669.0
K12981	0.0
K12980	0.0
K12983	0.0
K12982	0.0
K12985	0.0
K12984	0.0
K12987	0.0
K02426	13199.0
K13854	0.0
K03098	13178.0
K13853	694.0
K03095	1.0
K05344	0.0
K03091	52898.0
K03090	681.0
K03093	959.0
K03092	15802.0
K06113	21.0
K09632	0.0
K02429	26397.0
K06118	0.0
K05716	0.0
K04844	25.0
K11632	0.0
K11630	0.0
K11631	0.0
K11637	0.0
K11635	0.0
K11638	0.0
K11639	0.0
K07572	0.0
K07573	0.0
K07570	371.0
K07571	2168.0
K07576	11731.0
K07577	1.0
K07574	13328.0
K07575	0.0
K07578	0.0
K07579	0.0
K11189	31626.0
K11184	8321.0
K11187	0.0
K11180	10.0
K11181	10.0
K11183	0.0
K10764	1.0
K10763	1.0
K10762	0.0
K01938	26809.0
K01939	28842.0
K01934	13389.0
K01935	13444.0
K01937	26433.0
K01930	0.0
K01932	0.0
K01933	29440.0
K07798	21.0
K07799	0.0
K07796	0.0
K07797	0.0
K07794	214.0
K07795	110.0
K07792	1.0
K07793	6283.0
K07790	0.0
K07791	0.0
K06379	13198.0
K00968	2917.0
K06378	13314.0
K06377	0.0
K06376	0.0
K06375	0.0
K09814	0.0
K09813	0.0
K06372	0.0
K06371	0.0
K06370	0.0
K01249	0.0
K01246	17158.0
K01247	39.0
K01244	0.0
K01243	23951.0
K08919	0.0
K01241	23.0
K02919	16449.0
K02913	26242.0
K02912	0.0
K02911	26444.0
K02910	0.0
K02917	0.0
K02916	26543.0
K02915	0.0
K02914	26255.0
K00228	1.0
K00227	0.0
K00226	42337.0
K00224	0.0
K00223	0.0
K00222	0.0
K00221	0.0
K00220	0.0
K01798	0.0
K01799	367.0
K01068	0.0
K01069	1433.0
K01062	0.0
K01791	24628.0
K01792	1.0
K01061	2.0
K01066	40.0
K01067	351.0
K01796	26.0
K01797	116.0
K05499	3369.0
K14468	0.0
K14469	0.0
K14465	0.0
K14466	0.0
K14467	0.0
K10834	0.0
K10833	0.0
K02266	0.0
K03793	0.0
K03790	2315.0
K03791	0.0
K03796	0.0
K03797	52386.0
K03794	0.0
K03795	2.0
K03798	43603.0
K03799	2.0
K13448	0.0
K12538	0.0
K12539	0.0
K12530	0.0
K12531	0.0
K12532	0.0
K12533	0.0
K12534	0.0
K12535	0.0
K12536	0.0
K12537	0.0
K03136	0.0
K09790	15155.0
K09791	1.0
K09792	1.0
K09793	13190.0
K09794	0.0
K09795	0.0
K09796	1.0
K09797	16213.0
K09798	0.0
K09799	0.0
K10972	0.0
K10973	0.0
K10977	212.0
K10974	3749.0
K10975	1.0
K10978	0.0
K10979	380.0
K06308	0.0
K00315	0.0
K09862	1.0
K06303	0.0
K09860	0.0
K09861	23357.0
K06306	1917.0
K06307	0.0
K06305	13.0
K11373	0.0
K04047	52.0
K04046	1.0
K04045	3333.0
K04044	1.0
K04043	27876.0
K04042	7869.0
K04041	11932.0
K04040	0.0
K02700	0.0
K04049	0.0
K04048	0.0
K02707	0.0
K02704	0.0
K02705	0.0
K10020	0.0
K10021	0.0
K10022	1.0
K10023	1.0
K10024	1.0
K10025	0.0
K10026	333.0
K10027	19.0
K13612	0.0
K13613	0.0
K13611	0.0
K13614	0.0
K13615	0.0
K05794	387.0
K05795	4587.0
K05796	356.0
K05797	0.0
K05790	0.0
K05791	0.0
K05792	212.0
K05793	0.0
K05798	0.0
K05799	17626.0
K01474	0.0
K01477	0.0
K01476	2.0
K01471	0.0
K01470	11593.0
K01473	0.0
K13039	0.0
K01479	0.0
K01478	28.0
K05570	3212.0
K05571	3212.0
K05572	0.0
K05573	0.0
K02078	47134.0
K02079	0.0
K05576	0.0
K02074	0.0
K02075	0.0
K02076	189.0
K02077	6.0
K02071	10855.0
K02072	10760.0
K02073	10856.0
K03309	0.0
K03308	41237.0
K03305	13219.0
K03304	0.0
K03307	12624.0
K03306	5485.0
K03301	0.0
K03300	685.0
K03303	231.0
K03302	0.0
K06173	35815.0
K06175	0.0
K06174	0.0
K06177	13198.0
K06176	0.0
K06179	13305.0
K07680	10.0
K03867	0.0
K03838	0.0
K12053	0.0
K11618	2917.0
K11619	0.0
K11614	0.0
K11615	0.0
K11616	0.0
K11617	1.0
K11610	0.0
K11611	0.0
K11960	0.0
K11961	386.0
K02836	26543.0
K10565	0.0
K10564	0.0
K02837	23795.0
K10561	1096.0
K10560	1096.0
K10563	5108.0
K10562	0.0
K02838	26543.0
K06858	0.0
K02839	2917.0
K06859	249.0
K12700	883.0
K07558	0.0
K07559	3625.0
K07228	0.0
K07229	0.0
K07226	0.0
K07224	0.0
K07225	0.0
K07222	1.0
K07223	0.0
K07220	4930.0
K07221	0.0
K10709	2900.0
K10708	0.0
K10701	0.0
K10703	0.0
K10702	0.0
K10704	0.0
K05984	0.0
K07537	0.0
K08652	0.0
K08651	0.0
K08658	0.0
K08659	301.0
K05982	1.0
K07451	0.0
K07453	0.0
K07452	0.0
K07455	206.0
K07454	3.0
K09707	3377.0
K07457	386.0
K09706	472.0
K07104	1.0
K00029	23.0
K00028	1.0
K00799	7.0
K00798	16181.0
K00797	9502.0
K00024	26604.0
K00795	2.0
K00026	0.0
K00021	0.0
K00020	234.0
K00023	1.0
K00022	0.0
K09017	0.0
K01269	13341.0
K09015	13213.0
K09014	16895.0
K09013	25745.0
K09011	13198.0
K09010	0.0
K01261	1.0
K01262	42817.0
K01263	1.0
K01264	0.0
K01265	43481.0
K01266	2930.0
K09018	0.0
K08227	0.0
K08226	0.0
K08225	0.0
K08224	386.0
K08223	1.0
K08222	1.0
K08221	10.0
K00249	1.0
K01790	36047.0
K00241	13210.0
K00240	14325.0
K00243	24287.0
K00242	1.0
K00245	0.0
K00244	4539.0
K00247	0.0
K00246	0.0
K01795	2943.0
K06983	0.0
K02799	0.0
K02798	419.0
K02791	601.0
K02790	0.0
K02793	7346.0
K02795	9563.0
K02794	9687.0
K02796	8891.0
K04564	14345.0
K04565	4791.0
K04566	2916.0
K04567	23548.0
K01040	414.0
K01041	1.0
K04562	2630.0
K04568	0.0
K01049	0.0
K02535	13200.0
K02242	15.0
K02536	13200.0
K02531	0.0
K02246	0.0
K02533	1.0
K02532	40.0
K02248	1.0
K02538	238.0
K00581	0.0
K13421	0.0
K01013	1.0
K15018	0.0
K15019	0.0
K03110	26542.0
K03111	50638.0
K03112	0.0
K03113	13200.0
K03116	13247.0
K03117	11.0
K03118	13223.0
K03119	0.0
K10919	0.0
K12552	0.0
K12553	0.0
K12551	0.0
K12556	1.0
K12554	1.0
K12555	3.0
K06892	0.0
K06893	2.0
K06890	996.0
K06891	10.0
K06896	26757.0
K06897	11315.0
K06894	20.0
K06895	656.0
K10954	0.0
K10956	0.0
K06899	0.0
K06328	250.0
K06329	0.0
K10952	0.0
K10953	0.0
K11395	0.0
K11391	0.0
K11390	0.0
K11392	0.0
K00499	0.0
K00494	1.0
K00495	0.0
K00496	1.0
K00491	0.0
K00492	0.0
K00493	0.0
K13591	0.0
K01467	13338.0
K13593	0.0
K13592	0.0
K04021	0.0
K04020	0.0
K04023	1829.0
K04022	0.0
K04025	0.0
K04024	810.0
K04027	224.0
K04026	707.0
K04029	5128.0
K04028	5467.0
K07055	0.0
K07054	3.0
K07057	0.0
K07056	39742.0
K07051	0.0
K07050	11594.0
K07053	31761.0
K07052	42236.0
K07059	0.0
K07058	24963.0
K10040	39.0
K10041	739.0
K10046	0.0
K04799	0.0
K04798	0.0
K04793	0.0
K04792	0.0
K04791	0.0
K04790	0.0
K04797	0.0
K04796	0.0
K04795	0.0
K04794	0.0
K13638	0.0
K13639	0.0
K13634	1.0
K13635	1.0
K13636	0.0
K13637	0.0
K13630	0.0
K13631	0.0
K13632	0.0
K13633	0.0
K02042	3692.0
K05778	0.0
K05779	0.0
K05776	13178.0
K05541	0.0
K05774	1.0
K05775	0.0
K05772	12.0
K05773	11.0
K05540	1847.0
K01459	0.0
K01458	0.0
K01457	387.0
K01455	214.0
K01454	0.0
K01453	0.0
K01452	0.0
K01451	1335.0
K01450	0.0
K05518	0.0
K08070	1966.0
K08071	0.0
K05516	27.0
K08077	351.0
K05515	24637.0
K13093	0.0
K11783	0.0
K12949	0.0
K12945	0.0
K12944	0.0
K12941	1212.0
K12940	237.0
K12943	0.0
K12942	1401.0
K14728	0.0
K14727	0.0
K11785	0.0
K00108	1.0
K13890	3.0
K13891	3.0
K13892	0.0
K13893	0.0
K13894	0.0
K13895	0.0
K13896	0.0
K06159	0.0
K06158	30797.0
K06153	27274.0
K06152	0.0
K06151	0.0
K06157	0.0
K06156	0.0
K06155	0.0
K06154	0.0
K03327	26397.0
K03326	25.0
K03325	950.0
K03324	37500.0
K03322	1086.0
K03321	619.0
K03320	1950.0
K03329	0.0
K03328	13212.0
K04802	0.0
K04801	0.0
K04800	0.0
K11948	0.0
K01505	1.0
K04756	0.0
K11940	0.0
K11941	0.0
K11942	1.0
K11943	0.0
K11944	0.0
K01507	33158.0
K11946	0.0
K11947	0.0
K01506	1.0
K01501	4.0
K01500	295.0
K01503	0.0
K06714	1125.0
K04750	3625.0
K12789	0.0
K12788	0.0
K11526	0.0
K10810	0.0
K11522	0.0
K11523	0.0
K08675	0.0
K08676	19.0
K08677	0.0
K08679	0.0
K11521	0.0
K10547	1447.0
K10546	1522.0
K10545	393.0
K10544	212.0
K10543	266.0
K10542	6639.0
K10541	6641.0
K10540	11194.0
K10549	367.0
K10548	1447.0
K14630	0.0
K11529	0.0
K00007	0.0
K00005	11024.0
K13444	0.0
K00003	14419.0
K00002	3799.0
K00001	4237.0
K01186	16991.0
K00009	417.0
K00008	15333.0
K10726	0.0
K10725	0.0
K08246	0.0
K00263	13.0
K00262	39118.0
K00261	87.0
K00260	0.0
K00266	74774.0
K00265	13201.0
K01200	1517.0
K01201	6138.0
K01206	68215.0
K01207	8790.0
K01205	13178.0
K01208	0.0
K01209	41504.0
K06167	13440.0
K00917	4607.0
K00912	13200.0
K00919	26542.0
K02519	26431.0
K02518	26448.0
K02517	13201.0
K02511	0.0
K02510	651.0
K13409	0.0
K13408	0.0
K03179	13208.0
K03170	0.0
K03177	26543.0
K12574	13691.0
K12570	0.0
K12573	25942.0
K11009	0.0
K11008	0.0
K11005	0.0
K11004	0.0
K11007	0.0
K11006	0.0
K11003	0.0
K08296	1.0
K08297	1.0
K08295	0.0
K02634	0.0
K02635	0.0
K10622	0.0
K07693	0.0
K07692	0.0
K07691	0.0
K07690	0.0
K07697	0.0
K07696	2930.0
K07695	0.0
K07694	102.0
K07699	10691.0
K07698	0.0
K07079	16678.0
K07078	590.0
K07077	0.0
K07076	1359.0
K07075	2613.0
K07074	249.0
K07073	0.0
K07072	0.0
K07071	32.0
K07070	0.0
K14584	0.0
K11620	0.0
K09190	0.0
K11623	0.0
K05759	0.0
K08589	1.0
K11625	0.0
K11995	0.0
K01439	13493.0
K01438	13618.0
K01431	0.0
K01430	3306.0
K01433	21.0
K01432	0.0
K01434	1.0
K01437	0.0
K01436	8972.0
K05539	1.0
K14520	0.0
K12963	0.0
K12962	0.0
K12961	0.0
K12960	23762.0
K14749	0.0
K14748	0.0
K02972	0.0
K14743	0.0
K14742	25263.0
K14745	0.0
K14744	0.0
K14747	0.0
K14746	0.0
K02167	0.0
K02164	0.0
K02160	7477.0
K02168	13.0
K02169	13200.0
K10931	0.0
K03341	0.0
K03340	21599.0
K03343	0.0
K03342	2.0
K03346	238.0
K12299	0.0
K12291	0.0
K12290	0.0
K12293	0.0
K12292	0.0
K12295	0.0
K12294	0.0
K12297	1.0
K12368	0.0
K11922	0.0
K11923	0.0
K11920	0.0
K11921	0.0
K11926	0.0
K11927	1610.0
K11924	31.0
K11925	0.0
K11928	7409.0
K13181	0.0
K13219	0.0
K07262	1.0
K07263	13200.0
K07260	14439.0
K07261	0.0
K07266	0.0
K07267	0.0
K07264	0.0
K07265	1.0
K07268	0.0
K07269	0.0
K01155	6347.0
K04478	0.0
K04479	0.0
K10528	0.0
K14952	0.0
K07486	1143.0
K07487	0.0
K07484	1367.0
K07485	0.0
K07482	0.0
K07483	20121.0
K07480	0.0
K07481	521.0
K07488	0.0
K07489	0.0
K11210	0.0
K11211	0.0
K11212	0.0
K11214	2919.0
K11216	212.0
K06300	0.0
K00061	0.0
K00060	174.0
K06301	0.0
K00065	4826.0
K00064	0.0
K00067	31756.0
K00066	0.0
K00069	0.0
K00068	206.0
K06304	0.0
K08262	0.0
K08261	0.0
K08260	0.0
K08265	0.0
K08264	0.0
K00288	0.0
K00285	2.0
K00284	12010.0
K00287	26143.0
K00286	29573.0
K00281	13199.0
K00280	0.0
K00283	3636.0
K00282	3636.0
K08088	0.0
K14198	0.0
K14199	0.0
K03452	0.0
K14194	0.0
K14195	0.0
K14196	0.0
K14197	0.0
K14192	0.0
K14193	0.0
K01880	26516.0
K01881	29463.0
K01883	26543.0
K01885	26334.0
K04618	0.0
K01887	29472.0
K01224	2621.0
K01889	26544.0
K01226	3164.0
K01227	14.0
K01220	41.0
K01222	1343.0
K01223	13334.0
K02759	5196.0
K02755	0.0
K02757	13934.0
K02756	0.0
K14998	0.0
K02750	254.0
K02753	0.0
K02752	0.0
K00939	26543.0
K00938	1.0
K00937	26891.0
K00936	55301.0
K00935	1.0
K00934	0.0
K00933	0.0
K00932	0.0
K00931	26716.0
K00930	53246.0
K01089	13218.0
K01080	0.0
K01081	16127.0
K01082	0.0
K01083	0.0
K01084	0.0
K01085	0.0
K01087	1.0
K02571	0.0
K02570	14.0
K02573	14.0
K02572	0.0
K02575	17.0
K02574	914.0
K07780	0.0
K03488	10832.0
K03489	237.0
K03482	0.0
K03483	405.0
K03480	1287.0
K03481	1132.0
K03486	3165.0
K03487	0.0
K03484	11916.0
K03485	0.0
K02287	0.0
K02286	0.0
K02285	0.0
K02284	0.0
K02283	18040.0
K02282	24.0
K02281	0.0
K02280	0.0
K02289	0.0
K02288	0.0
K03626	0.0
K03627	0.0
K03624	34062.0
K03625	26543.0
K03151	13333.0
K03620	36.0
K03153	1.0
K08869	0.0
K03628	24232.0
K03629	26541.0
K09738	0.0
K09739	0.0
K09736	0.0
K09737	0.0
K09735	0.0
K09732	0.0
K09733	0.0
K09730	0.0
K09731	0.0
K09888	12568.0
K09889	1.0
K09880	0.0
K09882	0.0
K09883	0.0
K09884	0.0
K09887	0.0
K11027	0.0
K11026	0.0
K11025	0.0
K11024	0.0
K07679	1.0
K07678	0.0
K11021	0.0
K11020	0.0
K07675	3.0
K07674	0.0
K07676	0.0
K07671	0.0
K07670	0.0
K07673	1.0
K07672	0.0
K01117	0.0
K12048	0.0
K07019	1.0
K07018	1.0
K07011	30488.0
K07010	10276.0
K07013	0.0
K07012	12095.0
K07015	12925.0
K07014	0.0
K07017	626.0
K07016	7.0
K10084	0.0
K08372	202.0
K05884	384.0
K05885	3491.0
K05886	0.0
K05887	0.0
K05880	0.0
K05881	0.0
K05882	0.0
K05883	0.0
K08902	0.0
K05739	357.0
K05888	0.0
K05889	0.0
K08903	0.0
K00547	230.0
K00544	0.0
K00545	0.0
K00542	0.0
K00543	0.0
K00540	42893.0
K00548	35958.0
K00549	3558.0
K01145	0.0
K01412	0.0
K01147	1.0
K01417	4834.0
K00038	1.0
K01143	0.0
K01142	13270.0
K01419	13.0
K00788	28352.0
K00789	29279.0
K12502	0.0
K14762	0.0
K14761	13185.0
K06195	1.0
K03819	0.0
K03818	20.0
K03814	3.0
K03817	20.0
K03816	10570.0
K03811	4045.0
K03810	213.0
K03813	386.0
K11908	0.0
K11909	0.0
K11904	0.0
K11905	0.0
K11906	0.0
K11907	0.0
K11900	0.0
K11901	0.0
K11902	0.0
K11903	1.0
K10986	1.0
K13238	0.0
K13239	0.0
K13797	0.0
K07248	2330.0
K13796	0.0
K07244	0.0
K07245	0.0
K07246	646.0
K07240	58986.0
K07241	0.0
K07242	0.0
K07243	2.0
K01268	0.0
K05296	0.0
K02821	4055.0
K09016	0.0
K09945	0.0
K09944	0.0
K09947	1.0
K09946	1.0
K09941	1.0
K09940	14.0
K09943	0.0
K09942	10.0
K09949	0.0
K09948	0.0
K10851	0.0
K10850	0.0
K03666	2076.0
K03667	13.0
K03196	1.0
K03665	26156.0
K11275	0.0
K06012	10887.0
K00048	7158.0
K10857	0.0
K09773	40.0
K00043	0.0
K00042	4975.0
K00041	4070.0
K00040	4343.0
K00046	27841.0
K00733	0.0
K00044	0.0
K06011	0.0
K09012	0.0
K06016	838.0
K06017	0.0
K06014	0.0
K06015	3071.0
K06019	78.0
K01075	0.0
K12221	0.0
K06444	0.0
K04632	0.0
K14977	140.0
K14974	0.0
K00958	0.0
K00951	39823.0
K00950	13894.0
K00952	115.0
K00955	2431.0
K00954	26543.0
K00957	2434.0
K00956	2370.0
K00590	0.0
K02777	1550.0
K02775	897.0
K02774	4945.0
K02773	4815.0
K02771	254.0
K02770	8993.0
K02779	363.0
K02778	0.0
K01606	0.0
K01607	22543.0
K01604	0.0
K01605	0.0
K01602	1.0
K01601	2.0
K03750	906.0
K01609	25393.0
K02553	1.0
K02804	4729.0
K02551	13200.0
K02806	584.0
K02557	21018.0
K02800	711.0
K05275	0.0
K02802	0.0
K13300	0.0
K02558	20.0
K02809	0.0
K02808	0.0
K03600	1.0
K03601	26543.0
K03602	26200.0
K03603	0.0
K03604	3329.0
K03605	11.0
K03606	2.0
K03607	0.0
K03608	9002.0
K03609	16115.0
K06078	0.0
K06079	1.0
K09710	26541.0
K09711	0.0
K09712	0.0
K06073	0.0
K06074	0.0
K06075	0.0
K06076	21.0
K06077	1.0
K06382	9855.0
K06383	6784.0
K06380	0.0
K06381	11807.0
K06386	13.0
K06387	9957.0
K06384	946.0
K06385	12068.0
K06388	0.0
K06389	0.0
K12466	0.0
K12468	0.0
K07657	1.0
K07656	0.0
K07655	0.0
K07654	0.0
K07653	0.0
K07652	931.0
K07651	10.0
K07650	743.0
K07659	1.0
K07658	26583.0
K11041	118.0
K11040	0.0
K11043	0.0
K11042	0.0
K11045	0.0
K11044	0.0
K11047	0.0
K11046	0.0
K11049	0.0
K11048	0.0
K07387	13178.0
K07386	13311.0
K06926	15847.0
K06927	14.0
K06924	0.0
K06925	26543.0
K06922	0.0
K06923	12968.0
K06920	60.0
K06921	15835.0
K06928	1043.0
K06929	543.0
K07033	14399.0
K07032	217.0
K07031	3331.0
K07030	10732.0
K07037	13516.0
K07035	11223.0
K07034	10.0
K07039	1.0
K07038	382.0
K10829	0.0
K00384	43201.0
K00385	663.0
K00386	0.0
K00387	0.0
K00380	20.0
K00381	20.0
K00382	18854.0
K00383	2.0
K00389	0.0
K01387	0.0
K01385	0.0
K01389	0.0
K09158	0.0
K09159	1.0
K09156	0.0
K09157	13328.0
K09154	1.0
K09155	1224.0
K09152	0.0
K09153	3940.0
K09150	0.0
K09151	12.0
K05970	16688.0
K05714	0.0
K05715	0.0
K05710	0.0
K05711	0.0
K05712	0.0
K05713	0.0
K00560	21610.0
K00561	2.0
K00563	1832.0
K00564	667.0
K00566	39818.0
K00567	24107.0
K00568	4.0
K00569	0.0
K05575	0.0
K01169	0.0
K01167	1.0
K01166	0.0
K05577	0.0
K01163	7134.0
K01161	0.0
K01160	0.0
K05578	0.0
K05579	0.0
K08092	1356.0
K08093	145.0
K08094	962.0
K08095	0.0
K08096	0.0
K08097	10.0
K02254	0.0
K02255	0.0
K01743	0.0
K02251	10.0
K02061	0.0
K01741	0.0
K02060	0.0
K00114	4.0
K02122	14679.0
K02123	27894.0
K02120	27989.0
K02121	23961.0
K02124	27991.0
K03837	0.0
K03836	0.0
K03835	0.0
K03834	0.0
K03833	799.0
K03832	13203.0
K03831	1.0
K03830	5057.0
K00443	0.0
K03839	13220.0
K02067	2.0
K10189	6727.0
K13038	41934.0
K13787	355.0
K13788	0.0
K13789	73437.0
K10188	9411.0
K12255	0.0
K12254	0.0
K12257	24763.0
K12256	1.0
K12251	2682.0
K12250	0.0
K12253	0.0
K12252	0.0
K13252	55.0
K13256	1.0
K13255	0.0
K12079	0.0
K12078	0.0
K12071	0.0
K12070	0.0
K12073	0.0
K12072	1.0
K09912	0.0
K06236	0.0
K06237	0.0
K05519	0.0
K09914	0.0
K11788	0.0
K11782	0.0
K11780	0.0
K11781	0.0
K11787	0.0
K11784	0.0
K11530	0.0
K12787	0.0
K12786	0.0
K12785	0.0
K12784	0.0
K06718	0.0
K09969	0.0
K09968	0.0
K09967	3313.0
K09966	1.0
K09965	0.0
K09964	1.0
K09963	1196.0
K09962	0.0
K09961	0.0
K09960	0.0
K11527	19.0
K11524	0.0
K11525	0.0
K11250	0.0
K11253	0.0
K11258	0.0
K11528	0.0
K00713	0.0
K00712	5.0
K10780	0.0
K10783	17.0
K10125	0.0
K10124	0.0
K10126	0.0
K10121	4.0
K10123	0.0
K10122	4.0
K04652	4055.0
K04653	3309.0
K04651	6848.0
K04656	3310.0
K04654	3310.0
K04655	3892.0
K00973	25816.0
K00972	2324.0
K00971	20027.0
K00970	13200.0
K00975	34023.0
K00974	40090.0
K00979	13483.0
K00978	575.0
K14954	0.0
K14955	0.0
K14956	0.0
K06178	15842.0
K01596	499.0
K01597	1.0
K01594	0.0
K01595	4.0
K01592	0.0
K01593	0.0
K01590	0.0
K01591	26317.0
K01598	1.0
K01599	40049.0
K02711	0.0
K02710	0.0
K02713	0.0
K02712	0.0
K02714	0.0
K02717	0.0
K02716	0.0
K02719	0.0
K02718	0.0
K03449	2916.0
K03446	13177.0
K03444	1.0
K03445	0.0
K03442	25622.0
K01620	20813.0
K01621	634.0
K01622	0.0
K01623	3886.0
K01624	43922.0
K01625	39896.0
K01626	10799.0
K01627	13200.0
K01628	13643.0
K01629	2958.0
K05299	10.0
K02829	0.0
K02828	0.0
K02827	0.0
K02826	0.0
K02825	872.0
K02824	12779.0
K02823	26316.0
K02822	4769.0
K03198	0.0
K03199	0.0
K03668	0.0
K03669	1.0
K03190	3306.0
K03191	3.0
K03660	15659.0
K03194	0.0
K03195	1.0
K03664	26543.0
K03197	0.0
K09772	13329.0
K06013	34.0
K09770	319.0
K09771	1.0
K09776	1.0
K09777	11481.0
K09774	1.0
K09775	5612.0
K09778	896.0
K09779	10873.0
K06269	0.0
K06323	0.0
K11624	0.0
K02991	0.0
K02990	25660.0
K02624	1.0
K02240	382.0
K08282	2.0
K12440	0.0
K12441	0.0
K12442	0.0
K12443	0.0
K12444	0.0
K12445	0.0
K12449	0.0
K02247	0.0
K07637	0.0
K07636	26635.0
K07639	0.0
K07638	1.0
K11069	8986.0
K11068	12798.0
K11063	0.0
K11062	0.0
K11061	0.0
K11060	0.0
K11066	0.0
K11065	13214.0
K06900	0.0
K06901	14184.0
K06902	4157.0
K06903	571.0
K06904	1269.0
K06905	1430.0
K06906	1096.0
K06907	1799.0
K06908	1430.0
K06909	1.0
K10821	0.0
K05905	19.0
K05904	0.0
K05906	0.0
K05900	0.0
K05903	11.0
K01406	0.0
K05909	0.0
K05908	0.0
K00368	0.0
K00369	0.0
K00366	1176.0
K00367	0.0
K00364	1.0
K00365	0.0
K00362	1.0
K00363	1.0
K00360	0.0
```
