## Extended Data File 1 for "Diet induces reproducible alterations in the mouse and human gut microbiome": SRS3574587_SRR7555787.picrust_nol

```
# Constructed from biom file
#OTU ID	SRR7555787
K01365	0.0
K01364	0.0
K01361	0.0
K01360	0.0
K01362	7.0
K02249	0.0
K05841	0.0
K05844	0.0
K05845	0.0
K05846	10.0
K05847	63.0
K00508	0.0
K00500	0.0
K00507	0.0
K00504	0.0
K00505	0.0
K12521	0.0
K01101	52.0
K01103	4.0
K12520	0.0
K01104	152.0
K05592	20.0
K05593	10.0
K05590	0.0
K05591	0.0
K05596	2.0
K05597	0.0
K05594	0.0
K05595	4.0
K05599	0.0
K11964	0.0
K11962	0.0
K14540	69.0
K12529	0.0
K12528	0.0
K06353	0.0
K02456	1.0
K02457	0.0
K02454	0.0
K02455	0.0
K02452	0.0
K02453	0.0
K02450	0.0
K02103	5.0
K08138	0.0
K02108	118.0
K02109	125.0
K02458	0.0
K02459	0.0
K08137	0.0
K03851	2.0
K03850	0.0
K03852	2.0
K03855	0.0
K03856	71.0
K13018	0.0
K13019	0.0
K13010	0.0
K13011	0.0
K13012	47.0
K13013	0.0
K13014	0.0
K13015	0.0
K13016	0.0
K13017	0.0
K08566	0.0
K08567	0.0
K13274	0.0
K13275	1.0
K13276	0.0
K13277	0.0
K03275	0.0
K03274	2.0
K03277	0.0
K03276	0.0
K03271	59.0
K03270	8.0
K03273	2.0
K03272	5.0
K03279	0.0
K03278	0.0
K11022	0.0
K12277	0.0
K12276	0.0
K12270	47.0
K11058	0.0
K12279	0.0
K12278	0.0
K07557	0.0
K07550	0.0
K07552	1.0
K06319	0.0
K09909	0.0
K09908	0.0
K12051	0.0
K12050	0.0
K12057	0.0
K12056	0.0
K06221	0.0
K09900	0.0
K09903	72.0
K09902	0.0
K09904	0.0
K09907	0.0
K09906	0.0
K11501	0.0
K03234	0.0
K00773	72.0
K00772	0.0
K00777	0.0
K00776	0.0
K06313	0.0
K06315	0.0
K05574	0.0
K10201	0.0
K07176	0.0
K07177	0.0
K07174	0.0
K07175	9.0
K07172	0.0
K07173	63.0
K07170	48.0
K07171	102.0
K07178	0.0
K07179	0.0
K00195	0.0
K00194	1.0
K00197	1.0
K00196	0.0
K00191	0.0
K00190	0.0
K00193	0.0
K00192	0.0
K00198	11.0
K06405	22.0
K10109	21.0
K10108	27.0
K10107	0.0
K01828	0.0
K01829	0.0
K01826	0.0
K01825	0.0
K01822	0.0
K01823	2.0
K01820	0.0
K01821	2.0
K00999	0.0
K00998	10.0
K00995	87.0
K00997	3.0
K00996	0.0
K00991	71.0
K00990	2.0
K00992	0.0
K11028	0.0
K02622	48.0
K02625	0.0
K03564	64.0
K13489	0.0
K13488	0.0
K13483	0.0
K13482	0.0
K13481	0.0
K13480	0.0
K13487	0.0
K13486	0.0
K14680	0.0
K14681	0.0
K14682	0.0
K08358	0.0
K08357	0.0
K08356	0.0
K08355	0.0
K03469	25.0
K03462	0.0
K03464	0.0
K03465	10.0
K03466	72.0
K01648	0.0
K01649	31.0
K01643	2.0
K01640	2.0
K01641	0.0
K01646	0.0
K01647	69.0
K01644	4.0
K02597	0.0
K02626	0.0
K02595	0.0
K02594	1.0
K02593	0.0
K02592	0.0
K02591	0.0
K02590	5.0
K02598	8.0
K02849	0.0
K14061	0.0
K14062	0.0
K14063	0.0
K14064	0.0
K14065	0.0
K14067	0.0
K02841	0.0
K02840	0.0
K02843	2.0
K02844	2.0
K02847	0.0
K02846	0.0
K02102	0.0
K09758	1.0
K06039	0.0
K06034	0.0
K06036	0.0
K06037	0.0
K06032	0.0
K01581	0.0
K02702	0.0
K02659	0.0
K13490	0.0
K13491	0.0
K03644	3.0
K03645	0.0
K03646	0.0
K03647	48.0
K03640	2.0
K03641	2.0
K03642	4.0
K03643	0.0
K03648	71.0
K03649	0.0
K06694	0.0
K11814	0.0
K12428	0.0
K12429	0.0
K12422	0.0
K12423	0.0
K12420	0.0
K12421	0.0
K12426	0.0
K12427	0.0
K12424	0.0
K12425	0.0
K07349	0.0
K07348	0.0
K05380	0.0
K07345	0.0
K07344	0.0
K07347	0.0
K07346	0.0
K07341	6.0
K07340	0.0
K07343	5.0
K07342	0.0
K06968	2.0
K06969	86.0
K06962	1.0
K06963	0.0
K06960	24.0
K06961	0.0
K06966	52.0
K06967	69.0
K06964	0.0
K06965	0.0
K08995	0.0
K08994	0.0
K08997	0.0
K08996	0.0
K08990	0.0
K08993	0.0
K08992	0.0
K08999	2.0
K08998	20.0
K08344	0.0
K08345	0.0
K08346	0.0
K14940	0.0
K02724	0.0
K08349	0.0
K11815	0.0
K05929	0.0
K05928	0.0
K05927	0.0
K05924	0.0
K05922	0.0
K05921	0.0
K00349	1.0
K00698	0.0
K00340	1.0
K00341	1.0
K00690	12.0
K00343	1.0
K00344	0.0
K00697	0.0
K00346	1.0
K00347	1.0
K09116	5.0
K09117	24.0
K05337	5.0
K09118	0.0
K09119	0.0
K02106	1.0
K05823	1.0
K05820	0.0
K05826	0.0
K05827	0.0
K02100	0.0
K02101	0.0
K00524	0.0
K00525	19.0
K00526	14.0
K00527	142.0
K00520	2.0
K00522	0.0
K00523	0.0
K02451	0.0
K00528	25.0
K00529	0.0
K00025	0.0
K14215	0.0
K14213	0.0
K03453	1.0
K00796	9.0
K05339	0.0
K00027	70.0
K00794	59.0
K00793	58.0
K01347	0.0
K01346	0.0
K01344	0.0
K01343	0.0
K00791	73.0
K01340	0.0
K00790	79.0
K02694	0.0
K02696	0.0
K02697	0.0
K02690	0.0
K02691	0.0
K02692	0.0
K02693	0.0
K02698	0.0
K02699	0.0
K00836	0.0
K00837	3.0
K00835	0.0
K00832	48.0
K00833	2.0
K00830	2.0
K00831	69.0
K00839	1.0
K04335	0.0
K04334	0.0
K01120	0.0
K01126	19.0
K04333	0.0
K01129	21.0
K01128	0.0
K04339	0.0
K04338	0.0
K02470	93.0
K02471	0.0
K02472	1.0
K02473	0.0
K02474	9.0
K02475	0.0
K02476	0.0
K02477	10.0
K02478	1.0
K02479	0.0
K09019	0.0
K01267	68.0
K13074	0.0
K13075	0.0
K11441	0.0
K14055	0.0
K13299	0.0
K13292	71.0
K14057	0.0
K14056	0.0
K02856	0.0
K02585	2.0
K12211	0.0
K12210	0.0
K12213	0.0
K12212	0.0
K12215	0.0
K02854	0.0
K12217	0.0
K12216	0.0
K12219	0.0
K12218	0.0
K02855	0.0
K08692	0.0
K08693	0.0
K08690	0.0
K08691	0.0
K08696	0.0
K08697	0.0
K11748	0.0
K11749	72.0
K11746	0.0
K11747	0.0
K11744	0.0
K11745	0.0
K11742	2.0
K11743	7.0
K11740	0.0
K11741	3.0
K13920	7.0
K13921	0.0
K13922	13.0
K13923	0.0
K13924	0.0
K13925	0.0
K13926	0.0
K13927	2.0
K13928	0.0
K13929	0.0
K09923	0.0
K09922	3.0
K06201	61.0
K06200	60.0
K06207	67.0
K06206	4.0
K06205	0.0
K09924	0.0
K09929	0.0
K06208	0.0
K00759	106.0
K00758	0.0
K00752	0.0
K00757	62.0
K00756	8.0
K00754	71.0
K06001	7.0
K05557	0.0
K09766	7.0
K05554	0.0
K07475	0.0
K07150	9.0
K07151	2.0
K07152	2.0
K07153	0.0
K07154	56.0
K07155	0.0
K07156	0.0
K07157	0.0
K07406	15.0
K07407	44.0
K07404	18.0
K07405	3.0
K07402	122.0
K07403	0.0
K07400	0.0
K07401	0.0
K01808	73.0
K01809	100.0
K01800	0.0
K01801	0.0
K01802	52.0
K01803	72.0
K01804	6.0
K01805	1.0
K01807	53.0
K09718	0.0
K14668	0.0
K14669	0.0
K14666	0.0
K14667	0.0
K01664	3.0
K01665	3.0
K01666	12.0
K01667	1.0
K01660	0.0
K01661	0.0
K01662	121.0
K01663	0.0
K01668	0.0
K01669	2.0
K02863	72.0
K02862	0.0
K02860	72.0
K02867	72.0
K02866	0.0
K02864	65.0
K02869	0.0
K05362	0.0
K05365	0.0
K03402	21.0
K03403	0.0
K03400	0.0
K03406	159.0
K03407	18.0
K03404	0.0
K03405	0.0
K03408	32.0
K03409	2.0
K02315	31.0
K02314	73.0
K02317	0.0
K02316	72.0
K02313	74.0
K02312	0.0
K02319	0.0
K12405	0.0
K12152	0.0
K12151	0.0
K07091	0.0
K07090	41.0
K07093	0.0
K07092	0.0
K07095	176.0
K07094	0.0
K07097	0.0
K07096	2.0
K07099	2.0
K07098	73.0
K11175	72.0
K11174	0.0
K11177	0.0
K11176	0.0
K11173	0.0
K11179	2.0
K11178	0.0
K00322	0.0
K00320	0.0
K00321	0.0
K00326	0.0
K00324	0.0
K00325	0.0
K00329	2.0
K05945	0.0
K05944	0.0
K05947	0.0
K05946	9.0
K06944	0.0
K06945	0.0
K06946	0.0
K06415	0.0
K06940	16.0
K06941	72.0
K06942	72.0
K06943	0.0
K10806	0.0
K10807	0.0
K10804	0.0
K10805	0.0
K06948	47.0
K06949	78.0
K06418	0.0
K09138	0.0
K09139	0.0
K09134	7.0
K09135	0.0
K09136	2.0
K09137	2.0
K09130	0.0
K09131	2.0
K09132	5.0
K09133	0.0
K05808	26.0
K05809	0.0
K05804	5.0
K05805	0.0
K05806	0.0
K05807	3.0
K05800	0.0
K05801	0.0
K05802	0.0
K05803	0.0
K01044	0.0
K01045	0.0
K01046	0.0
K02068	0.0
K04561	0.0
K01042	5.0
K05568	21.0
K05567	6.0
K14273	0.0
K14275	0.0
K14274	0.0
K02062	0.0
K05245	0.0
K05564	0.0
K01048	7.0
K02066	6.0
K01322	1.0
K01325	0.0
K02065	6.0
K01326	0.0
K05560	0.0
K02243	47.0
K08930	0.0
K02679	0.0
K02676	0.0
K02674	0.0
K02675	0.0
K02672	0.0
K02241	0.0
K02670	0.0
K02671	0.0
K00810	0.0
K00811	2.0
K00812	5.0
K00813	0.0
K00814	0.0
K00817	73.0
K00818	3.0
K00819	0.0
K02530	47.0
K02245	47.0
K02244	0.0
K01499	0.0
K01498	0.0
K01493	73.0
K01492	0.0
K01491	159.0
K01497	2.0
K01496	49.0
K01495	7.0
K01494	5.0
K02418	20.0
K02419	20.0
K14492	0.0
K02412	13.0
K02413	20.0
K02410	20.0
K02411	8.0
K02416	20.0
K02417	16.0
K02414	10.0
K02415	4.0
K00120	0.0
K00121	0.0
K00430	0.0
K13058	0.0
K13059	0.0
K13727	0.0
K13057	0.0
K13722	0.0
K13051	2.0
K13052	60.0
K00435	0.0
K12054	0.0
K03239	0.0
K03238	0.0
K03231	0.0
K03230	0.0
K03232	0.0
K12059	0.0
K03237	0.0
K03236	0.0
K12058	0.0
K12239	0.0
K12238	0.0
K12235	0.0
K12234	2.0
K13942	0.0
K13940	12.0
K13941	0.0
K12097	0.0
K12096	0.0
K12095	0.0
K12094	0.0
K12093	0.0
K12092	0.0
K12091	0.0
K12090	0.0
K12099	0.0
K12098	0.0
K06356	0.0
K05992	0.0
K03540	0.0
K06331	12.0
K06330	0.0
K07138	63.0
K07139	65.0
K11811	0.0
K07132	3.0
K07133	586.0
K07130	64.0
K07131	0.0
K07137	140.0
K07134	0.0
K07135	0.0
K01860	0.0
K01866	72.0
K01867	72.0
K01865	0.0
K01868	77.0
K01869	72.0
K06140	0.0
K04766	0.0
K04767	49.0
K04764	2.0
K04762	1.0
K04763	68.0
K04760	0.0
K04761	1.0
K04768	0.0
K04769	15.0
K08313	47.0
K08312	0.0
K08311	0.0
K08310	0.0
K08317	0.0
K08316	68.0
K08315	0.0
K08314	8.0
K05149	0.0
K08319	0.0
K08318	0.0
K06339	0.0
K14648	0.0
K14392	2.0
K14393	0.0
K14645	0.0
K14647	0.0
K01689	85.0
K01686	27.0
K01687	36.0
K01684	5.0
K01685	21.0
K01682	0.0
K01681	72.0
K05308	0.0
K02889	0.0
K02888	72.0
K02885	0.0
K02884	72.0
K02887	72.0
K02886	72.0
K02881	72.0
K02883	0.0
K13743	0.0
K02086	0.0
K02081	49.0
K02080	0.0
K02083	1.0
K02082	48.0
K13831	0.0
K03428	0.0
K03429	9.0
K03424	125.0
K03935	0.0
K03932	0.0
K03933	0.0
K03930	6.0
K03931	0.0
K02339	0.0
K02338	72.0
K02337	72.0
K02336	0.0
K02335	77.0
K02334	10.0
K02330	0.0
K03688	67.0
K03689	0.0
K03680	0.0
K03683	0.0
K03684	0.0
K03685	72.0
K03686	121.0
K03687	65.0
K07301	109.0
K07300	0.0
K07303	0.0
K07302	0.0
K07305	2.0
K07304	49.0
K07307	2.0
K07306	0.0
K07309	0.0
K07308	0.0
K02617	0.0
K02610	0.0
K02963	72.0
K02612	0.0
K02961	65.0
K09686	73.0
K09687	429.0
K09684	0.0
K09685	1.0
K09682	0.0
K09683	0.0
K09680	0.0
K09681	0.0
K09688	0.0
K09689	0.0
K05962	0.0
K05961	0.0
K05967	1.0
K05966	0.0
K11159	0.0
K05964	0.0
K05968	0.0
K11152	0.0
K00309	0.0
K00658	0.0
K00304	0.0
K00305	0.0
K00654	0.0
K00655	46.0
K00652	3.0
K00301	0.0
K00302	5.0
K00303	0.0
K10828	0.0
K06431	0.0
K06432	0.0
K06433	0.0
K06434	0.0
K06436	1.0
K06437	0.0
K10820	0.0
K06439	0.0
K10822	0.0
K10823	0.0
K10826	0.0
K09167	7.0
K06322	0.0
K14117	0.0
K14259	0.0
K14257	0.0
K01308	0.0
K01303	48.0
K01301	0.0
K01305	47.0
K01304	48.0
K02658	0.0
K00672	0.0
K02650	2.0
K02651	2.0
K02652	8.0
K02653	55.0
K02654	51.0
K05687	0.0
K02656	0.0
K05685	0.0
K00878	70.0
K00879	0.0
K00872	48.0
K00873	72.0
K00870	0.0
K00876	32.0
K00877	0.0
K00874	36.0
K00875	0.0
K04487	95.0
K04486	169.0
K04485	25.0
K04484	0.0
K04483	0.0
K04482	0.0
K04480	0.0
K04488	74.0
K12049	0.0
K13693	0.0
K13706	0.0
K13694	0.0
K13695	0.0
K05977	0.0
K09516	0.0
K02434	125.0
K02435	118.0
K02436	0.0
K02437	11.0
K05350	5.0
K02431	12.0
K08100	0.0
K02433	125.0
K02438	25.0
K02439	0.0
K03745	2.0
K03744	56.0
K03747	0.0
K03210	25.0
K03217	73.0
K03216	71.0
K03215	0.0
K03742	9.0
K03219	0.0
K03218	25.0
K03749	0.0
K03748	0.0
K02383	0.0
K06327	0.0
K06320	16.0
K07238	74.0
K09479	0.0
K09478	0.0
K09475	0.0
K09474	0.0
K09477	0.0
K09476	0.0
K09471	0.0
K09470	0.0
K09473	0.0
K09472	0.0
K07543	0.0
K06898	17.0
K13967	0.0
K13963	6.0
K07545	0.0
K00737	5.0
K05345	0.0
K11706	0.0
K11707	0.0
K11704	0.0
K11705	0.0
K11708	0.0
K11709	0.0
K05588	0.0
K07114	7.0
K07443	9.0
K07116	0.0
K07117	0.0
K07110	0.0
K07447	72.0
K07112	2.0
K07113	2.0
K07448	12.0
K07118	0.0
K07119	0.0
K10619	0.0
K10618	0.0
K10617	0.0
K10616	0.0
K01848	0.0
K01849	0.0
K01844	8.0
K01845	8.0
K01846	0.0
K01847	2.0
K01840	77.0
K01841	0.0
K01842	0.0
K01843	4.0
K06219	0.0
K10832	0.0
K05348	0.0
K14203	0.0
K08483	72.0
K08482	0.0
K08481	0.0
K08480	0.0
K08485	0.0
K08484	0.0
K00464	0.0
K00467	0.0
K00466	0.0
K00461	0.0
K00460	0.0
K00463	0.0
K00462	0.0
K04509	0.0
K00469	0.0
K00468	0.0
K08645	0.0
K04744	2.0
K01518	0.0
K01519	0.0
K04748	0.0
K04749	1.0
K01514	0.0
K01515	128.0
K01512	61.0
K01510	0.0
K14623	1.0
K14626	0.0
K14627	0.0
K14628	0.0
K14629	0.0
K03918	0.0
K03919	0.0
K12372	0.0
K12373	10.0
K12370	0.0
K12371	0.0
K02359	0.0
K02358	72.0
K02351	0.0
K02352	0.0
K02355	139.0
K02357	72.0
K02356	120.0
K13574	0.0
K13573	0.0
K13572	0.0
K13571	0.0
K13570	0.0
K12112	0.0
K12113	0.0
K12110	0.0
K12111	0.0
K07329	0.0
K07328	0.0
K07323	2.0
K07322	2.0
K07321	11.0
K07320	0.0
K07327	0.0
K07326	0.0
K07325	0.0
K07324	0.0
K08163	0.0
K06180	154.0
K06181	0.0
K06182	20.0
K06183	69.0
K06186	0.0
K06187	72.0
K06188	7.0
K06189	2.0
K08359	0.0
K07589	0.0
K07588	1.0
K07587	0.0
K07586	5.0
K07585	0.0
K07584	76.0
K07583	0.0
K07582	0.0
K07581	0.0
K07580	0.0
K11139	0.0
K05989	33.0
K05988	0.0
K05985	50.0
K05987	0.0
K05986	0.0
K10843	0.0
K08354	0.0
K10844	0.0
K10848	0.0
K00673	0.0
K00674	2.0
K00675	0.0
K00676	12.0
K00677	3.0
K06988	0.0
K06989	0.0
K08351	0.0
K06980	0.0
K06981	0.0
K06982	0.0
K08350	0.0
K06984	0.0
K06985	0.0
K06986	0.0
K06987	6.0
K02445	6.0
K02444	102.0
K00582	0.0
K00583	0.0
K00580	0.0
K02110	125.0
K00586	0.0
K00587	0.0
K00584	0.0
K08921	0.0
K02441	0.0
K00588	47.0
K08922	0.0
K02440	56.0
K00018	28.0
K08923	0.0
K02443	12.0
K00019	1.0
K02442	0.0
K08925	0.0
K08926	0.0
K08927	0.0
K03149	10.0
K06604	0.0
K00015	0.0
K01989	31.0
K00854	50.0
K00855	0.0
K00856	2.0
K00857	10.0
K00850	107.0
K00851	0.0
K00852	44.0
K00853	0.0
K00858	72.0
K00859	70.0
K01181	0.0
K01180	0.0
K01183	5.0
K01182	32.0
K01185	2.0
K01184	0.0
K01187	44.0
K01188	15.0
K02596	0.0
K13766	0.0
K13767	0.0
K13003	0.0
K13002	0.0
K13000	0.0
K02984	0.0
K02986	72.0
K02987	0.0
K02636	0.0
K02982	67.0
K02983	0.0
K02638	0.0
K02639	0.0
K02988	72.0
K08298	0.0
K08299	0.0
K03583	0.0
K03582	0.0
K03581	35.0
K03580	0.0
K03587	3.0
K03586	0.0
K03585	4.0
K03584	25.0
K03589	24.0
K03588	99.0
K01725	0.0
K01724	0.0
K01727	0.0
K01726	15.0
K01721	0.0
K01720	0.0
K01722	0.0
K13008	0.0
K01729	0.0
K01728	0.0
K09530	0.0
K09539	0.0
K02188	24.0
K02189	22.0
K02182	0.0
K02183	0.0
K03769	10.0
K03768	87.0
K03767	0.0
K03765	0.0
K03764	0.0
K03763	80.0
K03762	0.0
K03761	0.0
K03760	0.0
K09457	2.0
K09456	0.0
K09459	0.0
K09458	25.0
K00602	149.0
K13988	0.0
K13985	0.0
K09981	0.0
K09980	0.0
K09983	0.0
K09982	0.0
K09985	0.0
K09984	0.0
K09987	0.0
K09986	0.0
K09989	7.0
K09988	6.0
K12583	0.0
K12582	0.0
K12589	0.0
K11720	0.0
K09759	13.0
K10985	0.0
K10984	0.0
K07468	0.0
K07469	2.0
K07464	22.0
K07465	0.0
K07466	0.0
K07467	115.0
K07460	20.0
K07461	65.0
K07462	72.0
K07463	0.0
K10679	2.0
K10678	0.0
K10671	0.0
K10670	13.0
K10673	0.0
K10672	4.0
K10674	0.0
K10677	0.0
K10676	0.0
K08726	0.0
K08724	47.0
K08722	2.0
K08723	0.0
K08720	0.0
K08721	0.0
K08728	0.0
K10187	0.0
K00119	0.0
K00118	0.0
K00449	0.0
K00448	0.0
K00115	0.0
K00446	0.0
K00117	0.0
K00116	0.0
K00111	73.0
K00442	0.0
K00113	0.0
K00112	0.0
K01539	0.0
K01531	31.0
K04720	39.0
K01533	74.0
K01534	174.0
K01535	0.0
K01537	20.0
K14358	0.0
K14605	0.0
K14606	0.0
K00413	0.0
K10120	0.0
K05600	0.0
K05777	2.0
K03972	0.0
K03973	9.0
K03970	2.0
K03971	0.0
K03976	70.0
K03977	72.0
K03974	2.0
K03975	3.0
K03978	72.0
K03979	72.0
K13378	1.0
K02372	26.0
K02371	23.0
K02377	8.0
K02379	3.0
K03396	0.0
K03397	0.0
K03394	36.0
K03395	0.0
K03392	0.0
K03393	0.0
K03390	2.0
K03391	0.0
K03399	1.0
K03027	0.0
K12136	0.0
K12137	0.0
K06610	0.0
K12138	0.0
K12139	0.0
K11444	0.0
K11440	0.0
K11443	0.0
K11442	0.0
K00612	0.0
K00613	0.0
K00610	20.0
K00611	15.0
K00616	19.0
K00617	0.0
K00614	0.0
K00615	324.0
K00619	2.0
K10863	0.0
K07874	0.0
K06234	0.0
K10240	0.0
K10241	0.0
K10242	0.0
K10243	0.0
K04110	0.0
K04113	0.0
K04112	0.0
K04115	0.0
K04114	0.0
K04117	0.0
K04116	0.0
K04118	0.0
K05517	0.0
K07705	0.0
K07704	2.0
K07707	6.0
K07706	5.0
K07701	0.0
K07700	0.0
K07703	0.0
K07702	0.0
K07709	4.0
K07708	0.0
K01955	130.0
K13042	0.0
K09934	0.0
K09935	67.0
K06216	0.0
K09937	2.0
K13745	0.0
K13746	0.0
K13747	12.0
K13740	0.0
K13741	0.0
K13742	0.0
K06211	5.0
K06212	0.0
K09933	0.0
K02618	0.0
K02619	3.0
K02968	72.0
K02966	0.0
K02967	72.0
K02616	0.0
K02965	72.0
K02962	0.0
K02611	0.0
K02613	0.0
K03569	95.0
K03568	48.0
K03565	23.0
K06218	47.0
K03567	2.0
K03566	0.0
K03561	4.0
K03560	0.0
K03563	21.0
K03562	4.0
K06430	0.0
K01709	2.0
K01708	0.0
K01707	0.0
K01706	0.0
K01705	0.0
K01704	56.0
K01703	56.0
K01702	0.0
K14165	0.0
K14164	0.0
K14166	0.0
K14161	0.0
K14160	0.0
K14162	0.0
K05396	2.0
K03709	0.0
K03708	1.0
K08160	0.0
K03701	78.0
K03700	67.0
K03703	60.0
K03702	72.0
K03705	71.0
K03704	77.0
K03707	0.0
K03706	21.0
K06289	0.0
K06288	0.0
K06283	15.0
K06282	4.0
K06281	4.0
K06287	72.0
K06286	0.0
K06285	0.0
K06284	2.0
K08161	1.0
K07540	0.0
K06438	17.0
K06869	0.0
K06868	0.0
K06867	0.0
K06866	0.0
K06865	0.0
K06864	16.0
K06863	0.0
K06862	0.0
K06861	3.0
K06860	0.0
K12659	0.0
K12658	0.0
K07547	0.0
K07546	0.0
K15023	0.0
K15022	0.0
K15020	0.0
K15024	15.0
K08700	0.0
K08162	5.0
K07544	0.0
K00137	0.0
K00135	0.0
K00134	75.0
K00133	72.0
K00132	0.0
K00131	1.0
K00130	5.0
K00139	0.0
K00138	0.0
K00429	0.0
K00428	1.0
K00421	0.0
K00423	0.0
K00425	3.0
K00427	0.0
K00426	3.0
K14292	0.0
K14379	0.0
K14370	0.0
K14371	0.0
K14372	0.0
K14373	0.0
K14374	0.0
K14375	0.0
K09845	0.0
K14082	0.0
K14083	0.0
K14080	0.0
K14081	0.0
K14086	5.0
K14087	7.0
K14084	0.0
K14088	7.0
K14089	7.0
K01552	21.0
K01551	0.0
K01556	0.0
K01557	0.0
K01554	0.0
K01555	0.0
K04708	0.0
K03955	0.0
K13689	0.0
K13688	0.0
K13683	0.0
K13685	49.0
K13684	0.0
K13687	0.0
K13686	0.0
K14159	0.0
K02399	0.0
K02398	10.0
K02395	7.0
K02394	2.0
K02397	15.0
K02396	20.0
K02391	0.0
K02390	22.0
K02393	2.0
K02392	30.0
K13533	0.0
K13532	0.0
K13531	0.0
K13530	0.0
K01550	0.0
K05658	0.0
K14054	0.0
K02601	119.0
K02970	72.0
K05378	0.0
K12339	0.0
K14060	0.0
K11687	0.0
K11686	0.0
K11685	0.0
K11689	1.0
K11688	1.0
K08939	0.0
K03048	47.0
K03049	0.0
K13821	4.0
K13820	1.0
K03042	0.0
K03043	25.0
K03040	112.0
K03041	0.0
K03046	72.0
K03047	0.0
K03044	0.0
K03045	0.0
K00348	1.0
K09847	0.0
K00692	0.0
K00638	65.0
K00639	2.0
K00693	0.0
K00634	12.0
K00635	0.0
K00630	0.0
K00631	0.0
K00632	8.0
K00633	7.0
K00691	2.0
K00696	0.0
K00694	1.0
K00695	0.0
K10854	0.0
K07811	0.0
K07810	0.0
K07813	29.0
K07812	0.0
K07814	7.0
K07816	1.0
K00090	0.0
K00091	5.0
K00094	7.0
K00096	12.0
K00097	4.0
K00098	0.0
K00099	72.0
K10228	0.0
K10229	0.0
K12548	0.0
K10222	0.0
K10220	0.0
K10221	0.0
K10227	0.0
K05822	0.0
K01949	0.0
K01945	72.0
K01947	0.0
K01946	0.0
K01941	0.0
K01940	18.0
K06357	0.0
K07729	110.0
K07728	0.0
K07727	96.0
K07726	4.0
K07725	0.0
K07724	0.0
K07723	1.0
K07722	2.0
K07721	0.0
K07720	86.0
K00899	0.0
K05824	0.0
K00891	47.0
K00892	0.0
K00895	2.0
K00897	1.0
K08151	0.0
K08153	0.0
K08154	0.0
K02948	72.0
K02942	0.0
K02944	0.0
K05665	0.0
K02946	72.0
K13793	0.0
K06352	0.0
K01769	0.0
K01768	2.0
K01761	1.0
K01760	0.0
K01762	0.0
K09578	0.0
K01766	0.0
K08164	0.0
K02493	72.0
K08166	0.0
K08167	0.0
K02496	0.0
K02497	0.0
K02494	0.0
K02495	94.0
K02498	0.0
K02499	1.0
K08168	0.0
K08169	1.0
K14415	5.0
K14414	0.0
K06881	74.0
K00436	0.0
K06332	0.0
K12815	0.0
K12810	0.0
K06885	48.0
K00437	1.0
K06335	0.0
K06334	14.0
K03547	22.0
K03546	10.0
K03545	91.0
K03544	45.0
K03543	2.0
K06888	8.0
K10941	0.0
K03549	1.0
K03548	0.0
K10940	0.0
K02236	0.0
K02237	21.0
K02234	0.0
K02232	24.0
K02233	29.0
K02230	0.0
K02231	47.0
K06359	0.0
K02238	20.0
K02239	0.0
K03723	65.0
K03722	3.0
K03721	2.0
K03720	0.0
K03727	0.0
K03726	0.0
K03725	0.0
K03724	1.0
K06358	0.0
K12673	0.0
K12679	0.0
K12678	0.0
K06410	17.0
K11898	0.0
K11899	0.0
K11896	0.0
K11897	0.0
K11894	0.0
K11895	0.0
K11892	0.0
K11893	0.0
K11890	0.0
K11891	0.0
K08762	0.0
K08764	0.0
K08765	0.0
K10418	0.0
K11325	0.0
K11326	0.0
K11327	0.0
K11328	0.0
K11329	0.0
K00151	0.0
K00150	0.0
K00153	0.0
K00400	0.0
K00407	0.0
K00406	0.0
K00405	0.0
K00404	0.0
K00158	0.0
K01342	0.0
K09388	0.0
K09386	0.0
K09384	0.0
K04094	51.0
K04095	5.0
K04096	119.0
K04097	0.0
K04090	0.0
K04091	0.0
K04092	0.0
K04093	0.0
K04098	0.0
K04099	0.0
K01578	0.0
K01579	8.0
K01574	0.0
K01575	0.0
K01576	0.0
K01577	0.0
K01571	20.0
K01572	21.0
K01573	0.0
K02009	14.0
K02008	119.0
K02005	64.0
K02004	411.0
K02007	16.0
K02006	200.0
K02001	2.0
K02000	2.0
K02003	564.0
K02002	4.0
K03065	0.0
K08952	0.0
K03060	24.0
K13809	0.0
K10948	0.0
K09607	0.0
K06125	0.0
K04337	0.0
K06120	7.0
K06121	0.0
K04336	0.0
K01127	0.0
K09703	1.0
K00004	0.0
K14699	0.0
K09702	1.0
K14698	0.0
K05311	1.0
K13829	0.0
K10943	0.0
K07291	0.0
K07290	0.0
K10206	77.0
K10202	0.0
K10208	0.0
K10209	0.0
K01966	0.0
K01965	0.0
K01964	0.0
K01963	19.0
K01962	5.0
K01961	34.0
K01960	1.0
K01969	0.0
K01968	0.0
K07749	7.0
K07748	0.0
K07741	7.0
K07740	0.0
K07743	0.0
K07742	69.0
K07745	0.0
K07744	0.0
K07746	0.0
K01299	52.0
K01295	4.0
K01297	6.0
K02922	0.0
K05603	0.0
K02921	0.0
K02926	72.0
K05607	0.0
K02924	0.0
K05605	0.0
K02928	0.0
K02929	0.0
K00216	0.0
K00217	0.0
K00214	0.0
K00215	34.0
K00213	0.0
K00210	0.0
K00211	0.0
K00218	0.0
K00219	47.0
K01035	1.0
K01034	10.0
K04517	71.0
K01740	147.0
K01031	0.0
K01746	0.0
K01745	1.0
K01744	3.0
K01749	11.0
K01039	0.0
K04518	1.0
K09591	0.0
K14129	0.0
K14128	0.0
K14121	0.0
K14120	0.0
K14123	0.0
K14122	0.0
K14125	0.0
K14124	0.0
K14127	0.0
K14126	0.0
K03521	73.0
K03520	0.0
K03523	31.0
K03522	73.0
K03525	73.0
K03524	27.0
K03527	79.0
K03526	72.0
K03529	69.0
K03528	0.0
K06338	0.0
K02217	52.0
K03299	8.0
K03298	0.0
K13472	0.0
K03293	3.0
K03292	67.0
K03291	0.0
K03290	0.0
K03297	5.0
K03296	16.0
K03295	1.0
K03294	13.0
K13009	0.0
K12690	0.0
K09743	0.0
K06022	0.0
K07190	0.0
K06021	0.0
K07192	8.0
K06020	0.0
K06027	0.0
K06026	0.0
K09744	0.0
K07991	0.0
K08749	0.0
K09835	0.0
K09834	0.0
K10439	114.0
K06351	0.0
K09833	0.0
K10925	0.0
K10924	0.0
K10927	0.0
K10926	0.0
K10923	0.0
K10922	0.0
K09629	0.0
K10697	0.0
K00179	5.0
K00172	8.0
K00171	0.0
K00170	0.0
K00177	8.0
K00176	6.0
K00175	16.0
K00174	8.0
K13478	0.0
K14338	0.0
K14339	0.0
K14335	0.0
K14337	0.0
K14330	0.0
K14331	0.0
K14333	0.0
K08918	0.0
K13479	9.0
K04078	72.0
K04079	72.0
K04076	1.0
K04077	72.0
K04074	3.0
K04075	72.0
K04072	30.0
K04073	0.0
K04070	14.0
K04071	0.0
K14597	0.0
K13318	0.0
K08280	0.0
K13641	0.0
K13640	0.0
K13643	0.0
K13642	0.0
K02027	303.0
K02026	497.0
K02025	521.0
K02024	0.0
K02023	7.0
K02022	3.0
K02021	0.0
K02020	67.0
K02029	179.0
K02028	190.0
K03886	0.0
K03887	0.0
K03884	0.0
K03885	2.0
K03881	0.0
K03888	0.0
K03889	0.0
K12998	0.0
K12999	0.0
K12992	7.0
K12993	0.0
K12990	5.0
K12991	0.0
K12996	0.0
K12997	0.0
K12994	0.0
K12995	0.0
K08979	0.0
K08978	56.0
K03088	198.0
K03089	2.0
K03086	85.0
K03087	0.0
K08971	0.0
K08970	0.0
K03082	0.0
K03080	0.0
K08974	25.0
K13868	0.0
K00918	7.0
K01553	0.0
K12214	0.0
K11646	2.0
K11645	0.0
K11641	0.0
K11640	0.0
K12736	0.0
K12733	0.0
K07507	7.0
K07506	0.0
K07505	0.0
K07504	0.0
K07503	0.0
K07502	14.0
K07501	0.0
K07500	0.0
K07509	0.0
K07508	0.0
K11422	0.0
K08698	0.0
K10773	78.0
K10774	0.0
K14286	0.0
K10778	0.0
K14287	0.0
K00140	2.0
K05501	2.0
K01903	0.0
K01902	2.0
K01905	1.0
K01904	0.0
K01907	0.0
K01906	0.0
K01909	0.0
K01908	0.0
K14534	12.0
K00147	24.0
K07767	0.0
K07769	0.0
K07768	0.0
K06203	0.0
K06202	0.0
K09921	0.0
K09920	0.0
K09927	5.0
K09024	0.0
K09022	7.0
K09023	0.0
K09020	0.0
K09021	0.0
K02908	0.0
K02909	72.0
K08218	1.0
K08219	0.0
K02904	72.0
K02906	72.0
K02907	25.0
K02902	72.0
K00230	1.0
K00231	0.0
K00232	0.0
K08976	0.0
K00234	0.0
K00239	9.0
K06209	61.0
K09928	2.0
K01015	0.0
K01014	0.0
K01012	88.0
K01011	11.0
K01010	0.0
K08920	0.0
K14103	0.0
K14102	0.0
K14101	0.0
K14100	0.0
K14105	0.0
K14104	0.0
K14109	0.0
K14108	0.0
K06401	0.0
K00893	0.0
K13402	0.0
K12858	0.0
K03503	2.0
K03502	118.0
K03501	72.0
K03500	71.0
K08924	0.0
K02278	2.0
K02279	4.0
K12977	0.0
K02276	2.0
K02277	2.0
K02274	2.0
K02275	2.0
K13450	0.0
K13451	0.0
K13452	0.0
K13454	0.0
K13455	0.0
K12509	0.0
K12508	0.0
K12507	0.0
K12506	4.0
K12500	0.0
K12503	0.0
K05926	0.0
K09728	0.0
K14587	0.0
K06597	0.0
K06596	0.0
K06595	0.0
K06599	0.0
K06598	0.0
K07978	0.0
K07979	116.0
K07976	0.0
K14585	0.0
K10907	124.0
K10906	0.0
K10901	0.0
K10909	0.0
K10908	0.0
K09819	0.0
K09818	0.0
K09817	24.0
K09816	24.0
K09815	24.0
K06374	15.0
K06373	15.0
K09812	76.0
K09811	123.0
K09810	8.0
K09724	0.0
K14582	0.0
K09721	0.0
K04058	0.0
K04059	0.0
K04050	0.0
K04051	0.0
K04052	0.0
K04053	0.0
K04054	0.0
K04055	0.0
K04056	0.0
K04057	0.0
K01047	0.0
K08975	0.0
K10015	0.0
K10014	0.0
K10017	0.0
K10016	0.0
K10011	0.0
K10010	2.0
K10013	0.0
K10012	5.0
K10019	0.0
K10018	0.0
K13665	0.0
K13664	0.0
K13663	0.0
K13662	0.0
K13661	0.0
K13660	0.0
K13669	0.0
K13668	0.0
K07641	0.0
K01466	0.0
K13590	0.0
K01464	18.0
K01465	73.0
K01462	142.0
K01463	1.0
K01460	0.0
K01461	0.0
K13599	2.0
K13598	2.0
K01468	1.0
K01469	0.0
K09251	0.0
K09252	0.0
K02041	7.0
K02040	121.0
K02043	0.0
K02045	7.0
K02044	9.0
K02047	7.0
K02046	7.0
K02049	140.0
K02048	7.0
K05549	0.0
K05548	0.0
K06046	0.0
K03319	0.0
K03316	0.0
K03317	1.0
K03314	0.0
K03315	61.0
K03312	13.0
K03313	2.0
K03310	102.0
K03311	12.0
K12052	0.0
K02945	31.0
K06162	1.0
K06163	1.0
K06160	0.0
K06161	0.0
K06166	1.0
K00359	4.0
K06164	1.0
K06165	1.0
K06168	74.0
K06169	0.0
K13020	0.0
K07158	0.0
K07159	0.0
K04835	0.0
K11621	0.0
K11991	0.0
K11622	0.0
K11996	0.0
K11627	0.0
K11626	0.0
K11629	0.0
K11628	0.0
K07561	0.0
K07560	72.0
K07563	0.0
K07562	0.0
K07565	0.0
K07564	0.0
K07567	128.0
K07566	19.0
K07569	0.0
K07568	26.0
K09925	0.0
K11199	0.0
K11198	0.0
K11192	0.0
K11191	0.0
K11196	0.0
K11195	0.0
K11194	0.0
K02492	8.0
K10713	0.0
K10710	7.0
K10711	47.0
K10716	0.0
K02490	0.0
K10714	0.0
K10715	0.0
K01929	72.0
K01928	74.0
K01923	71.0
K01922	0.0
K01921	76.0
K01920	0.0
K01926	65.0
K01925	72.0
K01924	72.0
K07789	0.0
K07788	0.0
K07785	0.0
K07784	0.0
K07787	0.0
K07786	0.0
K07781	0.0
K07783	0.0
K07782	0.0
K05835	0.0
K06355	0.0
K14661	0.0
K09844	0.0
K00782	4.0
K00783	72.0
K00784	27.0
K00785	0.0
K00786	59.0
K00039	0.0
K00036	6.0
K00037	0.0
K00034	0.0
K00035	0.0
K00032	0.0
K00033	6.0
K00030	48.0
K00031	24.0
K01259	49.0
K01258	117.0
K01255	62.0
K01256	1.0
K01251	9.0
K01250	8.0
K01253	0.0
K01252	0.0
K09008	0.0
K09009	0.0
K09000	0.0
K09001	1.0
K09002	52.0
K09003	0.0
K09004	2.0
K09005	0.0
K09006	0.0
K09007	2.0
K09846	0.0
K08234	59.0
K00258	0.0
K00259	3.0
K00252	0.0
K00253	0.0
K00256	0.0
K00257	1.0
K00254	0.0
K00255	0.0
K01079	2.0
K01078	0.0
K01071	2.0
K01070	0.0
K01073	0.0
K01077	8.0
K01076	2.0
K14472	0.0
K14471	0.0
K14470	0.0
K14475	0.0
K09841	0.0
K02788	47.0
K02782	1.0
K02783	4.0
K02781	2.0
K02786	47.0
K02787	0.0
K02784	0.0
K01060	0.0
K01787	2.0
K01786	21.0
K01785	70.0
K01784	138.0
K01783	81.0
K01782	0.0
K01781	0.0
K01780	0.0
K01789	0.0
K01788	108.0
K02526	1.0
K02527	3.0
K02525	0.0
K02250	0.0
K02523	3.0
K02520	72.0
K02521	0.0
K02258	0.0
K02259	0.0
K02528	72.0
K02529	302.0
K03781	8.0
K03780	8.0
K03783	25.0
K03782	0.0
K03785	63.0
K03784	96.0
K03787	8.0
K03786	10.0
K03789	64.0
K03788	0.0
K10700	0.0
K00342	1.0
K03124	0.0
K03120	0.0
K12527	8.0
K12526	0.0
K12525	0.0
K12524	1.0
K12523	0.0
K12522	0.0
K09789	1.0
K09788	0.0
K09787	69.0
K09786	0.0
K09785	0.0
K09781	0.0
K09780	0.0
K10961	0.0
K10960	0.0
K10963	0.0
K10962	0.0
K10965	0.0
K10964	0.0
K10966	0.0
K09879	0.0
K06318	0.0
K06311	0.0
K06310	7.0
K06312	0.0
K06314	0.0
K06317	1.0
K11389	0.0
K11386	0.0
K11387	0.0
K11384	2.0
K11385	0.0
K11382	0.0
K11383	0.0
K11381	0.0
K11949	0.0
K10380	0.0
K04032	2.0
K04033	0.0
K04030	2.0
K04031	25.0
K04036	0.0
K04037	0.0
K04034	0.0
K04035	0.0
K04038	0.0
K04039	0.0
K07046	0.0
K07047	63.0
K07044	0.0
K07045	56.0
K07042	71.0
K07043	60.0
K07040	24.0
K07041	0.0
K07048	1.0
K07049	0.0
K08664	0.0
K02584	2.0
K10039	2.0
K10038	2.0
K10037	2.0
K10036	2.0
K04788	0.0
K04789	0.0
K04784	0.0
K04785	0.0
K04786	0.0
K04787	0.0
K04780	0.0
K04781	0.0
K04782	0.0
K04783	0.0
K13601	0.0
K13603	0.0
K13602	0.0
K13605	0.0
K13604	0.0
K13607	0.0
K02404	10.0
K05783	0.0
K05782	0.0
K05781	1.0
K05780	1.0
K05787	0.0
K05786	2.0
K05785	1.0
K05784	0.0
K05789	0.0
K05788	4.0
K01442	69.0
K01443	71.0
K01444	48.0
K01446	0.0
K01447	2.0
K01448	105.0
K01449	3.0
K14803	0.0
K02069	2.0
K05569	6.0
K08008	0.0
K02063	0.0
K05566	6.0
K05565	0.0
K05563	0.0
K05562	0.0
K05561	0.0
K02064	0.0
K03338	5.0
K03339	0.0
K03330	0.0
K03331	0.0
K03332	0.0
K03333	0.0
K03335	5.0
K03336	5.0
K03337	5.0
K12956	0.0
K12957	0.0
K12954	0.0
K12955	0.0
K12952	0.0
K12953	0.0
K12950	0.0
K12951	0.0
K14733	0.0
K00109	0.0
K06148	248.0
K06149	0.0
K06144	0.0
K06145	0.0
K06146	0.0
K06147	675.0
K06141	0.0
K06142	6.0
K06143	0.0
K11945	0.0
K08948	0.0
K08949	0.0
K00071	0.0
K14664	0.0
K13810	0.0
K14665	1.0
K03058	0.0
K11609	0.0
K11608	0.0
K14660	0.0
K11603	0.0
K11602	0.0
K11601	0.0
K11600	0.0
K11607	0.0
K11606	0.0
K11605	0.0
K11604	0.0
K10558	0.0
K10559	0.0
K10550	0.0
K10551	0.0
K10552	0.0
K10553	0.0
K10554	0.0
K10555	0.0
K10556	0.0
K10557	0.0
K03051	0.0
K03050	0.0
K07549	0.0
K07548	0.0
K07239	1.0
K07235	0.0
K07234	0.0
K07237	0.0
K07236	0.0
K07231	0.0
K07230	0.0
K07233	0.0
K07232	0.0
K02467	0.0
K05306	5.0
K05305	12.0
K05304	0.0
K05303	0.0
K05301	0.0
K02565	0.0
K08644	0.0
K08646	0.0
K08641	47.0
K08643	0.0
K08642	0.0
K12146	0.0
K00010	5.0
K00011	0.0
K00012	23.0
K00013	72.0
K00014	86.0
K00016	117.0
K09065	0.0
K08252	0.0
K08253	0.0
K08256	0.0
K08255	0.0
K08258	0.0
K08259	0.0
K00274	0.0
K00275	0.0
K00276	0.0
K00270	0.0
K00271	0.0
K00272	0.0
K00273	0.0
K00278	65.0
K00279	0.0
K12675	0.0
K01277	1.0
K01274	0.0
K01273	63.0
K01271	57.0
K01270	71.0
K01278	2.0
K00906	0.0
K00904	0.0
K00903	0.0
K00901	50.0
K13785	0.0
K00908	0.0
K11149	0.0
K01053	0.0
K01051	0.0
K01057	2.0
K01056	72.0
K01055	0.0
K01054	0.0
K01058	0.0
K02500	72.0
K02501	72.0
K02502	69.0
K02503	70.0
K02504	0.0
K02505	0.0
K02506	0.0
K02507	0.0
K02508	0.0
K02509	0.0
K00291	0.0
K13410	0.0
K13148	0.0
K13419	0.0
K05825	0.0
K03106	72.0
K03105	0.0
K03101	77.0
K03100	151.0
K12541	0.0
K12540	0.0
K12543	0.0
K12542	0.0
K12545	0.0
K12544	0.0
K12547	0.0
K12546	0.0
K12549	0.0
K06080	0.0
K11018	0.0
K11019	0.0
K11016	0.0
K11017	0.0
K11014	0.0
K11015	0.0
K11012	0.0
K11013	0.0
K11010	0.0
K11011	0.0
K06333	15.0
K06880	0.0
K06883	0.0
K06882	0.0
K09857	2.0
K06884	0.0
K06887	0.0
K06886	0.0
K06889	82.0
K10942	0.0
K09859	0.0
K09858	2.0
K10947	97.0
K10946	0.0
K10945	0.0
K10944	0.0
K13284	0.0
K00483	0.0
K00481	0.0
K00480	0.0
K00486	0.0
K00485	0.0
K00484	0.0
K09901	0.0
K10929	0.0
K07684	0.0
K07685	0.0
K07686	0.0
K07687	0.0
K07681	0.0
K07688	0.0
K07689	0.0
K10928	0.0
K04018	0.0
K04019	2.0
K04014	2.0
K04015	0.0
K04016	0.0
K04017	0.0
K04013	0.0
K07060	0.0
K07061	0.0
K07062	0.0
K07063	0.0
K07064	0.0
K07065	0.0
K07066	5.0
K07067	1.0
K07068	0.0
K07069	5.0
K01121	0.0
K13629	0.0
K13628	0.0
K13623	0.0
K13622	0.0
K13620	0.0
K13626	8.0
K08586	0.0
K08587	0.0
K01428	5.0
K01429	5.0
K01422	1.0
K01423	0.0
K01420	27.0
K01421	33.0
K01426	7.0
K01427	0.0
K01424	64.0
K01425	5.0
K08068	2.0
K07538	0.0
K13086	0.0
K13085	0.0
K07287	0.0
K07824	0.0
K07682	0.0
K02722	0.0
K12978	0.0
K12979	0.0
K12972	0.0
K12973	0.0
K12974	0.0
K12975	0.0
K12976	0.0
K07821	0.0
K07683	0.0
K14750	0.0
K14751	0.0
K14953	0.0
K12288	0.0
K12289	0.0
K12282	0.0
K12283	0.0
K12280	0.0
K12281	0.0
K12286	0.0
K12287	0.0
K12284	0.0
K12285	0.0
K11957	0.0
K11956	0.0
K11955	0.0
K11954	0.0
K11953	0.0
K11952	0.0
K11951	0.0
K11950	0.0
K11959	0.0
K11958	0.0
K13889	0.0
K13888	0.0
K11963	0.0
K07217	1.0
K07216	31.0
K07215	0.0
K07214	5.0
K07213	2.0
K07212	0.0
K07219	3.0
K07218	0.0
K12150	0.0
K08689	0.0
K08688	0.0
K00402	0.0
K00401	0.0
K11994	0.0
K00152	0.0
K01043	0.0
K00154	0.0
K00157	0.0
K00156	1.0
K10533	0.0
K10530	0.0
K10531	0.0
K10536	7.0
K10537	0.0
K10535	0.0
K10538	0.0
K10539	0.0
K00073	0.0
K13934	0.0
K00076	7.0
K00077	16.0
K00074	71.0
K00075	72.0
K00078	0.0
K00079	0.0
K02290	0.0
K02563	72.0
K02292	0.0
K08966	0.0
K02294	0.0
K08278	0.0
K08279	0.0
K08274	0.0
K08275	0.0
K08276	0.0
K08277	0.0
K00298	0.0
K00299	0.0
K00296	0.0
K00297	21.0
K00294	0.0
K00292	0.0
K00293	0.0
K00290	19.0
K07757	0.0
K12089	0.0
K01210	1.0
K01213	0.0
K01212	5.0
K01215	0.0
K01214	0.0
K01217	0.0
K01216	0.0
K01219	0.0
K01218	5.0
K02749	0.0
K02746	54.0
K02747	54.0
K02744	149.0
K02745	54.0
K02742	0.0
K00924	0.0
K00925	78.0
K00926	28.0
K00927	72.0
K00928	120.0
K00929	19.0
K12085	0.0
K02298	0.0
K02299	0.0
K02568	0.0
K02569	2.0
K02562	0.0
K02291	0.0
K02560	0.0
K02293	0.0
K02566	0.0
K02567	0.0
K02564	72.0
K02297	0.0
K03169	109.0
K03168	72.0
K03163	0.0
K03162	0.0
K03167	0.0
K03166	0.0
K11038	0.0
K11039	0.0
K11030	0.0
K11031	0.0
K11032	0.0
K11033	0.0
K11034	0.0
K11035	0.0
K11036	0.0
K11037	0.0
K02546	0.0
K07668	2.0
K07669	0.0
K07666	0.0
K07667	81.0
K07664	0.0
K07665	12.0
K07662	0.0
K07663	0.0
K07660	0.0
K07661	0.0
K03927	21.0
K07008	0.0
K07009	54.0
K07002	0.0
K07003	60.0
K07000	0.0
K07001	10.0
K07006	0.0
K07007	92.0
K07004	0.0
K07005	77.0
K03921	0.0
K02956	72.0
K09725	0.0
K09181	2.0
K08599	0.0
K08598	0.0
K08591	86.0
K08590	1.0
K01156	0.0
K01154	162.0
K01407	0.0
K01400	0.0
K01153	110.0
K01150	0.0
K01151	72.0
K01408	0.0
K01409	75.0
K01158	0.0
K01159	5.0
K05523	0.0
K05522	0.0
K05521	15.0
K05520	4.0
K05527	0.0
K05526	0.0
K05525	0.0
K05524	0.0
K05529	0.0
K14518	0.0
K14519	0.0
K05949	0.0
K01754	23.0
K05942	0.0
K01027	0.0
K02171	0.0
K02170	0.0
K02173	0.0
K02172	0.0
K01751	13.0
K06416	1.0
K06417	0.0
K06414	0.0
K06947	0.0
K03379	0.0
K03808	0.0
K03809	1.0
K03806	0.0
K06412	21.0
K03804	0.0
K12296	0.0
K03802	0.0
K03803	4.0
K06413	0.0
K10808	0.0
K06411	17.0
K01028	0.0
K01029	8.0
K11931	0.0
K11930	0.0
K11933	0.0
K11932	0.0
K11935	0.0
K11934	1.0
K11937	0.0
K11936	0.0
K11939	0.0
K11938	0.0
K10800	0.0
K06419	0.0
K11929	0.0
K07271	67.0
K07270	0.0
K07273	1.0
K07272	0.0
K07275	0.0
K07274	0.0
K07277	3.0
K07276	0.0
K07279	0.0
K07278	0.0
K10623	0.0
K02481	13.0
K11520	0.0
K02480	0.0
K08170	0.0
K02485	0.0
K02484	8.0
K02487	0.0
K08600	146.0
K08603	0.0
K08602	58.0
K08605	0.0
K08604	0.0
K09956	0.0
K09957	0.0
K09954	0.0
K09955	16.0
K09952	0.0
K09953	0.0
K09950	0.0
K09951	15.0
K09958	0.0
K09959	0.0
K07495	0.0
K07494	0.0
K07497	39.0
K07496	10.0
K07491	103.0
K07490	0.0
K07493	0.0
K07492	0.0
K07499	0.0
K07498	0.0
K11209	0.0
K11208	0.0
K11204	0.0
K11203	1.0
K11202	2.0
K11201	0.0
K11200	1.0
K00058	177.0
K00059	106.0
K00728	0.0
K00729	0.0
K00055	0.0
K00057	72.0
K00050	8.0
K00051	0.0
K00720	0.0
K00721	2.0
K14424	0.0
K06033	0.0
K14189	0.0
K14188	1.0
K06364	0.0
K14187	0.0
K01239	9.0
K01238	0.0
K01897	12.0
K01232	50.0
K01895	5.0
K01230	0.0
K01893	72.0
K01236	0.0
K01235	0.0
K01890	72.0
K02768	4.0
K02769	2.0
K02760	155.0
K02761	149.0
K02763	0.0
K02764	0.0
K02765	56.0
K00948	85.0
K00949	23.0
K00942	80.0
K00943	52.0
K00940	2.0
K00941	143.0
K00946	3.0
K00947	0.0
K00944	0.0
K00945	170.0
K01097	0.0
K01096	0.0
K01095	2.0
K01093	2.0
K01092	9.0
K01091	124.0
K01090	118.0
K03499	159.0
K03498	147.0
K03491	6.0
K03490	5.0
K03493	0.0
K03492	0.0
K03495	72.0
K03497	208.0
K03496	232.0
K02817	0.0
K02814	0.0
K02815	0.0
K02810	16.0
K02548	11.0
K02549	0.0
K02818	0.0
K02819	5.0
K03637	57.0
K03636	0.0
K03147	71.0
K03146	0.0
K08851	0.0
K06518	23.0
K09729	3.0
K06048	0.0
K06045	0.0
K06044	0.0
K09727	0.0
K09726	0.0
K06041	51.0
K09720	0.0
K09723	0.0
K06042	17.0
K09897	0.0
K09896	0.0
K09895	0.0
K09894	0.0
K09893	0.0
K09892	0.0
K09891	0.0
K09890	0.0
K09899	0.0
K09898	0.0
K03622	0.0
K07648	0.0
K07649	0.0
K07398	0.0
K07399	0.0
K11056	0.0
K11057	0.0
K11054	0.0
K11055	0.0
K07640	0.0
K07393	0.0
K07390	0.0
K07391	27.0
K07644	0.0
K07645	0.0
K07646	83.0
K07647	0.0
K10896	0.0
K07024	669.0
K07025	139.0
K07026	0.0
K07027	19.0
K07020	0.0
K07021	0.0
K07022	0.0
K07023	79.0
K07028	0.0
K07029	85.0
K10094	0.0
K01390	0.0
K01392	0.0
K01399	0.0
K02673	0.0
K05893	0.0
K05897	0.0
K05896	69.0
K05895	15.0
K05899	0.0
K05898	0.0
K00555	0.0
K00554	60.0
K00557	0.0
K00556	2.0
K00551	0.0
K00559	0.0
K00558	47.0
K01170	0.0
K01173	0.0
K01174	2.0
K01175	0.0
K01176	0.0
K01178	0.0
K01179	13.0
K14578	0.0
K14579	0.0
K08951	0.0
K08950	0.0
K08953	0.0
K03828	0.0
K03829	0.0
K03820	2.0
K03821	0.0
K03822	0.0
K03823	15.0
K03824	2.0
K03825	1.0
K03826	114.0
K03827	5.0
K12248	0.0
K12246	0.0
K12247	0.0
K12242	0.0
K12243	0.0
K12240	0.0
K12241	0.0
K11919	0.0
K11918	0.0
K11913	0.0
K11912	0.0
K11911	0.0
K11910	0.0
K11917	0.0
K11916	0.0
K11915	0.0
K11914	0.0
K12068	0.0
K12069	0.0
K12062	0.0
K12063	0.0
K12060	0.0
K12061	0.0
K12066	0.0
K12067	0.0
K12064	0.0
K12065	0.0
K07259	1.0
K07258	60.0
K07253	0.0
K07251	0.0
K07250	7.0
K07257	2.0
K07256	0.0
K07255	0.0
K07254	0.0
K05372	0.0
K05373	0.0
K05370	0.0
K05371	0.0
K05374	0.0
K05375	0.0
K09970	0.0
K09971	0.0
K09972	0.0
K09973	0.0
K09974	0.0
K09975	0.0
K09976	47.0
K09978	0.0
K09979	1.0
K11261	10.0
K11260	0.0
K11263	0.0
K11264	0.0
K10793	1.0
K10796	2.0
K10797	8.0
K10794	0.0
K10795	1.0
K00700	77.0
K00701	0.0
K10798	0.0
K00703	79.0
K00705	71.0
K09828	0.0
K10133	0.0
K13053	0.0
K03192	0.0
K00964	0.0
K00965	69.0
K00966	1.0
K00960	0.0
K00961	0.0
K00962	72.0
K00963	7.0
K00969	72.0
K12681	0.0
K02703	0.0
K08364	0.0
K08365	0.0
K02706	0.0
K08363	0.0
K08361	0.0
K02708	0.0
K02709	0.0
K08368	0.0
K08369	0.0
K01615	2.0
K01617	0.0
K01616	0.0
K01611	2.0
K01610	21.0
K01613	10.0
K01612	0.0
K01619	110.0
K01618	0.0
K02834	70.0
K02835	72.0
K05281	0.0
K03619	0.0
K03618	0.0
K03617	73.0
K03616	3.0
K03615	73.0
K03614	66.0
K03613	72.0
K03612	72.0
K03611	0.0
K03610	26.0
K09705	0.0
K09704	11.0
K09701	0.0
K09700	0.0
K09709	0.0
K06391	2.0
K06390	22.0
K06393	22.0
K06392	17.0
K06395	1.0
K06394	14.0
K06397	15.0
K06396	15.0
K06399	16.0
K06398	22.0
K06435	0.0
K11078	0.0
K11079	0.0
K11074	0.0
K11075	0.0
K11076	0.0
K11077	0.0
K11070	71.0
K11071	72.0
K11072	30.0
K11073	0.0
K06935	0.0
K06934	1.0
K06937	2.0
K06936	0.0
K06931	0.0
K06930	0.0
K06933	0.0
K06932	0.0
K06939	0.0
K06938	0.0
K13381	0.0
K05916	0.0
K05917	0.0
K05914	0.0
K05915	0.0
K05912	0.0
K05913	0.0
K05910	0.0
K05911	0.0
K05918	0.0
K05919	17.0
K00392	0.0
K00390	2.0
K00397	0.0
K00395	2.0
K00394	9.0
K01884	0.0
K00399	0.0
K01886	25.0
K01376	0.0
K01372	6.0
K09149	0.0
K09148	0.0
K01225	0.0
K09145	5.0
K09144	5.0
K09147	0.0
K09146	0.0
K09141	2.0
K09140	0.0
K09143	0.0
K09142	0.0
K05709	0.0
K05708	0.0
K05879	3.0
K05878	3.0
K05875	0.0
K05874	0.0
K05877	0.0
K05876	0.0
K05873	2.0
K00579	0.0
K00578	0.0
K00577	0.0
K00575	23.0
K00574	7.0
K00573	2.0
K00571	29.0
K00570	0.0
K01118	2.0
K01119	2.0
K01157	0.0
K01112	0.0
K01113	0.0
K04477	23.0
K01114	0.0
K01115	0.0
K08087	0.0
K01315	0.0
K08085	0.0
K08084	0.0
K08083	0.0
K08082	0.0
K08081	0.0
K08080	0.0
K01152	0.0
K01401	0.0
K09826	0.0
K06344	0.0
K06345	0.0
K09822	0.0
K06343	0.0
K10938	0.0
K06341	0.0
K10934	0.0
K10935	0.0
K10932	0.0
K11052	0.0
K10930	0.0
K06349	0.0
K11053	0.0
K10754	0.0
K01755	30.0
K10200	8.0
K02132	0.0
K02137	0.0
K03840	0.0
K03841	2.0
K13028	0.0
K13799	0.0
K13798	0.0
K13795	0.0
K13794	0.0
K13021	0.0
K13792	0.0
K13791	0.0
K13790	0.0
K12268	0.0
K12269	47.0
K12262	0.0
K12263	0.0
K12264	0.0
K12265	0.0
K12266	0.0
K12267	17.0
K01757	0.0
K12237	0.0
K13243	0.0
K13245	0.0
K13244	0.0
K13246	0.0
K03264	0.0
K03265	0.0
K03263	0.0
K03268	0.0
K03269	1.0
K12415	0.0
K10211	0.0
K09918	0.0
K09919	0.0
K06720	0.0
K09913	1.0
K09910	0.0
K09911	0.0
K09916	0.0
K09917	0.0
K06726	8.0
K09915	0.0
K11535	0.0
K11534	0.0
K11537	1.0
K11531	0.0
K11533	0.0
K11532	0.0
K11249	0.0
K11539	0.0
K00762	84.0
K00763	70.0
K00760	74.0
K00761	72.0
K00766	23.0
K00767	65.0
K00764	126.0
K00765	72.0
K00768	24.0
K00769	2.0
K11059	0.0
K00186	0.0
K00187	0.0
K00184	2.0
K00185	4.0
K00183	2.0
K00180	5.0
K00188	0.0
K00189	0.0
K10110	26.0
K10111	0.0
K10112	77.0
K10113	0.0
K10114	0.0
K10115	0.0
K10116	0.0
K10117	35.0
K10118	40.0
K10119	40.0
K04641	0.0
K04643	0.0
K04642	0.0
K13282	0.0
K00988	0.0
K00989	2.0
K00986	0.0
K00984	5.0
K00985	0.0
K00982	0.0
K00983	12.0
K00980	54.0
K00981	72.0
K01585	5.0
K01584	0.0
K01586	40.0
K13498	0.0
K01580	1.0
K01583	48.0
K01582	2.0
K13497	7.0
K01589	0.0
K01588	72.0
K14941	0.0
K08347	0.0
K08348	0.0
K02720	0.0
K14949	0.0
K02723	0.0
K03459	0.0
K03458	73.0
K03455	3.0
K03457	2.0
K03451	47.0
K03981	0.0
K03980	6.0
K02614	51.0
K01639	20.0
K01638	2.0
K01637	0.0
K01636	0.0
K01635	0.0
K01634	0.0
K01633	2.0
K01632	0.0
K01631	0.0
K01630	3.0
K02615	0.0
K02588	1.0
K02589	5.0
K02858	4.0
K02859	0.0
K14051	0.0
K14053	0.0
K14052	0.0
K02852	0.0
K02853	0.0
K02850	0.0
K02851	0.0
K14059	6.0
K14058	0.0
K02586	0.0
K02587	0.0
K03679	0.0
K03671	102.0
K03670	0.0
K03673	0.0
K03672	0.0
K03675	0.0
K03674	0.0
K03677	0.0
K03676	0.0
K09761	70.0
K09760	1.0
K09763	2.0
K09762	69.0
K09765	22.0
K09764	2.0
K09767	2.0
K06006	0.0
K09769	3.0
K09768	5.0
K10353	0.0
K03187	5.0
K03186	7.0
K03185	0.0
K03184	0.0
K03183	21.0
K03182	7.0
K03181	0.0
K03189	5.0
K03188	5.0
K02715	0.0
K12455	0.0
K12454	0.0
K12453	0.0
K12452	0.0
K12451	0.0
K07358	0.0
K07356	0.0
K07357	0.0
K07354	0.0
K07355	0.0
K07352	0.0
K07353	0.0
K07350	0.0
K07351	0.0
K06919	2.0
K06918	0.0
K06917	1.0
K06916	0.0
K06915	14.0
K06914	0.0
K06913	0.0
K06912	0.0
K06911	3.0
K06910	8.0
K08986	0.0
K08987	0.0
K08984	2.0
K08985	0.0
K08982	0.0
K08983	0.0
K08980	0.0
K08981	0.0
K08988	0.0
K08989	0.0
K02252	0.0
K05934	22.0
K05936	24.0
K05937	0.0
K02253	0.0
K05939	0.0
K00378	31.0
K00375	71.0
K00374	2.0
K00376	0.0
K00371	0.0
K00370	0.0
K00373	0.0
K00372	0.0
K01358	86.0
K09166	0.0
K09165	0.0
K09164	0.0
K09163	8.0
K09162	0.0
K09161	0.0
K09160	0.0
K01354	0.0
K01355	0.0
K01356	77.0
K05601	0.0
K05851	0.0
K03807	0.0
K05606	5.0
K02927	0.0
K05974	0.0
K03805	0.0
K05976	0.0
K00519	0.0
K00518	0.0
K03800	9.0
K00511	0.0
K00510	0.0
K03801	3.0
K00515	0.0
K00514	0.0
K00517	0.0
K05971	0.0
K03154	17.0
K11147	0.0
K05581	0.0
K05580	0.0
K05583	0.0
K05582	0.0
K05585	0.0
K05584	0.0
K05587	0.0
K05586	0.0
K05589	2.0
K03150	75.0
K03623	0.0
K03152	75.0
K14200	0.0
K14201	0.0
K14202	0.0
K03621	25.0
K14204	0.0
K14205	0.0
K01134	5.0
K01135	0.0
K01136	0.0
K01137	0.0
K01130	5.0
K01132	0.0
K01133	5.0
K01138	10.0
K01139	7.0
K02113	70.0
K02112	125.0
K02111	118.0
K02446	2.0
K02117	24.0
K02116	7.0
K02115	125.0
K02114	125.0
K02119	22.0
K02118	31.0
K02448	0.0
K01036	0.0
K03212	0.0
K13007	0.0
K13006	0.0
K13005	0.0
K13004	5.0
K13001	0.0
K06404	19.0
K01032	0.0
K06951	2.0
K03862	0.0
K03863	0.0
K06406	22.0
K06957	0.0
K05020	1.0
K06400	17.0
K06403	19.0
K06954	0.0
K10814	0.0
K10817	0.0
K10816	0.0
K07136	0.0
K03242	0.0
K03243	0.0
K12202	0.0
K12203	0.0
K12206	0.0
K12207	0.0
K12204	0.0
K12205	0.0
K12208	0.0
K12209	0.0
K13919	7.0
K13918	0.0
K06214	0.0
K06215	19.0
K09936	15.0
K06217	72.0
K09930	0.0
K09931	2.0
K09932	0.0
K06213	73.0
K09938	0.0
K09939	1.0
K11517	0.0
K06337	0.0
K13301	0.0
K00748	3.0
K00745	0.0
K00743	0.0
K07165	0.0
K07164	3.0
K07167	0.0
K07166	69.0
K07161	0.0
K07160	2.0
K07163	0.0
K07162	1.0
K07169	0.0
K07168	2.0
K06336	0.0
K01839	21.0
K01838	2.0
K01835	4.0
K01834	219.0
K01837	0.0
K01830	0.0
K00608	0.0
K02632	0.0
K02630	0.0
K02631	0.0
K08322	0.0
K08323	0.0
K08320	0.0
K08321	0.0
K08326	0.0
K08324	0.0
K08325	1.0
K01659	0.0
K01658	22.0
K02637	0.0
K01653	31.0
K01652	53.0
K01655	0.0
K01654	21.0
K01657	22.0
K02874	72.0
K02875	0.0
K02876	72.0
K02877	0.0
K02871	72.0
K02873	0.0
K02878	72.0
K02879	25.0
K14070	0.0
K09749	21.0
K09748	72.0
K06023	139.0
K09742	0.0
K09741	0.0
K09740	2.0
K09747	24.0
K09746	0.0
K09745	0.0
K06024	69.0
K03477	0.0
K03476	7.0
K03475	14.0
K03474	3.0
K03473	1.0
K03472	0.0
K03471	47.0
K03470	72.0
K03478	53.0
K02304	34.0
K02305	0.0
K02302	7.0
K02303	0.0
K02300	0.0
K02301	2.0
K03653	0.0
K03652	2.0
K03651	0.0
K03650	25.0
K03657	124.0
K03656	0.0
K03655	127.0
K03654	23.0
K03658	5.0
K12439	0.0
K12431	0.0
K12430	0.0
K12433	0.0
K12432	0.0
K12435	0.0
K12434	0.0
K12437	0.0
K12436	0.0
K06979	0.0
K06978	6.0
K06971	8.0
K06970	0.0
K06973	22.0
K06972	21.0
K06975	1.0
K06974	0.0
K06977	0.0
K06976	7.0
K07082	65.0
K07083	2.0
K07080	11.0
K07081	2.0
K07086	0.0
K07087	0.0
K07084	0.0
K07085	4.0
K07088	86.0
K07089	61.0
K01317	0.0
K11162	0.0
K11163	0.0
K11161	0.0
K11168	0.0
K00356	0.0
K00355	0.0
K00354	0.0
K00353	0.0
K00351	1.0
K00350	1.0
K05952	0.0
K05953	0.0
K05951	0.0
K05956	0.0
K05957	0.0
K00358	0.0
K00689	0.0
K00688	91.0
K00681	51.0
K00680	14.0
K00683	0.0
K00685	0.0
K00684	2.0
K00687	0.0
K00686	0.0
K05831	0.0
K05830	0.0
K05833	31.0
K05832	24.0
K05834	0.0
K05837	25.0
K05836	0.0
K05839	0.0
K05838	0.0
K07677	0.0
K00533	14.0
K00532	1.0
K00531	0.0
K00530	0.0
K00537	117.0
K00536	0.0
K00535	0.0
K00534	2.0
K00539	0.0
K00538	0.0
K11029	0.0
K14260	7.0
K14261	2.0
K14266	0.0
K14267	0.0
K14268	0.0
K14269	0.0
K01337	0.0
K01338	74.0
K02683	0.0
K02682	0.0
K02681	0.0
K02680	0.0
K02687	25.0
K02686	0.0
K02685	0.0
K02689	0.0
K02688	1.0
K00824	52.0
K00827	0.0
K00826	73.0
K00821	56.0
K00820	78.0
K00823	1.0
K00822	0.0
K00829	0.0
K00828	0.0
K01488	8.0
K01489	23.0
K01484	0.0
K01485	52.0
K01486	72.0
K01487	10.0
K01480	18.0
K01481	0.0
K01482	0.0
K01483	0.0
K02469	93.0
K02468	0.0
K02466	1.0
K02465	0.0
K02464	0.0
K02463	0.0
K02462	0.0
K02461	0.0
K02460	0.0
K08969	0.0
K13061	0.0
K13060	0.0
K13063	0.0
K13062	0.0
K13069	0.0
K08964	0.0
K06363	0.0
K03079	7.0
K06342	0.0
K03078	0.0
K13289	0.0
K13288	0.0
K13285	0.0
K13287	0.0
K13286	0.0
K13281	0.0
K13280	6.0
K13283	0.0
K00054	0.0
K04496	0.0
K05369	0.0
K05368	0.0
K03228	0.0
K03229	0.0
K00052	25.0
K03222	2.0
K03223	2.0
K03220	0.0
K03221	0.0
K03226	0.0
K03227	0.0
K03224	0.0
K03225	2.0
K09482	0.0
K09483	0.0
K13836	0.0
K12228	0.0
K05360	0.0
K12224	0.0
K12225	0.0
K12226	0.0
K12227	0.0
K12220	0.0
K05363	94.0
K12222	0.0
K12223	0.0
K08681	19.0
K08680	0.0
K08683	0.0
K08682	0.0
K08685	0.0
K08684	0.0
K08687	0.0
K08686	0.0
K11755	25.0
K11754	155.0
K11751	0.0
K11750	0.0
K11753	144.0
K11752	117.0
K02407	15.0
K13938	0.0
K13936	0.0
K13935	0.0
K02406	41.0
K13933	0.0
K13932	0.0
K13931	0.0
K13930	0.0
K12088	0.0
K12081	0.0
K12082	0.0
K12083	0.0
K12084	0.0
K12086	0.0
K12087	0.0
K09611	0.0
K09612	0.0
K04940	0.0
K10085	0.0
K05394	0.0
K05395	0.0
K06340	0.0
K13043	1.0
K07149	17.0
K07148	1.0
K07147	0.0
K07146	0.0
K07145	0.0
K07144	0.0
K07143	0.0
K07142	0.0
K07141	57.0
K07140	0.0
K10156	0.0
K10150	0.0
K10620	0.0
K10621	0.0
K14028	0.0
K14029	0.0
K01817	24.0
K01816	0.0
K01815	13.0
K01814	72.0
K01813	12.0
K01812	26.0
K01811	34.0
K01810	73.0
K01819	0.0
K01818	7.0
K14580	0.0
K05379	0.0
K08304	2.0
K08305	2.0
K08306	2.0
K08307	3.0
K08300	2.0
K08301	22.0
K08302	9.0
K08303	144.0
K08308	0.0
K08309	1.0
K14671	0.0
K14670	0.0
K14673	0.0
K14672	0.0
K01673	3.0
K01672	0.0
K01671	0.0
K01677	24.0
K01676	1.0
K01674	0.0
K01679	50.0
K01678	23.0
K02899	72.0
K02896	0.0
K02897	3.0
K02895	72.0
K02892	72.0
K02890	72.0
K10811	0.0
K02096	0.0
K02097	0.0
K02094	0.0
K02095	0.0
K02092	0.0
K02093	0.0
K02099	30.0
K03411	20.0
K03410	19.0
K03413	27.0
K03412	12.0
K03415	13.0
K03414	2.0
K03417	0.0
K03416	0.0
K03418	0.0
K05376	0.0
K02320	0.0
K02322	0.0
K02323	0.0
K05377	0.0
K13542	35.0
K13543	0.0
K13540	0.0
K13541	2.0
K12145	0.0
K12144	0.0
K12147	0.0
K12410	76.0
K12141	1.0
K12140	1.0
K12143	0.0
K12142	0.0
K12149	0.0
K12148	0.0
K07312	0.0
K07313	0.0
K07310	0.0
K07311	1.0
K07316	0.0
K07317	0.0
K07314	0.0
K07315	2.0
K07318	2.0
K07319	10.0
K03936	0.0
K03425	0.0
K03426	68.0
K03427	111.0
K03420	0.0
K03421	0.0
K03422	0.0
K03423	0.0
K03756	0.0
K03757	0.0
K03206	0.0
K03755	0.0
K11144	47.0
K11145	69.0
K05972	0.0
K05973	0.0
K03752	3.0
K05978	0.0
K05979	0.0
K03753	3.0
K00331	1.0
K00330	1.0
K00333	0.0
K00332	0.0
K00335	23.0
K00334	24.0
K00337	3.0
K00336	36.0
K00339	1.0
K00338	1.0
K03751	0.0
K06953	0.0
K06952	0.0
K06407	22.0
K06950	143.0
K10819	49.0
K06956	1.0
K06955	0.0
K06402	1.0
K10815	0.0
K06959	72.0
K06958	71.0
K06409	47.0
K06408	12.0
K09129	0.0
K09128	0.0
K09123	0.0
K09122	0.0
K09121	16.0
K09120	0.0
K09127	0.0
K09126	0.0
K09125	2.0
K09124	0.0
K01233	0.0
K05819	0.0
K05818	0.0
K01896	0.0
K05813	20.0
K05812	0.0
K05811	0.0
K05810	71.0
K05817	0.0
K05816	1.0
K05815	5.0
K05814	0.0
K01894	0.0
K01892	72.0
K01234	54.0
K01144	11.0
K01146	0.0
K01141	0.0
K01416	0.0
K11434	0.0
K01415	0.0
K06354	0.0
K01414	0.0
K09836	0.0
K01318	0.0
K01319	0.0
K01312	0.0
K06350	0.0
K02669	63.0
K02668	0.0
K02665	0.0
K02664	0.0
K02667	0.0
K02666	0.0
K02661	0.0
K02660	0.0
K02663	1.0
K02662	2.0
K00809	0.0
K00808	0.0
K00806	73.0
K00805	62.0
K00804	0.0
K00803	0.0
K00802	0.0
K00801	0.0
K00800	67.0
K10921	0.0
K02409	15.0
K02408	20.0
K02401	12.0
K02400	20.0
K02403	0.0
K02402	0.0
K02405	20.0
K05364	20.0
K05367	2.0
K05366	144.0
K10210	0.0
K10216	0.0
K13049	5.0
K13048	0.0
K13739	0.0
K10215	0.0
K06122	0.0
K13735	0.0
K13734	0.0
K13041	0.0
K13040	0.0
K13731	0.0
K13730	0.0
K13733	0.0
K13732	0.0
K04516	1.0
K03204	0.0
K03205	102.0
K03207	0.0
K03200	0.0
K03201	0.0
K03202	0.0
K03203	0.0
K03208	0.0
K03758	0.0
K03759	0.0
K09469	0.0
K09461	0.0
K06204	5.0
K00178	0.0
K13950	0.0
K13953	0.0
K13955	0.0
K13954	9.0
K10920	0.0
K06324	0.0
K11777	7.0
K11779	0.0
K11778	0.0
K06325	0.0
K12600	0.0
K07432	0.0
K07430	0.0
K06326	0.0
K07128	0.0
K07121	2.0
K07120	0.0
K07123	0.0
K07122	0.0
K07125	0.0
K07124	29.0
K07127	0.0
K07126	12.0
K01870	72.0
K01873	77.0
K01872	72.0
K01875	73.0
K01874	77.0
K01876	72.0
K01879	3.0
K01878	3.0
K06321	0.0
K00476	0.0
K00477	0.0
K00474	0.0
K00472	0.0
K00470	0.0
K00471	0.0
K00478	0.0
K00479	0.0
K04775	0.0
K04774	0.0
K04777	0.0
K04776	0.0
K04771	0.0
K04770	2.0
K04773	3.0
K04772	0.0
K04779	0.0
K04778	0.0
K14657	0.0
K14656	0.0
K14654	0.0
K14653	0.0
K14652	117.0
K14659	0.0
K14658	0.0
K14386	0.0
K09926	0.0
K01699	0.0
K01698	9.0
K01695	22.0
K01697	0.0
K01696	24.0
K01690	0.0
K01693	71.0
K01692	9.0
K07227	0.0
K03439	70.0
K03438	84.0
K13380	0.0
K03928	2.0
K03925	70.0
K03924	20.0
K03431	76.0
K03926	2.0
K03437	70.0
K03436	125.0
K03435	0.0
K03434	0.0
K02348	8.0
K02342	14.0
K02343	72.0
K02340	24.0
K02341	72.0
K02346	84.0
K02347	0.0
K02344	0.0
K02345	0.0
K03697	1.0
K03696	24.0
K03695	72.0
K03694	2.0
K03693	0.0
K03692	0.0
K03690	0.0
K03699	65.0
K03698	70.0
K13566	0.0
K12164	0.0
K07338	0.0
K07339	7.0
K07334	47.0
K07335	23.0
K07336	0.0
K07337	0.0
K07330	0.0
K07331	0.0
K07332	0.0
K07333	0.0
K09695	0.0
K09694	0.0
K09697	8.0
K09696	8.0
K09691	26.0
K09690	68.0
K09693	0.0
K09692	47.0
K09699	0.0
K09698	1.0
K07590	2.0
K07591	0.0
K07592	0.0
K05998	0.0
K05999	0.0
K05996	0.0
K05997	0.0
K05994	0.0
K05995	6.0
K05993	6.0
K05991	0.0
K10837	0.0
K00319	0.0
K00318	0.0
K00648	26.0
K02545	0.0
K00645	25.0
K00311	0.0
K00646	0.0
K00317	0.0
K00316	0.0
K00643	0.0
K00314	0.0
K02547	8.0
K06429	0.0
K06428	0.0
K06427	0.0
K02812	0.0
K06425	0.0
K06424	0.0
K06423	0.0
K06422	0.0
K06421	0.0
K02813	0.0
K02930	0.0
K03815	0.0
K05612	0.0
K03367	1.0
K03366	0.0
K03812	0.0
K03635	0.0
K03634	2.0
K03631	25.0
K05969	0.0
K03630	79.0
K03633	0.0
K03632	0.0
K01998	67.0
K01999	69.0
K01992	110.0
K01993	4.0
K01990	367.0
K01991	4.0
K01996	67.0
K01997	67.0
K01994	0.0
K01995	67.0
K03148	4.0
K03639	64.0
K05692	0.0
K03638	2.0
K00869	0.0
K00868	18.0
K00861	0.0
K00860	0.0
K00863	0.0
K00862	0.0
K00865	62.0
K00864	85.0
K00867	0.0
K00866	0.0
K01192	21.0
K01190	131.0
K01191	34.0
K01197	0.0
K01194	0.0
K01195	10.0
K01198	13.0
K01199	0.0
K00656	147.0
K00657	9.0
K00306	0.0
K14591	0.0
K00300	0.0
K00653	0.0
K13715	0.0
K13713	0.0
K00650	0.0
K00651	69.0
K14596	0.0
K02647	54.0
K14598	0.0
K02643	0.0
K02642	0.0
K02641	0.0
K02640	0.0
K03594	11.0
K03595	72.0
K03596	72.0
K03597	0.0
K03590	3.0
K03591	0.0
K03592	48.0
K03593	3.0
K03598	0.0
K03599	0.0
K01736	72.0
K01737	3.0
K01734	35.0
K01735	65.0
K01732	0.0
K01733	73.0
K01730	5.0
K01731	0.0
K06049	0.0
K01738	78.0
K01739	0.0
K11809	0.0
K05343	2.0
K02422	22.0
K02421	12.0
K05340	2.0
K02427	2.0
K05346	0.0
K02425	0.0
K02424	0.0
K05349	103.0
K02428	3.0
K03770	3.0
K03771	3.0
K03772	0.0
K03773	1.0
K03774	0.0
K03775	1.0
K03776	0.0
K03777	0.0
K03778	19.0
K03779	7.0
K09722	0.0
K08174	0.0
K14114	0.0
K13979	0.0
K13237	0.0
K14440	0.0
K09992	5.0
K09990	0.0
K09991	0.0
K09996	0.0
K09997	0.0
K09994	0.0
K14110	0.0
K09998	0.0
K09999	0.0
K14111	0.0
K14113	0.0
K14449	0.0
K10213	0.0
K14118	0.0
K11711	2.0
K11710	0.0
K11712	2.0
K11717	114.0
K11719	0.0
K06857	2.0
K10440	32.0
K10441	32.0
K07103	0.0
K07102	0.0
K07101	0.0
K07100	0.0
K07107	17.0
K07106	2.0
K07105	68.0
K07456	72.0
K07459	0.0
K07458	1.0
K07109	0.0
K07108	0.0
K10198	0.0
K10199	0.0
K10190	17.0
K10191	0.0
K10192	1.0
K10193	0.0
K10194	0.0
K10195	0.0
K10196	0.0
K10197	0.0
K15013	0.0
K01858	0.0
K15016	0.0
K15017	0.0
K01853	0.0
K01852	0.0
K01851	0.0
K01850	0.0
K01857	0.0
K01856	0.0
K01854	29.0
K07539	0.0
K08478	0.0
K08479	0.0
K08476	0.0
K08477	0.0
K08475	0.0
K00450	0.0
K00451	0.0
K00452	0.0
K00453	0.0
K00455	0.0
K00456	0.0
K00457	0.0
K00106	0.0
K00459	0.0
K00104	13.0
K00105	0.0
K00102	2.0
K00103	0.0
K00100	131.0
K00101	0.0
K01509	0.0
K04759	143.0
K04758	159.0
K04757	1.0
K01504	0.0
K04755	0.0
K04754	2.0
K04753	0.0
K04752	0.0
K04751	22.0
K01502	0.0
K14631	0.0
K05359	0.0
K14632	0.0
K07536	0.0
K12080	0.0
K02364	0.0
K12369	0.0
K02361	0.0
K02362	0.0
K02363	0.0
K13509	0.0
K13503	0.0
K13500	0.0
K12109	0.0
K12108	0.0
K12101	0.0
K12100	0.0
K12103	0.0
K12102	0.0
K12105	0.0
K12104	0.0
K12107	0.0
K12106	0.0
K11023	0.0
K03014	0.0
K08906	0.0
K08904	0.0
K08900	0.0
K06223	22.0
K06199	10.0
K06198	0.0
K06197	0.0
K06196	14.0
K06194	1.0
K06193	1.0
K06192	2.0
K06191	2.0
K06190	0.0
K11104	12.0
K11105	11.0
K11106	0.0
K11107	0.0
K11102	0.0
K11103	0.0
K07862	0.0
K00666	7.0
K00663	0.0
K00662	5.0
K00661	25.0
K00660	0.0
K06997	72.0
K06996	0.0
K06995	0.0
K10852	0.0
K06993	0.0
K06992	0.0
K06991	0.0
K06990	2.0
K11050	0.0
K06999	0.0
K06998	8.0
K05338	0.0
K11051	0.0
K06441	0.0
K06440	0.0
K06443	0.0
K06442	71.0
K06445	0.0
K06447	0.0
K06446	0.0
K06309	0.0
K05686	0.0
K02655	0.0
K07392	0.0
K00595	38.0
K00594	0.0
K00596	0.0
K00599	238.0
K00598	0.0
K02657	0.0
K07642	0.0
K07643	0.0
K07396	0.0
K07397	1.0
K07394	0.0
K07395	0.0
K04102	0.0
K04103	2.0
K04100	0.0
K04101	0.0
K04107	0.0
K04105	0.0
K04108	0.0
K04109	0.0
K07716	0.0
K07717	0.0
K07714	0.0
K07715	2.0
K07712	0.0
K07713	4.0
K07710	0.0
K07711	0.0
K07718	93.0
K07719	0.0
K00843	0.0
K00842	0.0
K00841	0.0
K00840	0.0
K00847	33.0
K00846	0.0
K00845	85.0
K00844	0.0
K00849	69.0
K00848	20.0
K06302	0.0
K13771	0.0
K13770	0.0
K13772	0.0
K13775	0.0
K13774	0.0
K13777	0.0
K13776	0.0
K13779	0.0
K13778	0.0
K02621	48.0
K02992	72.0
K02623	0.0
K08286	0.0
K08281	0.0
K02996	65.0
K02995	0.0
K02994	72.0
K02629	0.0
K02628	0.0
K08289	3.0
K08288	0.0
K03578	0.0
K03579	2.0
K03576	0.0
K03577	5.0
K03574	149.0
K03575	59.0
K03572	72.0
K03573	0.0
K03570	72.0
K03571	21.0
K01710	79.0
K01711	9.0
K01712	1.0
K01713	0.0
K01714	102.0
K01715	62.0
K01716	0.0
K01718	0.0
K01719	1.0
K03081	0.0
K02199	0.0
K02198	2.0
K14170	142.0
K02193	2.0
K02192	0.0
K02191	1.0
K02190	19.0
K02197	2.0
K02196	0.0
K02195	2.0
K02194	2.0
K03718	1.0
K03719	7.0
K03712	72.0
K03713	0.0
K03710	129.0
K03711	40.0
K03716	13.0
K03717	0.0
K03715	0.0
K07129	0.0
K00045	0.0
K13995	0.0
K13994	0.0
K13991	0.0
K13990	1.0
K13993	9.0
K13992	0.0
K06298	19.0
K06299	0.0
K06294	0.0
K06295	2.0
K06296	0.0
K06297	0.0
K06290	0.0
K06291	0.0
K06292	0.0
K06293	0.0
K12743	0.0
K00248	64.0
K06426	0.0
K11739	0.0
K11738	0.0
K11733	0.0
K11732	0.0
K11731	0.0
K11737	0.0
K11736	0.0
K11735	0.0
K11734	0.0
K06870	0.0
K06871	140.0
K06872	7.0
K06873	2.0
K06874	0.0
K06875	0.0
K06876	0.0
K06877	7.0
K06878	2.0
K06879	0.0
K07478	77.0
K12645	0.0
K07479	0.0
K07473	68.0
K07472	0.0
K07471	2.0
K07470	0.0
K07477	0.0
K07476	0.0
K07474	0.0
K15038	0.0
K15039	0.0
K15034	0.0
K15036	0.0
K15037	0.0
K08738	0.0
K06420	0.0
K00128	64.0
K00129	0.0
K00438	0.0
K00432	0.0
K00433	6.0
K00122	0.0
K00123	8.0
K00124	5.0
K00125	0.0
K00126	0.0
K00127	0.0
K08973	0.0
K14348	0.0
K14347	0.0
K14340	0.0
K08972	0.0
K01525	0.0
K01524	21.0
K01523	2.0
K01521	0.0
K01520	131.0
K01529	1.0
K08977	0.0
K03969	2.0
K08929	0.0
K02388	22.0
K02389	20.0
K02386	2.0
K02387	20.0
K02384	0.0
K02385	12.0
K02382	0.0
K02380	4.0
K02381	0.0
K05386	0.0
K13524	0.0
K13525	0.0
K13527	0.0
K13520	0.0
K13522	0.0
K13529	0.0
K03385	2.0
K03384	0.0
K03387	1.0
K03386	5.0
K03381	0.0
K03380	0.0
K03383	0.0
K03382	2.0
K03389	2.0
K03388	6.0
K05356	0.0
K12344	0.0
K12343	0.0
K12342	0.0
K12341	0.0
K12340	1.0
K02430	0.0
K12349	0.0
K05351	0.0
K11694	47.0
K11695	0.0
K11690	61.0
K05352	0.0
K11693	0.0
K08928	0.0
K03433	0.0
K13832	0.0
K03039	0.0
K03432	0.0
K06607	0.0
K06606	0.0
K06605	0.0
K03430	7.0
K06603	2.0
K06602	0.0
K06601	0.0
K06600	0.0
K05358	0.0
K06609	0.0
K06608	0.0
K03923	2.0
K03922	0.0
K11472	0.0
K11473	4.0
K11474	0.0
K11475	0.0
K11476	0.0
K11477	0.0
K00601	0.0
K00600	26.0
K00603	1.0
K03746	0.0
K00605	8.0
K00604	74.0
K00607	0.0
K00606	11.0
K00609	72.0
K03741	11.0
K03740	1.0
K03743	56.0
K10873	0.0
K03214	0.0
K14068	0.0
K13317	0.0
K06360	0.0
K14069	0.0
K08078	0.0
K09650	0.0
K06361	0.0
K07802	0.0
K07803	2.0
K07800	0.0
K07801	0.0
K07806	0.0
K07807	0.0
K07804	0.0
K07805	0.0
K06362	0.0
K01172	0.0
K10257	0.0
K10255	0.0
K10254	67.0
K10253	0.0
K10918	0.0
K04128	0.0
K01958	4.0
K01959	0.0
K01956	120.0
K01957	0.0
K04126	0.0
K04127	0.0
K01952	74.0
K01953	93.0
K01950	71.0
K01951	78.0
K07730	0.0
K07731	0.0
K07732	0.0
K07733	0.0
K07734	0.0
K07735	0.0
K07736	23.0
K07737	104.0
K07738	15.0
K07739	0.0
K06365	0.0
K06366	0.0
K06367	0.0
K10910	0.0
K10911	0.0
K04382	0.0
K10775	0.0
K02609	0.0
K02979	0.0
K02978	0.0
K06368	0.0
K02975	0.0
K02974	0.0
K02977	0.0
K02976	0.0
K03558	2.0
K03559	5.0
K03550	65.0
K03551	72.0
K03552	0.0
K03553	77.0
K03554	0.0
K03555	72.0
K03556	6.0
K03557	0.0
K01778	32.0
K01779	6.0
K06369	0.0
K01772	0.0
K01770	70.0
K01771	0.0
K01776	72.0
K01777	1.0
K01774	0.0
K01775	79.0
K05385	0.0
K05384	0.0
K05383	0.0
K05382	0.0
K05381	0.0
K08159	47.0
K14153	0.0
K14154	0.0
K14155	76.0
K08152	0.0
K08156	1.0
K08076	0.0
K12809	0.0
K05297	0.0
K03734	81.0
K03735	4.0
K03736	4.0
K03737	73.0
K03731	0.0
K03732	0.0
K03733	52.0
K03738	4.0
K03739	1.0
K08139	0.0
K06994	0.0
K12660	0.0
K12661	0.0
K07450	0.0
K08719	0.0
K08717	0.0
K08715	0.0
K08714	0.0
K08713	0.0
K08710	0.0
K11311	0.0
K11312	0.0
K00141	0.0
K00146	0.0
K00411	0.0
K00412	0.0
K00145	51.0
K00148	0.0
K14367	0.0
K14366	0.0
K08954	0.0
K08384	34.0
K14369	0.0
K14368	0.0
K14091	7.0
K14090	5.0
K14093	0.0
K14092	0.0
K14095	0.0
K14094	0.0
K14097	0.0
K14096	0.0
K14099	0.0
K14098	0.0
K02848	0.0
K01541	0.0
K04712	0.0
K04711	0.0
K01545	0.0
K01547	16.0
K01546	16.0
K01548	16.0
K04719	0.0
K04718	0.0
K02018	81.0
K02019	60.0
K02016	45.0
K02017	2.0
K02014	7.0
K02015	69.0
K02012	11.0
K02013	46.0
K02010	3.0
K02011	10.0
K04515	0.0
K03943	0.0
K03941	0.0
K03940	0.0
K00313	0.0
K04060	0.0
K01608	5.0
K08942	0.0
K08943	0.0
K08940	0.0
K08941	0.0
K08946	0.0
K08947	0.0
K08944	0.0
K08945	0.0
K03059	0.0
K13811	0.0
K13812	0.0
K13815	0.0
K13816	0.0
K13818	0.0
K13819	2.0
K03053	0.0
K03052	0.0
K03055	0.0
K03054	0.0
K03057	0.0
K03056	0.0
K06222	0.0
K11418	0.0
K11410	0.0
K11415	0.0
K00622	0.0
K00621	0.0
K00620	39.0
K00627	2.0
K00626	118.0
K00625	69.0
K00624	0.0
K02805	5.0
K02552	0.0
K02550	0.0
K02556	18.0
K02803	0.0
K02554	0.0
K07280	0.0
K07281	2.0
K07282	62.0
K07283	0.0
K07284	163.0
K07285	0.0
K07286	0.0
K08217	14.0
K07288	0.0
K07289	4.0
K07534	0.0
K07535	0.0
K07533	14.0
K07822	0.0
K07823	0.0
K08699	0.0
K00088	77.0
K00087	10.0
K00086	6.0
K00082	0.0
K10239	0.0
K10238	0.0
K10231	1.0
K10230	0.0
K10233	0.0
K10232	0.0
K10235	0.0
K10234	0.0
K10237	0.0
K10236	0.0
K08353	0.0
K01970	0.0
K01971	0.0
K01972	88.0
K01973	0.0
K01974	0.0
K01975	0.0
K01976	0.0
K07758	0.0
K05990	0.0
K07752	0.0
K07753	0.0
K07751	0.0
K13786	0.0
K07755	0.0
K07442	2.0
K08352	2.0
K07115	0.0
K07441	0.0
K07634	0.0
K07446	0.0
K07111	0.0
K07444	23.0
K07445	0.0
K00647	2.0
K07449	0.0
K00641	1.0
K00640	84.0
K01289	0.0
K01282	0.0
K01283	0.0
K01280	0.0
K01281	0.0
K01286	7.0
K01284	2.0
K02954	73.0
K02952	72.0
K02950	72.0
K00155	0.0
K02959	72.0
K00887	0.0
K00886	0.0
K00885	0.0
K00884	0.0
K00883	0.0
K00882	64.0
K00881	0.0
K00880	7.0
K00053	25.0
K14048	0.0
K01026	9.0
K01756	72.0
K01025	0.0
K01750	2.0
K01023	0.0
K01752	86.0
K01753	0.0
K14583	0.0
K01758	0.0
K01759	25.0
K09565	0.0
K09568	0.0
K08173	0.0
K08172	0.0
K02483	5.0
K02482	4.0
K08177	1.0
K08176	0.0
K08175	0.0
K02486	0.0
K02489	0.0
K02488	0.0
K08178	0.0
K14138	3.0
K14136	0.0
K09713	0.0
K09714	0.0
K09715	0.0
K03532	0.0
K03533	0.0
K03530	180.0
K03531	65.0
K03536	72.0
K03537	1.0
K03534	13.0
K03535	0.0
K03538	0.0
K03539	0.0
K14451	0.0
K14450	0.0
K02225	0.0
K02224	49.0
K02227	24.0
K02226	22.0
K02221	3.0
K14107	0.0
K02229	0.0
K02228	0.0
K14106	0.0
K00441	0.0
K03288	0.0
K03289	0.0
K03284	125.0
K03285	0.0
K03286	2.0
K03287	7.0
K03280	0.0
K03281	3.0
K03282	15.0
K00440	0.0
K13677	0.0
K12790	0.0
K09639	0.0
K12688	0.0
K12689	0.0
K12686	0.0
K12687	0.0
K12684	0.0
K12685	0.0
K12682	0.0
K12683	0.0
K12680	0.0
K11889	0.0
K08884	31.0
K11085	8.0
K11084	0.0
K11081	0.0
K11080	0.0
K11083	0.0
K11082	0.0
K11089	0.0
K08777	0.0
K08776	0.0
K06346	71.0
K06347	0.0
K09824	0.0
K09825	24.0
K09823	0.0
K09820	0.0
K10939	0.0
K10936	0.0
K10937	0.0
K10933	0.0
K06348	0.0
K09829	0.0
K11337	0.0
K11336	0.0
K11335	0.0
K11334	0.0
K11333	0.0
K11332	0.0
K11331	0.0
K11330	0.0
K00169	8.0
K00164	0.0
K00166	0.0
K00167	0.0
K00161	2.0
K00162	2.0
K00163	0.0
K10689	0.0
K10680	0.0
K10681	0.0
K10682	0.0
K04083	69.0
K04082	0.0
K04081	0.0
K04080	0.0
K04087	2.0
K04086	0.0
K04085	0.0
K04084	2.0
K04088	2.0
K01569	0.0
K01568	0.0
K01563	0.0
K01561	0.0
K01560	6.0
K01567	0.0
K01565	0.0
K01564	0.0
K02038	72.0
K02039	72.0
K02030	257.0
K02031	113.0
K02032	121.0
K02033	127.0
K02034	131.0
K02035	274.0
K02036	74.0
K02037	72.0
K05556	0.0
K13658	0.0
K13659	0.0
K13656	0.0
K13657	0.0
K13654	0.0
K13655	0.0
K13652	8.0
K13653	29.0
K13650	0.0
K13651	0.0
K05555	0.0
K05552	0.0
K02057	43.0
K05550	0.0
K05551	0.0
K12308	45.0
K12306	0.0
K03073	72.0
K03072	2.0
K03071	0.0
K03070	120.0
K03077	1.0
K03076	119.0
K03075	65.0
K03074	2.0
K08965	0.0
K08967	0.0
K08961	1.0
K08963	16.0
K13873	0.0
K13876	0.0
K13874	0.0
K13875	0.0
K06139	0.0
K06138	0.0
K06135	0.0
K06134	0.0
K06137	0.0
K06136	0.0
K06131	140.0
K06133	23.0
K06132	0.0
K02600	72.0
K07389	0.0
K07388	0.0
K04747	0.0
K01516	71.0
K09977	0.0
K07518	0.0
K07519	0.0
K11437	0.0
K07512	0.0
K07516	0.0
K10212	0.0
K10747	0.0
K10217	0.0
K10219	0.0
K10218	0.0
K10748	0.0
K01912	19.0
K01913	0.0
K01910	0.0
K01911	0.0
K01916	1.0
K01917	0.0
K01914	70.0
K01915	195.0
K01918	11.0
K01919	0.0
K07774	0.0
K07775	7.0
K07776	0.0
K07777	7.0
K07770	47.0
K07771	0.0
K07772	0.0
K07773	0.0
K07778	0.0
K01193	34.0
K04340	0.0
K04341	0.0
K04342	0.0
K04343	0.0
K12986	0.0
K04691	0.0
K02931	65.0
K02933	72.0
K02935	72.0
K02936	0.0
K02939	72.0
K00205	0.0
K00204	0.0
K00207	0.0
K00206	0.0
K00201	0.0
K00200	0.0
K00203	0.0
K00202	0.0
K00209	0.0
K00208	2.0
K01000	77.0
K01001	0.0
K01002	54.0
K01003	0.0
K01004	0.0
K01005	101.0
K01006	70.0
K01007	8.0
K01008	66.0
K10855	0.0
K14115	0.0
K14116	0.0
K14441	70.0
K14446	0.0
K14447	0.0
K14112	0.0
K14445	0.0
K08195	0.0
K08194	0.0
K14448	0.0
K08196	0.0
K08191	1.0
K14119	0.0
K08193	0.0
K00702	7.0
K10799	0.0
K03518	73.0
K03519	0.0
K09719	0.0
K10856	0.0
K03516	0.0
K03517	65.0
K02205	0.0
K02204	0.0
K02203	22.0
K02201	0.0
K02200	0.0
K13714	0.0
K13461	0.0
K12518	0.0
K12519	0.0
K12517	0.0
K12514	0.0
K12515	0.0
K12512	0.0
K12513	0.0
K12510	30.0
K12511	4.0
K07183	17.0
K07182	2.0
K07181	9.0
K07180	0.0
K07186	0.0
K07185	2.0
K07184	0.0
K09800	2.0
K09801	0.0
K09802	0.0
K09803	0.0
K09804	0.0
K09805	0.0
K09806	0.0
K09807	7.0
K09808	4.0
K09809	2.0
K10912	0.0
K10913	0.0
K10914	7.0
K10915	0.0
K10916	0.0
K10917	0.0
K11358	23.0
K11355	0.0
K11354	0.0
K11357	0.0
K11356	0.0
K04069	217.0
K04068	79.0
K04065	2.0
K04064	0.0
K04067	0.0
K04066	72.0
K04061	12.0
K09716	1.0
K04063	0.0
K04062	0.0
K10006	0.0
K10007	0.0
K10004	0.0
K10005	0.0
K10002	0.0
K10003	0.0
K10000	0.0
K10001	0.0
K09717	0.0
K10008	0.0
K10009	0.0
K02491	0.0
K14588	0.0
K14581	0.0
K13678	47.0
K13679	0.0
K11633	0.0
K13670	0.0
K13671	0.0
K11987	0.0
K11636	0.0
K11634	0.0
K13582	0.0
K13583	0.0
K13580	0.0
K13581	0.0
K13586	0.0
K13587	0.0
K13584	0.0
K13585	0.0
K13588	0.0
K13589	0.0
K02052	2.0
K02053	2.0
K02050	98.0
K02051	98.0
K02056	21.0
K05553	0.0
K02054	2.0
K02055	0.0
K02058	8.0
K02059	0.0
K05558	0.0
K05559	0.0
K03895	0.0
K03894	0.0
K03897	0.0
K03896	0.0
K03891	0.0
K03890	0.0
K03893	0.0
K03892	96.0
K02423	0.0
K05342	0.0
K05341	0.0
K12989	0.0
K12988	0.0
K02420	20.0
K12981	0.0
K12980	0.0
K12983	0.0
K12982	0.0
K12985	0.0
K12984	0.0
K12987	0.0
K02426	1.0
K13854	0.0
K03098	1.0
K13853	0.0
K03095	0.0
K05344	0.0
K03091	92.0
K03090	1.0
K03093	0.0
K03092	13.0
K06113	0.0
K09632	0.0
K02429	2.0
K06118	0.0
K05716	0.0
K04844	0.0
K11632	0.0
K11630	0.0
K11631	0.0
K11637	0.0
K11635	0.0
K11638	0.0
K11639	0.0
K07572	0.0
K07573	0.0
K07570	0.0
K07571	2.0
K07576	23.0
K07577	0.0
K07574	69.0
K07575	0.0
K07578	0.0
K07579	0.0
K11189	109.0
K11184	13.0
K11187	0.0
K11180	2.0
K11181	2.0
K11183	2.0
K10764	0.0
K10763	0.0
K10762	0.0
K01938	71.0
K01939	79.0
K01934	72.0
K01935	2.0
K01937	71.0
K01930	0.0
K01932	0.0
K01933	77.0
K07798	0.0
K07799	2.0
K07796	2.0
K07797	0.0
K07794	0.0
K07795	0.0
K07792	0.0
K07793	8.0
K07790	0.0
K07791	0.0
K06379	22.0
K00968	5.0
K06378	26.0
K06377	0.0
K06376	0.0
K06375	0.0
K09814	0.0
K09813	0.0
K06372	0.0
K06371	0.0
K06370	0.0
K01249	0.0
K01246	55.0
K01247	0.0
K01244	0.0
K01243	71.0
K08919	0.0
K01241	0.0
K02919	59.0
K02913	119.0
K02912	0.0
K02911	72.0
K02910	0.0
K02917	0.0
K02916	72.0
K02915	0.0
K02914	72.0
K00228	0.0
K00227	0.0
K00226	81.0
K00224	0.0
K00223	0.0
K00222	0.0
K00221	0.0
K00220	0.0
K01798	0.0
K01799	0.0
K01068	0.0
K01069	2.0
K01062	0.0
K01791	26.0
K01792	0.0
K01061	0.0
K01066	0.0
K01067	2.0
K01796	0.0
K01797	0.0
K05499	5.0
K14468	0.0
K14469	0.0
K14465	0.0
K14466	0.0
K14467	0.0
K10834	0.0
K10833	0.0
K02266	0.0
K03793	0.0
K03790	7.0
K03791	0.0
K03796	0.0
K03797	74.0
K03794	0.0
K03795	0.0
K03798	157.0
K03799	4.0
K13448	0.0
K12538	0.0
K12539	0.0
K12530	0.0
K12531	0.0
K12532	0.0
K12533	0.0
K12534	0.0
K12535	0.0
K12536	0.0
K12537	0.0
K03136	0.0
K09790	9.0
K09791	2.0
K09792	0.0
K09793	3.0
K09794	2.0
K09795	0.0
K09796	0.0
K09797	5.0
K09798	2.0
K09799	0.0
K10972	0.0
K10973	0.0
K10977	0.0
K10974	54.0
K10975	0.0
K10978	0.0
K10979	0.0
K06308	0.0
K00315	0.0
K09862	0.0
K06303	0.0
K09860	0.0
K09861	63.0
K06306	8.0
K06307	0.0
K06305	0.0
K11373	0.0
K04047	1.0
K04046	0.0
K04045	52.0
K04044	0.0
K04043	74.0
K04042	103.0
K04041	22.0
K04040	0.0
K02700	0.0
K04049	0.0
K04048	0.0
K02707	0.0
K02704	0.0
K02705	0.0
K10020	0.0
K10021	0.0
K10022	0.0
K10023	0.0
K10024	0.0
K10025	0.0
K10026	0.0
K10027	0.0
K13612	0.0
K13613	0.0
K13611	0.0
K13614	0.0
K13615	0.0
K05794	2.0
K05795	3.0
K05796	4.0
K05797	0.0
K05790	0.0
K05791	0.0
K05792	1.0
K05793	0.0
K05798	0.0
K05799	39.0
K01474	0.0
K01477	0.0
K01476	0.0
K01471	0.0
K01470	106.0
K01473	0.0
K13039	0.0
K01479	0.0
K01478	0.0
K05570	6.0
K05571	6.0
K05572	0.0
K05573	0.0
K02078	59.0
K02079	0.0
K05576	0.0
K02074	0.0
K02075	0.0
K02076	0.0
K02077	0.0
K02071	62.0
K02072	62.0
K02073	63.0
K03309	0.0
K03308	196.0
K03305	3.0
K03304	0.0
K03307	22.0
K03306	15.0
K03301	0.0
K03300	1.0
K03303	53.0
K03302	0.0
K06173	93.0
K06175	0.0
K06174	0.0
K06177	1.0
K06176	0.0
K06179	70.0
K07680	0.0
K03867	0.0
K03838	0.0
K12053	0.0
K11618	5.0
K11619	0.0
K11614	0.0
K11615	0.0
K11616	0.0
K11617	0.0
K11610	0.0
K11611	0.0
K11960	0.0
K11961	0.0
K02836	72.0
K10565	0.0
K10564	0.0
K02837	17.0
K10561	7.0
K10560	7.0
K10563	104.0
K10562	0.0
K02838	72.0
K06858	0.0
K02839	5.0
K06859	47.0
K12700	7.0
K07558	0.0
K07559	6.0
K07228	0.0
K07229	0.0
K07226	0.0
K07224	0.0
K07225	0.0
K07222	0.0
K07223	0.0
K07220	14.0
K07221	0.0
K10709	15.0
K10708	0.0
K10701	0.0
K10703	0.0
K10702	0.0
K10704	0.0
K05984	0.0
K07537	0.0
K08652	0.0
K08651	0.0
K08658	0.0
K08659	1.0
K05982	0.0
K07451	0.0
K07453	0.0
K07452	0.0
K07455	0.0
K07454	0.0
K09707	6.0
K07457	2.0
K09706	0.0
K07104	0.0
K00029	2.0
K00028	0.0
K00799	0.0
K00798	28.0
K00797	17.0
K00024	2.0
K00795	0.0
K00026	0.0
K00021	0.0
K00020	2.0
K00023	0.0
K00022	0.0
K09017	0.0
K01269	124.0
K09015	1.0
K09014	53.0
K09013	63.0
K09011	1.0
K09010	0.0
K01261	0.0
K01262	79.0
K01263	0.0
K01264	0.0
K01265	79.0
K01266	52.0
K09018	0.0
K08227	0.0
K08226	0.0
K08225	0.0
K08224	0.0
K08223	1.0
K08222	0.0
K08221	0.0
K00249	0.0
K01790	68.0
K00241	1.0
K00240	8.0
K00243	22.0
K00242	0.0
K00245	2.0
K00244	14.0
K00247	0.0
K00246	2.0
K01795	7.0
K06983	0.0
K02799	0.0
K02798	1.0
K02791	2.0
K02790	0.0
K02793	108.0
K02795	351.0
K02794	351.0
K02796	257.0
K04564	5.0
K04565	12.0
K04566	5.0
K04567	67.0
K01040	0.0
K01041	0.0
K04562	12.0
K04568	0.0
K01049	0.0
K02535	3.0
K02242	1.0
K02536	3.0
K02531	0.0
K02246	0.0
K02533	2.0
K02532	0.0
K02248	0.0
K02538	1.0
K00581	0.0
K13421	0.0
K01013	0.0
K15018	0.0
K15019	0.0
K03110	72.0
K03111	241.0
K03112	0.0
K03113	1.0
K03116	5.0
K03117	2.0
K03118	3.0
K03119	0.0
K10919	0.0
K12552	0.0
K12553	0.0
K12551	0.0
K12556	0.0
K12554	0.0
K12555	1.0
K06892	0.0
K06893	0.0
K06890	98.0
K06891	2.0
K06896	4.0
K06897	17.0
K06894	2.0
K06895	3.0
K10954	0.0
K10956	0.0
K06899	0.0
K06328	0.0
K06329	0.0
K10952	0.0
K10953	0.0
K11395	0.0
K11391	0.0
K11390	0.0
K11392	2.0
K00499	0.0
K00494	0.0
K00495	0.0
K00496	0.0
K00491	0.0
K00492	0.0
K00493	0.0
K13591	0.0
K01467	2.0
K13593	0.0
K13592	0.0
K04021	0.0
K04020	0.0
K04023	51.0
K04022	0.0
K04025	0.0
K04024	3.0
K04027	3.0
K04026	2.0
K04029	16.0
K04028	16.0
K07055	0.0
K07054	0.0
K07057	0.0
K07056	73.0
K07051	0.0
K07050	68.0
K07053	93.0
K07052	95.0
K07059	0.0
K07058	25.0
K10040	4.0
K10041	51.0
K10046	0.0
K04799	0.0
K04798	0.0
K04793	0.0
K04792	0.0
K04791	0.0
K04790	0.0
K04797	0.0
K04796	0.0
K04795	0.0
K04794	1.0
K13638	0.0
K13639	0.0
K13634	0.0
K13635	0.0
K13636	0.0
K13637	0.0
K13630	0.0
K13631	0.0
K13632	0.0
K13633	0.0
K02042	9.0
K05778	0.0
K05779	0.0
K05776	2.0
K05541	0.0
K05774	0.0
K05775	0.0
K05772	2.0
K05773	2.0
K05540	5.0
K01459	0.0
K01458	0.0
K01457	0.0
K01455	0.0
K01454	0.0
K01453	0.0
K01452	0.0
K01451	49.0
K01450	0.0
K05518	0.0
K08070	4.0
K08071	0.0
K05516	2.0
K08077	1.0
K05515	19.0
K13093	0.0
K11783	0.0
K12949	0.0
K12945	0.0
K12944	0.0
K12941	3.0
K12940	0.0
K12943	0.0
K12942	4.0
K14728	0.0
K14727	0.0
K11785	0.0
K00108	0.0
K13890	0.0
K13891	0.0
K13892	0.0
K13893	0.0
K13894	0.0
K13895	0.0
K13896	0.0
K06159	0.0
K06158	83.0
K06153	120.0
K06152	0.0
K06151	0.0
K06157	0.0
K06156	0.0
K06155	0.0
K06154	0.0
K03327	7.0
K03326	0.0
K03325	0.0
K03324	185.0
K03322	0.0
K03321	51.0
K03320	9.0
K03329	0.0
K03328	1.0
K04802	0.0
K04801	0.0
K04800	0.0
K11948	0.0
K01505	0.0
K04756	0.0
K11940	0.0
K11941	0.0
K11942	0.0
K11943	0.0
K11944	0.0
K01507	128.0
K11946	0.0
K11947	0.0
K01506	0.0
K01501	1.0
K01500	3.0
K01503	0.0
K06714	4.0
K04750	6.0
K12789	0.0
K12788	0.0
K11526	0.0
K10810	0.0
K11522	0.0
K11523	0.0
K08675	0.0
K08676	0.0
K08677	0.0
K08679	0.0
K11521	0.0
K10547	1.0
K10546	1.0
K10545	0.0
K10544	0.0
K10543	0.0
K10542	60.0
K10541	60.0
K10540	61.0
K10549	0.0
K10548	1.0
K14630	0.0
K11529	0.0
K00007	0.0
K00005	68.0
K13444	0.0
K00003	80.0
K00002	12.0
K00001	11.0
K01186	13.0
K00009	1.0
K00008	24.0
K10726	0.0
K10725	0.0
K08246	0.0
K00263	0.0
K00262	70.0
K00261	0.0
K00260	3.0
K00266	202.0
K00265	2.0
K01200	54.0
K01201	11.0
K01206	97.0
K01207	11.0
K01205	1.0
K01208	0.0
K01209	45.0
K06167	2.0
K00917	61.0
K00912	3.0
K00919	72.0
K02519	72.0
K02518	27.0
K02517	3.0
K02511	0.0
K02510	0.0
K13409	0.0
K13408	0.0
K03179	2.0
K03170	0.0
K03177	72.0
K12574	118.0
K12570	0.0
K12573	72.0
K11009	0.0
K11008	0.0
K11005	0.0
K11004	0.0
K11007	0.0
K11006	0.0
K11003	0.0
K08296	0.0
K08297	0.0
K08295	0.0
K02634	0.0
K02635	0.0
K10622	0.0
K07693	0.0
K07692	0.0
K07691	0.0
K07690	0.0
K07697	0.0
K07696	5.0
K07695	0.0
K07694	0.0
K07699	17.0
K07698	0.0
K07079	69.0
K07078	1.0
K07077	0.0
K07076	8.0
K07075	9.0
K07074	0.0
K07073	0.0
K07072	0.0
K07071	2.0
K07070	0.0
K14584	0.0
K11620	0.0
K09190	0.0
K11623	0.0
K05759	0.0
K08589	0.0
K11625	0.0
K11995	0.0
K01439	65.0
K01438	2.0
K01431	0.0
K01430	5.0
K01433	0.0
K01432	0.0
K01434	0.0
K01437	0.0
K01436	13.0
K05539	0.0
K14520	0.0
K12963	0.0
K12962	0.0
K12961	0.0
K12960	115.0
K14749	0.0
K14748	0.0
K02972	0.0
K14743	0.0
K14742	16.0
K14745	0.0
K14744	0.0
K14747	0.0
K14746	0.0
K02167	0.0
K02164	0.0
K02160	10.0
K02168	0.0
K02169	1.0
K10931	0.0
K03341	0.0
K03340	13.0
K03343	0.0
K03342	0.0
K03346	0.0
K12299	0.0
K12291	0.0
K12290	0.0
K12293	0.0
K12292	0.0
K12295	0.0
K12294	0.0
K12297	0.0
K12368	0.0
K11922	0.0
K11923	0.0
K11920	0.0
K11921	0.0
K11926	0.0
K11927	2.0
K11924	0.0
K11925	0.0
K11928	8.0
K13181	0.0
K13219	0.0
K07262	0.0
K07263	3.0
K07260	70.0
K07261	0.0
K07266	0.0
K07267	0.0
K07264	0.0
K07265	0.0
K07268	0.0
K07269	0.0
K01155	8.0
K04478	0.0
K04479	0.0
K10528	0.0
K14952	0.0
K07486	0.0
K07487	5.0
K07484	94.0
K07485	0.0
K07482	0.0
K07483	36.0
K07480	0.0
K07481	0.0
K07488	2.0
K07489	0.0
K11210	0.0
K11211	0.0
K11212	0.0
K11214	5.0
K11216	0.0
K06300	0.0
K00061	0.0
K00060	0.0
K06301	0.0
K00065	1.0
K00064	0.0
K00067	81.0
K00066	0.0
K00069	0.0
K00068	1.0
K06304	0.0
K08262	0.0
K08261	0.0
K08260	0.0
K08265	0.0
K08264	0.0
K00288	0.0
K00285	0.0
K00284	68.0
K00287	70.0
K00286	78.0
K00281	1.0
K00280	0.0
K00283	8.0
K00282	8.0
K08088	0.0
K14198	0.0
K14199	0.0
K03452	0.0
K14194	0.0
K14195	0.0
K14196	0.0
K14197	0.0
K14192	0.0
K14193	0.0
K01880	69.0
K01881	78.0
K01883	72.0
K01885	67.0
K04618	0.0
K01887	77.0
K01224	7.0
K01889	72.0
K01226	7.0
K01227	0.0
K01220	47.0
K01222	2.0
K01223	119.0
K02759	153.0
K02755	0.0
K02757	93.0
K02756	0.0
K14998	0.0
K02750	1.0
K02753	0.0
K02752	0.0
K00939	72.0
K00938	0.0
K00937	28.0
K00936	242.0
K00935	0.0
K00934	0.0
K00933	0.0
K00932	0.0
K00931	24.0
K00930	51.0
K01089	1.0
K01080	0.0
K01081	56.0
K01082	0.0
K01083	0.0
K01084	0.0
K01085	0.0
K01087	0.0
K02571	0.0
K02570	0.0
K02573	0.0
K02572	0.0
K02575	2.0
K02574	7.0
K07780	0.0
K03488	25.0
K03489	0.0
K03482	0.0
K03483	1.0
K03480	48.0
K03481	2.0
K03486	6.0
K03487	0.0
K03484	28.0
K03485	0.0
K02287	0.0
K02286	0.0
K02285	0.0
K02284	0.0
K02283	38.0
K02282	2.0
K02281	0.0
K02280	2.0
K02289	0.0
K02288	0.0
K03626	0.0
K03627	0.0
K03624	93.0
K03625	72.0
K03151	69.0
K03620	0.0
K03153	0.0
K08869	0.0
K03628	23.0
K03629	70.0
K09738	0.0
K09739	0.0
K09736	0.0
K09737	0.0
K09735	0.0
K09732	0.0
K09733	0.0
K09730	0.0
K09731	0.0
K09888	22.0
K09889	2.0
K09880	0.0
K09882	2.0
K09883	0.0
K09884	0.0
K09887	0.0
K11027	0.0
K11026	0.0
K11025	0.0
K11024	0.0
K07679	0.0
K07678	0.0
K11021	0.0
K11020	0.0
K07675	0.0
K07674	0.0
K07676	0.0
K07671	0.0
K07670	0.0
K07673	0.0
K07672	0.0
K01117	0.0
K12048	0.0
K07019	2.0
K07018	0.0
K07011	62.0
K07010	65.0
K07013	0.0
K07012	24.0
K07015	68.0
K07014	0.0
K07017	1.0
K07016	0.0
K10084	0.0
K08372	0.0
K05884	0.0
K05885	5.0
K05886	2.0
K05887	0.0
K05880	0.0
K05881	0.0
K05882	0.0
K05883	0.0
K08902	0.0
K05739	2.0
K05888	0.0
K05889	0.0
K08903	0.0
K00547	0.0
K00544	0.0
K00545	0.0
K00542	0.0
K00543	0.0
K00540	78.0
K00548	35.0
K00549	101.0
K01145	0.0
K01412	0.0
K01147	2.0
K01417	60.0
K00038	0.0
K01143	0.0
K01142	119.0
K01419	2.0
K00788	81.0
K00789	88.0
K12502	0.0
K14762	0.0
K14761	22.0
K06195	0.0
K03819	0.0
K03818	0.0
K03814	2.0
K03817	1.0
K03816	66.0
K03811	13.0
K03810	1.0
K03813	0.0
K11908	0.0
K11909	0.0
K11904	0.0
K11905	0.0
K11906	0.0
K11907	0.0
K11900	0.0
K11901	0.0
K11902	0.0
K11903	0.0
K10986	0.0
K13238	0.0
K13239	0.0
K13797	0.0
K07248	7.0
K13796	0.0
K07244	0.0
K07245	0.0
K07246	0.0
K07240	147.0
K07241	0.0
K07242	0.0
K07243	0.0
K01268	0.0
K05296	0.0
K02821	13.0
K09016	0.0
K09945	0.0
K09944	0.0
K09947	0.0
K09946	0.0
K09941	0.0
K09940	0.0
K09943	0.0
K09942	0.0
K09949	2.0
K09948	0.0
K10851	0.0
K10850	0.0
K03666	2.0
K03667	2.0
K03196	0.0
K03665	73.0
K11275	0.0
K06012	15.0
K00048	66.0
K10857	0.0
K09773	1.0
K00043	1.0
K00042	14.0
K00041	12.0
K00040	12.0
K00046	25.0
K00733	0.0
K00044	0.0
K06011	0.0
K09012	0.0
K06016	0.0
K06017	0.0
K06014	0.0
K06015	8.0
K06019	0.0
K01075	0.0
K12221	0.0
K06444	0.0
K04632	0.0
K14977	0.0
K14974	0.0
K00958	2.0
K00951	73.0
K00950	4.0
K00952	0.0
K00955	7.0
K00954	72.0
K00957	8.0
K00956	7.0
K00590	0.0
K02777	3.0
K02775	3.0
K02774	4.0
K02773	3.0
K02771	47.0
K02770	13.0
K02779	0.0
K02778	0.0
K01606	0.0
K01607	55.0
K01604	0.0
K01605	0.0
K01602	0.0
K01601	0.0
K03750	4.0
K01609	23.0
K02553	0.0
K02804	13.0
K02551	48.0
K02806	3.0
K02557	19.0
K02800	48.0
K05275	0.0
K02802	0.0
K13300	0.0
K02558	0.0
K02809	0.0
K02808	0.0
K03600	0.0
K03601	72.0
K03602	72.0
K03603	0.0
K03604	5.0
K03605	4.0
K03606	0.0
K03607	0.0
K03608	18.0
K03609	27.0
K06078	0.0
K06079	0.0
K09710	72.0
K09711	1.0
K09712	0.0
K06073	0.0
K06074	0.0
K06075	2.0
K06076	4.0
K06077	2.0
K06382	17.0
K06383	10.0
K06380	0.0
K06381	17.0
K06386	0.0
K06387	17.0
K06384	1.0
K06385	21.0
K06388	0.0
K06389	0.0
K12466	0.0
K12468	0.0
K07657	2.0
K07656	0.0
K07655	0.0
K07654	0.0
K07653	0.0
K07652	2.0
K07651	0.0
K07650	48.0
K07659	0.0
K07658	70.0
K11041	1.0
K11040	0.0
K11043	0.0
K11042	0.0
K11045	0.0
K11044	0.0
K11047	0.0
K11046	0.0
K11049	0.0
K11048	0.0
K07387	1.0
K07386	2.0
K06926	126.0
K06927	1.0
K06924	0.0
K06925	72.0
K06922	0.0
K06923	21.0
K06920	2.0
K06921	102.0
K06928	2.0
K06929	3.0
K07033	22.0
K07032	2.0
K07031	52.0
K07030	64.0
K07037	2.0
K07035	15.0
K07034	2.0
K07039	0.0
K07038	4.0
K10829	0.0
K00384	107.0
K00385	2.0
K00386	0.0
K00387	0.0
K00380	0.0
K00381	0.0
K00382	12.0
K00383	0.0
K00389	0.0
K01387	0.0
K01385	0.0
K01389	0.0
K09158	0.0
K09159	0.0
K09156	0.0
K09157	71.0
K09154	0.0
K09155	8.0
K09152	0.0
K09153	52.0
K09150	0.0
K09151	2.0
K05970	6.0
K05714	0.0
K05715	0.0
K05710	0.0
K05711	0.0
K05712	0.0
K05713	0.0
K00560	70.0
K00561	0.0
K00563	48.0
K00564	47.0
K00566	73.0
K00567	67.0
K00568	0.0
K00569	0.0
K05575	0.0
K01169	0.0
K01167	0.0
K01166	0.0
K05577	0.0
K01163	12.0
K01161	0.0
K01160	0.0
K05578	0.0
K05579	0.0
K08092	7.0
K08093	47.0
K08094	47.0
K08095	0.0
K08096	0.0
K08097	0.0
K02254	0.0
K02255	0.0
K01743	0.0
K02251	0.0
K02061	0.0
K01741	0.0
K02060	0.0
K00114	0.0
K02122	30.0
K02123	31.0
K02120	31.0
K02121	16.0
K02124	31.0
K03837	0.0
K03836	0.0
K03835	0.0
K03834	0.0
K03833	4.0
K03832	3.0
K03831	0.0
K03830	14.0
K00443	0.0
K03839	1.0
K02067	4.0
K10189	10.0
K13038	133.0
K13787	0.0
K13788	2.0
K13789	207.0
K10188	17.0
K12255	0.0
K12254	0.0
K12257	28.0
K12256	0.0
K12251	8.0
K12250	0.0
K12253	0.0
K12252	0.0
K13252	0.0
K13256	0.0
K13255	0.0
K12079	0.0
K12078	0.0
K12071	0.0
K12070	0.0
K12073	0.0
K12072	0.0
K09912	0.0
K06236	0.0
K06237	0.0
K05519	0.0
K09914	2.0
K11788	0.0
K11782	0.0
K11780	0.0
K11781	0.0
K11787	0.0
K11784	0.0
K11530	0.0
K12787	0.0
K12786	0.0
K12785	0.0
K12784	0.0
K06718	0.0
K09969	0.0
K09968	0.0
K09967	5.0
K09966	0.0
K09965	0.0
K09964	0.0
K09963	50.0
K09962	0.0
K09961	0.0
K09960	0.0
K11527	1.0
K11524	0.0
K11525	0.0
K11250	0.0
K11253	0.0
K11258	0.0
K11528	0.0
K00713	0.0
K00712	0.0
K10780	0.0
K10783	0.0
K10125	0.0
K10124	0.0
K10126	0.0
K10121	0.0
K10123	0.0
K10122	0.0
K04652	61.0
K04653	7.0
K04651	68.0
K04656	7.0
K04654	7.0
K04655	7.0
K00973	71.0
K00972	7.0
K00971	9.0
K00970	3.0
K00975	164.0
K00974	218.0
K00979	5.0
K00978	2.0
K14954	0.0
K14955	0.0
K14956	0.0
K06178	52.0
K01596	0.0
K01597	0.0
K01594	0.0
K01595	0.0
K01592	0.0
K01593	2.0
K01590	0.0
K01591	72.0
K01598	0.0
K01599	47.0
K02711	0.0
K02710	0.0
K02713	0.0
K02712	0.0
K02714	0.0
K02717	0.0
K02716	0.0
K02719	0.0
K02718	0.0
K03449	5.0
K03446	1.0
K03444	0.0
K03445	0.0
K03442	26.0
K01620	64.0
K01621	2.0
K01622	0.0
K01623	9.0
K01624	92.0
K01625	232.0
K01626	67.0
K01627	3.0
K01628	31.0
K01629	6.0
K05299	0.0
K02829	0.0
K02828	0.0
K02827	0.0
K02826	0.0
K02825	3.0
K02824	71.0
K02823	74.0
K02822	14.0
K03198	0.0
K03199	0.0
K03668	0.0
K03669	0.0
K03190	5.0
K03191	0.0
K03660	20.0
K03194	0.0
K03195	0.0
K03664	72.0
K03197	0.0
K09772	69.0
K06013	0.0
K09770	1.0
K09771	0.0
K09776	0.0
K09777	16.0
K09774	2.0
K09775	8.0
K09778	9.0
K09779	15.0
K06269	0.0
K06323	0.0
K11624	0.0
K02991	0.0
K02990	65.0
K02624	0.0
K02240	47.0
K08282	2.0
K12440	0.0
K12441	0.0
K12442	0.0
K12443	0.0
K12444	0.0
K12445	0.0
K12449	0.0
K02247	0.0
K07637	0.0
K07636	72.0
K07639	0.0
K07638	0.0
K11069	10.0
K11068	72.0
K11063	1.0
K11062	0.0
K11061	0.0
K11060	0.0
K11066	0.0
K11065	3.0
K06900	0.0
K06901	125.0
K06902	61.0
K06903	2.0
K06904	7.0
K06905	9.0
K06906	7.0
K06907	9.0
K06908	8.0
K06909	2.0
K10821	0.0
K05905	0.0
K05904	0.0
K05906	0.0
K05900	0.0
K05903	2.0
K01406	0.0
K05909	0.0
K05908	0.0
K00368	0.0
K00369	0.0
K00366	8.0
K00367	0.0
K00364	0.0
K00365	0.0
K00362	0.0
K00363	0.0
K00360	0.0
```
