## Extended Data File 1 for "Diet induces reproducible alterations in the mouse and human gut microbiome": SRS3574588_SRR7555784.picrust_nol

```
# Constructed from biom file
#OTU ID	SRR7555784
K01365	0.0
K01364	0.0
K01361	0.0
K01360	0.0
K01362	24.0
K02249	0.0
K05841	0.0
K05844	4.0
K05845	5.0
K05846	47.0
K05847	56.0
K00508	0.0
K00500	0.0
K00507	6.0
K00504	0.0
K00505	0.0
K12521	0.0
K01101	17.0
K01103	0.0
K12520	0.0
K01104	161.0
K05592	49.0
K05593	29.0
K05590	0.0
K05591	0.0
K05596	0.0
K05597	4.0
K05594	0.0
K05595	4.0
K05599	0.0
K11964	0.0
K11962	0.0
K14540	62.0
K12529	0.0
K12528	0.0
K06353	0.0
K02456	12.0
K02457	0.0
K02454	5.0
K02455	2.0
K02452	0.0
K02453	8.0
K02450	0.0
K02103	17.0
K08138	0.0
K02108	64.0
K02109	82.0
K02458	0.0
K02459	0.0
K08137	0.0
K03851	0.0
K03850	0.0
K03852	0.0
K03855	0.0
K03856	69.0
K13018	0.0
K13019	0.0
K13010	0.0
K13011	0.0
K13012	4.0
K13013	4.0
K13014	0.0
K13015	1.0
K13016	0.0
K13017	0.0
K08566	0.0
K08567	0.0
K13274	0.0
K13275	5.0
K13276	0.0
K13277	0.0
K03275	0.0
K03274	2.0
K03277	0.0
K03276	0.0
K03271	33.0
K03270	15.0
K03273	3.0
K03272	19.0
K03279	0.0
K03278	0.0
K11022	0.0
K12277	0.0
K12276	0.0
K12270	1.0
K11058	0.0
K12279	0.0
K12278	0.0
K07557	0.0
K07550	0.0
K07552	8.0
K06319	0.0
K09909	0.0
K09908	0.0
K12051	0.0
K12050	0.0
K12057	0.0
K12056	0.0
K06221	0.0
K09900	0.0
K09903	69.0
K09902	0.0
K09904	0.0
K09907	0.0
K09906	0.0
K11501	0.0
K03234	0.0
K00773	69.0
K00772	7.0
K00777	0.0
K00776	0.0
K06313	3.0
K06315	0.0
K05574	0.0
K10201	0.0
K07176	0.0
K07177	2.0
K07174	0.0
K07175	19.0
K07172	4.0
K07173	41.0
K07170	4.0
K07171	153.0
K07178	0.0
K07179	0.0
K00195	0.0
K00194	5.0
K00197	6.0
K00196	0.0
K00191	0.0
K00190	0.0
K00193	0.0
K00192	0.0
K00198	32.0
K06405	57.0
K10109	43.0
K10108	57.0
K10107	8.0
K01828	0.0
K01829	0.0
K01826	0.0
K01825	0.0
K01822	0.0
K01823	3.0
K01820	2.0
K01821	7.0
K00999	0.0
K00998	30.0
K00995	125.0
K00997	22.0
K00996	1.0
K00991	67.0
K00990	7.0
K00992	0.0
K11028	0.0
K02622	10.0
K02625	0.0
K03564	51.0
K13489	2.0
K13488	2.0
K13483	12.0
K13482	0.0
K13481	0.0
K13480	0.0
K13487	2.0
K13486	2.0
K14680	0.0
K14681	0.0
K14682	2.0
K08358	1.0
K08357	1.0
K08356	0.0
K08355	0.0
K03469	70.0
K03462	0.0
K03464	0.0
K03465	19.0
K03466	77.0
K01648	0.0
K01649	89.0
K01643	7.0
K01640	9.0
K01641	2.0
K01646	1.0
K01647	64.0
K01644	31.0
K02597	0.0
K02626	0.0
K02595	0.0
K02594	8.0
K02593	0.0
K02592	2.0
K02591	5.0
K02590	17.0
K02598	23.0
K02849	2.0
K14061	0.0
K14062	0.0
K14063	0.0
K14064	0.0
K14065	0.0
K14067	4.0
K02841	2.0
K02840	2.0
K02843	0.0
K02844	2.0
K02847	0.0
K02846	0.0
K02102	0.0
K09758	6.0
K06039	0.0
K06034	0.0
K06036	0.0
K06037	0.0
K06032	0.0
K01581	10.0
K02702	0.0
K02659	0.0
K13490	2.0
K13491	2.0
K03644	7.0
K03645	0.0
K03646	4.0
K03647	4.0
K03640	4.0
K03641	4.0
K03642	11.0
K03643	4.0
K03648	57.0
K03649	1.0
K06694	0.0
K11814	0.0
K12428	0.0
K12429	0.0
K12422	0.0
K12423	0.0
K12420	0.0
K12421	0.0
K12426	0.0
K12427	0.0
K12424	0.0
K12425	0.0
K07349	0.0
K07348	0.0
K05380	0.0
K07345	0.0
K07344	0.0
K07347	0.0
K07346	0.0
K07341	22.0
K07340	4.0
K07343	19.0
K07342	0.0
K06968	2.0
K06969	97.0
K06962	13.0
K06963	0.0
K06960	64.0
K06961	0.0
K06966	14.0
K06967	62.0
K06964	0.0
K06965	0.0
K08995	2.0
K08994	4.0
K08997	0.0
K08996	0.0
K08990	4.0
K08993	0.0
K08992	0.0
K08999	4.0
K08998	53.0
K08344	0.0
K08345	0.0
K08346	0.0
K14940	0.0
K02724	0.0
K08349	0.0
K11815	0.0
K05929	0.0
K05928	2.0
K05927	0.0
K05924	0.0
K05922	0.0
K05921	0.0
K00349	0.0
K00698	0.0
K00340	7.0
K00341	7.0
K00690	24.0
K00343	7.0
K00344	8.0
K00697	4.0
K00346	0.0
K00347	0.0
K09116	14.0
K09117	58.0
K05337	24.0
K09118	1.0
K09119	0.0
K02106	5.0
K05823	7.0
K05820	8.0
K05826	0.0
K05827	0.0
K02100	0.0
K02101	0.0
K00524	0.0
K00525	63.0
K00526	42.0
K00527	120.0
K00520	7.0
K00522	0.0
K00523	0.0
K02451	0.0
K00528	64.0
K00529	4.0
K00025	2.0
K14215	0.0
K14213	0.0
K03453	5.0
K00796	34.0
K05339	0.0
K00027	66.0
K00794	32.0
K00793	32.0
K01347	0.0
K01346	0.0
K01344	0.0
K01343	0.0
K00791	69.0
K01340	0.0
K00790	96.0
K02694	0.0
K02696	0.0
K02697	0.0
K02690	0.0
K02691	1.0
K02692	0.0
K02693	0.0
K02698	0.0
K02699	0.0
K00836	0.0
K00837	16.0
K00835	2.0
K00832	8.0
K00833	7.0
K00830	24.0
K00831	61.0
K00839	8.0
K04335	0.0
K04334	0.0
K01120	2.0
K01126	52.0
K04333	0.0
K01129	61.0
K01128	0.0
K04339	0.0
K04338	0.0
K02470	120.0
K02471	6.0
K02472	0.0
K02473	0.0
K02474	14.0
K02475	0.0
K02476	0.0
K02477	29.0
K02478	5.0
K02479	2.0
K09019	0.0
K01267	43.0
K13074	0.0
K13075	0.0
K11441	0.0
K14055	0.0
K13299	0.0
K13292	73.0
K14057	0.0
K14056	0.0
K02856	0.0
K02585	3.0
K12211	0.0
K12210	0.0
K12213	0.0
K12212	0.0
K12215	0.0
K02854	0.0
K12217	0.0
K12216	0.0
K12219	0.0
K12218	0.0
K02855	0.0
K08692	4.0
K08693	0.0
K08690	0.0
K08691	8.0
K08696	0.0
K08697	0.0
K11748	2.0
K11749	68.0
K11746	0.0
K11747	4.0
K11744	2.0
K11745	2.0
K11742	0.0
K11743	15.0
K11740	0.0
K11741	10.0
K13920	16.0
K13921	0.0
K13922	34.0
K13923	0.0
K13924	20.0
K13925	0.0
K13926	2.0
K13927	5.0
K13928	0.0
K13929	4.0
K09923	0.0
K09922	2.0
K06201	40.0
K06200	35.0
K06207	54.0
K06206	11.0
K06205	0.0
K09924	6.0
K09929	0.0
K06208	2.0
K00759	52.0
K00758	4.0
K00752	0.0
K00757	35.0
K00756	29.0
K00754	89.0
K06001	18.0
K05557	0.0
K09766	10.0
K05554	0.0
K07475	0.0
K07150	31.0
K07151	0.0
K07152	8.0
K07153	0.0
K07154	18.0
K07155	0.0
K07156	0.0
K07157	4.0
K07406	44.0
K07407	112.0
K07404	46.0
K07405	0.0
K07402	67.0
K07403	3.0
K07400	0.0
K07401	4.0
K01808	74.0
K01809	28.0
K01800	4.0
K01801	0.0
K01802	21.0
K01803	70.0
K01804	19.0
K01805	12.0
K01807	23.0
K09718	0.0
K14668	0.0
K14669	0.0
K14666	0.0
K14667	0.0
K01664	9.0
K01665	9.0
K01666	26.0
K01667	2.0
K01660	0.0
K01661	4.0
K01662	74.0
K01663	0.0
K01668	0.0
K01669	10.0
K02863	69.0
K02862	0.0
K02860	66.0
K02867	69.0
K02866	0.0
K02864	60.0
K02869	0.0
K05362	0.0
K05365	0.0
K03402	57.0
K03403	4.0
K03400	0.0
K03406	370.0
K03407	55.0
K03404	4.0
K03405	4.0
K03408	99.0
K03409	2.0
K02315	73.0
K02314	72.0
K02317	0.0
K02316	69.0
K02313	69.0
K02312	0.0
K02319	0.0
K12405	0.0
K12152	0.0
K12151	0.0
K07091	4.0
K07090	102.0
K07093	7.0
K07092	0.0
K07095	98.0
K07094	0.0
K07097	0.0
K07096	0.0
K07099	17.0
K07098	90.0
K11175	67.0
K11174	0.0
K11177	12.0
K11176	0.0
K11173	0.0
K11179	0.0
K11178	12.0
K00322	0.0
K00320	0.0
K00321	0.0
K00326	0.0
K00324	8.0
K00325	4.0
K00329	0.0
K05945	0.0
K05944	0.0
K05947	0.0
K05946	23.0
K06944	0.0
K06945	0.0
K06946	0.0
K06415	2.0
K06940	36.0
K06941	71.0
K06942	69.0
K06943	0.0
K10806	8.0
K10807	0.0
K10804	5.0
K10805	4.0
K06948	4.0
K06949	88.0
K06418	1.0
K09138	1.0
K09139	0.0
K09134	14.0
K09135	0.0
K09136	4.0
K09137	1.0
K09130	0.0
K09131	8.0
K09132	14.0
K09133	0.0
K05808	69.0
K05809	0.0
K05804	14.0
K05805	4.0
K05806	0.0
K05807	4.0
K05800	4.0
K05801	4.0
K05802	0.0
K05803	0.0
K01044	0.0
K01045	0.0
K01046	3.0
K02068	1.0
K04561	0.0
K01042	13.0
K05568	50.0
K05567	18.0
K14273	0.0
K14275	0.0
K14274	0.0
K02062	0.0
K05245	0.0
K05564	4.0
K01048	14.0
K02066	6.0
K01322	6.0
K01325	0.0
K02065	6.0
K01326	0.0
K05560	4.0
K02243	4.0
K08930	0.0
K02679	0.0
K02676	0.0
K02674	0.0
K02675	0.0
K02672	0.0
K02241	3.0
K02670	0.0
K02671	0.0
K00810	0.0
K00811	5.0
K00812	16.0
K00813	0.0
K00814	0.0
K00817	75.0
K00818	4.0
K00819	0.0
K02530	3.0
K02245	4.0
K02244	2.0
K01499	4.0
K01498	0.0
K01493	70.0
K01492	2.0
K01491	166.0
K01497	0.0
K01496	12.0
K01495	30.0
K01494	19.0
K02418	45.0
K02419	55.0
K14492	0.0
K02412	46.0
K02413	49.0
K02410	55.0
K02411	29.0
K02416	55.0
K02417	52.0
K02414	18.0
K02415	9.0
K00120	0.0
K00121	4.0
K00430	0.0
K13058	2.0
K13059	0.0
K13727	0.0
K13057	0.0
K13722	0.0
K13051	0.0
K13052	30.0
K00435	0.0
K12054	0.0
K03239	0.0
K03238	0.0
K03231	0.0
K03230	2.0
K03232	0.0
K12059	0.0
K03237	0.0
K03236	0.0
K12058	0.0
K12239	0.0
K12238	0.0
K12235	0.0
K12234	4.0
K13942	0.0
K13940	27.0
K13941	0.0
K12097	0.0
K12096	0.0
K12095	0.0
K12094	0.0
K12093	0.0
K12092	0.0
K12091	0.0
K12090	0.0
K12099	0.0
K12098	0.0
K06356	0.0
K05992	4.0
K03540	0.0
K06331	31.0
K06330	0.0
K07138	46.0
K07139	39.0
K11811	8.0
K07132	6.0
K07133	160.0
K07130	43.0
K07131	0.0
K07137	114.0
K07134	0.0
K07135	0.0
K01860	0.0
K01866	69.0
K01867	69.0
K01865	0.0
K01868	83.0
K01869	69.0
K06140	6.0
K04766	0.0
K04767	1.0
K04764	4.0
K04762	7.0
K04763	59.0
K04760	0.0
K04761	6.0
K04768	0.0
K04769	49.0
K08313	1.0
K08312	0.0
K08311	6.0
K08310	0.0
K08317	0.0
K08316	51.0
K08315	0.0
K08314	21.0
K05149	0.0
K08319	0.0
K08318	0.0
K06339	0.0
K14648	0.0
K14392	0.0
K14393	7.0
K14645	0.0
K14647	0.0
K01689	99.0
K01686	67.0
K01687	108.0
K01684	16.0
K01685	62.0
K01682	0.0
K01681	67.0
K05308	0.0
K02889	0.0
K02888	69.0
K02885	0.0
K02884	69.0
K02887	69.0
K02886	69.0
K02881	69.0
K02883	0.0
K13743	0.0
K02086	3.0
K02081	10.0
K02080	0.0
K02083	5.0
K02082	9.0
K13831	0.0
K03428	4.0
K03429	41.0
K03424	84.0
K03935	0.0
K03932	1.0
K03933	0.0
K03930	20.0
K03931	0.0
K02339	4.0
K02338	69.0
K02337	68.0
K02336	0.0
K02335	83.0
K02334	53.0
K02330	0.0
K03688	64.0
K03689	0.0
K03680	0.0
K03683	0.0
K03684	12.0
K03685	69.0
K03686	172.0
K03687	52.0
K07301	40.0
K07300	0.0
K07303	12.0
K07302	12.0
K07305	13.0
K07304	14.0
K07307	4.0
K07306	4.0
K07309	1.0
K07308	4.0
K02617	0.0
K02610	0.0
K02963	69.0
K02612	0.0
K02961	59.0
K09686	216.0
K09687	544.0
K09684	1.0
K09685	10.0
K09682	0.0
K09683	0.0
K09680	0.0
K09681	0.0
K09688	4.0
K09689	0.0
K05962	0.0
K05961	0.0
K05967	5.0
K05966	4.0
K11159	8.0
K05964	0.0
K05968	0.0
K11152	0.0
K00309	0.0
K00658	6.0
K00304	4.0
K00305	4.0
K00654	0.0
K00655	123.0
K00652	7.0
K00301	0.0
K00302	18.0
K00303	4.0
K10828	0.0
K06431	0.0
K06432	0.0
K06433	0.0
K06434	0.0
K06436	8.0
K06437	0.0
K10820	0.0
K06439	0.0
K10822	0.0
K10823	0.0
K10826	0.0
K09167	18.0
K06322	0.0
K14117	0.0
K14259	0.0
K14257	0.0
K01308	5.0
K01303	6.0
K01301	0.0
K01305	1.0
K01304	11.0
K02658	0.0
K00672	4.0
K02650	13.0
K02651	8.0
K02652	40.0
K02653	47.0
K02654	147.0
K05687	0.0
K02656	0.0
K05685	0.0
K00878	57.0
K00879	2.0
K00872	16.0
K00873	69.0
K00870	0.0
K00876	76.0
K00877	0.0
K00874	90.0
K00875	0.0
K04487	131.0
K04486	86.0
K04485	64.0
K04484	0.0
K04483	0.0
K04482	0.0
K04480	0.0
K04488	80.0
K12049	0.0
K13693	0.0
K13706	0.0
K13694	0.0
K13695	0.0
K05977	0.0
K09516	0.0
K02434	99.0
K02435	81.0
K02436	1.0
K02437	33.0
K05350	21.0
K02431	33.0
K08100	0.0
K02433	127.0
K02438	66.0
K02439	0.0
K03745	4.0
K03744	19.0
K03747	0.0
K03210	67.0
K03217	71.0
K03216	68.0
K03215	4.0
K03742	34.0
K03219	2.0
K03218	68.0
K03749	0.0
K03748	0.0
K02383	0.0
K06327	0.0
K06320	23.0
K07238	72.0
K09479	0.0
K09478	0.0
K09475	0.0
K09474	4.0
K09477	0.0
K09476	0.0
K09471	0.0
K09470	0.0
K09473	0.0
K09472	0.0
K07543	0.0
K06898	41.0
K13967	0.0
K13963	20.0
K07545	0.0
K00737	14.0
K05345	0.0
K11706	0.0
K11707	0.0
K11704	0.0
K11705	0.0
K11708	0.0
K11709	0.0
K05588	0.0
K07114	36.0
K07443	22.0
K07116	0.0
K07117	2.0
K07110	0.0
K07447	69.0
K07112	12.0
K07113	0.0
K07448	24.0
K07118	3.0
K07119	4.0
K10619	0.0
K10618	0.0
K10617	0.0
K10616	0.0
K01848	0.0
K01849	0.0
K01844	10.0
K01845	23.0
K01846	0.0
K01847	10.0
K01840	75.0
K01841	1.0
K01842	0.0
K01843	15.0
K06219	0.0
K10832	0.0
K05348	0.0
K14203	0.0
K08483	62.0
K08482	6.0
K08481	4.0
K08480	0.0
K08485	0.0
K08484	4.0
K00464	0.0
K00467	0.0
K00466	0.0
K00461	0.0
K00460	0.0
K00463	0.0
K00462	0.0
K04509	0.0
K00469	0.0
K00468	0.0
K08645	0.0
K04744	4.0
K01518	0.0
K01519	0.0
K04748	0.0
K04749	6.0
K01514	0.0
K01515	97.0
K01512	38.0
K01510	0.0
K14623	4.0
K14626	0.0
K14627	0.0
K14628	0.0
K14629	0.0
K03918	0.0
K03919	0.0
K12372	0.0
K12373	23.0
K12370	0.0
K12371	0.0
K02359	0.0
K02358	74.0
K02351	0.0
K02352	0.0
K02355	122.0
K02357	69.0
K02356	71.0
K13574	0.0
K13573	0.0
K13572	0.0
K13571	0.0
K13570	0.0
K12112	0.0
K12113	0.0
K12110	0.0
K12111	0.0
K07329	0.0
K07328	0.0
K07323	4.0
K07322	0.0
K07321	28.0
K07320	0.0
K07327	0.0
K07326	0.0
K07325	0.0
K07324	0.0
K08163	0.0
K06180	152.0
K06181	2.0
K06182	41.0
K06183	70.0
K06186	0.0
K06187	69.0
K06188	16.0
K06189	0.0
K08359	0.0
K07589	0.0
K07588	4.0
K07587	0.0
K07586	17.0
K07585	0.0
K07584	76.0
K07583	0.0
K07582	0.0
K07581	0.0
K07580	0.0
K11139	0.0
K05989	90.0
K05988	0.0
K05985	18.0
K05987	0.0
K05986	2.0
K10843	0.0
K08354	0.0
K10844	0.0
K10848	0.0
K00673	2.0
K00674	10.0
K00675	4.0
K00676	41.0
K00677	9.0
K06988	12.0
K06989	5.0
K08351	0.0
K06980	7.0
K06981	0.0
K06982	0.0
K08350	0.0
K06984	0.0
K06985	4.0
K06986	0.0
K06987	18.0
K02445	16.0
K02444	26.0
K00582	0.0
K00583	0.0
K00580	0.0
K02110	72.0
K00586	0.0
K00587	0.0
K00584	0.0
K08921	0.0
K02441	0.0
K00588	2.0
K08922	0.0
K02440	18.0
K00018	68.0
K08923	0.0
K02443	34.0
K00019	9.0
K02442	0.0
K08925	0.0
K08926	4.0
K08927	4.0
K03149	23.0
K06604	0.0
K00015	4.0
K01989	73.0
K00854	135.0
K00855	4.0
K00856	0.0
K00857	24.0
K00850	162.0
K00851	7.0
K00852	126.0
K00853	3.0
K00858	67.0
K00859	66.0
K01181	14.0
K01180	0.0
K01183	18.0
K01182	69.0
K01185	9.0
K01184	0.0
K01187	103.0
K01188	38.0
K02596	1.0
K13766	0.0
K13767	0.0
K13003	0.0
K13002	0.0
K13000	0.0
K02984	0.0
K02986	69.0
K02987	0.0
K02636	0.0
K02982	55.0
K02983	0.0
K02638	0.0
K02639	0.0
K02988	68.0
K08298	2.0
K08299	0.0
K03583	0.0
K03582	0.0
K03581	84.0
K03580	2.0
K03587	5.0
K03586	0.0
K03585	12.0
K03584	68.0
K03589	58.0
K03588	127.0
K01725	4.0
K01724	6.0
K01727	1.0
K01726	43.0
K01721	8.0
K01720	0.0
K01722	0.0
K13008	0.0
K01729	0.0
K01728	0.0
K09530	0.0
K09539	0.0
K02188	53.0
K02189	53.0
K02182	0.0
K02183	0.0
K03769	27.0
K03768	107.0
K03767	0.0
K03765	0.0
K03764	0.0
K03763	96.0
K03762	1.0
K03761	4.0
K03760	0.0
K09457	6.0
K09456	0.0
K09459	1.0
K09458	80.0
K00602	144.0
K13988	0.0
K13985	0.0
K09981	1.0
K09980	0.0
K09983	0.0
K09982	0.0
K09985	4.0
K09984	0.0
K09987	4.0
K09986	4.0
K09989	30.0
K09988	18.0
K12583	0.0
K12582	0.0
K12589	0.0
K11720	4.0
K09759	25.0
K10985	0.0
K10984	0.0
K07468	0.0
K07469	0.0
K07464	50.0
K07465	0.0
K07466	0.0
K07467	60.0
K07460	50.0
K07461	44.0
K07462	69.0
K07463	0.0
K10679	5.0
K10678	0.0
K10671	0.0
K10670	37.0
K10673	0.0
K10672	11.0
K10674	0.0
K10677	0.0
K10676	0.0
K08726	0.0
K08724	4.0
K08722	8.0
K08723	0.0
K08720	0.0
K08721	0.0
K08728	4.0
K10187	0.0
K00119	0.0
K00118	2.0
K00449	0.0
K00448	0.0
K00115	0.0
K00446	0.0
K00117	5.0
K00116	7.0
K00111	64.0
K00442	0.0
K00113	0.0
K00112	0.0
K01539	0.0
K01531	72.0
K04720	84.0
K01533	75.0
K01534	212.0
K01535	0.0
K01537	67.0
K14358	0.0
K14605	0.0
K14606	0.0
K00413	0.0
K10120	0.0
K05600	0.0
K05777	0.0
K03972	0.0
K03973	18.0
K03970	0.0
K03971	0.0
K03976	62.0
K03977	69.0
K03974	0.0
K03975	9.0
K03978	67.0
K03979	69.0
K13378	0.0
K02372	78.0
K02371	56.0
K02377	22.0
K02379	13.0
K03396	0.0
K03397	0.0
K03394	76.0
K03395	0.0
K03392	0.0
K03393	0.0
K03390	0.0
K03391	0.0
K03399	6.0
K03027	0.0
K12136	0.0
K12137	0.0
K06610	0.0
K12138	0.0
K12139	0.0
K11444	0.0
K11440	0.0
K11443	4.0
K11442	0.0
K00612	2.0
K00613	5.0
K00610	42.0
K00611	47.0
K00616	48.0
K00617	0.0
K00614	0.0
K00615	242.0
K00619	0.0
K10863	0.0
K07874	0.0
K06234	0.0
K10240	0.0
K10241	0.0
K10242	0.0
K10243	0.0
K04110	0.0
K04113	0.0
K04112	0.0
K04115	0.0
K04114	0.0
K04117	0.0
K04116	0.0
K04118	0.0
K05517	0.0
K07705	0.0
K07704	1.0
K07707	22.0
K07706	18.0
K07701	0.0
K07700	0.0
K07703	0.0
K07702	0.0
K07709	0.0
K07708	4.0
K01955	97.0
K13042	0.0
K09934	0.0
K09935	44.0
K06216	2.0
K09937	0.0
K13745	0.0
K13746	0.0
K13747	31.0
K13740	0.0
K13741	0.0
K13742	0.0
K06211	14.0
K06212	1.0
K09933	0.0
K02618	0.0
K02619	6.0
K02968	68.0
K02966	0.0
K02967	69.0
K02616	0.0
K02965	69.0
K02962	0.0
K02611	0.0
K02613	0.0
K03569	120.0
K03568	6.0
K03565	65.0
K06218	5.0
K03567	0.0
K03566	4.0
K03561	15.0
K03560	0.0
K03563	51.0
K03562	4.0
K06430	0.0
K01709	5.0
K01708	0.0
K01707	0.0
K01706	1.0
K01705	0.0
K01704	149.0
K01703	150.0
K01702	0.0
K14165	0.0
K14164	0.0
K14166	0.0
K14161	7.0
K14160	4.0
K14162	7.0
K05396	1.0
K03709	9.0
K03708	12.0
K08160	0.0
K03701	89.0
K03700	45.0
K03703	36.0
K03702	69.0
K03705	67.0
K03704	118.0
K03707	8.0
K03706	47.0
K06289	0.0
K06288	0.0
K06283	47.0
K06282	2.0
K06281	2.0
K06287	70.0
K06286	2.0
K06285	2.0
K06284	12.0
K08161	2.0
K07540	0.0
K06438	41.0
K06869	0.0
K06868	0.0
K06867	7.0
K06866	0.0
K06865	0.0
K06864	41.0
K06863	0.0
K06862	0.0
K06861	7.0
K06860	0.0
K12659	0.0
K12658	2.0
K07547	0.0
K07546	0.0
K15023	0.0
K15022	0.0
K15020	0.0
K15024	45.0
K08700	0.0
K08162	14.0
K07544	0.0
K00137	0.0
K00135	7.0
K00134	78.0
K00133	69.0
K00132	0.0
K00131	6.0
K00130	15.0
K00139	0.0
K00138	0.0
K00429	8.0
K00428	6.0
K00421	0.0
K00423	0.0
K00425	12.0
K00427	0.0
K00426	12.0
K14292	0.0
K14379	0.0
K14370	0.0
K14371	0.0
K14372	0.0
K14373	0.0
K14374	0.0
K14375	0.0
K09845	4.0
K14082	0.0
K14083	0.0
K14080	0.0
K14081	0.0
K14086	14.0
K14087	15.0
K14084	1.0
K14088	15.0
K14089	14.0
K01552	61.0
K01551	2.0
K01556	0.0
K01557	0.0
K01554	0.0
K01555	0.0
K04708	0.0
K03955	0.0
K13689	0.0
K13688	4.0
K13683	0.0
K13685	13.0
K13684	0.0
K13687	0.0
K13686	0.0
K14159	0.0
K02399	0.0
K02398	17.0
K02395	10.0
K02394	4.0
K02397	31.0
K02396	51.0
K02391	4.0
K02390	54.0
K02393	4.0
K02392	79.0
K13533	0.0
K13532	0.0
K13531	0.0
K13530	0.0
K01550	0.0
K05658	0.0
K14054	1.0
K02601	78.0
K02970	68.0
K05378	0.0
K12339	0.0
K14060	0.0
K11687	0.0
K11686	0.0
K11685	0.0
K11689	5.0
K11688	4.0
K08939	0.0
K03048	4.0
K03049	0.0
K13821	16.0
K13820	5.0
K03042	0.0
K03043	67.0
K03040	61.0
K03041	0.0
K03046	68.0
K03047	0.0
K03044	0.0
K03045	0.0
K00348	0.0
K09847	0.0
K00692	1.0
K00638	48.0
K00639	8.0
K00693	0.0
K00634	32.0
K00635	0.0
K00630	0.0
K00631	0.0
K00632	10.0
K00633	15.0
K00691	7.0
K00696	4.0
K00694	15.0
K00695	0.0
K10854	0.0
K07811	0.0
K07810	0.0
K07813	60.0
K07812	1.0
K07814	18.0
K07816	7.0
K00090	0.0
K00091	19.0
K00094	16.0
K00096	23.0
K00097	12.0
K00098	0.0
K00099	66.0
K10228	0.0
K10229	0.0
K12548	0.0
K10222	0.0
K10220	0.0
K10221	0.0
K10227	0.0
K05822	3.0
K01949	0.0
K01945	69.0
K01947	0.0
K01946	0.0
K01941	7.0
K01940	52.0
K06357	0.0
K07729	172.0
K07728	0.0
K07727	118.0
K07726	22.0
K07725	0.0
K07724	0.0
K07723	7.0
K07722	8.0
K07721	0.0
K07720	225.0
K00899	4.0
K05824	0.0
K00891	110.0
K00892	0.0
K00895	2.0
K00897	0.0
K08151	2.0
K08153	0.0
K08154	0.0
K02948	69.0
K02942	0.0
K02944	0.0
K05665	0.0
K02946	69.0
K13793	0.0
K06352	0.0
K01769	0.0
K01768	25.0
K01761	5.0
K01760	7.0
K01762	0.0
K09578	0.0
K01766	0.0
K08164	0.0
K02493	68.0
K08166	0.0
K08167	0.0
K02496	0.0
K02497	0.0
K02494	0.0
K02495	127.0
K02498	4.0
K02499	9.0
K08168	0.0
K08169	4.0
K14415	14.0
K14414	2.0
K06881	65.0
K00436	0.0
K06332	0.0
K12815	0.0
K12810	0.0
K06885	4.0
K00437	5.0
K06335	0.0
K06334	52.0
K03547	58.0
K03546	37.0
K03545	111.0
K03544	113.0
K03543	10.0
K06888	22.0
K10941	0.0
K03549	17.0
K03548	0.0
K10940	0.0
K02236	4.0
K02237	58.0
K02234	4.0
K02232	57.0
K02233	73.0
K02230	6.0
K02231	112.0
K06359	0.0
K02238	61.0
K02239	0.0
K03723	63.0
K03722	18.0
K03721	0.0
K03720	0.0
K03727	0.0
K03726	0.0
K03725	0.0
K03724	7.0
K06358	0.0
K12673	0.0
K12679	0.0
K12678	0.0
K06410	39.0
K11898	0.0
K11899	0.0
K11896	0.0
K11897	0.0
K11894	0.0
K11895	0.0
K11892	0.0
K11893	0.0
K11890	0.0
K11891	0.0
K08762	0.0
K08764	0.0
K08765	0.0
K10418	0.0
K11325	0.0
K11326	0.0
K11327	0.0
K11328	0.0
K11329	0.0
K00151	0.0
K00150	0.0
K00153	0.0
K00400	0.0
K00407	0.0
K00406	2.0
K00405	2.0
K00404	2.0
K00158	2.0
K01342	0.0
K09388	0.0
K09386	0.0
K09384	0.0
K04094	20.0
K04095	14.0
K04096	69.0
K04097	4.0
K04090	0.0
K04091	18.0
K04092	0.0
K04093	0.0
K04098	0.0
K04099	0.0
K01578	4.0
K01579	13.0
K01574	4.0
K01575	2.0
K01576	0.0
K01577	4.0
K01571	49.0
K01572	57.0
K01573	0.0
K02009	36.0
K02008	196.0
K02005	36.0
K02004	474.0
K02007	40.0
K02006	289.0
K02001	2.0
K02000	2.0
K02003	766.0
K02002	3.0
K03065	0.0
K08952	0.0
K03060	67.0
K13809	0.0
K10948	0.0
K09607	0.0
K06125	0.0
K04337	0.0
K06120	16.0
K06121	0.0
K04336	0.0
K01127	0.0
K09703	5.0
K00004	0.0
K14699	0.0
K09702	2.0
K14698	0.0
K05311	8.0
K13829	0.0
K10943	0.0
K07291	0.0
K07290	0.0
K10206	71.0
K10202	0.0
K10208	0.0
K10209	0.0
K01966	4.0
K01965	4.0
K01964	1.0
K01963	51.0
K01962	24.0
K01961	108.0
K01960	0.0
K01969	0.0
K01968	0.0
K07749	32.0
K07748	0.0
K07741	16.0
K07740	0.0
K07743	0.0
K07742	67.0
K07745	0.0
K07744	0.0
K07746	4.0
K01299	22.0
K01295	17.0
K01297	20.0
K02922	0.0
K05603	0.0
K02921	0.0
K02926	69.0
K05607	0.0
K02924	0.0
K05605	0.0
K02928	0.0
K02929	0.0
K00216	0.0
K00217	0.0
K00214	0.0
K00215	96.0
K00213	0.0
K00210	0.0
K00211	0.0
K00218	0.0
K00219	2.0
K01035	5.0
K01034	18.0
K04517	67.0
K01740	125.0
K01031	0.0
K01746	4.0
K01745	4.0
K01744	9.0
K01749	35.0
K01039	4.0
K04518	6.0
K09591	0.0
K14129	0.0
K14128	0.0
K14121	0.0
K14120	0.0
K14123	0.0
K14122	0.0
K14125	0.0
K14124	0.0
K14127	0.0
K14126	0.0
K03521	72.0
K03520	8.0
K03523	73.0
K03522	75.0
K03525	64.0
K03524	70.0
K03527	85.0
K03526	67.0
K03529	65.0
K03528	0.0
K06338	0.0
K02217	17.0
K03299	24.0
K03298	1.0
K13472	0.0
K03293	9.0
K03292	151.0
K03291	0.0
K03290	0.0
K03297	21.0
K03296	52.0
K03295	4.0
K03294	57.0
K13009	0.0
K12690	0.0
K09743	0.0
K06022	0.0
K07190	0.0
K06021	0.0
K07192	20.0
K06020	0.0
K06027	0.0
K06026	0.0
K09744	0.0
K07991	0.0
K08749	0.0
K09835	0.0
K09834	0.0
K10439	173.0
K06351	0.0
K09833	0.0
K10925	0.0
K10924	0.0
K10927	0.0
K10926	0.0
K10923	0.0
K10922	0.0
K09629	0.0
K10697	0.0
K00179	18.0
K00172	16.0
K00171	6.0
K00170	6.0
K00177	27.0
K00176	27.0
K00175	38.0
K00174	23.0
K13478	0.0
K14338	0.0
K14339	0.0
K14335	0.0
K14337	0.0
K14330	0.0
K14331	0.0
K14333	0.0
K08918	0.0
K13479	22.0
K04078	68.0
K04079	67.0
K04076	7.0
K04077	69.0
K04074	13.0
K04075	67.0
K04072	96.0
K04073	0.0
K04070	35.0
K04071	0.0
K14597	0.0
K13318	0.0
K08280	0.0
K13641	7.0
K13640	1.0
K13643	1.0
K13642	0.0
K02027	682.0
K02026	1217.0
K02025	1291.0
K02024	0.0
K02023	20.0
K02022	12.0
K02021	4.0
K02020	55.0
K02029	109.0
K02028	138.0
K03886	0.0
K03887	0.0
K03884	0.0
K03885	14.0
K03881	0.0
K03888	0.0
K03889	0.0
K12998	0.0
K12999	0.0
K12992	20.0
K12993	0.0
K12990	18.0
K12991	0.0
K12996	1.0
K12997	0.0
K12994	0.0
K12995	0.0
K08979	0.0
K08978	32.0
K03088	587.0
K03089	8.0
K03086	109.0
K03087	0.0
K08971	0.0
K08970	6.0
K03082	2.0
K03080	0.0
K08974	65.0
K13868	0.0
K00918	16.0
K01553	0.0
K12214	0.0
K11646	0.0
K11645	0.0
K11641	0.0
K11640	0.0
K12736	0.0
K12733	0.0
K07507	29.0
K07506	4.0
K07505	0.0
K07504	0.0
K07503	0.0
K07502	25.0
K07501	0.0
K07500	0.0
K07509	0.0
K07508	0.0
K11422	0.0
K08698	0.0
K10773	85.0
K10774	0.0
K14286	0.0
K10778	4.0
K14287	0.0
K00140	5.0
K05501	0.0
K01903	7.0
K01902	7.0
K01905	5.0
K01904	0.0
K01907	0.0
K01906	0.0
K01909	0.0
K01908	4.0
K14534	35.0
K00147	63.0
K07767	0.0
K07769	0.0
K07768	0.0
K06203	4.0
K06202	0.0
K09921	0.0
K09920	0.0
K09927	16.0
K09024	4.0
K09022	10.0
K09023	6.0
K09020	4.0
K09021	4.0
K02908	0.0
K02909	69.0
K08218	8.0
K08219	0.0
K02904	67.0
K02906	69.0
K02907	66.0
K02902	67.0
K00230	6.0
K00231	0.0
K00232	0.0
K08976	2.0
K00234	0.0
K00239	28.0
K06209	37.0
K09928	3.0
K01015	0.0
K01014	0.0
K01012	104.0
K01011	53.0
K01010	0.0
K08920	0.0
K14103	0.0
K14102	0.0
K14101	0.0
K14100	0.0
K14105	0.0
K14104	0.0
K14109	0.0
K14108	0.0
K06401	0.0
K00893	0.0
K13402	0.0
K12858	0.0
K03503	4.0
K03502	54.0
K03501	67.0
K03500	76.0
K08924	0.0
K02278	6.0
K02279	20.0
K12977	0.0
K02276	8.0
K02277	0.0
K02274	11.0
K02275	11.0
K13450	0.0
K13451	0.0
K13452	0.0
K13454	0.0
K13455	0.0
K12509	0.0
K12508	0.0
K12507	0.0
K12506	10.0
K12500	0.0
K12503	0.0
K05926	0.0
K09728	0.0
K14587	0.0
K06597	0.0
K06596	0.0
K06595	0.0
K06599	0.0
K06598	0.0
K07978	0.0
K07979	179.0
K07976	0.0
K14585	0.0
K10907	81.0
K10906	0.0
K10901	0.0
K10909	0.0
K10908	0.0
K09819	3.0
K09818	0.0
K09817	56.0
K09816	56.0
K09815	57.0
K06374	49.0
K06373	49.0
K09812	79.0
K09811	77.0
K09810	20.0
K09724	0.0
K14582	0.0
K09721	0.0
K04058	2.0
K04059	0.0
K04050	0.0
K04051	0.0
K04052	0.0
K04053	0.0
K04054	0.0
K04055	0.0
K04056	2.0
K04057	0.0
K01047	0.0
K08975	0.0
K10015	0.0
K10014	0.0
K10017	0.0
K10016	0.0
K10011	0.0
K10010	7.0
K10013	0.0
K10012	15.0
K10019	0.0
K10018	0.0
K13665	0.0
K13664	0.0
K13663	0.0
K13662	0.0
K13661	0.0
K13660	0.0
K13669	0.0
K13668	0.0
K07641	2.0
K01466	1.0
K13590	8.0
K01464	46.0
K01465	87.0
K01462	135.0
K01463	18.0
K01460	0.0
K01461	0.0
K13599	4.0
K13598	4.0
K01468	4.0
K01469	2.0
K09251	1.0
K09252	0.0
K02041	22.0
K02040	73.0
K02043	4.0
K02045	13.0
K02044	22.0
K02047	16.0
K02046	16.0
K02049	184.0
K02048	16.0
K05549	0.0
K05548	0.0
K06046	0.0
K03319	2.0
K03316	11.0
K03317	11.0
K03314	0.0
K03315	46.0
K03312	28.0
K03313	5.0
K03310	143.0
K03311	43.0
K12052	0.0
K02945	78.0
K06162	9.0
K06163	9.0
K06160	0.0
K06161	0.0
K06166	9.0
K00359	17.0
K06164	9.0
K06165	9.0
K06168	66.0
K06169	0.0
K13020	0.0
K07158	0.0
K07159	0.0
K04835	0.0
K11621	0.0
K11991	0.0
K11622	0.0
K11996	3.0
K11627	0.0
K11626	0.0
K11629	0.0
K11628	0.0
K07561	0.0
K07560	65.0
K07563	0.0
K07562	0.0
K07565	0.0
K07564	0.0
K07567	90.0
K07566	51.0
K07569	0.0
K07568	67.0
K09925	0.0
K11199	0.0
K11198	0.0
K11192	0.0
K11191	0.0
K11196	0.0
K11195	0.0
K11194	0.0
K02492	21.0
K10713	4.0
K10710	17.0
K10711	1.0
K10716	0.0
K02490	1.0
K10714	4.0
K10715	0.0
K01929	69.0
K01928	75.0
K01923	69.0
K01922	3.0
K01921	80.0
K01920	4.0
K01926	54.0
K01925	69.0
K01924	67.0
K07789	6.0
K07788	4.0
K07785	0.0
K07784	0.0
K07787	6.0
K07786	0.0
K07781	0.0
K07783	0.0
K07782	4.0
K05835	0.0
K06355	0.0
K14661	0.0
K09844	4.0
K00782	7.0
K00783	69.0
K00784	65.0
K00785	0.0
K00786	25.0
K00039	0.0
K00036	27.0
K00037	0.0
K00034	6.0
K00035	0.0
K00032	0.0
K00033	23.0
K00030	8.0
K00031	57.0
K01259	7.0
K01258	55.0
K01255	45.0
K01256	9.0
K01251	29.0
K01250	20.0
K01253	0.0
K01252	0.0
K09008	4.0
K09009	0.0
K09000	2.0
K09001	9.0
K09002	16.0
K09003	0.0
K09004	1.0
K09005	5.0
K09006	0.0
K09007	2.0
K09846	4.0
K08234	29.0
K00258	0.0
K00259	3.0
K00252	0.0
K00253	0.0
K00256	0.0
K00257	17.0
K00254	0.0
K00255	0.0
K01079	5.0
K01078	2.0
K01071	2.0
K01070	4.0
K01073	2.0
K01077	23.0
K01076	5.0
K14472	0.0
K14471	0.0
K14470	0.0
K14475	2.0
K09841	0.0
K02788	1.0
K02782	5.0
K02783	25.0
K02781	15.0
K02786	1.0
K02787	0.0
K02784	0.0
K01060	5.0
K01787	4.0
K01786	51.0
K01785	63.0
K01784	122.0
K01783	94.0
K01782	17.0
K01781	0.0
K01780	0.0
K01789	0.0
K01788	45.0
K02526	10.0
K02527	6.0
K02525	0.0
K02250	0.0
K02523	6.0
K02520	69.0
K02521	0.0
K02258	4.0
K02259	7.0
K02528	69.0
K02529	412.0
K03781	19.0
K03780	10.0
K03783	59.0
K03782	10.0
K03785	38.0
K03784	13.0
K03787	21.0
K03786	30.0
K03789	50.0
K03788	0.0
K10700	0.0
K00342	7.0
K03124	0.0
K03120	0.0
K12527	21.0
K12526	0.0
K12525	0.0
K12524	0.0
K12523	0.0
K12522	0.0
K09789	0.0
K09788	0.0
K09787	62.0
K09786	6.0
K09785	0.0
K09781	4.0
K09780	0.0
K10961	0.0
K10960	4.0
K10963	0.0
K10962	0.0
K10965	0.0
K10964	0.0
K10966	0.0
K09879	0.0
K06318	0.0
K06311	0.0
K06310	9.0
K06312	0.0
K06314	0.0
K06317	4.0
K11389	0.0
K11386	0.0
K11387	0.0
K11384	2.0
K11385	0.0
K11382	0.0
K11383	0.0
K11381	0.0
K11949	0.0
K10380	0.0
K04032	9.0
K04033	0.0
K04030	9.0
K04031	62.0
K04036	0.0
K04037	4.0
K04034	4.0
K04035	4.0
K04038	4.0
K04039	4.0
K07046	10.0
K07047	44.0
K07044	0.0
K07045	17.0
K07042	69.0
K07043	40.0
K07040	60.0
K07041	0.0
K07048	1.0
K07049	0.0
K08664	0.0
K02584	4.0
K10039	5.0
K10038	0.0
K10037	0.0
K10036	0.0
K04788	0.0
K04789	0.0
K04784	0.0
K04785	0.0
K04786	0.0
K04787	0.0
K04780	0.0
K04781	1.0
K04782	0.0
K04783	0.0
K13601	0.0
K13603	0.0
K13602	0.0
K13605	0.0
K13604	0.0
K13607	1.0
K02404	16.0
K05783	0.0
K05782	0.0
K05781	9.0
K05780	9.0
K05787	0.0
K05786	7.0
K05785	2.0
K05784	0.0
K05789	0.0
K05788	8.0
K01442	50.0
K01443	69.0
K01444	7.0
K01446	0.0
K01447	17.0
K01448	165.0
K01449	24.0
K14803	0.0
K02069	1.0
K05569	18.0
K08008	0.0
K02063	0.0
K05566	18.0
K05565	0.0
K05563	4.0
K05562	4.0
K05561	4.0
K02064	0.0
K03338	14.0
K03339	0.0
K03330	0.0
K03331	0.0
K03332	1.0
K03333	0.0
K03335	16.0
K03336	14.0
K03337	14.0
K12956	0.0
K12957	2.0
K12954	0.0
K12955	0.0
K12952	0.0
K12953	0.0
K12950	0.0
K12951	0.0
K14733	0.0
K00109	0.0
K06148	185.0
K06149	0.0
K06144	0.0
K06145	0.0
K06146	0.0
K06147	830.0
K06141	0.0
K06142	4.0
K06143	0.0
K11945	0.0
K08948	0.0
K08949	0.0
K00071	0.0
K14664	0.0
K13810	8.0
K14665	5.0
K03058	0.0
K11609	0.0
K11608	0.0
K14660	0.0
K11603	0.0
K11602	0.0
K11601	0.0
K11600	0.0
K11607	2.0
K11606	2.0
K11605	2.0
K11604	2.0
K10558	0.0
K10559	0.0
K10550	0.0
K10551	0.0
K10552	0.0
K10553	0.0
K10554	0.0
K10555	0.0
K10556	0.0
K10557	0.0
K03051	0.0
K03050	0.0
K07549	0.0
K07548	0.0
K07239	8.0
K07235	0.0
K07234	0.0
K07237	0.0
K07236	0.0
K07231	0.0
K07230	4.0
K07233	0.0
K07232	4.0
K02467	0.0
K05306	15.0
K05305	30.0
K05304	0.0
K05303	2.0
K05301	0.0
K02565	0.0
K08644	0.0
K08646	0.0
K08641	8.0
K08643	0.0
K08642	0.0
K12146	0.0
K00010	19.0
K00011	0.0
K00012	61.0
K00013	67.0
K00014	103.0
K00016	66.0
K09065	0.0
K08252	0.0
K08253	4.0
K08256	0.0
K08255	0.0
K08258	0.0
K08259	0.0
K00274	6.0
K00275	6.0
K00276	0.0
K00270	0.0
K00271	0.0
K00272	0.0
K00273	0.0
K00278	48.0
K00279	0.0
K12675	0.0
K01277	0.0
K01274	0.0
K01273	56.0
K01271	35.0
K01270	56.0
K01278	0.0
K00906	0.0
K00904	4.0
K00903	0.0
K00901	22.0
K13785	0.0
K00908	0.0
K11149	0.0
K01053	14.0
K01051	0.0
K01057	4.0
K01056	69.0
K01055	0.0
K01054	0.0
K01058	0.0
K02500	67.0
K02501	66.0
K02502	62.0
K02503	69.0
K02504	0.0
K02505	0.0
K02506	0.0
K02507	0.0
K02508	0.0
K02509	0.0
K00291	0.0
K13410	0.0
K13148	0.0
K13419	0.0
K05825	0.0
K03106	69.0
K03105	0.0
K03101	88.0
K03100	153.0
K12541	0.0
K12540	0.0
K12543	0.0
K12542	0.0
K12545	0.0
K12544	0.0
K12547	0.0
K12546	0.0
K12549	0.0
K06080	0.0
K11018	0.0
K11019	0.0
K11016	0.0
K11017	0.0
K11014	0.0
K11015	0.0
K11012	0.0
K11013	0.0
K11010	0.0
K11011	0.0
K06333	50.0
K06880	0.0
K06883	2.0
K06882	0.0
K09857	2.0
K06884	0.0
K06887	0.0
K06886	3.0
K06889	99.0
K10942	0.0
K09859	0.0
K09858	0.0
K10947	143.0
K10946	0.0
K10945	0.0
K10944	0.0
K13284	0.0
K00483	0.0
K00481	0.0
K00480	4.0
K00486	0.0
K00485	4.0
K00484	0.0
K09901	0.0
K10929	0.0
K07684	4.0
K07685	0.0
K07686	0.0
K07687	0.0
K07681	0.0
K07688	0.0
K07689	0.0
K10928	0.0
K04018	0.0
K04019	9.0
K04014	2.0
K04015	4.0
K04016	0.0
K04017	0.0
K04013	1.0
K07060	0.0
K07061	0.0
K07062	7.0
K07063	0.0
K07064	0.0
K07065	0.0
K07066	14.0
K07067	7.0
K07068	0.0
K07069	14.0
K01121	0.0
K13629	0.0
K13628	6.0
K13623	4.0
K13622	6.0
K13620	0.0
K13626	28.0
K08586	0.0
K08587	0.0
K01428	25.0
K01429	17.0
K01422	0.0
K01423	0.0
K01420	75.0
K01421	76.0
K01426	26.0
K01427	0.0
K01424	53.0
K01425	17.0
K08068	0.0
K07538	0.0
K13086	0.0
K13085	0.0
K07287	0.0
K07824	0.0
K07682	0.0
K02722	0.0
K12978	0.0
K12979	0.0
K12972	8.0
K12973	0.0
K12974	0.0
K12975	0.0
K12976	0.0
K07821	0.0
K07683	0.0
K14750	0.0
K14751	0.0
K14953	0.0
K12288	0.0
K12289	0.0
K12282	0.0
K12283	0.0
K12280	0.0
K12281	0.0
K12286	0.0
K12287	0.0
K12284	0.0
K12285	0.0
K11957	0.0
K11956	0.0
K11955	0.0
K11954	0.0
K11953	0.0
K11952	0.0
K11951	0.0
K11950	0.0
K11959	0.0
K11958	0.0
K13889	0.0
K13888	0.0
K11963	0.0
K07217	10.0
K07216	57.0
K07215	0.0
K07214	16.0
K07213	8.0
K07212	0.0
K07219	11.0
K07218	0.0
K12150	0.0
K08689	0.0
K08688	0.0
K00402	0.0
K00401	0.0
K11994	0.0
K00152	0.0
K01043	4.0
K00154	0.0
K00157	0.0
K00156	4.0
K10533	4.0
K10530	0.0
K10531	4.0
K10536	14.0
K10537	0.0
K10535	0.0
K10538	0.0
K10539	0.0
K00073	0.0
K13934	4.0
K00076	16.0
K00077	51.0
K00074	61.0
K00075	66.0
K00078	0.0
K00079	0.0
K02290	0.0
K02563	69.0
K02292	0.0
K08966	0.0
K02294	0.0
K08278	0.0
K08279	0.0
K08274	0.0
K08275	0.0
K08276	0.0
K08277	0.0
K00298	0.0
K00299	7.0
K00296	0.0
K00297	60.0
K00294	0.0
K00292	0.0
K00293	0.0
K00290	36.0
K07757	0.0
K12089	0.0
K01210	5.0
K01213	0.0
K01212	15.0
K01215	0.0
K01214	0.0
K01217	0.0
K01216	0.0
K01219	0.0
K01218	15.0
K02749	0.0
K02746	18.0
K02747	18.0
K02744	22.0
K02745	18.0
K02742	0.0
K00924	5.0
K00925	89.0
K00926	65.0
K00927	69.0
K00928	79.0
K00929	42.0
K12085	0.0
K02298	4.0
K02299	4.0
K02568	1.0
K02569	0.0
K02562	0.0
K02291	14.0
K02560	0.0
K02293	0.0
K02566	4.0
K02567	1.0
K02564	62.0
K02297	4.0
K03169	162.0
K03168	70.0
K03163	0.0
K03162	0.0
K03167	0.0
K03166	0.0
K11038	0.0
K11039	0.0
K11030	0.0
K11031	0.0
K11032	0.0
K11033	0.0
K11034	0.0
K11035	0.0
K11036	0.0
K11037	0.0
K02546	0.0
K07668	8.0
K07669	0.0
K07666	2.0
K07667	107.0
K07664	0.0
K07665	33.0
K07662	0.0
K07663	2.0
K07660	0.0
K07661	0.0
K03927	57.0
K07008	8.0
K07009	23.0
K07002	4.0
K07003	38.0
K07000	0.0
K07001	38.0
K07006	14.0
K07007	113.0
K07004	0.0
K07005	73.0
K03921	0.0
K02956	69.0
K09725	0.0
K09181	6.0
K08599	0.0
K08598	0.0
K08591	97.0
K08590	2.0
K01156	4.0
K01154	53.0
K01407	0.0
K01400	0.0
K01153	39.0
K01150	0.0
K01151	62.0
K01408	0.0
K01409	82.0
K01158	0.0
K01159	24.0
K05523	0.0
K05522	1.0
K05521	39.0
K05520	13.0
K05527	4.0
K05526	0.0
K05525	0.0
K05524	4.0
K05529	0.0
K14518	0.0
K14519	2.0
K05949	0.0
K01754	70.0
K05942	0.0
K01027	0.0
K02171	0.0
K02170	0.0
K02173	1.0
K02172	0.0
K01751	34.0
K06416	13.0
K06417	0.0
K06414	0.0
K06947	0.0
K03379	0.0
K03808	2.0
K03809	12.0
K03806	0.0
K06412	59.0
K03804	0.0
K12296	0.0
K03802	0.0
K03803	9.0
K06413	0.0
K10808	0.0
K06411	40.0
K01028	5.0
K01029	14.0
K11931	0.0
K11930	0.0
K11933	0.0
K11932	0.0
K11935	0.0
K11934	0.0
K11937	0.0
K11936	0.0
K11939	0.0
K11938	0.0
K10800	2.0
K06419	1.0
K11929	0.0
K07271	42.0
K07270	0.0
K07273	5.0
K07272	0.0
K07275	0.0
K07274	0.0
K07277	6.0
K07276	4.0
K07279	0.0
K07278	4.0
K10623	0.0
K02481	2.0
K11520	0.0
K02480	0.0
K08170	0.0
K02485	0.0
K02484	16.0
K02487	0.0
K08600	140.0
K08603	0.0
K08602	35.0
K08605	0.0
K08604	0.0
K09956	7.0
K09957	0.0
K09954	2.0
K09955	47.0
K09952	4.0
K09953	0.0
K09950	0.0
K09951	43.0
K09958	6.0
K09959	4.0
K07495	18.0
K07494	0.0
K07497	111.0
K07496	29.0
K07491	42.0
K07490	0.0
K07493	0.0
K07492	4.0
K07499	0.0
K07498	0.0
K11209	0.0
K11208	0.0
K11204	0.0
K11203	6.0
K11202	13.0
K11201	0.0
K11200	5.0
K00058	120.0
K00059	181.0
K00728	0.0
K00729	0.0
K00055	0.0
K00057	69.0
K00050	20.0
K00051	0.0
K00720	8.0
K00721	13.0
K14424	0.0
K06033	0.0
K14189	4.0
K14188	7.0
K06364	0.0
K14187	0.0
K01239	29.0
K01238	0.0
K01897	29.0
K01232	20.0
K01895	18.0
K01230	0.0
K01893	63.0
K01236	4.0
K01235	0.0
K01890	69.0
K02768	14.0
K02769	10.0
K02760	57.0
K02761	46.0
K02763	0.0
K02764	0.0
K02765	27.0
K00948	106.0
K00949	62.0
K00942	87.0
K00943	28.0
K00940	15.0
K00941	131.0
K00946	7.0
K00947	0.0
K00944	0.0
K00945	192.0
K01097	0.0
K01096	2.0
K01095	0.0
K01093	0.0
K01092	32.0
K01091	206.0
K01090	73.0
K03499	173.0
K03498	129.0
K03491	37.0
K03490	14.0
K03493	0.0
K03492	5.0
K03495	68.0
K03497	182.0
K03496	249.0
K02817	0.0
K02814	0.0
K02815	0.0
K02810	42.0
K02548	22.0
K02549	3.0
K02818	0.0
K02819	15.0
K03637	33.0
K03636	6.0
K03147	64.0
K03146	0.0
K08851	0.0
K06518	58.0
K09729	7.0
K06048	4.0
K06045	9.0
K06044	4.0
K09727	0.0
K09726	0.0
K06041	14.0
K09720	0.0
K09723	0.0
K06042	49.0
K09897	0.0
K09896	0.0
K09895	0.0
K09894	0.0
K09893	0.0
K09892	0.0
K09891	0.0
K09890	0.0
K09899	0.0
K09898	0.0
K03622	0.0
K07648	0.0
K07649	0.0
K07398	0.0
K07399	1.0
K11056	0.0
K11057	0.0
K11054	0.0
K11055	0.0
K07640	0.0
K07393	9.0
K07390	6.0
K07391	65.0
K07644	2.0
K07645	2.0
K07646	107.0
K07647	0.0
K10896	0.0
K07024	314.0
K07025	102.0
K07026	0.0
K07027	51.0
K07020	0.0
K07021	4.0
K07022	0.0
K07023	60.0
K07028	0.0
K07029	114.0
K10094	0.0
K01390	0.0
K01392	0.0
K01399	0.0
K02673	0.0
K05893	0.0
K05897	0.0
K05896	65.0
K05895	46.0
K05899	0.0
K05898	0.0
K00555	0.0
K00554	46.0
K00557	2.0
K00556	0.0
K00551	4.0
K00559	0.0
K00558	121.0
K01170	0.0
K01173	2.0
K01174	0.0
K01175	3.0
K01176	4.0
K01178	2.0
K01179	54.0
K14578	0.0
K14579	0.0
K08951	0.0
K08950	0.0
K08953	0.0
K03828	2.0
K03829	0.0
K03820	7.0
K03821	4.0
K03822	0.0
K03823	57.0
K03824	0.0
K03825	6.0
K03826	55.0
K03827	8.0
K12248	0.0
K12246	0.0
K12247	0.0
K12242	0.0
K12243	0.0
K12240	0.0
K12241	0.0
K11919	0.0
K11918	0.0
K11913	0.0
K11912	0.0
K11911	0.0
K11910	0.0
K11917	0.0
K11916	0.0
K11915	0.0
K11914	0.0
K12068	0.0
K12069	0.0
K12062	0.0
K12063	0.0
K12060	0.0
K12061	0.0
K12066	0.0
K12067	0.0
K12064	0.0
K12065	0.0
K07259	0.0
K07258	172.0
K07253	0.0
K07251	0.0
K07250	18.0
K07257	0.0
K07256	0.0
K07255	0.0
K07254	0.0
K05372	0.0
K05373	0.0
K05370	0.0
K05371	0.0
K05374	0.0
K05375	4.0
K09970	4.0
K09971	4.0
K09972	4.0
K09973	2.0
K09974	2.0
K09975	0.0
K09976	4.0
K09978	0.0
K09979	0.0
K11261	20.0
K11260	0.0
K11263	0.0
K11264	0.0
K10793	5.0
K10796	10.0
K10797	20.0
K10794	0.0
K10795	5.0
K00700	84.0
K00701	0.0
K10798	0.0
K00703	76.0
K00705	60.0
K09828	0.0
K10133	0.0
K13053	0.0
K03192	6.0
K00964	0.0
K00965	57.0
K00966	6.0
K00960	0.0
K00961	0.0
K00962	66.0
K00963	28.0
K00969	67.0
K12681	0.0
K02703	0.0
K08364	0.0
K08365	0.0
K02706	0.0
K08363	0.0
K08361	0.0
K02708	0.0
K02709	0.0
K08368	0.0
K08369	8.0
K01615	8.0
K01617	0.0
K01616	0.0
K01611	15.0
K01610	48.0
K01613	26.0
K01612	0.0
K01619	64.0
K01618	0.0
K02834	69.0
K02835	69.0
K05281	0.0
K03619	0.0
K03618	0.0
K03617	59.0
K03616	6.0
K03615	59.0
K03614	50.0
K03613	58.0
K03612	57.0
K03611	0.0
K03610	72.0
K09705	4.0
K09704	28.0
K09701	2.0
K09700	0.0
K09709	0.0
K06391	14.0
K06390	58.0
K06393	58.0
K06392	44.0
K06395	8.0
K06394	41.0
K06397	49.0
K06396	48.0
K06399	54.0
K06398	58.0
K06435	0.0
K11078	0.0
K11079	0.0
K11074	4.0
K11075	4.0
K11076	4.0
K11077	0.0
K11070	60.0
K11071	60.0
K11072	75.0
K11073	4.0
K06935	0.0
K06934	1.0
K06937	2.0
K06936	1.0
K06931	0.0
K06930	0.0
K06933	0.0
K06932	0.0
K06939	0.0
K06938	4.0
K13381	0.0
K05916	6.0
K05917	0.0
K05914	0.0
K05915	0.0
K05912	0.0
K05913	0.0
K05910	0.0
K05911	0.0
K05918	0.0
K05919	42.0
K00392	0.0
K00390	8.0
K00397	0.0
K00395	0.0
K00394	9.0
K01884	0.0
K00399	0.0
K01886	58.0
K01376	0.0
K01372	18.0
K09149	0.0
K09148	0.0
K01225	2.0
K09145	14.0
K09144	14.0
K09147	0.0
K09146	0.0
K09141	0.0
K09140	0.0
K09143	0.0
K09142	0.0
K05709	0.0
K05708	0.0
K05879	12.0
K05878	12.0
K05875	0.0
K05874	0.0
K05877	0.0
K05876	0.0
K05873	0.0
K00579	0.0
K00578	0.0
K00577	0.0
K00575	65.0
K00574	25.0
K00573	10.0
K00571	80.0
K00570	0.0
K01118	20.0
K01119	5.0
K01157	0.0
K01112	0.0
K01113	2.0
K04477	71.0
K01114	0.0
K01115	0.0
K08087	0.0
K01315	0.0
K08085	0.0
K08084	0.0
K08083	0.0
K08082	0.0
K08081	0.0
K08080	0.0
K01152	0.0
K01401	0.0
K09826	4.0
K06344	0.0
K06345	0.0
K09822	2.0
K06343	0.0
K10938	0.0
K06341	0.0
K10934	0.0
K10935	0.0
K10932	0.0
K11052	0.0
K10930	0.0
K06349	0.0
K11053	0.0
K10754	0.0
K01755	82.0
K10200	17.0
K02132	0.0
K02137	0.0
K03840	0.0
K03841	4.0
K13028	0.0
K13799	0.0
K13798	0.0
K13795	0.0
K13794	0.0
K13021	4.0
K13792	0.0
K13791	0.0
K13790	0.0
K12268	0.0
K12269	1.0
K12262	12.0
K12263	0.0
K12264	0.0
K12265	0.0
K12266	0.0
K12267	52.0
K01757	0.0
K12237	0.0
K13243	0.0
K13245	0.0
K13244	0.0
K13246	0.0
K03264	0.0
K03265	0.0
K03263	0.0
K03268	0.0
K03269	2.0
K12415	0.0
K10211	0.0
K09918	0.0
K09919	4.0
K06720	0.0
K09913	5.0
K09910	0.0
K09911	0.0
K09916	0.0
K09917	0.0
K06726	19.0
K09915	2.0
K11535	0.0
K11534	0.0
K11537	0.0
K11531	0.0
K11533	0.0
K11532	0.0
K11249	0.0
K11539	0.0
K00762	99.0
K00763	67.0
K00760	73.0
K00761	67.0
K00766	56.0
K00767	44.0
K00764	87.0
K00765	66.0
K00768	59.0
K00769	0.0
K11059	0.0
K00186	0.0
K00187	0.0
K00184	12.0
K00185	4.0
K00183	4.0
K00180	18.0
K00188	0.0
K00189	0.0
K10110	57.0
K10111	0.0
K10112	76.0
K10113	0.0
K10114	0.0
K10115	0.0
K10116	0.0
K10117	87.0
K10118	102.0
K10119	102.0
K04641	0.0
K04643	0.0
K04642	0.0
K13282	0.0
K00988	0.0
K00989	19.0
K00986	3.0
K00984	14.0
K00985	0.0
K00982	4.0
K00983	28.0
K00980	19.0
K00981	72.0
K01585	12.0
K01584	0.0
K01586	102.0
K13498	0.0
K01580	2.0
K01583	9.0
K01582	9.0
K13497	16.0
K01589	11.0
K01588	72.0
K14941	0.0
K08347	0.0
K08348	0.0
K02720	0.0
K14949	0.0
K02723	0.0
K03459	0.0
K03458	71.0
K03455	22.0
K03457	10.0
K03451	3.0
K03981	0.0
K03980	22.0
K02614	8.0
K01639	55.0
K01638	0.0
K01637	0.0
K01636	3.0
K01635	0.0
K01634	0.0
K01633	14.0
K01632	2.0
K01631	0.0
K01630	8.0
K02615	0.0
K02588	6.0
K02589	17.0
K02858	0.0
K02859	2.0
K14051	0.0
K14053	0.0
K14052	0.0
K02852	0.0
K02853	0.0
K02850	0.0
K02851	0.0
K14059	22.0
K14058	0.0
K02586	3.0
K02587	5.0
K03679	0.0
K03671	151.0
K03670	14.0
K03673	0.0
K03672	0.0
K03675	0.0
K03674	0.0
K03677	0.0
K03676	4.0
K09761	64.0
K09760	2.0
K09763	0.0
K09762	62.0
K09765	56.0
K09764	3.0
K09767	4.0
K06006	0.0
K09769	16.0
K09768	21.0
K10353	0.0
K03187	29.0
K03186	14.0
K03185	8.0
K03184	0.0
K03183	50.0
K03182	14.0
K03181	0.0
K03189	25.0
K03188	25.0
K02715	0.0
K12455	0.0
K12454	2.0
K12453	0.0
K12452	1.0
K12451	0.0
K07358	0.0
K07356	0.0
K07357	0.0
K07354	0.0
K07355	0.0
K07352	0.0
K07353	0.0
K07350	0.0
K07351	0.0
K06919	7.0
K06918	4.0
K06917	5.0
K06916	4.0
K06915	43.0
K06914	0.0
K06913	0.0
K06912	0.0
K06911	15.0
K06910	24.0
K08986	0.0
K08987	2.0
K08984	2.0
K08985	0.0
K08982	1.0
K08983	0.0
K08980	0.0
K08981	1.0
K08988	4.0
K08989	4.0
K02252	0.0
K05934	56.0
K05936	57.0
K05937	0.0
K02253	0.0
K05939	13.0
K00378	76.0
K00375	64.0
K00374	0.0
K00376	0.0
K00371	0.0
K00370	0.0
K00373	0.0
K00372	6.0
K01358	114.0
K09166	2.0
K09165	0.0
K09164	0.0
K09163	23.0
K09162	3.0
K09161	0.0
K09160	4.0
K01354	7.0
K01355	0.0
K01356	88.0
K05601	0.0
K05851	0.0
K03807	0.0
K05606	18.0
K02927	0.0
K05974	0.0
K03805	0.0
K05976	0.0
K00519	0.0
K00518	0.0
K03800	37.0
K00511	0.0
K00510	0.0
K03801	4.0
K00515	0.0
K00514	0.0
K00517	8.0
K05971	0.0
K03154	34.0
K11147	0.0
K05581	0.0
K05580	0.0
K05583	0.0
K05582	0.0
K05585	0.0
K05584	0.0
K05587	0.0
K05586	0.0
K05589	0.0
K03150	61.0
K03623	0.0
K03152	76.0
K14200	0.0
K14201	0.0
K14202	0.0
K03621	68.0
K14204	0.0
K14205	3.0
K01134	14.0
K01135	0.0
K01136	5.0
K01137	2.0
K01130	26.0
K01132	0.0
K01133	16.0
K01138	37.0
K01139	16.0
K02113	61.0
K02112	73.0
K02111	64.0
K02446	7.0
K02117	66.0
K02116	18.0
K02115	73.0
K02114	73.0
K02119	65.0
K02118	75.0
K02448	0.0
K01036	0.0
K03212	0.0
K13007	0.0
K13006	0.0
K13005	0.0
K13004	14.0
K13001	0.0
K06404	40.0
K01032	0.0
K06951	0.0
K03862	0.0
K03863	0.0
K06406	58.0
K06957	0.0
K05020	5.0
K06400	33.0
K06403	41.0
K06954	0.0
K10814	0.0
K10817	0.0
K10816	0.0
K07136	0.0
K03242	0.0
K03243	0.0
K12202	0.0
K12203	0.0
K12206	0.0
K12207	0.0
K12204	0.0
K12205	0.0
K12208	0.0
K12209	0.0
K13919	16.0
K13918	0.0
K06214	0.0
K06215	45.0
K09936	50.0
K06217	73.0
K09930	2.0
K09931	0.0
K09932	6.0
K06213	68.0
K09938	0.0
K09939	0.0
K11517	4.0
K06337	0.0
K13301	0.0
K00748	6.0
K00745	0.0
K00743	0.0
K07165	6.0
K07164	4.0
K07167	0.0
K07166	62.0
K07161	0.0
K07160	14.0
K07163	0.0
K07162	1.0
K07169	0.0
K07168	4.0
K06336	0.0
K01839	56.0
K01838	12.0
K01835	22.0
K01834	228.0
K01837	0.0
K01830	0.0
K00608	0.0
K02632	0.0
K02630	0.0
K02631	0.0
K08322	0.0
K08323	1.0
K08320	0.0
K08321	3.0
K08326	0.0
K08324	0.0
K08325	0.0
K01659	0.0
K01658	52.0
K02637	0.0
K01653	76.0
K01652	141.0
K01655	0.0
K01654	45.0
K01657	52.0
K02874	67.0
K02875	0.0
K02876	68.0
K02877	0.0
K02871	69.0
K02873	0.0
K02878	69.0
K02879	68.0
K14070	0.0
K09749	45.0
K09748	66.0
K06023	127.0
K09742	0.0
K09741	0.0
K09740	0.0
K09747	68.0
K09746	0.0
K09745	0.0
K06024	64.0
K03477	0.0
K03476	16.0
K03475	44.0
K03474	6.0
K03473	0.0
K03472	0.0
K03471	4.0
K03470	67.0
K03478	20.0
K02304	79.0
K02305	0.0
K02302	22.0
K02303	0.0
K02300	4.0
K02301	7.0
K03653	0.0
K03652	16.0
K03651	0.0
K03650	67.0
K03657	204.0
K03656	0.0
K03655	87.0
K03654	63.0
K03658	14.0
K12439	0.0
K12431	0.0
K12430	0.0
K12433	0.0
K12432	0.0
K12435	0.0
K12434	0.0
K12437	0.0
K12436	0.0
K06979	4.0
K06978	23.0
K06971	23.0
K06970	0.0
K06973	60.0
K06972	43.0
K06975	5.0
K06974	0.0
K06977	0.0
K06976	24.0
K07082	51.0
K07083	0.0
K07080	23.0
K07081	0.0
K07086	0.0
K07087	0.0
K07084	0.0
K07085	5.0
K07088	117.0
K07089	42.0
K01317	0.0
K11162	0.0
K11163	0.0
K11161	0.0
K11168	0.0
K00356	8.0
K00355	0.0
K00354	0.0
K00353	0.0
K00351	0.0
K00350	0.0
K05952	0.0
K05953	0.0
K05951	0.0
K05956	0.0
K05957	0.0
K00358	1.0
K00689	0.0
K00688	113.0
K00681	26.0
K00680	74.0
K00683	0.0
K00685	6.0
K00684	6.0
K00687	0.0
K00686	0.0
K05831	0.0
K05830	0.0
K05833	70.0
K05832	61.0
K05834	0.0
K05837	63.0
K05836	0.0
K05839	0.0
K05838	4.0
K07677	0.0
K00533	26.0
K00532	6.0
K00531	0.0
K00530	0.0
K00537	72.0
K00536	0.0
K00535	0.0
K00534	0.0
K00539	0.0
K00538	0.0
K11029	0.0
K14260	10.0
K14261	4.0
K14266	0.0
K14267	0.0
K14268	0.0
K14269	0.0
K01337	0.0
K01338	69.0
K02683	0.0
K02682	0.0
K02681	0.0
K02680	0.0
K02687	66.0
K02686	0.0
K02685	0.0
K02689	0.0
K02688	5.0
K00824	20.0
K00827	0.0
K00826	71.0
K00821	144.0
K00820	84.0
K00823	8.0
K00822	4.0
K00829	0.0
K00828	0.0
K01488	25.0
K01489	62.0
K01484	0.0
K01485	16.0
K01486	58.0
K01487	29.0
K01480	51.0
K01481	0.0
K01482	1.0
K01483	4.0
K02469	119.0
K02468	0.0
K02466	5.0
K02465	0.0
K02464	0.0
K02463	0.0
K02462	0.0
K02461	0.0
K02460	0.0
K08969	1.0
K13061	0.0
K13060	0.0
K13063	0.0
K13062	0.0
K13069	0.0
K08964	0.0
K06363	0.0
K03079	18.0
K06342	0.0
K03078	0.0
K13289	0.0
K13288	0.0
K13285	0.0
K13287	0.0
K13286	0.0
K13281	2.0
K13280	18.0
K13283	0.0
K00054	2.0
K04496	0.0
K05369	0.0
K05368	0.0
K03228	2.0
K03229	2.0
K00052	65.0
K03222	2.0
K03223	2.0
K03220	0.0
K03221	0.0
K03226	2.0
K03227	2.0
K03224	2.0
K03225	0.0
K09482	0.0
K09483	0.0
K13836	0.0
K12228	0.0
K05360	0.0
K12224	0.0
K12225	0.0
K12226	0.0
K12227	0.0
K12220	0.0
K05363	2.0
K12222	0.0
K12223	0.0
K08681	44.0
K08680	0.0
K08683	0.0
K08682	0.0
K08685	0.0
K08684	0.0
K08687	0.0
K08686	0.0
K11755	71.0
K11754	159.0
K11751	0.0
K11750	0.0
K11753	136.0
K11752	56.0
K02407	31.0
K13938	0.0
K13936	0.0
K13935	0.0
K02406	74.0
K13933	4.0
K13932	4.0
K13931	4.0
K13930	4.0
K12088	0.0
K12081	0.0
K12082	0.0
K12083	0.0
K12084	0.0
K12086	0.0
K12087	0.0
K09611	0.0
K09612	0.0
K04940	0.0
K10085	0.0
K05394	0.0
K05395	0.0
K06340	0.0
K13043	0.0
K07149	37.0
K07148	0.0
K07147	31.0
K07146	4.0
K07145	8.0
K07144	0.0
K07143	0.0
K07142	0.0
K07141	31.0
K07140	8.0
K10156	0.0
K10150	0.0
K10620	0.0
K10621	0.0
K14028	4.0
K14029	4.0
K01817	63.0
K01816	6.0
K01815	31.0
K01814	71.0
K01813	31.0
K01812	66.0
K01811	93.0
K01810	66.0
K01819	0.0
K01818	18.0
K14580	0.0
K05379	0.0
K08304	4.0
K08305	0.0
K08306	0.0
K08307	0.0
K08300	4.0
K08301	52.0
K08302	30.0
K08303	121.0
K08308	0.0
K08309	16.0
K14671	0.0
K14670	0.0
K14673	0.0
K14672	0.0
K01673	21.0
K01672	0.0
K01671	0.0
K01677	59.0
K01676	0.0
K01674	0.0
K01679	11.0
K01678	54.0
K02899	68.0
K02896	0.0
K02897	7.0
K02895	69.0
K02892	69.0
K02890	69.0
K10811	0.0
K02096	0.0
K02097	0.0
K02094	0.0
K02095	0.0
K02092	0.0
K02093	0.0
K02099	71.0
K03411	50.0
K03410	51.0
K03413	67.0
K03412	37.0
K03415	14.0
K03414	8.0
K03417	0.0
K03416	0.0
K03418	0.0
K05376	0.0
K02320	0.0
K02322	0.0
K02323	0.0
K05377	0.0
K13542	85.0
K13543	0.0
K13540	0.0
K13541	0.0
K12145	0.0
K12144	0.0
K12147	0.0
K12410	77.0
K12141	0.0
K12140	0.0
K12143	1.0
K12142	0.0
K12149	0.0
K12148	0.0
K07312	0.0
K07313	9.0
K07310	1.0
K07311	5.0
K07316	6.0
K07317	0.0
K07314	0.0
K07315	3.0
K07318	1.0
K07319	21.0
K03936	0.0
K03425	0.0
K03426	52.0
K03427	40.0
K03420	0.0
K03421	0.0
K03422	0.0
K03423	0.0
K03756	0.0
K03757	0.0
K03206	0.0
K03755	0.0
K11144	7.0
K11145	62.0
K05972	0.0
K05973	4.0
K03752	12.0
K05978	0.0
K05979	0.0
K03753	10.0
K00331	7.0
K00330	7.0
K00333	7.0
K00332	7.0
K00335	69.0
K00334	72.0
K00337	7.0
K00336	94.0
K00339	7.0
K00338	7.0
K03751	0.0
K06953	4.0
K06952	4.0
K06407	58.0
K06950	130.0
K10819	5.0
K06956	6.0
K06955	0.0
K06402	7.0
K10815	0.0
K06959	69.0
K06958	63.0
K06409	119.0
K06408	32.0
K09129	0.0
K09128	2.0
K09123	1.0
K09122	0.0
K09121	33.0
K09120	0.0
K09127	0.0
K09126	1.0
K09125	4.0
K09124	0.0
K01233	0.0
K05819	0.0
K05818	0.0
K01896	0.0
K05813	61.0
K05812	0.0
K05811	0.0
K05810	64.0
K05817	0.0
K05816	5.0
K05815	16.0
K05814	3.0
K01894	6.0
K01892	69.0
K01234	19.0
K01144	28.0
K01146	0.0
K01141	0.0
K01416	0.0
K11434	0.0
K01415	0.0
K06354	0.0
K01414	2.0
K09836	0.0
K01318	0.0
K01319	0.0
K01312	0.0
K06350	0.0
K02669	53.0
K02668	0.0
K02665	0.0
K02664	0.0
K02667	0.0
K02666	0.0
K02661	0.0
K02660	0.0
K02663	6.0
K02662	21.0
K00809	0.0
K00808	8.0
K00806	79.0
K00805	45.0
K00804	0.0
K00803	0.0
K00802	0.0
K00801	2.0
K00800	53.0
K10921	0.0
K02409	39.0
K02408	55.0
K02401	40.0
K02400	54.0
K02403	0.0
K02402	0.0
K02405	51.0
K05364	48.0
K05367	6.0
K05366	149.0
K10210	0.0
K10216	0.0
K13049	14.0
K13048	0.0
K13739	0.0
K10215	0.0
K06122	0.0
K13735	0.0
K13734	0.0
K13041	0.0
K13040	0.0
K13731	0.0
K13730	0.0
K13733	0.0
K13732	0.0
K04516	0.0
K03204	0.0
K03205	149.0
K03207	0.0
K03200	0.0
K03201	0.0
K03202	0.0
K03203	0.0
K03208	0.0
K03758	2.0
K03759	0.0
K09469	0.0
K09461	4.0
K06204	4.0
K00178	0.0
K13950	0.0
K13953	6.0
K13955	0.0
K13954	12.0
K10920	0.0
K06324	0.0
K11777	16.0
K11779	0.0
K11778	0.0
K06325	0.0
K12600	0.0
K07432	0.0
K07430	0.0
K06326	0.0
K07128	0.0
K07121	0.0
K07120	4.0
K07123	6.0
K07122	0.0
K07125	0.0
K07124	80.0
K07127	10.0
K07126	36.0
K01870	69.0
K01873	83.0
K01872	69.0
K01875	74.0
K01874	84.0
K01876	71.0
K01879	12.0
K01878	12.0
K06321	0.0
K00476	0.0
K00477	0.0
K00474	0.0
K00472	0.0
K00470	0.0
K00471	0.0
K00478	0.0
K00479	0.0
K04775	0.0
K04774	0.0
K04777	0.0
K04776	0.0
K04771	2.0
K04770	0.0
K04773	10.0
K04772	2.0
K04779	0.0
K04778	0.0
K14657	0.0
K14656	0.0
K14654	0.0
K14653	0.0
K14652	56.0
K14659	0.0
K14658	0.0
K14386	0.0
K09926	0.0
K01699	0.0
K01698	33.0
K01695	56.0
K01697	0.0
K01696	56.0
K01690	4.0
K01693	67.0
K01692	37.0
K07227	0.0
K03439	67.0
K03438	96.0
K13380	0.0
K03928	1.0
K03925	56.0
K03924	77.0
K03431	82.0
K03926	6.0
K03437	62.0
K03436	85.0
K03435	4.0
K03434	0.0
K02348	21.0
K02342	40.0
K02343	68.0
K02340	64.0
K02341	69.0
K02346	104.0
K02347	3.0
K02344	0.0
K02345	0.0
K03697	11.0
K03696	65.0
K03695	69.0
K03694	4.0
K03693	0.0
K03692	0.0
K03690	0.0
K03699	59.0
K03698	55.0
K13566	0.0
K12164	0.0
K07338	0.0
K07339	17.0
K07334	2.0
K07335	73.0
K07336	2.0
K07337	0.0
K07330	0.0
K07331	0.0
K07332	0.0
K07333	0.0
K09695	2.0
K09694	2.0
K09697	23.0
K09696	23.0
K09691	66.0
K09690	53.0
K09693	2.0
K09692	2.0
K09699	0.0
K09698	8.0
K07590	6.0
K07591	0.0
K07592	0.0
K05998	0.0
K05999	0.0
K05996	0.0
K05997	0.0
K05994	0.0
K05995	15.0
K05993	29.0
K05991	0.0
K10837	0.0
K00319	0.0
K00318	0.0
K00648	72.0
K02545	0.0
K00645	75.0
K00311	4.0
K00646	0.0
K00317	0.0
K00316	0.0
K00643	8.0
K00314	0.0
K02547	21.0
K06429	0.0
K06428	0.0
K06427	0.0
K02812	0.0
K06425	1.0
K06424	0.0
K06423	3.0
K06422	0.0
K06421	1.0
K02813	0.0
K02930	0.0
K03815	0.0
K05612	0.0
K03367	7.0
K03366	2.0
K03812	0.0
K03635	7.0
K03634	0.0
K03631	67.0
K05969	0.0
K03630	77.0
K03633	0.0
K03632	0.0
K01998	79.0
K01999	109.0
K01992	207.0
K01993	6.0
K01990	388.0
K01991	25.0
K01996	81.0
K01997	89.0
K01994	1.0
K01995	82.0
K03148	7.0
K03639	44.0
K05692	0.0
K03638	4.0
K00869	2.0
K00868	56.0
K00861	0.0
K00860	3.0
K00863	2.0
K00862	0.0
K00865	43.0
K00864	107.0
K00867	6.0
K00866	0.0
K01192	61.0
K01190	194.0
K01191	89.0
K01197	4.0
K01194	0.0
K01195	28.0
K01198	28.0
K01199	0.0
K00656	143.0
K00657	24.0
K00306	0.0
K14591	0.0
K00300	0.0
K00653	0.0
K13715	0.0
K13713	0.0
K00650	0.0
K00651	63.0
K14596	0.0
K02647	124.0
K14598	0.0
K02643	0.0
K02642	0.0
K02641	0.0
K02640	0.0
K03594	27.0
K03595	67.0
K03596	68.0
K03597	0.0
K03590	10.0
K03591	0.0
K03592	6.0
K03593	7.0
K03598	0.0
K03599	0.0
K01736	67.0
K01737	9.0
K01734	92.0
K01735	56.0
K01732	0.0
K01733	78.0
K01730	14.0
K01731	0.0
K06049	4.0
K01738	101.0
K01739	7.0
K11809	0.0
K05343	10.0
K02422	59.0
K02421	40.0
K05340	7.0
K02427	4.0
K05346	1.0
K02425	0.0
K02424	0.0
K05349	224.0
K02428	8.0
K03770	6.0
K03771	2.0
K03772	2.0
K03773	0.0
K03774	2.0
K03775	0.0
K03776	0.0
K03777	0.0
K03778	55.0
K03779	9.0
K09722	0.0
K08174	0.0
K14114	0.0
K13979	7.0
K13237	0.0
K14440	0.0
K09992	16.0
K09990	0.0
K09991	4.0
K09996	0.0
K09997	0.0
K09994	0.0
K14110	0.0
K09998	0.0
K09999	0.0
K14111	0.0
K14113	0.0
K14449	4.0
K10213	0.0
K14118	0.0
K11711	4.0
K11710	0.0
K11712	8.0
K11717	74.0
K11719	4.0
K06857	4.0
K10440	97.0
K10441	98.0
K07103	0.0
K07102	6.0
K07101	0.0
K07100	0.0
K07107	40.0
K07106	8.0
K07105	53.0
K07456	62.0
K07459	4.0
K07458	7.0
K07109	0.0
K07108	0.0
K10198	0.0
K10199	0.0
K10190	53.0
K10191	0.0
K10192	1.0
K10193	1.0
K10194	1.0
K10195	0.0
K10196	0.0
K10197	0.0
K15013	0.0
K01858	4.0
K15016	0.0
K15017	0.0
K01853	0.0
K01852	0.0
K01851	0.0
K01850	1.0
K01857	0.0
K01856	0.0
K01854	71.0
K07539	0.0
K08478	0.0
K08479	0.0
K08476	0.0
K08477	0.0
K08475	0.0
K00450	0.0
K00451	0.0
K00452	0.0
K00453	0.0
K00455	0.0
K00456	0.0
K00457	0.0
K00106	0.0
K00459	4.0
K00104	26.0
K00105	0.0
K00102	0.0
K00103	0.0
K00100	110.0
K00101	4.0
K01509	0.0
K04759	127.0
K04758	185.0
K04757	7.0
K01504	0.0
K04755	4.0
K04754	0.0
K04753	0.0
K04752	4.0
K04751	53.0
K01502	10.0
K14631	0.0
K05359	0.0
K14632	0.0
K07536	0.0
K12080	0.0
K02364	0.0
K12369	1.0
K02361	0.0
K02362	0.0
K02363	0.0
K13509	0.0
K13503	0.0
K13500	0.0
K12109	0.0
K12108	0.0
K12101	0.0
K12100	0.0
K12103	0.0
K12102	0.0
K12105	0.0
K12104	0.0
K12107	0.0
K12106	0.0
K11023	0.0
K03014	0.0
K08906	0.0
K08904	0.0
K08900	0.0
K06223	63.0
K06199	17.0
K06198	2.0
K06197	0.0
K06196	43.0
K06194	0.0
K06193	12.0
K06192	2.0
K06191	2.0
K06190	4.0
K11104	23.0
K11105	29.0
K11106	0.0
K11107	0.0
K11102	0.0
K11103	19.0
K07862	1.0
K00666	26.0
K00663	0.0
K00662	14.0
K00661	69.0
K00660	2.0
K06997	67.0
K06996	7.0
K06995	4.0
K10852	1.0
K06993	0.0
K06992	0.0
K06991	0.0
K06990	0.0
K11050	0.0
K06999	6.0
K06998	24.0
K05338	0.0
K11051	0.0
K06441	0.0
K06440	0.0
K06443	0.0
K06442	69.0
K06445	0.0
K06447	0.0
K06446	1.0
K06309	0.0
K05686	0.0
K02655	0.0
K07392	0.0
K00595	87.0
K00594	0.0
K00596	0.0
K00599	141.0
K00598	5.0
K02657	0.0
K07642	0.0
K07643	0.0
K07396	0.0
K07397	1.0
K07394	0.0
K07395	4.0
K04102	0.0
K04103	0.0
K04100	0.0
K04101	0.0
K04107	0.0
K04105	0.0
K04108	0.0
K04109	0.0
K07716	8.0
K07717	4.0
K07714	2.0
K07715	0.0
K07712	6.0
K07713	0.0
K07710	0.0
K07711	0.0
K07718	241.0
K07719	4.0
K00843	0.0
K00842	0.0
K00841	2.0
K00840	0.0
K00847	86.0
K00846	0.0
K00845	109.0
K00844	1.0
K00849	53.0
K00848	50.0
K06302	0.0
K13771	2.0
K13770	0.0
K13772	0.0
K13775	4.0
K13774	0.0
K13777	0.0
K13776	0.0
K13779	0.0
K13778	0.0
K02621	10.0
K02992	69.0
K02623	0.0
K08286	0.0
K08281	8.0
K02996	60.0
K02995	0.0
K02994	69.0
K02629	0.0
K02628	0.0
K08289	3.0
K08288	0.0
K03578	3.0
K03579	7.0
K03576	2.0
K03577	14.0
K03574	155.0
K03575	26.0
K03572	68.0
K03573	0.0
K03570	65.0
K03571	54.0
K01710	86.0
K01711	22.0
K01712	4.0
K01713	0.0
K01714	160.0
K01715	41.0
K01716	4.0
K01718	0.0
K01719	4.0
K03081	0.0
K02199	4.0
K02198	5.0
K14170	120.0
K02193	4.0
K02192	2.0
K02191	6.0
K02190	45.0
K02197	5.0
K02196	0.0
K02195	5.0
K02194	5.0
K03718	0.0
K03719	31.0
K03712	73.0
K03713	2.0
K03710	106.0
K03711	99.0
K03716	35.0
K03717	2.0
K03715	0.0
K07129	0.0
K00045	0.0
K13995	0.0
K13994	0.0
K13991	4.0
K13990	0.0
K13993	13.0
K13992	4.0
K06298	42.0
K06299	0.0
K06294	0.0
K06295	13.0
K06296	3.0
K06297	2.0
K06290	0.0
K06291	0.0
K06292	0.0
K06293	0.0
K12743	0.0
K00248	54.0
K06426	1.0
K11739	0.0
K11738	0.0
K11733	0.0
K11732	0.0
K11731	0.0
K11737	0.0
K11736	0.0
K11735	0.0
K11734	0.0
K06870	0.0
K06871	124.0
K06872	26.0
K06873	0.0
K06874	0.0
K06875	0.0
K06876	6.0
K06877	15.0
K06878	9.0
K06879	0.0
K07478	85.0
K12645	0.0
K07479	0.0
K07473	53.0
K07472	0.0
K07471	0.0
K07470	0.0
K07477	0.0
K07476	0.0
K07474	1.0
K15038	0.0
K15039	0.0
K15034	4.0
K15036	0.0
K15037	0.0
K08738	12.0
K06420	0.0
K00128	51.0
K00129	0.0
K00438	0.0
K00432	14.0
K00433	25.0
K00122	0.0
K00123	34.0
K00124	10.0
K00125	0.0
K00126	4.0
K00127	9.0
K08973	4.0
K14348	0.0
K14347	0.0
K14340	0.0
K08972	3.0
K01525	0.0
K01524	92.0
K01523	13.0
K01521	4.0
K01520	98.0
K01529	9.0
K08977	0.0
K03969	2.0
K08929	4.0
K02388	59.0
K02389	54.0
K02386	4.0
K02387	55.0
K02384	0.0
K02385	41.0
K02382	0.0
K02380	0.0
K02381	0.0
K05386	0.0
K13524	0.0
K13525	0.0
K13527	0.0
K13520	0.0
K13522	0.0
K13529	2.0
K03385	1.0
K03384	0.0
K03387	0.0
K03386	11.0
K03381	0.0
K03380	0.0
K03383	0.0
K03382	12.0
K03389	2.0
K03388	1.0
K05356	0.0
K12344	0.0
K12343	0.0
K12342	0.0
K12341	0.0
K12340	4.0
K02430	0.0
K12349	0.0
K05351	0.0
K11694	1.0
K11695	0.0
K11690	23.0
K05352	0.0
K11693	0.0
K08928	4.0
K03433	0.0
K13832	0.0
K03039	0.0
K03432	0.0
K06607	0.0
K06606	1.0
K06605	0.0
K03430	23.0
K06603	3.0
K06602	4.0
K06601	8.0
K06600	0.0
K05358	0.0
K06609	0.0
K06608	0.0
K03923	0.0
K03922	0.0
K11472	4.0
K11473	7.0
K11474	0.0
K11475	0.0
K11476	0.0
K11477	0.0
K00601	0.0
K00600	72.0
K00603	4.0
K03746	0.0
K00605	26.0
K00604	77.0
K00607	0.0
K00606	27.0
K00609	68.0
K03741	31.0
K03740	7.0
K03743	23.0
K10873	0.0
K03214	0.0
K14068	0.0
K13317	0.0
K06360	0.0
K14069	0.0
K08078	0.0
K09650	0.0
K06361	0.0
K07802	0.0
K07803	4.0
K07800	0.0
K07801	0.0
K07806	4.0
K07807	0.0
K07804	0.0
K07805	0.0
K06362	0.0
K01172	0.0
K10257	0.0
K10255	2.0
K10254	55.0
K10253	0.0
K10918	0.0
K04128	0.0
K01958	17.0
K01959	0.0
K01956	74.0
K01957	0.0
K04126	0.0
K04127	0.0
K01952	85.0
K01953	119.0
K01950	62.0
K01951	85.0
K07730	0.0
K07731	0.0
K07732	0.0
K07733	0.0
K07734	4.0
K07735	7.0
K07736	67.0
K07737	169.0
K07738	52.0
K07739	1.0
K06365	0.0
K06366	0.0
K06367	0.0
K10910	0.0
K10911	0.0
K04382	0.0
K10775	0.0
K02609	0.0
K02979	0.0
K02978	0.0
K06368	0.0
K02975	0.0
K02974	0.0
K02977	0.0
K02976	0.0
K03558	4.0
K03559	26.0
K03550	53.0
K03551	69.0
K03552	0.0
K03553	83.0
K03554	0.0
K03555	68.0
K03556	20.0
K03557	0.0
K01778	81.0
K01779	20.0
K06369	0.0
K01772	7.0
K01770	62.0
K01771	0.0
K01776	68.0
K01777	5.0
K01774	0.0
K01775	89.0
K05385	0.0
K05384	0.0
K05383	0.0
K05382	0.0
K05381	0.0
K08159	1.0
K14153	0.0
K14154	0.0
K14155	85.0
K08152	0.0
K08156	8.0
K08076	0.0
K12809	0.0
K05297	4.0
K03734	86.0
K03735	14.0
K03736	14.0
K03737	68.0
K03731	0.0
K03732	0.0
K03733	13.0
K03738	1.0
K03739	7.0
K08139	0.0
K06994	1.0
K12660	0.0
K12661	0.0
K07450	0.0
K08719	0.0
K08717	0.0
K08715	0.0
K08714	0.0
K08713	0.0
K08710	0.0
K11311	0.0
K11312	0.0
K00141	0.0
K00146	0.0
K00411	4.0
K00412	4.0
K00145	133.0
K00148	0.0
K14367	0.0
K14366	0.0
K08954	0.0
K08384	93.0
K14369	0.0
K14368	0.0
K14091	14.0
K14090	15.0
K14093	0.0
K14092	0.0
K14095	0.0
K14094	0.0
K14097	0.0
K14096	0.0
K14099	0.0
K14098	0.0
K02848	0.0
K01541	0.0
K04712	0.0
K04711	0.0
K01545	0.0
K01547	46.0
K01546	46.0
K01548	45.0
K04719	4.0
K04718	0.0
K02018	85.0
K02019	26.0
K02016	142.0
K02017	7.0
K02014	80.0
K02015	196.0
K02012	50.0
K02013	138.0
K02010	26.0
K02011	43.0
K04515	0.0
K03943	0.0
K03941	0.0
K03940	0.0
K00313	2.0
K04060	0.0
K01608	14.0
K08942	0.0
K08943	0.0
K08940	0.0
K08941	0.0
K08946	0.0
K08947	0.0
K08944	0.0
K08945	0.0
K03059	0.0
K13811	0.0
K13812	0.0
K13815	0.0
K13816	0.0
K13818	0.0
K13819	0.0
K03053	0.0
K03052	0.0
K03055	0.0
K03054	0.0
K03057	0.0
K03056	0.0
K06222	0.0
K11418	0.0
K11410	0.0
K11415	0.0
K00622	0.0
K00621	0.0
K00620	114.0
K00627	21.0
K00626	72.0
K00625	53.0
K00624	0.0
K02805	15.0
K02552	3.0
K02550	0.0
K02556	52.0
K02803	0.0
K02554	0.0
K07280	0.0
K07281	0.0
K07282	37.0
K07283	0.0
K07284	55.0
K07285	0.0
K07286	0.0
K08217	41.0
K07288	0.0
K07289	4.0
K07534	0.0
K07535	0.0
K07533	36.0
K07822	0.0
K07823	0.0
K08699	0.0
K00088	83.0
K00087	28.0
K00086	20.0
K00082	0.0
K10239	0.0
K10238	0.0
K10231	6.0
K10230	0.0
K10233	0.0
K10232	0.0
K10235	0.0
K10234	0.0
K10237	0.0
K10236	0.0
K08353	0.0
K01970	0.0
K01971	11.0
K01972	107.0
K01973	0.0
K01974	2.0
K01975	7.0
K01976	0.0
K07758	0.0
K05990	0.0
K07752	0.0
K07753	0.0
K07751	0.0
K13786	0.0
K07755	0.0
K07442	0.0
K08352	3.0
K07115	4.0
K07441	0.0
K07634	0.0
K07446	1.0
K07111	0.0
K07444	60.0
K07445	0.0
K00647	4.0
K07449	0.0
K00641	7.0
K00640	97.0
K01289	0.0
K01282	0.0
K01283	0.0
K01280	0.0
K01281	2.0
K01286	34.0
K01284	4.0
K02954	70.0
K02952	69.0
K02950	68.0
K00155	2.0
K02959	67.0
K00887	0.0
K00886	0.0
K00885	0.0
K00884	0.0
K00883	0.0
K00882	53.0
K00881	0.0
K00880	18.0
K00053	65.0
K14048	8.0
K01026	15.0
K01756	69.0
K01025	0.0
K01750	14.0
K01023	0.0
K01752	105.0
K01753	4.0
K14583	0.0
K01758	0.0
K01759	69.0
K09565	0.0
K09568	0.0
K08173	0.0
K08172	0.0
K02483	40.0
K02482	6.0
K08177	14.0
K08176	0.0
K08175	0.0
K02486	0.0
K02489	0.0
K02488	4.0
K08178	0.0
K14138	17.0
K14136	0.0
K09713	0.0
K09714	0.0
K09715	0.0
K03532	0.0
K03533	0.0
K03530	90.0
K03531	60.0
K03536	68.0
K03537	5.0
K03534	31.0
K03535	6.0
K03538	0.0
K03539	0.0
K14451	0.0
K14450	0.0
K02225	4.0
K02224	109.0
K02227	59.0
K02226	57.0
K02221	15.0
K14107	0.0
K02229	4.0
K02228	4.0
K14106	0.0
K00441	0.0
K03288	0.0
K03289	0.0
K03284	98.0
K03285	0.0
K03286	0.0
K03287	0.0
K03280	0.0
K03281	9.0
K03282	46.0
K00440	0.0
K13677	0.0
K12790	0.0
K09639	0.0
K12688	0.0
K12689	0.0
K12686	0.0
K12687	0.0
K12684	0.0
K12685	0.0
K12682	0.0
K12683	0.0
K12680	0.0
K11889	0.0
K08884	76.0
K11085	20.0
K11084	0.0
K11081	0.0
K11080	0.0
K11083	0.0
K11082	0.0
K11089	2.0
K08777	0.0
K08776	0.0
K06346	64.0
K06347	0.0
K09824	0.0
K09825	64.0
K09823	4.0
K09820	3.0
K10939	0.0
K10936	0.0
K10937	0.0
K10933	0.0
K06348	0.0
K09829	0.0
K11337	4.0
K11336	4.0
K11335	4.0
K11334	4.0
K11333	4.0
K11332	0.0
K11331	0.0
K11330	0.0
K00169	16.0
K00164	6.0
K00166	0.0
K00167	0.0
K00161	21.0
K00162	21.0
K00163	0.0
K10689	0.0
K10680	4.0
K10681	0.0
K10682	0.0
K04083	68.0
K04082	0.0
K04081	0.0
K04080	8.0
K04087	7.0
K04086	2.0
K04085	4.0
K04084	0.0
K04088	7.0
K01569	0.0
K01568	0.0
K01563	0.0
K01561	4.0
K01560	26.0
K01567	9.0
K01565	2.0
K01564	0.0
K02038	71.0
K02039	71.0
K02030	183.0
K02031	193.0
K02032	224.0
K02033	243.0
K02034	257.0
K02035	292.0
K02036	75.0
K02037	71.0
K05556	0.0
K13658	0.0
K13659	0.0
K13656	0.0
K13657	0.0
K13654	0.0
K13655	1.0
K13652	19.0
K13653	94.0
K13650	0.0
K13651	0.0
K05555	0.0
K05552	0.0
K02057	125.0
K05550	0.0
K05551	0.0
K12308	114.0
K12306	0.0
K03073	66.0
K03072	8.0
K03071	4.0
K03070	78.0
K03077	8.0
K03076	69.0
K03075	59.0
K03074	10.0
K08965	0.0
K08967	0.0
K08961	0.0
K08963	37.0
K13873	0.0
K13876	0.0
K13874	0.0
K13875	0.0
K06139	4.0
K06138	4.0
K06135	0.0
K06134	0.0
K06137	2.0
K06136	4.0
K06131	116.0
K06133	52.0
K06132	0.0
K02600	69.0
K07389	0.0
K07388	0.0
K04747	0.0
K01516	63.0
K09977	0.0
K07518	0.0
K07519	0.0
K11437	0.0
K07512	2.0
K07516	0.0
K10212	1.0
K10747	0.0
K10217	0.0
K10219	0.0
K10218	0.0
K10748	0.0
K01912	40.0
K01913	0.0
K01910	1.0
K01911	3.0
K01916	7.0
K01917	0.0
K01914	60.0
K01915	154.0
K01918	24.0
K01919	6.0
K07774	0.0
K07775	13.0
K07776	2.0
K07777	10.0
K07770	2.0
K07771	0.0
K07772	0.0
K07773	0.0
K07778	1.0
K01193	87.0
K04340	0.0
K04341	0.0
K04342	0.0
K04343	0.0
K12986	0.0
K04691	0.0
K02931	60.0
K02933	69.0
K02935	69.0
K02936	0.0
K02939	69.0
K00205	0.0
K00204	0.0
K00207	0.0
K00206	0.0
K00201	4.0
K00200	4.0
K00203	0.0
K00202	4.0
K00209	0.0
K00208	10.0
K01000	83.0
K01001	0.0
K01002	18.0
K01003	0.0
K01004	0.0
K01005	22.0
K01006	66.0
K01007	12.0
K01008	39.0
K10855	0.0
K14115	0.0
K14116	0.0
K14441	65.0
K14446	4.0
K14447	4.0
K14112	0.0
K14445	2.0
K08195	0.0
K08194	0.0
K14448	4.0
K08196	0.0
K08191	0.0
K14119	0.0
K08193	0.0
K00702	12.0
K10799	0.0
K03518	76.0
K03519	10.0
K09719	0.0
K10856	0.0
K03516	0.0
K03517	44.0
K02205	0.0
K02204	4.0
K02203	40.0
K02201	0.0
K02200	4.0
K13714	0.0
K13461	0.0
K12518	0.0
K12519	0.0
K12517	0.0
K12514	0.0
K12515	0.0
K12512	0.0
K12513	0.0
K12510	68.0
K12511	15.0
K07183	58.0
K07182	0.0
K07181	19.0
K07180	6.0
K07186	0.0
K07185	25.0
K07184	0.0
K09800	4.0
K09801	0.0
K09802	0.0
K09803	9.0
K09804	0.0
K09805	0.0
K09806	0.0
K09807	19.0
K09808	6.0
K09809	0.0
K10912	0.0
K10913	0.0
K10914	16.0
K10915	0.0
K10916	0.0
K10917	0.0
K11358	52.0
K11355	0.0
K11354	0.0
K11357	4.0
K11356	0.0
K04069	201.0
K04068	89.0
K04065	0.0
K04064	0.0
K04067	0.0
K04066	69.0
K04061	30.0
K09716	5.0
K04063	2.0
K04062	0.0
K10006	0.0
K10007	0.0
K10004	4.0
K10005	0.0
K10002	4.0
K10003	4.0
K10000	0.0
K10001	12.0
K09717	0.0
K10008	3.0
K10009	0.0
K02491	0.0
K14588	0.0
K14581	0.0
K13678	3.0
K13679	0.0
K11633	0.0
K13670	0.0
K13671	0.0
K11987	0.0
K11636	0.0
K11634	0.0
K13582	4.0
K13583	4.0
K13580	0.0
K13581	4.0
K13586	0.0
K13587	4.0
K13584	4.0
K13585	0.0
K13588	4.0
K13589	4.0
K02052	6.0
K02053	6.0
K02050	197.0
K02051	219.0
K02056	71.0
K05553	0.0
K02054	6.0
K02055	6.0
K02058	24.0
K02059	0.0
K05558	0.0
K05559	4.0
K03895	0.0
K03894	0.0
K03897	0.0
K03896	0.0
K03891	0.0
K03890	0.0
K03893	12.0
K03892	141.0
K02423	0.0
K05342	0.0
K05341	0.0
K12989	0.0
K12988	0.0
K02420	54.0
K12981	0.0
K12980	0.0
K12983	0.0
K12982	0.0
K12985	0.0
K12984	0.0
K12987	0.0
K02426	6.0
K13854	0.0
K03098	5.0
K13853	2.0
K03095	2.0
K05344	0.0
K03091	257.0
K03090	7.0
K03093	5.0
K03092	37.0
K06113	0.0
K09632	0.0
K02429	0.0
K06118	0.0
K05716	0.0
K04844	0.0
K11632	0.0
K11630	0.0
K11631	0.0
K11637	0.0
K11635	0.0
K11638	0.0
K11639	0.0
K07572	0.0
K07573	0.0
K07570	3.0
K07571	13.0
K07576	50.0
K07577	4.0
K07574	62.0
K07575	0.0
K07578	0.0
K07579	0.0
K11189	151.0
K11184	32.0
K11187	0.0
K11180	0.0
K11181	0.0
K11183	6.0
K10764	0.0
K10763	0.0
K10762	0.0
K01938	70.0
K01939	78.0
K01934	69.0
K01935	7.0
K01937	64.0
K01930	0.0
K01932	0.0
K01933	83.0
K07798	4.0
K07799	6.0
K07796	0.0
K07797	0.0
K07794	0.0
K07795	0.0
K07792	0.0
K07793	12.0
K07790	0.0
K07791	0.0
K06379	58.0
K00968	14.0
K06378	60.0
K06377	0.0
K06376	0.0
K06375	0.0
K09814	0.0
K09813	0.0
K06372	0.0
K06371	0.0
K06370	0.0
K01249	0.0
K01246	29.0
K01247	4.0
K01244	0.0
K01243	59.0
K08919	0.0
K01241	4.0
K02919	43.0
K02913	70.0
K02912	0.0
K02911	66.0
K02910	0.0
K02917	0.0
K02916	69.0
K02915	0.0
K02914	69.0
K00228	4.0
K00227	0.0
K00226	84.0
K00224	0.0
K00223	0.0
K00222	0.0
K00221	0.0
K00220	0.0
K01798	0.0
K01799	0.0
K01068	0.0
K01069	13.0
K01062	0.0
K01791	69.0
K01792	2.0
K01061	9.0
K01066	4.0
K01067	6.0
K01796	0.0
K01797	4.0
K05499	15.0
K14468	0.0
K14469	0.0
K14465	0.0
K14466	0.0
K14467	0.0
K10834	0.0
K10833	0.0
K02266	0.0
K03793	0.0
K03790	9.0
K03791	0.0
K03796	0.0
K03797	66.0
K03794	0.0
K03795	2.0
K03798	169.0
K03799	2.0
K13448	0.0
K12538	0.0
K12539	0.0
K12530	0.0
K12531	0.0
K12532	0.0
K12533	0.0
K12534	0.0
K12535	0.0
K12536	0.0
K12537	0.0
K03136	0.0
K09790	22.0
K09791	4.0
K09792	2.0
K09793	3.0
K09794	0.0
K09795	4.0
K09796	4.0
K09797	14.0
K09798	4.0
K09799	0.0
K10972	0.0
K10973	0.0
K10977	0.0
K10974	21.0
K10975	0.0
K10978	0.0
K10979	4.0
K06308	0.0
K00315	0.0
K09862	4.0
K06303	0.0
K09860	0.0
K09861	50.0
K06306	19.0
K06307	0.0
K06305	0.0
K11373	0.0
K04047	13.0
K04046	4.0
K04045	17.0
K04044	0.0
K04043	78.0
K04042	41.0
K04041	53.0
K04040	4.0
K02700	0.0
K04049	0.0
K04048	0.0
K02707	0.0
K02704	0.0
K02705	0.0
K10020	0.0
K10021	0.0
K10022	0.0
K10023	0.0
K10024	0.0
K10025	0.0
K10026	4.0
K10027	8.0
K13612	0.0
K13613	0.0
K13611	0.0
K13614	0.0
K13615	0.0
K05794	8.0
K05795	20.0
K05796	12.0
K05797	0.0
K05790	0.0
K05791	2.0
K05792	8.0
K05793	2.0
K05798	0.0
K05799	94.0
K01474	0.0
K01477	0.0
K01476	4.0
K01471	0.0
K01470	48.0
K01473	0.0
K13039	0.0
K01479	0.0
K01478	1.0
K05570	18.0
K05571	18.0
K05572	0.0
K05573	0.0
K02078	165.0
K02079	0.0
K05576	0.0
K02074	7.0
K02075	7.0
K02076	3.0
K02077	12.0
K02071	56.0
K02072	55.0
K02073	65.0
K03309	2.0
K03308	128.0
K03305	15.0
K03304	0.0
K03307	54.0
K03306	49.0
K03301	0.0
K03300	2.0
K03303	8.0
K03302	0.0
K06173	123.0
K06175	0.0
K06174	0.0
K06177	0.0
K06176	0.0
K06179	58.0
K07680	0.0
K03867	0.0
K03838	0.0
K12053	0.0
K11618	14.0
K11619	0.0
K11614	0.0
K11615	0.0
K11616	0.0
K11617	0.0
K11610	0.0
K11611	0.0
K11960	0.0
K11961	1.0
K02836	69.0
K10565	0.0
K10564	0.0
K02837	51.0
K10561	16.0
K10560	16.0
K10563	41.0
K10562	0.0
K02838	69.0
K06858	0.0
K02839	14.0
K06859	1.0
K12700	18.0
K07558	0.0
K07559	23.0
K07228	0.0
K07229	4.0
K07226	4.0
K07224	0.0
K07225	0.0
K07222	7.0
K07223	2.0
K07220	41.0
K07221	4.0
K10709	35.0
K10708	0.0
K10701	0.0
K10703	0.0
K10702	0.0
K10704	0.0
K05984	0.0
K07537	0.0
K08652	0.0
K08651	0.0
K08658	0.0
K08659	6.0
K05982	0.0
K07451	0.0
K07453	0.0
K07452	0.0
K07455	1.0
K07454	2.0
K09707	20.0
K07457	1.0
K09706	1.0
K07104	14.0
K00029	4.0
K00028	0.0
K00799	52.0
K00798	71.0
K00797	42.0
K00024	7.0
K00795	8.0
K00026	0.0
K00021	0.0
K00020	9.0
K00023	4.0
K00022	0.0
K09017	4.0
K01269	84.0
K09015	9.0
K09014	26.0
K09013	56.0
K09011	0.0
K09010	0.0
K01261	0.0
K01262	95.0
K01263	0.0
K01264	0.0
K01265	96.0
K01266	15.0
K09018	4.0
K08227	0.0
K08226	8.0
K08225	4.0
K08224	5.0
K08223	2.0
K08222	0.0
K08221	0.0
K00249	8.0
K01790	47.0
K00241	7.0
K00240	25.0
K00243	53.0
K00242	4.0
K00245	0.0
K00244	28.0
K00247	0.0
K00246	0.0
K01795	16.0
K06983	0.0
K02799	0.0
K02798	6.0
K02791	12.0
K02790	0.0
K02793	56.0
K02795	76.0
K02794	78.0
K02796	73.0
K04564	22.0
K04565	35.0
K04566	18.0
K04567	51.0
K01040	4.0
K01041	0.0
K04562	16.0
K04568	4.0
K01049	0.0
K02535	10.0
K02242	7.0
K02536	9.0
K02531	0.0
K02246	2.0
K02533	4.0
K02532	2.0
K02248	0.0
K02538	6.0
K00581	0.0
K13421	0.0
K01013	0.0
K15018	0.0
K15019	0.0
K03110	69.0
K03111	147.0
K03112	0.0
K03113	2.0
K03116	10.0
K03117	4.0
K03118	8.0
K03119	0.0
K10919	0.0
K12552	0.0
K12553	0.0
K12551	0.0
K12556	0.0
K12554	0.0
K12555	4.0
K06892	4.0
K06893	2.0
K06890	10.0
K06891	7.0
K06896	13.0
K06897	41.0
K06894	9.0
K06895	7.0
K10954	0.0
K10956	0.0
K06899	0.0
K06328	1.0
K06329	0.0
K10952	0.0
K10953	0.0
K11395	0.0
K11391	0.0
K11390	0.0
K11392	0.0
K00499	0.0
K00494	7.0
K00495	0.0
K00496	0.0
K00491	0.0
K00492	4.0
K00493	0.0
K13591	0.0
K01467	11.0
K13593	4.0
K13592	4.0
K04021	0.0
K04020	0.0
K04023	15.0
K04022	0.0
K04025	0.0
K04024	5.0
K04027	6.0
K04026	9.0
K04029	41.0
K04028	43.0
K07055	0.0
K07054	4.0
K07057	0.0
K07056	69.0
K07051	2.0
K07050	53.0
K07053	124.0
K07052	136.0
K07059	0.0
K07058	74.0
K10040	0.0
K10041	4.0
K10046	0.0
K04799	0.0
K04798	0.0
K04793	0.0
K04792	0.0
K04791	0.0
K04790	0.0
K04797	0.0
K04796	0.0
K04795	0.0
K04794	5.0
K13638	0.0
K13639	0.0
K13634	0.0
K13635	0.0
K13636	0.0
K13637	0.0
K13630	0.0
K13631	0.0
K13632	0.0
K13633	0.0
K02042	27.0
K05778	0.0
K05779	0.0
K05776	0.0
K05541	0.0
K05774	4.0
K05775	0.0
K05772	4.0
K05773	4.0
K05540	14.0
K01459	0.0
K01458	0.0
K01457	7.0
K01455	7.0
K01454	0.0
K01453	4.0
K01452	0.0
K01451	23.0
K01450	0.0
K05518	0.0
K08070	23.0
K08071	0.0
K05516	4.0
K08077	1.0
K05515	62.0
K13093	0.0
K11783	0.0
K12949	0.0
K12945	0.0
K12944	0.0
K12941	16.0
K12940	1.0
K12943	0.0
K12942	17.0
K14728	0.0
K14727	0.0
K11785	0.0
K00108	3.0
K13890	0.0
K13891	0.0
K13892	0.0
K13893	8.0
K13894	4.0
K13895	4.0
K13896	4.0
K06159	0.0
K06158	94.0
K06153	77.0
K06152	0.0
K06151	0.0
K06157	0.0
K06156	0.0
K06155	0.0
K06154	0.0
K03327	10.0
K03326	0.0
K03325	5.0
K03324	108.0
K03322	7.0
K03321	3.0
K03320	29.0
K03329	0.0
K03328	6.0
K04802	0.0
K04801	0.0
K04800	0.0
K11948	0.0
K01505	4.0
K04756	0.0
K11940	4.0
K11941	0.0
K11942	0.0
K11943	0.0
K11944	0.0
K01507	101.0
K11946	0.0
K11947	0.0
K01506	0.0
K01501	5.0
K01500	6.0
K01503	0.0
K06714	10.0
K04750	24.0
K12789	0.0
K12788	0.0
K11526	0.0
K10810	0.0
K11522	0.0
K11523	0.0
K08675	0.0
K08676	0.0
K08677	0.0
K08679	0.0
K11521	0.0
K10547	7.0
K10546	7.0
K10545	0.0
K10544	0.0
K10543	0.0
K10542	27.0
K10541	27.0
K10540	32.0
K10549	0.0
K10548	7.0
K14630	0.0
K11529	0.0
K00007	0.0
K00005	59.0
K13444	0.0
K00003	90.0
K00002	30.0
K00001	28.0
K01186	36.0
K00009	6.0
K00008	74.0
K10726	0.0
K10725	0.0
K08246	0.0
K00263	2.0
K00262	56.0
K00261	0.0
K00260	5.0
K00266	253.0
K00265	13.0
K01200	19.0
K01201	29.0
K01206	137.0
K01207	29.0
K01205	2.0
K01208	2.0
K01209	111.0
K06167	12.0
K00917	41.0
K00912	6.0
K00919	69.0
K02519	68.0
K02518	67.0
K02517	4.0
K02511	0.0
K02510	13.0
K13409	0.0
K13408	0.0
K03179	6.0
K03170	0.0
K03177	69.0
K12574	64.0
K12570	0.0
K12573	64.0
K11009	0.0
K11008	0.0
K11005	0.0
K11004	0.0
K11007	0.0
K11006	0.0
K11003	0.0
K08296	6.0
K08297	0.0
K08295	4.0
K02634	0.0
K02635	0.0
K10622	0.0
K07693	0.0
K07692	0.0
K07691	0.0
K07690	0.0
K07697	0.0
K07696	15.0
K07695	0.0
K07694	1.0
K07699	45.0
K07698	0.0
K07079	61.0
K07078	4.0
K07077	0.0
K07076	20.0
K07075	16.0
K07074	3.0
K07073	0.0
K07072	0.0
K07071	10.0
K07070	0.0
K14584	0.0
K11620	0.0
K09190	4.0
K11623	0.0
K05759	0.0
K08589	0.0
K11625	0.0
K11995	0.0
K01439	63.0
K01438	21.0
K01431	4.0
K01430	17.0
K01433	2.0
K01432	0.0
K01434	0.0
K01437	0.0
K01436	42.0
K05539	4.0
K14520	0.0
K12963	0.0
K12962	0.0
K12961	0.0
K12960	56.0
K14749	0.0
K14748	0.0
K02972	0.0
K14743	0.0
K14742	44.0
K14745	0.0
K14744	0.0
K14747	0.0
K14746	0.0
K02167	0.0
K02164	0.0
K02160	43.0
K02168	0.0
K02169	4.0
K10931	0.0
K03341	0.0
K03340	32.0
K03343	0.0
K03342	0.0
K03346	3.0
K12299	0.0
K12291	0.0
K12290	0.0
K12293	0.0
K12292	0.0
K12295	0.0
K12294	0.0
K12297	0.0
K12368	0.0
K11922	0.0
K11923	0.0
K11920	0.0
K11921	0.0
K11926	0.0
K11927	14.0
K11924	6.0
K11925	0.0
K11928	17.0
K13181	0.0
K13219	0.0
K07262	0.0
K07263	5.0
K07260	71.0
K07261	4.0
K07266	4.0
K07267	14.0
K07264	0.0
K07265	4.0
K07268	0.0
K07269	0.0
K01155	10.0
K04478	0.0
K04479	0.0
K10528	0.0
K14952	0.0
K07486	6.0
K07487	0.0
K07484	17.0
K07485	0.0
K07482	0.0
K07483	153.0
K07480	0.0
K07481	4.0
K07488	0.0
K07489	0.0
K11210	0.0
K11211	0.0
K11212	0.0
K11214	14.0
K11216	0.0
K06300	0.0
K00061	0.0
K00060	2.0
K06301	0.0
K00065	4.0
K00064	0.0
K00067	89.0
K00066	2.0
K00069	0.0
K00068	6.0
K06304	0.0
K08262	0.0
K08261	0.0
K08260	0.0
K08265	0.0
K08264	0.0
K00288	0.0
K00285	11.0
K00284	48.0
K00287	73.0
K00286	88.0
K00281	7.0
K00280	0.0
K00283	24.0
K00282	24.0
K08088	0.0
K14198	0.0
K14199	0.0
K03452	0.0
K14194	0.0
K14195	0.0
K14196	0.0
K14197	0.0
K14192	0.0
K14193	0.0
K01880	57.0
K01881	88.0
K01883	69.0
K01885	55.0
K04618	0.0
K01887	83.0
K01224	10.0
K01889	69.0
K01226	20.0
K01227	0.0
K01220	1.0
K01222	8.0
K01223	87.0
K02759	42.0
K02755	0.0
K02757	124.0
K02756	0.0
K14998	8.0
K02750	6.0
K02753	0.0
K02752	0.0
K00939	67.0
K00938	2.0
K00937	71.0
K00936	337.0
K00935	0.0
K00934	2.0
K00933	0.0
K00932	0.0
K00931	64.0
K00930	134.0
K01089	0.0
K01080	0.0
K01081	20.0
K01082	0.0
K01083	0.0
K01084	0.0
K01085	0.0
K01087	4.0
K02571	0.0
K02570	1.0
K02573	1.0
K02572	0.0
K02575	12.0
K02574	18.0
K07780	0.0
K03488	79.0
K03489	3.0
K03482	0.0
K03483	6.0
K03480	3.0
K03481	16.0
K03486	20.0
K03487	0.0
K03484	66.0
K03485	0.0
K02287	0.0
K02286	0.0
K02285	0.0
K02284	0.0
K02283	94.0
K02282	5.0
K02281	4.0
K02280	4.0
K02289	0.0
K02288	0.0
K03626	0.0
K03627	0.0
K03624	112.0
K03625	69.0
K03151	63.0
K03620	1.0
K03153	4.0
K08869	0.0
K03628	60.0
K03629	69.0
K09738	0.0
K09739	0.0
K09736	0.0
K09737	0.0
K09735	0.0
K09732	0.0
K09733	0.0
K09730	0.0
K09731	0.0
K09888	62.0
K09889	0.0
K09880	0.0
K09882	4.0
K09883	4.0
K09884	0.0
K09887	0.0
K11027	0.0
K11026	0.0
K11025	0.0
K11024	0.0
K07679	0.0
K07678	0.0
K11021	0.0
K11020	0.0
K07675	4.0
K07674	0.0
K07676	0.0
K07671	0.0
K07670	0.0
K07673	0.0
K07672	0.0
K01117	0.0
K12048	0.0
K07019	2.0
K07018	4.0
K07011	22.0
K07010	58.0
K07013	0.0
K07012	60.0
K07015	55.0
K07014	0.0
K07017	2.0
K07016	0.0
K10084	0.0
K08372	2.0
K05884	2.0
K05885	22.0
K05886	0.0
K05887	0.0
K05880	0.0
K05881	0.0
K05882	2.0
K05883	0.0
K08902	0.0
K05739	12.0
K05888	0.0
K05889	0.0
K08903	0.0
K00547	3.0
K00544	0.0
K00545	0.0
K00542	0.0
K00543	0.0
K00540	101.0
K00548	100.0
K00549	20.0
K01145	0.0
K01412	0.0
K01147	0.0
K01417	41.0
K00038	4.0
K01143	0.0
K01142	73.0
K01419	7.0
K00788	87.0
K00789	108.0
K12502	0.0
K14762	0.0
K14761	58.0
K06195	6.0
K03819	0.0
K03818	0.0
K03814	4.0
K03817	2.0
K03816	47.0
K03811	35.0
K03810	6.0
K03813	1.0
K11908	0.0
K11909	0.0
K11904	0.0
K11905	0.0
K11906	0.0
K11907	0.0
K11900	0.0
K11901	0.0
K11902	0.0
K11903	0.0
K10986	0.0
K13238	0.0
K13239	0.0
K13797	0.0
K07248	9.0
K13796	0.0
K07244	0.0
K07245	0.0
K07246	18.0
K07240	146.0
K07241	0.0
K07242	0.0
K07243	6.0
K01268	0.0
K05296	0.0
K02821	36.0
K09016	0.0
K09945	4.0
K09944	0.0
K09947	0.0
K09946	2.0
K09941	0.0
K09940	2.0
K09943	0.0
K09942	0.0
K09949	6.0
K09948	4.0
K10851	0.0
K10850	0.0
K03666	20.0
K03667	7.0
K03196	0.0
K03665	73.0
K11275	0.0
K06012	49.0
K00048	44.0
K10857	0.0
K09773	13.0
K00043	5.0
K00042	42.0
K00041	31.0
K00040	32.0
K00046	65.0
K00733	0.0
K00044	0.0
K06011	0.0
K09012	0.0
K06016	11.0
K06017	0.0
K06014	0.0
K06015	19.0
K06019	1.0
K01075	4.0
K12221	0.0
K06444	0.0
K04632	0.0
K14977	4.0
K14974	0.0
K00958	0.0
K00951	67.0
K00950	14.0
K00952	0.0
K00955	12.0
K00954	69.0
K00957	16.0
K00956	16.0
K00590	0.0
K02777	22.0
K02775	13.0
K02774	18.0
K02773	14.0
K02771	2.0
K02770	47.0
K02779	5.0
K02778	0.0
K01606	0.0
K01607	31.0
K01604	0.0
K01605	0.0
K01602	0.0
K01601	0.0
K03750	24.0
K01609	56.0
K02553	0.0
K02804	38.0
K02551	4.0
K02806	10.0
K02557	57.0
K02800	7.0
K05275	0.0
K02802	0.0
K13300	0.0
K02558	5.0
K02809	0.0
K02808	0.0
K03600	0.0
K03601	69.0
K03602	66.0
K03603	0.0
K03604	16.0
K03605	0.0
K03606	0.0
K03607	0.0
K03608	50.0
K03609	79.0
K06078	0.0
K06079	0.0
K09710	69.0
K09711	5.0
K09712	0.0
K06073	0.0
K06074	0.0
K06075	4.0
K06076	4.0
K06077	0.0
K06382	43.0
K06383	31.0
K06380	0.0
K06381	53.0
K06386	0.0
K06387	44.0
K06384	8.0
K06385	52.0
K06388	0.0
K06389	0.0
K12466	0.0
K12468	0.0
K07657	6.0
K07656	0.0
K07655	0.0
K07654	0.0
K07653	0.0
K07652	8.0
K07651	0.0
K07650	7.0
K07659	4.0
K07658	62.0
K11041	5.0
K11040	0.0
K11043	0.0
K11042	0.0
K11045	0.0
K11044	0.0
K11047	0.0
K11046	0.0
K11049	0.0
K11048	0.0
K07387	0.0
K07386	2.0
K06926	79.0
K06927	6.0
K06924	0.0
K06925	65.0
K06922	0.0
K06923	56.0
K06920	6.0
K06921	14.0
K06928	5.0
K06929	11.0
K07033	53.0
K07032	7.0
K07031	16.0
K07030	52.0
K07037	4.0
K07035	41.0
K07034	0.0
K07039	0.0
K07038	17.0
K10829	0.0
K00384	156.0
K00385	8.0
K00386	0.0
K00387	4.0
K00380	17.0
K00381	6.0
K00382	55.0
K00383	4.0
K00389	4.0
K01387	0.0
K01385	0.0
K01389	0.0
K09158	0.0
K09159	4.0
K09156	0.0
K09157	63.0
K09154	4.0
K09155	18.0
K09152	0.0
K09153	19.0
K09150	0.0
K09151	3.0
K05970	21.0
K05714	0.0
K05715	0.0
K05710	4.0
K05711	0.0
K05712	0.0
K05713	0.0
K00560	64.0
K00561	0.0
K00563	11.0
K00564	9.0
K00566	70.0
K00567	65.0
K00568	8.0
K00569	2.0
K05575	0.0
K01169	0.0
K01167	0.0
K01166	0.0
K05577	2.0
K01163	31.0
K01161	0.0
K01160	0.0
K05578	0.0
K05579	0.0
K08092	17.0
K08093	1.0
K08094	5.0
K08095	0.0
K08096	0.0
K08097	0.0
K02254	0.0
K02255	0.0
K01743	0.0
K02251	0.0
K02061	0.0
K01741	0.0
K02060	0.0
K00114	0.0
K02122	75.0
K02123	74.0
K02120	75.0
K02121	49.0
K02124	75.0
K03837	1.0
K03836	0.0
K03835	0.0
K03834	0.0
K03833	7.0
K03832	6.0
K03831	2.0
K03830	36.0
K00443	0.0
K03839	0.0
K02067	4.0
K10189	32.0
K13038	95.0
K13787	5.0
K13788	3.0
K13789	174.0
K10188	42.0
K12255	0.0
K12254	0.0
K12257	61.0
K12256	0.0
K12251	18.0
K12250	0.0
K12253	0.0
K12252	0.0
K13252	2.0
K13256	0.0
K13255	4.0
K12079	0.0
K12078	0.0
K12071	0.0
K12070	0.0
K12073	2.0
K12072	0.0
K09912	0.0
K06236	0.0
K06237	0.0
K05519	0.0
K09914	0.0
K11788	0.0
K11782	0.0
K11780	0.0
K11781	0.0
K11787	0.0
K11784	0.0
K11530	0.0
K12787	0.0
K12786	0.0
K12785	0.0
K12784	0.0
K06718	0.0
K09969	4.0
K09968	0.0
K09967	25.0
K09966	2.0
K09965	2.0
K09964	0.0
K09963	12.0
K09962	2.0
K09961	0.0
K09960	0.0
K11527	2.0
K11524	0.0
K11525	0.0
K11250	0.0
K11253	0.0
K11258	0.0
K11528	0.0
K00713	0.0
K00712	0.0
K10780	0.0
K10783	2.0
K10125	4.0
K10124	0.0
K10126	4.0
K10121	0.0
K10123	0.0
K10122	0.0
K04652	32.0
K04653	17.0
K04651	46.0
K04656	17.0
K04654	17.0
K04655	18.0
K00973	64.0
K00972	9.0
K00971	23.0
K00970	0.0
K00975	178.0
K00974	190.0
K00979	8.0
K00978	5.0
K14954	0.0
K14955	0.0
K14956	0.0
K06178	26.0
K01596	5.0
K01597	2.0
K01594	0.0
K01595	11.0
K01592	0.0
K01593	0.0
K01590	2.0
K01591	69.0
K01598	2.0
K01599	129.0
K02711	0.0
K02710	0.0
K02713	0.0
K02712	0.0
K02714	0.0
K02717	0.0
K02716	0.0
K02719	0.0
K02718	0.0
K03449	21.0
K03446	6.0
K03444	0.0
K03445	0.0
K03442	64.0
K01620	50.0
K01621	13.0
K01622	0.0
K01623	20.0
K01624	127.0
K01625	132.0
K01626	52.0
K01627	6.0
K01628	76.0
K01629	14.0
K05299	0.0
K02829	0.0
K02828	0.0
K02827	0.0
K02826	0.0
K02825	14.0
K02824	64.0
K02823	60.0
K02822	44.0
K03198	0.0
K03199	0.0
K03668	0.0
K03669	6.0
K03190	25.0
K03191	0.0
K03660	67.0
K03194	0.0
K03195	0.0
K03664	69.0
K03197	0.0
K09772	63.0
K06013	2.0
K09770	6.0
K09771	4.0
K09776	0.0
K09777	35.0
K09774	4.0
K09775	31.0
K09778	22.0
K09779	49.0
K06269	0.0
K06323	0.0
K11624	0.0
K02991	0.0
K02990	53.0
K02624	0.0
K02240	4.0
K08282	2.0
K12440	0.0
K12441	0.0
K12442	0.0
K12443	0.0
K12444	0.0
K12445	0.0
K12449	0.0
K02247	0.0
K07637	0.0
K07636	69.0
K07639	0.0
K07638	4.0
K11069	31.0
K11068	64.0
K11063	5.0
K11062	0.0
K11061	0.0
K11060	0.0
K11066	0.0
K11065	2.0
K06900	0.0
K06901	93.0
K06902	30.0
K06903	4.0
K06904	21.0
K06905	20.0
K06906	16.0
K06907	21.0
K06908	20.0
K06909	5.0
K10821	0.0
K05905	0.0
K05904	0.0
K05906	0.0
K05900	0.0
K05903	0.0
K01406	0.0
K05909	0.0
K05908	0.0
K00368	0.0
K00369	0.0
K00366	28.0
K00367	0.0
K00364	2.0
K00365	6.0
K00362	4.0
K00363	0.0
K00360	0.0
```
