## Extended Data File 1 for "Diet induces reproducible alterations in the mouse and human gut microbiome": SRS3574592_SRR7555785.picrust_nol

```
# Constructed from biom file
#OTU ID	SRR7555785
K01365	0.0
K01364	0.0
K01361	0.0
K01360	0.0
K01362	58.0
K02249	0.0
K05841	0.0
K05844	1.0
K05845	2.0
K05846	49.0
K05847	50.0
K00508	0.0
K00500	0.0
K00507	10.0
K00504	0.0
K00505	0.0
K12521	0.0
K01101	18.0
K01103	0.0
K12520	0.0
K01104	210.0
K05592	74.0
K05593	34.0
K05590	0.0
K05591	0.0
K05596	0.0
K05597	1.0
K05594	0.0
K05595	1.0
K05599	0.0
K11964	0.0
K11962	0.0
K14540	81.0
K12529	0.0
K12528	0.0
K06353	0.0
K02456	26.0
K02457	0.0
K02454	19.0
K02455	10.0
K02452	0.0
K02453	28.0
K02450	0.0
K02103	24.0
K08138	0.0
K02108	89.0
K02109	107.0
K02458	0.0
K02459	0.0
K08137	0.0
K03851	0.0
K03850	0.0
K03852	0.0
K03855	0.0
K03856	92.0
K13018	0.0
K13019	0.0
K13010	0.0
K13011	0.0
K13012	8.0
K13013	1.0
K13014	0.0
K13015	1.0
K13016	0.0
K13017	0.0
K08566	0.0
K08567	0.0
K13274	0.0
K13275	5.0
K13276	0.0
K13277	0.0
K03275	0.0
K03274	10.0
K03277	0.0
K03276	0.0
K03271	45.0
K03270	20.0
K03273	10.0
K03272	36.0
K03279	0.0
K03278	0.0
K11022	0.0
K12277	0.0
K12276	0.0
K12270	1.0
K11058	0.0
K12279	0.0
K12278	0.0
K07557	0.0
K07550	0.0
K07552	4.0
K06319	0.0
K09909	0.0
K09908	0.0
K12051	0.0
K12050	0.0
K12057	0.0
K12056	0.0
K06221	0.0
K09900	0.0
K09903	96.0
K09902	0.0
K09904	0.0
K09907	0.0
K09906	0.0
K11501	0.0
K03234	0.0
K00773	95.0
K00772	11.0
K00777	0.0
K00776	0.0
K06313	7.0
K06315	0.0
K05574	0.0
K10201	1.0
K07176	0.0
K07177	0.0
K07174	0.0
K07175	18.0
K07172	1.0
K07173	47.0
K07170	4.0
K07171	175.0
K07178	0.0
K07179	0.0
K00195	0.0
K00194	6.0
K00197	7.0
K00196	0.0
K00191	0.0
K00190	0.0
K00193	0.0
K00192	0.0
K00198	28.0
K06405	77.0
K10109	43.0
K10108	60.0
K10107	2.0
K01828	0.0
K01829	0.0
K01826	0.0
K01825	0.0
K01822	0.0
K01823	0.0
K01820	10.0
K01821	2.0
K00999	0.0
K00998	42.0
K00995	160.0
K00997	29.0
K00996	0.0
K00991	97.0
K00990	10.0
K00992	0.0
K11028	0.0
K02622	14.0
K02625	0.0
K03564	64.0
K13489	10.0
K13488	10.0
K13483	3.0
K13482	0.0
K13481	0.0
K13480	0.0
K13487	10.0
K13486	10.0
K14680	0.0
K14681	0.0
K14682	10.0
K08358	2.0
K08357	2.0
K08356	0.0
K08355	0.0
K03469	94.0
K03462	0.0
K03464	0.0
K03465	34.0
K03466	102.0
K01648	0.0
K01649	132.0
K01643	11.0
K01640	13.0
K01641	0.0
K01646	1.0
K01647	92.0
K01644	17.0
K02597	0.0
K02626	0.0
K02595	0.0
K02594	12.0
K02593	0.0
K02592	7.0
K02591	14.0
K02590	24.0
K02598	15.0
K02849	10.0
K14061	0.0
K14062	0.0
K14063	0.0
K14064	0.0
K14065	0.0
K14067	1.0
K02841	10.0
K02840	0.0
K02843	0.0
K02844	10.0
K02847	0.0
K02846	0.0
K02102	1.0
K09758	5.0
K06039	0.0
K06034	0.0
K06036	0.0
K06037	0.0
K06032	0.0
K01581	3.0
K02702	0.0
K02659	0.0
K13490	10.0
K13491	10.0
K03644	13.0
K03645	0.0
K03646	1.0
K03647	1.0
K03640	1.0
K03641	1.0
K03642	12.0
K03643	1.0
K03648	67.0
K03649	1.0
K06694	0.0
K11814	0.0
K12428	0.0
K12429	0.0
K12422	0.0
K12423	0.0
K12420	0.0
K12421	0.0
K12426	0.0
K12427	0.0
K12424	0.0
K12425	0.0
K07349	0.0
K07348	0.0
K05380	0.0
K07345	0.0
K07344	0.0
K07347	0.0
K07346	0.0
K07341	30.0
K07340	1.0
K07343	31.0
K07342	0.0
K06968	10.0
K06969	172.0
K06962	19.0
K06963	0.0
K06960	91.0
K06961	0.0
K06966	25.0
K06967	81.0
K06964	0.0
K06965	0.0
K08995	10.0
K08994	1.0
K08997	0.0
K08996	0.0
K08990	1.0
K08993	0.0
K08992	0.0
K08999	12.0
K08998	77.0
K08344	0.0
K08345	0.0
K08346	0.0
K14940	0.0
K02724	0.0
K08349	0.0
K11815	0.0
K05929	0.0
K05928	10.0
K05927	0.0
K05924	0.0
K05922	0.0
K05921	0.0
K00349	2.0
K00698	0.0
K00340	13.0
K00341	13.0
K00690	44.0
K00343	13.0
K00344	2.0
K00697	1.0
K00346	2.0
K00347	2.0
K09116	17.0
K09117	76.0
K05337	43.0
K09118	1.0
K09119	0.0
K02106	4.0
K05823	5.0
K05820	2.0
K05826	0.0
K05827	0.0
K02100	0.0
K02101	0.0
K00524	0.0
K00525	70.0
K00526	42.0
K00527	134.0
K00520	10.0
K00522	0.0
K00523	0.0
K02451	0.0
K00528	85.0
K00529	1.0
K00025	10.0
K14215	0.0
K14213	0.0
K03453	22.0
K00796	55.0
K05339	0.0
K00027	87.0
K00794	60.0
K00793	60.0
K01347	0.0
K01346	0.0
K01344	0.0
K01343	0.0
K00791	96.0
K01340	0.0
K00790	137.0
K02694	0.0
K02696	0.0
K02697	0.0
K02690	0.0
K02691	2.0
K02692	0.0
K02693	0.0
K02698	0.0
K02699	0.0
K00836	0.0
K00837	15.0
K00835	10.0
K00832	8.0
K00833	14.0
K00830	6.0
K00831	80.0
K00839	15.0
K04335	0.0
K04334	0.0
K01120	10.0
K01126	88.0
K04333	0.0
K01129	89.0
K01128	0.0
K04339	0.0
K04338	0.0
K02470	167.0
K02471	10.0
K02472	0.0
K02473	0.0
K02474	19.0
K02475	0.0
K02476	0.0
K02477	43.0
K02478	5.0
K02479	10.0
K09019	0.0
K01267	55.0
K13074	0.0
K13075	0.0
K11441	0.0
K14055	0.0
K13299	0.0
K13292	105.0
K14057	0.0
K14056	0.0
K02856	0.0
K02585	7.0
K12211	0.0
K12210	0.0
K12213	0.0
K12212	0.0
K12215	0.0
K02854	0.0
K12217	0.0
K12216	0.0
K12219	0.0
K12218	0.0
K02855	0.0
K08692	1.0
K08693	0.0
K08690	0.0
K08691	2.0
K08696	0.0
K08697	0.0
K11748	10.0
K11749	94.0
K11746	0.0
K11747	1.0
K11744	10.0
K11745	10.0
K11742	0.0
K11743	18.0
K11740	0.0
K11741	15.0
K13920	8.0
K13921	0.0
K13922	31.0
K13923	0.0
K13924	5.0
K13925	0.0
K13926	10.0
K13927	8.0
K13928	0.0
K13929	1.0
K09923	0.0
K09922	12.0
K06201	35.0
K06200	61.0
K06207	77.0
K06206	12.0
K06205	0.0
K09924	10.0
K09929	0.0
K06208	6.0
K00759	66.0
K00758	1.0
K00752	0.0
K00757	68.0
K00756	25.0
K00754	80.0
K06001	28.0
K05557	0.0
K09766	30.0
K05554	0.0
K07475	0.0
K07150	37.0
K07151	0.0
K07152	2.0
K07153	0.0
K07154	42.0
K07155	0.0
K07156	0.0
K07157	1.0
K07406	52.0
K07407	142.0
K07404	72.0
K07405	2.0
K07402	107.0
K07403	10.0
K07400	0.0
K07401	1.0
K01808	106.0
K01809	39.0
K01800	1.0
K01801	0.0
K01802	17.0
K01803	98.0
K01804	29.0
K01805	30.0
K01807	20.0
K09718	0.0
K14668	0.0
K14669	0.0
K14666	0.0
K14667	0.0
K01664	6.0
K01665	9.0
K01666	44.0
K01667	9.0
K01660	0.0
K01661	12.0
K01662	89.0
K01663	0.0
K01668	0.0
K01669	12.0
K02863	96.0
K02862	0.0
K02860	86.0
K02867	96.0
K02866	0.0
K02864	71.0
K02869	0.0
K05362	0.0
K05365	0.0
K03402	75.0
K03403	1.0
K03400	0.0
K03406	512.0
K03407	82.0
K03404	1.0
K03405	1.0
K03408	129.0
K03409	6.0
K02315	115.0
K02314	105.0
K02317	0.0
K02316	95.0
K02313	96.0
K02312	0.0
K02319	0.0
K12405	0.0
K12152	0.0
K12151	0.0
K07091	1.0
K07090	168.0
K07093	10.0
K07092	0.0
K07095	126.0
K07094	0.0
K07097	0.0
K07096	0.0
K07099	27.0
K07098	112.0
K11175	86.0
K11174	0.0
K11177	3.0
K11176	0.0
K11173	0.0
K11179	0.0
K11178	3.0
K00322	0.0
K00320	0.0
K00321	0.0
K00326	0.0
K00324	2.0
K00325	1.0
K00329	0.0
K05945	0.0
K05944	0.0
K05947	0.0
K05946	42.0
K06944	0.0
K06945	0.0
K06946	0.0
K06415	7.0
K06940	41.0
K06941	109.0
K06942	96.0
K06943	0.0
K10806	2.0
K10807	0.0
K10804	19.0
K10805	1.0
K06948	1.0
K06949	116.0
K06418	0.0
K09138	1.0
K09139	0.0
K09134	18.0
K09135	0.0
K09136	1.0
K09137	1.0
K09130	0.0
K09131	13.0
K09132	17.0
K09133	0.0
K05808	108.0
K05809	0.0
K05804	17.0
K05805	1.0
K05806	0.0
K05807	3.0
K05800	1.0
K05801	1.0
K05802	0.0
K05803	0.0
K01044	0.0
K01045	0.0
K01046	10.0
K02068	1.0
K04561	0.0
K01042	16.0
K05568	79.0
K05567	22.0
K14273	0.0
K14275	0.0
K14274	0.0
K02062	0.0
K05245	0.0
K05564	1.0
K01048	27.0
K02066	13.0
K01322	13.0
K01325	0.0
K02065	13.0
K01326	0.0
K05560	1.0
K02243	1.0
K08930	0.0
K02679	0.0
K02676	0.0
K02674	0.0
K02675	0.0
K02672	0.0
K02241	8.0
K02670	0.0
K02671	0.0
K00810	0.0
K00811	8.0
K00812	24.0
K00813	0.0
K00814	0.0
K00817	101.0
K00818	14.0
K00819	0.0
K02530	1.0
K02245	1.0
K02244	0.0
K01499	1.0
K01498	0.0
K01493	100.0
K01492	2.0
K01491	213.0
K01497	0.0
K01496	24.0
K01495	37.0
K01494	19.0
K02418	71.0
K02419	79.0
K14492	0.0
K02412	55.0
K02413	76.0
K02410	79.0
K02411	35.0
K02416	79.0
K02417	70.0
K02414	30.0
K02415	7.0
K00120	0.0
K00121	3.0
K00430	0.0
K13058	10.0
K13059	0.0
K13727	0.0
K13057	0.0
K13722	0.0
K13051	0.0
K13052	49.0
K00435	0.0
K12054	0.0
K03239	0.0
K03238	0.0
K03231	0.0
K03230	10.0
K03232	0.0
K12059	0.0
K03237	0.0
K03236	0.0
K12058	0.0
K12239	0.0
K12238	0.0
K12235	0.0
K12234	8.0
K13942	0.0
K13940	49.0
K13941	0.0
K12097	0.0
K12096	0.0
K12095	0.0
K12094	0.0
K12093	0.0
K12092	0.0
K12091	0.0
K12090	0.0
K12099	0.0
K12098	0.0
K06356	0.0
K05992	0.0
K03540	0.0
K06331	30.0
K06330	1.0
K07138	63.0
K07139	58.0
K11811	2.0
K07132	10.0
K07133	252.0
K07130	79.0
K07131	0.0
K07137	166.0
K07134	0.0
K07135	0.0
K01860	0.0
K01866	96.0
K01867	96.0
K01865	0.0
K01868	113.0
K01869	96.0
K06140	10.0
K04766	0.0
K04767	1.0
K04764	1.0
K04762	13.0
K04763	101.0
K04760	0.0
K04761	11.0
K04768	0.0
K04769	55.0
K08313	1.0
K08312	0.0
K08311	10.0
K08310	0.0
K08317	0.0
K08316	69.0
K08315	0.0
K08314	13.0
K05149	0.0
K08319	0.0
K08318	0.0
K06339	0.0
K14648	0.0
K14392	1.0
K14393	10.0
K14645	0.0
K14647	0.0
K01689	119.0
K01686	65.0
K01687	153.0
K01684	18.0
K01685	64.0
K01682	0.0
K01681	93.0
K05308	0.0
K02889	0.0
K02888	95.0
K02885	0.0
K02884	96.0
K02887	96.0
K02886	96.0
K02881	96.0
K02883	0.0
K13743	0.0
K02086	0.0
K02081	19.0
K02080	0.0
K02083	8.0
K02082	6.0
K13831	0.0
K03428	1.0
K03429	53.0
K03424	115.0
K03935	0.0
K03932	0.0
K03933	0.0
K03930	24.0
K03931	0.0
K02339	1.0
K02338	96.0
K02337	94.0
K02336	0.0
K02335	112.0
K02334	70.0
K02330	0.0
K03688	81.0
K03689	0.0
K03680	0.0
K03683	0.0
K03684	14.0
K03685	96.0
K03686	219.0
K03687	86.0
K07301	71.0
K07300	0.0
K07303	3.0
K07302	3.0
K07305	12.0
K07304	12.0
K07307	11.0
K07306	8.0
K07309	2.0
K07308	8.0
K02617	0.0
K02610	0.0
K02963	96.0
K02612	0.0
K02961	69.0
K09686	270.0
K09687	677.0
K09684	3.0
K09685	12.0
K09682	0.0
K09683	0.0
K09680	0.0
K09681	0.0
K09688	1.0
K09689	0.0
K05962	0.0
K05961	0.0
K05967	5.0
K05966	1.0
K11159	2.0
K05964	0.0
K05968	0.0
K11152	0.0
K00309	0.0
K00658	10.0
K00304	1.0
K00305	1.0
K00654	0.0
K00655	156.0
K00652	13.0
K00301	0.0
K00302	18.0
K00303	1.0
K10828	0.0
K06431	0.0
K06432	0.0
K06433	0.0
K06434	0.0
K06436	11.0
K06437	0.0
K10820	0.0
K06439	0.0
K10822	0.0
K10823	0.0
K10826	0.0
K09167	10.0
K06322	0.0
K14117	0.0
K14259	0.0
K14257	0.0
K01308	9.0
K01303	6.0
K01301	0.0
K01305	4.0
K01304	7.0
K02658	0.0
K00672	1.0
K02650	16.0
K02651	2.0
K02652	68.0
K02653	79.0
K02654	214.0
K05687	0.0
K02656	0.0
K05685	0.0
K00878	76.0
K00879	5.0
K00872	21.0
K00873	94.0
K00870	0.0
K00876	92.0
K00877	0.0
K00874	113.0
K00875	0.0
K04487	182.0
K04486	124.0
K04485	83.0
K04484	0.0
K04483	0.0
K04482	0.0
K04480	0.0
K04488	109.0
K12049	0.0
K13693	0.0
K13706	0.0
K13694	0.0
K13695	0.0
K05977	0.0
K09516	0.0
K02434	135.0
K02435	123.0
K02436	1.0
K02437	53.0
K05350	25.0
K02431	29.0
K08100	0.0
K02433	142.0
K02438	82.0
K02439	1.0
K03745	1.0
K03744	35.0
K03747	0.0
K03210	93.0
K03217	94.0
K03216	91.0
K03215	1.0
K03742	56.0
K03219	10.0
K03218	95.0
K03749	0.0
K03748	0.0
K02383	0.0
K06327	0.0
K06320	41.0
K07238	99.0
K09479	0.0
K09478	0.0
K09475	0.0
K09474	1.0
K09477	0.0
K09476	0.0
K09471	0.0
K09470	0.0
K09473	0.0
K09472	0.0
K07543	0.0
K06898	75.0
K13967	0.0
K13963	38.0
K07545	0.0
K00737	17.0
K05345	0.0
K11706	0.0
K11707	0.0
K11704	0.0
K11705	0.0
K11708	0.0
K11709	0.0
K05588	0.0
K07114	60.0
K07443	31.0
K07116	0.0
K07117	10.0
K07110	0.0
K07447	96.0
K07112	14.0
K07113	0.0
K07448	43.0
K07118	2.0
K07119	1.0
K10619	0.0
K10618	0.0
K10617	0.0
K10616	0.0
K01848	0.0
K01849	0.0
K01844	27.0
K01845	41.0
K01846	0.0
K01847	16.0
K01840	109.0
K01841	1.0
K01842	0.0
K01843	21.0
K06219	0.0
K10832	0.0
K05348	0.0
K14203	0.0
K08483	90.0
K08482	10.0
K08481	1.0
K08480	0.0
K08485	0.0
K08484	1.0
K00464	0.0
K00467	0.0
K00466	0.0
K00461	0.0
K00460	0.0
K00463	0.0
K00462	0.0
K04509	0.0
K00469	0.0
K00468	0.0
K08645	0.0
K04744	1.0
K01518	0.0
K01519	0.0
K04748	0.0
K04749	11.0
K01514	0.0
K01515	121.0
K01512	58.0
K01510	0.0
K14623	12.0
K14626	0.0
K14627	0.0
K14628	0.0
K14629	0.0
K03918	0.0
K03919	0.0
K12372	0.0
K12373	58.0
K12370	0.0
K12371	0.0
K02359	0.0
K02358	97.0
K02351	0.0
K02352	0.0
K02355	165.0
K02357	96.0
K02356	97.0
K13574	0.0
K13573	0.0
K13572	0.0
K13571	0.0
K13570	0.0
K12112	0.0
K12113	0.0
K12110	0.0
K12111	1.0
K07329	0.0
K07328	0.0
K07323	1.0
K07322	5.0
K07321	23.0
K07320	0.0
K07327	0.0
K07326	0.0
K07325	0.0
K07324	0.0
K08163	0.0
K06180	231.0
K06181	10.0
K06182	54.0
K06183	98.0
K06186	0.0
K06187	96.0
K06188	36.0
K06189	0.0
K08359	0.0
K07589	0.0
K07588	3.0
K07587	0.0
K07586	17.0
K07585	0.0
K07584	87.0
K07583	0.0
K07582	0.0
K07581	0.0
K07580	0.0
K11139	0.0
K05989	98.0
K05988	0.0
K05985	19.0
K05987	0.0
K05986	10.0
K10843	0.0
K08354	0.0
K10844	0.0
K10848	0.0
K00673	10.0
K00674	8.0
K00675	12.0
K00676	47.0
K00677	22.0
K06988	3.0
K06989	2.0
K08351	0.0
K06980	10.0
K06981	0.0
K06982	0.0
K08350	0.0
K06984	0.0
K06985	1.0
K06986	0.0
K06987	23.0
K02445	27.0
K02444	26.0
K00582	0.0
K00583	0.0
K00580	0.0
K02110	108.0
K00586	0.0
K00587	0.0
K00584	0.0
K08921	0.0
K02441	0.0
K00588	1.0
K08922	0.0
K02440	34.0
K00018	92.0
K08923	0.0
K02443	29.0
K00019	6.0
K02442	0.0
K08925	0.0
K08926	1.0
K08927	1.0
K03149	50.0
K06604	0.0
K00015	1.0
K01989	102.0
K00854	154.0
K00855	1.0
K00856	0.0
K00857	17.0
K00850	224.0
K00851	11.0
K00852	106.0
K00853	11.0
K00858	86.0
K00859	90.0
K01181	31.0
K01180	0.0
K01183	22.0
K01182	99.0
K01185	4.0
K01184	0.0
K01187	111.0
K01188	63.0
K02596	1.0
K13766	0.0
K13767	0.0
K13003	0.0
K13002	0.0
K13000	0.0
K02984	0.0
K02986	96.0
K02987	0.0
K02636	0.0
K02982	79.0
K02983	0.0
K02638	0.0
K02639	0.0
K02988	94.0
K08298	4.0
K08299	0.0
K03583	0.0
K03582	0.0
K03581	104.0
K03580	10.0
K03587	5.0
K03586	0.0
K03585	34.0
K03584	95.0
K03589	74.0
K03588	159.0
K01725	1.0
K01724	11.0
K01727	0.0
K01726	44.0
K01721	2.0
K01720	0.0
K01722	0.0
K13008	0.0
K01729	0.0
K01728	0.0
K09530	0.0
K09539	0.0
K02188	69.0
K02189	69.0
K02182	0.0
K02183	0.0
K03769	23.0
K03768	136.0
K03767	0.0
K03765	0.0
K03764	0.0
K03763	123.0
K03762	2.0
K03761	1.0
K03760	0.0
K09457	10.0
K09456	0.0
K09459	1.0
K09458	108.0
K00602	196.0
K13988	0.0
K13985	0.0
K09981	0.0
K09980	0.0
K09983	0.0
K09982	0.0
K09985	1.0
K09984	0.0
K09987	1.0
K09986	1.0
K09989	33.0
K09988	24.0
K12583	0.0
K12582	0.0
K12589	0.0
K11720	1.0
K09759	48.0
K10985	0.0
K10984	0.0
K07468	0.0
K07469	1.0
K07464	69.0
K07465	0.0
K07466	0.0
K07467	52.0
K07460	77.0
K07461	61.0
K07462	95.0
K07463	0.0
K10679	19.0
K10678	0.0
K10671	0.0
K10670	44.0
K10673	0.0
K10672	13.0
K10674	0.0
K10677	0.0
K10676	0.0
K08726	0.0
K08724	1.0
K08722	16.0
K08723	0.0
K08720	0.0
K08721	0.0
K08728	0.0
K10187	0.0
K00119	0.0
K00118	10.0
K00449	0.0
K00448	0.0
K00115	0.0
K00446	0.0
K00117	19.0
K00116	10.0
K00111	87.0
K00442	0.0
K00113	0.0
K00112	0.0
K01539	0.0
K01531	54.0
K04720	110.0
K01533	106.0
K01534	240.0
K01535	0.0
K01537	88.0
K14358	0.0
K14605	0.0
K14606	0.0
K00413	0.0
K10120	1.0
K05600	0.0
K05777	0.0
K03972	0.0
K03973	8.0
K03970	0.0
K03971	0.0
K03976	85.0
K03977	96.0
K03974	0.0
K03975	22.0
K03978	86.0
K03979	96.0
K13378	2.0
K02372	99.0
K02371	75.0
K02377	34.0
K02379	19.0
K03396	0.0
K03397	0.0
K03394	102.0
K03395	0.0
K03392	0.0
K03393	0.0
K03390	4.0
K03391	0.0
K03399	5.0
K03027	0.0
K12136	0.0
K12137	0.0
K06610	0.0
K12138	0.0
K12139	0.0
K11444	0.0
K11440	0.0
K11443	1.0
K11442	0.0
K00612	10.0
K00613	3.0
K00610	57.0
K00611	85.0
K00616	66.0
K00617	0.0
K00614	0.0
K00615	296.0
K00619	0.0
K10863	0.0
K07874	0.0
K06234	0.0
K10240	0.0
K10241	0.0
K10242	0.0
K10243	0.0
K04110	0.0
K04113	0.0
K04112	0.0
K04115	0.0
K04114	0.0
K04117	0.0
K04116	0.0
K04118	0.0
K05517	0.0
K07705	3.0
K07704	5.0
K07707	23.0
K07706	23.0
K07701	0.0
K07700	0.0
K07703	0.0
K07702	0.0
K07709	0.0
K07708	1.0
K01955	129.0
K13042	0.0
K09934	0.0
K09935	65.0
K06216	0.0
K09937	0.0
K13745	0.0
K13746	0.0
K13747	49.0
K13740	0.0
K13741	0.0
K13742	0.0
K06211	17.0
K06212	2.0
K09933	0.0
K02618	0.0
K02619	8.0
K02968	94.0
K02966	0.0
K02967	96.0
K02616	0.0
K02965	96.0
K02962	0.0
K02611	0.0
K02613	0.0
K03569	165.0
K03568	6.0
K03565	85.0
K06218	2.0
K03567	0.0
K03566	1.0
K03561	62.0
K03560	0.0
K03563	78.0
K03562	1.0
K06430	0.0
K01709	13.0
K01708	0.0
K01707	0.0
K01706	1.0
K01705	0.0
K01704	212.0
K01703	214.0
K01702	0.0
K14165	0.0
K14164	0.0
K14166	0.0
K14161	10.0
K14160	1.0
K14162	10.0
K05396	1.0
K03709	15.0
K03708	14.0
K08160	0.0
K03701	125.0
K03700	55.0
K03703	69.0
K03702	96.0
K03705	84.0
K03704	125.0
K03707	7.0
K03706	60.0
K06289	0.0
K06288	0.0
K06283	50.0
K06282	3.0
K06281	3.0
K06287	95.0
K06286	0.0
K06285	6.0
K06284	22.0
K08161	0.0
K07540	0.0
K06438	59.0
K06869	0.0
K06868	0.0
K06867	10.0
K06866	0.0
K06865	0.0
K06864	75.0
K06863	0.0
K06862	0.0
K06861	13.0
K06860	0.0
K12659	0.0
K12658	10.0
K07547	0.0
K07546	0.0
K15023	0.0
K15022	0.0
K15020	0.0
K15024	48.0
K08700	0.0
K08162	17.0
K07544	0.0
K00137	0.0
K00135	2.0
K00134	111.0
K00133	96.0
K00132	0.0
K00131	6.0
K00130	18.0
K00139	0.0
K00138	0.0
K00429	2.0
K00428	13.0
K00421	0.0
K00423	0.0
K00425	7.0
K00427	0.0
K00426	7.0
K14292	0.0
K14379	0.0
K14370	0.0
K14371	0.0
K14372	0.0
K14373	0.0
K14374	0.0
K14375	0.0
K09845	1.0
K14082	0.0
K14083	1.0
K14080	0.0
K14081	0.0
K14086	17.0
K14087	19.0
K14084	1.0
K14088	19.0
K14089	17.0
K01552	74.0
K01551	8.0
K01556	0.0
K01557	0.0
K01554	0.0
K01555	0.0
K04708	0.0
K03955	0.0
K13689	0.0
K13688	11.0
K13683	0.0
K13685	26.0
K13684	0.0
K13687	0.0
K13686	0.0
K14159	0.0
K02399	0.0
K02398	36.0
K02395	30.0
K02394	1.0
K02397	53.0
K02396	73.0
K02391	1.0
K02390	79.0
K02393	1.0
K02392	110.0
K13533	0.0
K13532	0.0
K13531	0.0
K13530	0.0
K01550	0.0
K05658	0.0
K14054	1.0
K02601	109.0
K02970	93.0
K05378	0.0
K12339	0.0
K14060	0.0
K11687	0.0
K11686	0.0
K11685	0.0
K11689	7.0
K11688	6.0
K08939	0.0
K03048	1.0
K03049	0.0
K13821	30.0
K13820	5.0
K03042	0.0
K03043	93.0
K03040	72.0
K03041	0.0
K03046	94.0
K03047	0.0
K03044	0.0
K03045	0.0
K00348	2.0
K09847	0.0
K00692	1.0
K00638	49.0
K00639	21.0
K00693	0.0
K00634	39.0
K00635	0.0
K00630	0.0
K00631	0.0
K00632	27.0
K00633	20.0
K00691	5.0
K00696	1.0
K00694	9.0
K00695	0.0
K10854	0.0
K07811	0.0
K07810	0.0
K07813	113.0
K07812	2.0
K07814	18.0
K07816	7.0
K00090	0.0
K00091	19.0
K00094	8.0
K00096	41.0
K00097	22.0
K00098	0.0
K00099	93.0
K10228	0.0
K10229	0.0
K12548	0.0
K10222	0.0
K10220	0.0
K10221	0.0
K10227	0.0
K05822	0.0
K01949	0.0
K01945	95.0
K01947	0.0
K01946	0.0
K01941	12.0
K01940	87.0
K06357	0.0
K07729	256.0
K07728	0.0
K07727	130.0
K07726	29.0
K07725	0.0
K07724	0.0
K07723	11.0
K07722	12.0
K07721	0.0
K07720	289.0
K00899	6.0
K05824	0.0
K00891	144.0
K00892	0.0
K00895	10.0
K00897	0.0
K08151	10.0
K08153	0.0
K08154	0.0
K02948	96.0
K02942	0.0
K02944	0.0
K05665	0.0
K02946	96.0
K13793	0.0
K06352	0.0
K01769	0.0
K01768	24.0
K01761	5.0
K01760	2.0
K01762	0.0
K09578	0.0
K01766	0.0
K08164	0.0
K02493	94.0
K08166	0.0
K08167	0.0
K02496	0.0
K02497	0.0
K02494	0.0
K02495	184.0
K02498	1.0
K02499	13.0
K08168	0.0
K08169	1.0
K14415	17.0
K14414	10.0
K06881	94.0
K00436	0.0
K06332	0.0
K12815	0.0
K12810	0.0
K06885	1.0
K00437	5.0
K06335	0.0
K06334	68.0
K03547	67.0
K03546	32.0
K03545	148.0
K03544	153.0
K03543	14.0
K06888	33.0
K10941	0.0
K03549	13.0
K03548	0.0
K10940	0.0
K02236	0.0
K02237	82.0
K02234	1.0
K02232	70.0
K02233	93.0
K02230	10.0
K02231	147.0
K06359	0.0
K02238	90.0
K02239	0.0
K03723	70.0
K03722	28.0
K03721	0.0
K03720	0.0
K03727	0.0
K03726	0.0
K03725	0.0
K03724	11.0
K06358	0.0
K12673	0.0
K12679	0.0
K12678	0.0
K06410	55.0
K11898	0.0
K11899	0.0
K11896	0.0
K11897	0.0
K11894	0.0
K11895	0.0
K11892	0.0
K11893	0.0
K11890	0.0
K11891	0.0
K08762	0.0
K08764	0.0
K08765	0.0
K10418	0.0
K11325	0.0
K11326	0.0
K11327	0.0
K11328	0.0
K11329	0.0
K00151	0.0
K00150	0.0
K00153	0.0
K00400	0.0
K00407	0.0
K00406	10.0
K00405	10.0
K00404	10.0
K00158	0.0
K01342	0.0
K09388	0.0
K09386	0.0
K09384	0.0
K04094	25.0
K04095	17.0
K04096	94.0
K04097	1.0
K04090	0.0
K04091	13.0
K04092	0.0
K04093	0.0
K04098	0.0
K04099	0.0
K01578	1.0
K01579	43.0
K01574	1.0
K01575	0.0
K01576	0.0
K01577	1.0
K01571	68.0
K01572	65.0
K01573	0.0
K02009	35.0
K02008	257.0
K02005	70.0
K02004	690.0
K02007	44.0
K02006	368.0
K02001	0.0
K02000	0.0
K02003	995.0
K02002	1.0
K03065	0.0
K08952	0.0
K03060	90.0
K13809	0.0
K10948	0.0
K09607	0.0
K06125	0.0
K04337	0.0
K06120	8.0
K06121	0.0
K04336	0.0
K01127	0.0
K09703	5.0
K00004	0.0
K14699	0.0
K09702	4.0
K14698	0.0
K05311	6.0
K13829	0.0
K10943	0.0
K07291	0.0
K07290	0.0
K10206	89.0
K10202	1.0
K10208	0.0
K10209	0.0
K01966	1.0
K01965	1.0
K01964	1.0
K01963	67.0
K01962	30.0
K01961	135.0
K01960	3.0
K01969	0.0
K01968	0.0
K07749	26.0
K07748	0.0
K07741	8.0
K07740	0.0
K07743	0.0
K07742	84.0
K07745	0.0
K07744	0.0
K07746	1.0
K01299	29.0
K01295	25.0
K01297	22.0
K02922	0.0
K05603	0.0
K02921	0.0
K02926	96.0
K05607	0.0
K02924	0.0
K05605	0.0
K02928	0.0
K02929	0.0
K00216	0.0
K00217	0.0
K00214	0.0
K00215	114.0
K00213	0.0
K00210	0.0
K00211	0.0
K00218	0.0
K00219	3.0
K01035	5.0
K01034	37.0
K04517	95.0
K01740	182.0
K01031	0.0
K01746	6.0
K01745	6.0
K01744	23.0
K01749	40.0
K01039	5.0
K04518	9.0
K09591	0.0
K14129	0.0
K14128	0.0
K14121	0.0
K14120	0.0
K14123	0.0
K14122	0.0
K14125	0.0
K14124	0.0
K14127	0.0
K14126	0.0
K03521	114.0
K03520	2.0
K03523	111.0
K03522	118.0
K03525	98.0
K03524	99.0
K03527	113.0
K03526	95.0
K03529	92.0
K03528	0.0
K06338	0.0
K02217	27.0
K03299	23.0
K03298	1.0
K13472	0.0
K03293	1.0
K03292	178.0
K03291	0.0
K03290	0.0
K03297	29.0
K03296	93.0
K03295	4.0
K03294	53.0
K13009	0.0
K12690	0.0
K09743	0.0
K06022	0.0
K07190	0.0
K06021	0.0
K07192	22.0
K06020	0.0
K06027	0.0
K06026	0.0
K09744	0.0
K07991	0.0
K08749	0.0
K09835	0.0
K09834	0.0
K10439	182.0
K06351	0.0
K09833	0.0
K10925	0.0
K10924	0.0
K10927	0.0
K10926	0.0
K10923	0.0
K10922	0.0
K09629	0.0
K10697	0.0
K00179	30.0
K00172	40.0
K00171	14.0
K00170	16.0
K00177	38.0
K00176	38.0
K00175	74.0
K00174	43.0
K13478	0.0
K14338	0.0
K14339	0.0
K14335	0.0
K14337	0.0
K14330	0.0
K14331	0.0
K14333	0.0
K08918	0.0
K13479	18.0
K04078	94.0
K04079	95.0
K04076	11.0
K04077	96.0
K04074	16.0
K04075	91.0
K04072	99.0
K04073	0.0
K04070	59.0
K04071	0.0
K14597	0.0
K13318	0.0
K08280	0.0
K13641	16.0
K13640	2.0
K13643	1.0
K13642	0.0
K02027	847.0
K02026	1486.0
K02025	1586.0
K02024	0.0
K02023	26.0
K02022	3.0
K02021	1.0
K02020	76.0
K02029	133.0
K02028	159.0
K03886	0.0
K03887	0.0
K03884	0.0
K03885	15.0
K03881	0.0
K03888	0.0
K03889	0.0
K12998	0.0
K12999	0.0
K12992	22.0
K12993	0.0
K12990	18.0
K12991	0.0
K12996	0.0
K12997	0.0
K12994	0.0
K12995	0.0
K08979	0.0
K08978	46.0
K03088	964.0
K03089	2.0
K03086	136.0
K03087	0.0
K08971	0.0
K08970	10.0
K03082	10.0
K03080	0.0
K08974	56.0
K13868	0.0
K00918	10.0
K01553	0.0
K12214	0.0
K11646	0.0
K11645	0.0
K11641	0.0
K11640	0.0
K12736	0.0
K12733	0.0
K07507	33.0
K07506	1.0
K07505	0.0
K07504	0.0
K07503	0.0
K07502	44.0
K07501	0.0
K07500	0.0
K07509	0.0
K07508	0.0
K11422	0.0
K08698	0.0
K10773	100.0
K10774	0.0
K14286	0.0
K10778	1.0
K14287	0.0
K00140	2.0
K05501	0.0
K01903	10.0
K01902	10.0
K01905	5.0
K01904	0.0
K01907	0.0
K01906	0.0
K01909	0.0
K01908	1.0
K14534	60.0
K00147	90.0
K07767	0.0
K07769	0.0
K07768	0.0
K06203	1.0
K06202	0.0
K09921	0.0
K09920	0.0
K09927	26.0
K09024	1.0
K09022	25.0
K09023	10.0
K09020	2.0
K09021	1.0
K02908	0.0
K02909	96.0
K08218	4.0
K08219	0.0
K02904	86.0
K02906	96.0
K02907	85.0
K02902	92.0
K00230	6.0
K00231	0.0
K00232	0.0
K08976	10.0
K00234	0.0
K00239	30.0
K06209	63.0
K09928	10.0
K01015	0.0
K01014	0.0
K01012	141.0
K01011	51.0
K01010	0.0
K08920	0.0
K14103	0.0
K14102	0.0
K14101	0.0
K14100	0.0
K14105	0.0
K14104	0.0
K14109	0.0
K14108	0.0
K06401	0.0
K00893	0.0
K13402	0.0
K12858	0.0
K03503	3.0
K03502	72.0
K03501	86.0
K03500	104.0
K08924	0.0
K02278	9.0
K02279	26.0
K12977	0.0
K02276	2.0
K02277	0.0
K02274	12.0
K02275	12.0
K13450	0.0
K13451	0.0
K13452	0.0
K13454	0.0
K13455	0.0
K12509	0.0
K12508	0.0
K12507	0.0
K12506	6.0
K12500	0.0
K12503	0.0
K05926	0.0
K09728	0.0
K14587	0.0
K06597	0.0
K06596	0.0
K06595	0.0
K06599	0.0
K06598	0.0
K07978	0.0
K07979	204.0
K07976	0.0
K14585	0.0
K10907	116.0
K10906	0.0
K10901	0.0
K10909	0.0
K10908	0.0
K09819	10.0
K09818	0.0
K09817	79.0
K09816	79.0
K09815	81.0
K06374	55.0
K06373	55.0
K09812	103.0
K09811	98.0
K09810	30.0
K09724	0.0
K14582	0.0
K09721	0.0
K04058	10.0
K04059	0.0
K04050	0.0
K04051	0.0
K04052	0.0
K04053	0.0
K04054	0.0
K04055	0.0
K04056	10.0
K04057	0.0
K01047	0.0
K08975	0.0
K10015	0.0
K10014	0.0
K10017	0.0
K10016	0.0
K10011	0.0
K10010	13.0
K10013	0.0
K10012	19.0
K10019	0.0
K10018	0.0
K13665	0.0
K13664	0.0
K13663	0.0
K13662	0.0
K13661	0.0
K13660	0.0
K13669	0.0
K13668	0.0
K07641	10.0
K01466	3.0
K13590	2.0
K01464	60.0
K01465	103.0
K01462	175.0
K01463	9.0
K01460	0.0
K01461	0.0
K13599	1.0
K13598	1.0
K01468	5.0
K01469	10.0
K09251	1.0
K09252	0.0
K02041	19.0
K02040	108.0
K02043	1.0
K02045	26.0
K02044	19.0
K02047	36.0
K02046	36.0
K02049	208.0
K02048	36.0
K05549	0.0
K05548	0.0
K06046	0.0
K03319	4.0
K03316	4.0
K03317	6.0
K03314	0.0
K03315	62.0
K03312	50.0
K03313	3.0
K03310	212.0
K03311	38.0
K12052	0.0
K02945	98.0
K06162	6.0
K06163	6.0
K06160	0.0
K06161	0.0
K06166	6.0
K00359	18.0
K06164	6.0
K06165	6.0
K06168	93.0
K06169	0.0
K13020	0.0
K07158	0.0
K07159	0.0
K04835	0.0
K11621	0.0
K11991	0.0
K11622	0.0
K11996	10.0
K11627	0.0
K11626	0.0
K11629	0.0
K11628	0.0
K07561	0.0
K07560	94.0
K07563	0.0
K07562	0.0
K07565	0.0
K07564	0.0
K07567	125.0
K07566	87.0
K07569	0.0
K07568	95.0
K09925	0.0
K11199	0.0
K11198	0.0
K11192	0.0
K11191	0.0
K11196	0.0
K11195	0.0
K11194	0.0
K02492	39.0
K10713	1.0
K10710	11.0
K10711	2.0
K10716	0.0
K02490	1.0
K10714	1.0
K10715	0.0
K01929	96.0
K01928	102.0
K01923	98.0
K01922	10.0
K01921	110.0
K01920	1.0
K01926	67.0
K01925	96.0
K01924	86.0
K07789	10.0
K07788	1.0
K07785	0.0
K07784	0.0
K07787	10.0
K07786	0.0
K07781	0.0
K07783	0.0
K07782	1.0
K05835	0.0
K06355	0.0
K14661	0.0
K09844	1.0
K00782	1.0
K00783	96.0
K00784	82.0
K00785	0.0
K00786	44.0
K00039	0.0
K00036	28.0
K00037	0.0
K00034	4.0
K00035	0.0
K00032	0.0
K00033	27.0
K00030	8.0
K00031	86.0
K01259	8.0
K01258	68.0
K01255	33.0
K01256	11.0
K01251	48.0
K01250	19.0
K01253	0.0
K01252	0.0
K09008	1.0
K09009	0.0
K09000	10.0
K09001	6.0
K09002	24.0
K09003	0.0
K09004	1.0
K09005	3.0
K09006	0.0
K09007	10.0
K09846	1.0
K08234	48.0
K00258	0.0
K00259	12.0
K00252	0.0
K00253	0.0
K00256	0.0
K00257	22.0
K00254	0.0
K00255	0.0
K01079	4.0
K01078	10.0
K01071	0.0
K01070	1.0
K01073	0.0
K01077	37.0
K01076	16.0
K14472	0.0
K14471	0.0
K14470	0.0
K14475	3.0
K09841	0.0
K02788	1.0
K02782	5.0
K02783	23.0
K02781	14.0
K02786	1.0
K02787	0.0
K02784	0.0
K01060	16.0
K01787	14.0
K01786	63.0
K01785	92.0
K01784	163.0
K01783	112.0
K01782	22.0
K01781	0.0
K01780	0.0
K01789	0.0
K01788	38.0
K02526	8.0
K02527	13.0
K02525	0.0
K02250	0.0
K02523	13.0
K02520	94.0
K02521	0.0
K02258	1.0
K02259	10.0
K02528	96.0
K02529	530.0
K03781	24.0
K03780	28.0
K03783	79.0
K03782	12.0
K03785	54.0
K03784	18.0
K03787	30.0
K03786	41.0
K03789	74.0
K03788	0.0
K10700	0.0
K00342	13.0
K03124	0.0
K03120	0.0
K12527	18.0
K12526	0.0
K12525	0.0
K12524	5.0
K12523	0.0
K12522	0.0
K09789	2.0
K09788	0.0
K09787	80.0
K09786	8.0
K09785	0.0
K09781	1.0
K09780	0.0
K10961	0.0
K10960	1.0
K10963	0.0
K10962	0.0
K10965	0.0
K10964	0.0
K10966	0.0
K09879	0.0
K06318	0.0
K06311	0.0
K06310	25.0
K06312	0.0
K06314	0.0
K06317	10.0
K11389	0.0
K11386	0.0
K11387	0.0
K11384	10.0
K11385	0.0
K11382	0.0
K11383	0.0
K11381	0.0
K11949	0.0
K10380	0.0
K04032	13.0
K04033	0.0
K04030	14.0
K04031	58.0
K04036	0.0
K04037	1.0
K04034	1.0
K04035	2.0
K04038	1.0
K04039	1.0
K07046	12.0
K07047	50.0
K07044	0.0
K07045	33.0
K07042	93.0
K07043	41.0
K07040	79.0
K07041	0.0
K07048	4.0
K07049	0.0
K08664	0.0
K02584	1.0
K10039	17.0
K10038	0.0
K10037	0.0
K10036	1.0
K04788	0.0
K04789	0.0
K04784	0.0
K04785	0.0
K04786	0.0
K04787	0.0
K04780	0.0
K04781	1.0
K04782	0.0
K04783	0.0
K13601	0.0
K13603	0.0
K13602	0.0
K13605	0.0
K13604	0.0
K13607	2.0
K02404	35.0
K05783	0.0
K05782	0.0
K05781	6.0
K05780	6.0
K05787	0.0
K05786	10.0
K05785	10.0
K05784	0.0
K05789	0.0
K05788	2.0
K01442	68.0
K01443	92.0
K01444	6.0
K01446	0.0
K01447	34.0
K01448	205.0
K01449	38.0
K14803	0.0
K02069	2.0
K05569	22.0
K08008	0.0
K02063	0.0
K05566	22.0
K05565	0.0
K05563	1.0
K05562	1.0
K05561	1.0
K02064	0.0
K03338	17.0
K03339	0.0
K03330	0.0
K03331	0.0
K03332	0.0
K03333	0.0
K03335	26.0
K03336	17.0
K03337	17.0
K12956	0.0
K12957	10.0
K12954	0.0
K12955	0.0
K12952	0.0
K12953	0.0
K12950	0.0
K12951	0.0
K14733	0.0
K00109	0.0
K06148	164.0
K06149	0.0
K06144	0.0
K06145	0.0
K06146	0.0
K06147	1058.0
K06141	0.0
K06142	18.0
K06143	0.0
K11945	0.0
K08948	0.0
K08949	0.0
K00071	0.0
K14664	0.0
K13810	2.0
K14665	5.0
K03058	0.0
K11609	0.0
K11608	0.0
K14660	0.0
K11603	0.0
K11602	0.0
K11601	0.0
K11600	0.0
K11607	10.0
K11606	10.0
K11605	10.0
K11604	10.0
K10558	0.0
K10559	2.0
K10550	0.0
K10551	0.0
K10552	0.0
K10553	0.0
K10554	0.0
K10555	2.0
K10556	0.0
K10557	0.0
K03051	0.0
K03050	0.0
K07549	0.0
K07548	0.0
K07239	2.0
K07235	0.0
K07234	0.0
K07237	0.0
K07236	0.0
K07231	0.0
K07230	1.0
K07233	0.0
K07232	1.0
K02467	0.0
K05306	17.0
K05305	26.0
K05304	0.0
K05303	10.0
K05301	0.0
K02565	0.0
K08644	0.0
K08646	0.0
K08641	20.0
K08643	0.0
K08642	0.0
K12146	0.0
K00010	35.0
K00011	0.0
K00012	91.0
K00013	96.0
K00014	143.0
K00016	87.0
K09065	0.0
K08252	0.0
K08253	1.0
K08256	0.0
K08255	0.0
K08258	0.0
K08259	0.0
K00274	10.0
K00275	10.0
K00276	0.0
K00270	0.0
K00271	0.0
K00272	0.0
K00273	0.0
K00278	68.0
K00279	0.0
K12675	0.0
K01277	2.0
K01274	0.0
K01273	67.0
K01271	37.0
K01270	74.0
K01278	2.0
K00906	0.0
K00904	0.0
K00903	0.0
K00901	30.0
K13785	0.0
K00908	0.0
K11149	0.0
K01053	12.0
K01051	0.0
K01057	1.0
K01056	96.0
K01055	0.0
K01054	0.0
K01058	0.0
K02500	95.0
K02501	93.0
K02502	81.0
K02503	96.0
K02504	0.0
K02505	0.0
K02506	0.0
K02507	0.0
K02508	0.0
K02509	0.0
K00291	0.0
K13410	0.0
K13148	0.0
K13419	0.0
K05825	0.0
K03106	96.0
K03105	0.0
K03101	116.0
K03100	193.0
K12541	0.0
K12540	0.0
K12543	0.0
K12542	0.0
K12545	0.0
K12544	0.0
K12547	0.0
K12546	0.0
K12549	0.0
K06080	0.0
K11018	0.0
K11019	0.0
K11016	0.0
K11017	0.0
K11014	0.0
K11015	0.0
K11012	0.0
K11013	0.0
K11010	0.0
K11011	0.0
K06333	53.0
K06880	0.0
K06883	10.0
K06882	0.0
K09857	10.0
K06884	0.0
K06887	0.0
K06886	10.0
K06889	129.0
K10942	0.0
K09859	0.0
K09858	0.0
K10947	161.0
K10946	0.0
K10945	0.0
K10944	0.0
K13284	0.0
K00483	0.0
K00481	0.0
K00480	1.0
K00486	0.0
K00485	1.0
K00484	0.0
K09901	0.0
K10929	0.0
K07684	1.0
K07685	0.0
K07686	0.0
K07687	0.0
K07681	0.0
K07688	0.0
K07689	0.0
K10928	0.0
K04018	0.0
K04019	13.0
K04014	4.0
K04015	8.0
K04016	0.0
K04017	0.0
K04013	2.0
K07060	0.0
K07061	0.0
K07062	10.0
K07063	0.0
K07064	0.0
K07065	0.0
K07066	17.0
K07067	11.0
K07068	0.0
K07069	17.0
K01121	0.0
K13629	0.0
K13628	10.0
K13623	1.0
K13622	10.0
K13620	0.0
K13626	38.0
K08586	0.0
K08587	0.0
K01428	30.0
K01429	27.0
K01422	2.0
K01423	0.0
K01420	97.0
K01421	102.0
K01426	31.0
K01427	0.0
K01424	51.0
K01425	29.0
K08068	0.0
K07538	0.0
K13086	0.0
K13085	0.0
K07287	0.0
K07824	0.0
K07682	0.0
K02722	0.0
K12978	0.0
K12979	0.0
K12972	2.0
K12973	0.0
K12974	0.0
K12975	0.0
K12976	0.0
K07821	0.0
K07683	0.0
K14750	0.0
K14751	0.0
K14953	0.0
K12288	0.0
K12289	0.0
K12282	0.0
K12283	0.0
K12280	0.0
K12281	0.0
K12286	0.0
K12287	0.0
K12284	0.0
K12285	0.0
K11957	0.0
K11956	0.0
K11955	0.0
K11954	0.0
K11953	0.0
K11952	0.0
K11951	0.0
K11950	0.0
K11959	0.0
K11958	0.0
K13889	1.0
K13888	0.0
K11963	0.0
K07217	7.0
K07216	91.0
K07215	0.0
K07214	26.0
K07213	10.0
K07212	0.0
K07219	10.0
K07218	0.0
K12150	0.0
K08689	0.0
K08688	0.0
K00402	0.0
K00401	0.0
K11994	0.0
K00152	0.0
K01043	1.0
K00154	0.0
K00157	0.0
K00156	3.0
K10533	1.0
K10530	0.0
K10531	1.0
K10536	39.0
K10537	0.0
K10535	0.0
K10538	0.0
K10539	0.0
K00073	2.0
K13934	1.0
K00076	11.0
K00077	82.0
K00074	108.0
K00075	84.0
K00078	0.0
K00079	0.0
K02290	0.0
K02563	96.0
K02292	0.0
K08966	0.0
K02294	0.0
K08278	0.0
K08279	0.0
K08274	0.0
K08275	0.0
K08276	0.0
K08277	0.0
K00298	0.0
K00299	10.0
K00296	0.0
K00297	80.0
K00294	0.0
K00292	0.0
K00293	0.0
K00290	62.0
K07757	0.0
K12089	0.0
K01210	5.0
K01213	0.0
K01212	19.0
K01215	0.0
K01214	0.0
K01217	0.0
K01216	0.0
K01219	0.0
K01218	19.0
K02749	0.0
K02746	9.0
K02747	9.0
K02744	13.0
K02745	9.0
K02742	0.0
K00924	19.0
K00925	113.0
K00926	78.0
K00927	96.0
K00928	113.0
K00929	64.0
K12085	0.0
K02298	1.0
K02299	1.0
K02568	2.0
K02569	0.0
K02562	0.0
K02291	12.0
K02560	0.0
K02293	0.0
K02566	11.0
K02567	2.0
K02564	90.0
K02297	1.0
K03169	200.0
K03168	85.0
K03163	0.0
K03162	0.0
K03167	0.0
K03166	0.0
K11038	0.0
K11039	0.0
K11030	0.0
K11031	0.0
K11032	0.0
K11033	0.0
K11034	0.0
K11035	0.0
K11036	0.0
K11037	0.0
K02546	0.0
K07668	14.0
K07669	0.0
K07666	10.0
K07667	114.0
K07664	0.0
K07665	35.0
K07662	0.0
K07663	10.0
K07660	0.0
K07661	0.0
K03927	68.0
K07008	2.0
K07009	21.0
K07002	1.0
K07003	58.0
K07000	0.0
K07001	37.0
K07006	13.0
K07007	146.0
K07004	0.0
K07005	93.0
K03921	0.0
K02956	95.0
K09725	0.0
K09181	10.0
K08599	0.0
K08598	0.0
K08591	131.0
K08590	13.0
K01156	6.0
K01154	111.0
K01407	0.0
K01400	0.0
K01153	79.0
K01150	0.0
K01151	85.0
K01408	0.0
K01409	111.0
K01158	0.0
K01159	41.0
K05523	0.0
K05522	0.0
K05521	48.0
K05520	23.0
K05527	1.0
K05526	0.0
K05525	0.0
K05524	2.0
K05529	0.0
K14518	0.0
K14519	10.0
K05949	0.0
K01754	89.0
K05942	0.0
K01027	0.0
K02171	0.0
K02170	0.0
K02173	1.0
K02172	0.0
K01751	31.0
K06416	19.0
K06417	0.0
K06414	0.0
K06947	0.0
K03379	0.0
K03808	10.0
K03809	16.0
K03806	0.0
K06412	78.0
K03804	0.0
K12296	0.0
K03802	0.0
K03803	16.0
K06413	0.0
K10808	0.0
K06411	54.0
K01028	2.0
K01029	28.0
K11931	0.0
K11930	0.0
K11933	0.0
K11932	0.0
K11935	0.0
K11934	0.0
K11937	0.0
K11936	0.0
K11939	0.0
K11938	0.0
K10800	10.0
K06419	0.0
K11929	0.0
K07271	72.0
K07270	0.0
K07273	4.0
K07272	0.0
K07275	0.0
K07274	0.0
K07277	13.0
K07276	1.0
K07279	0.0
K07278	1.0
K10623	0.0
K02481	12.0
K11520	0.0
K02480	0.0
K08170	0.0
K02485	0.0
K02484	11.0
K02487	0.0
K08600	147.0
K08603	0.0
K08602	52.0
K08605	0.0
K08604	0.0
K09956	10.0
K09957	0.0
K09954	10.0
K09955	60.0
K09952	2.0
K09953	0.0
K09950	0.0
K09951	44.0
K09958	10.0
K09959	1.0
K07495	66.0
K07494	0.0
K07497	75.0
K07496	30.0
K07491	66.0
K07490	0.0
K07493	0.0
K07492	1.0
K07499	0.0
K07498	0.0
K11209	0.0
K11208	0.0
K11204	0.0
K11203	5.0
K11202	12.0
K11201	0.0
K11200	5.0
K00058	153.0
K00059	253.0
K00728	0.0
K00729	0.0
K00055	0.0
K00057	96.0
K00050	21.0
K00051	0.0
K00720	2.0
K00721	31.0
K14424	0.0
K06033	0.0
K14189	1.0
K14188	5.0
K06364	0.0
K14187	0.0
K01239	20.0
K01238	0.0
K01897	50.0
K01232	19.0
K01895	25.0
K01230	0.0
K01893	90.0
K01236	1.0
K01235	0.0
K01890	96.0
K02768	14.0
K02769	11.0
K02760	66.0
K02761	43.0
K02763	0.0
K02764	0.0
K02765	20.0
K00948	128.0
K00949	82.0
K00942	104.0
K00943	42.0
K00940	22.0
K00941	177.0
K00946	16.0
K00947	0.0
K00944	0.0
K00945	230.0
K01097	0.0
K01096	0.0
K01095	0.0
K01093	0.0
K01092	36.0
K01091	261.0
K01090	113.0
K03499	228.0
K03498	179.0
K03491	37.0
K03490	17.0
K03493	0.0
K03492	1.0
K03495	94.0
K03497	250.0
K03496	303.0
K02817	0.0
K02814	0.0
K02815	0.0
K02810	25.0
K02548	48.0
K02549	10.0
K02818	0.0
K02819	17.0
K03637	32.0
K03636	10.0
K03147	89.0
K03146	0.0
K08851	0.0
K06518	83.0
K09729	11.0
K06048	1.0
K06045	20.0
K06044	1.0
K09727	0.0
K09726	0.0
K06041	21.0
K09720	0.0
K09723	0.0
K06042	48.0
K09897	0.0
K09896	0.0
K09895	0.0
K09894	0.0
K09893	0.0
K09892	0.0
K09891	0.0
K09890	0.0
K09899	0.0
K09898	0.0
K03622	0.0
K07648	0.0
K07649	0.0
K07398	0.0
K07399	0.0
K11056	0.0
K11057	0.0
K11054	0.0
K11055	0.0
K07640	0.0
K07393	10.0
K07390	10.0
K07391	94.0
K07644	10.0
K07645	10.0
K07646	114.0
K07647	0.0
K10896	0.0
K07024	362.0
K07025	139.0
K07026	0.0
K07027	62.0
K07020	0.0
K07021	1.0
K07022	0.0
K07023	66.0
K07028	0.0
K07029	147.0
K10094	0.0
K01390	0.0
K01392	0.0
K01399	0.0
K02673	0.0
K05893	0.0
K05897	0.0
K05896	92.0
K05895	41.0
K05899	0.0
K05898	0.0
K00555	0.0
K00554	55.0
K00557	0.0
K00556	2.0
K00551	1.0
K00559	0.0
K00558	153.0
K01170	0.0
K01173	0.0
K01174	0.0
K01175	11.0
K01176	3.0
K01178	10.0
K01179	113.0
K14578	0.0
K14579	0.0
K08951	0.0
K08950	0.0
K08953	0.0
K03828	10.0
K03829	0.0
K03820	13.0
K03821	1.0
K03822	0.0
K03823	65.0
K03824	0.0
K03825	6.0
K03826	50.0
K03827	11.0
K12248	0.0
K12246	0.0
K12247	0.0
K12242	0.0
K12243	0.0
K12240	0.0
K12241	0.0
K11919	0.0
K11918	0.0
K11913	0.0
K11912	0.0
K11911	0.0
K11910	0.0
K11917	0.0
K11916	0.0
K11915	0.0
K11914	0.0
K12068	0.0
K12069	0.0
K12062	0.0
K12063	0.0
K12060	0.0
K12061	0.0
K12066	0.0
K12067	0.0
K12064	0.0
K12065	0.0
K07259	2.0
K07258	233.0
K07253	0.0
K07251	0.0
K07250	27.0
K07257	0.0
K07256	0.0
K07255	0.0
K07254	0.0
K05372	0.0
K05373	0.0
K05370	0.0
K05371	0.0
K05374	0.0
K05375	1.0
K09970	1.0
K09971	1.0
K09972	1.0
K09973	10.0
K09974	10.0
K09975	0.0
K09976	1.0
K09978	0.0
K09979	2.0
K11261	25.0
K11260	0.0
K11263	0.0
K11264	0.0
K10793	7.0
K10796	12.0
K10797	14.0
K10794	0.0
K10795	7.0
K00700	113.0
K00701	0.0
K10798	0.0
K00703	114.0
K00705	96.0
K09828	0.0
K10133	0.0
K13053	0.0
K03192	10.0
K00964	0.0
K00965	74.0
K00966	17.0
K00960	0.0
K00961	0.0
K00962	94.0
K00963	38.0
K00969	86.0
K12681	0.0
K02703	0.0
K08364	0.0
K08365	0.0
K02706	0.0
K08363	0.0
K08361	0.0
K02708	0.0
K02709	0.0
K08368	0.0
K08369	2.0
K01615	12.0
K01617	0.0
K01616	0.0
K01611	21.0
K01610	58.0
K01613	31.0
K01612	0.0
K01619	73.0
K01618	0.0
K02834	96.0
K02835	96.0
K05281	0.0
K03619	0.0
K03618	0.0
K03617	85.0
K03616	7.0
K03615	85.0
K03614	61.0
K03613	82.0
K03612	80.0
K03611	0.0
K03610	81.0
K09705	1.0
K09704	34.0
K09701	10.0
K09700	0.0
K09709	0.0
K06391	23.0
K06390	79.0
K06393	79.0
K06392	63.0
K06395	14.0
K06394	43.0
K06397	55.0
K06396	53.0
K06399	61.0
K06398	80.0
K06435	0.0
K11078	0.0
K11079	0.0
K11074	1.0
K11075	1.0
K11076	1.0
K11077	0.0
K11070	78.0
K11071	79.0
K11072	96.0
K11073	1.0
K06935	0.0
K06934	4.0
K06937	10.0
K06936	1.0
K06931	0.0
K06930	0.0
K06933	0.0
K06932	0.0
K06939	0.0
K06938	1.0
K13381	0.0
K05916	10.0
K05917	0.0
K05914	0.0
K05915	0.0
K05912	0.0
K05913	0.0
K05910	0.0
K05911	0.0
K05918	0.0
K05919	69.0
K00392	0.0
K00390	13.0
K00397	0.0
K00395	0.0
K00394	25.0
K01884	0.0
K00399	0.0
K01886	88.0
K01376	0.0
K01372	26.0
K09149	0.0
K09148	0.0
K01225	6.0
K09145	17.0
K09144	17.0
K09147	0.0
K09146	0.0
K09141	0.0
K09140	0.0
K09143	0.0
K09142	0.0
K05709	0.0
K05708	0.0
K05879	22.0
K05878	22.0
K05875	0.0
K05874	0.0
K05877	0.0
K05876	0.0
K05873	0.0
K00579	0.0
K00578	0.0
K00577	0.0
K00575	98.0
K00574	33.0
K00573	12.0
K00571	81.0
K00570	0.0
K01118	18.0
K01119	8.0
K01157	0.0
K01112	0.0
K01113	10.0
K04477	66.0
K01114	0.0
K01115	0.0
K08087	0.0
K01315	0.0
K08085	0.0
K08084	0.0
K08083	0.0
K08082	0.0
K08081	0.0
K08080	0.0
K01152	0.0
K01401	0.0
K09826	1.0
K06344	0.0
K06345	0.0
K09822	10.0
K06343	0.0
K10938	0.0
K06341	0.0
K10934	0.0
K10935	0.0
K10932	0.0
K11052	0.0
K10930	0.0
K06349	0.0
K11053	0.0
K10754	0.0
K01755	111.0
K10200	12.0
K02132	0.0
K02137	0.0
K03840	0.0
K03841	1.0
K13028	0.0
K13799	0.0
K13798	0.0
K13795	0.0
K13794	0.0
K13021	1.0
K13792	0.0
K13791	0.0
K13790	0.0
K12268	0.0
K12269	1.0
K12262	3.0
K12263	0.0
K12264	0.0
K12265	0.0
K12266	0.0
K12267	78.0
K01757	0.0
K12237	0.0
K13243	0.0
K13245	0.0
K13244	0.0
K13246	0.0
K03264	0.0
K03265	0.0
K03263	0.0
K03268	0.0
K03269	12.0
K12415	0.0
K10211	0.0
K09918	0.0
K09919	1.0
K06720	0.0
K09913	5.0
K09910	0.0
K09911	0.0
K09916	0.0
K09917	0.0
K06726	9.0
K09915	10.0
K11535	0.0
K11534	0.0
K11537	0.0
K11531	0.0
K11533	0.0
K11532	0.0
K11249	3.0
K11539	0.0
K00762	118.0
K00763	84.0
K00760	98.0
K00761	86.0
K00766	78.0
K00767	57.0
K00764	122.0
K00765	93.0
K00768	76.0
K00769	0.0
K11059	0.0
K00186	0.0
K00187	0.0
K00184	22.0
K00185	14.0
K00183	8.0
K00180	33.0
K00188	0.0
K00189	0.0
K10110	60.0
K10111	0.0
K10112	92.0
K10113	0.0
K10114	0.0
K10115	0.0
K10116	0.0
K10117	109.0
K10118	127.0
K10119	128.0
K04641	0.0
K04643	0.0
K04642	0.0
K13282	0.0
K00988	0.0
K00989	30.0
K00986	8.0
K00984	17.0
K00985	0.0
K00982	1.0
K00983	34.0
K00980	12.0
K00981	105.0
K01585	22.0
K01584	0.0
K01586	144.0
K13498	0.0
K01580	5.0
K01583	15.0
K01582	13.0
K13497	26.0
K01589	10.0
K01588	105.0
K14941	0.0
K08347	0.0
K08348	0.0
K02720	0.0
K14949	0.0
K02723	0.0
K03459	0.0
K03458	73.0
K03455	34.0
K03457	11.0
K03451	3.0
K03981	0.0
K03980	31.0
K02614	12.0
K01639	64.0
K01638	0.0
K01637	0.0
K01636	2.0
K01635	0.0
K01634	0.0
K01633	25.0
K01632	0.0
K01631	0.0
K01630	15.0
K02615	0.0
K02588	20.0
K02589	24.0
K02858	0.0
K02859	0.0
K14051	0.0
K14053	0.0
K14052	0.0
K02852	0.0
K02853	0.0
K02850	0.0
K02851	0.0
K14059	34.0
K14058	0.0
K02586	8.0
K02587	14.0
K03679	0.0
K03671	205.0
K03670	12.0
K03673	0.0
K03672	0.0
K03675	0.0
K03674	0.0
K03677	0.0
K03676	1.0
K09761	85.0
K09760	6.0
K09763	0.0
K09762	82.0
K09765	81.0
K09764	7.0
K09767	10.0
K06006	0.0
K09769	27.0
K09768	23.0
K10353	0.0
K03187	31.0
K03186	22.0
K03185	2.0
K03184	0.0
K03183	48.0
K03182	21.0
K03181	0.0
K03189	30.0
K03188	30.0
K02715	0.0
K12455	0.0
K12454	10.0
K12453	0.0
K12452	1.0
K12451	0.0
K07358	0.0
K07356	0.0
K07357	0.0
K07354	0.0
K07355	0.0
K07352	0.0
K07353	0.0
K07350	0.0
K07351	0.0
K06919	6.0
K06918	1.0
K06917	5.0
K06916	1.0
K06915	32.0
K06914	0.0
K06913	0.0
K06912	0.0
K06911	16.0
K06910	25.0
K08986	0.0
K08987	0.0
K08984	10.0
K08985	0.0
K08982	1.0
K08983	0.0
K08980	0.0
K08981	2.0
K08988	1.0
K08989	1.0
K02252	0.0
K05934	70.0
K05936	70.0
K05937	0.0
K02253	0.0
K05939	21.0
K00378	91.0
K00375	89.0
K00374	0.0
K00376	0.0
K00371	0.0
K00370	0.0
K00373	0.0
K00372	10.0
K01358	139.0
K09166	10.0
K09165	0.0
K09164	0.0
K09163	23.0
K09162	10.0
K09161	0.0
K09160	1.0
K01354	10.0
K01355	0.0
K01356	116.0
K05601	0.0
K05851	0.0
K03807	0.0
K05606	18.0
K02927	0.0
K05974	0.0
K03805	0.0
K05976	0.0
K00519	0.0
K00518	0.0
K03800	50.0
K00511	0.0
K00510	0.0
K03801	3.0
K00515	0.0
K00514	0.0
K00517	2.0
K05971	0.0
K03154	76.0
K11147	0.0
K05581	0.0
K05580	0.0
K05583	0.0
K05582	0.0
K05585	0.0
K05584	0.0
K05587	0.0
K05586	0.0
K05589	0.0
K03150	107.0
K03623	0.0
K03152	100.0
K14200	0.0
K14201	0.0
K14202	0.0
K03621	95.0
K14204	0.0
K14205	1.0
K01134	17.0
K01135	0.0
K01136	19.0
K01137	10.0
K01130	64.0
K01132	0.0
K01133	27.0
K01138	63.0
K01139	8.0
K02113	80.0
K02112	113.0
K02111	89.0
K02446	11.0
K02117	71.0
K02116	18.0
K02115	113.0
K02114	113.0
K02119	62.0
K02118	95.0
K02448	0.0
K01036	0.0
K03212	0.0
K13007	0.0
K13006	0.0
K13005	0.0
K13004	17.0
K13001	0.0
K06404	53.0
K01032	0.0
K06951	0.0
K03862	0.0
K03863	0.0
K06406	80.0
K06957	0.0
K05020	7.0
K06400	50.0
K06403	53.0
K06954	0.0
K10814	0.0
K10817	0.0
K10816	0.0
K07136	0.0
K03242	0.0
K03243	0.0
K12202	0.0
K12203	0.0
K12206	0.0
K12207	0.0
K12204	0.0
K12205	0.0
K12208	0.0
K12209	0.0
K13919	8.0
K13918	0.0
K06214	0.0
K06215	61.0
K09936	38.0
K06217	96.0
K09930	10.0
K09931	0.0
K09932	10.0
K06213	81.0
K09938	0.0
K09939	2.0
K11517	1.0
K06337	0.0
K13301	0.0
K00748	13.0
K00745	0.0
K00743	0.0
K07165	10.0
K07164	14.0
K07167	0.0
K07166	80.0
K07161	0.0
K07160	19.0
K07163	0.0
K07162	3.0
K07169	0.0
K07168	1.0
K06336	0.0
K01839	69.0
K01838	14.0
K01835	21.0
K01834	275.0
K01837	0.0
K01830	0.0
K00608	0.0
K02632	0.0
K02630	0.0
K02631	0.0
K08322	2.0
K08323	0.0
K08320	0.0
K08321	10.0
K08326	0.0
K08324	0.0
K08325	0.0
K01659	0.0
K01658	73.0
K02637	0.0
K01653	108.0
K01652	186.0
K01655	0.0
K01654	44.0
K01657	73.0
K02874	86.0
K02875	0.0
K02876	94.0
K02877	0.0
K02871	95.0
K02873	0.0
K02878	96.0
K02879	95.0
K14070	0.0
K09749	74.0
K09748	84.0
K06023	179.0
K09742	0.0
K09741	0.0
K09740	0.0
K09747	92.0
K09746	0.0
K09745	0.0
K06024	90.0
K03477	0.0
K03476	8.0
K03475	38.0
K03474	13.0
K03473	2.0
K03472	0.0
K03471	10.0
K03470	92.0
K03478	22.0
K02304	96.0
K02305	0.0
K02302	27.0
K02303	0.0
K02300	1.0
K02301	10.0
K03653	0.0
K03652	21.0
K03651	0.0
K03650	93.0
K03657	273.0
K03656	0.0
K03655	139.0
K03654	87.0
K03658	17.0
K12439	0.0
K12431	0.0
K12430	0.0
K12433	0.0
K12432	0.0
K12435	0.0
K12434	0.0
K12437	0.0
K12436	0.0
K06979	1.0
K06978	36.0
K06971	16.0
K06970	0.0
K06973	90.0
K06972	56.0
K06975	14.0
K06974	0.0
K06977	0.0
K06976	27.0
K07082	76.0
K07083	2.0
K07080	45.0
K07081	0.0
K07086	0.0
K07087	0.0
K07084	1.0
K07085	10.0
K07088	172.0
K07089	55.0
K01317	0.0
K11162	0.0
K11163	0.0
K11161	0.0
K11168	0.0
K00356	2.0
K00355	0.0
K00354	0.0
K00353	0.0
K00351	2.0
K00350	2.0
K05952	0.0
K05953	0.0
K05951	0.0
K05956	0.0
K05957	0.0
K00358	0.0
K00689	0.0
K00688	150.0
K00681	28.0
K00680	83.0
K00683	0.0
K00685	10.0
K00684	10.0
K00687	0.0
K00686	0.0
K05831	0.0
K05830	0.0
K05833	103.0
K05832	79.0
K05834	0.0
K05837	94.0
K05836	0.0
K05839	0.0
K05838	1.0
K07677	0.0
K00533	43.0
K00532	5.0
K00531	0.0
K00530	0.0
K00537	90.0
K00536	0.0
K00535	0.0
K00534	0.0
K00539	0.0
K00538	0.0
K11029	0.0
K14260	28.0
K14261	1.0
K14266	0.0
K14267	0.0
K14268	0.0
K14269	0.0
K01337	0.0
K01338	99.0
K02683	0.0
K02682	0.0
K02681	0.0
K02680	0.0
K02687	92.0
K02686	0.0
K02685	0.0
K02689	0.0
K02688	5.0
K00824	19.0
K00827	0.0
K00826	101.0
K00821	201.0
K00820	113.0
K00823	6.0
K00822	1.0
K00829	0.0
K00828	0.0
K01488	16.0
K01489	83.0
K01484	0.0
K01485	18.0
K01486	57.0
K01487	35.0
K01480	57.0
K01481	0.0
K01482	2.0
K01483	1.0
K02469	165.0
K02468	0.0
K02466	5.0
K02465	0.0
K02464	0.0
K02463	0.0
K02462	0.0
K02461	0.0
K02460	0.0
K08969	1.0
K13061	0.0
K13060	0.0
K13063	0.0
K13062	0.0
K13069	0.0
K08964	0.0
K06363	0.0
K03079	10.0
K06342	0.0
K03078	0.0
K13289	0.0
K13288	0.0
K13285	0.0
K13287	0.0
K13286	0.0
K13281	6.0
K13280	20.0
K13283	0.0
K00054	0.0
K04496	0.0
K05369	0.0
K05368	0.0
K03228	10.0
K03229	10.0
K00052	93.0
K03222	10.0
K03223	10.0
K03220	0.0
K03221	0.0
K03226	10.0
K03227	10.0
K03224	10.0
K03225	0.0
K09482	0.0
K09483	0.0
K13836	0.0
K12228	0.0
K05360	0.0
K12224	0.0
K12225	0.0
K12226	0.0
K12227	0.0
K12220	0.0
K05363	1.0
K12222	0.0
K12223	0.0
K08681	59.0
K08680	0.0
K08683	0.0
K08682	0.0
K08685	0.0
K08684	0.0
K08687	0.0
K08686	0.0
K11755	74.0
K11754	226.0
K11751	0.0
K11750	0.0
K11753	185.0
K11752	107.0
K02407	53.0
K13938	0.0
K13936	0.0
K13935	0.0
K02406	136.0
K13933	1.0
K13932	1.0
K13931	1.0
K13930	1.0
K12088	0.0
K12081	0.0
K12082	0.0
K12083	0.0
K12084	0.0
K12086	0.0
K12087	0.0
K09611	0.0
K09612	0.0
K04940	0.0
K10085	0.0
K05394	0.0
K05395	0.0
K06340	0.0
K13043	0.0
K07149	49.0
K07148	2.0
K07147	16.0
K07146	1.0
K07145	2.0
K07144	0.0
K07143	0.0
K07142	0.0
K07141	43.0
K07140	2.0
K10156	0.0
K10150	0.0
K10620	0.0
K10621	0.0
K14028	1.0
K14029	1.0
K01817	62.0
K01816	10.0
K01815	28.0
K01814	96.0
K01813	26.0
K01812	69.0
K01811	131.0
K01810	97.0
K01819	0.0
K01818	14.0
K14580	0.0
K05379	0.0
K08304	1.0
K08305	0.0
K08306	0.0
K08307	2.0
K08300	1.0
K08301	76.0
K08302	21.0
K08303	175.0
K08308	0.0
K08309	19.0
K14671	0.0
K14670	0.0
K14673	0.0
K14672	0.0
K01673	19.0
K01672	0.0
K01671	0.0
K01677	82.0
K01676	2.0
K01674	0.0
K01679	17.0
K01678	74.0
K02899	94.0
K02896	0.0
K02897	15.0
K02895	96.0
K02892	96.0
K02890	96.0
K10811	0.0
K02096	0.0
K02097	0.0
K02094	0.0
K02095	0.0
K02092	0.0
K02093	0.0
K02099	90.0
K03411	76.0
K03410	78.0
K03413	99.0
K03412	60.0
K03415	32.0
K03414	2.0
K03417	0.0
K03416	0.0
K03418	0.0
K05376	0.0
K02320	0.0
K02322	0.0
K02323	0.0
K05377	0.0
K13542	117.0
K13543	0.0
K13540	0.0
K13541	0.0
K12145	0.0
K12144	0.0
K12147	0.0
K12410	113.0
K12141	3.0
K12140	3.0
K12143	2.0
K12142	0.0
K12149	0.0
K12148	0.0
K07312	0.0
K07313	14.0
K07310	2.0
K07311	5.0
K07316	12.0
K07317	0.0
K07314	0.0
K07315	10.0
K07318	1.0
K07319	33.0
K03936	0.0
K03425	0.0
K03426	65.0
K03427	80.0
K03420	0.0
K03421	0.0
K03422	0.0
K03423	0.0
K03756	0.0
K03757	0.0
K03206	0.0
K03755	0.0
K11144	6.0
K11145	81.0
K05972	0.0
K05973	1.0
K03752	17.0
K05978	0.0
K05979	0.0
K03753	10.0
K00331	13.0
K00330	13.0
K00333	11.0
K00332	11.0
K00335	95.0
K00334	103.0
K00337	13.0
K00336	149.0
K00339	13.0
K00338	13.0
K03751	0.0
K06953	1.0
K06952	2.0
K06407	80.0
K06950	164.0
K10819	2.0
K06956	6.0
K06955	0.0
K06402	20.0
K10815	0.0
K06959	95.0
K06958	83.0
K06409	156.0
K06408	29.0
K09129	0.0
K09128	2.0
K09123	2.0
K09122	0.0
K09121	67.0
K09120	0.0
K09127	0.0
K09126	1.0
K09125	1.0
K09124	0.0
K01233	0.0
K05819	0.0
K05818	0.0
K01896	0.0
K05813	65.0
K05812	0.0
K05811	0.0
K05810	89.0
K05817	0.0
K05816	5.0
K05815	18.0
K05814	3.0
K01894	10.0
K01892	96.0
K01234	9.0
K01144	29.0
K01146	0.0
K01141	0.0
K01416	0.0
K11434	0.0
K01415	0.0
K06354	0.0
K01414	10.0
K09836	0.0
K01318	0.0
K01319	0.0
K01312	0.0
K06350	0.0
K02669	106.0
K02668	0.0
K02665	0.0
K02664	0.0
K02667	0.0
K02666	0.0
K02661	0.0
K02660	0.0
K02663	5.0
K02662	38.0
K00809	0.0
K00808	2.0
K00806	102.0
K00805	73.0
K00804	0.0
K00803	2.0
K00802	0.0
K00801	10.0
K00800	79.0
K10921	0.0
K02409	61.0
K02408	79.0
K02401	50.0
K02400	77.0
K02403	0.0
K02402	0.0
K02405	78.0
K05364	68.0
K05367	10.0
K05366	208.0
K10210	0.0
K10216	0.0
K13049	17.0
K13048	0.0
K13739	0.0
K10215	0.0
K06122	0.0
K13735	0.0
K13734	0.0
K13041	0.0
K13040	0.0
K13731	0.0
K13730	0.0
K13733	0.0
K13732	0.0
K04516	2.0
K03204	0.0
K03205	193.0
K03207	0.0
K03200	0.0
K03201	0.0
K03202	0.0
K03203	0.0
K03208	0.0
K03758	4.0
K03759	0.0
K09469	0.0
K09461	1.0
K06204	1.0
K00178	0.0
K13950	0.0
K13953	1.0
K13955	0.0
K13954	35.0
K10920	0.0
K06324	0.0
K11777	8.0
K11779	0.0
K11778	0.0
K06325	0.0
K12600	0.0
K07432	0.0
K07430	0.0
K06326	0.0
K07128	0.0
K07121	0.0
K07120	1.0
K07123	10.0
K07122	0.0
K07125	0.0
K07124	87.0
K07127	12.0
K07126	51.0
K01870	96.0
K01873	112.0
K01872	96.0
K01875	100.0
K01874	114.0
K01876	99.0
K01879	9.0
K01878	9.0
K06321	0.0
K00476	0.0
K00477	0.0
K00474	0.0
K00472	0.0
K00470	0.0
K00471	0.0
K00478	0.0
K00479	0.0
K04775	0.0
K04774	0.0
K04777	0.0
K04776	0.0
K04771	10.0
K04770	0.0
K04773	26.0
K04772	10.0
K04779	0.0
K04778	0.0
K14657	0.0
K14656	0.0
K14654	0.0
K14653	0.0
K14652	110.0
K14659	0.0
K14658	0.0
K14386	0.0
K09926	0.0
K01699	0.0
K01698	47.0
K01695	79.0
K01697	0.0
K01696	79.0
K01690	1.0
K01693	93.0
K01692	42.0
K07227	0.0
K03439	92.0
K03438	151.0
K13380	0.0
K03928	1.0
K03925	75.0
K03924	129.0
K03431	108.0
K03926	10.0
K03437	83.0
K03436	106.0
K03435	1.0
K03434	0.0
K02348	13.0
K02342	27.0
K02343	93.0
K02340	87.0
K02341	95.0
K02346	129.0
K02347	10.0
K02344	0.0
K02345	0.0
K03697	16.0
K03696	96.0
K03695	95.0
K03694	1.0
K03693	0.0
K03692	0.0
K03690	0.0
K03699	67.0
K03698	71.0
K13566	0.0
K12164	0.0
K07338	0.0
K07339	10.0
K07334	3.0
K07335	93.0
K07336	10.0
K07337	0.0
K07330	0.0
K07331	0.0
K07332	0.0
K07333	0.0
K09695	10.0
K09694	10.0
K09697	17.0
K09696	17.0
K09691	87.0
K09690	69.0
K09693	0.0
K09692	3.0
K09699	0.0
K09698	6.0
K07590	14.0
K07591	0.0
K07592	0.0
K05998	0.0
K05999	0.0
K05996	0.0
K05997	0.0
K05994	0.0
K05995	21.0
K05993	27.0
K05991	0.0
K10837	0.0
K00319	0.0
K00318	0.0
K00648	99.0
K02545	0.0
K00645	103.0
K00311	1.0
K00646	0.0
K00317	0.0
K00316	0.0
K00643	2.0
K00314	0.0
K02547	16.0
K06429	0.0
K06428	0.0
K06427	0.0
K02812	0.0
K06425	1.0
K06424	0.0
K06423	7.0
K06422	0.0
K06421	1.0
K02813	0.0
K02930	0.0
K03815	0.0
K05612	0.0
K03367	5.0
K03366	0.0
K03812	0.0
K03635	10.0
K03634	0.0
K03631	92.0
K05969	0.0
K03630	118.0
K03633	0.0
K03632	0.0
K01998	93.0
K01999	101.0
K01992	267.0
K01993	24.0
K01990	469.0
K01991	26.0
K01996	99.0
K01997	102.0
K01994	0.0
K01995	100.0
K03148	11.0
K03639	58.0
K05692	0.0
K03638	1.0
K00869	0.0
K00868	54.0
K00861	0.0
K00860	10.0
K00863	3.0
K00862	0.0
K00865	69.0
K00864	127.0
K00867	1.0
K00866	0.0
K01192	72.0
K01190	227.0
K01191	117.0
K01197	2.0
K01194	0.0
K01195	33.0
K01198	46.0
K01199	0.0
K00656	170.0
K00657	29.0
K00306	0.0
K14591	0.0
K00300	0.0
K00653	0.0
K13715	0.0
K13713	0.0
K00650	0.0
K00651	82.0
K14596	0.0
K02647	154.0
K14598	0.0
K02643	0.0
K02642	0.0
K02641	0.0
K02640	0.0
K03594	21.0
K03595	86.0
K03596	94.0
K03597	0.0
K03590	19.0
K03591	0.0
K03592	6.0
K03593	13.0
K03598	0.0
K03599	0.0
K01736	95.0
K01737	21.0
K01734	117.0
K01735	88.0
K01732	0.0
K01733	104.0
K01730	17.0
K01731	0.0
K06049	1.0
K01738	136.0
K01739	10.0
K11809	0.0
K05343	5.0
K02422	86.0
K02421	50.0
K05340	5.0
K02427	1.0
K05346	1.0
K02425	0.0
K02424	0.0
K05349	303.0
K02428	15.0
K03770	13.0
K03771	12.0
K03772	10.0
K03773	2.0
K03774	4.0
K03775	2.0
K03776	0.0
K03777	0.0
K03778	60.0
K03779	25.0
K09722	0.0
K08174	0.0
K14114	0.0
K13979	10.0
K13237	0.0
K14440	0.0
K09992	26.0
K09990	0.0
K09991	1.0
K09996	0.0
K09997	0.0
K09994	0.0
K14110	0.0
K09998	0.0
K09999	0.0
K14111	0.0
K14113	0.0
K14449	1.0
K10213	0.0
K14118	0.0
K11711	8.0
K11710	0.0
K11712	14.0
K11717	100.0
K11719	1.0
K06857	1.0
K10440	108.0
K10441	105.0
K07103	0.0
K07102	10.0
K07101	0.0
K07100	0.0
K07107	77.0
K07106	6.0
K07105	69.0
K07456	83.0
K07459	1.0
K07458	16.0
K07109	0.0
K07108	0.0
K10198	0.0
K10199	0.0
K10190	70.0
K10191	0.0
K10192	1.0
K10193	0.0
K10194	1.0
K10195	0.0
K10196	0.0
K10197	0.0
K15013	0.0
K01858	2.0
K15016	0.0
K15017	0.0
K01853	0.0
K01852	0.0
K01851	0.0
K01850	2.0
K01857	0.0
K01856	0.0
K01854	90.0
K07539	0.0
K08478	0.0
K08479	0.0
K08476	0.0
K08477	0.0
K08475	0.0
K00450	0.0
K00451	0.0
K00452	0.0
K00453	0.0
K00455	0.0
K00456	0.0
K00457	0.0
K00106	0.0
K00459	1.0
K00104	52.0
K00105	0.0
K00102	0.0
K00103	0.0
K00100	137.0
K00101	1.0
K01509	0.0
K04759	176.0
K04758	236.0
K04757	12.0
K01504	0.0
K04755	1.0
K04754	0.0
K04753	0.0
K04752	1.0
K04751	77.0
K01502	12.0
K14631	0.0
K05359	0.0
K14632	0.0
K07536	0.0
K12080	0.0
K02364	0.0
K12369	2.0
K02361	0.0
K02362	0.0
K02363	0.0
K13509	0.0
K13503	0.0
K13500	0.0
K12109	0.0
K12108	0.0
K12101	0.0
K12100	0.0
K12103	0.0
K12102	0.0
K12105	0.0
K12104	0.0
K12107	0.0
K12106	0.0
K11023	0.0
K03014	0.0
K08906	0.0
K08904	0.0
K08900	0.0
K06223	96.0
K06199	32.0
K06198	0.0
K06197	0.0
K06196	45.0
K06194	2.0
K06193	16.0
K06192	10.0
K06191	0.0
K06190	1.0
K11104	41.0
K11105	28.0
K11106	0.0
K11107	0.0
K11102	0.0
K11103	13.0
K07862	5.0
K00666	37.0
K00663	0.0
K00662	17.0
K00661	99.0
K00660	10.0
K06997	95.0
K06996	10.0
K06995	1.0
K10852	0.0
K06993	0.0
K06992	0.0
K06991	0.0
K06990	0.0
K11050	0.0
K06999	10.0
K06998	24.0
K05338	0.0
K11051	0.0
K06441	0.0
K06440	0.0
K06443	0.0
K06442	93.0
K06445	0.0
K06447	0.0
K06446	2.0
K06309	0.0
K05686	0.0
K02655	0.0
K07392	0.0
K00595	102.0
K00594	0.0
K00596	0.0
K00599	207.0
K00598	2.0
K02657	0.0
K07642	0.0
K07643	0.0
K07396	0.0
K07397	1.0
K07394	0.0
K07395	1.0
K04102	0.0
K04103	0.0
K04100	0.0
K04101	0.0
K04107	0.0
K04105	0.0
K04108	0.0
K04109	0.0
K07716	2.0
K07717	7.0
K07714	10.0
K07715	0.0
K07712	10.0
K07713	0.0
K07710	0.0
K07711	0.0
K07718	302.0
K07719	7.0
K00843	0.0
K00842	0.0
K00841	0.0
K00840	0.0
K00847	109.0
K00846	0.0
K00845	155.0
K00844	1.0
K00849	73.0
K00848	40.0
K06302	0.0
K13771	10.0
K13770	0.0
K13772	0.0
K13775	1.0
K13774	0.0
K13777	0.0
K13776	0.0
K13779	0.0
K13778	0.0
K02621	14.0
K02992	96.0
K02623	0.0
K08286	0.0
K08281	2.0
K02996	71.0
K02995	0.0
K02994	96.0
K02629	0.0
K02628	0.0
K08289	12.0
K08288	0.0
K03578	10.0
K03579	10.0
K03576	10.0
K03577	17.0
K03574	184.0
K03575	53.0
K03572	94.0
K03573	0.0
K03570	94.0
K03571	69.0
K01710	119.0
K01711	32.0
K01712	6.0
K01713	0.0
K01714	198.0
K01715	64.0
K01716	1.0
K01718	0.0
K01719	3.0
K03081	0.0
K02199	1.0
K02198	3.0
K14170	167.0
K02193	1.0
K02192	1.0
K02191	5.0
K02190	47.0
K02197	3.0
K02196	0.0
K02195	3.0
K02194	3.0
K03718	2.0
K03719	34.0
K03712	101.0
K03713	0.0
K03710	98.0
K03711	129.0
K03716	54.0
K03717	10.0
K03715	0.0
K07129	0.0
K00045	0.0
K13995	0.0
K13994	0.0
K13991	1.0
K13990	2.0
K13993	34.0
K13992	1.0
K06298	59.0
K06299	0.0
K06294	0.0
K06295	27.0
K06296	8.0
K06297	7.0
K06290	0.0
K06291	0.0
K06292	0.0
K06293	0.0
K12743	0.0
K00248	76.0
K06426	0.0
K11739	0.0
K11738	0.0
K11733	0.0
K11732	0.0
K11731	0.0
K11737	0.0
K11736	0.0
K11735	0.0
K11734	0.0
K06870	0.0
K06871	117.0
K06872	38.0
K06873	0.0
K06874	0.0
K06875	0.0
K06876	10.0
K06877	17.0
K06878	11.0
K06879	0.0
K07478	112.0
K12645	0.0
K07479	0.0
K07473	71.0
K07472	0.0
K07471	0.0
K07470	0.0
K07477	0.0
K07476	0.0
K07474	1.0
K15038	0.0
K15039	0.0
K15034	1.0
K15036	0.0
K15037	0.0
K08738	3.0
K06420	0.0
K00128	49.0
K00129	0.0
K00438	0.0
K00432	19.0
K00433	32.0
K00122	0.0
K00123	25.0
K00124	5.0
K00125	0.0
K00126	1.0
K00127	4.0
K08973	1.0
K14348	0.0
K14347	0.0
K14340	0.0
K08972	2.0
K01525	0.0
K01524	125.0
K01523	16.0
K01521	1.0
K01520	113.0
K01529	6.0
K08977	0.0
K03969	8.0
K08929	1.0
K02388	80.0
K02389	79.0
K02386	1.0
K02387	79.0
K02384	0.0
K02385	54.0
K02382	0.0
K02380	0.0
K02381	0.0
K05386	0.0
K13524	0.0
K13525	0.0
K13527	0.0
K13520	0.0
K13522	0.0
K13529	10.0
K03385	2.0
K03384	0.0
K03387	2.0
K03386	23.0
K03381	0.0
K03380	0.0
K03383	0.0
K03382	20.0
K03389	6.0
K03388	4.0
K05356	0.0
K12344	0.0
K12343	0.0
K12342	0.0
K12341	0.0
K12340	3.0
K02430	0.0
K12349	0.0
K05351	0.0
K11694	1.0
K11695	0.0
K11690	44.0
K05352	0.0
K11693	0.0
K08928	1.0
K03433	0.0
K13832	0.0
K03039	0.0
K03432	0.0
K06607	0.0
K06606	1.0
K06605	0.0
K03430	27.0
K06603	7.0
K06602	1.0
K06601	2.0
K06600	0.0
K05358	0.0
K06609	0.0
K06608	1.0
K03923	0.0
K03922	0.0
K11472	1.0
K11473	11.0
K11474	0.0
K11475	0.0
K11476	0.0
K11477	0.0
K00601	0.0
K00600	98.0
K00603	6.0
K03746	0.0
K00605	34.0
K00604	97.0
K00607	0.0
K00606	54.0
K00609	95.0
K03741	39.0
K03740	5.0
K03743	12.0
K10873	0.0
K03214	0.0
K14068	0.0
K13317	0.0
K06360	0.0
K14069	0.0
K08078	0.0
K09650	0.0
K06361	0.0
K07802	0.0
K07803	1.0
K07800	0.0
K07801	0.0
K07806	1.0
K07807	0.0
K07804	0.0
K07805	0.0
K06362	0.0
K01172	0.0
K10257	0.0
K10255	10.0
K10254	56.0
K10253	0.0
K10918	0.0
K04128	0.0
K01958	26.0
K01959	0.0
K01956	100.0
K01957	0.0
K04126	0.0
K04127	0.0
K01952	107.0
K01953	139.0
K01950	90.0
K01951	112.0
K07730	0.0
K07731	0.0
K07732	0.0
K07733	0.0
K07734	1.0
K07735	10.0
K07736	97.0
K07737	245.0
K07738	84.0
K07739	2.0
K06365	0.0
K06366	0.0
K06367	0.0
K10910	0.0
K10911	0.0
K04382	0.0
K10775	0.0
K02609	0.0
K02979	0.0
K02978	0.0
K06368	0.0
K02975	0.0
K02974	0.0
K02977	0.0
K02976	0.0
K03558	1.0
K03559	71.0
K03550	87.0
K03551	96.0
K03552	0.0
K03553	112.0
K03554	0.0
K03555	94.0
K03556	30.0
K03557	0.0
K01778	100.0
K01779	22.0
K06369	0.0
K01772	3.0
K01770	92.0
K01771	0.0
K01776	94.0
K01777	7.0
K01774	0.0
K01775	122.0
K05385	0.0
K05384	0.0
K05383	0.0
K05382	0.0
K05381	0.0
K08159	1.0
K14153	0.0
K14154	0.0
K14155	114.0
K08152	0.0
K08156	4.0
K08076	0.0
K12809	0.0
K05297	2.0
K03734	154.0
K03735	17.0
K03736	17.0
K03737	95.0
K03731	0.0
K03732	0.0
K03733	14.0
K03738	1.0
K03739	5.0
K08139	0.0
K06994	0.0
K12660	0.0
K12661	0.0
K07450	0.0
K08719	0.0
K08717	0.0
K08715	0.0
K08714	0.0
K08713	0.0
K08710	0.0
K11311	0.0
K11312	0.0
K00141	0.0
K00146	0.0
K00411	1.0
K00412	1.0
K00145	189.0
K00148	0.0
K14367	0.0
K14366	0.0
K08954	0.0
K08384	120.0
K14369	0.0
K14368	0.0
K14091	17.0
K14090	19.0
K14093	0.0
K14092	0.0
K14095	0.0
K14094	0.0
K14097	0.0
K14096	0.0
K14099	0.0
K14098	0.0
K02848	0.0
K01541	0.0
K04712	0.0
K04711	0.0
K01545	0.0
K01547	51.0
K01546	51.0
K01548	50.0
K04719	1.0
K04718	0.0
K02018	116.0
K02019	23.0
K02016	163.0
K02017	11.0
K02014	90.0
K02015	237.0
K02012	64.0
K02013	170.0
K02010	36.0
K02011	58.0
K04515	0.0
K03943	0.0
K03941	0.0
K03940	0.0
K00313	4.0
K04060	0.0
K01608	17.0
K08942	0.0
K08943	0.0
K08940	0.0
K08941	0.0
K08946	0.0
K08947	0.0
K08944	0.0
K08945	0.0
K03059	0.0
K13811	0.0
K13812	0.0
K13815	0.0
K13816	0.0
K13818	0.0
K13819	0.0
K03053	0.0
K03052	0.0
K03055	0.0
K03054	0.0
K03057	0.0
K03056	0.0
K06222	0.0
K11418	0.0
K11410	0.0
K11415	0.0
K00622	0.0
K00621	0.0
K00620	182.0
K00627	32.0
K00626	107.0
K00625	75.0
K00624	0.0
K02805	19.0
K02552	10.0
K02550	0.0
K02556	61.0
K02803	0.0
K02554	0.0
K07280	0.0
K07281	0.0
K07282	65.0
K07283	0.0
K07284	48.0
K07285	0.0
K07286	0.0
K08217	54.0
K07288	0.0
K07289	1.0
K07534	0.0
K07535	0.0
K07533	57.0
K07822	0.0
K07823	0.0
K08699	0.0
K00088	112.0
K00087	24.0
K00086	25.0
K00082	0.0
K10239	0.0
K10238	0.0
K10231	7.0
K10230	0.0
K10233	0.0
K10232	0.0
K10235	0.0
K10234	0.0
K10237	0.0
K10236	0.0
K08353	0.0
K01970	0.0
K01971	23.0
K01972	120.0
K01973	0.0
K01974	10.0
K01975	9.0
K01976	0.0
K07758	0.0
K05990	0.0
K07752	0.0
K07753	0.0
K07751	0.0
K13786	0.0
K07755	0.0
K07442	0.0
K08352	6.0
K07115	1.0
K07441	0.0
K07634	0.0
K07446	0.0
K07111	0.0
K07444	80.0
K07445	0.0
K00647	1.0
K07449	0.0
K00641	13.0
K00640	147.0
K01289	0.0
K01282	0.0
K01283	0.0
K01280	0.0
K01281	0.0
K01286	29.0
K01284	6.0
K02954	96.0
K02952	96.0
K02950	94.0
K00155	10.0
K02959	86.0
K00887	0.0
K00886	0.0
K00885	0.0
K00884	0.0
K00883	2.0
K00882	65.0
K00881	1.0
K00880	14.0
K00053	92.0
K14048	2.0
K01026	34.0
K01756	95.0
K01025	0.0
K01750	14.0
K01023	0.0
K01752	128.0
K01753	2.0
K14583	0.0
K01758	0.0
K01759	103.0
K09565	0.0
K09568	0.0
K08173	0.0
K08172	0.0
K02483	43.0
K02482	10.0
K08177	10.0
K08176	0.0
K08175	0.0
K02486	0.0
K02489	0.0
K02488	1.0
K08178	0.0
K14138	21.0
K14136	0.0
K09713	0.0
K09714	0.0
K09715	0.0
K03532	0.0
K03533	0.0
K03530	128.0
K03531	71.0
K03536	94.0
K03537	5.0
K03534	28.0
K03535	10.0
K03538	0.0
K03539	0.0
K14451	0.0
K14450	0.0
K02225	1.0
K02224	138.0
K02227	76.0
K02226	79.0
K02221	16.0
K14107	0.0
K02229	1.0
K02228	1.0
K14106	0.0
K00441	1.0
K03288	0.0
K03289	0.0
K03284	130.0
K03285	0.0
K03286	0.0
K03287	2.0
K03280	0.0
K03281	13.0
K03282	78.0
K00440	0.0
K13677	0.0
K12790	0.0
K09639	0.0
K12688	0.0
K12689	0.0
K12686	0.0
K12687	0.0
K12684	0.0
K12685	0.0
K12682	0.0
K12683	0.0
K12680	0.0
K11889	0.0
K08884	120.0
K11085	30.0
K11084	0.0
K11081	0.0
K11080	0.0
K11083	0.0
K11082	0.0
K11089	10.0
K08777	0.0
K08776	0.0
K06346	90.0
K06347	0.0
K09824	0.0
K09825	91.0
K09823	1.0
K09820	10.0
K10939	0.0
K10936	0.0
K10937	0.0
K10933	0.0
K06348	0.0
K09829	0.0
K11337	1.0
K11336	1.0
K11335	1.0
K11334	1.0
K11333	1.0
K11332	0.0
K11331	0.0
K11330	0.0
K00169	40.0
K00164	10.0
K00166	0.0
K00167	0.0
K00161	32.0
K00162	32.0
K00163	0.0
K10689	0.0
K10680	1.0
K10681	0.0
K10682	0.0
K04083	91.0
K04082	0.0
K04081	0.0
K04080	2.0
K04087	12.0
K04086	0.0
K04085	1.0
K04084	0.0
K04088	12.0
K01569	0.0
K01568	0.0
K01563	0.0
K01561	1.0
K01560	24.0
K01567	20.0
K01565	10.0
K01564	0.0
K02038	103.0
K02039	103.0
K02030	212.0
K02031	237.0
K02032	260.0
K02033	283.0
K02034	301.0
K02035	330.0
K02036	113.0
K02037	104.0
K05556	0.0
K13658	0.0
K13659	0.0
K13656	0.0
K13657	0.0
K13654	0.0
K13655	2.0
K13652	22.0
K13653	122.0
K13650	0.0
K13651	0.0
K05555	0.0
K05552	0.0
K02057	184.0
K05550	0.0
K05551	0.0
K12308	142.0
K12306	0.0
K03073	86.0
K03072	10.0
K03071	1.0
K03070	111.0
K03077	15.0
K03076	94.0
K03075	69.0
K03074	12.0
K08965	0.0
K08967	0.0
K08961	0.0
K08963	67.0
K13873	0.0
K13876	0.0
K13874	0.0
K13875	0.0
K06139	1.0
K06138	1.0
K06135	0.0
K06134	0.0
K06137	10.0
K06136	1.0
K06131	159.0
K06133	70.0
K06132	0.0
K02600	96.0
K07389	0.0
K07388	0.0
K04747	0.0
K01516	88.0
K09977	0.0
K07518	0.0
K07519	0.0
K11437	0.0
K07512	10.0
K07516	0.0
K10212	1.0
K10747	0.0
K10217	0.0
K10219	0.0
K10218	0.0
K10748	0.0
K01912	69.0
K01913	0.0
K01910	1.0
K01911	10.0
K01916	6.0
K01917	0.0
K01914	80.0
K01915	204.0
K01918	50.0
K01919	4.0
K07774	0.0
K07775	32.0
K07776	3.0
K07777	30.0
K07770	1.0
K07771	0.0
K07772	0.0
K07773	0.0
K07778	0.0
K01193	91.0
K04340	0.0
K04341	0.0
K04342	0.0
K04343	0.0
K12986	0.0
K04691	0.0
K02931	71.0
K02933	96.0
K02935	96.0
K02936	0.0
K02939	96.0
K00205	0.0
K00204	0.0
K00207	0.0
K00206	0.0
K00201	1.0
K00200	1.0
K00203	0.0
K00202	1.0
K00209	0.0
K00208	4.0
K01000	112.0
K01001	0.0
K01002	11.0
K01003	0.0
K01004	0.0
K01005	10.0
K01006	94.0
K01007	23.0
K01008	53.0
K10855	0.0
K14115	0.0
K14116	0.0
K14441	93.0
K14446	1.0
K14447	1.0
K14112	0.0
K14445	10.0
K08195	0.0
K08194	0.0
K14448	1.0
K08196	0.0
K08191	2.0
K14119	0.0
K08193	0.0
K00702	32.0
K10799	0.0
K03518	78.0
K03519	3.0
K09719	0.0
K10856	0.0
K03516	0.0
K03517	63.0
K02205	0.0
K02204	1.0
K02203	85.0
K02201	0.0
K02200	1.0
K13714	0.0
K13461	0.0
K12518	0.0
K12519	0.0
K12517	0.0
K12514	0.0
K12515	0.0
K12512	0.0
K12513	0.0
K12510	100.0
K12511	20.0
K07183	65.0
K07182	0.0
K07181	24.0
K07180	8.0
K07186	0.0
K07185	29.0
K07184	0.0
K09800	1.0
K09801	0.0
K09802	0.0
K09803	4.0
K09804	0.0
K09805	0.0
K09806	0.0
K09807	24.0
K09808	15.0
K09809	0.0
K10912	0.0
K10913	0.0
K10914	9.0
K10915	0.0
K10916	0.0
K10917	0.0
K11358	72.0
K11355	0.0
K11354	0.0
K11357	1.0
K11356	0.0
K04069	264.0
K04068	105.0
K04065	0.0
K04064	0.0
K04067	0.0
K04066	95.0
K04061	55.0
K09716	5.0
K04063	10.0
K04062	0.0
K10006	0.0
K10007	0.0
K10004	1.0
K10005	0.0
K10002	1.0
K10003	1.0
K10000	0.0
K10001	3.0
K09717	0.0
K10008	10.0
K10009	0.0
K02491	0.0
K14588	0.0
K14581	0.0
K13678	1.0
K13679	0.0
K11633	0.0
K13670	0.0
K13671	0.0
K11987	0.0
K11636	0.0
K11634	0.0
K13582	1.0
K13583	1.0
K13580	0.0
K13581	1.0
K13586	0.0
K13587	1.0
K13584	1.0
K13585	0.0
K13588	1.0
K13589	1.0
K02052	4.0
K02053	4.0
K02050	221.0
K02051	228.0
K02056	96.0
K05553	0.0
K02054	3.0
K02055	3.0
K02058	49.0
K02059	0.0
K05558	0.0
K05559	1.0
K03895	0.0
K03894	0.0
K03897	0.0
K03896	0.0
K03891	0.0
K03890	0.0
K03893	3.0
K03892	186.0
K02423	0.0
K05342	0.0
K05341	1.0
K12989	0.0
K12988	0.0
K02420	77.0
K12981	0.0
K12980	0.0
K12983	0.0
K12982	0.0
K12985	0.0
K12984	0.0
K12987	0.0
K02426	13.0
K13854	0.0
K03098	21.0
K13853	7.0
K03095	0.0
K05344	0.0
K03091	323.0
K03090	12.0
K03093	18.0
K03092	39.0
K06113	0.0
K09632	0.0
K02429	5.0
K06118	0.0
K05716	0.0
K04844	0.0
K11632	0.0
K11630	0.0
K11631	0.0
K11637	0.0
K11635	0.0
K11638	0.0
K11639	0.0
K07572	0.0
K07573	0.0
K07570	0.0
K07571	19.0
K07576	73.0
K07577	1.0
K07574	80.0
K07575	0.0
K07578	0.0
K07579	0.0
K11189	211.0
K11184	29.0
K11187	0.0
K11180	0.0
K11181	0.0
K11183	10.0
K10764	0.0
K10763	0.0
K10762	0.0
K01938	91.0
K01939	119.0
K01934	93.0
K01935	14.0
K01937	90.0
K01930	0.0
K01932	0.0
K01933	112.0
K07798	1.0
K07799	10.0
K07796	0.0
K07797	0.0
K07794	0.0
K07795	0.0
K07792	0.0
K07793	18.0
K07790	0.0
K07791	0.0
K06379	80.0
K00968	17.0
K06378	87.0
K06377	0.0
K06376	0.0
K06375	0.0
K09814	0.0
K09813	0.0
K06372	0.0
K06371	0.0
K06370	0.0
K01249	0.0
K01246	38.0
K01247	1.0
K01244	0.0
K01243	64.0
K08919	0.0
K01241	1.0
K02919	50.0
K02913	92.0
K02912	0.0
K02911	84.0
K02910	0.0
K02917	0.0
K02916	96.0
K02915	0.0
K02914	95.0
K00228	1.0
K00227	0.0
K00226	127.0
K00224	0.0
K00223	0.0
K00222	0.0
K00221	0.0
K00220	0.0
K01798	0.0
K01799	1.0
K01068	0.0
K01069	21.0
K01062	0.0
K01791	74.0
K01792	10.0
K01061	20.0
K01066	12.0
K01067	8.0
K01796	0.0
K01797	3.0
K05499	18.0
K14468	0.0
K14469	0.0
K14465	0.0
K14466	0.0
K14467	0.0
K10834	0.0
K10833	0.0
K02266	0.0
K03793	0.0
K03790	24.0
K03791	0.0
K03796	0.0
K03797	102.0
K03794	0.0
K03795	10.0
K03798	211.0
K03799	0.0
K13448	0.0
K12538	0.0
K12539	0.0
K12530	0.0
K12531	0.0
K12532	0.0
K12533	0.0
K12534	0.0
K12535	0.0
K12536	0.0
K12537	0.0
K03136	0.0
K09790	18.0
K09791	1.0
K09792	10.0
K09793	12.0
K09794	0.0
K09795	1.0
K09796	1.0
K09797	19.0
K09798	1.0
K09799	0.0
K10972	0.0
K10973	0.0
K10977	0.0
K10974	28.0
K10975	0.0
K10978	0.0
K10979	13.0
K06308	0.0
K00315	0.0
K09862	1.0
K06303	0.0
K09860	0.0
K09861	52.0
K06306	13.0
K06307	0.0
K06305	0.0
K11373	0.0
K04047	12.0
K04046	1.0
K04045	23.0
K04044	0.0
K04043	114.0
K04042	45.0
K04041	70.0
K04040	1.0
K02700	0.0
K04049	0.0
K04048	0.0
K02707	0.0
K02704	0.0
K02705	0.0
K10020	0.0
K10021	0.0
K10022	0.0
K10023	0.0
K10024	0.0
K10025	0.0
K10026	15.0
K10027	2.0
K13612	0.0
K13613	0.0
K13611	0.0
K13614	0.0
K13615	0.0
K05794	12.0
K05795	28.0
K05796	12.0
K05797	0.0
K05790	0.0
K05791	10.0
K05792	15.0
K05793	10.0
K05798	0.0
K05799	113.0
K01474	0.0
K01477	0.0
K01476	1.0
K01471	0.0
K01470	61.0
K01473	0.0
K13039	0.0
K01479	0.0
K01478	2.0
K05570	22.0
K05571	22.0
K05572	0.0
K05573	0.0
K02078	234.0
K02079	0.0
K05576	0.0
K02074	1.0
K02075	1.0
K02076	1.0
K02077	20.0
K02071	57.0
K02072	55.0
K02073	63.0
K03309	0.0
K03308	169.0
K03305	22.0
K03304	0.0
K03307	80.0
K03306	54.0
K03301	0.0
K03300	4.0
K03303	14.0
K03302	0.0
K06173	138.0
K06175	0.0
K06174	0.0
K06177	2.0
K06176	0.0
K06179	76.0
K07680	0.0
K03867	0.0
K03838	0.0
K12053	0.0
K11618	17.0
K11619	0.0
K11614	0.0
K11615	0.0
K11616	0.0
K11617	0.0
K11610	0.0
K11611	0.0
K11960	0.0
K11961	1.0
K02836	96.0
K10565	0.0
K10564	0.0
K02837	60.0
K10561	8.0
K10560	8.0
K10563	47.0
K10562	0.0
K02838	96.0
K06858	0.0
K02839	17.0
K06859	1.0
K12700	8.0
K07558	0.0
K07559	32.0
K07228	0.0
K07229	1.0
K07226	1.0
K07224	0.0
K07225	0.0
K07222	10.0
K07223	0.0
K07220	46.0
K07221	1.0
K10709	21.0
K10708	0.0
K10701	0.0
K10703	0.0
K10702	0.0
K10704	0.0
K05984	0.0
K07537	0.0
K08652	0.0
K08651	0.0
K08658	0.0
K08659	6.0
K05982	0.0
K07451	0.0
K07453	0.0
K07452	0.0
K07455	1.0
K07454	10.0
K09707	23.0
K07457	1.0
K09706	2.0
K07104	12.0
K00029	1.0
K00028	0.0
K00799	13.0
K00798	93.0
K00797	59.0
K00024	16.0
K00795	2.0
K00026	0.0
K00021	0.0
K00020	2.0
K00023	1.0
K00022	0.0
K09017	1.0
K01269	97.0
K09015	13.0
K09014	34.0
K09013	72.0
K09011	2.0
K09010	0.0
K01261	0.0
K01262	133.0
K01263	0.0
K01264	0.0
K01265	128.0
K01266	17.0
K09018	1.0
K08227	0.0
K08226	2.0
K08225	1.0
K08224	2.0
K08223	10.0
K08222	0.0
K08221	0.0
K00249	2.0
K01790	71.0
K00241	13.0
K00240	25.0
K00243	72.0
K00242	1.0
K00245	0.0
K00244	59.0
K00247	0.0
K00246	0.0
K01795	26.0
K06983	0.0
K02799	0.0
K02798	6.0
K02791	12.0
K02790	0.0
K02793	39.0
K02795	50.0
K02794	52.0
K02796	49.0
K04564	36.0
K04565	30.0
K04566	18.0
K04567	78.0
K01040	6.0
K01041	0.0
K04562	35.0
K04568	1.0
K01049	0.0
K02535	14.0
K02242	5.0
K02536	23.0
K02531	0.0
K02246	0.0
K02533	1.0
K02532	0.0
K02248	0.0
K02538	5.0
K00581	0.0
K13421	0.0
K01013	0.0
K15018	0.0
K15019	0.0
K03110	95.0
K03111	166.0
K03112	0.0
K03113	12.0
K03116	18.0
K03117	1.0
K03118	15.0
K03119	0.0
K10919	0.0
K12552	0.0
K12553	0.0
K12551	0.0
K12556	0.0
K12554	0.0
K12555	0.0
K06892	1.0
K06893	10.0
K06890	7.0
K06891	10.0
K06896	29.0
K06897	63.0
K06894	20.0
K06895	8.0
K10954	0.0
K10956	0.0
K06899	0.0
K06328	1.0
K06329	0.0
K10952	0.0
K10953	0.0
K11395	0.0
K11391	0.0
K11390	0.0
K11392	0.0
K00499	0.0
K00494	10.0
K00495	0.0
K00496	0.0
K00491	0.0
K00492	1.0
K00493	0.0
K13591	0.0
K01467	24.0
K13593	1.0
K13592	1.0
K04021	0.0
K04020	0.0
K04023	19.0
K04022	0.0
K04025	0.0
K04024	9.0
K04027	6.0
K04026	13.0
K04029	41.0
K04028	42.0
K07055	0.0
K07054	1.0
K07057	0.0
K07056	98.0
K07051	10.0
K07050	67.0
K07053	166.0
K07052	192.0
K07059	0.0
K07058	85.0
K10040	1.0
K10041	6.0
K10046	0.0
K04799	0.0
K04798	0.0
K04793	0.0
K04792	0.0
K04791	0.0
K04790	0.0
K04797	0.0
K04796	0.0
K04795	0.0
K04794	5.0
K13638	0.0
K13639	0.0
K13634	0.0
K13635	0.0
K13636	0.0
K13637	0.0
K13630	0.0
K13631	0.0
K13632	0.0
K13633	0.0
K02042	23.0
K05778	0.0
K05779	0.0
K05776	2.0
K05541	0.0
K05774	1.0
K05775	0.0
K05772	1.0
K05773	1.0
K05540	18.0
K01459	0.0
K01458	0.0
K01457	12.0
K01455	11.0
K01454	0.0
K01453	1.0
K01452	0.0
K01451	17.0
K01450	0.0
K05518	0.0
K08070	28.0
K08071	0.0
K05516	12.0
K08077	3.0
K05515	87.0
K13093	0.0
K11783	0.0
K12949	0.0
K12945	0.0
K12944	0.0
K12941	21.0
K12940	0.0
K12943	0.0
K12942	21.0
K14728	0.0
K14727	0.0
K11785	0.0
K00108	10.0
K13890	1.0
K13891	1.0
K13892	0.0
K13893	2.0
K13894	1.0
K13895	1.0
K13896	1.0
K06159	0.0
K06158	138.0
K06153	103.0
K06152	0.0
K06151	0.0
K06157	0.0
K06156	0.0
K06155	0.0
K06154	0.0
K03327	16.0
K03326	0.0
K03325	17.0
K03324	147.0
K03322	9.0
K03321	4.0
K03320	28.0
K03329	0.0
K03328	3.0
K04802	0.0
K04801	0.0
K04800	0.0
K11948	0.0
K01505	1.0
K04756	0.0
K11940	1.0
K11941	0.0
K11942	0.0
K11943	0.0
K11944	0.0
K01507	130.0
K11946	0.0
K11947	0.0
K01506	0.0
K01501	6.0
K01500	11.0
K01503	0.0
K06714	17.0
K04750	38.0
K12789	0.0
K12788	0.0
K11526	0.0
K10810	0.0
K11522	0.0
K11523	0.0
K08675	0.0
K08676	0.0
K08677	0.0
K08679	0.0
K11521	0.0
K10547	14.0
K10546	15.0
K10545	1.0
K10544	0.0
K10543	2.0
K10542	48.0
K10541	48.0
K10540	57.0
K10549	1.0
K10548	14.0
K14630	0.0
K11529	0.0
K00007	0.0
K00005	50.0
K13444	0.0
K00003	109.0
K00002	25.0
K00001	49.0
K01186	46.0
K00009	6.0
K00008	104.0
K10726	0.0
K10725	0.0
K08246	0.0
K00263	10.0
K00262	80.0
K00261	0.0
K00260	5.0
K00266	307.0
K00265	23.0
K01200	11.0
K01201	34.0
K01206	174.0
K01207	50.0
K01205	12.0
K01208	0.0
K01209	168.0
K06167	19.0
K00917	37.0
K00912	13.0
K00919	95.0
K02519	94.0
K02518	93.0
K02517	3.0
K02511	0.0
K02510	26.0
K13409	0.0
K13408	0.0
K03179	13.0
K03170	0.0
K03177	96.0
K12574	84.0
K12570	0.0
K12573	88.0
K11009	0.0
K11008	0.0
K11005	0.0
K11004	0.0
K11007	0.0
K11006	0.0
K11003	0.0
K08296	10.0
K08297	0.0
K08295	1.0
K02634	0.0
K02635	0.0
K10622	0.0
K07693	0.0
K07692	0.0
K07691	0.0
K07690	0.0
K07697	0.0
K07696	19.0
K07695	0.0
K07694	3.0
K07699	63.0
K07698	0.0
K07079	96.0
K07078	2.0
K07077	0.0
K07076	14.0
K07075	30.0
K07074	10.0
K07073	0.0
K07072	0.0
K07071	20.0
K07070	0.0
K14584	0.0
K11620	0.0
K09190	1.0
K11623	0.0
K05759	0.0
K08589	0.0
K11625	0.0
K11995	0.0
K01439	82.0
K01438	22.0
K01431	1.0
K01430	28.0
K01433	10.0
K01432	0.0
K01434	0.0
K01437	0.0
K01436	53.0
K05539	1.0
K14520	0.0
K12963	0.0
K12962	0.0
K12961	0.0
K12960	99.0
K14749	0.0
K14748	0.0
K02972	0.0
K14743	0.0
K14742	83.0
K14745	0.0
K14744	0.0
K14747	0.0
K14746	0.0
K02167	0.0
K02164	0.0
K02160	46.0
K02168	0.0
K02169	3.0
K10931	0.0
K03341	0.0
K03340	32.0
K03343	0.0
K03342	0.0
K03346	0.0
K12299	0.0
K12291	0.0
K12290	0.0
K12293	0.0
K12292	0.0
K12295	0.0
K12294	0.0
K12297	0.0
K12368	0.0
K11922	0.0
K11923	0.0
K11920	0.0
K11921	0.0
K11926	0.0
K11927	25.0
K11924	5.0
K11925	0.0
K11928	36.0
K13181	0.0
K13219	0.0
K07262	0.0
K07263	21.0
K07260	80.0
K07261	1.0
K07266	1.0
K07267	12.0
K07264	0.0
K07265	1.0
K07268	0.0
K07269	0.0
K01155	25.0
K04478	0.0
K04479	0.0
K10528	0.0
K14952	0.0
K07486	11.0
K07487	0.0
K07484	54.0
K07485	0.0
K07482	0.0
K07483	176.0
K07480	0.0
K07481	6.0
K07488	0.0
K07489	0.0
K11210	0.0
K11211	0.0
K11212	0.0
K11214	18.0
K11216	0.0
K06300	0.0
K00061	0.0
K00060	12.0
K06301	0.0
K00065	3.0
K00064	0.0
K00067	117.0
K00066	10.0
K00069	0.0
K00068	6.0
K06304	0.0
K08262	0.0
K08261	0.0
K08260	0.0
K08265	0.0
K08264	0.0
K00288	0.0
K00285	12.0
K00284	63.0
K00287	102.0
K00286	119.0
K00281	13.0
K00280	0.0
K00283	30.0
K00282	30.0
K08088	0.0
K14198	0.0
K14199	0.0
K03452	0.0
K14194	0.0
K14195	0.0
K14196	0.0
K14197	0.0
K14192	0.0
K14193	0.0
K01880	87.0
K01881	117.0
K01883	96.0
K01885	93.0
K04618	0.0
K01887	112.0
K01224	30.0
K01889	96.0
K01226	23.0
K01227	0.0
K01220	1.0
K01222	10.0
K01223	66.0
K02759	54.0
K02755	0.0
K02757	87.0
K02756	0.0
K14998	2.0
K02750	5.0
K02753	0.0
K02752	0.0
K00939	96.0
K00938	0.0
K00937	89.0
K00936	390.0
K00935	0.0
K00934	10.0
K00933	0.0
K00932	0.0
K00931	91.0
K00930	191.0
K01089	2.0
K01080	0.0
K01081	25.0
K01082	0.0
K01083	0.0
K01084	0.0
K01085	0.0
K01087	1.0
K02571	0.0
K02570	2.0
K02573	2.0
K02572	0.0
K02575	14.0
K02574	13.0
K07780	0.0
K03488	66.0
K03489	0.0
K03482	0.0
K03483	6.0
K03480	6.0
K03481	13.0
K03486	22.0
K03487	0.0
K03484	67.0
K03485	0.0
K02287	0.0
K02286	0.0
K02285	0.0
K02284	0.0
K02283	129.0
K02282	3.0
K02281	1.0
K02280	1.0
K02289	0.0
K02288	0.0
K03626	0.0
K03627	0.0
K03624	148.0
K03625	96.0
K03151	83.0
K03620	2.0
K03153	1.0
K08869	0.0
K03628	89.0
K03629	95.0
K09738	0.0
K09739	0.0
K09736	0.0
K09737	0.0
K09735	0.0
K09732	0.0
K09733	0.0
K09730	0.0
K09731	0.0
K09888	78.0
K09889	0.0
K09880	0.0
K09882	1.0
K09883	1.0
K09884	0.0
K09887	0.0
K11027	0.0
K11026	0.0
K11025	0.0
K11024	0.0
K07679	0.0
K07678	0.0
K11021	0.0
K11020	0.0
K07675	1.0
K07674	0.0
K07676	0.0
K07671	0.0
K07670	0.0
K07673	0.0
K07672	0.0
K01117	0.0
K12048	0.0
K07019	10.0
K07018	1.0
K07011	29.0
K07010	62.0
K07013	0.0
K07012	85.0
K07015	76.0
K07014	0.0
K07017	4.0
K07016	1.0
K10084	0.0
K08372	3.0
K05884	1.0
K05885	20.0
K05886	0.0
K05887	0.0
K05880	0.0
K05881	0.0
K05882	10.0
K05883	0.0
K08902	0.0
K05739	12.0
K05888	0.0
K05889	0.0
K08903	0.0
K00547	0.0
K00544	0.0
K00545	0.0
K00542	0.0
K00543	0.0
K00540	136.0
K00548	134.0
K00549	29.0
K01145	0.0
K01412	0.0
K01147	0.0
K01417	37.0
K00038	1.0
K01143	0.0
K01142	93.0
K01419	2.0
K00788	124.0
K00789	122.0
K12502	0.0
K14762	0.0
K14761	79.0
K06195	10.0
K03819	0.0
K03818	0.0
K03814	1.0
K03817	0.0
K03816	65.0
K03811	36.0
K03810	6.0
K03813	1.0
K11908	0.0
K11909	0.0
K11904	0.0
K11905	0.0
K11906	0.0
K11907	0.0
K11900	0.0
K11901	0.0
K11902	0.0
K11903	0.0
K10986	0.0
K13238	0.0
K13239	0.0
K13797	0.0
K07248	25.0
K13796	0.0
K07244	0.0
K07245	0.0
K07246	6.0
K07240	187.0
K07241	0.0
K07242	0.0
K07243	10.0
K01268	0.0
K05296	0.0
K02821	30.0
K09016	0.0
K09945	1.0
K09944	0.0
K09947	0.0
K09946	10.0
K09941	0.0
K09940	10.0
K09943	0.0
K09942	0.0
K09949	10.0
K09948	1.0
K10851	0.0
K10850	0.0
K03666	26.0
K03667	2.0
K03196	0.0
K03665	99.0
K11275	0.0
K06012	56.0
K00048	57.0
K10857	0.0
K09773	9.0
K00043	5.0
K00042	38.0
K00041	25.0
K00040	27.0
K00046	101.0
K00733	0.0
K00044	0.0
K06011	0.0
K09012	0.0
K06016	8.0
K06017	0.0
K06014	0.0
K06015	22.0
K06019	2.0
K01075	1.0
K12221	0.0
K06444	0.0
K04632	0.0
K14977	3.0
K14974	0.0
K00958	0.0
K00951	88.0
K00950	25.0
K00952	2.0
K00955	34.0
K00954	96.0
K00957	36.0
K00956	36.0
K00590	0.0
K02777	19.0
K02775	14.0
K02774	19.0
K02773	14.0
K02771	1.0
K02770	69.0
K02779	10.0
K02778	0.0
K01606	0.0
K01607	39.0
K01604	0.0
K01605	0.0
K01602	0.0
K01601	0.0
K03750	27.0
K01609	79.0
K02553	0.0
K02804	32.0
K02551	13.0
K02806	7.0
K02557	66.0
K02800	7.0
K05275	0.0
K02802	0.0
K13300	0.0
K02558	19.0
K02809	0.0
K02808	0.0
K03600	0.0
K03601	96.0
K03602	85.0
K03603	0.0
K03604	18.0
K03605	0.0
K03606	0.0
K03607	0.0
K03608	73.0
K03609	98.0
K06078	0.0
K06079	0.0
K09710	96.0
K09711	5.0
K09712	0.0
K06073	0.0
K06074	0.0
K06075	1.0
K06076	1.0
K06077	0.0
K06382	60.0
K06383	31.0
K06380	0.0
K06381	65.0
K06386	0.0
K06387	62.0
K06384	13.0
K06385	68.0
K06388	0.0
K06389	0.0
K12466	0.0
K12468	0.0
K07657	10.0
K07656	0.0
K07655	0.0
K07654	0.0
K07653	0.0
K07652	14.0
K07651	0.0
K07650	7.0
K07659	1.0
K07658	83.0
K11041	7.0
K11040	0.0
K11043	0.0
K11042	0.0
K11045	0.0
K11044	0.0
K11047	0.0
K11046	0.0
K11049	0.0
K11048	0.0
K07387	2.0
K07386	3.0
K06926	90.0
K06927	5.0
K06924	0.0
K06925	94.0
K06922	0.0
K06923	75.0
K06920	10.0
K06921	31.0
K06928	9.0
K06929	12.0
K07033	80.0
K07032	11.0
K07031	19.0
K07030	53.0
K07037	18.0
K07035	61.0
K07034	0.0
K07039	0.0
K07038	21.0
K10829	0.0
K00384	212.0
K00385	9.0
K00386	0.0
K00387	1.0
K00380	22.0
K00381	10.0
K00382	65.0
K00383	1.0
K00389	1.0
K01387	0.0
K01385	0.0
K01389	0.0
K09158	0.0
K09159	1.0
K09156	0.0
K09157	82.0
K09154	1.0
K09155	14.0
K09152	0.0
K09153	24.0
K09150	0.0
K09151	10.0
K05970	41.0
K05714	0.0
K05715	0.0
K05710	1.0
K05711	0.0
K05712	0.0
K05713	0.0
K00560	90.0
K00561	0.0
K00563	12.0
K00564	8.0
K00566	100.0
K00567	77.0
K00568	2.0
K00569	10.0
K05575	0.0
K01169	0.0
K01167	0.0
K01166	0.0
K05577	10.0
K01163	32.0
K01161	0.0
K01160	0.0
K05578	0.0
K05579	0.0
K08092	11.0
K08093	1.0
K08094	7.0
K08095	0.0
K08096	0.0
K08097	0.0
K02254	0.0
K02255	0.0
K01743	0.0
K02251	0.0
K02061	0.0
K01741	0.0
K02060	0.0
K00114	0.0
K02122	91.0
K02123	93.0
K02120	95.0
K02121	58.0
K02124	95.0
K03837	0.0
K03836	0.0
K03835	0.0
K03834	0.0
K03833	10.0
K03832	13.0
K03831	10.0
K03830	34.0
K00443	0.0
K03839	2.0
K02067	1.0
K10189	39.0
K13038	123.0
K13787	12.0
K13788	10.0
K13789	244.0
K10188	69.0
K12255	0.0
K12254	0.0
K12257	75.0
K12256	0.0
K12251	42.0
K12250	0.0
K12253	0.0
K12252	0.0
K13252	4.0
K13256	0.0
K13255	1.0
K12079	0.0
K12078	0.0
K12071	0.0
K12070	0.0
K12073	10.0
K12072	0.0
K09912	0.0
K06236	0.0
K06237	0.0
K05519	0.0
K09914	0.0
K11788	0.0
K11782	0.0
K11780	0.0
K11781	0.0
K11787	0.0
K11784	0.0
K11530	0.0
K12787	0.0
K12786	0.0
K12785	0.0
K12784	0.0
K06718	0.0
K09969	1.0
K09968	0.0
K09967	29.0
K09966	10.0
K09965	10.0
K09964	0.0
K09963	11.0
K09962	0.0
K09961	0.0
K09960	0.0
K11527	10.0
K11524	0.0
K11525	0.0
K11250	0.0
K11253	0.0
K11258	0.0
K11528	0.0
K00713	0.0
K00712	0.0
K10780	0.0
K10783	10.0
K10125	1.0
K10124	0.0
K10126	1.0
K10121	1.0
K10123	0.0
K10122	1.0
K04652	28.0
K04653	25.0
K04651	44.0
K04656	25.0
K04654	25.0
K04655	28.0
K00973	85.0
K00972	24.0
K00971	34.0
K00970	2.0
K00975	230.0
K00974	267.0
K00979	16.0
K00978	13.0
K14954	0.0
K14955	0.0
K14956	0.0
K06178	33.0
K01596	13.0
K01597	0.0
K01594	0.0
K01595	12.0
K01592	0.0
K01593	0.0
K01590	10.0
K01591	95.0
K01598	10.0
K01599	167.0
K02711	0.0
K02710	0.0
K02713	0.0
K02712	0.0
K02714	0.0
K02717	0.0
K02716	0.0
K02719	0.0
K02718	0.0
K03449	27.0
K03446	13.0
K03444	0.0
K03445	0.0
K03442	84.0
K01620	79.0
K01621	19.0
K01622	0.0
K01623	36.0
K01624	156.0
K01625	158.0
K01626	77.0
K01627	13.0
K01628	84.0
K01629	18.0
K05299	0.0
K02829	0.0
K02828	0.0
K02827	0.0
K02826	0.0
K02825	24.0
K02824	74.0
K02823	84.0
K02822	38.0
K03198	0.0
K03199	0.0
K03668	0.0
K03669	10.0
K03190	30.0
K03191	1.0
K03660	106.0
K03194	0.0
K03195	0.0
K03664	96.0
K03197	0.0
K09772	82.0
K06013	10.0
K09770	11.0
K09771	1.0
K09776	0.0
K09777	63.0
K09774	1.0
K09775	43.0
K09778	18.0
K09779	55.0
K06269	0.0
K06323	0.0
K11624	0.0
K02991	0.0
K02990	88.0
K02624	0.0
K02240	1.0
K08282	10.0
K12440	0.0
K12441	0.0
K12442	0.0
K12443	0.0
K12444	0.0
K12445	0.0
K12449	0.0
K02247	0.0
K07637	0.0
K07636	95.0
K07639	0.0
K07638	1.0
K11069	36.0
K11068	75.0
K11063	5.0
K11062	0.0
K11061	0.0
K11060	0.0
K11066	0.0
K11065	2.0
K06900	0.0
K06901	111.0
K06902	37.0
K06903	6.0
K06904	10.0
K06905	14.0
K06906	8.0
K06907	15.0
K06908	14.0
K06909	6.0
K10821	0.0
K05905	0.0
K05904	0.0
K05906	0.0
K05900	0.0
K05903	0.0
K01406	0.0
K05909	0.0
K05908	0.0
K00368	0.0
K00369	0.0
K00366	24.0
K00367	0.0
K00364	0.0
K00365	10.0
K00362	1.0
K00363	0.0
K00360	0.0
```
