## Extended Data File 1 for "Diet induces reproducible alterations in the mouse and human gut microbiome": SRS3574605_SRR7555765.picrust_nol

```
# Constructed from biom file
#OTU ID	SRR7555765
K01365	0.0
K01364	0.0
K01361	2.0
K01360	0.0
K01362	142064.0
K02249	0.0
K05841	0.0
K05844	5.0
K05845	64.0
K05846	13119.0
K05847	12898.0
K00508	10.0
K00500	0.0
K00507	39815.0
K00504	0.0
K00505	0.0
K12521	3.0
K01101	5184.0
K01103	0.0
K12520	3.0
K01104	112053.0
K05592	100741.0
K05593	11293.0
K05590	270.0
K05591	270.0
K05596	279.0
K05597	9.0
K05594	5.0
K05595	544.0
K05599	2.0
K11964	0.0
K11962	0.0
K14540	23345.0
K12529	5.0
K12528	5.0
K06353	0.0
K02456	80126.0
K02457	270.0
K02454	79883.0
K02455	40077.0
K02452	280.0
K02453	119671.0
K02450	7.0
K02103	9283.0
K08138	7.0
K02108	69790.0
K02109	73863.0
K02458	272.0
K02459	280.0
K08137	270.0
K03851	0.0
K03850	0.0
K03852	0.0
K03855	11.0
K03856	31726.0
K13018	0.0
K13019	0.0
K13010	0.0
K13011	0.0
K13012	10420.0
K13013	0.0
K13014	270.0
K13015	43.0
K13016	0.0
K13017	0.0
K08566	0.0
K08567	285.0
K13274	0.0
K13275	7.0
K13276	0.0
K13277	0.0
K03275	269.0
K03274	40067.0
K03277	0.0
K03276	4.0
K03271	51282.0
K03270	12696.0
K03273	40213.0
K03272	84349.0
K03279	0.0
K03278	0.0
K11022	0.0
K12277	0.0
K12276	0.0
K12270	1.0
K11058	0.0
K12279	0.0
K12278	0.0
K07557	0.0
K07550	0.0
K07552	8194.0
K06319	0.0
K09909	15.0
K09908	266.0
K12051	0.0
K12050	0.0
K12057	271.0
K12056	271.0
K06221	2249.0
K09900	270.0
K09903	71147.0
K09902	279.0
K09904	266.0
K09907	270.0
K09906	280.0
K11501	0.0
K03234	0.0
K00773	71144.0
K00772	39816.0
K00777	0.0
K00776	0.0
K06313	898.0
K06315	0.0
K05574	0.0
K10201	16.0
K07176	0.0
K07177	14.0
K07174	0.0
K07175	41384.0
K07172	2.0
K07173	15616.0
K07170	13037.0
K07171	46427.0
K07178	0.0
K07179	0.0
K00195	0.0
K00194	47.0
K00197	91.0
K00196	0.0
K00191	0.0
K00190	10.0
K00193	0.0
K00192	0.0
K00198	3020.0
K06405	21149.0
K10109	8814.0
K10108	13106.0
K10107	3.0
K01828	0.0
K01829	0.0
K01826	273.0
K01825	1117.0
K01822	8.0
K01823	284.0
K01820	39797.0
K01821	36.0
K00999	0.0
K00998	95163.0
K00995	121597.0
K00997	49428.0
K00996	4357.0
K00991	69445.0
K00990	40077.0
K00992	0.0
K11028	0.0
K02622	52798.0
K02625	0.0
K03564	100895.0
K13489	39797.0
K13488	39797.0
K13483	1.0
K13482	2.0
K13481	2.0
K13480	1.0
K13487	39797.0
K13486	39797.0
K14680	0.0
K14681	0.0
K14682	40077.0
K08358	344.0
K08357	344.0
K08356	0.0
K08355	0.0
K03469	70438.0
K03462	0.0
K03464	3.0
K03465	9570.0
K03466	71980.0
K01648	0.0
K01649	116624.0
K01643	2329.0
K01640	1407.0
K01641	15.0
K01646	153.0
K01647	74504.0
K01644	2608.0
K02597	0.0
K02626	10.0
K02595	0.0
K02594	994.0
K02593	0.0
K02592	898.0
K02591	1796.0
K02590	5159.0
K02598	6545.0
K02849	40067.0
K14061	796.0
K14062	269.0
K14063	1.0
K14064	5.0
K14065	5.0
K14067	0.0
K02841	40067.0
K02840	4.0
K02843	270.0
K02844	40067.0
K02847	270.0
K02846	5.0
K02102	6.0
K09758	28.0
K06039	270.0
K06034	0.0
K06036	2.0
K06037	0.0
K06032	0.0
K01581	392.0
K02702	0.0
K02659	10.0
K13490	39797.0
K13491	39797.0
K03644	47717.0
K03645	270.0
K03646	271.0
K03647	1347.0
K03640	286.0
K03641	280.0
K03642	40078.0
K03643	280.0
K03648	25425.0
K03649	52.0
K06694	0.0
K11814	0.0
K12428	0.0
K12429	0.0
K12422	0.0
K12423	0.0
K12420	0.0
K12421	0.0
K12426	0.0
K12427	0.0
K12424	0.0
K12425	0.0
K07349	534.0
K07348	270.0
K05380	0.0
K07345	1605.0
K07344	0.0
K07347	1614.0
K07346	816.0
K07341	44383.0
K07340	280.0
K07343	45083.0
K07342	0.0
K06968	40067.0
K06969	205199.0
K06962	40222.0
K06963	0.0
K06960	62521.0
K06961	0.0
K06966	88372.0
K06967	23345.0
K06964	0.0
K06965	0.0
K08995	39799.0
K08994	278.0
K08997	15.0
K08996	271.0
K08990	270.0
K08993	266.0
K08992	277.0
K08999	39885.0
K08998	61595.0
K08344	262.0
K08345	5.0
K08346	4.0
K14940	0.0
K02724	0.0
K08349	1.0
K11815	0.0
K05929	0.0
K05928	39797.0
K05927	0.0
K05924	0.0
K05922	0.0
K05921	531.0
K00349	7906.0
K00698	0.0
K00340	47729.0
K00341	47729.0
K00690	12556.0
K00343	47729.0
K00344	292.0
K00697	21.0
K00346	7905.0
K00347	7906.0
K09116	4342.0
K09117	58631.0
K05337	88662.0
K09118	99.0
K09119	0.0
K02106	1103.0
K05823	17.0
K05820	281.0
K05826	0.0
K05827	0.0
K02100	5.0
K02101	0.0
K00524	0.0
K00525	60999.0
K00526	49101.0
K00527	47934.0
K00520	41775.0
K00522	0.0
K00523	0.0
K02451	0.0
K00528	31130.0
K00529	11.0
K00025	39797.0
K14215	0.0
K14213	0.0
K03453	89456.0
K00796	93738.0
K05339	10.0
K00027	19928.0
K00794	54409.0
K00793	54407.0
K01347	0.0
K01346	0.0
K01344	0.0
K01343	0.0
K00791	71153.0
K01340	0.0
K00790	81772.0
K02694	0.0
K02696	0.0
K02697	0.0
K02690	0.0
K02691	82.0
K02692	0.0
K02693	0.0
K02698	0.0
K02699	0.0
K00836	18.0
K00837	7885.0
K00835	40068.0
K00832	1212.0
K00833	47722.0
K00830	1.0
K00831	31186.0
K00839	39954.0
K04335	5.0
K04334	5.0
K01120	39797.0
K01126	103506.0
K04333	5.0
K01129	61681.0
K01128	4.0
K04339	0.0
K04338	5.0
K02470	88974.0
K02471	40067.0
K02472	282.0
K02473	0.0
K02474	11867.0
K02475	8.0
K02476	8.0
K02477	52293.0
K02478	284.0
K02479	39807.0
K09019	5.0
K01267	15807.0
K13074	0.0
K13075	0.0
K11441	0.0
K14055	270.0
K13299	0.0
K13292	104578.0
K14057	1.0
K14056	1.0
K02856	6.0
K02585	1547.0
K12211	0.0
K12210	0.0
K12213	0.0
K12212	0.0
K12215	0.0
K02854	5.0
K12217	0.0
K12216	0.0
K12219	0.0
K12218	0.0
K02855	5.0
K08692	0.0
K08693	7.0
K08690	0.0
K08691	0.0
K08696	0.0
K08697	0.0
K11748	40067.0
K11749	69669.0
K11746	6.0
K11747	289.0
K11744	39802.0
K11745	39802.0
K11742	270.0
K11743	4531.0
K11740	4.0
K11741	40114.0
K13920	1486.0
K13921	4.0
K13922	6109.0
K13923	4.0
K13924	0.0
K13925	0.0
K13926	40066.0
K13927	1429.0
K13928	2.0
K13929	3.0
K09923	270.0
K09922	47711.0
K06201	19909.0
K06200	50463.0
K06207	65593.0
K06206	4850.0
K06205	270.0
K09924	39797.0
K09929	0.0
K06208	855.0
K00759	60470.0
K00758	270.0
K00752	1976.0
K00757	25055.0
K00756	11230.0
K00754	77309.0
K06001	15711.0
K05557	0.0
K09766	4931.0
K05554	0.0
K07475	0.0
K07150	15539.0
K07151	0.0
K07152	0.0
K07153	279.0
K07154	53240.0
K07155	0.0
K07156	278.0
K07157	0.0
K07406	15439.0
K07407	89082.0
K07404	57733.0
K07405	7643.0
K07402	57254.0
K07403	39803.0
K07400	280.0
K07401	0.0
K01808	81105.0
K01809	65754.0
K01800	3.0
K01801	0.0
K01802	7756.0
K01803	74044.0
K01804	8333.0
K01805	80490.0
K01807	9612.0
K09718	0.0
K14668	0.0
K14669	0.0
K14666	0.0
K14667	0.0
K01664	418.0
K01665	8081.0
K01666	10348.0
K01667	9426.0
K01660	0.0
K01661	40166.0
K01662	68544.0
K01663	0.0
K01668	10.0
K01669	40085.0
K02863	71144.0
K02862	0.0
K02860	27299.0
K02867	71144.0
K02866	0.0
K02864	67064.0
K02869	0.0
K05362	1.0
K05365	560.0
K03402	17320.0
K03403	0.0
K03400	0.0
K03406	100939.0
K03407	53516.0
K03404	0.0
K03405	0.0
K03408	61648.0
K03409	945.0
K02315	27599.0
K02314	113200.0
K02317	5.0
K02316	71006.0
K02313	71151.0
K02312	2.0
K02319	0.0
K12405	0.0
K12152	270.0
K12151	5.0
K07091	280.0
K07090	119846.0
K07093	39801.0
K07092	0.0
K07095	87249.0
K07094	1.0
K07097	0.0
K07096	0.0
K07099	7519.0
K07098	118385.0
K11175	29365.0
K11174	0.0
K11177	1.0
K11176	0.0
K11173	0.0
K11179	290.0
K11178	1.0
K00322	280.0
K00320	0.0
K00321	0.0
K00326	0.0
K00324	292.0
K00325	280.0
K00329	0.0
K05945	0.0
K05944	0.0
K05947	0.0
K05946	6785.0
K06944	0.0
K06945	0.0
K06946	272.0
K06415	901.0
K06940	47913.0
K06941	115131.0
K06942	71147.0
K06943	0.0
K10806	281.0
K10807	0.0
K10804	80150.0
K10805	280.0
K06948	5073.0
K06949	74047.0
K06418	4361.0
K09138	44.0
K09139	0.0
K09134	4340.0
K09135	0.0
K09136	277.0
K09137	53.0
K09130	0.0
K09131	39894.0
K09132	4216.0
K09133	0.0
K05808	110942.0
K05809	266.0
K05804	5012.0
K05805	270.0
K05806	0.0
K05807	7923.0
K05800	270.0
K05801	270.0
K05802	270.0
K05803	270.0
K01044	10.0
K01045	0.0
K01046	39946.0
K02068	410.0
K04561	0.0
K01042	2405.0
K05568	16068.0
K05567	4526.0
K14273	0.0
K14275	0.0
K14274	648.0
K02062	270.0
K05245	5.0
K05564	9.0
K01048	10457.0
K02066	47719.0
K01322	47434.0
K01325	0.0
K02065	47719.0
K01326	0.0
K05560	9.0
K02243	5075.0
K08930	0.0
K02679	270.0
K02676	10.0
K02674	9.0
K02675	0.0
K02672	10.0
K02241	2193.0
K02670	10.0
K02671	10.0
K00810	0.0
K00811	7738.0
K00812	41565.0
K00813	270.0
K00814	0.0
K00817	71393.0
K00818	47537.0
K00819	1.0
K02530	368.0
K02245	5075.0
K02244	14.0
K01499	0.0
K01498	0.0
K01493	70875.0
K01492	1206.0
K01491	145934.0
K01497	281.0
K01496	81077.0
K01495	14377.0
K01494	4610.0
K02418	13898.0
K02419	16468.0
K14492	0.0
K02412	12388.0
K02413	15044.0
K02410	16468.0
K02411	5972.0
K02416	16468.0
K02417	12487.0
K02414	4364.0
K02415	376.0
K00120	0.0
K00121	787.0
K00430	0.0
K13058	39797.0
K13059	0.0
K13727	0.0
K13057	0.0
K13722	0.0
K13051	270.0
K13052	10363.0
K00435	0.0
K12054	0.0
K03239	0.0
K03238	0.0
K03231	0.0
K03230	40062.0
K03232	0.0
K12059	6.0
K03237	0.0
K03236	0.0
K12058	268.0
K12239	0.0
K12238	0.0
K12235	0.0
K12234	1390.0
K13942	0.0
K13940	11438.0
K13941	0.0
K12097	0.0
K12096	0.0
K12095	0.0
K12094	0.0
K12093	0.0
K12092	0.0
K12091	0.0
K12090	0.0
K12099	0.0
K12098	0.0
K06356	0.0
K05992	4.0
K03540	0.0
K06331	6566.0
K06330	8.0
K07138	17888.0
K07139	23155.0
K11811	9.0
K07132	6151.0
K07133	69570.0
K07130	53511.0
K07131	0.0
K07137	91762.0
K07134	0.0
K07135	0.0
K01860	0.0
K01866	71157.0
K01867	71154.0
K01865	1986.0
K01868	75512.0
K01869	71147.0
K06140	40067.0
K04766	1.0
K04767	711.0
K04764	277.0
K04762	47720.0
K04763	76367.0
K04760	279.0
K04761	40210.0
K04768	1.0
K04769	14169.0
K08313	704.0
K08312	270.0
K08311	40077.0
K08310	270.0
K08317	21.0
K08316	52256.0
K08315	5.0
K08314	1494.0
K05149	0.0
K08319	266.0
K08318	5.0
K06339	0.0
K14648	0.0
K14392	416.0
K14393	40079.0
K14645	0.0
K14647	0.0
K01689	79909.0
K01686	25624.0
K01687	163656.0
K01684	5586.0
K01685	51428.0
K01682	280.0
K01681	69853.0
K05308	0.0
K02889	0.0
K02888	71147.0
K02885	0.0
K02884	71147.0
K02887	71143.0
K02886	71147.0
K02881	71147.0
K02883	0.0
K13743	0.0
K02086	4383.0
K02081	41274.0
K02080	5.0
K02083	297.0
K02082	4985.0
K13831	0.0
K03428	0.0
K03429	47970.0
K03424	82910.0
K03935	0.0
K03932	0.0
K03933	279.0
K03930	7564.0
K03931	11.0
K02339	280.0
K02338	71151.0
K02337	71742.0
K02336	270.0
K02335	75223.0
K02334	92186.0
K02330	0.0
K03688	56998.0
K03689	0.0
K03680	648.0
K03683	280.0
K03684	40159.0
K03685	71147.0
K03686	100682.0
K03687	68321.0
K07301	57152.0
K07300	5.0
K07303	0.0
K07302	0.0
K07305	40093.0
K07304	40105.0
K07307	1593.0
K07306	859.0
K07309	87.0
K07308	607.0
K02617	1.0
K02610	264.0
K02963	71144.0
K02612	264.0
K02961	65588.0
K09686	149783.0
K09687	244592.0
K09684	845.0
K09685	968.0
K09682	0.0
K09683	0.0
K09680	2.0
K09681	0.0
K09688	3.0
K09689	3.0
K05962	0.0
K05961	0.0
K05967	152.0
K05966	302.0
K11159	0.0
K05964	287.0
K05968	0.0
K11152	0.0
K00309	0.0
K00658	40082.0
K00304	0.0
K00305	0.0
K00654	0.0
K00655	83309.0
K00652	47730.0
K00301	0.0
K00302	4251.0
K00303	10.0
K10828	0.0
K06431	0.0
K06432	0.0
K06433	0.0
K06434	13.0
K06436	5227.0
K06437	0.0
K10820	650.0
K06439	0.0
K10822	0.0
K10823	0.0
K10826	0.0
K09167	2217.0
K06322	0.0
K14117	0.0
K14259	0.0
K14257	0.0
K01308	2135.0
K01303	706.0
K01301	0.0
K01305	335.0
K01304	5135.0
K02658	10.0
K00672	0.0
K02650	1037.0
K02651	5.0
K02652	126386.0
K02653	135387.0
K02654	163641.0
K05687	0.0
K02656	10.0
K05685	283.0
K00878	18985.0
K00879	2110.0
K00872	49097.0
K00873	75686.0
K00870	0.0
K00876	38683.0
K00877	0.0
K00874	75967.0
K00875	0.0
K04487	121706.0
K04486	116486.0
K04485	26211.0
K04484	0.0
K04483	0.0
K04482	0.0
K04480	0.0
K04488	67755.0
K12049	0.0
K13693	0.0
K13706	0.0
K13694	276.0
K13695	270.0
K05977	0.0
K09516	0.0
K02434	115083.0
K02435	112090.0
K02436	562.0
K02437	92447.0
K05350	14529.0
K02431	8295.0
K08100	0.0
K02433	115673.0
K02438	54936.0
K02439	276.0
K03745	277.0
K03744	20664.0
K03747	5.0
K03210	70012.0
K03217	69828.0
K03216	63422.0
K03215	280.0
K03742	58891.0
K03219	40062.0
K03218	71845.0
K03749	270.0
K03748	270.0
K02383	0.0
K06327	0.0
K06320	8307.0
K07238	39096.0
K09479	0.0
K09478	0.0
K09475	5.0
K09474	0.0
K09477	5.0
K09476	267.0
K09471	266.0
K09470	3.0
K09473	1.0
K09472	1.0
K07543	0.0
K06898	52335.0
K13967	0.0
K13963	46060.0
K07545	0.0
K00737	4217.0
K05345	10.0
K11706	0.0
K11707	2.0
K11704	0.0
K11705	0.0
K11708	2.0
K11709	0.0
K05588	0.0
K07114	139887.0
K07443	9129.0
K07116	0.0
K07117	39797.0
K07110	0.0
K07447	71147.0
K07112	2521.0
K07113	279.0
K07448	8351.0
K07118	159.0
K07119	4.0
K10619	0.0
K10618	0.0
K10617	0.0
K10616	0.0
K01848	4.0
K01849	0.0
K01844	5186.0
K01845	47670.0
K01846	21.0
K01847	55084.0
K01840	84203.0
K01841	558.0
K01842	0.0
K01843	40152.0
K06219	270.0
K10832	0.0
K05348	0.0
K14203	0.0
K08483	65555.0
K08482	39797.0
K08481	0.0
K08480	0.0
K08485	278.0
K08484	279.0
K00464	0.0
K00467	0.0
K00466	0.0
K00461	0.0
K00460	0.0
K00463	0.0
K00462	0.0
K04509	0.0
K00469	0.0
K00468	0.0
K08645	0.0
K04744	280.0
K01518	0.0
K01519	0.0
K04748	0.0
K04749	864.0
K01514	4.0
K01515	32568.0
K01512	55520.0
K01510	0.0
K14623	41176.0
K14626	0.0
K14627	0.0
K14628	0.0
K14629	0.0
K03918	0.0
K03919	266.0
K12372	270.0
K12373	170794.0
K12370	270.0
K12371	270.0
K02359	0.0
K02358	71249.0
K02351	0.0
K02352	0.0
K02355	137732.0
K02357	71144.0
K02356	75777.0
K13574	5.0
K13573	0.0
K13572	0.0
K13571	0.0
K13570	0.0
K12112	5.0
K12113	5.0
K12110	0.0
K12111	179.0
K07329	0.0
K07328	0.0
K07323	279.0
K07322	15301.0
K07321	1891.0
K07320	280.0
K07327	0.0
K07326	0.0
K07325	0.0
K07324	0.0
K08163	266.0
K06180	163983.0
K06181	40077.0
K06182	11026.0
K06183	106149.0
K06186	280.0
K06187	71151.0
K06188	43988.0
K06189	280.0
K08359	262.0
K07589	5.0
K07588	7644.0
K07587	0.0
K07586	9293.0
K07585	0.0
K07584	22160.0
K07583	0.0
K07582	0.0
K07581	0.0
K07580	0.0
K11139	1.0
K05989	36212.0
K05988	0.0
K05985	10325.0
K05987	0.0
K05986	39797.0
K10843	0.0
K08354	266.0
K10844	0.0
K10848	0.0
K00673	39812.0
K00674	8298.0
K00675	41872.0
K00676	16890.0
K00677	87523.0
K06988	1.0
K06989	804.0
K08351	5.0
K06980	40077.0
K06981	0.0
K06982	0.0
K08350	269.0
K06984	0.0
K06985	0.0
K06986	0.0
K06987	9136.0
K02445	44403.0
K02444	9833.0
K00582	0.0
K00583	0.0
K00580	0.0
K02110	73051.0
K00586	0.0
K00587	0.0
K00584	10.0
K08921	0.0
K02441	277.0
K00588	4003.0
K08922	0.0
K02440	44369.0
K00018	69575.0
K08923	0.0
K02443	6901.0
K00019	9.0
K02442	2.0
K08925	0.0
K08926	0.0
K08927	0.0
K03149	45434.0
K06604	0.0
K00015	0.0
K01989	33863.0
K00854	74851.0
K00855	270.0
K00856	0.0
K00857	10566.0
K00850	167888.0
K00851	40087.0
K00852	102379.0
K00853	40591.0
K00858	31350.0
K00859	70852.0
K01181	42696.0
K01180	0.0
K01183	5326.0
K01182	26021.0
K01185	8505.0
K01184	0.0
K01187	80939.0
K01188	39411.0
K02596	43.0
K13766	10.0
K13767	9.0
K13003	0.0
K13002	0.0
K13000	0.0
K02984	0.0
K02986	71150.0
K02987	0.0
K02636	0.0
K02982	66931.0
K02983	0.0
K02638	0.0
K02639	0.0
K02988	69808.0
K08298	169.0
K08299	5.0
K03583	280.0
K03582	280.0
K03581	65457.0
K03580	40078.0
K03587	8005.0
K03586	280.0
K03585	135227.0
K03584	70446.0
K03589	21473.0
K03588	87855.0
K01725	9.0
K01724	39798.0
K01727	4023.0
K01726	12393.0
K01721	0.0
K01720	268.0
K01722	0.0
K13008	0.0
K01729	0.0
K01728	8.0
K09530	0.0
K09539	0.0
K02188	15207.0
K02189	15221.0
K02182	5.0
K02183	0.0
K03769	2740.0
K03768	127438.0
K03767	287.0
K03765	4.0
K03764	269.0
K03763	33606.0
K03762	354.0
K03761	8.0
K03760	17.0
K09457	39978.0
K09456	5.0
K09459	557.0
K09458	108878.0
K00602	146445.0
K13988	0.0
K13985	0.0
K09981	4002.0
K09980	5.0
K09983	0.0
K09982	8.0
K09985	0.0
K09984	0.0
K09987	0.0
K09986	10.0
K09989	5087.0
K09988	4675.0
K12583	0.0
K12582	270.0
K12589	0.0
K11720	285.0
K09759	11746.0
K10985	5.0
K10984	707.0
K07468	0.0
K07469	6.0
K07464	18258.0
K07465	0.0
K07466	0.0
K07467	13763.0
K07460	61299.0
K07461	48817.0
K07462	71147.0
K07463	0.0
K10679	79888.0
K10678	5.0
K10671	0.0
K10670	4424.0
K10673	3.0
K10672	318.0
K10674	8.0
K10677	2.0
K10676	0.0
K08726	0.0
K08724	5064.0
K08722	5995.0
K08723	5.0
K08720	0.0
K08721	0.0
K08728	7.0
K10187	0.0
K00119	0.0
K00118	39797.0
K00449	9.0
K00448	9.0
K00115	0.0
K00446	0.0
K00117	79612.0
K00116	40070.0
K00111	66193.0
K00442	0.0
K00113	270.0
K00112	270.0
K01539	0.0
K01531	12367.0
K04720	21708.0
K01533	111269.0
K01534	145402.0
K01535	0.0
K01537	74363.0
K14358	0.0
K14605	0.0
K14606	0.0
K00413	1.0
K10120	10.0
K05600	2.0
K05777	1982.0
K03972	5.0
K03973	1951.0
K03970	266.0
K03971	2.0
K03976	31053.0
K03977	71150.0
K03974	270.0
K03975	48745.0
K03978	31350.0
K03979	71151.0
K13378	7922.0
K02372	61134.0
K02371	26790.0
K02377	51800.0
K02379	40182.0
K03396	0.0
K03397	0.0
K03394	21168.0
K03395	2.0
K03392	0.0
K03393	0.0
K03390	7662.0
K03391	0.0
K03399	100.0
K03027	0.0
K12136	1.0
K12137	11.0
K06610	2.0
K12138	0.0
K12139	0.0
K11444	0.0
K11440	0.0
K11443	0.0
K11442	1.0
K00612	41773.0
K00613	82.0
K00610	19488.0
K00611	62371.0
K00616	51547.0
K00617	0.0
K00614	11.0
K00615	128205.0
K00619	13.0
K10863	0.0
K07874	0.0
K06234	0.0
K10240	0.0
K10241	0.0
K10242	0.0
K10243	0.0
K04110	0.0
K04113	0.0
K04112	0.0
K04115	0.0
K04114	0.0
K04117	0.0
K04116	0.0
K04118	0.0
K05517	270.0
K07705	287.0
K07704	379.0
K07707	4279.0
K07706	5109.0
K07701	5.0
K07700	270.0
K07703	5.0
K07702	270.0
K07709	5.0
K07708	280.0
K01955	89091.0
K13042	0.0
K09934	5.0
K09935	51759.0
K06216	10.0
K09937	2.0
K13745	10.0
K13746	0.0
K13747	97808.0
K13740	0.0
K13741	0.0
K13742	0.0
K06211	4492.0
K06212	352.0
K09933	5.0
K02618	264.0
K02619	7940.0
K02968	69404.0
K02966	0.0
K02967	71147.0
K02616	274.0
K02965	71147.0
K02962	0.0
K02611	264.0
K02613	264.0
K03569	85829.0
K03568	995.0
K03565	24318.0
K06218	6.0
K03567	270.0
K03566	272.0
K03561	254368.0
K03560	280.0
K03563	16532.0
K03562	280.0
K06430	0.0
K01709	43915.0
K01708	7.0
K01707	0.0
K01706	162.0
K01705	0.0
K01704	146965.0
K01703	148419.0
K01702	0.0
K14165	1.0
K14164	0.0
K14166	0.0
K14161	39797.0
K14160	0.0
K14162	39797.0
K05396	2398.0
K03709	40103.0
K03708	1149.0
K08160	14.0
K03701	123728.0
K03700	16559.0
K03703	64115.0
K03702	71147.0
K03705	23427.0
K03704	30505.0
K03707	625.0
K03706	10869.0
K06289	0.0
K06288	0.0
K06283	12493.0
K06282	385.0
K06281	386.0
K06287	71097.0
K06286	15.0
K06285	855.0
K06284	7750.0
K08161	285.0
K07540	0.0
K06438	10387.0
K06869	0.0
K06868	0.0
K06867	40086.0
K06866	270.0
K06865	0.0
K06864	52537.0
K06863	0.0
K06862	0.0
K06861	48368.0
K06860	0.0
K12659	0.0
K12658	39798.0
K07547	0.0
K07546	0.0
K15023	0.0
K15022	0.0
K15020	0.0
K15024	12681.0
K08700	0.0
K08162	4485.0
K07544	0.0
K00137	5.0
K00135	292.0
K00134	111027.0
K00133	71418.0
K00132	23.0
K00131	55.0
K00130	4534.0
K00139	0.0
K00138	5.0
K00429	2.0
K00428	47439.0
K00421	0.0
K00423	0.0
K00425	8308.0
K00427	7.0
K00426	8302.0
K14292	0.0
K14379	0.0
K14370	0.0
K14371	0.0
K14372	0.0
K14373	0.0
K14374	0.0
K14375	0.0
K09845	0.0
K14082	0.0
K14083	115.0
K14080	0.0
K14081	0.0
K14086	4217.0
K14087	4299.0
K14084	567.0
K14088	4299.0
K14089	4217.0
K01552	63291.0
K01551	1100.0
K01556	2.0
K01557	0.0
K01554	266.0
K01555	3.0
K04708	0.0
K03955	0.0
K13689	0.0
K13688	40489.0
K13683	5.0
K13685	42479.0
K13684	5.0
K13687	0.0
K13686	0.0
K14159	20.0
K02399	270.0
K02398	5272.0
K02395	5199.0
K02394	271.0
K02397	9565.0
K02396	15011.0
K02391	270.0
K02390	16210.0
K02393	271.0
K02392	22952.0
K13533	0.0
K13532	0.0
K13531	8.0
K13530	7.0
K01550	0.0
K05658	0.0
K14054	48.0
K02601	87677.0
K02970	70954.0
K05378	0.0
K12339	280.0
K14060	269.0
K11687	0.0
K11686	0.0
K11685	5.0
K11689	1180.0
K11688	696.0
K08939	0.0
K03048	4371.0
K03049	0.0
K13821	119951.0
K13820	10.0
K03042	0.0
K03043	69106.0
K03040	67066.0
K03041	0.0
K03046	69809.0
K03047	0.0
K03044	0.0
K03045	0.0
K00348	7909.0
K09847	0.0
K00692	48.0
K00638	11679.0
K00639	48773.0
K00693	0.0
K00634	13956.0
K00635	3.0
K00630	0.0
K00631	280.0
K00632	5732.0
K00633	11182.0
K00691	22.0
K00696	0.0
K00694	891.0
K00695	0.0
K10854	0.0
K07811	5.0
K07810	278.0
K07813	24439.0
K07812	87.0
K07814	4888.0
K07816	325.0
K00090	15.0
K00091	6759.0
K00094	1487.0
K00096	8416.0
K00097	51042.0
K00098	4.0
K00099	69794.0
K10228	0.0
K10229	0.0
K12548	0.0
K10222	0.0
K10220	0.0
K10221	0.0
K10227	0.0
K05822	4003.0
K01949	0.0
K01945	71137.0
K01947	0.0
K01946	0.0
K01941	39859.0
K01940	68952.0
K06357	0.0
K07729	93417.0
K07728	0.0
K07727	30937.0
K07726	12864.0
K07725	0.0
K07724	270.0
K07723	950.0
K07722	39899.0
K07721	0.0
K07720	73321.0
K00899	1070.0
K05824	0.0
K00891	41737.0
K00892	270.0
K00895	39803.0
K00897	62.0
K08151	40067.0
K08153	14.0
K08154	270.0
K02948	71147.0
K02942	0.0
K02944	0.0
K05665	0.0
K02946	71145.0
K13793	0.0
K06352	0.0
K01769	0.0
K01768	79601.0
K01761	279.0
K01760	505.0
K01762	0.0
K09578	0.0
K01766	270.0
K08164	0.0
K02493	69809.0
K08166	0.0
K08167	274.0
K02496	270.0
K02497	1.0
K02494	280.0
K02495	129484.0
K02498	270.0
K02499	1988.0
K08168	0.0
K08169	6.0
K14415	4503.0
K14414	40063.0
K06881	70872.0
K00436	0.0
K06332	0.0
K12815	0.0
K12810	0.0
K06885	5075.0
K00437	7.0
K06335	0.0
K06334	20664.0
K03547	18440.0
K03546	10132.0
K03545	86233.0
K03544	76571.0
K03543	47987.0
K06888	44821.0
K10941	0.0
K03549	39825.0
K03548	270.0
K10940	0.0
K02236	31.0
K02237	54304.0
K02234	0.0
K02232	15233.0
K02233	20309.0
K02230	39797.0
K02231	70338.0
K06359	0.0
K02238	29610.0
K02239	0.0
K03723	64866.0
K03722	45706.0
K03721	273.0
K03720	270.0
K03727	0.0
K03726	0.0
K03725	0.0
K03724	39830.0
K06358	0.0
K12673	0.0
K12679	0.0
K12678	4.0
K06410	10191.0
K11898	0.0
K11899	0.0
K11896	540.0
K11897	2.0
K11894	269.0
K11895	275.0
K11892	275.0
K11893	275.0
K11890	10.0
K11891	281.0
K08762	0.0
K08764	0.0
K08765	0.0
K10418	0.0
K11325	0.0
K11326	0.0
K11327	0.0
K11328	0.0
K11329	0.0
K00151	263.0
K00150	0.0
K00153	0.0
K00400	0.0
K00407	1.0
K00406	39798.0
K00405	39798.0
K00404	39798.0
K00158	4.0
K01342	0.0
K09388	0.0
K09386	0.0
K09384	11.0
K04094	12577.0
K04095	4545.0
K04096	69808.0
K04097	270.0
K04090	9.0
K04091	40083.0
K04092	0.0
K04093	0.0
K04098	0.0
K04099	0.0
K01578	0.0
K01579	52825.0
K01574	10.0
K01575	11.0
K01576	0.0
K01577	9.0
K01571	15392.0
K01572	28359.0
K01573	1.0
K02009	9688.0
K02008	68297.0
K02005	102680.0
K02004	490663.0
K02007	11416.0
K02006	103402.0
K02001	278.0
K02000	286.0
K02003	570746.0
K02002	296.0
K03065	0.0
K08952	0.0
K03060	55103.0
K13809	0.0
K10948	0.0
K09607	0.0
K06125	0.0
K04337	5.0
K06120	1482.0
K06121	0.0
K04336	5.0
K01127	0.0
K09703	15.0
K00004	4.0
K14699	0.0
K09702	3644.0
K14698	0.0
K05311	25.0
K13829	0.0
K10943	0.0
K07291	0.0
K07290	5.0
K10206	64957.0
K10202	6.0
K10208	1.0
K10209	1.0
K01966	0.0
K01965	0.0
K01964	43.0
K01963	54985.0
K01962	48961.0
K01961	80424.0
K01960	7639.0
K01969	10.0
K01968	10.0
K07749	5436.0
K07748	0.0
K07741	1640.0
K07740	5.0
K07743	0.0
K07742	23425.0
K07745	0.0
K07744	0.0
K07746	263.0
K01299	44869.0
K01295	41988.0
K01297	6488.0
K02922	0.0
K05603	0.0
K02921	0.0
K02926	71147.0
K05607	0.0
K02924	0.0
K05605	0.0
K02928	0.0
K02929	0.0
K00216	14.0
K00217	0.0
K00214	0.0
K00215	73548.0
K00213	0.0
K00210	0.0
K00211	0.0
K00218	0.0
K00219	382.0
K01035	13.0
K01034	5485.0
K04517	70855.0
K01740	98265.0
K01031	14.0
K01746	410.0
K01745	692.0
K01744	48846.0
K01749	45226.0
K01039	296.0
K04518	8506.0
K09591	0.0
K14129	0.0
K14128	0.0
K14121	0.0
K14120	0.0
K14123	0.0
K14122	0.0
K14125	0.0
K14124	0.0
K14127	0.0
K14126	0.0
K03521	26693.0
K03520	0.0
K03523	31534.0
K03522	27079.0
K03525	74635.0
K03524	71863.0
K03527	111243.0
K03526	71127.0
K03529	63185.0
K03528	280.0
K06338	0.0
K02217	13115.0
K03299	41964.0
K03298	324.0
K13472	0.0
K03293	1183.0
K03292	40750.0
K03291	6.0
K03290	5.0
K03297	44660.0
K03296	261892.0
K03295	7676.0
K03294	45494.0
K13009	1.0
K12690	0.0
K09743	0.0
K06022	0.0
K07190	0.0
K06021	0.0
K07192	45724.0
K06020	0.0
K06027	0.0
K06026	0.0
K09744	0.0
K07991	2.0
K08749	0.0
K09835	0.0
K09834	0.0
K10439	78707.0
K06351	0.0
K09833	0.0
K10925	0.0
K10924	0.0
K10927	0.0
K10926	0.0
K10923	0.0
K10922	0.0
K09629	0.0
K10697	0.0
K00179	7203.0
K00172	6379.0
K00171	2185.0
K00170	2128.0
K00177	11834.0
K00176	11831.0
K00175	63490.0
K00174	59301.0
K13478	0.0
K14338	0.0
K14339	0.0
K14335	0.0
K14337	0.0
K14330	0.0
K14331	0.0
K14333	0.0
K08918	0.0
K13479	3690.0
K04078	69806.0
K04079	70913.0
K04076	865.0
K04077	71150.0
K04074	4681.0
K04075	65217.0
K04072	28245.0
K04073	1.0
K04070	15499.0
K04071	0.0
K14597	0.0
K13318	0.0
K08280	0.0
K13641	40919.0
K13640	82.0
K13643	839.0
K13642	0.0
K02027	234274.0
K02026	410459.0
K02025	435882.0
K02024	6.0
K02023	5773.0
K02022	279.0
K02021	4.0
K02020	49052.0
K02029	74110.0
K02028	43369.0
K03886	0.0
K03887	0.0
K03884	0.0
K03885	47787.0
K03881	0.0
K03888	0.0
K03889	0.0
K12998	0.0
K12999	0.0
K12992	42143.0
K12993	0.0
K12990	4220.0
K12991	0.0
K12996	4002.0
K12997	0.0
K12994	0.0
K12995	9.0
K08979	0.0
K08978	19633.0
K03088	1195349.0
K03089	280.0
K03086	117298.0
K03087	270.0
K08971	0.0
K08970	39802.0
K03082	39951.0
K03080	1.0
K08974	32040.0
K13868	0.0
K00918	1702.0
K01553	0.0
K12214	0.0
K11646	0.0
K11645	0.0
K11641	0.0
K11640	0.0
K12736	0.0
K12733	0.0
K07507	13280.0
K07506	9.0
K07505	1.0
K07504	0.0
K07503	0.0
K07502	9005.0
K07501	10.0
K07500	0.0
K07509	0.0
K07508	0.0
K11422	0.0
K08698	0.0
K10773	72768.0
K10774	0.0
K14286	0.0
K10778	280.0
K14287	14.0
K00140	783.0
K05501	270.0
K01903	40091.0
K01902	40092.0
K01905	7.0
K01904	0.0
K01907	0.0
K01906	0.0
K01909	0.0
K01908	4.0
K14534	7540.0
K00147	70384.0
K07767	0.0
K07769	0.0
K07768	0.0
K06203	270.0
K06202	270.0
K09921	270.0
K09920	5.0
K09927	44019.0
K09024	15.0
K09022	4394.0
K09023	39802.0
K09020	654.0
K09021	5.0
K02908	0.0
K02909	71423.0
K08218	7929.0
K08219	5.0
K02904	31207.0
K02906	71147.0
K02907	28671.0
K02902	69681.0
K00230	324.0
K00231	1.0
K00232	0.0
K08976	39798.0
K00234	0.0
K00239	50500.0
K06209	15985.0
K09928	39816.0
K01015	0.0
K01014	0.0
K01012	76533.0
K01011	82299.0
K01010	0.0
K08920	0.0
K14103	0.0
K14102	0.0
K14101	0.0
K14100	0.0
K14105	0.0
K14104	0.0
K14109	0.0
K14108	0.0
K06401	0.0
K00893	0.0
K13402	0.0
K12858	0.0
K03503	7928.0
K03502	31272.0
K03501	31354.0
K03500	103301.0
K08924	0.0
K02278	1008.0
K02279	5440.0
K12977	0.0
K02276	0.0
K02277	0.0
K02274	39797.0
K02275	39797.0
K13450	0.0
K13451	0.0
K13452	0.0
K13454	0.0
K13455	0.0
K12509	0.0
K12508	8.0
K12507	14.0
K12506	5719.0
K12500	270.0
K12503	0.0
K05926	0.0
K09728	0.0
K14587	648.0
K06597	0.0
K06596	10.0
K06595	0.0
K06599	0.0
K06598	0.0
K07978	0.0
K07979	57917.0
K07976	0.0
K14585	0.0
K10907	69306.0
K10906	265.0
K10901	0.0
K10909	0.0
K10908	0.0
K09819	39805.0
K09818	8.0
K09817	24976.0
K09816	24968.0
K09815	25049.0
K06374	16545.0
K06373	16512.0
K09812	35832.0
K09811	36247.0
K09810	51936.0
K09724	0.0
K14582	0.0
K09721	0.0
K04058	40059.0
K04059	0.0
K04050	0.0
K04051	0.0
K04052	0.0
K04053	0.0
K04054	0.0
K04055	0.0
K04056	39797.0
K04057	0.0
K01047	0.0
K08975	0.0
K10015	7.0
K10014	5.0
K10017	7.0
K10016	7.0
K10011	539.0
K10010	3569.0
K10013	7.0
K10012	6577.0
K10019	0.0
K10018	0.0
K13665	2.0
K13664	0.0
K13663	0.0
K13662	0.0
K13661	0.0
K13660	0.0
K13669	0.0
K13668	0.0
K07641	39803.0
K01466	2343.0
K13590	0.0
K01464	10477.0
K01465	71287.0
K01462	90971.0
K01463	1059.0
K01460	274.0
K01461	0.0
K13599	0.0
K13598	0.0
K01468	572.0
K01469	39797.0
K09251	48.0
K09252	8.0
K02041	7574.0
K02040	111124.0
K02043	5.0
K02045	4507.0
K02044	7578.0
K02047	44304.0
K02046	44304.0
K02049	194807.0
K02048	44584.0
K05549	3.0
K05548	10.0
K06046	0.0
K03319	455.0
K03316	633.0
K03317	288.0
K03314	280.0
K03315	16319.0
K03312	9293.0
K03313	369.0
K03310	48569.0
K03311	9535.0
K12052	0.0
K02945	64329.0
K06162	12.0
K06163	9.0
K06160	0.0
K06161	0.0
K06166	12.0
K00359	1265.0
K06164	12.0
K06165	12.0
K06168	69795.0
K06169	11.0
K13020	0.0
K07158	0.0
K07159	0.0
K04835	7.0
K11621	0.0
K11991	270.0
K11622	0.0
K11996	40087.0
K11627	0.0
K11626	0.0
K11629	1.0
K11628	0.0
K07561	0.0
K07560	71144.0
K07563	0.0
K07562	0.0
K07565	0.0
K07564	0.0
K07567	78416.0
K07566	75505.0
K07569	0.0
K07568	76608.0
K09925	3.0
K11199	0.0
K11198	0.0
K11192	269.0
K11191	3.0
K11196	0.0
K11195	0.0
K11194	0.0
K02492	47301.0
K10713	0.0
K10710	2957.0
K10711	8.0
K10716	269.0
K02490	20.0
K10714	0.0
K10715	0.0
K01929	71147.0
K01928	76272.0
K01923	32794.0
K01922	39848.0
K01921	75136.0
K01920	280.0
K01926	65389.0
K01925	71168.0
K01924	31350.0
K07789	40067.0
K07788	270.0
K07785	1.0
K07784	266.0
K07787	40074.0
K07786	5.0
K07781	5.0
K07783	270.0
K07782	7.0
K05835	17.0
K06355	0.0
K14661	0.0
K09844	0.0
K00782	291.0
K00783	71151.0
K00784	27858.0
K00785	2.0
K00786	10638.0
K00039	0.0
K00036	45026.0
K00037	0.0
K00034	960.0
K00035	0.0
K00032	0.0
K00033	45034.0
K00030	7139.0
K00031	63092.0
K01259	100.0
K01258	27782.0
K01255	6028.0
K01256	40083.0
K01251	55324.0
K01250	3705.0
K01253	0.0
K01252	276.0
K09008	0.0
K09009	0.0
K09000	39797.0
K09001	2269.0
K09002	5070.0
K09003	0.0
K09004	45.0
K09005	92.0
K09006	0.0
K09007	39806.0
K09846	0.0
K08234	13237.0
K00258	0.0
K00259	40028.0
K00252	4.0
K00253	10.0
K00256	0.0
K00257	48416.0
K00254	0.0
K00255	12.0
K01079	1381.0
K01078	39797.0
K01071	14.0
K01070	285.0
K01073	3.0
K01077	55580.0
K01076	40715.0
K14472	0.0
K14471	0.0
K14470	0.0
K14475	125.0
K09841	0.0
K02788	359.0
K02782	11.0
K02783	1824.0
K02781	911.0
K02786	359.0
K02787	1.0
K02784	266.0
K01060	42672.0
K01787	42964.0
K01786	14600.0
K01785	76943.0
K01784	161558.0
K01783	80840.0
K01782	80431.0
K01781	0.0
K01780	0.0
K01789	0.0
K01788	13563.0
K02526	907.0
K02527	47720.0
K02525	5.0
K02250	1.0
K02523	47720.0
K02520	67873.0
K02521	270.0
K02258	0.0
K02259	39798.0
K02528	71007.0
K02529	264925.0
K03781	12441.0
K03780	5188.0
K03783	24782.0
K03782	40087.0
K03785	51791.0
K03784	11938.0
K03787	51956.0
K03786	19627.0
K03789	22007.0
K03788	269.0
K10700	0.0
K00342	47729.0
K03124	0.0
K03120	0.0
K12527	3676.0
K12526	0.0
K12525	536.0
K12524	15826.0
K12523	3.0
K12522	3.0
K09789	7643.0
K09788	956.0
K09787	23342.0
K09786	906.0
K09785	0.0
K09781	280.0
K09780	16.0
K10961	0.0
K10960	0.0
K10963	0.0
K10962	0.0
K10965	0.0
K10964	0.0
K10966	0.0
K09879	0.0
K06318	0.0
K06311	0.0
K06310	4365.0
K06312	0.0
K06314	0.0
K06317	4620.0
K11389	0.0
K11386	0.0
K11387	0.0
K11384	39797.0
K11385	0.0
K11382	3.0
K11383	0.0
K11381	1.0
K11949	0.0
K10380	0.0
K04032	1402.0
K04033	5.0
K04030	1541.0
K04031	10891.0
K04036	0.0
K04037	0.0
K04034	14.0
K04035	649.0
K04038	0.0
K04039	0.0
K07046	39827.0
K07047	53790.0
K07044	60.0
K07045	11491.0
K07042	63504.0
K07043	21334.0
K07040	21715.0
K07041	0.0
K07048	1485.0
K07049	0.0
K08664	0.0
K02584	1.0
K10039	41528.0
K10038	5.0
K10037	5.0
K10036	260.0
K04788	0.0
K04789	0.0
K04784	4.0
K04785	4.0
K04786	4.0
K04787	0.0
K04780	0.0
K04781	50.0
K04782	0.0
K04783	4.0
K13601	0.0
K13603	0.0
K13602	0.0
K13605	0.0
K13604	0.0
K13607	85.0
K02404	5033.0
K05783	3.0
K05782	17.0
K05781	12.0
K05780	12.0
K05787	270.0
K05786	40080.0
K05785	40067.0
K05784	3.0
K05789	5.0
K05788	277.0
K01442	68520.0
K01443	66812.0
K01444	5092.0
K01446	3.0
K01447	89841.0
K01448	90634.0
K01449	14556.0
K14803	0.0
K02069	420.0
K05569	4526.0
K08008	0.0
K02063	270.0
K05566	4517.0
K05565	2.0
K05563	9.0
K05562	9.0
K05561	9.0
K02064	270.0
K03338	4482.0
K03339	1.0
K03330	0.0
K03331	0.0
K03332	4142.0
K03333	0.0
K03335	44162.0
K03336	4364.0
K03337	4480.0
K12956	0.0
K12957	39812.0
K12954	0.0
K12955	0.0
K12952	0.0
K12953	0.0
K12950	0.0
K12951	0.0
K14733	0.0
K00109	0.0
K06148	57387.0
K06149	271.0
K06144	270.0
K06145	270.0
K06146	4.0
K06147	445695.0
K06141	5.0
K06142	63345.0
K06143	11.0
K11945	0.0
K08948	0.0
K08949	0.0
K00071	0.0
K14664	0.0
K13810	0.0
K14665	7.0
K03058	0.0
K11609	0.0
K11608	0.0
K14660	0.0
K11603	0.0
K11602	0.0
K11601	0.0
K11600	0.0
K11607	40069.0
K11606	40069.0
K11605	40069.0
K11604	40069.0
K10558	650.0
K10559	674.0
K10550	662.0
K10551	662.0
K10552	0.0
K10553	0.0
K10554	0.0
K10555	867.0
K10556	659.0
K10557	651.0
K03051	0.0
K03050	0.0
K07549	0.0
K07548	0.0
K07239	19.0
K07235	280.0
K07234	0.0
K07237	270.0
K07236	271.0
K07231	0.0
K07230	262.0
K07233	22.0
K07232	5.0
K02467	5.0
K05306	8582.0
K05305	5704.0
K05304	0.0
K05303	39797.0
K05301	0.0
K02565	270.0
K08644	0.0
K08646	0.0
K08641	81573.0
K08643	0.0
K08642	0.0
K12146	0.0
K00010	45919.0
K00011	0.0
K00012	69025.0
K00013	71082.0
K00014	113399.0
K00016	23533.0
K09065	0.0
K08252	1.0
K08253	0.0
K08256	0.0
K08255	1.0
K08258	0.0
K08259	1.0
K00274	39803.0
K00275	40078.0
K00276	2.0
K00270	0.0
K00271	0.0
K00272	0.0
K00273	0.0
K00278	62799.0
K00279	0.0
K12675	0.0
K01277	7643.0
K01274	0.0
K01273	57332.0
K01271	10693.0
K01270	28646.0
K01278	7649.0
K00906	536.0
K00904	18.0
K00903	279.0
K00901	49193.0
K13785	0.0
K00908	0.0
K11149	0.0
K01053	39797.0
K01051	15.0
K01057	6.0
K01056	71147.0
K01055	12.0
K01054	0.0
K01058	280.0
K02500	73058.0
K02501	72976.0
K02502	23064.0
K02503	70878.0
K02504	270.0
K02505	270.0
K02506	1.0
K02507	270.0
K02508	263.0
K02509	267.0
K00291	0.0
K13410	0.0
K13148	0.0
K13419	0.0
K05825	0.0
K03106	71148.0
K03105	0.0
K03101	75719.0
K03100	100922.0
K12541	0.0
K12540	0.0
K12543	0.0
K12542	0.0
K12545	0.0
K12544	0.0
K12547	0.0
K12546	0.0
K12549	0.0
K06080	270.0
K11018	0.0
K11019	0.0
K11016	0.0
K11017	0.0
K11014	4.0
K11015	4.0
K11012	0.0
K11013	4.0
K11010	0.0
K11011	0.0
K06333	16818.0
K06880	0.0
K06883	39797.0
K06882	0.0
K09857	40068.0
K06884	2.0
K06887	806.0
K06886	39798.0
K06889	99197.0
K10942	0.0
K09859	0.0
K09858	280.0
K10947	59750.0
K10946	0.0
K10945	0.0
K10944	0.0
K13284	0.0
K00483	273.0
K00481	9.0
K00480	0.0
K00486	0.0
K00485	3.0
K00484	267.0
K09901	270.0
K10929	0.0
K07684	271.0
K07685	270.0
K07686	270.0
K07687	270.0
K07681	1.0
K07688	1.0
K07689	270.0
K10928	0.0
K04018	5.0
K04019	1419.0
K04014	433.0
K04015	607.0
K04016	269.0
K04017	1.0
K04013	351.0
K07060	0.0
K07061	0.0
K07062	40080.0
K07063	0.0
K07064	0.0
K07065	0.0
K07066	4216.0
K07067	865.0
K07068	0.0
K07069	6202.0
K01121	0.0
K13629	3.0
K13628	40078.0
K13623	0.0
K13622	39797.0
K13620	5.0
K13626	7900.0
K08586	0.0
K08587	0.0
K01428	44065.0
K01429	44059.0
K01422	7646.0
K01423	293.0
K01420	24306.0
K01421	23984.0
K01426	44283.0
K01427	0.0
K01424	25680.0
K01425	50480.0
K08068	0.0
K07538	0.0
K13086	0.0
K13085	0.0
K07287	270.0
K07824	0.0
K07682	0.0
K02722	0.0
K12978	0.0
K12979	18.0
K12972	536.0
K12973	270.0
K12974	270.0
K12975	5.0
K12976	0.0
K07821	5.0
K07683	3.0
K14750	0.0
K14751	0.0
K14953	0.0
K12288	270.0
K12289	270.0
K12282	0.0
K12283	0.0
K12280	0.0
K12281	0.0
K12286	0.0
K12287	0.0
K12284	0.0
K12285	0.0
K11957	0.0
K11956	0.0
K11955	0.0
K11954	0.0
K11953	0.0
K11952	0.0
K11951	0.0
K11950	0.0
K11959	0.0
K11958	0.0
K13889	276.0
K13888	283.0
K11963	0.0
K07217	1277.0
K07216	16900.0
K07215	8.0
K07214	44337.0
K07213	1774.0
K07212	0.0
K07219	182.0
K07218	0.0
K12150	270.0
K08689	0.0
K08688	0.0
K00402	0.0
K00401	0.0
K11994	0.0
K00152	0.0
K01043	7.0
K00154	19.0
K00157	0.0
K00156	7912.0
K10533	0.0
K10530	5.0
K10531	0.0
K10536	44204.0
K10537	662.0
K10535	0.0
K10538	5.0
K10539	662.0
K00073	441.0
K13934	3.0
K00076	1701.0
K00077	63249.0
K00074	59178.0
K00075	30012.0
K00078	0.0
K00079	0.0
K02290	0.0
K02563	71151.0
K02292	0.0
K08966	0.0
K02294	0.0
K08278	0.0
K08279	6.0
K08274	0.0
K08275	0.0
K08276	266.0
K08277	5.0
K00298	0.0
K00299	39811.0
K00296	0.0
K00297	108154.0
K00294	1.0
K00292	0.0
K00293	0.0
K00290	60746.0
K07757	6.0
K12089	0.0
K01210	13.0
K01213	0.0
K01212	4781.0
K01215	10.0
K01214	0.0
K01217	0.0
K01216	0.0
K01219	0.0
K01218	5563.0
K02749	0.0
K02746	7181.0
K02747	7153.0
K02744	11858.0
K02745	7175.0
K02742	270.0
K00924	79612.0
K00925	80463.0
K00926	15488.0
K00927	71147.0
K00928	115462.0
K00929	18500.0
K12085	0.0
K02298	279.0
K02299	279.0
K02568	352.0
K02569	270.0
K02562	5.0
K02291	39798.0
K02560	270.0
K02293	0.0
K02566	41937.0
K02567	352.0
K02564	78920.0
K02297	279.0
K03169	100547.0
K03168	30011.0
K03163	0.0
K03162	0.0
K03167	0.0
K03166	0.0
K11038	0.0
K11039	0.0
K11030	0.0
K11031	0.0
K11032	0.0
K11033	0.0
K11034	0.0
K11035	0.0
K11036	0.0
K11037	0.0
K02546	0.0
K07668	2254.0
K07669	0.0
K07666	40077.0
K07667	69808.0
K07664	279.0
K07665	46766.0
K07662	270.0
K07663	39803.0
K07660	270.0
K07661	15.0
K03927	23068.0
K07008	280.0
K07009	5315.0
K07002	287.0
K07003	15431.0
K07000	285.0
K07001	19195.0
K07006	39810.0
K07007	44864.0
K07004	10.0
K07005	33706.0
K03921	0.0
K02956	71145.0
K09725	0.0
K09181	40073.0
K08599	0.0
K08598	0.0
K08591	79340.0
K08590	47821.0
K01156	425.0
K01154	74205.0
K01407	270.0
K01400	0.0
K01153	70006.0
K01150	270.0
K01151	31327.0
K01408	0.0
K01409	76312.0
K01158	0.0
K01159	55318.0
K05523	14.0
K05522	272.0
K05521	86332.0
K05520	87523.0
K05527	280.0
K05526	15.0
K05525	0.0
K05524	659.0
K05529	0.0
K14518	0.0
K14519	39800.0
K05949	0.0
K01754	62694.0
K05942	0.0
K01027	0.0
K02171	0.0
K02170	279.0
K02173	704.0
K02172	0.0
K01751	4266.0
K06416	7569.0
K06417	0.0
K06414	0.0
K06947	0.0
K03379	9.0
K03808	40337.0
K03809	39873.0
K03806	280.0
K06412	18445.0
K03804	270.0
K12296	0.0
K03802	98.0
K03803	9401.0
K06413	14.0
K10808	0.0
K06411	13767.0
K01028	702.0
K01029	5189.0
K11931	5.0
K11930	5.0
K11933	270.0
K11932	270.0
K11935	3.0
K11934	5.0
K11937	4.0
K11936	8.0
K11939	270.0
K11938	5.0
K10800	39797.0
K06419	4012.0
K11929	5.0
K07271	20073.0
K07270	16.0
K07273	7709.0
K07272	0.0
K07275	282.0
K07274	272.0
K07277	47720.0
K07276	2.0
K07279	6.0
K07278	270.0
K10623	0.0
K02481	47450.0
K11520	0.0
K02480	0.0
K08170	1.0
K02485	270.0
K02484	9267.0
K02487	262.0
K08600	42494.0
K08603	0.0
K08602	12070.0
K08605	7.0
K08604	0.0
K09956	39806.0
K09957	0.0
K09954	40063.0
K09955	24322.0
K09952	6416.0
K09953	0.0
K09950	0.0
K09951	14308.0
K09958	39797.0
K09959	0.0
K07495	278587.0
K07494	19.0
K07497	91357.0
K07496	4896.0
K07491	101002.0
K07490	266.0
K07493	1.0
K07492	0.0
K07499	0.0
K07498	20.0
K11209	8.0
K11208	4.0
K11204	0.0
K11203	5363.0
K11202	5392.0
K11201	272.0
K11200	8.0
K00058	121040.0
K00059	259091.0
K00728	0.0
K00729	0.0
K00055	2.0
K00057	71291.0
K00050	7848.0
K00051	0.0
K00720	0.0
K00721	88786.0
K14424	0.0
K06033	0.0
K14189	0.0
K14188	21.0
K06364	0.0
K14187	540.0
K01239	4495.0
K01238	25.0
K01897	24121.0
K01232	9453.0
K01895	44358.0
K01230	0.0
K01893	69711.0
K01236	0.0
K01235	2.0
K01890	71147.0
K02768	6374.0
K02769	1268.0
K02760	43494.0
K02761	45356.0
K02763	1.0
K02764	1.0
K02765	8064.0
K00948	78911.0
K00949	23433.0
K00942	72649.0
K00943	60560.0
K00940	48707.0
K00941	134379.0
K00946	55366.0
K00947	0.0
K00944	0.0
K00945	102944.0
K01097	0.0
K01096	282.0
K01095	290.0
K01093	271.0
K01092	55955.0
K01091	152366.0
K01090	109445.0
K03499	120402.0
K03498	59843.0
K03491	12311.0
K03490	4492.0
K03493	0.0
K03492	403.0
K03495	71063.0
K03497	124743.0
K03496	160015.0
K02817	0.0
K02814	144.0
K02815	144.0
K02810	6279.0
K02548	92065.0
K02549	40075.0
K02818	4.0
K02819	4640.0
K03637	43433.0
K03636	40067.0
K03147	60794.0
K03146	0.0
K08851	0.0
K06518	68742.0
K09729	852.0
K06048	5.0
K06045	79594.0
K06044	0.0
K09727	0.0
K09726	0.0
K06041	49304.0
K09720	0.0
K09723	0.0
K06042	11224.0
K09897	270.0
K09896	270.0
K09895	280.0
K09894	270.0
K09893	270.0
K09892	265.0
K09891	270.0
K09890	263.0
K09899	270.0
K09898	266.0
K03622	0.0
K07648	270.0
K07649	262.0
K07398	0.0
K07399	10.0
K11056	0.0
K11057	0.0
K11054	0.0
K11055	0.0
K07640	270.0
K07393	39802.0
K07390	40077.0
K07391	65881.0
K07644	40082.0
K07645	40087.0
K07646	78406.0
K07647	5.0
K10896	0.0
K07024	210886.0
K07025	88447.0
K07026	5.0
K07027	23264.0
K07020	0.0
K07021	12.0
K07022	0.0
K07023	18838.0
K07028	0.0
K07029	132129.0
K10094	0.0
K01390	0.0
K01392	9.0
K01399	0.0
K02673	0.0
K05893	0.0
K05897	0.0
K05896	63234.0
K05895	9608.0
K05899	0.0
K05898	0.0
K00555	0.0
K00554	62853.0
K00557	279.0
K00556	7906.0
K00551	8.0
K00559	0.0
K00558	125505.0
K01170	0.0
K01173	12.0
K01174	11.0
K01175	42057.0
K01176	2205.0
K01178	39797.0
K01179	102287.0
K14578	0.0
K14579	0.0
K08951	0.0
K08950	0.0
K08953	0.0
K03828	40070.0
K03829	1.0
K03820	47714.0
K03821	9.0
K03822	0.0
K03823	64876.0
K03824	279.0
K03825	969.0
K03826	12124.0
K03827	18050.0
K12248	0.0
K12246	3.0
K12247	0.0
K12242	0.0
K12243	0.0
K12240	0.0
K12241	0.0
K11919	0.0
K11918	0.0
K11913	0.0
K11912	0.0
K11911	273.0
K11910	273.0
K11917	0.0
K11916	0.0
K11915	0.0
K11914	0.0
K12068	271.0
K12069	2.0
K12062	271.0
K12063	271.0
K12060	271.0
K12061	271.0
K12066	271.0
K12067	271.0
K12064	6.0
K12065	271.0
K07259	8186.0
K07258	97928.0
K07253	0.0
K07251	270.0
K07250	44332.0
K07257	3.0
K07256	0.0
K07255	0.0
K07254	0.0
K05372	4.0
K05373	4.0
K05370	0.0
K05371	0.0
K05374	4.0
K05375	0.0
K09970	4.0
K09971	5.0
K09972	13.0
K09973	40070.0
K09974	40073.0
K09975	271.0
K09976	5075.0
K09978	270.0
K09979	7906.0
K11261	5327.0
K11260	0.0
K11263	271.0
K11264	1.0
K10793	221.0
K10796	225.0
K10797	6244.0
K10794	3.0
K10795	218.0
K00700	77995.0
K00701	0.0
K10798	0.0
K00703	36347.0
K00705	113170.0
K09828	0.0
K10133	0.0
K13053	270.0
K03192	39800.0
K00964	0.0
K00965	17124.0
K00966	40841.0
K00960	0.0
K00961	0.0
K00962	71098.0
K00963	52027.0
K00969	31989.0
K12681	0.0
K02703	0.0
K08364	1.0
K08365	1985.0
K02706	0.0
K08363	0.0
K08361	5.0
K02708	0.0
K02709	0.0
K08368	12.0
K08369	428.0
K01615	4648.0
K01617	0.0
K01616	0.0
K01611	6865.0
K01610	18688.0
K01613	55188.0
K01612	0.0
K01619	71195.0
K01618	0.0
K02834	71147.0
K02835	71147.0
K05281	0.0
K03619	5.0
K03618	5.0
K03617	28940.0
K03616	1632.0
K03615	28289.0
K03614	26127.0
K03613	29164.0
K03612	25846.0
K03611	284.0
K03610	15947.0
K09705	10.0
K09704	8453.0
K09701	39806.0
K09700	4.0
K09709	0.0
K06391	3760.0
K06390	18266.0
K06393	18151.0
K06392	14050.0
K06395	1050.0
K06394	8855.0
K06397	14050.0
K06396	12733.0
K06399	18504.0
K06398	22627.0
K06435	0.0
K11078	0.0
K11079	0.0
K11074	5.0
K11075	5.0
K11076	5.0
K11077	0.0
K11070	24243.0
K11071	24253.0
K11072	32258.0
K11073	5.0
K06935	0.0
K06934	4215.0
K06937	39803.0
K06936	43.0
K06931	0.0
K06930	0.0
K06933	0.0
K06932	0.0
K06939	0.0
K06938	11.0
K13381	7.0
K05916	40078.0
K05917	0.0
K05914	0.0
K05915	0.0
K05912	0.0
K05913	0.0
K05910	8.0
K05911	0.0
K05918	0.0
K05919	21051.0
K00392	0.0
K00390	41421.0
K00397	0.0
K00395	0.0
K00394	4289.0
K01884	0.0
K00399	0.0
K01886	62625.0
K01376	3.0
K01372	12810.0
K09149	0.0
K09148	0.0
K01225	845.0
K09145	4218.0
K09144	4216.0
K09147	0.0
K09146	0.0
K09141	0.0
K09140	0.0
K09143	0.0
K09142	0.0
K05709	1.0
K05708	1.0
K05879	45616.0
K05878	45616.0
K05875	270.0
K05874	270.0
K05877	266.0
K05876	1.0
K05873	265.0
K00579	0.0
K00578	0.0
K00577	0.0
K00575	57723.0
K00574	44493.0
K00573	40067.0
K00571	21489.0
K00570	0.0
K01118	2087.0
K01119	4567.0
K01157	0.0
K01112	269.0
K01113	39806.0
K04477	18565.0
K01114	6.0
K01115	1.0
K08087	0.0
K01315	0.0
K08085	8.0
K08084	20.0
K08083	10.0
K08082	10.0
K08081	0.0
K08080	0.0
K01152	0.0
K01401	0.0
K09826	0.0
K06344	0.0
K06345	0.0
K09822	39797.0
K06343	0.0
K10938	2.0
K06341	0.0
K10934	0.0
K10935	0.0
K10932	0.0
K11052	0.0
K10930	0.0
K06349	0.0
K11053	0.0
K10754	0.0
K01755	74649.0
K10200	5625.0
K02132	0.0
K02137	0.0
K03840	270.0
K03841	280.0
K13028	0.0
K13799	0.0
K13798	0.0
K13795	2.0
K13794	2.0
K13021	0.0
K13792	0.0
K13791	0.0
K13790	0.0
K12268	1.0
K12269	1.0
K12262	15.0
K12263	0.0
K12264	5.0
K12265	5.0
K12266	5.0
K12267	66026.0
K01757	0.0
K12237	0.0
K13243	4.0
K13245	0.0
K13244	4.0
K13246	0.0
K03264	0.0
K03265	0.0
K03263	0.0
K03268	0.0
K03269	47720.0
K12415	0.0
K10211	1.0
K09918	2.0
K09919	0.0
K06720	8.0
K09913	30.0
K09910	270.0
K09911	270.0
K09916	277.0
K09917	266.0
K06726	1911.0
K09915	39802.0
K11535	271.0
K11534	2894.0
K11537	275.0
K11531	1.0
K11533	0.0
K11532	0.0
K11249	440.0
K11539	0.0
K00762	78831.0
K00763	23709.0
K00760	69816.0
K00761	31210.0
K00766	64060.0
K00767	21796.0
K00764	89225.0
K00765	70736.0
K00768	16207.0
K00769	270.0
K11059	0.0
K00186	0.0
K00187	0.0
K00184	40289.0
K00185	39961.0
K00183	976.0
K00180	14839.0
K00188	0.0
K00189	0.0
K10110	13052.0
K10111	5.0
K10112	20778.0
K10113	0.0
K10114	0.0
K10115	0.0
K10116	0.0
K10117	25824.0
K10118	32763.0
K10119	30402.0
K04641	4.0
K04643	0.0
K04642	0.0
K13282	98.0
K00988	0.0
K00989	42684.0
K00986	996.0
K00984	6197.0
K00985	0.0
K00982	280.0
K00983	10567.0
K00980	11402.0
K00981	111213.0
K01585	47724.0
K01584	273.0
K01586	79524.0
K13498	540.0
K01580	8042.0
K01583	6014.0
K01582	9253.0
K13497	44424.0
K01589	40097.0
K01588	110934.0
K14941	0.0
K08347	5.0
K08348	266.0
K02720	0.0
K14949	0.0
K02723	0.0
K03459	1.0
K03458	20394.0
K03455	127320.0
K03457	2244.0
K03451	489.0
K03981	293.0
K03980	41606.0
K02614	3928.0
K01639	54515.0
K01638	285.0
K01637	280.0
K01636	8516.0
K01635	19.0
K01634	0.0
K01633	48635.0
K01632	0.0
K01631	5.0
K01630	40458.0
K02615	263.0
K02588	6172.0
K02589	5159.0
K02858	281.0
K02859	6.0
K14051	5.0
K14053	5.0
K14052	2.0
K02852	270.0
K02853	270.0
K02850	5.0
K02851	270.0
K14059	9690.0
K14058	280.0
K02586	952.0
K02587	1787.0
K03679	0.0
K03671	133029.0
K03670	39802.0
K03673	284.0
K03672	15.0
K03675	266.0
K03674	270.0
K03677	0.0
K03676	16.0
K09761	69668.0
K09760	11926.0
K09763	1.0
K09762	22870.0
K09765	60543.0
K09764	903.0
K09767	1311.0
K06006	270.0
K09769	48373.0
K09768	8753.0
K10353	0.0
K03187	44065.0
K03186	12619.0
K03185	280.0
K03184	270.0
K03183	101508.0
K03182	12499.0
K03181	280.0
K03189	44065.0
K03188	44065.0
K02715	0.0
K12455	0.0
K12454	39797.0
K12453	0.0
K12452	2131.0
K12451	0.0
K07358	5.0
K07356	1.0
K07357	535.0
K07354	1.0
K07355	1.0
K07352	1.0
K07353	1.0
K07350	270.0
K07351	270.0
K06919	4949.0
K06918	270.0
K06917	291.0
K06916	280.0
K06915	5818.0
K06914	0.0
K06913	0.0
K06912	0.0
K06911	50633.0
K06910	4593.0
K08986	11.0
K08987	18.0
K08984	39812.0
K08985	0.0
K08982	69.0
K08983	0.0
K08980	0.0
K08981	89.0
K08988	0.0
K08989	5.0
K02252	0.0
K05934	15193.0
K05936	15203.0
K05937	2.0
K02253	0.0
K05939	80130.0
K00378	29413.0
K00375	61507.0
K00374	270.0
K00376	0.0
K00371	270.0
K00370	269.0
K00373	270.0
K00372	39809.0
K01358	80619.0
K09166	39797.0
K09165	0.0
K09164	0.0
K09163	7624.0
K09162	39798.0
K09161	270.0
K09160	280.0
K01354	40067.0
K01355	270.0
K01356	62253.0
K05601	10.0
K05851	270.0
K03807	5.0
K05606	4216.0
K02927	0.0
K05974	0.0
K03805	5.0
K05976	0.0
K00519	0.0
K00518	0.0
K03800	46961.0
K00511	0.0
K00510	0.0
K03801	7917.0
K00515	0.0
K00514	0.0
K00517	0.0
K05971	0.0
K03154	49934.0
K11147	0.0
K05581	0.0
K05580	0.0
K05583	0.0
K05582	0.0
K05585	0.0
K05584	0.0
K05587	0.0
K05586	0.0
K05589	280.0
K03150	67558.0
K03623	277.0
K03152	37846.0
K14200	0.0
K14201	0.0
K14202	0.0
K03621	70431.0
K14204	0.0
K14205	63.0
K01134	4216.0
K01135	0.0
K01136	79594.0
K01137	39797.0
K01130	203221.0
K01132	0.0
K01133	44141.0
K01138	128886.0
K01139	3910.0
K02113	67804.0
K02112	73890.0
K02111	69646.0
K02446	40085.0
K02117	30236.0
K02116	4546.0
K02115	73891.0
K02114	73887.0
K02119	20007.0
K02118	34317.0
K02448	0.0
K01036	145.0
K03212	270.0
K13007	8.0
K13006	3.0
K13005	0.0
K13004	4357.0
K13001	0.0
K06404	10679.0
K01032	14.0
K06951	0.0
K03862	18.0
K03863	10.0
K06406	22627.0
K06957	270.0
K05020	226.0
K06400	12680.0
K06403	10548.0
K06954	8.0
K10814	0.0
K10817	0.0
K10816	0.0
K07136	270.0
K03242	0.0
K03243	0.0
K12202	0.0
K12203	0.0
K12206	0.0
K12207	0.0
K12204	0.0
K12205	0.0
K12208	0.0
K12209	0.0
K13919	1486.0
K13918	5.0
K06214	5.0
K06215	12919.0
K09936	7338.0
K06217	71411.0
K09930	39797.0
K09931	0.0
K09932	39797.0
K06213	58841.0
K09938	0.0
K09939	7643.0
K11517	0.0
K06337	0.0
K13301	270.0
K00748	47720.0
K00745	0.0
K00743	0.0
K07165	40059.0
K07164	47525.0
K07167	0.0
K07166	21939.0
K07161	10.0
K07160	2116.0
K07163	0.0
K07162	1095.0
K07169	0.0
K07168	10.0
K06336	0.0
K01839	21991.0
K01838	2106.0
K01835	1463.0
K01834	168749.0
K01837	0.0
K01830	0.0
K00608	0.0
K02632	0.0
K02630	0.0
K02631	0.0
K08322	148.0
K08323	64.0
K08320	5.0
K08321	40449.0
K08326	5.0
K08324	5.0
K08325	278.0
K01659	280.0
K01658	63765.0
K02637	0.0
K01653	76206.0
K01652	92358.0
K01655	0.0
K01654	12110.0
K01657	64175.0
K02874	31350.0
K02875	0.0
K02876	69809.0
K02877	0.0
K02871	70490.0
K02873	0.0
K02878	71147.0
K02879	71147.0
K14070	0.0
K09749	16163.0
K09748	29872.0
K06023	126263.0
K09742	0.0
K09741	0.0
K09740	658.0
K09747	59151.0
K09746	0.0
K09745	0.0
K06024	61896.0
K03477	5.0
K03476	2981.0
K03475	7765.0
K03474	47720.0
K03473	7923.0
K03472	270.0
K03471	44866.0
K03470	69251.0
K03478	4846.0
K02304	18791.0
K02305	0.0
K02302	4923.0
K02303	2.0
K02300	279.0
K02301	40077.0
K03653	0.0
K03652	40405.0
K03651	272.0
K03650	71069.0
K03657	180642.0
K03656	280.0
K03655	91967.0
K03654	108304.0
K03658	4486.0
K12439	0.0
K12431	0.0
K12430	0.0
K12433	0.0
K12432	0.0
K12435	0.0
K12434	0.0
K12437	0.0
K12436	0.0
K06979	22.0
K06978	46296.0
K06971	5411.0
K06970	267.0
K06973	66651.0
K06972	11111.0
K06975	50752.0
K06974	0.0
K06977	9.0
K06976	6215.0
K07082	29510.0
K07083	7637.0
K07080	9205.0
K07081	10.0
K07086	0.0
K07087	0.0
K07084	119.0
K07085	15591.0
K07088	125793.0
K07089	20607.0
K01317	0.0
K11162	0.0
K11163	0.0
K11161	0.0
K11168	0.0
K00356	8.0
K00355	12.0
K00354	0.0
K00353	0.0
K00351	7906.0
K00350	7909.0
K05952	266.0
K05953	0.0
K05951	0.0
K05956	0.0
K05957	0.0
K00358	4384.0
K00689	2.0
K00688	86122.0
K00681	41811.0
K00680	68763.0
K00683	0.0
K00685	39807.0
K00684	40079.0
K00687	8.0
K00686	0.0
K05831	0.0
K05830	0.0
K05833	32281.0
K05832	27921.0
K05834	14.0
K05837	64125.0
K05836	275.0
K05839	271.0
K05838	270.0
K07677	270.0
K00533	9490.0
K00532	10.0
K00531	0.0
K00530	0.0
K00537	74481.0
K00536	0.0
K00535	0.0
K00534	0.0
K00539	0.0
K00538	0.0
K11029	0.0
K14260	5003.0
K14261	5.0
K14266	0.0
K14267	10.0
K14268	0.0
K14269	0.0
K01337	0.0
K01338	73466.0
K02683	0.0
K02682	270.0
K02681	5.0
K02680	270.0
K02687	66005.0
K02686	270.0
K02685	0.0
K02689	0.0
K02688	305.0
K00824	4363.0
K00827	0.0
K00826	110400.0
K00821	52889.0
K00820	75260.0
K00823	69.0
K00822	2.0
K00829	0.0
K00828	0.0
K01488	3499.0
K01489	33237.0
K01484	15.0
K01485	5802.0
K01486	12235.0
K01487	43714.0
K01480	21976.0
K01481	0.0
K01482	2058.0
K01483	15.0
K02469	87626.0
K02468	5.0
K02466	13.0
K02465	0.0
K02464	269.0
K02463	10.0
K02462	279.0
K02461	280.0
K02460	280.0
K08969	46.0
K13061	0.0
K13060	0.0
K13063	0.0
K13062	0.0
K13069	6.0
K08964	0.0
K06363	0.0
K03079	2721.0
K06342	0.0
K03078	4.0
K13289	0.0
K13288	280.0
K13285	0.0
K13287	0.0
K13286	0.0
K13281	849.0
K13280	10413.0
K13283	5.0
K00054	15.0
K04496	0.0
K05369	0.0
K05368	540.0
K03228	40063.0
K03229	40063.0
K00052	70302.0
K03222	40063.0
K03223	39797.0
K03220	0.0
K03221	0.0
K03226	40062.0
K03227	40063.0
K03224	40062.0
K03225	265.0
K09482	0.0
K09483	9.0
K13836	0.0
K12228	0.0
K05360	0.0
K12224	0.0
K12225	0.0
K12226	0.0
K12227	0.0
K12220	0.0
K05363	706.0
K12222	0.0
K12223	0.0
K08681	12837.0
K08680	282.0
K08683	0.0
K08682	270.0
K08685	0.0
K08684	0.0
K08687	2.0
K08686	0.0
K11755	42249.0
K11754	157593.0
K11751	537.0
K11750	270.0
K11753	140655.0
K11752	100113.0
K02407	9614.0
K13938	272.0
K13936	0.0
K13935	3.0
K02406	27620.0
K13933	2.0
K13932	3.0
K13931	3.0
K13930	2.0
K12088	0.0
K12081	0.0
K12082	0.0
K12083	0.0
K12084	0.0
K12086	0.0
K12087	0.0
K09611	0.0
K09612	5.0
K04940	0.0
K10085	0.0
K05394	0.0
K05395	0.0
K06340	0.0
K13043	6.0
K07149	14302.0
K07148	7913.0
K07147	40064.0
K07146	293.0
K07145	14.0
K07144	0.0
K07143	0.0
K07142	0.0
K07141	12003.0
K07140	278.0
K10156	0.0
K10150	0.0
K10620	0.0
K10621	0.0
K14028	0.0
K14029	0.0
K01817	61602.0
K01816	40083.0
K01815	17783.0
K01814	71082.0
K01813	8896.0
K01812	63008.0
K01811	38220.0
K01810	72241.0
K01819	20.0
K01818	4249.0
K14580	0.0
K05379	0.0
K08304	270.0
K08305	279.0
K08306	270.0
K08307	7913.0
K08300	280.0
K08301	59403.0
K08302	7354.0
K08303	102217.0
K08308	270.0
K08309	6397.0
K14671	0.0
K14670	0.0
K14673	0.0
K14672	0.0
K01673	40362.0
K01672	0.0
K01671	1.0
K01677	22702.0
K01676	7928.0
K01674	8.0
K01679	40412.0
K01678	20951.0
K02899	69810.0
K02896	0.0
K02897	50011.0
K02895	71007.0
K02892	71144.0
K02890	71147.0
K10811	0.0
K02096	0.0
K02097	0.0
K02094	0.0
K02095	0.0
K02092	0.0
K02093	0.0
K02099	21880.0
K03411	14860.0
K03410	16198.0
K03413	20154.0
K03412	47212.0
K03415	6387.0
K03414	270.0
K03417	280.0
K03416	0.0
K03418	0.0
K05376	0.0
K02320	0.0
K02322	0.0
K02323	0.0
K05377	0.0
K13542	103817.0
K13543	0.0
K13540	0.0
K13541	0.0
K12145	1.0
K12144	0.0
K12147	5.0
K12410	71584.0
K12141	7647.0
K12140	7647.0
K12143	83.0
K12142	1.0
K12149	271.0
K12148	270.0
K07312	270.0
K07313	50954.0
K07310	87.0
K07311	21.0
K07316	1183.0
K07317	3.0
K07314	5.0
K07315	40448.0
K07318	558.0
K07319	11325.0
K03936	0.0
K03425	2.0
K03426	21393.0
K03427	77745.0
K03420	0.0
K03421	0.0
K03422	0.0
K03423	0.0
K03756	5.0
K03757	5.0
K03206	0.0
K03755	5.0
K11144	4928.0
K11145	23345.0
K05972	0.0
K05973	0.0
K03752	40111.0
K05978	0.0
K05979	13.0
K03753	1153.0
K00331	47729.0
K00330	47729.0
K00333	39807.0
K00332	39807.0
K00335	61241.0
K00334	64346.0
K00337	47729.0
K00336	73822.0
K00339	47729.0
K00338	47729.0
K03751	0.0
K06953	0.0
K06952	309.0
K06407	22637.0
K06950	102203.0
K10819	10.0
K06956	1100.0
K06955	0.0
K06402	42998.0
K10815	0.0
K06959	71144.0
K06958	23707.0
K06409	37682.0
K06408	11683.0
K09129	0.0
K09128	686.0
K09123	677.0
K09122	0.0
K09121	50976.0
K09120	0.0
K09127	0.0
K09126	43.0
K09125	285.0
K09124	2.0
K01233	1.0
K05819	9.0
K05818	1.0
K01896	0.0
K05813	15758.0
K05812	270.0
K05811	270.0
K05810	59476.0
K05817	3.0
K05816	274.0
K05815	4697.0
K05814	1017.0
K01894	40074.0
K01892	71154.0
K01234	1501.0
K01144	12820.0
K01146	270.0
K01141	270.0
K01416	0.0
K11434	0.0
K01415	0.0
K06354	0.0
K01414	40076.0
K09836	0.0
K01318	0.0
K01319	0.0
K01312	0.0
K06350	0.0
K02669	179133.0
K02668	10.0
K02665	10.0
K02664	20.0
K02667	10.0
K02666	10.0
K02661	0.0
K02660	10.0
K02663	30.0
K02662	43241.0
K00809	0.0
K00808	0.0
K00806	71177.0
K00805	17891.0
K00804	0.0
K00803	2223.0
K00802	0.0
K00801	39797.0
K00800	66930.0
K10921	0.0
K02409	11477.0
K02408	16468.0
K02401	12117.0
K02400	15134.0
K02403	270.0
K02402	270.0
K02405	16472.0
K05364	12433.0
K05367	40067.0
K05366	226384.0
K10210	1.0
K10216	0.0
K13049	6191.0
K13048	0.0
K13739	0.0
K10215	0.0
K06122	0.0
K13735	277.0
K13734	0.0
K13041	262.0
K13040	262.0
K13731	0.0
K13730	3.0
K13733	0.0
K13732	0.0
K04516	7643.0
K03204	0.0
K03205	53648.0
K03207	7.0
K03200	0.0
K03201	0.0
K03202	0.0
K03203	0.0
K03208	5.0
K03758	717.0
K03759	5.0
K09469	0.0
K09461	0.0
K06204	280.0
K00178	0.0
K13950	0.0
K13953	17.0
K13955	0.0
K13954	44932.0
K10920	0.0
K06324	0.0
K11777	1482.0
K11779	0.0
K11778	0.0
K06325	0.0
K12600	0.0
K07432	0.0
K07430	0.0
K06326	0.0
K07128	0.0
K07121	278.0
K07120	282.0
K07123	39805.0
K07122	266.0
K07125	0.0
K07124	56200.0
K07127	39820.0
K07126	13927.0
K01870	71147.0
K01873	75363.0
K01872	71006.0
K01875	71168.0
K01874	75454.0
K01876	73187.0
K01879	393.0
K01878	393.0
K06321	0.0
K00476	0.0
K00477	0.0
K00474	0.0
K00472	0.0
K00470	2.0
K00471	0.0
K00478	0.0
K00479	0.0
K04775	5.0
K04774	280.0
K04777	0.0
K04776	0.0
K04771	39802.0
K04770	270.0
K04773	87822.0
K04772	40067.0
K04779	0.0
K04778	0.0
K14657	0.0
K14656	0.0
K14654	0.0
K14653	0.0
K14652	107909.0
K14659	0.0
K14658	0.0
K14386	0.0
K09926	1.0
K01699	4.0
K01698	47859.0
K01695	64586.0
K01697	0.0
K01696	65507.0
K01690	271.0
K01693	63170.0
K01692	6369.0
K07227	4.0
K03439	70973.0
K03438	120510.0
K13380	0.0
K03928	579.0
K03925	22308.0
K03924	264475.0
K03431	66383.0
K03926	40063.0
K03437	35355.0
K03436	30105.0
K03435	270.0
K03434	0.0
K02348	1502.0
K02342	19686.0
K02343	69806.0
K02340	67377.0
K02341	71145.0
K02346	110207.0
K02347	39808.0
K02344	266.0
K02345	266.0
K03697	5990.0
K03696	71262.0
K03695	71060.0
K03694	285.0
K03693	10.0
K03692	0.0
K03690	280.0
K03699	64418.0
K03698	56129.0
K13566	0.0
K12164	0.0
K07338	0.0
K07339	1616.0
K07334	362.0
K07335	20248.0
K07336	39804.0
K07337	270.0
K07330	0.0
K07331	0.0
K07332	0.0
K07333	0.0
K09695	39797.0
K09694	39797.0
K09697	6151.0
K09696	6144.0
K09691	61994.0
K09690	61204.0
K09693	6.0
K09692	4558.0
K09699	8.0
K09698	4478.0
K07590	2597.0
K07591	5.0
K07592	5.0
K05998	0.0
K05999	0.0
K05996	0.0
K05997	270.0
K05994	0.0
K05995	14172.0
K05993	4645.0
K05991	0.0
K10837	0.0
K00319	0.0
K00318	1.0
K00648	69579.0
K02545	0.0
K00645	69401.0
K00311	10.0
K00646	0.0
K00317	0.0
K00316	0.0
K00643	0.0
K00314	0.0
K02547	1765.0
K06429	0.0
K06428	0.0
K06427	0.0
K02812	4.0
K06425	54.0
K06424	0.0
K06423	898.0
K06422	0.0
K06421	43.0
K02813	4.0
K02930	0.0
K03815	5.0
K05612	0.0
K03367	21.0
K03366	274.0
K03812	266.0
K03635	40080.0
K03634	280.0
K03631	69807.0
K05969	0.0
K03630	75288.0
K03633	270.0
K03632	270.0
K01998	104496.0
K01999	103784.0
K01992	186893.0
K01993	95467.0
K01990	295817.0
K01991	87531.0
K01996	105379.0
K01997	105406.0
K01994	4361.0
K01995	105496.0
K03148	1128.0
K03639	47811.0
K05692	0.0
K03638	9.0
K00869	15.0
K00868	19019.0
K00861	0.0
K00860	40725.0
K00863	456.0
K00862	0.0
K00865	58287.0
K00864	64867.0
K00867	284.0
K00866	0.0
K01192	26686.0
K01190	170739.0
K01191	34665.0
K01197	21442.0
K01194	270.0
K01195	8459.0
K01198	8370.0
K01199	0.0
K00656	62296.0
K00657	15648.0
K00306	0.0
K14591	7.0
K00300	0.0
K00653	0.0
K13715	0.0
K13713	0.0
K00650	0.0
K00651	22903.0
K14596	0.0
K02647	38041.0
K14598	0.0
K02643	0.0
K02642	0.0
K02641	0.0
K02640	0.0
K03594	14119.0
K03595	31348.0
K03596	69808.0
K03597	270.0
K03590	48582.0
K03591	270.0
K03592	995.0
K03593	47725.0
K03598	270.0
K03599	280.0
K01736	71145.0
K01737	48804.0
K01734	69139.0
K01735	106727.0
K01732	0.0
K01733	72491.0
K01730	4218.0
K01731	0.0
K06049	0.0
K01738	119251.0
K01739	40075.0
K11809	0.0
K05343	1897.0
K02422	17110.0
K02421	12117.0
K05340	24.0
K02427	280.0
K05346	589.0
K02425	270.0
K02424	5.0
K05349	100898.0
K02428	47802.0
K03770	47720.0
K03771	47726.0
K03772	40076.0
K03773	7921.0
K03774	444.0
K03775	7923.0
K03776	270.0
K03777	272.0
K03778	64743.0
K03779	4094.0
K09722	0.0
K08174	0.0
K14114	0.0
K13979	39803.0
K13237	0.0
K14440	0.0
K09992	44014.0
K09990	8.0
K09991	0.0
K09996	5.0
K09997	270.0
K09994	5.0
K14110	0.0
K09998	270.0
K09999	270.0
K14111	0.0
K14113	0.0
K14449	0.0
K10213	13.0
K14118	0.0
K11711	1393.0
K11710	2.0
K11712	2065.0
K11717	120525.0
K11719	280.0
K06857	0.0
K10440	60997.0
K10441	60727.0
K07103	0.0
K07102	39807.0
K07101	0.0
K07100	0.0
K07107	73147.0
K07106	2794.0
K07105	15534.0
K07456	30988.0
K07459	417.0
K07458	42192.0
K07109	270.0
K07108	0.0
K10198	0.0
K10199	0.0
K10190	18403.0
K10191	0.0
K10192	233.0
K10193	56.0
K10194	164.0
K10195	0.0
K10196	0.0
K10197	0.0
K15013	0.0
K01858	654.0
K15016	0.0
K15017	0.0
K01853	0.0
K01852	0.0
K01851	0.0
K01850	92.0
K01857	9.0
K01856	3.0
K01854	28576.0
K07539	0.0
K08478	265.0
K08479	0.0
K08476	265.0
K08477	0.0
K08475	265.0
K00450	140.0
K00451	0.0
K00452	0.0
K00453	0.0
K00455	263.0
K00456	0.0
K00457	3.0
K00106	0.0
K00459	14.0
K00104	84989.0
K00105	8.0
K00102	0.0
K00103	0.0
K00100	126956.0
K00101	8.0
K01509	0.0
K04759	94424.0
K04758	105984.0
K04757	983.0
K01504	0.0
K04755	288.0
K04754	279.0
K04753	276.0
K04752	280.0
K04751	56680.0
K01502	39805.0
K14631	0.0
K05359	0.0
K14632	0.0
K07536	0.0
K12080	0.0
K02364	5.0
K12369	352.0
K02361	282.0
K02362	5.0
K02363	285.0
K13509	0.0
K13503	0.0
K13500	0.0
K12109	0.0
K12108	0.0
K12101	0.0
K12100	0.0
K12103	0.0
K12102	0.0
K12105	0.0
K12104	0.0
K12107	0.0
K12106	0.0
K11023	0.0
K03014	0.0
K08906	0.0
K08904	0.0
K08900	0.0
K06223	99994.0
K06199	17315.0
K06198	13.0
K06197	2.0
K06196	11505.0
K06194	7923.0
K06193	40090.0
K06192	40069.0
K06191	13.0
K06190	280.0
K11104	10801.0
K11105	12914.0
K11106	5.0
K11107	271.0
K11102	279.0
K11103	40080.0
K07862	674.0
K00666	46262.0
K00663	0.0
K00662	6904.0
K00661	69388.0
K00660	39797.0
K06997	71144.0
K06996	39799.0
K06995	271.0
K10852	57.0
K06993	0.0
K06992	9.0
K06991	0.0
K06990	21.0
K11050	0.0
K06999	39818.0
K06998	5837.0
K05338	10.0
K11051	0.0
K06441	0.0
K06440	0.0
K06443	0.0
K06442	62524.0
K06445	280.0
K06447	15.0
K06446	87.0
K06309	0.0
K05686	0.0
K02655	13.0
K07392	0.0
K00595	24981.0
K00594	0.0
K00596	0.0
K00599	155773.0
K00598	2024.0
K02657	10.0
K07642	279.0
K07643	5.0
K07396	262.0
K07397	356.0
K07394	275.0
K07395	10.0
K04102	0.0
K04103	266.0
K04100	0.0
K04101	0.0
K04107	0.0
K04105	0.0
K04108	0.0
K04109	0.0
K07716	0.0
K07717	721.0
K07714	39801.0
K07715	270.0
K07712	40077.0
K07713	11.0
K07710	14.0
K07711	270.0
K07718	80090.0
K07719	744.0
K00843	0.0
K00842	0.0
K00841	21.0
K00840	14.0
K00847	70019.0
K00846	0.0
K00845	179293.0
K00844	557.0
K00849	26549.0
K00848	11745.0
K06302	0.0
K13771	40077.0
K13770	10.0
K13772	0.0
K13775	0.0
K13774	9.0
K13777	2.0
K13776	9.0
K13779	2.0
K13778	2.0
K02621	52798.0
K02992	71007.0
K02623	0.0
K08286	0.0
K08281	551.0
K02996	66926.0
K02995	0.0
K02994	71147.0
K02629	0.0
K02628	0.0
K08289	47719.0
K08288	0.0
K03578	40076.0
K03579	40067.0
K03576	40077.0
K03577	4486.0
K03574	133991.0
K03575	58267.0
K03572	71063.0
K03573	270.0
K03570	69166.0
K03571	13243.0
K01710	123528.0
K01711	55895.0
K01712	684.0
K01713	0.0
K01714	132009.0
K01715	12749.0
K01716	270.0
K01718	10.0
K01719	7924.0
K03081	12.0
K02199	271.0
K02198	353.0
K14170	124258.0
K02193	271.0
K02192	838.0
K02191	100.0
K02190	11116.0
K02197	353.0
K02196	2.0
K02195	353.0
K02194	353.0
K03718	7924.0
K03719	8040.0
K03712	77152.0
K03713	9.0
K03710	20819.0
K03711	72232.0
K03716	9355.0
K03717	40067.0
K03715	0.0
K07129	3.0
K00045	0.0
K13995	0.0
K13994	0.0
K13991	0.0
K13990	7637.0
K13993	91865.0
K13992	0.0
K06298	11367.0
K06299	0.0
K06294	0.0
K06295	8155.0
K06296	963.0
K06297	896.0
K06290	0.0
K06291	0.0
K06292	0.0
K06293	0.0
K12743	0.0
K00248	13737.0
K06426	4361.0
K11739	5.0
K11738	5.0
K11733	270.0
K11732	5.0
K11731	2.0
K11737	284.0
K11736	5.0
K11735	5.0
K11734	5.0
K06870	0.0
K06871	40757.0
K06872	16560.0
K06873	0.0
K06874	0.0
K06875	0.0
K06876	39797.0
K06877	4216.0
K06878	44434.0
K06879	280.0
K07478	77720.0
K12645	0.0
K07479	270.0
K07473	19269.0
K07472	0.0
K07471	5.0
K07470	5.0
K07477	0.0
K07476	1.0
K07474	777.0
K15038	0.0
K15039	0.0
K15034	5.0
K15036	1976.0
K15037	0.0
K08738	0.0
K06420	0.0
K00128	22361.0
K00129	0.0
K00438	0.0
K00432	41959.0
K00433	44035.0
K00122	2.0
K00123	41097.0
K00124	373.0
K00125	0.0
K00126	0.0
K00127	362.0
K08973	10.0
K14348	7.0
K14347	3.0
K14340	0.0
K08972	103.0
K01525	280.0
K01524	107759.0
K01523	4071.0
K01521	5.0
K01520	39297.0
K01529	105.0
K08977	0.0
K03969	1210.0
K08929	0.0
K02388	16469.0
K02389	16439.0
K02386	270.0
K02387	16468.0
K02384	0.0
K02385	12118.0
K02382	0.0
K02380	280.0
K02381	6.0
K05386	0.0
K13524	0.0
K13525	0.0
K13527	0.0
K13520	0.0
K13522	1.0
K13529	39797.0
K03385	352.0
K03384	0.0
K03387	7918.0
K03386	16254.0
K03381	3.0
K03380	1.0
K03383	0.0
K03382	42263.0
K03389	7744.0
K03388	7757.0
K05356	0.0
K12344	0.0
K12343	0.0
K12342	0.0
K12341	0.0
K12340	7921.0
K02430	266.0
K12349	0.0
K05351	0.0
K11694	1.0
K11695	1.0
K11690	8589.0
K05352	0.0
K11693	1.0
K08928	0.0
K03433	0.0
K13832	0.0
K03039	0.0
K03432	0.0
K06607	0.0
K06606	698.0
K06605	140.0
K03430	9149.0
K06603	904.0
K06602	0.0
K06601	0.0
K06600	0.0
K05358	11.0
K06609	0.0
K06608	249.0
K03923	277.0
K03922	0.0
K11472	5.0
K11473	39818.0
K11474	5.0
K11475	8.0
K11476	1.0
K11477	5.0
K00601	0.0
K00600	69816.0
K00603	672.0
K03746	283.0
K00605	52243.0
K00604	71149.0
K00607	0.0
K00606	53410.0
K00609	70493.0
K03741	44923.0
K03740	21.0
K03743	7450.0
K10873	0.0
K03214	270.0
K14068	0.0
K13317	0.0
K06360	0.0
K14069	0.0
K08078	0.0
K09650	0.0
K06361	0.0
K07802	0.0
K07803	5.0
K07800	1.0
K07801	0.0
K07806	270.0
K07807	0.0
K07804	0.0
K07805	0.0
K06362	0.0
K01172	0.0
K10257	0.0
K10255	39801.0
K10254	16781.0
K10253	0.0
K10918	0.0
K04128	0.0
K01958	41655.0
K01959	0.0
K01956	69905.0
K01957	0.0
K04126	0.0
K04127	0.0
K01952	111052.0
K01953	118952.0
K01950	71117.0
K01951	77236.0
K07730	0.0
K07731	0.0
K07732	0.0
K07733	532.0
K07734	2.0
K07735	40083.0
K07736	23777.0
K07737	170144.0
K07738	56960.0
K07739	82.0
K06365	0.0
K06366	0.0
K06367	0.0
K10910	0.0
K10911	0.0
K04382	0.0
K10775	0.0
K02609	264.0
K02979	0.0
K02978	0.0
K06368	0.0
K02975	0.0
K02974	0.0
K02977	0.0
K02976	0.0
K03558	282.0
K03559	286524.0
K03550	69526.0
K03551	71151.0
K03552	0.0
K03553	75363.0
K03554	270.0
K03555	71065.0
K03556	5817.0
K03557	280.0
K01778	70294.0
K01779	4928.0
K06369	0.0
K01772	365.0
K01770	67825.0
K01771	0.0
K01776	69082.0
K01777	218.0
K01774	0.0
K01775	79433.0
K05385	0.0
K05384	0.0
K05383	0.0
K05382	0.0
K05381	0.0
K08159	270.0
K14153	364.0
K14154	0.0
K14155	74714.0
K08152	0.0
K08156	7944.0
K08076	0.0
K12809	0.0
K05297	160.0
K03734	153556.0
K03735	2521.0
K03736	2521.0
K03737	31915.0
K03731	0.0
K03732	280.0
K03733	52805.0
K03738	23.0
K03739	21.0
K08139	1.0
K06994	8.0
K12660	5.0
K12661	4.0
K07450	0.0
K08719	0.0
K08717	1.0
K08715	0.0
K08714	0.0
K08713	0.0
K08710	0.0
K11311	2.0
K11312	0.0
K00141	8.0
K00146	264.0
K00411	1.0
K00412	1.0
K00145	140202.0
K00148	0.0
K14367	0.0
K14366	0.0
K08954	0.0
K08384	68910.0
K14369	0.0
K14368	0.0
K14091	4217.0
K14090	4299.0
K14093	0.0
K14092	0.0
K14095	0.0
K14094	0.0
K14097	0.0
K14096	0.0
K14099	0.0
K14098	0.0
K02848	269.0
K01541	0.0
K04712	0.0
K04711	0.0
K01545	0.0
K01547	57933.0
K01546	57940.0
K01548	57379.0
K04719	0.0
K04718	0.0
K02018	55125.0
K02019	41990.0
K02016	52315.0
K02017	40088.0
K02014	304984.0
K02015	103275.0
K02012	53504.0
K02013	90532.0
K02010	43030.0
K02011	52881.0
K04515	0.0
K03943	0.0
K03941	0.0
K03940	0.0
K00313	452.0
K04060	0.0
K01608	4495.0
K08942	0.0
K08943	0.0
K08940	0.0
K08941	0.0
K08946	0.0
K08947	0.0
K08944	0.0
K08945	0.0
K03059	0.0
K13811	0.0
K13812	0.0
K13815	0.0
K13816	0.0
K13818	0.0
K13819	0.0
K03053	0.0
K03052	0.0
K03055	0.0
K03054	0.0
K03057	0.0
K03056	0.0
K06222	277.0
K11418	0.0
K11410	0.0
K11415	0.0
K00622	0.0
K00621	0.0
K00620	124276.0
K00627	80844.0
K00626	57269.0
K00625	21944.0
K00624	0.0
K02805	4601.0
K02552	40075.0
K02550	5.0
K02556	11333.0
K02803	3.0
K02554	1.0
K07280	0.0
K07281	0.0
K07282	25310.0
K07283	5.0
K07284	13314.0
K07285	274.0
K07286	270.0
K08217	13961.0
K07288	0.0
K07289	270.0
K07534	0.0
K07535	18.0
K07533	9854.0
K07822	0.0
K07823	0.0
K08699	0.0
K00088	75362.0
K00087	4055.0
K00086	4476.0
K00082	0.0
K10239	0.0
K10238	0.0
K10231	688.0
K10230	0.0
K10233	0.0
K10232	0.0
K10235	0.0
K10234	0.0
K10237	0.0
K10236	0.0
K08353	0.0
K01970	0.0
K01971	80326.0
K01972	76014.0
K01973	0.0
K01974	39801.0
K01975	1456.0
K01976	0.0
K07758	0.0
K05990	0.0
K07752	0.0
K07753	0.0
K07751	270.0
K13786	0.0
K07755	0.0
K07442	0.0
K08352	246.0
K07115	280.0
K07441	0.0
K07634	0.0
K07446	4357.0
K07111	0.0
K07444	18155.0
K07445	0.0
K00647	284.0
K07449	0.0
K00641	47444.0
K00640	120064.0
K01289	0.0
K01282	0.0
K01283	0.0
K01280	0.0
K01281	5.0
K01286	46968.0
K01284	15285.0
K02954	71159.0
K02952	71147.0
K02950	69809.0
K00155	39805.0
K02959	31350.0
K00887	0.0
K00886	0.0
K00885	5.0
K00884	270.0
K00883	1145.0
K00882	57064.0
K00881	132.0
K00880	4636.0
K00053	69643.0
K14048	0.0
K01026	7049.0
K01756	71288.0
K01025	0.0
K01750	396.0
K01023	652.0
K01752	78941.0
K01753	781.0
K14583	0.0
K01758	649.0
K01759	82588.0
K09565	0.0
K09568	0.0
K08173	5.0
K08172	270.0
K02483	84445.0
K02482	39797.0
K08177	3395.0
K08176	0.0
K08175	0.0
K02486	0.0
K02489	0.0
K02488	9.0
K08178	0.0
K14138	494.0
K14136	0.0
K09713	0.0
K09714	0.0
K09715	0.0
K03532	5.0
K03533	5.0
K03530	133476.0
K03531	66926.0
K03536	71069.0
K03537	7.0
K03534	13917.0
K03535	39803.0
K03538	0.0
K03539	0.0
K14451	0.0
K14450	0.0
K02225	0.0
K02224	29428.0
K02227	16078.0
K02226	20611.0
K02221	1289.0
K14107	0.0
K02229	0.0
K02228	0.0
K14106	0.0
K00441	8.0
K03288	9.0
K03289	5.0
K03284	115983.0
K03285	0.0
K03286	284.0
K03287	7658.0
K03280	0.0
K03281	47721.0
K03282	65311.0
K00440	0.0
K13677	0.0
K12790	0.0
K09639	0.0
K12688	0.0
K12689	0.0
K12686	1.0
K12687	1.0
K12684	270.0
K12685	265.0
K12682	0.0
K12683	0.0
K12680	0.0
K11889	0.0
K08884	69111.0
K11085	52026.0
K11084	0.0
K11081	0.0
K11080	0.0
K11083	0.0
K11082	0.0
K11089	39797.0
K08777	0.0
K08776	0.0
K06346	61882.0
K06347	1.0
K09824	5.0
K09825	71761.0
K09823	288.0
K09820	39806.0
K10939	5.0
K10936	0.0
K10937	0.0
K10933	0.0
K06348	0.0
K09829	0.0
K11337	0.0
K11336	0.0
K11335	0.0
K11334	0.0
K11333	0.0
K11332	0.0
K11331	0.0
K11330	0.0
K00169	6349.0
K00164	40082.0
K00166	8.0
K00167	8.0
K00161	80567.0
K00162	80567.0
K00163	280.0
K10689	0.0
K10680	271.0
K10681	1.0
K10682	1.0
K04083	63422.0
K04082	280.0
K04081	5.0
K04080	270.0
K04087	40221.0
K04086	3.0
K04085	286.0
K04084	16.0
K04088	40221.0
K01569	0.0
K01568	2.0
K01563	0.0
K01561	0.0
K01560	8933.0
K01567	79605.0
K01565	39797.0
K01564	3.0
K02038	110857.0
K02039	110863.0
K02030	62076.0
K02031	140712.0
K02032	141727.0
K02033	149324.0
K02034	190435.0
K02035	197581.0
K02036	150665.0
K02037	110383.0
K05556	0.0
K13658	0.0
K13659	0.0
K13656	0.0
K13657	0.0
K13654	1.0
K13655	82.0
K13652	4229.0
K13653	32905.0
K13650	5.0
K13651	0.0
K05555	0.0
K05552	0.0
K02057	88899.0
K05550	2.0
K05551	0.0
K12308	43324.0
K12306	0.0
K03073	30287.0
K03072	4458.0
K03071	280.0
K03070	110950.0
K03077	42044.0
K03076	69810.0
K03075	65588.0
K03074	5913.0
K08965	18.0
K08967	1.0
K08961	279.0
K08963	51469.0
K13873	0.0
K13876	0.0
K13874	0.0
K13875	0.0
K06139	9.0
K06138	10.0
K06135	0.0
K06134	10.0
K06137	39806.0
K06136	9.0
K06131	122269.0
K06133	14164.0
K06132	5.0
K02600	71147.0
K07389	0.0
K07388	0.0
K04747	0.0
K01516	69808.0
K09977	10.0
K07518	0.0
K07519	0.0
K11437	0.0
K07512	39797.0
K07516	10.0
K10212	2534.0
K10747	0.0
K10217	0.0
K10219	0.0
K10218	2.0
K10748	273.0
K01912	99332.0
K01913	0.0
K01910	424.0
K01911	40104.0
K01916	114.0
K01917	0.0
K01914	30247.0
K01915	140492.0
K01918	52941.0
K01919	510.0
K07774	262.0
K07775	8307.0
K07776	136.0
K07777	4936.0
K07770	5059.0
K07771	270.0
K07772	4.0
K07773	270.0
K07778	4360.0
K01193	26381.0
K04340	0.0
K04341	0.0
K04342	0.0
K04343	0.0
K12986	0.0
K04691	280.0
K02931	66926.0
K02933	71147.0
K02935	71144.0
K02936	0.0
K02939	71147.0
K00205	0.0
K00204	0.0
K00207	0.0
K00206	0.0
K00201	0.0
K00200	0.0
K00203	0.0
K00202	0.0
K00209	0.0
K00208	7933.0
K01000	75550.0
K01001	0.0
K01002	10056.0
K01003	10.0
K01004	0.0
K01005	10212.0
K01006	70813.0
K01007	41230.0
K01008	9353.0
K10855	0.0
K14115	0.0
K14116	0.0
K14441	66689.0
K14446	9.0
K14447	0.0
K14112	0.0
K14445	39798.0
K08195	11.0
K08194	5.0
K14448	0.0
K08196	6.0
K08191	7913.0
K14119	0.0
K08193	0.0
K00702	6273.0
K10799	0.0
K03518	17443.0
K03519	1345.0
K09719	0.0
K10856	0.0
K03516	5.0
K03517	60030.0
K02205	0.0
K02204	20.0
K02203	15841.0
K02201	0.0
K02200	271.0
K13714	2.0
K13461	0.0
K12518	530.0
K12519	530.0
K12517	530.0
K12514	0.0
K12515	0.0
K12512	0.0
K12513	0.0
K12510	16894.0
K12511	3605.0
K07183	19467.0
K07182	0.0
K07181	5470.0
K07180	906.0
K07186	270.0
K07185	51460.0
K07184	270.0
K09800	280.0
K09801	277.0
K09802	270.0
K09803	106.0
K09804	0.0
K09805	0.0
K09806	2257.0
K09807	15333.0
K09808	55637.0
K09809	140.0
K10912	0.0
K10913	0.0
K10914	1946.0
K10915	0.0
K10916	0.0
K10917	0.0
K11358	12258.0
K11355	0.0
K11354	0.0
K11357	0.0
K11356	0.0
K04069	125055.0
K04068	38188.0
K04065	270.0
K04064	5.0
K04067	270.0
K04066	71144.0
K04061	11717.0
K09716	7.0
K04063	39802.0
K04062	262.0
K10006	0.0
K10007	0.0
K10004	280.0
K10005	0.0
K10002	280.0
K10003	280.0
K10000	270.0
K10001	280.0
K09717	0.0
K10008	39797.0
K10009	5.0
K02491	0.0
K14588	270.0
K14581	0.0
K13678	703.0
K13679	0.0
K11633	0.0
K13670	0.0
K13671	0.0
K11987	0.0
K11636	0.0
K11634	0.0
K13582	0.0
K13583	0.0
K13580	0.0
K13581	0.0
K13586	0.0
K13587	0.0
K13584	0.0
K13585	0.0
K13588	0.0
K13589	0.0
K02052	583.0
K02053	2560.0
K02050	159684.0
K02051	195279.0
K02056	61201.0
K05553	0.0
K02054	583.0
K02055	565.0
K02058	49097.0
K02059	0.0
K05558	0.0
K05559	9.0
K03895	5.0
K03894	5.0
K03897	14.0
K03896	5.0
K03891	0.0
K03890	0.0
K03893	4.0
K03892	161615.0
K02423	270.0
K05342	0.0
K05341	49.0
K12989	0.0
K12988	0.0
K02420	15130.0
K12981	0.0
K12980	0.0
K12983	3.0
K12982	0.0
K12985	4.0
K12984	0.0
K12987	0.0
K02426	47980.0
K13854	0.0
K03098	87515.0
K13853	894.0
K03095	15.0
K05344	0.0
K03091	93290.0
K03090	897.0
K03093	2560.0
K03092	53269.0
K06113	0.0
K09632	0.0
K02429	15556.0
K06118	0.0
K05716	0.0
K04844	16.0
K11632	1.0
K11630	1.0
K11631	50.0
K11637	0.0
K11635	1.0
K11638	0.0
K11639	0.0
K07572	0.0
K07573	0.0
K07570	5070.0
K07571	6185.0
K07576	55451.0
K07577	0.0
K07574	23618.0
K07575	0.0
K07578	0.0
K07579	0.0
K11189	93924.0
K11184	6641.0
K11187	0.0
K11180	10.0
K11181	10.0
K11183	40069.0
K10764	10.0
K10763	280.0
K10762	3.0
K01938	31220.0
K01939	75088.0
K01934	63519.0
K01935	52357.0
K01937	70393.0
K01930	0.0
K01932	0.0
K01933	75351.0
K07798	278.0
K07799	40067.0
K07796	270.0
K07797	5.0
K07794	918.0
K07795	297.0
K07792	270.0
K07793	4489.0
K07790	0.0
K07791	271.0
K06379	22626.0
K00968	4217.0
K06378	61620.0
K06377	1.0
K06376	0.0
K06375	0.0
K09814	1.0
K09813	1.0
K06372	0.0
K06371	0.0
K06370	0.0
K01249	0.0
K01246	60200.0
K01247	283.0
K01244	0.0
K01243	29800.0
K08919	0.0
K01241	276.0
K02919	56951.0
K02913	69720.0
K02912	0.0
K02911	30015.0
K02910	0.0
K02917	0.0
K02916	71144.0
K02915	0.0
K02914	70481.0
K00228	280.0
K00227	0.0
K00226	82302.0
K00224	0.0
K00223	0.0
K00222	0.0
K00221	0.0
K00220	0.0
K01798	0.0
K01799	768.0
K01068	0.0
K01069	44528.0
K01062	0.0
K01791	69475.0
K01792	40067.0
K01061	79875.0
K01066	40220.0
K01067	1112.0
K01796	14.0
K01797	212.0
K05499	5272.0
K14468	0.0
K14469	0.0
K14465	0.0
K14466	0.0
K14467	0.0
K10834	0.0
K10833	0.0
K02266	0.0
K03793	0.0
K03790	6339.0
K03791	4.0
K03796	268.0
K03797	124057.0
K03794	0.0
K03795	39797.0
K03798	94817.0
K03799	549.0
K13448	0.0
K12538	0.0
K12539	0.0
K12530	265.0
K12531	262.0
K12532	262.0
K12533	0.0
K12534	0.0
K12535	0.0
K12536	0.0
K12537	0.0
K03136	0.0
K09790	18457.0
K09791	266.0
K09792	39798.0
K09793	47450.0
K09794	267.0
K09795	265.0
K09796	0.0
K09797	11896.0
K09798	270.0
K09799	10.0
K10972	5.0
K10973	5.0
K10977	648.0
K10974	6559.0
K10975	12.0
K10978	0.0
K10979	40566.0
K06308	0.0
K00315	0.0
K09862	277.0
K06303	0.0
K09860	0.0
K09861	24418.0
K06306	2792.0
K06307	3.0
K06305	4.0
K11373	0.0
K04047	40109.0
K04046	270.0
K04045	5141.0
K04044	280.0
K04043	119128.0
K04042	17249.0
K04041	15147.0
K04040	0.0
K02700	0.0
K04049	0.0
K04048	0.0
K02707	0.0
K02704	0.0
K02705	0.0
K10020	0.0
K10021	0.0
K10022	0.0
K10023	0.0
K10024	0.0
K10025	0.0
K10026	41066.0
K10027	0.0
K13612	0.0
K13613	0.0
K13611	0.0
K13614	0.0
K13615	0.0
K05794	40119.0
K05795	41395.0
K05796	506.0
K05797	0.0
K05790	270.0
K05791	40066.0
K05792	40721.0
K05793	40065.0
K05798	270.0
K05799	64656.0
K01474	0.0
K01477	10.0
K01476	11.0
K01471	0.0
K01470	52122.0
K01473	0.0
K13039	0.0
K01479	274.0
K01478	106.0
K05570	4516.0
K05571	4517.0
K05572	0.0
K05573	0.0
K02078	138209.0
K02079	266.0
K05576	0.0
K02074	6.0
K02075	6.0
K02076	569.0
K02077	79603.0
K02071	19067.0
K02072	17731.0
K02073	17379.0
K03309	0.0
K03308	60508.0
K03305	48292.0
K03304	5.0
K03307	17826.0
K03306	50976.0
K03301	0.0
K03300	1532.0
K03303	40208.0
K03302	0.0
K06173	79415.0
K06175	271.0
K06174	0.0
K06177	8480.0
K06176	271.0
K06179	25480.0
K07680	10.0
K03867	0.0
K03838	5.0
K12053	0.0
K11618	4224.0
K11619	0.0
K11614	0.0
K11615	0.0
K11616	0.0
K11617	8.0
K11610	0.0
K11611	0.0
K11960	0.0
K11961	43.0
K02836	71147.0
K10565	0.0
K10564	0.0
K02837	64285.0
K10561	2130.0
K10560	2130.0
K10563	61068.0
K10562	0.0
K02838	71147.0
K06858	270.0
K02839	4489.0
K06859	867.0
K12700	1491.0
K07558	0.0
K07559	47461.0
K07228	0.0
K07229	279.0
K07226	0.0
K07224	271.0
K07225	269.0
K07222	39805.0
K07223	556.0
K07220	49150.0
K07221	0.0
K10709	5347.0
K10708	1.0
K10701	0.0
K10703	0.0
K10702	0.0
K10704	0.0
K05984	5.0
K07537	0.0
K08652	0.0
K08651	0.0
K08658	0.0
K08659	870.0
K05982	273.0
K07451	0.0
K07453	0.0
K07452	0.0
K07455	2961.0
K07454	40064.0
K09707	5018.0
K07457	45.0
K09706	86.0
K07104	39806.0
K00029	286.0
K00028	8.0
K00799	868.0
K00798	25926.0
K00797	15024.0
K00024	56016.0
K00795	560.0
K00026	0.0
K00021	0.0
K00020	684.0
K00023	0.0
K00022	0.0
K09017	15.0
K01269	67646.0
K09015	47727.0
K09014	57127.0
K09013	68171.0
K09011	7643.0
K09010	0.0
K01261	9.0
K01262	122695.0
K01263	11.0
K01264	0.0
K01265	88550.0
K01266	6197.0
K09018	5.0
K08227	270.0
K08226	0.0
K08225	5.0
K08224	323.0
K08223	40076.0
K08222	6.0
K08221	10.0
K00249	29.0
K01790	72030.0
K00241	47731.0
K00240	49949.0
K00243	58458.0
K00242	280.0
K00245	270.0
K00244	10825.0
K00247	270.0
K00246	270.0
K01795	46408.0
K06983	0.0
K02799	7.0
K02798	482.0
K02791	911.0
K02790	269.0
K02793	8305.0
K02795	23669.0
K02794	23914.0
K02796	18515.0
K04564	89407.0
K04565	10721.0
K04566	4216.0
K04567	66766.0
K01040	404.0
K01041	9.0
K04562	4948.0
K04568	280.0
K01049	0.0
K02535	47720.0
K02242	29.0
K02536	87518.0
K02531	3.0
K02246	6.0
K02533	285.0
K02532	626.0
K02248	12.0
K02538	4376.0
K00581	0.0
K13421	0.0
K01013	0.0
K15018	0.0
K15019	0.0
K03110	71145.0
K03111	98586.0
K03112	270.0
K03113	47710.0
K03116	47905.0
K03117	282.0
K03118	47816.0
K03119	14.0
K10919	0.0
K12552	1.0
K12553	1.0
K12551	1.0
K12556	9.0
K12554	7.0
K12555	28.0
K06892	1.0
K06893	39798.0
K06890	5395.0
K06891	40082.0
K06896	95872.0
K06897	11356.0
K06894	79868.0
K06895	1683.0
K10954	0.0
K10956	0.0
K06899	271.0
K06328	4361.0
K06329	0.0
K10952	0.0
K10953	0.0
K11395	0.0
K11391	5.0
K11390	0.0
K11392	5.0
K00499	0.0
K00494	39799.0
K00495	0.0
K00496	18.0
K00491	1.0
K00492	25.0
K00493	0.0
K13591	0.0
K01467	89634.0
K13593	0.0
K13592	0.0
K04021	5.0
K04020	5.0
K04023	7492.0
K04022	5.0
K04025	5.0
K04024	1973.0
K04027	677.0
K04026	1449.0
K04029	8037.0
K04028	9283.0
K07055	0.0
K07054	281.0
K07057	0.0
K07056	78790.0
K07051	39797.0
K07050	14030.0
K07053	52491.0
K07052	126699.0
K07059	0.0
K07058	60468.0
K10040	34.0
K10041	6072.0
K10046	0.0
K04799	0.0
K04798	0.0
K04793	0.0
K04792	0.0
K04791	0.0
K04790	0.0
K04797	0.0
K04796	0.0
K04795	0.0
K04794	7.0
K13638	270.0
K13639	279.0
K13634	270.0
K13635	15.0
K13636	4.0
K13637	5.0
K13630	1.0
K13631	1.0
K13632	5.0
K13633	0.0
K02042	8513.0
K05778	5.0
K05779	5.0
K05776	7912.0
K05541	280.0
K05774	5.0
K05775	5.0
K05772	10.0
K05773	10.0
K05540	3634.0
K01459	0.0
K01458	0.0
K01457	39850.0
K01455	40448.0
K01454	0.0
K01453	0.0
K01452	2.0
K01451	6478.0
K01450	0.0
K05518	0.0
K08070	3520.0
K08071	0.0
K05516	39905.0
K08077	1094.0
K05515	102926.0
K13093	0.0
K11783	0.0
K12949	0.0
K12945	5.0
K12944	5.0
K12941	3600.0
K12940	4619.0
K12943	5.0
K12942	2155.0
K14728	0.0
K14727	0.0
K11785	0.0
K00108	40069.0
K13890	11.0
K13891	11.0
K13892	5.0
K13893	14.0
K13894	15.0
K13895	15.0
K13896	15.0
K06159	5.0
K06158	117822.0
K06153	75628.0
K06152	0.0
K06151	0.0
K06157	4.0
K06156	270.0
K06155	5.0
K06154	0.0
K03327	55363.0
K03326	289.0
K03325	41091.0
K03324	47832.0
K03322	1095.0
K03321	6128.0
K03320	47172.0
K03329	4.0
K03328	10175.0
K04802	0.0
K04801	0.0
K04800	0.0
K11948	0.0
K01505	2.0
K04756	0.0
K11940	270.0
K11941	5.0
K11942	0.0
K11943	0.0
K11944	0.0
K01507	122759.0
K11946	0.0
K11947	0.0
K01506	0.0
K01501	14.0
K01500	853.0
K01503	0.0
K06714	2698.0
K04750	44952.0
K12789	0.0
K12788	0.0
K11526	0.0
K10810	1.0
K11522	0.0
K11523	0.0
K08675	0.0
K08676	1.0
K08677	0.0
K08679	0.0
K11521	0.0
K10547	1994.0
K10546	2034.0
K10545	781.0
K10544	654.0
K10543	757.0
K10542	13068.0
K10541	13068.0
K10540	14309.0
K10549	771.0
K10548	1994.0
K14630	0.0
K11529	0.0
K00007	0.0
K00005	12890.0
K13444	0.0
K00003	64939.0
K00002	5698.0
K00001	89345.0
K01186	92932.0
K00009	209.0
K00008	24140.0
K10726	0.0
K10725	0.0
K08246	0.0
K00263	39801.0
K00262	38188.0
K00261	36.0
K00260	8.0
K00266	104385.0
K00265	87806.0
K01200	8242.0
K01201	12993.0
K01206	142363.0
K01207	63669.0
K01205	47440.0
K01208	0.0
K01209	47085.0
K06167	47595.0
K00917	11682.0
K00912	47720.0
K00919	71142.0
K02519	69669.0
K02518	69806.0
K02517	7949.0
K02511	263.0
K02510	82893.0
K13409	0.0
K13408	0.0
K03179	47727.0
K03170	0.0
K03177	71147.0
K12574	28348.0
K12570	0.0
K12573	68856.0
K11009	0.0
K11008	1.0
K11005	0.0
K11004	0.0
K11007	0.0
K11006	0.0
K11003	0.0
K08296	40077.0
K08297	5.0
K08295	0.0
K02634	0.0
K02635	0.0
K10622	0.0
K07693	2.0
K07692	0.0
K07691	0.0
K07690	5.0
K07697	0.0
K07696	4303.0
K07695	0.0
K07694	1347.0
K07699	25263.0
K07698	0.0
K07079	32422.0
K07078	2876.0
K07077	0.0
K07076	4316.0
K07075	4376.0
K07074	42244.0
K07073	0.0
K07072	0.0
K07071	79891.0
K07070	276.0
K14584	0.0
K11620	0.0
K09190	0.0
K11623	0.0
K05759	0.0
K08589	0.0
K11625	0.0
K11995	0.0
K01439	64362.0
K01438	48603.0
K01431	0.0
K01430	44065.0
K01433	40083.0
K01432	0.0
K01434	2.0
K01437	0.0
K01436	9434.0
K05539	280.0
K14520	0.0
K12963	270.0
K12962	266.0
K12961	270.0
K12960	62056.0
K14749	0.0
K14748	0.0
K02972	1.0
K14743	0.0
K14742	64498.0
K14745	0.0
K14744	803.0
K14747	0.0
K14746	0.0
K02167	271.0
K02164	0.0
K02160	51033.0
K02168	552.0
K02169	7923.0
K10931	0.0
K03341	0.0
K03340	14576.0
K03343	0.0
K03342	0.0
K03346	4369.0
K12299	5.0
K12291	1.0
K12290	5.0
K12293	0.0
K12292	0.0
K12295	0.0
K12294	0.0
K12297	280.0
K12368	270.0
K11922	1.0
K11923	270.0
K11920	1.0
K11921	1.0
K11926	270.0
K11927	45375.0
K11924	169.0
K11925	270.0
K11928	6801.0
K13181	0.0
K13219	0.0
K07262	15.0
K07263	87522.0
K07260	32478.0
K07261	5.0
K07266	3.0
K07267	39823.0
K07264	531.0
K07265	4.0
K07268	0.0
K07269	270.0
K01155	6775.0
K04478	1.0
K04479	0.0
K10528	0.0
K14952	0.0
K07486	61492.0
K07487	3.0
K07484	161701.0
K07485	0.0
K07482	1978.0
K07483	175762.0
K07480	1646.0
K07481	961.0
K07488	0.0
K07489	529.0
K11210	0.0
K11211	0.0
K11212	0.0
K11214	6197.0
K11216	652.0
K06300	0.0
K00061	0.0
K00060	40288.0
K06301	0.0
K00065	2025.0
K00064	0.0
K00067	75743.0
K00066	39797.0
K00069	0.0
K00068	981.0
K06304	0.0
K08262	0.0
K08261	0.0
K08260	0.0
K08265	0.0
K08264	0.0
K00288	0.0
K00285	40349.0
K00284	16763.0
K00287	107593.0
K00286	75587.0
K00281	47705.0
K00280	0.0
K00283	5101.0
K00282	5101.0
K08088	0.0
K14198	0.0
K14199	0.0
K03452	0.0
K14194	0.0
K14195	0.0
K14196	1.0
K14197	1.0
K14192	0.0
K14193	0.0
K01880	70754.0
K01881	77397.0
K01883	71147.0
K01885	73255.0
K04618	0.0
K01887	75367.0
K01224	4931.0
K01889	71147.0
K01226	4378.0
K01227	18.0
K01220	360.0
K01222	11707.0
K01223	59094.0
K02759	17606.0
K02755	3.0
K02757	31835.0
K02756	3.0
K14998	0.0
K02750	4510.0
K02753	5.0
K02752	3.0
K00939	71154.0
K00938	15.0
K00937	71061.0
K00936	253861.0
K00935	0.0
K00934	39797.0
K00933	0.0
K00932	270.0
K00931	69664.0
K00930	140027.0
K01089	8189.0
K01080	0.0
K01081	12141.0
K01082	0.0
K01083	0.0
K01084	0.0
K01085	270.0
K01087	13.0
K02571	0.0
K02570	352.0
K02573	351.0
K02572	270.0
K02575	40174.0
K02574	1924.0
K07780	0.0
K03488	19548.0
K03489	4361.0
K03482	6.0
K03483	201.0
K03480	6331.0
K03481	9256.0
K03486	4379.0
K03487	7.0
K03484	12741.0
K03485	267.0
K02287	0.0
K02286	0.0
K02285	0.0
K02284	0.0
K02283	24179.0
K02282	92.0
K02281	0.0
K02280	0.0
K02289	0.0
K02288	0.0
K03626	0.0
K03627	0.0
K03624	43567.0
K03625	71144.0
K03151	23684.0
K03620	112.0
K03153	10.0
K08869	0.0
K03628	99311.0
K03629	71145.0
K09738	0.0
K09739	0.0
K09736	0.0
K09737	0.0
K09735	0.0
K09732	0.0
K09733	0.0
K09730	0.0
K09731	0.0
K09888	16293.0
K09889	280.0
K09880	0.0
K09882	3.0
K09883	0.0
K09884	0.0
K09887	0.0
K11027	0.0
K11026	0.0
K11025	0.0
K11024	0.0
K07679	5.0
K07678	15.0
K11021	0.0
K11020	0.0
K07675	270.0
K07674	5.0
K07676	270.0
K07671	0.0
K07670	0.0
K07673	271.0
K07672	0.0
K01117	0.0
K12048	0.0
K07019	40077.0
K07018	10.0
K07011	23111.0
K07010	15847.0
K07013	1.0
K07012	57709.0
K07015	19253.0
K07014	270.0
K07017	2298.0
K07016	9.0
K10084	0.0
K08372	639.0
K05884	4559.0
K05885	4832.0
K05886	0.0
K05887	5.0
K05880	270.0
K05881	267.0
K05882	39797.0
K05883	0.0
K08902	0.0
K05739	240.0
K05888	0.0
K05889	0.0
K08903	0.0
K00547	795.0
K00544	0.0
K00545	0.0
K00542	0.0
K00543	0.0
K00540	210175.0
K00548	43297.0
K00549	48841.0
K01145	9.0
K01412	0.0
K01147	270.0
K01417	9999.0
K00038	0.0
K01143	3.0
K01142	62170.0
K01419	292.0
K00788	71157.0
K00789	77663.0
K12502	0.0
K14762	5.0
K14761	22800.0
K06195	40067.0
K03819	5.0
K03818	11.0
K03814	286.0
K03817	7.0
K03816	19586.0
K03811	45978.0
K03810	670.0
K03813	312.0
K11908	0.0
K11909	269.0
K11904	799.0
K11905	273.0
K11906	273.0
K11907	275.0
K11900	275.0
K11901	275.0
K11902	2.0
K11903	537.0
K10986	7.0
K13238	0.0
K13239	0.0
K13797	0.0
K07248	4359.0
K13796	2.0
K07244	0.0
K07245	281.0
K07246	462.0
K07240	108412.0
K07241	1.0
K07242	0.0
K07243	40068.0
K01268	0.0
K05296	0.0
K02821	6985.0
K09016	5.0
K09945	0.0
K09944	0.0
K09947	0.0
K09946	39811.0
K09941	0.0
K09940	39802.0
K09943	0.0
K09942	10.0
K09949	39797.0
K09948	0.0
K10851	1.0
K10850	1.0
K03666	5182.0
K03667	292.0
K03196	0.0
K03665	71110.0
K11275	0.0
K06012	18547.0
K00048	18763.0
K10857	15.0
K09773	491.0
K00043	7.0
K00042	14096.0
K00041	7839.0
K00040	8267.0
K00046	106059.0
K00733	0.0
K00044	0.0
K06011	0.0
K09012	0.0
K06016	1823.0
K06017	0.0
K06014	0.0
K06015	6317.0
K06019	452.0
K01075	0.0
K12221	0.0
K06444	0.0
K04632	0.0
K14977	182.0
K14974	0.0
K00958	1.0
K00951	39062.0
K00950	48650.0
K00952	159.0
K00955	43938.0
K00954	71143.0
K00957	44364.0
K00956	44330.0
K00590	1.0
K02777	14007.0
K02775	2184.0
K02774	2966.0
K02773	2132.0
K02771	4498.0
K02770	54193.0
K02779	40929.0
K02778	10.0
K01606	0.0
K01607	29199.0
K01604	0.0
K01605	0.0
K01602	0.0
K01601	0.0
K03750	41496.0
K01609	68203.0
K02553	277.0
K02804	11656.0
K02551	47718.0
K02806	4329.0
K02557	20274.0
K02800	1438.0
K05275	0.0
K02802	3.0
K13300	0.0
K02558	79880.0
K02809	1.0
K02808	0.0
K03600	280.0
K03601	71147.0
K03602	30578.0
K03603	270.0
K03604	5694.0
K03605	15.0
K03606	5.0
K03607	270.0
K03608	14458.0
K03609	27122.0
K06078	266.0
K06079	275.0
K09710	71134.0
K09711	7.0
K09712	11.0
K06073	270.0
K06074	270.0
K06075	270.0
K06076	281.0
K06077	270.0
K06382	12418.0
K06383	7527.0
K06380	0.0
K06381	18960.0
K06386	4.0
K06387	12018.0
K06384	1134.0
K06385	19737.0
K06388	0.0
K06389	0.0
K12466	0.0
K12468	0.0
K07657	40077.0
K07656	0.0
K07655	0.0
K07654	0.0
K07653	0.0
K07652	2253.0
K07651	11.0
K07650	5109.0
K07659	280.0
K07658	33560.0
K11041	227.0
K11040	0.0
K11043	0.0
K11042	0.0
K11045	0.0
K11044	0.0
K11047	0.0
K11046	0.0
K11049	0.0
K11048	0.0
K07387	7912.0
K07386	7683.0
K06926	24031.0
K06927	26.0
K06924	0.0
K06925	71147.0
K06922	0.0
K06923	21931.0
K06920	40239.0
K06921	12464.0
K06928	6041.0
K06929	5495.0
K07033	19369.0
K07032	40473.0
K07031	4483.0
K07030	18501.0
K07037	48309.0
K07035	16062.0
K07034	280.0
K07039	15.0
K07038	40320.0
K10829	0.0
K00384	140238.0
K00385	1515.0
K00386	0.0
K00387	0.0
K00380	79874.0
K00381	40078.0
K00382	56502.0
K00383	290.0
K00389	5.0
K01387	0.0
K01385	0.0
K01389	0.0
K09158	280.0
K09159	280.0
K09156	0.0
K09157	23277.0
K09154	0.0
K09155	2363.0
K09152	0.0
K09153	11968.0
K09150	0.0
K09151	39808.0
K05970	92879.0
K05714	1.0
K05715	0.0
K05710	9.0
K05711	1.0
K05712	1.0
K05713	1.0
K00560	66904.0
K00561	7.0
K00563	10234.0
K00564	6197.0
K00566	81964.0
K00567	67008.0
K00568	560.0
K00569	39806.0
K05575	0.0
K01169	5.0
K01167	0.0
K01166	0.0
K05577	39797.0
K01163	5845.0
K01161	0.0
K01160	540.0
K05578	0.0
K05579	0.0
K08092	3847.0
K08093	711.0
K08094	3281.0
K08095	0.0
K08096	0.0
K08097	10.0
K02254	0.0
K02255	5.0
K01743	0.0
K02251	10.0
K02061	0.0
K01741	0.0
K02060	0.0
K00114	0.0
K02122	26518.0
K02123	32979.0
K02120	34317.0
K02121	23828.0
K02124	34317.0
K03837	270.0
K03836	5.0
K03835	270.0
K03834	270.0
K03833	2271.0
K03832	48266.0
K03831	40067.0
K03830	13519.0
K00443	0.0
K03839	7914.0
K02067	279.0
K10189	10523.0
K13038	47398.0
K13787	1092.0
K13788	40074.0
K13789	202024.0
K10188	15707.0
K12255	0.0
K12254	0.0
K12257	60405.0
K12256	0.0
K12251	45412.0
K12250	0.0
K12253	0.0
K12252	0.0
K13252	180.0
K13256	282.0
K13255	5.0
K12079	0.0
K12078	0.0
K12071	3.0
K12070	3.0
K12073	39797.0
K12072	6.0
K09912	277.0
K06236	0.0
K06237	0.0
K05519	0.0
K09914	270.0
K11788	0.0
K11782	0.0
K11780	0.0
K11781	0.0
K11787	0.0
K11784	0.0
K11530	1.0
K12787	0.0
K12786	0.0
K12785	0.0
K12784	0.0
K06718	8.0
K09969	5.0
K09968	3.0
K09967	44087.0
K09966	39807.0
K09965	39798.0
K09964	0.0
K09963	2826.0
K09962	9.0
K09961	262.0
K09960	0.0
K11527	39798.0
K11524	0.0
K11525	0.0
K11250	280.0
K11253	0.0
K11258	270.0
K11528	0.0
K00713	0.0
K00712	8.0
K10780	0.0
K10783	39937.0
K10125	4.0
K10124	270.0
K10126	4.0
K10121	10.0
K10123	0.0
K10122	10.0
K04652	8804.0
K04653	5465.0
K04651	12306.0
K04656	5460.0
K04654	5460.0
K04655	5925.0
K00973	68400.0
K00972	4092.0
K00971	52274.0
K00970	7926.0
K00975	98176.0
K00974	150627.0
K00979	49619.0
K00978	43917.0
K14954	0.0
K14955	0.0
K14956	0.0
K06178	20603.0
K01596	44336.0
K01597	15.0
K01594	0.0
K01595	40079.0
K01592	0.0
K01593	0.0
K01590	39808.0
K01591	70493.0
K01598	39805.0
K01599	46996.0
K02711	0.0
K02710	0.0
K02713	0.0
K02712	0.0
K02714	0.0
K02717	0.0
K02716	0.0
K02719	0.0
K02718	0.0
K03449	44292.0
K03446	47721.0
K03444	6.0
K03445	12.0
K03442	22819.0
K01620	64669.0
K01621	41193.0
K01622	0.0
K01623	46072.0
K01624	90859.0
K01625	93930.0
K01626	92483.0
K01627	47720.0
K01628	18536.0
K01629	6216.0
K05299	10.0
K02829	1.0
K02828	1.0
K02827	1.0
K02826	1.0
K02825	41595.0
K02824	21923.0
K02823	30411.0
K02822	7761.0
K03198	0.0
K03199	0.0
K03668	270.0
K03669	39802.0
K03190	44065.0
K03191	7.0
K03660	64454.0
K03194	0.0
K03195	0.0
K03664	71147.0
K03197	0.0
K09772	23372.0
K06013	39807.0
K09770	952.0
K09771	281.0
K09776	0.0
K09777	15958.0
K09774	280.0
K09775	12520.0
K09778	41283.0
K09779	18449.0
K06269	0.0
K06323	0.0
K11624	0.0
K02991	0.0
K02990	69665.0
K02624	19.0
K02240	5084.0
K08282	39797.0
K12440	0.0
K12441	0.0
K12442	0.0
K12443	0.0
K12444	0.0
K12445	0.0
K12449	0.0
K02247	0.0
K07637	270.0
K07636	71020.0
K07639	14.0
K07638	280.0
K11069	13223.0
K11068	25572.0
K11063	7.0
K11062	0.0
K11061	0.0
K11060	0.0
K11066	270.0
K11065	7929.0
K06900	0.0
K06901	107740.0
K06902	13339.0
K06903	1486.0
K06904	1800.0
K06905	2963.0
K06906	2404.0
K06907	4000.0
K06908	2960.0
K06909	15.0
K10821	0.0
K05905	0.0
K05904	0.0
K05906	0.0
K05900	0.0
K05903	10.0
K01406	0.0
K05909	0.0
K05908	0.0
K00368	0.0
K00369	0.0
K00366	44130.0
K00367	0.0
K00364	20.0
K00365	39797.0
K00362	20.0
K00363	6.0
K00360	0.0
```
