## Extended Data File 1 for "Diet induces reproducible alterations in the mouse and human gut microbiome": SRS3574612_SRR7555759.picrust_nol

```
# Constructed from biom file
#OTU ID	SRR7555759
K01365	0.0
K01364	0.0
K01361	0.0
K01360	0.0
K01362	4553.0
K02249	0.0
K05841	0.0
K05844	0.0
K05845	29.0
K05846	1477.0
K05847	1396.0
K00508	0.0
K00500	0.0
K00507	1.0
K00504	0.0
K00505	0.0
K12521	0.0
K01101	1217.0
K01103	0.0
K12520	0.0
K01104	10469.0
K05592	4830.0
K05593	1451.0
K05590	1.0
K05591	1.0
K05596	1.0
K05597	0.0
K05594	0.0
K05595	13.0
K05599	0.0
K11964	0.0
K11962	0.0
K14540	2374.0
K12529	0.0
K12528	0.0
K06353	0.0
K02456	35.0
K02457	1.0
K02454	3.0
K02455	2.0
K02452	1.0
K02453	4.0
K02450	0.0
K02103	845.0
K08138	2.0
K02108	5783.0
K02109	6486.0
K02458	1.0
K02459	1.0
K08137	1.0
K03851	0.0
K03850	0.0
K03852	0.0
K03855	1.0
K03856	2039.0
K13018	0.0
K13019	0.0
K13010	0.0
K13011	0.0
K13012	183.0
K13013	0.0
K13014	1.0
K13015	0.0
K13016	0.0
K13017	0.0
K08566	0.0
K08567	2.0
K13274	0.0
K13275	0.0
K13276	0.0
K13277	0.0
K03275	1.0
K03274	2.0
K03277	0.0
K03276	0.0
K03271	1449.0
K03270	4135.0
K03273	33.0
K03272	706.0
K03279	0.0
K03278	0.0
K11022	0.0
K12277	0.0
K12276	0.0
K12270	2.0
K11058	0.0
K12279	0.0
K12278	0.0
K07557	0.0
K07550	0.0
K07552	3404.0
K06319	0.0
K09909	0.0
K09908	1.0
K12051	0.0
K12050	0.0
K12057	1.0
K12056	1.0
K06221	1.0
K09900	1.0
K09903	5791.0
K09902	1.0
K09904	1.0
K09907	1.0
K09906	1.0
K11501	0.0
K03234	0.0
K00773	5536.0
K00772	3.0
K00777	0.0
K00776	0.0
K06313	142.0
K06315	0.0
K05574	0.0
K10201	1.0
K07176	0.0
K07177	473.0
K07174	0.0
K07175	124.0
K07172	8.0
K07173	1168.0
K07170	3769.0
K07171	4788.0
K07178	0.0
K07179	0.0
K00195	0.0
K00194	1.0
K00197	1.0
K00196	0.0
K00191	0.0
K00190	1.0
K00193	0.0
K00192	0.0
K00198	415.0
K06405	1849.0
K10109	1002.0
K10108	1744.0
K10107	0.0
K01828	0.0
K01829	0.0
K01826	1.0
K01825	3.0
K01822	1.0
K01823	474.0
K01820	1.0
K01821	475.0
K00999	0.0
K00998	3865.0
K00995	3824.0
K00997	734.0
K00996	4.0
K00991	5579.0
K00990	2.0
K00992	0.0
K11028	0.0
K02622	3904.0
K02625	0.0
K03564	4567.0
K13489	1.0
K13488	1.0
K13483	0.0
K13482	0.0
K13481	0.0
K13480	0.0
K13487	1.0
K13486	1.0
K14680	0.0
K14681	0.0
K14682	2.0
K08358	12.0
K08357	12.0
K08356	0.0
K08355	0.0
K03469	5869.0
K03462	0.0
K03464	0.0
K03465	527.0
K03466	6154.0
K01648	0.0
K01649	6177.0
K01643	443.0
K01640	131.0
K01641	473.0
K01646	134.0
K01647	5405.0
K01644	445.0
K02597	0.0
K02626	1.0
K02595	0.0
K02594	177.0
K02593	0.0
K02592	142.0
K02591	323.0
K02590	882.0
K02598	124.0
K02849	2.0
K14061	2.0
K14062	1.0
K14063	0.0
K14064	0.0
K14065	0.0
K14067	0.0
K02841	2.0
K02840	338.0
K02843	1.0
K02844	2.0
K02847	1.0
K02846	0.0
K02102	0.0
K09758	1.0
K06039	1.0
K06034	0.0
K06036	0.0
K06037	0.0
K06032	0.0
K01581	487.0
K02702	0.0
K02659	0.0
K13490	1.0
K13491	1.0
K03644	3406.0
K03645	1.0
K03646	1.0
K03647	537.0
K03640	3.0
K03641	1.0
K03642	3.0
K03643	1.0
K03648	5380.0
K03649	1.0
K06694	0.0
K11814	0.0
K12428	0.0
K12429	0.0
K12422	0.0
K12423	0.0
K12420	0.0
K12421	0.0
K12426	0.0
K12427	0.0
K12424	0.0
K12425	0.0
K07349	1.0
K07348	1.0
K05380	0.0
K07345	4.0
K07344	0.0
K07347	4.0
K07346	2.0
K07341	1096.0
K07340	1.0
K07343	762.0
K07342	0.0
K06968	2.0
K06969	9965.0
K06962	254.0
K06963	0.0
K06960	2128.0
K06961	0.0
K06966	3807.0
K06967	2374.0
K06964	0.0
K06965	0.0
K08995	1.0
K08994	1.0
K08997	0.0
K08996	171.0
K08990	1.0
K08993	1.0
K08992	1.0
K08999	14.0
K08998	4912.0
K08344	1.0
K08345	0.0
K08346	0.0
K14940	0.0
K02724	0.0
K08349	0.0
K11815	0.0
K05929	0.0
K05928	1.0
K05927	0.0
K05924	0.0
K05922	0.0
K05921	1.0
K00349	3404.0
K00698	0.0
K00340	3405.0
K00341	3405.0
K00690	1440.0
K00343	3405.0
K00344	8.0
K00697	2.0
K00346	3404.0
K00347	3404.0
K09116	762.0
K09117	5334.0
K05337	247.0
K09118	3.0
K09119	0.0
K02106	86.0
K05823	236.0
K05820	1.0
K05826	0.0
K05827	0.0
K02100	0.0
K02101	0.0
K00524	0.0
K00525	5094.0
K00526	1411.0
K00527	7077.0
K00520	1.0
K00522	0.0
K00523	0.0
K02451	0.0
K00528	5298.0
K00529	0.0
K00025	1.0
K14215	0.0
K14213	0.0
K03453	3478.0
K00796	4410.0
K05339	28.0
K00027	2295.0
K00794	4515.0
K00793	4380.0
K01347	0.0
K01346	0.0
K01344	0.0
K01343	0.0
K00791	5775.0
K01340	0.0
K00790	7245.0
K02694	0.0
K02696	0.0
K02697	0.0
K02690	0.0
K02691	11.0
K02692	0.0
K02693	0.0
K02698	0.0
K02699	0.0
K00836	0.0
K00837	3435.0
K00835	2.0
K00832	42.0
K00833	3406.0
K00830	0.0
K00831	5489.0
K00839	3.0
K04335	0.0
K04334	0.0
K01120	1.0
K01126	5536.0
K04333	0.0
K01129	1842.0
K01128	0.0
K04339	0.0
K04338	0.0
K02470	7592.0
K02471	2.0
K02472	2.0
K02473	0.0
K02474	4107.0
K02475	0.0
K02476	0.0
K02477	4187.0
K02478	1.0
K02479	3.0
K09019	0.0
K01267	1418.0
K13074	0.0
K13075	0.0
K11441	0.0
K14055	1.0
K13299	0.0
K13292	2288.0
K14057	0.0
K14056	0.0
K02856	2.0
K02585	153.0
K12211	0.0
K12210	0.0
K12213	0.0
K12212	0.0
K12215	0.0
K02854	0.0
K12217	0.0
K12216	0.0
K12219	0.0
K12218	0.0
K02855	0.0
K08692	0.0
K08693	0.0
K08690	0.0
K08691	0.0
K08696	0.0
K08697	0.0
K11748	2.0
K11749	5741.0
K11746	0.0
K11747	1.0
K11744	1.0
K11745	1.0
K11742	1.0
K11743	704.0
K11740	0.0
K11741	206.0
K13920	136.0
K13921	28.0
K13922	899.0
K13923	28.0
K13924	2.0
K13925	0.0
K13926	2.0
K13927	147.0
K13928	0.0
K13929	0.0
K09923	1.0
K09922	3404.0
K06201	4617.0
K06200	1303.0
K06207	5041.0
K06206	278.0
K06205	1.0
K09924	1.0
K09929	0.0
K06208	142.0
K00759	2360.0
K00758	1.0
K00752	0.0
K00757	5049.0
K00756	540.0
K00754	8512.0
K06001	4334.0
K05557	0.0
K09766	529.0
K05554	0.0
K07475	0.0
K07150	1366.0
K07151	0.0
K07152	0.0
K07153	1.0
K07154	3849.0
K07155	0.0
K07156	1.0
K07157	0.0
K07406	2253.0
K07407	11191.0
K07404	2266.0
K07405	3404.0
K07402	1506.0
K07403	3.0
K07400	1.0
K07401	0.0
K01808	5558.0
K01809	4481.0
K01800	0.0
K01801	0.0
K01802	3417.0
K01803	5982.0
K01804	863.0
K01805	163.0
K01807	1191.0
K09718	0.0
K14668	0.0
K14669	0.0
K14666	0.0
K14667	0.0
K01664	2.0
K01665	3408.0
K01666	1189.0
K01667	3568.0
K01660	0.0
K01661	50.0
K01662	4990.0
K01663	0.0
K01668	0.0
K01669	2.0
K02863	5791.0
K02862	0.0
K02860	5772.0
K02867	5791.0
K02866	0.0
K02864	5268.0
K02869	0.0
K05362	0.0
K05365	1.0
K03402	2334.0
K03403	0.0
K03400	0.0
K03406	13700.0
K03407	1623.0
K03404	0.0
K03405	0.0
K03408	3210.0
K03409	195.0
K02315	2718.0
K02314	5812.0
K02317	0.0
K02316	5655.0
K02313	5791.0
K02312	1.0
K02319	0.0
K12405	0.0
K12152	1.0
K12151	0.0
K07091	1.0
K07090	6849.0
K07093	1.0
K07092	0.0
K07095	6141.0
K07094	2.0
K07097	0.0
K07096	0.0
K07099	465.0
K07098	5851.0
K11175	5534.0
K11174	0.0
K11177	0.0
K11176	0.0
K11173	0.0
K11179	2.0
K11178	0.0
K00322	1.0
K00320	0.0
K00321	0.0
K00326	0.0
K00324	1.0
K00325	1.0
K00329	0.0
K05945	0.0
K05944	0.0
K05947	0.0
K05946	1172.0
K06944	0.0
K06945	0.0
K06946	1.0
K06415	143.0
K06940	998.0
K06941	5382.0
K06942	5791.0
K06943	0.0
K10806	1.0
K10807	0.0
K10804	3.0
K10805	1.0
K06948	363.0
K06949	6466.0
K06418	4.0
K09138	0.0
K09139	0.0
K09134	855.0
K09135	0.0
K09136	1.0
K09137	3.0
K09130	0.0
K09131	13.0
K09132	703.0
K09133	0.0
K05808	5295.0
K05809	1.0
K05804	704.0
K05805	1.0
K05806	0.0
K05807	3405.0
K05800	1.0
K05801	2.0
K05802	1.0
K05803	1.0
K01044	1.0
K01045	0.0
K01046	20.0
K02068	10.0
K04561	0.0
K01042	165.0
K05568	2169.0
K05567	749.0
K14273	0.0
K14275	0.0
K14274	10.0
K02062	1.0
K05245	0.0
K05564	0.0
K01048	411.0
K02066	3406.0
K01322	3404.0
K01325	0.0
K02065	3406.0
K01326	0.0
K05560	0.0
K02243	480.0
K08930	0.0
K02679	1.0
K02676	0.0
K02674	0.0
K02675	0.0
K02672	0.0
K02241	171.0
K02670	0.0
K02671	0.0
K00810	0.0
K00811	3405.0
K00812	147.0
K00813	1.0
K00814	0.0
K00817	5493.0
K00818	3416.0
K00819	2.0
K02530	336.0
K02245	480.0
K02244	473.0
K01499	0.0
K01498	0.0
K01493	5791.0
K01492	39.0
K01491	11902.0
K01497	1.0
K01496	27.0
K01495	4442.0
K01494	732.0
K02418	1990.0
K02419	2096.0
K14492	0.0
K02412	1709.0
K02413	2065.0
K02410	2096.0
K02411	945.0
K02416	2096.0
K02417	1424.0
K02414	389.0
K02415	3.0
K00120	0.0
K00121	30.0
K00430	0.0
K13058	1.0
K13059	0.0
K13727	0.0
K13057	0.0
K13722	0.0
K13051	1.0
K13052	1725.0
K00435	0.0
K12054	0.0
K03239	0.0
K03238	0.0
K03231	0.0
K03230	2.0
K03232	0.0
K12059	0.0
K03237	0.0
K03236	0.0
K12058	1.0
K12239	0.0
K12238	0.0
K12235	0.0
K12234	131.0
K13942	0.0
K13940	1335.0
K13941	0.0
K12097	0.0
K12096	0.0
K12095	0.0
K12094	0.0
K12093	0.0
K12092	0.0
K12091	0.0
K12090	0.0
K12099	0.0
K12098	0.0
K06356	0.0
K05992	417.0
K03540	0.0
K06331	1009.0
K06330	1.0
K07138	2038.0
K07139	4441.0
K11811	0.0
K07132	161.0
K07133	13276.0
K07130	1722.0
K07131	0.0
K07137	7097.0
K07134	0.0
K07135	0.0
K01860	0.0
K01866	5791.0
K01867	5791.0
K01865	1.0
K01868	6568.0
K01869	5791.0
K06140	2.0
K04766	0.0
K04767	4.0
K04764	1.0
K04762	3406.0
K04763	9214.0
K04760	1.0
K04761	35.0
K04768	0.0
K04769	1476.0
K08313	22.0
K08312	1.0
K08311	2.0
K08310	1.0
K08317	0.0
K08316	1457.0
K08315	0.0
K08314	109.0
K05149	0.0
K08319	1.0
K08318	0.0
K06339	0.0
K14648	0.0
K14392	2.0
K14393	2.0
K14645	0.0
K14647	0.0
K01689	6742.0
K01686	5401.0
K01687	6881.0
K01684	782.0
K01685	1176.0
K01682	1.0
K01681	5295.0
K05308	0.0
K02889	0.0
K02888	5790.0
K02885	0.0
K02884	5791.0
K02887	5791.0
K02886	5791.0
K02881	5791.0
K02883	0.0
K13743	0.0
K02086	344.0
K02081	109.0
K02080	0.0
K02083	31.0
K02082	342.0
K13831	0.0
K03428	0.0
K03429	1306.0
K03424	9888.0
K03935	0.0
K03932	0.0
K03933	1.0
K03930	745.0
K03931	0.0
K02339	1.0
K02338	5791.0
K02337	5748.0
K02336	1.0
K02335	6493.0
K02334	872.0
K02330	0.0
K03688	1711.0
K03689	0.0
K03680	10.0
K03683	1.0
K03684	13.0
K03685	5791.0
K03686	8805.0
K03687	5653.0
K07301	1626.0
K07300	0.0
K07303	0.0
K07302	0.0
K07305	340.0
K07304	476.0
K07307	123.0
K07306	45.0
K07309	11.0
K07308	46.0
K02617	0.0
K02610	1.0
K02963	5791.0
K02612	1.0
K02961	5373.0
K09686	16229.0
K09687	17185.0
K09684	37.0
K09685	617.0
K09682	0.0
K09683	0.0
K09680	0.0
K09681	0.0
K09688	0.0
K09689	0.0
K05962	0.0
K05961	0.0
K05967	1.0
K05966	116.0
K11159	0.0
K05964	103.0
K05968	0.0
K11152	0.0
K00309	0.0
K00658	4.0
K00304	0.0
K00305	0.0
K00654	0.0
K00655	7165.0
K00652	3406.0
K00301	0.0
K00302	760.0
K00303	2.0
K10828	0.0
K06431	0.0
K06432	0.0
K06433	0.0
K06434	2.0
K06436	180.0
K06437	0.0
K10820	11.0
K06439	0.0
K10822	0.0
K10823	0.0
K10826	0.0
K09167	233.0
K06322	0.0
K14117	0.0
K14259	0.0
K14257	0.0
K01308	196.0
K01303	3.0
K01301	0.0
K01305	26.0
K01304	260.0
K02658	0.0
K00672	0.0
K02650	206.0
K02651	0.0
K02652	1020.0
K02653	1284.0
K02654	4390.0
K05687	0.0
K02656	0.0
K05685	1.0
K00878	1795.0
K00879	84.0
K00872	528.0
K00873	5784.0
K00870	0.0
K00876	9318.0
K00877	0.0
K00874	6061.0
K00875	0.0
K04487	4837.0
K04486	2144.0
K04485	5753.0
K04484	0.0
K04483	0.0
K04482	0.0
K04480	0.0
K04488	2970.0
K12049	0.0
K13693	0.0
K13706	0.0
K13694	1.0
K13695	1.0
K05977	0.0
K09516	0.0
K02434	3891.0
K02435	3738.0
K02436	28.0
K02437	4228.0
K05350	1196.0
K02431	903.0
K08100	0.0
K02433	3950.0
K02438	2085.0
K02439	3.0
K03745	1.0
K03744	7836.0
K03747	0.0
K03210	5758.0
K03217	6235.0
K03216	2376.0
K03215	1.0
K03742	4762.0
K03219	2.0
K03218	5793.0
K03749	1.0
K03748	1.0
K02383	0.0
K06327	0.0
K06320	1113.0
K07238	5558.0
K09479	0.0
K09478	0.0
K09475	0.0
K09474	0.0
K09477	0.0
K09476	1.0
K09471	1.0
K09470	0.0
K09473	0.0
K09472	0.0
K07543	0.0
K06898	1594.0
K13967	0.0
K13963	980.0
K07545	0.0
K00737	703.0
K05345	0.0
K11706	0.0
K11707	0.0
K11704	0.0
K11705	0.0
K11708	0.0
K11709	0.0
K05588	0.0
K07114	7739.0
K07443	935.0
K07116	0.0
K07117	1.0
K07110	0.0
K07447	5789.0
K07112	211.0
K07113	1.0
K07448	1097.0
K07118	395.0
K07119	0.0
K10619	0.0
K10618	0.0
K10617	0.0
K10616	0.0
K01848	0.0
K01849	0.0
K01844	471.0
K01845	1135.0
K01846	2.0
K01847	6809.0
K01840	9554.0
K01841	29.0
K01842	0.0
K01843	65.0
K06219	1.0
K10832	0.0
K05348	0.0
K14203	0.0
K08483	2341.0
K08482	1.0
K08481	0.0
K08480	0.0
K08485	1.0
K08484	1.0
K00464	0.0
K00467	0.0
K00466	0.0
K00461	0.0
K00460	0.0
K00463	0.0
K00462	0.0
K04509	0.0
K00469	0.0
K00468	0.0
K08645	0.0
K04744	1.0
K01518	0.0
K01519	0.0
K04748	0.0
K04749	178.0
K01514	7.0
K01515	3828.0
K01512	1622.0
K01510	0.0
K14623	32.0
K14626	0.0
K14627	0.0
K14628	0.0
K14629	0.0
K03918	0.0
K03919	1.0
K12372	1.0
K12373	17727.0
K12370	1.0
K12371	1.0
K02359	0.0
K02358	5793.0
K02351	0.0
K02352	0.0
K02355	10681.0
K02357	5791.0
K02356	6039.0
K13574	0.0
K13573	0.0
K13572	0.0
K13571	0.0
K13570	0.0
K12112	0.0
K12113	0.0
K12110	0.0
K12111	33.0
K07329	0.0
K07328	0.0
K07323	1.0
K07322	6808.0
K07321	154.0
K07320	1.0
K07327	0.0
K07326	0.0
K07325	0.0
K07324	0.0
K08163	1.0
K06180	15973.0
K06181	2.0
K06182	1411.0
K06183	2302.0
K06186	1.0
K06187	5791.0
K06188	398.0
K06189	1.0
K08359	1.0
K07589	0.0
K07588	3404.0
K07587	0.0
K07586	1053.0
K07585	0.0
K07584	2235.0
K07583	0.0
K07582	0.0
K07581	0.0
K07580	0.0
K11139	0.0
K05989	7267.0
K05988	0.0
K05985	767.0
K05987	0.0
K05986	1.0
K10843	0.0
K08354	1.0
K10844	0.0
K10848	0.0
K00673	1.0
K00674	3432.0
K00675	13.0
K00676	1828.0
K00677	3407.0
K06988	0.0
K06989	42.0
K08351	0.0
K06980	2.0
K06981	0.0
K06982	0.0
K08350	1.0
K06984	0.0
K06985	0.0
K06986	0.0
K06987	1022.0
K02445	730.0
K02444	737.0
K00582	0.0
K00583	0.0
K00580	0.0
K02110	6046.0
K00586	0.0
K00587	0.0
K00584	1.0
K08921	0.0
K02441	2.0
K00588	3.0
K08922	0.0
K02440	1230.0
K00018	5806.0
K08923	0.0
K02443	990.0
K00019	0.0
K02442	0.0
K08925	0.0
K08926	0.0
K08927	0.0
K03149	620.0
K06604	0.0
K00015	0.0
K01989	2594.0
K00854	3417.0
K00855	1.0
K00856	0.0
K00857	755.0
K00850	12292.0
K00851	192.0
K00852	2601.0
K00853	116.0
K00858	5772.0
K00859	5727.0
K01181	616.0
K01180	0.0
K01183	1053.0
K01182	2839.0
K01185	3891.0
K01184	0.0
K01187	13237.0
K01188	5105.0
K02596	0.0
K13766	0.0
K13767	5.0
K13003	0.0
K13002	0.0
K13000	0.0
K02984	0.0
K02986	5791.0
K02987	0.0
K02636	0.0
K02982	5088.0
K02983	0.0
K02638	0.0
K02639	0.0
K02988	5761.0
K08298	22.0
K08299	0.0
K03583	1.0
K03582	1.0
K03581	2432.0
K03580	2.0
K03587	3416.0
K03586	1.0
K03585	6810.0
K03584	5787.0
K03589	5571.0
K03588	7331.0
K01725	0.0
K01724	1.0
K01727	4.0
K01726	1074.0
K01721	0.0
K01720	1.0
K01722	0.0
K13008	0.0
K01729	0.0
K01728	1.0
K09530	0.0
K09539	0.0
K02188	1614.0
K02189	1625.0
K02182	0.0
K02183	0.0
K03769	345.0
K03768	6821.0
K03767	1.0
K03765	0.0
K03764	1.0
K03763	3969.0
K03762	12.0
K03761	0.0
K03760	0.0
K09457	79.0
K09456	0.0
K09459	28.0
K09458	5567.0
K00602	14351.0
K13988	0.0
K13985	0.0
K09981	3.0
K09980	0.0
K09983	0.0
K09982	0.0
K09985	0.0
K09984	0.0
K09987	0.0
K09986	0.0
K09989	807.0
K09988	777.0
K12583	0.0
K12582	1.0
K12589	0.0
K11720	1.0
K09759	1241.0
K10985	0.0
K10984	137.0
K07468	0.0
K07469	0.0
K07464	1688.0
K07465	0.0
K07466	0.0
K07467	1032.0
K07460	4561.0
K07461	1301.0
K07462	5638.0
K07463	0.0
K10679	3.0
K10678	0.0
K10671	0.0
K10670	500.0
K10673	0.0
K10672	53.0
K10674	0.0
K10677	0.0
K10676	0.0
K08726	0.0
K08724	452.0
K08722	377.0
K08723	0.0
K08720	0.0
K08721	0.0
K08728	674.0
K10187	0.0
K00119	0.0
K00118	1.0
K00449	0.0
K00448	0.0
K00115	0.0
K00446	0.0
K00117	2.0
K00116	2.0
K00111	5444.0
K00442	0.0
K00113	1.0
K00112	1.0
K01539	0.0
K01531	1566.0
K04720	2219.0
K01533	5976.0
K01534	8904.0
K01535	0.0
K01537	5736.0
K14358	0.0
K14605	0.0
K14606	0.0
K00413	0.0
K10120	102.0
K05600	0.0
K05777	0.0
K03972	0.0
K03973	397.0
K03970	1.0
K03971	0.0
K03976	5769.0
K03977	5791.0
K03974	1.0
K03975	4058.0
K03978	5790.0
K03979	5791.0
K13378	3403.0
K02372	2416.0
K02371	5078.0
K02377	4120.0
K02379	14.0
K03396	0.0
K03397	0.0
K03394	1886.0
K03395	0.0
K03392	0.0
K03393	0.0
K03390	3408.0
K03391	0.0
K03399	28.0
K03027	0.0
K12136	0.0
K12137	1.0
K06610	109.0
K12138	0.0
K12139	0.0
K11444	0.0
K11440	0.0
K11443	0.0
K11442	0.0
K00612	1.0
K00613	11.0
K00610	4856.0
K00611	2032.0
K00616	1080.0
K00617	0.0
K00614	0.0
K00615	10466.0
K00619	1.0
K10863	0.0
K07874	0.0
K06234	0.0
K10240	0.0
K10241	0.0
K10242	0.0
K10243	0.0
K04110	0.0
K04113	0.0
K04112	0.0
K04115	0.0
K04114	0.0
K04117	0.0
K04116	0.0
K04118	0.0
K05517	1.0
K07705	58.0
K07704	71.0
K07707	1046.0
K07706	1052.0
K07701	0.0
K07700	1.0
K07703	0.0
K07702	1.0
K07709	0.0
K07708	1.0
K01955	7351.0
K13042	0.0
K09934	0.0
K09935	1312.0
K06216	438.0
K09937	0.0
K13745	0.0
K13746	0.0
K13747	4003.0
K13740	0.0
K13741	0.0
K13742	0.0
K06211	703.0
K06212	12.0
K09933	0.0
K02618	1.0
K02619	3405.0
K02968	5758.0
K02966	0.0
K02967	5791.0
K02616	1.0
K02965	5791.0
K02962	0.0
K02611	1.0
K02613	1.0
K03569	7971.0
K03568	5.0
K03565	5764.0
K06218	0.0
K03567	1.0
K03566	1.0
K03561	6815.0
K03560	1.0
K03563	2120.0
K03562	1.0
K06430	0.0
K01709	73.0
K01708	0.0
K01707	0.0
K01706	33.0
K01705	0.0
K01704	11508.0
K01703	11578.0
K01702	0.0
K14165	0.0
K14164	0.0
K14166	0.0
K14161	1.0
K14160	0.0
K14162	1.0
K05396	22.0
K03709	285.0
K03708	444.0
K08160	0.0
K03701	10259.0
K03700	1922.0
K03703	4749.0
K03702	5791.0
K03705	2385.0
K03704	3464.0
K03707	74.0
K03706	1414.0
K06289	0.0
K06288	0.0
K06283	1404.0
K06282	15.0
K06281	15.0
K06287	5299.0
K06286	473.0
K06285	142.0
K06284	570.0
K08161	718.0
K07540	0.0
K06438	1067.0
K06869	0.0
K06868	0.0
K06867	2.0
K06866	1.0
K06865	0.0
K06864	1578.0
K06863	0.0
K06862	0.0
K06861	3416.0
K06860	0.0
K12659	0.0
K12658	1.0
K07547	0.0
K07546	0.0
K15023	0.0
K15022	0.0
K15020	0.0
K15024	1112.0
K08700	0.0
K08162	703.0
K07544	0.0
K00137	0.0
K00135	485.0
K00134	5794.0
K00133	5671.0
K00132	2.0
K00131	0.0
K00130	704.0
K00139	0.0
K00138	0.0
K00429	0.0
K00428	3403.0
K00421	0.0
K00423	0.0
K00425	3891.0
K00427	0.0
K00426	3891.0
K14292	0.0
K14379	0.0
K14370	0.0
K14371	0.0
K14372	0.0
K14373	0.0
K14374	0.0
K14375	0.0
K09845	0.0
K14082	0.0
K14083	5.0
K14080	0.0
K14081	0.0
K14086	703.0
K14087	714.0
K14084	29.0
K14088	714.0
K14089	703.0
K01552	2326.0
K01551	161.0
K01556	0.0
K01557	0.0
K01554	1.0
K01555	0.0
K04708	0.0
K03955	0.0
K13689	0.0
K13688	12.0
K13683	0.0
K13685	774.0
K13684	0.0
K13687	0.0
K13686	0.0
K14159	0.0
K02399	1.0
K02398	532.0
K02395	529.0
K02394	1.0
K02397	1235.0
K02396	2158.0
K02391	1.0
K02390	2089.0
K02393	1.0
K02392	3160.0
K13533	0.0
K13532	0.0
K13531	0.0
K13530	0.0
K01550	0.0
K05658	0.0
K14054	0.0
K02601	6032.0
K02970	5762.0
K05378	0.0
K12339	1.0
K14060	1.0
K11687	0.0
K11686	0.0
K11685	0.0
K11689	93.0
K11688	90.0
K08939	0.0
K03048	495.0
K03049	0.0
K13821	4.0
K13820	0.0
K03042	0.0
K03043	5759.0
K03040	5403.0
K03041	0.0
K03046	5762.0
K03047	0.0
K03044	0.0
K03045	0.0
K00348	3404.0
K09847	0.0
K00692	135.0
K00638	1262.0
K00639	3618.0
K00693	0.0
K00634	4234.0
K00635	0.0
K00630	0.0
K00631	1.0
K00632	473.0
K00633	756.0
K00691	473.0
K00696	0.0
K00694	37.0
K00695	0.0
K10854	0.0
K07811	0.0
K07810	1.0
K07813	2319.0
K07812	11.0
K07814	728.0
K07816	552.0
K00090	0.0
K00091	736.0
K00094	109.0
K00096	1168.0
K00097	3575.0
K00098	0.0
K00099	5270.0
K10228	0.0
K10229	0.0
K12548	0.0
K10222	0.0
K10220	0.0
K10221	0.0
K10227	0.0
K05822	212.0
K01949	0.0
K01945	5536.0
K01947	0.0
K01946	0.0
K01941	3.0
K01940	5423.0
K06357	0.0
K07729	5722.0
K07728	0.0
K07727	2741.0
K07726	453.0
K07725	0.0
K07724	1.0
K07723	143.0
K07722	13.0
K07721	0.0
K07720	9319.0
K00899	114.0
K05824	0.0
K00891	6681.0
K00892	1.0
K00895	3.0
K00897	160.0
K08151	2.0
K08153	29.0
K08154	1.0
K02948	5791.0
K02942	0.0
K02944	0.0
K05665	0.0
K02946	5688.0
K13793	0.0
K06352	0.0
K01769	0.0
K01768	3.0
K01761	1.0
K01760	354.0
K01762	0.0
K09578	0.0
K01766	1.0
K08164	1.0
K02493	5762.0
K08166	0.0
K08167	1.0
K02496	1.0
K02497	0.0
K02494	1.0
K02495	7179.0
K02498	1.0
K02499	282.0
K08168	0.0
K08169	0.0
K14415	717.0
K14414	2.0
K06881	5810.0
K00436	0.0
K06332	0.0
K12815	0.0
K12810	0.0
K06885	500.0
K00437	0.0
K06335	0.0
K06334	2095.0
K03547	1891.0
K03546	926.0
K03545	7119.0
K03544	7079.0
K03543	3404.0
K06888	747.0
K10941	0.0
K03549	581.0
K03548	1.0
K10940	0.0
K02236	812.0
K02237	2178.0
K02234	0.0
K02232	1666.0
K02233	2509.0
K02230	3.0
K02231	3301.0
K06359	0.0
K02238	5664.0
K02239	0.0
K03723	5372.0
K03722	689.0
K03721	1.0
K03720	1.0
K03727	0.0
K03726	0.0
K03725	0.0
K03724	150.0
K06358	0.0
K12673	0.0
K12679	0.0
K12678	0.0
K06410	906.0
K11898	0.0
K11899	0.0
K11896	1.0
K11897	0.0
K11894	1.0
K11895	1.0
K11892	1.0
K11893	1.0
K11890	0.0
K11891	1.0
K08762	0.0
K08764	0.0
K08765	0.0
K10418	0.0
K11325	0.0
K11326	0.0
K11327	0.0
K11328	0.0
K11329	0.0
K00151	1.0
K00150	0.0
K00153	0.0
K00400	0.0
K00407	0.0
K00406	1.0
K00405	1.0
K00404	1.0
K00158	344.0
K01342	0.0
K09388	0.0
K09386	0.0
K09384	264.0
K04094	945.0
K04095	873.0
K04096	5743.0
K04097	1.0
K04090	0.0
K04091	2.0
K04092	0.0
K04093	0.0
K04098	0.0
K04099	0.0
K01578	0.0
K01579	3967.0
K01574	110.0
K01575	236.0
K01576	0.0
K01577	162.0
K01571	1699.0
K01572	5529.0
K01573	0.0
K02009	1030.0
K02008	7457.0
K02005	7836.0
K02004	39520.0
K02007	1251.0
K02006	10610.0
K02001	202.0
K02000	202.0
K02003	30490.0
K02002	204.0
K03065	0.0
K08952	0.0
K03060	2275.0
K13809	0.0
K10948	0.0
K09607	0.0
K06125	0.0
K04337	0.0
K06120	109.0
K06121	0.0
K04336	0.0
K01127	0.0
K09703	1.0
K00004	0.0
K14699	0.0
K09702	116.0
K14698	0.0
K05311	446.0
K13829	0.0
K10943	0.0
K07291	0.0
K07290	0.0
K10206	2023.0
K10202	0.0
K10208	0.0
K10209	0.0
K01966	0.0
K01965	0.0
K01964	0.0
K01963	1215.0
K01962	567.0
K01961	6431.0
K01960	3404.0
K01969	0.0
K01968	0.0
K07749	909.0
K07748	0.0
K07741	410.0
K07740	0.0
K07743	0.0
K07742	2251.0
K07745	0.0
K07744	0.0
K07746	1.0
K01299	740.0
K01295	174.0
K01297	726.0
K02922	0.0
K05603	0.0
K02921	0.0
K02926	5791.0
K05607	0.0
K02924	0.0
K05605	0.0
K02928	0.0
K02929	0.0
K00216	0.0
K00217	0.0
K00214	0.0
K00215	5704.0
K00213	0.0
K00210	0.0
K00211	0.0
K00218	0.0
K00219	13.0
K01035	0.0
K01034	517.0
K04517	5296.0
K01740	10611.0
K01031	0.0
K01746	63.0
K01745	66.0
K01744	3588.0
K01749	573.0
K01039	46.0
K04518	3546.0
K09591	0.0
K14129	0.0
K14128	0.0
K14121	0.0
K14120	0.0
K14123	0.0
K14122	0.0
K14125	0.0
K14124	0.0
K14127	0.0
K14126	0.0
K03521	5560.0
K03520	0.0
K03523	2565.0
K03522	5652.0
K03525	5416.0
K03524	5564.0
K03527	5392.0
K03526	5298.0
K03529	2371.0
K03528	1.0
K06338	0.0
K02217	3784.0
K03299	163.0
K03298	1.0
K13472	0.0
K03293	1939.0
K03292	4492.0
K03291	0.0
K03290	0.0
K03297	819.0
K03296	7748.0
K03295	3669.0
K03294	2104.0
K13009	0.0
K12690	0.0
K09743	0.0
K06022	0.0
K07190	0.0
K06021	0.0
K07192	251.0
K06020	0.0
K06027	0.0
K06026	0.0
K09744	0.0
K07991	0.0
K08749	0.0
K09835	0.0
K09834	0.0
K10439	4146.0
K06351	0.0
K09833	0.0
K10925	0.0
K10924	0.0
K10927	0.0
K10926	0.0
K10923	0.0
K10922	0.0
K09629	0.0
K10697	0.0
K00179	622.0
K00172	708.0
K00171	221.0
K00170	265.0
K00177	3743.0
K00176	3743.0
K00175	7585.0
K00174	7178.0
K13478	0.0
K14338	1.0
K14339	0.0
K14335	0.0
K14337	0.0
K14330	0.0
K14331	0.0
K14333	0.0
K08918	0.0
K13479	292.0
K04078	5744.0
K04079	5298.0
K04076	142.0
K04077	5773.0
K04074	633.0
K04075	5611.0
K04072	2868.0
K04073	0.0
K04070	1541.0
K04071	0.0
K14597	0.0
K13318	0.0
K08280	0.0
K13641	75.0
K13640	11.0
K13643	29.0
K13642	0.0
K02027	31617.0
K02026	54906.0
K02025	58936.0
K02024	0.0
K02023	1137.0
K02022	3.0
K02021	0.0
K02020	984.0
K02029	4080.0
K02028	5176.0
K03886	0.0
K03887	0.0
K03884	0.0
K03885	3745.0
K03881	0.0
K03888	0.0
K03889	0.0
K12998	0.0
K12999	0.0
K12992	229.0
K12993	0.0
K12990	710.0
K12991	0.0
K12996	4.0
K12997	2.0
K12994	0.0
K12995	4.0
K08979	0.0
K08978	4691.0
K03088	41856.0
K03089	1.0
K03086	6753.0
K03087	1.0
K08971	0.0
K08970	1.0
K03082	2.0
K03080	0.0
K08974	5221.0
K13868	0.0
K00918	146.0
K01553	0.0
K12214	0.0
K11646	0.0
K11645	0.0
K11641	0.0
K11640	0.0
K12736	0.0
K12733	0.0
K07507	4095.0
K07506	0.0
K07505	0.0
K07504	0.0
K07503	0.0
K07502	1241.0
K07501	2.0
K07500	0.0
K07509	0.0
K07508	0.0
K11422	0.0
K08698	0.0
K10773	5922.0
K10774	0.0
K14286	0.0
K10778	1.0
K14287	0.0
K00140	13.0
K05501	1.0
K01903	5.0
K01902	5.0
K01905	0.0
K01904	0.0
K01907	0.0
K01906	0.0
K01909	0.0
K01908	0.0
K14534	804.0
K00147	5518.0
K07767	0.0
K07769	0.0
K07768	0.0
K06203	1.0
K06202	1.0
K09921	1.0
K09920	0.0
K09927	704.0
K09024	0.0
K09022	389.0
K09023	1.0
K09020	10.0
K09021	0.0
K02908	0.0
K02909	5792.0
K08218	3405.0
K08219	0.0
K02904	5789.0
K02906	5791.0
K02907	5769.0
K02902	5689.0
K00230	1.0
K00231	2.0
K00232	0.0
K08976	1.0
K00234	0.0
K00239	3622.0
K06209	1720.0
K09928	2.0
K01015	0.0
K01014	0.0
K01012	5844.0
K01011	162.0
K01010	0.0
K08920	0.0
K14103	0.0
K14102	0.0
K14101	0.0
K14100	0.0
K14105	0.0
K14104	0.0
K14109	0.0
K14108	0.0
K06401	0.0
K00893	0.0
K13402	0.0
K12858	0.0
K03503	3403.0
K03502	5178.0
K03501	5790.0
K03500	2370.0
K08924	0.0
K02278	161.0
K02279	419.0
K12977	0.0
K02276	0.0
K02277	0.0
K02274	1.0
K02275	1.0
K13450	0.0
K13451	0.0
K13452	0.0
K13454	0.0
K13455	0.0
K12509	0.0
K12508	0.0
K12507	0.0
K12506	109.0
K12500	1.0
K12503	0.0
K05926	0.0
K09728	0.0
K14587	10.0
K06597	0.0
K06596	0.0
K06595	0.0
K06599	0.0
K06598	0.0
K07978	0.0
K07979	5187.0
K07976	0.0
K14585	0.0
K10907	2791.0
K10906	1.0
K10901	0.0
K10909	0.0
K10908	0.0
K09819	1.0
K09818	0.0
K09817	5291.0
K09816	5291.0
K09815	5296.0
K06374	1482.0
K06373	1481.0
K09812	6251.0
K09811	6205.0
K09810	4108.0
K09724	0.0
K14582	0.0
K09721	0.0
K04058	2.0
K04059	0.0
K04050	0.0
K04051	0.0
K04052	0.0
K04053	0.0
K04054	0.0
K04055	0.0
K04056	1.0
K04057	0.0
K01047	0.0
K08975	0.0
K10015	0.0
K10014	0.0
K10017	0.0
K10016	0.0
K10011	1.0
K10010	220.0
K10013	0.0
K10012	762.0
K10019	0.0
K10018	0.0
K13665	0.0
K13664	0.0
K13663	0.0
K13662	0.0
K13661	0.0
K13660	0.0
K13669	0.0
K13668	0.0
K07641	1.0
K01466	59.0
K13590	0.0
K01464	936.0
K01465	5699.0
K01462	8016.0
K01463	48.0
K01460	1.0
K01461	0.0
K13599	1.0
K13598	0.0
K01468	48.0
K01469	1.0
K09251	0.0
K09252	0.0
K02041	955.0
K02040	5795.0
K02043	0.0
K02045	409.0
K02044	1192.0
K02047	410.0
K02046	410.0
K02049	3914.0
K02048	411.0
K05549	0.0
K05548	0.0
K06046	0.0
K03319	499.0
K03316	276.0
K03317	239.0
K03314	2.0
K03315	5192.0
K03312	893.0
K03313	15.0
K03310	4052.0
K03311	1081.0
K12052	0.0
K02945	6075.0
K06162	0.0
K06163	0.0
K06160	0.0
K06161	0.0
K06166	0.0
K00359	453.0
K06164	0.0
K06165	0.0
K06168	5271.0
K06169	0.0
K13020	2.0
K07158	0.0
K07159	0.0
K04835	1.0
K11621	0.0
K11991	1.0
K11622	0.0
K11996	30.0
K11627	0.0
K11626	0.0
K11629	0.0
K11628	0.0
K07561	0.0
K07560	5771.0
K07563	0.0
K07562	0.0
K07565	0.0
K07564	0.0
K07567	6143.0
K07566	8894.0
K07569	0.0
K07568	8879.0
K09925	0.0
K11199	0.0
K11198	0.0
K11192	1.0
K11191	0.0
K11196	0.0
K11195	0.0
K11194	0.0
K02492	1104.0
K10713	0.0
K10710	169.0
K10711	0.0
K10716	1.0
K02490	3.0
K10714	0.0
K10715	0.0
K01929	5773.0
K01928	6354.0
K01923	6114.0
K01922	1.0
K01921	5928.0
K01920	1.0
K01926	5345.0
K01925	5787.0
K01924	5772.0
K07789	2.0
K07788	1.0
K07785	0.0
K07784	1.0
K07787	3.0
K07786	0.0
K07781	0.0
K07783	1.0
K07782	0.0
K05835	0.0
K06355	0.0
K14661	0.0
K09844	0.0
K00782	240.0
K00783	5791.0
K00784	6171.0
K00785	0.0
K00786	1218.0
K00039	0.0
K00036	1195.0
K00037	0.0
K00034	62.0
K00035	0.0
K00032	0.0
K00033	1196.0
K00030	29.0
K00031	5249.0
K01259	427.0
K01258	5494.0
K01255	889.0
K01256	475.0
K01251	4420.0
K01250	593.0
K01253	0.0
K01252	1.0
K09008	0.0
K09009	0.0
K09000	1.0
K09001	1.0
K09002	844.0
K09003	0.0
K09004	1.0
K09005	12.0
K09006	0.0
K09007	1.0
K09846	0.0
K08234	1455.0
K00258	0.0
K00259	40.0
K00252	0.0
K00253	0.0
K00256	0.0
K00257	3550.0
K00254	0.0
K00255	0.0
K01079	88.0
K01078	1.0
K01071	473.0
K01070	1.0
K01073	236.0
K01077	4461.0
K01076	143.0
K14472	0.0
K14471	0.0
K14470	0.0
K14475	11.0
K09841	0.0
K02788	238.0
K02782	8.0
K02783	370.0
K02781	452.0
K02786	237.0
K02787	0.0
K02784	1.0
K01060	143.0
K01787	98.0
K01786	1636.0
K01785	9096.0
K01784	7894.0
K01783	6033.0
K01782	4.0
K01781	0.0
K01780	0.0
K01789	0.0
K01788	1351.0
K02526	61.0
K02527	3406.0
K02525	28.0
K02250	0.0
K02523	3406.0
K02520	5762.0
K02521	1.0
K02258	0.0
K02259	1.0
K02528	5790.0
K02529	19188.0
K03781	4145.0
K03780	473.0
K03783	5104.0
K03782	4.0
K03785	964.0
K03784	493.0
K03787	4112.0
K03786	4612.0
K03789	2144.0
K03788	1.0
K10700	0.0
K00342	3405.0
K03124	0.0
K03120	0.0
K12527	291.0
K12526	0.0
K12525	1.0
K12524	6809.0
K12523	0.0
K12522	0.0
K09789	3404.0
K09788	25.0
K09787	2239.0
K09786	143.0
K09785	0.0
K09781	1.0
K09780	0.0
K10961	0.0
K10960	0.0
K10963	0.0
K10962	0.0
K10965	0.0
K10964	0.0
K10966	0.0
K09879	0.0
K06318	0.0
K06311	0.0
K06310	477.0
K06312	0.0
K06314	0.0
K06317	238.0
K11389	0.0
K11386	0.0
K11387	0.0
K11384	1.0
K11385	0.0
K11382	0.0
K11383	0.0
K11381	2.0
K11949	0.0
K10380	0.0
K04032	131.0
K04033	0.0
K04030	151.0
K04031	1371.0
K04036	0.0
K04037	0.0
K04034	2.0
K04035	10.0
K04038	0.0
K04039	0.0
K07046	15.0
K07047	664.0
K07044	1.0
K07045	821.0
K07042	2387.0
K07043	4227.0
K07040	2326.0
K07041	0.0
K07048	104.0
K07049	0.0
K08664	0.0
K02584	3.0
K10039	243.0
K10038	1.0
K10037	0.0
K10036	43.0
K04788	0.0
K04789	0.0
K04784	0.0
K04785	0.0
K04786	0.0
K04787	0.0
K04780	0.0
K04781	0.0
K04782	0.0
K04783	0.0
K13601	0.0
K13603	0.0
K13602	0.0
K13605	0.0
K13604	0.0
K13607	11.0
K02404	531.0
K05783	0.0
K05782	0.0
K05781	0.0
K05780	0.0
K05787	1.0
K05786	2.0
K05785	2.0
K05784	0.0
K05789	0.0
K05788	1.0
K01442	5411.0
K01443	2529.0
K01444	20.0
K01446	0.0
K01447	3749.0
K01448	7650.0
K01449	728.0
K14803	0.0
K02069	147.0
K05569	749.0
K08008	0.0
K02063	1.0
K05566	749.0
K05565	1.0
K05563	0.0
K05562	0.0
K05561	0.0
K02064	1.0
K03338	722.0
K03339	0.0
K03330	0.0
K03331	0.0
K03332	4.0
K03333	0.0
K03335	705.0
K03336	704.0
K03337	722.0
K12956	0.0
K12957	1.0
K12954	0.0
K12955	0.0
K12952	0.0
K12953	0.0
K12950	0.0
K12951	0.0
K14733	0.0
K00109	0.0
K06148	6657.0
K06149	1.0
K06144	1.0
K06145	1.0
K06146	0.0
K06147	36649.0
K06141	0.0
K06142	10285.0
K06143	0.0
K11945	0.0
K08948	0.0
K08949	0.0
K00071	0.0
K14664	0.0
K13810	0.0
K14665	0.0
K03058	0.0
K11609	0.0
K11608	0.0
K14660	0.0
K11603	0.0
K11602	0.0
K11601	0.0
K11600	0.0
K11607	2.0
K11606	2.0
K11605	2.0
K11604	2.0
K10558	11.0
K10559	24.0
K10550	11.0
K10551	11.0
K10552	0.0
K10553	0.0
K10554	0.0
K10555	38.0
K10556	11.0
K10557	11.0
K03051	0.0
K03050	0.0
K07549	0.0
K07548	0.0
K07239	2.0
K07235	1.0
K07234	0.0
K07237	1.0
K07236	1.0
K07231	0.0
K07230	1.0
K07233	0.0
K07232	0.0
K02467	0.0
K05306	707.0
K05305	812.0
K05304	0.0
K05303	1.0
K05301	0.0
K02565	1.0
K08644	0.0
K08646	0.0
K08641	212.0
K08643	0.0
K08642	0.0
K12146	0.0
K00010	922.0
K00011	0.0
K00012	5649.0
K00013	5284.0
K00014	5881.0
K00016	2895.0
K09065	0.0
K08252	4.0
K08253	0.0
K08256	0.0
K08255	0.0
K08258	0.0
K08259	0.0
K00274	1.0
K00275	3.0
K00276	0.0
K00270	0.0
K00271	0.0
K00272	0.0
K00273	0.0
K00278	4394.0
K00279	0.0
K12675	0.0
K01277	3404.0
K01274	0.0
K01273	1349.0
K01271	1567.0
K01270	8657.0
K01278	3406.0
K00906	1.0
K00904	830.0
K00903	1.0
K00901	496.0
K13785	0.0
K00908	0.0
K11149	0.0
K01053	1.0
K01051	2.0
K01057	2.0
K01056	5791.0
K01055	0.0
K01054	0.0
K01058	1.0
K02500	5284.0
K02501	5273.0
K02502	1869.0
K02503	5790.0
K02504	1.0
K02505	1.0
K02506	0.0
K02507	1.0
K02508	1.0
K02509	56.0
K00291	0.0
K13410	0.0
K13148	0.0
K13419	0.0
K05825	0.0
K03106	5791.0
K03105	0.0
K03101	6428.0
K03100	11697.0
K12541	0.0
K12540	0.0
K12543	0.0
K12542	0.0
K12545	0.0
K12544	0.0
K12547	0.0
K12546	0.0
K12549	0.0
K06080	1.0
K11018	0.0
K11019	0.0
K11016	0.0
K11017	0.0
K11014	0.0
K11015	0.0
K11012	0.0
K11013	0.0
K11010	0.0
K11011	0.0
K06333	1328.0
K06880	0.0
K06883	1.0
K06882	0.0
K09857	2.0
K06884	0.0
K06887	2.0
K06886	1.0
K06889	10741.0
K10942	0.0
K09859	2.0
K09858	1.0
K10947	7926.0
K10946	0.0
K10945	0.0
K10944	0.0
K13284	0.0
K00483	2.0
K00481	0.0
K00480	0.0
K00486	0.0
K00485	0.0
K00484	1.0
K09901	1.0
K10929	0.0
K07684	1.0
K07685	1.0
K07686	1.0
K07687	1.0
K07681	0.0
K07688	0.0
K07689	1.0
K10928	0.0
K04018	0.0
K04019	132.0
K04014	23.0
K04015	46.0
K04016	1.0
K04017	0.0
K04013	12.0
K07060	0.0
K07061	0.0
K07062	2.0
K07063	0.0
K07064	0.0
K07065	0.0
K07066	705.0
K07067	142.0
K07068	0.0
K07069	704.0
K01121	0.0
K13629	0.0
K13628	2.0
K13623	0.0
K13622	1.0
K13620	0.0
K13626	1006.0
K08586	0.0
K08587	0.0
K01428	704.0
K01429	704.0
K01422	3404.0
K01423	1.0
K01420	2543.0
K01421	2584.0
K01426	748.0
K01427	0.0
K01424	5008.0
K01425	3822.0
K08068	0.0
K07538	0.0
K13086	0.0
K13085	0.0
K07287	1.0
K07824	0.0
K07682	0.0
K02722	0.0
K12978	0.0
K12979	0.0
K12972	1.0
K12973	1.0
K12974	1.0
K12975	0.0
K12976	0.0
K07821	0.0
K07683	28.0
K14750	0.0
K14751	0.0
K14953	0.0
K12288	1.0
K12289	1.0
K12282	0.0
K12283	0.0
K12280	0.0
K12281	0.0
K12286	0.0
K12287	0.0
K12284	0.0
K12285	0.0
K11957	0.0
K11956	0.0
K11955	0.0
K11954	0.0
K11953	0.0
K11952	0.0
K11951	0.0
K11950	0.0
K11959	0.0
K11958	0.0
K13889	1.0
K13888	1.0
K11963	0.0
K07217	33.0
K07216	2044.0
K07215	0.0
K07214	723.0
K07213	166.0
K07212	0.0
K07219	70.0
K07218	0.0
K12150	1.0
K08689	0.0
K08688	0.0
K00402	0.0
K00401	0.0
K11994	0.0
K00152	0.0
K01043	2.0
K00154	0.0
K00157	0.0
K00156	3403.0
K10533	0.0
K10530	237.0
K10531	0.0
K10536	451.0
K10537	10.0
K10535	0.0
K10538	0.0
K10539	10.0
K00073	13.0
K13934	0.0
K00076	145.0
K00077	5178.0
K00074	2346.0
K00075	5742.0
K00078	0.0
K00079	0.0
K02290	0.0
K02563	5773.0
K02292	0.0
K08966	0.0
K02294	0.0
K08278	0.0
K08279	0.0
K08274	0.0
K08275	0.0
K08276	1.0
K08277	0.0
K00298	0.0
K00299	9.0
K00296	0.0
K00297	5434.0
K00294	2.0
K00292	0.0
K00293	0.0
K00290	4335.0
K07757	102.0
K12089	0.0
K01210	0.0
K01213	0.0
K01212	734.0
K01215	237.0
K01214	0.0
K01217	0.0
K01216	0.0
K01219	0.0
K01218	737.0
K02749	0.0
K02746	132.0
K02747	119.0
K02744	393.0
K02745	132.0
K02742	1.0
K00924	3.0
K00925	7081.0
K00926	1921.0
K00927	5791.0
K00928	5709.0
K00929	4670.0
K12085	0.0
K02298	1.0
K02299	1.0
K02568	12.0
K02569	1.0
K02562	0.0
K02291	1.0
K02560	1.0
K02293	0.0
K02566	59.0
K02567	12.0
K02564	9032.0
K02297	1.0
K03169	12103.0
K03168	5760.0
K03163	0.0
K03162	0.0
K03167	0.0
K03166	0.0
K11038	0.0
K11039	0.0
K11030	0.0
K11031	0.0
K11032	0.0
K11033	0.0
K11034	0.0
K11035	0.0
K11036	0.0
K11037	0.0
K02546	0.0
K07668	785.0
K07669	0.0
K07666	2.0
K07667	2956.0
K07664	1.0
K07665	943.0
K07662	1.0
K07663	1.0
K07660	1.0
K07661	0.0
K03927	2896.0
K07008	1.0
K07009	896.0
K07002	29.0
K07003	1545.0
K07000	1.0
K07001	4375.0
K07006	240.0
K07007	6756.0
K07004	0.0
K07005	5795.0
K03921	0.0
K02956	5656.0
K09725	0.0
K09181	4.0
K08599	0.0
K08598	0.0
K08591	6389.0
K08590	3458.0
K01156	157.0
K01154	5781.0
K01407	1.0
K01400	0.0
K01153	5214.0
K01150	1.0
K01151	5513.0
K01408	0.0
K01409	6041.0
K01158	0.0
K01159	3882.0
K05523	0.0
K05522	1.0
K05521	1155.0
K05520	3406.0
K05527	1.0
K05526	0.0
K05525	0.0
K05524	11.0
K05529	0.0
K14518	0.0
K14519	1.0
K05949	0.0
K01754	1726.0
K05942	0.0
K01027	0.0
K02171	0.0
K02170	1.0
K02173	29.0
K02172	0.0
K01751	487.0
K06416	284.0
K06417	0.0
K06414	0.0
K06947	0.0
K03379	0.0
K03808	2.0
K03809	2.0
K03806	1.0
K06412	1789.0
K03804	1.0
K12296	0.0
K03802	2.0
K03803	3542.0
K06413	2.0
K10808	0.0
K06411	908.0
K01028	13.0
K01029	471.0
K11931	0.0
K11930	0.0
K11933	1.0
K11932	1.0
K11935	0.0
K11934	0.0
K11937	0.0
K11936	0.0
K11939	1.0
K11938	0.0
K10800	1.0
K06419	5.0
K11929	0.0
K07271	1973.0
K07270	0.0
K07273	3509.0
K07272	0.0
K07275	1.0
K07274	1.0
K07277	3406.0
K07276	0.0
K07279	0.0
K07278	1.0
K10623	0.0
K02481	3404.0
K11520	0.0
K02480	0.0
K08170	0.0
K02485	1.0
K02484	3532.0
K02487	1.0
K08600	3850.0
K08603	0.0
K08602	1311.0
K08605	0.0
K08604	0.0
K09956	1.0
K09957	0.0
K09954	2.0
K09955	5713.0
K09952	325.0
K09953	0.0
K09950	0.0
K09951	1494.0
K09958	1.0
K09959	0.0
K07495	8.0
K07494	13.0
K07497	727.0
K07496	1058.0
K07491	1704.0
K07490	1.0
K07493	0.0
K07492	0.0
K07499	0.0
K07498	0.0
K11209	0.0
K11208	0.0
K11204	0.0
K11203	21.0
K11202	72.0
K11201	1.0
K11200	0.0
K00058	6401.0
K00059	9167.0
K00728	0.0
K00729	0.0
K00055	35.0
K00057	5811.0
K00050	822.0
K00051	0.0
K00720	0.0
K00721	3722.0
K14424	0.0
K06033	0.0
K14189	0.0
K14188	474.0
K06364	0.0
K14187	1.0
K01239	1185.0
K01238	5.0
K01897	8181.0
K01232	162.0
K01895	306.0
K01230	0.0
K01893	5750.0
K01236	0.0
K01235	2.0
K01890	5791.0
K02768	142.0
K02769	43.0
K02760	1117.0
K02761	2033.0
K02763	0.0
K02764	0.0
K02765	283.0
K00948	7249.0
K00949	2367.0
K00942	6367.0
K00943	4473.0
K00940	4106.0
K00941	10981.0
K00946	6809.0
K00947	0.0
K00944	0.0
K00945	9944.0
K01097	0.0
K01096	209.0
K01095	1.0
K01093	1.0
K01092	4456.0
K01091	9063.0
K01090	2681.0
K03499	9341.0
K03498	8006.0
K03491	220.0
K03490	706.0
K03493	0.0
K03492	418.0
K03495	5780.0
K03497	12802.0
K03496	10443.0
K02817	0.0
K02814	1.0
K02815	1.0
K02810	994.0
K02548	4947.0
K02549	2.0
K02818	0.0
K02819	735.0
K03637	321.0
K03636	29.0
K03147	5053.0
K03146	0.0
K08851	0.0
K06518	5055.0
K09729	140.0
K06048	0.0
K06045	2.0
K06044	0.0
K09727	0.0
K09726	0.0
K06041	3450.0
K09720	0.0
K09723	0.0
K06042	1248.0
K09897	1.0
K09896	1.0
K09895	1.0
K09894	1.0
K09893	1.0
K09892	1.0
K09891	1.0
K09890	1.0
K09899	1.0
K09898	1.0
K03622	0.0
K07648	1.0
K07649	1.0
K07398	0.0
K07399	2.0
K11056	0.0
K11057	0.0
K11054	0.0
K11055	0.0
K07640	1.0
K07393	211.0
K07390	2.0
K07391	5275.0
K07644	2.0
K07645	2.0
K07646	6421.0
K07647	0.0
K10896	0.0
K07024	14999.0
K07025	10194.0
K07026	0.0
K07027	4967.0
K07020	0.0
K07021	137.0
K07022	0.0
K07023	1849.0
K07028	0.0
K07029	10944.0
K10094	0.0
K01390	0.0
K01392	0.0
K01399	0.0
K02673	0.0
K05893	0.0
K05897	0.0
K05896	2387.0
K05895	1073.0
K05899	0.0
K05898	0.0
K00555	0.0
K00554	4701.0
K00557	209.0
K00556	3402.0
K00551	0.0
K00559	0.0
K00558	6955.0
K01170	0.0
K01173	236.0
K01174	1.0
K01175	4.0
K01176	324.0
K01178	1.0
K01179	1960.0
K14578	0.0
K14579	0.0
K08951	0.0
K08950	0.0
K08953	0.0
K03828	2.0
K03829	0.0
K03820	3403.0
K03821	0.0
K03822	0.0
K03823	5034.0
K03824	1.0
K03825	11.0
K03826	1815.0
K03827	3652.0
K12248	0.0
K12246	0.0
K12247	0.0
K12242	0.0
K12243	0.0
K12240	0.0
K12241	0.0
K11919	0.0
K11918	0.0
K11913	0.0
K11912	0.0
K11911	1.0
K11910	1.0
K11917	0.0
K11916	0.0
K11915	0.0
K11914	0.0
K12068	1.0
K12069	0.0
K12062	1.0
K12063	1.0
K12060	1.0
K12061	1.0
K12066	1.0
K12067	1.0
K12064	0.0
K12065	1.0
K07259	3407.0
K07258	6149.0
K07253	0.0
K07251	1.0
K07250	706.0
K07257	0.0
K07256	0.0
K07255	0.0
K07254	0.0
K05372	0.0
K05373	0.0
K05370	0.0
K05371	0.0
K05374	0.0
K05375	0.0
K09970	0.0
K09971	0.0
K09972	0.0
K09973	2.0
K09974	4.0
K09975	1.0
K09976	498.0
K09978	1.0
K09979	3402.0
K11261	789.0
K11260	0.0
K11263	1.0
K11264	0.0
K10793	36.0
K10796	36.0
K10797	182.0
K10794	0.0
K10795	36.0
K00700	6363.0
K00701	0.0
K10798	0.0
K00703	6081.0
K00705	5258.0
K09828	0.0
K10133	0.0
K13053	1.0
K03192	1.0
K00964	0.0
K00965	2097.0
K00966	175.0
K00960	0.0
K00961	7.0
K00962	5318.0
K00963	906.0
K00969	5800.0
K12681	0.0
K02703	0.0
K08364	0.0
K08365	0.0
K02706	0.0
K08363	0.0
K08361	0.0
K02708	0.0
K02709	0.0
K08368	264.0
K08369	4.0
K01615	262.0
K01617	0.0
K01616	0.0
K01611	349.0
K01610	5167.0
K01613	3822.0
K01612	0.0
K01619	5325.0
K01618	0.0
K02834	5791.0
K02835	5791.0
K05281	0.0
K03619	0.0
K03618	0.0
K03617	5382.0
K03616	30.0
K03615	5367.0
K03614	4987.0
K03613	5282.0
K03612	5253.0
K03611	1.0
K03610	2438.0
K09705	102.0
K09704	1409.0
K09701	1.0
K09700	0.0
K09709	0.0
K06391	429.0
K06390	1875.0
K06393	1834.0
K06392	1173.0
K06395	176.0
K06394	1232.0
K06397	1435.0
K06396	1418.0
K06399	1478.0
K06398	1879.0
K06435	0.0
K11078	0.0
K11079	0.0
K11074	0.0
K11075	0.0
K11076	0.0
K11077	0.0
K11070	2191.0
K11071	2326.0
K11072	3032.0
K11073	0.0
K06935	0.0
K06934	191.0
K06937	1.0
K06936	0.0
K06931	0.0
K06930	0.0
K06933	0.0
K06932	0.0
K06939	0.0
K06938	0.0
K13381	0.0
K05916	2.0
K05917	0.0
K05914	0.0
K05915	0.0
K05912	0.0
K05913	0.0
K05910	142.0
K05911	0.0
K05918	0.0
K05919	1720.0
K00392	0.0
K00390	196.0
K00397	0.0
K00395	0.0
K00394	476.0
K01884	0.0
K00399	0.0
K01886	5248.0
K01376	237.0
K01372	4735.0
K09149	0.0
K09148	0.0
K01225	140.0
K09145	703.0
K09144	703.0
K09147	0.0
K09146	0.0
K09141	0.0
K09140	0.0
K09143	0.0
K09142	0.0
K05709	0.0
K05708	0.0
K05879	718.0
K05878	718.0
K05875	1.0
K05874	1.0
K05877	1.0
K05876	0.0
K05873	1.0
K00579	0.0
K00578	0.0
K00577	0.0
K00575	2345.0
K00574	1164.0
K00573	3.0
K00571	2898.0
K00570	0.0
K01118	176.0
K01119	157.0
K01157	0.0
K01112	1.0
K01113	1.0
K04477	1418.0
K01114	0.0
K01115	0.0
K08087	0.0
K01315	0.0
K08085	0.0
K08084	0.0
K08083	0.0
K08082	0.0
K08081	0.0
K08080	0.0
K01152	0.0
K01401	0.0
K09826	0.0
K06344	0.0
K06345	0.0
K09822	1.0
K06343	0.0
K10938	0.0
K06341	0.0
K10934	0.0
K10935	0.0
K10932	0.0
K11052	0.0
K10930	0.0
K06349	0.0
K11053	0.0
K10754	0.0
K01755	6235.0
K10200	248.0
K02132	0.0
K02137	0.0
K03840	1.0
K03841	1.0
K13028	0.0
K13799	0.0
K13798	0.0
K13795	0.0
K13794	0.0
K13021	0.0
K13792	0.0
K13791	0.0
K13790	0.0
K12268	2.0
K12269	0.0
K12262	0.0
K12263	0.0
K12264	0.0
K12265	0.0
K12266	0.0
K12267	8672.0
K01757	0.0
K12237	0.0
K13243	0.0
K13245	0.0
K13244	0.0
K13246	0.0
K03264	0.0
K03265	0.0
K03263	0.0
K03268	0.0
K03269	3406.0
K12415	0.0
K10211	0.0
K09918	0.0
K09919	0.0
K06720	0.0
K09913	0.0
K09910	1.0
K09911	1.0
K09916	1.0
K09917	1.0
K06726	616.0
K09915	1.0
K11535	1.0
K11534	12.0
K11537	1.0
K11531	0.0
K11533	0.0
K11532	0.0
K11249	45.0
K11539	0.0
K00762	6480.0
K00763	2423.0
K00760	5923.0
K00761	5789.0
K00766	5038.0
K00767	4361.0
K00764	9782.0
K00765	5260.0
K00768	1847.0
K00769	1.0
K11059	0.0
K00186	0.0
K00187	0.0
K00184	69.0
K00185	25.0
K00183	54.0
K00180	4023.0
K00188	0.0
K00189	0.0
K10110	1717.0
K10111	0.0
K10112	2407.0
K10113	0.0
K10114	0.0
K10115	0.0
K10116	0.0
K10117	3528.0
K10118	4314.0
K10119	4326.0
K04641	0.0
K04643	0.0
K04642	0.0
K13282	2.0
K00988	0.0
K00989	288.0
K00986	202.0
K00984	703.0
K00985	0.0
K00982	1.0
K00983	1482.0
K00980	419.0
K00981	5793.0
K01585	3406.0
K01584	1.0
K01586	6639.0
K13498	1.0
K01580	3414.0
K01583	265.0
K01582	292.0
K13497	706.0
K01589	474.0
K01588	5537.0
K14941	0.0
K08347	0.0
K08348	1.0
K02720	0.0
K14949	0.0
K02723	0.0
K03459	0.0
K03458	1635.0
K03455	3881.0
K03457	125.0
K03451	63.0
K03981	1.0
K03980	227.0
K02614	232.0
K01639	1767.0
K01638	1.0
K01637	1.0
K01636	210.0
K01635	135.0
K01634	0.0
K01633	3576.0
K01632	208.0
K01631	0.0
K01630	12.0
K02615	1.0
K02588	537.0
K02589	882.0
K02858	1.0
K02859	473.0
K14051	0.0
K14053	0.0
K14052	0.0
K02852	1.0
K02853	1.0
K02850	0.0
K02851	1.0
K14059	538.0
K14058	1.0
K02586	183.0
K02587	317.0
K03679	0.0
K03671	8716.0
K03670	1.0
K03673	1.0
K03672	0.0
K03675	1.0
K03674	1.0
K03677	0.0
K03676	0.0
K09761	5406.0
K09760	3468.0
K09763	0.0
K09762	2357.0
K09765	1974.0
K09764	143.0
K09767	155.0
K06006	1.0
K09769	382.0
K09768	976.0
K10353	0.0
K03187	704.0
K03186	4167.0
K03185	1.0
K03184	1.0
K03183	7409.0
K03182	4148.0
K03181	1.0
K03189	704.0
K03188	704.0
K02715	0.0
K12455	0.0
K12454	1.0
K12453	0.0
K12452	33.0
K12451	0.0
K07358	0.0
K07356	0.0
K07357	1.0
K07354	0.0
K07355	0.0
K07352	0.0
K07353	0.0
K07350	1.0
K07351	1.0
K06919	668.0
K06918	1.0
K06917	2.0
K06916	1.0
K06915	813.0
K06914	0.0
K06913	0.0
K06912	0.0
K06911	3411.0
K06910	743.0
K08986	0.0
K08987	473.0
K08984	1.0
K08985	0.0
K08982	2.0
K08983	0.0
K08980	0.0
K08981	12.0
K08988	0.0
K08989	0.0
K02252	0.0
K05934	1611.0
K05936	1612.0
K05937	0.0
K02253	0.0
K05939	3.0
K00378	5350.0
K00375	1871.0
K00374	29.0
K00376	0.0
K00371	29.0
K00370	29.0
K00373	29.0
K00372	2.0
K01358	7076.0
K09166	1.0
K09165	0.0
K09164	0.0
K09163	349.0
K09162	1.0
K09161	1.0
K09160	1.0
K01354	2.0
K01355	1.0
K01356	3317.0
K05601	1.0
K05851	1.0
K03807	0.0
K05606	703.0
K02927	0.0
K05974	0.0
K03805	0.0
K05976	0.0
K00519	0.0
K00518	0.0
K03800	1213.0
K00511	0.0
K00510	0.0
K03801	3404.0
K00515	0.0
K00514	0.0
K00517	8.0
K05971	0.0
K03154	1119.0
K11147	0.0
K05581	0.0
K05580	0.0
K05583	0.0
K05582	0.0
K05585	0.0
K05584	0.0
K05587	0.0
K05586	0.0
K05589	1.0
K03150	4979.0
K03623	1.0
K03152	6484.0
K14200	0.0
K14201	0.0
K14202	0.0
K03621	5786.0
K14204	0.0
K14205	237.0
K01134	703.0
K01135	0.0
K01136	2.0
K01137	1.0
K01130	708.0
K01132	0.0
K01133	722.0
K01138	1440.0
K01139	177.0
K02113	5491.0
K02112	6182.0
K02111	5782.0
K02446	3.0
K02117	5066.0
K02116	738.0
K02115	6182.0
K02114	6181.0
K02119	1536.0
K02118	5452.0
K02448	0.0
K01036	2.0
K03212	1.0
K13007	0.0
K13006	1.0
K13005	0.0
K13004	711.0
K13001	0.0
K06404	1385.0
K01032	0.0
K06951	0.0
K03862	0.0
K03863	0.0
K06406	1879.0
K06957	1.0
K05020	29.0
K06400	1040.0
K06403	1385.0
K06954	0.0
K10814	0.0
K10817	0.0
K10816	0.0
K07136	1.0
K03242	0.0
K03243	0.0
K12202	0.0
K12203	0.0
K12206	0.0
K12207	0.0
K12204	0.0
K12205	0.0
K12208	0.0
K12209	0.0
K13919	136.0
K13918	0.0
K06214	0.0
K06215	1531.0
K09936	1046.0
K06217	5773.0
K09930	1.0
K09931	0.0
K09932	1.0
K06213	1511.0
K09938	0.0
K09939	3404.0
K11517	0.0
K06337	0.0
K13301	1.0
K00748	3406.0
K00745	0.0
K00743	0.0
K07165	2.0
K07164	3416.0
K07167	0.0
K07166	2085.0
K07161	1.0
K07160	177.0
K07163	0.0
K07162	85.0
K07169	0.0
K07168	0.0
K06336	0.0
K01839	1734.0
K01838	708.0
K01835	682.0
K01834	16308.0
K01837	0.0
K01830	0.0
K00608	0.0
K02632	0.0
K02630	0.0
K02631	0.0
K08322	32.0
K08323	26.0
K08320	0.0
K08321	12.0
K08326	0.0
K08324	0.0
K08325	3.0
K01659	2.0
K01658	4992.0
K02637	0.0
K01653	6015.0
K01652	8023.0
K01655	0.0
K01654	1586.0
K01657	4994.0
K02874	5790.0
K02875	0.0
K02876	5762.0
K02877	0.0
K02871	5776.0
K02873	0.0
K02878	5791.0
K02879	5791.0
K14070	0.0
K09749	2100.0
K09748	5760.0
K06023	4728.0
K09742	0.0
K09741	0.0
K09740	12.0
K09747	2384.0
K09746	0.0
K09745	0.0
K06024	2358.0
K03477	0.0
K03476	123.0
K03475	929.0
K03474	3406.0
K03473	3405.0
K03472	1.0
K03471	26.0
K03470	5733.0
K03478	704.0
K02304	2080.0
K02305	0.0
K02302	410.0
K02303	1.0
K02300	1.0
K02301	2.0
K03653	0.0
K03652	324.0
K03651	1.0
K03650	5780.0
K03657	9876.0
K03656	1.0
K03655	10076.0
K03654	8833.0
K03658	703.0
K12439	0.0
K12431	0.0
K12430	0.0
K12433	0.0
K12432	0.0
K12435	0.0
K12434	0.0
K12437	0.0
K12436	0.0
K06979	1.0
K06978	752.0
K06971	202.0
K06970	1.0
K06973	5279.0
K06972	1463.0
K06975	3466.0
K06974	0.0
K06977	0.0
K06976	703.0
K07082	5494.0
K07083	3402.0
K07080	824.0
K07081	1.0
K07086	0.0
K07087	0.0
K07084	18.0
K07085	6848.0
K07088	4200.0
K07089	975.0
K01317	0.0
K11162	0.0
K11163	0.0
K11161	0.0
K11168	0.0
K00356	0.0
K00355	0.0
K00354	0.0
K00353	0.0
K00351	3404.0
K00350	3404.0
K05952	1.0
K05953	0.0
K05951	0.0
K05956	0.0
K05957	0.0
K00358	19.0
K00689	35.0
K00688	6960.0
K00681	187.0
K00680	6067.0
K00683	0.0
K00685	1.0
K00684	2.0
K00687	0.0
K00686	0.0
K05831	0.0
K05830	0.0
K05833	2584.0
K05832	2179.0
K05834	0.0
K05837	5766.0
K05836	1.0
K05839	1.0
K05838	1.0
K07677	1.0
K00533	1211.0
K00532	0.0
K00531	0.0
K00530	0.0
K00537	6031.0
K00536	0.0
K00535	0.0
K00534	0.0
K00539	0.0
K00538	0.0
K11029	0.0
K14260	425.0
K14261	0.0
K14266	0.0
K14267	0.0
K14268	0.0
K14269	0.0
K01337	0.0
K01338	5474.0
K02683	0.0
K02682	1.0
K02681	0.0
K02680	1.0
K02687	5755.0
K02686	1.0
K02685	0.0
K02689	0.0
K02688	14.0
K00824	742.0
K00827	0.0
K00826	5523.0
K00821	4816.0
K00820	6423.0
K00823	229.0
K00822	0.0
K00829	0.0
K00828	0.0
K01488	496.0
K01489	5411.0
K01484	0.0
K01485	860.0
K01486	867.0
K01487	320.0
K01480	4728.0
K01481	0.0
K01482	11.0
K01483	0.0
K02469	7557.0
K02468	0.0
K02466	0.0
K02465	0.0
K02464	1.0
K02463	0.0
K02462	1.0
K02461	1.0
K02460	1.0
K08969	35.0
K13061	0.0
K13060	0.0
K13063	0.0
K13062	0.0
K13069	0.0
K08964	0.0
K06363	0.0
K03079	170.0
K06342	0.0
K03078	0.0
K13289	0.0
K13288	1.0
K13285	0.0
K13287	0.0
K13286	0.0
K13281	141.0
K13280	862.0
K13283	0.0
K00054	473.0
K04496	0.0
K05369	0.0
K05368	1.0
K03228	2.0
K03229	2.0
K00052	5270.0
K03222	2.0
K03223	1.0
K03220	0.0
K03221	0.0
K03226	2.0
K03227	2.0
K03224	2.0
K03225	1.0
K09482	0.0
K09483	0.0
K13836	0.0
K12228	0.0
K05360	0.0
K12224	0.0
K12225	0.0
K12226	0.0
K12227	0.0
K12220	0.0
K05363	4.0
K12222	0.0
K12223	0.0
K08681	1520.0
K08680	1.0
K08683	0.0
K08682	1.0
K08685	0.0
K08684	0.0
K08687	0.0
K08686	0.0
K11755	8435.0
K11754	12615.0
K11751	1.0
K11750	1.0
K11753	11376.0
K11752	5071.0
K02407	1315.0
K13938	1.0
K13936	0.0
K13935	0.0
K02406	3325.0
K13933	0.0
K13932	0.0
K13931	0.0
K13930	0.0
K12088	0.0
K12081	0.0
K12082	0.0
K12083	0.0
K12084	0.0
K12086	0.0
K12087	0.0
K09611	0.0
K09612	0.0
K04940	0.0
K10085	0.0
K05394	0.0
K05395	0.0
K06340	0.0
K13043	2.0
K07149	769.0
K07148	3405.0
K07147	2.0
K07146	3.0
K07145	29.0
K07144	0.0
K07143	0.0
K07142	0.0
K07141	668.0
K07140	1.0
K10156	0.0
K10150	0.0
K10620	0.0
K10621	0.0
K14028	0.0
K14029	0.0
K01817	4772.0
K01816	2.0
K01815	4338.0
K01814	5284.0
K01813	868.0
K01812	5308.0
K01811	7787.0
K01810	5875.0
K01819	135.0
K01818	215.0
K14580	0.0
K05379	0.0
K08304	1.0
K08305	1.0
K08306	1.0
K08307	3404.0
K08300	1.0
K08301	4977.0
K08302	212.0
K08303	10568.0
K08308	1.0
K08309	325.0
K14671	0.0
K14670	0.0
K14673	0.0
K14672	0.0
K01673	43.0
K01672	0.0
K01671	0.0
K01677	1887.0
K01676	3405.0
K01674	0.0
K01679	337.0
K01678	1770.0
K02899	5762.0
K02896	0.0
K02897	3477.0
K02895	5790.0
K02892	5791.0
K02890	5791.0
K10811	0.0
K02096	0.0
K02097	0.0
K02094	0.0
K02095	0.0
K02092	0.0
K02093	0.0
K02099	2880.0
K03411	2066.0
K03410	2095.0
K03413	2664.0
K03412	786.0
K03415	487.0
K03414	1.0
K03417	1.0
K03416	0.0
K03418	0.0
K05376	0.0
K02320	0.0
K02322	0.0
K02323	0.0
K05377	0.0
K13542	2113.0
K13543	0.0
K13540	0.0
K13541	0.0
K12145	0.0
K12144	0.0
K12147	0.0
K12410	6311.0
K12141	3403.0
K12140	3403.0
K12143	11.0
K12142	0.0
K12149	1.0
K12148	1.0
K07312	1.0
K07313	102.0
K07310	11.0
K07311	0.0
K07316	187.0
K07317	0.0
K07314	0.0
K07315	14.0
K07318	28.0
K07319	1056.0
K03936	0.0
K03425	0.0
K03426	4944.0
K03427	8608.0
K03420	0.0
K03421	0.0
K03422	0.0
K03423	0.0
K03756	0.0
K03757	0.0
K03206	0.0
K03755	0.0
K11144	520.0
K11145	2356.0
K05972	0.0
K05973	0.0
K03752	32.0
K05978	0.0
K05979	3.0
K03753	67.0
K00331	3405.0
K00330	3405.0
K00333	2.0
K00332	2.0
K00335	1798.0
K00334	2017.0
K00337	3405.0
K00336	3322.0
K00339	3405.0
K00338	3405.0
K03751	0.0
K06953	0.0
K06952	2.0
K06407	1881.0
K06950	12003.0
K10819	1.0
K06956	148.0
K06955	0.0
K06402	267.0
K10815	0.0
K06959	5536.0
K06958	2366.0
K06409	3971.0
K06408	915.0
K09129	0.0
K09128	47.0
K09123	46.0
K09122	0.0
K09121	1505.0
K09120	0.0
K09127	0.0
K09126	0.0
K09125	1.0
K09124	0.0
K01233	0.0
K05819	0.0
K05818	0.0
K01896	0.0
K05813	1911.0
K05812	1.0
K05811	1.0
K05810	1850.0
K05817	0.0
K05816	1.0
K05815	749.0
K05814	61.0
K01894	2.0
K01892	5819.0
K01234	582.0
K01144	3898.0
K01146	1.0
K01141	1.0
K01416	0.0
K11434	0.0
K01415	0.0
K06354	0.0
K01414	2.0
K09836	0.0
K01318	0.0
K01319	0.0
K01312	0.0
K06350	0.0
K02669	1643.0
K02668	0.0
K02665	0.0
K02664	2.0
K02667	0.0
K02666	0.0
K02661	0.0
K02660	0.0
K02663	2.0
K02662	408.0
K00809	0.0
K00808	0.0
K00806	5774.0
K00805	2244.0
K00804	0.0
K00803	84.0
K00802	0.0
K00801	1.0
K00800	4597.0
K10921	0.0
K02409	1364.0
K02408	2096.0
K02401	1702.0
K02400	2067.0
K02403	1.0
K02402	1.0
K02405	2101.0
K05364	1633.0
K05367	3.0
K05366	11573.0
K10210	0.0
K10216	0.0
K13049	703.0
K13048	0.0
K13739	0.0
K10215	0.0
K06122	0.0
K13735	1.0
K13734	0.0
K13041	1.0
K13040	1.0
K13731	0.0
K13730	0.0
K13733	0.0
K13732	0.0
K04516	3404.0
K03204	0.0
K03205	4414.0
K03207	0.0
K03200	0.0
K03201	0.0
K03202	0.0
K03203	0.0
K03208	0.0
K03758	338.0
K03759	0.0
K09469	0.0
K09461	0.0
K06204	1.0
K00178	0.0
K13950	0.0
K13953	257.0
K13955	0.0
K13954	420.0
K10920	0.0
K06324	0.0
K11777	109.0
K11779	0.0
K11778	0.0
K06325	0.0
K12600	0.0
K07432	0.0
K07430	0.0
K06326	0.0
K07128	0.0
K07121	1.0
K07120	1.0
K07123	1.0
K07122	1.0
K07125	0.0
K07124	2163.0
K07127	1.0
K07126	926.0
K01870	5791.0
K01873	6494.0
K01872	5789.0
K01875	5791.0
K01874	6507.0
K01876	5868.0
K01879	486.0
K01878	486.0
K06321	0.0
K00476	0.0
K00477	0.0
K00474	0.0
K00472	0.0
K00470	0.0
K00471	0.0
K00478	0.0
K00479	0.0
K04775	0.0
K04774	1.0
K04777	0.0
K04776	0.0
K04771	1.0
K04770	1.0
K04773	3456.0
K04772	2.0
K04779	0.0
K04778	0.0
K14657	0.0
K14656	0.0
K14654	0.0
K14653	0.0
K14652	8475.0
K14659	0.0
K14658	0.0
K14386	0.0
K09926	0.0
K01699	28.0
K01698	1165.0
K01695	5081.0
K01697	0.0
K01696	5099.0
K01690	1.0
K01693	1879.0
K01692	583.0
K07227	0.0
K03439	5765.0
K03438	7068.0
K13380	0.0
K03928	57.0
K03925	2300.0
K03924	5755.0
K03431	3043.0
K03926	2.0
K03437	5782.0
K03436	3680.0
K03435	1.0
K03434	0.0
K02348	267.0
K02342	7825.0
K02343	5760.0
K02340	5644.0
K02341	5656.0
K02346	3250.0
K02347	3.0
K02344	1.0
K02345	1.0
K03697	778.0
K03696	5851.0
K03695	5525.0
K03694	1.0
K03693	135.0
K03692	0.0
K03690	1.0
K03699	5298.0
K03698	1923.0
K13566	0.0
K12164	0.0
K07338	0.0
K07339	184.0
K07334	249.0
K07335	2554.0
K07336	1.0
K07337	2.0
K07330	0.0
K07331	0.0
K07332	0.0
K07333	0.0
K09695	1.0
K09694	1.0
K09697	161.0
K09696	161.0
K09691	2247.0
K09690	1469.0
K09693	209.0
K09692	38.0
K09699	0.0
K09698	479.0
K07590	286.0
K07591	0.0
K07592	0.0
K05998	0.0
K05999	0.0
K05996	0.0
K05997	1.0
K05994	0.0
K05995	4145.0
K05993	750.0
K05991	0.0
K10837	0.0
K00319	0.0
K00318	2.0
K00648	5908.0
K02545	0.0
K00645	5674.0
K00311	0.0
K00646	0.0
K00317	0.0
K00316	0.0
K00643	0.0
K00314	0.0
K02547	160.0
K06429	0.0
K06428	0.0
K06427	0.0
K02812	0.0
K06425	1.0
K06424	0.0
K06423	142.0
K06422	0.0
K06421	1.0
K02813	0.0
K02930	0.0
K03815	0.0
K05612	0.0
K03367	474.0
K03366	258.0
K03812	1.0
K03635	30.0
K03634	1.0
K03631	5609.0
K05969	0.0
K03630	6151.0
K03633	1.0
K03632	1.0
K01998	1774.0
K01999	1862.0
K01992	10899.0
K01993	6812.0
K01990	22518.0
K01991	3409.0
K01996	1915.0
K01997	1928.0
K01994	4.0
K01995	1934.0
K03148	176.0
K03639	751.0
K05692	0.0
K03638	28.0
K00869	473.0
K00868	1729.0
K00861	0.0
K00860	15.0
K00863	263.0
K00862	0.0
K00865	1865.0
K00864	3316.0
K00867	473.0
K00866	0.0
K01192	6312.0
K01190	22643.0
K01191	4093.0
K01197	18.0
K01194	1.0
K01195	1523.0
K01198	1126.0
K01199	0.0
K00656	8561.0
K00657	4407.0
K00306	0.0
K14591	0.0
K00300	0.0
K00653	0.0
K13715	0.0
K13713	0.0
K00650	0.0
K00651	2127.0
K14596	0.0
K02647	4122.0
K14598	0.0
K02643	0.0
K02642	0.0
K02641	0.0
K02640	0.0
K03594	3578.0
K03595	5655.0
K03596	5761.0
K03597	1.0
K03590	4019.0
K03591	1.0
K03592	5.0
K03593	3406.0
K03598	1.0
K03599	1.0
K01736	5300.0
K01737	3586.0
K01734	2826.0
K01735	4599.0
K01732	0.0
K01733	5630.0
K01730	703.0
K01731	0.0
K06049	0.0
K01738	6784.0
K01739	3.0
K11809	0.0
K05343	57.0
K02422	2213.0
K02421	1703.0
K05340	399.0
K02427	1.0
K05346	113.0
K02425	1.0
K02424	0.0
K05349	18426.0
K02428	3417.0
K03770	3406.0
K03771	3408.0
K03772	2.0
K03773	3407.0
K03774	23.0
K03775	3405.0
K03776	1.0
K03777	1.0
K03778	5624.0
K03779	388.0
K09722	0.0
K08174	0.0
K14114	0.0
K13979	1.0
K13237	0.0
K14440	0.0
K09992	704.0
K09990	0.0
K09991	0.0
K09996	0.0
K09997	1.0
K09994	0.0
K14110	0.0
K09998	1.0
K09999	1.0
K14111	0.0
K14113	0.0
K14449	0.0
K10213	0.0
K14118	0.0
K11711	137.0
K11710	0.0
K11712	207.0
K11717	9716.0
K11719	1.0
K06857	0.0
K10440	2470.0
K10441	2315.0
K07103	0.0
K07102	1.0
K07101	0.0
K07100	0.0
K07107	8410.0
K07106	337.0
K07105	1574.0
K07456	5760.0
K07459	2.0
K07458	125.0
K07109	1.0
K07108	0.0
K10198	0.0
K10199	0.0
K10190	2512.0
K10191	0.0
K10192	74.0
K10193	27.0
K10194	45.0
K10195	0.0
K10196	0.0
K10197	0.0
K15013	0.0
K01858	11.0
K15016	0.0
K15017	0.0
K01853	0.0
K01852	0.0
K01851	0.0
K01850	14.0
K01857	0.0
K01856	0.0
K01854	6307.0
K07539	0.0
K08478	1.0
K08479	0.0
K08476	1.0
K08477	0.0
K08475	1.0
K00450	1.0
K00451	0.0
K00452	0.0
K00453	0.0
K00455	1.0
K00456	0.0
K00457	0.0
K00106	0.0
K00459	1.0
K00104	613.0
K00105	8.0
K00102	0.0
K00103	0.0
K00100	7569.0
K00101	0.0
K01509	0.0
K04759	7286.0
K04758	5323.0
K04757	179.0
K01504	0.0
K04755	1.0
K04754	1.0
K04753	1.0
K04752	1.0
K04751	1642.0
K01502	1.0
K14631	0.0
K05359	0.0
K14632	0.0
K07536	0.0
K12080	0.0
K02364	0.0
K12369	12.0
K02361	3.0
K02362	0.0
K02363	1.0
K13509	0.0
K13503	0.0
K13500	0.0
K12109	0.0
K12108	0.0
K12101	0.0
K12100	0.0
K12103	0.0
K12102	0.0
K12105	0.0
K12104	0.0
K12107	0.0
K12106	0.0
K11023	0.0
K03014	0.0
K08906	0.0
K08904	0.0
K08900	0.0
K06223	1831.0
K06199	4779.0
K06198	473.0
K06197	0.0
K06196	1209.0
K06194	3403.0
K06193	2.0
K06192	2.0
K06191	236.0
K06190	1.0
K11104	1171.0
K11105	3734.0
K11106	0.0
K11107	1.0
K11102	131.0
K11103	2.0
K07862	44.0
K00666	937.0
K00663	0.0
K00662	1045.0
K00661	6401.0
K00660	1.0
K06997	5327.0
K06996	1.0
K06995	1.0
K10852	28.0
K06993	0.0
K06992	0.0
K06991	0.0
K06990	2.0
K11050	0.0
K06999	1.0
K06998	784.0
K05338	28.0
K11051	0.0
K06441	0.0
K06440	0.0
K06443	0.0
K06442	2383.0
K06445	1.0
K06447	0.0
K06446	11.0
K06309	0.0
K05686	0.0
K02655	0.0
K07392	0.0
K00595	2786.0
K00594	0.0
K00596	0.0
K00599	12393.0
K00598	1.0
K02657	0.0
K07642	1.0
K07643	0.0
K07396	1.0
K07397	5.0
K07394	1.0
K07395	0.0
K04102	0.0
K04103	1.0
K04100	0.0
K04101	0.0
K04107	0.0
K04105	0.0
K04108	0.0
K04109	0.0
K07716	0.0
K07717	70.0
K07714	1.0
K07715	1.0
K07712	2.0
K07713	2.0
K07710	1.0
K07711	1.0
K07718	10201.0
K07719	213.0
K00843	0.0
K00842	0.0
K00841	556.0
K00840	0.0
K00847	6077.0
K00846	0.0
K00845	10725.0
K00844	28.0
K00849	5702.0
K00848	1112.0
K06302	0.0
K13771	2.0
K13770	2.0
K13772	0.0
K13775	0.0
K13774	0.0
K13777	0.0
K13776	0.0
K13779	0.0
K13778	0.0
K02621	3903.0
K02992	5788.0
K02623	0.0
K08286	0.0
K08281	20.0
K02996	5402.0
K02995	0.0
K02994	5791.0
K02629	0.0
K02628	0.0
K08289	3404.0
K08288	0.0
K03578	2.0
K03579	2.0
K03576	2.0
K03577	704.0
K03574	5679.0
K03575	4108.0
K03572	5761.0
K03573	1.0
K03570	5638.0
K03571	2109.0
K01710	9680.0
K01711	4249.0
K01712	66.0
K01713	0.0
K01714	7429.0
K01715	1504.0
K01716	1.0
K01718	0.0
K01719	3405.0
K03081	0.0
K02199	1.0
K02198	12.0
K14170	3457.0
K02193	1.0
K02192	29.0
K02191	28.0
K02190	1232.0
K02197	12.0
K02196	0.0
K02195	12.0
K02194	12.0
K03718	3405.0
K03719	986.0
K03712	2251.0
K03713	209.0
K03710	2858.0
K03711	6589.0
K03716	1298.0
K03717	2.0
K03715	0.0
K07129	0.0
K00045	2.0
K13995	0.0
K13994	0.0
K13991	0.0
K13990	3403.0
K13993	4073.0
K13992	0.0
K06298	1448.0
K06299	0.0
K06294	0.0
K06295	576.0
K06296	143.0
K06297	175.0
K06290	0.0
K06291	0.0
K06292	0.0
K06293	0.0
K12743	0.0
K00248	1647.0
K06426	4.0
K11739	0.0
K11738	0.0
K11733	1.0
K11732	0.0
K11731	0.0
K11737	1.0
K11736	0.0
K11735	0.0
K11734	0.0
K06870	0.0
K06871	6297.0
K06872	4560.0
K06873	0.0
K06874	0.0
K06875	0.0
K06876	1.0
K06877	703.0
K06878	344.0
K06879	2.0
K07478	6709.0
K12645	0.0
K07479	1.0
K07473	2738.0
K07472	0.0
K07471	0.0
K07470	0.0
K07477	0.0
K07476	0.0
K07474	16.0
K15038	0.0
K15039	0.0
K15034	0.0
K15036	0.0
K15037	0.0
K08738	0.0
K06420	0.0
K00128	4442.0
K00129	0.0
K00438	0.0
K00432	191.0
K00433	704.0
K00122	0.0
K00123	19.0
K00124	15.0
K00125	0.0
K00126	0.0
K00127	13.0
K08973	0.0
K14348	0.0
K14347	0.0
K14340	0.0
K08972	249.0
K01525	1.0
K01524	6860.0
K01523	214.0
K01521	0.0
K01520	6513.0
K01529	327.0
K08977	0.0
K03969	210.0
K08929	0.0
K02388	2096.0
K02389	2081.0
K02386	1.0
K02387	2096.0
K02384	0.0
K02385	1708.0
K02382	0.0
K02380	2.0
K02381	0.0
K05386	0.0
K13524	0.0
K13525	0.0
K13527	0.0
K13520	0.0
K13522	0.0
K13529	1.0
K03385	13.0
K03384	0.0
K03387	3404.0
K03386	3849.0
K03381	0.0
K03380	0.0
K03383	0.0
K03382	187.0
K03389	3419.0
K03388	3410.0
K05356	0.0
K12344	0.0
K12343	0.0
K12342	0.0
K12341	0.0
K12340	3407.0
K02430	1.0
K12349	0.0
K05351	0.0
K11694	0.0
K11695	0.0
K11690	815.0
K05352	7.0
K11693	0.0
K08928	0.0
K03433	0.0
K13832	0.0
K03039	0.0
K03432	0.0
K06607	0.0
K06606	29.0
K06605	2.0
K03430	766.0
K06603	145.0
K06602	0.0
K06601	0.0
K06600	0.0
K05358	0.0
K06609	0.0
K06608	19.0
K03923	1.0
K03922	0.0
K11472	0.0
K11473	4.0
K11474	0.0
K11475	0.0
K11476	0.0
K11477	0.0
K00601	0.0
K00600	5762.0
K00603	76.0
K03746	1.0
K00605	4153.0
K00604	5791.0
K00607	0.0
K00606	4049.0
K00609	5660.0
K03741	598.0
K03740	474.0
K03743	161.0
K10873	0.0
K03214	1.0
K14068	0.0
K13317	0.0
K06360	0.0
K14069	0.0
K08078	0.0
K09650	0.0
K06361	0.0
K07802	0.0
K07803	0.0
K07800	0.0
K07801	0.0
K07806	1.0
K07807	0.0
K07804	0.0
K07805	0.0
K06362	0.0
K01172	0.0
K10257	0.0
K10255	1.0
K10254	2471.0
K10253	0.0
K10918	0.0
K04128	0.0
K01958	432.0
K01959	0.0
K01956	5755.0
K01957	0.0
K04126	0.0
K04127	0.0
K01952	6113.0
K01953	3353.0
K01950	5297.0
K01951	6697.0
K07730	0.0
K07731	0.0
K07732	0.0
K07733	1.0
K07734	0.0
K07735	4.0
K07736	2463.0
K07737	8865.0
K07738	2226.0
K07739	11.0
K06365	0.0
K06366	0.0
K06367	0.0
K10910	0.0
K10911	0.0
K04382	0.0
K10775	0.0
K02609	1.0
K02979	0.0
K02978	0.0
K06368	0.0
K02975	0.0
K02974	0.0
K02977	0.0
K02976	0.0
K03558	3.0
K03559	3412.0
K03550	5546.0
K03551	5789.0
K03552	0.0
K03553	6496.0
K03554	1.0
K03555	5760.0
K03556	935.0
K03557	1.0
K01778	5642.0
K01779	679.0
K06369	0.0
K01772	243.0
K01770	5269.0
K01771	0.0
K01776	5722.0
K01777	36.0
K01774	0.0
K01775	6630.0
K05385	0.0
K05384	0.0
K05383	0.0
K05382	0.0
K05381	0.0
K08159	1.0
K14153	2.0
K14154	0.0
K14155	5900.0
K08152	0.0
K08156	3403.0
K08076	0.0
K12809	0.0
K05297	1.0
K03734	6468.0
K03735	223.0
K03736	223.0
K03737	5389.0
K03731	0.0
K03732	1.0
K03733	4079.0
K03738	3.0
K03739	474.0
K08139	0.0
K06994	238.0
K12660	0.0
K12661	0.0
K07450	0.0
K08719	0.0
K08717	0.0
K08715	0.0
K08714	0.0
K08713	0.0
K08710	0.0
K11311	0.0
K11312	0.0
K00141	0.0
K00146	1.0
K00411	0.0
K00412	0.0
K00145	10592.0
K00148	0.0
K14367	0.0
K14366	0.0
K08954	0.0
K08384	2867.0
K14369	0.0
K14368	0.0
K14091	703.0
K14090	714.0
K14093	0.0
K14092	0.0
K14095	0.0
K14094	0.0
K14097	0.0
K14096	0.0
K14099	0.0
K14098	0.0
K02848	1.0
K01541	0.0
K04712	0.0
K04711	0.0
K01545	0.0
K01547	4378.0
K01546	4378.0
K01548	4350.0
K04719	0.0
K04718	0.0
K02018	1575.0
K02019	156.0
K02016	7019.0
K02017	3.0
K02014	10308.0
K02015	8556.0
K02012	1335.0
K02013	6918.0
K02010	456.0
K02011	1285.0
K04515	0.0
K03943	0.0
K03941	0.0
K03940	0.0
K00313	24.0
K04060	0.0
K01608	704.0
K08942	0.0
K08943	0.0
K08940	0.0
K08941	0.0
K08946	0.0
K08947	0.0
K08944	0.0
K08945	0.0
K03059	0.0
K13811	0.0
K13812	0.0
K13815	0.0
K13816	0.0
K13818	0.0
K13819	0.0
K03053	0.0
K03052	0.0
K03055	0.0
K03054	0.0
K03057	0.0
K03056	0.0
K06222	1.0
K11418	0.0
K11410	0.0
K11415	0.0
K00622	0.0
K00621	0.0
K00620	4167.0
K00627	311.0
K00626	2217.0
K00625	5681.0
K00624	0.0
K02805	762.0
K02552	2.0
K02550	0.0
K02556	1711.0
K02803	0.0
K02554	0.0
K07280	0.0
K07281	0.0
K07282	4979.0
K07283	0.0
K07284	1538.0
K07285	1.0
K07286	1.0
K08217	1924.0
K07288	0.0
K07289	1.0
K07534	0.0
K07535	13.0
K07533	1831.0
K07822	0.0
K07823	0.0
K08699	0.0
K00088	6474.0
K00087	333.0
K00086	758.0
K00082	0.0
K10239	0.0
K10238	0.0
K10231	65.0
K10230	0.0
K10233	0.0
K10232	0.0
K10235	0.0
K10234	0.0
K10237	0.0
K10236	0.0
K08353	0.0
K01970	0.0
K01971	50.0
K01972	6126.0
K01973	0.0
K01974	1.0
K01975	169.0
K01976	0.0
K07758	0.0
K05990	0.0
K07752	0.0
K07753	0.0
K07751	1.0
K13786	0.0
K07755	0.0
K07442	0.0
K08352	33.0
K07115	1.0
K07441	0.0
K07634	0.0
K07446	4.0
K07111	0.0
K07444	2348.0
K07445	0.0
K00647	1.0
K07449	0.0
K00641	3403.0
K00640	6459.0
K01289	0.0
K01282	0.0
K01283	0.0
K01280	0.0
K01281	473.0
K01286	297.0
K01284	6807.0
K02954	5960.0
K02952	5791.0
K02950	5762.0
K00155	1.0
K02959	5790.0
K00887	0.0
K00886	0.0
K00885	0.0
K00884	1.0
K00883	51.0
K00882	1465.0
K00881	19.0
K00880	244.0
K00053	5255.0
K14048	0.0
K01026	622.0
K01756	5804.0
K01025	0.0
K01750	179.0
K01023	11.0
K01752	6974.0
K01753	30.0
K14583	0.0
K01758	10.0
K01759	8765.0
K09565	0.0
K09568	0.0
K08173	0.0
K08172	1.0
K02483	763.0
K02482	1.0
K08177	263.0
K08176	0.0
K08175	0.0
K02486	0.0
K02489	0.0
K02488	0.0
K08178	0.0
K14138	47.0
K14136	0.0
K09713	0.0
K09714	0.0
K09715	0.0
K03532	0.0
K03533	0.0
K03530	12947.0
K03531	5402.0
K03536	5780.0
K03537	0.0
K03534	4273.0
K03535	1.0
K03538	0.0
K03539	0.0
K14451	0.0
K14450	0.0
K02225	0.0
K02224	3287.0
K02227	1806.0
K02226	1885.0
K02221	628.0
K14107	0.0
K02229	0.0
K02228	0.0
K14106	0.0
K00441	0.0
K03288	0.0
K03289	0.0
K03284	6057.0
K03285	0.0
K03286	1.0
K03287	3404.0
K03280	0.0
K03281	3614.0
K03282	5583.0
K00440	0.0
K13677	0.0
K12790	0.0
K09639	0.0
K12688	0.0
K12689	0.0
K12686	0.0
K12687	0.0
K12684	1.0
K12685	1.0
K12682	0.0
K12683	0.0
K12680	0.0
K11889	0.0
K08884	2767.0
K11085	4109.0
K11084	0.0
K11081	0.0
K11080	0.0
K11083	0.0
K11082	0.0
K11089	1.0
K08777	0.0
K08776	0.0
K06346	2100.0
K06347	0.0
K09824	0.0
K09825	5557.0
K09823	1.0
K09820	1.0
K10939	0.0
K10936	0.0
K10937	0.0
K10933	0.0
K06348	0.0
K09829	0.0
K11337	0.0
K11336	0.0
K11335	0.0
K11334	0.0
K11333	0.0
K11332	0.0
K11331	0.0
K11330	0.0
K00169	652.0
K00164	2.0
K00166	0.0
K00167	0.0
K00161	338.0
K00162	338.0
K00163	1.0
K10689	0.0
K10680	1.0
K10681	0.0
K10682	0.0
K04083	2375.0
K04082	1.0
K04081	0.0
K04080	1.0
K04087	33.0
K04086	236.0
K04085	1.0
K04084	0.0
K04088	33.0
K01569	0.0
K01568	0.0
K01563	0.0
K01561	0.0
K01560	1043.0
K01567	4.0
K01565	1.0
K01564	0.0
K02038	5780.0
K02039	5780.0
K02030	6959.0
K02031	7130.0
K02032	7401.0
K02033	8321.0
K02034	8751.0
K02035	10242.0
K02036	6132.0
K02037	5744.0
K05556	0.0
K13658	0.0
K13659	0.0
K13656	0.0
K13657	0.0
K13654	0.0
K13655	11.0
K13652	704.0
K13653	4276.0
K13650	0.0
K13651	0.0
K05555	0.0
K05552	0.0
K02057	4393.0
K05550	0.0
K05551	0.0
K12308	8535.0
K12306	0.0
K03073	5768.0
K03072	221.0
K03071	1.0
K03070	5765.0
K03077	23.0
K03076	5762.0
K03075	5373.0
K03074	291.0
K08965	13.0
K08967	0.0
K08961	2.0
K08963	1406.0
K13873	0.0
K13876	0.0
K13874	0.0
K13875	0.0
K06139	0.0
K06138	0.0
K06135	0.0
K06134	0.0
K06137	1.0
K06136	0.0
K06131	7310.0
K06133	1735.0
K06132	0.0
K02600	5791.0
K07389	0.0
K07388	0.0
K04747	0.0
K01516	5762.0
K09977	0.0
K07518	0.0
K07519	0.0
K11437	0.0
K07512	1.0
K07516	2.0
K10212	29.0
K10747	0.0
K10217	0.0
K10219	0.0
K10218	0.0
K10748	1.0
K01912	4455.0
K01913	0.0
K01910	135.0
K01911	53.0
K01916	475.0
K01917	0.0
K01914	5662.0
K01915	8407.0
K01918	4059.0
K01919	76.0
K07774	1.0
K07775	566.0
K07776	16.0
K07777	530.0
K07770	7.0
K07771	1.0
K07772	0.0
K07773	1.0
K07778	216.0
K01193	3219.0
K04340	0.0
K04341	0.0
K04342	0.0
K04343	0.0
K12986	0.0
K04691	1.0
K02931	5402.0
K02933	5791.0
K02935	5791.0
K02936	0.0
K02939	5791.0
K00205	0.0
K00204	0.0
K00207	0.0
K00206	0.0
K00201	0.0
K00200	0.0
K00203	0.0
K00202	0.0
K00209	0.0
K00208	3641.0
K01000	6357.0
K01001	0.0
K01002	152.0
K01003	1.0
K01004	0.0
K01005	327.0
K01006	5298.0
K01007	278.0
K01008	870.0
K10855	0.0
K14115	0.0
K14116	0.0
K14441	5285.0
K14446	4.0
K14447	0.0
K14112	0.0
K14445	1.0
K08195	0.0
K08194	0.0
K14448	0.0
K08196	0.0
K08191	3405.0
K14119	0.0
K08193	0.0
K00702	581.0
K10799	0.0
K03518	1232.0
K03519	41.0
K09719	0.0
K10856	0.0
K03516	0.0
K03517	4295.0
K02205	0.0
K02204	2.0
K02203	1893.0
K02201	0.0
K02200	1.0
K13714	0.0
K13461	0.0
K12518	1.0
K12519	1.0
K12517	1.0
K12514	0.0
K12515	0.0
K12512	0.0
K12513	0.0
K12510	2001.0
K12511	317.0
K07183	1622.0
K07182	0.0
K07181	773.0
K07180	143.0
K07186	1.0
K07185	214.0
K07184	1.0
K09800	1.0
K09801	1.0
K09802	1.0
K09803	12.0
K09804	0.0
K09805	0.0
K09806	1.0
K09807	4222.0
K09808	6810.0
K09809	2.0
K10912	0.0
K10913	0.0
K10914	156.0
K10915	0.0
K10916	0.0
K10917	0.0
K11358	1656.0
K11355	0.0
K11354	0.0
K11357	0.0
K11356	0.0
K04069	10738.0
K04068	5983.0
K04065	1.0
K04064	0.0
K04067	1.0
K04066	5637.0
K04061	1338.0
K09716	0.0
K04063	1.0
K04062	1.0
K10006	0.0
K10007	0.0
K10004	1.0
K10005	0.0
K10002	1.0
K10003	1.0
K10000	1.0
K10001	1.0
K09717	0.0
K10008	1.0
K10009	0.0
K02491	0.0
K14588	1.0
K14581	0.0
K13678	341.0
K13679	0.0
K11633	0.0
K13670	0.0
K13671	0.0
K11987	0.0
K11636	0.0
K11634	0.0
K13582	0.0
K13583	0.0
K13580	0.0
K13581	0.0
K13586	0.0
K13587	0.0
K13584	0.0
K13585	0.0
K13588	0.0
K13589	0.0
K02052	50.0
K02053	51.0
K02050	4720.0
K02051	4423.0
K02056	2206.0
K05553	0.0
K02054	50.0
K02055	37.0
K02058	701.0
K02059	0.0
K05558	0.0
K05559	0.0
K03895	0.0
K03894	0.0
K03897	0.0
K03896	0.0
K03891	0.0
K03890	0.0
K03893	1.0
K03892	4080.0
K02423	1.0
K05342	0.0
K05341	1.0
K12989	0.0
K12988	0.0
K02420	2067.0
K12981	0.0
K12980	0.0
K12983	0.0
K12982	0.0
K12985	0.0
K12984	0.0
K12987	0.0
K02426	3406.0
K13854	0.0
K03098	3405.0
K13853	142.0
K03095	473.0
K05344	7.0
K03091	7870.0
K03090	142.0
K03093	492.0
K03092	3750.0
K06113	2.0
K09632	0.0
K02429	6836.0
K06118	0.0
K05716	0.0
K04844	0.0
K11632	0.0
K11630	0.0
K11631	15.0
K11637	0.0
K11635	0.0
K11638	0.0
K11639	0.0
K07572	0.0
K07573	0.0
K07570	350.0
K07571	672.0
K07576	1521.0
K07577	0.0
K07574	2119.0
K07575	0.0
K07578	0.0
K07579	0.0
K11189	5013.0
K11184	967.0
K11187	0.0
K11180	1.0
K11181	1.0
K11183	2.0
K10764	0.0
K10763	1.0
K10762	0.0
K01938	5815.0
K01939	6160.0
K01934	2389.0
K01935	3411.0
K01937	5773.0
K01930	0.0
K01932	0.0
K01933	6237.0
K07798	2.0
K07799	2.0
K07796	1.0
K07797	0.0
K07794	11.0
K07795	14.0
K07792	1.0
K07793	420.0
K07790	0.0
K07791	1.0
K06379	1879.0
K00968	703.0
K06378	1821.0
K06377	0.0
K06376	0.0
K06375	0.0
K09814	0.0
K09813	0.0
K06372	0.0
K06371	0.0
K06370	0.0
K01249	0.0
K01246	4562.0
K01247	1.0
K01244	0.0
K01243	5027.0
K08919	0.0
K01241	3.0
K02919	4534.0
K02913	6045.0
K02912	0.0
K02911	5760.0
K02910	0.0
K02917	0.0
K02916	5791.0
K02915	0.0
K02914	5767.0
K00228	1.0
K00227	0.0
K00226	9464.0
K00224	0.0
K00223	0.0
K00222	0.0
K00221	0.0
K00220	0.0
K01798	0.0
K01799	29.0
K01068	0.0
K01069	183.0
K01062	0.0
K01791	5425.0
K01792	2.0
K01061	3.0
K01066	28.0
K01067	85.0
K01796	0.0
K01797	27.0
K05499	745.0
K14468	0.0
K14469	0.0
K14465	0.0
K14466	0.0
K14467	0.0
K10834	0.0
K10833	0.0
K02266	0.0
K03793	0.0
K03790	389.0
K03791	0.0
K03796	1.0
K03797	12343.0
K03794	0.0
K03795	1.0
K03798	8499.0
K03799	609.0
K13448	0.0
K12538	0.0
K12539	0.0
K12530	1.0
K12531	1.0
K12532	1.0
K12533	0.0
K12534	0.0
K12535	0.0
K12536	0.0
K12537	0.0
K03136	0.0
K09790	3963.0
K09791	1.0
K09792	1.0
K09793	3405.0
K09794	1.0
K09795	1.0
K09796	0.0
K09797	4119.0
K09798	1.0
K09799	0.0
K10972	0.0
K10973	0.0
K10977	10.0
K10974	844.0
K10975	0.0
K10978	0.0
K10979	59.0
K06308	0.0
K00315	0.0
K09862	1.0
K06303	0.0
K09860	0.0
K09861	5119.0
K06306	237.0
K06307	0.0
K06305	0.0
K11373	0.0
K04047	478.0
K04046	1.0
K04045	873.0
K04044	1.0
K04043	5967.0
K04042	1681.0
K04041	1587.0
K04040	0.0
K02700	0.0
K04049	0.0
K04048	0.0
K02707	0.0
K02704	0.0
K02705	0.0
K10020	0.0
K10021	0.0
K10022	0.0
K10023	0.0
K10024	0.0
K10025	0.0
K10026	165.0
K10027	2.0
K13612	0.0
K13613	0.0
K13611	0.0
K13614	0.0
K13615	0.0
K05794	2.0
K05795	145.0
K05796	32.0
K05797	0.0
K05790	1.0
K05791	2.0
K05792	12.0
K05793	2.0
K05798	1.0
K05799	2771.0
K01474	0.0
K01477	0.0
K01476	2.0
K01471	0.0
K01470	1743.0
K01473	0.0
K13039	0.0
K01479	1.0
K01478	142.0
K05570	749.0
K05571	749.0
K05572	0.0
K05573	0.0
K02078	9668.0
K02079	1.0
K05576	0.0
K02074	473.0
K02075	473.0
K02076	265.0
K02077	477.0
K02071	1818.0
K02072	1950.0
K02073	2015.0
K03309	208.0
K03308	7367.0
K03305	3880.0
K03304	0.0
K03307	1829.0
K03306	1282.0
K03301	0.0
K03300	233.0
K03303	428.0
K03302	0.0
K06173	6941.0
K06175	1.0
K06174	0.0
K06177	3406.0
K06176	1.0
K06179	1900.0
K07680	1.0
K03867	0.0
K03838	0.0
K12053	0.0
K11618	703.0
K11619	0.0
K11614	0.0
K11615	0.0
K11616	0.0
K11617	0.0
K11610	0.0
K11611	0.0
K11960	0.0
K11961	0.0
K02836	5773.0
K10565	0.0
K10564	0.0
K02837	5308.0
K10561	128.0
K10560	128.0
K10563	2039.0
K10562	0.0
K02838	5791.0
K06858	1.0
K02839	704.0
K06859	17.0
K12700	440.0
K07558	0.0
K07559	829.0
K07228	1.0
K07229	1.0
K07226	0.0
K07224	1.0
K07225	1.0
K07222	1.0
K07223	238.0
K07220	1162.0
K07221	0.0
K10709	398.0
K10708	0.0
K10701	0.0
K10703	0.0
K10702	0.0
K10704	0.0
K05984	0.0
K07537	0.0
K08652	0.0
K08651	0.0
K08658	0.0
K08659	1542.0
K05982	1.0
K07451	0.0
K07453	0.0
K07452	0.0
K07455	86.0
K07454	2.0
K09707	764.0
K07457	136.0
K09706	3.0
K07104	2.0
K00029	3.0
K00028	0.0
K00799	3.0
K00798	2568.0
K00797	1091.0
K00024	6819.0
K00795	1.0
K00026	0.0
K00021	0.0
K00020	21.0
K00023	0.0
K00022	0.0
K09017	0.0
K01269	2056.0
K09015	3744.0
K09014	4465.0
K09013	5639.0
K09011	3404.0
K09010	0.0
K01261	0.0
K01262	9562.0
K01263	135.0
K01264	0.0
K01265	10076.0
K01266	704.0
K09018	0.0
K08227	1.0
K08226	0.0
K08225	0.0
K08224	1.0
K08223	3.0
K08222	1.0
K08221	2.0
K00249	0.0
K01790	7856.0
K00241	3407.0
K00240	3538.0
K00243	5321.0
K00242	1.0
K00245	1.0
K00244	1742.0
K00247	1.0
K00246	1.0
K01795	706.0
K06983	0.0
K02799	7.0
K02798	30.0
K02791	56.0
K02790	1.0
K02793	1354.0
K02795	1992.0
K02794	2202.0
K02796	1837.0
K04564	3543.0
K04565	883.0
K04566	703.0
K04567	5031.0
K01040	64.0
K01041	0.0
K04562	530.0
K04568	1.0
K01049	0.0
K02535	3406.0
K02242	473.0
K02536	3408.0
K02531	237.0
K02246	473.0
K02533	1.0
K02532	202.0
K02248	264.0
K02538	4.0
K00581	0.0
K13421	0.0
K01013	0.0
K15018	0.0
K15019	0.0
K03110	5656.0
K03111	10509.0
K03112	1.0
K03113	3405.0
K03116	3431.0
K03117	2.0
K03118	3424.0
K03119	0.0
K10919	0.0
K12552	0.0
K12553	0.0
K12551	0.0
K12556	0.0
K12554	0.0
K12555	946.0
K06892	0.0
K06893	1.0
K06890	780.0
K06891	2.0
K06896	7098.0
K06897	1505.0
K06894	4.0
K06895	342.0
K10954	0.0
K10956	0.0
K06899	1.0
K06328	4.0
K06329	0.0
K10952	0.0
K10953	0.0
K11395	0.0
K11391	0.0
K11390	0.0
K11392	0.0
K00499	0.0
K00494	1.0
K00495	0.0
K00496	0.0
K00491	0.0
K00492	1.0
K00493	0.0
K13591	0.0
K01467	3996.0
K13593	0.0
K13592	0.0
K04021	0.0
K04020	0.0
K04023	282.0
K04022	0.0
K04025	0.0
K04024	186.0
K04027	12.0
K04026	189.0
K04029	1234.0
K04028	1115.0
K07055	0.0
K07054	1.0
K07057	0.0
K07056	9194.0
K07051	1.0
K07050	1492.0
K07053	5303.0
K07052	9044.0
K07059	0.0
K07058	5325.0
K10040	273.0
K10041	379.0
K10046	0.0
K04799	0.0
K04798	0.0
K04793	0.0
K04792	0.0
K04791	0.0
K04790	0.0
K04797	0.0
K04796	0.0
K04795	0.0
K04794	0.0
K13638	1.0
K13639	1.0
K13634	1.0
K13635	0.0
K13636	0.0
K13637	0.0
K13630	0.0
K13631	0.0
K13632	0.0
K13633	0.0
K02042	1303.0
K05778	0.0
K05779	0.0
K05776	3403.0
K05541	1.0
K05774	0.0
K05775	0.0
K05772	1.0
K05773	1.0
K05540	498.0
K01459	0.0
K01458	0.0
K01457	2.0
K01455	12.0
K01454	0.0
K01453	0.0
K01452	0.0
K01451	207.0
K01450	0.0
K05518	0.0
K08070	361.0
K08071	0.0
K05516	14.0
K08077	85.0
K05515	4950.0
K13093	0.0
K11783	0.0
K12949	0.0
K12945	0.0
K12944	0.0
K12941	141.0
K12940	4.0
K12943	0.0
K12942	214.0
K14728	0.0
K14727	0.0
K11785	0.0
K00108	2.0
K13890	0.0
K13891	0.0
K13892	0.0
K13893	0.0
K13894	0.0
K13895	0.0
K13896	0.0
K06159	0.0
K06158	6730.0
K06153	5620.0
K06152	0.0
K06151	0.0
K06157	0.0
K06156	1.0
K06155	0.0
K06154	0.0
K03327	6809.0
K03326	2.0
K03325	203.0
K03324	6805.0
K03322	143.0
K03321	68.0
K03320	565.0
K03329	0.0
K03328	3614.0
K04802	0.0
K04801	0.0
K04800	0.0
K11948	0.0
K01505	0.0
K04756	0.0
K11940	1.0
K11941	0.0
K11942	0.0
K11943	0.0
K11944	0.0
K01507	6292.0
K11946	0.0
K11947	0.0
K01506	0.0
K01501	0.0
K01500	140.0
K01503	0.0
K06714	242.0
K04750	874.0
K12789	0.0
K12788	0.0
K11526	0.0
K10810	0.0
K11522	0.0
K11523	0.0
K08675	0.0
K08676	2.0
K08677	0.0
K08679	7.0
K11521	0.0
K10547	230.0
K10546	231.0
K10545	38.0
K10544	10.0
K10543	14.0
K10542	1378.0
K10541	1378.0
K10540	1622.0
K10549	29.0
K10548	230.0
K14630	0.0
K11529	0.0
K00007	0.0
K00005	1441.0
K13444	0.0
K00003	2399.0
K00002	812.0
K00001	1042.0
K01186	4215.0
K00009	29.0
K00008	2114.0
K10726	0.0
K10725	0.0
K08246	0.0
K00263	1.0
K00262	8898.0
K00261	13.0
K00260	0.0
K00266	14042.0
K00265	3416.0
K01200	226.0
K01201	1496.0
K01206	16137.0
K01207	1165.0
K01205	3403.0
K01208	208.0
K01209	8885.0
K06167	3436.0
K00917	903.0
K00912	3406.0
K00919	5536.0
K02519	5761.0
K02518	5762.0
K02517	3405.0
K02511	1.0
K02510	77.0
K13409	0.0
K13408	0.0
K03179	3407.0
K03170	0.0
K03177	5791.0
K12574	2389.0
K12570	0.0
K12573	5704.0
K11009	0.0
K11008	0.0
K11005	0.0
K11004	0.0
K11007	0.0
K11006	0.0
K11003	0.0
K08296	2.0
K08297	0.0
K08295	0.0
K02634	0.0
K02635	0.0
K10622	0.0
K07693	110.0
K07692	0.0
K07691	0.0
K07690	0.0
K07697	0.0
K07696	769.0
K07695	0.0
K07694	30.0
K07699	1260.0
K07698	0.0
K07079	2632.0
K07078	258.0
K07077	0.0
K07076	191.0
K07075	434.0
K07074	49.0
K07073	0.0
K07072	0.0
K07071	7.0
K07070	1.0
K14584	0.0
K11620	0.0
K09190	0.0
K11623	0.0
K05759	0.0
K08589	0.0
K11625	0.0
K11995	0.0
K01439	2401.0
K01438	3457.0
K01431	0.0
K01430	704.0
K01433	4.0
K01432	0.0
K01434	0.0
K01437	0.0
K01436	1169.0
K05539	1.0
K14520	0.0
K12963	1.0
K12962	1.0
K12961	1.0
K12960	4697.0
K14749	0.0
K14748	0.0
K02972	0.0
K14743	0.0
K14742	5172.0
K14745	0.0
K14744	2.0
K14747	0.0
K14746	0.0
K02167	1.0
K02164	0.0
K02160	886.0
K02168	1.0
K02169	3405.0
K10931	0.0
K03341	0.0
K03340	4461.0
K03343	0.0
K03342	0.0
K03346	361.0
K12299	0.0
K12291	0.0
K12290	0.0
K12293	0.0
K12292	0.0
K12295	0.0
K12294	0.0
K12297	1.0
K12368	1.0
K11922	0.0
K11923	1.0
K11920	0.0
K11921	0.0
K11926	1.0
K11927	201.0
K11924	22.0
K11925	1.0
K11928	654.0
K13181	0.0
K13219	0.0
K07262	0.0
K07263	3407.0
K07260	2240.0
K07261	0.0
K07266	0.0
K07267	2.0
K07264	1.0
K07265	0.0
K07268	0.0
K07269	1.0
K01155	447.0
K04478	0.0
K04479	0.0
K10528	0.0
K14952	0.0
K07486	20.0
K07487	7.0
K07484	393.0
K07485	0.0
K07482	28.0
K07483	2685.0
K07480	3.0
K07481	64.0
K07488	0.0
K07489	1.0
K11210	0.0
K11211	0.0
K11212	0.0
K11214	703.0
K11216	11.0
K06300	0.0
K00061	0.0
K00060	40.0
K06301	0.0
K00065	172.0
K00064	0.0
K00067	6688.0
K00066	1.0
K00069	0.0
K00068	57.0
K06304	0.0
K08262	0.0
K08261	0.0
K08260	0.0
K08265	0.0
K08264	0.0
K00288	0.0
K00285	3.0
K00284	1545.0
K00287	5740.0
K00286	6294.0
K00281	3405.0
K00280	0.0
K00283	806.0
K00282	806.0
K08088	0.0
K14198	0.0
K14199	0.0
K03452	0.0
K14194	0.0
K14195	0.0
K14196	0.0
K14197	0.0
K14192	0.0
K14193	0.0
K01880	5305.0
K01881	6510.0
K01883	5791.0
K01885	5361.0
K04618	0.0
K01887	6494.0
K01224	557.0
K01889	5791.0
K01226	979.0
K01227	0.0
K01220	238.0
K01222	144.0
K01223	2462.0
K02759	1070.0
K02755	7.0
K02757	2267.0
K02756	7.0
K14998	0.0
K02750	107.0
K02753	0.0
K02752	0.0
K00939	5590.0
K00938	473.0
K00937	5281.0
K00936	9932.0
K00935	0.0
K00934	1.0
K00933	0.0
K00932	1.0
K00931	5548.0
K00930	10596.0
K01089	3407.0
K01080	0.0
K01081	4269.0
K01082	0.0
K01083	0.0
K01084	0.0
K01085	1.0
K01087	0.0
K02571	0.0
K02570	12.0
K02573	12.0
K02572	1.0
K02575	41.0
K02574	132.0
K07780	0.0
K03488	1514.0
K03489	449.0
K03482	0.0
K03483	29.0
K03480	135.0
K03481	376.0
K03486	844.0
K03487	0.0
K03484	2026.0
K03485	1.0
K02287	0.0
K02286	0.0
K02285	0.0
K02284	0.0
K02283	2724.0
K02282	12.0
K02281	0.0
K02280	0.0
K02289	0.0
K02288	0.0
K03626	0.0
K03627	0.0
K03624	7589.0
K03625	5791.0
K03151	2385.0
K03620	14.0
K03153	0.0
K08869	0.0
K03628	5215.0
K03629	5638.0
K09738	0.0
K09739	0.0
K09736	0.0
K09737	0.0
K09735	0.0
K09732	0.0
K09733	0.0
K09730	0.0
K09731	0.0
K09888	1993.0
K09889	1.0
K09880	0.0
K09882	0.0
K09883	0.0
K09884	0.0
K09887	0.0
K11027	0.0
K11026	0.0
K11025	0.0
K11024	0.0
K07679	0.0
K07678	0.0
K11021	0.0
K11020	0.0
K07675	1.0
K07674	0.0
K07676	1.0
K07671	0.0
K07670	0.0
K07673	1.0
K07672	0.0
K01117	0.0
K12048	0.0
K07019	2.0
K07018	0.0
K07011	7721.0
K07010	2039.0
K07013	0.0
K07012	1695.0
K07015	2358.0
K07014	1.0
K07017	110.0
K07016	1.0
K10084	0.0
K08372	39.0
K05884	31.0
K05885	1082.0
K05886	0.0
K05887	0.0
K05880	1.0
K05881	1.0
K05882	1.0
K05883	0.0
K08902	0.0
K05739	31.0
K05888	0.0
K05889	0.0
K08903	0.0
K00547	266.0
K00544	0.0
K00545	0.0
K00542	0.0
K00543	0.0
K00540	11174.0
K00548	6588.0
K00549	737.0
K01145	0.0
K01412	0.0
K01147	1.0
K01417	1242.0
K00038	0.0
K01143	0.0
K01142	2503.0
K01419	448.0
K00788	5633.0
K00789	6218.0
K12502	0.0
K14762	0.0
K14761	1980.0
K06195	2.0
K03819	0.0
K03818	2.0
K03814	1.0
K03817	345.0
K03816	1704.0
K03811	1204.0
K03810	11.0
K03813	1.0
K11908	0.0
K11909	1.0
K11904	2.0
K11905	1.0
K11906	1.0
K11907	1.0
K11900	1.0
K11901	1.0
K11902	0.0
K11903	1.0
K10986	135.0
K13238	0.0
K13239	0.0
K13797	0.0
K07248	388.0
K13796	0.0
K07244	0.0
K07245	1.0
K07246	34.0
K07240	11168.0
K07241	0.0
K07242	0.0
K07243	2.0
K01268	0.0
K05296	0.0
K02821	830.0
K09016	0.0
K09945	0.0
K09944	0.0
K09947	0.0
K09946	1.0
K09941	0.0
K09940	1.0
K09943	0.0
K09942	1.0
K09949	1.0
K09948	0.0
K10851	0.0
K10850	0.0
K03666	437.0
K03667	448.0
K03196	0.0
K03665	5771.0
K11275	0.0
K06012	1492.0
K00048	1417.0
K10857	0.0
K09773	460.0
K00043	0.0
K00042	1018.0
K00041	846.0
K00040	902.0
K00046	5740.0
K00733	0.0
K00044	0.0
K06011	0.0
K09012	0.0
K06016	74.0
K06017	0.0
K06014	0.0
K06015	721.0
K06019	13.0
K01075	0.0
K12221	0.0
K06444	0.0
K04632	0.0
K14977	12.0
K14974	0.0
K00958	0.0
K00951	9220.0
K00950	3576.0
K00952	12.0
K00955	500.0
K00954	5791.0
K00957	480.0
K00956	423.0
K00590	0.0
K02777	484.0
K02775	565.0
K02774	320.0
K02773	433.0
K02771	5.0
K02770	1340.0
K02779	389.0
K02778	0.0
K01606	0.0
K01607	5021.0
K01604	0.0
K01605	0.0
K01602	0.0
K01601	0.0
K03750	106.0
K01609	5043.0
K02553	1.0
K02804	915.0
K02551	3406.0
K02806	4.0
K02557	5167.0
K02800	51.0
K05275	0.0
K02802	0.0
K13300	0.0
K02558	5.0
K02809	8.0
K02808	7.0
K03600	1.0
K03601	5773.0
K03602	5743.0
K03603	1.0
K03604	743.0
K03605	1.0
K03606	0.0
K03607	1.0
K03608	2101.0
K03609	2793.0
K06078	1.0
K06079	1.0
K09710	5773.0
K09711	0.0
K09712	0.0
K06073	1.0
K06074	1.0
K06075	1.0
K06076	2.0
K06077	1.0
K06382	1041.0
K06383	530.0
K06380	0.0
K06381	1668.0
K06386	0.0
K06387	1160.0
K06384	174.0
K06385	1678.0
K06388	0.0
K06389	0.0
K12466	0.0
K12468	0.0
K07657	2.0
K07656	0.0
K07655	0.0
K07654	0.0
K07653	0.0
K07652	750.0
K07651	2.0
K07650	7.0
K07659	1.0
K07658	5596.0
K11041	36.0
K11040	0.0
K11043	0.0
K11042	0.0
K11045	0.0
K11044	0.0
K11047	0.0
K11046	0.0
K11049	0.0
K11048	0.0
K07387	3402.0
K07386	4262.0
K06926	2437.0
K06927	0.0
K06924	0.0
K06925	5791.0
K06922	0.0
K06923	1854.0
K06920	26.0
K06921	3870.0
K06928	145.0
K06929	146.0
K07033	2240.0
K07032	13.0
K07031	752.0
K07030	1856.0
K07037	3548.0
K07035	1717.0
K07034	2.0
K07039	0.0
K07038	242.0
K10829	0.0
K00384	8958.0
K00385	124.0
K00386	0.0
K00387	0.0
K00380	5.0
K00381	4.0
K00382	4782.0
K00383	37.0
K00389	0.0
K01387	0.0
K01385	0.0
K01389	0.0
K09158	1.0
K09159	1.0
K09156	0.0
K09157	2113.0
K09154	0.0
K09155	650.0
K09152	0.0
K09153	825.0
K09150	0.0
K09151	3.0
K05970	4198.0
K05714	0.0
K05715	0.0
K05710	0.0
K05711	0.0
K05712	0.0
K05713	0.0
K00560	5702.0
K00561	0.0
K00563	430.0
K00564	593.0
K00566	9223.0
K00567	5329.0
K00568	1.0
K00569	1.0
K05575	0.0
K01169	0.0
K01167	0.0
K01166	0.0
K05577	1.0
K01163	554.0
K01161	0.0
K01160	1.0
K05578	0.0
K05579	0.0
K08092	182.0
K08093	23.0
K08094	178.0
K08095	0.0
K08096	0.0
K08097	1.0
K02254	0.0
K02255	0.0
K01743	0.0
K02251	1.0
K02061	0.0
K01741	0.0
K02060	0.0
K00114	0.0
K02122	2036.0
K02123	5423.0
K02120	5452.0
K02121	4846.0
K02124	5452.0
K03837	1.0
K03836	0.0
K03835	1.0
K03834	1.0
K03833	147.0
K03832	3407.0
K03831	2.0
K03830	962.0
K00443	0.0
K03839	3406.0
K02067	1.0
K10189	1495.0
K13038	9870.0
K13787	207.0
K13788	2.0
K13789	15805.0
K10188	2062.0
K12255	0.0
K12254	0.0
K12257	4870.0
K12256	0.0
K12251	451.0
K12250	0.0
K12253	0.0
K12252	0.0
K13252	22.0
K13256	170.0
K13255	0.0
K12079	0.0
K12078	0.0
K12071	0.0
K12070	0.0
K12073	1.0
K12072	0.0
K09912	1.0
K06236	0.0
K06237	0.0
K05519	0.0
K09914	1.0
K11788	0.0
K11782	0.0
K11780	0.0
K11781	0.0
K11787	0.0
K11784	0.0
K11530	0.0
K12787	0.0
K12786	0.0
K12785	0.0
K12784	0.0
K06718	0.0
K09969	0.0
K09968	0.0
K09967	713.0
K09966	1.0
K09965	1.0
K09964	0.0
K09963	595.0
K09962	201.0
K09961	1.0
K09960	0.0
K11527	3.0
K11524	0.0
K11525	0.0
K11250	1.0
K11253	0.0
K11258	1.0
K11528	0.0
K00713	0.0
K00712	85.0
K10780	0.0
K10783	2.0
K10125	0.0
K10124	1.0
K10126	0.0
K10121	102.0
K10123	0.0
K10122	102.0
K04652	860.0
K04653	913.0
K04651	1558.0
K04656	913.0
K04654	913.0
K04655	996.0
K00973	5231.0
K00972	412.0
K00971	4145.0
K00970	3405.0
K00975	5334.0
K00974	7237.0
K00979	3463.0
K00978	74.0
K14954	0.0
K14955	0.0
K14956	0.0
K06178	4378.0
K01596	74.0
K01597	473.0
K01594	0.0
K01595	137.0
K01592	0.0
K01593	0.0
K01590	29.0
K01591	5660.0
K01598	1.0
K01599	8766.0
K02711	0.0
K02710	0.0
K02713	0.0
K02712	0.0
K02714	0.0
K02717	0.0
K02716	0.0
K02719	0.0
K02718	0.0
K03449	740.0
K03446	3403.0
K03444	0.0
K03445	0.0
K03442	5667.0
K01620	4908.0
K01621	605.0
K01622	0.0
K01623	877.0
K01624	7906.0
K01625	7496.0
K01626	1434.0
K01627	3406.0
K01628	1862.0
K01629	712.0
K05299	1.0
K02829	0.0
K02828	0.0
K02827	0.0
K02826	0.0
K02825	699.0
K02824	2193.0
K02823	5287.0
K02822	929.0
K03198	0.0
K03199	0.0
K03668	1.0
K03669	1.0
K03190	704.0
K03191	0.0
K03660	2502.0
K03194	0.0
K03195	0.0
K03664	5791.0
K03197	0.0
K09772	2217.0
K06013	3.0
K09770	145.0
K09771	1.0
K09776	0.0
K09777	1647.0
K09774	1.0
K09775	1220.0
K09778	110.0
K09779	1480.0
K06269	0.0
K06323	0.0
K11624	0.0
K02991	0.0
K02990	5682.0
K02624	0.0
K02240	481.0
K08282	1.0
K12440	0.0
K12441	0.0
K12442	0.0
K12443	0.0
K12444	0.0
K12445	0.0
K12449	0.0
K02247	0.0
K07637	1.0
K07636	5510.0
K07639	0.0
K07638	1.0
K11069	1477.0
K11068	2168.0
K11063	0.0
K11062	0.0
K11061	0.0
K11060	0.0
K11066	1.0
K11065	3614.0
K06900	0.0
K06901	3093.0
K06902	622.0
K06903	69.0
K06904	138.0
K06905	178.0
K06906	120.0
K06907	212.0
K06908	178.0
K06909	163.0
K10821	0.0
K05905	2.0
K05904	0.0
K05906	0.0
K05900	0.0
K05903	1.0
K01406	0.0
K05909	0.0
K05908	0.0
K00368	0.0
K00369	0.0
K00366	203.0
K00367	0.0
K00364	473.0
K00365	1.0
K00362	1.0
K00363	1.0
K00360	0.0
```
