## Extended Data File 1 for "Diet induces reproducible alterations in the mouse and human gut microbiome": SRS3574614_SRR7555758.picrust_nol

```
# Constructed from biom file
#OTU ID	SRR7555758
K01365	0.0
K01364	0.0
K01361	0.0
K01360	0.0
K01362	5684.0
K02249	0.0
K05841	0.0
K05844	0.0
K05845	2.0
K05846	1251.0
K05847	1133.0
K00508	0.0
K00500	0.0
K00507	301.0
K00504	0.0
K00505	0.0
K12521	0.0
K01101	1021.0
K01103	0.0
K12520	0.0
K01104	10137.0
K05592	7228.0
K05593	1797.0
K05590	0.0
K05591	0.0
K05596	0.0
K05597	0.0
K05594	0.0
K05595	4.0
K05599	0.0
K11964	0.0
K11962	0.0
K14540	3491.0
K12529	0.0
K12528	0.0
K06353	0.0
K02456	607.0
K02457	0.0
K02454	600.0
K02455	300.0
K02452	1.0
K02453	899.0
K02450	0.0
K02103	1144.0
K08138	2.0
K02108	8010.0
K02109	8897.0
K02458	0.0
K02459	0.0
K08137	0.0
K03851	0.0
K03850	0.0
K03852	0.0
K03855	0.0
K03856	1916.0
K13018	0.0
K13019	0.0
K13010	0.0
K13011	0.0
K13012	86.0
K13013	0.0
K13014	0.0
K13015	1.0
K13016	0.0
K13017	0.0
K08566	0.0
K08567	3.0
K13274	0.0
K13275	0.0
K13276	0.0
K13277	0.0
K03275	0.0
K03274	300.0
K03277	0.0
K03276	0.0
K03271	2233.0
K03270	5217.0
K03273	446.0
K03272	1488.0
K03279	0.0
K03278	0.0
K11022	0.0
K12277	0.0
K12276	0.0
K12270	0.0
K11058	0.0
K12279	0.0
K12278	0.0
K07557	0.0
K07550	0.0
K07552	4310.0
K06319	0.0
K09909	0.0
K09908	0.0
K12051	0.0
K12050	0.0
K12057	0.0
K12056	0.0
K06221	0.0
K09900	0.0
K09903	8111.0
K09902	0.0
K09904	0.0
K09907	0.0
K09906	0.0
K11501	0.0
K03234	0.0
K00773	6431.0
K00772	301.0
K00777	0.0
K00776	0.0
K06313	64.0
K06315	0.0
K05574	0.0
K10201	2.0
K07176	0.0
K07177	1.0
K07174	0.0
K07175	384.0
K07172	1.0
K07173	601.0
K07170	4312.0
K07171	4463.0
K07178	0.0
K07179	0.0
K00195	0.0
K00194	1.0
K00197	2.0
K00196	0.0
K00191	0.0
K00190	0.0
K00193	0.0
K00192	0.0
K00198	193.0
K06405	1740.0
K10109	470.0
K10108	1398.0
K10107	0.0
K01828	0.0
K01829	0.0
K01826	0.0
K01825	2.0
K01822	2.0
K01823	2.0
K01820	300.0
K01821	2.0
K00999	0.0
K00998	5200.0
K00995	5542.0
K00997	2280.0
K00996	1.0
K00991	6627.0
K00990	300.0
K00992	0.0
K11028	0.0
K02622	6293.0
K02625	0.0
K03564	6068.0
K13489	300.0
K13488	300.0
K13483	0.0
K13482	0.0
K13481	0.0
K13480	0.0
K13487	300.0
K13486	300.0
K14680	0.0
K14681	0.0
K14682	300.0
K08358	11.0
K08357	11.0
K08356	0.0
K08355	0.0
K03469	6428.0
K03462	0.0
K03464	0.0
K03465	335.0
K03466	6496.0
K01648	0.0
K01649	7720.0
K01643	471.0
K01640	148.0
K01641	1.0
K01646	146.0
K01647	6532.0
K01644	471.0
K02597	0.0
K02626	1.0
K02595	0.0
K02594	68.0
K02593	0.0
K02592	64.0
K02591	143.0
K02590	955.0
K02598	74.0
K02849	300.0
K14061	0.0
K14062	0.0
K14063	0.0
K14064	0.0
K14065	0.0
K14067	0.0
K02841	300.0
K02840	1.0
K02843	0.0
K02844	300.0
K02847	0.0
K02846	0.0
K02102	1.0
K09758	4.0
K06039	0.0
K06034	0.0
K06036	0.0
K06037	0.0
K06032	0.0
K01581	44.0
K02702	0.0
K02659	1.0
K13490	300.0
K13491	300.0
K03644	4609.0
K03645	0.0
K03646	0.0
K03647	5.0
K03640	3.0
K03641	0.0
K03642	301.0
K03643	0.0
K03648	7515.0
K03649	1.0
K06694	0.0
K11814	0.0
K12428	0.0
K12429	0.0
K12422	0.0
K12423	0.0
K12420	0.0
K12421	0.0
K12426	0.0
K12427	0.0
K12424	0.0
K12425	0.0
K07349	0.0
K07348	0.0
K05380	0.0
K07345	1.0
K07344	0.0
K07347	1.0
K07346	0.0
K07341	1202.0
K07340	0.0
K07343	1344.0
K07342	0.0
K06968	300.0
K06969	13009.0
K06962	323.0
K06963	0.0
K06960	2119.0
K06961	0.0
K06966	4933.0
K06967	3490.0
K06964	0.0
K06965	0.0
K08995	300.0
K08994	1.0
K08997	0.0
K08996	1.0
K08990	0.0
K08993	0.0
K08992	0.0
K08999	313.0
K08998	5409.0
K08344	0.0
K08345	0.0
K08346	0.0
K14940	0.0
K02724	0.0
K08349	0.0
K11815	0.0
K05929	0.0
K05928	300.0
K05927	0.0
K05924	0.0
K05922	0.0
K05921	0.0
K00349	4310.0
K00698	0.0
K00340	4609.0
K00341	4609.0
K00690	1148.0
K00343	4609.0
K00344	1.0
K00697	2.0
K00346	4310.0
K00347	4310.0
K09116	897.0
K09117	6063.0
K05337	809.0
K09118	6.0
K09119	0.0
K02106	67.0
K05823	1.0
K05820	0.0
K05826	0.0
K05827	0.0
K02100	0.0
K02101	0.0
K00524	0.0
K00525	7646.0
K00526	3108.0
K00527	7547.0
K00520	300.0
K00522	0.0
K00523	0.0
K02451	0.0
K00528	6124.0
K00529	0.0
K00025	300.0
K14215	0.0
K14213	0.0
K03453	4929.0
K00796	5926.0
K05339	1.0
K00027	1924.0
K00794	5239.0
K00793	5237.0
K01347	0.0
K01346	0.0
K01344	0.0
K01343	0.0
K00791	6433.0
K01340	0.0
K00790	7796.0
K02694	0.0
K02696	0.0
K02697	0.0
K02690	0.0
K02691	12.0
K02692	0.0
K02693	0.0
K02698	1.0
K02699	0.0
K00836	0.0
K00837	4317.0
K00835	300.0
K00832	9.0
K00833	4610.0
K00830	1.0
K00831	6126.0
K00839	302.0
K04335	0.0
K04334	0.0
K01120	300.0
K01126	8197.0
K04333	0.0
K01129	2091.0
K01128	1.0
K04339	0.0
K04338	0.0
K02470	9861.0
K02471	300.0
K02472	1.0
K02473	0.0
K02474	5196.0
K02475	0.0
K02476	0.0
K02477	5538.0
K02478	0.0
K02479	300.0
K09019	0.0
K01267	1434.0
K13074	0.0
K13075	0.0
K11441	0.0
K14055	0.0
K13299	0.0
K13292	2453.0
K14057	0.0
K14056	0.0
K02856	1.0
K02585	75.0
K12211	0.0
K12210	0.0
K12213	0.0
K12212	0.0
K12215	0.0
K02854	0.0
K12217	0.0
K12216	0.0
K12219	0.0
K12218	0.0
K02855	0.0
K08692	0.0
K08693	0.0
K08690	0.0
K08691	0.0
K08696	2.0
K08697	0.0
K11748	300.0
K11749	6365.0
K11746	0.0
K11747	0.0
K11744	300.0
K11745	300.0
K11742	0.0
K11743	889.0
K11740	0.0
K11741	302.0
K13920	62.0
K13921	1.0
K13922	1055.0
K13923	1.0
K13924	1.0
K13925	0.0
K13926	300.0
K13927	170.0
K13928	0.0
K13929	0.0
K09923	0.0
K09922	4609.0
K06201	5314.0
K06200	1702.0
K06207	5479.0
K06206	402.0
K06205	0.0
K09924	300.0
K09929	0.0
K06208	64.0
K00759	4133.0
K00758	0.0
K00752	0.0
K00757	6151.0
K00756	2056.0
K00754	7703.0
K06001	5392.0
K05557	0.0
K09766	304.0
K05554	0.0
K07475	0.0
K07150	1320.0
K07151	0.0
K07152	1.0
K07153	0.0
K07154	4930.0
K07155	0.0
K07156	0.0
K07157	0.0
K07406	2742.0
K07407	13362.0
K07404	2664.0
K07405	4309.0
K07402	1468.0
K07403	302.0
K07400	0.0
K07401	0.0
K01808	8310.0
K01809	5126.0
K01800	0.0
K01801	0.0
K01802	4324.0
K01803	8177.0
K01804	1213.0
K01805	696.0
K01807	894.0
K09718	0.0
K14668	0.0
K14669	0.0
K14666	0.0
K14667	0.0
K01664	2.0
K01665	4313.0
K01666	1368.0
K01667	4399.0
K01660	0.0
K01661	314.0
K01662	5626.0
K01663	0.0
K01668	1.0
K01669	301.0
K02863	8111.0
K02862	0.0
K02860	7810.0
K02867	8111.0
K02866	0.0
K02864	7869.0
K02869	0.0
K05362	0.0
K05365	1.0
K03402	1757.0
K03403	1.0
K03400	0.0
K03406	14149.0
K03407	1913.0
K03404	0.0
K03405	0.0
K03408	3700.0
K03409	71.0
K02315	2392.0
K02314	10090.0
K02317	0.0
K02316	8109.0
K02313	8111.0
K02312	0.0
K02319	0.0
K12405	0.0
K12152	0.0
K12151	0.0
K07091	0.0
K07090	7653.0
K07093	300.0
K07092	0.0
K07095	6931.0
K07094	0.0
K07097	0.0
K07096	0.0
K07099	378.0
K07098	7630.0
K11175	6131.0
K11174	0.0
K11177	0.0
K11176	0.0
K11173	0.0
K11179	1.0
K11178	0.0
K00322	0.0
K00320	0.0
K00321	0.0
K00326	0.0
K00324	1.0
K00325	1.0
K00329	0.0
K05945	0.0
K05944	0.0
K05947	0.0
K05946	514.0
K06944	0.0
K06945	0.0
K06946	1.0
K06415	64.0
K06940	1546.0
K06941	6834.0
K06942	8111.0
K06943	0.0
K10806	0.0
K10807	0.0
K10804	600.0
K10805	0.0
K06948	1683.0
K06949	8935.0
K06418	1.0
K09138	2.0
K09139	0.0
K09134	1013.0
K09135	0.0
K09136	0.0
K09137	2.0
K09130	0.0
K09131	312.0
K09132	888.0
K09133	0.0
K05808	6729.0
K05809	0.0
K05804	888.0
K05805	0.0
K05806	0.0
K05807	4310.0
K05800	0.0
K05801	0.0
K05802	0.0
K05803	0.0
K01044	0.0
K01045	0.0
K01046	423.0
K02068	5.0
K04561	0.0
K01042	250.0
K05568	2572.0
K05567	972.0
K14273	0.0
K14275	0.0
K14274	11.0
K02062	0.0
K05245	0.0
K05564	0.0
K01048	370.0
K02066	4610.0
K01322	4608.0
K01325	0.0
K02065	4610.0
K01326	0.0
K05560	0.0
K02243	4.0
K08930	0.0
K02679	0.0
K02676	0.0
K02674	0.0
K02675	0.0
K02672	0.0
K02241	128.0
K02670	0.0
K02671	0.0
K00810	0.0
K00811	4312.0
K00812	455.0
K00813	0.0
K00814	0.0
K00817	6429.0
K00818	4620.0
K00819	1.0
K02530	1.0
K02245	4.0
K02244	1.0
K01499	0.0
K01498	0.0
K01493	8110.0
K01492	32.0
K01491	14901.0
K01497	1.0
K01496	624.0
K01495	5372.0
K01494	909.0
K02418	2211.0
K02419	2391.0
K14492	0.0
K02412	2150.0
K02413	2324.0
K02410	2391.0
K02411	1056.0
K02416	2391.0
K02417	1510.0
K02414	243.0
K02415	4.0
K00120	0.0
K00121	12.0
K00430	0.0
K13058	300.0
K13059	0.0
K13727	0.0
K13057	0.0
K13722	0.0
K13051	0.0
K13052	1359.0
K00435	0.0
K12054	0.0
K03239	0.0
K03238	0.0
K03231	0.0
K03230	300.0
K03232	0.0
K12059	0.0
K03237	0.0
K03236	0.0
K12058	0.0
K12239	0.0
K12238	0.0
K12235	0.0
K12234	147.0
K13942	0.0
K13940	1342.0
K13941	0.0
K12097	0.0
K12096	0.0
K12095	0.0
K12094	0.0
K12093	0.0
K12092	0.0
K12091	0.0
K12090	0.0
K12099	0.0
K12098	0.0
K06356	0.0
K05992	0.0
K03540	0.0
K06331	1048.0
K06330	1.0
K07138	2413.0
K07139	5073.0
K11811	0.0
K07132	282.0
K07133	15169.0
K07130	1980.0
K07131	0.0
K07137	8145.0
K07134	0.0
K07135	0.0
K01860	0.0
K01866	8111.0
K01867	8111.0
K01865	1.0
K01868	9128.0
K01869	8111.0
K06140	300.0
K04766	0.0
K04767	2.0
K04764	0.0
K04762	4609.0
K04763	12412.0
K04760	0.0
K04761	443.0
K04768	0.0
K04769	1551.0
K08313	7.0
K08312	0.0
K08311	300.0
K08310	0.0
K08317	0.0
K08316	1818.0
K08315	0.0
K08314	61.0
K05149	0.0
K08319	0.0
K08318	0.0
K06339	0.0
K14648	0.0
K14392	5.0
K14393	300.0
K14645	1.0
K14647	0.0
K01689	9021.0
K01686	6722.0
K01687	9137.0
K01684	978.0
K01685	1808.0
K01682	1.0
K01681	6403.0
K05308	0.0
K02889	0.0
K02888	8109.0
K02885	0.0
K02884	8111.0
K02887	8111.0
K02886	8111.0
K02881	8111.0
K02883	0.0
K13743	0.0
K02086	2.0
K02081	447.0
K02080	0.0
K02083	133.0
K02082	2.0
K13831	0.0
K03428	0.0
K03429	1320.0
K03424	13298.0
K03935	0.0
K03932	0.0
K03933	0.0
K03930	970.0
K03931	0.0
K02339	0.0
K02338	8111.0
K02337	8046.0
K02336	0.0
K02335	8997.0
K02334	1203.0
K02330	0.0
K03688	1644.0
K03689	0.0
K03680	11.0
K03683	0.0
K03684	311.0
K03685	8111.0
K03686	10945.0
K03687	7986.0
K07301	1731.0
K07300	1.0
K07303	0.0
K07302	0.0
K07305	302.0
K07304	303.0
K07307	224.0
K07306	44.0
K07309	11.0
K07308	45.0
K02617	0.0
K02610	0.0
K02963	8111.0
K02612	0.0
K02961	7803.0
K09686	18239.0
K09687	18790.0
K09684	38.0
K09685	70.0
K09682	0.0
K09683	0.0
K09680	1.0
K09681	0.0
K09688	0.0
K09689	0.0
K05962	0.0
K05961	0.0
K05967	2.0
K05966	18.0
K11159	0.0
K05964	0.0
K05968	0.0
K11152	0.0
K00309	0.0
K00658	300.0
K00304	0.0
K00305	0.0
K00654	0.0
K00655	9554.0
K00652	4612.0
K00301	0.0
K00302	894.0
K00303	2.0
K10828	0.0
K06431	0.0
K06432	0.0
K06433	0.0
K06434	0.0
K06436	65.0
K06437	0.0
K10820	11.0
K06439	0.0
K10822	0.0
K10823	0.0
K10826	0.0
K09167	84.0
K06322	0.0
K14117	0.0
K14259	0.0
K14257	0.0
K01308	116.0
K01303	2.0
K01301	0.0
K01305	30.0
K01304	6.0
K02658	2.0
K00672	0.0
K02650	110.0
K02651	0.0
K02652	2006.0
K02653	2440.0
K02654	5560.0
K05687	0.0
K02656	0.0
K05685	0.0
K00878	1724.0
K00879	93.0
K00872	395.0
K00873	8102.0
K00870	0.0
K00876	12175.0
K00877	0.0
K00874	7371.0
K00875	0.0
K04487	4201.0
K04486	2588.0
K04485	6117.0
K04484	0.0
K04483	0.0
K04482	0.0
K04480	0.0
K04488	4708.0
K12049	0.0
K13693	0.0
K13706	0.0
K13694	2.0
K13695	0.0
K05977	0.0
K09516	1.0
K02434	5290.0
K02435	5149.0
K02436	19.0
K02437	6037.0
K05350	1097.0
K02431	1083.0
K08100	0.0
K02433	5341.0
K02438	2639.0
K02439	1.0
K03745	0.0
K03744	10564.0
K03747	0.0
K03210	6416.0
K03217	8048.0
K03216	3791.0
K03215	0.0
K03742	6017.0
K03219	300.0
K03218	8112.0
K03749	0.0
K03748	0.0
K02383	0.0
K06327	0.0
K06320	1136.0
K07238	6289.0
K09479	0.0
K09478	0.0
K09475	0.0
K09474	0.0
K09477	0.0
K09476	0.0
K09471	0.0
K09470	0.0
K09473	0.0
K09472	0.0
K07543	0.0
K06898	1867.0
K13967	0.0
K13963	1344.0
K07545	0.0
K00737	888.0
K05345	0.0
K11706	0.0
K11707	0.0
K11704	0.0
K11705	0.0
K11708	0.0
K11709	0.0
K05588	0.0
K07114	10519.0
K07443	1251.0
K07116	0.0
K07117	300.0
K07110	0.0
K07447	8111.0
K07112	236.0
K07113	0.0
K07448	1132.0
K07118	29.0
K07119	0.0
K10619	0.0
K10618	0.0
K10617	0.0
K10616	0.0
K01848	0.0
K01849	0.0
K01844	307.0
K01845	1384.0
K01846	2.0
K01847	8918.0
K01840	13313.0
K01841	20.0
K01842	0.0
K01843	405.0
K06219	0.0
K10832	0.0
K05348	0.0
K14203	0.0
K08483	3801.0
K08482	300.0
K08481	1.0
K08480	0.0
K08485	0.0
K08484	0.0
K00464	0.0
K00467	0.0
K00466	0.0
K00461	0.0
K00460	0.0
K00463	0.0
K00462	0.0
K04509	0.0
K00469	0.0
K00468	0.0
K08645	0.0
K04744	0.0
K01518	0.0
K01519	0.0
K04748	0.0
K04749	64.0
K01514	0.0
K01515	3627.0
K01512	1712.0
K01510	0.0
K14623	365.0
K14626	0.0
K14627	0.0
K14628	0.0
K14629	0.0
K03918	0.0
K03919	0.0
K12372	0.0
K12373	23332.0
K12370	0.0
K12371	0.0
K02359	0.0
K02358	8115.0
K02351	0.0
K02352	0.0
K02355	14291.0
K02357	8111.0
K02356	8113.0
K13574	0.0
K13573	0.0
K13572	0.0
K13571	0.0
K13570	0.0
K12112	0.0
K12113	0.0
K12110	0.0
K12111	125.0
K07329	0.0
K07328	0.0
K07323	0.0
K07322	8619.0
K07321	86.0
K07320	0.0
K07327	0.0
K07326	0.0
K07325	0.0
K07324	0.0
K08163	0.0
K06180	19179.0
K06181	300.0
K06182	1429.0
K06183	2341.0
K06186	0.0
K06187	8111.0
K06188	554.0
K06189	0.0
K08359	0.0
K07589	0.0
K07588	4309.0
K07587	0.0
K07586	891.0
K07585	0.0
K07584	3537.0
K07583	0.0
K07582	0.0
K07581	0.0
K07580	0.0
K11139	0.0
K05989	8976.0
K05988	0.0
K05985	1931.0
K05987	0.0
K05986	300.0
K10843	0.0
K08354	0.0
K10844	0.0
K10848	0.0
K00673	300.0
K00674	4310.0
K00675	310.0
K00676	2093.0
K00677	4912.0
K06988	1.0
K06989	156.0
K08351	0.0
K06980	300.0
K06981	0.0
K06982	0.0
K08350	0.0
K06984	0.0
K06985	1.0
K06986	0.0
K06987	1187.0
K02445	1313.0
K02444	1020.0
K00582	0.0
K00583	0.0
K00580	0.0
K02110	8216.0
K00586	0.0
K00587	0.0
K00584	0.0
K08921	0.0
K02441	1.0
K00588	1.0
K08922	0.0
K02440	552.0
K00018	7279.0
K08923	0.0
K02443	1161.0
K00019	0.0
K02442	0.0
K08925	0.0
K08926	0.0
K08927	0.0
K03149	656.0
K06604	0.0
K00015	0.0
K01989	2175.0
K00854	3887.0
K00855	1.0
K00856	0.0
K00857	1902.0
K00850	16032.0
K00851	302.0
K00852	2876.0
K00853	439.0
K00858	6132.0
K00859	6349.0
K01181	560.0
K01180	0.0
K01183	952.0
K01182	2573.0
K01185	4310.0
K01184	0.0
K01187	15733.0
K01188	7528.0
K02596	1.0
K13766	1.0
K13767	14.0
K13003	0.0
K13002	0.0
K13000	0.0
K02984	0.0
K02986	8111.0
K02987	0.0
K02636	1.0
K02982	7223.0
K02983	0.0
K02638	0.0
K02639	2.0
K02988	8046.0
K08298	22.0
K08299	0.0
K03583	0.0
K03582	0.0
K03581	3986.0
K03580	300.0
K03587	4321.0
K03586	0.0
K03585	9518.0
K03584	8106.0
K03589	5894.0
K03588	7947.0
K01725	0.0
K01724	300.0
K01727	2.0
K01726	1284.0
K01721	0.0
K01720	0.0
K01722	0.0
K13008	0.0
K01729	0.0
K01728	2.0
K09530	0.0
K09539	0.0
K02188	1584.0
K02189	1601.0
K02182	1.0
K02183	0.0
K03769	159.0
K03768	7916.0
K03767	0.0
K03765	0.0
K03764	0.0
K03763	5562.0
K03762	11.0
K03761	0.0
K03760	0.0
K09457	313.0
K09456	0.0
K09459	19.0
K09458	6764.0
K00602	17018.0
K13988	0.0
K13985	0.0
K09981	0.0
K09980	0.0
K09983	0.0
K09982	0.0
K09985	0.0
K09984	0.0
K09987	0.0
K09986	0.0
K09989	1056.0
K09988	1114.0
K12583	0.0
K12582	0.0
K12589	0.0
K11720	0.0
K09759	1382.0
K10985	1.0
K10984	3.0
K07468	0.0
K07469	1.0
K07464	1497.0
K07465	1.0
K07466	0.0
K07467	1093.0
K07460	5519.0
K07461	971.0
K07462	6432.0
K07463	0.0
K10679	600.0
K10678	0.0
K10671	0.0
K10670	555.0
K10673	0.0
K10672	171.0
K10674	0.0
K10677	0.0
K10676	0.0
K08726	0.0
K08724	3.0
K08722	248.0
K08723	0.0
K08720	0.0
K08721	0.0
K08728	1.0
K10187	0.0
K00119	0.0
K00118	300.0
K00449	0.0
K00448	0.0
K00115	0.0
K00446	0.0
K00117	599.0
K00116	301.0
K00111	6389.0
K00442	0.0
K00113	0.0
K00112	0.0
K01539	0.0
K01531	3019.0
K04720	1965.0
K01533	6734.0
K01534	12518.0
K01535	0.0
K01537	8091.0
K14358	0.0
K14605	0.0
K14606	0.0
K00413	0.0
K10120	1.0
K05600	0.0
K05777	1.0
K03972	0.0
K03973	66.0
K03970	0.0
K03971	0.0
K03976	6130.0
K03977	8111.0
K03974	0.0
K03975	4685.0
K03978	7811.0
K03979	8111.0
K13378	4309.0
K02372	2203.0
K02371	6036.0
K02377	5512.0
K02379	312.0
K03396	0.0
K03397	0.0
K03394	1384.0
K03395	0.0
K03392	0.0
K03393	0.0
K03390	4323.0
K03391	0.0
K03399	4.0
K03027	0.0
K12136	0.0
K12137	0.0
K06610	0.0
K12138	0.0
K12139	0.0
K11444	0.0
K11440	0.0
K11443	0.0
K11442	0.0
K00612	300.0
K00613	11.0
K00610	5760.0
K00611	2055.0
K00616	1116.0
K00617	0.0
K00614	0.0
K00615	13363.0
K00619	1.0
K10863	0.0
K07874	0.0
K06234	0.0
K10240	0.0
K10241	0.0
K10242	0.0
K10243	0.0
K04110	0.0
K04113	0.0
K04112	0.0
K04115	0.0
K04114	0.0
K04117	0.0
K04116	0.0
K04118	0.0
K05517	0.0
K07705	133.0
K07704	146.0
K07707	890.0
K07706	952.0
K07701	0.0
K07700	0.0
K07703	0.0
K07702	0.0
K07709	0.0
K07708	0.0
K01955	8445.0
K13042	0.0
K09934	0.0
K09935	1591.0
K06216	1.0
K09937	0.0
K13745	0.0
K13746	0.0
K13747	5384.0
K13740	0.0
K13741	0.0
K13742	0.0
K06211	888.0
K06212	11.0
K09933	1.0
K02618	0.0
K02619	4310.0
K02968	8045.0
K02966	0.0
K02967	8111.0
K02616	0.0
K02965	8111.0
K02962	0.0
K02611	0.0
K02613	0.0
K03569	9624.0
K03568	4.0
K03565	6127.0
K06218	0.0
K03567	0.0
K03566	0.0
K03561	10418.0
K03560	1.0
K03563	2418.0
K03562	1.0
K06430	0.0
K01709	521.0
K01708	0.0
K01707	0.0
K01706	146.0
K01705	0.0
K01704	14036.0
K01703	14142.0
K01702	0.0
K14165	0.0
K14164	0.0
K14166	0.0
K14161	300.0
K14160	0.0
K14162	300.0
K05396	130.0
K03709	383.0
K03708	73.0
K08160	0.0
K03701	13630.0
K03700	3126.0
K03703	7098.0
K03702	8111.0
K03705	3502.0
K03704	2929.0
K03707	86.0
K03706	1435.0
K06289	0.0
K06288	0.0
K06283	1440.0
K06282	14.0
K06281	14.0
K06287	6429.0
K06286	1.0
K06285	63.0
K06284	555.0
K08161	2.0
K07540	0.0
K06438	789.0
K06869	0.0
K06868	0.0
K06867	301.0
K06866	0.0
K06865	0.0
K06864	1842.0
K06863	0.0
K06862	0.0
K06861	4621.0
K06860	0.0
K12659	0.0
K12658	300.0
K07547	0.0
K07546	0.0
K15023	0.0
K15022	0.0
K15020	0.0
K15024	1375.0
K08700	0.0
K08162	888.0
K07544	0.0
K00137	0.0
K00135	21.0
K00134	8413.0
K00133	6432.0
K00132	1.0
K00131	1.0
K00130	890.0
K00139	0.0
K00138	0.0
K00429	0.0
K00428	4608.0
K00421	0.0
K00423	0.0
K00425	4323.0
K00427	0.0
K00426	4323.0
K14292	0.0
K14379	0.0
K14370	0.0
K14371	0.0
K14372	0.0
K14373	0.0
K14374	0.0
K14375	0.0
K09845	0.0
K14082	0.0
K14083	4.0
K14080	0.0
K14081	0.0
K14086	888.0
K14087	899.0
K14084	20.0
K14088	899.0
K14089	888.0
K01552	1689.0
K01551	193.0
K01556	0.0
K01557	0.0
K01554	0.0
K01555	0.0
K04708	0.0
K03955	0.0
K13689	0.0
K13688	312.0
K13683	0.0
K13685	559.0
K13684	0.0
K13687	0.0
K13686	0.0
K14159	0.0
K02399	0.0
K02398	307.0
K02395	305.0
K02394	0.0
K02397	1198.0
K02396	2305.0
K02391	0.0
K02390	2389.0
K02393	0.0
K02392	3592.0
K13533	0.0
K13532	0.0
K13531	0.0
K13530	1.0
K01550	0.0
K05658	0.0
K14054	1.0
K02601	8352.0
K02970	7977.0
K05378	0.0
K12339	0.0
K14060	0.0
K11687	0.0
K11686	0.0
K11685	0.0
K11689	344.0
K11688	230.0
K08939	0.0
K03048	1682.0
K03049	0.0
K13821	900.0
K13820	0.0
K03042	0.0
K03043	8045.0
K03040	7869.0
K03041	0.0
K03046	8047.0
K03047	0.0
K03044	0.0
K03045	0.0
K00348	4310.0
K09847	0.0
K00692	1.0
K00638	1484.0
K00639	4699.0
K00693	0.0
K00634	5282.0
K00635	0.0
K00630	0.0
K00631	0.0
K00632	307.0
K00633	1024.0
K00691	1.0
K00696	0.0
K00694	21.0
K00695	0.0
K10854	0.0
K07811	0.0
K07810	0.0
K07813	1900.0
K07812	11.0
K07814	920.0
K07816	16.0
K00090	0.0
K00091	922.0
K00094	61.0
K00096	1143.0
K00097	4903.0
K00098	0.0
K00099	6366.0
K10228	0.0
K10229	0.0
K12548	0.0
K10222	0.0
K10220	0.0
K10221	0.0
K10227	0.0
K05822	0.0
K01949	0.0
K01945	6431.0
K01947	0.0
K01946	0.0
K01941	302.0
K01940	6366.0
K06357	0.0
K07729	6140.0
K07728	0.0
K07727	2506.0
K07726	458.0
K07725	0.0
K07724	0.0
K07723	66.0
K07722	312.0
K07721	0.0
K07720	10678.0
K00899	102.0
K05824	0.0
K00891	7503.0
K00892	0.0
K00895	301.0
K00897	27.0
K08151	300.0
K08153	1.0
K08154	0.0
K02948	8111.0
K02942	0.0
K02944	0.0
K05665	0.0
K02946	8110.0
K13793	0.0
K06352	0.0
K01769	0.0
K01768	603.0
K01761	0.0
K01760	23.0
K01762	0.0
K09578	0.0
K01766	0.0
K08164	0.0
K02493	8047.0
K08166	0.0
K08167	0.0
K02496	0.0
K02497	0.0
K02494	0.0
K02495	8538.0
K02498	0.0
K02499	225.0
K08168	0.0
K08169	0.0
K14415	906.0
K14414	300.0
K06881	9791.0
K00436	0.0
K06332	0.0
K12815	0.0
K12810	0.0
K06885	1684.0
K00437	0.0
K06335	0.0
K06334	2506.0
K03547	1588.0
K03546	500.0
K03545	9507.0
K03544	7823.0
K03543	4607.0
K06888	1341.0
K10941	0.0
K03549	300.0
K03548	0.0
K10940	0.0
K02236	3.0
K02237	1927.0
K02234	0.0
K02232	1617.0
K02233	2568.0
K02230	300.0
K02231	3458.0
K06359	0.0
K02238	6061.0
K02239	0.0
K03723	6176.0
K03722	547.0
K03721	0.0
K03720	0.0
K03727	0.0
K03726	0.0
K03725	0.0
K03724	321.0
K06358	0.0
K12673	0.0
K12679	0.0
K12678	0.0
K06410	639.0
K11898	0.0
K11899	0.0
K11896	1.0
K11897	0.0
K11894	0.0
K11895	0.0
K11892	0.0
K11893	0.0
K11890	0.0
K11891	0.0
K08762	0.0
K08764	0.0
K08765	0.0
K10418	0.0
K11325	0.0
K11326	0.0
K11327	0.0
K11328	0.0
K11329	1.0
K00151	0.0
K00150	0.0
K00153	0.0
K00400	0.0
K00407	0.0
K00406	300.0
K00405	300.0
K00404	300.0
K00158	0.0
K01342	0.0
K09388	0.0
K09386	0.0
K09384	2.0
K04094	2067.0
K04095	907.0
K04096	6366.0
K04097	0.0
K04090	0.0
K04091	300.0
K04092	0.0
K04093	0.0
K04098	0.0
K04099	0.0
K01578	0.0
K01579	4934.0
K01574	0.0
K01575	1.0
K01576	0.0
K01577	1.0
K01571	1634.0
K01572	6886.0
K01573	0.0
K02009	1060.0
K02008	8044.0
K02005	9929.0
K02004	48233.0
K02007	1260.0
K02006	12487.0
K02001	1.0
K02000	1.0
K02003	37352.0
K02002	2.0
K03065	0.0
K08952	0.0
K03060	2050.0
K13809	0.0
K10948	0.0
K09607	0.0
K06125	0.0
K04337	0.0
K06120	61.0
K06121	0.0
K04336	0.0
K01127	0.0
K09703	0.0
K00004	0.0
K14699	0.0
K09702	89.0
K14698	0.0
K05311	1.0
K13829	0.0
K10943	0.0
K07291	0.0
K07290	0.0
K10206	2129.0
K10202	1.0
K10208	0.0
K10209	0.0
K01966	0.0
K01965	0.0
K01964	1.0
K01963	1146.0
K01962	637.0
K01961	7007.0
K01960	4308.0
K01969	0.0
K01968	0.0
K07749	1048.0
K07748	0.0
K07741	66.0
K07740	0.0
K07743	0.0
K07742	3501.0
K07745	0.0
K07744	0.0
K07746	1.0
K01299	1337.0
K01295	602.0
K01297	911.0
K02922	0.0
K05603	0.0
K02921	0.0
K02926	8111.0
K05607	0.0
K02924	0.0
K05605	0.0
K02928	0.0
K02929	0.0
K00216	0.0
K00217	0.0
K00214	0.0
K00215	6558.0
K00213	0.0
K00210	0.0
K00211	0.0
K00218	0.0
K00219	12.0
K01035	0.0
K01034	390.0
K04517	6425.0
K01740	12397.0
K01031	0.0
K01746	206.0
K01745	210.0
K01744	4700.0
K01749	718.0
K01039	83.0
K04518	4373.0
K09591	0.0
K14129	0.0
K14128	0.0
K14121	0.0
K14120	0.0
K14123	0.0
K14122	0.0
K14125	0.0
K14124	0.0
K14127	0.0
K14126	0.0
K03521	6521.0
K03520	0.0
K03523	2200.0
K03522	6600.0
K03525	6507.0
K03524	6494.0
K03527	6737.0
K03526	6429.0
K03529	3800.0
K03528	0.0
K06338	0.0
K02217	4694.0
K03299	391.0
K03298	1.0
K13472	0.0
K03293	10.0
K03292	4151.0
K03291	0.0
K03290	0.0
K03297	1201.0
K03296	11612.0
K03295	4311.0
K03294	955.0
K13009	0.0
K12690	0.0
K09743	0.0
K06022	0.0
K07190	0.0
K06021	0.0
K07192	508.0
K06020	0.0
K06027	0.0
K06026	0.0
K09744	0.0
K07991	0.0
K08749	0.0
K09835	0.0
K09834	0.0
K10439	4627.0
K06351	0.0
K09833	0.0
K10925	0.0
K10924	0.0
K10927	0.0
K10926	0.0
K10923	0.0
K10922	0.0
K09629	0.0
K10697	0.0
K00179	573.0
K00172	443.0
K00171	185.0
K00170	195.0
K00177	4587.0
K00176	4587.0
K00175	9492.0
K00174	9228.0
K13478	0.0
K14338	0.0
K14339	0.0
K14335	0.0
K14337	0.0
K14330	0.0
K14331	0.0
K14333	0.0
K08918	0.0
K13479	384.0
K04078	6367.0
K04079	6427.0
K04076	63.0
K04077	6432.0
K04074	166.0
K04075	8031.0
K04072	1944.0
K04073	0.0
K04070	1653.0
K04071	0.0
K14597	0.0
K13318	0.0
K08280	0.0
K13641	401.0
K13640	11.0
K13643	19.0
K13642	0.0
K02027	37421.0
K02026	69585.0
K02025	74961.0
K02024	0.0
K02023	2757.0
K02022	2.0
K02021	0.0
K02020	1004.0
K02029	4425.0
K02028	5211.0
K03886	0.0
K03887	0.0
K03884	0.0
K03885	4613.0
K03881	0.0
K03888	0.0
K03889	0.0
K12998	0.0
K12999	0.0
K12992	556.0
K12993	0.0
K12990	888.0
K12991	0.0
K12996	1.0
K12997	0.0
K12994	0.0
K12995	14.0
K08979	0.0
K08978	5716.0
K03088	55991.0
K03089	0.0
K03086	9548.0
K03087	3.0
K08971	0.0
K08970	300.0
K03082	302.0
K03080	0.0
K08974	6471.0
K13868	0.0
K00918	90.0
K01553	0.0
K12214	0.0
K11646	0.0
K11645	0.0
K11641	0.0
K11640	0.0
K12736	0.0
K12733	0.0
K07507	4701.0
K07506	1.0
K07505	1.0
K07504	0.0
K07503	0.0
K07502	1314.0
K07501	0.0
K07500	0.0
K07509	0.0
K07508	0.0
K11422	0.0
K08698	0.0
K10773	6656.0
K10774	0.0
K14286	0.0
K10778	0.0
K14287	0.0
K00140	16.0
K05501	0.0
K01903	301.0
K01902	301.0
K01905	0.0
K01904	0.0
K01907	0.0
K01906	0.0
K01909	0.0
K01908	0.0
K14534	777.0
K00147	6429.0
K07767	0.0
K07769	0.0
K07768	0.0
K06203	0.0
K06202	0.0
K09921	0.0
K09920	0.0
K09927	1187.0
K09024	0.0
K09022	243.0
K09023	300.0
K09020	11.0
K09021	0.0
K02908	0.0
K02909	8111.0
K08218	4312.0
K08219	0.0
K02904	7809.0
K02906	8111.0
K02907	6130.0
K02902	8016.0
K00230	1.0
K00231	0.0
K00232	0.0
K08976	300.0
K00234	0.0
K00239	4821.0
K06209	1654.0
K09928	301.0
K01015	0.0
K01014	0.0
K01012	6713.0
K01011	696.0
K01010	0.0
K08920	0.0
K14103	0.0
K14102	0.0
K14101	0.0
K14100	0.0
K14105	0.0
K14104	0.0
K14109	0.0
K14108	0.0
K06401	0.0
K00893	0.0
K13402	0.0
K12858	0.0
K03503	4308.0
K03502	6015.0
K03501	7811.0
K03500	2422.0
K08924	0.0
K02278	189.0
K02279	473.0
K12977	0.0
K02276	1.0
K02277	0.0
K02274	300.0
K02275	300.0
K13450	0.0
K13451	0.0
K13452	0.0
K13454	0.0
K13455	0.0
K12509	0.0
K12508	0.0
K12507	0.0
K12506	119.0
K12500	0.0
K12503	0.0
K05926	0.0
K09728	0.0
K14587	11.0
K06597	0.0
K06596	1.0
K06595	0.0
K06599	0.0
K06598	0.0
K07978	0.0
K07979	5374.0
K07976	0.0
K14585	0.0
K10907	3348.0
K10906	0.0
K10901	0.0
K10909	0.0
K10908	0.0
K09819	300.0
K09818	0.0
K09817	6171.0
K09816	6171.0
K09815	6167.0
K06374	1554.0
K06373	1554.0
K09812	7087.0
K09811	7021.0
K09810	5497.0
K09724	0.0
K14582	0.0
K09721	0.0
K04058	300.0
K04059	0.0
K04050	0.0
K04051	0.0
K04052	0.0
K04053	0.0
K04054	0.0
K04055	0.0
K04056	300.0
K04057	0.0
K01047	0.0
K08975	0.0
K10015	0.0
K10014	0.0
K10017	0.0
K10016	0.0
K10011	0.0
K10010	256.0
K10013	0.0
K10012	895.0
K10019	0.0
K10018	0.0
K13665	0.0
K13664	0.0
K13663	0.0
K13662	0.0
K13661	0.0
K13660	0.0
K13669	0.0
K13668	0.0
K07641	300.0
K01466	154.0
K13590	1.0
K01464	806.0
K01465	6549.0
K01462	9902.0
K01463	157.0
K01460	0.0
K01461	0.0
K13599	2.0
K13598	0.0
K01468	83.0
K01469	300.0
K09251	1.0
K09252	0.0
K02041	904.0
K02040	6745.0
K02043	0.0
K02045	250.0
K02044	905.0
K02047	549.0
K02046	549.0
K02049	5150.0
K02048	549.0
K05549	0.0
K05548	0.0
K06046	0.0
K03319	24.0
K03316	14.0
K03317	3.0
K03314	1.0
K03315	6040.0
K03312	1152.0
K03313	14.0
K03310	3867.0
K03311	456.0
K12052	0.0
K02945	6981.0
K06162	0.0
K06163	0.0
K06160	0.0
K06161	0.0
K06166	0.0
K00359	1896.0
K06164	0.0
K06165	0.0
K06168	6366.0
K06169	1.0
K13020	0.0
K07158	0.0
K07159	0.0
K04835	2.0
K11621	0.0
K11991	0.0
K11622	0.0
K11996	303.0
K11627	0.0
K11626	0.0
K11629	0.0
K11628	0.0
K07561	0.0
K07560	6430.0
K07563	0.0
K07562	0.0
K07565	0.0
K07564	0.0
K07567	7589.0
K07566	12275.0
K07569	0.0
K07568	10672.0
K09925	0.0
K11199	0.0
K11198	0.0
K11192	0.0
K11191	0.0
K11196	0.0
K11195	0.0
K11194	0.0
K02492	1368.0
K10713	0.0
K10710	268.0
K10711	2.0
K10716	0.0
K02490	1.0
K10714	0.0
K10715	0.0
K01929	6431.0
K01928	6518.0
K01923	6895.0
K01922	300.0
K01921	6594.0
K01920	1.0
K01926	6114.0
K01925	6450.0
K01924	6132.0
K07789	300.0
K07788	0.0
K07785	0.0
K07784	0.0
K07787	300.0
K07786	0.0
K07781	0.0
K07783	0.0
K07782	0.0
K05835	0.0
K06355	0.0
K14661	0.0
K09844	0.0
K00782	3.0
K00783	8111.0
K00784	6791.0
K00785	0.0
K00786	1195.0
K00039	0.0
K00036	1211.0
K00037	0.0
K00034	167.0
K00035	0.0
K00032	0.0
K00033	1211.0
K00030	34.0
K00031	6403.0
K01259	32.0
K01258	5856.0
K01255	2636.0
K01256	302.0
K01251	5781.0
K01250	322.0
K01253	0.0
K01252	0.0
K09008	0.0
K09009	0.0
K09000	300.0
K09001	1.0
K09002	953.0
K09003	0.0
K09004	1.0
K09005	12.0
K09006	0.0
K09007	300.0
K09846	0.0
K08234	1247.0
K00258	0.0
K00259	313.0
K00252	1.0
K00253	0.0
K00256	0.0
K00257	4674.0
K00254	0.0
K00255	0.0
K01079	67.0
K01078	300.0
K01071	1.0
K01070	1.0
K01073	1.0
K01077	5645.0
K01076	365.0
K14472	0.0
K14471	0.0
K14470	0.0
K14475	12.0
K09841	0.0
K02788	1.0
K02782	0.0
K02783	44.0
K02781	36.0
K02786	1.0
K02787	0.0
K02784	0.0
K01060	363.0
K01787	378.0
K01786	1464.0
K01785	10761.0
K01784	9030.0
K01783	8376.0
K01782	600.0
K01781	0.0
K01780	0.0
K01789	0.0
K01788	1211.0
K02526	60.0
K02527	4609.0
K02525	1.0
K02250	0.0
K02523	4609.0
K02520	8048.0
K02521	0.0
K02258	0.0
K02259	300.0
K02528	8109.0
K02529	22001.0
K03781	5219.0
K03780	308.0
K03783	5977.0
K03782	301.0
K03785	825.0
K03784	2296.0
K03787	5501.0
K03786	5613.0
K03789	1748.0
K03788	0.0
K10700	0.0
K00342	4609.0
K03124	0.0
K03120	0.0
K12527	381.0
K12526	0.0
K12525	0.0
K12524	8619.0
K12523	0.0
K12522	0.0
K09789	4309.0
K09788	29.0
K09787	3489.0
K09786	64.0
K09785	0.0
K09781	0.0
K09780	1.0
K10961	0.0
K10960	0.0
K10963	0.0
K10962	0.0
K10965	0.0
K10964	0.0
K10966	0.0
K09879	0.0
K06318	0.0
K06311	0.0
K06310	269.0
K06312	0.0
K06314	0.0
K06317	140.0
K11389	0.0
K11386	0.0
K11387	0.0
K11384	300.0
K11385	0.0
K11382	0.0
K11383	0.0
K11381	1.0
K11949	0.0
K10380	0.0
K04032	148.0
K04033	0.0
K04030	273.0
K04031	1499.0
K04036	0.0
K04037	0.0
K04034	2.0
K04035	12.0
K04038	0.0
K04039	0.0
K07046	317.0
K07047	1068.0
K07044	0.0
K07045	884.0
K07042	3802.0
K07043	6608.0
K07040	1745.0
K07041	0.0
K07048	190.0
K07049	0.0
K08664	0.0
K02584	2.0
K10039	515.0
K10038	2.0
K10037	0.0
K10036	47.0
K04788	0.0
K04789	0.0
K04784	0.0
K04785	0.0
K04786	0.0
K04787	0.0
K04780	0.0
K04781	1.0
K04782	0.0
K04783	0.0
K13601	0.0
K13603	0.0
K13602	0.0
K13605	0.0
K13604	0.0
K13607	12.0
K02404	308.0
K05783	0.0
K05782	0.0
K05781	0.0
K05780	0.0
K05787	0.0
K05786	300.0
K05785	300.0
K05784	0.0
K05789	0.0
K05788	0.0
K01442	6103.0
K01443	2172.0
K01444	21.0
K01446	0.0
K01447	5059.0
K01448	8387.0
K01449	644.0
K14803	0.0
K02069	7.0
K05569	971.0
K08008	0.0
K02063	0.0
K05566	971.0
K05565	0.0
K05563	0.0
K05562	0.0
K05561	0.0
K02064	0.0
K03338	1015.0
K03339	0.0
K03330	0.0
K03331	0.0
K03332	2.0
K03333	0.0
K03335	1191.0
K03336	891.0
K03337	1015.0
K12956	0.0
K12957	300.0
K12954	0.0
K12955	0.0
K12952	0.0
K12953	0.0
K12950	0.0
K12951	0.0
K14733	0.0
K00109	0.0
K06148	5390.0
K06149	0.0
K06144	0.0
K06145	0.0
K06146	0.0
K06147	46173.0
K06141	0.0
K06142	13278.0
K06143	2.0
K11945	0.0
K08948	0.0
K08949	0.0
K00071	0.0
K14664	0.0
K13810	0.0
K14665	0.0
K03058	0.0
K11609	0.0
K11608	0.0
K14660	0.0
K11603	0.0
K11602	0.0
K11601	0.0
K11600	0.0
K11607	300.0
K11606	300.0
K11605	300.0
K11604	300.0
K10558	11.0
K10559	30.0
K10550	11.0
K10551	11.0
K10552	0.0
K10553	0.0
K10554	0.0
K10555	21.0
K10556	11.0
K10557	11.0
K03051	0.0
K03050	0.0
K07549	0.0
K07548	0.0
K07239	1.0
K07235	0.0
K07234	0.0
K07237	0.0
K07236	0.0
K07231	0.0
K07230	0.0
K07233	0.0
K07232	0.0
K02467	0.0
K05306	891.0
K05305	950.0
K05304	0.0
K05303	300.0
K05301	0.0
K02565	0.0
K08644	0.0
K08646	0.0
K08641	601.0
K08643	0.0
K08642	0.0
K12146	0.0
K00010	1289.0
K00011	0.0
K00012	6952.0
K00013	6427.0
K00014	6996.0
K00016	3494.0
K09065	0.0
K08252	1.0
K08253	0.0
K08256	0.0
K08255	0.0
K08258	0.0
K08259	0.0
K00274	300.0
K00275	301.0
K00276	0.0
K00270	0.0
K00271	0.0
K00272	0.0
K00273	0.0
K00278	5209.0
K00279	0.0
K12675	0.0
K01277	4309.0
K01274	0.0
K01273	1735.0
K01271	1147.0
K01270	10209.0
K01278	4312.0
K00906	1.0
K00904	1682.0
K00903	1.0
K00901	437.0
K13785	0.0
K00908	1.0
K11149	0.0
K01053	300.0
K01051	3.0
K01057	3.0
K01056	8111.0
K01055	0.0
K01054	0.0
K01058	1.0
K02500	6427.0
K02501	6416.0
K02502	1803.0
K02503	8111.0
K02504	0.0
K02505	0.0
K02506	0.0
K02507	0.0
K02508	0.0
K02509	2.0
K00291	0.0
K13410	0.0
K13148	0.0
K13419	0.0
K05825	0.0
K03106	8111.0
K03105	0.0
K03101	9174.0
K03100	12905.0
K12541	0.0
K12540	0.0
K12543	0.0
K12542	0.0
K12545	0.0
K12544	0.0
K12547	0.0
K12546	0.0
K12549	0.0
K06080	0.0
K11018	0.0
K11019	0.0
K11016	0.0
K11017	0.0
K11014	0.0
K11015	0.0
K11012	0.0
K11013	0.0
K11010	0.0
K11011	0.0
K06333	1499.0
K06880	0.0
K06883	302.0
K06882	0.0
K09857	300.0
K06884	0.0
K06887	0.0
K06886	300.0
K06889	11871.0
K10942	0.0
K09859	0.0
K09858	0.0
K10947	8612.0
K10946	0.0
K10945	0.0
K10944	0.0
K13284	0.0
K00483	0.0
K00481	0.0
K00480	0.0
K00486	0.0
K00485	0.0
K00484	0.0
K09901	0.0
K10929	0.0
K07684	0.0
K07685	0.0
K07686	0.0
K07687	0.0
K07681	0.0
K07688	0.0
K07689	0.0
K10928	0.0
K04018	0.0
K04019	148.0
K04014	22.0
K04015	45.0
K04016	0.0
K04017	0.0
K04013	11.0
K07060	0.0
K07061	0.0
K07062	302.0
K07063	0.0
K07064	0.0
K07065	0.0
K07066	888.0
K07067	63.0
K07068	0.0
K07069	888.0
K01121	0.0
K13629	0.0
K13628	300.0
K13623	0.0
K13622	300.0
K13620	0.0
K13626	1260.0
K08586	0.0
K08587	0.0
K01428	1190.0
K01429	1189.0
K01422	4309.0
K01423	2.0
K01420	2019.0
K01421	1855.0
K01426	1345.0
K01427	0.0
K01424	5756.0
K01425	4826.0
K08068	0.0
K07538	0.0
K13086	0.0
K13085	0.0
K07287	0.0
K07824	0.0
K07682	0.0
K02722	0.0
K12978	0.0
K12979	0.0
K12972	1.0
K12973	0.0
K12974	0.0
K12975	0.0
K12976	0.0
K07821	0.0
K07683	1.0
K14750	0.0
K14751	0.0
K14953	0.0
K12288	0.0
K12289	0.0
K12282	0.0
K12283	0.0
K12280	0.0
K12281	0.0
K12286	0.0
K12287	0.0
K12284	0.0
K12285	0.0
K11957	0.0
K11956	0.0
K11955	0.0
K11954	0.0
K11953	0.0
K11952	0.0
K11951	0.0
K11950	0.0
K11959	0.0
K11958	0.0
K13889	1.0
K13888	0.0
K11963	0.0
K07217	22.0
K07216	1833.0
K07215	0.0
K07214	1189.0
K07213	193.0
K07212	0.0
K07219	19.0
K07218	0.0
K12150	0.0
K08689	0.0
K08688	0.0
K00402	0.0
K00401	0.0
K11994	0.0
K00152	0.0
K01043	0.0
K00154	0.0
K00157	0.0
K00156	4309.0
K10533	0.0
K10530	1.0
K10531	0.0
K10536	708.0
K10537	12.0
K10535	0.0
K10538	0.0
K10539	12.0
K00073	9.0
K13934	0.0
K00076	90.0
K00077	6290.0
K00074	2327.0
K00075	6068.0
K00078	0.0
K00079	0.0
K02290	1.0
K02563	6431.0
K02292	0.0
K08966	0.0
K02294	0.0
K08278	0.0
K08279	0.0
K08274	0.0
K08275	0.0
K08276	0.0
K08277	0.0
K00298	0.0
K00299	300.0
K00296	0.0
K00297	7195.0
K00294	1.0
K00292	0.0
K00293	0.0
K00290	5343.0
K07757	0.0
K12089	0.0
K01210	0.0
K01213	0.0
K01212	909.0
K01215	1.0
K01214	0.0
K01217	0.0
K01216	0.0
K01219	0.0
K01218	967.0
K02749	0.0
K02746	83.0
K02747	65.0
K02744	215.0
K02745	83.0
K02742	0.0
K00924	600.0
K00925	9015.0
K00926	1863.0
K00927	8111.0
K00928	6875.0
K00929	5681.0
K12085	0.0
K02298	0.0
K02299	0.0
K02568	11.0
K02569	0.0
K02562	0.0
K02291	300.0
K02560	0.0
K02293	0.0
K02566	308.0
K02567	11.0
K02564	10757.0
K02297	0.0
K03169	14343.0
K03168	7747.0
K03163	0.0
K03162	0.0
K03167	0.0
K03166	0.0
K11038	0.0
K11039	0.0
K11030	0.0
K11031	0.0
K11032	0.0
K11033	0.0
K11034	0.0
K11035	0.0
K11036	0.0
K11037	0.0
K02546	0.0
K07668	212.0
K07669	0.0
K07666	300.0
K07667	3843.0
K07664	0.0
K07665	1414.0
K07662	0.0
K07663	300.0
K07660	0.0
K07661	0.0
K03927	3588.0
K07008	1.0
K07009	283.0
K07002	1.0
K07003	1616.0
K07000	1.0
K07001	5443.0
K07006	301.0
K07007	7605.0
K07004	0.0
K07005	6956.0
K03921	0.0
K02956	8111.0
K09725	0.0
K09181	302.0
K08599	0.0
K08598	0.0
K08591	8537.0
K08590	4733.0
K01156	87.0
K01154	9150.0
K01407	0.0
K01400	0.0
K01153	7165.0
K01150	0.0
K01151	7794.0
K01408	0.0
K01409	8348.0
K01158	0.0
K01159	4999.0
K05523	0.0
K05522	0.0
K05521	1768.0
K05520	4909.0
K05527	0.0
K05526	0.0
K05525	0.0
K05524	11.0
K05529	0.0
K14518	0.0
K14519	300.0
K05949	0.0
K01754	2108.0
K05942	0.0
K01027	0.0
K02171	0.0
K02170	0.0
K02173	21.0
K02172	0.0
K01751	405.0
K06416	185.0
K06417	0.0
K06414	0.0
K06947	0.0
K03379	0.0
K03808	300.0
K03809	301.0
K03806	0.0
K06412	1742.0
K03804	0.0
K12296	0.0
K03802	4.0
K03803	4460.0
K06413	0.0
K10808	0.0
K06411	595.0
K01028	13.0
K01029	308.0
K11931	0.0
K11930	0.0
K11933	0.0
K11932	0.0
K11935	0.0
K11934	0.0
K11937	0.0
K11936	0.0
K11939	0.0
K11938	0.0
K10800	300.0
K06419	1.0
K11929	0.0
K07271	1745.0
K07270	0.0
K07273	4323.0
K07272	0.0
K07275	0.0
K07274	0.0
K07277	4610.0
K07276	0.0
K07279	0.0
K07278	0.0
K10623	0.0
K02481	4609.0
K11520	0.0
K02480	0.0
K08170	0.0
K02485	1.0
K02484	4497.0
K02487	1.0
K08600	4031.0
K08603	0.0
K08602	2189.0
K08605	0.0
K08604	0.0
K09956	300.0
K09957	0.0
K09954	300.0
K09955	7307.0
K09952	12.0
K09953	0.0
K09950	0.0
K09951	1245.0
K09958	300.0
K09959	0.0
K07495	2096.0
K07494	18.0
K07497	1026.0
K07496	288.0
K07491	1230.0
K07490	0.0
K07493	0.0
K07492	0.0
K07499	0.0
K07498	0.0
K11209	0.0
K11208	0.0
K11204	0.0
K11203	21.0
K11202	37.0
K11201	0.0
K11200	0.0
K00058	7794.0
K00059	11178.0
K00728	0.0
K00729	0.0
K00055	1.0
K00057	8117.0
K00050	972.0
K00051	0.0
K00720	0.0
K00721	5145.0
K14424	0.0
K06033	0.0
K14189	0.0
K14188	3.0
K06364	0.0
K14187	0.0
K01239	406.0
K01238	3.0
K01897	9876.0
K01232	139.0
K01895	540.0
K01230	0.0
K01893	8035.0
K01236	0.0
K01235	0.0
K01890	8111.0
K02768	197.0
K02769	146.0
K02760	650.0
K02761	479.0
K02763	0.0
K02764	0.0
K02765	307.0
K00948	9319.0
K00949	1823.0
K00942	8174.0
K00943	8370.0
K00940	4685.0
K00941	12591.0
K00946	8918.0
K00947	0.0
K00944	0.0
K00945	12758.0
K01097	0.0
K01096	0.0
K01095	2.0
K01093	0.0
K01092	5595.0
K01091	10267.0
K01090	4275.0
K03499	12291.0
K03498	9027.0
K03491	359.0
K03490	889.0
K03493	0.0
K03492	2.0
K03495	8098.0
K03497	13599.0
K03496	12420.0
K02817	0.0
K02814	2.0
K02815	2.0
K02810	325.0
K02548	5170.0
K02549	300.0
K02818	0.0
K02819	1033.0
K03637	587.0
K03636	302.0
K03147	6150.0
K03146	0.0
K08851	0.0
K06518	6268.0
K09729	62.0
K06048	0.0
K06045	600.0
K06044	0.0
K09727	0.0
K09726	0.0
K06041	4629.0
K09720	0.0
K09723	0.0
K06042	1371.0
K09897	0.0
K09896	0.0
K09895	0.0
K09894	0.0
K09893	0.0
K09892	0.0
K09891	0.0
K09890	0.0
K09899	0.0
K09898	0.0
K03622	0.0
K07648	0.0
K07649	0.0
K07398	0.0
K07399	1.0
K11056	0.0
K11057	0.0
K11054	0.0
K11055	0.0
K07640	0.0
K07393	318.0
K07390	300.0
K07391	6423.0
K07644	300.0
K07645	300.0
K07646	8195.0
K07647	0.0
K10896	0.0
K07024	18779.0
K07025	11812.0
K07026	0.0
K07027	4989.0
K07020	0.0
K07021	1.0
K07022	0.0
K07023	1579.0
K07028	1.0
K07029	12405.0
K10094	0.0
K01390	0.0
K01392	0.0
K01399	0.0
K02673	0.0
K05893	0.0
K05897	0.0
K05896	3801.0
K05895	1114.0
K05899	0.0
K05898	0.0
K00555	0.0
K00554	6982.0
K00557	0.0
K00556	4308.0
K00551	0.0
K00559	0.0
K00558	9985.0
K01170	0.0
K01173	1.0
K01174	0.0
K01175	301.0
K01176	90.0
K01178	300.0
K01179	2028.0
K14578	0.0
K14579	0.0
K08951	0.0
K08950	0.0
K08953	0.0
K03828	300.0
K03829	0.0
K03820	4608.0
K03821	0.0
K03822	0.0
K03823	6072.0
K03824	0.0
K03825	12.0
K03826	1996.0
K03827	4401.0
K12248	0.0
K12246	0.0
K12247	0.0
K12242	0.0
K12243	0.0
K12240	0.0
K12241	0.0
K11919	0.0
K11918	0.0
K11913	0.0
K11912	0.0
K11911	0.0
K11910	0.0
K11917	0.0
K11916	0.0
K11915	0.0
K11914	0.0
K12068	0.0
K12069	0.0
K12062	0.0
K12063	0.0
K12060	0.0
K12061	0.0
K12066	0.0
K12067	0.0
K12064	0.0
K12065	0.0
K07259	4314.0
K07258	6106.0
K07253	0.0
K07251	0.0
K07250	1191.0
K07257	0.0
K07256	0.0
K07255	0.0
K07254	0.0
K05372	0.0
K05373	0.0
K05370	0.0
K05371	0.0
K05374	0.0
K05375	0.0
K09970	1.0
K09971	1.0
K09972	2.0
K09973	300.0
K09974	300.0
K09975	0.0
K09976	1683.0
K09978	0.0
K09979	4307.0
K11261	953.0
K11260	0.0
K11263	0.0
K11264	0.0
K10793	28.0
K10796	28.0
K10797	185.0
K10794	0.0
K10795	28.0
K00700	7526.0
K00701	0.0
K10798	0.0
K00703	6430.0
K00705	6752.0
K09828	0.0
K10133	0.0
K13053	0.0
K03192	300.0
K00964	0.0
K00965	1616.0
K00966	510.0
K00960	0.0
K00961	0.0
K00962	8109.0
K00963	593.0
K00969	7822.0
K12681	0.0
K02703	2.0
K08364	0.0
K08365	0.0
K02706	1.0
K08363	0.0
K08361	0.0
K02708	0.0
K02709	0.0
K08368	1.0
K08369	3.0
K01615	345.0
K01617	0.0
K01616	0.0
K01611	223.0
K01610	5744.0
K01613	4854.0
K01612	0.0
K01619	8062.0
K01618	0.0
K02834	8111.0
K02835	8111.0
K05281	0.0
K03619	0.0
K03618	0.0
K03617	6207.0
K03616	65.0
K03615	6182.0
K03614	5949.0
K03613	6117.0
K03612	6053.0
K03611	0.0
K03610	2373.0
K09705	1.0
K09704	1780.0
K09701	300.0
K09700	0.0
K09709	0.0
K06391	405.0
K06390	1805.0
K06393	1762.0
K06392	917.0
K06395	207.0
K06394	1287.0
K06397	1508.0
K06396	1457.0
K06399	1563.0
K06398	1805.0
K06435	0.0
K11078	0.0
K11079	0.0
K11074	0.0
K11075	0.0
K11076	0.0
K11077	0.0
K11070	3415.0
K11071	3416.0
K11072	4308.0
K11073	0.0
K06935	0.0
K06934	88.0
K06937	300.0
K06936	1.0
K06931	0.0
K06930	0.0
K06933	0.0
K06932	0.0
K06939	0.0
K06938	0.0
K13381	0.0
K05916	300.0
K05917	0.0
K05914	0.0
K05915	0.0
K05912	0.0
K05913	0.0
K05910	0.0
K05911	0.0
K05918	0.0
K05919	1649.0
K00392	0.0
K00390	367.0
K00397	0.0
K00395	0.0
K00394	265.0
K01884	0.0
K00399	0.0
K01886	6336.0
K01376	1.0
K01372	5263.0
K09149	0.0
K09148	0.0
K01225	62.0
K09145	888.0
K09144	888.0
K09147	0.0
K09146	0.0
K09141	0.0
K09140	0.0
K09143	0.0
K09142	0.0
K05709	0.0
K05708	0.0
K05879	820.0
K05878	820.0
K05875	0.0
K05874	0.0
K05877	0.0
K05876	0.0
K05873	0.0
K00579	0.0
K00578	0.0
K00577	0.0
K00575	2805.0
K00574	1341.0
K00573	300.0
K00571	2656.0
K00570	0.0
K01118	1843.0
K01119	163.0
K01157	0.0
K01112	0.0
K01113	301.0
K04477	1437.0
K01114	0.0
K01115	0.0
K08087	0.0
K01315	0.0
K08085	0.0
K08084	0.0
K08083	0.0
K08082	0.0
K08081	0.0
K08080	0.0
K01152	0.0
K01401	0.0
K09826	0.0
K06344	0.0
K06345	0.0
K09822	300.0
K06343	0.0
K10938	0.0
K06341	0.0
K10934	0.0
K10935	0.0
K10932	0.0
K11052	0.0
K10930	0.0
K06349	0.0
K11053	0.0
K10754	0.0
K01755	7315.0
K10200	163.0
K02132	0.0
K02137	0.0
K03840	0.0
K03841	1.0
K13028	0.0
K13799	1.0
K13798	0.0
K13795	0.0
K13794	0.0
K13021	0.0
K13792	0.0
K13791	0.0
K13790	0.0
K12268	0.0
K12269	0.0
K12262	0.0
K12263	0.0
K12264	0.0
K12265	0.0
K12266	0.0
K12267	11192.0
K01757	0.0
K12237	0.0
K13243	0.0
K13245	0.0
K13244	0.0
K13246	0.0
K03264	0.0
K03265	0.0
K03263	0.0
K03268	0.0
K03269	4609.0
K12415	0.0
K10211	0.0
K09918	0.0
K09919	1.0
K06720	0.0
K09913	0.0
K09910	0.0
K09911	0.0
K09916	0.0
K09917	0.0
K06726	225.0
K09915	300.0
K11535	0.0
K11534	11.0
K11537	2.0
K11531	0.0
K11533	0.0
K11532	1.0
K11249	155.0
K11539	0.0
K00762	7382.0
K00763	3503.0
K00760	8046.0
K00761	7809.0
K00766	6193.0
K00767	4880.0
K00764	11741.0
K00765	6414.0
K00768	1722.0
K00769	0.0
K11059	0.0
K00186	0.0
K00187	0.0
K00184	366.0
K00185	322.0
K00183	55.0
K00180	4880.0
K00188	0.0
K00189	0.0
K10110	1371.0
K10111	0.0
K10112	2042.0
K10113	0.0
K10114	0.0
K10115	0.0
K10116	0.0
K10117	4189.0
K10118	5259.0
K10119	5235.0
K04641	0.0
K04643	0.0
K04642	0.0
K13282	4.0
K00988	0.0
K00989	516.0
K00986	193.0
K00984	888.0
K00985	0.0
K00982	0.0
K00983	1906.0
K00980	161.0
K00981	8411.0
K01585	4610.0
K01584	0.0
K01586	7581.0
K13498	0.0
K01580	4321.0
K01583	170.0
K01582	338.0
K13497	1191.0
K01589	302.0
K01588	6730.0
K14941	0.0
K08347	0.0
K08348	0.0
K02720	1.0
K14949	0.0
K02723	0.0
K03459	0.0
K03458	899.0
K03455	5210.0
K03457	86.0
K03451	159.0
K03981	0.0
K03980	388.0
K02614	402.0
K01639	2443.0
K01638	1.0
K01637	0.0
K01636	5.0
K01635	0.0
K01634	0.0
K01633	4675.0
K01632	0.0
K01631	0.0
K01630	310.0
K02615	0.0
K02588	281.0
K02589	955.0
K02858	1.0
K02859	1.0
K14051	0.0
K14053	0.0
K14052	0.0
K02852	1.0
K02853	0.0
K02850	0.0
K02851	0.0
K14059	596.0
K14058	1.0
K02586	80.0
K02587	128.0
K03679	0.0
K03671	11029.0
K03670	300.0
K03673	0.0
K03672	0.0
K03675	0.0
K03674	0.0
K03677	0.0
K03676	1.0
K09761	7951.0
K09760	6080.0
K09763	0.0
K09762	3482.0
K09765	2035.0
K09764	64.0
K09767	77.0
K06006	0.0
K09769	2238.0
K09768	1047.0
K10353	0.0
K03187	1190.0
K03186	5352.0
K03185	1.0
K03184	0.0
K03183	9402.0
K03182	5228.0
K03181	0.0
K03189	1190.0
K03188	1190.0
K02715	0.0
K12455	0.0
K12454	300.0
K12453	0.0
K12452	147.0
K12451	0.0
K07358	0.0
K07356	0.0
K07357	0.0
K07354	0.0
K07355	0.0
K07352	0.0
K07353	0.0
K07350	0.0
K07351	0.0
K06919	303.0
K06918	0.0
K06917	1.0
K06916	1.0
K06915	955.0
K06914	0.0
K06913	0.0
K06912	0.0
K06911	4617.0
K06910	901.0
K08986	0.0
K08987	1.0
K08984	300.0
K08985	0.0
K08982	2.0
K08983	0.0
K08980	0.0
K08981	13.0
K08988	0.0
K08989	0.0
K02252	0.0
K05934	1580.0
K05936	1584.0
K05937	0.0
K02253	0.0
K05939	599.0
K00378	6162.0
K00375	2033.0
K00374	1.0
K00376	0.0
K00371	1.0
K00370	1.0
K00373	1.0
K00372	300.0
K01358	7695.0
K09166	300.0
K09165	0.0
K09164	0.0
K09163	346.0
K09162	300.0
K09161	0.0
K09160	0.0
K01354	300.0
K01355	0.0
K01356	3140.0
K05601	1.0
K05851	0.0
K03807	0.0
K05606	888.0
K02927	0.0
K05974	0.0
K03805	0.0
K05976	0.0
K00519	0.0
K00518	0.0
K03800	3203.0
K00511	0.0
K00510	1.0
K03801	4309.0
K00515	0.0
K00514	0.0
K00517	0.0
K05971	1.0
K03154	945.0
K11147	0.0
K05581	0.0
K05580	0.0
K05583	0.0
K05582	1.0
K05585	0.0
K05584	0.0
K05587	0.0
K05586	0.0
K05589	0.0
K03150	5698.0
K03623	0.0
K03152	8690.0
K14200	0.0
K14201	0.0
K14202	0.0
K03621	8107.0
K14204	0.0
K14205	4.0
K01134	888.0
K01135	0.0
K01136	599.0
K01137	300.0
K01130	2387.0
K01132	0.0
K01133	1313.0
K01138	2815.0
K01139	86.0
K02113	7864.0
K02112	8264.0
K02111	8008.0
K02446	300.0
K02117	6033.0
K02116	895.0
K02115	8264.0
K02114	8262.0
K02119	1588.0
K02118	6275.0
K02448	0.0
K01036	3.0
K03212	0.0
K13007	0.0
K13006	0.0
K13005	0.0
K13004	890.0
K13001	0.0
K06404	1399.0
K01032	0.0
K06951	0.0
K03862	0.0
K03863	0.0
K06406	1806.0
K06957	0.0
K05020	10.0
K06400	796.0
K06403	1400.0
K06954	0.0
K10814	0.0
K10817	0.0
K10816	0.0
K07136	0.0
K03242	0.0
K03243	0.0
K12202	0.0
K12203	0.0
K12206	0.0
K12207	0.0
K12204	0.0
K12205	0.0
K12208	0.0
K12209	0.0
K13919	62.0
K13918	0.0
K06214	0.0
K06215	1382.0
K09936	1302.0
K06217	6432.0
K09930	300.0
K09931	0.0
K09932	300.0
K06213	2901.0
K09938	0.0
K09939	4309.0
K11517	0.0
K06337	0.0
K13301	0.0
K00748	4610.0
K00745	0.0
K00743	0.0
K07165	300.0
K07164	4620.0
K07167	0.0
K07166	1753.0
K07161	0.0
K07160	172.0
K07163	0.0
K07162	65.0
K07169	0.0
K07168	0.0
K06336	0.0
K01839	1558.0
K01838	221.0
K01835	77.0
K01834	17065.0
K01837	0.0
K01830	0.0
K00608	0.0
K02632	0.0
K02630	0.0
K02631	0.0
K08322	142.0
K08323	40.0
K08320	0.0
K08321	311.0
K08326	0.0
K08324	0.0
K08325	2.0
K01659	1.0
K01658	6111.0
K02637	0.0
K01653	7378.0
K01652	9062.0
K01655	0.0
K01654	1858.0
K01657	6113.0
K02874	7811.0
K02875	0.0
K02876	8047.0
K02877	0.0
K02871	8085.0
K02873	0.0
K02878	8111.0
K02879	8111.0
K14070	0.0
K09749	2374.0
K09748	7745.0
K06023	5895.0
K09742	0.0
K09741	0.0
K09740	12.0
K09747	3801.0
K09746	0.0
K09745	0.0
K06024	3737.0
K03477	0.0
K03476	76.0
K03475	1130.0
K03474	4610.0
K03473	4310.0
K03472	0.0
K03471	1982.0
K03470	8027.0
K03478	889.0
K02304	1830.0
K02305	0.0
K02302	247.0
K02303	1.0
K02300	0.0
K02301	300.0
K03653	0.0
K03652	402.0
K03651	1.0
K03650	8100.0
K03657	12108.0
K03656	0.0
K03655	11455.0
K03654	10658.0
K03658	888.0
K12439	0.0
K12431	0.0
K12430	0.0
K12433	0.0
K12432	0.0
K12435	0.0
K12434	0.0
K12437	0.0
K12436	0.0
K06979	0.0
K06978	1227.0
K06971	359.0
K06970	0.0
K06973	6299.0
K06972	1442.0
K06975	4635.0
K06974	0.0
K06977	0.0
K06976	888.0
K07082	6040.0
K07083	4307.0
K07080	927.0
K07081	0.0
K07086	1.0
K07087	0.0
K07084	124.0
K07085	8639.0
K07088	4203.0
K07089	757.0
K01317	0.0
K11162	0.0
K11163	0.0
K11161	0.0
K11168	0.0
K00356	0.0
K00355	0.0
K00354	0.0
K00353	0.0
K00351	4310.0
K00350	4310.0
K05952	0.0
K05953	0.0
K05951	0.0
K05956	0.0
K05957	0.0
K00358	21.0
K00689	1.0
K00688	7830.0
K00681	578.0
K00680	6516.0
K00683	0.0
K00685	300.0
K00684	300.0
K00687	0.0
K00686	0.0
K05831	0.0
K05830	0.0
K05833	2188.0
K05832	1933.0
K05834	0.0
K05837	6430.0
K05836	0.0
K05839	0.0
K05838	0.0
K07677	0.0
K00533	1326.0
K00532	1.0
K00531	0.0
K00530	0.0
K00537	6282.0
K00536	0.0
K00535	1.0
K00534	0.0
K00539	0.0
K00538	0.0
K11029	0.0
K14260	282.0
K14261	0.0
K14266	0.0
K14267	0.0
K14268	0.0
K14269	0.0
K01337	0.0
K01338	8386.0
K02683	0.0
K02682	0.0
K02681	0.0
K02680	0.0
K02687	6418.0
K02686	0.0
K02685	0.0
K02689	0.0
K02688	18.0
K00824	1033.0
K00827	0.0
K00826	6748.0
K00821	4634.0
K00820	7341.0
K00823	2.0
K00822	1.0
K00829	0.0
K00828	0.0
K01488	249.0
K01489	7785.0
K01484	0.0
K01485	928.0
K01486	783.0
K01487	693.0
K01480	5789.0
K01481	0.0
K01482	11.0
K01483	0.0
K02469	9784.0
K02468	1.0
K02466	1.0
K02465	0.0
K02464	0.0
K02463	0.0
K02462	0.0
K02461	0.0
K02460	0.0
K08969	2.0
K13061	0.0
K13060	0.0
K13063	0.0
K13062	0.0
K13069	0.0
K08964	0.0
K06363	0.0
K03079	128.0
K06342	0.0
K03078	0.0
K13289	0.0
K13288	0.0
K13285	0.0
K13287	0.0
K13286	0.0
K13281	62.0
K13280	2808.0
K13283	0.0
K00054	2.0
K04496	0.0
K05369	0.0
K05368	0.0
K03228	300.0
K03229	300.0
K00052	6415.0
K03222	300.0
K03223	300.0
K03220	0.0
K03221	0.0
K03226	300.0
K03227	300.0
K03224	300.0
K03225	0.0
K09482	0.0
K09483	0.0
K13836	0.0
K12228	0.0
K05360	0.0
K12224	0.0
K12225	0.0
K12226	0.0
K12227	0.0
K12220	0.0
K05363	4.0
K12222	0.0
K12223	0.0
K08681	1371.0
K08680	0.0
K08683	0.0
K08682	0.0
K08685	0.0
K08684	0.0
K08687	0.0
K08686	0.0
K11755	10285.0
K11754	15638.0
K11751	0.0
K11750	0.0
K11753	16122.0
K11752	5926.0
K02407	1233.0
K13938	0.0
K13936	0.0
K13935	0.0
K02406	3129.0
K13933	0.0
K13932	0.0
K13931	0.0
K13930	0.0
K12088	0.0
K12081	0.0
K12082	0.0
K12083	0.0
K12084	0.0
K12086	0.0
K12087	0.0
K09611	0.0
K09612	0.0
K04940	0.0
K10085	0.0
K05394	0.0
K05395	0.0
K06340	0.0
K13043	2.0
K07149	636.0
K07148	4309.0
K07147	301.0
K07146	1.0
K07145	2.0
K07144	0.0
K07143	0.0
K07142	0.0
K07141	564.0
K07140	1.0
K10156	0.0
K10150	0.0
K10620	0.0
K10621	0.0
K14028	0.0
K14029	0.0
K01817	6033.0
K01816	300.0
K01815	5415.0
K01814	6427.0
K01813	999.0
K01812	6795.0
K01811	9463.0
K01810	8174.0
K01819	0.0
K01818	184.0
K14580	0.0
K05379	0.0
K08304	1.0
K08305	0.0
K08306	0.0
K08307	4310.0
K08300	1.0
K08301	6099.0
K08302	124.0
K08303	12424.0
K08308	0.0
K08309	215.0
K14671	0.0
K14670	0.0
K14673	0.0
K14672	0.0
K01673	433.0
K01672	0.0
K01671	0.0
K01677	1804.0
K01676	4310.0
K01674	0.0
K01679	417.0
K01678	1613.0
K02899	8047.0
K02896	0.0
K02897	4640.0
K02895	8109.0
K02892	8111.0
K02890	8111.0
K10811	0.0
K02096	0.0
K02097	0.0
K02094	0.0
K02095	0.0
K02092	0.0
K02093	0.0
K02099	3123.0
K03411	2326.0
K03410	2390.0
K03413	2694.0
K03412	787.0
K03415	418.0
K03414	0.0
K03417	0.0
K03416	0.0
K03418	0.0
K05376	0.0
K02320	0.0
K02322	0.0
K02323	0.0
K05377	0.0
K13542	2460.0
K13543	0.0
K13540	0.0
K13541	1.0
K12145	0.0
K12144	0.0
K12147	0.0
K12410	7349.0
K12141	4308.0
K12140	4308.0
K12143	11.0
K12142	0.0
K12149	0.0
K12148	0.0
K07312	0.0
K07313	416.0
K07310	11.0
K07311	0.0
K07316	146.0
K07317	0.0
K07314	0.0
K07315	311.0
K07318	20.0
K07319	1218.0
K03936	0.0
K03425	0.0
K03426	5932.0
K03427	11455.0
K03420	0.0
K03421	0.0
K03422	0.0
K03423	0.0
K03756	0.0
K03757	0.0
K03206	0.0
K03755	0.0
K11144	1706.0
K11145	1811.0
K05972	0.0
K05973	0.0
K03752	304.0
K05978	0.0
K05979	1.0
K03753	23.0
K00331	4609.0
K00330	4609.0
K00333	300.0
K00332	300.0
K00335	1983.0
K00334	2213.0
K00337	4609.0
K00336	3595.0
K00339	4609.0
K00338	4609.0
K03751	0.0
K06953	0.0
K06952	1.0
K06407	1806.0
K06950	14838.0
K10819	2.0
K06956	14.0
K06955	1.0
K06402	458.0
K10815	0.0
K06959	6431.0
K06958	1822.0
K06409	4099.0
K06408	1144.0
K09129	0.0
K09128	146.0
K09123	143.0
K09122	0.0
K09121	1810.0
K09120	0.0
K09127	0.0
K09126	1.0
K09125	2.0
K09124	0.0
K01233	1.0
K05819	0.0
K05818	0.0
K01896	0.0
K05813	2423.0
K05812	0.0
K05811	0.0
K05810	2029.0
K05817	0.0
K05816	0.0
K05815	1052.0
K05814	165.0
K01894	300.0
K01892	8112.0
K01234	63.0
K01144	4649.0
K01146	0.0
K01141	0.0
K01416	0.0
K11434	0.0
K01415	0.0
K06354	0.0
K01414	300.0
K09836	0.0
K01318	0.0
K01319	0.0
K01312	0.0
K06350	0.0
K02669	2849.0
K02668	0.0
K02665	0.0
K02664	1.0
K02667	0.0
K02666	1.0
K02661	0.0
K02660	2.0
K02663	2.0
K02662	542.0
K00809	0.0
K00808	0.0
K00806	6433.0
K00805	1749.0
K00804	0.0
K00803	15.0
K00802	0.0
K00801	300.0
K00800	5542.0
K10921	0.0
K02409	1365.0
K02408	2391.0
K02401	2147.0
K02400	2327.0
K02403	0.0
K02402	0.0
K02405	2391.0
K05364	1579.0
K05367	300.0
K05366	13429.0
K10210	0.0
K10216	0.0
K13049	888.0
K13048	0.0
K13739	0.0
K10215	0.0
K06122	0.0
K13735	0.0
K13734	0.0
K13041	0.0
K13040	0.0
K13731	0.0
K13730	0.0
K13733	0.0
K13732	0.0
K04516	4309.0
K03204	0.0
K03205	4540.0
K03207	0.0
K03200	0.0
K03201	0.0
K03202	0.0
K03203	0.0
K03208	0.0
K03758	26.0
K03759	0.0
K09469	0.0
K09461	0.0
K06204	1.0
K00178	0.0
K13950	0.0
K13953	2.0
K13955	0.0
K13954	677.0
K10920	0.0
K06324	0.0
K11777	62.0
K11779	0.0
K11778	0.0
K06325	0.0
K12600	0.0
K07432	0.0
K07430	0.0
K06326	0.0
K07128	0.0
K07121	0.0
K07120	0.0
K07123	300.0
K07122	0.0
K07125	0.0
K07124	2050.0
K07127	300.0
K07126	645.0
K01870	8111.0
K01873	8999.0
K01872	8108.0
K01875	8111.0
K01874	9024.0
K01876	8200.0
K01879	14.0
K01878	14.0
K06321	0.0
K00476	0.0
K00477	0.0
K00474	0.0
K00472	0.0
K00470	0.0
K00471	0.0
K00478	0.0
K00479	0.0
K04775	0.0
K04774	0.0
K04777	0.0
K04776	0.0
K04771	300.0
K04770	0.0
K04773	4951.0
K04772	300.0
K04779	0.0
K04778	0.0
K14657	0.0
K14656	0.0
K14654	0.0
K14653	0.0
K14652	10234.0
K14659	0.0
K14658	0.0
K14386	0.0
K09926	0.0
K01699	1.0
K01698	1389.0
K01695	6239.0
K01697	0.0
K01696	6252.0
K01690	0.0
K01693	2118.0
K01692	681.0
K07227	0.0
K03439	8098.0
K03438	9751.0
K13380	0.0
K03928	21.0
K03925	3430.0
K03924	8414.0
K03431	2946.0
K03926	300.0
K03437	7801.0
K03436	3594.0
K03435	0.0
K03434	0.0
K02348	63.0
K02342	8836.0
K02343	8047.0
K02340	7957.0
K02341	8109.0
K02346	5238.0
K02347	300.0
K02344	0.0
K02345	0.0
K03697	259.0
K03696	6492.0
K03695	8107.0
K03694	0.0
K03693	0.0
K03692	0.0
K03690	0.0
K03699	6118.0
K03698	3423.0
K13566	0.0
K12164	0.0
K07338	0.0
K07339	92.0
K07334	12.0
K07335	2622.0
K07336	300.0
K07337	0.0
K07330	0.0
K07331	0.0
K07332	0.0
K07333	0.0
K09695	300.0
K09694	300.0
K09697	102.0
K09696	102.0
K09691	2759.0
K09690	1714.0
K09693	0.0
K09692	148.0
K09699	0.0
K09698	6.0
K07590	216.0
K07591	0.0
K07592	0.0
K05998	0.0
K05999	0.0
K05996	0.0
K05997	0.0
K05994	0.0
K05995	5262.0
K05993	916.0
K05991	0.0
K10837	0.0
K00319	0.0
K00318	1.0
K00648	6483.0
K02545	0.0
K00645	6494.0
K00311	0.0
K00646	0.0
K00317	0.0
K00316	0.0
K00643	0.0
K00314	0.0
K02547	104.0
K06429	0.0
K06428	0.0
K06427	0.0
K02812	0.0
K06425	1.0
K06424	0.0
K06423	64.0
K06422	0.0
K06421	1.0
K02813	0.0
K02930	0.0
K03815	0.0
K05612	0.0
K03367	3.0
K03366	2.0
K03812	0.0
K03635	301.0
K03634	0.0
K03631	6367.0
K05969	0.0
K03630	6664.0
K03633	0.0
K03632	0.0
K01998	2646.0
K01999	2582.0
K01992	13342.0
K01993	9221.0
K01990	28014.0
K01991	4914.0
K01996	2709.0
K01997	2728.0
K01994	1.0
K01995	2833.0
K03148	66.0
K03639	848.0
K05692	0.0
K03638	2.0
K00869	2.0
K00868	1645.0
K00861	0.0
K00860	314.0
K00863	153.0
K00862	0.0
K00865	1818.0
K00864	3242.0
K00867	1.0
K00866	0.0
K01192	7909.0
K01190	27424.0
K01191	4906.0
K01197	7.0
K01194	0.0
K01195	1795.0
K01198	1148.0
K01199	0.0
K00656	9339.0
K00657	5396.0
K00306	0.0
K14591	0.0
K00300	0.0
K00653	0.0
K13715	0.0
K13713	0.0
K00650	0.0
K00651	1815.0
K14596	0.0
K02647	4259.0
K14598	0.0
K02643	0.0
K02642	0.0
K02641	0.0
K02640	0.0
K03594	4432.0
K03595	7811.0
K03596	8046.0
K03597	0.0
K03590	4673.0
K03591	0.0
K03592	4.0
K03593	4610.0
K03598	0.0
K03599	0.0
K01736	6430.0
K01737	4690.0
K01734	3261.0
K01735	5844.0
K01732	0.0
K01733	6577.0
K01730	888.0
K01731	0.0
K06049	0.0
K01738	7751.0
K01739	301.0
K11809	0.0
K05343	83.0
K02422	2455.0
K02421	2147.0
K05340	2.0
K02427	0.0
K05346	24.0
K02425	0.0
K02424	0.0
K05349	21512.0
K02428	4621.0
K03770	4609.0
K03771	4611.0
K03772	300.0
K03773	4312.0
K03774	22.0
K03775	4310.0
K03776	1.0
K03777	0.0
K03778	6471.0
K03779	243.0
K09722	0.0
K08174	0.0
K14114	0.0
K13979	300.0
K13237	0.0
K14440	0.0
K09992	1188.0
K09990	0.0
K09991	0.0
K09996	0.0
K09997	0.0
K09994	0.0
K14110	0.0
K09998	0.0
K09999	0.0
K14111	0.0
K14113	0.0
K14449	0.0
K10213	1.0
K14118	0.0
K11711	148.0
K11710	0.0
K11712	356.0
K11717	14830.0
K11719	0.0
K06857	0.0
K10440	3528.0
K10441	3237.0
K07103	0.0
K07102	300.0
K07101	0.0
K07100	0.0
K07107	10550.0
K07106	150.0
K07105	1461.0
K07456	6121.0
K07459	4.0
K07458	391.0
K07109	0.0
K07108	0.0
K10198	0.0
K10199	0.0
K10190	3166.0
K10191	0.0
K10192	205.0
K10193	40.0
K10194	163.0
K10195	0.0
K10196	0.0
K10197	0.0
K15013	0.0
K01858	13.0
K15016	0.0
K15017	0.0
K01853	0.0
K01852	0.0
K01851	0.0
K01850	15.0
K01857	0.0
K01856	0.0
K01854	6943.0
K07539	0.0
K08478	0.0
K08479	0.0
K08476	0.0
K08477	0.0
K08475	0.0
K00450	2.0
K00451	0.0
K00452	0.0
K00453	0.0
K00455	0.0
K00456	0.0
K00457	1.0
K00106	0.0
K00459	0.0
K00104	878.0
K00105	0.0
K00102	0.0
K00103	0.0
K00100	8224.0
K00101	0.0
K01509	0.0
K04759	8275.0
K04758	5628.0
K04757	70.0
K01504	0.0
K04755	1.0
K04754	1.0
K04753	0.0
K04752	0.0
K04751	1663.0
K01502	300.0
K14631	0.0
K05359	0.0
K14632	0.0
K07536	0.0
K12080	0.0
K02364	0.0
K12369	11.0
K02361	2.0
K02362	0.0
K02363	0.0
K13509	0.0
K13503	0.0
K13500	0.0
K12109	0.0
K12108	0.0
K12101	0.0
K12100	0.0
K12103	0.0
K12102	0.0
K12105	0.0
K12104	0.0
K12107	0.0
K12106	0.0
K11023	0.0
K03014	0.0
K08906	1.0
K08904	0.0
K08900	0.0
K06223	4261.0
K06199	4591.0
K06198	1.0
K06197	0.0
K06196	1272.0
K06194	4310.0
K06193	300.0
K06192	300.0
K06191	1.0
K06190	0.0
K11104	1141.0
K11105	4608.0
K11106	0.0
K11107	0.0
K11102	1.0
K11103	300.0
K07862	27.0
K00666	1311.0
K00663	0.0
K00662	892.0
K00661	7125.0
K00660	300.0
K06997	6431.0
K06996	300.0
K06995	0.0
K10852	39.0
K06993	0.0
K06992	0.0
K06991	1.0
K06990	0.0
K11050	0.0
K06999	300.0
K06998	912.0
K05338	1.0
K11051	0.0
K06441	0.0
K06440	0.0
K06443	0.0
K06442	3798.0
K06445	1.0
K06447	0.0
K06446	11.0
K06309	0.0
K05686	0.0
K02655	0.0
K07392	0.0
K00595	2858.0
K00594	0.0
K00596	0.0
K00599	14837.0
K00598	1.0
K02657	2.0
K07642	0.0
K07643	0.0
K07396	0.0
K07397	2.0
K07394	0.0
K07395	0.0
K04102	0.0
K04103	0.0
K04100	0.0
K04101	0.0
K04107	0.0
K04105	0.0
K04108	0.0
K04109	0.0
K07716	0.0
K07717	94.0
K07714	300.0
K07715	0.0
K07712	300.0
K07713	2.0
K07710	0.0
K07711	0.0
K07718	11955.0
K07719	113.0
K00843	0.0
K00842	0.0
K00841	4.0
K00840	0.0
K00847	6729.0
K00846	0.0
K00845	13478.0
K00844	19.0
K00849	6018.0
K00848	1304.0
K06302	0.0
K13771	300.0
K13770	0.0
K13772	0.0
K13775	0.0
K13774	0.0
K13777	0.0
K13776	0.0
K13779	0.0
K13778	0.0
K02621	6293.0
K02992	8109.0
K02623	0.0
K08286	0.0
K08281	1680.0
K02996	7867.0
K02995	0.0
K02994	8111.0
K02629	0.0
K02628	0.0
K08289	4609.0
K08288	0.0
K03578	300.0
K03579	300.0
K03576	300.0
K03577	890.0
K03574	7873.0
K03575	5277.0
K03572	6420.0
K03573	0.0
K03570	6431.0
K03571	1536.0
K01710	11924.0
K01711	5675.0
K01712	206.0
K01713	0.0
K01714	8768.0
K01715	1593.0
K01716	0.0
K01718	0.0
K01719	4310.0
K03081	0.0
K02199	0.0
K02198	11.0
K14170	4089.0
K02193	0.0
K02192	20.0
K02191	5.0
K02190	1355.0
K02197	11.0
K02196	0.0
K02195	11.0
K02194	11.0
K03718	4311.0
K03719	1162.0
K03712	2272.0
K03713	0.0
K03710	2446.0
K03711	7621.0
K03716	1340.0
K03717	300.0
K03715	0.0
K07129	0.0
K00045	0.0
K13995	0.0
K13994	0.0
K13991	0.0
K13990	4307.0
K13993	5072.0
K13992	0.0
K06298	1454.0
K06299	0.0
K06294	0.0
K06295	430.0
K06296	65.0
K06297	64.0
K06290	0.0
K06291	0.0
K06292	0.0
K06293	0.0
K12743	0.0
K00248	1860.0
K06426	1.0
K11739	0.0
K11738	0.0
K11733	0.0
K11732	0.0
K11731	0.0
K11737	0.0
K11736	0.0
K11735	0.0
K11734	0.0
K06870	0.0
K06871	7180.0
K06872	5599.0
K06873	0.0
K06874	0.0
K06875	0.0
K06876	300.0
K06877	888.0
K06878	302.0
K06879	0.0
K07478	9018.0
K12645	0.0
K07479	0.0
K07473	1784.0
K07472	0.0
K07471	0.0
K07470	0.0
K07477	0.0
K07476	0.0
K07474	23.0
K15038	0.0
K15039	0.0
K15034	0.0
K15036	0.0
K15037	0.0
K08738	0.0
K06420	0.0
K00128	7140.0
K00129	0.0
K00438	0.0
K00432	373.0
K00433	1188.0
K00122	0.0
K00123	319.0
K00124	12.0
K00125	0.0
K00126	0.0
K00127	12.0
K08973	1.0
K14348	0.0
K14347	0.0
K14340	0.0
K08972	14.0
K01525	0.0
K01524	7618.0
K01523	268.0
K01521	0.0
K01520	7127.0
K01529	21.0
K08977	0.0
K03969	94.0
K08929	0.0
K02388	2391.0
K02389	2370.0
K02386	0.0
K02387	2391.0
K02384	0.0
K02385	2150.0
K02382	0.0
K02380	1.0
K02381	0.0
K05386	0.0
K13524	0.0
K13525	0.0
K13527	0.0
K13520	0.0
K13522	0.0
K13529	300.0
K03385	11.0
K03384	0.0
K03387	4309.0
K03386	4835.0
K03381	0.0
K03380	0.0
K03383	0.0
K03382	606.0
K03389	4335.0
K03388	4327.0
K05356	1.0
K12344	0.0
K12343	0.0
K12342	0.0
K12341	0.0
K12340	4312.0
K02430	0.0
K12349	0.0
K05351	0.0
K11694	0.0
K11695	0.0
K11690	1264.0
K05352	0.0
K11693	0.0
K08928	0.0
K03433	0.0
K13832	0.0
K03039	0.0
K03432	0.0
K06607	0.0
K06606	21.0
K06605	3.0
K03430	976.0
K06603	64.0
K06602	0.0
K06601	0.0
K06600	0.0
K05358	0.0
K06609	0.0
K06608	126.0
K03923	0.0
K03922	0.0
K11472	1.0
K11473	301.0
K11474	0.0
K11475	0.0
K11476	0.0
K11477	0.0
K00601	0.0
K00600	8047.0
K00603	208.0
K03746	0.0
K00605	5651.0
K00604	8111.0
K00607	0.0
K00606	5008.0
K00609	6420.0
K03741	753.0
K03740	3.0
K03743	1806.0
K10873	0.0
K03214	0.0
K14068	0.0
K13317	0.0
K06360	0.0
K14069	0.0
K08078	0.0
K09650	0.0
K06361	0.0
K07802	0.0
K07803	0.0
K07800	0.0
K07801	0.0
K07806	0.0
K07807	0.0
K07804	0.0
K07805	0.0
K06362	0.0
K01172	0.0
K10257	0.0
K10255	300.0
K10254	2313.0
K10253	0.0
K10918	0.0
K04128	0.0
K01958	464.0
K01959	0.0
K01956	6400.0
K01957	0.0
K04126	0.0
K04127	0.0
K01952	6737.0
K01953	3491.0
K01950	6427.0
K01951	7338.0
K07730	0.0
K07731	0.0
K07732	0.0
K07733	1.0
K07734	0.0
K07735	302.0
K07736	2633.0
K07737	11472.0
K07738	2058.0
K07739	11.0
K06365	0.0
K06366	0.0
K06367	0.0
K10910	0.0
K10911	0.0
K04382	0.0
K10775	0.0
K02609	0.0
K02979	0.0
K02978	0.0
K06368	0.0
K02975	0.0
K02974	0.0
K02977	0.0
K02976	0.0
K03558	1.0
K03559	6408.0
K03550	8048.0
K03551	8111.0
K03552	0.0
K03553	8999.0
K03554	0.0
K03555	6420.0
K03556	1180.0
K03557	0.0
K01778	6567.0
K01779	297.0
K06369	0.0
K01772	13.0
K01770	6364.0
K01771	0.0
K01776	6333.0
K01777	28.0
K01774	0.0
K01775	7491.0
K05385	0.0
K05384	0.0
K05383	0.0
K05382	0.0
K05381	0.0
K08159	0.0
K14153	1.0
K14154	0.0
K14155	6970.0
K08152	0.0
K08156	4309.0
K08076	0.0
K12809	0.0
K05297	3.0
K03734	7488.0
K03735	213.0
K03736	213.0
K03737	6279.0
K03731	0.0
K03732	0.0
K03733	4618.0
K03738	1.0
K03739	3.0
K08139	0.0
K06994	1.0
K12660	0.0
K12661	0.0
K07450	0.0
K08719	0.0
K08717	0.0
K08715	0.0
K08714	0.0
K08713	0.0
K08710	0.0
K11311	0.0
K11312	0.0
K00141	0.0
K00146	0.0
K00411	0.0
K00412	0.0
K00145	12924.0
K00148	0.0
K14367	0.0
K14366	0.0
K08954	0.0
K08384	3252.0
K14369	0.0
K14368	0.0
K14091	888.0
K14090	899.0
K14093	0.0
K14092	0.0
K14095	0.0
K14094	0.0
K14097	0.0
K14096	0.0
K14099	0.0
K14098	0.0
K02848	0.0
K01541	0.0
K04712	0.0
K04711	0.0
K01545	0.0
K01547	5806.0
K01546	5807.0
K01548	5788.0
K04719	0.0
K04718	0.0
K02018	1521.0
K02019	521.0
K02016	7825.0
K02017	300.0
K02014	15085.0
K02015	11096.0
K02012	2020.0
K02013	8071.0
K02010	885.0
K02011	1985.0
K04515	0.0
K03943	0.0
K03941	0.0
K03940	0.0
K00313	23.0
K04060	0.0
K01608	889.0
K08942	0.0
K08943	0.0
K08940	0.0
K08941	0.0
K08946	0.0
K08947	0.0
K08944	0.0
K08945	0.0
K03059	0.0
K13811	0.0
K13812	0.0
K13815	0.0
K13816	0.0
K13818	0.0
K13819	0.0
K03053	0.0
K03052	0.0
K03055	0.0
K03054	0.0
K03057	0.0
K03056	0.0
K06222	0.0
K11418	0.0
K11410	0.0
K11415	0.0
K00622	0.0
K00621	0.0
K00620	4987.0
K00627	2385.0
K00626	2202.0
K00625	7693.0
K00624	0.0
K02805	895.0
K02552	300.0
K02550	0.0
K02556	2095.0
K02803	0.0
K02554	0.0
K07280	0.0
K07281	0.0
K07282	5763.0
K07283	0.0
K07284	534.0
K07285	0.0
K07286	0.0
K08217	2310.0
K07288	0.0
K07289	0.0
K07534	0.0
K07535	18.0
K07533	1373.0
K07822	0.0
K07823	0.0
K08699	0.0
K00088	7318.0
K00087	398.0
K00086	900.0
K00082	0.0
K10239	0.0
K10238	0.0
K10231	148.0
K10230	0.0
K10233	0.0
K10232	0.0
K10235	0.0
K10234	0.0
K10237	0.0
K10236	0.0
K08353	0.0
K01970	0.0
K01971	745.0
K01972	8343.0
K01973	0.0
K01974	300.0
K01975	83.0
K01976	0.0
K07758	0.0
K05990	0.0
K07752	0.0
K07753	0.0
K07751	0.0
K13786	0.0
K07755	0.0
K07442	0.0
K08352	33.0
K07115	0.0
K07441	0.0
K07634	0.0
K07446	1.0
K07111	0.0
K07444	1808.0
K07445	0.0
K00647	1.0
K07449	0.0
K00641	4608.0
K00640	7877.0
K01289	0.0
K01282	0.0
K01283	0.0
K01280	0.0
K01281	1.0
K01286	432.0
K01284	8617.0
K02954	8111.0
K02952	8111.0
K02950	8047.0
K00155	300.0
K02959	7811.0
K00887	0.0
K00886	0.0
K00885	0.0
K00884	0.0
K00883	39.0
K00882	1003.0
K00881	124.0
K00880	325.0
K00053	6389.0
K14048	0.0
K01026	574.0
K01756	8128.0
K01025	0.0
K01750	154.0
K01023	11.0
K01752	7578.0
K01753	137.0
K14583	0.0
K01758	12.0
K01759	10886.0
K09565	0.0
K09568	0.0
K08173	0.0
K08172	0.0
K02483	1510.0
K02482	300.0
K08177	87.0
K08176	0.0
K08175	0.0
K02486	0.0
K02489	0.0
K02488	1.0
K08178	0.0
K14138	27.0
K14136	0.0
K09713	0.0
K09714	0.0
K09715	0.0
K03532	0.0
K03533	0.0
K03530	18926.0
K03531	7867.0
K03536	8100.0
K03537	0.0
K03534	5311.0
K03535	300.0
K03538	0.0
K03539	0.0
K14451	0.0
K14450	0.0
K02225	0.0
K02224	3032.0
K02227	1680.0
K02226	1685.0
K02221	80.0
K14107	0.0
K02229	0.0
K02228	0.0
K14106	0.0
K00441	2.0
K03288	0.0
K03289	0.0
K03284	7652.0
K03285	0.0
K03286	0.0
K03287	4309.0
K03280	0.0
K03281	4610.0
K03282	8011.0
K00440	0.0
K13677	0.0
K12790	0.0
K09639	0.0
K12688	0.0
K12689	0.0
K12686	0.0
K12687	0.0
K12684	0.0
K12685	0.0
K12682	0.0
K12683	0.0
K12680	0.0
K11889	0.0
K08884	2595.0
K11085	5501.0
K11084	0.0
K11081	0.0
K11080	0.0
K11083	0.0
K11082	0.0
K11089	300.0
K08777	0.0
K08776	0.0
K06346	2057.0
K06347	0.0
K09824	0.0
K09825	6444.0
K09823	0.0
K09820	300.0
K10939	0.0
K10936	0.0
K10937	0.0
K10933	0.0
K06348	0.0
K09829	0.0
K11337	0.0
K11336	0.0
K11335	0.0
K11334	0.0
K11333	0.0
K11332	0.0
K11331	0.0
K11330	0.0
K00169	439.0
K00164	300.0
K00166	0.0
K00167	0.0
K00161	2386.0
K00162	2386.0
K00163	0.0
K10689	0.0
K10680	1.0
K10681	0.0
K10682	0.0
K04083	3789.0
K04082	0.0
K04081	0.0
K04080	0.0
K04087	446.0
K04086	1.0
K04085	0.0
K04084	0.0
K04088	446.0
K01569	0.0
K01568	0.0
K01563	0.0
K01561	0.0
K01560	1115.0
K01567	599.0
K01565	300.0
K01564	0.0
K02038	8398.0
K02039	8399.0
K02030	6787.0
K02031	9892.0
K02032	10129.0
K02033	11214.0
K02034	12271.0
K02035	10210.0
K02036	8699.0
K02037	6710.0
K05556	0.0
K13658	0.0
K13659	0.0
K13656	0.0
K13657	0.0
K13654	0.0
K13655	11.0
K13652	889.0
K13653	5109.0
K13650	0.0
K13651	0.0
K05555	0.0
K05552	0.0
K02057	7205.0
K05550	0.0
K05551	0.0
K12308	10136.0
K12306	0.0
K03073	6128.0
K03072	113.0
K03071	0.0
K03070	8410.0
K03077	426.0
K03076	8047.0
K03075	7803.0
K03074	220.0
K08965	18.0
K08967	0.0
K08961	5.0
K08963	1787.0
K13873	0.0
K13876	0.0
K13874	0.0
K13875	0.0
K06139	0.0
K06138	0.0
K06135	0.0
K06134	0.0
K06137	300.0
K06136	0.0
K06131	9734.0
K06133	1716.0
K06132	0.0
K02600	8111.0
K07389	0.0
K07388	0.0
K04747	0.0
K01516	8047.0
K09977	0.0
K07518	0.0
K07519	0.0
K11437	0.0
K07512	300.0
K07516	1.0
K10212	19.0
K10747	0.0
K10217	0.0
K10219	0.0
K10218	0.0
K10748	0.0
K01912	5754.0
K01913	0.0
K01910	146.0
K01911	321.0
K01916	7.0
K01917	0.0
K01914	6052.0
K01915	9492.0
K01918	4940.0
K01919	17.0
K07774	0.0
K07775	346.0
K07776	26.0
K07777	305.0
K07770	3.0
K07771	0.0
K07772	0.0
K07773	0.0
K07778	1.0
K01193	2499.0
K04340	0.0
K04341	0.0
K04342	0.0
K04343	0.0
K12986	0.0
K04691	0.0
K02931	7867.0
K02933	8111.0
K02935	8111.0
K02936	0.0
K02939	8111.0
K00205	0.0
K00204	0.0
K00207	0.0
K00206	0.0
K00201	0.0
K00200	0.0
K00203	0.0
K00202	0.0
K00209	0.0
K00208	4311.0
K01000	7322.0
K01001	0.0
K01002	90.0
K01003	1.0
K01004	0.0
K01005	66.0
K01006	6428.0
K01007	374.0
K01008	685.0
K10855	0.0
K14115	0.0
K14116	0.0
K14441	6418.0
K14446	14.0
K14447	0.0
K14112	0.0
K14445	300.0
K08195	0.0
K08194	0.0
K14448	0.0
K08196	0.0
K08191	4310.0
K14119	0.0
K08193	0.0
K00702	387.0
K10799	0.0
K03518	1265.0
K03519	58.0
K09719	0.0
K10856	0.0
K03516	0.0
K03517	5108.0
K02205	0.0
K02204	1.0
K02203	1715.0
K02201	0.0
K02200	1.0
K13714	0.0
K13461	0.0
K12518	0.0
K12519	0.0
K12517	0.0
K12514	0.0
K12515	0.0
K12512	0.0
K12513	0.0
K12510	1860.0
K12511	307.0
K07183	1709.0
K07182	1.0
K07181	987.0
K07180	64.0
K07186	0.0
K07185	672.0
K07184	0.0
K09800	1.0
K09801	0.0
K09802	0.0
K09803	13.0
K09804	0.0
K09805	0.0
K09806	0.0
K09807	5402.0
K09808	8919.0
K09809	3.0
K10912	0.0
K10913	0.0
K10914	204.0
K10915	0.0
K10916	0.0
K10917	0.0
K11358	1589.0
K11355	0.0
K11354	0.0
K11357	0.0
K11356	0.0
K04069	12170.0
K04068	6313.0
K04065	0.0
K04064	0.0
K04067	0.0
K04066	6430.0
K04061	1371.0
K09716	0.0
K04063	300.0
K04062	0.0
K10006	0.0
K10007	0.0
K10004	0.0
K10005	0.0
K10002	0.0
K10003	0.0
K10000	0.0
K10001	1.0
K09717	0.0
K10008	300.0
K10009	0.0
K02491	0.0
K14588	0.0
K14581	0.0
K13678	3.0
K13679	0.0
K11633	0.0
K13670	0.0
K13671	0.0
K11987	0.0
K11636	0.0
K11634	0.0
K13582	0.0
K13583	0.0
K13580	0.0
K13581	0.0
K13586	0.0
K13587	0.0
K13584	0.0
K13585	0.0
K13588	0.0
K13589	0.0
K02052	270.0
K02053	271.0
K02050	5707.0
K02051	5672.0
K02056	4669.0
K05553	0.0
K02054	270.0
K02055	253.0
K02058	1068.0
K02059	0.0
K05558	0.0
K05559	0.0
K03895	0.0
K03894	0.0
K03897	0.0
K03896	0.0
K03891	0.0
K03890	0.0
K03893	0.0
K03892	4359.0
K02423	0.0
K05342	0.0
K05341	1.0
K12989	0.0
K12988	0.0
K02420	2327.0
K12981	0.0
K12980	0.0
K12983	0.0
K12982	0.0
K12985	0.0
K12984	0.0
K12987	0.0
K02426	4610.0
K13854	0.0
K03098	4907.0
K13853	64.0
K03095	1.0
K05344	0.0
K03091	7091.0
K03090	66.0
K03093	190.0
K03092	5005.0
K06113	0.0
K09632	0.0
K02429	8620.0
K06118	0.0
K05716	0.0
K04844	1.0
K11632	0.0
K11630	0.0
K11631	1.0
K11637	0.0
K11635	0.0
K11638	0.0
K11639	0.0
K07572	0.0
K07573	0.0
K07570	3.0
K07571	313.0
K07576	1905.0
K07577	0.0
K07574	1809.0
K07575	0.0
K07578	0.0
K07579	0.0
K11189	6263.0
K11184	1183.0
K11187	0.0
K11180	0.0
K11181	0.0
K11183	300.0
K10764	0.0
K10763	0.0
K10762	0.0
K01938	6210.0
K01939	6671.0
K01934	3802.0
K01935	4613.0
K01937	8106.0
K01930	0.0
K01932	0.0
K01933	7318.0
K07798	1.0
K07799	300.0
K07796	0.0
K07797	0.0
K07794	11.0
K07795	18.0
K07792	0.0
K07793	801.0
K07790	0.0
K07791	0.0
K06379	1806.0
K00968	888.0
K06378	2009.0
K06377	0.0
K06376	0.0
K06375	0.0
K09814	0.0
K09813	0.0
K06372	0.0
K06371	0.0
K06370	0.0
K01249	0.0
K01246	5722.0
K01247	2.0
K01244	0.0
K01243	6759.0
K08919	0.0
K01241	2.0
K02919	6738.0
K02913	9582.0
K02912	0.0
K02911	7746.0
K02910	0.0
K02917	0.0
K02916	8111.0
K02915	0.0
K02914	8082.0
K00228	1.0
K00227	0.0
K00226	10990.0
K00224	0.0
K00223	0.0
K00222	0.0
K00221	0.0
K00220	0.0
K01798	0.0
K01799	135.0
K01068	0.0
K01069	603.0
K01062	0.0
K01791	6104.0
K01792	300.0
K01061	600.0
K01066	313.0
K01067	64.0
K01796	1.0
K01797	10.0
K05499	1041.0
K14468	0.0
K14469	0.0
K14465	0.0
K14466	0.0
K14467	0.0
K10834	0.0
K10833	0.0
K02266	0.0
K03793	0.0
K03790	243.0
K03791	0.0
K03796	0.0
K03797	15186.0
K03794	0.0
K03795	300.0
K03798	11028.0
K03799	3.0
K13448	0.0
K12538	0.0
K12539	0.0
K12530	0.0
K12531	0.0
K12532	0.0
K12533	0.0
K12534	0.0
K12535	0.0
K12536	0.0
K12537	0.0
K03136	0.0
K09790	4498.0
K09791	0.0
K09792	300.0
K09793	4610.0
K09794	0.0
K09795	0.0
K09796	0.0
K09797	5216.0
K09798	0.0
K09799	0.0
K10972	0.0
K10973	0.0
K10977	11.0
K10974	1098.0
K10975	0.0
K10978	0.0
K10979	454.0
K06308	0.0
K00315	0.0
K09862	0.0
K06303	0.0
K09860	0.0
K09861	5696.0
K06306	293.0
K06307	0.0
K06305	0.0
K11373	0.0
K04047	304.0
K04046	0.0
K04045	971.0
K04044	0.0
K04043	8585.0
K04042	499.0
K04041	1604.0
K04040	0.0
K02700	0.0
K04049	0.0
K04048	0.0
K02707	0.0
K02704	0.0
K02705	1.0
K10020	0.0
K10021	0.0
K10022	0.0
K10023	0.0
K10024	0.0
K10025	0.0
K10026	369.0
K10027	0.0
K13612	0.0
K13613	0.0
K13611	0.0
K13614	0.0
K13615	0.0
K05794	301.0
K05795	378.0
K05796	7.0
K05797	0.0
K05790	0.0
K05791	300.0
K05792	311.0
K05793	300.0
K05798	0.0
K05799	3436.0
K01474	0.0
K01477	0.0
K01476	2.0
K01471	0.0
K01470	2621.0
K01473	0.0
K13039	0.0
K01479	1.0
K01478	14.0
K05570	971.0
K05571	971.0
K05572	0.0
K05573	0.0
K02078	12274.0
K02079	0.0
K05576	0.0
K02074	2.0
K02075	2.0
K02076	20.0
K02077	601.0
K02071	1538.0
K02072	3153.0
K02073	1538.0
K03309	0.0
K03308	8206.0
K03305	4613.0
K03304	0.0
K03307	2216.0
K03306	1511.0
K03301	0.0
K03300	227.0
K03303	319.0
K03302	0.0
K06173	9263.0
K06175	0.0
K06174	0.0
K06177	4309.0
K06176	0.0
K06179	3486.0
K07680	0.0
K03867	0.0
K03838	0.0
K12053	0.0
K11618	888.0
K11619	0.0
K11614	0.0
K11615	0.0
K11616	0.0
K11617	0.0
K11610	0.0
K11611	0.0
K11960	0.0
K11961	1.0
K02836	6431.0
K10565	0.0
K10564	0.0
K02837	6074.0
K10561	90.0
K10560	90.0
K10563	4790.0
K10562	0.0
K02838	8111.0
K06858	0.0
K02839	888.0
K06859	23.0
K12700	63.0
K07558	0.0
K07559	1328.0
K07228	0.0
K07229	0.0
K07226	0.0
K07224	0.0
K07225	0.0
K07222	300.0
K07223	1.0
K07220	1484.0
K07221	0.0
K10709	395.0
K10708	0.0
K10701	0.0
K10703	0.0
K10702	0.0
K10704	0.0
K05984	0.0
K07537	0.0
K08652	0.0
K08651	0.0
K08658	0.0
K08659	69.0
K05982	1.0
K07451	0.0
K07453	0.0
K07452	0.0
K07455	23.0
K07454	300.0
K09707	1048.0
K07457	1.0
K09706	3.0
K07104	300.0
K00029	3.0
K00028	0.0
K00799	4.0
K00798	2767.0
K00797	737.0
K00024	8929.0
K00795	0.0
K00026	0.0
K00021	0.0
K00020	12.0
K00023	0.0
K00022	0.0
K09017	1.0
K01269	2011.0
K09015	4611.0
K09014	5514.0
K09013	6899.0
K09011	4309.0
K09010	0.0
K01261	0.0
K01262	13570.0
K01263	0.0
K01264	0.0
K01265	13497.0
K01266	891.0
K09018	0.0
K08227	0.0
K08226	0.0
K08225	0.0
K08224	1.0
K08223	301.0
K08222	2.0
K08221	0.0
K00249	1.0
K01790	9688.0
K00241	4610.0
K00240	4694.0
K00243	6047.0
K00242	0.0
K00245	0.0
K00244	861.0
K00247	0.0
K00246	0.0
K01795	1190.0
K06983	0.0
K02799	0.0
K02798	9.0
K02791	135.0
K02790	0.0
K02793	515.0
K02795	602.0
K02794	734.0
K02796	721.0
K04564	6824.0
K04565	1121.0
K04566	888.0
K04567	7216.0
K01040	206.0
K01041	2.0
K04562	305.0
K04568	0.0
K01049	0.0
K02535	4610.0
K02242	1.0
K02536	4913.0
K02531	1.0
K02246	1.0
K02533	1.0
K02532	1.0
K02248	1.0
K02538	1.0
K00581	0.0
K13421	0.0
K01013	0.0
K15018	0.0
K15019	0.0
K03110	8111.0
K03111	15106.0
K03112	0.0
K03113	4610.0
K03116	4634.0
K03117	1.0
K03118	4622.0
K03119	0.0
K10919	0.0
K12552	0.0
K12553	0.0
K12551	0.0
K12556	0.0
K12554	0.0
K12555	3.0
K06892	0.0
K06893	300.0
K06890	229.0
K06891	301.0
K06896	9252.0
K06897	1564.0
K06894	599.0
K06895	152.0
K10954	0.0
K10956	0.0
K06899	0.0
K06328	1.0
K06329	0.0
K10952	0.0
K10953	0.0
K11395	0.0
K11391	0.0
K11390	0.0
K11392	0.0
K00499	0.0
K00494	300.0
K00495	0.0
K00496	0.0
K00491	0.0
K00492	0.0
K00493	0.0
K13591	0.0
K01467	5035.0
K13593	0.0
K13592	0.0
K04021	0.0
K04020	0.0
K04023	350.0
K04022	0.0
K04025	0.0
K04024	171.0
K04027	12.0
K04026	153.0
K04029	1281.0
K04028	1295.0
K07055	0.0
K07054	1.0
K07057	0.0
K07056	12419.0
K07051	300.0
K07050	1528.0
K07053	5995.0
K07052	9639.0
K07059	0.0
K07058	6201.0
K10040	5.0
K10041	120.0
K10046	0.0
K04799	0.0
K04798	0.0
K04793	0.0
K04792	0.0
K04791	0.0
K04790	0.0
K04797	0.0
K04796	0.0
K04795	0.0
K04794	0.0
K13638	0.0
K13639	0.0
K13634	0.0
K13635	0.0
K13636	0.0
K13637	0.0
K13630	0.0
K13631	0.0
K13632	0.0
K13633	0.0
K02042	1051.0
K05778	0.0
K05779	0.0
K05776	4309.0
K05541	0.0
K05774	0.0
K05775	0.0
K05772	0.0
K05773	0.0
K05540	252.0
K01459	0.0
K01458	0.0
K01457	301.0
K01455	311.0
K01454	0.0
K01453	0.0
K01452	1.0
K01451	253.0
K01450	0.0
K05518	0.0
K08070	237.0
K08071	0.0
K05516	312.0
K08077	64.0
K05515	6529.0
K13093	0.0
K11783	0.0
K12949	0.0
K12945	0.0
K12944	0.0
K12941	274.0
K12940	1.0
K12943	0.0
K12942	422.0
K14728	0.0
K14727	0.0
K11785	0.0
K00108	300.0
K13890	1.0
K13891	1.0
K13892	0.0
K13893	0.0
K13894	0.0
K13895	0.0
K13896	0.0
K06159	0.0
K06158	7715.0
K06153	6448.0
K06152	0.0
K06151	0.0
K06157	0.0
K06156	0.0
K06155	0.0
K06154	0.0
K03327	8918.0
K03326	1.0
K03325	491.0
K03324	7623.0
K03322	68.0
K03321	214.0
K03320	450.0
K03329	0.0
K03328	4310.0
K04802	0.0
K04801	0.0
K04800	0.0
K11948	0.0
K01505	0.0
K04756	0.0
K11940	0.0
K11941	0.0
K11942	0.0
K11943	0.0
K11944	0.0
K01507	8902.0
K11946	0.0
K11947	0.0
K01506	0.0
K01501	1.0
K01500	62.0
K01503	0.0
K06714	341.0
K04750	1254.0
K12789	0.0
K12788	0.0
K11526	0.0
K10810	0.0
K11522	0.0
K11523	0.0
K08675	0.0
K08676	0.0
K08677	0.0
K08679	0.0
K11521	0.0
K10547	303.0
K10546	304.0
K10545	154.0
K10544	11.0
K10543	16.0
K10542	1430.0
K10541	1430.0
K10540	1733.0
K10549	135.0
K10548	303.0
K14630	0.0
K11529	0.0
K00007	0.0
K00005	1523.0
K13444	0.0
K00003	2225.0
K00002	949.0
K00001	1642.0
K01186	5856.0
K00009	8.0
K00008	2131.0
K10726	0.0
K10725	0.0
K08246	0.0
K00263	300.0
K00262	10424.0
K00261	18.0
K00260	0.0
K00266	15512.0
K00265	4911.0
K01200	138.0
K01201	1806.0
K01206	20849.0
K01207	1175.0
K01205	4609.0
K01208	0.0
K01209	10628.0
K06167	4751.0
K00917	1074.0
K00912	4609.0
K00919	6431.0
K02519	8045.0
K02518	8047.0
K02517	4310.0
K02511	0.0
K02510	816.0
K13409	0.0
K13408	0.0
K03179	4609.0
K03170	0.0
K03177	8111.0
K12574	3502.0
K12570	0.0
K12573	7953.0
K11009	0.0
K11008	0.0
K11005	0.0
K11004	0.0
K11007	0.0
K11006	0.0
K11003	0.0
K08296	301.0
K08297	1.0
K08295	0.0
K02634	0.0
K02635	0.0
K10622	0.0
K07693	0.0
K07692	0.0
K07691	0.0
K07690	0.0
K07697	0.0
K07696	901.0
K07695	0.0
K07694	67.0
K07699	931.0
K07698	0.0
K07079	2867.0
K07078	22.0
K07077	0.0
K07076	163.0
K07075	326.0
K07074	445.0
K07073	0.0
K07072	0.0
K07071	602.0
K07070	0.0
K14584	0.0
K11620	0.0
K09190	0.0
K11623	0.0
K05759	0.0
K08589	0.0
K11625	0.0
K11995	0.0
K01439	2938.0
K01438	4652.0
K01431	0.0
K01430	1190.0
K01433	302.0
K01432	0.0
K01434	0.0
K01437	0.0
K01436	1521.0
K05539	0.0
K14520	0.0
K12963	0.0
K12962	0.0
K12961	0.0
K12960	5936.0
K14749	0.0
K14748	0.0
K02972	0.0
K14743	0.0
K14742	6353.0
K14745	0.0
K14744	0.0
K14747	0.0
K14746	0.0
K02167	0.0
K02164	0.0
K02160	917.0
K02168	1.0
K02169	4310.0
K10931	0.0
K03341	0.0
K03340	5497.0
K03343	0.0
K03342	0.0
K03346	1682.0
K12299	0.0
K12291	0.0
K12290	0.0
K12293	0.0
K12292	0.0
K12295	0.0
K12294	0.0
K12297	0.0
K12368	0.0
K11922	0.0
K11923	0.0
K11920	0.0
K11921	0.0
K11926	0.0
K11927	612.0
K11924	22.0
K11925	0.0
K11928	629.0
K13181	0.0
K13219	0.0
K07262	0.0
K07263	4911.0
K07260	2518.0
K07261	0.0
K07266	0.0
K07267	300.0
K07264	0.0
K07265	0.0
K07268	0.0
K07269	0.0
K01155	308.0
K04478	0.0
K04479	0.0
K10528	0.0
K14952	0.0
K07486	306.0
K07487	0.0
K07484	1485.0
K07485	0.0
K07482	1.0
K07483	2893.0
K07480	1.0
K07481	96.0
K07488	0.0
K07489	0.0
K11210	0.0
K11211	0.0
K11212	0.0
K11214	889.0
K11216	11.0
K06300	0.0
K00061	0.0
K00060	328.0
K06301	0.0
K00065	239.0
K00064	0.0
K00067	8083.0
K00066	300.0
K00069	0.0
K00068	26.0
K06304	0.0
K08262	0.0
K08261	0.0
K08260	0.0
K08265	0.0
K08264	0.0
K00288	0.0
K00285	300.0
K00284	1580.0
K00287	8366.0
K00286	7330.0
K00281	4608.0
K00280	0.0
K00283	1127.0
K00282	1127.0
K08088	0.0
K14198	0.0
K14199	0.0
K03452	0.0
K14194	0.0
K14195	0.0
K14196	0.0
K14197	0.0
K14192	0.0
K14193	0.0
K01880	8097.0
K01881	9001.0
K01883	8111.0
K01885	8206.0
K04618	0.0
K01887	8999.0
K01224	306.0
K01889	8111.0
K01226	1034.0
K01227	0.0
K01220	2.0
K01222	218.0
K01223	1461.0
K02759	618.0
K02755	0.0
K02757	1797.0
K02756	0.0
K14998	0.0
K02750	4.0
K02753	0.0
K02752	0.0
K00939	8111.0
K00938	1.0
K00937	6372.0
K00936	10708.0
K00935	0.0
K00934	300.0
K00933	0.0
K00932	0.0
K00931	6449.0
K00930	12933.0
K01089	4312.0
K01080	0.0
K01081	5199.0
K01082	0.0
K01083	0.0
K01084	0.0
K01085	0.0
K01087	0.0
K02571	0.0
K02570	11.0
K02573	11.0
K02572	0.0
K02575	313.0
K02574	84.0
K07780	0.0
K03488	1380.0
K03489	2.0
K03482	0.0
K03483	9.0
K03480	100.0
K03481	158.0
K03486	1033.0
K03487	0.0
K03484	1498.0
K03485	0.0
K02287	0.0
K02286	1.0
K02285	1.0
K02284	1.0
K02283	2365.0
K02282	12.0
K02281	0.0
K02280	0.0
K02289	0.0
K02288	0.0
K03626	0.0
K03627	0.0
K03624	9361.0
K03625	8111.0
K03151	3501.0
K03620	14.0
K03153	1.0
K08869	0.0
K03628	6417.0
K03629	6431.0
K09738	0.0
K09739	0.0
K09736	0.0
K09737	0.0
K09735	0.0
K09732	0.0
K09733	0.0
K09730	0.0
K09731	0.0
K09888	1672.0
K09889	0.0
K09880	0.0
K09882	0.0
K09883	0.0
K09884	0.0
K09887	0.0
K11027	0.0
K11026	0.0
K11025	0.0
K11024	0.0
K07679	0.0
K07678	0.0
K11021	0.0
K11020	0.0
K07675	0.0
K07674	0.0
K07676	0.0
K07671	0.0
K07670	0.0
K07673	0.0
K07672	0.0
K01117	0.0
K12048	0.0
K07019	300.0
K07018	0.0
K07011	9714.0
K07010	1634.0
K07013	2.0
K07012	1910.0
K07015	3497.0
K07014	0.0
K07017	80.0
K07016	2.0
K10084	0.0
K08372	30.0
K05884	19.0
K05885	909.0
K05886	0.0
K05887	0.0
K05880	0.0
K05881	0.0
K05882	300.0
K05883	0.0
K08902	0.0
K05739	8.0
K05888	0.0
K05889	0.0
K08903	0.0
K00547	17.0
K00544	0.0
K00545	0.0
K00542	0.0
K00543	0.0
K00540	14199.0
K00548	7393.0
K00549	1197.0
K01145	0.0
K01412	1.0
K01147	1.0
K01417	2701.0
K00038	0.0
K01143	0.0
K01142	2060.0
K01419	3.0
K00788	6606.0
K00789	8484.0
K12502	0.0
K14762	0.0
K14761	1803.0
K06195	300.0
K03819	0.0
K03818	2.0
K03814	2.0
K03817	0.0
K03816	950.0
K03811	1279.0
K03810	11.0
K03813	1.0
K11908	0.0
K11909	0.0
K11904	1.0
K11905	0.0
K11906	0.0
K11907	0.0
K11900	0.0
K11901	0.0
K11902	0.0
K11903	1.0
K10986	1.0
K13238	0.0
K13239	0.0
K13797	0.0
K07248	242.0
K13796	0.0
K07244	0.0
K07245	0.0
K07246	146.0
K07240	15454.0
K07241	0.0
K07242	0.0
K07243	300.0
K01268	0.0
K05296	0.0
K02821	973.0
K09016	0.0
K09945	0.0
K09944	0.0
K09947	0.0
K09946	300.0
K09941	0.0
K09940	300.0
K09943	0.0
K09942	1.0
K09949	300.0
K09948	0.0
K10851	0.0
K10850	0.0
K03666	355.0
K03667	3.0
K03196	0.0
K03665	6429.0
K11275	0.0
K06012	1565.0
K00048	1350.0
K10857	0.0
K09773	16.0
K00043	0.0
K00042	1206.0
K00041	1097.0
K00040	1123.0
K00046	7475.0
K00733	0.0
K00044	0.0
K06011	0.0
K09012	0.0
K06016	221.0
K06017	0.0
K06014	0.0
K06015	1012.0
K06019	12.0
K01075	0.0
K12221	0.0
K06444	0.0
K04632	0.0
K14977	10.0
K14974	0.0
K00958	0.0
K00951	12139.0
K00950	4677.0
K00952	9.0
K00955	550.0
K00954	8111.0
K00957	568.0
K00956	563.0
K00590	1.0
K02777	14.0
K02775	170.0
K02774	219.0
K02773	215.0
K02771	4.0
K02770	2694.0
K02779	2123.0
K02778	0.0
K01606	0.0
K01607	5724.0
K01604	0.0
K01605	0.0
K01602	0.0
K01601	0.0
K03750	387.0
K01609	6196.0
K02553	0.0
K02804	1142.0
K02551	4610.0
K02806	2.0
K02557	6470.0
K02800	137.0
K05275	0.0
K02802	0.0
K13300	0.0
K02558	602.0
K02809	0.0
K02808	0.0
K03600	0.0
K03601	6431.0
K03602	5998.0
K03603	0.0
K03604	919.0
K03605	0.0
K03606	0.0
K03607	0.0
K03608	2269.0
K03609	2698.0
K06078	0.0
K06079	2.0
K09710	6431.0
K09711	0.0
K09712	0.0
K06073	0.0
K06074	0.0
K06075	0.0
K06076	1.0
K06077	0.0
K06382	789.0
K06383	495.0
K06380	0.0
K06381	1819.0
K06386	0.0
K06387	903.0
K06384	209.0
K06385	1551.0
K06388	0.0
K06389	0.0
K12466	0.0
K12468	0.0
K07657	300.0
K07656	0.0
K07655	0.0
K07654	0.0
K07653	0.0
K07652	211.0
K07651	0.0
K07650	4.0
K07659	0.0
K07658	6064.0
K11041	30.0
K11040	0.0
K11043	0.0
K11042	0.0
K11045	0.0
K11044	0.0
K11047	0.0
K11046	0.0
K11049	0.0
K11048	0.0
K07387	4308.0
K07386	4330.0
K06926	2610.0
K06927	0.0
K06924	0.0
K06925	8111.0
K06922	0.0
K06923	1794.0
K06920	309.0
K06921	4614.0
K06928	159.0
K06929	64.0
K07033	2527.0
K07032	313.0
K07031	1158.0
K07030	3195.0
K07037	4673.0
K07035	1540.0
K07034	1.0
K07039	0.0
K07038	308.0
K10829	0.0
K00384	11225.0
K00385	212.0
K00386	0.0
K00387	0.0
K00380	600.0
K00381	300.0
K00382	7791.0
K00383	2.0
K00389	0.0
K01387	0.0
K01385	0.0
K01389	0.0
K09158	0.0
K09159	0.0
K09156	0.0
K09157	1815.0
K09154	0.0
K09155	131.0
K09152	0.0
K09153	1098.0
K09150	0.0
K09151	300.0
K05970	5869.0
K05714	0.0
K05715	0.0
K05710	0.0
K05711	0.0
K05712	0.0
K05713	0.0
K00560	7894.0
K00561	0.0
K00563	199.0
K00564	66.0
K00566	12482.0
K00567	6172.0
K00568	1.0
K00569	300.0
K05575	2.0
K01169	0.0
K01167	0.0
K01166	0.0
K05577	301.0
K01163	455.0
K01161	0.0
K01160	0.0
K05578	0.0
K05579	0.0
K08092	233.0
K08093	7.0
K08094	276.0
K08095	0.0
K08096	0.0
K08097	0.0
K02254	0.0
K02255	0.0
K01743	0.0
K02251	0.0
K02061	0.0
K01741	0.0
K02060	0.0
K00114	0.0
K02122	1959.0
K02123	6211.0
K02120	6275.0
K02121	5885.0
K02124	6275.0
K03837	0.0
K03836	0.0
K03835	0.0
K03834	0.0
K03833	125.0
K03832	4610.0
K03831	300.0
K03830	1099.0
K00443	0.0
K03839	4310.0
K02067	1.0
K10189	2009.0
K13038	10013.0
K13787	96.0
K13788	300.0
K13789	19082.0
K10188	2311.0
K12255	0.0
K12254	0.0
K12257	6091.0
K12256	0.0
K12251	746.0
K12250	0.0
K12253	0.0
K12252	0.0
K13252	22.0
K13256	1.0
K13255	0.0
K12079	0.0
K12078	0.0
K12071	0.0
K12070	0.0
K12073	300.0
K12072	0.0
K09912	0.0
K06236	0.0
K06237	0.0
K05519	0.0
K09914	0.0
K11788	0.0
K11782	0.0
K11780	0.0
K11781	0.0
K11787	0.0
K11784	0.0
K11530	0.0
K12787	0.0
K12786	0.0
K12785	0.0
K12784	0.0
K06718	0.0
K09969	1.0
K09968	0.0
K09967	1205.0
K09966	300.0
K09965	300.0
K09964	0.0
K09963	223.0
K09962	0.0
K09961	0.0
K09960	0.0
K11527	300.0
K11524	0.0
K11525	0.0
K11250	0.0
K11253	0.0
K11258	0.0
K11528	0.0
K00713	0.0
K00712	2.0
K10780	0.0
K10783	302.0
K10125	0.0
K10124	0.0
K10126	0.0
K10121	1.0
K10123	0.0
K10122	1.0
K04652	982.0
K04653	969.0
K04651	1875.0
K04656	969.0
K04654	969.0
K04655	1006.0
K00973	6163.0
K00972	260.0
K00971	5543.0
K00970	4311.0
K00975	5221.0
K00974	7650.0
K00979	4692.0
K00978	522.0
K14954	0.0
K14955	0.0
K14956	0.0
K06178	6382.0
K01596	408.0
K01597	2.0
K01594	0.0
K01595	301.0
K01592	0.0
K01593	0.0
K01590	300.0
K01591	6420.0
K01598	300.0
K01599	10647.0
K02711	0.0
K02710	0.0
K02713	0.0
K02712	0.0
K02714	0.0
K02717	0.0
K02716	0.0
K02719	1.0
K02718	0.0
K03449	1189.0
K03446	4607.0
K03444	2.0
K03445	0.0
K03442	6049.0
K01620	6172.0
K01621	449.0
K01622	0.0
K01623	1388.0
K01624	10745.0
K01625	10401.0
K01626	2109.0
K01627	4609.0
K01628	1856.0
K01629	891.0
K05299	0.0
K02829	0.0
K02828	0.0
K02827	0.0
K02826	0.0
K02825	385.0
K02824	1701.0
K02823	6118.0
K02822	1130.0
K03198	0.0
K03199	0.0
K03668	0.0
K03669	300.0
K03190	1190.0
K03191	1.0
K03660	2995.0
K03194	0.0
K03195	0.0
K03664	8111.0
K03197	0.0
K09772	1821.0
K06013	301.0
K09770	66.0
K09771	0.0
K09776	0.0
K09777	1551.0
K09774	1.0
K09775	1398.0
K09778	360.0
K09779	1550.0
K06269	0.0
K06323	0.0
K11624	0.0
K02991	0.0
K02990	8050.0
K02624	0.0
K02240	4.0
K08282	300.0
K12440	0.0
K12441	0.0
K12442	0.0
K12443	0.0
K12444	0.0
K12445	0.0
K12449	0.0
K02247	0.0
K07637	0.0
K07636	6442.0
K07639	0.0
K07638	0.0
K11069	3005.0
K11068	1693.0
K11063	0.0
K11062	0.0
K11061	0.0
K11060	0.0
K11066	0.0
K11065	4310.0
K06900	0.0
K06901	2699.0
K06902	357.0
K06903	97.0
K06904	63.0
K06905	157.0
K06906	73.0
K06907	307.0
K06908	158.0
K06909	2.0
K10821	0.0
K05905	0.0
K05904	0.0
K05906	0.0
K05900	0.0
K05903	1.0
K01406	0.0
K05909	0.0
K05908	0.0
K00368	0.0
K00369	0.0
K00366	398.0
K00367	0.0
K00364	1.0
K00365	300.0
K00362	0.0
K00363	0.0
K00360	0.0
```
