## Extended Data File 1 for "Diet induces reproducible alterations in the mouse and human gut microbiome": SRS3574616_SRR7555760.picrust_nol

```
# Constructed from biom file
#OTU ID	SRR7555760
K01365	0.0
K01364	0.0
K01361	0.0
K01360	0.0
K01362	4634.0
K02249	0.0
K05841	0.0
K05844	0.0
K05845	26.0
K05846	2610.0
K05847	2517.0
K00508	0.0
K00500	0.0
K00507	4.0
K00504	0.0
K00505	0.0
K12521	0.0
K01101	2359.0
K01103	0.0
K12520	0.0
K01104	19804.0
K05592	6719.0
K05593	4035.0
K05590	0.0
K05591	0.0
K05596	0.0
K05597	0.0
K05594	0.0
K05595	5.0
K05599	0.0
K11964	0.0
K11962	0.0
K14540	6288.0
K12529	0.0
K12528	0.0
K06353	0.0
K02456	55.0
K02457	0.0
K02454	8.0
K02455	4.0
K02452	0.0
K02453	12.0
K02450	0.0
K02103	2951.0
K08138	2.0
K02108	9548.0
K02109	11440.0
K02458	0.0
K02459	0.0
K08137	0.0
K03851	0.0
K03850	0.0
K03852	0.0
K03855	4.0
K03856	6348.0
K13018	0.0
K13019	0.0
K13010	0.0
K13011	0.0
K13012	240.0
K13013	0.0
K13014	0.0
K13015	1.0
K13016	0.0
K13017	0.0
K08566	0.0
K08567	6.0
K13274	0.0
K13275	0.0
K13276	0.0
K13277	0.0
K03275	0.0
K03274	4.0
K03277	0.0
K03276	0.0
K03271	4284.0
K03270	5312.0
K03273	299.0
K03272	1981.0
K03279	0.0
K03278	0.0
K11022	0.0
K12277	0.0
K12276	0.0
K12270	0.0
K11058	0.0
K12279	0.0
K12278	0.0
K07557	0.0
K07550	0.0
K07552	3274.0
K06319	0.0
K09909	0.0
K09908	0.0
K12051	0.0
K12050	0.0
K12057	0.0
K12056	0.0
K06221	0.0
K09900	0.0
K09903	9610.0
K09902	0.0
K09904	0.0
K09907	0.0
K09906	0.0
K11501	0.0
K03234	0.0
K00773	9411.0
K00772	9.0
K00777	0.0
K00776	0.0
K06313	163.0
K06315	0.0
K05574	0.0
K10201	2.0
K07176	0.0
K07177	95.0
K07174	0.0
K07175	403.0
K07172	3.0
K07173	3250.0
K07170	3355.0
K07171	14092.0
K07178	0.0
K07179	0.0
K00195	0.0
K00194	2.0
K00197	3.0
K00196	0.0
K00191	0.0
K00190	4.0
K00193	0.0
K00192	0.0
K00198	791.0
K06405	5515.0
K10109	3136.0
K10108	5200.0
K10107	0.0
K01828	0.0
K01829	0.0
K01826	0.0
K01825	1.0
K01822	2.0
K01823	95.0
K01820	4.0
K01821	100.0
K00999	0.0
K00998	4265.0
K00995	10040.0
K00997	1052.0
K00996	0.0
K00991	9782.0
K00990	4.0
K00992	1.0
K11028	0.0
K02622	3525.0
K02625	0.0
K03564	6153.0
K13489	4.0
K13488	4.0
K13483	0.0
K13482	0.0
K13481	0.0
K13480	0.0
K13487	4.0
K13486	4.0
K14680	0.0
K14681	0.0
K14682	4.0
K08358	44.0
K08357	44.0
K08356	0.0
K08355	0.0
K03469	9462.0
K03462	0.0
K03464	0.0
K03465	2277.0
K03466	9635.0
K01648	0.0
K01649	11624.0
K01643	938.0
K01640	187.0
K01641	95.0
K01646	315.0
K01647	9654.0
K01644	943.0
K02597	0.0
K02626	4.0
K02595	0.0
K02594	187.0
K02593	0.0
K02592	163.0
K02591	353.0
K02590	2161.0
K02598	195.0
K02849	4.0
K14061	1.0
K14062	0.0
K14063	0.0
K14064	0.0
K14065	0.0
K14067	0.0
K02841	4.0
K02840	59.0
K02843	0.0
K02844	4.0
K02847	0.0
K02846	0.0
K02102	1.0
K09758	14.0
K06039	0.0
K06034	0.0
K06036	0.0
K06037	0.0
K06032	0.0
K01581	141.0
K02702	0.0
K02659	0.0
K13490	4.0
K13491	4.0
K03644	3277.0
K03645	0.0
K03646	0.0
K03647	142.0
K03640	2.0
K03641	0.0
K03642	5.0
K03643	0.0
K03648	8997.0
K03649	1.0
K06694	0.0
K11814	0.0
K12428	0.0
K12429	0.0
K12422	0.0
K12423	0.0
K12420	0.0
K12421	0.0
K12426	0.0
K12427	0.0
K12424	0.0
K12425	0.0
K07349	1.0
K07348	0.0
K05380	0.0
K07345	2.0
K07344	0.0
K07347	2.0
K07346	1.0
K07341	2114.0
K07340	0.0
K07343	2288.0
K07342	0.0
K06968	4.0
K06969	16748.0
K06962	125.0
K06963	0.0
K06960	6134.0
K06961	0.0
K06966	3430.0
K06967	6288.0
K06964	0.0
K06965	0.0
K08995	4.0
K08994	0.0
K08997	0.0
K08996	62.0
K08990	0.0
K08993	0.0
K08992	0.0
K08999	50.0
K08998	7158.0
K08344	0.0
K08345	0.0
K08346	0.0
K14940	0.0
K02724	0.0
K08349	0.0
K11815	0.0
K05929	0.0
K05928	4.0
K05927	0.0
K05924	0.0
K05922	0.0
K05921	1.0
K00349	3274.0
K00698	0.0
K00340	3282.0
K00341	3282.0
K00690	4159.0
K00343	3282.0
K00344	2.0
K00697	2.0
K00346	3274.0
K00347	3274.0
K09116	2003.0
K09117	8449.0
K05337	641.0
K09118	11.0
K09119	0.0
K02106	121.0
K05823	45.0
K05820	1.0
K05826	0.0
K05827	0.0
K02100	0.0
K02101	0.0
K00524	0.0
K00525	6792.0
K00526	2997.0
K00527	12746.0
K00520	4.0
K00522	0.0
K00523	0.0
K02451	0.0
K00528	9276.0
K00529	0.0
K00025	4.0
K14215	0.0
K14213	0.0
K03453	3429.0
K00796	5719.0
K05339	25.0
K00027	6315.0
K00794	6251.0
K00793	6215.0
K01347	0.0
K01346	0.0
K01344	0.0
K01343	0.0
K00791	9463.0
K01340	0.0
K00790	12423.0
K02694	0.0
K02696	0.0
K02697	0.0
K02690	0.0
K02691	44.0
K02692	0.0
K02693	0.0
K02698	0.0
K02699	0.0
K00836	0.0
K00837	3324.0
K00835	4.0
K00832	46.0
K00833	3279.0
K00830	0.0
K00831	9349.0
K00839	86.0
K04335	0.0
K04334	0.0
K01120	4.0
K01126	8704.0
K04333	0.0
K01129	5950.0
K01128	0.0
K04339	0.0
K04338	0.0
K02470	15520.0
K02471	4.0
K02472	1.0
K02473	0.0
K02474	5246.0
K02475	0.0
K02476	0.0
K02477	5441.0
K02478	0.0
K02479	9.0
K09019	0.0
K01267	4979.0
K13074	0.0
K13075	0.0
K11441	0.0
K14055	0.0
K13299	0.0
K13292	6285.0
K14057	0.0
K14056	0.0
K02856	1.0
K02585	203.0
K12211	0.0
K12210	0.0
K12213	0.0
K12212	0.0
K12215	0.0
K02854	0.0
K12217	0.0
K12216	0.0
K12219	0.0
K12218	0.0
K02855	0.0
K08692	0.0
K08693	0.0
K08690	0.0
K08691	0.0
K08696	0.0
K08697	0.0
K11748	4.0
K11749	8940.0
K11746	0.0
K11747	0.0
K11744	4.0
K11745	4.0
K11742	0.0
K11743	1974.0
K11740	0.0
K11741	29.0
K13920	169.0
K13921	24.0
K13922	2307.0
K13923	24.0
K13924	1.0
K13925	0.0
K13926	4.0
K13927	286.0
K13928	0.0
K13929	0.0
K09923	0.0
K09922	3277.0
K06201	5942.0
K06200	4792.0
K06207	7049.0
K06206	710.0
K06205	0.0
K09924	4.0
K09929	0.0
K06208	162.0
K00759	5043.0
K00758	0.0
K00752	0.0
K00757	9158.0
K00756	1157.0
K00754	11117.0
K06001	5989.0
K05557	0.0
K09766	2188.0
K05554	0.0
K07475	0.0
K07150	3141.0
K07151	0.0
K07152	0.0
K07153	0.0
K07154	5801.0
K07155	0.0
K07156	0.0
K07157	0.0
K07406	6161.0
K07407	18879.0
K07404	6745.0
K07405	3274.0
K07402	5633.0
K07403	6.0
K07400	0.0
K07401	0.0
K01808	10929.0
K01809	4930.0
K01800	0.0
K01801	0.0
K01802	3320.0
K01803	10122.0
K01804	3165.0
K01805	267.0
K01807	2074.0
K09718	0.0
K14668	0.0
K14669	0.0
K14666	0.0
K14667	0.0
K01664	81.0
K01665	3361.0
K01666	4840.0
K01667	3563.0
K01660	0.0
K01661	77.0
K01662	7947.0
K01663	0.0
K01668	1.0
K01669	5.0
K02863	9610.0
K02862	0.0
K02860	9582.0
K02867	9610.0
K02866	0.0
K02864	7544.0
K02869	0.0
K05362	0.0
K05365	1.0
K03402	5737.0
K03403	0.0
K03400	0.0
K03406	43447.0
K03407	5322.0
K03404	0.0
K03405	0.0
K03408	9049.0
K03409	194.0
K02315	8737.0
K02314	9763.0
K02317	0.0
K02316	9494.0
K02313	9610.0
K02312	1.0
K02319	0.0
K12405	0.0
K12152	0.0
K12151	0.0
K07091	0.0
K07090	13649.0
K07093	4.0
K07092	0.0
K07095	10738.0
K07094	1.0
K07097	0.0
K07096	0.0
K07099	1066.0
K07098	9702.0
K11175	9406.0
K11174	0.0
K11177	0.0
K11176	0.0
K11173	0.0
K11179	5.0
K11178	0.0
K00322	0.0
K00320	0.0
K00321	0.0
K00326	0.0
K00324	0.0
K00325	0.0
K00329	0.0
K05945	0.0
K05944	0.0
K05947	0.0
K05946	2590.0
K06944	0.0
K06945	0.0
K06946	0.0
K06415	163.0
K06940	3280.0
K06941	9998.0
K06942	9610.0
K06943	0.0
K10806	1.0
K10807	0.0
K10804	9.0
K10805	0.0
K06948	212.0
K06949	11147.0
K06418	0.0
K09138	2.0
K09139	0.0
K09134	2208.0
K09135	0.0
K09136	0.0
K09137	6.0
K09130	0.0
K09131	52.0
K09132	1972.0
K09133	0.0
K05808	9356.0
K05809	0.0
K05804	1973.0
K05805	0.0
K05806	0.0
K05807	3274.0
K05800	0.0
K05801	1.0
K05802	0.0
K05803	0.0
K01044	0.0
K01045	0.0
K01046	205.0
K02068	6.0
K04561	0.0
K01042	764.0
K05568	7035.0
K05567	2044.0
K14273	0.0
K14275	0.0
K14274	40.0
K02062	0.0
K05245	0.0
K05564	0.0
K01048	2239.0
K02066	3278.0
K01322	3277.0
K01325	0.0
K02065	3278.0
K01326	0.0
K05560	0.0
K02243	98.0
K08930	0.0
K02679	0.0
K02676	0.0
K02674	0.0
K02675	0.0
K02672	0.0
K02241	602.0
K02670	0.0
K02671	0.0
K00810	0.0
K00811	3275.0
K00812	221.0
K00813	0.0
K00814	0.0
K00817	9359.0
K00818	3322.0
K00819	1.0
K02530	54.0
K02245	98.0
K02244	95.0
K01499	0.0
K01498	0.0
K01493	9610.0
K01492	109.0
K01491	19973.0
K01497	0.0
K01496	95.0
K01495	5786.0
K01494	2090.0
K02418	6365.0
K02419	7013.0
K14492	0.0
K02412	4983.0
K02413	6572.0
K02410	7013.0
K02411	2326.0
K02416	7013.0
K02417	5091.0
K02414	2032.0
K02415	6.0
K00120	0.0
K00121	57.0
K00430	0.0
K13058	4.0
K13059	0.0
K13727	0.0
K13057	0.0
K13722	0.0
K13051	0.0
K13052	4841.0
K00435	0.0
K12054	0.0
K03239	0.0
K03238	0.0
K03231	0.0
K03230	4.0
K03232	0.0
K12059	0.0
K03237	0.0
K03236	0.0
K12058	0.0
K12239	0.0
K12238	0.0
K12235	0.0
K12234	187.0
K13942	0.0
K13940	5206.0
K13941	0.0
K12097	0.0
K12096	0.0
K12095	0.0
K12094	0.0
K12093	0.0
K12092	0.0
K12091	0.0
K12090	0.0
K12099	0.0
K12098	0.0
K06356	0.0
K05992	41.0
K03540	0.0
K06331	2636.0
K06330	1.0
K07138	5253.0
K07139	7211.0
K11811	0.0
K07132	429.0
K07133	27865.0
K07130	5503.0
K07131	0.0
K07137	14880.0
K07134	0.0
K07135	0.0
K01860	0.0
K01866	9610.0
K01867	9610.0
K01865	1.0
K01868	11807.0
K01869	9610.0
K06140	4.0
K04766	0.0
K04767	6.0
K04764	0.0
K04762	3278.0
K04763	12892.0
K04760	0.0
K04761	298.0
K04768	0.0
K04769	3966.0
K08313	11.0
K08312	0.0
K08311	4.0
K08310	0.0
K08317	0.0
K08316	5467.0
K08315	0.0
K08314	146.0
K05149	0.0
K08319	0.0
K08318	0.0
K06339	0.0
K14648	0.0
K14392	87.0
K14393	4.0
K14645	0.0
K14647	0.0
K01689	11580.0
K01686	8710.0
K01687	13891.0
K01684	2356.0
K01685	3338.0
K01682	0.0
K01681	9107.0
K05308	0.0
K02889	0.0
K02888	9605.0
K02885	0.0
K02884	9610.0
K02887	9610.0
K02886	9610.0
K02881	9610.0
K02883	0.0
K13743	0.0
K02086	65.0
K02081	291.0
K02080	0.0
K02083	232.0
K02082	56.0
K13831	0.0
K03428	0.0
K03429	2334.0
K03424	14818.0
K03935	0.0
K03932	0.0
K03933	1.0
K03930	2505.0
K03931	0.0
K02339	0.0
K02338	9610.0
K02337	9146.0
K02336	0.0
K02335	11501.0
K02334	1561.0
K02330	0.0
K03688	4959.0
K03689	0.0
K03680	40.0
K03683	0.0
K03684	48.0
K03685	9610.0
K03686	19426.0
K03687	9025.0
K07301	5395.0
K07300	0.0
K07303	0.0
K07302	0.0
K07305	64.0
K07304	100.0
K07307	810.0
K07306	177.0
K07309	44.0
K07308	181.0
K02617	0.0
K02610	0.0
K02963	9610.0
K02612	0.0
K02961	7058.0
K09686	24913.0
K09687	49208.0
K09684	167.0
K09685	271.0
K09682	0.0
K09683	0.0
K09680	1.0
K09681	0.0
K09688	0.0
K09689	0.0
K05962	0.0
K05961	0.0
K05967	81.0
K05966	108.0
K11159	0.0
K05964	16.0
K05968	0.0
K11152	0.0
K00309	0.0
K00658	5.0
K00304	0.0
K00305	0.0
K00654	0.0
K00655	14584.0
K00652	3279.0
K00301	0.0
K00302	1997.0
K00303	5.0
K10828	0.0
K06431	0.0
K06432	0.0
K06433	0.0
K06434	4.0
K06436	185.0
K06437	0.0
K10820	40.0
K06439	0.0
K10822	0.0
K10823	0.0
K10826	0.0
K09167	245.0
K06322	0.0
K14117	0.0
K14259	0.0
K14257	0.0
K01308	363.0
K01303	2.0
K01301	0.0
K01305	205.0
K01304	87.0
K02658	0.0
K00672	0.0
K02650	253.0
K02651	1.0
K02652	2871.0
K02653	3704.0
K02654	13827.0
K05687	0.0
K02656	0.0
K05685	0.0
K00878	5884.0
K00879	560.0
K00872	322.0
K00873	9567.0
K00870	0.0
K00876	13025.0
K00877	0.0
K00874	11413.0
K00875	0.0
K04487	12077.0
K04486	6461.0
K04485	9410.0
K04484	0.0
K04483	0.0
K04482	0.0
K04480	0.0
K04488	8370.0
K12049	0.0
K13693	0.0
K13706	0.0
K13694	1.0
K13695	0.0
K05977	0.0
K09516	0.0
K02434	9471.0
K02435	8838.0
K02436	65.0
K02437	5680.0
K05350	2516.0
K02431	3004.0
K08100	0.0
K02433	9562.0
K02438	6976.0
K02439	1.0
K03745	0.0
K03744	8996.0
K03747	0.0
K03210	9410.0
K03217	9265.0
K03216	6292.0
K03215	0.0
K03742	6360.0
K03219	4.0
K03218	9611.0
K03749	0.0
K03748	0.0
K02383	0.0
K06327	0.0
K06320	4014.0
K07238	9532.0
K09479	0.0
K09478	0.0
K09475	0.0
K09474	0.0
K09477	0.0
K09476	0.0
K09471	0.0
K09470	0.0
K09473	0.0
K09472	0.0
K07543	0.0
K06898	4898.0
K13967	0.0
K13963	2326.0
K07545	0.0
K00737	1972.0
K05345	0.0
K11706	0.0
K11707	0.0
K11704	0.0
K11705	0.0
K11708	0.0
K11709	0.0
K05588	0.0
K07114	8783.0
K07443	2657.0
K07116	0.0
K07117	4.0
K07110	0.0
K07447	9610.0
K07112	713.0
K07113	0.0
K07448	4008.0
K07118	154.0
K07119	0.0
K10619	0.0
K10618	0.0
K10617	0.0
K10616	0.0
K01848	0.0
K01849	0.0
K01844	2151.0
K01845	2573.0
K01846	9.0
K01847	6552.0
K01840	14943.0
K01841	66.0
K01842	0.0
K01843	179.0
K06219	0.0
K10832	0.0
K05348	0.0
K14203	0.0
K08483	6481.0
K08482	4.0
K08481	0.0
K08480	0.0
K08485	0.0
K08484	0.0
K00464	0.0
K00467	0.0
K00466	0.0
K00461	0.0
K00460	0.0
K00463	0.0
K00462	0.0
K04509	0.0
K00469	0.0
K00468	0.0
K08645	0.0
K04744	0.0
K01518	0.0
K01519	0.0
K04748	0.0
K04749	186.0
K01514	2.0
K01515	10288.0
K01512	4978.0
K01510	0.0
K14623	446.0
K14626	0.0
K14627	0.0
K14628	0.0
K14629	0.0
K03918	0.0
K03919	0.0
K12372	0.0
K12373	18351.0
K12370	0.0
K12371	0.0
K02359	0.0
K02358	9616.0
K02351	0.0
K02352	0.0
K02355	16854.0
K02357	9610.0
K02356	9663.0
K13574	0.0
K13573	0.0
K13572	0.0
K13571	0.0
K13570	0.0
K12112	0.0
K12113	0.0
K12110	0.0
K12111	225.0
K07329	0.0
K07328	0.0
K07323	0.0
K07322	6549.0
K07321	236.0
K07320	0.0
K07327	0.0
K07326	0.0
K07325	0.0
K07324	0.0
K08163	0.0
K06180	24609.0
K06181	4.0
K06182	4972.0
K06183	5673.0
K06186	0.0
K06187	9610.0
K06188	2079.0
K06189	0.0
K08359	0.0
K07589	0.0
K07588	3274.0
K07587	0.0
K07586	2030.0
K07585	0.0
K07584	6337.0
K07583	0.0
K07582	0.0
K07581	0.0
K07580	0.0
K11139	0.0
K05989	13913.0
K05988	0.0
K05985	696.0
K05987	0.0
K05986	4.0
K10843	0.0
K08354	0.0
K10844	0.0
K10848	0.0
K00673	4.0
K00674	3306.0
K00675	48.0
K00676	4943.0
K00677	3283.0
K06988	0.0
K06989	334.0
K08351	0.0
K06980	4.0
K06981	0.0
K06982	0.0
K08350	0.0
K06984	0.0
K06985	0.0
K06986	0.0
K06987	3079.0
K02445	2180.0
K02444	2261.0
K00582	0.0
K00583	0.0
K00580	0.0
K02110	11467.0
K00586	0.0
K00587	0.0
K00584	4.0
K08921	0.0
K02441	2.0
K00588	0.0
K08922	0.0
K02440	2281.0
K00018	11290.0
K08923	0.0
K02443	2785.0
K00019	0.0
K02442	0.0
K08925	0.0
K08926	0.0
K08927	0.0
K03149	2634.0
K06604	0.0
K00015	0.0
K01989	8027.0
K00854	10807.0
K00855	0.0
K00856	0.0
K00857	614.0
K00850	23104.0
K00851	88.0
K00852	6257.0
K00853	293.0
K00858	9457.0
K00859	9390.0
K01181	632.0
K01180	0.0
K01183	2152.0
K01182	9044.0
K01185	3367.0
K01184	0.0
K01187	17596.0
K01188	8731.0
K02596	1.0
K13766	0.0
K13767	7.0
K13003	0.0
K13002	0.0
K13000	0.0
K02984	0.0
K02986	9610.0
K02987	0.0
K02636	0.0
K02982	7638.0
K02983	0.0
K02638	0.0
K02639	0.0
K02988	9169.0
K08298	88.0
K08299	0.0
K03583	0.0
K03582	0.0
K03581	6315.0
K03580	4.0
K03587	3318.0
K03586	0.0
K03585	6560.0
K03584	9602.0
K03589	8734.0
K03588	14802.0
K01725	0.0
K01724	4.0
K01727	2.0
K01726	3001.0
K01721	0.0
K01720	0.0
K01722	0.0
K13008	0.0
K01729	0.0
K01728	1.0
K09530	0.0
K09539	0.0
K02188	5129.0
K02189	5220.0
K02182	0.0
K02183	0.0
K03769	713.0
K03768	12808.0
K03767	0.0
K03765	0.0
K03764	0.0
K03763	10855.0
K03762	44.0
K03761	0.0
K03760	0.0
K09457	119.0
K09456	0.0
K09459	65.0
K09458	9486.0
K00602	21388.0
K13988	0.0
K13985	0.0
K09981	0.0
K09980	0.0
K09983	0.0
K09982	0.0
K09985	0.0
K09984	0.0
K09987	0.0
K09986	0.0
K09989	2133.0
K09988	2493.0
K12583	0.0
K12582	0.0
K12589	0.0
K11720	0.0
K09759	4733.0
K10985	0.0
K10984	37.0
K07468	0.0
K07469	1.0
K07464	5436.0
K07465	0.0
K07466	0.0
K07467	3011.0
K07460	7325.0
K07461	3325.0
K07462	9426.0
K07463	0.0
K10679	8.0
K10678	0.0
K10671	0.0
K10670	2118.0
K10673	0.0
K10672	571.0
K10674	0.0
K10677	0.0
K10676	0.0
K08726	0.0
K08724	73.0
K08722	500.0
K08723	0.0
K08720	0.0
K08721	0.0
K08728	113.0
K10187	0.0
K00119	0.0
K00118	4.0
K00449	0.0
K00448	0.0
K00115	0.0
K00446	0.0
K00117	8.0
K00116	5.0
K00111	8853.0
K00442	0.0
K00113	0.0
K00112	0.0
K01539	0.0
K01531	3321.0
K04720	7884.0
K01533	9485.0
K01534	17798.0
K01535	0.0
K01537	7843.0
K14358	0.0
K14605	0.0
K14606	0.0
K00413	0.0
K10120	16.0
K05600	0.0
K05777	1.0
K03972	0.0
K03973	321.0
K03970	0.0
K03971	0.0
K03976	9452.0
K03977	9610.0
K03974	0.0
K03975	3604.0
K03978	9606.0
K03979	9610.0
K13378	3273.0
K02372	6264.0
K02371	9024.0
K02377	5298.0
K02379	54.0
K03396	0.0
K03397	0.0
K03394	6438.0
K03395	0.0
K03392	0.0
K03393	0.0
K03390	3285.0
K03391	0.0
K03399	33.0
K03027	0.0
K12136	0.0
K12137	4.0
K06610	17.0
K12138	0.0
K12139	0.0
K11444	0.0
K11440	1.0
K11443	0.0
K11442	0.0
K00612	4.0
K00613	44.0
K00610	8329.0
K00611	5814.0
K00616	3902.0
K00617	0.0
K00614	0.0
K00615	25434.0
K00619	4.0
K10863	0.0
K07874	0.0
K06234	0.0
K10240	0.0
K10241	0.0
K10242	0.0
K10243	0.0
K04110	0.0
K04113	0.0
K04112	0.0
K04115	0.0
K04114	0.0
K04117	0.0
K04116	0.0
K04118	0.0
K05517	0.0
K07705	256.0
K07704	305.0
K07707	2030.0
K07706	2152.0
K07701	0.0
K07700	0.0
K07703	0.0
K07702	0.0
K07709	0.0
K07708	0.0
K01955	14291.0
K13042	0.0
K09934	0.0
K09935	4347.0
K06216	69.0
K09937	0.0
K13745	0.0
K13746	0.0
K13747	4760.0
K13740	0.0
K13741	0.0
K13742	0.0
K06211	1973.0
K06212	44.0
K09933	0.0
K02618	0.0
K02619	3278.0
K02968	9089.0
K02966	0.0
K02967	9610.0
K02616	0.0
K02965	9610.0
K02962	0.0
K02611	0.0
K02613	0.0
K03569	15248.0
K03568	7.0
K03565	9450.0
K06218	0.0
K03567	0.0
K03566	0.0
K03561	6572.0
K03560	0.0
K03563	7065.0
K03562	0.0
K06430	0.0
K01709	780.0
K01708	0.0
K01707	0.0
K01706	295.0
K01705	0.0
K01704	21021.0
K01703	21531.0
K01702	0.0
K14165	0.0
K14164	0.0
K14166	0.0
K14161	4.0
K14160	0.0
K14162	4.0
K05396	212.0
K03709	121.0
K03708	281.0
K08160	0.0
K03701	14985.0
K03700	5259.0
K03703	7034.0
K03702	9610.0
K03705	6332.0
K03704	8361.0
K03707	114.0
K03706	4991.0
K06289	0.0
K06288	0.0
K06283	3372.0
K06282	55.0
K06281	55.0
K06287	9365.0
K06286	95.0
K06285	162.0
K06284	1482.0
K08161	148.0
K07540	0.0
K06438	3505.0
K06869	0.0
K06868	0.0
K06867	6.0
K06866	0.0
K06865	0.0
K06864	4851.0
K06863	0.0
K06862	0.0
K06861	3318.0
K06860	0.0
K12659	0.0
K12658	4.0
K07547	0.0
K07546	0.0
K15023	0.0
K15022	0.0
K15020	0.0
K15024	3448.0
K08700	0.0
K08162	1973.0
K07544	0.0
K00137	0.0
K00135	343.0
K00134	9620.0
K00133	9446.0
K00132	5.0
K00131	1.0
K00130	1974.0
K00139	0.0
K00138	0.0
K00429	0.0
K00428	3276.0
K00421	0.0
K00423	0.0
K00425	3418.0
K00427	0.0
K00426	3418.0
K14292	0.0
K14379	0.0
K14370	0.0
K14371	0.0
K14372	0.0
K14373	0.0
K14374	0.0
K14375	0.0
K09845	0.0
K14082	0.0
K14083	15.0
K14080	0.0
K14081	0.0
K14086	1972.0
K14087	2016.0
K14084	70.0
K14088	2016.0
K14089	1972.0
K01552	5319.0
K01551	366.0
K01556	0.0
K01557	0.0
K01554	0.0
K01555	0.0
K04708	0.0
K03955	0.0
K13689	0.0
K13688	45.0
K13683	0.0
K13685	519.0
K13684	0.0
K13687	0.0
K13686	0.0
K14159	0.0
K02399	0.0
K02398	2195.0
K02395	2189.0
K02394	0.0
K02397	4169.0
K02396	6643.0
K02391	0.0
K02390	7009.0
K02393	0.0
K02392	9645.0
K13533	0.0
K13532	0.0
K13531	0.0
K13530	0.0
K01550	0.0
K05658	0.0
K14054	1.0
K02601	10129.0
K02970	9366.0
K05378	0.0
K12339	0.0
K14060	0.0
K11687	0.0
K11686	0.0
K11685	0.0
K11689	513.0
K11688	385.0
K08939	0.0
K03048	245.0
K03049	0.0
K13821	13.0
K13820	0.0
K03042	0.0
K03043	9168.0
K03040	7579.0
K03041	0.0
K03046	9170.0
K03047	0.0
K03044	0.0
K03045	0.0
K00348	3274.0
K09847	0.0
K00692	36.0
K00638	3330.0
K00639	3760.0
K00693	0.0
K00634	5452.0
K00635	0.0
K00630	0.0
K00631	0.0
K00632	2151.0
K00633	2231.0
K00691	95.0
K00696	0.0
K00694	69.0
K00695	0.0
K10854	0.0
K07811	0.0
K07810	0.0
K07813	9145.0
K07812	44.0
K07814	2106.0
K07816	211.0
K00090	0.0
K00091	2044.0
K00094	145.0
K00096	4038.0
K00097	4079.0
K00098	0.0
K00099	8926.0
K10228	0.0
K10229	0.0
K12548	0.0
K10222	0.0
K10220	0.0
K10221	0.0
K10227	0.0
K05822	21.0
K01949	0.0
K01945	9410.0
K01947	0.0
K01946	0.0
K01941	6.0
K01940	9259.0
K06357	0.0
K07729	17549.0
K07728	0.0
K07727	7824.0
K07726	1122.0
K07725	0.0
K07724	0.0
K07723	163.0
K07722	49.0
K07721	0.0
K07720	27636.0
K00899	137.0
K05824	0.0
K00891	14466.0
K00892	0.0
K00895	6.0
K00897	87.0
K08151	5.0
K08153	25.0
K08154	0.0
K02948	9610.0
K02942	0.0
K02944	0.0
K05665	0.0
K02946	9594.0
K13793	0.0
K06352	0.0
K01769	0.0
K01768	9.0
K01761	0.0
K01760	235.0
K01762	0.0
K09578	0.0
K01766	0.0
K08164	0.0
K02493	9170.0
K08166	0.0
K08167	0.0
K02496	0.0
K02497	0.0
K02494	0.0
K02495	15413.0
K02498	0.0
K02499	555.0
K08168	0.0
K08169	0.0
K14415	2065.0
K14414	4.0
K06881	9760.0
K00436	0.0
K06332	0.0
K12815	0.0
K12810	0.0
K06885	247.0
K00437	0.0
K06335	0.0
K06334	6046.0
K03547	5375.0
K03546	1355.0
K03545	14418.0
K03544	14250.0
K03543	3277.0
K06888	2313.0
K10941	0.0
K03549	110.0
K03548	0.0
K10940	0.0
K02236	156.0
K02237	5870.0
K02234	0.0
K02232	5251.0
K02233	7381.0
K02230	5.0
K02231	10188.0
K06359	0.0
K02238	9307.0
K02239	0.0
K03723	7305.0
K03722	860.0
K03721	0.0
K03720	0.0
K03727	0.0
K03726	0.0
K03725	0.0
K03724	133.0
K06358	0.0
K12673	0.0
K12679	0.0
K12678	0.0
K06410	3115.0
K11898	0.0
K11899	0.0
K11896	1.0
K11897	0.0
K11894	0.0
K11895	0.0
K11892	0.0
K11893	0.0
K11890	0.0
K11891	0.0
K08762	0.0
K08764	0.0
K08765	0.0
K10418	0.0
K11325	0.0
K11326	0.0
K11327	0.0
K11328	0.0
K11329	0.0
K00151	0.0
K00150	0.0
K00153	0.0
K00400	0.0
K00407	0.0
K00406	4.0
K00405	4.0
K00404	4.0
K00158	56.0
K01342	0.0
K09388	0.0
K09386	0.0
K09384	75.0
K04094	1330.0
K04095	2046.0
K04096	9020.0
K04097	0.0
K04090	0.0
K04091	4.0
K04092	0.0
K04093	0.0
K04098	0.0
K04099	0.0
K01578	0.0
K01579	5601.0
K01574	17.0
K01575	45.0
K01576	0.0
K01577	59.0
K01571	5322.0
K01572	9412.0
K01573	0.0
K02009	2628.0
K02008	18893.0
K02005	9489.0
K02004	68944.0
K02007	3038.0
K02006	27699.0
K02001	19.0
K02000	19.0
K02003	77123.0
K02002	24.0
K03065	0.0
K08952	0.0
K03060	5720.0
K13809	0.0
K10948	0.0
K09607	0.0
K06125	0.0
K04337	0.0
K06120	145.0
K06121	0.0
K04336	0.0
K01127	0.0
K09703	0.0
K00004	0.0
K14699	0.0
K09702	185.0
K14698	0.0
K05311	79.0
K13829	0.0
K10943	0.0
K07291	0.0
K07290	0.0
K10206	6292.0
K10202	1.0
K10208	0.0
K10209	0.0
K01966	0.0
K01965	0.0
K01964	1.0
K01963	3875.0
K01962	1035.0
K01961	11302.0
K01960	3273.0
K01969	0.0
K01968	0.0
K07749	2448.0
K07748	0.0
K07741	327.0
K07740	0.0
K07743	0.0
K07742	6297.0
K07745	0.0
K07744	0.0
K07746	0.0
K01299	2279.0
K01295	525.0
K01297	2082.0
K02922	0.0
K05603	0.0
K02921	0.0
K02926	9610.0
K05607	0.0
K02924	0.0
K05605	0.0
K02928	0.0
K02929	0.0
K00216	0.0
K00217	0.0
K00214	0.0
K00215	9997.0
K00213	0.0
K00210	0.0
K00211	0.0
K00218	0.0
K00219	45.0
K01035	0.0
K01034	2222.0
K04517	9359.0
K01740	19589.0
K01031	0.0
K01746	272.0
K01745	274.0
K01744	3589.0
K01749	1237.0
K01039	72.0
K04518	3436.0
K09591	0.0
K14129	0.0
K14128	0.0
K14121	0.0
K14120	0.0
K14123	0.0
K14122	0.0
K14125	0.0
K14124	0.0
K14127	0.0
K14126	0.0
K03521	11158.0
K03520	0.0
K03523	8424.0
K03522	11291.0
K03525	9560.0
K03524	9851.0
K03527	9107.0
K03526	9365.0
K03529	6312.0
K03528	0.0
K06338	0.0
K02217	4029.0
K03299	306.0
K03298	1.0
K13472	0.0
K03293	416.0
K03292	14796.0
K03291	0.0
K03290	0.0
K03297	2037.0
K03296	9365.0
K03295	3349.0
K03294	1881.0
K13009	0.0
K12690	0.0
K09743	0.0
K06022	0.0
K07190	0.0
K06021	0.0
K07192	721.0
K06020	0.0
K06027	0.0
K06026	0.0
K09744	0.0
K07991	0.0
K08749	0.0
K09835	0.0
K09834	0.0
K10439	12688.0
K06351	0.0
K09833	0.0
K10925	0.0
K10924	0.0
K10927	0.0
K10926	0.0
K10923	0.0
K10922	0.0
K09629	0.0
K10697	0.0
K00179	2147.0
K00172	2525.0
K00171	403.0
K00170	389.0
K00177	4183.0
K00176	4183.0
K00175	9600.0
K00174	7487.0
K13478	0.0
K14338	0.0
K14339	0.0
K14335	0.0
K14337	0.0
K14330	0.0
K14331	0.0
K14333	0.0
K08918	0.0
K13479	915.0
K04078	9021.0
K04079	9285.0
K04076	162.0
K04077	9461.0
K04074	561.0
K04075	9008.0
K04072	5709.0
K04073	0.0
K04070	5364.0
K04071	0.0
K14597	0.0
K13318	0.0
K08280	0.0
K13641	141.0
K13640	44.0
K13643	66.0
K13642	0.0
K02027	91373.0
K02026	162187.0
K02025	173567.0
K02024	0.0
K02023	2585.0
K02022	0.0
K02021	0.0
K02020	3406.0
K02029	8374.0
K02028	11861.0
K03886	0.0
K03887	0.0
K03884	0.0
K03885	3340.0
K03881	0.0
K03888	0.0
K03889	0.0
K12998	0.0
K12999	0.0
K12992	859.0
K12993	0.0
K12990	1975.0
K12991	0.0
K12996	1.0
K12997	0.0
K12994	0.0
K12995	7.0
K08979	0.0
K08978	6627.0
K03088	73637.0
K03089	0.0
K03086	12409.0
K03087	0.0
K08971	0.0
K08970	4.0
K03082	85.0
K03080	0.0
K08974	8437.0
K13868	0.0
K00918	447.0
K01553	0.0
K12214	0.0
K11646	0.0
K11645	0.0
K11641	0.0
K11640	0.0
K12736	0.0
K12733	0.0
K07507	4104.0
K07506	0.0
K07505	0.0
K07504	0.0
K07503	0.0
K07502	4478.0
K07501	1.0
K07500	0.0
K07509	0.0
K07508	0.0
K11422	0.0
K08698	0.0
K10773	10147.0
K10774	0.0
K14286	0.0
K10778	0.0
K14287	0.0
K00140	42.0
K05501	0.0
K01903	10.0
K01902	10.0
K01905	0.0
K01904	0.0
K01907	0.0
K01906	0.0
K01909	0.0
K01908	0.0
K14534	2684.0
K00147	9384.0
K07767	0.0
K07769	0.0
K07768	0.0
K06203	0.0
K06202	0.0
K09921	0.0
K09920	0.0
K09927	1976.0
K09024	0.0
K09022	2032.0
K09023	4.0
K09020	40.0
K09021	0.0
K02908	0.0
K02909	9610.0
K08218	3275.0
K08219	0.0
K02904	9525.0
K02906	9610.0
K02907	9455.0
K02902	9094.0
K00230	1.0
K00231	1.0
K00232	0.0
K08976	4.0
K00234	0.0
K00239	3740.0
K06209	5177.0
K09928	8.0
K01015	0.0
K01014	0.0
K01012	11427.0
K01011	301.0
K01010	0.0
K08920	0.0
K14103	0.0
K14102	0.0
K14101	0.0
K14100	0.0
K14105	0.0
K14104	0.0
K14109	0.0
K14108	0.0
K06401	0.0
K00893	0.0
K13402	0.0
K12858	0.0
K03503	3272.0
K03502	8659.0
K03501	9606.0
K03500	6191.0
K08924	0.0
K02278	362.0
K02279	1258.0
K12977	0.0
K02276	0.0
K02277	0.0
K02274	4.0
K02275	4.0
K13450	0.0
K13451	0.0
K13452	0.0
K13454	0.0
K13455	0.0
K12509	0.0
K12508	0.0
K12507	0.0
K12506	573.0
K12500	0.0
K12503	0.0
K05926	0.0
K09728	0.0
K14587	40.0
K06597	0.0
K06596	0.0
K06595	0.0
K06599	0.0
K06598	0.0
K07978	0.0
K07979	15768.0
K07976	0.0
K14585	0.0
K10907	8491.0
K10906	0.0
K10901	0.0
K10909	0.0
K10908	0.0
K09819	4.0
K09818	0.0
K09817	9086.0
K09816	9086.0
K09815	9123.0
K06374	3971.0
K06373	3970.0
K09812	11419.0
K09811	11355.0
K09810	5251.0
K09724	0.0
K14582	0.0
K09721	0.0
K04058	4.0
K04059	0.0
K04050	0.0
K04051	0.0
K04052	0.0
K04053	0.0
K04054	0.0
K04055	0.0
K04056	4.0
K04057	0.0
K01047	0.0
K08975	0.0
K10015	0.0
K10014	0.0
K10017	0.0
K10016	0.0
K10011	1.0
K10010	873.0
K10013	0.0
K10012	2000.0
K10019	0.0
K10018	0.0
K13665	0.0
K13664	0.0
K13663	0.0
K13662	0.0
K13661	0.0
K13660	0.0
K13669	0.0
K13668	0.0
K07641	4.0
K01466	350.0
K13590	0.0
K01464	3834.0
K01465	9386.0
K01462	15583.0
K01463	337.0
K01460	0.0
K01461	0.0
K13599	5.0
K13598	0.0
K01468	72.0
K01469	4.0
K09251	1.0
K09252	0.0
K02041	2066.0
K02040	9501.0
K02043	0.0
K02045	2121.0
K02044	2117.0
K02047	2125.0
K02046	2125.0
K02049	10848.0
K02048	2125.0
K05549	0.0
K05548	0.0
K06046	0.0
K03319	196.0
K03316	113.0
K03317	47.0
K03314	5.0
K03315	6870.0
K03312	3898.0
K03313	51.0
K03310	13575.0
K03311	1283.0
K12052	0.0
K02945	10518.0
K06162	0.0
K06163	0.0
K06160	0.0
K06161	0.0
K06166	0.0
K00359	700.0
K06164	0.0
K06165	0.0
K06168	8926.0
K06169	0.0
K13020	1.0
K07158	0.0
K07159	0.0
K04835	5.0
K11621	0.0
K11991	0.0
K11622	0.0
K11996	30.0
K11627	0.0
K11626	0.0
K11629	0.0
K11628	0.0
K07561	0.0
K07560	9460.0
K07563	0.0
K07562	0.0
K07565	0.0
K07564	0.0
K07567	11757.0
K07566	11992.0
K07569	0.0
K07568	12138.0
K09925	0.0
K11199	0.0
K11198	0.0
K11192	0.0
K11191	0.0
K11196	0.0
K11195	0.0
K11194	0.0
K02492	2549.0
K10713	0.0
K10710	878.0
K10711	1.0
K10716	0.0
K02490	9.0
K10714	0.0
K10715	0.0
K01929	9461.0
K01928	9305.0
K01923	10818.0
K01922	5.0
K01921	9720.0
K01920	0.0
K01926	6951.0
K01925	9554.0
K01924	9457.0
K07789	4.0
K07788	0.0
K07785	0.0
K07784	0.0
K07787	5.0
K07786	0.0
K07781	0.0
K07783	0.0
K07782	0.0
K05835	0.0
K06355	0.0
K14661	0.0
K09844	0.0
K00782	51.0
K00783	9611.0
K00784	10791.0
K00785	0.0
K00786	4465.0
K00039	0.0
K00036	2168.0
K00037	0.0
K00034	380.0
K00035	0.0
K00032	0.0
K00033	2168.0
K00030	134.0
K00031	9267.0
K01259	403.0
K01258	8588.0
K01255	2304.0
K01256	99.0
K01251	6082.0
K01250	693.0
K01253	0.0
K01252	0.0
K09008	0.0
K09009	0.0
K09000	5.0
K09001	0.0
K09002	2132.0
K09003	0.0
K09004	2.0
K09005	48.0
K09006	0.0
K09007	4.0
K09846	0.0
K08234	4643.0
K00258	0.0
K00259	68.0
K00252	0.0
K00253	0.0
K00256	0.0
K00257	3446.0
K00254	0.0
K00255	0.0
K01079	118.0
K01078	4.0
K01071	95.0
K01070	0.0
K01073	44.0
K01077	5476.0
K01076	168.0
K14472	0.0
K14471	0.0
K14470	0.0
K14475	45.0
K09841	0.0
K02788	51.0
K02782	3.0
K02783	221.0
K02781	303.0
K02786	51.0
K02787	0.0
K02784	1.0
K01060	163.0
K01787	166.0
K01786	5638.0
K01785	13015.0
K01784	14278.0
K01783	10477.0
K01782	9.0
K01781	0.0
K01780	0.0
K01789	0.0
K01788	3117.0
K02526	435.0
K02527	3278.0
K02525	24.0
K02250	0.0
K02523	3278.0
K02520	9171.0
K02521	0.0
K02258	0.0
K02259	4.0
K02528	9529.0
K02529	49224.0
K03781	5345.0
K03780	2148.0
K03783	8713.0
K03782	5.0
K03785	3043.0
K03784	1609.0
K03787	5261.0
K03786	6403.0
K03789	5897.0
K03788	0.0
K10700	0.0
K00342	3282.0
K03124	0.0
K03120	0.0
K12527	913.0
K12526	0.0
K12525	1.0
K12524	6548.0
K12523	0.0
K12522	0.0
K09789	3274.0
K09788	132.0
K09787	6252.0
K09786	163.0
K09785	0.0
K09781	0.0
K09780	0.0
K10961	0.0
K10960	0.0
K10963	0.0
K10962	0.0
K10965	0.0
K10964	0.0
K10966	0.0
K09879	0.0
K06318	0.0
K06311	0.0
K06310	2185.0
K06312	0.0
K06314	0.0
K06317	319.0
K11389	0.0
K11386	0.0
K11387	0.0
K11384	4.0
K11385	0.0
K11382	0.0
K11383	0.0
K11381	1.0
K11949	0.0
K10380	0.0
K04032	188.0
K04033	0.0
K04030	394.0
K04031	3283.0
K04036	0.0
K04037	0.0
K04034	9.0
K04035	40.0
K04038	0.0
K04039	0.0
K07046	96.0
K07047	1664.0
K07044	0.0
K07045	2604.0
K07042	6336.0
K07043	5023.0
K07040	5697.0
K07041	0.0
K07048	318.0
K07049	0.0
K08664	0.0
K02584	6.0
K10039	786.0
K10038	5.0
K10037	0.0
K10036	157.0
K04788	0.0
K04789	0.0
K04784	0.0
K04785	0.0
K04786	0.0
K04787	0.0
K04780	0.0
K04781	1.0
K04782	0.0
K04783	0.0
K13601	0.0
K13603	0.0
K13602	0.0
K13605	0.0
K13604	0.0
K13607	45.0
K02404	2194.0
K05783	0.0
K05782	0.0
K05781	0.0
K05780	0.0
K05787	0.0
K05786	4.0
K05785	4.0
K05784	0.0
K05789	0.0
K05788	0.0
K01442	8604.0
K01443	5974.0
K01444	95.0
K01446	0.0
K01447	3695.0
K01448	15800.0
K01449	1686.0
K14803	0.0
K02069	43.0
K05569	2044.0
K08008	0.0
K02063	0.0
K05566	2044.0
K05565	0.0
K05563	0.0
K05562	0.0
K05561	0.0
K02064	0.0
K03338	2255.0
K03339	0.0
K03330	0.0
K03331	0.0
K03332	81.0
K03333	0.0
K03335	2059.0
K03336	2055.0
K03337	2255.0
K12956	0.0
K12957	4.0
K12954	0.0
K12955	0.0
K12952	0.0
K12953	0.0
K12950	0.0
K12951	0.0
K14733	0.0
K00109	0.0
K06148	13682.0
K06149	0.0
K06144	0.0
K06145	0.0
K06146	0.0
K06147	93067.0
K06141	0.0
K06142	9938.0
K06143	1.0
K11945	0.0
K08948	0.0
K08949	0.0
K00071	0.0
K14664	0.0
K13810	0.0
K14665	0.0
K03058	0.0
K11609	0.0
K11608	0.0
K14660	0.0
K11603	0.0
K11602	0.0
K11601	0.0
K11600	0.0
K11607	4.0
K11606	4.0
K11605	4.0
K11604	4.0
K10558	40.0
K10559	133.0
K10550	40.0
K10551	40.0
K10552	0.0
K10553	0.0
K10554	0.0
K10555	95.0
K10556	40.0
K10557	40.0
K03051	0.0
K03050	0.0
K07549	0.0
K07548	0.0
K07239	1.0
K07235	0.0
K07234	0.0
K07237	0.0
K07236	0.0
K07231	0.0
K07230	0.0
K07233	0.0
K07232	0.0
K02467	0.0
K05306	1975.0
K05305	2118.0
K05304	0.0
K05303	4.0
K05301	0.0
K02565	0.0
K08644	0.0
K08646	0.0
K08641	33.0
K08643	0.0
K08642	0.0
K12146	0.0
K00010	2427.0
K00011	0.0
K00012	10061.0
K00013	9337.0
K00014	11527.0
K00016	6044.0
K09065	0.0
K08252	2.0
K08253	0.0
K08256	0.0
K08255	0.0
K08258	0.0
K08259	0.0
K00274	4.0
K00275	5.0
K00276	0.0
K00270	0.0
K00271	0.0
K00272	0.0
K00273	0.0
K00278	6837.0
K00279	0.0
K12675	0.0
K01277	3274.0
K01274	0.0
K01273	3363.0
K01271	2903.0
K01270	11845.0
K01278	3276.0
K00906	1.0
K00904	304.0
K00903	0.0
K00901	676.0
K13785	0.0
K00908	0.0
K11149	0.0
K01053	4.0
K01051	2.0
K01057	2.0
K01056	9610.0
K01055	0.0
K01054	0.0
K01058	0.0
K02500	9337.0
K02501	9293.0
K02502	6018.0
K02503	9610.0
K02504	0.0
K02505	0.0
K02506	0.0
K02507	0.0
K02508	0.0
K02509	48.0
K00291	0.0
K13410	0.0
K13148	0.0
K13419	0.0
K05825	0.0
K03106	9610.0
K03105	0.0
K03101	12145.0
K03100	19391.0
K12541	0.0
K12540	0.0
K12543	0.0
K12542	0.0
K12545	0.0
K12544	0.0
K12547	0.0
K12546	0.0
K12549	0.0
K06080	0.0
K11018	0.0
K11019	0.0
K11016	0.0
K11017	0.0
K11014	0.0
K11015	0.0
K11012	0.0
K11013	0.0
K11010	0.0
K11011	0.0
K06333	3984.0
K06880	0.0
K06883	4.0
K06882	0.0
K09857	4.0
K06884	0.0
K06887	1.0
K06886	4.0
K06889	15013.0
K10942	0.0
K09859	1.0
K09858	0.0
K10947	15404.0
K10946	0.0
K10945	0.0
K10944	0.0
K13284	0.0
K00483	1.0
K00481	0.0
K00480	0.0
K00486	0.0
K00485	0.0
K00484	0.0
K09901	0.0
K10929	0.0
K07684	0.0
K07685	0.0
K07686	0.0
K07687	0.0
K07681	0.0
K07688	0.0
K07689	0.0
K10928	0.0
K04018	0.0
K04019	192.0
K04014	88.0
K04015	181.0
K04016	0.0
K04017	0.0
K04013	44.0
K07060	0.0
K07061	0.0
K07062	4.0
K07063	0.0
K07064	0.0
K07065	0.0
K07066	1972.0
K07067	162.0
K07068	0.0
K07069	1973.0
K01121	0.0
K13629	0.0
K13628	4.0
K13623	0.0
K13622	4.0
K13620	0.0
K13626	3009.0
K08586	0.0
K08587	0.0
K01428	1979.0
K01429	1978.0
K01422	3274.0
K01423	1.0
K01420	6407.0
K01421	8162.0
K01426	2316.0
K01427	0.0
K01424	6978.0
K01425	3690.0
K08068	0.0
K07538	0.0
K13086	0.0
K13085	0.0
K07287	0.0
K07824	0.0
K07682	0.0
K02722	0.0
K12978	0.0
K12979	0.0
K12972	1.0
K12973	0.0
K12974	0.0
K12975	0.0
K12976	0.0
K07821	0.0
K07683	24.0
K14750	0.0
K14751	0.0
K14953	0.0
K12288	0.0
K12289	0.0
K12282	0.0
K12283	0.0
K12280	0.0
K12281	0.0
K12286	0.0
K12287	0.0
K12284	0.0
K12285	0.0
K11957	0.0
K11956	0.0
K11955	0.0
K11954	0.0
K11953	0.0
K11952	0.0
K11951	0.0
K11950	0.0
K11959	0.0
K11958	0.0
K13889	1.0
K13888	0.0
K11963	0.0
K07217	72.0
K07216	7238.0
K07215	0.0
K07214	2001.0
K07213	369.0
K07212	0.0
K07219	75.0
K07218	0.0
K12150	0.0
K08689	0.0
K08688	0.0
K00402	0.0
K00401	0.0
K11994	0.0
K00152	0.0
K01043	1.0
K00154	0.0
K00157	0.0
K00156	3273.0
K10533	0.0
K10530	50.0
K10531	0.0
K10536	2424.0
K10537	40.0
K10535	0.0
K10538	0.0
K10539	40.0
K00073	31.0
K13934	0.0
K00076	447.0
K00077	8790.0
K00074	7377.0
K00075	9017.0
K00078	0.0
K00079	0.0
K02290	0.0
K02563	9461.0
K02292	0.0
K08966	0.0
K02294	0.0
K08278	0.0
K08279	0.0
K08274	0.0
K08275	0.0
K08276	0.0
K08277	0.0
K00298	0.0
K00299	6.0
K00296	0.0
K00297	8945.0
K00294	1.0
K00292	0.0
K00293	0.0
K00290	6477.0
K07757	15.0
K12089	0.0
K01210	0.0
K01213	0.0
K01212	2040.0
K01215	50.0
K01214	0.0
K01217	0.0
K01216	0.0
K01219	0.0
K01218	2419.0
K02749	0.0
K02746	242.0
K02747	150.0
K02744	577.0
K02745	242.0
K02742	0.0
K00924	9.0
K00925	11722.0
K00926	6084.0
K00927	9610.0
K00928	9749.0
K00929	7821.0
K12085	0.0
K02298	0.0
K02299	0.0
K02568	44.0
K02569	0.0
K02562	0.0
K02291	4.0
K02560	0.0
K02293	0.0
K02566	30.0
K02567	44.0
K02564	12429.0
K02297	0.0
K03169	20852.0
K03168	9165.0
K03163	0.0
K03162	0.0
K03167	0.0
K03166	0.0
K11038	0.0
K11039	0.0
K11030	0.0
K11031	0.0
K11032	0.0
K11033	0.0
K11034	0.0
K11035	0.0
K11036	0.0
K11037	0.0
K02546	0.0
K07668	477.0
K07669	0.0
K07666	4.0
K07667	8282.0
K07664	0.0
K07665	2745.0
K07662	0.0
K07663	4.0
K07660	0.0
K07661	0.0
K03927	8048.0
K07008	0.0
K07009	1313.0
K07002	24.0
K07003	5611.0
K07000	0.0
K07001	5815.0
K07006	59.0
K07007	14458.0
K07004	0.0
K07005	11034.0
K03921	0.0
K02956	9575.0
K09725	0.0
K09181	6.0
K08599	0.0
K08598	0.0
K08591	12639.0
K08590	3505.0
K01156	91.0
K01154	10119.0
K01407	0.0
K01400	0.0
K01153	7356.0
K01150	0.0
K01151	9518.0
K01408	0.0
K01409	10014.0
K01158	0.0
K01159	4392.0
K05523	0.0
K05522	0.0
K05521	2626.0
K05520	3282.0
K05527	0.0
K05526	0.0
K05525	0.0
K05524	40.0
K05529	0.0
K14518	0.0
K14519	4.0
K05949	0.0
K01754	5860.0
K05942	0.0
K01027	0.0
K02171	0.0
K02170	0.0
K02173	147.0
K02172	0.0
K01751	1014.0
K06416	794.0
K06417	0.0
K06414	0.0
K06947	0.0
K03379	0.0
K03808	5.0
K03809	5.0
K03806	0.0
K06412	6033.0
K03804	0.0
K12296	0.0
K03802	6.0
K03803	3477.0
K06413	4.0
K10808	0.0
K06411	2740.0
K01028	42.0
K01029	2151.0
K11931	0.0
K11930	0.0
K11933	0.0
K11932	0.0
K11935	0.0
K11934	0.0
K11937	0.0
K11936	0.0
K11939	0.0
K11938	0.0
K10800	4.0
K06419	4.0
K11929	0.0
K07271	7510.0
K07270	0.0
K07273	3296.0
K07272	0.0
K07275	0.0
K07274	0.0
K07277	3278.0
K07276	0.0
K07279	0.0
K07278	0.0
K10623	0.0
K02481	3282.0
K11520	0.0
K02480	0.0
K08170	0.0
K02485	0.0
K02484	3625.0
K02487	0.0
K08600	12092.0
K08603	0.0
K08602	2863.0
K08605	0.0
K08604	0.0
K09956	4.0
K09957	0.0
K09954	4.0
K09955	10486.0
K09952	80.0
K09953	0.0
K09950	0.0
K09951	3374.0
K09958	4.0
K09959	0.0
K07495	28.0
K07494	92.0
K07497	1163.0
K07496	1193.0
K07491	1880.0
K07490	0.0
K07493	0.0
K07492	0.0
K07499	0.0
K07498	0.0
K11209	0.0
K11208	0.0
K11204	0.0
K11203	96.0
K11202	229.0
K11201	0.0
K11200	0.0
K00058	11616.0
K00059	18955.0
K00728	0.0
K00729	0.0
K00055	26.0
K00057	9700.0
K00050	2168.0
K00051	0.0
K00720	0.0
K00721	3900.0
K14424	0.0
K06033	0.0
K14189	0.0
K14188	100.0
K06364	0.0
K14187	1.0
K01239	1237.0
K01238	4.0
K01897	9524.0
K01232	272.0
K01895	891.0
K01230	0.0
K01893	9122.0
K01236	0.0
K01235	1.0
K01890	9610.0
K02768	635.0
K02769	379.0
K02760	3056.0
K02761	1634.0
K02763	0.0
K02764	0.0
K02765	794.0
K00948	12638.0
K00949	6184.0
K00942	9849.0
K00943	4899.0
K00940	3565.0
K00941	17933.0
K00946	6555.0
K00947	0.0
K00944	0.0
K00945	22215.0
K01097	0.0
K01096	21.0
K01095	1.0
K01093	0.0
K01092	5545.0
K01091	21208.0
K01090	6699.0
K03499	21011.0
K03498	17703.0
K03491	866.0
K03490	1975.0
K03493	0.0
K03492	42.0
K03495	9565.0
K03497	23625.0
K03496	24241.0
K02817	0.0
K02814	81.0
K02815	82.0
K02810	1155.0
K02548	5571.0
K02549	5.0
K02818	0.0
K02819	2267.0
K03637	997.0
K03636	28.0
K03147	8586.0
K03146	0.0
K08851	0.0
K06518	8687.0
K09729	158.0
K06048	0.0
K06045	8.0
K06044	0.0
K09727	0.0
K09726	0.0
K06041	3362.0
K09720	0.0
K09723	0.0
K06042	3234.0
K09897	0.0
K09896	0.0
K09895	0.0
K09894	0.0
K09893	0.0
K09892	0.0
K09891	0.0
K09890	0.0
K09899	0.0
K09898	0.0
K03622	0.0
K07648	0.0
K07649	0.0
K07398	0.0
K07399	4.0
K11056	0.0
K11057	0.0
K11054	0.0
K11055	0.0
K07640	0.0
K07393	268.0
K07390	4.0
K07391	9257.0
K07644	4.0
K07645	4.0
K07646	11557.0
K07647	0.0
K10896	0.0
K07024	31371.0
K07025	17016.0
K07026	0.0
K07027	7108.0
K07020	0.0
K07021	42.0
K07022	0.0
K07023	5280.0
K07028	0.0
K07029	16262.0
K10094	0.0
K01390	0.0
K01392	0.0
K01399	0.0
K02673	0.0
K05893	0.0
K05897	0.0
K05896	6336.0
K05895	2430.0
K05899	0.0
K05898	0.0
K00555	0.0
K00554	5607.0
K00557	21.0
K00556	3272.0
K00551	0.0
K00559	0.0
K00558	12811.0
K01170	0.0
K01173	44.0
K01174	1.0
K01175	6.0
K01176	550.0
K01178	4.0
K01179	5723.0
K14578	0.0
K14579	0.0
K08951	0.0
K08950	0.0
K08953	0.0
K03828	4.0
K03829	0.0
K03820	3276.0
K03821	0.0
K03822	0.0
K03823	7123.0
K03824	0.0
K03825	41.0
K03826	4999.0
K03827	3475.0
K12248	0.0
K12246	0.0
K12247	0.0
K12242	0.0
K12243	0.0
K12240	0.0
K12241	0.0
K11919	0.0
K11918	0.0
K11913	0.0
K11912	0.0
K11911	0.0
K11910	0.0
K11917	0.0
K11916	0.0
K11915	0.0
K11914	0.0
K12068	0.0
K12069	0.0
K12062	0.0
K12063	0.0
K12060	0.0
K12061	0.0
K12066	0.0
K12067	0.0
K12064	0.0
K12065	0.0
K07259	3276.0
K07258	17168.0
K07253	0.0
K07251	0.0
K07250	1983.0
K07257	0.0
K07256	0.0
K07255	0.0
K07254	0.0
K05372	0.0
K05373	0.0
K05370	0.0
K05371	0.0
K05374	0.0
K05375	0.0
K09970	0.0
K09971	0.0
K09972	0.0
K09973	4.0
K09974	5.0
K09975	0.0
K09976	247.0
K09978	0.0
K09979	3272.0
K11261	2093.0
K11260	0.0
K11263	0.0
K11264	0.0
K10793	302.0
K10796	301.0
K10797	557.0
K10794	0.0
K10795	301.0
K00700	11841.0
K00701	0.0
K10798	0.0
K00703	11628.0
K00705	9753.0
K09828	0.0
K10133	0.0
K13053	0.0
K03192	4.0
K00964	0.0
K00965	5512.0
K00966	462.0
K00960	0.0
K00961	2.0
K00962	9514.0
K00963	1132.0
K00969	9646.0
K12681	0.0
K02703	0.0
K08364	0.0
K08365	0.0
K02706	0.0
K08363	0.0
K08361	0.0
K02708	0.0
K02709	0.0
K08368	74.0
K08369	86.0
K01615	593.0
K01617	0.0
K01616	0.0
K01611	472.0
K01610	8327.0
K01613	4189.0
K01612	0.0
K01619	8273.0
K01618	0.0
K02834	9610.0
K02835	9610.0
K05281	0.0
K03619	0.0
K03618	0.0
K03617	9475.0
K03616	448.0
K03615	9429.0
K03614	7435.0
K03613	9312.0
K03612	8872.0
K03611	0.0
K03610	7070.0
K09705	16.0
K09704	3949.0
K09701	4.0
K09700	0.0
K09709	0.0
K06391	1019.0
K06390	6036.0
K06393	5966.0
K06392	4064.0
K06395	457.0
K06394	3200.0
K06397	3896.0
K06396	3496.0
K06399	3981.0
K06398	6035.0
K06435	0.0
K11078	0.0
K11079	0.0
K11074	0.0
K11075	0.0
K11076	0.0
K11077	0.0
K11070	5782.0
K11071	5818.0
K11072	7793.0
K11073	0.0
K06935	0.0
K06934	294.0
K06937	5.0
K06936	1.0
K06931	0.0
K06930	0.0
K06933	0.0
K06932	0.0
K06939	0.0
K06938	0.0
K13381	0.0
K05916	4.0
K05917	0.0
K05914	0.0
K05915	0.0
K05912	0.0
K05913	0.0
K05910	38.0
K05911	0.0
K05918	0.0
K05919	5194.0
K00392	0.0
K00390	505.0
K00397	0.0
K00395	0.0
K00394	2187.0
K01884	0.0
K00399	0.0
K01886	8871.0
K01376	50.0
K01372	5524.0
K09149	0.0
K09148	0.0
K01225	158.0
K09145	1973.0
K09144	1972.0
K09147	0.0
K09146	0.0
K09141	0.0
K09140	0.0
K09143	0.0
K09142	0.0
K05709	0.0
K05708	0.0
K05879	1941.0
K05878	1941.0
K05875	0.0
K05874	0.0
K05877	0.0
K05876	0.0
K05873	0.0
K00579	0.0
K00578	0.0
K00577	0.0
K00575	7299.0
K00574	2377.0
K00573	5.0
K00571	6289.0
K00570	0.0
K01118	409.0
K01119	248.0
K01157	0.0
K01112	0.0
K01113	4.0
K04477	3883.0
K01114	0.0
K01115	0.0
K08087	0.0
K01315	0.0
K08085	0.0
K08084	0.0
K08083	0.0
K08082	0.0
K08081	0.0
K08080	0.0
K01152	0.0
K01401	0.0
K09826	0.0
K06344	0.0
K06345	0.0
K09822	4.0
K06343	0.0
K10938	0.0
K06341	0.0
K10934	0.0
K10935	0.0
K10932	0.0
K11052	0.0
K10930	0.0
K06349	0.0
K11053	0.0
K10754	0.0
K01755	11376.0
K10200	593.0
K02132	0.0
K02137	0.0
K03840	0.0
K03841	0.0
K13028	0.0
K13799	0.0
K13798	0.0
K13795	0.0
K13794	0.0
K13021	0.0
K13792	0.0
K13791	0.0
K13790	0.0
K12268	0.0
K12269	0.0
K12262	0.0
K12263	0.0
K12264	0.0
K12265	0.0
K12266	0.0
K12267	11517.0
K01757	0.0
K12237	0.0
K13243	0.0
K13245	0.0
K13244	0.0
K13246	0.0
K03264	0.0
K03265	0.0
K03263	0.0
K03268	0.0
K03269	3278.0
K12415	0.0
K10211	0.0
K09918	0.0
K09919	0.0
K06720	0.0
K09913	0.0
K09910	0.0
K09911	0.0
K09916	0.0
K09917	0.0
K06726	778.0
K09915	4.0
K11535	0.0
K11534	41.0
K11537	1.0
K11531	0.0
K11533	0.0
K11532	0.0
K11249	410.0
K11539	0.0
K00762	11851.0
K00763	6358.0
K00760	9227.0
K00761	9525.0
K00766	8198.0
K00767	6730.0
K00764	14963.0
K00765	9274.0
K00768	5479.0
K00769	0.0
K11059	0.0
K00186	0.0
K00187	0.0
K00184	269.0
K00185	93.0
K00183	216.0
K00180	5419.0
K00188	0.0
K00189	0.0
K10110	5148.0
K10111	0.0
K10112	6784.0
K10113	0.0
K10114	0.0
K10115	0.0
K10116	0.0
K10117	11348.0
K10118	13949.0
K10119	13695.0
K04641	0.0
K04643	0.0
K04642	0.0
K13282	6.0
K00988	0.0
K00989	381.0
K00986	391.0
K00984	1972.0
K00985	0.0
K00982	0.0
K00983	4171.0
K00980	775.0
K00981	9614.0
K01585	3278.0
K01584	0.0
K01586	13508.0
K13498	1.0
K01580	3319.0
K01583	337.0
K01582	980.0
K13497	2058.0
K01589	94.0
K01588	9414.0
K14941	0.0
K08347	0.0
K08348	0.0
K02720	0.0
K14949	0.0
K02723	0.0
K03459	0.0
K03458	4164.0
K03455	3381.0
K03457	216.0
K03451	321.0
K03981	0.0
K03980	289.0
K02614	1003.0
K01639	4982.0
K01638	0.0
K01637	0.0
K01636	102.0
K01635	36.0
K01634	0.0
K01633	3466.0
K01632	20.0
K01631	0.0
K01630	44.0
K02615	0.0
K02588	900.0
K02589	2161.0
K02858	0.0
K02859	95.0
K14051	0.0
K14053	0.0
K14052	0.0
K02852	0.0
K02853	0.0
K02850	0.0
K02851	0.0
K14059	1241.0
K14058	0.0
K02586	195.0
K02587	345.0
K03679	0.0
K03671	17752.0
K03670	4.0
K03673	0.0
K03672	0.0
K03675	0.0
K03674	0.0
K03677	0.0
K03676	0.0
K09761	9313.0
K09760	3915.0
K09763	0.0
K09762	6267.0
K09765	5905.0
K09764	164.0
K09767	209.0
K06006	0.0
K09769	655.0
K09768	2595.0
K10353	0.0
K03187	1979.0
K03186	5680.0
K03185	0.0
K03184	0.0
K03183	7359.0
K03182	5474.0
K03181	0.0
K03189	1979.0
K03188	1979.0
K02715	0.0
K12455	0.0
K12454	4.0
K12453	0.0
K12452	296.0
K12451	0.0
K07358	0.0
K07356	0.0
K07357	1.0
K07354	0.0
K07355	0.0
K07352	0.0
K07353	0.0
K07350	0.0
K07351	0.0
K06919	984.0
K06918	0.0
K06917	5.0
K06916	0.0
K06915	2120.0
K06914	0.0
K06913	0.0
K06912	0.0
K06911	3290.0
K06910	2042.0
K08986	0.0
K08987	95.0
K08984	4.0
K08985	0.0
K08982	6.0
K08983	0.0
K08980	0.0
K08981	45.0
K08988	0.0
K08989	0.0
K02252	0.0
K05934	5127.0
K05936	5128.0
K05937	0.0
K02253	0.0
K05939	9.0
K00378	9387.0
K00375	5692.0
K00374	24.0
K00376	0.0
K00371	24.0
K00370	24.0
K00373	24.0
K00372	4.0
K01358	12179.0
K09166	4.0
K09165	0.0
K09164	0.0
K09163	1190.0
K09162	4.0
K09161	0.0
K09160	0.0
K01354	4.0
K01355	0.0
K01356	8507.0
K05601	4.0
K05851	0.0
K03807	0.0
K05606	1972.0
K02927	0.0
K05974	0.0
K03805	0.0
K05976	0.0
K00519	0.0
K00518	0.0
K03800	2831.0
K00511	0.0
K00510	0.0
K03801	3273.0
K00515	0.0
K00514	0.0
K00517	2.0
K05971	0.0
K03154	4772.0
K11147	0.0
K05581	0.0
K05580	0.0
K05583	0.0
K05582	0.0
K05585	0.0
K05584	0.0
K05587	0.0
K05586	0.0
K05589	0.0
K03150	9377.0
K03623	1.0
K03152	11531.0
K14200	0.0
K14201	0.0
K14202	0.0
K03621	9606.0
K14204	0.0
K14205	51.0
K01134	1972.0
K01135	0.0
K01136	8.0
K01137	4.0
K01130	1994.0
K01132	0.0
K01133	2178.0
K01138	4201.0
K01139	497.0
K02113	9230.0
K02112	11618.0
K02111	9467.0
K02446	9.0
K02117	7835.0
K02116	2005.0
K02115	11618.0
K02114	11613.0
K02119	3975.0
K02118	9866.0
K02448	0.0
K01036	82.0
K03212	0.0
K13007	0.0
K13006	0.0
K13005	0.0
K13004	2055.0
K13001	0.0
K06404	4918.0
K01032	0.0
K06951	0.0
K03862	0.0
K03863	0.0
K06406	6036.0
K06957	0.0
K05020	60.0
K06400	3835.0
K06403	4839.0
K06954	0.0
K10814	0.0
K10817	0.0
K10816	0.0
K07136	0.0
K03242	0.0
K03243	0.0
K12202	0.0
K12203	0.0
K12206	0.0
K12207	0.0
K12204	0.0
K12205	0.0
K12208	0.0
K12209	0.0
K13919	169.0
K13918	0.0
K06214	0.0
K06215	5244.0
K09936	3121.0
K06217	9461.0
K09930	4.0
K09931	0.0
K09932	4.0
K06213	4201.0
K09938	0.0
K09939	3274.0
K11517	0.0
K06337	0.0
K13301	0.0
K00748	3278.0
K00745	0.0
K00743	0.0
K07165	4.0
K07164	3322.0
K07167	0.0
K07166	5667.0
K07161	4.0
K07160	383.0
K07163	0.0
K07162	117.0
K07169	0.0
K07168	0.0
K06336	0.0
K01839	5616.0
K01838	589.0
K01835	337.0
K01834	27406.0
K01837	0.0
K01830	0.0
K00608	0.0
K02632	0.0
K02630	0.0
K02631	0.0
K08322	294.0
K08323	186.0
K08320	0.0
K08321	44.0
K08326	0.0
K08324	0.0
K08325	2.0
K01659	1.0
K01658	8127.0
K02637	0.0
K01653	11752.0
K01652	17316.0
K01655	0.0
K01654	4161.0
K01657	8209.0
K02874	9606.0
K02875	0.0
K02876	9170.0
K02877	0.0
K02871	9564.0
K02873	0.0
K02878	9610.0
K02879	9610.0
K14070	0.0
K09749	6927.0
K09748	9085.0
K06023	12416.0
K09742	0.0
K09741	0.0
K09740	44.0
K09747	6336.0
K09746	0.0
K09745	0.0
K06024	5896.0
K03477	0.0
K03476	268.0
K03475	2658.0
K03474	3278.0
K03473	3274.0
K03472	0.0
K03471	156.0
K03470	9104.0
K03478	1973.0
K02304	5942.0
K02305	0.0
K02302	2040.0
K02303	0.0
K02300	0.0
K02301	4.0
K03653	0.0
K03652	174.0
K03651	0.0
K03650	9566.0
K03657	21214.0
K03656	0.0
K03655	16580.0
K03654	11610.0
K03658	1973.0
K12439	0.0
K12431	0.0
K12430	0.0
K12433	0.0
K12432	0.0
K12435	0.0
K12434	0.0
K12437	0.0
K12436	0.0
K06979	0.0
K06978	2322.0
K06971	704.0
K06970	0.0
K06973	9101.0
K06972	5043.0
K06975	3377.0
K06974	0.0
K06977	0.0
K06976	1972.0
K07082	8889.0
K07083	3272.0
K07080	3605.0
K07081	4.0
K07086	0.0
K07087	0.0
K07084	200.0
K07085	6669.0
K07088	11842.0
K07089	1977.0
K01317	0.0
K11162	0.0
K11163	0.0
K11161	0.0
K11168	0.0
K00356	0.0
K00355	0.0
K00354	0.0
K00353	0.0
K00351	3274.0
K00350	3274.0
K05952	0.0
K05953	0.0
K05951	0.0
K05956	0.0
K05957	0.0
K00358	94.0
K00689	26.0
K00688	14580.0
K00681	448.0
K00680	7818.0
K00683	0.0
K00685	4.0
K00684	4.0
K00687	0.0
K00686	0.0
K05831	0.0
K05830	0.0
K05833	8038.0
K05832	5965.0
K05834	0.0
K05837	9460.0
K05836	0.0
K05839	0.0
K05838	0.0
K07677	0.0
K00533	4512.0
K00532	9.0
K00531	0.0
K00530	0.0
K00537	8984.0
K00536	0.0
K00535	0.0
K00534	0.0
K00539	0.0
K00538	0.0
K11029	0.0
K14260	2238.0
K14261	0.0
K14266	0.0
K14267	0.0
K14268	0.0
K14269	0.0
K01337	0.0
K01338	10443.0
K02683	0.0
K02682	0.0
K02681	0.0
K02680	0.0
K02687	9415.0
K02686	0.0
K02685	0.0
K02689	0.0
K02688	93.0
K00824	2269.0
K00827	0.0
K00826	9563.0
K00821	15655.0
K00820	11486.0
K00823	44.0
K00822	0.0
K00829	0.0
K00828	0.0
K01488	825.0
K01489	9477.0
K01484	0.0
K01485	2103.0
K01486	3594.0
K01487	974.0
K01480	6593.0
K01481	0.0
K01482	44.0
K01483	0.0
K02469	15074.0
K02468	1.0
K02466	1.0
K02465	0.0
K02464	0.0
K02463	0.0
K02462	0.0
K02461	0.0
K02460	0.0
K08969	27.0
K13061	0.0
K13060	0.0
K13063	0.0
K13062	0.0
K13069	0.0
K08964	0.0
K06363	0.0
K03079	588.0
K06342	0.0
K03078	0.0
K13289	0.0
K13288	0.0
K13285	0.0
K13287	0.0
K13286	0.0
K13281	158.0
K13280	2664.0
K13283	0.0
K00054	95.0
K04496	0.0
K05369	0.0
K05368	1.0
K03228	4.0
K03229	4.0
K00052	9292.0
K03222	4.0
K03223	4.0
K03220	0.0
K03221	0.0
K03226	4.0
K03227	4.0
K03224	4.0
K03225	0.0
K09482	0.0
K09483	0.0
K13836	0.0
K12228	0.0
K05360	0.0
K12224	0.0
K12225	0.0
K12226	0.0
K12227	0.0
K12220	0.0
K05363	7.0
K12222	0.0
K12223	0.0
K08681	5200.0
K08680	1.0
K08683	0.0
K08682	0.0
K08685	0.0
K08684	0.0
K08687	0.0
K08686	0.0
K11755	10965.0
K11754	23453.0
K11751	1.0
K11750	0.0
K11753	18639.0
K11752	8701.0
K02407	4331.0
K13938	0.0
K13936	0.0
K13935	0.0
K02406	11729.0
K13933	0.0
K13932	0.0
K13931	0.0
K13930	0.0
K12088	0.0
K12081	0.0
K12082	0.0
K12083	0.0
K12084	0.0
K12086	0.0
K12087	0.0
K09611	0.0
K09612	0.0
K04940	0.0
K10085	0.0
K05394	0.0
K05395	0.0
K06340	0.0
K13043	2.0
K07149	2794.0
K07148	3274.0
K07147	4.0
K07146	1.0
K07145	24.0
K07144	0.0
K07143	0.0
K07142	0.0
K07141	2720.0
K07140	0.0
K10156	0.0
K10150	0.0
K10620	0.0
K10621	0.0
K14028	0.0
K14029	0.0
K01817	6641.0
K01816	4.0
K01815	5739.0
K01814	9337.0
K01813	2471.0
K01812	8343.0
K01811	16800.0
K01810	9721.0
K01819	36.0
K01818	993.0
K14580	0.0
K05379	0.0
K08304	0.0
K08305	0.0
K08306	0.0
K08307	3274.0
K08300	0.0
K08301	8423.0
K08302	636.0
K08303	18482.0
K08308	0.0
K08309	856.0
K14671	0.0
K14670	0.0
K14673	0.0
K14672	0.0
K01673	308.0
K01672	0.0
K01671	0.0
K01677	6078.0
K01676	3274.0
K01674	0.0
K01679	252.0
K01678	5484.0
K02899	9170.0
K02896	0.0
K02897	3638.0
K02895	9529.0
K02892	9610.0
K02890	9610.0
K10811	0.0
K02096	0.0
K02097	0.0
K02094	0.0
K02095	0.0
K02092	0.0
K02093	0.0
K02099	8754.0
K03411	6573.0
K03410	7013.0
K03413	7730.0
K03412	2588.0
K03415	2674.0
K03414	0.0
K03417	1.0
K03416	0.0
K03418	0.0
K05376	0.0
K02320	0.0
K02322	0.0
K02323	0.0
K05377	0.0
K13542	5875.0
K13543	0.0
K13540	0.0
K13541	0.0
K12145	0.0
K12144	0.0
K12147	0.0
K12410	11560.0
K12141	3277.0
K12140	3277.0
K12143	44.0
K12142	0.0
K12149	0.0
K12148	0.0
K07312	0.0
K07313	526.0
K07310	44.0
K07311	0.0
K07316	230.0
K07317	0.0
K07314	0.0
K07315	44.0
K07318	65.0
K07319	3131.0
K03936	0.0
K03425	0.0
K03426	8854.0
K03427	10675.0
K03420	0.0
K03421	0.0
K03422	0.0
K03423	0.0
K03756	0.0
K03757	0.0
K03206	0.0
K03755	0.0
K11144	335.0
K11145	6139.0
K05972	0.0
K05973	0.0
K03752	35.0
K05978	0.0
K05979	5.0
K03753	124.0
K00331	3282.0
K00330	3282.0
K00333	8.0
K00332	8.0
K00335	5369.0
K00334	6275.0
K00337	3282.0
K00336	10878.0
K00339	3282.0
K00338	3282.0
K03751	0.0
K06953	0.0
K06952	2.0
K06407	6041.0
K06950	18696.0
K10819	5.0
K06956	157.0
K06955	0.0
K06402	388.0
K10815	0.0
K06959	9410.0
K06958	6183.0
K06409	12947.0
K06408	2785.0
K09129	0.0
K09128	267.0
K09123	266.0
K09122	0.0
K09121	4747.0
K09120	0.0
K09127	0.0
K09126	1.0
K09125	2.0
K09124	0.0
K01233	0.0
K05819	0.0
K05818	0.0
K01896	0.0
K05813	5607.0
K05812	0.0
K05811	0.0
K05810	5600.0
K05817	0.0
K05816	0.0
K05815	2361.0
K05814	361.0
K01894	4.0
K01892	9634.0
K01234	241.0
K01144	3928.0
K01146	0.0
K01141	0.0
K01416	0.0
K11434	0.0
K01415	0.0
K06354	0.0
K01414	4.0
K09836	0.0
K01318	0.0
K01319	0.0
K01312	0.0
K06350	0.0
K02669	5476.0
K02668	0.0
K02665	0.0
K02664	4.0
K02667	0.0
K02666	0.0
K02661	0.0
K02660	0.0
K02663	12.0
K02662	981.0
K00809	0.0
K00808	0.0
K00806	9466.0
K00805	5998.0
K00804	0.0
K00803	79.0
K00802	0.0
K00801	4.0
K00800	7394.0
K10921	0.0
K02409	4799.0
K02408	7013.0
K02401	4978.0
K02400	6573.0
K02403	0.0
K02402	0.0
K02405	7028.0
K05364	5266.0
K05367	5.0
K05366	18774.0
K10210	0.0
K10216	0.0
K13049	1972.0
K13048	0.0
K13739	0.0
K10215	0.0
K06122	0.0
K13735	0.0
K13734	0.0
K13041	0.0
K13040	0.0
K13731	0.0
K13730	0.0
K13733	0.0
K13732	0.0
K04516	3274.0
K03204	0.0
K03205	14342.0
K03207	0.0
K03200	0.0
K03201	0.0
K03202	0.0
K03203	0.0
K03208	0.0
K03758	215.0
K03759	0.0
K09469	0.0
K09461	0.0
K06204	0.0
K00178	0.0
K13950	0.0
K13953	67.0
K13955	0.0
K13954	2280.0
K10920	0.0
K06324	0.0
K11777	145.0
K11779	0.0
K11778	0.0
K06325	0.0
K12600	0.0
K07432	0.0
K07430	0.0
K06326	0.0
K07128	0.0
K07121	0.0
K07120	0.0
K07123	4.0
K07122	0.0
K07125	0.0
K07124	6029.0
K07127	4.0
K07126	3126.0
K01870	9610.0
K01873	11582.0
K01872	9528.0
K01875	9610.0
K01874	11633.0
K01876	10204.0
K01879	144.0
K01878	144.0
K06321	0.0
K00476	0.0
K00477	0.0
K00474	0.0
K00472	0.0
K00470	0.0
K00471	0.0
K00478	0.0
K00479	0.0
K04775	0.0
K04774	0.0
K04777	0.0
K04776	0.0
K04771	4.0
K04770	0.0
K04773	3637.0
K04772	4.0
K04779	0.0
K04778	0.0
K14657	0.0
K14656	0.0
K14654	0.0
K14653	0.0
K14652	11975.0
K14659	0.0
K14658	0.0
K14386	0.0
K09926	0.0
K01699	24.0
K01698	2613.0
K01695	8351.0
K01697	0.0
K01696	8395.0
K01690	0.0
K01693	6062.0
K01692	2802.0
K07227	0.0
K03439	9541.0
K03438	14388.0
K13380	0.0
K03928	94.0
K03925	5855.0
K03924	9125.0
K03431	7720.0
K03926	4.0
K03437	9562.0
K03436	10374.0
K03435	0.0
K03434	0.0
K02348	208.0
K02342	7153.0
K02343	9170.0
K02340	9317.0
K02341	9570.0
K02346	8993.0
K02347	9.0
K02344	0.0
K02345	0.0
K03697	918.0
K03696	9570.0
K03695	9534.0
K03694	0.0
K03693	35.0
K03692	0.0
K03690	0.0
K03699	6887.0
K03698	5262.0
K13566	0.0
K12164	0.0
K07338	0.0
K07339	225.0
K07334	96.0
K07335	5875.0
K07336	4.0
K07337	1.0
K07330	0.0
K07331	0.0
K07332	0.0
K07333	0.0
K09695	4.0
K09694	4.0
K09697	492.0
K09696	491.0
K09691	7659.0
K09690	5247.0
K09693	21.0
K09692	299.0
K09699	0.0
K09698	101.0
K07590	369.0
K07591	0.0
K07592	0.0
K05998	0.0
K05999	0.0
K05996	0.0
K05997	0.0
K05994	0.0
K05995	5702.0
K05993	2050.0
K05991	0.0
K10837	0.0
K00319	0.0
K00318	1.0
K00648	9568.0
K02545	0.0
K00645	9569.0
K00311	0.0
K00646	0.0
K00317	0.0
K00316	0.0
K00643	0.0
K00314	0.0
K02547	488.0
K06429	0.0
K06428	0.0
K06427	0.0
K02812	0.0
K06425	1.0
K06424	0.0
K06423	163.0
K06422	0.0
K06421	1.0
K02813	0.0
K02930	0.0
K03815	0.0
K05612	0.0
K03367	100.0
K03366	67.0
K03812	0.0
K03635	28.0
K03634	0.0
K03631	8986.0
K05969	0.0
K03630	11529.0
K03633	0.0
K03632	0.0
K01998	6120.0
K01999	5866.0
K01992	20362.0
K01993	6566.0
K01990	41070.0
K01991	3285.0
K01996	6278.0
K01997	6371.0
K01994	0.0
K01995	6483.0
K03148	187.0
K03639	3109.0
K05692	0.0
K03638	24.0
K00869	95.0
K00868	4186.0
K00861	0.0
K00860	47.0
K00863	602.0
K00862	0.0
K00865	5147.0
K00864	8541.0
K00867	95.0
K00866	0.0
K01192	11284.0
K01190	32452.0
K01191	12423.0
K01197	11.0
K01194	0.0
K01195	4054.0
K01198	4054.0
K01199	0.0
K00656	18020.0
K00657	5625.0
K00306	0.0
K14591	0.0
K00300	0.0
K00653	0.0
K13715	0.0
K13713	0.0
K00650	0.0
K00651	6125.0
K14596	0.0
K02647	13392.0
K14598	0.0
K02643	0.0
K02642	0.0
K02641	0.0
K02640	0.0
K03594	3863.0
K03595	9571.0
K03596	9169.0
K03597	0.0
K03590	3531.0
K03591	0.0
K03592	7.0
K03593	3278.0
K03598	0.0
K03599	0.0
K01736	9366.0
K01737	3576.0
K01734	8824.0
K01735	7403.0
K01732	0.0
K01733	9565.0
K01730	1973.0
K01731	0.0
K06049	0.0
K01738	11848.0
K01739	6.0
K11809	0.0
K05343	505.0
K02422	7183.0
K02421	4978.0
K05340	104.0
K02427	0.0
K05346	113.0
K02425	0.0
K02424	0.0
K05349	35597.0
K02428	3323.0
K03770	3278.0
K03771	3280.0
K03772	4.0
K03773	3276.0
K03774	88.0
K03775	3274.0
K03776	0.0
K03777	0.0
K03778	7611.0
K03779	2032.0
K09722	0.0
K08174	0.0
K14114	0.0
K13979	4.0
K13237	0.0
K14440	0.0
K09992	1977.0
K09990	0.0
K09991	0.0
K09996	0.0
K09997	0.0
K09994	0.0
K14110	0.0
K09998	0.0
K09999	0.0
K14111	0.0
K14113	0.0
K14449	0.0
K10213	0.0
K14118	0.0
K11711	202.0
K11710	0.0
K11712	478.0
K11717	13584.0
K11719	0.0
K06857	0.0
K10440	8369.0
K10441	7550.0
K07103	0.0
K07102	4.0
K07101	0.0
K07100	0.0
K07107	12023.0
K07106	331.0
K07105	4878.0
K07456	9413.0
K07459	82.0
K07458	109.0
K07109	0.0
K07108	0.0
K10198	0.0
K10199	0.0
K10190	7541.0
K10191	0.0
K10192	445.0
K10193	186.0
K10194	386.0
K10195	0.0
K10196	0.0
K10197	0.0
K15013	0.0
K01858	41.0
K15016	0.0
K15017	0.0
K01853	0.0
K01852	0.0
K01851	0.0
K01850	51.0
K01857	0.0
K01856	0.0
K01854	11306.0
K07539	0.0
K08478	0.0
K08479	0.0
K08476	0.0
K08477	0.0
K08475	0.0
K00450	82.0
K00451	0.0
K00452	0.0
K00453	0.0
K00455	0.0
K00456	0.0
K00457	0.0
K00106	0.0
K00459	1.0
K00104	2349.0
K00105	2.0
K00102	0.0
K00103	0.0
K00100	13390.0
K00101	0.0
K01509	0.0
K04759	15315.0
K04758	16288.0
K04757	189.0
K01504	0.0
K04755	0.0
K04754	0.0
K04753	1.0
K04752	0.0
K04751	4685.0
K01502	4.0
K14631	0.0
K05359	0.0
K14632	0.0
K07536	0.0
K12080	0.0
K02364	0.0
K12369	44.0
K02361	2.0
K02362	0.0
K02363	0.0
K13509	0.0
K13503	0.0
K13500	0.0
K12109	0.0
K12108	0.0
K12101	0.0
K12100	0.0
K12103	0.0
K12102	0.0
K12105	0.0
K12104	0.0
K12107	0.0
K12106	0.0
K11023	0.0
K03014	0.0
K08906	0.0
K08904	0.0
K08900	0.0
K06223	6088.0
K06199	5625.0
K06198	95.0
K06197	0.0
K06196	3063.0
K06194	3273.0
K06193	4.0
K06192	4.0
K06191	44.0
K06190	0.0
K11104	4117.0
K11105	4155.0
K11106	0.0
K11107	0.0
K11102	40.0
K11103	4.0
K07862	165.0
K00666	2321.0
K00663	0.0
K00662	2040.0
K00661	10425.0
K00660	4.0
K06997	9390.0
K06996	4.0
K06995	0.0
K10852	186.0
K06993	0.0
K06992	0.0
K06991	0.0
K06990	4.0
K11050	0.0
K06999	4.0
K06998	2052.0
K05338	25.0
K11051	0.0
K06441	0.0
K06440	0.0
K06443	0.0
K06442	6333.0
K06445	0.0
K06447	0.0
K06446	44.0
K06309	0.0
K05686	0.0
K02655	0.0
K07392	0.0
K00595	8144.0
K00594	0.0
K00596	0.0
K00599	21478.0
K00598	1.0
K02657	0.0
K07642	0.0
K07643	0.0
K07396	0.0
K07397	7.0
K07394	0.0
K07395	0.0
K04102	0.0
K04103	0.0
K04100	0.0
K04101	0.0
K04107	0.0
K04105	0.0
K04108	0.0
K04109	0.0
K07716	0.0
K07717	121.0
K07714	4.0
K07715	0.0
K07712	4.0
K07713	2.0
K07710	4.0
K07711	0.0
K07718	30755.0
K07719	252.0
K00843	0.0
K00842	0.0
K00841	167.0
K00840	0.0
K00847	9886.0
K00846	0.0
K00845	18071.0
K00844	65.0
K00849	9324.0
K00848	3643.0
K06302	0.0
K13771	4.0
K13770	4.0
K13772	0.0
K13775	0.0
K13774	0.0
K13777	0.0
K13776	0.0
K13779	0.0
K13778	0.0
K02621	3525.0
K02992	9529.0
K02623	0.0
K08286	0.0
K08281	150.0
K02996	7498.0
K02995	0.0
K02994	9610.0
K02629	0.0
K02628	0.0
K08289	3277.0
K08288	0.0
K03578	4.0
K03579	4.0
K03576	4.0
K03577	1977.0
K03574	14764.0
K03575	6183.0
K03572	9417.0
K03573	0.0
K03570	9426.0
K03571	5409.0
K01710	14799.0
K01711	5563.0
K01712	273.0
K01713	0.0
K01714	16228.0
K01715	4909.0
K01716	0.0
K01718	0.0
K01719	3274.0
K03081	0.0
K02199	0.0
K02198	44.0
K14170	11773.0
K02193	0.0
K02192	74.0
K02191	33.0
K02190	3180.0
K02197	44.0
K02196	0.0
K02195	44.0
K02194	44.0
K03718	3275.0
K03719	2534.0
K03712	6641.0
K03713	21.0
K03710	6052.0
K03711	12197.0
K03716	4484.0
K03717	4.0
K03715	0.0
K07129	0.0
K00045	1.0
K13995	0.0
K13994	0.0
K13991	0.0
K13990	3273.0
K13993	3773.0
K13992	0.0
K06298	4964.0
K06299	0.0
K06294	0.0
K06295	1178.0
K06296	164.0
K06297	182.0
K06290	0.0
K06291	0.0
K06292	0.0
K06293	0.0
K12743	0.0
K00248	5455.0
K06426	0.0
K11739	0.0
K11738	0.0
K11733	0.0
K11732	0.0
K11731	0.0
K11737	0.0
K11736	0.0
K11735	0.0
K11734	0.0
K06870	0.0
K06871	10772.0
K06872	6028.0
K06873	0.0
K06874	0.0
K06875	0.0
K06876	4.0
K06877	1972.0
K06878	65.0
K06879	1.0
K07478	11693.0
K12645	0.0
K07479	0.0
K07473	6203.0
K07472	0.0
K07471	0.0
K07470	0.0
K07477	0.0
K07476	0.0
K07474	97.0
K15038	0.0
K15039	0.0
K15034	0.0
K15036	0.0
K15037	0.0
K08738	0.0
K06420	0.0
K00128	6181.0
K00129	0.0
K00438	0.0
K00432	208.0
K00433	1977.0
K00122	0.0
K00123	66.0
K00124	54.0
K00125	0.0
K00126	0.0
K00127	49.0
K08973	0.0
K14348	0.0
K14347	0.0
K14340	0.0
K08972	93.0
K01525	0.0
K01524	11410.0
K01523	784.0
K01521	0.0
K01520	11956.0
K01529	139.0
K08977	0.0
K03969	239.0
K08929	0.0
K02388	7013.0
K02389	6919.0
K02386	0.0
K02387	7013.0
K02384	0.0
K02385	4983.0
K02382	0.0
K02380	5.0
K02381	0.0
K05386	0.0
K13524	0.0
K13525	0.0
K13527	0.0
K13520	0.0
K13522	0.0
K13529	4.0
K03385	45.0
K03384	0.0
K03387	3274.0
K03386	4281.0
K03381	0.0
K03380	0.0
K03383	0.0
K03382	544.0
K03389	3329.0
K03388	3290.0
K05356	0.0
K12344	0.0
K12343	0.0
K12342	0.0
K12341	0.0
K12340	3276.0
K02430	0.0
K12349	0.0
K05351	0.0
K11694	0.0
K11695	0.0
K11690	3969.0
K05352	2.0
K11693	0.0
K08928	0.0
K03433	0.0
K13832	0.0
K03039	0.0
K03432	0.0
K06607	0.0
K06606	147.0
K06605	82.0
K03430	2065.0
K06603	163.0
K06602	0.0
K06601	0.0
K06600	0.0
K05358	0.0
K06609	0.0
K06608	282.0
K03923	0.0
K03922	0.0
K11472	0.0
K11473	13.0
K11474	0.0
K11475	0.0
K11476	0.0
K11477	0.0
K00601	0.0
K00600	9170.0
K00603	290.0
K03746	0.0
K00605	5579.0
K00604	9610.0
K00607	0.0
K00606	5675.0
K00609	9406.0
K03741	1097.0
K03740	100.0
K03743	735.0
K10873	0.0
K03214	0.0
K14068	0.0
K13317	0.0
K06360	0.0
K14069	0.0
K08078	0.0
K09650	0.0
K06361	0.0
K07802	0.0
K07803	0.0
K07800	0.0
K07801	0.0
K07806	0.0
K07807	0.0
K07804	0.0
K07805	0.0
K06362	0.0
K01172	0.0
K10257	0.0
K10255	4.0
K10254	5596.0
K10253	0.0
K10918	0.0
K04128	0.0
K01958	370.0
K01959	0.0
K01956	9358.0
K01957	0.0
K04126	0.0
K04127	0.0
K01952	9525.0
K01953	8730.0
K01950	9360.0
K01951	11470.0
K07730	0.0
K07731	0.0
K07732	0.0
K07733	1.0
K07734	0.0
K07735	6.0
K07736	7435.0
K07737	18333.0
K07738	6016.0
K07739	44.0
K06365	0.0
K06366	0.0
K06367	0.0
K10910	0.0
K10911	0.0
K04382	0.0
K10775	0.0
K02609	0.0
K02979	0.0
K02978	0.0
K06368	0.0
K02975	0.0
K02974	0.0
K02977	0.0
K02976	0.0
K03558	1.0
K03559	3302.0
K03550	9349.0
K03551	9610.0
K03552	0.0
K03553	11582.0
K03554	0.0
K03555	9417.0
K03556	2518.0
K03557	0.0
K01778	9600.0
K01779	601.0
K06369	0.0
K01772	88.0
K01770	8921.0
K01771	0.0
K01776	8919.0
K01777	301.0
K01774	0.0
K01775	11740.0
K05385	0.0
K05384	0.0
K05383	0.0
K05382	0.0
K05381	0.0
K08159	0.0
K14153	5.0
K14154	0.0
K14155	10576.0
K08152	0.0
K08156	3274.0
K08076	0.0
K12809	0.0
K05297	82.0
K03734	11951.0
K03735	323.0
K03736	323.0
K03737	9431.0
K03731	0.0
K03732	0.0
K03733	3382.0
K03738	9.0
K03739	100.0
K08139	0.0
K06994	51.0
K12660	0.0
K12661	0.0
K07450	0.0
K08719	0.0
K08717	0.0
K08715	0.0
K08714	0.0
K08713	0.0
K08710	0.0
K11311	0.0
K11312	0.0
K00141	0.0
K00146	0.0
K00411	0.0
K00412	0.0
K00145	18715.0
K00148	0.0
K14367	0.0
K14366	0.0
K08954	0.0
K08384	8815.0
K14369	0.0
K14368	0.0
K14091	1972.0
K14090	2016.0
K14093	0.0
K14092	0.0
K14095	0.0
K14094	0.0
K14097	0.0
K14096	0.0
K14099	0.0
K14098	0.0
K02848	0.0
K01541	0.0
K04712	0.0
K04711	0.0
K01545	0.0
K01547	6115.0
K01546	6116.0
K01548	6043.0
K04719	0.0
K04718	0.0
K02018	6144.0
K02019	576.0
K02016	12860.0
K02017	9.0
K02014	9977.0
K02015	17762.0
K02012	3844.0
K02013	12786.0
K02010	1319.0
K02011	3718.0
K04515	0.0
K03943	0.0
K03941	0.0
K03940	0.0
K00313	93.0
K04060	0.0
K01608	1973.0
K08942	0.0
K08943	0.0
K08940	0.0
K08941	0.0
K08946	0.0
K08947	0.0
K08944	0.0
K08945	0.0
K03059	0.0
K13811	0.0
K13812	0.0
K13815	0.0
K13816	0.0
K13818	0.0
K13819	0.0
K03053	0.0
K03052	0.0
K03055	0.0
K03054	0.0
K03057	0.0
K03056	0.0
K06222	0.0
K11418	0.0
K11410	0.0
K11415	0.0
K00622	0.0
K00621	0.0
K00620	13483.0
K00627	330.0
K00626	7351.0
K00625	9008.0
K00624	0.0
K02805	2000.0
K02552	5.0
K02550	0.0
K02556	4594.0
K02803	0.0
K02554	0.0
K07280	0.0
K07281	0.0
K07282	8078.0
K07283	0.0
K07284	3113.0
K07285	0.0
K07286	0.0
K08217	5248.0
K07288	0.0
K07289	0.0
K07534	0.0
K07535	92.0
K07533	4658.0
K07822	0.0
K07823	0.0
K08699	0.0
K00088	11432.0
K00087	802.0
K00086	2053.0
K00082	0.0
K10239	0.0
K10238	0.0
K10231	275.0
K10230	0.0
K10233	0.0
K10232	0.0
K10235	0.0
K10234	0.0
K10237	0.0
K10236	0.0
K08353	0.0
K01970	0.0
K01971	280.0
K01972	10313.0
K01973	0.0
K01974	4.0
K01975	224.0
K01976	0.0
K07758	0.0
K05990	0.0
K07752	0.0
K07753	0.0
K07751	0.0
K13786	0.0
K07755	0.0
K07442	0.0
K08352	132.0
K07115	0.0
K07441	0.0
K07634	0.0
K07446	0.0
K07111	0.0
K07444	6057.0
K07445	0.0
K00647	0.0
K07449	0.0
K00641	3276.0
K00640	13517.0
K01289	0.0
K01282	0.0
K01283	0.0
K01280	0.0
K01281	95.0
K01286	426.0
K01284	6547.0
K02954	9671.0
K02952	9610.0
K02950	9170.0
K00155	4.0
K02959	9606.0
K00887	0.0
K00886	0.0
K00885	0.0
K00884	0.0
K00883	187.0
K00882	3789.0
K00881	201.0
K00880	1284.0
K00053	9245.0
K14048	0.0
K01026	2889.0
K01756	9622.0
K01025	0.0
K01750	544.0
K01023	40.0
K01752	12030.0
K01753	245.0
K14583	0.0
K01758	40.0
K01759	12523.0
K09565	0.0
K09568	0.0
K08173	0.0
K08172	0.0
K02483	2076.0
K02482	4.0
K08177	261.0
K08176	0.0
K08175	0.0
K02486	0.0
K02489	0.0
K02488	0.0
K08178	0.0
K14138	102.0
K14136	0.0
K09713	0.0
K09714	0.0
K09715	0.0
K03532	0.0
K03533	0.0
K03530	16695.0
K03531	7498.0
K03536	9566.0
K03537	0.0
K03534	5795.0
K03535	4.0
K03538	0.0
K03539	0.0
K14451	0.0
K14450	0.0
K02225	0.0
K02224	10152.0
K02227	5409.0
K02226	5731.0
K02221	308.0
K14107	0.0
K02229	0.0
K02228	0.0
K14106	0.0
K00441	1.0
K03288	0.0
K03289	0.0
K03284	11577.0
K03285	0.0
K03286	1.0
K03287	3273.0
K03280	0.0
K03281	3299.0
K03282	9132.0
K00440	0.0
K13677	0.0
K12790	0.0
K09639	0.0
K12688	0.0
K12689	0.0
K12686	0.0
K12687	0.0
K12684	0.0
K12685	0.0
K12682	0.0
K12683	0.0
K12680	0.0
K11889	0.0
K08884	8998.0
K11085	5252.0
K11084	0.0
K11081	0.0
K11080	0.0
K11083	0.0
K11082	0.0
K11089	4.0
K08777	0.0
K08776	0.0
K06346	5696.0
K06347	0.0
K09824	0.0
K09825	9401.0
K09823	0.0
K09820	4.0
K10939	0.0
K10936	0.0
K10937	0.0
K10933	0.0
K06348	0.0
K09829	0.0
K11337	0.0
K11336	0.0
K11335	0.0
K11334	0.0
K11333	0.0
K11332	0.0
K11331	0.0
K11330	0.0
K00169	2501.0
K00164	4.0
K00166	0.0
K00167	0.0
K00161	355.0
K00162	355.0
K00163	0.0
K10689	0.0
K10680	0.0
K10681	0.0
K10682	0.0
K04083	6287.0
K04082	0.0
K04081	0.0
K04080	0.0
K04087	300.0
K04086	44.0
K04085	0.0
K04084	0.0
K04088	300.0
K01569	0.0
K01568	0.0
K01563	0.0
K01561	0.0
K01560	2528.0
K01567	9.0
K01565	4.0
K01564	0.0
K02038	9565.0
K02039	9566.0
K02030	15922.0
K02031	18844.0
K02032	19314.0
K02033	21888.0
K02034	23552.0
K02035	23016.0
K02036	9627.0
K02037	9395.0
K05556	0.0
K13658	0.0
K13659	0.0
K13656	0.0
K13657	0.0
K13654	0.0
K13655	44.0
K13652	1973.0
K13653	11190.0
K13650	0.0
K13651	0.0
K05555	0.0
K05552	0.0
K02057	13746.0
K05550	0.0
K05551	0.0
K12308	18319.0
K12306	0.0
K03073	9454.0
K03072	299.0
K03071	0.0
K03070	9590.0
K03077	288.0
K03076	9170.0
K03075	7058.0
K03074	817.0
K08965	93.0
K08967	0.0
K08961	4.0
K08963	4624.0
K13873	0.0
K13876	0.0
K13874	0.0
K13875	0.0
K06139	0.0
K06138	0.0
K06135	0.0
K06134	0.0
K06137	4.0
K06136	0.0
K06131	14051.0
K06133	5686.0
K06132	0.0
K02600	9610.0
K07389	0.0
K07388	0.0
K04747	0.0
K01516	9170.0
K09977	0.0
K07518	0.0
K07519	0.0
K11437	0.0
K07512	4.0
K07516	4.0
K10212	65.0
K10747	0.0
K10217	0.0
K10219	0.0
K10218	0.0
K10748	0.0
K01912	6180.0
K01913	0.0
K01910	315.0
K01911	125.0
K01916	101.0
K01917	0.0
K01914	8892.0
K01915	17690.0
K01918	5650.0
K01919	97.0
K07774	0.0
K07775	2275.0
K07776	52.0
K07777	2193.0
K07770	2.0
K07771	0.0
K07772	0.0
K07773	0.0
K07778	33.0
K01193	8123.0
K04340	0.0
K04341	0.0
K04342	0.0
K04343	0.0
K12986	0.0
K04691	0.0
K02931	7498.0
K02933	9610.0
K02935	9610.0
K02936	0.0
K02939	9610.0
K00205	0.0
K00204	0.0
K00207	0.0
K00206	0.0
K00201	0.0
K00200	0.0
K00203	0.0
K00202	0.0
K00209	0.0
K00208	3319.0
K01000	11503.0
K01001	0.0
K01002	446.0
K01003	1.0
K01004	0.0
K01005	168.0
K01006	9365.0
K01007	226.0
K01008	3241.0
K10855	0.0
K14115	0.0
K14116	0.0
K14441	9322.0
K14446	7.0
K14447	0.0
K14112	0.0
K14445	4.0
K08195	0.0
K08194	0.0
K14448	0.0
K08196	0.0
K08191	3274.0
K14119	0.0
K08193	0.0
K00702	2643.0
K10799	0.0
K03518	4431.0
K03519	184.0
K09719	0.0
K10856	0.0
K03516	0.0
K03517	6250.0
K02205	0.0
K02204	4.0
K02203	6957.0
K02201	0.0
K02200	0.0
K13714	0.0
K13461	0.0
K12518	1.0
K12519	1.0
K12517	1.0
K12514	0.0
K12515	0.0
K12512	0.0
K12513	0.0
K12510	7420.0
K12511	636.0
K07183	4116.0
K07182	0.0
K07181	2104.0
K07180	163.0
K07186	0.0
K07185	1025.0
K07184	0.0
K09800	0.0
K09801	0.0
K09802	0.0
K09803	45.0
K09804	0.0
K09805	0.0
K09806	1.0
K09807	5654.0
K09808	6552.0
K09809	82.0
K10912	0.0
K10913	0.0
K10914	462.0
K10915	0.0
K10916	0.0
K10917	0.0
K11358	5291.0
K11355	0.0
K11354	0.0
K11357	0.0
K11356	0.0
K04069	24884.0
K04068	9931.0
K04065	0.0
K04064	0.0
K04067	0.0
K04066	9425.0
K04061	4812.0
K09716	0.0
K04063	4.0
K04062	0.0
K10006	0.0
K10007	0.0
K10004	0.0
K10005	0.0
K10002	0.0
K10003	0.0
K10000	0.0
K10001	0.0
K09717	0.0
K10008	4.0
K10009	0.0
K02491	0.0
K14588	0.0
K14581	0.0
K13678	62.0
K13679	0.0
K11633	0.0
K13670	0.0
K13671	0.0
K11987	0.0
K11636	0.0
K11634	0.0
K13582	0.0
K13583	0.0
K13580	0.0
K13581	0.0
K13586	0.0
K13587	0.0
K13584	0.0
K13585	0.0
K13588	0.0
K13589	0.0
K02052	497.0
K02053	497.0
K02050	12768.0
K02051	12070.0
K02056	6540.0
K05553	0.0
K02054	497.0
K02055	405.0
K02058	3606.0
K02059	0.0
K05558	0.0
K05559	0.0
K03895	0.0
K03894	0.0
K03897	0.0
K03896	0.0
K03891	0.0
K03890	0.0
K03893	0.0
K03892	9584.0
K02423	0.0
K05342	0.0
K05341	2.0
K12989	0.0
K12988	0.0
K02420	6573.0
K12981	0.0
K12980	0.0
K12983	0.0
K12982	0.0
K12985	0.0
K12984	0.0
K12987	0.0
K02426	3279.0
K13854	0.0
K03098	3280.0
K13853	159.0
K03095	95.0
K05344	2.0
K03091	22713.0
K03090	164.0
K03093	524.0
K03092	4152.0
K06113	1.0
K09632	0.0
K02429	6572.0
K06118	0.0
K05716	0.0
K04844	1.0
K11632	0.0
K11630	0.0
K11631	24.0
K11637	0.0
K11635	0.0
K11638	0.0
K11639	0.0
K07572	0.0
K07573	0.0
K07570	58.0
K07571	669.0
K07576	5265.0
K07577	0.0
K07574	6084.0
K07575	0.0
K07578	0.0
K07579	0.0
K11189	15385.0
K11184	2918.0
K11187	0.0
K11180	4.0
K11181	4.0
K11183	4.0
K10764	0.0
K10763	0.0
K10762	0.0
K01938	9446.0
K01939	11411.0
K01934	6334.0
K01935	3281.0
K01937	9579.0
K01930	0.0
K01932	0.0
K01933	11382.0
K07798	1.0
K07799	4.0
K07796	0.0
K07797	0.0
K07794	40.0
K07795	93.0
K07792	0.0
K07793	1481.0
K07790	0.0
K07791	0.0
K06379	6036.0
K00968	1972.0
K06378	5570.0
K06377	0.0
K06376	0.0
K06375	0.0
K09814	0.0
K09813	0.0
K06372	0.0
K06371	0.0
K06370	0.0
K01249	0.0
K01246	5728.0
K01247	1.0
K01244	0.0
K01243	7098.0
K08919	0.0
K01241	2.0
K02919	4770.0
K02913	9006.0
K02912	0.0
K02911	9165.0
K02910	0.0
K02917	0.0
K02916	9610.0
K02915	0.0
K02914	9479.0
K00228	0.0
K00227	0.0
K00226	14805.0
K00224	0.0
K00223	0.0
K00222	0.0
K00221	0.0
K00220	0.0
K01798	0.0
K01799	240.0
K01068	0.0
K01069	468.0
K01062	0.0
K01791	6833.0
K01792	4.0
K01061	8.0
K01066	73.0
K01067	116.0
K01796	0.0
K01797	55.0
K05499	2305.0
K14468	0.0
K14469	0.0
K14465	0.0
K14466	0.0
K14467	0.0
K10834	0.0
K10833	0.0
K02266	0.0
K03793	0.0
K03790	2031.0
K03791	0.0
K03796	0.0
K03797	15400.0
K03794	0.0
K03795	4.0
K03798	17562.0
K03799	130.0
K13448	0.0
K12538	0.0
K12539	0.0
K12530	0.0
K12531	0.0
K12532	0.0
K12533	0.0
K12534	0.0
K12535	0.0
K12536	0.0
K12537	0.0
K03136	0.0
K09790	4073.0
K09791	0.0
K09792	4.0
K09793	3282.0
K09794	0.0
K09795	0.0
K09796	0.0
K09797	5338.0
K09798	0.0
K09799	0.0
K10972	0.0
K10973	0.0
K10977	40.0
K10974	2384.0
K10975	0.0
K10978	0.0
K10979	318.0
K06308	0.0
K00315	0.0
K09862	0.0
K06303	0.0
K09860	0.0
K09861	6619.0
K06306	809.0
K06307	0.0
K06305	0.0
K11373	0.0
K04047	102.0
K04046	0.0
K04045	2247.0
K04044	0.0
K04043	9919.0
K04042	1201.0
K04041	5270.0
K04040	0.0
K02700	0.0
K04049	0.0
K04048	0.0
K02707	0.0
K02704	0.0
K02705	0.0
K10020	0.0
K10021	0.0
K10022	0.0
K10023	0.0
K10024	0.0
K10025	0.0
K10026	252.0
K10027	1.0
K13612	0.0
K13613	0.0
K13611	0.0
K13614	0.0
K13615	0.0
K05794	5.0
K05795	219.0
K05796	42.0
K05797	0.0
K05790	0.0
K05791	4.0
K05792	44.0
K05793	4.0
K05798	0.0
K05799	8969.0
K01474	0.0
K01477	0.0
K01476	2.0
K01471	0.0
K01470	5228.0
K01473	0.0
K13039	0.0
K01479	1.0
K01478	89.0
K05570	2044.0
K05571	2044.0
K05572	0.0
K05573	0.0
K02078	20241.0
K02079	0.0
K05576	0.0
K02074	95.0
K02075	95.0
K02076	110.0
K02077	103.0
K02071	4027.0
K02072	3773.0
K02073	4109.0
K03309	20.0
K03308	16215.0
K03305	3383.0
K03304	0.0
K03307	6536.0
K03306	2716.0
K03301	0.0
K03300	518.0
K03303	240.0
K03302	0.0
K06173	12803.0
K06175	0.0
K06174	0.0
K06177	3274.0
K06176	0.0
K06179	6187.0
K07680	4.0
K03867	0.0
K03838	0.0
K12053	0.0
K11618	1972.0
K11619	0.0
K11614	0.0
K11615	0.0
K11616	0.0
K11617	0.0
K11610	0.0
K11611	0.0
K11960	0.0
K11961	1.0
K02836	9461.0
K10565	0.0
K10564	0.0
K02837	6866.0
K10561	430.0
K10560	430.0
K10563	3000.0
K10562	0.0
K02838	9610.0
K06858	0.0
K02839	1973.0
K06859	176.0
K12700	204.0
K07558	0.0
K07559	2573.0
K07228	0.0
K07229	0.0
K07226	0.0
K07224	0.0
K07225	0.0
K07222	4.0
K07223	45.0
K07220	2725.0
K07221	0.0
K10709	1181.0
K10708	0.0
K10701	0.0
K10703	0.0
K10702	0.0
K10704	0.0
K05984	0.0
K07537	0.0
K08652	0.0
K08651	0.0
K08658	0.0
K08659	506.0
K05982	0.0
K07451	0.0
K07453	0.0
K07452	0.0
K07455	195.0
K07454	5.0
K09707	2314.0
K07457	37.0
K09706	4.0
K07104	5.0
K00029	2.0
K00028	0.0
K00799	1.0
K00798	7794.0
K00797	3596.0
K00024	6591.0
K00795	1.0
K00026	0.0
K00021	0.0
K00020	42.0
K00023	0.0
K00022	0.0
K09017	0.0
K01269	6202.0
K09015	3338.0
K09014	5359.0
K09013	8605.0
K09011	3274.0
K09010	0.0
K01261	0.0
K01262	15029.0
K01263	36.0
K01264	0.0
K01265	15546.0
K01266	1978.0
K09018	0.0
K08227	0.0
K08226	0.0
K08225	0.0
K08224	1.0
K08223	6.0
K08222	1.0
K08221	4.0
K00249	0.0
K01790	10406.0
K00241	3283.0
K00240	3512.0
K00243	8399.0
K00242	0.0
K00245	0.0
K00244	3313.0
K00247	0.0
K00246	0.0
K01795	2058.0
K06983	0.0
K02799	2.0
K02798	95.0
K02791	256.0
K02790	0.0
K02793	1424.0
K02795	1944.0
K02794	2242.0
K02796	2011.0
K04564	3807.0
K04565	2713.0
K04566	1972.0
K04567	7533.0
K01040	272.0
K01041	1.0
K04562	2193.0
K04568	0.0
K01049	0.0
K02535	3278.0
K02242	95.0
K02536	3292.0
K02531	50.0
K02246	95.0
K02533	0.0
K02532	19.0
K02248	75.0
K02538	0.0
K00581	0.0
K13421	0.0
K01013	0.0
K15018	0.0
K15019	0.0
K03110	9575.0
K03111	15596.0
K03112	0.0
K03113	3278.0
K03116	3375.0
K03117	5.0
K03118	3341.0
K03119	0.0
K10919	0.0
K12552	0.0
K12553	0.0
K12551	0.0
K12556	0.0
K12554	0.0
K12555	190.0
K06892	0.0
K06893	4.0
K06890	626.0
K06891	4.0
K06896	6740.0
K06897	4754.0
K06894	9.0
K06895	227.0
K10954	0.0
K10956	0.0
K06899	0.0
K06328	0.0
K06329	0.0
K10952	0.0
K10953	0.0
K11395	0.0
K11391	0.0
K11390	0.0
K11392	0.0
K00499	0.0
K00494	4.0
K00495	0.0
K00496	0.0
K00491	0.0
K00492	0.0
K00493	0.0
K13591	0.0
K01467	3587.0
K13593	0.0
K13592	0.0
K04021	0.0
K04020	0.0
K04023	575.0
K04022	0.0
K04025	0.0
K04024	328.0
K04027	44.0
K04026	216.0
K04029	2750.0
K04028	2766.0
K07055	0.0
K07054	0.0
K07057	0.0
K07056	12879.0
K07051	4.0
K07050	5066.0
K07053	15927.0
K07052	17132.0
K07059	0.0
K07058	8557.0
K10040	80.0
K10041	636.0
K10046	0.0
K04799	0.0
K04798	0.0
K04793	0.0
K04792	0.0
K04791	0.0
K04790	0.0
K04797	0.0
K04796	0.0
K04795	0.0
K04794	0.0
K13638	0.0
K13639	0.0
K13634	0.0
K13635	0.0
K13636	0.0
K13637	0.0
K13630	0.0
K13631	0.0
K13632	0.0
K13633	0.0
K02042	2397.0
K05778	0.0
K05779	0.0
K05776	3273.0
K05541	0.0
K05774	0.0
K05775	0.0
K05772	4.0
K05773	4.0
K05540	496.0
K01459	0.0
K01458	0.0
K01457	5.0
K01455	44.0
K01454	0.0
K01453	0.0
K01452	0.0
K01451	459.0
K01450	0.0
K05518	0.0
K08070	483.0
K08071	0.0
K05516	52.0
K08077	116.0
K05515	7373.0
K13093	0.0
K11783	0.0
K12949	0.0
K12945	0.0
K12944	0.0
K12941	806.0
K12940	1.0
K12943	0.0
K12942	733.0
K14728	0.0
K14727	0.0
K11785	0.0
K00108	4.0
K13890	1.0
K13891	1.0
K13892	0.0
K13893	0.0
K13894	0.0
K13895	0.0
K13896	0.0
K06159	0.0
K06158	13268.0
K06153	9445.0
K06152	0.0
K06151	0.0
K06157	0.0
K06156	0.0
K06155	0.0
K06154	0.0
K03327	6551.0
K03326	2.0
K03325	396.0
K03324	14464.0
K03322	243.0
K03321	738.0
K03320	510.0
K03329	0.0
K03328	3295.0
K04802	0.0
K04801	0.0
K04800	0.0
K11948	0.0
K01505	0.0
K04756	0.0
K11940	0.0
K11941	0.0
K11942	0.0
K11943	0.0
K11944	0.0
K01507	10766.0
K11946	0.0
K11947	0.0
K01506	0.0
K01501	1.0
K01500	158.0
K01503	0.0
K06714	529.0
K04750	2161.0
K12789	0.0
K12788	0.0
K11526	0.0
K10810	0.0
K11522	0.0
K11523	0.0
K08675	0.0
K08676	1.0
K08677	0.0
K08679	2.0
K11521	0.0
K10547	565.0
K10546	567.0
K10545	487.0
K10544	40.0
K10543	43.0
K10542	4951.0
K10541	4951.0
K10540	5519.0
K10549	240.0
K10548	565.0
K14630	0.0
K11529	0.0
K00007	0.0
K00005	3977.0
K13444	0.0
K00003	6618.0
K00002	2117.0
K00001	2733.0
K01186	5405.0
K00009	93.0
K00008	7395.0
K10726	0.0
K10725	0.0
K08246	0.0
K00263	4.0
K00262	12610.0
K00261	92.0
K00260	0.0
K00266	29479.0
K00265	3286.0
K01200	650.0
K01201	4040.0
K01206	26681.0
K01207	3582.0
K01205	3277.0
K01208	20.0
K01209	21109.0
K06167	3571.0
K00917	2584.0
K00912	3278.0
K00919	9411.0
K02519	9089.0
K02518	9170.0
K02517	3274.0
K02511	0.0
K02510	320.0
K13409	0.0
K13408	0.0
K03179	3282.0
K03170	0.0
K03177	9610.0
K12574	6253.0
K12570	0.0
K12573	9055.0
K11009	0.0
K11008	0.0
K11005	0.0
K11004	0.0
K11007	0.0
K11006	0.0
K11003	0.0
K08296	4.0
K08297	0.0
K08295	0.0
K02634	0.0
K02635	0.0
K10622	0.0
K07693	17.0
K07692	0.0
K07691	0.0
K07690	0.0
K07697	0.0
K07696	2065.0
K07695	0.0
K07694	446.0
K07699	4179.0
K07698	0.0
K07079	8254.0
K07078	109.0
K07077	0.0
K07076	296.0
K07075	2102.0
K07074	323.0
K07073	0.0
K07072	0.0
K07071	15.0
K07070	0.0
K14584	0.0
K11620	0.0
K09190	0.0
K11623	0.0
K05759	0.0
K08589	0.0
K11625	0.0
K11995	0.0
K01439	6372.0
K01438	3467.0
K01431	0.0
K01430	1979.0
K01433	6.0
K01432	0.0
K01434	0.0
K01437	0.0
K01436	3120.0
K05539	0.0
K14520	0.0
K12963	0.0
K12962	0.0
K12961	0.0
K12960	8146.0
K14749	0.0
K14748	0.0
K02972	0.0
K14743	0.0
K14742	9173.0
K14745	0.0
K14744	1.0
K14747	0.0
K14746	0.0
K02167	0.0
K02164	0.0
K02160	1931.0
K02168	1.0
K02169	3274.0
K10931	0.0
K03341	0.0
K03340	6238.0
K03343	0.0
K03342	0.0
K03346	210.0
K12299	0.0
K12291	0.0
K12290	0.0
K12293	0.0
K12292	0.0
K12295	0.0
K12294	0.0
K12297	0.0
K12368	0.0
K11922	0.0
K11923	0.0
K11920	0.0
K11921	0.0
K11926	0.0
K11927	544.0
K11924	88.0
K11925	0.0
K11928	2841.0
K13181	0.0
K13219	0.0
K07262	0.0
K07263	3283.0
K07260	6277.0
K07261	0.0
K07266	0.0
K07267	4.0
K07264	1.0
K07265	0.0
K07268	0.0
K07269	0.0
K01155	2161.0
K04478	0.0
K04479	0.0
K10528	0.0
K14952	0.0
K07486	10.0
K07487	2.0
K07484	721.0
K07485	0.0
K07482	24.0
K07483	5576.0
K07480	2.0
K07481	131.0
K07488	0.0
K07489	1.0
K11210	0.0
K11211	0.0
K11212	0.0
K11214	1973.0
K11216	40.0
K06300	0.0
K00061	0.0
K00060	306.0
K06301	0.0
K00065	579.0
K00064	0.0
K00067	12906.0
K00066	4.0
K00069	0.0
K00068	158.0
K06304	0.0
K08262	0.0
K08261	0.0
K08260	0.0
K08265	0.0
K08264	0.0
K00288	0.0
K00285	5.0
K00284	5159.0
K00287	9461.0
K00286	11462.0
K00281	3277.0
K00280	0.0
K00283	2392.0
K00282	2392.0
K08088	0.0
K14198	0.0
K14199	0.0
K03452	0.0
K14194	0.0
K14195	0.0
K14196	0.0
K14197	0.0
K14192	0.0
K14193	0.0
K01880	9466.0
K01881	11607.0
K01883	9610.0
K01885	9614.0
K04618	0.0
K01887	11582.0
K01224	2212.0
K01889	9610.0
K01226	2320.0
K01227	0.0
K01220	51.0
K01222	468.0
K01223	3658.0
K02759	3002.0
K02755	2.0
K02757	4884.0
K02756	2.0
K14998	0.0
K02750	98.0
K02753	0.0
K02752	0.0
K00939	9592.0
K00938	95.0
K00937	9670.0
K00936	25978.0
K00935	0.0
K00934	4.0
K00933	0.0
K00932	0.0
K00931	9451.0
K00930	18755.0
K01089	3276.0
K01080	0.0
K01081	5306.0
K01082	0.0
K01083	0.0
K01084	0.0
K01085	0.0
K01087	0.0
K02571	0.0
K02570	44.0
K02573	44.0
K02572	0.0
K02575	73.0
K02574	235.0
K07780	0.0
K03488	3392.0
K03489	71.0
K03482	0.0
K03483	94.0
K03480	277.0
K03481	462.0
K03486	2285.0
K03487	0.0
K03484	5425.0
K03485	0.0
K02287	0.0
K02286	0.0
K02285	0.0
K02284	0.0
K02283	8830.0
K02282	48.0
K02281	0.0
K02280	0.0
K02289	0.0
K02288	0.0
K03626	0.0
K03627	0.0
K03624	14727.0
K03625	9610.0
K03151	6328.0
K03620	54.0
K03153	0.0
K08869	0.0
K03628	8510.0
K03629	9426.0
K09738	0.0
K09739	0.0
K09736	0.0
K09737	0.0
K09735	0.0
K09732	0.0
K09733	0.0
K09730	0.0
K09731	0.0
K09888	5341.0
K09889	0.0
K09880	0.0
K09882	0.0
K09883	0.0
K09884	0.0
K09887	0.0
K11027	0.0
K11026	0.0
K11025	0.0
K11024	0.0
K07679	0.0
K07678	0.0
K11021	0.0
K11020	0.0
K07675	0.0
K07674	0.0
K07676	0.0
K07671	0.0
K07670	0.0
K07673	0.0
K07672	0.0
K01117	0.0
K12048	0.0
K07019	4.0
K07018	0.0
K07011	9240.0
K07010	3815.0
K07013	0.0
K07012	5647.0
K07015	6234.0
K07014	0.0
K07017	176.0
K07016	2.0
K10084	0.0
K08372	109.0
K05884	65.0
K05885	2097.0
K05886	0.0
K05887	0.0
K05880	0.0
K05881	0.0
K05882	4.0
K05883	0.0
K08902	0.0
K05739	42.0
K05888	0.0
K05889	0.0
K08903	0.0
K00547	172.0
K00544	0.0
K00545	0.0
K00542	0.0
K00543	0.0
K00540	15048.0
K00548	12109.0
K00549	2070.0
K01145	0.0
K01412	0.0
K01147	0.0
K01417	2509.0
K00038	0.0
K01143	0.0
K01142	5807.0
K01419	81.0
K00788	11356.0
K00789	10857.0
K12502	0.0
K14762	0.0
K14761	6047.0
K06195	4.0
K03819	0.0
K03818	2.0
K03814	1.0
K03817	56.0
K03816	4205.0
K03811	2324.0
K03810	40.0
K03813	1.0
K11908	0.0
K11909	0.0
K11904	1.0
K11905	0.0
K11906	0.0
K11907	0.0
K11900	0.0
K11901	0.0
K11902	0.0
K11903	1.0
K10986	35.0
K13238	0.0
K13239	0.0
K13797	0.0
K07248	2033.0
K13796	0.0
K07244	0.0
K07245	0.0
K07246	296.0
K07240	18882.0
K07241	0.0
K07242	0.0
K07243	4.0
K01268	0.0
K05296	0.0
K02821	2383.0
K09016	0.0
K09945	0.0
K09944	0.0
K09947	0.0
K09946	4.0
K09941	0.0
K09940	4.0
K09943	0.0
K09942	4.0
K09949	4.0
K09948	0.0
K10851	0.0
K10850	0.0
K03666	999.0
K03667	81.0
K03196	0.0
K03665	9455.0
K11275	0.0
K06012	4006.0
K00048	5185.0
K10857	0.0
K09773	130.0
K00043	1.0
K00042	2860.0
K00041	2415.0
K00040	2500.0
K00046	10599.0
K00733	0.0
K00044	0.0
K06011	0.0
K09012	0.0
K06016	848.0
K06017	0.0
K06014	0.0
K06015	2173.0
K06019	49.0
K01075	0.0
K12221	0.0
K06444	0.0
K04632	0.0
K14977	32.0
K14974	0.0
K00958	0.0
K00951	12996.0
K00950	3467.0
K00952	31.0
K00955	2082.0
K00954	9610.0
K00957	2190.0
K00956	2166.0
K00590	0.0
K02777	124.0
K02775	671.0
K02774	729.0
K02773	675.0
K02771	82.0
K02770	4089.0
K02779	502.0
K02778	0.0
K01606	0.0
K01607	6927.0
K01604	0.0
K01605	0.0
K01602	0.0
K01601	0.0
K03750	545.0
K01609	8280.0
K02553	0.0
K02804	2834.0
K02551	3279.0
K02806	2.0
K02557	8328.0
K02800	379.0
K05275	0.0
K02802	0.0
K13300	0.0
K02558	10.0
K02809	2.0
K02808	2.0
K03600	0.0
K03601	9461.0
K03602	9217.0
K03603	0.0
K03604	2078.0
K03605	4.0
K03606	0.0
K03607	0.0
K03608	6632.0
K03609	8035.0
K06078	0.0
K06079	1.0
K09710	9461.0
K09711	0.0
K09712	0.0
K06073	0.0
K06074	0.0
K06075	0.0
K06076	1.0
K06077	0.0
K06382	3442.0
K06383	1004.0
K06380	0.0
K06381	4366.0
K06386	0.0
K06387	4022.0
K06384	457.0
K06385	5338.0
K06388	0.0
K06389	0.0
K12466	0.0
K12468	0.0
K07657	4.0
K07656	0.0
K07655	0.0
K07654	0.0
K07653	0.0
K07652	454.0
K07651	5.0
K07650	4.0
K07659	0.0
K07658	9008.0
K11041	303.0
K11040	0.0
K11043	0.0
K11042	0.0
K11045	0.0
K11044	0.0
K11047	0.0
K11046	0.0
K11049	0.0
K11048	0.0
K07387	3272.0
K07386	3547.0
K06926	7842.0
K06927	8.0
K06924	0.0
K06925	9610.0
K06922	0.0
K06923	5965.0
K06920	100.0
K06921	5570.0
K06928	227.0
K06929	163.0
K07033	7264.0
K07032	49.0
K07031	2468.0
K07030	4138.0
K07037	3441.0
K07035	5163.0
K07034	5.0
K07039	0.0
K07038	83.0
K10829	0.0
K00384	17581.0
K00385	423.0
K00386	0.0
K00387	0.0
K00380	9.0
K00381	5.0
K00382	6849.0
K00383	28.0
K00389	0.0
K01387	0.0
K01385	0.0
K01389	0.0
K09158	0.0
K09159	0.0
K09156	0.0
K09157	6102.0
K09154	0.0
K09155	419.0
K09152	0.0
K09153	2674.0
K09150	0.0
K09151	9.0
K05970	5723.0
K05714	0.0
K05715	0.0
K05710	0.0
K05711	0.0
K05712	0.0
K05713	0.0
K00560	9206.0
K00561	0.0
K00563	366.0
K00564	231.0
K00566	13243.0
K00567	7383.0
K00568	1.0
K00569	4.0
K05575	0.0
K01169	0.0
K01167	0.0
K01166	0.0
K05577	4.0
K01163	1295.0
K01161	0.0
K01160	1.0
K05578	0.0
K05579	0.0
K08092	587.0
K08093	12.0
K08094	1134.0
K08095	0.0
K08096	0.0
K08097	4.0
K02254	0.0
K02255	0.0
K01743	0.0
K02251	4.0
K02061	0.0
K01741	0.0
K02060	0.0
K00114	0.0
K02122	6562.0
K02123	9426.0
K02120	9866.0
K02121	7501.0
K02124	9866.0
K03837	0.0
K03836	0.0
K03835	0.0
K03834	0.0
K03833	555.0
K03832	3279.0
K03831	4.0
K03830	2330.0
K00443	0.0
K03839	3275.0
K02067	0.0
K10189	4903.0
K13038	13491.0
K13787	312.0
K13788	4.0
K13789	23927.0
K10188	7116.0
K12255	0.0
K12254	0.0
K12257	8329.0
K12256	0.0
K12251	2731.0
K12250	0.0
K12253	0.0
K12252	0.0
K13252	88.0
K13256	61.0
K13255	0.0
K12079	0.0
K12078	0.0
K12071	0.0
K12070	0.0
K12073	4.0
K12072	0.0
K09912	0.0
K06236	0.0
K06237	0.0
K05519	0.0
K09914	0.0
K11788	0.0
K11782	0.0
K11780	0.0
K11781	0.0
K11787	0.0
K11784	0.0
K11530	0.0
K12787	0.0
K12786	0.0
K12785	0.0
K12784	0.0
K06718	0.0
K09969	0.0
K09968	0.0
K09967	1987.0
K09966	4.0
K09965	4.0
K09964	0.0
K09963	537.0
K09962	18.0
K09961	0.0
K09960	0.0
K11527	5.0
K11524	0.0
K11525	0.0
K11250	0.0
K11253	0.0
K11258	0.0
K11528	0.0
K00713	0.0
K00712	72.0
K10780	0.0
K10783	85.0
K10125	0.0
K10124	0.0
K10126	0.0
K10121	17.0
K10123	0.0
K10122	17.0
K04652	2219.0
K04653	2204.0
K04651	4396.0
K04656	2204.0
K04654	2204.0
K04655	2523.0
K00973	8651.0
K00972	2045.0
K00971	5323.0
K00970	3274.0
K00975	16802.0
K00974	18566.0
K00979	3783.0
K00978	780.0
K14954	0.0
K14955	0.0
K14956	0.0
K06178	4634.0
K01596	556.0
K01597	95.0
K01594	0.0
K01595	40.0
K01592	0.0
K01593	0.0
K01590	28.0
K01591	9406.0
K01598	4.0
K01599	19752.0
K02711	0.0
K02710	0.0
K02713	0.0
K02712	0.0
K02714	0.0
K02717	0.0
K02716	0.0
K02719	0.0
K02718	0.0
K03449	2003.0
K03446	3276.0
K03444	1.0
K03445	0.0
K03442	8945.0
K01620	8386.0
K01621	286.0
K01622	0.0
K01623	2382.0
K01624	16591.0
K01625	14828.0
K01626	5406.0
K01627	3278.0
K01628	6512.0
K01629	1977.0
K05299	4.0
K02829	0.0
K02828	0.0
K02827	0.0
K02826	0.0
K02825	366.0
K02824	5517.0
K02823	9322.0
K02822	2658.0
K03198	0.0
K03199	0.0
K03668	0.0
K03669	4.0
K03190	1979.0
K03191	1.0
K03660	8439.0
K03194	0.0
K03195	0.0
K03664	9610.0
K03197	0.0
K09772	6124.0
K06013	6.0
K09770	163.0
K09771	0.0
K09776	0.0
K09777	5185.0
K09774	0.0
K09775	3327.0
K09778	149.0
K09779	3966.0
K06269	0.0
K06323	0.0
K11624	0.0
K02991	0.0
K02990	9465.0
K02624	0.0
K02240	102.0
K08282	4.0
K12440	0.0
K12441	0.0
K12442	0.0
K12443	0.0
K12444	0.0
K12445	0.0
K12449	0.0
K02247	0.0
K07637	0.0
K07636	9383.0
K07639	0.0
K07638	0.0
K11069	3117.0
K11068	5557.0
K11063	0.0
K11062	0.0
K11061	0.0
K11060	0.0
K11066	0.0
K11065	3295.0
K06900	0.0
K06901	7147.0
K06902	2607.0
K06903	130.0
K06904	171.0
K06905	275.0
K06906	185.0
K06907	522.0
K06908	275.0
K06909	59.0
K10821	0.0
K05905	1.0
K05904	0.0
K05906	0.0
K05900	0.0
K05903	4.0
K01406	0.0
K05909	0.0
K05908	0.0
K00368	0.0
K00369	0.0
K00366	564.0
K00367	0.0
K00364	95.0
K00365	4.0
K00362	0.0
K00363	0.0
K00360	0.0
```
