## Extended Data File 1 for "Diet induces reproducible alterations in the mouse and human gut microbiome": SRS3574617_SRR7555757.picrust_nol

```
# Constructed from biom file
#OTU ID	SRR7555757
K01365	0.0
K01364	0.0
K01361	4.0
K01360	0.0
K01362	4097.0
K02249	0.0
K05841	0.0
K05844	1.0
K05845	12.0
K05846	3986.0
K05847	3822.0
K00508	6.0
K00500	0.0
K00507	64.0
K00504	0.0
K00505	0.0
K12521	0.0
K01101	3470.0
K01103	0.0
K12520	0.0
K01104	31844.0
K05592	10552.0
K05593	5567.0
K05590	1.0
K05591	2.0
K05596	7.0
K05597	5.0
K05594	0.0
K05595	5.0
K05599	0.0
K11964	0.0
K11962	0.0
K14540	11723.0
K12529	0.0
K12528	0.0
K06353	0.0
K02456	209.0
K02457	2.0
K02454	117.0
K02455	60.0
K02452	8.0
K02453	165.0
K02450	0.0
K02103	4220.0
K08138	0.0
K02108	14095.0
K02109	16795.0
K02458	3.0
K02459	7.0
K08137	1.0
K03851	0.0
K03850	0.0
K03852	0.0
K03855	5.0
K03856	11681.0
K13018	0.0
K13019	1.0
K13010	0.0
K13011	0.0
K13012	244.0
K13013	0.0
K13014	1.0
K13015	5.0
K13016	0.0
K13017	0.0
K08566	0.0
K08567	8.0
K13274	0.0
K13275	0.0
K13276	0.0
K13277	0.0
K03275	1.0
K03274	54.0
K03277	0.0
K03276	0.0
K03271	6798.0
K03270	5277.0
K03273	1096.0
K03272	2837.0
K03279	0.0
K03278	0.0
K11022	0.0
K12277	0.0
K12276	0.0
K12270	1.0
K11058	0.0
K12279	0.0
K12278	0.0
K07557	0.0
K07550	0.0
K07552	2457.0
K06319	0.0
K09909	5.0
K09908	1.0
K12051	0.0
K12050	0.0
K12057	2.0
K12056	2.0
K06221	1.0
K09900	1.0
K09903	14342.0
K09902	7.0
K09904	1.0
K09907	1.0
K09906	7.0
K11501	0.0
K03234	0.0
K00773	13843.0
K00772	184.0
K00777	0.0
K00776	0.0
K06313	117.0
K06315	0.0
K05574	0.0
K10201	142.0
K07176	0.0
K07177	16.0
K07174	0.0
K07175	462.0
K07172	10.0
K07173	7546.0
K07170	2506.0
K07171	25411.0
K07178	0.0
K07179	0.0
K00195	0.0
K00194	177.0
K00197	182.0
K00196	0.0
K00191	0.0
K00190	5.0
K00193	0.0
K00192	0.0
K00198	1272.0
K06405	11008.0
K10109	6279.0
K10108	9169.0
K10107	0.0
K01828	0.0
K01829	0.0
K01826	7.0
K01825	28.0
K01822	0.0
K01823	19.0
K01820	52.0
K01821	31.0
K00999	0.0
K00998	3902.0
K00995	17109.0
K00997	2220.0
K00996	25.0
K00991	14982.0
K00990	60.0
K00992	1.0
K11028	0.0
K02622	3039.0
K02625	0.0
K03564	6608.0
K13489	52.0
K13488	52.0
K13483	0.0
K13482	0.0
K13481	0.0
K13480	0.0
K13487	52.0
K13486	52.0
K14680	0.0
K14681	0.0
K14682	59.0
K08358	114.0
K08357	114.0
K08356	0.0
K08355	0.0
K03469	13851.0
K03462	0.0
K03464	1.0
K03465	5773.0
K03466	13945.0
K01648	0.0
K01649	17030.0
K01643	2766.0
K01640	514.0
K01641	17.0
K01646	919.0
K01647	14521.0
K01644	2774.0
K02597	0.0
K02626	5.0
K02595	0.0
K02594	185.0
K02593	0.0
K02592	117.0
K02591	293.0
K02590	2917.0
K02598	631.0
K02849	54.0
K14061	4.0
K14062	1.0
K14063	0.0
K14064	0.0
K14065	0.0
K14067	0.0
K02841	54.0
K02840	14.0
K02843	2.0
K02844	54.0
K02847	1.0
K02846	0.0
K02102	8.0
K09758	13.0
K06039	1.0
K06034	0.0
K06036	0.0
K06037	0.0
K06032	0.0
K01581	88.0
K02702	0.0
K02659	5.0
K13490	52.0
K13491	52.0
K03644	2508.0
K03645	1.0
K03646	2.0
K03647	17.0
K03640	8.0
K03641	7.0
K03642	60.0
K03643	7.0
K03648	13202.0
K03649	5.0
K06694	0.0
K11814	0.0
K12428	0.0
K12429	0.0
K12422	0.0
K12423	0.0
K12420	0.0
K12421	0.0
K12426	0.0
K12427	0.0
K12424	0.0
K12425	0.0
K07349	3.0
K07348	1.0
K05380	0.0
K07345	14.0
K07344	0.0
K07347	15.0
K07346	10.0
K07341	2921.0
K07340	7.0
K07343	3788.0
K07342	0.0
K06968	54.0
K06969	26036.0
K06962	272.0
K06963	0.0
K06960	11387.0
K06961	0.0
K06966	2664.0
K06967	11723.0
K06964	0.0
K06965	0.0
K08995	53.0
K08994	8.0
K08997	5.0
K08996	7.0
K08990	1.0
K08993	1.0
K08992	6.0
K08999	165.0
K08998	10346.0
K08344	1.0
K08345	0.0
K08346	0.0
K14940	0.0
K02724	0.0
K08349	0.0
K11815	0.0
K05929	0.0
K05928	52.0
K05927	0.0
K05924	0.0
K05922	0.0
K05921	4.0
K00349	2450.0
K00698	0.0
K00340	2512.0
K00341	2512.0
K00690	8096.0
K00343	2512.0
K00344	14.0
K00697	6.0
K00346	2449.0
K00347	2449.0
K09116	2768.0
K09117	12675.0
K05337	957.0
K09118	13.0
K09119	0.0
K02106	280.0
K05823	6.0
K05820	7.0
K05826	0.0
K05827	0.0
K02100	0.0
K02101	0.0
K00524	0.0
K00525	8271.0
K00526	4763.0
K00527	19385.0
K00520	54.0
K00522	0.0
K00523	0.0
K02451	0.0
K00528	13764.0
K00529	6.0
K00025	52.0
K14215	0.0
K14213	0.0
K03453	2829.0
K00796	5909.0
K05339	6.0
K00027	11782.0
K00794	9786.0
K00793	9782.0
K01347	0.0
K01346	0.0
K01344	0.0
K01343	0.0
K00791	13854.0
K01340	0.0
K00790	18848.0
K02694	0.0
K02696	0.0
K02697	0.0
K02690	0.0
K02691	112.0
K02692	0.0
K02693	0.0
K02698	0.0
K02699	0.0
K00836	11.0
K00837	2546.0
K00835	54.0
K00832	95.0
K00833	2519.0
K00830	1.0
K00831	13753.0
K00839	85.0
K04335	0.0
K04334	0.0
K01120	53.0
K01126	14333.0
K04333	0.0
K01129	11531.0
K01128	2.0
K04339	0.0
K04338	0.0
K02470	25348.0
K02471	54.0
K02472	7.0
K02473	0.0
K02474	5307.0
K02475	0.0
K02476	0.0
K02477	5799.0
K02478	2.0
K02479	57.0
K09019	0.0
K01267	9965.0
K13074	0.0
K13075	0.0
K11441	0.0
K14055	1.0
K13299	0.0
K13292	11687.0
K14057	0.0
K14056	0.0
K02856	0.0
K02585	232.0
K12211	0.0
K12210	0.0
K12213	0.0
K12212	0.0
K12215	0.0
K02854	0.0
K12217	0.0
K12216	0.0
K12219	0.0
K12218	0.0
K02855	0.0
K08692	0.0
K08693	0.0
K08690	0.0
K08691	0.0
K08696	0.0
K08697	0.0
K11748	54.0
K11749	13654.0
K11746	0.0
K11747	12.0
K11744	52.0
K11745	52.0
K11742	1.0
K11743	2739.0
K11740	0.0
K11741	65.0
K13920	310.0
K13921	5.0
K13922	3503.0
K13923	5.0
K13924	2.0
K13925	0.0
K13926	54.0
K13927	868.0
K13928	0.0
K13929	1.0
K09923	1.0
K09922	2507.0
K06201	6148.0
K06200	9469.0
K06207	10945.0
K06206	2048.0
K06205	1.0
K09924	53.0
K09929	0.0
K06208	112.0
K00759	7962.0
K00758	1.0
K00752	0.0
K00757	14234.0
K00756	2736.0
K00754	13166.0
K06001	5973.0
K05557	0.0
K09766	5403.0
K05554	0.0
K07475	0.0
K07150	4959.0
K07151	0.0
K07152	1.0
K07153	7.0
K07154	8091.0
K07155	0.0
K07156	6.0
K07157	0.0
K07406	8797.0
K07407	24316.0
K07404	13317.0
K07405	2448.0
K07402	14152.0
K07403	53.0
K07400	7.0
K07401	0.0
K01808	15497.0
K01809	5210.0
K01800	1.0
K01801	0.0
K01802	2567.0
K01803	14954.0
K01804	4518.0
K01805	432.0
K01807	2785.0
K09718	0.0
K14668	0.0
K14669	0.0
K14666	0.0
K14667	0.0
K01664	33.0
K01665	2492.0
K01666	9204.0
K01667	2891.0
K01660	0.0
K01661	172.0
K01662	11551.0
K01663	0.0
K01668	127.0
K01669	60.0
K02863	14342.0
K02862	0.0
K02860	14249.0
K02867	14342.0
K02866	0.0
K02864	9052.0
K02869	0.0
K05362	0.0
K05365	14.0
K03402	11146.0
K03403	0.0
K03400	0.0
K03406	83802.0
K03407	10206.0
K03404	0.0
K03405	0.0
K03408	15584.0
K03409	184.0
K02315	18134.0
K02314	14894.0
K02317	0.0
K02316	14312.0
K02313	14342.0
K02312	3.0
K02319	0.0
K12405	0.0
K12152	1.0
K12151	0.0
K07091	7.0
K07090	22189.0
K07093	54.0
K07092	0.0
K07095	16482.0
K07094	0.0
K07097	0.0
K07096	0.0
K07099	1262.0
K07098	13014.0
K11175	13791.0
K11174	0.0
K11177	0.0
K11176	0.0
K11173	0.0
K11179	12.0
K11178	0.0
K00322	7.0
K00320	10.0
K00321	0.0
K00326	0.0
K00324	17.0
K00325	7.0
K00329	0.0
K05945	0.0
K05944	0.0
K05947	0.0
K05946	6075.0
K06944	0.0
K06945	0.0
K06946	2.0
K06415	118.0
K06940	4819.0
K06941	14421.0
K06942	14342.0
K06943	0.0
K10806	7.0
K10807	0.0
K10804	119.0
K10805	7.0
K06948	530.0
K06949	16907.0
K06418	25.0
K09138	6.0
K09139	0.0
K09134	3540.0
K09135	0.0
K09136	8.0
K09137	10.0
K09130	0.0
K09131	170.0
K09132	2730.0
K09133	0.0
K05808	13874.0
K05809	1.0
K05804	2734.0
K05805	2.0
K05806	0.0
K05807	2455.0
K05800	2.0
K05801	1.0
K05802	1.0
K05803	1.0
K01044	6.0
K01045	0.0
K01046	878.0
K02068	13.0
K04561	0.0
K01042	1572.0
K05568	13467.0
K05567	3089.0
K14273	0.0
K14275	0.0
K14274	115.0
K02062	1.0
K05245	0.0
K05564	5.0
K01048	6131.0
K02066	2509.0
K01322	2501.0
K01325	0.0
K02065	2509.0
K01326	0.0
K05560	5.0
K02243	42.0
K08930	0.0
K02679	1.0
K02676	6.0
K02674	5.0
K02675	0.0
K02672	6.0
K02241	284.0
K02670	6.0
K02671	6.0
K00810	0.0
K00811	2453.0
K00812	602.0
K00813	1.0
K00814	0.0
K00817	13825.0
K00818	2619.0
K00819	0.0
K02530	3.0
K02245	42.0
K02244	16.0
K01499	0.0
K01498	0.0
K01493	14336.0
K01492	202.0
K01491	29986.0
K01497	8.0
K01496	343.0
K01495	6008.0
K01494	2979.0
K02418	11752.0
K02419	12503.0
K14492	0.0
K02412	7216.0
K02413	12320.0
K02410	12503.0
K02411	3372.0
K02416	12503.0
K02417	9862.0
K02414	5296.0
K02415	11.0
K00120	0.0
K00121	46.0
K00430	0.0
K13058	52.0
K13059	0.0
K13727	0.0
K13057	0.0
K13722	0.0
K13051	2.0
K13052	9551.0
K00435	0.0
K12054	0.0
K03239	0.0
K03238	0.0
K03231	0.0
K03230	54.0
K03232	0.0
K12059	0.0
K03237	0.0
K03236	0.0
K12058	1.0
K12239	0.0
K12238	0.0
K12235	0.0
K12234	518.0
K13942	0.0
K13940	9266.0
K13941	0.0
K12097	0.0
K12096	0.0
K12095	0.0
K12094	0.0
K12093	0.0
K12092	0.0
K12091	0.0
K12090	0.0
K12099	0.0
K12098	0.0
K06356	0.0
K05992	0.0
K03540	0.0
K06331	3513.0
K06330	12.0
K07138	8829.0
K07139	10381.0
K11811	5.0
K07132	1298.0
K07133	45294.0
K07130	10899.0
K07131	0.0
K07137	24743.0
K07134	0.0
K07135	0.0
K01860	0.0
K01866	14343.0
K01867	14342.0
K01865	127.0
K01868	17902.0
K01869	14342.0
K06140	54.0
K04766	0.0
K04767	7.0
K04764	7.0
K04762	2508.0
K04763	16819.0
K04760	7.0
K04761	953.0
K04768	0.0
K04769	5876.0
K08313	6.0
K08312	1.0
K08311	59.0
K08310	2.0
K08317	0.0
K08316	10287.0
K08315	0.0
K08314	306.0
K05149	0.0
K08319	1.0
K08318	0.0
K06339	0.0
K14648	0.0
K14392	42.0
K14393	60.0
K14645	0.0
K14647	0.0
K01689	17621.0
K01686	11575.0
K01687	21650.0
K01684	3735.0
K01685	6880.0
K01682	7.0
K01681	14119.0
K05308	0.0
K02889	0.0
K02888	14339.0
K02885	0.0
K02884	14341.0
K02887	14342.0
K02886	14342.0
K02881	14341.0
K02883	0.0
K13743	0.0
K02086	45.0
K02081	1062.0
K02080	0.0
K02083	817.0
K02082	26.0
K13831	0.0
K03428	0.0
K03429	3342.0
K03424	19413.0
K03935	0.0
K03932	0.0
K03933	1.0
K03930	3118.0
K03931	0.0
K02339	7.0
K02338	14342.0
K02337	14158.0
K02336	2.0
K02335	17042.0
K02334	2172.0
K02330	0.0
K03688	9088.0
K03689	0.0
K03680	115.0
K03683	7.0
K03684	172.0
K03685	14342.0
K03686	33300.0
K03687	13867.0
K07301	9440.0
K07300	0.0
K07303	1.0
K07302	1.0
K07305	76.0
K07304	81.0
K07307	1707.0
K07306	451.0
K07309	112.0
K07308	455.0
K02617	0.0
K02610	2.0
K02963	14342.0
K02612	2.0
K02961	8844.0
K09686	33868.0
K09687	86635.0
K09684	346.0
K09685	145.0
K09682	0.0
K09683	0.0
K09680	2.0
K09681	0.0
K09688	0.0
K09689	0.0
K05962	0.0
K05961	0.0
K05967	34.0
K05966	230.0
K11159	0.0
K05964	12.0
K05968	0.0
K11152	0.0
K00309	0.0
K00658	60.0
K00304	0.0
K00305	0.0
K00654	0.0
K00655	24460.0
K00652	2509.0
K00301	0.0
K00302	2761.0
K00303	8.0
K10828	0.0
K06431	0.0
K06432	0.0
K06433	0.0
K06434	5.0
K06436	202.0
K06437	0.0
K10820	117.0
K06439	0.0
K10822	0.0
K10823	0.0
K10826	0.0
K09167	541.0
K06322	0.0
K14117	0.0
K14259	0.0
K14257	0.0
K01308	551.0
K01303	1.0
K01301	0.0
K01305	273.0
K01304	69.0
K02658	5.0
K00672	0.0
K02650	316.0
K02651	1.0
K02652	3947.0
K02653	6205.0
K02654	27350.0
K05687	0.0
K02656	5.0
K05685	7.0
K00878	10863.0
K00879	280.0
K00872	495.0
K00873	14253.0
K00870	0.0
K00876	17084.0
K00877	0.0
K00874	17253.0
K00875	0.0
K04487	22774.0
K04486	12302.0
K04485	13661.0
K04484	0.0
K04483	0.0
K04482	0.0
K04480	0.0
K04488	14972.0
K12049	0.0
K13693	0.0
K13706	0.0
K13694	2.0
K13695	1.0
K05977	0.0
K09516	0.0
K02434	16268.0
K02435	15673.0
K02436	83.0
K02437	6584.0
K05350	3969.0
K02431	3881.0
K08100	0.0
K02433	16316.0
K02438	13095.0
K02439	9.0
K03745	7.0
K03744	11013.0
K03747	0.0
K03210	13743.0
K03217	14188.0
K03216	11782.0
K03215	7.0
K03742	7604.0
K03219	54.0
K03218	14341.0
K03749	2.0
K03748	1.0
K02383	0.0
K06327	0.0
K06320	8047.0
K07238	14348.0
K09479	0.0
K09478	0.0
K09475	0.0
K09474	0.0
K09477	0.0
K09476	1.0
K09471	2.0
K09470	0.0
K09473	0.0
K09472	0.0
K07543	0.0
K06898	10426.0
K13967	0.0
K13963	3466.0
K07545	0.0
K00737	2733.0
K05345	5.0
K11706	0.0
K11707	2.0
K11704	0.0
K11705	0.0
K11708	2.0
K11709	2.0
K05588	0.0
K07114	8230.0
K07443	4710.0
K07116	0.0
K07117	53.0
K07110	0.0
K07447	14342.0
K07112	1348.0
K07113	7.0
K07448	8038.0
K07118	146.0
K07119	1.0
K10619	0.0
K10618	0.0
K10617	0.0
K10616	0.0
K01848	1.0
K01849	1.0
K01844	5567.0
K01845	3815.0
K01846	9.0
K01847	4949.0
K01840	19939.0
K01841	85.0
K01842	0.0
K01843	648.0
K06219	2.0
K10832	0.0
K05348	0.0
K14203	0.0
K08483	12155.0
K08482	53.0
K08481	0.0
K08480	0.0
K08485	6.0
K08484	7.0
K00464	0.0
K00467	0.0
K00466	0.0
K00461	0.0
K00460	0.0
K00463	0.0
K00462	0.0
K04509	0.0
K00469	0.0
K00468	0.0
K08645	0.0
K04744	7.0
K01518	0.0
K01519	0.0
K04748	0.0
K04749	177.0
K01514	0.0
K01515	17017.0
K01512	9684.0
K01510	0.0
K14623	405.0
K14626	0.0
K14627	0.0
K14628	0.0
K14629	0.0
K03918	0.0
K03919	1.0
K12372	2.0
K12373	15180.0
K12370	2.0
K12371	2.0
K02359	0.0
K02358	14353.0
K02351	0.0
K02352	0.0
K02355	22836.0
K02357	14342.0
K02356	14380.0
K13574	0.0
K13573	0.0
K13572	0.0
K13571	0.0
K13570	0.0
K12112	0.0
K12113	0.0
K12110	0.0
K12111	828.0
K07329	0.0
K07328	0.0
K07323	7.0
K07322	4898.0
K07321	634.0
K07320	7.0
K07327	0.0
K07326	0.0
K07325	0.0
K07324	0.0
K08163	1.0
K06180	36587.0
K06181	59.0
K06182	9930.0
K06183	11184.0
K06186	7.0
K06187	14342.0
K06188	5462.0
K06189	7.0
K08359	1.0
K07589	0.0
K07588	2449.0
K07587	0.0
K07586	2762.0
K07585	0.0
K07584	11895.0
K07583	0.0
K07582	0.0
K07581	0.0
K07580	0.0
K11139	0.0
K05989	17666.0
K05988	0.0
K05985	1440.0
K05987	0.0
K05986	52.0
K10843	0.0
K08354	1.0
K10844	0.0
K10848	0.0
K00673	58.0
K00674	2472.0
K00675	170.0
K00676	7137.0
K00677	2560.0
K06988	11.0
K06989	1161.0
K08351	0.0
K06980	60.0
K06981	0.0
K06982	0.0
K08350	1.0
K06984	0.0
K06985	0.0
K06986	0.0
K06987	4463.0
K02445	3594.0
K02444	3737.0
K00582	0.0
K00583	0.0
K00580	0.0
K02110	19304.0
K00586	0.0
K00587	0.0
K00584	5.0
K08921	0.0
K02441	13.0
K00588	23.0
K08922	0.0
K02440	5574.0
K00018	17185.0
K08923	0.0
K02443	4374.0
K00019	1.0
K02442	0.0
K08925	0.0
K08926	0.0
K08927	0.0
K03149	5878.0
K06604	0.0
K00015	1.0
K01989	17771.0
K00854	18548.0
K00855	2.0
K00856	0.0
K00857	1514.0
K00850	34898.0
K00851	67.0
K00852	11043.0
K00853	871.0
K00858	13801.0
K00859	13612.0
K01181	854.0
K01180	0.0
K01183	2841.0
K01182	18181.0
K01185	2468.0
K01184	0.0
K01187	21451.0
K01188	13157.0
K02596	5.0
K13766	5.0
K13767	0.0
K13003	0.0
K13002	0.0
K13000	0.0
K02984	0.0
K02986	14343.0
K02987	0.0
K02636	0.0
K02982	11613.0
K02983	0.0
K02638	0.0
K02639	0.0
K02988	14170.0
K08298	225.0
K08299	0.0
K03583	7.0
K03582	7.0
K03581	13275.0
K03580	59.0
K03587	2568.0
K03586	7.0
K03585	5062.0
K03584	14335.0
K03589	12929.0
K03588	24384.0
K01725	5.0
K01724	53.0
K01727	23.0
K01726	4752.0
K01721	0.0
K01720	2.0
K01722	0.0
K13008	0.0
K01729	0.0
K01728	4.0
K09530	0.0
K09539	0.0
K02188	10445.0
K02189	10656.0
K02182	2.0
K02183	0.0
K03769	600.0
K03768	17816.0
K03767	7.0
K03765	0.0
K03764	1.0
K03763	18819.0
K03762	115.0
K03761	1.0
K03760	6.0
K09457	112.0
K09456	0.0
K09459	83.0
K09458	13979.0
K00602	29454.0
K13988	0.0
K13985	0.0
K09981	23.0
K09980	0.0
K09983	0.0
K09982	5.0
K09985	0.0
K09984	0.0
K09987	0.0
K09986	5.0
K09989	3216.0
K09988	4039.0
K12583	0.0
K12582	1.0
K12589	0.0
K11720	7.0
K09759	9478.0
K10985	2.0
K10984	3.0
K07468	0.0
K07469	7.0
K07464	9719.0
K07465	0.0
K07466	0.0
K07467	3923.0
K07460	10997.0
K07461	7664.0
K07462	13866.0
K07463	0.0
K10679	117.0
K10678	0.0
K10671	0.0
K10670	3468.0
K10673	1.0
K10672	1137.0
K10674	5.0
K10677	0.0
K10676	0.0
K08726	0.0
K08724	37.0
K08722	909.0
K08723	0.0
K08720	0.0
K08721	0.0
K08728	16.0
K10187	0.0
K00119	0.0
K00118	52.0
K00449	5.0
K00448	5.0
K00115	0.0
K00446	0.0
K00117	111.0
K00116	55.0
K00111	13995.0
K00442	0.0
K00113	1.0
K00112	2.0
K01539	0.0
K01531	5381.0
K04720	16738.0
K01533	13919.0
K01534	29111.0
K01535	0.0
K01537	9555.0
K14358	0.0
K14605	0.0
K14606	0.0
K00413	0.0
K10120	18.0
K05600	0.0
K05777	9.0
K03972	0.0
K03973	366.0
K03970	1.0
K03971	0.0
K03976	13788.0
K03977	14342.0
K03974	1.0
K03975	2762.0
K03978	14290.0
K03979	14342.0
K13378	2454.0
K02372	11644.0
K02371	13477.0
K02377	5357.0
K02379	184.0
K03396	0.0
K03397	0.0
K03394	15330.0
K03395	0.0
K03392	0.0
K03393	0.0
K03390	2460.0
K03391	0.0
K03399	19.0
K03027	0.0
K12136	0.0
K12137	5.0
K06610	9.0
K12138	0.0
K12139	0.0
K11444	0.0
K11440	1.0
K11443	0.0
K11442	0.0
K00612	54.0
K00613	112.0
K00610	12488.0
K00611	11256.0
K00616	8627.0
K00617	0.0
K00614	6.0
K00615	45815.0
K00619	5.0
K10863	0.0
K07874	0.0
K06234	0.0
K10240	0.0
K10241	0.0
K10242	0.0
K10243	0.0
K04110	0.0
K04113	0.0
K04112	0.0
K04115	0.0
K04114	0.0
K04117	0.0
K04116	0.0
K04118	0.0
K05517	1.0
K07705	813.0
K07704	940.0
K07707	2739.0
K07706	2844.0
K07701	0.0
K07700	1.0
K07703	0.0
K07702	1.0
K07709	0.0
K07708	7.0
K01955	20822.0
K13042	0.0
K09934	0.0
K09935	8791.0
K06216	10.0
K09937	0.0
K13745	6.0
K13746	0.0
K13747	4357.0
K13740	0.0
K13741	0.0
K13742	0.0
K06211	2734.0
K06212	114.0
K09933	0.0
K02618	2.0
K02619	2460.0
K02968	14140.0
K02966	0.0
K02967	14342.0
K02616	7.0
K02965	14342.0
K02962	0.0
K02611	2.0
K02613	2.0
K03569	23981.0
K03568	13.0
K03565	13770.0
K06218	0.0
K03567	1.0
K03566	3.0
K03561	5230.0
K03560	7.0
K03563	12632.0
K03562	7.0
K06430	0.0
K01709	1386.0
K01708	0.0
K01707	0.0
K01706	1168.0
K01705	0.0
K01704	32915.0
K01703	33153.0
K01702	0.0
K14165	1.0
K14164	0.0
K14166	0.0
K14161	53.0
K14160	0.0
K14162	53.0
K05396	841.0
K03709	299.0
K03708	282.0
K08160	5.0
K03701	19802.0
K03700	10587.0
K03703	11140.0
K03702	14342.0
K03705	11835.0
K03704	15923.0
K03707	274.0
K03706	9959.0
K06289	0.0
K06288	0.0
K06283	5392.0
K06282	125.0
K06281	125.0
K06287	13833.0
K06286	16.0
K06285	112.0
K06284	2391.0
K08161	28.0
K07540	0.0
K06438	8121.0
K06869	0.0
K06868	0.0
K06867	55.0
K06866	1.0
K06865	0.0
K06864	10305.0
K06863	0.0
K06862	0.0
K06861	2623.0
K06860	0.0
K12659	0.0
K12658	53.0
K07547	0.0
K07546	0.0
K15023	0.0
K15022	0.0
K15020	0.0
K15024	5462.0
K08700	0.0
K08162	2730.0
K07544	0.0
K00137	0.0
K00135	120.0
K00134	14411.0
K00133	13846.0
K00132	141.0
K00131	6.0
K00130	2747.0
K00139	0.0
K00138	0.0
K00429	0.0
K00428	2502.0
K00421	0.0
K00423	0.0
K00425	2595.0
K00427	0.0
K00426	2595.0
K14292	0.0
K14379	0.0
K14370	0.0
K14371	0.0
K14372	0.0
K14373	0.0
K14374	0.0
K14375	0.0
K09845	0.0
K14082	0.0
K14083	21.0
K14080	0.0
K14081	0.0
K14086	2733.0
K14087	2845.0
K14084	88.0
K14088	2845.0
K14089	2733.0
K01552	9387.0
K01551	925.0
K01556	2.0
K01557	0.0
K01554	1.0
K01555	1.0
K04708	0.0
K03955	0.0
K13689	0.0
K13688	172.0
K13683	0.0
K13685	786.0
K13684	0.0
K13687	0.0
K13686	0.0
K14159	11.0
K02399	2.0
K02398	5550.0
K02395	5403.0
K02394	2.0
K02397	8151.0
K02396	12337.0
K02391	2.0
K02390	12504.0
K02393	2.0
K02392	16770.0
K13533	0.0
K13532	0.0
K13531	1.0
K13530	1.0
K01550	0.0
K05658	0.0
K14054	5.0
K02601	15743.0
K02970	13548.0
K05378	0.0
K12339	7.0
K14060	2.0
K11687	0.0
K11686	0.0
K11685	0.0
K11689	1852.0
K11688	1166.0
K08939	0.0
K03048	530.0
K03049	0.0
K13821	171.0
K13820	0.0
K03042	0.0
K03043	14171.0
K03040	9052.0
K03041	0.0
K03046	14172.0
K03047	0.0
K03044	0.0
K03045	0.0
K00348	2449.0
K09847	0.0
K00692	6.0
K00638	5679.0
K00639	2923.0
K00693	0.0
K00634	5798.0
K00635	1.0
K00630	0.0
K00631	7.0
K00632	5577.0
K00633	3772.0
K00691	16.0
K00696	0.0
K00694	95.0
K00695	0.0
K10854	0.0
K07811	0.0
K07810	6.0
K07813	19794.0
K07812	112.0
K07814	3087.0
K07816	256.0
K00090	5.0
K00091	2828.0
K00094	306.0
K00096	8052.0
K00097	4202.0
K00098	0.0
K00099	13667.0
K10228	1.0
K10229	1.0
K12548	0.0
K10222	0.0
K10220	0.0
K10221	0.0
K10227	2.0
K05822	24.0
K01949	0.0
K01945	13843.0
K01947	0.0
K01946	0.0
K01941	69.0
K01940	13535.0
K06357	0.0
K07729	34411.0
K07728	0.0
K07727	14483.0
K07726	1722.0
K07725	0.0
K07724	1.0
K07723	117.0
K07722	170.0
K07721	0.0
K07720	48166.0
K00899	502.0
K05824	0.0
K00891	23094.0
K00892	1.0
K00895	53.0
K00897	128.0
K08151	54.0
K08153	5.0
K08154	1.0
K02948	14342.0
K02942	0.0
K02944	0.0
K05665	0.0
K02946	14331.0
K13793	0.0
K06352	0.0
K01769	0.0
K01768	110.0
K01761	2.0
K01760	276.0
K01762	1.0
K09578	0.0
K01766	1.0
K08164	0.0
K02493	14172.0
K08166	0.0
K08167	6.0
K02496	1.0
K02497	0.0
K02494	7.0
K02495	25084.0
K02498	2.0
K02499	1372.0
K08168	0.0
K08169	0.0
K14415	2958.0
K14414	54.0
K06881	14826.0
K00436	0.0
K06332	0.0
K12815	0.0
K12810	0.0
K06885	531.0
K00437	0.0
K06335	0.0
K06334	9221.0
K03547	10599.0
K03546	2441.0
K03545	24100.0
K03544	23560.0
K03543	2515.0
K06888	3932.0
K10941	0.0
K03549	70.0
K03548	1.0
K10940	0.0
K02236	41.0
K02237	10656.0
K02234	0.0
K02232	10721.0
K02233	13563.0
K02230	53.0
K02231	20954.0
K06359	0.0
K02238	13686.0
K02239	0.0
K03723	8413.0
K03722	980.0
K03721	2.0
K03720	1.0
K03727	0.0
K03726	0.0
K03725	0.0
K03724	288.0
K06358	0.0
K12673	0.0
K12679	0.0
K12678	0.0
K06410	6850.0
K11898	0.0
K11899	0.0
K11896	4.0
K11897	1.0
K11894	1.0
K11895	3.0
K11892	3.0
K11893	3.0
K11890	6.0
K11891	7.0
K08762	0.0
K08764	0.0
K08765	0.0
K10418	0.0
K11325	0.0
K11326	0.0
K11327	0.0
K11328	0.0
K11329	0.0
K00151	2.0
K00150	0.0
K00153	0.0
K00400	0.0
K00407	0.0
K00406	53.0
K00405	53.0
K00404	53.0
K00158	2.0
K01342	0.0
K09388	0.0
K09386	0.0
K09384	19.0
K04094	1885.0
K04095	2911.0
K04096	13681.0
K04097	7.0
K04090	5.0
K04091	75.0
K04092	0.0
K04093	0.0
K04098	0.0
K04099	0.0
K01578	0.0
K01579	7987.0
K01574	14.0
K01575	5.0
K01576	0.0
K01577	6.0
K01571	10647.0
K01572	12159.0
K01573	0.0
K02009	3703.0
K02008	33302.0
K02005	12703.0
K02004	100279.0
K02007	4605.0
K02006	48307.0
K02001	3.0
K02000	3.0
K02003	127798.0
K02002	8.0
K03065	0.0
K08952	0.0
K03060	11183.0
K13809	0.0
K10948	0.0
K09607	0.0
K06125	0.0
K04337	0.0
K06120	305.0
K06121	0.0
K04336	0.0
K01127	0.0
K09703	3.0
K00004	1.0
K14699	0.0
K09702	368.0
K14698	0.0
K05311	21.0
K13829	1.0
K10943	0.0
K07291	0.0
K07290	0.0
K10206	11915.0
K10202	9.0
K10208	0.0
K10209	1.0
K01966	1.0
K01965	0.0
K01964	5.0
K01963	8250.0
K01962	1221.0
K01961	16733.0
K01960	2448.0
K01969	5.0
K01968	6.0
K07749	3926.0
K07748	0.0
K07741	356.0
K07740	0.0
K07743	0.0
K07742	11833.0
K07745	0.0
K07744	0.0
K07746	2.0
K01299	3830.0
K01295	1698.0
K01297	2965.0
K02922	0.0
K05603	0.0
K02921	0.0
K02926	14342.0
K05607	0.0
K02924	0.0
K05605	0.0
K02928	0.0
K02929	0.0
K00216	6.0
K00217	0.0
K00214	0.0
K00215	14797.0
K00213	0.0
K00210	0.0
K00211	0.0
K00218	0.0
K00219	258.0
K01035	0.0
K01034	5798.0
K04517	13827.0
K01740	31283.0
K01031	6.0
K01746	906.0
K01745	927.0
K01744	2872.0
K01749	2461.0
K01039	233.0
K04518	2560.0
K09591	0.0
K14129	0.0
K14128	0.0
K14121	0.0
K14120	0.0
K14123	0.0
K14122	0.0
K14125	0.0
K14124	0.0
K14127	0.0
K14126	0.0
K03521	20418.0
K03520	0.0
K03523	17364.0
K03522	20599.0
K03525	14265.0
K03524	14198.0
K03527	14156.0
K03526	13834.0
K03529	11875.0
K03528	7.0
K06338	0.0
K02217	4175.0
K03299	699.0
K03298	12.0
K13472	0.0
K03293	118.0
K03292	28589.0
K03291	0.0
K03290	0.0
K03297	2920.0
K03296	10058.0
K03295	2474.0
K03294	3771.0
K13009	0.0
K12690	0.0
K09743	0.0
K06022	0.0
K07190	0.0
K06021	0.0
K07192	940.0
K06020	0.0
K06027	0.0
K06026	0.0
K09744	0.0
K07991	4.0
K08749	0.0
K09835	0.0
K09834	0.0
K10439	25245.0
K06351	1.0
K09833	0.0
K10925	0.0
K10924	0.0
K10927	0.0
K10926	0.0
K10923	0.0
K10922	0.0
K09629	0.0
K10697	0.0
K00179	2864.0
K00172	6000.0
K00171	512.0
K00170	657.0
K00177	3583.0
K00176	3583.0
K00175	11474.0
K00174	6047.0
K13478	0.0
K14338	0.0
K14339	0.0
K14335	0.0
K14337	0.0
K14330	0.0
K14331	0.0
K14333	1.0
K08918	0.0
K13479	2195.0
K04078	13684.0
K04079	13803.0
K04076	113.0
K04077	13854.0
K04074	602.0
K04075	14004.0
K04072	7686.0
K04073	0.0
K04070	10693.0
K04071	0.0
K14597	0.0
K13318	0.0
K08280	0.0
K13641	369.0
K13640	112.0
K13643	90.0
K13642	0.0
K02027	144317.0
K02026	248109.0
K02025	265478.0
K02024	0.0
K02023	4346.0
K02022	8.0
K02021	0.0
K02020	7841.0
K02029	14831.0
K02028	23798.0
K03886	0.0
K03887	0.0
K03884	0.0
K03885	2529.0
K03881	0.0
K03888	0.0
K03889	0.0
K12998	0.0
K12999	0.0
K12992	1795.0
K12993	0.0
K12990	2729.0
K12991	0.0
K12996	25.0
K12997	0.0
K12994	0.0
K12995	0.0
K08979	0.0
K08978	7738.0
K03088	111881.0
K03089	8.0
K03086	18676.0
K03087	2.0
K08971	0.0
K08970	52.0
K03082	82.0
K03080	0.0
K08974	10473.0
K13868	0.0
K00918	555.0
K01553	0.0
K12214	0.0
K11646	0.0
K11645	0.0
K11641	0.0
K11640	0.0
K12736	0.0
K12733	0.0
K07507	4377.0
K07506	5.0
K07505	1.0
K07504	0.0
K07503	0.0
K07502	9384.0
K07501	6.0
K07500	0.0
K07509	0.0
K07508	0.0
K11422	0.0
K08698	0.0
K10773	15283.0
K10774	0.0
K14286	0.0
K10778	7.0
K14287	5.0
K00140	268.0
K05501	2.0
K01903	67.0
K01902	67.0
K01905	2.0
K01904	0.0
K01907	0.0
K01906	0.0
K01909	0.0
K01908	0.0
K14534	6953.0
K00147	13823.0
K07767	0.0
K07769	0.0
K07768	0.0
K06203	1.0
K06202	2.0
K09921	2.0
K09920	0.0
K09927	2782.0
K09024	6.0
K09022	5295.0
K09023	53.0
K09020	125.0
K09021	0.0
K02908	0.0
K02909	14348.0
K08218	2455.0
K08219	0.0
K02904	14259.0
K02906	14342.0
K02907	13800.0
K02902	14033.0
K00230	6.0
K00231	0.0
K00232	0.0
K08976	53.0
K00234	0.0
K00239	3769.0
K06209	10608.0
K09928	62.0
K01015	0.0
K01014	1.0
K01012	19244.0
K01011	904.0
K01010	0.0
K08920	0.0
K14103	0.0
K14102	0.0
K14101	0.0
K14100	0.0
K14105	0.0
K14104	0.0
K14109	0.0
K14108	0.0
K06401	0.0
K00893	0.0
K13402	0.0
K12858	0.0
K03503	2459.0
K03502	13291.0
K03501	14289.0
K03500	11458.0
K08924	0.0
K02278	1102.0
K02279	2389.0
K12977	0.0
K02276	1.0
K02277	0.0
K02274	54.0
K02275	54.0
K13450	0.0
K13451	0.0
K13452	0.0
K13454	0.0
K13455	0.0
K12509	0.0
K12508	5.0
K12507	126.0
K12506	355.0
K12500	1.0
K12503	0.0
K05926	0.0
K09728	0.0
K14587	115.0
K06597	0.0
K06596	5.0
K06595	0.0
K06599	0.0
K06598	0.0
K07978	0.0
K07979	27993.0
K07976	0.0
K14585	0.0
K10907	15243.0
K10906	1.0
K10901	0.0
K10909	0.0
K10908	0.0
K09819	53.0
K09818	0.0
K09817	13709.0
K09816	13584.0
K09815	13696.0
K06374	5888.0
K06373	5719.0
K09812	16866.0
K09811	16635.0
K09810	5237.0
K09724	0.0
K14582	0.0
K09721	0.0
K04058	54.0
K04059	0.0
K04050	0.0
K04051	0.0
K04052	0.0
K04053	0.0
K04054	0.0
K04055	0.0
K04056	52.0
K04057	0.0
K01047	0.0
K08975	0.0
K10015	1.0
K10014	0.0
K10017	1.0
K10016	1.0
K10011	3.0
K10010	1115.0
K10013	1.0
K10012	2940.0
K10019	0.0
K10018	0.0
K13665	4.0
K13664	0.0
K13663	0.0
K13662	0.0
K13661	0.0
K13660	0.0
K13669	0.0
K13668	0.0
K07641	53.0
K01466	1066.0
K13590	0.0
K01464	8290.0
K01465	14947.0
K01462	25726.0
K01463	1024.0
K01460	1.0
K01461	0.0
K13599	3.0
K13598	0.0
K01468	239.0
K01469	53.0
K09251	5.0
K09252	5.0
K02041	2994.0
K02040	13912.0
K02043	0.0
K02045	5336.0
K02044	3009.0
K02047	5388.0
K02046	5389.0
K02049	22114.0
K02048	5396.0
K05549	1.0
K05548	6.0
K06046	0.0
K03319	265.0
K03316	128.0
K03317	7.0
K03314	6.0
K03315	9464.0
K03312	9384.0
K03313	119.0
K03310	29610.0
K03311	2468.0
K12052	0.0
K02945	15609.0
K06162	1.0
K06163	1.0
K06160	0.0
K06161	0.0
K06166	0.0
K00359	1755.0
K06164	1.0
K06165	1.0
K06168	13668.0
K06169	6.0
K13020	0.0
K07158	0.0
K07159	0.0
K04835	3.0
K11621	0.0
K11991	1.0
K11622	0.0
K11996	65.0
K11627	0.0
K11626	0.0
K11629	0.0
K11628	0.0
K07561	0.0
K07560	13848.0
K07563	0.0
K07562	0.0
K07565	0.0
K07564	0.0
K07567	18077.0
K07566	16204.0
K07569	0.0
K07568	16083.0
K09925	0.0
K11199	0.0
K11198	0.0
K11192	1.0
K11191	0.0
K11196	0.0
K11195	0.0
K11194	0.0
K02492	3751.0
K10713	0.0
K10710	1511.0
K10711	8.0
K10716	1.0
K02490	10.0
K10714	0.0
K10715	0.0
K01929	13854.0
K01928	14234.0
K01923	16064.0
K01922	57.0
K01921	14507.0
K01920	7.0
K01926	8272.0
K01925	14074.0
K01924	13801.0
K07789	54.0
K07788	2.0
K07785	0.0
K07784	1.0
K07787	59.0
K07786	0.0
K07781	0.0
K07783	1.0
K07782	0.0
K05835	6.0
K06355	0.0
K14661	0.0
K09844	0.0
K00782	12.0
K00783	14344.0
K00784	16577.0
K00785	0.0
K00786	8592.0
K00039	0.0
K00036	3021.0
K00037	0.0
K00034	1260.0
K00035	0.0
K00032	0.0
K00033	3022.0
K00030	369.0
K00031	13592.0
K01259	222.0
K01258	12884.0
K01255	3571.0
K01256	76.0
K01251	6136.0
K01250	1510.0
K01253	0.0
K01252	6.0
K09008	0.0
K09009	0.0
K09000	54.0
K09001	8.0
K09002	2847.0
K09003	0.0
K09004	7.0
K09005	118.0
K09006	0.0
K09007	58.0
K09846	0.0
K08234	8641.0
K00258	0.0
K00259	85.0
K00252	1.0
K00253	6.0
K00256	0.0
K00257	2658.0
K00254	0.0
K00255	6.0
K01079	285.0
K01078	53.0
K01071	16.0
K01070	7.0
K01073	5.0
K01077	5775.0
K01076	184.0
K14472	0.0
K14471	0.0
K14470	0.0
K14475	117.0
K09841	0.0
K02788	12.0
K02782	1.0
K02783	227.0
K02781	219.0
K02786	13.0
K02787	0.0
K02784	3.0
K01060	165.0
K01787	567.0
K01786	9726.0
K01785	16662.0
K01784	20355.0
K01783	15973.0
K01782	127.0
K01781	10.0
K01780	0.0
K01789	0.0
K01788	5043.0
K02526	598.0
K02527	2507.0
K02525	6.0
K02250	0.0
K02523	2508.0
K02520	14177.0
K02521	1.0
K02258	0.0
K02259	53.0
K02528	14313.0
K02529	87738.0
K03781	5323.0
K03780	5572.0
K03783	13309.0
K03782	65.0
K03785	7137.0
K03784	3710.0
K03787	5252.0
K03786	6740.0
K03789	10884.0
K03788	1.0
K10700	0.0
K00342	2513.0
K03124	0.0
K03120	0.0
K12527	2057.0
K12526	0.0
K12525	3.0
K12524	4899.0
K12523	0.0
K12522	0.0
K09789	2448.0
K09788	477.0
K09787	11720.0
K09786	118.0
K09785	0.0
K09781	7.0
K09780	6.0
K10961	0.0
K10960	0.0
K10963	0.0
K10962	0.0
K10965	0.0
K10964	0.0
K10966	0.0
K09879	0.0
K06318	0.0
K06311	0.0
K06310	5387.0
K06312	0.0
K06314	0.0
K06317	509.0
K11389	0.0
K11386	0.0
K11387	0.0
K11384	52.0
K11385	0.0
K11382	0.0
K11383	0.0
K11381	1.0
K11949	0.0
K10380	0.0
K04032	519.0
K04033	0.0
K04030	1344.0
K04031	5807.0
K04036	0.0
K04037	0.0
K04034	8.0
K04035	115.0
K04038	0.0
K04039	0.0
K07046	277.0
K07047	4143.0
K07044	32.0
K07045	4212.0
K07042	11894.0
K07043	5978.0
K07040	11057.0
K07041	0.0
K07048	1090.0
K07049	0.0
K08664	0.0
K02584	4.0
K10039	1190.0
K10038	3.0
K10037	0.0
K10036	110.0
K04788	0.0
K04789	0.0
K04784	1.0
K04785	0.0
K04786	0.0
K04787	0.0
K04780	0.0
K04781	5.0
K04782	0.0
K04783	0.0
K13601	0.0
K13603	0.0
K13602	0.0
K13605	0.0
K13604	0.0
K13607	113.0
K02404	5413.0
K05783	1.0
K05782	6.0
K05781	1.0
K05780	1.0
K05787	1.0
K05786	60.0
K05785	54.0
K05784	1.0
K05789	0.0
K05788	7.0
K01442	12644.0
K01443	12256.0
K01444	380.0
K01446	1.0
K01447	3047.0
K01448	26225.0
K01449	2989.0
K14803	0.0
K02069	14.0
K05569	3088.0
K08008	0.0
K02063	1.0
K05566	2963.0
K05565	1.0
K05563	5.0
K05562	5.0
K05561	5.0
K02064	1.0
K03338	3571.0
K03339	0.0
K03330	0.0
K03331	0.0
K03332	53.0
K03333	0.0
K03335	2816.0
K03336	2763.0
K03337	3563.0
K12956	0.0
K12957	58.0
K12954	0.0
K12955	0.0
K12952	0.0
K12953	0.0
K12950	0.0
K12951	0.0
K14733	0.0
K00109	0.0
K06148	18278.0
K06149	2.0
K06144	1.0
K06145	2.0
K06146	0.0
K06147	153931.0
K06141	0.0
K06142	7566.0
K06143	0.0
K11945	0.0
K08948	0.0
K08949	0.0
K00071	0.0
K14664	0.0
K13810	0.0
K14665	0.0
K03058	0.0
K11609	0.0
K11608	0.0
K14660	0.0
K11603	0.0
K11602	0.0
K11601	0.0
K11600	0.0
K11607	54.0
K11606	54.0
K11605	54.0
K11604	54.0
K10558	116.0
K10559	343.0
K10550	241.0
K10551	241.0
K10552	0.0
K10553	0.0
K10554	0.0
K10555	268.0
K10556	251.0
K10557	116.0
K03051	0.0
K03050	0.0
K07549	0.0
K07548	0.0
K07239	11.0
K07235	7.0
K07234	0.0
K07237	1.0
K07236	2.0
K07231	0.0
K07230	4.0
K07233	10.0
K07232	0.0
K02467	0.0
K05306	2757.0
K05305	3042.0
K05304	0.0
K05303	52.0
K05301	0.0
K02565	1.0
K08644	0.0
K08646	0.0
K08641	112.0
K08643	0.0
K08642	0.0
K12146	0.0
K00010	3067.0
K00011	0.0
K00012	15217.0
K00013	13817.0
K00014	19379.0
K00016	11849.0
K09065	0.0
K08252	0.0
K08253	10.0
K08256	0.0
K08255	0.0
K08258	0.0
K08259	0.0
K00274	55.0
K00275	60.0
K00276	0.0
K00270	0.0
K00271	0.0
K00272	0.0
K00273	0.0
K00278	9417.0
K00279	0.0
K12675	0.0
K01277	2448.0
K01274	0.0
K01273	5587.0
K01271	4445.0
K01270	15339.0
K01278	2449.0
K00906	3.0
K00904	520.0
K00903	7.0
K00901	629.0
K13785	0.0
K00908	1.0
K11149	0.0
K01053	54.0
K01051	6.0
K01057	1.0
K01056	14342.0
K01055	6.0
K01054	0.0
K01058	7.0
K02500	13817.0
K02501	13704.0
K02502	11189.0
K02503	14341.0
K02504	1.0
K02505	1.0
K02506	0.0
K02507	1.0
K02508	2.0
K02509	12.0
K00291	0.0
K13410	0.0
K13148	0.0
K13419	0.0
K05825	0.0
K03106	14342.0
K03105	0.0
K03101	18233.0
K03100	30083.0
K12541	0.0
K12540	0.0
K12543	0.0
K12542	0.0
K12545	0.0
K12544	0.0
K12547	0.0
K12546	0.0
K12549	0.0
K06080	1.0
K11018	0.0
K11019	0.0
K11016	0.0
K11017	0.0
K11014	0.0
K11015	0.0
K11012	0.0
K11013	0.0
K11010	0.0
K11011	0.0
K06333	6317.0
K06880	0.0
K06883	54.0
K06882	0.0
K09857	55.0
K06884	0.0
K06887	4.0
K06886	53.0
K06889	20934.0
K10942	0.0
K09859	0.0
K09858	7.0
K10947	22206.0
K10946	0.0
K10945	0.0
K10944	0.0
K13284	0.0
K00483	136.0
K00481	5.0
K00480	0.0
K00486	0.0
K00485	0.0
K00484	2.0
K09901	1.0
K10929	0.0
K07684	2.0
K07685	1.0
K07686	1.0
K07687	2.0
K07681	0.0
K07688	0.0
K07689	1.0
K10928	0.0
K04018	0.0
K04019	524.0
K04014	225.0
K04015	454.0
K04016	1.0
K04017	0.0
K04013	113.0
K07060	0.0
K07061	0.0
K07062	64.0
K07063	0.0
K07064	0.0
K07065	0.0
K07066	2729.0
K07067	113.0
K07068	1.0
K07069	2741.0
K01121	0.0
K13629	0.0
K13628	60.0
K13623	0.0
K13622	52.0
K13620	0.0
K13626	4483.0
K08586	0.0
K08587	0.0
K01428	2795.0
K01429	2787.0
K01422	2448.0
K01423	134.0
K01420	12017.0
K01421	15615.0
K01426	4068.0
K01427	0.0
K01424	7922.0
K01425	3316.0
K08068	0.0
K07538	0.0
K13086	0.0
K13085	0.0
K07287	2.0
K07824	0.0
K07682	0.0
K02722	0.0
K12978	0.0
K12979	10.0
K12972	4.0
K12973	1.0
K12974	1.0
K12975	0.0
K12976	0.0
K07821	0.0
K07683	5.0
K14750	0.0
K14751	0.0
K14953	0.0
K12288	1.0
K12289	1.0
K12282	0.0
K12283	0.0
K12280	0.0
K12281	0.0
K12286	0.0
K12287	0.0
K12284	0.0
K12285	0.0
K11957	0.0
K11956	0.0
K11955	0.0
K11954	0.0
K11953	0.0
K11952	0.0
K11951	0.0
K11950	0.0
K11959	0.0
K11958	0.0
K13889	9.0
K13888	7.0
K11963	0.0
K07217	90.0
K07216	15863.0
K07215	5.0
K07214	2801.0
K07213	931.0
K07212	0.0
K07219	157.0
K07218	0.0
K12150	1.0
K08689	0.0
K08688	0.0
K00402	0.0
K00401	0.0
K11994	0.0
K00152	0.0
K01043	1.0
K00154	11.0
K00157	0.0
K00156	2449.0
K10533	0.0
K10530	10.0
K10531	0.0
K10536	6613.0
K10537	242.0
K10535	0.0
K10538	0.0
K10539	242.0
K00073	8.0
K13934	1.0
K00076	427.0
K00077	13620.0
K00074	16104.0
K00075	13631.0
K00078	0.0
K00079	1.0
K02290	0.0
K02563	13853.0
K02292	0.0
K08966	0.0
K02294	0.0
K08278	0.0
K08279	0.0
K08274	0.0
K08275	0.0
K08276	1.0
K08277	0.0
K00298	0.0
K00299	58.0
K00296	0.0
K00297	10588.0
K00294	1.0
K00292	0.0
K00293	0.0
K00290	10032.0
K07757	9.0
K12089	0.0
K01210	0.0
K01213	0.0
K01212	2823.0
K01215	10.0
K01214	0.0
K01217	0.0
K01216	0.0
K01219	1.0
K01218	2899.0
K02749	0.0
K02746	693.0
K02747	331.0
K02744	1576.0
K02745	549.0
K02742	1.0
K00924	116.0
K00925	17224.0
K00926	12633.0
K00927	14342.0
K00928	14965.0
K00929	12318.0
K12085	0.0
K02298	7.0
K02299	7.0
K02568	113.0
K02569	1.0
K02562	0.0
K02291	54.0
K02560	1.0
K02293	0.0
K02566	86.0
K02567	113.0
K02564	17099.0
K02297	7.0
K03169	29217.0
K03168	14118.0
K03163	0.0
K03162	0.0
K03167	0.0
K03166	0.0
K11038	0.0
K11039	0.0
K11030	0.0
K11031	0.0
K11032	0.0
K11033	0.0
K11034	0.0
K11035	0.0
K11036	0.0
K11037	0.0
K02546	0.0
K07668	710.0
K07669	0.0
K07666	59.0
K07667	13239.0
K07664	7.0
K07665	4186.0
K07662	2.0
K07663	53.0
K07660	1.0
K07661	6.0
K03927	11122.0
K07008	8.0
K07009	1137.0
K07002	18.0
K07003	10659.0
K07000	7.0
K07001	6685.0
K07006	69.0
K07007	23932.0
K07004	5.0
K07005	16307.0
K03921	0.0
K02956	14342.0
K09725	0.0
K09181	54.0
K08599	0.0
K08598	0.0
K08591	20604.0
K08590	3182.0
K01156	250.0
K01154	16639.0
K01407	1.0
K01400	0.0
K01153	10877.0
K01150	1.0
K01151	14266.0
K01408	0.0
K01409	15139.0
K01158	0.0
K01159	3874.0
K05523	5.0
K05522	2.0
K05521	4426.0
K05520	2560.0
K05527	7.0
K05526	5.0
K05525	0.0
K05524	121.0
K05529	0.0
K14518	0.0
K14519	54.0
K05949	0.0
K01754	11247.0
K05942	0.0
K01027	0.0
K02171	0.0
K02170	7.0
K02173	118.0
K02172	0.0
K01751	2337.0
K06416	672.0
K06417	0.0
K06414	0.0
K06947	0.0
K03379	5.0
K03808	57.0
K03809	68.0
K03806	7.0
K06412	11431.0
K03804	1.0
K12296	0.0
K03802	10.0
K03803	2967.0
K06413	5.0
K10808	0.0
K06411	6788.0
K01028	127.0
K01029	5572.0
K11931	0.0
K11930	0.0
K11933	1.0
K11932	1.0
K11935	0.0
K11934	0.0
K11937	0.0
K11936	1.0
K11939	1.0
K11938	0.0
K10800	52.0
K06419	28.0
K11929	0.0
K07271	15591.0
K07270	10.0
K07273	2476.0
K07272	0.0
K07275	8.0
K07274	2.0
K07277	2508.0
K07276	0.0
K07279	0.0
K07278	1.0
K10623	0.0
K02481	2507.0
K11520	0.0
K02480	0.0
K08170	0.0
K02485	2.0
K02484	3568.0
K02487	1.0
K08600	19665.0
K08603	0.0
K08602	7034.0
K08605	0.0
K08604	0.0
K09956	58.0
K09957	0.0
K09954	54.0
K09955	12280.0
K09952	146.0
K09953	0.0
K09950	0.0
K09951	4434.0
K09958	53.0
K09959	0.0
K07495	368.0
K07494	218.0
K07497	1894.0
K07496	1607.0
K07491	3111.0
K07490	1.0
K07493	0.0
K07492	0.0
K07499	0.0
K07498	0.0
K11209	1.0
K11208	0.0
K11204	0.0
K11203	373.0
K11202	515.0
K11201	1.0
K11200	0.0
K00058	19295.0
K00059	33026.0
K00728	0.0
K00729	10.0
K00055	5.0
K00057	14378.0
K00050	3100.0
K00051	0.0
K00720	0.0
K00721	4069.0
K14424	0.0
K06033	0.0
K14189	0.0
K14188	19.0
K06364	0.0
K14187	3.0
K01239	2682.0
K01238	9.0
K01897	9214.0
K01232	1114.0
K01895	975.0
K01230	0.0
K01893	14050.0
K01236	0.0
K01235	4.0
K01890	14342.0
K02768	1641.0
K02769	1062.0
K02760	8359.0
K02761	3372.0
K02763	0.0
K02764	0.0
K02765	1987.0
K00948	19152.0
K00949	11346.0
K00942	14665.0
K00943	4952.0
K00940	2753.0
K00941	26721.0
K00946	4960.0
K00947	0.0
K00944	0.0
K00945	35496.0
K01097	0.0
K01096	7.0
K01095	7.0
K01093	1.0
K01092	5864.0
K01091	36204.0
K01090	12548.0
K03499	34523.0
K03498	29484.0
K03491	2423.0
K03490	2857.0
K03493	0.0
K03492	8.0
K03495	14230.0
K03497	36153.0
K03496	43072.0
K02817	0.0
K02814	30.0
K02815	31.0
K02810	2233.0
K02548	7999.0
K02549	54.0
K02818	0.0
K02819	3782.0
K03637	1911.0
K03636	60.0
K03147	12950.0
K03146	0.0
K08851	0.0
K06518	13415.0
K09729	107.0
K06048	0.0
K06045	105.0
K06044	0.0
K09727	0.0
K09726	0.0
K06041	2720.0
K09720	0.0
K09723	0.0
K06042	5480.0
K09897	1.0
K09896	1.0
K09895	7.0
K09894	1.0
K09893	1.0
K09892	1.0
K09891	1.0
K09890	1.0
K09899	1.0
K09898	1.0
K03622	0.0
K07648	1.0
K07649	2.0
K07398	0.0
K07399	6.0
K11056	0.0
K11057	0.0
K11054	0.0
K11055	0.0
K07640	1.0
K07393	151.0
K07390	60.0
K07391	13753.0
K07644	59.0
K07645	65.0
K07646	15574.0
K07647	0.0
K10896	0.0
K07024	53124.0
K07025	24343.0
K07026	0.0
K07027	9858.0
K07020	0.0
K07021	15.0
K07022	0.0
K07023	10640.0
K07028	0.0
K07029	21543.0
K10094	0.0
K01390	0.0
K01392	5.0
K01399	0.0
K02673	0.0
K05893	0.0
K05897	0.0
K05896	11892.0
K05895	3705.0
K05899	0.0
K05898	0.0
K00555	0.0
K00554	6318.0
K00557	7.0
K00556	2449.0
K00551	5.0
K00559	0.0
K00558	20037.0
K01170	0.0
K01173	11.0
K01174	4.0
K01175	63.0
K01176	288.0
K01178	53.0
K01179	9137.0
K14578	0.0
K14579	0.0
K08951	0.0
K08950	0.0
K08953	0.0
K03828	58.0
K03829	0.0
K03820	2508.0
K03821	5.0
K03822	0.0
K03823	8001.0
K03824	7.0
K03825	121.0
K03826	6580.0
K03827	3008.0
K12248	0.0
K12246	0.0
K12247	0.0
K12242	0.0
K12243	0.0
K12240	0.0
K12241	0.0
K11919	0.0
K11918	0.0
K11913	0.0
K11912	0.0
K11911	1.0
K11910	1.0
K11917	0.0
K11916	0.0
K11915	0.0
K11914	0.0
K12068	2.0
K12069	0.0
K12062	2.0
K12063	2.0
K12060	2.0
K12061	2.0
K12066	2.0
K12067	2.0
K12064	0.0
K12065	2.0
K07259	2452.0
K07258	30140.0
K07253	0.0
K07251	1.0
K07250	2793.0
K07257	0.0
K07256	0.0
K07255	0.0
K07254	0.0
K05372	0.0
K05373	0.0
K05370	0.0
K05371	0.0
K05374	0.0
K05375	1.0
K09970	0.0
K09971	0.0
K09972	127.0
K09973	55.0
K09974	59.0
K09975	2.0
K09976	531.0
K09978	1.0
K09979	2449.0
K11261	3010.0
K11260	0.0
K11263	6.0
K11264	0.0
K10793	117.0
K10796	118.0
K10797	901.0
K10794	3.0
K10795	118.0
K00700	17943.0
K00701	0.0
K10798	0.0
K00703	19132.0
K00705	14106.0
K09828	0.0
K10133	0.0
K13053	1.0
K03192	53.0
K00964	0.0
K00965	10732.0
K00966	1210.0
K00960	0.0
K00961	0.0
K00962	14322.0
K00963	1237.0
K00969	14381.0
K12681	0.0
K02703	0.0
K08364	0.0
K08365	5.0
K02706	0.0
K08363	0.0
K08361	0.0
K02708	0.0
K02709	0.0
K08368	16.0
K08369	41.0
K01615	1460.0
K01617	0.0
K01616	0.0
K01611	729.0
K01610	12412.0
K01613	3757.0
K01612	0.0
K01619	10402.0
K01618	0.0
K02834	14342.0
K02835	14342.0
K05281	0.0
K03619	0.0
K03618	0.0
K03617	14025.0
K03616	187.0
K03615	13919.0
K03614	8734.0
K03613	13644.0
K03612	13463.0
K03611	7.0
K03610	12590.0
K09705	11.0
K09704	5467.0
K09701	57.0
K09700	0.0
K09709	0.0
K06391	2189.0
K06390	11183.0
K06393	11107.0
K06392	8454.0
K06395	1153.0
K06394	5000.0
K06397	5792.0
K06396	5651.0
K06399	5901.0
K06398	11207.0
K06435	0.0
K11078	0.0
K11079	0.0
K11074	0.0
K11075	0.0
K11076	0.0
K11077	0.0
K11070	11576.0
K11071	11584.0
K11072	14349.0
K11073	0.0
K06935	0.0
K06934	477.0
K06937	60.0
K06936	5.0
K06931	0.0
K06930	0.0
K06933	0.0
K06932	0.0
K06939	0.0
K06938	6.0
K13381	0.0
K05916	60.0
K05917	0.0
K05914	0.0
K05915	0.0
K05912	0.0
K05913	0.0
K05910	2.0
K05911	0.0
K05918	0.0
K05919	10679.0
K00392	0.0
K00390	238.0
K00397	0.0
K00395	0.0
K00394	5384.0
K01884	0.0
K00399	0.0
K01886	13524.0
K01376	10.0
K01372	5323.0
K09149	0.0
K09148	0.0
K01225	107.0
K09145	2733.0
K09144	2729.0
K09147	0.0
K09146	0.0
K09141	0.0
K09140	0.0
K09143	0.0
K09142	0.0
K05709	0.0
K05708	0.0
K05879	3373.0
K05878	3372.0
K05875	2.0
K05874	2.0
K05877	1.0
K05876	0.0
K05873	2.0
K00579	0.0
K00578	0.0
K00577	0.0
K00575	12934.0
K00574	3870.0
K00573	55.0
K00571	9251.0
K00570	0.0
K01118	1147.0
K01119	664.0
K01157	0.0
K01112	1.0
K01113	59.0
K04477	5766.0
K01114	2.0
K01115	0.0
K08087	0.0
K01315	0.0
K08085	5.0
K08084	11.0
K08083	5.0
K08082	6.0
K08081	0.0
K08080	0.0
K01152	0.0
K01401	0.0
K09826	0.0
K06344	0.0
K06345	0.0
K09822	53.0
K06343	0.0
K10938	0.0
K06341	0.0
K10934	0.0
K10935	0.0
K10932	0.0
K11052	0.0
K10930	0.0
K06349	0.0
K11053	0.0
K10754	0.0
K01755	16565.0
K10200	916.0
K02132	0.0
K02137	0.0
K03840	1.0
K03841	7.0
K13028	0.0
K13799	0.0
K13798	0.0
K13795	0.0
K13794	0.0
K13021	0.0
K13792	0.0
K13791	0.0
K13790	0.0
K12268	0.0
K12269	1.0
K12262	6.0
K12263	0.0
K12264	0.0
K12265	0.0
K12266	0.0
K12267	13141.0
K01757	0.0
K12237	0.0
K13243	0.0
K13245	0.0
K13244	0.0
K13246	0.0
K03264	0.0
K03265	0.0
K03263	0.0
K03268	0.0
K03269	2507.0
K12415	0.0
K10211	0.0
K09918	0.0
K09919	0.0
K06720	5.0
K09913	10.0
K09910	1.0
K09911	1.0
K09916	7.0
K09917	1.0
K06726	1453.0
K09915	53.0
K11535	2.0
K11534	119.0
K11537	1.0
K11531	0.0
K11533	0.0
K11532	0.0
K11249	1061.0
K11539	0.0
K00762	17220.0
K00763	11847.0
K00760	14170.0
K00761	14260.0
K00766	12823.0
K00767	9175.0
K00764	19821.0
K00765	13686.0
K00768	10909.0
K00769	1.0
K11059	0.0
K00186	0.0
K00187	0.0
K00184	726.0
K00185	277.0
K00183	564.0
K00180	5312.0
K00188	0.0
K00189	0.0
K10110	9043.0
K10111	0.0
K10112	12786.0
K10113	0.0
K10114	0.0
K10115	0.0
K10116	1.0
K10117	18546.0
K10118	22623.0
K10119	22539.0
K04641	0.0
K04643	0.0
K04642	0.0
K13282	10.0
K00988	0.0
K00989	713.0
K00986	1010.0
K00984	2730.0
K00985	0.0
K00982	7.0
K00983	6306.0
K00980	771.0
K00981	14396.0
K01585	2502.0
K01584	2.0
K01586	22219.0
K13498	3.0
K01580	2567.0
K01583	541.0
K01582	1174.0
K13497	2814.0
K01589	71.0
K01588	13896.0
K14941	10.0
K08347	0.0
K08348	1.0
K02720	0.0
K14949	0.0
K02723	0.0
K03459	0.0
K03458	9276.0
K03455	2629.0
K03457	435.0
K03451	1103.0
K03981	13.0
K03980	452.0
K02614	1871.0
K01639	7758.0
K01638	7.0
K01637	7.0
K01636	88.0
K01635	1.0
K01634	0.0
K01633	2630.0
K01632	0.0
K01631	0.0
K01630	168.0
K02615	1.0
K02588	1277.0
K02589	2917.0
K02858	7.0
K02859	16.0
K14051	0.0
K14053	0.0
K14052	0.0
K02852	2.0
K02853	1.0
K02850	0.0
K02851	1.0
K14059	2133.0
K14058	7.0
K02586	186.0
K02587	293.0
K03679	0.0
K03671	28022.0
K03670	52.0
K03673	7.0
K03672	5.0
K03675	1.0
K03674	1.0
K03677	0.0
K03676	6.0
K09761	13695.0
K09760	3231.0
K09763	0.0
K09762	11751.0
K09765	10898.0
K09764	118.0
K09767	241.0
K06006	1.0
K09769	1469.0
K09768	3386.0
K10353	0.0
K03187	2794.0
K03186	6271.0
K03185	7.0
K03184	1.0
K03183	6085.0
K03182	5590.0
K03181	7.0
K03189	2795.0
K03188	2795.0
K02715	0.0
K12455	0.0
K12454	53.0
K12453	0.0
K12452	1048.0
K12451	0.0
K07358	0.0
K07356	0.0
K07357	3.0
K07354	0.0
K07355	0.0
K07352	0.0
K07353	0.0
K07350	1.0
K07351	1.0
K06919	1340.0
K06918	1.0
K06917	7.0
K06916	7.0
K06915	3049.0
K06914	0.0
K06913	0.0
K06912	0.0
K06911	2554.0
K06910	2976.0
K08986	0.0
K08987	17.0
K08984	58.0
K08985	0.0
K08982	10.0
K08983	0.0
K08980	0.0
K08981	112.0
K08988	0.0
K08989	0.0
K02252	0.0
K05934	10416.0
K05936	10438.0
K05937	0.0
K02253	0.0
K05939	108.0
K00378	13977.0
K00375	11131.0
K00374	7.0
K00376	0.0
K00371	7.0
K00370	7.0
K00373	7.0
K00372	59.0
K01358	18363.0
K09166	53.0
K09165	0.0
K09164	0.0
K09163	1308.0
K09162	53.0
K09161	1.0
K09160	7.0
K01354	54.0
K01355	1.0
K01356	14799.0
K05601	5.0
K05851	1.0
K03807	0.0
K05606	2729.0
K02927	0.0
K05974	0.0
K03805	0.0
K05976	0.0
K00519	0.0
K00518	0.0
K03800	5169.0
K00511	0.0
K00510	0.0
K03801	2455.0
K00515	0.0
K00514	0.0
K00517	3.0
K05971	0.0
K03154	11387.0
K11147	0.0
K05581	0.0
K05580	0.0
K05583	0.0
K05582	0.0
K05585	0.0
K05584	0.0
K05587	0.0
K05586	0.0
K05589	7.0
K03150	15983.0
K03623	6.0
K03152	16930.0
K14200	0.0
K14201	0.0
K14202	0.0
K03621	14336.0
K14204	0.0
K14205	13.0
K01134	2729.0
K01135	0.0
K01136	105.0
K01137	54.0
K01130	2997.0
K01132	0.0
K01133	3720.0
K01138	6699.0
K01139	464.0
K02113	13680.0
K02112	19411.0
K02111	14063.0
K02446	60.0
K02117	9134.0
K02116	2759.0
K02115	19411.0
K02114	19408.0
K02119	6233.0
K02118	14432.0
K02448	0.0
K01036	32.0
K03212	1.0
K13007	5.0
K13006	5.0
K13005	0.0
K13004	2775.0
K13001	0.0
K06404	9795.0
K01032	6.0
K06951	0.0
K03862	11.0
K03863	6.0
K06406	11207.0
K06957	1.0
K05020	30.0
K06400	8014.0
K06403	9777.0
K06954	5.0
K10814	0.0
K10817	0.0
K10816	0.0
K07136	1.0
K03242	0.0
K03243	0.0
K12202	0.0
K12203	0.0
K12206	0.0
K12207	0.0
K12204	0.0
K12205	0.0
K12208	0.0
K12209	0.0
K13919	310.0
K13918	0.0
K06214	0.0
K06215	9023.0
K09936	5451.0
K06217	13854.0
K09930	54.0
K09931	0.0
K09932	52.0
K06213	9163.0
K09938	0.0
K09939	2448.0
K11517	0.0
K06337	0.0
K13301	1.0
K00748	2508.0
K00745	0.0
K00743	0.0
K07165	54.0
K07164	2613.0
K07167	0.0
K07166	11142.0
K07161	6.0
K07160	695.0
K07163	0.0
K07162	277.0
K07169	0.0
K07168	5.0
K06336	0.0
K01839	10541.0
K01838	1153.0
K01835	302.0
K01834	41945.0
K01837	0.0
K01830	0.0
K00608	0.0
K02632	0.0
K02630	0.0
K02631	0.0
K08322	1035.0
K08323	576.0
K08320	0.0
K08321	169.0
K08326	0.0
K08324	0.0
K08325	2.0
K01659	9.0
K01658	12584.0
K02637	0.0
K01653	16727.0
K01652	27672.0
K01655	0.0
K01654	6051.0
K01657	12616.0
K02874	14290.0
K02875	0.0
K02876	14172.0
K02877	0.0
K02871	14227.0
K02873	0.0
K02878	14342.0
K02879	14342.0
K14070	0.0
K09749	12274.0
K09748	14089.0
K06023	23037.0
K09742	0.0
K09741	0.0
K09740	130.0
K09747	11870.0
K09746	0.0
K09745	0.0
K06024	11723.0
K03477	0.0
K03476	451.0
K03475	4299.0
K03474	2508.0
K03473	2455.0
K03472	1.0
K03471	568.0
K03470	14087.0
K03478	2733.0
K02304	11806.0
K02305	0.0
K02302	5314.0
K02303	1.0
K02300	7.0
K02301	60.0
K03653	0.0
K03652	320.0
K03651	2.0
K03650	14230.0
K03657	36300.0
K03656	7.0
K03655	24277.0
K03654	14933.0
K03658	2730.0
K12439	0.0
K12431	0.0
K12430	0.0
K12433	0.0
K12432	0.0
K12435	0.0
K12434	0.0
K12437	0.0
K12436	0.0
K06979	7.0
K06978	3146.0
K06971	2474.0
K06970	2.0
K06973	13232.0
K06972	10122.0
K06975	2610.0
K06974	0.0
K06977	0.0
K06976	2734.0
K07082	13315.0
K07083	2448.0
K07080	8627.0
K07081	5.0
K07086	0.0
K07087	0.0
K07084	680.0
K07085	5125.0
K07088	23283.0
K07089	3327.0
K01317	0.0
K11162	0.0
K11163	0.0
K11161	0.0
K11168	0.0
K00356	0.0
K00355	5.0
K00354	0.0
K00353	0.0
K00351	2449.0
K00350	2449.0
K05952	2.0
K05953	0.0
K05951	0.0
K05956	0.0
K05957	0.0
K00358	254.0
K00689	5.0
K00688	23314.0
K00681	1331.0
K00680	10164.0
K00683	0.0
K00685	58.0
K00684	64.0
K00687	0.0
K00686	0.0
K05831	0.0
K05830	0.0
K05833	17610.0
K05832	12302.0
K05834	5.0
K05837	13826.0
K05836	7.0
K05839	1.0
K05838	2.0
K07677	2.0
K00533	9263.0
K00532	12.0
K00531	0.0
K00530	0.0
K00537	13439.0
K00536	0.0
K00535	0.0
K00534	0.0
K00539	0.0
K00538	0.0
K11029	0.0
K14260	5988.0
K14261	0.0
K14266	0.0
K14267	6.0
K14268	0.0
K14269	0.0
K01337	0.0
K01338	15946.0
K02683	0.0
K02682	1.0
K02681	0.0
K02680	1.0
K02687	13715.0
K02686	2.0
K02685	0.0
K02689	0.0
K02688	346.0
K00824	3771.0
K00827	0.0
K00826	14142.0
K00821	30124.0
K00820	16815.0
K00823	16.0
K00822	0.0
K00829	0.0
K00828	0.0
K01488	1729.0
K01489	14283.0
K01484	5.0
K01485	2978.0
K01486	8959.0
K01487	2161.0
K01480	7940.0
K01481	0.0
K01482	112.0
K01483	6.0
K02469	25171.0
K02468	2.0
K02466	2.0
K02465	0.0
K02464	1.0
K02463	6.0
K02462	7.0
K02461	7.0
K02460	7.0
K08969	10.0
K13061	0.0
K13060	0.0
K13063	0.0
K13062	0.0
K13069	0.0
K08964	0.0
K06363	0.0
K03079	939.0
K06342	0.0
K03078	0.0
K13289	0.0
K13288	7.0
K13285	0.0
K13287	0.0
K13286	0.0
K13281	107.0
K13280	4911.0
K13283	0.0
K00054	17.0
K04496	0.0
K05369	0.0
K05368	3.0
K03228	54.0
K03229	54.0
K00052	13704.0
K03222	54.0
K03223	52.0
K03220	0.0
K03221	0.0
K03226	54.0
K03227	54.0
K03224	54.0
K03225	1.0
K09482	0.0
K09483	5.0
K13836	0.0
K12228	0.0
K05360	0.0
K12224	0.0
K12225	0.0
K12226	0.0
K12227	0.0
K12220	0.0
K05363	4.0
K12222	0.0
K12223	0.0
K08681	8911.0
K08680	2.0
K08683	0.0
K08682	1.0
K08685	0.0
K08684	0.0
K08687	1.0
K08686	0.0
K11755	11409.0
K11754	36535.0
K11751	3.0
K11750	1.0
K11753	28378.0
K11752	15777.0
K02407	8593.0
K13938	1.0
K13936	0.0
K13935	1.0
K02406	24381.0
K13933	0.0
K13932	1.0
K13931	1.0
K13930	0.0
K12088	0.0
K12081	0.0
K12082	0.0
K12083	0.0
K12084	0.0
K12086	0.0
K12087	0.0
K09611	0.0
K09612	0.0
K04940	0.0
K10085	0.0
K05394	0.0
K05395	0.0
K06340	0.0
K13043	0.0
K07149	7537.0
K07148	2450.0
K07147	55.0
K07146	7.0
K07145	11.0
K07144	0.0
K07143	0.0
K07142	0.0
K07141	7139.0
K07140	7.0
K10156	0.0
K10150	0.0
K10620	0.0
K10621	0.0
K14028	0.0
K14029	0.0
K01817	7959.0
K01816	60.0
K01815	6745.0
K01814	13817.0
K01813	3466.0
K01812	10357.0
K01811	23427.0
K01810	14606.0
K01819	1.0
K01818	799.0
K14580	0.0
K05379	0.0
K08304	2.0
K08305	7.0
K08306	1.0
K08307	2450.0
K08300	7.0
K08301	12637.0
K08302	752.0
K08303	26686.0
K08308	1.0
K08309	737.0
K14671	0.0
K14670	0.0
K14673	0.0
K14672	0.0
K01673	912.0
K01672	0.0
K01671	0.0
K01677	11326.0
K01676	2455.0
K01674	0.0
K01679	528.0
K01678	10837.0
K02899	14172.0
K02896	0.0
K02897	2852.0
K02895	14312.0
K02892	14342.0
K02890	14342.0
K10811	0.0
K02096	0.0
K02097	0.0
K02094	0.0
K02095	0.0
K02092	0.0
K02093	0.0
K02099	14757.0
K03411	12333.0
K03410	12503.0
K03413	13485.0
K03412	6213.0
K03415	6032.0
K03414	2.0
K03417	7.0
K03416	0.0
K03418	0.0
K05376	0.0
K02320	0.0
K02322	0.0
K02323	0.0
K05377	0.0
K13542	12070.0
K13543	0.0
K13540	0.0
K13541	0.0
K12145	0.0
K12144	0.0
K12147	0.0
K12410	16931.0
K12141	2453.0
K12140	2453.0
K12143	112.0
K12142	0.0
K12149	1.0
K12148	1.0
K07312	1.0
K07313	372.0
K07310	112.0
K07311	126.0
K07316	343.0
K07317	0.0
K07314	0.0
K07315	173.0
K07318	85.0
K07319	3909.0
K03936	0.0
K03425	0.0
K03426	12896.0
K03427	13363.0
K03420	0.0
K03421	0.0
K03422	0.0
K03423	0.0
K03756	0.0
K03757	0.0
K03206	0.0
K03755	0.0
K11144	757.0
K11145	11234.0
K05972	0.0
K05973	0.0
K03752	90.0
K05978	0.0
K05979	5.0
K03753	159.0
K00331	2512.0
K00330	2512.0
K00333	58.0
K00332	58.0
K00335	10786.0
K00334	12013.0
K00337	2512.0
K00336	20879.0
K00339	2512.0
K00338	2512.0
K03751	0.0
K06953	0.0
K06952	179.0
K06407	11213.0
K06950	25370.0
K10819	4.0
K06956	289.0
K06955	0.0
K06402	634.0
K10815	0.0
K06959	13843.0
K06958	11353.0
K06409	23766.0
K06408	4308.0
K09129	0.0
K09128	910.0
K09123	899.0
K09122	0.0
K09121	10046.0
K09120	0.0
K09127	0.0
K09126	5.0
K09125	2.0
K09124	0.0
K01233	1.0
K05819	5.0
K05818	0.0
K01896	0.0
K05813	9542.0
K05812	1.0
K05811	1.0
K05810	11094.0
K05817	1.0
K05816	12.0
K05815	3996.0
K05814	1132.0
K01894	60.0
K01892	14348.0
K01234	322.0
K01144	3682.0
K01146	1.0
K01141	1.0
K01416	0.0
K11434	0.0
K01415	0.0
K06354	0.0
K01414	60.0
K09836	0.0
K01318	0.0
K01319	0.0
K01312	0.0
K06350	0.0
K02669	10537.0
K02668	6.0
K02665	6.0
K02664	11.0
K02667	6.0
K02666	6.0
K02661	0.0
K02660	5.0
K02663	21.0
K02662	943.0
K00809	0.0
K00808	0.0
K00806	13986.0
K00805	10912.0
K00804	0.0
K00803	179.0
K00802	0.0
K00801	53.0
K00800	11109.0
K10921	0.0
K02409	8837.0
K02408	12503.0
K02401	7211.0
K02400	12333.0
K02403	2.0
K02402	2.0
K02405	12519.0
K05364	10410.0
K05367	55.0
K05366	27387.0
K10210	0.0
K10216	0.0
K13049	2730.0
K13048	0.0
K13739	0.0
K10215	0.0
K06122	1.0
K13735	1.0
K13734	0.0
K13041	1.0
K13040	1.0
K13731	0.0
K13730	10.0
K13733	0.0
K13732	0.0
K04516	2448.0
K03204	0.0
K03205	26942.0
K03207	4.0
K03200	0.0
K03201	0.0
K03202	0.0
K03203	0.0
K03208	0.0
K03758	266.0
K03759	0.0
K09469	0.0
K09461	0.0
K06204	8.0
K00178	0.0
K13950	0.0
K13953	11.0
K13955	0.0
K13954	6288.0
K10920	0.0
K06324	0.0
K11777	304.0
K11779	0.0
K11778	0.0
K06325	0.0
K12600	0.0
K07432	0.0
K07430	0.0
K06326	0.0
K07128	0.0
K07121	6.0
K07120	7.0
K07123	58.0
K07122	2.0
K07125	0.0
K07124	11296.0
K07127	63.0
K07126	6996.0
K01870	14342.0
K01873	17071.0
K01872	14310.0
K01875	14343.0
K01874	17184.0
K01876	14629.0
K01879	140.0
K01878	140.0
K06321	0.0
K00476	0.0
K00477	0.0
K00474	0.0
K00472	0.0
K00470	0.0
K00471	0.0
K00478	0.0
K00479	1.0
K04775	0.0
K04774	7.0
K04777	0.0
K04776	0.0
K04771	52.0
K04770	1.0
K04773	2796.0
K04772	54.0
K04779	0.0
K04778	0.0
K14657	0.0
K14656	0.0
K14654	0.0
K14653	0.0
K14652	18224.0
K14659	0.0
K14658	0.0
K14386	0.0
K09926	0.0
K01699	6.0
K01698	3894.0
K01695	12933.0
K01697	0.0
K01696	13175.0
K01690	2.0
K01693	11367.0
K01692	7592.0
K07227	0.0
K03439	14208.0
K03438	23902.0
K13380	0.0
K03928	94.0
K03925	11628.0
K03924	10332.0
K03431	13965.0
K03926	54.0
K03437	14201.0
K03436	17138.0
K03435	1.0
K03434	0.0
K02348	323.0
K02342	5772.0
K02343	14176.0
K02340	13781.0
K02341	14339.0
K02346	16282.0
K02347	58.0
K02344	1.0
K02345	1.0
K03697	809.0
K03696	14119.0
K03695	14322.0
K03694	11.0
K03693	1.0
K03692	0.0
K03690	7.0
K03699	8467.0
K03698	10624.0
K13566	0.0
K12164	0.0
K07338	0.0
K07339	448.0
K07334	126.0
K07335	12434.0
K07336	53.0
K07337	2.0
K07330	0.0
K07331	0.0
K07332	0.0
K07333	0.0
K09695	53.0
K09694	53.0
K09697	560.0
K09696	560.0
K09691	13510.0
K09690	9695.0
K09693	1.0
K09692	1251.0
K09699	0.0
K09698	51.0
K07590	644.0
K07591	0.0
K07592	0.0
K05998	0.0
K05999	0.0
K05996	0.0
K05997	1.0
K05994	0.0
K05995	5371.0
K05993	2860.0
K05991	0.0
K10837	0.0
K00319	0.0
K00318	0.0
K00648	13903.0
K02545	0.0
K00645	13959.0
K00311	6.0
K00646	0.0
K00317	0.0
K00316	0.0
K00643	0.0
K00314	0.0
K02547	753.0
K06429	0.0
K06428	0.0
K06427	0.0
K02812	0.0
K06425	5.0
K06424	0.0
K06423	117.0
K06422	0.0
K06421	5.0
K02813	0.0
K02930	0.0
K03815	0.0
K05612	0.0
K03367	19.0
K03366	14.0
K03812	1.0
K03635	65.0
K03634	7.0
K03631	13683.0
K05969	0.0
K03630	19062.0
K03633	1.0
K03632	1.0
K01998	13627.0
K01999	13563.0
K01992	29591.0
K01993	5025.0
K01990	58927.0
K01991	2562.0
K01996	13749.0
K01997	13977.0
K01994	25.0
K01995	14428.0
K03148	188.0
K03639	7321.0
K05692	0.0
K03638	6.0
K00869	16.0
K00868	6845.0
K00861	0.0
K00860	172.0
K00863	822.0
K00862	0.0
K00865	10238.0
K00864	15733.0
K00867	17.0
K00866	0.0
K01192	13857.0
K01190	40554.0
K01191	20547.0
K01197	133.0
K01194	2.0
K01195	5689.0
K01198	8233.0
K01199	0.0
K00656	24831.0
K00657	6308.0
K00306	0.0
K14591	2.0
K00300	0.0
K00653	0.0
K13715	0.0
K13713	0.0
K00650	0.0
K00651	11326.0
K14596	0.0
K02647	24488.0
K14598	0.0
K02643	0.0
K02642	0.0
K02641	0.0
K02640	0.0
K03594	3378.0
K03595	14289.0
K03596	14169.0
K03597	2.0
K03590	2631.0
K03591	1.0
K03592	12.0
K03593	2508.0
K03598	2.0
K03599	7.0
K01736	13838.0
K01737	2768.0
K01734	15729.0
K01735	11164.0
K01732	0.0
K01733	14479.0
K01730	2729.0
K01731	0.0
K06049	0.0
K01738	17133.0
K01739	58.0
K11809	0.0
K05343	257.0
K02422	12813.0
K02421	7211.0
K05340	12.0
K02427	7.0
K05346	113.0
K02425	1.0
K02424	0.0
K05349	54596.0
K02428	2621.0
K03770	2508.0
K03771	2508.0
K03772	59.0
K03773	2450.0
K03774	231.0
K03775	2455.0
K03776	2.0
K03777	2.0
K03778	8551.0
K03779	5306.0
K09722	0.0
K08174	0.0
K14114	0.0
K13979	53.0
K13237	0.0
K14440	0.0
K09992	2783.0
K09990	5.0
K09991	0.0
K09996	0.0
K09997	1.0
K09994	0.0
K14110	0.0
K09998	1.0
K09999	1.0
K14111	0.0
K14113	0.0
K14449	0.0
K10213	135.0
K14118	0.0
K11711	513.0
K11710	2.0
K11712	1549.0
K11717	18109.0
K11719	7.0
K06857	0.0
K10440	18873.0
K10441	16357.0
K07103	0.0
K07102	58.0
K07101	0.0
K07100	0.0
K07107	15233.0
K07106	1191.0
K07105	9437.0
K07456	13682.0
K07459	35.0
K07458	625.0
K07109	1.0
K07108	0.0
K10198	0.0
K10199	0.0
K10190	11116.0
K10191	0.0
K10192	1385.0
K10193	584.0
K10194	1259.0
K10195	0.0
K10196	0.0
K10197	0.0
K15013	0.0
K01858	116.0
K15016	0.0
K15017	0.0
K01853	0.0
K01852	0.0
K01851	0.0
K01850	116.0
K01857	5.0
K01856	1.0
K01854	16432.0
K07539	0.0
K08478	1.0
K08479	0.0
K08476	1.0
K08477	0.0
K08475	1.0
K00450	31.0
K00451	0.0
K00452	0.0
K00453	0.0
K00455	2.0
K00456	0.0
K00457	2.0
K00106	0.0
K00459	7.0
K00104	5720.0
K00105	0.0
K00102	1.0
K00103	0.0
K00100	20804.0
K00101	1.0
K01509	0.0
K04759	25307.0
K04758	29604.0
K04757	184.0
K01504	0.0
K04755	12.0
K04754	7.0
K04753	2.0
K04752	7.0
K04751	9069.0
K01502	58.0
K14631	0.0
K05359	0.0
K14632	0.0
K07536	0.0
K12080	0.0
K02364	0.0
K12369	114.0
K02361	7.0
K02362	0.0
K02363	7.0
K13509	0.0
K13503	0.0
K13500	0.0
K12109	0.0
K12108	0.0
K12101	0.0
K12100	0.0
K12103	0.0
K12102	0.0
K12105	0.0
K12104	0.0
K12107	0.0
K12106	0.0
K11023	0.0
K03014	0.0
K08906	0.0
K08904	0.0
K08900	0.0
K06223	12626.0
K06199	8157.0
K06198	16.0
K06197	0.0
K06196	4714.0
K06194	2455.0
K06193	60.0
K06192	55.0
K06191	6.0
K06190	7.0
K11104	8092.0
K11105	3606.0
K11106	0.0
K11107	2.0
K11102	17.0
K11103	60.0
K07862	166.0
K00666	3416.0
K00663	0.0
K00662	2751.0
K00661	15999.0
K00660	53.0
K06997	13843.0
K06996	54.0
K06995	7.0
K10852	584.0
K06993	0.0
K06992	5.0
K06991	0.0
K06990	10.0
K11050	0.0
K06999	53.0
K06998	3022.0
K05338	6.0
K11051	0.0
K06441	0.0
K06440	0.0
K06443	0.0
K06442	11884.0
K06445	7.0
K06447	5.0
K06446	113.0
K06309	0.0
K05686	0.0
K02655	6.0
K07392	0.0
K00595	15187.0
K00594	0.0
K00596	0.0
K00599	33736.0
K00598	5.0
K02657	5.0
K07642	7.0
K07643	0.0
K07396	1.0
K07397	28.0
K07394	7.0
K07395	5.0
K04102	0.0
K04103	2.0
K04100	0.0
K04101	0.0
K04107	0.0
K04105	0.0
K04108	0.0
K04109	0.0
K07716	0.0
K07717	258.0
K07714	53.0
K07715	1.0
K07712	60.0
K07713	1.0
K07710	5.0
K07711	1.0
K07718	51148.0
K07719	491.0
K00843	0.0
K00842	0.0
K00841	33.0
K00840	5.0
K00847	15532.0
K00846	0.0
K00845	24376.0
K00844	83.0
K00849	13425.0
K00848	4927.0
K06302	0.0
K13771	59.0
K13770	6.0
K13772	0.0
K13775	0.0
K13774	5.0
K13777	0.0
K13776	5.0
K13779	0.0
K13778	0.0
K02621	3039.0
K02992	14311.0
K02623	0.0
K08286	0.0
K08281	499.0
K02996	9022.0
K02995	0.0
K02994	14342.0
K02629	0.0
K02628	0.0
K08289	2507.0
K08288	0.0
K03578	59.0
K03579	54.0
K03576	60.0
K03577	2735.0
K03574	23737.0
K03575	10056.0
K03572	13733.0
K03573	1.0
K03570	13853.0
K03571	10460.0
K01710	19590.0
K01711	6287.0
K01712	914.0
K01713	0.0
K01714	27468.0
K01715	10051.0
K01716	1.0
K01718	5.0
K01719	2455.0
K03081	0.0
K02199	2.0
K02198	114.0
K14170	22346.0
K02193	2.0
K02192	100.0
K02191	19.0
K02190	5433.0
K02197	114.0
K02196	0.0
K02195	114.0
K02194	114.0
K03718	2453.0
K03719	4239.0
K03712	12413.0
K03713	0.0
K03710	12286.0
K03711	18197.0
K03716	9241.0
K03717	54.0
K03715	0.0
K07129	0.0
K00045	0.0
K13995	0.0
K13994	0.0
K13991	0.0
K13990	2448.0
K13993	3214.0
K13992	0.0
K06298	9863.0
K06299	0.0
K06294	0.0
K06295	1272.0
K06296	123.0
K06297	175.0
K06290	0.0
K06291	0.0
K06292	0.0
K06293	0.0
K12743	0.0
K00248	11400.0
K06426	25.0
K11739	0.0
K11738	0.0
K11733	1.0
K11732	0.0
K11731	1.0
K11737	8.0
K11736	0.0
K11735	0.0
K11734	0.0
K06870	0.0
K06871	13449.0
K06872	7142.0
K06873	0.0
K06874	0.0
K06875	0.0
K06876	52.0
K06877	2729.0
K06878	95.0
K06879	7.0
K07478	17420.0
K12645	0.0
K07479	1.0
K07473	11475.0
K07472	0.0
K07471	0.0
K07470	0.0
K07477	0.0
K07476	0.0
K07474	234.0
K15038	0.0
K15039	0.0
K15034	0.0
K15036	1.0
K15037	0.0
K08738	0.0
K06420	0.0
K00128	6980.0
K00129	0.0
K00438	0.0
K00432	273.0
K00433	2785.0
K00122	1.0
K00123	203.0
K00124	124.0
K00125	0.0
K00126	0.0
K00127	119.0
K08973	6.0
K14348	0.0
K14347	0.0
K14340	0.0
K08972	125.0
K01525	7.0
K01524	17247.0
K01523	993.0
K01521	0.0
K01520	17192.0
K01529	249.0
K08977	0.0
K03969	287.0
K08929	0.0
K02388	12503.0
K02389	12264.0
K02386	2.0
K02387	12503.0
K02384	0.0
K02385	7214.0
K02382	0.0
K02380	7.0
K02381	0.0
K05386	0.0
K13524	1.0
K13525	0.0
K13527	0.0
K13520	0.0
K13522	0.0
K13529	53.0
K03385	114.0
K03384	0.0
K03387	2452.0
K03386	5321.0
K03381	1.0
K03380	0.0
K03383	0.0
K03382	1865.0
K03389	2572.0
K03388	2469.0
K05356	0.0
K12344	0.0
K12343	0.0
K12342	0.0
K12341	0.0
K12340	2450.0
K02430	1.0
K12349	0.0
K05351	0.0
K11694	0.0
K11695	0.0
K11690	11241.0
K05352	0.0
K11693	0.0
K08928	0.0
K03433	0.0
K13832	0.0
K03039	0.0
K03432	0.0
K06607	0.0
K06606	114.0
K06605	32.0
K03430	3017.0
K06603	124.0
K06602	0.0
K06601	0.0
K06600	0.0
K05358	6.0
K06609	0.0
K06608	708.0
K03923	7.0
K03922	0.0
K11472	0.0
K11473	63.0
K11474	0.0
K11475	5.0
K11476	0.0
K11477	0.0
K00601	0.0
K00600	14174.0
K00603	925.0
K03746	8.0
K00605	6286.0
K00604	14346.0
K00607	0.0
K00606	8263.0
K00609	13730.0
K03741	2097.0
K03740	19.0
K03743	991.0
K10873	0.0
K03214	1.0
K14068	0.0
K13317	0.0
K06360	0.0
K14069	0.0
K08078	0.0
K09650	0.0
K06361	0.0
K07802	0.0
K07803	0.0
K07800	0.0
K07801	0.0
K07806	1.0
K07807	0.0
K07804	0.0
K07805	0.0
K06362	0.0
K01172	0.0
K10257	0.0
K10255	52.0
K10254	8208.0
K10253	0.0
K10918	0.0
K04128	0.0
K01958	716.0
K01959	0.0
K01956	13645.0
K01957	0.0
K04126	0.0
K04127	0.0
K01952	13925.0
K01953	15055.0
K01950	13828.0
K01951	16907.0
K07730	0.0
K07731	0.0
K07732	0.0
K07733	3.0
K07734	1.0
K07735	60.0
K07736	13742.0
K07737	29129.0
K07738	11070.0
K07739	112.0
K06365	0.0
K06366	0.0
K06367	0.0
K10910	0.0
K10911	0.0
K04382	0.0
K10775	0.0
K02609	2.0
K02979	0.0
K02978	0.0
K06368	0.0
K02975	0.0
K02974	0.0
K02977	0.0
K02976	0.0
K03558	11.0
K03559	2836.0
K03550	14008.0
K03551	14342.0
K03552	0.0
K03553	17072.0
K03554	2.0
K03555	13741.0
K03556	4125.0
K03557	7.0
K01778	14927.0
K01779	1702.0
K06369	0.0
K01772	125.0
K01770	13663.0
K01771	0.0
K01776	13462.0
K01777	117.0
K01774	0.0
K01775	17349.0
K05385	0.0
K05384	0.0
K05383	0.0
K05382	0.0
K05381	0.0
K08159	1.0
K14153	9.0
K14154	0.0
K14155	18100.0
K08152	0.0
K08156	2460.0
K08076	0.0
K12809	0.0
K05297	45.0
K03734	20068.0
K03735	816.0
K03736	816.0
K03737	14042.0
K03731	0.0
K03732	7.0
K03733	2557.0
K03738	12.0
K03739	19.0
K08139	0.0
K06994	11.0
K12660	0.0
K12661	1.0
K07450	0.0
K08719	0.0
K08717	0.0
K08715	0.0
K08714	0.0
K08713	0.0
K08710	0.0
K11311	0.0
K11312	1.0
K00141	5.0
K00146	2.0
K00411	0.0
K00412	1.0
K00145	27922.0
K00148	0.0
K14367	0.0
K14366	0.0
K08954	0.0
K08384	15707.0
K14369	0.0
K14368	0.0
K14091	2733.0
K14090	2845.0
K14093	0.0
K14092	0.0
K14095	0.0
K14094	0.0
K14097	0.0
K14096	0.0
K14099	0.0
K14098	0.0
K02848	1.0
K01541	0.0
K04712	0.0
K04711	0.0
K01545	0.0
K01547	7030.0
K01546	7030.0
K01548	6937.0
K04719	0.0
K04718	0.0
K02018	14445.0
K02019	1680.0
K02016	20270.0
K02017	65.0
K02014	7996.0
K02015	30160.0
K02012	8185.0
K02013	20438.0
K02010	3815.0
K02011	7763.0
K04515	0.0
K03943	0.0
K03941	0.0
K03940	0.0
K00313	231.0
K04060	0.0
K01608	2857.0
K08942	0.0
K08943	0.0
K08940	0.0
K08941	0.0
K08946	0.0
K08947	0.0
K08944	0.0
K08945	0.0
K03059	0.0
K13811	0.0
K13812	0.0
K13815	0.0
K13816	0.0
K13818	0.0
K13819	0.0
K03053	0.0
K03052	0.0
K03055	0.0
K03054	0.0
K03057	0.0
K03056	0.0
K06222	7.0
K11418	0.0
K11410	0.0
K11415	0.0
K00622	0.0
K00621	0.0
K00620	24777.0
K00627	938.0
K00626	16018.0
K00625	13799.0
K00624	0.0
K02805	2941.0
K02552	54.0
K02550	0.0
K02556	7147.0
K02803	0.0
K02554	0.0
K07280	0.0
K07281	0.0
K07282	12564.0
K07283	0.0
K07284	6779.0
K07285	1.0
K07286	1.0
K08217	8647.0
K07288	0.0
K07289	1.0
K07534	0.0
K07535	219.0
K07533	9441.0
K07822	0.0
K07823	0.0
K08699	0.0
K00088	16581.0
K00087	2409.0
K00086	2764.0
K00082	0.0
K10239	0.0
K10238	0.0
K10231	900.0
K10230	0.0
K10233	0.0
K10232	0.0
K10235	0.0
K10234	0.0
K10237	0.0
K10236	0.0
K08353	0.0
K01970	0.0
K01971	1010.0
K01972	15626.0
K01973	0.0
K01974	53.0
K01975	200.0
K01976	1.0
K07758	0.0
K05990	0.0
K07752	0.0
K07753	0.0
K07751	1.0
K13786	0.0
K07755	0.0
K07442	0.0
K08352	336.0
K07115	7.0
K07441	0.0
K07634	0.0
K07446	25.0
K07111	0.0
K07444	11178.0
K07445	0.0
K00647	8.0
K07449	0.0
K00641	2506.0
K00640	22083.0
K01289	0.0
K01282	0.0
K01283	0.0
K01280	0.0
K01281	16.0
K01286	747.0
K01284	4896.0
K02954	14347.0
K02952	14342.0
K02950	14172.0
K00155	58.0
K02959	14290.0
K00887	0.0
K00886	0.0
K00885	0.0
K00884	2.0
K00883	360.0
K00882	7965.0
K00881	935.0
K00880	1818.0
K00053	13588.0
K14048	0.0
K01026	7055.0
K01756	14533.0
K01025	0.0
K01750	827.0
K01023	115.0
K01752	18551.0
K01753	935.0
K14583	0.0
K01758	116.0
K01759	17390.0
K09565	0.0
K09568	0.0
K08173	0.0
K08172	2.0
K02483	3110.0
K02482	53.0
K08177	567.0
K08176	0.0
K08175	0.0
K02486	0.0
K02489	0.0
K02488	5.0
K08178	0.0
K14138	676.0
K14136	0.0
K09713	0.0
K09714	0.0
K09715	0.0
K03532	0.0
K03533	0.0
K03530	20390.0
K03531	9014.0
K03536	14230.0
K03537	0.0
K03534	5880.0
K03535	53.0
K03538	0.0
K03539	0.0
K14451	0.0
K14450	0.0
K02225	0.0
K02224	20001.0
K02227	10828.0
K02226	10230.0
K02221	256.0
K14107	0.0
K02229	0.0
K02228	0.0
K14106	0.0
K00441	11.0
K03288	5.0
K03289	0.0
K03284	16981.0
K03285	0.0
K03286	8.0
K03287	2459.0
K03280	0.0
K03281	2502.0
K03282	13844.0
K00440	0.0
K13677	0.0
K12790	0.0
K09639	0.0
K12688	0.0
K12689	0.0
K12686	0.0
K12687	0.0
K12684	1.0
K12685	1.0
K12682	0.0
K12683	0.0
K12680	0.0
K11889	0.0
K08884	17969.0
K11085	5242.0
K11084	0.0
K11081	0.0
K11080	0.0
K11083	0.0
K11082	0.0
K11089	53.0
K08777	0.0
K08776	0.0
K06346	11210.0
K06347	0.0
K09824	0.0
K09825	14060.0
K09823	12.0
K09820	53.0
K10939	0.0
K10936	0.0
K10937	0.0
K10933	0.0
K06348	0.0
K09829	0.0
K11337	0.0
K11336	0.0
K11335	0.0
K11334	0.0
K11333	0.0
K11332	0.0
K11331	0.0
K11330	0.0
K00169	5976.0
K00164	60.0
K00166	1.0
K00167	1.0
K00161	937.0
K00162	937.0
K00163	7.0
K10689	0.0
K10680	2.0
K10681	0.0
K10682	0.0
K04083	11780.0
K04082	7.0
K04081	0.0
K04080	2.0
K04087	1107.0
K04086	5.0
K04085	12.0
K04084	6.0
K04088	1107.0
K01569	0.0
K01568	0.0
K01563	0.0
K01561	0.0
K01560	4205.0
K01567	111.0
K01565	52.0
K01564	0.0
K02038	14274.0
K02039	14274.0
K02030	29534.0
K02031	34495.0
K02032	35641.0
K02033	39136.0
K02034	41446.0
K02035	39736.0
K02036	14322.0
K02037	13814.0
K05556	0.0
K13658	0.0
K13659	0.0
K13656	0.0
K13657	0.0
K13654	0.0
K13655	112.0
K13652	2732.0
K13653	16753.0
K13650	0.0
K13651	0.0
K05555	0.0
K05552	0.0
K02057	33156.0
K05550	0.0
K05551	0.0
K12308	25609.0
K12306	0.0
K03073	13798.0
K03072	393.0
K03071	7.0
K03070	14391.0
K03077	905.0
K03076	14173.0
K03075	8852.0
K03074	648.0
K08965	220.0
K08967	1.0
K08961	1.0
K08963	9664.0
K13873	0.0
K13876	0.0
K13874	0.0
K13875	0.0
K06139	5.0
K06138	5.0
K06135	0.0
K06134	6.0
K06137	58.0
K06136	5.0
K06131	23899.0
K06133	10745.0
K06132	0.0
K02600	14342.0
K07389	0.0
K07388	0.0
K04747	0.0
K01516	14173.0
K09977	6.0
K07518	0.0
K07519	0.0
K11437	0.0
K07512	52.0
K07516	6.0
K10212	83.0
K10747	0.0
K10217	0.0
K10219	0.0
K10218	0.0
K10748	1.0
K01912	6666.0
K01913	0.0
K01910	929.0
K01911	280.0
K01916	28.0
K01917	0.0
K01914	13556.0
K01915	28486.0
K01918	8249.0
K01919	140.0
K07774	1.0
K07775	5509.0
K07776	121.0
K07777	5401.0
K07770	27.0
K07771	1.0
K07772	0.0
K07773	1.0
K07778	43.0
K01193	13657.0
K04340	0.0
K04341	0.0
K04342	0.0
K04343	0.0
K12986	0.0
K04691	7.0
K02931	9022.0
K02933	14342.0
K02935	14333.0
K02936	0.0
K02939	14342.0
K00205	0.0
K00204	0.0
K00207	0.0
K00206	0.0
K00201	0.0
K00200	0.0
K00203	0.0
K00202	0.0
K00209	0.0
K00208	2460.0
K01000	16630.0
K01001	0.0
K01002	467.0
K01003	136.0
K01004	0.0
K01005	361.0
K01006	13826.0
K01007	407.0
K01008	7648.0
K10855	0.0
K14115	0.0
K14116	0.0
K14441	13700.0
K14446	0.0
K14447	0.0
K14112	0.0
K14445	52.0
K08195	6.0
K08194	1.0
K14448	0.0
K08196	1.0
K08191	2450.0
K14119	0.0
K08193	0.0
K00702	5568.0
K10799	0.0
K03518	11409.0
K03519	478.0
K09719	0.0
K10856	0.0
K03516	0.0
K03517	8971.0
K02205	0.0
K02204	11.0
K02203	14917.0
K02201	0.0
K02200	2.0
K13714	0.0
K13461	0.0
K12518	3.0
K12519	3.0
K12517	3.0
K12514	0.0
K12515	0.0
K12512	0.0
K12513	0.0
K12510	16208.0
K12511	1626.0
K07183	6418.0
K07182	0.0
K07181	3109.0
K07180	118.0
K07186	1.0
K07185	1960.0
K07184	1.0
K09800	8.0
K09801	7.0
K09802	1.0
K09803	128.0
K09804	0.0
K09805	0.0
K09806	7.0
K09807	6483.0
K09808	4957.0
K09809	32.0
K10912	0.0
K10913	0.0
K10914	1357.0
K10915	0.0
K10916	0.0
K10917	0.0
K11358	10475.0
K11355	0.0
K11354	0.0
K11357	0.0
K11356	0.0
K04069	38429.0
K04068	14705.0
K04065	2.0
K04064	0.0
K04067	1.0
K04066	13850.0
K04061	8877.0
K09716	0.0
K04063	52.0
K04062	2.0
K10006	0.0
K10007	0.0
K10004	7.0
K10005	0.0
K10002	7.0
K10003	7.0
K10000	1.0
K10001	7.0
K09717	0.0
K10008	52.0
K10009	0.0
K02491	0.0
K14588	1.0
K14581	0.0
K13678	16.0
K13679	0.0
K11633	0.0
K13670	0.0
K13671	0.0
K11987	0.0
K11636	0.0
K11634	0.0
K13582	0.0
K13583	0.0
K13580	0.0
K13581	0.0
K13586	0.0
K13587	0.0
K13584	0.0
K13585	0.0
K13588	0.0
K13589	0.0
K02052	1848.0
K02053	1866.0
K02050	24462.0
K02051	22288.0
K02056	14085.0
K05553	0.0
K02054	1848.0
K02055	1630.0
K02058	8759.0
K02059	0.0
K05558	0.0
K05559	5.0
K03895	0.0
K03894	0.0
K03897	5.0
K03896	0.0
K03891	0.0
K03890	0.0
K03893	1.0
K03892	17316.0
K02423	2.0
K05342	0.0
K05341	313.0
K12989	0.0
K12988	0.0
K02420	12333.0
K12981	0.0
K12980	0.0
K12983	0.0
K12982	0.0
K12985	0.0
K12984	0.0
K12987	0.0
K02426	2503.0
K13854	0.0
K03098	2564.0
K13853	112.0
K03095	16.0
K05344	0.0
K03091	39939.0
K03090	116.0
K03093	589.0
K03092	4751.0
K06113	0.0
K09632	0.0
K02429	4903.0
K06118	0.0
K05716	0.0
K04844	127.0
K11632	0.0
K11630	0.0
K11631	18.0
K11637	0.0
K11635	1.0
K11638	0.0
K11639	0.0
K07572	0.0
K07573	0.0
K07570	28.0
K07571	1087.0
K07576	10700.0
K07577	0.0
K07574	11228.0
K07575	0.0
K07578	0.0
K07579	0.0
K11189	30870.0
K11184	4625.0
K11187	0.0
K11180	5.0
K11181	5.0
K11183	55.0
K10764	6.0
K10763	7.0
K10762	0.0
K01938	13997.0
K01939	19114.0
K01934	12016.0
K01935	2546.0
K01937	14318.0
K01930	0.0
K01932	0.0
K01933	16570.0
K07798	7.0
K07799	54.0
K07796	1.0
K07797	0.0
K07794	121.0
K07795	350.0
K07792	2.0
K07793	4702.0
K07790	0.0
K07791	1.0
K06379	11208.0
K00968	2729.0
K06378	11130.0
K06377	0.0
K06376	0.0
K06375	0.0
K09814	0.0
K09813	0.0
K06372	0.0
K06371	0.0
K06370	0.0
K01249	0.0
K01246	6467.0
K01247	130.0
K01244	0.0
K01243	11089.0
K08919	0.0
K01241	2.0
K02919	4902.0
K02913	13872.0
K02912	0.0
K02911	14108.0
K02910	0.0
K02917	0.0
K02916	14342.0
K02915	0.0
K02914	14001.0
K00228	7.0
K00227	0.0
K00226	21813.0
K00224	0.0
K00223	0.0
K00222	0.0
K00221	0.0
K00220	0.0
K01798	0.0
K01799	924.0
K01068	0.0
K01069	1400.0
K01062	0.0
K01791	8221.0
K01792	54.0
K01061	113.0
K01066	317.0
K01067	282.0
K01796	127.0
K01797	27.0
K05499	3875.0
K14468	0.0
K14469	0.0
K14465	0.0
K14466	0.0
K14467	0.0
K10834	0.0
K10833	0.0
K02266	0.0
K03793	0.0
K03790	5296.0
K03791	0.0
K03796	1.0
K03797	18314.0
K03794	0.0
K03795	53.0
K03798	29982.0
K03799	26.0
K13448	0.0
K12538	0.0
K12539	0.0
K12530	1.0
K12531	1.0
K12532	1.0
K12533	0.0
K12534	0.0
K12535	0.0
K12536	0.0
K12537	0.0
K03136	0.0
K09790	3629.0
K09791	2.0
K09792	53.0
K09793	2506.0
K09794	2.0
K09795	1.0
K09796	0.0
K09797	5539.0
K09798	1.0
K09799	5.0
K10972	0.0
K10973	0.0
K10977	115.0
K10974	3958.0
K10975	0.0
K10978	0.0
K10979	1054.0
K06308	0.0
K00315	0.0
K09862	7.0
K06303	0.0
K09860	0.0
K09861	8017.0
K06306	1853.0
K06307	0.0
K06305	0.0
K11373	0.0
K04047	78.0
K04046	2.0
K04045	3212.0
K04044	7.0
K04043	14987.0
K04042	2048.0
K04041	10531.0
K04040	0.0
K02700	0.0
K04049	0.0
K04048	0.0
K02707	0.0
K02704	0.0
K02705	0.0
K10020	0.0
K10021	0.0
K10022	0.0
K10023	0.0
K10024	0.0
K10025	0.0
K10026	202.0
K10027	0.0
K13612	0.0
K13613	0.0
K13611	0.0
K13614	0.0
K13615	0.0
K05794	64.0
K05795	622.0
K05796	88.0
K05797	0.0
K05790	1.0
K05791	54.0
K05792	169.0
K05793	54.0
K05798	1.0
K05799	17860.0
K01474	1.0
K01477	6.0
K01476	1.0
K01471	0.0
K01470	8647.0
K01473	1.0
K13039	0.0
K01479	8.0
K01478	131.0
K05570	2962.0
K05571	2962.0
K05572	0.0
K05573	0.0
K02078	32560.0
K02079	1.0
K05576	0.0
K02074	16.0
K02075	16.0
K02076	89.0
K02077	122.0
K02071	5884.0
K02072	6204.0
K02073	5897.0
K03309	1.0
K03308	27457.0
K03305	2544.0
K03304	0.0
K03307	14015.0
K03306	4207.0
K03301	0.0
K03300	1535.0
K03303	164.0
K03302	0.0
K06173	18737.0
K06175	2.0
K06174	0.0
K06177	2474.0
K06176	2.0
K06179	11704.0
K07680	5.0
K03867	0.0
K03838	0.0
K12053	0.0
K11618	2729.0
K11619	0.0
K11614	0.0
K11615	0.0
K11616	0.0
K11617	0.0
K11610	0.0
K11611	0.0
K11960	0.0
K11961	5.0
K02836	13853.0
K10565	0.0
K10564	0.0
K02837	8190.0
K10561	511.0
K10560	510.0
K10563	4665.0
K10562	0.0
K02838	14342.0
K06858	1.0
K02839	2731.0
K06859	387.0
K12700	321.0
K07558	0.0
K07559	3349.0
K07228	0.0
K07229	7.0
K07226	0.0
K07224	2.0
K07225	1.0
K07222	58.0
K07223	19.0
K07220	4372.0
K07221	0.0
K10709	2565.0
K10708	0.0
K10701	0.0
K10703	0.0
K10702	0.0
K10704	0.0
K05984	0.0
K07537	0.0
K08652	0.0
K08651	0.0
K08658	0.0
K08659	168.0
K05982	2.0
K07451	0.0
K07453	0.0
K07452	0.0
K07455	126.0
K07454	54.0
K09707	3891.0
K07457	6.0
K09706	190.0
K07104	53.0
K00029	8.0
K00028	0.0
K00799	44.0
K00798	14685.0
K00797	7228.0
K00024	5071.0
K00795	14.0
K00026	0.0
K00021	0.0
K00020	137.0
K00023	0.0
K00022	0.0
K09017	7.0
K01269	11004.0
K09015	2516.0
K09014	5394.0
K09013	10616.0
K09011	2448.0
K09010	0.0
K01261	0.0
K01262	19502.0
K01263	1.0
K01264	0.0
K01265	20725.0
K01266	2734.0
K09018	0.0
K08227	1.0
K08226	0.0
K08225	0.0
K08224	11.0
K08223	55.0
K08222	0.0
K08221	5.0
K00249	18.0
K01790	12906.0
K00241	2513.0
K00240	3054.0
K00243	12555.0
K00242	7.0
K00245	1.0
K00244	8554.0
K00247	1.0
K00246	1.0
K01795	2818.0
K06983	0.0
K02799	0.0
K02798	45.0
K02791	1037.0
K02790	1.0
K02793	3647.0
K02795	4356.0
K02794	5199.0
K02796	5031.0
K04564	4343.0
K04565	4200.0
K04566	2729.0
K04567	11558.0
K01040	915.0
K01041	0.0
K04562	5408.0
K04568	7.0
K01049	0.0
K02535	2508.0
K02242	16.0
K02536	2566.0
K02531	10.0
K02246	16.0
K02533	7.0
K02532	4.0
K02248	16.0
K02538	25.0
K00581	0.0
K13421	0.0
K01013	0.0
K15018	0.0
K15019	0.0
K03110	14342.0
K03111	21722.0
K03112	1.0
K03113	2502.0
K03116	2743.0
K03117	8.0
K03118	2641.0
K03119	6.0
K10919	0.0
K12552	0.0
K12553	0.0
K12551	0.0
K12556	0.0
K12554	0.0
K12555	32.0
K06892	1.0
K06893	54.0
K06890	1472.0
K06891	64.0
K06896	5383.0
K06897	10189.0
K06894	107.0
K06895	524.0
K10954	0.0
K10956	0.0
K06899	1.0
K06328	25.0
K06329	0.0
K10952	0.0
K10953	0.0
K11395	0.0
K11391	0.0
K11390	0.0
K11392	0.0
K00499	0.0
K00494	53.0
K00495	0.0
K00496	10.0
K00491	0.0
K00492	12.0
K00493	0.0
K13591	0.0
K01467	3382.0
K13593	0.0
K13592	0.0
K04021	0.0
K04020	0.0
K04023	1873.0
K04022	0.0
K04025	0.0
K04024	900.0
K04027	121.0
K04026	558.0
K04029	4758.0
K04028	5082.0
K07055	0.0
K07054	7.0
K07057	0.0
K07056	16788.0
K07051	53.0
K07050	10368.0
K07053	25877.0
K07052	27217.0
K07059	0.0
K07058	13073.0
K10040	169.0
K10041	520.0
K10046	0.0
K04799	0.0
K04798	0.0
K04793	0.0
K04792	0.0
K04791	0.0
K04790	0.0
K04797	0.0
K04796	0.0
K04795	0.0
K04794	0.0
K13638	2.0
K13639	6.0
K13634	2.0
K13635	6.0
K13636	0.0
K13637	1.0
K13630	0.0
K13631	0.0
K13632	0.0
K13633	0.0
K02042	3948.0
K05778	0.0
K05779	0.0
K05776	2449.0
K05541	7.0
K05774	0.0
K05775	0.0
K05772	5.0
K05773	5.0
K05540	927.0
K01459	0.0
K01458	0.0
K01457	63.0
K01455	168.0
K01454	0.0
K01453	0.0
K01452	1.0
K01451	1032.0
K01450	0.0
K05518	0.0
K08070	922.0
K08071	0.0
K05516	175.0
K08077	276.0
K05515	8753.0
K13093	0.0
K11783	0.0
K12949	0.0
K12945	0.0
K12944	0.0
K12941	1492.0
K12940	26.0
K12943	0.0
K12942	2311.0
K14728	0.0
K14727	0.0
K11785	0.0
K00108	55.0
K13890	7.0
K13891	7.0
K13892	3.0
K13893	5.0
K13894	6.0
K13895	6.0
K13896	6.0
K06159	0.0
K06158	21524.0
K06153	14208.0
K06152	0.0
K06151	0.0
K06157	0.0
K06156	1.0
K06155	0.0
K06154	0.0
K03327	4957.0
K03326	138.0
K03325	1045.0
K03324	24017.0
K03322	148.0
K03321	1253.0
K03320	813.0
K03329	0.0
K03328	2452.0
K04802	0.0
K04801	0.0
K04800	0.0
K11948	0.0
K01505	0.0
K04756	0.0
K11940	1.0
K11941	0.0
K11942	0.0
K11943	0.0
K11944	0.0
K01507	16933.0
K11946	0.0
K11947	0.0
K01506	0.0
K01501	7.0
K01500	107.0
K01503	0.0
K06714	1486.0
K04750	3033.0
K12789	0.0
K12788	0.0
K11526	0.0
K10810	0.0
K11522	0.0
K11523	0.0
K08675	0.0
K08676	0.0
K08677	1.0
K08679	0.0
K11521	0.0
K10547	1512.0
K10546	1691.0
K10545	1144.0
K10544	116.0
K10543	268.0
K10542	10084.0
K10541	10091.0
K10540	11438.0
K10549	924.0
K10548	1512.0
K14630	0.0
K11529	0.0
K00007	0.0
K00005	5883.0
K13444	0.0
K00003	12010.0
K00002	3036.0
K00001	3552.0
K01186	5596.0
K00009	41.0
K00008	13083.0
K10726	0.0
K10725	0.0
K08246	0.0
K00263	53.0
K00262	16103.0
K00261	231.0
K00260	1.0
K00266	49261.0
K00265	2568.0
K01200	563.0
K01201	5568.0
K01206	30257.0
K01207	8592.0
K01205	2501.0
K01208	0.0
K01209	31571.0
K06167	3528.0
K00917	3498.0
K00912	2507.0
K00919	13842.0
K02519	14143.0
K02518	14173.0
K02517	2471.0
K02511	1.0
K02510	1262.0
K13409	0.0
K13408	0.0
K03179	2514.0
K03170	0.0
K03177	14342.0
K12574	11830.0
K12570	0.0
K12573	13820.0
K11009	0.0
K11008	0.0
K11005	0.0
K11004	0.0
K11007	0.0
K11006	0.0
K11003	0.0
K08296	60.0
K08297	1.0
K08295	0.0
K02634	0.0
K02635	0.0
K10622	0.0
K07693	9.0
K07692	0.0
K07691	0.0
K07690	0.0
K07697	0.0
K07696	2852.0
K07695	0.0
K07694	189.0
K07699	8570.0
K07698	0.0
K07079	15005.0
K07078	108.0
K07077	0.0
K07076	634.0
K07075	5519.0
K07074	1120.0
K07073	0.0
K07072	0.0
K07071	117.0
K07070	7.0
K14584	0.0
K11620	0.0
K09190	0.0
K11623	0.0
K05759	0.0
K08589	0.0
K11625	0.0
K11995	0.0
K01439	10633.0
K01438	2876.0
K01431	0.0
K01430	2794.0
K01433	60.0
K01432	0.0
K01434	1.0
K01437	0.0
K01436	5847.0
K05539	7.0
K14520	0.0
K12963	1.0
K12962	1.0
K12961	1.0
K12960	13700.0
K14749	0.0
K14748	0.0
K02972	0.0
K14743	0.0
K14742	13381.0
K14745	0.0
K14744	4.0
K14747	0.0
K14746	0.0
K02167	2.0
K02164	0.0
K02160	3157.0
K02168	10.0
K02169	2455.0
K10931	0.0
K03341	0.0
K03340	7161.0
K03343	0.0
K03342	0.0
K03346	529.0
K12299	0.0
K12291	0.0
K12290	0.0
K12293	0.0
K12292	0.0
K12295	0.0
K12294	0.0
K12297	7.0
K12368	2.0
K11922	0.0
K11923	1.0
K11920	0.0
K11921	0.0
K11926	1.0
K11927	1735.0
K11924	224.0
K11925	1.0
K11928	7399.0
K13181	0.0
K13219	0.0
K07262	6.0
K07263	2559.0
K07260	8637.0
K07261	1.0
K07266	0.0
K07267	68.0
K07264	3.0
K07265	0.0
K07268	0.0
K07269	1.0
K01155	5503.0
K04478	0.0
K04479	0.0
K10528	0.0
K14952	0.0
K07486	181.0
K07487	0.0
K07484	1880.0
K07485	1.0
K07482	5.0
K07483	13185.0
K07480	9.0
K07481	369.0
K07488	0.0
K07489	3.0
K11210	0.0
K11211	0.0
K11212	10.0
K11214	2747.0
K11216	116.0
K06300	0.0
K00061	0.0
K00060	313.0
K06301	0.0
K00065	1646.0
K00064	0.0
K00067	19459.0
K00066	52.0
K00069	0.0
K00068	120.0
K06304	0.0
K08262	0.0
K08261	0.0
K08260	0.0
K08265	0.0
K08264	0.0
K00288	0.0
K00285	67.0
K00284	10478.0
K00287	14202.0
K00286	16604.0
K00281	2502.0
K00280	0.0
K00283	4032.0
K00282	4032.0
K08088	0.0
K14198	0.0
K14199	0.0
K03452	0.0
K14194	0.0
K14195	0.0
K14196	0.0
K14197	0.0
K14192	0.0
K14193	0.0
K01880	14201.0
K01881	17091.0
K01883	14342.0
K01885	14650.0
K04618	0.0
K01887	17070.0
K01224	5407.0
K01889	14342.0
K01226	3791.0
K01227	0.0
K01220	15.0
K01222	1383.0
K01223	6770.0
K02759	8079.0
K02755	0.0
K02757	8436.0
K02756	0.0
K14998	0.0
K02750	67.0
K02753	1.0
K02752	0.0
K00939	14342.0
K00938	16.0
K00937	14105.0
K00936	43853.0
K00935	0.0
K00934	52.0
K00933	0.0
K00932	1.0
K00931	13908.0
K00930	28039.0
K01089	2451.0
K01080	0.0
K01081	5186.0
K01082	0.0
K01083	0.0
K01084	0.0
K01085	1.0
K01087	6.0
K02571	0.0
K02570	113.0
K02573	113.0
K02572	1.0
K02575	183.0
K02574	537.0
K07780	0.0
K03488	6004.0
K03489	35.0
K03482	0.0
K03483	42.0
K03480	758.0
K03481	1356.0
K03486	3790.0
K03487	0.0
K03484	10474.0
K03485	1.0
K02287	0.0
K02286	0.0
K02285	0.0
K02284	0.0
K02283	18384.0
K02282	117.0
K02281	0.0
K02280	0.0
K02289	0.0
K02288	0.0
K03626	0.0
K03627	0.0
K03624	24615.0
K03625	14342.0
K03151	11831.0
K03620	122.0
K03153	6.0
K08869	0.0
K03628	12792.0
K03629	13853.0
K09738	0.0
K09739	0.0
K09736	0.0
K09737	0.0
K09735	0.0
K09732	0.0
K09733	0.0
K09730	0.0
K09731	0.0
K09888	10585.0
K09889	7.0
K09880	0.0
K09882	0.0
K09883	0.0
K09884	0.0
K09887	0.0
K11027	0.0
K11026	0.0
K11025	0.0
K11024	0.0
K07679	0.0
K07678	5.0
K11021	0.0
K11020	0.0
K07675	1.0
K07674	0.0
K07676	1.0
K07671	0.0
K07670	0.0
K07673	2.0
K07672	0.0
K01117	0.0
K12048	0.0
K07019	60.0
K07018	6.0
K07011	9011.0
K07010	6406.0
K07013	1.0
K07012	10499.0
K07015	11787.0
K07014	1.0
K07017	428.0
K07016	10.0
K10084	0.0
K08372	195.0
K05884	106.0
K05885	2819.0
K05886	0.0
K05887	0.0
K05880	1.0
K05881	1.0
K05882	53.0
K05883	0.0
K08902	0.0
K05739	88.0
K05888	0.0
K05889	0.0
K08903	0.0
K00547	154.0
K00544	0.0
K00545	0.0
K00542	0.0
K00543	0.0
K00540	20036.0
K00548	17990.0
K00549	2853.0
K01145	5.0
K01412	0.0
K01147	2.0
K01417	3922.0
K00038	0.0
K01143	0.0
K01142	11241.0
K01419	21.0
K00788	18735.0
K00789	15831.0
K12502	0.0
K14762	0.0
K14761	11216.0
K06195	54.0
K03819	0.0
K03818	0.0
K03814	7.0
K03817	2.0
K03816	8692.0
K03811	3329.0
K03810	116.0
K03813	6.0
K11908	0.0
K11909	1.0
K11904	7.0
K11905	2.0
K11906	2.0
K11907	3.0
K11900	3.0
K11901	3.0
K11902	1.0
K11903	4.0
K10986	2.0
K13238	0.0
K13239	0.0
K13797	0.0
K07248	5298.0
K13796	0.0
K07244	0.0
K07245	6.0
K07246	1054.0
K07240	28923.0
K07241	1.0
K07242	0.0
K07243	56.0
K01268	0.0
K05296	0.0
K02821	3326.0
K09016	0.0
K09945	0.0
K09944	0.0
K09947	0.0
K09946	58.0
K09941	0.0
K09940	53.0
K09943	0.0
K09942	5.0
K09949	53.0
K09948	0.0
K10851	0.0
K10850	0.0
K03666	1181.0
K03667	21.0
K03196	0.0
K03665	13846.0
K11275	0.0
K06012	5921.0
K00048	9218.0
K10857	5.0
K09773	150.0
K00043	1.0
K00042	4693.0
K00041	4082.0
K00040	4358.0
K00046	16706.0
K00733	0.0
K00044	0.0
K06011	0.0
K09012	0.0
K06016	1120.0
K06017	0.0
K06014	0.0
K06015	3539.0
K06019	120.0
K01075	0.0
K12221	0.0
K06444	0.0
K04632	0.0
K14977	134.0
K14974	0.0
K00958	0.0
K00951	16974.0
K00950	2636.0
K00952	8.0
K00955	5389.0
K00954	14343.0
K00957	5442.0
K00956	5416.0
K00590	1.0
K02777	200.0
K02775	1085.0
K02774	1422.0
K02773	1402.0
K02771	56.0
K02770	8467.0
K02779	1573.0
K02778	0.0
K01606	0.0
K01607	7930.0
K01604	0.0
K01605	0.0
K01602	0.0
K01601	0.0
K03750	757.0
K01609	12877.0
K02553	7.0
K02804	4424.0
K02551	2503.0
K02806	29.0
K02557	9784.0
K02800	877.0
K05275	0.0
K02802	0.0
K13300	0.0
K02558	112.0
K02809	1.0
K02808	0.0
K03600	7.0
K03601	13853.0
K03602	12997.0
K03603	1.0
K03604	2936.0
K03605	5.0
K03606	0.0
K03607	2.0
K03608	12085.0
K03609	13955.0
K06078	1.0
K06079	1.0
K09710	13853.0
K09711	0.0
K09712	5.0
K06073	1.0
K06074	1.0
K06075	2.0
K06076	8.0
K06077	2.0
K06382	8155.0
K06383	2390.0
K06380	0.0
K06381	7423.0
K06386	0.0
K06387	8248.0
K06384	1150.0
K06385	10451.0
K06388	0.0
K06389	0.0
K12466	0.0
K12468	0.0
K07657	60.0
K07656	0.0
K07655	0.0
K07654	0.0
K07653	0.0
K07652	647.0
K07651	5.0
K07650	31.0
K07659	7.0
K07658	13787.0
K11041	118.0
K11040	0.0
K11043	0.0
K11042	0.0
K11045	0.0
K11044	0.0
K11047	0.0
K11046	0.0
K11049	0.0
K11048	0.0
K07387	2449.0
K07386	2830.0
K06926	13773.0
K06927	16.0
K06924	0.0
K06925	14342.0
K06922	0.0
K06923	11076.0
K06920	104.0
K06921	8226.0
K06928	646.0
K06929	139.0
K07033	13034.0
K07032	179.0
K07031	4575.0
K07030	6435.0
K07037	2620.0
K07035	10492.0
K07034	7.0
K07039	6.0
K07038	170.0
K10829	0.0
K00384	29348.0
K00385	1322.0
K00386	0.0
K00387	0.0
K00380	112.0
K00381	60.0
K00382	9190.0
K00383	12.0
K00389	0.0
K01387	0.0
K01385	0.0
K01389	0.0
K09158	7.0
K09159	7.0
K09156	0.0
K09157	11309.0
K09154	0.0
K09155	451.0
K09152	0.0
K09153	4197.0
K09150	0.0
K09151	58.0
K05970	5485.0
K05714	0.0
K05715	0.0
K05710	5.0
K05711	0.0
K05712	1.0
K05713	0.0
K00560	13199.0
K00561	0.0
K00563	768.0
K00564	150.0
K00566	16930.0
K00567	8502.0
K00568	15.0
K00569	57.0
K05575	0.0
K01169	0.0
K01167	0.0
K01166	0.0
K05577	53.0
K01163	2445.0
K01161	0.0
K01160	3.0
K05578	0.0
K05579	0.0
K08092	1712.0
K08093	141.0
K08094	1475.0
K08095	0.0
K08096	0.0
K08097	5.0
K02254	0.0
K02255	0.0
K01743	0.0
K02251	5.0
K02061	0.0
K01741	0.0
K02060	0.0
K00114	0.0
K02122	11978.0
K02123	14254.0
K02120	14423.0
K02121	8438.0
K02124	14432.0
K03837	1.0
K03836	0.0
K03835	1.0
K03834	1.0
K03833	754.0
K03832	2522.0
K03831	54.0
K03830	3598.0
K00443	0.0
K03839	2449.0
K02067	8.0
K10189	6769.0
K13038	20364.0
K13787	507.0
K13788	59.0
K13789	35919.0
K10188	12222.0
K12255	0.0
K12254	0.0
K12257	12616.0
K12256	0.0
K12251	6412.0
K12250	0.0
K12253	0.0
K12252	0.0
K13252	350.0
K13256	8.0
K13255	0.0
K12079	0.0
K12078	0.0
K12071	0.0
K12070	0.0
K12073	52.0
K12072	0.0
K09912	7.0
K06236	0.0
K06237	0.0
K05519	0.0
K09914	1.0
K11788	0.0
K11782	0.0
K11780	0.0
K11781	0.0
K11787	0.0
K11784	0.0
K11530	0.0
K12787	0.0
K12786	0.0
K12785	0.0
K12784	0.0
K06718	14.0
K09969	0.0
K09968	0.0
K09967	2801.0
K09966	58.0
K09965	53.0
K09964	0.0
K09963	1433.0
K09962	5.0
K09961	2.0
K09960	0.0
K11527	53.0
K11524	0.0
K11525	0.0
K11250	7.0
K11253	0.0
K11258	1.0
K11528	0.0
K00713	0.0
K00712	16.0
K10780	0.0
K10783	83.0
K10125	0.0
K10124	1.0
K10126	0.0
K10121	18.0
K10123	0.0
K10122	18.0
K04652	3373.0
K04653	2985.0
K04651	6166.0
K04656	2993.0
K04654	2993.0
K04655	3173.0
K00973	12963.0
K00972	5295.0
K00971	5369.0
K00970	2455.0
K00975	31944.0
K00974	33798.0
K00979	2770.0
K00978	1390.0
K14954	0.0
K14955	0.0
K14956	0.0
K06178	4353.0
K01596	427.0
K01597	16.0
K01594	0.0
K01595	61.0
K01592	0.0
K01593	0.0
K01590	62.0
K01591	13729.0
K01598	52.0
K01599	28119.0
K02711	0.0
K02710	0.0
K02713	0.0
K02712	0.0
K02714	0.0
K02717	0.0
K02716	0.0
K02719	0.0
K02718	0.0
K03449	2790.0
K03446	2508.0
K03444	0.0
K03445	5.0
K03442	13455.0
K01620	12943.0
K01621	576.0
K01622	0.0
K01623	3811.0
K01624	25256.0
K01625	22783.0
K01626	10220.0
K01627	2517.0
K01628	11974.0
K01629	2884.0
K05299	5.0
K02829	0.0
K02828	0.0
K02827	0.0
K02826	0.0
K02825	373.0
K02824	11115.0
K02823	13663.0
K02822	4299.0
K03198	0.0
K03199	0.0
K03668	1.0
K03669	52.0
K03190	2795.0
K03191	7.0
K03660	14165.0
K03194	0.0
K03195	0.0
K03664	14342.0
K03197	0.0
K09772	11337.0
K06013	53.0
K09770	123.0
K09771	7.0
K09776	0.0
K09777	9622.0
K09774	7.0
K09775	4984.0
K09778	358.0
K09779	5887.0
K06269	0.0
K06323	0.0
K11624	0.0
K02991	0.0
K02990	14038.0
K02624	10.0
K02240	47.0
K08282	54.0
K12440	0.0
K12441	0.0
K12442	0.0
K12443	0.0
K12444	0.0
K12445	0.0
K12449	0.0
K02247	0.0
K07637	1.0
K07636	13838.0
K07639	5.0
K07638	7.0
K11069	5659.0
K11068	11022.0
K11063	0.0
K11062	0.0
K11061	0.0
K11060	0.0
K11066	1.0
K11065	2452.0
K06900	0.0
K06901	13587.0
K06902	5949.0
K06903	495.0
K06904	316.0
K06905	671.0
K06906	422.0
K06907	1600.0
K06908	672.0
K06909	8.0
K10821	0.0
K05905	0.0
K05904	0.0
K05906	0.0
K05900	0.0
K05903	5.0
K01406	0.0
K05909	0.0
K05908	0.0
K00368	0.0
K00369	0.0
K00366	636.0
K00367	0.0
K00364	16.0
K00365	52.0
K00362	7.0
K00363	1.0
K00360	0.0
```
