## Extended Data File 1 for "Diet induces reproducible alterations in the mouse and human gut microbiome": SRS3574618_SRR7555755.picrust_nol

```
# Constructed from biom file
#OTU ID	SRR7555755
K01365	0.0
K01364	0.0
K01361	2.0
K01360	0.0
K01362	8434.0
K02249	0.0
K05841	0.0
K05844	0.0
K05845	15.0
K05846	3152.0
K05847	2850.0
K00508	2.0
K00500	0.0
K00507	1236.0
K00504	0.0
K00505	0.0
K12521	0.0
K01101	2449.0
K01103	0.0
K12520	0.0
K01104	23166.0
K05592	10745.0
K05593	3355.0
K05590	0.0
K05591	0.0
K05596	2.0
K05597	2.0
K05594	0.0
K05595	1.0
K05599	0.0
K11964	0.0
K11962	0.0
K14540	8379.0
K12529	0.0
K12528	0.0
K06353	0.0
K02456	2605.0
K02457	0.0
K02454	2469.0
K02455	1235.0
K02452	2.0
K02453	3701.0
K02450	0.0
K02103	3318.0
K08138	0.0
K02108	12235.0
K02109	13791.0
K02458	1.0
K02459	2.0
K08137	0.0
K03851	0.0
K03850	0.0
K03852	0.0
K03855	7.0
K03856	8177.0
K13018	0.0
K13019	0.0
K13010	0.0
K13011	0.0
K13012	328.0
K13013	0.0
K13014	0.0
K13015	11.0
K13016	0.0
K13017	0.0
K08566	0.0
K08567	8.0
K13274	0.0
K13275	0.0
K13276	0.0
K13277	0.0
K03275	0.0
K03274	1233.0
K03277	0.0
K03276	0.0
K03271	5668.0
K03270	4544.0
K03273	2230.0
K03272	4076.0
K03279	0.0
K03278	0.0
K11022	0.0
K12277	0.0
K12276	0.0
K12270	0.0
K11058	0.0
K12279	0.0
K12278	0.0
K07557	0.0
K07550	0.0
K07552	2832.0
K06319	0.0
K09909	2.0
K09908	0.0
K12051	0.0
K12050	0.0
K12057	0.0
K12056	0.0
K06221	0.0
K09900	0.0
K09903	12481.0
K09902	2.0
K09904	0.0
K09907	0.0
K09906	2.0
K11501	0.0
K03234	0.0
K00773	11627.0
K00772	1356.0
K00777	0.0
K00776	0.0
K06313	158.0
K06315	0.0
K05574	0.0
K10201	123.0
K07176	0.0
K07177	6.0
K07174	0.0
K07175	1669.0
K07172	15.0
K07173	4563.0
K07170	2913.0
K07171	16737.0
K07178	0.0
K07179	0.0
K00195	0.0
K00194	68.0
K00197	79.0
K00196	0.0
K00191	0.0
K00190	7.0
K00193	0.0
K00192	0.0
K00198	1123.0
K06405	7036.0
K10109	3679.0
K10108	5391.0
K10107	0.0
K01828	0.0
K01829	0.0
K01826	2.0
K01825	7.0
K01822	0.0
K01823	7.0
K01820	1233.0
K01821	16.0
K00999	0.0
K00998	6443.0
K00995	15199.0
K00997	3787.0
K00996	18.0
K00991	12612.0
K00990	1235.0
K00992	1.0
K11028	0.0
K02622	4963.0
K02625	0.0
K03564	8299.0
K13489	1233.0
K13488	1233.0
K13483	0.0
K13482	0.0
K13481	0.0
K13480	0.0
K13487	1233.0
K13486	1233.0
K14680	0.0
K14681	0.0
K14682	1235.0
K08358	38.0
K08357	38.0
K08356	0.0
K08355	0.0
K03469	11611.0
K03462	0.0
K03464	1.0
K03465	2776.0
K03466	11725.0
K01648	0.0
K01649	14803.0
K01643	2676.0
K01640	610.0
K01641	7.0
K01646	879.0
K01647	12156.0
K01644	2684.0
K02597	0.0
K02626	7.0
K02595	0.0
K02594	228.0
K02593	0.0
K02592	158.0
K02591	369.0
K02590	1835.0
K02598	531.0
K02849	1233.0
K14061	0.0
K14062	0.0
K14063	0.0
K14064	0.0
K14065	0.0
K14067	0.0
K02841	1233.0
K02840	6.0
K02843	0.0
K02844	1233.0
K02847	0.0
K02846	0.0
K02102	3.0
K09758	8.0
K06039	0.0
K06034	0.0
K06036	0.0
K06037	0.0
K06032	0.0
K01581	78.0
K02702	0.0
K02659	2.0
K13490	1233.0
K13491	1233.0
K03644	4065.0
K03645	0.0
K03646	0.0
K03647	33.0
K03640	2.0
K03641	2.0
K03642	1235.0
K03643	2.0
K03648	10075.0
K03649	11.0
K06694	0.0
K11814	0.0
K12428	0.0
K12429	0.0
K12422	0.0
K12423	0.0
K12420	0.0
K12421	0.0
K12426	0.0
K12427	0.0
K12424	0.0
K12425	0.0
K07349	0.0
K07348	0.0
K05380	0.0
K07345	2.0
K07344	0.0
K07347	3.0
K07346	2.0
K07341	2897.0
K07340	2.0
K07343	3845.0
K07342	0.0
K06968	1233.0
K06969	23555.0
K06962	1430.0
K06963	0.0
K06960	8773.0
K06961	0.0
K06966	5397.0
K06967	8379.0
K06964	0.0
K06965	0.0
K08995	1234.0
K08994	2.0
K08997	2.0
K08996	4.0
K08990	0.0
K08993	0.0
K08992	1.0
K08999	1271.0
K08998	9161.0
K08344	0.0
K08345	0.0
K08346	0.0
K14940	0.0
K02724	0.0
K08349	0.0
K11815	0.0
K05929	0.0
K05928	1233.0
K05927	0.0
K05924	0.0
K05922	0.0
K05921	0.0
K00349	2830.0
K00698	0.0
K00340	4072.0
K00341	4072.0
K00690	4107.0
K00343	4072.0
K00344	4.0
K00697	2.0
K00346	2830.0
K00347	2830.0
K09116	1649.0
K09117	10046.0
K05337	3493.0
K09118	24.0
K09119	0.0
K02106	389.0
K05823	4.0
K05820	2.0
K05826	0.0
K05827	0.0
K02100	0.0
K02101	0.0
K00524	0.0
K00525	9185.0
K00526	5185.0
K00527	14848.0
K00520	1234.0
K00522	0.0
K00523	0.0
K02451	0.0
K00528	10333.0
K00529	2.0
K00025	1233.0
K14215	0.0
K14213	0.0
K03453	5477.0
K00796	7539.0
K05339	4.0
K00027	7896.0
K00794	8418.0
K00793	8417.0
K01347	0.0
K01346	0.0
K01344	0.0
K01343	0.0
K00791	11629.0
K01340	0.0
K00790	15509.0
K02694	0.0
K02696	0.0
K02697	0.0
K02690	0.0
K02691	38.0
K02692	0.0
K02693	0.0
K02698	0.0
K02699	0.0
K00836	3.0
K00837	2965.0
K00835	1233.0
K00832	152.0
K00833	4071.0
K00830	0.0
K00831	10327.0
K00839	1287.0
K04335	0.0
K04334	0.0
K01120	1233.0
K01126	13167.0
K04333	0.0
K01129	8585.0
K01128	1.0
K04339	0.0
K04338	0.0
K02470	19727.0
K02471	1233.0
K02472	1.0
K02473	0.0
K02474	4557.0
K02475	0.0
K02476	0.0
K02477	6096.0
K02478	0.0
K02479	1240.0
K09019	0.0
K01267	5821.0
K13074	0.0
K13075	0.0
K11441	0.0
K14055	0.0
K13299	0.0
K13292	10270.0
K14057	0.0
K14056	0.0
K02856	0.0
K02585	261.0
K12211	0.0
K12210	0.0
K12213	0.0
K12212	0.0
K12215	0.0
K02854	0.0
K12217	0.0
K12216	0.0
K12219	0.0
K12218	0.0
K02855	1.0
K08692	0.0
K08693	0.0
K08690	0.0
K08691	0.0
K08696	0.0
K08697	0.0
K11748	1233.0
K11749	11170.0
K11746	0.0
K11747	3.0
K11744	1233.0
K11745	1233.0
K11742	0.0
K11743	1622.0
K11740	0.0
K11741	1242.0
K13920	340.0
K13921	4.0
K13922	2314.0
K13923	4.0
K13924	0.0
K13925	0.0
K13926	1233.0
K13927	847.0
K13928	0.0
K13929	0.0
K09923	0.0
K09922	4064.0
K06201	5355.0
K06200	6729.0
K06207	9601.0
K06206	1977.0
K06205	0.0
K09924	1233.0
K09929	0.0
K06208	148.0
K00759	7164.0
K00758	0.0
K00752	0.0
K00757	10910.0
K00756	3040.0
K00754	11454.0
K06001	5504.0
K05557	0.0
K09766	2557.0
K05554	0.0
K07475	0.0
K07150	4177.0
K07151	0.0
K07152	0.0
K07153	2.0
K07154	6927.0
K07155	0.0
K07156	1.0
K07157	0.0
K07406	5293.0
K07407	19326.0
K07404	9115.0
K07405	2830.0
K07402	9620.0
K07403	1233.0
K07400	2.0
K07401	0.0
K01808	13774.0
K01809	7003.0
K01800	1.0
K01801	0.0
K01802	2869.0
K01803	12966.0
K01804	3469.0
K01805	2737.0
K01807	1669.0
K09718	0.0
K14668	0.0
K14669	0.0
K14666	0.0
K14667	0.0
K01664	54.0
K01665	2893.0
K01666	5427.0
K01667	3198.0
K01660	0.0
K01661	1275.0
K01662	10481.0
K01663	0.0
K01668	116.0
K01669	1235.0
K02863	12481.0
K02862	0.0
K02860	11192.0
K02867	12481.0
K02866	0.0
K02864	10065.0
K02869	0.0
K05362	0.0
K05365	3.0
K03402	7121.0
K03403	0.0
K03400	0.0
K03406	48776.0
K03407	7612.0
K03404	0.0
K03405	0.0
K03408	10602.0
K03409	220.0
K02315	11711.0
K02314	14570.0
K02317	0.0
K02316	12428.0
K02313	12481.0
K02312	4.0
K02319	0.0
K12405	0.0
K12152	0.0
K12151	0.0
K07091	2.0
K07090	18848.0
K07093	1234.0
K07092	0.0
K07095	14336.0
K07094	0.0
K07097	0.0
K07096	0.0
K07099	1697.0
K07098	13429.0
K11175	10394.0
K11174	0.0
K11177	0.0
K11176	0.0
K11173	0.0
K11179	9.0
K11178	0.0
K00322	2.0
K00320	12.0
K00321	0.0
K00326	0.0
K00324	5.0
K00325	2.0
K00329	0.0
K05945	0.0
K05944	0.0
K05947	0.0
K05946	3361.0
K06944	0.0
K06945	0.0
K06946	0.0
K06415	159.0
K06940	4940.0
K06941	13535.0
K06942	12481.0
K06943	0.0
K10806	2.0
K10807	0.0
K10804	2469.0
K10805	2.0
K06948	899.0
K06949	13693.0
K06418	18.0
K09138	11.0
K09139	0.0
K09134	2477.0
K09135	0.0
K09136	1.0
K09137	18.0
K09130	0.0
K09131	1278.0
K09132	1610.0
K09133	0.0
K05808	12809.0
K05809	0.0
K05804	1610.0
K05805	0.0
K05806	0.0
K05807	2831.0
K05800	0.0
K05801	0.0
K05802	0.0
K05803	0.0
K01044	2.0
K01045	0.0
K01046	2103.0
K02068	27.0
K04561	0.0
K01042	1633.0
K05568	8418.0
K05567	1945.0
K14273	0.0
K14275	0.0
K14274	102.0
K02062	0.0
K05245	0.0
K05564	2.0
K01048	3298.0
K02066	4064.0
K01322	4063.0
K01325	0.0
K02065	4064.0
K01326	0.0
K05560	2.0
K02243	46.0
K08930	0.0
K02679	0.0
K02676	2.0
K02674	2.0
K02675	0.0
K02672	2.0
K02241	554.0
K02670	2.0
K02671	2.0
K00810	0.0
K00811	2846.0
K00812	1913.0
K00813	0.0
K00814	0.0
K00817	11593.0
K00818	4102.0
K00819	0.0
K02530	2.0
K02245	46.0
K02244	7.0
K01499	0.0
K01498	0.0
K01493	12480.0
K01492	194.0
K01491	26068.0
K01497	2.0
K01496	2640.0
K01495	5103.0
K01494	1788.0
K02418	6731.0
K02419	7593.0
K14492	0.0
K02412	5180.0
K02413	7166.0
K02410	7593.0
K02411	2173.0
K02416	7593.0
K02417	6112.0
K02414	2416.0
K02415	23.0
K00120	0.0
K00121	50.0
K00430	0.0
K13058	1233.0
K13059	0.0
K13727	0.0
K13057	0.0
K13722	0.0
K13051	0.0
K13052	5440.0
K00435	0.0
K12054	0.0
K03239	0.0
K03238	0.0
K03231	0.0
K03230	1233.0
K03232	0.0
K12059	0.0
K03237	0.0
K03236	0.0
K12058	0.0
K12239	0.0
K12238	0.0
K12235	0.0
K12234	619.0
K13942	0.0
K13940	5178.0
K13941	0.0
K12097	0.0
K12096	0.0
K12095	0.0
K12094	0.0
K12093	0.0
K12092	0.0
K12091	0.0
K12090	0.0
K12099	0.0
K12098	0.0
K06356	0.0
K05992	0.0
K03540	0.0
K06331	2338.0
K06330	4.0
K07138	6652.0
K07139	8083.0
K11811	1.0
K07132	1457.0
K07133	28902.0
K07130	8101.0
K07131	0.0
K07137	18510.0
K07134	0.0
K07135	0.0
K01860	0.0
K01866	12481.0
K01867	12480.0
K01865	116.0
K01868	14968.0
K01869	12481.0
K06140	1233.0
K04766	0.0
K04767	30.0
K04764	2.0
K04762	4064.0
K04763	15432.0
K04760	2.0
K04761	2106.0
K04768	0.0
K04769	5047.0
K08313	25.0
K08312	0.0
K08311	1235.0
K08310	0.0
K08317	0.0
K08316	7474.0
K08315	0.0
K08314	337.0
K05149	0.0
K08319	0.0
K08318	0.0
K06339	0.0
K14648	0.0
K14392	56.0
K14393	1235.0
K14645	0.0
K14647	0.0
K01689	14296.0
K01686	9763.0
K01687	19748.0
K01684	2319.0
K01685	6787.0
K01682	2.0
K01681	11472.0
K05308	0.0
K02889	0.0
K02888	12481.0
K02885	0.0
K02884	12481.0
K02887	12481.0
K02886	12481.0
K02881	12481.0
K02883	0.0
K13743	0.0
K02086	32.0
K02081	2326.0
K02080	0.0
K02083	874.0
K02082	38.0
K13831	0.0
K03428	0.0
K03429	3424.0
K03424	16820.0
K03935	0.0
K03932	0.0
K03933	0.0
K03930	2142.0
K03931	0.0
K02339	2.0
K02338	12481.0
K02337	12037.0
K02336	0.0
K02335	14038.0
K02334	4987.0
K02330	0.0
K03688	6250.0
K03689	0.0
K03680	102.0
K03683	2.0
K03684	1273.0
K03685	12481.0
K03686	23330.0
K03687	11737.0
K07301	6701.0
K07300	0.0
K07303	0.0
K07302	0.0
K07305	1242.0
K07304	1243.0
K07307	1366.0
K07306	152.0
K07309	38.0
K07308	159.0
K02617	0.0
K02610	0.0
K02963	12481.0
K02612	0.0
K02961	9593.0
K09686	28236.0
K09687	59411.0
K09684	243.0
K09685	177.0
K09682	0.0
K09683	0.0
K09680	1.0
K09681	0.0
K09688	0.0
K09689	0.0
K05962	0.0
K05961	0.0
K05967	55.0
K05966	127.0
K11159	0.0
K05964	2.0
K05968	0.0
K11152	0.0
K00309	0.0
K00658	1235.0
K00304	0.0
K00305	0.0
K00654	0.0
K00655	18316.0
K00652	4067.0
K00301	0.0
K00302	1628.0
K00303	9.0
K10828	0.0
K06431	0.0
K06432	0.0
K06433	0.0
K06434	7.0
K06436	220.0
K06437	0.0
K10820	103.0
K06439	0.0
K10822	0.0
K10823	0.0
K10826	0.0
K09167	479.0
K06322	0.0
K14117	0.0
K14259	0.0
K14257	0.0
K01308	483.0
K01303	22.0
K01301	0.0
K01305	202.0
K01304	90.0
K02658	2.0
K00672	0.0
K02650	300.0
K02651	0.0
K02652	6447.0
K02653	8751.0
K02654	21615.0
K05687	0.0
K02656	2.0
K05685	2.0
K00878	7013.0
K00879	546.0
K00872	1728.0
K00873	12460.0
K00870	0.0
K00876	14577.0
K00877	0.0
K00874	13961.0
K00875	0.0
K04487	17567.0
K04486	11072.0
K04485	10317.0
K04484	0.0
K04483	0.0
K04482	0.0
K04480	0.0
K04488	11510.0
K12049	0.0
K13693	0.0
K13706	0.0
K13694	0.0
K13695	0.0
K05977	0.0
K09516	0.0
K02434	14247.0
K02435	13449.0
K02436	91.0
K02437	8159.0
K05350	2966.0
K02431	2887.0
K08100	0.0
K02433	14376.0
K02438	8794.0
K02439	3.0
K03745	2.0
K03744	9198.0
K03747	0.0
K03210	11579.0
K03217	12081.0
K03216	9614.0
K03215	2.0
K03742	8163.0
K03219	1233.0
K03218	12502.0
K03749	0.0
K03748	0.0
K02383	0.0
K06327	0.0
K06320	4036.0
K07238	11058.0
K09479	0.0
K09478	0.0
K09475	0.0
K09474	0.0
K09477	0.0
K09476	0.0
K09471	0.0
K09470	0.0
K09473	0.0
K09472	0.0
K07543	0.0
K06898	7558.0
K13967	0.0
K13963	3575.0
K07545	0.0
K00737	1611.0
K05345	2.0
K11706	0.0
K11707	0.0
K11704	0.0
K11705	0.0
K11708	0.0
K11709	0.0
K05588	0.0
K07114	11371.0
K07443	3492.0
K07116	0.0
K07117	1233.0
K07110	0.0
K07447	12481.0
K07112	1413.0
K07113	2.0
K07448	4042.0
K07118	100.0
K07119	0.0
K10619	0.0
K10618	0.0
K10617	0.0
K10616	0.0
K01848	0.0
K01849	1.0
K01844	2803.0
K01845	3834.0
K01846	8.0
K01847	6893.0
K01840	17221.0
K01841	94.0
K01842	0.0
K01843	1707.0
K06219	0.0
K10832	0.0
K05348	0.0
K14203	0.0
K08483	9927.0
K08482	1233.0
K08481	0.0
K08480	0.0
K08485	1.0
K08484	2.0
K00464	0.0
K00467	0.0
K00466	0.0
K00461	0.0
K00460	0.0
K00463	0.0
K00462	0.0
K04509	0.0
K00469	0.0
K00468	0.0
K08645	0.0
K04744	2.0
K01518	0.0
K01519	0.0
K04748	0.0
K04749	202.0
K01514	0.0
K01515	10983.0
K01512	6978.0
K01510	0.0
K14623	1718.0
K14626	0.0
K14627	0.0
K14628	0.0
K14629	0.0
K03918	0.0
K03919	0.0
K12372	0.0
K12373	19495.0
K12370	0.0
K12371	0.0
K02359	0.0
K02358	12504.0
K02351	0.0
K02352	0.0
K02355	21615.0
K02357	12481.0
K02356	12501.0
K13574	0.0
K13573	0.0
K13572	0.0
K13571	0.0
K13570	0.0
K12112	0.0
K12113	0.0
K12110	0.0
K12111	907.0
K07329	0.0
K07328	0.0
K07323	2.0
K07322	5660.0
K07321	604.0
K07320	2.0
K07327	0.0
K07326	0.0
K07325	0.0
K07324	0.0
K08163	0.0
K06180	29902.0
K06181	1235.0
K06182	5766.0
K06183	9580.0
K06186	2.0
K06187	12481.0
K06188	3687.0
K06189	2.0
K08359	0.0
K07589	0.0
K07588	2830.0
K07587	0.0
K07586	1652.0
K07585	0.0
K07584	8599.0
K07583	0.0
K07582	0.0
K07581	0.0
K07580	0.0
K11139	0.0
K05989	12244.0
K05988	0.0
K05985	1983.0
K05987	0.0
K05986	1233.0
K10843	0.0
K08354	0.0
K10844	0.0
K10848	0.0
K00673	1234.0
K00674	2844.0
K00675	1272.0
K00676	5189.0
K00677	5298.0
K06988	12.0
K06989	1100.0
K08351	0.0
K06980	1235.0
K06981	0.0
K06982	0.0
K08350	0.0
K06984	0.0
K06985	0.0
K06986	0.0
K06987	3392.0
K02445	3711.0
K02444	2689.0
K00582	0.0
K00583	0.0
K00580	0.0
K02110	14544.0
K00586	0.0
K00587	0.0
K00584	7.0
K08921	0.0
K02441	4.0
K00588	16.0
K08922	0.0
K02440	3852.0
K00018	13703.0
K08923	0.0
K02443	3231.0
K00019	1.0
K02442	0.0
K08925	0.0
K08926	0.0
K08927	0.0
K03149	4109.0
K06604	0.0
K00015	0.0
K01989	10937.0
K00854	15116.0
K00855	0.0
K00856	0.0
K00857	2034.0
K00850	29686.0
K00851	1242.0
K00852	12420.0
K00853	2099.0
K00858	10396.0
K00859	11396.0
K01181	1976.0
K01180	0.0
K01183	1752.0
K01182	10015.0
K01185	2849.0
K01184	0.0
K01187	18324.0
K01188	10091.0
K02596	11.0
K13766	2.0
K13767	6.0
K13003	0.0
K13002	0.0
K13000	0.0
K02984	0.0
K02986	12482.0
K02987	0.0
K02636	0.0
K02982	10871.0
K02983	0.0
K02638	0.0
K02639	0.0
K02988	12074.0
K08298	76.0
K08299	0.0
K03583	2.0
K03582	2.0
K03581	10953.0
K03580	1235.0
K03587	2870.0
K03586	2.0
K03585	9360.0
K03584	12456.0
K03589	9314.0
K03588	17915.0
K01725	1.0
K01724	1233.0
K01727	16.0
K01726	3804.0
K01721	0.0
K01720	0.0
K01722	0.0
K13008	0.0
K01729	0.0
K01728	2.0
K09530	0.0
K09539	0.0
K02188	6524.0
K02189	6645.0
K02182	1.0
K02183	0.0
K03769	684.0
K03768	16121.0
K03767	2.0
K03765	0.0
K03764	0.0
K03763	13155.0
K03762	38.0
K03761	1.0
K03760	2.0
K09457	1304.0
K09456	0.0
K09459	93.0
K09458	12945.0
K00602	25249.0
K13988	0.0
K13985	0.0
K09981	16.0
K09980	0.0
K09983	0.0
K09982	1.0
K09985	0.0
K09984	0.0
K09987	0.0
K09986	2.0
K09989	2099.0
K09988	2837.0
K12583	0.0
K12582	0.0
K12589	0.0
K11720	2.0
K09759	5536.0
K10985	1.0
K10984	23.0
K07468	0.0
K07469	2.0
K07464	5877.0
K07465	0.0
K07466	0.0
K07467	2844.0
K07460	9880.0
K07461	5949.0
K07462	11642.0
K07463	0.0
K10679	2469.0
K10678	0.0
K10671	0.0
K10670	3332.0
K10673	1.0
K10672	1076.0
K10674	1.0
K10677	0.0
K10676	0.0
K08726	0.0
K08724	42.0
K08722	1058.0
K08723	0.0
K08720	0.0
K08721	0.0
K08728	7.0
K10187	0.0
K00119	0.0
K00118	1233.0
K00449	2.0
K00448	2.0
K00115	0.0
K00446	0.0
K00117	2469.0
K00116	1234.0
K00111	11728.0
K00442	0.0
K00113	0.0
K00112	0.0
K01539	0.0
K01531	4822.0
K04720	9786.0
K01533	12874.0
K01534	25347.0
K01535	0.0
K01537	10867.0
K14358	0.0
K14605	0.0
K14606	0.0
K00413	0.0
K10120	5.0
K05600	0.0
K05777	13.0
K03972	0.0
K03973	439.0
K03970	0.0
K03971	0.0
K03976	10387.0
K03977	12481.0
K03974	0.0
K03975	4283.0
K03978	11248.0
K03979	12481.0
K13378	2831.0
K02372	9043.0
K02371	10011.0
K02377	5725.0
K02379	1282.0
K03396	0.0
K03397	0.0
K03394	9621.0
K03395	0.0
K03392	0.0
K03393	0.0
K03390	2845.0
K03391	0.0
K03399	27.0
K03027	0.0
K12136	0.0
K12137	7.0
K06610	2.0
K12138	0.0
K12139	0.0
K11444	0.0
K11440	1.0
K11443	0.0
K11442	0.0
K00612	1233.0
K00613	38.0
K00610	8749.0
K00611	8578.0
K00616	7048.0
K00617	0.0
K00614	2.0
K00615	34851.0
K00619	8.0
K10863	0.0
K07874	0.0
K06234	0.0
K10240	0.0
K10241	0.0
K10242	0.0
K10243	0.0
K04110	0.0
K04113	0.0
K04112	0.0
K04115	0.0
K04114	0.0
K04117	0.0
K04116	0.0
K04118	0.0
K05517	0.0
K07705	872.0
K07704	924.0
K07707	1622.0
K07706	1762.0
K07701	0.0
K07700	0.0
K07703	0.0
K07702	0.0
K07709	0.0
K07708	2.0
K01955	16405.0
K13042	0.0
K09934	0.0
K09935	6110.0
K06216	2.0
K09937	0.0
K13745	2.0
K13746	0.0
K13747	7373.0
K13740	0.0
K13741	0.0
K13742	0.0
K06211	1612.0
K06212	40.0
K09933	0.0
K02618	0.0
K02619	2839.0
K02968	12020.0
K02966	0.0
K02967	12481.0
K02616	2.0
K02965	12481.0
K02962	0.0
K02611	0.0
K02613	0.0
K03569	18303.0
K03568	31.0
K03565	10354.0
K06218	0.0
K03567	0.0
K03566	0.0
K03561	13063.0
K03560	2.0
K03563	7664.0
K03562	2.0
K06430	0.0
K01709	2740.0
K01708	0.0
K01707	0.0
K01706	1113.0
K01705	0.0
K01704	27154.0
K01703	27630.0
K01702	0.0
K14165	0.0
K14164	0.0
K14166	0.0
K14161	1233.0
K14160	0.0
K14162	1233.0
K05396	882.0
K03709	1468.0
K03708	352.0
K08160	2.0
K03701	18369.0
K03700	6797.0
K03703	10130.0
K03702	12481.0
K03705	8417.0
K03704	10629.0
K03707	309.0
K03706	5811.0
K06289	0.0
K06288	0.0
K06283	4397.0
K06282	54.0
K06281	54.0
K06287	11612.0
K06286	7.0
K06285	148.0
K06284	2722.0
K08161	9.0
K07540	0.0
K06438	5251.0
K06869	0.0
K06868	0.0
K06867	1234.0
K06866	0.0
K06865	0.0
K06864	7493.0
K06863	0.0
K06862	0.0
K06861	4167.0
K06860	0.0
K12659	0.0
K12658	1234.0
K07547	0.0
K07546	0.0
K15023	0.0
K15022	0.0
K15020	0.0
K15024	4593.0
K08700	0.0
K08162	1610.0
K07544	0.0
K00137	0.0
K00135	83.0
K00134	13735.0
K00133	11627.0
K00132	128.0
K00131	11.0
K00130	1633.0
K00139	0.0
K00138	0.0
K00429	0.0
K00428	4063.0
K00421	0.0
K00423	0.0
K00425	2885.0
K00427	0.0
K00426	2885.0
K14292	0.0
K14379	0.0
K14370	0.0
K14371	0.0
K14372	0.0
K14373	0.0
K14374	0.0
K14375	0.0
K09845	0.0
K14082	0.0
K14083	38.0
K14080	0.0
K14081	0.0
K14086	1611.0
K14087	1649.0
K14084	98.0
K14088	1649.0
K14089	1611.0
K01552	6654.0
K01551	1037.0
K01556	1.0
K01557	0.0
K01554	0.0
K01555	1.0
K04708	0.0
K03955	0.0
K13689	0.0
K13688	1346.0
K13683	0.0
K13685	2126.0
K13684	0.0
K13687	0.0
K13686	0.0
K14159	3.0
K02399	0.0
K02398	2696.0
K02395	2556.0
K02394	0.0
K02397	4201.0
K02396	7133.0
K02391	0.0
K02390	7591.0
K02393	0.0
K02392	10940.0
K13533	0.0
K13532	0.0
K13531	0.0
K13530	1.0
K01550	0.0
K05658	0.0
K14054	11.0
K02601	13787.0
K02970	11691.0
K05378	0.0
K12339	2.0
K14060	0.0
K11687	0.0
K11686	0.0
K11685	0.0
K11689	1951.0
K11688	1155.0
K08939	0.0
K03048	877.0
K03049	0.0
K13821	3702.0
K13820	0.0
K03042	0.0
K03043	12053.0
K03040	10065.0
K03041	0.0
K03046	12074.0
K03047	0.0
K03044	0.0
K03045	0.0
K00348	2830.0
K09847	0.0
K00692	11.0
K00638	4550.0
K00639	4504.0
K00693	0.0
K00634	5192.0
K00635	1.0
K00630	0.0
K00631	2.0
K00632	2810.0
K00633	2620.0
K00691	7.0
K00696	0.0
K00694	104.0
K00695	0.0
K10854	0.0
K07811	0.0
K07810	1.0
K07813	10205.0
K07812	38.0
K07814	1855.0
K07816	159.0
K00090	2.0
K00091	1719.0
K00094	338.0
K00096	4056.0
K00097	5651.0
K00098	0.0
K00099	11216.0
K10228	0.0
K10229	0.0
K12548	0.0
K10222	0.0
K10220	0.0
K10221	0.0
K10227	0.0
K05822	16.0
K01949	0.0
K01945	11627.0
K01947	0.0
K01946	0.0
K01941	1247.0
K01940	11267.0
K06357	0.0
K07729	22666.0
K07728	0.0
K07727	11076.0
K07726	2159.0
K07725	0.0
K07724	0.0
K07723	163.0
K07722	1272.0
K07721	0.0
K07720	32122.0
K00899	467.0
K05824	0.0
K00891	15943.0
K00892	0.0
K00895	1233.0
K00897	72.0
K08151	1233.0
K08153	4.0
K08154	0.0
K02948	12480.0
K02942	0.0
K02944	0.0
K05665	0.0
K02946	12477.0
K13793	0.0
K06352	0.0
K01769	0.0
K01768	2468.0
K01761	0.0
K01760	198.0
K01762	0.0
K09578	0.0
K01766	0.0
K08164	0.0
K02493	12074.0
K08166	0.0
K08167	2.0
K02496	0.0
K02497	0.0
K02494	2.0
K02495	20335.0
K02498	0.0
K02499	1343.0
K08168	0.0
K08169	0.0
K14415	1740.0
K14414	1233.0
K06881	13333.0
K00436	0.0
K06332	0.0
K12815	0.0
K12810	0.0
K06885	899.0
K00437	0.0
K06335	0.0
K06334	7197.0
K03547	6641.0
K03546	2558.0
K03545	18129.0
K03544	17189.0
K03543	4066.0
K06888	3945.0
K10941	0.0
K03549	1237.0
K03548	0.0
K10940	0.0
K02236	26.0
K02237	7927.0
K02234	0.0
K02232	6705.0
K02233	8457.0
K02230	1233.0
K02231	14136.0
K06359	0.0
K02238	10131.0
K02239	0.0
K03723	9112.0
K03722	2452.0
K03721	0.0
K03720	0.0
K03727	0.0
K03726	0.0
K03725	0.0
K03724	1363.0
K06358	0.0
K12673	0.0
K12679	0.0
K12678	0.0
K06410	4325.0
K11898	0.0
K11899	0.0
K11896	0.0
K11897	0.0
K11894	0.0
K11895	0.0
K11892	0.0
K11893	0.0
K11890	2.0
K11891	1.0
K08762	0.0
K08764	0.0
K08765	0.0
K10418	0.0
K11325	0.0
K11326	0.0
K11327	0.0
K11328	0.0
K11329	0.0
K00151	0.0
K00150	0.0
K00153	0.0
K00400	0.0
K00407	0.0
K00406	1233.0
K00405	1233.0
K00404	1233.0
K00158	1.0
K01342	0.0
K09388	0.0
K09386	0.0
K09384	9.0
K04094	2615.0
K04095	1688.0
K04096	11222.0
K04097	1.0
K04090	2.0
K04091	1248.0
K04092	0.0
K04093	0.0
K04098	0.0
K04099	0.0
K01578	0.0
K01579	6728.0
K01574	3.0
K01575	5.0
K01576	0.0
K01577	4.0
K01571	6449.0
K01572	10479.0
K01573	0.0
K02009	2698.0
K02008	23949.0
K02005	13024.0
K02004	81330.0
K02007	3696.0
K02006	34254.0
K02001	0.0
K02000	1.0
K02003	95776.0
K02002	8.0
K03065	0.0
K08952	0.0
K03060	8339.0
K13809	0.0
K10948	0.0
K09607	0.0
K06125	0.0
K04337	0.0
K06120	336.0
K06121	0.0
K04336	0.0
K01127	0.0
K09703	2.0
K00004	1.0
K14699	0.0
K09702	483.0
K14698	0.0
K05311	9.0
K13829	0.0
K10943	0.0
K07291	0.0
K07290	0.0
K10206	9207.0
K10202	3.0
K10208	0.0
K10209	0.0
K01966	0.0
K01965	0.0
K01964	11.0
K01963	6790.0
K01962	2785.0
K01961	14586.0
K01960	2830.0
K01969	2.0
K01968	2.0
K07749	2767.0
K07748	0.0
K07741	401.0
K07740	0.0
K07743	0.0
K07742	8415.0
K07745	0.0
K07744	0.0
K07746	0.0
K01299	3863.0
K01295	2922.0
K01297	1746.0
K02922	0.0
K05603	0.0
K02921	0.0
K02926	12481.0
K05607	0.0
K02924	0.0
K05605	0.0
K02928	0.0
K02929	0.0
K00216	2.0
K00217	0.0
K00214	0.0
K00215	12456.0
K00213	0.0
K00210	0.0
K00211	0.0
K00218	0.0
K00219	161.0
K01035	0.0
K01034	3022.0
K04517	11619.0
K01740	22448.0
K01031	3.0
K01746	966.0
K01745	973.0
K01744	4396.0
K01749	3687.0
K01039	220.0
K04518	2977.0
K09591	0.0
K14129	0.0
K14128	0.0
K14121	0.0
K14120	0.0
K14123	0.0
K14122	0.0
K14125	0.0
K14124	0.0
K14127	0.0
K14126	0.0
K03521	14023.0
K03520	0.0
K03523	10780.0
K03522	14276.0
K03525	12199.0
K03524	12091.0
K03527	12908.0
K03526	11618.0
K03529	9612.0
K03528	2.0
K06338	0.0
K02217	4618.0
K03299	1802.0
K03298	13.0
K13472	0.0
K03293	53.0
K03292	16544.0
K03291	0.0
K03290	0.0
K03297	2888.0
K03296	16620.0
K03295	2839.0
K03294	4959.0
K13009	0.0
K12690	0.0
K09743	0.0
K06022	0.0
K07190	0.0
K06021	0.0
K07192	2489.0
K06020	0.0
K06027	0.0
K06026	0.0
K09744	0.0
K07991	2.0
K08749	0.0
K09835	0.0
K09834	0.0
K10439	20584.0
K06351	0.0
K09833	0.0
K10925	0.0
K10924	0.0
K10927	0.0
K10926	0.0
K10923	0.0
K10922	0.0
K09629	0.0
K10697	0.0
K00179	3169.0
K00172	3106.0
K00171	587.0
K00170	626.0
K00177	4185.0
K00176	4184.0
K00175	10766.0
K00174	8283.0
K13478	0.0
K14338	0.0
K14339	0.0
K14335	0.0
K14337	0.0
K14330	0.0
K14331	0.0
K14333	0.0
K08918	0.0
K13479	2237.0
K04078	11223.0
K04079	11554.0
K04076	148.0
K04077	11629.0
K04074	697.0
K04075	11967.0
K04072	7212.0
K04073	0.0
K04070	6806.0
K04071	0.0
K14597	0.0
K13318	0.0
K08280	0.0
K13641	1544.0
K13640	38.0
K13643	93.0
K13642	0.0
K02027	90851.0
K02026	158607.0
K02025	168960.0
K02024	0.0
K02023	3528.0
K02022	2.0
K02021	0.0
K02020	6064.0
K02029	12832.0
K02028	15749.0
K03886	0.0
K03887	0.0
K03884	0.0
K03885	4083.0
K03881	0.0
K03888	0.0
K03889	0.0
K12998	0.0
K12999	0.0
K12992	2876.0
K12993	0.0
K12990	1610.0
K12991	0.0
K12996	20.0
K12997	0.0
K12994	0.0
K12995	6.0
K08979	0.0
K08978	7228.0
K03088	116565.0
K03089	2.0
K03086	16854.0
K03087	0.0
K08971	0.0
K08970	1233.0
K03082	1286.0
K03080	0.0
K08974	8499.0
K13868	0.0
K00918	575.0
K01553	0.0
K12214	0.0
K11646	0.0
K11645	0.0
K11641	0.0
K11640	0.0
K12736	0.0
K12733	0.0
K07507	4868.0
K07506	2.0
K07505	1.0
K07504	0.0
K07503	0.0
K07502	5241.0
K07501	2.0
K07500	0.0
K07509	0.0
K07508	0.0
K11422	0.0
K08698	0.0
K10773	13030.0
K10774	0.0
K14286	0.0
K10778	2.0
K14287	2.0
K00140	243.0
K05501	0.0
K01903	1242.0
K01902	1242.0
K01905	2.0
K01904	0.0
K01907	0.0
K01906	0.0
K01909	0.0
K01908	0.0
K14534	4258.0
K00147	11564.0
K07767	0.0
K07769	0.0
K07768	0.0
K06203	0.0
K06202	0.0
K09921	0.0
K09920	0.0
K09927	2843.0
K09024	2.0
K09022	2425.0
K09023	1233.0
K09020	114.0
K09021	0.0
K02908	0.0
K02909	12482.0
K08218	2831.0
K08219	0.0
K02904	11193.0
K02906	12481.0
K02907	10374.0
K02902	12018.0
K00230	11.0
K00231	0.0
K00232	0.0
K08976	1233.0
K00234	0.0
K00239	5142.0
K06209	6665.0
K09928	1242.0
K01015	0.0
K01014	0.0
K01012	13811.0
K01011	3220.0
K01010	0.0
K08920	0.0
K14103	0.0
K14102	0.0
K14101	0.0
K14100	0.0
K14105	0.0
K14104	0.0
K14109	0.0
K14108	0.0
K06401	0.0
K00893	0.0
K13402	0.0
K12858	0.0
K03503	2832.0
K03502	9775.0
K03501	11246.0
K03500	10032.0
K08924	0.0
K02278	1078.0
K02279	2635.0
K12977	0.0
K02276	0.0
K02277	0.0
K02274	1233.0
K02275	1233.0
K13450	0.0
K13451	0.0
K13452	0.0
K13454	0.0
K13455	0.0
K12509	0.0
K12508	1.0
K12507	115.0
K12506	670.0
K12500	0.0
K12503	0.0
K05926	0.0
K09728	0.0
K14587	102.0
K06597	0.0
K06596	2.0
K06595	0.0
K06599	0.0
K06598	0.0
K07978	0.0
K07979	18356.0
K07976	0.0
K14585	0.0
K10907	11898.0
K10906	0.0
K10901	0.0
K10909	0.0
K10908	0.0
K09819	1233.0
K09818	0.0
K09817	10478.0
K09816	10363.0
K09815	10396.0
K06374	5048.0
K06373	4983.0
K09812	12327.0
K09811	12135.0
K09810	5674.0
K09724	0.0
K14582	0.0
K09721	0.0
K04058	1233.0
K04059	0.0
K04050	0.0
K04051	0.0
K04052	0.0
K04053	0.0
K04054	0.0
K04055	0.0
K04056	1233.0
K04057	0.0
K01047	0.0
K08975	0.0
K10015	0.0
K10014	0.0
K10017	0.0
K10016	0.0
K10011	0.0
K10010	1336.0
K10013	0.0
K10012	1704.0
K10019	0.0
K10018	0.0
K13665	2.0
K13664	0.0
K13663	0.0
K13662	0.0
K13661	0.0
K13660	0.0
K13669	0.0
K13668	0.0
K07641	1233.0
K01466	1041.0
K13590	0.0
K01464	5655.0
K01465	12424.0
K01462	20008.0
K01463	982.0
K01460	0.0
K01461	0.0
K13599	1.0
K13598	0.0
K01468	222.0
K01469	1233.0
K09251	11.0
K09252	1.0
K02041	1859.0
K02040	12876.0
K02043	0.0
K02045	2474.0
K02044	1863.0
K02047	3706.0
K02046	3707.0
K02049	21767.0
K02048	3708.0
K05549	1.0
K05548	2.0
K06046	0.0
K03319	88.0
K03316	48.0
K03317	4.0
K03314	7.0
K03315	8874.0
K03312	7114.0
K03313	46.0
K03310	20209.0
K03311	2534.0
K12052	0.0
K02945	11850.0
K06162	0.0
K06163	0.0
K06160	0.0
K06161	0.0
K06166	0.0
K00359	2149.0
K06164	0.0
K06165	0.0
K06168	11216.0
K06169	2.0
K13020	0.0
K07158	0.0
K07159	0.0
K04835	1.0
K11621	0.0
K11991	0.0
K11622	0.0
K11996	1239.0
K11627	0.0
K11626	0.0
K11629	0.0
K11628	0.0
K07561	0.0
K07560	11626.0
K07563	0.0
K07562	0.0
K07565	0.0
K07564	0.0
K07567	14885.0
K07566	14422.0
K07569	0.0
K07568	13969.0
K09925	0.0
K11199	0.0
K11198	0.0
K11192	0.0
K11191	0.0
K11196	0.0
K11195	0.0
K11194	0.0
K02492	3770.0
K10713	0.0
K10710	1748.0
K10711	3.0
K10716	0.0
K02490	15.0
K10714	0.0
K10715	0.0
K01929	11629.0
K01928	11877.0
K01923	11302.0
K01922	1244.0
K01921	12331.0
K01920	2.0
K01926	8763.0
K01925	11755.0
K01924	10396.0
K07789	1233.0
K07788	0.0
K07785	0.0
K07784	0.0
K07787	1234.0
K07786	0.0
K07781	0.0
K07783	0.0
K07782	0.0
K05835	2.0
K06355	0.0
K14661	0.0
K09844	0.0
K00782	12.0
K00783	12482.0
K00784	11563.0
K00785	0.0
K00786	4402.0
K00039	0.0
K00036	2997.0
K00037	0.0
K00034	1147.0
K00035	0.0
K00032	0.0
K00033	2997.0
K00030	272.0
K00031	11319.0
K01259	118.0
K01258	9314.0
K01255	2823.0
K01256	1241.0
K01251	6874.0
K01250	1743.0
K01253	0.0
K01252	2.0
K09008	0.0
K09009	0.0
K09000	1234.0
K09001	2.0
K09002	1753.0
K09003	0.0
K09004	12.0
K09005	45.0
K09006	0.0
K09007	1234.0
K09846	0.0
K08234	4764.0
K00258	0.0
K00259	1286.0
K00252	1.0
K00253	2.0
K00256	0.0
K00257	4239.0
K00254	0.0
K00255	2.0
K01079	391.0
K01078	1233.0
K01071	7.0
K01070	2.0
K01073	4.0
K01077	6332.0
K01076	1390.0
K14472	0.0
K14471	0.0
K14470	0.0
K14475	49.0
K09841	0.0
K02788	4.0
K02782	1.0
K02783	299.0
K02781	304.0
K02786	4.0
K02787	0.0
K02784	1.0
K01060	1384.0
K01787	1769.0
K01786	5846.0
K01785	14836.0
K01784	18277.0
K01783	14121.0
K01782	2471.0
K01781	12.0
K01780	0.0
K01789	0.0
K01788	3736.0
K02526	477.0
K02527	4064.0
K02525	4.0
K02250	0.0
K02523	4064.0
K02520	12086.0
K02521	0.0
K02258	0.0
K02259	1233.0
K02528	12429.0
K02529	62851.0
K03781	4526.0
K03780	2808.0
K03783	9649.0
K03782	1236.0
K03785	5398.0
K03784	4333.0
K03787	5686.0
K03786	6279.0
K03789	7121.0
K03788	0.0
K10700	0.0
K00342	4072.0
K03124	0.0
K03120	0.0
K12527	2117.0
K12526	0.0
K12525	0.0
K12524	5659.0
K12523	0.0
K12522	0.0
K09789	2830.0
K09788	356.0
K09787	8378.0
K09786	159.0
K09785	0.0
K09781	2.0
K09780	2.0
K10961	0.0
K10960	0.0
K10963	0.0
K10962	0.0
K10965	0.0
K10964	0.0
K10966	0.0
K09879	0.0
K06318	0.0
K06311	0.0
K06310	2532.0
K06312	0.0
K06314	0.0
K06317	650.0
K11389	0.0
K11386	0.0
K11387	0.0
K11384	1233.0
K11385	0.0
K11382	0.0
K11383	0.0
K11381	0.0
K11949	0.0
K10380	0.0
K04032	620.0
K04033	0.0
K04030	1506.0
K04031	4807.0
K04036	0.0
K04037	0.0
K04034	8.0
K04035	102.0
K04038	0.0
K04039	0.0
K07046	1360.0
K07047	5597.0
K07044	10.0
K07045	4850.0
K07042	9652.0
K07043	6747.0
K07040	7054.0
K07041	0.0
K07048	1256.0
K07049	0.0
K08664	0.0
K02584	1.0
K10039	2567.0
K10038	1.0
K10037	0.0
K10036	130.0
K04788	0.0
K04789	0.0
K04784	2.0
K04785	0.0
K04786	0.0
K04787	0.0
K04780	0.0
K04781	11.0
K04782	0.0
K04783	0.0
K13601	0.0
K13603	0.0
K13602	0.0
K13605	0.0
K13604	0.0
K13607	39.0
K02404	2580.0
K05783	1.0
K05782	2.0
K05781	0.0
K05780	0.0
K05787	0.0
K05786	1235.0
K05785	1233.0
K05784	1.0
K05789	0.0
K05788	2.0
K01442	10262.0
K01443	9456.0
K01444	285.0
K01446	0.0
K01447	5946.0
K01448	20257.0
K01449	3225.0
K14803	0.0
K02069	27.0
K05569	1945.0
K08008	0.0
K02063	0.0
K05566	1830.0
K05565	0.0
K05563	2.0
K05562	2.0
K05561	2.0
K02064	0.0
K03338	2530.0
K03339	0.0
K03330	0.0
K03331	0.0
K03332	69.0
K03333	0.0
K03335	2897.0
K03336	1664.0
K03337	2525.0
K12956	0.0
K12957	1235.0
K12954	0.0
K12955	0.0
K12952	0.0
K12953	0.0
K12950	0.0
K12951	0.0
K14733	0.0
K00109	0.0
K06148	13186.0
K06149	0.0
K06144	0.0
K06145	0.0
K06146	0.0
K06147	109761.0
K06141	0.0
K06142	9927.0
K06143	0.0
K11945	0.0
K08948	0.0
K08949	0.0
K00071	0.0
K14664	0.0
K13810	0.0
K14665	0.0
K03058	0.0
K11609	0.0
K11608	0.0
K14660	0.0
K11603	0.0
K11602	0.0
K11601	0.0
K11600	0.0
K11607	1233.0
K11606	1233.0
K11605	1233.0
K11604	1233.0
K10558	102.0
K10559	230.0
K10550	218.0
K10551	218.0
K10552	0.0
K10553	0.0
K10554	0.0
K10555	262.0
K10556	223.0
K10557	102.0
K03051	0.0
K03050	0.0
K07549	0.0
K07548	0.0
K07239	3.0
K07235	2.0
K07234	0.0
K07237	0.0
K07236	0.0
K07231	0.0
K07230	0.0
K07233	3.0
K07232	0.0
K02467	0.0
K05306	1629.0
K05305	1951.0
K05304	0.0
K05303	1233.0
K05301	0.0
K02565	0.0
K08644	0.0
K08646	0.0
K08641	2468.0
K08643	0.0
K08642	0.0
K12146	0.0
K00010	3230.0
K00011	0.0
K00012	11459.0
K00013	11581.0
K00014	15314.0
K00016	8204.0
K09065	0.0
K08252	0.0
K08253	12.0
K08256	0.0
K08255	0.0
K08258	0.0
K08259	0.0
K00274	1234.0
K00275	1235.0
K00276	0.0
K00270	0.0
K00271	0.0
K00272	0.0
K00273	0.0
K00278	8300.0
K00279	0.0
K12675	0.0
K01277	2830.0
K01274	0.0
K01273	5729.0
K01271	3358.0
K01270	12124.0
K01278	2830.0
K00906	0.0
K00904	866.0
K00903	2.0
K00901	1851.0
K13785	0.0
K00908	0.0
K11149	0.0
K01053	1233.0
K01051	3.0
K01057	0.0
K01056	12481.0
K01055	2.0
K01054	0.0
K01058	2.0
K02500	11581.0
K02501	11543.0
K02502	7468.0
K02503	12481.0
K02504	0.0
K02505	0.0
K02506	0.0
K02507	0.0
K02508	0.0
K02509	8.0
K00291	0.0
K13410	0.0
K13148	0.0
K13419	0.0
K05825	0.0
K03106	12481.0
K03105	0.0
K03101	15210.0
K03100	24210.0
K12541	0.0
K12540	0.0
K12543	0.0
K12542	0.0
K12545	0.0
K12544	0.0
K12547	0.0
K12546	0.0
K12549	0.0
K06080	0.0
K11018	0.0
K11019	0.0
K11016	0.0
K11017	0.0
K11014	0.0
K11015	0.0
K11012	0.0
K11013	0.0
K11010	0.0
K11011	0.0
K06333	5297.0
K06880	0.0
K06883	1233.0
K06882	0.0
K09857	1234.0
K06884	0.0
K06887	0.0
K06886	1233.0
K06889	17637.0
K10942	0.0
K09859	0.0
K09858	2.0
K10947	17029.0
K10946	0.0
K10945	0.0
K10944	0.0
K13284	0.0
K00483	120.0
K00481	2.0
K00480	0.0
K00486	0.0
K00485	0.0
K00484	0.0
K09901	0.0
K10929	0.0
K07684	0.0
K07685	0.0
K07686	0.0
K07687	0.0
K07681	0.0
K07688	0.0
K07689	0.0
K10928	0.0
K04018	0.0
K04019	628.0
K04014	76.0
K04015	159.0
K04016	0.0
K04017	0.0
K04013	38.0
K07060	0.0
K07061	0.0
K07062	1235.0
K07063	0.0
K07064	0.0
K07065	0.0
K07066	1610.0
K07067	148.0
K07068	0.0
K07069	1623.0
K01121	0.0
K13629	0.0
K13628	1235.0
K13623	0.0
K13622	1233.0
K13620	0.0
K13626	3569.0
K08586	0.0
K08587	0.0
K01428	2856.0
K01429	2854.0
K01422	2830.0
K01423	117.0
K01420	8612.0
K01421	8725.0
K01426	3994.0
K01427	0.0
K01424	7493.0
K01425	5111.0
K08068	0.0
K07538	0.0
K13086	0.0
K13085	0.0
K07287	0.0
K07824	0.0
K07682	0.0
K02722	0.0
K12978	0.0
K12979	3.0
K12972	0.0
K12973	0.0
K12974	0.0
K12975	0.0
K12976	0.0
K07821	0.0
K07683	4.0
K14750	0.0
K14751	0.0
K14953	0.0
K12288	0.0
K12289	0.0
K12282	0.0
K12283	0.0
K12280	0.0
K12281	0.0
K12286	0.0
K12287	0.0
K12284	0.0
K12285	0.0
K11957	0.0
K11956	0.0
K11955	0.0
K11954	0.0
K11953	0.0
K11952	0.0
K11951	0.0
K11950	0.0
K11959	0.0
K11958	0.0
K13889	2.0
K13888	2.0
K11963	0.0
K07217	121.0
K07216	8840.0
K07215	1.0
K07214	2883.0
K07213	1055.0
K07212	0.0
K07219	74.0
K07218	0.0
K12150	0.0
K08689	0.0
K08688	0.0
K00402	0.0
K00401	0.0
K11994	0.0
K00152	0.0
K01043	0.0
K00154	3.0
K00157	0.0
K00156	2830.0
K10533	0.0
K10530	2.0
K10531	0.0
K10536	4726.0
K10537	218.0
K10535	0.0
K10538	0.0
K10539	218.0
K00073	7.0
K13934	0.0
K00076	459.0
K00077	11049.0
K00074	10681.0
K00075	9990.0
K00078	0.0
K00079	0.0
K02290	0.0
K02563	11629.0
K02292	0.0
K08966	0.0
K02294	0.0
K08278	0.0
K08279	0.0
K08274	0.0
K08275	0.0
K08276	0.0
K08277	0.0
K00298	0.0
K00299	1234.0
K00296	0.0
K00297	11318.0
K00294	0.0
K00292	0.0
K00293	0.0
K00290	8824.0
K07757	2.0
K12089	0.0
K01210	0.0
K01213	0.0
K01212	1707.0
K01215	2.0
K01214	0.0
K01217	0.0
K01216	0.0
K01219	0.0
K01218	2021.0
K02749	0.0
K02746	653.0
K02747	396.0
K02744	1597.0
K02745	521.0
K02742	0.0
K00924	2468.0
K00925	14232.0
K00926	8231.0
K00927	12481.0
K00928	13888.0
K00929	8695.0
K12085	0.0
K02298	2.0
K02299	2.0
K02568	38.0
K02569	0.0
K02562	0.0
K02291	1233.0
K02560	0.0
K02293	0.0
K02566	1273.0
K02567	38.0
K02564	14920.0
K02297	2.0
K03169	24329.0
K03168	10841.0
K03163	0.0
K03162	0.0
K03167	0.0
K03166	0.0
K11038	0.0
K11039	0.0
K11030	0.0
K11031	0.0
K11032	0.0
K11033	0.0
K11034	0.0
K11035	0.0
K11036	0.0
K11037	0.0
K02546	0.0
K07668	854.0
K07669	0.0
K07666	1235.0
K07667	11004.0
K07664	2.0
K07665	4333.0
K07662	0.0
K07663	1233.0
K07660	0.0
K07661	2.0
K03927	6603.0
K07008	2.0
K07009	1345.0
K07002	7.0
K07003	6677.0
K07000	2.0
K07001	5991.0
K07006	1243.0
K07007	16355.0
K07004	2.0
K07005	11714.0
K03921	0.0
K02956	12481.0
K09725	0.0
K09181	1233.0
K08599	0.0
K08598	0.0
K08591	16038.0
K08590	4813.0
K01156	248.0
K01154	13778.0
K01407	0.0
K01400	0.0
K01153	10224.0
K01150	0.0
K01151	11234.0
K01408	0.0
K01409	13526.0
K01158	0.0
K01159	5802.0
K05523	2.0
K05522	0.0
K05521	5622.0
K05520	5297.0
K05527	2.0
K05526	2.0
K05525	0.0
K05524	104.0
K05529	0.0
K14518	0.0
K14519	1234.0
K05949	0.0
K01754	8674.0
K05942	0.0
K01027	0.0
K02171	0.0
K02170	2.0
K02173	146.0
K02172	0.0
K01751	2416.0
K06416	921.0
K06417	0.0
K06414	0.0
K06947	0.0
K03379	1.0
K03808	1234.0
K03809	1247.0
K03806	2.0
K06412	7483.0
K03804	0.0
K12296	0.0
K03802	23.0
K03803	3486.0
K06413	7.0
K10808	0.0
K06411	4027.0
K01028	116.0
K01029	2804.0
K11931	0.0
K11930	0.0
K11933	0.0
K11932	0.0
K11935	0.0
K11934	0.0
K11937	0.0
K11936	1.0
K11939	0.0
K11938	0.0
K10800	1233.0
K06419	23.0
K11929	0.0
K07271	8608.0
K07270	2.0
K07273	2862.0
K07272	0.0
K07275	2.0
K07274	0.0
K07277	4065.0
K07276	0.0
K07279	0.0
K07278	0.0
K10623	0.0
K02481	4070.0
K11520	0.0
K02480	0.0
K08170	0.0
K02485	0.0
K02484	4040.0
K02487	0.0
K08600	13322.0
K08603	0.0
K08602	4610.0
K08605	0.0
K08604	0.0
K09956	1234.0
K09957	0.0
K09954	1233.0
K09955	9780.0
K09952	58.0
K09953	0.0
K09950	0.0
K09951	3392.0
K09958	1233.0
K09959	0.0
K07495	8631.0
K07494	125.0
K07497	4302.0
K07496	1618.0
K07491	5430.0
K07490	0.0
K07493	0.0
K07492	0.0
K07499	0.0
K07498	0.0
K11209	1.0
K11208	0.0
K11204	0.0
K11203	280.0
K11202	475.0
K11201	0.0
K11200	0.0
K00058	18372.0
K00059	30763.0
K00728	0.0
K00729	12.0
K00055	4.0
K00057	12537.0
K00050	2124.0
K00051	0.0
K00720	0.0
K00721	6686.0
K14424	0.0
K06033	0.0
K14189	0.0
K14188	7.0
K06364	0.0
K14187	0.0
K01239	2714.0
K01238	3.0
K01897	8560.0
K01232	1185.0
K01895	2278.0
K01230	0.0
K01893	12027.0
K01236	0.0
K01235	2.0
K01890	12481.0
K02768	1580.0
K02769	1068.0
K02760	5467.0
K02761	3463.0
K02763	0.0
K02764	0.0
K02765	2019.0
K00948	15991.0
K00949	7565.0
K00942	12825.0
K00943	7623.0
K00940	4268.0
K00941	21987.0
K00946	6901.0
K00947	0.0
K00944	0.0
K00945	26127.0
K01097	0.0
K01096	2.0
K01095	2.0
K01093	0.0
K01092	6300.0
K01091	27718.0
K01090	11563.0
K03499	26755.0
K03498	20948.0
K03491	2588.0
K03490	1726.0
K03493	0.0
K03492	13.0
K03495	12443.0
K03497	28181.0
K03496	31822.0
K02817	0.0
K02814	53.0
K02815	54.0
K02810	2138.0
K02548	7782.0
K02549	1233.0
K02818	0.0
K02819	2618.0
K03637	3027.0
K03636	1237.0
K03147	10359.0
K03146	0.0
K08851	0.0
K06518	11002.0
K09729	141.0
K06048	0.0
K06045	2466.0
K06044	0.0
K09727	0.0
K09726	0.0
K06041	4329.0
K09720	0.0
K09723	0.0
K06042	4271.0
K09897	0.0
K09896	0.0
K09895	2.0
K09894	0.0
K09893	0.0
K09892	0.0
K09891	0.0
K09890	0.0
K09899	0.0
K09898	0.0
K03622	0.0
K07648	0.0
K07649	0.0
K07398	0.0
K07399	8.0
K11056	0.0
K11057	0.0
K11054	0.0
K11055	0.0
K07640	0.0
K07393	1318.0
K07390	1235.0
K07391	11483.0
K07644	1234.0
K07645	1236.0
K07646	13957.0
K07647	0.0
K10896	0.0
K07024	41032.0
K07025	18390.0
K07026	0.0
K07027	7612.0
K07020	0.0
K07021	6.0
K07022	0.0
K07023	6631.0
K07028	0.0
K07029	19960.0
K10094	0.0
K01390	0.0
K01392	2.0
K01399	0.0
K02673	0.0
K05893	0.0
K05897	0.0
K05896	9650.0
K05895	2776.0
K05899	0.0
K05898	0.0
K00555	0.0
K00554	8453.0
K00557	2.0
K00556	2830.0
K00551	1.0
K00559	0.0
K00558	18392.0
K01170	0.0
K01173	6.0
K01174	2.0
K01175	1235.0
K01176	514.0
K01178	1233.0
K01179	10026.0
K14578	0.0
K14579	0.0
K08951	0.0
K08950	0.0
K08953	0.0
K03828	1234.0
K03829	0.0
K03820	4064.0
K03821	2.0
K03822	0.0
K03823	8605.0
K03824	2.0
K03825	113.0
K03826	4362.0
K03827	3462.0
K12248	0.0
K12246	0.0
K12247	0.0
K12242	0.0
K12243	0.0
K12240	0.0
K12241	0.0
K11919	0.0
K11918	0.0
K11913	0.0
K11912	0.0
K11911	0.0
K11910	0.0
K11917	0.0
K11916	0.0
K11915	0.0
K11914	0.0
K12068	0.0
K12069	0.0
K12062	0.0
K12063	0.0
K12060	0.0
K12061	0.0
K12066	0.0
K12067	0.0
K12064	0.0
K12065	0.0
K07259	2830.0
K07258	21577.0
K07253	0.0
K07251	0.0
K07250	2857.0
K07257	0.0
K07256	0.0
K07255	0.0
K07254	0.0
K05372	0.0
K05373	0.0
K05370	0.0
K05371	0.0
K05374	0.0
K05375	0.0
K09970	0.0
K09971	0.0
K09972	116.0
K09973	1233.0
K09974	1234.0
K09975	0.0
K09976	899.0
K09978	0.0
K09979	2830.0
K11261	2005.0
K11260	0.0
K11263	2.0
K11264	0.0
K10793	120.0
K10796	120.0
K10797	814.0
K10794	0.0
K10795	120.0
K00700	14519.0
K00701	0.0
K10798	0.0
K00703	12983.0
K00705	13222.0
K09828	0.0
K10133	0.0
K13053	0.0
K03192	1234.0
K00964	0.0
K00965	6776.0
K00966	2388.0
K00960	0.0
K00961	0.0
K00962	12464.0
K00963	2772.0
K00969	11324.0
K12681	0.0
K02703	0.0
K08364	0.0
K08365	1.0
K02706	0.0
K08363	0.0
K08361	0.0
K02708	0.0
K02709	0.0
K08368	7.0
K08369	64.0
K01615	1696.0
K01617	0.0
K01616	0.0
K01611	823.0
K01610	8664.0
K01613	5119.0
K01612	0.0
K01619	11482.0
K01618	0.0
K02834	12481.0
K02835	12481.0
K05281	0.0
K03619	0.0
K03618	0.0
K03617	10809.0
K03616	414.0
K03615	10706.0
K03614	8367.0
K03613	10327.0
K03612	9909.0
K03611	2.0
K03610	7441.0
K09705	3.0
K09704	3223.0
K09701	1234.0
K09700	0.0
K09709	0.0
K06391	2160.0
K06390	7477.0
K06393	7400.0
K06392	5867.0
K06395	1153.0
K06394	3762.0
K06397	4958.0
K06396	4583.0
K06399	5041.0
K06398	7494.0
K06435	0.0
K11078	0.0
K11079	0.0
K11074	0.0
K11075	0.0
K11076	0.0
K11077	0.0
K11070	7960.0
K11071	7961.0
K11072	9596.0
K11073	0.0
K06935	0.0
K06934	602.0
K06937	1236.0
K06936	11.0
K06931	0.0
K06930	0.0
K06933	0.0
K06932	0.0
K06939	0.0
K06938	2.0
K13381	0.0
K05916	1235.0
K05917	0.0
K05914	0.0
K05915	0.0
K05912	0.0
K05913	0.0
K05910	0.0
K05911	0.0
K05918	0.0
K05919	6812.0
K00392	0.0
K00390	1647.0
K00397	0.0
K00395	0.0
K00394	2522.0
K01884	0.0
K00399	0.0
K01886	11122.0
K01376	2.0
K01372	4637.0
K09149	0.0
K09148	0.0
K01225	140.0
K09145	1611.0
K09144	1610.0
K09147	0.0
K09146	0.0
K09141	0.0
K09140	0.0
K09143	0.0
K09142	0.0
K05709	0.0
K05708	0.0
K05879	4626.0
K05878	4626.0
K05875	0.0
K05874	0.0
K05877	0.0
K05876	0.0
K05873	0.0
K00579	0.0
K00578	0.0
K00577	0.0
K00575	9217.0
K00574	3862.0
K00573	1233.0
K00571	7596.0
K00570	0.0
K01118	1556.0
K01119	774.0
K01157	0.0
K01112	0.0
K01113	1234.0
K04477	4806.0
K01114	1.0
K01115	0.0
K08087	0.0
K01315	0.0
K08085	1.0
K08084	3.0
K08083	2.0
K08082	2.0
K08081	0.0
K08080	0.0
K01152	0.0
K01401	0.0
K09826	0.0
K06344	0.0
K06345	0.0
K09822	1233.0
K06343	0.0
K10938	0.0
K06341	0.0
K10934	0.0
K10935	0.0
K10932	0.0
K11052	0.0
K10930	0.0
K06349	0.0
K11053	0.0
K10754	0.0
K01755	13213.0
K10200	1005.0
K02132	0.0
K02137	0.0
K03840	0.0
K03841	2.0
K13028	0.0
K13799	0.0
K13798	0.0
K13795	0.0
K13794	0.0
K13021	0.0
K13792	0.0
K13791	0.0
K13790	0.0
K12268	0.0
K12269	0.0
K12262	2.0
K12263	0.0
K12264	0.0
K12265	0.0
K12266	0.0
K12267	12824.0
K01757	0.0
K12237	0.0
K13243	0.0
K13245	0.0
K13244	0.0
K13246	0.0
K03264	0.0
K03265	0.0
K03263	0.0
K03268	0.0
K03269	4064.0
K12415	0.0
K10211	0.0
K09918	0.0
K09919	0.0
K06720	1.0
K09913	3.0
K09910	0.0
K09911	0.0
K09916	2.0
K09917	0.0
K06726	1412.0
K09915	1233.0
K11535	0.0
K11534	103.0
K11537	0.0
K11531	0.0
K11533	0.0
K11532	0.0
K11249	1049.0
K11539	0.0
K00762	13800.0
K00763	8423.0
K00760	12077.0
K00761	11195.0
K00766	10233.0
K00767	6886.0
K00764	16777.0
K00765	11495.0
K00768	6922.0
K00769	0.0
K11059	0.0
K00186	0.0
K00187	0.0
K00184	1461.0
K00185	1309.0
K00183	255.0
K00180	5998.0
K00188	0.0
K00189	0.0
K10110	5322.0
K10111	0.0
K10112	9064.0
K10113	0.0
K10114	0.0
K10115	0.0
K10116	0.0
K10117	11279.0
K10118	14194.0
K10119	14103.0
K04641	0.0
K04643	0.0
K04642	0.0
K13282	23.0
K00988	0.0
K00989	2060.0
K00986	1070.0
K00984	1611.0
K00985	0.0
K00982	2.0
K00983	4106.0
K00980	938.0
K00981	13714.0
K01585	4063.0
K01584	0.0
K01586	15906.0
K13498	0.0
K01580	2878.0
K01583	585.0
K01582	1508.0
K13497	2897.0
K01589	1244.0
K01588	12860.0
K14941	12.0
K08347	0.0
K08348	0.0
K02720	0.0
K14949	0.0
K02723	0.0
K03459	0.0
K03458	6134.0
K03455	6537.0
K03457	558.0
K03451	1058.0
K03981	4.0
K03980	1628.0
K02614	2160.0
K01639	6653.0
K01638	2.0
K01637	2.0
K01636	90.0
K01635	0.0
K01634	0.0
K01633	4227.0
K01632	0.0
K01631	0.0
K01630	1336.0
K02615	0.0
K02588	1264.0
K02589	1835.0
K02858	2.0
K02859	7.0
K14051	0.0
K14053	0.0
K14052	0.0
K02852	0.0
K02853	0.0
K02850	0.0
K02851	0.0
K14059	2743.0
K14058	2.0
K02586	229.0
K02587	364.0
K03679	0.0
K03671	22359.0
K03670	1233.0
K03673	2.0
K03672	2.0
K03675	0.0
K03674	0.0
K03677	0.0
K03676	2.0
K09761	11788.0
K09760	4208.0
K09763	0.0
K09762	8324.0
K09765	8144.0
K09764	158.0
K09767	209.0
K06006	0.0
K09769	3189.0
K09768	2212.0
K10353	0.0
K03187	2856.0
K03186	5541.0
K03185	2.0
K03184	0.0
K03183	9087.0
K03182	4787.0
K03181	2.0
K03189	2856.0
K03188	2856.0
K02715	0.0
K12455	0.0
K12454	1233.0
K12453	0.0
K12452	999.0
K12451	0.0
K07358	0.0
K07356	0.0
K07357	0.0
K07354	0.0
K07355	0.0
K07352	0.0
K07353	0.0
K07350	0.0
K07351	0.0
K06919	1550.0
K06918	0.0
K06917	8.0
K06916	2.0
K06915	1965.0
K06914	0.0
K06913	0.0
K06912	0.0
K06911	4107.0
K06910	1768.0
K08986	0.0
K08987	7.0
K08984	1235.0
K08985	0.0
K08982	18.0
K08983	0.0
K08980	0.0
K08981	38.0
K08988	0.0
K08989	0.0
K02252	0.0
K05934	6512.0
K05936	6522.0
K05937	0.0
K02253	0.0
K05939	2466.0
K00378	10574.0
K00375	8314.0
K00374	5.0
K00376	0.0
K00371	5.0
K00370	5.0
K00373	5.0
K00372	1235.0
K01358	15067.0
K09166	1233.0
K09165	0.0
K09164	0.0
K09163	1679.0
K09162	1233.0
K09161	0.0
K09160	2.0
K01354	1233.0
K01355	0.0
K01356	11000.0
K05601	7.0
K05851	0.0
K03807	0.0
K05606	1610.0
K02927	0.0
K05974	0.0
K03805	0.0
K05976	0.0
K00519	0.0
K00518	0.0
K03800	5715.0
K00511	0.0
K00510	0.0
K03801	2831.0
K00515	0.0
K00514	0.0
K00517	0.0
K05971	0.0
K03154	6666.0
K11147	0.0
K05581	0.0
K05580	0.0
K05583	0.0
K05582	0.0
K05585	0.0
K05584	0.0
K05587	0.0
K05586	0.0
K05589	2.0
K03150	11899.0
K03623	2.0
K03152	12840.0
K14200	0.0
K14201	0.0
K14202	0.0
K03621	12458.0
K14204	0.0
K14205	16.0
K01134	1610.0
K01135	0.0
K01136	2466.0
K01137	1233.0
K01130	7777.0
K01132	0.0
K01133	3825.0
K01138	8023.0
K01139	489.0
K02113	11656.0
K02112	14679.0
K02111	12179.0
K02446	1241.0
K02117	8818.0
K02116	1655.0
K02115	14679.0
K02114	14678.0
K02119	5185.0
K02118	11247.0
K02448	0.0
K01036	54.0
K03212	0.0
K13007	1.0
K13006	2.0
K13005	0.0
K13004	1676.0
K13001	0.0
K06404	5705.0
K01032	3.0
K06951	0.0
K03862	3.0
K03863	2.0
K06406	7495.0
K06957	0.0
K05020	54.0
K06400	5305.0
K06403	5657.0
K06954	1.0
K10814	0.0
K10817	0.0
K10816	0.0
K07136	0.0
K03242	0.0
K03243	0.0
K12202	0.0
K12203	0.0
K12206	0.0
K12207	0.0
K12204	0.0
K12205	0.0
K12208	0.0
K12209	0.0
K13919	340.0
K13918	0.0
K06214	0.0
K06215	5268.0
K09936	4222.0
K06217	11629.0
K09930	1233.0
K09931	0.0
K09932	1233.0
K06213	7921.0
K09938	0.0
K09939	2830.0
K11517	0.0
K06337	0.0
K13301	0.0
K00748	4065.0
K00745	0.0
K00743	0.0
K07165	1233.0
K07164	4101.0
K07167	0.0
K07166	7100.0
K07161	7.0
K07160	781.0
K07163	0.0
K07162	389.0
K07169	0.0
K07168	2.0
K06336	0.0
K01839	6428.0
K01838	1294.0
K01835	365.0
K01834	32488.0
K01837	0.0
K01830	0.0
K00608	0.0
K02632	0.0
K02630	0.0
K02631	0.0
K08322	993.0
K08323	370.0
K08320	0.0
K08321	1336.0
K08326	0.0
K08324	0.0
K08325	0.0
K01659	3.0
K01658	10002.0
K02637	0.0
K01653	13584.0
K01652	20433.0
K01655	0.0
K01654	3749.0
K01657	10055.0
K02874	11247.0
K02875	0.0
K02876	12075.0
K02877	0.0
K02871	12374.0
K02873	0.0
K02878	12481.0
K02879	12481.0
K14070	0.0
K09749	7466.0
K09748	10787.0
K06023	18350.0
K09742	0.0
K09741	0.0
K09740	121.0
K09747	9634.0
K09746	0.0
K09745	0.0
K06024	9246.0
K03477	0.0
K03476	514.0
K03475	3276.0
K03474	4064.0
K03473	2831.0
K03472	0.0
K03471	2125.0
K03470	11983.0
K03478	1612.0
K02304	7719.0
K02305	0.0
K02302	2422.0
K02303	0.0
K02300	2.0
K02301	1234.0
K03653	0.0
K03652	1483.0
K03651	1.0
K03650	12443.0
K03657	28987.0
K03656	2.0
K03655	19372.0
K03654	13945.0
K03658	1610.0
K12439	0.0
K12431	0.0
K12430	0.0
K12433	0.0
K12432	0.0
K12435	0.0
K12434	0.0
K12437	0.0
K12436	0.0
K06979	2.0
K06978	3120.0
K06971	2515.0
K06970	0.0
K06973	10950.0
K06972	5878.0
K06975	4194.0
K06974	0.0
K06977	0.0
K06976	1612.0
K07082	9861.0
K07083	2830.0
K07080	6012.0
K07081	8.0
K07086	0.0
K07087	0.0
K07084	748.0
K07085	5790.0
K07088	17855.0
K07089	3428.0
K01317	0.0
K11162	0.0
K11163	0.0
K11161	0.0
K11168	0.0
K00356	0.0
K00355	2.0
K00354	0.0
K00353	0.0
K00351	2830.0
K00350	2830.0
K05952	0.0
K05953	0.0
K05951	0.0
K05956	0.0
K05957	0.0
K00358	155.0
K00689	4.0
K00688	17174.0
K00681	2749.0
K00680	11070.0
K00683	0.0
K00685	1235.0
K00684	1236.0
K00687	0.0
K00686	0.0
K05831	0.0
K05830	0.0
K05833	10877.0
K05832	8436.0
K05834	2.0
K05837	11587.0
K05836	2.0
K05839	0.0
K05838	0.0
K07677	0.0
K00533	5250.0
K00532	7.0
K00531	0.0
K00530	0.0
K00537	10956.0
K00536	0.0
K00535	0.0
K00534	0.0
K00539	0.0
K00538	0.0
K11029	0.0
K14260	2833.0
K14261	0.0
K14266	0.0
K14267	2.0
K14268	0.0
K14269	0.0
K01337	0.0
K01338	14264.0
K02683	0.0
K02682	0.0
K02681	0.0
K02680	0.0
K02687	11551.0
K02686	0.0
K02685	0.0
K02689	0.0
K02688	241.0
K00824	2607.0
K00827	0.0
K00826	13018.0
K00821	18473.0
K00820	13437.0
K00823	17.0
K00822	0.0
K00829	0.0
K00828	0.0
K01488	1705.0
K01489	11302.0
K01484	2.0
K01485	1826.0
K01486	5992.0
K01487	3416.0
K01480	7254.0
K01481	0.0
K01482	38.0
K01483	2.0
K02469	19311.0
K02468	1.0
K02466	1.0
K02465	0.0
K02464	0.0
K02463	2.0
K02462	2.0
K02461	2.0
K02460	2.0
K08969	15.0
K13061	0.0
K13060	0.0
K13063	0.0
K13062	0.0
K13069	0.0
K08964	0.0
K06363	0.0
K03079	843.0
K06342	0.0
K03078	0.0
K13289	0.0
K13288	2.0
K13285	0.0
K13287	0.0
K13286	0.0
K13281	140.0
K13280	3968.0
K13283	0.0
K00054	7.0
K04496	0.0
K05369	0.0
K05368	0.0
K03228	1233.0
K03229	1233.0
K00052	11521.0
K03222	1233.0
K03223	1233.0
K03220	0.0
K03221	0.0
K03226	1233.0
K03227	1233.0
K03224	1233.0
K03225	0.0
K09482	0.0
K09483	2.0
K13836	0.0
K12228	0.0
K05360	0.0
K12224	0.0
K12225	0.0
K12226	0.0
K12227	0.0
K12220	0.0
K05363	23.0
K12222	0.0
K12223	0.0
K08681	5230.0
K08680	0.0
K08683	0.0
K08682	0.0
K08685	0.0
K08684	0.0
K08687	0.0
K08686	0.0
K11755	11319.0
K11754	28136.0
K11751	0.0
K11750	0.0
K11753	24468.0
K11752	12740.0
K02407	4529.0
K13938	0.0
K13936	0.0
K13935	0.0
K02406	13624.0
K13933	0.0
K13932	0.0
K13931	0.0
K13930	0.0
K12088	0.0
K12081	0.0
K12082	0.0
K12083	0.0
K12084	0.0
K12086	0.0
K12087	0.0
K09611	0.0
K09612	0.0
K04940	0.0
K10085	0.0
K05394	0.0
K05395	0.0
K06340	0.0
K13043	0.0
K07149	4744.0
K07148	2830.0
K07147	1233.0
K07146	2.0
K07145	5.0
K07144	0.0
K07143	0.0
K07142	0.0
K07141	4403.0
K07140	1.0
K10156	0.0
K10150	0.0
K10620	0.0
K10621	0.0
K14028	0.0
K14029	0.0
K01817	8283.0
K01816	1234.0
K01815	5904.0
K01814	11581.0
K01813	2344.0
K01812	9770.0
K01811	15785.0
K01810	12857.0
K01819	0.0
K01818	1060.0
K14580	0.0
K05379	0.0
K08304	0.0
K08305	2.0
K08306	0.0
K08307	2830.0
K08300	2.0
K08301	10114.0
K08302	811.0
K08303	21094.0
K08308	0.0
K08309	1043.0
K14671	0.0
K14670	0.0
K14673	0.0
K14672	0.0
K01673	2166.0
K01672	0.0
K01671	0.0
K01677	7530.0
K01676	2831.0
K01674	0.0
K01679	1592.0
K01678	6821.0
K02899	12075.0
K02896	0.0
K02897	4303.0
K02895	12427.0
K02892	12481.0
K02890	12481.0
K10811	0.0
K02096	0.0
K02097	0.0
K02094	0.0
K02095	0.0
K02092	0.0
K02093	0.0
K02099	8326.0
K03411	7187.0
K03410	7593.0
K03413	8763.0
K03412	4469.0
K03415	3270.0
K03414	0.0
K03417	2.0
K03416	0.0
K03418	0.0
K05376	0.0
K02320	0.0
K02322	0.0
K02323	0.0
K05377	0.0
K13542	10437.0
K13543	0.0
K13540	0.0
K13541	0.0
K12145	0.0
K12144	0.0
K12147	0.0
K12410	13505.0
K12141	2837.0
K12140	2837.0
K12143	38.0
K12142	0.0
K12149	0.0
K12148	0.0
K07312	0.0
K07313	1790.0
K07310	38.0
K07311	115.0
K07316	371.0
K07317	0.0
K07314	0.0
K07315	1337.0
K07318	92.0
K07319	3278.0
K03936	0.0
K03425	0.0
K03426	9389.0
K03427	13121.0
K03420	0.0
K03421	0.0
K03422	0.0
K03423	0.0
K03756	0.0
K03757	0.0
K03206	0.0
K03755	0.0
K11144	984.0
K11145	7527.0
K05972	0.0
K05973	0.0
K03752	1261.0
K05978	0.0
K05979	7.0
K03753	164.0
K00331	4072.0
K00330	4072.0
K00333	1241.0
K00332	1241.0
K00335	8101.0
K00334	9478.0
K00337	4072.0
K00336	14463.0
K00339	4072.0
K00338	4072.0
K03751	0.0
K06953	0.0
K06952	70.0
K06407	7503.0
K06950	21941.0
K10819	1.0
K06956	279.0
K06955	0.0
K06402	1962.0
K10815	0.0
K06959	11627.0
K06958	7566.0
K06409	14855.0
K06408	3203.0
K09129	0.0
K09128	964.0
K09123	959.0
K09122	0.0
K09121	7209.0
K09120	0.0
K09127	0.0
K09126	11.0
K09125	0.0
K09124	0.0
K01233	1.0
K05819	1.0
K05818	0.0
K01896	0.0
K05813	7107.0
K05812	0.0
K05811	0.0
K05810	8264.0
K05817	0.0
K05816	12.0
K05815	2745.0
K05814	1101.0
K01894	1235.0
K01892	12486.0
K01234	344.0
K01144	4399.0
K01146	0.0
K01141	0.0
K01416	0.0
K11434	0.0
K01415	0.0
K06354	0.0
K01414	1235.0
K09836	0.0
K01318	0.0
K01319	0.0
K01312	0.0
K06350	0.0
K02669	11425.0
K02668	2.0
K02665	2.0
K02664	9.0
K02667	2.0
K02666	2.0
K02661	0.0
K02660	2.0
K02663	16.0
K02662	2297.0
K00809	0.0
K00808	0.0
K00806	11752.0
K00805	7182.0
K00804	0.0
K00803	175.0
K00802	0.0
K00801	1233.0
K00800	10012.0
K10921	0.0
K02409	5009.0
K02408	7593.0
K02401	5176.0
K02400	7187.0
K02403	0.0
K02402	0.0
K02405	7637.0
K05364	6235.0
K05367	1233.0
K05366	25552.0
K10210	0.0
K10216	0.0
K13049	1610.0
K13048	0.0
K13739	0.0
K10215	0.0
K06122	0.0
K13735	0.0
K13734	0.0
K13041	0.0
K13040	0.0
K13731	0.0
K13730	12.0
K13733	0.0
K13732	0.0
K04516	2830.0
K03204	0.0
K03205	19993.0
K03207	2.0
K03200	0.0
K03201	0.0
K03202	0.0
K03203	0.0
K03208	0.0
K03758	98.0
K03759	0.0
K09469	0.0
K09461	0.0
K06204	2.0
K00178	0.0
K13950	0.0
K13953	8.0
K13955	0.0
K13954	4639.0
K10920	0.0
K06324	0.0
K11777	336.0
K11779	0.0
K11778	0.0
K06325	0.0
K12600	0.0
K07432	0.0
K07430	0.0
K06326	0.0
K07128	0.0
K07121	1.0
K07120	1.0
K07123	1234.0
K07122	0.0
K07125	0.0
K07124	8606.0
K07127	1236.0
K07126	4384.0
K01870	12481.0
K01873	14091.0
K01872	12427.0
K01875	12481.0
K01874	14135.0
K01876	13035.0
K01879	54.0
K01878	54.0
K06321	0.0
K00476	0.0
K00477	0.0
K00474	0.0
K00472	0.0
K00470	0.0
K00471	0.0
K00478	0.0
K00479	0.0
K04775	0.0
K04774	2.0
K04777	0.0
K04776	0.0
K04771	1233.0
K04770	0.0
K04773	5463.0
K04772	1233.0
K04779	0.0
K04778	0.0
K14657	0.0
K14656	0.0
K14654	0.0
K14653	0.0
K14652	15591.0
K14659	0.0
K14658	0.0
K14386	0.0
K09926	0.0
K01699	4.0
K01698	3950.0
K01695	10364.0
K01697	0.0
K01696	10584.0
K01690	0.0
K01693	8751.0
K01692	4792.0
K07227	0.0
K03439	12393.0
K03438	19090.0
K13380	0.0
K03928	103.0
K03925	7989.0
K03924	15714.0
K03431	10003.0
K03926	1233.0
K03437	11227.0
K03436	11042.0
K03435	0.0
K03434	0.0
K02348	346.0
K02342	6706.0
K02343	12077.0
K02340	11771.0
K02341	12481.0
K02346	14046.0
K02347	1240.0
K02344	0.0
K02345	0.0
K03697	1084.0
K03696	11992.0
K03695	12459.0
K03694	3.0
K03693	0.0
K03692	0.0
K03690	2.0
K03699	8809.0
K03698	8054.0
K13566	0.0
K12164	0.0
K07338	0.0
K07339	403.0
K07334	41.0
K07335	11736.0
K07336	1234.0
K07337	0.0
K07330	0.0
K07331	0.0
K07332	0.0
K07333	0.0
K09695	1233.0
K09694	1233.0
K09697	513.0
K09696	513.0
K09691	9536.0
K09690	6858.0
K09693	0.0
K09692	1085.0
K09699	0.0
K09698	48.0
K07590	819.0
K07591	0.0
K07592	0.0
K05998	0.0
K05999	0.0
K05996	0.0
K05997	0.0
K05994	0.0
K05995	4916.0
K05993	1673.0
K05991	0.0
K10837	0.0
K00319	0.0
K00318	0.0
K00648	11779.0
K02545	0.0
K00645	11767.0
K00311	2.0
K00646	0.0
K00317	0.0
K00316	0.0
K00643	0.0
K00314	0.0
K02547	670.0
K06429	0.0
K06428	0.0
K06427	0.0
K02812	0.0
K06425	11.0
K06424	0.0
K06423	158.0
K06422	0.0
K06421	11.0
K02813	0.0
K02930	0.0
K03815	0.0
K05612	0.0
K03367	7.0
K03366	10.0
K03812	0.0
K03635	1239.0
K03634	2.0
K03631	11223.0
K05969	0.0
K03630	14059.0
K03633	0.0
K03632	0.0
K01998	12035.0
K01999	11693.0
K01992	25906.0
K01993	8143.0
K01990	48710.0
K01991	5297.0
K01996	12204.0
K01997	12332.0
K01994	18.0
K01995	12957.0
K03148	210.0
K03639	5611.0
K05692	0.0
K03638	4.0
K00869	7.0
K00868	5929.0
K00861	0.0
K00860	1336.0
K00863	917.0
K00862	0.0
K00865	7266.0
K00864	11842.0
K00867	7.0
K00866	0.0
K01192	9580.0
K01190	34713.0
K01191	11902.0
K01197	93.0
K01194	0.0
K01195	3348.0
K01198	4127.0
K01199	0.0
K00656	18327.0
K00657	5713.0
K00306	0.0
K14591	1.0
K00300	0.0
K00653	0.0
K13715	0.0
K13713	0.0
K00650	0.0
K00651	7521.0
K14596	0.0
K02647	15557.0
K14598	0.0
K02643	0.0
K02642	0.0
K02641	0.0
K02640	0.0
K03594	3598.0
K03595	11248.0
K03596	12071.0
K03597	0.0
K03590	4211.0
K03591	0.0
K03592	31.0
K03593	4064.0
K03598	0.0
K03599	2.0
K01736	11622.0
K01737	4308.0
K01734	11950.0
K01735	11246.0
K01732	0.0
K01733	12360.0
K01730	1610.0
K01731	0.0
K06049	0.0
K01738	14992.0
K01739	1236.0
K11809	0.0
K05343	498.0
K02422	7882.0
K02421	5176.0
K05340	9.0
K02427	2.0
K05346	109.0
K02425	0.0
K02424	0.0
K05349	36826.0
K02428	4103.0
K03770	4064.0
K03771	4064.0
K03772	1234.0
K03773	2830.0
K03774	78.0
K03775	2831.0
K03776	0.0
K03777	1.0
K03778	7787.0
K03779	2431.0
K09722	0.0
K08174	0.0
K14114	0.0
K13979	1234.0
K13237	0.0
K14440	0.0
K09992	2844.0
K09990	1.0
K09991	0.0
K09996	0.0
K09997	0.0
K09994	0.0
K14110	0.0
K09998	0.0
K09999	0.0
K14111	0.0
K14113	0.0
K14449	0.0
K10213	121.0
K14118	0.0
K11711	641.0
K11710	0.0
K11712	1725.0
K11717	16586.0
K11719	2.0
K06857	0.0
K10440	18030.0
K10441	15696.0
K07103	0.0
K07102	1235.0
K07101	0.0
K07100	0.0
K07107	13404.0
K07106	1128.0
K07105	5554.0
K07456	10356.0
K07459	56.0
K07458	1667.0
K07109	0.0
K07108	0.0
K10198	0.0
K10199	0.0
K10190	7891.0
K10191	0.0
K10192	1197.0
K10193	375.0
K10194	1121.0
K10195	0.0
K10196	0.0
K10197	0.0
K15013	0.0
K01858	102.0
K15016	0.0
K15017	0.0
K01853	0.0
K01852	0.0
K01851	0.0
K01850	39.0
K01857	2.0
K01856	1.0
K01854	11881.0
K07539	0.0
K08478	0.0
K08479	0.0
K08476	0.0
K08477	0.0
K08475	0.0
K00450	54.0
K00451	0.0
K00452	0.0
K00453	0.0
K00455	0.0
K00456	0.0
K00457	1.0
K00106	0.0
K00459	2.0
K00104	5272.0
K00105	0.0
K00102	0.0
K00103	0.0
K00100	18513.0
K00101	1.0
K01509	0.0
K04759	19221.0
K04758	22387.0
K04757	222.0
K01504	0.0
K04755	3.0
K04754	2.0
K04753	0.0
K04752	2.0
K04751	6286.0
K01502	1234.0
K14631	0.0
K05359	0.0
K14632	0.0
K07536	0.0
K12080	0.0
K02364	0.0
K12369	38.0
K02361	2.0
K02362	0.0
K02363	2.0
K13509	0.0
K13503	0.0
K13500	0.0
K12109	0.0
K12108	0.0
K12101	0.0
K12100	0.0
K12103	0.0
K12102	0.0
K12105	0.0
K12104	0.0
K12107	0.0
K12106	0.0
K11023	0.0
K03014	0.0
K08906	0.0
K08904	0.0
K08900	0.0
K06223	11619.0
K06199	5517.0
K06198	7.0
K06197	0.0
K06196	3825.0
K06194	2831.0
K06193	1235.0
K06192	1234.0
K06191	4.0
K06190	2.0
K11104	4111.0
K11105	4400.0
K11106	0.0
K11107	0.0
K11102	7.0
K11103	1236.0
K07862	105.0
K00666	3413.0
K00663	0.0
K00662	1637.0
K00661	12491.0
K00660	1233.0
K06997	11627.0
K06996	1234.0
K06995	2.0
K10852	375.0
K06993	0.0
K06992	2.0
K06991	0.0
K06990	9.0
K11050	0.0
K06999	1233.0
K06998	1872.0
K05338	4.0
K11051	0.0
K06441	0.0
K06440	0.0
K06443	0.0
K06442	9627.0
K06445	2.0
K06447	2.0
K06446	39.0
K06309	0.0
K05686	0.0
K02655	2.0
K07392	0.0
K00595	10135.0
K00594	0.0
K00596	0.0
K00599	26954.0
K00598	11.0
K02657	2.0
K07642	2.0
K07643	0.0
K07396	0.0
K07397	23.0
K07394	2.0
K07395	2.0
K04102	0.0
K04103	0.0
K04100	0.0
K04101	0.0
K04107	0.0
K04105	0.0
K04108	0.0
K04109	0.0
K07716	0.0
K07717	274.0
K07714	1233.0
K07715	0.0
K07712	1235.0
K07713	0.0
K07710	7.0
K07711	0.0
K07718	32953.0
K07719	406.0
K00843	0.0
K00842	0.0
K00841	20.0
K00840	2.0
K00847	13334.0
K00846	0.0
K00845	22665.0
K00844	91.0
K00849	10084.0
K00848	4040.0
K06302	0.0
K13771	1235.0
K13770	7.0
K13772	0.0
K13775	0.0
K13774	2.0
K13777	0.0
K13776	2.0
K13779	0.0
K13778	0.0
K02621	4963.0
K02992	12426.0
K02623	0.0
K08286	0.0
K08281	855.0
K02996	10012.0
K02995	0.0
K02994	12481.0
K02629	0.0
K02628	0.0
K08289	4064.0
K08288	0.0
K03578	1235.0
K03579	1233.0
K03576	1235.0
K03577	1611.0
K03574	18362.0
K03575	8693.0
K03572	11586.0
K03573	0.0
K03570	11629.0
K03571	6239.0
K01710	17680.0
K01711	6704.0
K01712	968.0
K01713	0.0
K01714	22329.0
K01715	6302.0
K01716	0.0
K01718	2.0
K01719	2831.0
K03081	0.0
K02199	0.0
K02198	38.0
K14170	17129.0
K02193	0.0
K02192	100.0
K02191	27.0
K02190	4181.0
K02197	38.0
K02196	0.0
K02195	38.0
K02194	38.0
K03718	2831.0
K03719	3136.0
K03712	9797.0
K03713	0.0
K03710	11268.0
K03711	14806.0
K03716	5233.0
K03717	1233.0
K03715	0.0
K07129	0.0
K00045	0.0
K13995	0.0
K13994	0.0
K13991	0.0
K13990	2830.0
K13993	6031.0
K13992	0.0
K06298	5783.0
K06299	0.0
K06294	0.0
K06295	1718.0
K06296	170.0
K06297	205.0
K06290	0.0
K06291	0.0
K06292	0.0
K06293	0.0
K12743	0.0
K00248	7645.0
K06426	18.0
K11739	0.0
K11738	0.0
K11733	0.0
K11732	0.0
K11731	0.0
K11737	3.0
K11736	0.0
K11735	0.0
K11734	0.0
K06870	0.0
K06871	11905.0
K06872	6238.0
K06873	0.0
K06874	0.0
K06875	0.0
K06876	1233.0
K06877	1610.0
K06878	1258.0
K06879	2.0
K07478	14333.0
K12645	0.0
K07479	0.0
K07473	7466.0
K07472	0.0
K07471	0.0
K07470	0.0
K07477	0.0
K07476	0.0
K07474	157.0
K15038	0.0
K15039	0.0
K15034	0.0
K15036	0.0
K15037	0.0
K08738	0.0
K06420	0.0
K00128	6587.0
K00129	0.0
K00438	0.0
K00432	1479.0
K00433	2844.0
K00122	0.0
K00123	1307.0
K00124	53.0
K00125	0.0
K00126	0.0
K00127	45.0
K08973	2.0
K14348	0.0
K14347	0.0
K14340	0.0
K08972	51.0
K01525	2.0
K01524	14866.0
K01523	1262.0
K01521	0.0
K01520	12641.0
K01529	146.0
K08977	0.0
K03969	240.0
K08929	0.0
K02388	7593.0
K02389	7458.0
K02386	0.0
K02387	7593.0
K02384	0.0
K02385	5180.0
K02382	0.0
K02380	7.0
K02381	0.0
K05386	0.0
K13524	0.0
K13525	0.0
K13527	0.0
K13520	0.0
K13522	0.0
K13529	1233.0
K03385	38.0
K03384	0.0
K03387	2832.0
K03386	5747.0
K03381	1.0
K03380	0.0
K03383	0.0
K03382	3103.0
K03389	2883.0
K03388	2867.0
K05356	0.0
K12344	0.0
K12343	0.0
K12342	0.0
K12341	0.0
K12340	2830.0
K02430	0.0
K12349	0.0
K05351	0.0
K11694	0.0
K11695	0.0
K11690	8260.0
K05352	0.0
K11693	0.0
K08928	0.0
K03433	0.0
K13832	0.0
K03039	0.0
K03432	0.0
K06607	0.0
K06606	145.0
K06605	54.0
K03430	1902.0
K06603	161.0
K06602	0.0
K06601	0.0
K06600	0.0
K05358	2.0
K06609	0.0
K06608	800.0
K03923	2.0
K03922	0.0
K11472	0.0
K11473	1248.0
K11474	0.0
K11475	1.0
K11476	0.0
K11477	0.0
K00601	0.0
K00600	12077.0
K00603	1014.0
K03746	2.0
K00605	6685.0
K00604	12483.0
K00607	0.0
K00606	7015.0
K00609	11524.0
K03741	3516.0
K03740	7.0
K03743	1613.0
K10873	0.0
K03214	0.0
K14068	0.0
K13317	0.0
K06360	0.0
K14069	0.0
K08078	0.0
K09650	0.0
K06361	0.0
K07802	0.0
K07803	0.0
K07800	0.0
K07801	0.0
K07806	0.0
K07807	0.0
K07804	0.0
K07805	0.0
K06362	0.0
K01172	0.0
K10257	0.0
K10255	1233.0
K10254	6165.0
K10253	0.0
K10918	0.0
K04128	0.0
K01958	2055.0
K01959	0.0
K01956	11406.0
K01957	0.0
K04126	0.0
K04127	0.0
K01952	12893.0
K01953	12502.0
K01950	11617.0
K01951	13428.0
K07730	0.0
K07731	0.0
K07732	0.0
K07733	0.0
K07734	0.0
K07735	1235.0
K07736	8609.0
K07737	25313.0
K07738	8419.0
K07739	38.0
K06365	0.0
K06366	0.0
K06367	0.0
K10910	0.0
K10911	0.0
K04382	0.0
K10775	0.0
K02609	0.0
K02979	0.0
K02978	0.0
K06368	0.0
K02975	0.0
K02974	0.0
K02977	0.0
K02976	0.0
K03558	3.0
K03559	11467.0
K03550	12091.0
K03551	12481.0
K03552	0.0
K03553	14091.0
K03554	0.0
K03555	11591.0
K03556	3028.0
K03557	2.0
K01778	12518.0
K01779	1891.0
K06369	0.0
K01772	44.0
K01770	11215.0
K01771	0.0
K01776	11070.0
K01777	120.0
K01774	0.0
K01775	14051.0
K05385	0.0
K05384	0.0
K05383	0.0
K05382	0.0
K05381	0.0
K08159	0.0
K14153	11.0
K14154	0.0
K14155	15218.0
K08152	0.0
K08156	2833.0
K08076	0.0
K12809	0.0
K05297	60.0
K03734	17483.0
K03735	1061.0
K03736	1061.0
K03737	10750.0
K03731	0.0
K03732	2.0
K03733	4118.0
K03738	15.0
K03739	7.0
K08139	0.0
K06994	2.0
K12660	0.0
K12661	0.0
K07450	0.0
K08719	0.0
K08717	0.0
K08715	0.0
K08714	0.0
K08713	0.0
K08710	0.0
K11311	0.0
K11312	0.0
K00141	1.0
K00146	0.0
K00411	0.0
K00412	0.0
K00145	23652.0
K00148	0.0
K14367	0.0
K14366	0.0
K08954	0.0
K08384	11931.0
K14369	0.0
K14368	0.0
K14091	1611.0
K14090	1649.0
K14093	0.0
K14092	0.0
K14095	0.0
K14094	0.0
K14097	0.0
K14096	0.0
K14099	0.0
K14098	0.0
K02848	0.0
K01541	0.0
K04712	0.0
K04711	0.0
K01545	0.0
K01547	7575.0
K01546	7575.0
K01548	7477.0
K04719	0.0
K04718	0.0
K02018	9913.0
K02019	2791.0
K02016	16033.0
K02017	1242.0
K02014	17359.0
K02015	23325.0
K02012	7850.0
K02013	17154.0
K02010	4607.0
K02011	7542.0
K04515	0.0
K03943	0.0
K03941	0.0
K03940	0.0
K00313	83.0
K04060	0.0
K01608	1725.0
K08942	0.0
K08943	0.0
K08940	0.0
K08941	0.0
K08946	0.0
K08947	0.0
K08944	0.0
K08945	0.0
K03059	0.0
K13811	0.0
K13812	0.0
K13815	0.0
K13816	0.0
K13818	0.0
K13819	0.0
K03053	0.0
K03052	0.0
K03055	0.0
K03054	0.0
K03057	0.0
K03056	0.0
K06222	2.0
K11418	0.0
K11410	0.0
K11415	0.0
K00622	0.0
K00621	0.0
K00620	18466.0
K00627	3692.0
K00626	10391.0
K00625	10488.0
K00624	0.0
K02805	1704.0
K02552	1233.0
K02550	0.0
K02556	4919.0
K02803	0.0
K02554	0.0
K07280	0.0
K07281	0.0
K07282	8646.0
K07283	0.0
K07284	3786.0
K07285	0.0
K07286	0.0
K08217	6361.0
K07288	0.0
K07289	0.0
K07534	0.0
K07535	125.0
K07533	5349.0
K07822	0.0
K07823	0.0
K08699	0.0
K00088	13238.0
K00087	2404.0
K00086	1670.0
K00082	0.0
K10239	0.0
K10238	0.0
K10231	962.0
K10230	0.0
K10233	0.0
K10232	0.0
K10235	0.0
K10234	0.0
K10237	0.0
K10236	0.0
K08353	0.0
K01970	0.0
K01971	3442.0
K01972	13791.0
K01973	0.0
K01974	1233.0
K01975	244.0
K01976	0.0
K07758	0.0
K05990	0.0
K07752	0.0
K07753	0.0
K07751	0.0
K13786	0.0
K07755	0.0
K07442	0.0
K08352	114.0
K07115	2.0
K07441	0.0
K07634	0.0
K07446	18.0
K07111	0.0
K07444	7433.0
K07445	0.0
K00647	3.0
K07449	0.0
K00641	4064.0
K00640	17048.0
K01289	0.0
K01282	0.0
K01283	0.0
K01280	0.0
K01281	7.0
K01286	1988.0
K01284	5659.0
K02954	12485.0
K02952	12481.0
K02950	12075.0
K00155	1234.0
K02959	11248.0
K00887	0.0
K00886	0.0
K00885	0.0
K00884	0.0
K00883	272.0
K00882	6371.0
K00881	981.0
K00880	2045.0
K00053	11414.0
K14048	0.0
K01026	4294.0
K01756	12554.0
K01025	0.0
K01750	908.0
K01023	102.0
K01752	14857.0
K01753	972.0
K14583	0.0
K01758	102.0
K01759	15370.0
K09565	0.0
K09568	0.0
K08173	0.0
K08172	0.0
K02483	4247.0
K02482	1233.0
K08177	605.0
K08176	0.0
K08175	0.0
K02486	0.0
K02489	0.0
K02488	2.0
K08178	0.0
K14138	397.0
K14136	0.0
K09713	0.0
K09714	0.0
K09715	0.0
K03532	0.0
K03533	0.0
K03530	21001.0
K03531	10001.0
K03536	12443.0
K03537	0.0
K03534	5066.0
K03535	1233.0
K03538	0.0
K03539	0.0
K14451	0.0
K14450	0.0
K02225	0.0
K02224	12052.0
K02227	6846.0
K02226	6532.0
K02221	206.0
K14107	0.0
K02229	0.0
K02228	0.0
K14106	0.0
K00441	4.0
K03288	2.0
K03289	0.0
K03284	14740.0
K03285	0.0
K03286	2.0
K03287	2833.0
K03280	0.0
K03281	4063.0
K03282	11954.0
K00440	0.0
K13677	0.0
K12790	0.0
K09639	0.0
K12688	0.0
K12689	0.0
K12686	0.0
K12687	0.0
K12684	0.0
K12685	0.0
K12682	0.0
K12683	0.0
K12680	0.0
K11889	0.0
K08884	12689.0
K11085	5690.0
K11084	0.0
K11081	0.0
K11080	0.0
K11083	0.0
K11082	0.0
K11089	1233.0
K08777	0.0
K08776	0.0
K06346	8377.0
K06347	0.0
K09824	0.0
K09825	11920.0
K09823	3.0
K09820	1233.0
K10939	0.0
K10936	0.0
K10937	0.0
K10933	0.0
K06348	0.0
K09829	0.0
K11337	0.0
K11336	0.0
K11335	0.0
K11334	0.0
K11333	0.0
K11332	0.0
K11331	0.0
K11330	0.0
K00169	3093.0
K00164	1235.0
K00166	0.0
K00167	0.0
K00161	3695.0
K00162	3695.0
K00163	2.0
K10689	0.0
K10680	0.0
K10681	0.0
K10682	0.0
K04083	9613.0
K04082	2.0
K04081	0.0
K04080	0.0
K04087	2233.0
K04086	4.0
K04085	3.0
K04084	2.0
K04088	2233.0
K01569	0.0
K01568	0.0
K01563	0.0
K01561	0.0
K01560	3176.0
K01567	2468.0
K01565	1233.0
K01564	0.0
K02038	13674.0
K02039	13674.0
K02030	21117.0
K02031	27307.0
K02032	28435.0
K02033	31014.0
K02034	33191.0
K02035	32810.0
K02036	14896.0
K02037	12768.0
K05556	0.0
K13658	0.0
K13659	0.0
K13656	0.0
K13657	0.0
K13654	0.0
K13655	38.0
K13652	1611.0
K13653	11343.0
K13650	0.0
K13651	0.0
K05555	0.0
K05552	0.0
K02057	31082.0
K05550	0.0
K05551	0.0
K12308	16382.0
K12306	0.0
K03073	10372.0
K03072	428.0
K03071	2.0
K03070	13710.0
K03077	2165.0
K03076	12076.0
K03075	9607.0
K03074	917.0
K08965	126.0
K08967	0.0
K08961	0.0
K08963	7053.0
K13873	0.0
K13876	0.0
K13874	0.0
K13875	0.0
K06139	2.0
K06138	2.0
K06135	0.0
K06134	2.0
K06137	1234.0
K06136	2.0
K06131	18972.0
K06133	6905.0
K06132	0.0
K02600	12481.0
K07389	0.0
K07388	0.0
K04747	0.0
K01516	12075.0
K09977	2.0
K07518	0.0
K07519	0.0
K11437	0.0
K07512	1233.0
K07516	7.0
K10212	91.0
K10747	0.0
K10217	0.0
K10219	0.0
K10218	0.0
K10748	0.0
K01912	9599.0
K01913	0.0
K01910	884.0
K01911	1364.0
K01916	25.0
K01917	0.0
K01914	9949.0
K01915	22316.0
K01918	6871.0
K01919	75.0
K07774	0.0
K07775	2719.0
K07776	55.0
K07777	2562.0
K07770	40.0
K07771	0.0
K07772	0.0
K07773	0.0
K07778	22.0
K01193	8672.0
K04340	0.0
K04341	0.0
K04342	0.0
K04343	0.0
K12986	0.0
K04691	2.0
K02931	10012.0
K02933	12481.0
K02935	12470.0
K02936	0.0
K02939	12481.0
K00205	0.0
K00204	0.0
K00207	0.0
K00206	0.0
K00201	0.0
K00200	0.0
K00203	0.0
K00202	0.0
K00209	0.0
K00208	2836.0
K01000	13332.0
K01001	0.0
K01002	490.0
K01003	121.0
K01004	0.0
K01005	374.0
K01006	11609.0
K01007	1641.0
K01008	4944.0
K10855	0.0
K14115	0.0
K14116	0.0
K14441	11566.0
K14446	6.0
K14447	0.0
K14112	0.0
K14445	1233.0
K08195	2.0
K08194	0.0
K14448	0.0
K08196	2.0
K08191	2830.0
K14119	0.0
K08193	0.0
K00702	2968.0
K10799	0.0
K03518	8284.0
K03519	360.0
K09719	0.0
K10856	0.0
K03516	0.0
K03517	7585.0
K02205	0.0
K02204	9.0
K02203	7956.0
K02201	0.0
K02200	0.0
K13714	0.0
K13461	0.0
K12518	0.0
K12519	0.0
K12517	0.0
K12514	0.0
K12515	0.0
K12512	0.0
K12513	0.0
K12510	9033.0
K12511	1735.0
K07183	5656.0
K07182	0.0
K07181	1994.0
K07180	159.0
K07186	0.0
K07185	3292.0
K07184	0.0
K09800	2.0
K09801	2.0
K09802	0.0
K09803	42.0
K09804	0.0
K09805	0.0
K09806	2.0
K09807	5820.0
K09808	6894.0
K09809	54.0
K10912	0.0
K10913	0.0
K10914	1369.0
K10915	0.0
K10916	0.0
K10917	0.0
K11358	6288.0
K11355	0.0
K11354	0.0
K11357	0.0
K11356	0.0
K04069	27811.0
K04068	11267.0
K04065	0.0
K04064	0.0
K04067	0.0
K04066	11625.0
K04061	5032.0
K09716	0.0
K04063	1233.0
K04062	0.0
K10006	0.0
K10007	0.0
K10004	2.0
K10005	0.0
K10002	2.0
K10003	2.0
K10000	0.0
K10001	2.0
K09717	0.0
K10008	1233.0
K10009	0.0
K02491	0.0
K14588	0.0
K14581	0.0
K13678	28.0
K13679	0.0
K11633	0.0
K13670	0.0
K13671	0.0
K11987	0.0
K11636	0.0
K11634	0.0
K13582	0.0
K13583	0.0
K13580	0.0
K13581	0.0
K13586	0.0
K13587	0.0
K13584	0.0
K13585	0.0
K13588	0.0
K13589	0.0
K02052	1868.0
K02053	1886.0
K02050	21613.0
K02051	20797.0
K02056	14598.0
K05553	0.0
K02054	1868.0
K02055	1743.0
K02058	6777.0
K02059	0.0
K05558	0.0
K05559	2.0
K03895	0.0
K03894	0.0
K03897	2.0
K03896	0.0
K03891	0.0
K03890	0.0
K03893	0.0
K03892	16044.0
K02423	0.0
K05342	0.0
K05341	197.0
K12989	0.0
K12988	0.0
K02420	7187.0
K12981	0.0
K12980	0.0
K12983	0.0
K12982	0.0
K12985	0.0
K12984	0.0
K12987	0.0
K02426	4063.0
K13854	0.0
K03098	5298.0
K13853	151.0
K03095	7.0
K05344	0.0
K03091	28023.0
K03090	152.0
K03093	657.0
K03092	6431.0
K06113	0.0
K09632	0.0
K02429	5664.0
K06118	0.0
K05716	0.0
K04844	116.0
K11632	0.0
K11630	0.0
K11631	40.0
K11637	0.0
K11635	0.0
K11638	0.0
K11639	0.0
K07572	0.0
K07573	0.0
K07570	41.0
K07571	1297.0
K07576	7871.0
K07577	0.0
K07574	7525.0
K07575	0.0
K07578	0.0
K07579	0.0
K11189	22170.0
K11184	3354.0
K11187	0.0
K11180	7.0
K11181	7.0
K11183	1234.0
K10764	2.0
K10763	2.0
K10762	0.0
K01938	10562.0
K01939	13990.0
K01934	9764.0
K01935	4088.0
K01937	12418.0
K01930	0.0
K01932	0.0
K01933	13236.0
K07798	1.0
K07799	1233.0
K07796	0.0
K07797	0.0
K07794	104.0
K07795	241.0
K07792	0.0
K07793	4506.0
K07790	0.0
K07791	0.0
K06379	7495.0
K00968	1610.0
K06378	8349.0
K06377	0.0
K06376	0.0
K06375	0.0
K09814	0.0
K09813	0.0
K06372	0.0
K06371	0.0
K06370	0.0
K01249	0.0
K01246	6964.0
K01247	118.0
K01244	0.0
K01243	8931.0
K08919	0.0
K01241	0.0
K02919	7116.0
K02913	12055.0
K02912	0.0
K02911	10830.0
K02910	0.0
K02917	0.0
K02916	12481.0
K02915	0.0
K02914	12242.0
K00228	2.0
K00227	0.0
K00226	17018.0
K00224	0.0
K00223	0.0
K00222	0.0
K00221	0.0
K00220	0.0
K01798	0.0
K01799	968.0
K01068	0.0
K01069	2770.0
K01062	0.0
K01791	8719.0
K01792	1233.0
K01061	2468.0
K01066	1428.0
K01067	390.0
K01796	116.0
K01797	46.0
K05499	2704.0
K14468	0.0
K14469	0.0
K14465	0.0
K14466	0.0
K14467	0.0
K10834	0.0
K10833	0.0
K02266	0.0
K03793	0.0
K03790	2415.0
K03791	0.0
K03796	0.0
K03797	17807.0
K03794	0.0
K03795	1233.0
K03798	22980.0
K03799	9.0
K13448	0.0
K12538	0.0
K12539	0.0
K12530	0.0
K12531	0.0
K12532	0.0
K12533	0.0
K12534	0.0
K12535	0.0
K12536	0.0
K12537	0.0
K03136	0.0
K09790	3998.0
K09791	0.0
K09792	1233.0
K09793	4070.0
K09794	0.0
K09795	0.0
K09796	0.0
K09797	4688.0
K09798	0.0
K09799	2.0
K10972	0.0
K10973	0.0
K10977	102.0
K10974	3012.0
K10975	0.0
K10978	0.0
K10979	2231.0
K06308	0.0
K00315	0.0
K09862	2.0
K06303	0.0
K09860	0.0
K09861	7148.0
K06306	1929.0
K06307	0.0
K06305	0.0
K11373	0.0
K04047	1242.0
K04046	0.0
K04045	2038.0
K04044	2.0
K04043	14460.0
K04042	2257.0
K04041	6524.0
K04040	0.0
K02700	0.0
K04049	0.0
K04048	0.0
K02707	0.0
K02704	0.0
K02705	0.0
K10020	0.0
K10021	0.0
K10022	0.0
K10023	0.0
K10024	0.0
K10025	0.0
K10026	1432.0
K10027	0.0
K13612	0.0
K13613	0.0
K13611	0.0
K13614	0.0
K13615	0.0
K05794	1246.0
K05795	1658.0
K05796	128.0
K05797	0.0
K05790	0.0
K05791	1233.0
K05792	1336.0
K05793	1233.0
K05798	0.0
K05799	13631.0
K01474	0.0
K01477	2.0
K01476	0.0
K01471	0.0
K01470	7581.0
K01473	0.0
K13039	0.0
K01479	2.0
K01478	46.0
K05570	1830.0
K05571	1830.0
K05572	0.0
K05573	0.0
K02078	25730.0
K02079	0.0
K05576	0.0
K02074	7.0
K02075	7.0
K02076	96.0
K02077	2473.0
K02071	5049.0
K02072	5495.0
K02073	5059.0
K03309	0.0
K03308	19745.0
K03305	4089.0
K03304	0.0
K03307	10374.0
K03306	4260.0
K03301	0.0
K03300	1500.0
K03303	1366.0
K03302	0.0
K06173	15571.0
K06175	0.0
K06174	0.0
K06177	2836.0
K06176	0.0
K06179	8351.0
K07680	7.0
K03867	0.0
K03838	0.0
K12053	0.0
K11618	1610.0
K11619	0.0
K11614	0.0
K11615	0.0
K11616	0.0
K11617	0.0
K11610	0.0
K11611	0.0
K11960	0.0
K11961	11.0
K02836	11629.0
K10565	0.0
K10564	0.0
K02837	8636.0
K10561	512.0
K10560	512.0
K10563	5462.0
K10562	0.0
K02838	12481.0
K06858	0.0
K02839	1610.0
K06859	321.0
K12700	343.0
K07558	0.0
K07559	3743.0
K07228	0.0
K07229	2.0
K07226	0.0
K07224	0.0
K07225	0.0
K07222	1234.0
K07223	7.0
K07220	4399.0
K07221	0.0
K10709	2579.0
K10708	0.0
K10701	0.0
K10703	0.0
K10702	0.0
K10704	0.0
K05984	0.0
K07537	0.0
K08652	0.0
K08651	0.0
K08658	0.0
K08659	170.0
K05982	0.0
K07451	0.0
K07453	0.0
K07452	0.0
K07455	153.0
K07454	1233.0
K09707	2712.0
K07457	11.0
K09706	82.0
K07104	1233.0
K00029	2.0
K00028	0.0
K00799	12.0
K00798	9567.0
K00797	4664.0
K00024	6997.0
K00795	3.0
K00026	0.0
K00021	0.0
K00020	117.0
K00023	0.0
K00022	0.0
K09017	2.0
K01269	8416.0
K09015	4069.0
K09014	5770.0
K09013	10056.0
K09011	2830.0
K09010	0.0
K01261	0.0
K01262	18046.0
K01263	1.0
K01264	0.0
K01265	18096.0
K01266	1611.0
K09018	0.0
K08227	0.0
K08226	0.0
K08225	0.0
K08224	12.0
K08223	1234.0
K08222	0.0
K08221	7.0
K00249	5.0
K01790	12103.0
K00241	4072.0
K00240	4553.0
K00243	9993.0
K00242	2.0
K00245	0.0
K00244	5556.0
K00247	0.0
K00246	0.0
K01795	2901.0
K06983	0.0
K02799	0.0
K02798	68.0
K02791	1120.0
K02790	0.0
K02793	3546.0
K02795	4223.0
K02794	5148.0
K02796	4933.0
K04564	7494.0
K04565	3081.0
K04566	1610.0
K04567	10802.0
K01040	971.0
K01041	0.0
K04562	2564.0
K04568	2.0
K01049	0.0
K02535	4065.0
K02242	7.0
K02536	5299.0
K02531	2.0
K02246	7.0
K02533	2.0
K02532	2.0
K02248	7.0
K02538	18.0
K00581	0.0
K13421	0.0
K01013	0.0
K15018	0.0
K15019	0.0
K03110	12481.0
K03111	21209.0
K03112	0.0
K03113	4063.0
K03116	4156.0
K03117	8.0
K03118	4155.0
K03119	2.0
K10919	0.0
K12552	0.0
K12553	0.0
K12551	0.0
K12556	0.0
K12554	0.0
K12555	13.0
K06892	0.0
K06893	1234.0
K06890	1564.0
K06891	1236.0
K06896	8381.0
K06897	6231.0
K06894	2466.0
K06895	643.0
K10954	0.0
K10956	0.0
K06899	0.0
K06328	18.0
K06329	0.0
K10952	0.0
K10953	0.0
K11395	0.0
K11391	0.0
K11390	0.0
K11392	0.0
K00499	0.0
K00494	1233.0
K00495	0.0
K00496	3.0
K00491	0.0
K00492	4.0
K00493	0.0
K13591	0.0
K01467	6165.0
K13593	0.0
K13592	0.0
K04021	0.0
K04020	0.0
K04023	2185.0
K04022	0.0
K04025	0.0
K04024	916.0
K04027	110.0
K04026	653.0
K04029	3732.0
K04028	4033.0
K07055	0.0
K07054	2.0
K07057	0.0
K07056	15310.0
K07051	1233.0
K07050	6231.0
K07053	17823.0
K07052	19669.0
K07059	0.0
K07058	10613.0
K10040	133.0
K10041	762.0
K10046	0.0
K04799	0.0
K04798	0.0
K04793	0.0
K04792	0.0
K04791	0.0
K04790	0.0
K04797	0.0
K04796	0.0
K04795	0.0
K04794	0.0
K13638	0.0
K13639	2.0
K13634	0.0
K13635	2.0
K13636	0.0
K13637	0.0
K13630	0.0
K13631	0.0
K13632	0.0
K13633	0.0
K02042	2800.0
K05778	0.0
K05779	0.0
K05776	2830.0
K05541	2.0
K05774	0.0
K05775	0.0
K05772	8.0
K05773	8.0
K05540	1097.0
K01459	0.0
K01458	0.0
K01457	1245.0
K01455	1336.0
K01454	0.0
K01453	0.0
K01452	1.0
K01451	1066.0
K01450	0.0
K05518	0.0
K08070	1115.0
K08071	0.0
K05516	1280.0
K08077	388.0
K05515	10564.0
K13093	0.0
K11783	0.0
K12949	0.0
K12945	0.0
K12944	0.0
K12941	1479.0
K12940	18.0
K12943	0.0
K12942	2473.0
K14728	0.0
K14727	0.0
K11785	0.0
K00108	1234.0
K13890	2.0
K13891	2.0
K13892	2.0
K13893	2.0
K13894	2.0
K13895	2.0
K13896	2.0
K06159	0.0
K06158	16331.0
K06153	11869.0
K06152	0.0
K06151	0.0
K06157	0.0
K06156	0.0
K06155	0.0
K06154	0.0
K03327	6894.0
K03326	121.0
K03325	2314.0
K03324	16623.0
K03322	215.0
K03321	1437.0
K03320	1989.0
K03329	0.0
K03328	2830.0
K04802	0.0
K04801	0.0
K04800	0.0
K11948	0.0
K01505	0.0
K04756	0.0
K11940	0.0
K11941	0.0
K11942	0.0
K11943	0.0
K11944	0.0
K01507	16233.0
K11946	0.0
K11947	0.0
K01506	0.0
K01501	2.0
K01500	140.0
K01503	0.0
K06714	1811.0
K04750	3116.0
K12789	0.0
K12788	0.0
K11526	0.0
K10810	0.0
K11522	0.0
K11523	0.0
K08675	0.0
K08676	0.0
K08677	0.0
K08679	0.0
K11521	0.0
K10547	1475.0
K10546	1543.0
K10545	1157.0
K10544	102.0
K10543	243.0
K10542	5964.0
K10541	5976.0
K10540	7336.0
K10549	968.0
K10548	1475.0
K14630	0.0
K11529	0.0
K00007	0.0
K00005	5109.0
K13444	0.0
K00003	9324.0
K00002	1948.0
K00001	4935.0
K01186	7248.0
K00009	67.0
K00008	9661.0
K10726	0.0
K10725	0.0
K08246	0.0
K00263	1233.0
K00262	13082.0
K00261	128.0
K00260	0.0
K00266	34393.0
K00265	5299.0
K01200	848.0
K01201	3326.0
K01206	25023.0
K01207	7223.0
K01205	4063.0
K01208	0.0
K01209	19888.0
K06167	5054.0
K00917	2424.0
K00912	4064.0
K00919	11626.0
K02519	12022.0
K02518	12075.0
K02517	2836.0
K02511	0.0
K02510	3654.0
K13409	0.0
K13408	0.0
K03179	4073.0
K03170	0.0
K03177	12481.0
K12574	8402.0
K12570	0.0
K12573	11744.0
K11009	0.0
K11008	0.0
K11005	0.0
K11004	0.0
K11007	0.0
K11006	0.0
K11003	0.0
K08296	1235.0
K08297	1.0
K08295	0.0
K02634	0.0
K02635	0.0
K10622	0.0
K07693	2.0
K07692	0.0
K07691	0.0
K07690	0.0
K07697	0.0
K07696	1657.0
K07695	0.0
K07694	423.0
K07699	6004.0
K07698	0.0
K07079	10224.0
K07078	110.0
K07077	0.0
K07076	691.0
K07075	2633.0
K07074	2273.0
K07073	0.0
K07072	0.0
K07071	2475.0
K07070	2.0
K14584	0.0
K11620	0.0
K09190	0.0
K11623	0.0
K05759	0.0
K08589	0.0
K11625	0.0
K11995	0.0
K01439	9641.0
K01438	4343.0
K01431	0.0
K01430	2856.0
K01433	1235.0
K01432	0.0
K01434	0.0
K01437	0.0
K01436	4753.0
K05539	2.0
K14520	0.0
K12963	0.0
K12962	0.0
K12961	0.0
K12960	12765.0
K14749	0.0
K14748	0.0
K02972	0.0
K14743	0.0
K14742	11192.0
K14745	0.0
K14744	0.0
K14747	0.0
K14746	0.0
K02167	0.0
K02164	0.0
K02160	4504.0
K02168	3.0
K02169	2831.0
K10931	0.0
K03341	0.0
K03340	6251.0
K03343	0.0
K03342	0.0
K03346	877.0
K12299	0.0
K12291	0.0
K12290	0.0
K12293	0.0
K12292	0.0
K12295	0.0
K12294	0.0
K12297	2.0
K12368	0.0
K11922	0.0
K11923	0.0
K11920	0.0
K11921	0.0
K11926	0.0
K11927	2966.0
K11924	76.0
K11925	0.0
K11928	4277.0
K13181	0.0
K13219	0.0
K07262	2.0
K07263	5297.0
K07260	7038.0
K07261	0.0
K07266	0.0
K07267	1237.0
K07264	0.0
K07265	0.0
K07268	0.0
K07269	0.0
K01155	2597.0
K04478	0.0
K04479	0.0
K10528	0.0
K14952	0.0
K07486	1320.0
K07487	0.0
K07484	6499.0
K07485	0.0
K07482	4.0
K07483	12314.0
K07480	0.0
K07481	375.0
K07488	0.0
K07489	0.0
K11210	0.0
K11211	0.0
K11212	12.0
K11214	1624.0
K11216	102.0
K06300	0.0
K00061	0.0
K00060	1485.0
K06301	0.0
K00065	1444.0
K00064	0.0
K00067	14666.0
K00066	1233.0
K00069	0.0
K00068	147.0
K06304	0.0
K08262	0.0
K08261	0.0
K08260	0.0
K08265	0.0
K08264	0.0
K00288	0.0
K00285	1236.0
K00284	6432.0
K00287	13575.0
K00286	13287.0
K00281	4063.0
K00280	0.0
K00283	2889.0
K00282	2889.0
K08088	0.0
K14198	0.0
K14199	0.0
K03452	0.0
K14194	0.0
K14195	0.0
K14196	0.0
K14197	0.0
K14192	0.0
K14193	0.0
K01880	12425.0
K01881	14132.0
K01883	12481.0
K01885	12809.0
K04618	0.0
K01887	14090.0
K01224	2560.0
K01889	12481.0
K01226	2620.0
K01227	0.0
K01220	4.0
K01222	1587.0
K01223	5486.0
K02759	5282.0
K02755	0.0
K02757	7387.0
K02756	0.0
K14998	0.0
K02750	74.0
K02753	0.0
K02752	0.0
K00939	12481.0
K00938	7.0
K00937	11792.0
K00936	35694.0
K00935	0.0
K00934	1233.0
K00933	0.0
K00932	0.0
K00931	11676.0
K00930	23699.0
K01089	2830.0
K01080	0.0
K01081	4445.0
K01082	0.0
K01083	0.0
K01084	0.0
K01085	0.0
K01087	2.0
K02571	0.0
K02570	38.0
K02573	38.0
K02572	0.0
K02575	1279.0
K02574	415.0
K07780	0.0
K03488	4975.0
K03489	20.0
K03482	0.0
K03483	68.0
K03480	715.0
K03481	1337.0
K03486	2620.0
K03487	0.0
K03484	6315.0
K03485	0.0
K02287	0.0
K02286	0.0
K02285	0.0
K02284	0.0
K02283	11736.0
K02282	46.0
K02281	0.0
K02280	0.0
K02289	0.0
K02288	0.0
K03626	0.0
K03627	0.0
K03624	17575.0
K03625	12481.0
K03151	8410.0
K03620	53.0
K03153	2.0
K08869	0.0
K03628	11334.0
K03629	11629.0
K09738	0.0
K09739	0.0
K09736	0.0
K09737	0.0
K09735	0.0
K09732	0.0
K09733	0.0
K09730	0.0
K09731	0.0
K09888	6719.0
K09889	2.0
K09880	0.0
K09882	0.0
K09883	0.0
K09884	0.0
K09887	0.0
K11027	0.0
K11026	0.0
K11025	0.0
K11024	0.0
K07679	0.0
K07678	2.0
K11021	0.0
K11020	0.0
K07675	0.0
K07674	0.0
K07676	0.0
K07671	0.0
K07670	0.0
K07673	0.0
K07672	0.0
K01117	0.0
K12048	0.0
K07019	1235.0
K07018	2.0
K07011	8599.0
K07010	5170.0
K07013	1.0
K07012	7807.0
K07015	8296.0
K07014	0.0
K07017	544.0
K07016	3.0
K10084	0.0
K08372	129.0
K05884	107.0
K05885	1712.0
K05886	0.0
K05887	0.0
K05880	0.0
K05881	0.0
K05882	1233.0
K05883	0.0
K08902	0.0
K05739	129.0
K05888	0.0
K05889	0.0
K08903	0.0
K00547	162.0
K00544	0.0
K00545	0.0
K00542	0.0
K00543	0.0
K00540	20816.0
K00548	13756.0
K00549	2929.0
K01145	2.0
K01412	0.0
K01147	0.0
K01417	3157.0
K00038	0.0
K01143	0.0
K01142	8396.0
K01419	11.0
K00788	13595.0
K00789	14391.0
K12502	0.0
K14762	0.0
K14761	7476.0
K06195	1233.0
K03819	0.0
K03818	0.0
K03814	2.0
K03817	0.0
K03816	6192.0
K03811	3319.0
K03810	103.0
K03813	11.0
K11908	0.0
K11909	0.0
K11904	0.0
K11905	0.0
K11906	0.0
K11907	0.0
K11900	0.0
K11901	0.0
K11902	0.0
K11903	0.0
K10986	1.0
K13238	0.0
K13239	0.0
K13797	0.0
K07248	2416.0
K13796	0.0
K07244	0.0
K07245	1.0
K07246	1010.0
K07240	25418.0
K07241	0.0
K07242	0.0
K07243	1233.0
K01268	0.0
K05296	0.0
K02821	2206.0
K09016	0.0
K09945	0.0
K09944	0.0
K09947	0.0
K09946	1234.0
K09941	0.0
K09940	1233.0
K09943	0.0
K09942	7.0
K09949	1233.0
K09948	0.0
K10851	0.0
K10850	0.0
K03666	1606.0
K03667	11.0
K03196	0.0
K03665	11617.0
K11275	0.0
K06012	5082.0
K00048	5390.0
K10857	2.0
K09773	72.0
K00043	1.0
K00042	3653.0
K00041	2946.0
K00040	3136.0
K00046	14142.0
K00733	0.0
K00044	0.0
K06011	0.0
K09012	0.0
K06016	1355.0
K06017	0.0
K06014	0.0
K06015	2477.0
K06019	47.0
K01075	0.0
K12221	0.0
K06444	0.0
K04632	0.0
K14977	123.0
K14974	0.0
K00958	0.0
K00951	14243.0
K00950	4229.0
K00952	7.0
K00955	3674.0
K00954	12481.0
K00957	3751.0
K00956	3737.0
K00590	1.0
K02777	236.0
K02775	1264.0
K02774	1477.0
K02773	1404.0
K02771	71.0
K02770	7453.0
K02779	3099.0
K02778	0.0
K01606	0.0
K01607	7236.0
K01604	0.0
K01605	0.0
K01602	0.0
K01601	0.0
K03750	1670.0
K01609	10303.0
K02553	2.0
K02804	3290.0
K02551	4063.0
K02806	27.0
K02557	8191.0
K02800	1005.0
K05275	0.0
K02802	0.0
K13300	0.0
K02558	2468.0
K02809	0.0
K02808	0.0
K03600	2.0
K03601	11629.0
K03602	9541.0
K03603	0.0
K03604	1806.0
K03605	7.0
K03606	0.0
K03607	0.0
K03608	6992.0
K03609	9110.0
K06078	0.0
K06079	0.0
K09710	11629.0
K09711	0.0
K09712	2.0
K06073	0.0
K06074	0.0
K06075	0.0
K06076	2.0
K06077	0.0
K06382	5314.0
K06383	2491.0
K06380	0.0
K06381	6448.0
K06386	0.0
K06387	5769.0
K06384	1166.0
K06385	6395.0
K06388	0.0
K06389	0.0
K12466	0.0
K12468	0.0
K07657	1235.0
K07656	0.0
K07655	0.0
K07654	0.0
K07653	0.0
K07652	800.0
K07651	7.0
K07650	51.0
K07659	2.0
K07658	10047.0
K11041	122.0
K11040	0.0
K11043	0.0
K11042	0.0
K11045	0.0
K11044	0.0
K11047	0.0
K11046	0.0
K11049	0.0
K11048	0.0
K07387	2830.0
K07386	3084.0
K06926	8689.0
K06927	8.0
K06924	0.0
K06925	12481.0
K06922	0.0
K06923	7350.0
K06920	1301.0
K06921	5586.0
K06928	727.0
K06929	165.0
K07033	8227.0
K07032	1338.0
K07031	3470.0
K07030	5859.0
K07037	4213.0
K07035	6351.0
K07034	7.0
K07039	2.0
K07038	1386.0
K10829	0.0
K00384	23656.0
K00385	1384.0
K00386	0.0
K00387	0.0
K00380	2468.0
K00381	1235.0
K00382	10082.0
K00383	6.0
K00389	0.0
K01387	0.0
K01385	0.0
K01389	0.0
K09158	2.0
K09159	2.0
K09156	0.0
K09157	7505.0
K09154	0.0
K09155	492.0
K09152	0.0
K09153	2938.0
K09150	0.0
K09151	1240.0
K05970	7340.0
K05714	0.0
K05715	0.0
K05710	1.0
K05711	0.0
K05712	0.0
K05713	0.0
K00560	11393.0
K00561	0.0
K00563	910.0
K00564	184.0
K00566	15664.0
K00567	9166.0
K00568	3.0
K00569	1234.0
K05575	0.0
K01169	0.0
K01167	0.0
K01166	0.0
K05577	1233.0
K01163	2566.0
K01161	0.0
K01160	0.0
K05578	0.0
K05579	0.0
K08092	1619.0
K08093	145.0
K08094	1690.0
K08095	0.0
K08096	0.0
K08097	7.0
K02254	0.0
K02255	0.0
K01743	0.0
K02251	7.0
K02061	0.0
K01741	0.0
K02060	0.0
K00114	0.0
K02122	8411.0
K02123	10829.0
K02120	11233.0
K02121	7974.0
K02124	11247.0
K03837	0.0
K03836	0.0
K03835	0.0
K03834	0.0
K03833	762.0
K03832	4068.0
K03831	1233.0
K03830	2628.0
K00443	0.0
K03839	2830.0
K02067	2.0
K10189	4793.0
K13038	15353.0
K13787	308.0
K13788	1235.0
K13789	31849.0
K10188	7400.0
K12255	0.0
K12254	0.0
K12257	10102.0
K12256	0.0
K12251	4912.0
K12250	0.0
K12253	0.0
K12252	0.0
K13252	191.0
K13256	4.0
K13255	0.0
K12079	0.0
K12078	0.0
K12071	0.0
K12070	0.0
K12073	1233.0
K12072	0.0
K09912	2.0
K06236	0.0
K06237	0.0
K05519	0.0
K09914	0.0
K11788	0.0
K11782	0.0
K11780	0.0
K11781	0.0
K11787	0.0
K11784	0.0
K11530	0.0
K12787	0.0
K12786	0.0
K12785	0.0
K12784	0.0
K06718	12.0
K09969	0.0
K09968	0.0
K09967	2864.0
K09966	1235.0
K09965	1234.0
K09964	0.0
K09963	1549.0
K09962	1.0
K09961	0.0
K09960	0.0
K11527	1233.0
K11524	0.0
K11525	0.0
K11250	2.0
K11253	0.0
K11258	0.0
K11528	0.0
K00713	0.0
K00712	13.0
K10780	0.0
K10783	1286.0
K10125	0.0
K10124	0.0
K10126	0.0
K10121	5.0
K10123	0.0
K10122	5.0
K04652	2129.0
K04653	1813.0
K04651	3760.0
K04656	1825.0
K04654	1825.0
K04655	1978.0
K00973	10474.0
K00972	2423.0
K00971	5757.0
K00970	2831.0
K00975	21458.0
K00974	25407.0
K00979	4573.0
K00978	2742.0
K14954	0.0
K14955	0.0
K14956	0.0
K06178	5468.0
K01596	1840.0
K01597	7.0
K01594	0.0
K01595	1235.0
K01592	0.0
K01593	0.0
K01590	1239.0
K01591	11524.0
K01598	1233.0
K01599	18940.0
K02711	0.0
K02710	0.0
K02713	0.0
K02712	0.0
K02714	0.0
K02717	0.0
K02716	0.0
K02719	0.0
K02718	0.0
K03449	2848.0
K03446	4065.0
K03444	0.0
K03445	1.0
K03442	9884.0
K01620	10452.0
K01621	1847.0
K01622	0.0
K01623	3916.0
K01624	21249.0
K01625	18812.0
K01626	8625.0
K01627	4076.0
K01628	8196.0
K01629	1745.0
K05299	7.0
K02829	0.0
K02828	0.0
K02827	0.0
K02826	0.0
K02825	1534.0
K02824	7000.0
K02823	10285.0
K02822	3276.0
K03198	0.0
K03199	0.0
K03668	0.0
K03669	1233.0
K03190	2856.0
K03191	2.0
K03660	10505.0
K03194	0.0
K03195	0.0
K03664	12481.0
K03197	0.0
K09772	7536.0
K06013	1233.0
K09770	166.0
K09771	2.0
K09776	0.0
K09777	5904.0
K09774	2.0
K09775	4268.0
K09778	1569.0
K09779	5035.0
K06269	0.0
K06323	0.0
K11624	0.0
K02991	0.0
K02990	12145.0
K02624	3.0
K02240	54.0
K08282	1233.0
K12440	0.0
K12441	0.0
K12442	0.0
K12443	0.0
K12444	0.0
K12445	0.0
K12449	0.0
K02247	0.0
K07637	0.0
K07636	11668.0
K07639	2.0
K07638	2.0
K11069	4850.0
K11068	6970.0
K11063	0.0
K11062	0.0
K11061	0.0
K11060	0.0
K11066	0.0
K11065	2830.0
K06900	0.0
K06901	12250.0
K06902	3063.0
K06903	486.0
K06904	352.0
K06905	706.0
K06906	439.0
K06907	1679.0
K06908	707.0
K06909	7.0
K10821	0.0
K05905	0.0
K05904	0.0
K05906	0.0
K05900	0.0
K05903	7.0
K01406	0.0
K05909	0.0
K05908	0.0
K00368	0.0
K00369	0.0
K00366	1852.0
K00367	0.0
K00364	7.0
K00365	1233.0
K00362	2.0
K00363	0.0
K00360	0.0
```
