## Extended Data File 1 for "Diet induces reproducible alterations in the mouse and human gut microbiome": SRS3574619_SRR7555756.picrust_nol

```
# Constructed from biom file
#OTU ID	SRR7555756
K01365	0.0
K01364	0.0
K01361	2.0
K01360	0.0
K01362	39940.0
K02249	0.0
K05841	0.0
K05844	17.0
K05845	156.0
K05846	35300.0
K05847	35252.0
K00508	8.0
K00500	0.0
K00507	20.0
K00504	0.0
K00505	0.0
K12521	0.0
K01101	7133.0
K01103	0.0
K12520	0.0
K01104	110023.0
K05592	46038.0
K05593	12729.0
K05590	9.0
K05591	9.0
K05596	17.0
K05597	8.0
K05594	0.0
K05595	31.0
K05599	1.0
K11964	0.0
K11962	0.0
K14540	33565.0
K12529	0.0
K12528	0.0
K06353	0.0
K02456	8822.0
K02457	8.0
K02454	34.0
K02455	21.0
K02452	16.0
K02453	31.0
K02450	0.0
K02103	6414.0
K08138	12.0
K02108	55415.0
K02109	60055.0
K02458	9.0
K02459	16.0
K08137	9.0
K03851	0.0
K03850	0.0
K03852	0.0
K03855	0.0
K03856	49229.0
K13018	0.0
K13019	0.0
K13010	0.0
K13011	0.0
K13012	8493.0
K13013	0.0
K13014	9.0
K13015	64.0
K13016	0.0
K13017	0.0
K08566	0.0
K08567	35.0
K13274	0.0
K13275	8774.0
K13276	0.0
K13277	0.0
K03275	9.0
K03274	14.0
K03277	0.0
K03276	0.0
K03271	9945.0
K03270	27891.0
K03273	117.0
K03272	4716.0
K03279	0.0
K03278	0.0
K11022	0.0
K12277	0.0
K12276	0.0
K12270	0.0
K11058	0.0
K12279	0.0
K12278	0.0
K07557	0.0
K07550	0.0
K07552	22866.0
K06319	0.0
K09909	8.0
K09908	9.0
K12051	0.0
K12050	0.0
K12057	9.0
K12056	9.0
K06221	9.0
K09900	9.0
K09903	56797.0
K09902	16.0
K09904	9.0
K09907	9.0
K09906	16.0
K11501	0.0
K03234	0.0
K00773	56777.0
K00772	8.0
K00777	0.0
K00776	0.0
K06313	634.0
K06315	0.0
K05574	0.0
K10201	11.0
K07176	0.0
K07177	26.0
K07174	0.0
K07175	1154.0
K07172	3.0
K07173	26040.0
K07170	30688.0
K07171	54604.0
K07178	0.0
K07179	0.0
K00195	0.0
K00194	8857.0
K00197	8921.0
K00196	0.0
K00191	0.0
K00190	0.0
K00193	0.0
K00192	0.0
K00198	22220.0
K06405	31780.0
K10109	7689.0
K10108	12522.0
K10107	0.0
K01828	0.0
K01829	1.0
K01826	16.0
K01825	65.0
K01822	14.0
K01823	35.0
K01820	5.0
K01821	35.0
K00999	0.0
K00998	33640.0
K00995	63924.0
K00997	18695.0
K00996	5263.0
K00991	58691.0
K00990	22.0
K00992	1.0
K11028	0.0
K02622	30488.0
K02625	0.0
K03564	47093.0
K13489	5.0
K13488	5.0
K13483	0.0
K13482	1.0
K13481	1.0
K13480	0.0
K13487	5.0
K13486	5.0
K14680	0.0
K14681	0.0
K14682	22.0
K08358	378.0
K08357	378.0
K08356	0.0
K08355	0.0
K03469	55791.0
K03462	0.0
K03464	1.0
K03465	14364.0
K03466	57178.0
K01648	0.0
K01649	60785.0
K01643	3378.0
K01640	9941.0
K01641	25.0
K01646	1483.0
K01647	48813.0
K01644	3405.0
K02597	0.0
K02626	0.0
K02595	0.0
K02594	9497.0
K02593	0.0
K02592	635.0
K02591	1312.0
K02590	5431.0
K02598	15850.0
K02849	14.0
K14061	25.0
K14062	9.0
K14063	0.0
K14064	0.0
K14065	0.0
K14067	0.0
K02841	14.0
K02840	11.0
K02843	10.0
K02844	14.0
K02847	9.0
K02846	0.0
K02102	8.0
K09758	10339.0
K06039	9.0
K06034	0.0
K06036	0.0
K06037	0.0
K06032	0.0
K01581	267.0
K02702	0.0
K02659	8.0
K13490	5.0
K13491	5.0
K03644	22911.0
K03645	9.0
K03646	10.0
K03647	1311.0
K03640	28.0
K03641	17.0
K03642	22.0
K03643	17.0
K03648	51076.0
K03649	1430.0
K06694	0.0
K11814	0.0
K12428	0.0
K12429	0.0
K12422	0.0
K12423	0.0
K12420	0.0
K12421	0.0
K12426	0.0
K12427	0.0
K12424	0.0
K12425	0.0
K07349	17.0
K07348	9.0
K05380	0.0
K07345	59.0
K07344	0.0
K07347	60.0
K07346	34.0
K07341	5103.0
K07340	16.0
K07343	5633.0
K07342	0.0
K06968	14.0
K06969	85150.0
K06962	9430.0
K06963	0.0
K06960	32993.0
K06961	0.0
K06966	23274.0
K06967	33565.0
K06964	0.0
K06965	0.0
K08995	6.0
K08994	17.0
K08997	8.0
K08996	20.0
K08990	9.0
K08993	9.0
K08992	16.0
K08999	387.0
K08998	45753.0
K08344	8.0
K08345	0.0
K08346	0.0
K14940	0.0
K02724	0.0
K08349	0.0
K11815	0.0
K05929	0.0
K05928	5.0
K05927	0.0
K05924	0.0
K05922	0.0
K05921	18.0
K00349	22848.0
K00698	0.0
K00340	22864.0
K00341	22864.0
K00690	9073.0
K00343	22864.0
K00344	86.0
K00697	20.0
K00346	22848.0
K00347	22848.0
K09116	4816.0
K09117	44521.0
K05337	30110.0
K09118	103.0
K09119	0.0
K02106	518.0
K05823	8845.0
K05820	35.0
K05826	0.0
K05827	0.0
K02100	0.0
K02101	0.0
K00524	0.0
K00525	63121.0
K00526	16132.0
K00527	75763.0
K00520	6.0
K00522	0.0
K00523	0.0
K02451	0.0
K00528	56666.0
K00529	8.0
K00025	5.0
K14215	0.0
K14213	0.0
K03453	23044.0
K00796	37749.0
K05339	11.0
K00027	31848.0
K00794	40628.0
K00793	40621.0
K01347	0.0
K01346	0.0
K01344	0.0
K01343	0.0
K00791	56799.0
K01340	0.0
K00790	68511.0
K02694	0.0
K02696	0.0
K02697	0.0
K02690	0.0
K02691	370.0
K02692	0.0
K02693	0.0
K02698	0.0
K02699	0.0
K00836	15.0
K00837	40547.0
K00835	14.0
K00832	9733.0
K00833	22864.0
K00830	0.0
K00831	46121.0
K00839	8914.0
K04335	0.0
K04334	0.0
K01120	5.0
K01126	60576.0
K04333	0.0
K01129	23814.0
K01128	16.0
K04339	0.0
K04338	0.0
K02470	74835.0
K02471	14.0
K02472	1397.0
K02473	0.0
K02474	27526.0
K02475	25.0
K02476	25.0
K02477	45578.0
K02478	8858.0
K02479	5.0
K09019	0.0
K01267	17053.0
K13074	0.0
K13075	0.0
K11441	0.0
K14055	9.0
K13299	0.0
K13292	36380.0
K14057	0.0
K14056	0.0
K02856	1.0
K02585	1081.0
K12211	0.0
K12210	0.0
K12213	0.0
K12212	0.0
K12215	0.0
K02854	0.0
K12217	0.0
K12216	0.0
K12219	0.0
K12218	0.0
K02855	2.0
K08692	0.0
K08693	22.0
K08690	0.0
K08691	0.0
K08696	0.0
K08697	0.0
K11748	14.0
K11749	55998.0
K11746	1.0
K11747	24.0
K11744	5.0
K11745	5.0
K11742	9.0
K11743	4764.0
K11740	0.0
K11741	8817.0
K13920	1095.0
K13921	7.0
K13922	6531.0
K13923	7.0
K13924	0.0
K13925	0.0
K13926	14.0
K13927	1192.0
K13928	1.0
K13929	5.0
K09923	9.0
K09922	22861.0
K06201	44933.0
K06200	11835.0
K06207	51376.0
K06206	6003.0
K06205	9.0
K09924	5.0
K09929	0.0
K06208	570.0
K00759	31925.0
K00758	9.0
K00752	0.0
K00757	39617.0
K00756	22975.0
K00754	54556.0
K06001	30002.0
K05557	0.0
K09766	3274.0
K05554	0.0
K07475	0.0
K07150	26499.0
K07151	0.0
K07152	0.0
K07153	16.0
K07154	26577.0
K07155	0.0
K07156	16.0
K07157	0.0
K07406	16038.0
K07407	79073.0
K07404	19515.0
K07405	22841.0
K07402	35146.0
K07403	74.0
K07400	16.0
K07401	0.0
K01808	73426.0
K01809	53204.0
K01800	1.0
K01801	0.0
K01802	40781.0
K01803	57640.0
K01804	6321.0
K01805	9418.0
K01807	10987.0
K09718	0.0
K14668	0.0
K14669	0.0
K14666	0.0
K14667	0.0
K01664	8909.0
K01665	31758.0
K01666	8512.0
K01667	25247.0
K01660	0.0
K01661	411.0
K01662	53256.0
K01663	0.0
K01668	3.0
K01669	89.0
K02863	56797.0
K02862	0.0
K02860	51612.0
K02867	56797.0
K02866	0.0
K02864	54181.0
K02869	0.0
K05362	0.0
K05365	33.0
K03402	16913.0
K03403	0.0
K03400	0.0
K03406	130103.0
K03407	23739.0
K03404	0.0
K03405	0.0
K03408	42118.0
K03409	708.0
K02315	33403.0
K02314	56831.0
K02317	0.0
K02316	56742.0
K02313	58162.0
K02312	2.0
K02319	0.0
K12405	0.0
K12152	9.0
K12151	0.0
K07091	17.0
K07090	77135.0
K07093	7.0
K07092	0.0
K07095	83407.0
K07094	0.0
K07097	0.0
K07096	0.0
K07099	15125.0
K07098	79560.0
K11175	55407.0
K11174	0.0
K11177	0.0
K11176	0.0
K11173	0.0
K11179	17.0
K11178	0.0
K00322	16.0
K00320	0.0
K00321	0.0
K00326	0.0
K00324	27.0
K00325	17.0
K00329	0.0
K05945	0.0
K05944	0.0
K05947	0.0
K05946	7438.0
K06944	0.0
K06945	0.0
K06946	25.0
K06415	669.0
K06940	8884.0
K06941	58248.0
K06942	56797.0
K06943	0.0
K10806	17.0
K10807	0.0
K10804	43.0
K10805	17.0
K06948	7586.0
K06949	70910.0
K06418	6628.0
K09138	64.0
K09139	0.0
K09134	4790.0
K09135	0.0
K09136	17.0
K09137	65.0
K09130	0.0
K09131	375.0
K09132	4690.0
K09133	0.0
K05808	65532.0
K05809	9.0
K05804	4714.0
K05805	9.0
K05806	0.0
K05807	22857.0
K05800	9.0
K05801	9.0
K05802	9.0
K05803	9.0
K01044	8.0
K01045	0.0
K01046	155.0
K02068	1535.0
K04561	0.0
K01042	20501.0
K05568	19062.0
K05567	6762.0
K14273	0.0
K14275	0.0
K14274	446.0
K02062	9.0
K05245	0.0
K05564	8.0
K01048	7670.0
K02066	22863.0
K01322	22834.0
K01325	0.0
K02065	22863.0
K01326	0.0
K05560	8.0
K02243	7581.0
K08930	0.0
K02679	9.0
K02676	8.0
K02674	9.0
K02675	0.0
K02672	9.0
K02241	1292.0
K02670	8.0
K02671	8.0
K00810	0.0
K00811	31712.0
K00812	12684.0
K00813	9.0
K00814	0.0
K00817	65337.0
K00818	23245.0
K00819	0.0
K02530	371.0
K02245	7581.0
K02244	26.0
K01499	0.0
K01498	0.0
K01493	65555.0
K01492	797.0
K01491	118417.0
K01497	18.0
K01496	1842.0
K01495	39981.0
K01494	5066.0
K02418	21642.0
K02419	25935.0
K14492	0.0
K02412	23327.0
K02413	25192.0
K02410	25935.0
K02411	17365.0
K02416	25935.0
K02417	30177.0
K02414	11488.0
K02415	8887.0
K00120	0.0
K00121	3078.0
K00430	0.0
K13058	5.0
K13059	0.0
K13727	0.0
K13057	0.0
K13722	0.0
K13051	9.0
K13052	10935.0
K00435	0.0
K12054	0.0
K03239	0.0
K03238	0.0
K03231	0.0
K03230	14.0
K03232	0.0
K12059	1.0
K03237	0.0
K03236	0.0
K12058	8.0
K12239	0.0
K12238	0.0
K12235	0.0
K12234	1158.0
K13942	0.0
K13940	13236.0
K13941	0.0
K12097	0.0
K12096	0.0
K12095	0.0
K12094	0.0
K12093	0.0
K12092	0.0
K12091	0.0
K12090	0.0
K12099	0.0
K12098	0.0
K06356	0.0
K05992	1366.0
K03540	0.0
K06331	6480.0
K06330	10.0
K07138	26545.0
K07139	48033.0
K11811	7.0
K07132	1748.0
K07133	98682.0
K07130	25631.0
K07131	0.0
K07137	77986.0
K07134	0.0
K07135	0.0
K01860	0.0
K01866	56836.0
K01867	56801.0
K01865	3.0
K01868	61620.0
K01869	56797.0
K06140	14.0
K04766	0.0
K04767	991.0
K04764	17.0
K04762	22863.0
K04763	88082.0
K04760	17.0
K04761	130.0
K04768	0.0
K04769	24605.0
K08313	929.0
K08312	9.0
K08311	22.0
K08310	9.0
K08317	16.0
K08316	11975.0
K08315	0.0
K08314	9864.0
K05149	0.0
K08319	8.0
K08318	0.0
K06339	0.0
K14648	0.0
K14392	72.0
K14393	23.0
K14645	0.0
K14647	0.0
K01689	67174.0
K01686	40583.0
K01687	66667.0
K01684	5587.0
K01685	38873.0
K01682	17.0
K01681	54731.0
K05308	0.0
K02889	0.0
K02888	58157.0
K02885	0.0
K02884	56797.0
K02887	55449.0
K02886	56797.0
K02881	56797.0
K02883	0.0
K13743	0.0
K02086	6649.0
K02081	10192.0
K02080	0.0
K02083	8867.0
K02082	14666.0
K13831	0.0
K03428	0.0
K03429	34103.0
K03424	83927.0
K03935	0.0
K03932	0.0
K03933	21.0
K03930	14217.0
K03931	4.0
K02339	17.0
K02338	58162.0
K02337	57187.0
K02336	9.0
K02335	61453.0
K02334	20398.0
K02330	0.0
K03688	25625.0
K03689	0.0
K03680	446.0
K03683	16.0
K03684	392.0
K03685	56797.0
K03686	87493.0
K03687	54986.0
K07301	31513.0
K07300	0.0
K07303	0.0
K07302	0.0
K07305	134.0
K07304	1458.0
K07307	2332.0
K07306	1497.0
K07309	370.0
K07308	1489.0
K02617	0.0
K02610	9.0
K02963	56797.0
K02612	9.0
K02961	53414.0
K09686	196903.0
K09687	260418.0
K09684	488.0
K09685	9622.0
K09682	0.0
K09683	0.0
K09680	0.0
K09681	0.0
K09688	0.0
K09689	0.0
K05962	0.0
K05961	0.0
K05967	8901.0
K05966	1411.0
K11159	0.0
K05964	1403.0
K05968	0.0
K11152	0.0
K00309	17.0
K00658	24.0
K00304	0.0
K00305	0.0
K00654	0.0
K00655	79433.0
K00652	22874.0
K00301	0.0
K00302	4766.0
K00303	1.0
K10828	0.0
K06431	0.0
K06432	0.0
K06433	0.0
K06434	35.0
K06436	16048.0
K06437	0.0
K10820	446.0
K06439	0.0
K10822	0.0
K10823	0.0
K10826	0.0
K09167	1932.0
K06322	0.0
K14117	0.0
K14259	0.0
K14257	0.0
K01308	1454.0
K01303	9702.0
K01301	0.0
K01305	1536.0
K01304	16824.0
K02658	8.0
K00672	0.0
K02650	21231.0
K02651	2.0
K02652	27153.0
K02653	37763.0
K02654	76249.0
K05687	0.0
K02656	8.0
K05685	16.0
K00878	31682.0
K00879	1333.0
K00872	18879.0
K00873	63091.0
K00870	0.0
K00876	78183.0
K00877	0.0
K00874	58340.0
K00875	0.0
K04487	64925.0
K04486	66834.0
K04485	50220.0
K04484	0.0
K04483	0.0
K04482	0.0
K04480	0.0
K04488	38684.0
K12049	0.0
K13693	0.0
K13706	0.0
K13694	21.0
K13695	9.0
K05977	0.0
K09516	1.0
K02434	45569.0
K02435	43300.0
K02436	345.0
K02437	38555.0
K05350	12140.0
K02431	7365.0
K08100	0.0
K02433	45794.0
K02438	15544.0
K02439	17.0
K03745	16.0
K03744	50671.0
K03747	0.0
K03210	55169.0
K03217	57466.0
K03216	33586.0
K03215	17.0
K03742	45630.0
K03219	14.0
K03218	57723.0
K03749	9.0
K03748	10.0
K02383	0.0
K06327	0.0
K06320	7312.0
K07238	74563.0
K09479	0.0
K09478	0.0
K09475	0.0
K09474	0.0
K09477	0.0
K09476	8.0
K09471	9.0
K09470	1.0
K09473	0.0
K09472	0.0
K07543	0.0
K06898	20930.0
K13967	0.0
K13963	6199.0
K07545	0.0
K00737	4690.0
K05345	8.0
K11706	0.0
K11707	0.0
K11704	0.0
K11705	0.0
K11708	0.0
K11709	0.0
K05588	0.0
K07114	53910.0
K07443	7508.0
K07116	0.0
K07117	5.0
K07110	0.0
K07447	56797.0
K07112	1599.0
K07113	17.0
K07448	7410.0
K07118	659.0
K07119	1.0
K10619	0.0
K10618	0.0
K10617	0.0
K10616	0.0
K01848	59.0
K01849	58.0
K01844	5924.0
K01845	7590.0
K01846	2752.0
K01847	45687.0
K01840	75542.0
K01841	347.0
K01842	0.0
K01843	10894.0
K06219	9.0
K10832	0.0
K05348	0.0
K14203	0.0
K08483	34625.0
K08482	5.0
K08481	0.0
K08480	0.0
K08485	16.0
K08484	16.0
K00464	0.0
K00467	0.0
K00466	0.0
K00461	0.0
K00460	0.0
K00463	0.0
K00462	1.0
K04509	0.0
K00469	0.0
K00468	0.0
K08645	0.0
K04744	17.0
K01518	0.0
K01519	0.0
K04748	0.0
K04749	9455.0
K01514	0.0
K01515	52292.0
K01512	16013.0
K01510	0.0
K14623	746.0
K14626	0.0
K14627	0.0
K14628	0.0
K14629	0.0
K03918	0.0
K03919	8.0
K12372	9.0
K12373	129464.0
K12370	9.0
K12371	9.0
K02359	0.0
K02358	56883.0
K02351	0.0
K02352	0.0
K02355	110799.0
K02357	56797.0
K02356	62078.0
K13574	0.0
K13573	0.0
K13572	0.0
K13571	0.0
K13570	0.0
K12112	0.0
K12113	0.0
K12110	0.0
K12111	335.0
K07329	0.0
K07328	0.0
K07323	17.0
K07322	47080.0
K07321	18819.0
K07320	17.0
K07327	0.0
K07326	0.0
K07325	0.0
K07324	0.0
K08163	8.0
K06180	159718.0
K06181	22.0
K06182	12324.0
K06183	38099.0
K06186	17.0
K06187	58162.0
K06188	3008.0
K06189	17.0
K08359	8.0
K07589	0.0
K07588	22899.0
K07587	0.0
K07586	13625.0
K07585	0.0
K07584	35493.0
K07583	0.0
K07582	0.0
K07581	0.0
K07580	0.0
K11139	0.0
K05989	51530.0
K05988	0.0
K05985	21365.0
K05987	0.0
K05986	5.0
K10843	0.0
K08354	8.0
K10844	77.0
K10848	0.0
K00673	13.0
K00674	33575.0
K00675	1747.0
K00676	32195.0
K00677	22878.0
K06988	4.0
K06989	556.0
K08351	0.0
K06980	22.0
K06981	0.0
K06982	0.0
K08350	9.0
K06984	0.0
K06985	0.0
K06986	0.0
K06987	8192.0
K02445	4795.0
K02444	19842.0
K00582	0.0
K00583	0.0
K00580	0.0
K02110	57505.0
K00586	0.0
K00587	0.0
K00584	0.0
K08921	0.0
K02441	14.0
K00588	4983.0
K08922	0.0
K02440	4378.0
K00018	45505.0
K08923	0.0
K02443	8299.0
K00019	8776.0
K02442	1.0
K08925	0.0
K08926	0.0
K08927	0.0
K03149	12281.0
K06604	0.0
K00015	0.0
K01989	40547.0
K00854	41123.0
K00855	9.0
K00856	1.0
K00857	13959.0
K00850	140320.0
K00851	43.0
K00852	29933.0
K00853	588.0
K00858	56782.0
K00859	56140.0
K01181	3540.0
K01180	0.0
K01183	5320.0
K01182	26578.0
K01185	22935.0
K01184	0.0
K01187	99274.0
K01188	64954.0
K02596	64.0
K13766	8.0
K13767	1.0
K13003	0.0
K13002	1.0
K13000	0.0
K02984	0.0
K02986	56890.0
K02987	0.0
K02636	0.0
K02982	52108.0
K02983	0.0
K02638	0.0
K02639	0.0
K02988	56073.0
K08298	740.0
K08299	0.0
K03583	16.0
K03582	16.0
K03581	43829.0
K03580	22.0
K03587	23228.0
K03586	17.0
K03585	45721.0
K03584	55862.0
K03589	46115.0
K03588	75637.0
K01725	7.0
K01724	64.0
K01727	4964.0
K01726	22490.0
K01721	0.0
K01720	9.0
K01722	0.0
K13008	0.0
K01729	0.0
K01728	14.0
K09530	0.0
K09539	0.0
K02188	23899.0
K02189	23919.0
K02182	0.0
K02183	0.0
K03769	10949.0
K03768	71985.0
K03767	26.0
K03765	0.0
K03764	9.0
K03763	47707.0
K03762	380.0
K03761	2.0
K03760	9.0
K09457	1491.0
K09456	0.0
K09459	345.0
K09458	56279.0
K00602	150208.0
K13988	0.0
K13985	0.0
K09981	4925.0
K09980	0.0
K09983	0.0
K09982	7.0
K09985	0.0
K09984	0.0
K09987	0.0
K09986	8.0
K09989	17234.0
K09988	5469.0
K12583	0.0
K12582	9.0
K12589	0.0
K11720	17.0
K09759	8171.0
K10985	17.0
K10984	967.0
K07468	0.0
K07469	8.0
K07464	26688.0
K07465	0.0
K07466	0.0
K07467	32035.0
K07460	44170.0
K07461	18418.0
K07462	56783.0
K07463	0.0
K10679	34.0
K10678	0.0
K10671	0.0
K10670	35235.0
K10673	2.0
K10672	17763.0
K10674	7.0
K10677	0.0
K10676	0.0
K08726	0.0
K08724	7566.0
K08722	5104.0
K08723	0.0
K08720	0.0
K08721	0.0
K08728	37.0
K10187	0.0
K00119	0.0
K00118	5.0
K00449	8.0
K00448	8.0
K00115	0.0
K00446	0.0
K00117	20.0
K00116	14.0
K00111	49385.0
K00442	0.0
K00113	9.0
K00112	9.0
K01539	0.0
K01531	12665.0
K04720	37001.0
K01533	58243.0
K01534	108375.0
K01535	0.0
K01537	65482.0
K14358	0.0
K14605	0.0
K14606	0.0
K00413	0.0
K10120	12.0
K05600	1.0
K05777	58.0
K03972	0.0
K03973	2850.0
K03970	9.0
K03971	0.0
K03976	55325.0
K03977	58159.0
K03974	9.0
K03975	23963.0
K03978	56792.0
K03979	58162.0
K13378	22857.0
K02372	33688.0
K02371	54728.0
K02377	27989.0
K02379	9234.0
K03396	0.0
K03397	0.0
K03394	25335.0
K03395	1.0
K03392	0.0
K03393	0.0
K03390	22839.0
K03391	0.0
K03399	9020.0
K03027	0.0
K12136	0.0
K12137	0.0
K06610	4.0
K12138	0.0
K12139	0.0
K11444	0.0
K11440	1.0
K11443	0.0
K11442	0.0
K00612	5.0
K00613	370.0
K00610	36567.0
K00611	35655.0
K00616	27543.0
K00617	0.0
K00614	9.0
K00615	132254.0
K00619	1.0
K10863	0.0
K07874	0.0
K06234	0.0
K10240	0.0
K10241	0.0
K10242	0.0
K10243	0.0
K04110	0.0
K04113	0.0
K04112	0.0
K04115	0.0
K04114	0.0
K04117	0.0
K04116	0.0
K04118	0.0
K05517	8.0
K07705	96.0
K07704	467.0
K07707	13558.0
K07706	5342.0
K07701	0.0
K07700	9.0
K07703	0.0
K07702	9.0
K07709	0.0
K07708	17.0
K01955	68275.0
K13042	0.0
K09934	0.0
K09935	9376.0
K06216	13.0
K09937	0.0
K13745	8.0
K13746	0.0
K13747	36641.0
K13740	0.0
K13741	0.0
K13742	0.0
K06211	6064.0
K06212	380.0
K09933	0.0
K02618	9.0
K02619	31650.0
K02968	56016.0
K02966	0.0
K02967	56797.0
K02616	17.0
K02965	56797.0
K02962	0.0
K02611	9.0
K02613	10.0
K03569	86883.0
K03568	11188.0
K03565	50586.0
K06218	58.0
K03567	9.0
K03566	10.0
K03561	45744.0
K03560	17.0
K03563	27385.0
K03562	17.0
K06430	0.0
K01709	1304.0
K01708	0.0
K01707	0.0
K01706	106.0
K01705	0.0
K01704	116568.0
K01703	117539.0
K01702	0.0
K14165	0.0
K14164	0.0
K14166	0.0
K14161	5.0
K14160	0.0
K14162	6.0
K05396	1524.0
K03709	669.0
K03708	9658.0
K08160	8.0
K03701	85031.0
K03700	18905.0
K03703	50373.0
K03702	56797.0
K03705	33935.0
K03704	71197.0
K03707	3384.0
K03706	19893.0
K06289	0.0
K06288	0.0
K06283	23495.0
K06282	408.0
K06281	408.0
K06287	56705.0
K06286	26.0
K06285	570.0
K06284	7999.0
K08161	38.0
K07540	0.0
K06438	20222.0
K06869	0.0
K06868	0.0
K06867	47.0
K06866	9.0
K06865	0.0
K06864	21858.0
K06863	0.0
K06862	0.0
K06861	23308.0
K06860	0.0
K12659	0.0
K12658	6.0
K07547	0.0
K07546	0.0
K15023	0.0
K15022	0.0
K15020	0.0
K15024	20390.0
K08700	0.0
K08162	4698.0
K07544	0.0
K00137	0.0
K00135	76.0
K00134	65658.0
K00133	56809.0
K00132	20.0
K00131	8874.0
K00130	4764.0
K00139	0.0
K00138	0.0
K00429	1.0
K00428	22834.0
K00421	0.0
K00423	0.0
K00425	23269.0
K00427	1.0
K00426	23268.0
K14292	0.0
K14379	0.0
K14370	0.0
K14371	0.0
K14372	0.0
K14373	0.0
K14374	0.0
K14375	0.0
K09845	0.0
K14082	0.0
K14083	22.0
K14080	0.0
K14081	0.0
K14086	4690.0
K14087	5060.0
K14084	345.0
K14088	5060.0
K14089	4690.0
K01552	30313.0
K01551	748.0
K01556	1.0
K01557	0.0
K01554	8.0
K01555	1.0
K04708	0.0
K03955	0.0
K13689	0.0
K13688	515.0
K13683	0.0
K13685	4627.0
K13684	0.0
K13687	0.0
K13686	0.0
K14159	16.0
K02399	9.0
K02398	12125.0
K02395	3248.0
K02394	9.0
K02397	16825.0
K02396	24110.0
K02391	9.0
K02390	23468.0
K02393	9.0
K02392	42773.0
K13533	0.0
K13532	0.0
K13531	8.0
K13530	21.0
K01550	0.0
K05658	0.0
K14054	64.0
K02601	74188.0
K02970	56354.0
K05378	0.0
K12339	17.0
K14060	8.0
K11687	0.0
K11686	0.0
K11685	0.0
K11689	1243.0
K11688	3216.0
K08939	0.0
K03048	5299.0
K03049	0.0
K13821	50.0
K13820	8809.0
K03042	0.0
K03043	53783.0
K03040	54186.0
K03041	0.0
K03046	56075.0
K03047	0.0
K03044	0.0
K03045	0.0
K00348	22849.0
K09847	0.0
K00692	86.0
K00638	21837.0
K00639	25179.0
K00693	0.0
K00634	56501.0
K00635	1.0
K00630	0.0
K00631	16.0
K00632	3145.0
K00633	10352.0
K00691	8804.0
K00696	0.0
K00694	9223.0
K00695	0.0
K10854	0.0
K07811	0.0
K07810	15.0
K07813	41824.0
K07812	370.0
K07814	5234.0
K07816	10410.0
K00090	8.0
K00091	5036.0
K00094	1089.0
K00096	8733.0
K00097	26842.0
K00098	0.0
K00099	56039.0
K10228	0.0
K10229	0.0
K12548	0.0
K10222	0.0
K10220	0.0
K10221	0.0
K10227	0.0
K05822	4926.0
K01949	0.0
K01945	55354.0
K01947	0.0
K01946	0.0
K01941	86.0
K01940	53378.0
K06357	0.0
K07729	109237.0
K07728	0.0
K07727	40371.0
K07726	21610.0
K07725	0.0
K07724	9.0
K07723	9389.0
K07722	393.0
K07721	0.0
K07720	72374.0
K00899	1231.0
K05824	0.0
K00891	66132.0
K00892	9.0
K00895	17.0
K00897	1464.0
K08151	29.0
K08153	1376.0
K08154	9.0
K02948	56797.0
K02942	0.0
K02944	0.0
K05665	0.0
K02946	56792.0
K13793	0.0
K06352	0.0
K01769	0.0
K01768	23.0
K01761	10223.0
K01760	1557.0
K01762	0.0
K09578	0.0
K01766	9.0
K08164	0.0
K02493	56059.0
K08166	0.0
K08167	17.0
K02496	9.0
K02497	0.0
K02494	17.0
K02495	82759.0
K02498	9.0
K02499	12751.0
K08168	0.0
K08169	1.0
K14415	4722.0
K14414	13.0
K06881	58158.0
K00436	0.0
K06332	0.0
K12815	0.0
K12810	0.0
K06885	7651.0
K00437	8776.0
K06335	0.0
K06334	41880.0
K03547	31174.0
K03546	23443.0
K03545	73557.0
K03544	68410.0
K03543	22870.0
K06888	15396.0
K10941	0.0
K03549	55.0
K03548	9.0
K10940	0.0
K02236	1410.0
K02237	24264.0
K02234	0.0
K02232	23970.0
K02233	29247.0
K02230	17.0
K02231	45795.0
K06359	0.0
K02238	74948.0
K02239	0.0
K03723	53756.0
K03722	13881.0
K03721	83.0
K03720	9.0
K03727	0.0
K03726	0.0
K03725	0.0
K03724	38.0
K06358	0.0
K12673	0.0
K12679	0.0
K12678	0.0
K06410	20770.0
K11898	0.0
K11899	0.0
K11896	18.0
K11897	1.0
K11894	9.0
K11895	10.0
K11892	10.0
K11893	10.0
K11890	8.0
K11891	16.0
K08762	0.0
K08764	0.0
K08765	0.0
K10418	0.0
K11325	0.0
K11326	0.0
K11327	0.0
K11328	0.0
K11329	0.0
K00151	8.0
K00150	0.0
K00153	0.0
K00400	0.0
K00407	0.0
K00406	5.0
K00405	6.0
K00404	6.0
K00158	11.0
K01342	0.0
K09388	0.0
K09386	0.0
K09384	1388.0
K04094	14176.0
K04095	6103.0
K04096	56063.0
K04097	15.0
K04090	8.0
K04091	29.0
K04092	0.0
K04093	0.0
K04098	0.0
K04099	0.0
K01578	0.0
K01579	26169.0
K01574	11.0
K01575	16.0
K01576	0.0
K01577	12.0
K01571	15773.0
K01572	42168.0
K01573	1.0
K02009	15951.0
K02008	99902.0
K02005	63797.0
K02004	458181.0
K02007	19705.0
K02006	145036.0
K02001	2739.0
K02000	2748.0
K02003	449380.0
K02002	2749.0
K03065	0.0
K08952	0.0
K03060	26976.0
K13809	0.0
K10948	0.0
K09607	0.0
K06125	0.0
K04337	0.0
K06120	1088.0
K06121	0.0
K04336	0.0
K01127	0.0
K09703	8779.0
K00004	2.0
K14699	0.0
K09702	884.0
K14698	0.0
K05311	9030.0
K13829	0.0
K10943	0.0
K07291	0.0
K07290	0.0
K10206	24372.0
K10202	8.0
K10208	0.0
K10209	4.0
K01966	2.0
K01965	0.0
K01964	64.0
K01963	26639.0
K01962	22222.0
K01961	80409.0
K01960	22831.0
K01969	8.0
K01968	8.0
K07749	14101.0
K07748	0.0
K07741	1241.0
K07740	0.0
K07743	0.0
K07742	33929.0
K07745	0.0
K07744	0.0
K07746	8.0
K01299	5758.0
K01295	10489.0
K01297	16124.0
K02922	0.0
K05603	0.0
K02921	0.0
K02926	56797.0
K05607	0.0
K02924	0.0
K05605	0.0
K02928	0.0
K02929	0.0
K00216	8.0
K00217	0.0
K00214	0.0
K00215	78430.0
K00213	0.0
K00210	0.0
K00211	0.0
K00218	0.0
K00219	398.0
K01035	8775.0
K01034	13969.0
K04517	56726.0
K01740	95530.0
K01031	10.0
K01746	2159.0
K01745	2165.0
K01744	25173.0
K01749	12629.0
K01039	705.0
K04518	23419.0
K09591	0.0
K14129	0.0
K14128	0.0
K14121	0.0
K14120	0.0
K14123	0.0
K14122	0.0
K14125	0.0
K14124	0.0
K14127	0.0
K14126	0.0
K03521	74939.0
K03520	0.0
K03523	41293.0
K03522	75323.0
K03525	57982.0
K03524	56652.0
K03527	57144.0
K03526	55393.0
K03529	33693.0
K03528	16.0
K06338	0.0
K02217	38544.0
K03299	10348.0
K03298	140.0
K13472	0.0
K03293	4043.0
K03292	44040.0
K03291	0.0
K03290	0.0
K03297	5114.0
K03296	64417.0
K03295	24238.0
K03294	34877.0
K13009	0.0
K12690	0.0
K09743	0.0
K06022	0.0
K07190	0.0
K06021	0.0
K07192	3787.0
K06020	0.0
K06027	0.0
K06026	0.0
K09744	0.0
K07991	2.0
K08749	0.0
K09835	0.0
K09834	0.0
K10439	59517.0
K06351	0.0
K09833	0.0
K10925	0.0
K10924	0.0
K10927	0.0
K10926	0.0
K10923	0.0
K10922	0.0
K09629	0.0
K10697	0.0
K00179	15563.0
K00172	4885.0
K00171	1808.0
K00170	2169.0
K00177	54065.0
K00176	54049.0
K00175	79834.0
K00174	68034.0
K13478	0.0
K14338	0.0
K14339	0.0
K14335	0.0
K14337	0.0
K14330	0.0
K14331	0.0
K14333	0.0
K08918	0.0
K13479	2858.0
K04078	56065.0
K04079	56712.0
K04076	9379.0
K04077	56788.0
K04074	10822.0
K04075	49012.0
K04072	74242.0
K04073	0.0
K04070	15355.0
K04071	0.0
K14597	0.0
K13318	0.0
K08280	0.0
K13641	1005.0
K13640	370.0
K13643	362.0
K13642	0.0
K02027	230087.0
K02026	417892.0
K02025	454940.0
K02024	0.0
K02023	7648.0
K02022	18.0
K02021	1366.0
K02020	27457.0
K02029	65323.0
K02028	74134.0
K03886	0.0
K03887	0.0
K03884	0.0
K03885	23031.0
K03881	0.0
K03888	0.0
K03889	0.0
K12998	0.0
K12999	0.0
K12992	2003.0
K12993	0.0
K12990	6055.0
K12991	0.0
K12996	4927.0
K12997	0.0
K12994	0.0
K12995	2.0
K08979	0.0
K08978	44536.0
K03088	387251.0
K03089	17.0
K03086	73396.0
K03087	9.0
K08971	0.0
K08970	5.0
K03082	60.0
K03080	0.0
K08974	52793.0
K13868	0.0
K00918	1388.0
K01553	0.0
K12214	0.0
K11646	0.0
K11645	0.0
K11641	0.0
K11640	0.0
K12736	0.0
K12733	0.0
K07507	46894.0
K07506	8.0
K07505	0.0
K07504	58.0
K07503	0.0
K07502	8091.0
K07501	8.0
K07500	0.0
K07509	0.0
K07508	0.0
K11422	0.0
K08698	0.0
K10773	49237.0
K10774	0.0
K14286	0.0
K10778	22.0
K14287	8.0
K00140	486.0
K05501	9.0
K01903	24.0
K01902	24.0
K01905	8776.0
K01904	0.0
K01907	0.0
K01906	0.0
K01909	0.0
K01908	0.0
K14534	20496.0
K00147	45397.0
K07767	0.0
K07769	0.0
K07768	0.0
K06203	9.0
K06202	9.0
K09921	9.0
K09920	0.0
K09927	4712.0
K09024	8.0
K09022	2683.0
K09023	5.0
K09020	446.0
K09021	0.0
K02908	0.0
K02909	58178.0
K08218	22868.0
K08219	0.0
K02904	56741.0
K02906	56797.0
K02907	55855.0
K02902	55645.0
K00230	10213.0
K00231	0.0
K00232	0.0
K08976	5.0
K00234	0.0
K00239	26967.0
K06209	16273.0
K09928	13.0
K01015	0.0
K01014	0.0
K01012	80134.0
K01011	37962.0
K01010	0.0
K08920	0.0
K14103	0.0
K14102	0.0
K14101	0.0
K14100	0.0
K14105	0.0
K14104	0.0
K14109	0.0
K14108	0.0
K06401	0.0
K00893	0.0
K13402	0.0
K12858	0.0
K03503	22852.0
K03502	46492.0
K03501	58156.0
K03500	33952.0
K08924	0.0
K02278	673.0
K02279	15168.0
K12977	0.0
K02276	1.0
K02277	0.0
K02274	6.0
K02275	6.0
K13450	0.0
K13451	0.0
K13452	0.0
K13454	0.0
K13455	0.0
K12509	0.0
K12508	7.0
K12507	3.0
K12506	1017.0
K12500	9.0
K12503	0.0
K05926	0.0
K09728	0.0
K14587	446.0
K06597	0.0
K06596	8.0
K06595	0.0
K06599	0.0
K06598	0.0
K07978	0.0
K07979	89249.0
K07976	0.0
K14585	0.0
K10907	32402.0
K10906	8.0
K10901	0.0
K10909	0.0
K10908	0.0
K09819	10.0
K09818	4.0
K09817	42681.0
K09816	42678.0
K09815	43056.0
K06374	29859.0
K06373	29860.0
K09812	51959.0
K09811	52253.0
K09810	27610.0
K09724	0.0
K14582	0.0
K09721	0.0
K04058	13.0
K04059	0.0
K04050	0.0
K04051	0.0
K04052	0.0
K04053	0.0
K04054	0.0
K04055	0.0
K04056	5.0
K04057	0.0
K01047	0.0
K08975	0.0
K10015	1.0
K10014	0.0
K10017	1.0
K10016	1.0
K10011	17.0
K10010	2727.0
K10013	1.0
K10012	4903.0
K10019	0.0
K10018	0.0
K13665	2.0
K13664	0.0
K13663	0.0
K13662	0.0
K13661	0.0
K13660	0.0
K13669	0.0
K13668	0.0
K07641	5.0
K01466	369.0
K13590	0.0
K01464	28782.0
K01465	64488.0
K01462	88553.0
K01463	11824.0
K01460	9.0
K01461	0.0
K13599	5.0
K13598	0.0
K01468	2088.0
K01469	5.0
K09251	64.0
K09252	7.0
K02041	10180.0
K02040	56818.0
K02043	0.0
K02045	2685.0
K02044	10191.0
K02047	2690.0
K02046	2690.0
K02049	71191.0
K02048	2706.0
K05549	1.0
K05548	8.0
K06046	0.0
K03319	796.0
K03316	412.0
K03317	8820.0
K03314	9.0
K03315	53534.0
K03312	20549.0
K03313	410.0
K03310	82377.0
K03311	38707.0
K12052	0.0
K02945	58802.0
K06162	8833.0
K06163	8774.0
K06160	0.0
K06161	0.0
K06166	8774.0
K00359	18498.0
K06164	8774.0
K06165	8774.0
K06168	56039.0
K06169	8.0
K13020	0.0
K07158	0.0
K07159	0.0
K04835	1386.0
K11621	0.0
K11991	9.0
K11622	0.0
K11996	40.0
K11627	0.0
K11626	0.0
K11629	0.0
K11628	0.0
K07561	0.0
K07560	56783.0
K07563	0.0
K07562	0.0
K07565	0.0
K07564	0.0
K07567	70814.0
K07566	77987.0
K07569	0.0
K07568	77911.0
K09925	0.0
K11199	0.0
K11198	0.0
K11192	9.0
K11191	0.0
K11196	0.0
K11195	0.0
K11194	0.0
K02492	7093.0
K10713	0.0
K10710	1968.0
K10711	8.0
K10716	9.0
K02490	1.0
K10714	0.0
K10715	0.0
K01929	56789.0
K01928	64804.0
K01923	67316.0
K01922	78.0
K01921	69717.0
K01920	17.0
K01926	54440.0
K01925	56813.0
K01924	56782.0
K07789	14.0
K07788	9.0
K07785	0.0
K07784	8.0
K07787	22.0
K07786	0.0
K07781	0.0
K07783	10.0
K07782	1.0
K05835	9.0
K06355	0.0
K14661	0.0
K09844	0.0
K00782	32.0
K00783	58163.0
K00784	55526.0
K00785	1.0
K00786	7850.0
K00039	0.0
K00036	7057.0
K00037	0.0
K00034	930.0
K00035	0.0
K00032	0.0
K00033	7065.0
K00030	14668.0
K00031	39674.0
K01259	9218.0
K01258	53568.0
K01255	16244.0
K01256	39.0
K01251	30352.0
K01250	2261.0
K01253	0.0
K01252	16.0
K09008	0.0
K09009	0.0
K09000	6.0
K09001	10161.0
K09002	5269.0
K09003	0.0
K09004	66.0
K09005	371.0
K09006	0.0
K09007	12.0
K09846	0.0
K08234	9050.0
K00258	0.0
K00259	1709.0
K00252	3.0
K00253	8.0
K00256	0.0
K00257	23550.0
K00254	0.0
K00255	9.0
K01079	559.0
K01078	5.0
K01071	26.0
K01070	17.0
K01073	66.0
K01077	31246.0
K01076	668.0
K14472	0.0
K14471	0.0
K14470	0.0
K14475	436.0
K09841	0.0
K02788	351.0
K02782	8776.0
K02783	36773.0
K02781	18186.0
K02786	351.0
K02787	0.0
K02784	10.0
K01060	685.0
K01787	902.0
K01786	22444.0
K01785	65303.0
K01784	68084.0
K01783	73819.0
K01782	59.0
K01781	0.0
K01780	0.0
K01789	0.0
K01788	28533.0
K02526	9547.0
K02527	22862.0
K02525	23.0
K02250	0.0
K02523	22862.0
K02520	56140.0
K02521	9.0
K02258	0.0
K02259	6.0
K02528	56747.0
K02529	181043.0
K03781	28185.0
K03780	3131.0
K03783	50376.0
K03782	29.0
K03785	21990.0
K03784	14926.0
K03787	29018.0
K03786	37259.0
K03789	32435.0
K03788	9.0
K10700	0.0
K00342	22864.0
K03124	0.0
K03120	0.0
K12527	2856.0
K12526	0.0
K12525	17.0
K12524	45698.0
K12523	0.0
K12522	0.0
K09789	22840.0
K09788	489.0
K09787	33558.0
K09786	669.0
K09785	0.0
K09781	17.0
K09780	67.0
K10961	0.0
K10960	0.0
K10963	0.0
K10962	0.0
K10965	0.0
K10964	0.0
K10966	0.0
K09879	0.0
K06318	0.0
K06311	0.0
K06310	2802.0
K06312	0.0
K06314	0.0
K06317	1626.0
K11389	0.0
K11386	0.0
K11387	0.0
K11384	5.0
K11385	0.0
K11382	0.0
K11383	0.0
K11381	1.0
K11949	0.0
K10380	0.0
K04032	9991.0
K04033	0.0
K04030	10088.0
K04031	21189.0
K04036	0.0
K04037	0.0
K04034	1373.0
K04035	446.0
K04038	0.0
K04039	0.0
K07046	37.0
K07047	24281.0
K07044	48.0
K07045	10552.0
K07042	33957.0
K07043	49533.0
K07040	32764.0
K07041	0.0
K07048	614.0
K07049	0.0
K08664	0.0
K02584	6.0
K10039	1238.0
K10038	5.0
K10037	0.0
K10036	305.0
K04788	0.0
K04789	0.0
K04784	1.0
K04785	0.0
K04786	0.0
K04787	0.0
K04780	0.0
K04781	64.0
K04782	0.0
K04783	0.0
K13601	0.0
K13603	0.0
K13602	0.0
K13605	0.0
K13604	0.0
K13607	370.0
K02404	12059.0
K05783	1.0
K05782	9.0
K05781	8774.0
K05780	8774.0
K05787	9.0
K05786	26.0
K05785	14.0
K05784	1.0
K05789	0.0
K05788	17.0
K01442	41375.0
K01443	42521.0
K01444	15008.0
K01446	75.0
K01447	24351.0
K01448	123726.0
K01449	25119.0
K14803	0.0
K02069	1552.0
K05569	6762.0
K08008	0.0
K02063	9.0
K05566	6759.0
K05565	0.0
K05563	8.0
K05562	8.0
K05561	8.0
K02064	9.0
K03338	4819.0
K03339	1.0
K03330	0.0
K03331	0.0
K03332	4975.0
K03333	0.0
K03335	4749.0
K03336	4744.0
K03337	4819.0
K12956	0.0
K12957	13.0
K12954	0.0
K12955	0.0
K12952	0.0
K12953	0.0
K12950	0.0
K12951	0.0
K14733	0.0
K00109	0.0
K06148	79010.0
K06149	9.0
K06144	9.0
K06145	9.0
K06146	0.0
K06147	440580.0
K06141	0.0
K06142	68807.0
K06143	12.0
K11945	0.0
K08948	0.0
K08949	0.0
K00071	0.0
K14664	0.0
K13810	0.0
K14665	8774.0
K03058	0.0
K11609	0.0
K11608	0.0
K14660	0.0
K11603	0.0
K11602	0.0
K11601	0.0
K11600	0.0
K11607	14.0
K11606	14.0
K11605	14.0
K11604	14.0
K10558	446.0
K10559	478.0
K10550	449.0
K10551	449.0
K10552	0.0
K10553	0.0
K10554	0.0
K10555	712.0
K10556	449.0
K10557	446.0
K03051	0.0
K03050	0.0
K07549	0.0
K07548	0.0
K07239	18.0
K07235	16.0
K07234	0.0
K07237	9.0
K07236	9.0
K07231	0.0
K07230	8.0
K07233	15.0
K07232	0.0
K02467	0.0
K05306	9965.0
K05305	5786.0
K05304	0.0
K05303	5.0
K05301	0.0
K02565	9.0
K08644	0.0
K08646	0.0
K08641	19.0
K08643	0.0
K08642	0.0
K12146	0.0
K00010	5984.0
K00011	0.0
K00012	54064.0
K00013	56477.0
K00014	68125.0
K00016	35464.0
K09065	0.0
K08252	0.0
K08253	0.0
K08256	0.0
K08255	0.0
K08258	0.0
K08259	0.0
K00274	1388.0
K00275	24.0
K00276	1.0
K00270	0.0
K00271	0.0
K00272	0.0
K00273	0.0
K00278	47117.0
K00279	0.0
K12675	0.0
K01277	22841.0
K01274	0.0
K01273	37277.0
K01271	29320.0
K01270	70940.0
K01278	22852.0
K00906	17.0
K00904	69.0
K00903	16.0
K00901	18287.0
K13785	0.0
K00908	0.0
K11149	0.0
K01053	5.0
K01051	21.0
K01057	13.0
K01056	56797.0
K01055	9.0
K01054	0.0
K01058	18.0
K02500	56477.0
K02501	56107.0
K02502	30973.0
K02503	56793.0
K02504	9.0
K02505	9.0
K02506	0.0
K02507	9.0
K02508	8.0
K02509	22.0
K00291	0.0
K13410	0.0
K13148	0.0
K13419	0.0
K05825	0.0
K03106	56797.0
K03105	0.0
K03101	61885.0
K03100	124618.0
K12541	0.0
K12540	0.0
K12543	0.0
K12542	0.0
K12545	0.0
K12544	0.0
K12547	0.0
K12546	0.0
K12549	0.0
K06080	9.0
K11018	0.0
K11019	0.0
K11016	0.0
K11017	0.0
K11014	0.0
K11015	0.0
K11012	0.0
K11013	0.0
K11010	0.0
K11011	0.0
K06333	34856.0
K06880	0.0
K06883	5.0
K06882	0.0
K09857	15.0
K06884	0.0
K06887	25.0
K06886	6.0
K06889	119354.0
K10942	0.0
K09859	0.0
K09858	17.0
K10947	90940.0
K10946	0.0
K10945	0.0
K10944	0.0
K13284	0.0
K00483	11.0
K00481	8.0
K00480	0.0
K00486	0.0
K00485	0.0
K00484	9.0
K09901	9.0
K10929	0.0
K07684	9.0
K07685	9.0
K07686	9.0
K07687	9.0
K07681	0.0
K07688	0.0
K07689	9.0
K10928	0.0
K04018	0.0
K04019	9995.0
K04014	749.0
K04015	1489.0
K04016	9.0
K04017	0.0
K04013	379.0
K07060	0.0
K07061	0.0
K07062	28.0
K07063	0.0
K07064	0.0
K07065	0.0
K07066	4689.0
K07067	9379.0
K07068	0.0
K07069	6059.0
K01121	0.0
K13629	0.0
K13628	22.0
K13623	0.0
K13622	5.0
K13620	0.0
K13626	18613.0
K08586	0.0
K08587	0.0
K01428	4767.0
K01429	4759.0
K01422	22857.0
K01423	19.0
K01420	38697.0
K01421	24982.0
K01426	6556.0
K01427	0.0
K01424	52631.0
K01425	36005.0
K08068	0.0
K07538	0.0
K13086	0.0
K13085	0.0
K07287	9.0
K07824	0.0
K07682	0.0
K02722	0.0
K12978	0.0
K12979	15.0
K12972	17.0
K12973	9.0
K12974	9.0
K12975	0.0
K12976	0.0
K07821	0.0
K07683	7.0
K14750	0.0
K14751	0.0
K14953	0.0
K12288	9.0
K12289	9.0
K12282	0.0
K12283	0.0
K12280	0.0
K12281	0.0
K12286	0.0
K12287	0.0
K12284	0.0
K12285	0.0
K11957	0.0
K11956	0.0
K11955	0.0
K11954	0.0
K11953	0.0
K11952	0.0
K11951	0.0
K11950	0.0
K11959	0.0
K11958	0.0
K13889	16.0
K13888	16.0
K11963	0.0
K07217	10086.0
K07216	17792.0
K07215	7.0
K07214	4958.0
K07213	1724.0
K07212	0.0
K07219	9301.0
K07218	0.0
K12150	9.0
K08689	0.0
K08688	0.0
K00402	0.0
K00401	0.0
K11994	0.0
K00152	0.0
K01043	1.0
K00154	16.0
K00157	0.0
K00156	22849.0
K10533	0.0
K10530	14.0
K10531	0.0
K10536	3468.0
K10537	449.0
K10535	0.0
K10538	0.0
K10539	449.0
K00073	29.0
K13934	5.0
K00076	1394.0
K00077	47352.0
K00074	32110.0
K00075	56060.0
K00078	0.0
K00079	0.0
K02290	0.0
K02563	58152.0
K02292	0.0
K08966	0.0
K02294	0.0
K08278	0.0
K08279	1.0
K08274	0.0
K08275	0.0
K08276	9.0
K08277	0.0
K00298	0.0
K00299	14.0
K00296	0.0
K00297	42996.0
K00294	0.0
K00292	0.0
K00293	0.0
K00290	38348.0
K07757	4.0
K12089	0.0
K01210	10140.0
K01213	0.0
K01212	5047.0
K01215	13.0
K01214	0.0
K01217	0.0
K01216	0.0
K01219	0.0
K01218	5413.0
K02749	0.0
K02746	7945.0
K02747	7918.0
K02744	13431.0
K02745	7943.0
K02742	9.0
K00924	26.0
K00925	68600.0
K00926	18434.0
K00927	56797.0
K00928	70967.0
K00929	61760.0
K12085	0.0
K02298	17.0
K02299	17.0
K02568	379.0
K02569	9.0
K02562	58.0
K02291	9.0
K02560	9.0
K02293	0.0
K02566	137.0
K02567	379.0
K02564	78466.0
K02297	17.0
K03169	119697.0
K03168	56068.0
K03163	0.0
K03162	0.0
K03167	0.0
K03166	0.0
K11038	0.0
K11039	0.0
K11030	0.0
K11031	0.0
K11032	0.0
K11033	0.0
K11034	0.0
K11035	0.0
K11036	0.0
K11037	0.0
K02546	0.0
K07668	1880.0
K07669	0.0
K07666	22.0
K07667	48619.0
K07664	16.0
K07665	6719.0
K07662	9.0
K07663	5.0
K07660	9.0
K07661	8.0
K03927	20388.0
K07008	17.0
K07009	4478.0
K07002	32.0
K07003	15654.0
K07000	17.0
K07001	49300.0
K07006	15.0
K07007	78910.0
K07004	8.0
K07005	58606.0
K03921	1.0
K02956	56792.0
K09725	0.0
K09181	26.0
K08599	0.0
K08598	0.0
K08591	62323.0
K08590	22934.0
K01156	725.0
K01154	57345.0
K01407	9.0
K01400	0.0
K01153	53109.0
K01150	9.0
K01151	56708.0
K01408	0.0
K01409	70156.0
K01158	0.0
K01159	38304.0
K05523	8.0
K05522	10.0
K05521	7739.0
K05520	22952.0
K05527	17.0
K05526	8.0
K05525	0.0
K05524	455.0
K05529	0.0
K14518	0.0
K14519	7.0
K05949	0.0
K01754	34104.0
K05942	0.0
K01027	0.0
K02171	0.0
K02170	16.0
K02173	398.0
K02172	0.0
K01751	20934.0
K06416	17786.0
K06417	0.0
K06414	0.0
K06947	0.0
K03379	7.0
K03808	24.0
K03809	8860.0
K03806	17.0
K06412	27563.0
K03804	9.0
K12296	0.0
K03802	46.0
K03803	32893.0
K06413	1365.0
K10808	0.0
K06411	25656.0
K01028	520.0
K01029	4556.0
K11931	1.0
K11930	0.0
K11933	9.0
K11932	9.0
K11935	0.0
K11934	2.0
K11937	0.0
K11936	2.0
K11939	9.0
K11938	0.0
K10800	5.0
K06419	4925.0
K11929	0.0
K07271	19965.0
K07270	14.0
K07273	22923.0
K07272	0.0
K07275	18.0
K07274	9.0
K07277	22862.0
K07276	1.0
K07279	0.0
K07278	9.0
K10623	0.0
K02481	22846.0
K11520	0.0
K02480	0.0
K08170	0.0
K02485	9.0
K02484	24035.0
K02487	8.0
K08600	46457.0
K08603	0.0
K08602	32305.0
K08605	4.0
K08604	0.0
K09956	13.0
K09957	0.0
K09954	14.0
K09955	40687.0
K09952	5637.0
K09953	0.0
K09950	0.0
K09951	24604.0
K09958	5.0
K09959	0.0
K07495	39.0
K07494	24.0
K07497	10398.0
K07496	13996.0
K07491	26807.0
K07490	9.0
K07493	0.0
K07492	0.0
K07499	0.0
K07498	13.0
K11209	2.0
K11208	0.0
K11204	0.0
K11203	15000.0
K11202	23505.0
K11201	8.0
K11200	8774.0
K00058	69884.0
K00059	99710.0
K00728	0.0
K00729	0.0
K00055	7.0
K00057	58214.0
K00050	5564.0
K00051	0.0
K00720	0.0
K00721	24222.0
K14424	0.0
K06033	0.0
K14189	0.0
K14188	8801.0
K06364	0.0
K14187	17.0
K01239	12542.0
K01238	30.0
K01897	57711.0
K01232	37758.0
K01895	4509.0
K01230	0.0
K01893	57061.0
K01236	0.0
K01235	3.0
K01890	56797.0
K02768	24597.0
K02769	18644.0
K02760	106413.0
K02761	99866.0
K02763	18.0
K02764	0.0
K02765	20403.0
K00948	65878.0
K00949	33936.0
K00942	59289.0
K00943	46046.0
K00940	23891.0
K00941	107333.0
K00946	45692.0
K00947	0.0
K00944	0.0
K00945	91994.0
K01097	0.0
K01096	18.0
K01095	1393.0
K01093	8.0
K01092	28627.0
K01091	103675.0
K01090	40520.0
K03499	106952.0
K03498	84155.0
K03491	67258.0
K03490	4701.0
K03493	0.0
K03492	455.0
K03495	57781.0
K03497	131284.0
K03496	98989.0
K02817	0.0
K02814	50.0
K02815	51.0
K02810	14583.0
K02548	25952.0
K02549	23.0
K02818	0.0
K02819	4821.0
K03637	14364.0
K03636	21.0
K03147	53355.0
K03146	0.0
K08851	0.0
K06518	53592.0
K09729	9402.0
K06048	0.0
K06045	10.0
K06044	0.0
K09727	0.0
K09726	0.0
K06041	33027.0
K09720	0.0
K09723	0.0
K06042	21681.0
K09897	9.0
K09896	9.0
K09895	16.0
K09894	9.0
K09893	9.0
K09892	9.0
K09891	9.0
K09890	8.0
K09899	9.0
K09898	9.0
K03622	0.0
K07648	9.0
K07649	9.0
K07398	0.0
K07399	1.0
K11056	0.0
K11057	0.0
K11054	0.0
K11055	0.0
K07640	9.0
K07393	40.0
K07390	22.0
K07391	48898.0
K07644	21.0
K07645	30.0
K07646	62345.0
K07647	0.0
K10896	0.0
K07024	262926.0
K07025	90002.0
K07026	0.0
K07027	45957.0
K07020	0.0
K07021	21.0
K07022	0.0
K07023	19000.0
K07028	0.0
K07029	93512.0
K10094	0.0
K01390	0.0
K01392	8.0
K01399	0.0
K02673	0.0
K05893	0.0
K05897	0.0
K05896	33947.0
K05895	18494.0
K05899	0.0
K05898	0.0
K00555	0.0
K00554	49500.0
K00557	17.0
K00556	22837.0
K00551	7.0
K00559	0.0
K00558	59586.0
K01170	0.0
K01173	16.0
K01174	66.0
K01175	40.0
K01176	1234.0
K01178	5.0
K01179	34678.0
K14578	0.0
K14579	0.0
K08951	0.0
K08950	0.0
K08953	0.0
K03828	38.0
K03829	0.0
K03820	22851.0
K03821	8.0
K03822	0.0
K03823	51102.0
K03824	17.0
K03825	9294.0
K03826	22668.0
K03827	42787.0
K12248	0.0
K12246	0.0
K12247	0.0
K12242	0.0
K12243	0.0
K12240	0.0
K12241	0.0
K11919	0.0
K11918	0.0
K11913	0.0
K11912	0.0
K11911	9.0
K11910	9.0
K11917	0.0
K11916	0.0
K11915	0.0
K11914	0.0
K12068	9.0
K12069	1.0
K12062	9.0
K12063	9.0
K12060	9.0
K12061	9.0
K12066	9.0
K12067	9.0
K12064	1.0
K12065	9.0
K07259	22870.0
K07258	99541.0
K07253	0.0
K07251	9.0
K07250	4788.0
K07257	16.0
K07256	0.0
K07255	0.0
K07254	0.0
K05372	0.0
K05373	0.0
K05370	0.0
K05371	0.0
K05374	0.0
K05375	0.0
K09970	0.0
K09971	0.0
K09972	3.0
K09973	31.0
K09974	21.0
K09975	10.0
K09976	7591.0
K09978	9.0
K09979	22837.0
K11261	14044.0
K11260	0.0
K11263	16.0
K11264	0.0
K10793	9148.0
K10796	17922.0
K10797	7103.0
K10794	75.0
K10795	9089.0
K00700	63245.0
K00701	0.0
K10798	0.0
K00703	59663.0
K00705	46454.0
K09828	0.0
K10133	0.0
K13053	9.0
K03192	6.0
K00964	0.0
K00965	26138.0
K00966	742.0
K00960	0.0
K00961	0.0
K00962	56717.0
K00963	30310.0
K00969	57230.0
K12681	0.0
K02703	0.0
K08364	0.0
K08365	11.0
K02706	0.0
K08363	0.0
K08361	0.0
K02708	0.0
K02709	0.0
K08368	17.0
K08369	79.0
K01615	4454.0
K01617	0.0
K01616	0.0
K01611	20296.0
K01610	33809.0
K01613	31921.0
K01612	0.0
K01619	55810.0
K01618	0.0
K02834	56797.0
K02835	56797.0
K05281	0.0
K03619	0.0
K03618	0.0
K03617	52345.0
K03616	11080.0
K03615	51893.0
K03614	48811.0
K03613	51387.0
K03612	49300.0
K03611	17.0
K03610	24723.0
K09705	24.0
K09704	9426.0
K09701	12.0
K09700	1423.0
K09709	0.0
K06391	14527.0
K06390	25897.0
K06393	25647.0
K06392	21208.0
K06395	9551.0
K06394	18484.0
K06397	22990.0
K06396	22318.0
K06399	38435.0
K06398	32524.0
K06435	0.0
K11078	0.0
K11079	0.0
K11074	0.0
K11075	0.0
K11076	0.0
K11077	0.0
K11070	31556.0
K11071	31585.0
K11072	40686.0
K11073	0.0
K06935	0.0
K06934	1353.0
K06937	13.0
K06936	64.0
K06931	0.0
K06930	0.0
K06933	0.0
K06932	0.0
K06939	0.0
K06938	8.0
K13381	0.0
K05916	22.0
K05917	0.0
K05914	0.0
K05915	0.0
K05912	0.0
K05913	0.0
K05910	10.0
K05911	0.0
K05918	0.0
K05919	31818.0
K00392	0.0
K00390	758.0
K00397	0.0
K00395	0.0
K00394	2787.0
K01884	0.0
K00399	0.0
K01886	49397.0
K01376	9.0
K01372	28445.0
K09149	0.0
K09148	0.0
K01225	570.0
K09145	4690.0
K09144	4689.0
K09147	0.0
K09146	0.0
K09141	0.0
K09140	0.0
K09143	0.0
K09142	0.0
K05709	0.0
K05708	0.0
K05879	6416.0
K05878	6416.0
K05875	9.0
K05874	9.0
K05877	9.0
K05876	0.0
K05873	43.0
K00579	0.0
K00578	0.0
K00577	0.0
K00575	28429.0
K00574	13686.0
K00573	14.0
K00571	22688.0
K00570	0.0
K01118	15784.0
K01119	5496.0
K01157	0.0
K01112	9.0
K01113	14.0
K04477	43400.0
K01114	18.0
K01115	0.0
K08087	0.0
K01315	0.0
K08085	7.0
K08084	16.0
K08083	8.0
K08082	8.0
K08081	0.0
K08080	0.0
K01152	0.0
K01401	0.0
K09826	0.0
K06344	0.0
K06345	0.0
K09822	5.0
K06343	0.0
K10938	1.0
K06341	0.0
K10934	0.0
K10935	0.0
K10932	0.0
K11052	0.0
K10930	0.0
K06349	0.0
K11053	0.0
K10754	0.0
K01755	59165.0
K10200	5375.0
K02132	0.0
K02137	0.0
K03840	9.0
K03841	18.0
K13028	0.0
K13799	0.0
K13798	0.0
K13795	1.0
K13794	1.0
K13021	0.0
K13792	0.0
K13791	0.0
K13790	0.0
K12268	0.0
K12269	0.0
K12262	8.0
K12263	0.0
K12264	0.0
K12265	0.0
K12266	0.0
K12267	78367.0
K01757	0.0
K12237	0.0
K13243	0.0
K13245	0.0
K13244	0.0
K13246	0.0
K03264	0.0
K03265	0.0
K03263	0.0
K03268	0.0
K03269	22862.0
K12415	0.0
K10211	4.0
K09918	0.0
K09919	0.0
K06720	7.0
K09913	8790.0
K09910	9.0
K09911	9.0
K09916	16.0
K09917	9.0
K06726	1330.0
K09915	5.0
K11535	9.0
K11534	456.0
K11537	20.0
K11531	0.0
K11533	0.0
K11532	0.0
K11249	165.0
K11539	0.0
K00762	61414.0
K00763	33961.0
K00760	64945.0
K00761	56742.0
K00766	40382.0
K00767	46322.0
K00764	89119.0
K00765	53634.0
K00768	24807.0
K00769	9.0
K11059	0.0
K00186	0.0
K00187	0.0
K00184	2225.0
K00185	745.0
K00183	1926.0
K00180	38391.0
K00188	0.0
K00189	0.0
K10110	12430.0
K10111	0.0
K10112	30042.0
K10113	0.0
K10114	0.0
K10115	0.0
K10116	0.0
K10117	27676.0
K10118	31739.0
K10119	31413.0
K04641	1365.0
K04643	0.0
K04642	0.0
K13282	45.0
K00988	0.0
K00989	14598.0
K00986	714.0
K00984	4706.0
K00985	0.0
K00982	17.0
K00983	9577.0
K00980	12136.0
K00981	56812.0
K01585	40403.0
K01584	9.0
K01586	72950.0
K13498	17.0
K01580	23287.0
K01583	9129.0
K01582	13737.0
K13497	4753.0
K01589	50.0
K01588	55417.0
K14941	0.0
K08347	0.0
K08348	8.0
K02720	0.0
K14949	0.0
K02723	0.0
K03459	0.0
K03458	41293.0
K03455	22890.0
K03457	10011.0
K03451	535.0
K03981	26.0
K03980	21275.0
K02614	4407.0
K01639	25081.0
K01638	17.0
K01637	17.0
K01636	10269.0
K01635	23.0
K01634	0.0
K01633	32340.0
K01632	0.0
K01631	0.0
K01630	9226.0
K02615	8.0
K02588	6391.0
K02589	5431.0
K02858	17.0
K02859	17.0
K14051	0.0
K14053	0.0
K14052	0.0
K02852	9.0
K02853	9.0
K02850	0.0
K02851	9.0
K14059	16771.0
K14058	17.0
K02586	743.0
K02587	1310.0
K03679	0.0
K03671	98112.0
K03670	6.0
K03673	17.0
K03672	8.0
K03675	8.0
K03674	9.0
K03677	0.0
K03676	1373.0
K09761	55241.0
K09760	25454.0
K09763	0.0
K09762	33589.0
K09765	21644.0
K09764	669.0
K09767	1095.0
K06006	9.0
K09769	10222.0
K09768	12028.0
K10353	0.0
K03187	4767.0
K03186	27943.0
K03185	17.0
K03184	9.0
K03183	51678.0
K03182	27869.0
K03181	17.0
K03189	4767.0
K03188	4767.0
K02715	0.0
K12455	0.0
K12454	5.0
K12453	0.0
K12452	115.0
K12451	0.0
K07358	0.0
K07356	0.0
K07357	17.0
K07354	0.0
K07355	0.0
K07352	0.0
K07353	0.0
K07350	9.0
K07351	9.0
K06919	6152.0
K06918	9.0
K06917	10223.0
K06916	17.0
K06915	15948.0
K06914	0.0
K06913	0.0
K06912	0.0
K06911	24458.0
K06910	13857.0
K08986	43.0
K08987	27.0
K08984	13.0
K08985	0.0
K08982	5525.0
K08983	0.0
K08980	0.0
K08981	400.0
K08988	0.0
K08989	0.0
K02252	0.0
K05934	23894.0
K05936	23887.0
K05937	4.0
K02253	0.0
K05939	27.0
K00378	56399.0
K00375	31325.0
K00374	16.0
K00376	0.0
K00371	16.0
K00370	16.0
K00373	16.0
K00372	48.0
K01358	73423.0
K09166	5.0
K09165	0.0
K09164	0.0
K09163	4066.0
K09162	6.0
K09161	9.0
K09160	16.0
K01354	14.0
K01355	8.0
K01356	34321.0
K05601	0.0
K05851	9.0
K03807	0.0
K05606	4690.0
K02927	0.0
K05974	0.0
K03805	0.0
K05976	0.0
K00519	0.0
K00518	0.0
K03800	25778.0
K00511	0.0
K00510	17.0
K03801	22847.0
K00515	0.0
K00514	0.0
K00517	18.0
K05971	0.0
K03154	16987.0
K11147	0.0
K05581	0.0
K05580	0.0
K05583	0.0
K05582	0.0
K05585	0.0
K05584	0.0
K05587	0.0
K05586	0.0
K05589	17.0
K03150	58188.0
K03623	85.0
K03152	67747.0
K14200	0.0
K14201	0.0
K14202	0.0
K03621	55850.0
K14204	0.0
K14205	89.0
K01134	4689.0
K01135	1.0
K01136	10.0
K01137	5.0
K01130	4736.0
K01132	0.0
K01133	4773.0
K01138	9951.0
K01139	1246.0
K02113	54260.0
K02112	58070.0
K02111	55364.0
K02446	1465.0
K02117	54425.0
K02116	4962.0
K02115	58073.0
K02114	58068.0
K02119	30353.0
K02118	57036.0
K02448	0.0
K01036	68.0
K03212	9.0
K13007	7.0
K13006	2.0
K13005	0.0
K13004	4741.0
K13001	0.0
K06404	9396.0
K01032	10.0
K06951	0.0
K03862	15.0
K03863	8.0
K06406	32552.0
K06957	9.0
K05020	9108.0
K06400	12423.0
K06403	9348.0
K06954	7.0
K10814	0.0
K10817	0.0
K10816	0.0
K07136	9.0
K03242	0.0
K03243	0.0
K12202	0.0
K12203	0.0
K12206	0.0
K12207	0.0
K12204	0.0
K12205	0.0
K12208	0.0
K12209	0.0
K13919	1095.0
K13918	0.0
K06214	0.0
K06215	12121.0
K09936	19807.0
K06217	56760.0
K09930	5.0
K09931	0.0
K09932	5.0
K06213	29072.0
K09938	0.0
K09939	22841.0
K11517	0.0
K06337	0.0
K13301	9.0
K00748	22862.0
K00745	0.0
K00743	0.0
K07165	13.0
K07164	23292.0
K07167	0.0
K07166	31500.0
K07161	1.0
K07160	10658.0
K07163	0.0
K07162	512.0
K07169	0.0
K07168	8.0
K06336	0.0
K01839	30385.0
K01838	11444.0
K01835	18493.0
K01834	142926.0
K01837	0.0
K01830	0.0
K00608	0.0
K02632	0.0
K02630	0.0
K02631	0.0
K08322	107.0
K08323	1422.0
K08320	0.0
K08321	451.0
K08326	0.0
K08324	0.0
K08325	21.0
K01659	19.0
K01658	39735.0
K02637	0.0
K01653	50790.0
K01652	75229.0
K01655	0.0
K01654	10989.0
K01657	39795.0
K02874	56792.0
K02875	0.0
K02876	56075.0
K02877	0.0
K02871	56350.0
K02873	0.0
K02878	56797.0
K02879	56797.0
K14070	0.0
K09749	17112.0
K09748	56019.0
K06023	67059.0
K09742	0.0
K09741	0.0
K09740	446.0
K09747	30059.0
K09746	0.0
K09745	0.0
K06024	33226.0
K03477	0.0
K03476	2516.0
K03475	25118.0
K03474	22862.0
K03473	22857.0
K03472	9.0
K03471	7580.0
K03470	55728.0
K03478	13851.0
K02304	35870.0
K02305	0.0
K02302	2662.0
K02303	0.0
K02300	17.0
K02301	22.0
K03653	0.0
K03652	13449.0
K03651	9.0
K03650	57792.0
K03657	114441.0
K03656	17.0
K03655	88226.0
K03654	69724.0
K03658	4698.0
K12439	0.0
K12431	0.0
K12430	0.0
K12433	0.0
K12432	0.0
K12435	0.0
K12434	0.0
K12437	0.0
K12436	0.0
K06979	1380.0
K06978	14139.0
K06971	11847.0
K06970	9.0
K06973	52511.0
K06972	13775.0
K06975	25594.0
K06974	0.0
K06977	68.0
K06976	24970.0
K07082	53968.0
K07083	22829.0
K07080	10649.0
K07081	0.0
K07086	0.0
K07087	0.0
K07084	80.0
K07085	54558.0
K07088	68467.0
K07089	31991.0
K01317	0.0
K11162	0.0
K11163	0.0
K11161	0.0
K11168	0.0
K00356	10.0
K00355	8.0
K00354	0.0
K00353	0.0
K00351	22848.0
K00350	22849.0
K05952	9.0
K05953	0.0
K05951	0.0
K05956	0.0
K05957	0.0
K00358	5299.0
K00689	7.0
K00688	68698.0
K00681	12781.0
K00680	78983.0
K00683	0.0
K00685	13.0
K00684	24.0
K00687	8.0
K00686	0.0
K05831	0.0
K05830	0.0
K05833	42992.0
K05832	37884.0
K05834	8.0
K05837	49250.0
K05836	17.0
K05839	9.0
K05838	9.0
K07677	9.0
K00533	9641.0
K00532	8996.0
K00531	0.0
K00530	0.0
K00537	59091.0
K00536	0.0
K00535	0.0
K00534	0.0
K00539	0.0
K00538	0.0
K11029	0.0
K14260	3227.0
K14261	0.0
K14266	0.0
K14267	9.0
K14268	0.0
K14269	0.0
K01337	0.0
K01338	60679.0
K02683	0.0
K02682	9.0
K02681	0.0
K02680	9.0
K02687	48878.0
K02686	9.0
K02685	0.0
K02689	0.0
K02688	8811.0
K00824	4796.0
K00827	0.0
K00826	45814.0
K00821	71129.0
K00820	62313.0
K00823	8870.0
K00822	1.0
K00829	0.0
K00828	0.0
K01488	11850.0
K01489	59133.0
K01484	8.0
K01485	5632.0
K01486	21070.0
K01487	11974.0
K01480	51410.0
K01481	0.0
K01482	370.0
K01483	8.0
K02469	74113.0
K02468	1.0
K02466	8779.0
K02465	0.0
K02464	8.0
K02463	8.0
K02462	16.0
K02461	16.0
K02460	16.0
K08969	72.0
K13061	0.0
K13060	0.0
K13063	0.0
K13062	0.0
K13069	0.0
K08964	0.0
K06363	0.0
K03079	1939.0
K06342	0.0
K03078	0.0
K13289	0.0
K13288	17.0
K13285	0.0
K13287	0.0
K13286	0.0
K13281	1953.0
K13280	17551.0
K13283	0.0
K00054	26.0
K04496	0.0
K05369	0.0
K05368	17.0
K03228	14.0
K03229	14.0
K00052	53832.0
K03222	14.0
K03223	5.0
K03220	0.0
K03221	0.0
K03226	14.0
K03227	14.0
K03224	14.0
K03225	9.0
K09482	0.0
K09483	8.0
K13836	0.0
K12228	0.0
K05360	0.0
K12224	0.0
K12225	0.0
K12226	0.0
K12227	0.0
K12220	0.0
K05363	937.0
K12222	0.0
K12223	0.0
K08681	11741.0
K08680	1382.0
K08683	0.0
K08682	9.0
K08685	0.0
K08684	0.0
K08687	0.0
K08686	0.0
K11755	90848.0
K11754	132120.0
K11751	17.0
K11750	9.0
K11753	112234.0
K11752	59402.0
K02407	16955.0
K13938	8.0
K13936	0.0
K13935	5.0
K02406	35054.0
K13933	1.0
K13932	5.0
K13931	5.0
K13930	1.0
K12088	0.0
K12081	0.0
K12082	0.0
K12083	0.0
K12084	0.0
K12086	0.0
K12087	0.0
K09611	0.0
K09612	58.0
K04940	0.0
K10085	0.0
K05394	0.0
K05395	0.0
K06340	0.0
K13043	12.0
K07149	19718.0
K07148	22852.0
K07147	14.0
K07146	1392.0
K07145	19.0
K07144	0.0
K07143	0.0
K07142	0.0
K07141	21909.0
K07140	16.0
K10156	0.0
K10150	0.0
K10620	0.0
K10621	0.0
K14028	0.0
K14029	0.0
K01817	38948.0
K01816	22.0
K01815	31293.0
K01814	56477.0
K01813	6615.0
K01812	39839.0
K01811	62461.0
K01810	57303.0
K01819	31.0
K01818	2910.0
K14580	0.0
K05379	0.0
K08304	9.0
K08305	17.0
K08306	9.0
K08307	22849.0
K08300	17.0
K08301	43162.0
K08302	24661.0
K08303	111635.0
K08308	9.0
K08309	13951.0
K14671	0.0
K14670	0.0
K14673	0.0
K14672	0.0
K01673	9104.0
K01672	1.0
K01671	0.0
K01677	32959.0
K01676	22858.0
K01674	9.0
K01679	2075.0
K01678	31193.0
K02899	57440.0
K02896	0.0
K02897	23168.0
K02895	56747.0
K02892	56797.0
K02890	56797.0
K10811	0.0
K02096	0.0
K02097	0.0
K02094	0.0
K02095	0.0
K02092	0.0
K02093	0.0
K02099	23066.0
K03411	25204.0
K03410	25926.0
K03413	30130.0
K03412	16314.0
K03415	4526.0
K03414	9.0
K03417	17.0
K03416	0.0
K03418	0.0
K05376	0.0
K02320	0.0
K02322	0.0
K02323	0.0
K05377	0.0
K13542	42198.0
K13543	0.0
K13540	0.0
K13541	0.0
K12145	0.0
K12144	0.0
K12147	0.0
K12410	55471.0
K12141	22829.0
K12140	22829.0
K12143	370.0
K12142	0.0
K12149	9.0
K12148	9.0
K07312	9.0
K07313	13831.0
K07310	370.0
K07311	8777.0
K07316	1280.0
K07317	16.0
K07314	0.0
K07315	452.0
K07318	362.0
K07319	10226.0
K03936	0.0
K03425	0.0
K03426	38922.0
K03427	76056.0
K03420	0.0
K03421	0.0
K03422	0.0
K03423	0.0
K03756	0.0
K03757	0.0
K03206	0.0
K03755	0.0
K11144	8058.0
K11145	33554.0
K05972	0.0
K05973	0.0
K03752	8903.0
K05978	0.0
K05979	36.0
K03753	9584.0
K00331	22864.0
K00330	22864.0
K00333	7.0
K00332	7.0
K00335	40443.0
K00334	42410.0
K00337	22864.0
K00336	42834.0
K00339	22864.0
K00338	22863.0
K03751	0.0
K06953	0.0
K06952	33.0
K06407	32554.0
K06950	117381.0
K10819	42.0
K06956	10686.0
K06955	0.0
K06402	1976.0
K10815	0.0
K06959	56777.0
K06958	33941.0
K06409	57113.0
K06408	15444.0
K09129	0.0
K09128	425.0
K09123	422.0
K09122	0.0
K09121	11926.0
K09120	0.0
K09127	0.0
K09126	64.0
K09125	2750.0
K09124	0.0
K01233	0.0
K05819	7.0
K05818	0.0
K01896	0.0
K05813	27708.0
K05812	9.0
K05811	9.0
K05810	31315.0
K05817	1.0
K05816	8783.0
K05815	4906.0
K05814	537.0
K01894	21.0
K01892	58246.0
K01234	2480.0
K01144	28958.0
K01146	9.0
K01141	9.0
K01416	0.0
K11434	0.0
K01415	0.0
K06354	0.0
K01414	22.0
K09836	0.0
K01318	0.0
K01319	0.0
K01312	0.0
K06350	0.0
K02669	27707.0
K02668	8.0
K02665	8.0
K02664	25.0
K02667	8.0
K02666	8.0
K02661	0.0
K02660	8.0
K02663	9003.0
K02662	20156.0
K00809	0.0
K00808	0.0
K00806	65599.0
K00805	28997.0
K00804	0.0
K00803	323.0
K00802	0.0
K00801	5.0
K00800	53446.0
K10921	0.0
K02409	20711.0
K02408	25935.0
K02401	12053.0
K02400	25213.0
K02403	9.0
K02402	9.0
K02405	25952.0
K05364	11123.0
K05367	15.0
K05366	112442.0
K10210	4.0
K10216	0.0
K13049	4689.0
K13048	0.0
K13739	0.0
K10215	0.0
K06122	0.0
K13735	9.0
K13734	0.0
K13041	8.0
K13040	8.0
K13731	0.0
K13730	16.0
K13733	0.0
K13732	0.0
K04516	22841.0
K03204	0.0
K03205	48827.0
K03207	2.0
K03200	0.0
K03201	0.0
K03202	0.0
K03203	0.0
K03208	0.0
K03758	793.0
K03759	0.0
K09469	0.0
K09461	0.0
K06204	17.0
K00178	0.0
K13950	0.0
K13953	22.0
K13955	0.0
K13954	3153.0
K10920	0.0
K06324	17.0
K11777	1088.0
K11779	0.0
K11778	0.0
K06325	0.0
K12600	0.0
K07432	0.0
K07430	0.0
K06326	0.0
K07128	0.0
K07121	16.0
K07120	1381.0
K07123	12.0
K07122	9.0
K07125	0.0
K07124	29107.0
K07127	20.0
K07126	23018.0
K01870	56797.0
K01873	61486.0
K01872	56745.0
K01875	66957.0
K01874	61859.0
K01876	59339.0
K01879	9246.0
K01878	9246.0
K06321	0.0
K00476	0.0
K00477	0.0
K00474	0.0
K00472	0.0
K00470	1.0
K00471	0.0
K00478	0.0
K00479	0.0
K04775	0.0
K04774	16.0
K04777	0.0
K04776	0.0
K04771	5.0
K04770	9.0
K04773	23545.0
K04772	14.0
K04779	0.0
K04778	0.0
K14657	0.0
K14656	0.0
K14654	0.0
K14653	0.0
K14652	83141.0
K14659	0.0
K14658	0.0
K14386	0.0
K09926	0.0
K01699	7.0
K01698	16312.0
K01695	40693.0
K01697	0.0
K01696	44959.0
K01690	10.0
K01693	33628.0
K01692	6140.0
K07227	0.0
K03439	56108.0
K03438	66873.0
K13380	0.0
K03928	361.0
K03925	22817.0
K03924	39304.0
K03431	37913.0
K03926	14.0
K03437	61678.0
K03436	34398.0
K03435	9.0
K03434	0.0
K02348	9917.0
K02342	59677.0
K02343	54712.0
K02340	53113.0
K02341	56787.0
K02346	40562.0
K02347	5.0
K02344	9.0
K02345	9.0
K03697	5331.0
K03696	56349.0
K03695	58137.0
K03694	51.0
K03693	14.0
K03692	0.0
K03690	17.0
K03699	52330.0
K03698	29882.0
K13566	0.0
K12164	0.0
K07338	0.0
K07339	1518.0
K07334	388.0
K07335	51398.0
K07336	6.0
K07337	9.0
K07330	0.0
K07331	0.0
K07332	0.0
K07333	0.0
K09695	5.0
K09694	6.0
K09697	17199.0
K09696	17195.0
K09691	19018.0
K09690	17582.0
K09693	1366.0
K09692	8139.0
K09699	4.0
K09698	15507.0
K07590	4242.0
K07591	0.0
K07592	0.0
K05998	0.0
K05999	0.0
K05996	0.0
K05997	9.0
K05994	0.0
K05995	29200.0
K05993	15328.0
K05991	0.0
K10837	0.0
K00319	0.0
K00318	0.0
K00648	56256.0
K02545	0.0
K00645	56551.0
K00311	8.0
K00646	0.0
K00317	0.0
K00316	0.0
K00643	0.0
K00314	0.0
K02547	10236.0
K06429	0.0
K06428	0.0
K06427	0.0
K02812	0.0
K06425	2811.0
K06424	0.0
K06423	634.0
K06422	0.0
K06421	64.0
K02813	0.0
K02930	0.0
K03815	0.0
K05612	0.0
K03367	8801.0
K03366	24.0
K03812	9.0
K03635	29.0
K03634	17.0
K03631	56060.0
K05969	0.0
K03630	59170.0
K03633	9.0
K03632	9.0
K01998	24602.0
K01999	23893.0
K01992	114164.0
K01993	45811.0
K01990	268832.0
K01991	22892.0
K01996	25229.0
K01997	25277.0
K01994	6628.0
K01995	25302.0
K03148	9419.0
K03639	17106.0
K05692	0.0
K03638	7.0
K00869	26.0
K00868	28974.0
K00861	0.0
K00860	488.0
K00863	420.0
K00862	0.0
K00865	30116.0
K00864	43922.0
K00867	35.0
K00866	0.0
K01192	43255.0
K01190	163382.0
K01191	43707.0
K01197	27511.0
K01194	8.0
K01195	9429.0
K01198	17518.0
K01199	0.0
K00656	108380.0
K00657	39733.0
K00306	0.0
K14591	0.0
K00300	0.0
K00653	0.0
K13715	0.0
K13713	0.0
K00650	0.0
K00651	31552.0
K14596	0.0
K02647	34640.0
K14598	0.0
K02643	0.0
K02642	0.0
K02641	0.0
K02640	0.0
K03594	40095.0
K03595	56787.0
K03596	56072.0
K03597	9.0
K03590	23475.0
K03591	9.0
K03592	11188.0
K03593	24228.0
K03598	9.0
K03599	17.0
K01736	58135.0
K01737	23888.0
K01734	39299.0
K01735	53457.0
K01732	0.0
K01733	56329.0
K01730	4689.0
K01731	0.0
K06049	0.0
K01738	76883.0
K01739	40.0
K11809	0.0
K05343	1069.0
K02422	36804.0
K02421	12053.0
K05340	8808.0
K02427	17.0
K05346	409.0
K02425	9.0
K02424	0.0
K05349	145077.0
K02428	23234.0
K03770	22862.0
K03771	22873.0
K03772	22.0
K03773	22861.0
K03774	757.0
K03775	22857.0
K03776	9.0
K03777	10.0
K03778	48559.0
K03779	2620.0
K09722	0.0
K08174	0.0
K14114	0.0
K13979	7.0
K13237	0.0
K14440	0.0
K09992	4698.0
K09990	7.0
K09991	0.0
K09996	0.0
K09997	9.0
K09994	0.0
K14110	0.0
K09998	9.0
K09999	9.0
K14111	0.0
K14113	0.0
K14449	0.0
K10213	3.0
K14118	0.0
K11711	1175.0
K11710	0.0
K11712	4349.0
K11717	76725.0
K11719	17.0
K06857	0.0
K10440	43155.0
K10441	41226.0
K07103	0.0
K07102	13.0
K07101	1.0
K07100	0.0
K07107	64881.0
K07106	10671.0
K07105	23447.0
K07456	56394.0
K07459	71.0
K07458	795.0
K07109	9.0
K07108	0.0
K10198	0.0
K10199	0.0
K10190	30053.0
K10191	0.0
K10192	1584.0
K10193	53.0
K10194	126.0
K10195	0.0
K10196	0.0
K10197	0.0
K15013	0.0
K01858	458.0
K15016	0.0
K15017	0.0
K01853	0.0
K01852	0.0
K01851	0.0
K01850	388.0
K01857	8.0
K01856	1.0
K01854	47068.0
K07539	0.0
K08478	8.0
K08479	0.0
K08476	8.0
K08477	0.0
K08475	8.0
K00450	51.0
K00451	0.0
K00452	0.0
K00453	0.0
K00455	8.0
K00456	0.0
K00457	2.0
K00106	0.0
K00459	11.0
K00104	13570.0
K00105	9.0
K00102	0.0
K00103	0.0
K00100	70471.0
K00101	1.0
K01509	0.0
K04759	89414.0
K04758	113990.0
K04757	9534.0
K01504	0.0
K04755	24.0
K04754	17.0
K04753	13.0
K04752	17.0
K04751	15939.0
K01502	12.0
K14631	0.0
K05359	0.0
K14632	0.0
K07536	0.0
K12080	0.0
K02364	0.0
K12369	379.0
K02361	27.0
K02362	0.0
K02363	17.0
K13509	0.0
K13503	0.0
K13500	0.0
K12109	0.0
K12108	0.0
K12101	0.0
K12100	0.0
K12103	0.0
K12102	0.0
K12105	0.0
K12104	0.0
K12107	0.0
K12106	0.0
K11023	0.0
K03014	0.0
K08906	0.0
K08904	0.0
K08900	0.0
K06223	17629.0
K06199	31528.0
K06198	25.0
K06197	0.0
K06196	17952.0
K06194	22857.0
K06193	8880.0
K06192	15.0
K06191	17.0
K06190	17.0
K11104	7747.0
K11105	34967.0
K11106	0.0
K11107	9.0
K11102	36.0
K11103	24.0
K07862	517.0
K00666	6571.0
K00663	17.0
K00662	6994.0
K00661	66622.0
K00660	6.0
K06997	56777.0
K06996	8.0
K06995	16.0
K10852	54.0
K06993	0.0
K06992	8.0
K06991	0.0
K06990	24.0
K11050	0.0
K06999	18.0
K06998	17960.0
K05338	11.0
K11051	0.0
K06441	0.0
K06440	0.0
K06443	0.0
K06442	33011.0
K06445	17.0
K06447	8.0
K06446	372.0
K06309	0.0
K05686	0.0
K02655	9.0
K07392	0.0
K00595	22358.0
K00594	0.0
K00596	0.0
K00599	127872.0
K00598	65.0
K02657	8.0
K07642	16.0
K07643	0.0
K07396	8.0
K07397	114.0
K07394	16.0
K07395	8.0
K04102	0.0
K04103	9.0
K04100	0.0
K04101	0.0
K04107	0.0
K04105	0.0
K04108	0.0
K04109	0.0
K07716	0.0
K07717	3141.0
K07714	5.0
K07715	9.0
K07712	22.0
K07713	12.0
K07710	0.0
K07711	9.0
K07718	75799.0
K07719	3176.0
K00843	0.0
K00842	0.0
K00841	46.0
K00840	8.0
K00847	56267.0
K00846	0.0
K00845	100858.0
K00844	346.0
K00849	41448.0
K00848	8816.0
K06302	0.0
K13771	38.0
K13770	0.0
K13772	0.0
K13775	0.0
K13774	8.0
K13777	1.0
K13776	8.0
K13779	1.0
K13778	1.0
K02621	30488.0
K02992	56746.0
K02623	0.0
K08286	0.0
K08281	54.0
K02996	54136.0
K02995	0.0
K02994	56797.0
K02629	0.0
K02628	0.0
K08289	22861.0
K08288	0.0
K03578	22.0
K03579	14.0
K03576	22.0
K03577	4703.0
K03574	69801.0
K03575	33533.0
K03572	56416.0
K03573	9.0
K03570	55416.0
K03571	21744.0
K01710	83264.0
K01711	29246.0
K01712	2161.0
K01713	0.0
K01714	93671.0
K01715	24317.0
K01716	9.0
K01718	8.0
K01719	22857.0
K03081	5.0
K02199	9.0
K02198	379.0
K14170	62283.0
K02193	9.0
K02192	522.0
K02191	9020.0
K02190	21612.0
K02197	379.0
K02196	0.0
K02195	379.0
K02194	379.0
K03718	22897.0
K03719	17584.0
K03712	58833.0
K03713	10.0
K03710	48165.0
K03711	59840.0
K03716	18231.0
K03717	14.0
K03715	0.0
K07129	18.0
K00045	1.0
K13995	0.0
K13994	0.0
K13991	0.0
K13990	22829.0
K13993	26165.0
K13992	0.0
K06298	9862.0
K06299	0.0
K06294	0.0
K06295	10894.0
K06296	6191.0
K06297	2056.0
K06290	0.0
K06291	0.0
K06292	0.0
K06293	0.0
K12743	0.0
K00248	37884.0
K06426	6628.0
K11739	0.0
K11738	0.0
K11733	9.0
K11732	0.0
K11731	1.0
K11737	18.0
K11736	0.0
K11735	0.0
K11734	0.0
K06870	0.0
K06871	73305.0
K06872	33787.0
K06873	0.0
K06874	0.0
K06875	0.0
K06876	5.0
K06877	4690.0
K06878	5298.0
K06879	17.0
K07478	61851.0
K12645	0.0
K07479	9.0
K07473	14880.0
K07472	0.0
K07471	0.0
K07470	0.0
K07477	0.0
K07476	0.0
K07474	509.0
K15038	0.0
K15039	0.0
K15034	1.0
K15036	0.0
K15037	0.0
K08738	0.0
K06420	0.0
K00128	47125.0
K00129	0.0
K00438	0.0
K00432	5784.0
K00433	13514.0
K00122	0.0
K00123	9306.0
K00124	380.0
K00125	0.0
K00126	0.0
K00127	379.0
K08973	8.0
K14348	1.0
K14347	0.0
K14340	0.0
K08972	388.0
K01525	17.0
K01524	62571.0
K01523	3184.0
K01521	0.0
K01520	63132.0
K01529	9064.0
K08977	0.0
K03969	1025.0
K08929	0.0
K02388	25935.0
K02389	25898.0
K02386	9.0
K02387	25935.0
K02384	0.0
K02385	23308.0
K02382	0.0
K02380	9.0
K02381	4.0
K05386	0.0
K13524	0.0
K13525	0.0
K13527	0.0
K13520	0.0
K13522	0.0
K13529	6.0
K03385	380.0
K03384	0.0
K03387	24210.0
K03386	32868.0
K03381	1.0
K03380	0.0
K03383	0.0
K03382	4207.0
K03389	23209.0
K03388	22849.0
K05356	0.0
K12344	1.0
K12343	0.0
K12342	0.0
K12341	0.0
K12340	22861.0
K02430	8.0
K12349	0.0
K05351	0.0
K11694	0.0
K11695	0.0
K11690	10252.0
K05352	0.0
K11693	0.0
K08928	0.0
K03433	0.0
K13832	0.0
K03039	0.0
K03432	0.0
K06607	0.0
K06606	396.0
K06605	51.0
K03430	21856.0
K06603	733.0
K06602	0.0
K06601	0.0
K06600	0.0
K05358	9.0
K06609	0.0
K06608	124.0
K03923	16.0
K03922	0.0
K11472	0.0
K11473	6.0
K11474	0.0
K11475	7.0
K11476	0.0
K11477	0.0
K00601	0.0
K00600	64850.0
K00603	4613.0
K03746	18.0
K00605	29084.0
K00604	56799.0
K00607	0.0
K00606	38108.0
K00609	54972.0
K03741	8145.0
K03740	8801.0
K03743	7094.0
K10873	0.0
K03214	9.0
K14068	0.0
K13317	0.0
K06360	0.0
K14069	0.0
K08078	0.0
K09650	0.0
K06361	0.0
K07802	0.0
K07803	0.0
K07800	0.0
K07801	0.0
K07806	9.0
K07807	0.0
K07804	0.0
K07805	0.0
K06362	0.0
K01172	0.0
K10257	0.0
K10255	1370.0
K10254	18852.0
K10253	0.0
K10918	0.0
K04128	0.0
K01958	10223.0
K01959	0.0
K01956	63153.0
K01957	0.0
K04126	0.0
K04127	0.0
K01952	55464.0
K01953	56647.0
K01950	47920.0
K01951	61467.0
K07730	0.0
K07731	0.0
K07732	0.0
K07733	17.0
K07734	2.0
K07735	33.0
K07736	44500.0
K07737	121094.0
K07738	25297.0
K07739	370.0
K06365	0.0
K06366	0.0
K06367	0.0
K10910	0.0
K10911	0.0
K04382	0.0
K10775	0.0
K02609	9.0
K02979	0.0
K02978	0.0
K06368	0.0
K02975	0.0
K02974	0.0
K02977	0.0
K02976	0.0
K03558	19.0
K03559	22910.0
K03550	57019.0
K03551	58162.0
K03552	0.0
K03553	61505.0
K03554	9.0
K03555	56416.0
K03556	8626.0
K03557	17.0
K01778	55890.0
K01779	21952.0
K06369	0.0
K01772	395.0
K01770	56038.0
K01771	0.0
K01776	55112.0
K01777	9147.0
K01774	0.0
K01775	62795.0
K05385	0.0
K05384	0.0
K05383	0.0
K05382	0.0
K05381	0.0
K08159	9.0
K14153	338.0
K14154	0.0
K14155	87208.0
K08152	0.0
K08156	22869.0
K08076	0.0
K12809	0.0
K05297	68.0
K03734	61702.0
K03735	10541.0
K03736	10541.0
K03737	60525.0
K03731	0.0
K03732	16.0
K03733	30493.0
K03738	75.0
K03739	8801.0
K08139	0.0
K06994	26.0
K12660	0.0
K12661	0.0
K07450	0.0
K08719	0.0
K08717	0.0
K08715	0.0
K08714	0.0
K08713	0.0
K08710	0.0
K11311	1.0
K11312	0.0
K00141	7.0
K00146	9.0
K00411	0.0
K00412	0.0
K00145	112308.0
K00148	0.0
K14367	0.0
K14366	0.0
K08954	0.0
K08384	39377.0
K14369	0.0
K14368	0.0
K14091	4690.0
K14090	5060.0
K14093	0.0
K14092	0.0
K14095	0.0
K14094	0.0
K14097	0.0
K14096	0.0
K14099	0.0
K14098	0.0
K02848	9.0
K01541	0.0
K04712	0.0
K04711	0.0
K01545	0.0
K01547	39407.0
K01546	39418.0
K01548	38930.0
K04719	0.0
K04718	0.0
K02018	41474.0
K02019	1697.0
K02016	107659.0
K02017	23.0
K02014	69205.0
K02015	137619.0
K02012	46205.0
K02013	103140.0
K02010	23714.0
K02011	34359.0
K04515	0.0
K03943	0.0
K03941	0.0
K03940	0.0
K00313	749.0
K04060	0.0
K01608	4700.0
K08942	0.0
K08943	0.0
K08940	0.0
K08941	0.0
K08946	0.0
K08947	0.0
K08944	0.0
K08945	0.0
K03059	0.0
K13811	0.0
K13812	0.0
K13815	0.0
K13816	0.0
K13818	0.0
K13819	0.0
K03053	0.0
K03052	0.0
K03055	0.0
K03054	0.0
K03057	0.0
K03056	0.0
K06222	16.0
K11418	0.0
K11410	0.0
K11415	0.0
K00622	0.0
K00621	0.0
K00620	66126.0
K00627	11225.0
K00626	39734.0
K00625	41142.0
K00624	0.0
K02805	4903.0
K02552	23.0
K02550	0.0
K02556	31636.0
K02803	0.0
K02554	0.0
K07280	0.0
K07281	0.0
K07282	52376.0
K07283	0.0
K07284	17888.0
K07285	9.0
K07286	9.0
K08217	28680.0
K07288	0.0
K07289	9.0
K07534	0.0
K07535	24.0
K07533	17936.0
K07822	0.0
K07823	0.0
K08699	0.0
K00088	61474.0
K00087	12070.0
K00086	13798.0
K00082	0.0
K10239	0.0
K10238	0.0
K10231	10562.0
K10230	0.0
K10233	0.0
K10232	0.0
K10235	0.0
K10234	0.0
K10237	0.0
K10236	0.0
K08353	0.0
K01970	0.0
K01971	1863.0
K01972	68739.0
K01973	0.0
K01974	5.0
K01975	2346.0
K01976	0.0
K07758	0.0
K05990	0.0
K07752	0.0
K07753	0.0
K07751	9.0
K13786	0.0
K07755	0.0
K07442	0.0
K08352	1110.0
K07115	17.0
K07441	0.0
K07634	0.0
K07446	5263.0
K07111	0.0
K07444	27326.0
K07445	0.0
K00647	20.0
K07449	0.0
K00641	22842.0
K00640	64634.0
K01289	0.0
K01282	0.0
K01283	0.0
K01280	0.0
K01281	16.0
K01286	12527.0
K01284	45670.0
K02954	56817.0
K02952	56797.0
K02950	56075.0
K00155	12.0
K02959	56792.0
K00887	0.0
K00886	0.0
K00885	0.0
K00884	9.0
K00883	741.0
K00882	35975.0
K00881	78.0
K00880	3005.0
K00053	53385.0
K14048	0.0
K01026	7782.0
K01756	56779.0
K01025	0.0
K01750	18260.0
K01023	463.0
K01752	65782.0
K01753	593.0
K14583	0.0
K01758	446.0
K01759	85528.0
K09565	0.0
K09568	0.0
K08173	0.0
K08172	8.0
K02483	6460.0
K02482	5.0
K08177	2528.0
K08176	0.0
K08175	0.0
K02486	0.0
K02489	0.0
K02488	8.0
K08178	0.0
K14138	26762.0
K14136	0.0
K09713	0.0
K09714	0.0
K09715	0.0
K03532	0.0
K03533	0.0
K03530	115170.0
K03531	54136.0
K03536	57792.0
K03537	8774.0
K03534	29013.0
K03535	5.0
K03538	0.0
K03539	0.0
K14451	0.0
K14450	0.0
K02225	0.0
K02224	42992.0
K02227	24540.0
K02226	26204.0
K02221	11267.0
K14107	0.0
K02229	0.0
K02228	0.0
K14106	0.0
K00441	10.0
K03288	8.0
K03289	0.0
K03284	70789.0
K03285	0.0
K03286	18.0
K03287	22847.0
K03280	0.0
K03281	22859.0
K03282	40268.0
K00440	0.0
K13677	0.0
K12790	0.0
K09639	0.0
K12688	0.0
K12689	0.0
K12686	0.0
K12687	0.0
K12684	8.0
K12685	9.0
K12682	0.0
K12683	0.0
K12680	0.0
K11889	0.0
K08884	36330.0
K11085	28926.0
K11084	0.0
K11081	0.0
K11080	0.0
K11083	0.0
K11082	0.0
K11089	5.0
K08777	0.0
K08776	0.0
K06346	33199.0
K06347	0.0
K09824	0.0
K09825	55754.0
K09823	24.0
K09820	14.0
K10939	0.0
K10936	0.0
K10937	0.0
K10933	0.0
K06348	0.0
K09829	0.0
K11337	0.0
K11336	0.0
K11335	0.0
K11334	0.0
K11333	0.0
K11332	0.0
K11331	0.0
K11330	0.0
K00169	4829.0
K00164	22.0
K00166	4.0
K00167	4.0
K00161	11217.0
K00162	11217.0
K00163	17.0
K10689	0.0
K10680	9.0
K10681	0.0
K10682	0.0
K04083	33581.0
K04082	17.0
K04081	0.0
K04080	9.0
K04087	125.0
K04086	7.0
K04085	25.0
K04084	8.0
K04088	125.0
K01569	0.0
K01568	1.0
K01563	0.0
K01561	0.0
K01560	6757.0
K01567	19.0
K01565	5.0
K01564	0.0
K02038	56409.0
K02039	56436.0
K02030	96368.0
K02031	93598.0
K02032	96183.0
K02033	104448.0
K02034	104645.0
K02035	120201.0
K02036	56447.0
K02037	56440.0
K05556	0.0
K13658	0.0
K13659	0.0
K13656	0.0
K13657	0.0
K13654	0.0
K13655	370.0
K13652	13484.0
K13653	57826.0
K13650	0.0
K13651	0.0
K05555	0.0
K05552	0.0
K02057	66309.0
K05550	1.0
K05551	0.0
K12308	59565.0
K12306	0.0
K03073	54125.0
K03072	1598.0
K03071	17.0
K03070	65570.0
K03077	8911.0
K03076	56075.0
K03075	53415.0
K03074	2712.0
K08965	25.0
K08967	0.0
K08961	42.0
K08963	12112.0
K13873	0.0
K13876	0.0
K13874	0.0
K13875	0.0
K06139	8.0
K06138	8.0
K06135	0.0
K06134	8.0
K06137	13.0
K06136	8.0
K06131	76492.0
K06133	13077.0
K06132	0.0
K02600	56797.0
K07389	0.0
K07388	0.0
K04747	0.0
K01516	47230.0
K09977	8.0
K07518	0.0
K07519	0.0
K11437	0.0
K07512	5.0
K07516	1.0
K10212	349.0
K10747	0.0
K10217	0.0
K10219	0.0
K10218	0.0
K10748	9.0
K01912	33132.0
K01913	0.0
K01910	1508.0
K01911	66.0
K01916	8886.0
K01917	0.0
K01914	55850.0
K01915	84635.0
K01918	35121.0
K01919	1895.0
K07774	8.0
K07775	4547.0
K07776	437.0
K07777	3255.0
K07770	6265.0
K07771	9.0
K07772	0.0
K07773	9.0
K07778	5272.0
K01193	35540.0
K04340	0.0
K04341	0.0
K04342	0.0
K04343	0.0
K12986	0.0
K04691	16.0
K02931	54136.0
K02933	56797.0
K02935	56797.0
K02936	0.0
K02939	56797.0
K00205	0.0
K00204	0.0
K00207	0.0
K00206	0.0
K00201	0.0
K00200	0.0
K00203	0.0
K00202	0.0
K00209	0.0
K00208	22873.0
K01000	61776.0
K01001	0.0
K01002	11578.0
K01003	3.0
K01004	0.0
K01005	11635.0
K01006	55323.0
K01007	9488.0
K01008	19030.0
K10855	0.0
K14115	0.0
K14116	0.0
K14441	49763.0
K14446	1.0
K14447	0.0
K14112	0.0
K14445	5.0
K08195	9.0
K08194	0.0
K14448	0.0
K08196	2.0
K08191	22849.0
K14119	0.0
K08193	0.0
K00702	3902.0
K10799	0.0
K03518	37315.0
K03519	921.0
K09719	0.0
K10856	0.0
K03516	0.0
K03517	45590.0
K02205	0.0
K02204	8.0
K02203	14479.0
K02201	0.0
K02200	9.0
K13714	0.0
K13461	0.0
K12518	17.0
K12519	17.0
K12517	17.0
K12514	0.0
K12515	0.0
K12512	0.0
K12513	0.0
K12510	24447.0
K12511	11330.0
K07183	29404.0
K07182	0.0
K07181	8405.0
K07180	669.0
K07186	9.0
K07185	24268.0
K07184	9.0
K09800	17.0
K09801	17.0
K09802	9.0
K09803	393.0
K09804	0.0
K09805	0.0
K09806	17.0
K09807	29502.0
K09808	47133.0
K09809	51.0
K10912	0.0
K10913	0.0
K10914	1459.0
K10915	0.0
K10916	0.0
K10917	0.0
K11358	23805.0
K11355	0.0
K11354	0.0
K11357	0.0
K11356	0.0
K04069	143076.0
K04068	71927.0
K04065	9.0
K04064	0.0
K04067	9.0
K04066	56779.0
K04061	12254.0
K09716	8833.0
K04063	5.0
K04062	8.0
K10006	0.0
K10007	0.0
K10004	17.0
K10005	0.0
K10002	17.0
K10003	17.0
K10000	9.0
K10001	17.0
K09717	0.0
K10008	6.0
K10009	0.0
K02491	0.0
K14588	9.0
K14581	0.0
K13678	939.0
K13679	0.0
K11633	0.0
K13670	0.0
K13671	0.0
K11987	0.0
K11636	0.0
K11634	0.0
K13582	0.0
K13583	0.0
K13580	0.0
K13581	0.0
K13586	0.0
K13587	0.0
K13584	0.0
K13585	0.0
K13588	0.0
K13589	0.0
K02052	313.0
K02053	314.0
K02050	89237.0
K02051	81944.0
K02056	35200.0
K05553	0.0
K02054	254.0
K02055	231.0
K02058	7189.0
K02059	0.0
K05558	0.0
K05559	8.0
K03895	0.0
K03894	0.0
K03897	8.0
K03896	0.0
K03891	0.0
K03890	0.0
K03893	0.0
K03892	60943.0
K02423	9.0
K05342	0.0
K05341	28.0
K12989	0.0
K12988	0.0
K02420	25213.0
K12981	0.0
K12980	0.0
K12983	0.0
K12982	0.0
K12985	0.0
K12984	0.0
K12987	0.0
K02426	22863.0
K13854	0.0
K03098	22862.0
K13853	1999.0
K03095	26.0
K05344	0.0
K03091	151883.0
K03090	9483.0
K03093	1812.0
K03092	38862.0
K06113	1.0
K09632	0.0
K02429	45697.0
K06118	0.0
K05716	0.0
K04844	7.0
K11632	0.0
K11630	0.0
K11631	255.0
K11637	0.0
K11635	4.0
K11638	0.0
K11639	0.0
K07572	0.0
K07573	0.0
K07570	7570.0
K07571	5631.0
K07576	15267.0
K07577	0.0
K07574	33556.0
K07575	0.0
K07578	0.0
K07579	0.0
K11189	62982.0
K11184	8193.0
K11187	0.0
K11180	0.0
K11181	0.0
K11183	14.0
K10764	8.0
K10763	17.0
K10762	0.0
K01938	57351.0
K01939	59347.0
K01934	33965.0
K01935	28162.0
K01937	48141.0
K01930	0.0
K01932	0.0
K01933	60099.0
K07798	16.0
K07799	14.0
K07796	8.0
K07797	0.0
K07794	461.0
K07795	42.0
K07792	9.0
K07793	7649.0
K07790	0.0
K07791	9.0
K06379	32525.0
K00968	4689.0
K06378	32016.0
K06377	0.0
K06376	0.0
K06375	0.0
K09814	0.0
K09813	0.0
K06372	0.0
K06371	0.0
K06370	0.0
K01249	0.0
K01246	36359.0
K01247	1437.0
K01244	0.0
K01243	55861.0
K08919	0.0
K01241	21.0
K02919	41341.0
K02913	57926.0
K02912	0.0
K02911	56077.0
K02910	0.0
K02917	0.0
K02916	56814.0
K02915	0.0
K02914	57693.0
K00228	17.0
K00227	0.0
K00226	89293.0
K00224	0.0
K00223	0.0
K00222	0.0
K00221	0.0
K00220	0.0
K01798	0.0
K01799	522.0
K01068	0.0
K01069	4251.0
K01062	0.0
K01791	59348.0
K01792	14.0
K01061	27.0
K01066	650.0
K01067	9294.0
K01796	5.0
K01797	264.0
K05499	5244.0
K14468	0.0
K14469	0.0
K14465	0.0
K14466	0.0
K14467	0.0
K10834	0.0
K10833	0.0
K02266	0.0
K03793	0.0
K03790	2720.0
K03791	0.0
K03796	9.0
K03797	100814.0
K03794	0.0
K03795	5.0
K03798	107082.0
K03799	48.0
K13448	0.0
K12538	0.0
K12539	0.0
K12530	9.0
K12531	8.0
K12532	8.0
K12533	0.0
K12534	0.0
K12535	0.0
K12536	0.0
K12537	0.0
K03136	0.0
K09790	34558.0
K09791	9.0
K09792	5.0
K09793	22846.0
K09794	9.0
K09795	9.0
K09796	1.0
K09797	27622.0
K09798	9.0
K09799	8.0
K10972	0.0
K10973	0.0
K10977	446.0
K10974	14802.0
K10975	4.0
K10978	0.0
K10979	2161.0
K06308	0.0
K00315	0.0
K09862	17.0
K06303	0.0
K09860	0.0
K09861	49911.0
K06306	3185.0
K06307	33.0
K06305	1365.0
K11373	0.0
K04047	2854.0
K04046	9.0
K04045	5602.0
K04044	17.0
K04043	65820.0
K04042	40167.0
K04041	24168.0
K04040	0.0
K02700	0.0
K04049	0.0
K04048	0.0
K02707	0.0
K02704	0.0
K02705	0.0
K10020	0.0
K10021	0.0
K10022	0.0
K10023	0.0
K10024	0.0
K10025	0.0
K10026	661.0
K10027	0.0
K13612	0.0
K13613	0.0
K13611	0.0
K13614	0.0
K13615	0.0
K05794	105.0
K05795	28554.0
K05796	17639.0
K05797	0.0
K05790	9.0
K05791	14.0
K05792	9234.0
K05793	14.0
K05798	9.0
K05799	32680.0
K01474	0.0
K01477	8.0
K01476	46.0
K01471	0.0
K01470	16564.0
K01473	0.0
K13039	0.0
K01479	75.0
K01478	1833.0
K05570	6701.0
K05571	6759.0
K05572	0.0
K05573	0.0
K02078	94049.0
K02079	8.0
K05576	0.0
K02074	17.0
K02075	17.0
K02076	420.0
K02077	44.0
K02071	33642.0
K02072	32936.0
K02073	42451.0
K03309	1.0
K03308	81416.0
K03305	40676.0
K03304	0.0
K03307	34304.0
K03306	10871.0
K03301	0.0
K03300	659.0
K03303	1773.0
K03302	0.0
K06173	76718.0
K06175	9.0
K06174	0.0
K06177	22887.0
K06176	9.0
K06179	23348.0
K07680	0.0
K03867	0.0
K03838	0.0
K12053	0.0
K11618	4698.0
K11619	0.0
K11614	0.0
K11615	0.0
K11616	0.0
K11617	9.0
K11610	0.0
K11611	0.0
K11960	0.0
K11961	64.0
K02836	56787.0
K10565	0.0
K10564	0.0
K02837	41646.0
K10561	1568.0
K10560	1568.0
K10563	29419.0
K10562	0.0
K02838	56797.0
K06858	9.0
K02839	4699.0
K06859	1004.0
K12700	1100.0
K07558	0.0
K07559	6713.0
K07228	0.0
K07229	17.0
K07226	0.0
K07224	9.0
K07225	9.0
K07222	12.0
K07223	41.0
K07220	7317.0
K07221	1.0
K10709	3778.0
K10708	0.0
K10701	0.0
K10703	0.0
K10702	0.0
K10704	0.0
K05984	0.0
K07537	0.0
K08652	0.0
K08651	0.0
K08658	0.0
K08659	644.0
K05982	25.0
K07451	0.0
K07453	0.0
K07452	0.0
K07455	496.0
K07454	13.0
K09707	14017.0
K07457	70.0
K09706	92.0
K07104	14.0
K00029	29.0
K00028	8.0
K00799	77.0
K00798	26641.0
K00797	26868.0
K00024	47514.0
K00795	34.0
K00026	0.0
K00021	0.0
K00020	1836.0
K00023	0.0
K00022	0.0
K09017	8.0
K01269	50967.0
K09015	24240.0
K09014	35572.0
K09013	56394.0
K09011	22841.0
K09010	0.0
K01261	9.0
K01262	104127.0
K01263	14.0
K01264	0.0
K01265	99827.0
K01266	6076.0
K09018	0.0
K08227	9.0
K08226	0.0
K08225	0.0
K08224	82.0
K08223	27.0
K08222	11.0
K08221	0.0
K00249	28.0
K01790	72216.0
K00241	22863.0
K00240	24776.0
K00243	44128.0
K00242	17.0
K00245	9.0
K00244	12833.0
K00247	9.0
K00246	9.0
K01795	4759.0
K06983	0.0
K02799	0.0
K02798	10282.0
K02791	20289.0
K02790	8.0
K02793	45277.0
K02795	63479.0
K02794	63569.0
K02796	57141.0
K04564	38318.0
K04565	12892.0
K04566	4689.0
K04567	52001.0
K01040	778.0
K01041	11.0
K04562	12049.0
K04568	16.0
K01049	0.0
K02535	22862.0
K02242	10258.0
K02536	22953.0
K02531	9.0
K02246	16.0
K02533	17.0
K02532	363.0
K02248	20.0
K02538	14045.0
K00581	0.0
K13421	0.0
K01013	0.0
K15018	0.0
K15019	0.0
K03110	56792.0
K03111	112875.0
K03112	9.0
K03113	22854.0
K03116	23603.0
K03117	11.0
K03118	23250.0
K03119	9.0
K10919	0.0
K12552	0.0
K12553	0.0
K12551	0.0
K12556	12.0
K12554	4.0
K12555	51.0
K06892	0.0
K06893	6.0
K06890	4522.0
K06891	57.0
K06896	55200.0
K06897	22784.0
K06894	20.0
K06895	1225.0
K10954	0.0
K10956	0.0
K06899	9.0
K06328	6628.0
K06329	0.0
K10952	0.0
K10953	0.0
K11395	0.0
K11391	0.0
K11390	0.0
K11392	0.0
K00499	0.0
K00494	6.0
K00495	0.0
K00496	15.0
K00491	0.0
K00492	21.0
K00493	0.0
K13591	0.0
K01467	23008.0
K13593	0.0
K13592	0.0
K04021	0.0
K04020	0.0
K04023	18512.0
K04022	0.0
K04025	0.0
K04024	3763.0
K04027	9225.0
K04026	10052.0
K04029	18998.0
K04028	19916.0
K07055	0.0
K07054	79.0
K07057	0.0
K07056	79633.0
K07051	5.0
K07050	23398.0
K07053	63048.0
K07052	86098.0
K07059	0.0
K07058	47783.0
K10040	60.0
K10041	6302.0
K10046	0.0
K04799	0.0
K04798	0.0
K04793	0.0
K04792	0.0
K04791	0.0
K04790	0.0
K04797	0.0
K04796	0.0
K04795	0.0
K04794	8774.0
K13638	9.0
K13639	17.0
K13634	9.0
K13635	8.0
K13636	0.0
K13637	0.0
K13630	0.0
K13631	0.0
K13632	0.0
K13633	0.0
K02042	13006.0
K05778	0.0
K05779	0.0
K05776	22849.0
K05541	17.0
K05774	0.0
K05775	0.0
K05772	59.0
K05773	59.0
K05540	13796.0
K01459	0.0
K01458	0.0
K01457	77.0
K01455	451.0
K01454	0.0
K01453	0.0
K01452	1.0
K01451	11125.0
K01450	0.0
K05518	0.0
K08070	22597.0
K08071	0.0
K05516	384.0
K08077	511.0
K05515	56200.0
K13093	0.0
K11783	0.0
K12949	0.0
K12945	0.0
K12944	0.0
K12941	18855.0
K12940	5271.0
K12943	0.0
K12942	19080.0
K14728	0.0
K14727	0.0
K11785	0.0
K00108	15.0
K13890	8.0
K13891	8.0
K13892	1.0
K13893	8.0
K13894	8.0
K13895	8.0
K13896	8.0
K06159	0.0
K06158	62865.0
K06153	70974.0
K06152	0.0
K06151	0.0
K06157	0.0
K06156	9.0
K06155	0.0
K06154	0.0
K03327	45692.0
K03326	16.0
K03325	4680.0
K03324	82699.0
K03322	788.0
K03321	6193.0
K03320	7550.0
K03329	0.0
K03328	24237.0
K04802	0.0
K04801	0.0
K04800	0.0
K11948	0.0
K01505	1.0
K04756	0.0
K11940	9.0
K11941	0.0
K11942	0.0
K11943	0.0
K11944	0.0
K01507	74186.0
K11946	0.0
K11947	0.0
K01506	0.0
K01501	8783.0
K01500	9402.0
K01503	0.0
K06714	10618.0
K04750	14158.0
K12789	0.0
K12788	0.0
K11526	0.0
K10810	0.0
K11522	0.0
K11523	0.0
K08675	0.0
K08676	1.0
K08677	0.0
K08679	0.0
K11521	0.0
K10547	3266.0
K10546	3290.0
K10545	558.0
K10544	446.0
K10543	527.0
K10542	11720.0
K10541	11720.0
K10540	17001.0
K10549	522.0
K10548	3266.0
K14630	0.0
K11529	0.0
K00007	0.0
K00005	14756.0
K13444	0.0
K00003	42575.0
K00002	5778.0
K00001	15803.0
K01186	28778.0
K00009	10284.0
K00008	48120.0
K10726	0.0
K10725	0.0
K08246	0.0
K00263	1370.0
K00262	68935.0
K00261	39.0
K00260	8775.0
K00266	150827.0
K00265	22921.0
K01200	15056.0
K01201	11197.0
K01206	110355.0
K01207	22321.0
K01205	22847.0
K01208	0.0
K01209	61802.0
K06167	31723.0
K00917	21518.0
K00912	22862.0
K00919	56777.0
K02519	56025.0
K02518	56076.0
K02517	22879.0
K02511	8.0
K02510	1186.0
K13409	0.0
K13408	0.0
K03179	22851.0
K03170	0.0
K03177	56797.0
K12574	41439.0
K12570	0.0
K12573	54981.0
K11009	0.0
K11008	0.0
K11005	0.0
K11004	0.0
K11007	0.0
K11006	0.0
K11003	0.0
K08296	22.0
K08297	0.0
K08295	0.0
K02634	0.0
K02635	0.0
K10622	0.0
K07693	5.0
K07692	0.0
K07691	0.0
K07690	0.0
K07697	0.0
K07696	5074.0
K07695	0.0
K07694	736.0
K07699	35161.0
K07698	0.0
K07079	38834.0
K07078	1908.0
K07077	0.0
K07076	2113.0
K07075	3256.0
K07074	395.0
K07073	0.0
K07072	0.0
K07071	39.0
K07070	16.0
K14584	0.0
K11620	0.0
K09190	0.0
K11623	0.0
K05759	0.0
K08589	0.0
K11625	0.0
K11995	0.0
K01439	44433.0
K01438	32366.0
K01431	0.0
K01430	4767.0
K01433	34.0
K01432	0.0
K01434	1.0
K01437	0.0
K01436	38179.0
K05539	33.0
K14520	0.0
K12963	9.0
K12962	9.0
K12961	9.0
K12960	71230.0
K14749	0.0
K14748	0.0
K02972	0.0
K14743	0.0
K14742	47688.0
K14745	0.0
K14744	25.0
K14747	0.0
K14746	0.0
K02167	9.0
K02164	0.0
K02160	24703.0
K02168	1392.0
K02169	22857.0
K10931	0.0
K03341	0.0
K03340	31137.0
K03343	0.0
K03342	0.0
K03346	5294.0
K12299	0.0
K12291	0.0
K12290	0.0
K12293	0.0
K12292	0.0
K12295	0.0
K12294	0.0
K12297	16.0
K12368	9.0
K11922	0.0
K11923	9.0
K11920	0.0
K11921	0.0
K11926	9.0
K11927	5907.0
K11924	740.0
K11925	9.0
K11928	6815.0
K13181	0.0
K13219	0.0
K07262	8.0
K07263	22878.0
K07260	51484.0
K07261	0.0
K07266	0.0
K07267	28.0
K07264	17.0
K07265	0.0
K07268	0.0
K07269	9.0
K01155	4439.0
K04478	0.0
K04479	0.0
K10528	0.0
K14952	0.0
K07486	25995.0
K07487	17.0
K07484	1467.0
K07485	1.0
K07482	7.0
K07483	115485.0
K07480	51.0
K07481	1112.0
K07488	0.0
K07489	33.0
K11210	0.0
K11211	0.0
K11212	0.0
K11214	4697.0
K11216	446.0
K06300	0.0
K00061	0.0
K00060	1680.0
K06301	0.0
K00065	5277.0
K00064	0.0
K00067	63969.0
K00066	5.0
K00069	0.0
K00068	9185.0
K06304	0.0
K08262	0.0
K08261	0.0
K08260	0.0
K08265	0.0
K08264	0.0
K00288	0.0
K00285	38.0
K00284	19575.0
K00287	55665.0
K00286	70516.0
K00281	22844.0
K00280	0.0
K00283	18114.0
K00282	18114.0
K08088	0.0
K14198	0.0
K14199	0.0
K03452	0.0
K14194	0.0
K14195	0.0
K14196	0.0
K14197	0.0
K14192	0.0
K14193	0.0
K01880	47551.0
K01881	70522.0
K01883	56798.0
K01885	49463.0
K04618	0.0
K01887	62850.0
K01224	3193.0
K01889	56797.0
K01226	13611.0
K01227	1377.0
K01220	351.0
K01222	22666.0
K01223	102924.0
K02759	56124.0
K02755	1.0
K02757	68319.0
K02756	1.0
K14998	0.0
K02750	14096.0
K02753	0.0
K02752	0.0
K00939	56801.0
K00938	26.0
K00937	45753.0
K00936	161376.0
K00935	0.0
K00934	5.0
K00933	0.0
K00932	8.0
K00931	46670.0
K00930	110207.0
K01089	22870.0
K01080	0.0
K01081	37748.0
K01082	0.0
K01083	0.0
K01084	0.0
K01085	9.0
K01087	9.0
K02571	0.0
K02570	379.0
K02573	379.0
K02572	9.0
K02575	406.0
K02574	1845.0
K07780	0.0
K03488	66017.0
K03489	5276.0
K03482	0.0
K03483	8923.0
K03480	8517.0
K03481	28430.0
K03486	13596.0
K03487	0.0
K03484	23760.0
K03485	8.0
K02287	0.0
K02286	0.0
K02285	0.0
K02284	0.0
K02283	31524.0
K02282	371.0
K02281	0.0
K02280	0.0
K02289	0.0
K02288	0.0
K03626	0.0
K03627	0.0
K03624	69836.0
K03625	56797.0
K03151	33926.0
K03620	381.0
K03153	8.0
K08869	0.0
K03628	43609.0
K03629	56782.0
K09738	0.0
K09739	0.0
K09736	0.0
K09737	0.0
K09735	0.0
K09732	0.0
K09733	0.0
K09730	0.0
K09731	0.0
K09888	24513.0
K09889	17.0
K09880	0.0
K09882	0.0
K09883	0.0
K09884	0.0
K09887	0.0
K11027	0.0
K11026	0.0
K11025	0.0
K11024	0.0
K07679	0.0
K07678	8.0
K11021	0.0
K11020	0.0
K07675	9.0
K07674	0.0
K07676	9.0
K07671	0.0
K07670	0.0
K07673	9.0
K07672	0.0
K01117	0.0
K12048	0.0
K07019	22.0
K07018	8.0
K07011	51701.0
K07010	38205.0
K07013	0.0
K07012	35458.0
K07015	20016.0
K07014	9.0
K07017	3486.0
K07016	10.0
K10084	0.0
K08372	716.0
K05884	5270.0
K05885	5128.0
K05886	0.0
K05887	0.0
K05880	8.0
K05881	12.0
K05882	5.0
K05883	0.0
K08902	0.0
K05739	17562.0
K05888	0.0
K05889	0.0
K08903	0.0
K00547	522.0
K00544	0.0
K00545	0.0
K00542	0.0
K00543	0.0
K00540	80681.0
K00548	85301.0
K00549	10096.0
K01145	8.0
K01412	0.0
K01147	9.0
K01417	22217.0
K00038	17.0
K01143	0.0
K01142	33237.0
K01419	33.0
K00788	66129.0
K00789	63702.0
K12502	0.0
K14762	0.0
K14761	31216.0
K06195	14.0
K03819	0.0
K03818	11.0
K03814	29.0
K03817	7.0
K03816	28964.0
K03811	7226.0
K03810	9244.0
K03813	73.0
K11908	0.0
K11909	9.0
K11904	25.0
K11905	9.0
K11906	9.0
K11907	10.0
K11900	10.0
K11901	10.0
K11902	1.0
K11903	18.0
K10986	22.0
K13238	0.0
K13239	0.0
K13797	0.0
K07248	2625.0
K13796	1.0
K07244	0.0
K07245	16.0
K07246	179.0
K07240	144030.0
K07241	0.0
K07242	0.0
K07243	14.0
K01268	0.0
K05296	0.0
K02821	15761.0
K09016	0.0
K09945	0.0
K09944	0.0
K09947	0.0
K09946	13.0
K09941	0.0
K09940	1371.0
K09943	0.0
K09942	0.0
K09949	5.0
K09948	0.0
K10851	0.0
K10850	0.0
K03666	14762.0
K03667	33.0
K03196	0.0
K03665	65492.0
K11275	0.0
K06012	29917.0
K00048	15598.0
K10857	8.0
K09773	9446.0
K00043	8776.0
K00042	21170.0
K00041	5917.0
K00040	6644.0
K00046	42610.0
K00733	0.0
K00044	0.0
K06011	0.0
K09012	0.0
K06016	963.0
K06017	0.0
K06014	0.0
K06015	13556.0
K06019	2091.0
K01075	0.0
K12221	0.0
K06444	0.0
K04632	0.0
K14977	20.0
K14974	0.0
K00958	0.0
K00951	79912.0
K00950	32360.0
K00952	9.0
K00955	2728.0
K00954	56794.0
K00957	2823.0
K00956	2749.0
K00590	0.0
K02777	43010.0
K02775	19410.0
K02774	30551.0
K02773	20807.0
K02771	5313.0
K02770	52501.0
K02779	1136.0
K02778	16.0
K01606	0.0
K01607	43260.0
K01604	0.0
K01605	0.0
K01602	0.0
K01601	0.0
K03750	12843.0
K01609	45358.0
K02553	17.0
K02804	21329.0
K02551	22863.0
K02806	13777.0
K02557	55131.0
K02800	11371.0
K05275	0.0
K02802	0.0
K13300	0.0
K02558	37.0
K02809	0.0
K02808	0.0
K03600	17.0
K03601	56787.0
K03602	56255.0
K03603	9.0
K03604	5509.0
K03605	0.0
K03606	2.0
K03607	9.0
K03608	22399.0
K03609	35944.0
K06078	9.0
K06079	19.0
K09710	56748.0
K09711	8774.0
K09712	8.0
K06073	9.0
K06074	9.0
K06075	9.0
K06076	17.0
K06077	9.0
K06382	20130.0
K06383	16704.0
K06380	0.0
K06381	32201.0
K06386	1365.0
K06387	22500.0
K06384	10918.0
K06385	28977.0
K06388	0.0
K06389	0.0
K12466	0.0
K12468	0.0
K07657	22.0
K07656	0.0
K07655	0.0
K07654	0.0
K07653	0.0
K07652	1839.0
K07651	0.0
K07650	15045.0
K07659	17.0
K07658	60972.0
K11041	9117.0
K11040	0.0
K11043	0.0
K11042	0.0
K11045	0.0
K11044	0.0
K11047	0.0
K11046	0.0
K11049	0.0
K11048	0.0
K07387	22839.0
K07386	22919.0
K06926	24026.0
K06927	8989.0
K06924	0.0
K06925	56797.0
K06922	0.0
K06923	21534.0
K06920	105.0
K06921	26497.0
K06928	6529.0
K06929	14679.0
K07033	28192.0
K07032	498.0
K07031	4870.0
K07030	30749.0
K07037	23463.0
K07035	29600.0
K07034	84.0
K07039	8.0
K07038	17939.0
K10829	0.0
K00384	104043.0
K00385	12078.0
K00386	0.0
K00387	0.0
K00380	27.0
K00381	22.0
K00382	54388.0
K00383	38.0
K00389	0.0
K01387	0.0
K01385	0.0
K01389	0.0
K09158	17.0
K09159	17.0
K09156	0.0
K09157	32217.0
K09154	0.0
K09155	4455.0
K09152	0.0
K09153	11607.0
K09150	0.0
K09151	5.0
K05970	28409.0
K05714	0.0
K05715	0.0
K05710	8.0
K05711	0.0
K05712	0.0
K05713	0.0
K00560	53209.0
K00561	4.0
K00563	10707.0
K00564	8164.0
K00566	80310.0
K00567	61478.0
K00568	34.0
K00569	12.0
K05575	0.0
K01169	0.0
K01167	0.0
K01166	0.0
K05577	5.0
K01163	15890.0
K01161	0.0
K01160	17.0
K05578	0.0
K05579	0.0
K08092	1481.0
K08093	949.0
K08094	2828.0
K08095	0.0
K08096	0.0
K08097	0.0
K02254	0.0
K02255	0.0
K01743	0.0
K02251	0.0
K02061	0.0
K01741	0.0
K02060	0.0
K00114	0.0
K02122	34182.0
K02123	56314.0
K02120	57035.0
K02121	51123.0
K02124	57036.0
K03837	9.0
K03836	0.0
K03835	9.0
K03834	9.0
K03833	11501.0
K03832	22895.0
K03831	14.0
K03830	12519.0
K00443	0.0
K03839	22910.0
K02067	18.0
K10189	12028.0
K13038	96077.0
K13787	1722.0
K13788	22.0
K13789	157359.0
K10188	19098.0
K12255	0.0
K12254	0.0
K12257	36013.0
K12256	0.0
K12251	12413.0
K12250	0.0
K12253	0.0
K12252	0.0
K13252	746.0
K13256	33.0
K13255	0.0
K12079	0.0
K12078	0.0
K12071	0.0
K12070	0.0
K12073	5.0
K12072	1.0
K09912	16.0
K06236	0.0
K06237	0.0
K05519	0.0
K09914	9.0
K11788	0.0
K11782	0.0
K11780	0.0
K11781	0.0
K11787	0.0
K11784	0.0
K11530	0.0
K12787	0.0
K12786	0.0
K12785	0.0
K12784	0.0
K06718	7.0
K09969	0.0
K09968	0.0
K09967	4778.0
K09966	13.0
K09965	6.0
K09964	0.0
K09963	14718.0
K09962	11.0
K09961	8.0
K09960	0.0
K11527	6.0
K11524	0.0
K11525	0.0
K11250	17.0
K11253	0.0
K11258	9.0
K11528	0.0
K00713	0.0
K00712	21.0
K10780	0.0
K10783	55.0
K10125	0.0
K10124	8.0
K10126	0.0
K10121	12.0
K10123	0.0
K10122	12.0
K04652	8563.0
K04653	5726.0
K04651	12311.0
K04656	5725.0
K04654	5725.0
K04655	8401.0
K00973	54128.0
K00972	2612.0
K00971	40452.0
K00970	22951.0
K00975	75271.0
K00974	99332.0
K00979	23929.0
K00978	1306.0
K14954	0.0
K14955	0.0
K14956	0.0
K06178	47299.0
K01596	1528.0
K01597	26.0
K01594	0.0
K01595	28.0
K01592	0.0
K01593	0.0
K01590	20.0
K01591	54972.0
K01598	13.0
K01599	71235.0
K02711	0.0
K02710	0.0
K02713	0.0
K02712	0.0
K02714	0.0
K02717	0.0
K02716	0.0
K02719	0.0
K02718	0.0
K03449	4728.0
K03446	22859.0
K03444	11.0
K03445	7.0
K03442	58144.0
K01620	52404.0
K01621	1184.0
K01622	0.0
K01623	6710.0
K01624	86809.0
K01625	93128.0
K01626	11388.0
K01627	22862.0
K01628	28264.0
K01629	4711.0
K05299	0.0
K02829	0.0
K02828	0.0
K02827	0.0
K02826	0.0
K02825	12407.0
K02824	32709.0
K02823	54937.0
K02822	25119.0
K03198	0.0
K03199	0.0
K03668	9.0
K03669	5.0
K03190	4767.0
K03191	12.0
K03660	39976.0
K03194	0.0
K03195	0.0
K03664	56797.0
K03197	0.0
K09772	32300.0
K06013	1382.0
K09770	9449.0
K09771	16.0
K09776	0.0
K09777	15211.0
K09774	17.0
K09775	22157.0
K09778	2475.0
K09779	29881.0
K06269	0.0
K06323	0.0
K11624	0.0
K02991	0.0
K02990	55709.0
K02624	16.0
K02240	7581.0
K08282	5.0
K12440	0.0
K12441	0.0
K12442	0.0
K12443	0.0
K12444	0.0
K12445	0.0
K12449	0.0
K02247	0.0
K07637	9.0
K07636	55919.0
K07639	8.0
K07638	17.0
K11069	21660.0
K11068	37826.0
K11063	8774.0
K11062	0.0
K11061	0.0
K11060	0.0
K11066	9.0
K11065	24317.0
K06900	0.0
K06901	43576.0
K06902	12411.0
K06903	3574.0
K06904	1187.0
K06905	4659.0
K06906	1543.0
K06907	5190.0
K06908	4659.0
K06909	8788.0
K10821	0.0
K05905	0.0
K05904	0.0
K05906	0.0
K05900	0.0
K05903	0.0
K01406	0.0
K05909	0.0
K05908	0.0
K00368	0.0
K00369	0.0
K00366	10729.0
K00367	0.0
K00364	26.0
K00365	5.0
K00362	83.0
K00363	1.0
K00360	0.0
```
