## Extended Data File 1 for "Diet induces reproducible alterations in the mouse and human gut microbiome": SRS3574620_SRR7555751.picrust_nol

```
# Constructed from biom file
#OTU ID	SRR7555751
K01365	0.0
K01364	0.0
K01361	1.0
K01360	0.0
K01362	5875.0
K02249	0.0
K05841	0.0
K05844	0.0
K05845	10.0
K05846	2982.0
K05847	2742.0
K00508	0.0
K00500	0.0
K00507	499.0
K00504	0.0
K00505	0.0
K12521	0.0
K01101	2282.0
K01103	0.0
K12520	0.0
K01104	18055.0
K05592	7097.0
K05593	4343.0
K05590	0.0
K05591	0.0
K05596	0.0
K05597	0.0
K05594	0.0
K05595	0.0
K05599	0.0
K11964	0.0
K11962	0.0
K14540	5321.0
K12529	0.0
K12528	0.0
K06353	0.0
K02456	1020.0
K02457	0.0
K02454	998.0
K02455	499.0
K02452	0.0
K02453	1497.0
K02450	0.0
K02103	2688.0
K08138	0.0
K02108	9242.0
K02109	11371.0
K02458	0.0
K02459	0.0
K08137	0.0
K03851	0.0
K03850	0.0
K03852	0.0
K03855	6.0
K03856	5015.0
K13018	0.0
K13019	0.0
K13010	0.0
K13011	0.0
K13012	167.0
K13013	0.0
K13014	0.0
K13015	9.0
K13016	0.0
K13017	0.0
K08566	0.0
K08567	15.0
K13274	0.0
K13275	0.0
K13276	0.0
K13277	0.0
K03275	0.0
K03274	499.0
K03277	0.0
K03276	0.0
K03271	5199.0
K03270	5709.0
K03273	882.0
K03272	3130.0
K03279	0.0
K03278	0.0
K11022	0.0
K12277	0.0
K12276	0.0
K12270	0.0
K11058	0.0
K12279	0.0
K12278	0.0
K07557	0.0
K07550	0.0
K07552	3528.0
K06319	0.0
K09909	0.0
K09908	0.0
K12051	0.0
K12050	0.0
K12057	0.0
K12056	0.0
K06221	0.0
K09900	0.0
K09903	9370.0
K09902	0.0
K09904	0.0
K09907	0.0
K09906	0.0
K11501	0.0
K03234	0.0
K00773	8726.0
K00772	535.0
K00777	0.0
K00776	0.0
K06313	85.0
K06315	0.0
K05574	0.0
K10201	45.0
K07176	0.0
K07177	2.0
K07174	0.0
K07175	723.0
K07172	9.0
K07173	1935.0
K07170	3571.0
K07171	11618.0
K07178	0.0
K07179	0.0
K00195	0.0
K00194	27.0
K00197	36.0
K00196	0.0
K00191	0.0
K00190	6.0
K00193	0.0
K00192	0.0
K00198	643.0
K06405	4575.0
K10109	1525.0
K10108	3746.0
K10107	0.0
K01828	0.0
K01829	0.0
K01826	0.0
K01825	1.0
K01822	0.0
K01823	2.0
K01820	499.0
K01821	8.0
K00999	0.0
K00998	5287.0
K00995	9874.0
K00997	1785.0
K00996	8.0
K00991	9156.0
K00990	499.0
K00992	2.0
K11028	0.0
K02622	4680.0
K02625	0.0
K03564	7534.0
K13489	499.0
K13488	499.0
K13483	0.0
K13482	0.0
K13481	0.0
K13480	0.0
K13487	499.0
K13486	499.0
K14680	0.0
K14681	0.0
K14682	499.0
K08358	23.0
K08357	23.0
K08356	0.0
K08355	0.0
K03469	8722.0
K03462	0.0
K03464	0.0
K03465	1189.0
K03466	8757.0
K01648	0.0
K01649	11486.0
K01643	1308.0
K01640	344.0
K01641	2.0
K01646	338.0
K01647	8962.0
K01644	1314.0
K02597	0.0
K02626	6.0
K02595	0.0
K02594	100.0
K02593	0.0
K02592	85.0
K02591	185.0
K02590	2237.0
K02598	170.0
K02849	499.0
K14061	0.0
K14062	0.0
K14063	0.0
K14064	0.0
K14065	0.0
K14067	0.0
K02841	499.0
K02840	2.0
K02843	0.0
K02844	499.0
K02847	0.0
K02846	0.0
K02102	4.0
K09758	8.0
K06039	0.0
K06034	0.0
K06036	0.0
K06037	0.0
K06032	0.0
K01581	45.0
K02702	0.0
K02659	0.0
K13490	499.0
K13491	499.0
K03644	4027.0
K03645	0.0
K03646	0.0
K03647	10.0
K03640	0.0
K03641	0.0
K03642	499.0
K03643	0.0
K03648	8265.0
K03649	9.0
K06694	0.0
K11814	0.0
K12428	0.0
K12429	0.0
K12422	0.0
K12423	0.0
K12420	0.0
K12421	0.0
K12426	0.0
K12427	0.0
K12424	0.0
K12425	0.0
K07349	0.0
K07348	0.0
K05380	0.0
K07345	1.0
K07344	0.0
K07347	1.0
K07346	1.0
K07341	2667.0
K07340	0.0
K07343	2861.0
K07342	0.0
K06968	499.0
K06969	17604.0
K06962	561.0
K06963	0.0
K06960	5198.0
K06961	0.0
K06966	4573.0
K06967	5321.0
K06964	0.0
K06965	0.0
K08995	499.0
K08994	0.0
K08997	0.0
K08996	1.0
K08990	0.0
K08993	0.0
K08992	0.0
K08999	521.0
K08998	6452.0
K08344	0.0
K08345	0.0
K08346	0.0
K14940	0.0
K02724	0.0
K08349	0.0
K11815	0.0
K05929	0.0
K05928	499.0
K05927	0.0
K05924	0.0
K05922	0.0
K05921	0.0
K00349	3527.0
K00698	0.0
K00340	4032.0
K00341	4032.0
K00690	3210.0
K00343	4032.0
K00344	0.0
K00697	0.0
K00346	3527.0
K00347	3527.0
K09116	2159.0
K09117	8035.0
K05337	1617.0
K09118	14.0
K09119	0.0
K02106	219.0
K05823	1.0
K05820	0.0
K05826	0.0
K05827	0.0
K02100	0.0
K02101	0.0
K00524	0.0
K00525	7980.0
K00526	3916.0
K00527	11745.0
K00520	499.0
K00522	0.0
K00523	0.0
K02451	0.0
K00528	8231.0
K00529	0.0
K00025	499.0
K14215	0.0
K14213	0.0
K03453	4582.0
K00796	6899.0
K05339	1.0
K00027	5053.0
K00794	5857.0
K00793	5856.0
K01347	0.0
K01346	0.0
K01344	0.0
K01343	0.0
K00791	8727.0
K01340	0.0
K00790	11909.0
K02694	0.0
K02696	0.0
K02697	0.0
K02690	0.0
K02691	22.0
K02692	0.0
K02693	0.0
K02698	0.0
K02699	0.0
K00836	0.0
K00837	3548.0
K00835	499.0
K00832	17.0
K00833	4032.0
K00830	0.0
K00831	8184.0
K00839	504.0
K04335	0.0
K04334	0.0
K01120	499.0
K01126	9704.0
K04333	0.0
K01129	5258.0
K01128	9.0
K04339	0.0
K04338	0.0
K02470	13958.0
K02471	499.0
K02472	0.0
K02473	0.0
K02474	5691.0
K02475	0.0
K02476	0.0
K02477	6474.0
K02478	0.0
K02479	505.0
K09019	0.0
K01267	3964.0
K13074	0.0
K13075	0.0
K11441	0.0
K14055	0.0
K13299	0.0
K13292	5791.0
K14057	0.0
K14056	0.0
K02856	0.0
K02585	96.0
K12211	0.0
K12210	0.0
K12213	0.0
K12212	0.0
K12215	0.0
K02854	0.0
K12217	0.0
K12216	0.0
K12219	0.0
K12218	0.0
K02855	0.0
K08692	0.0
K08693	0.0
K08690	0.0
K08691	0.0
K08696	0.0
K08697	0.0
K11748	499.0
K11749	8631.0
K11746	0.0
K11747	0.0
K11744	499.0
K11745	499.0
K11742	0.0
K11743	2142.0
K11740	0.0
K11741	505.0
K13920	120.0
K13921	1.0
K13922	2608.0
K13923	1.0
K13924	0.0
K13925	0.0
K13926	499.0
K13927	590.0
K13928	0.0
K13929	0.0
K09923	0.0
K09922	4027.0
K06201	6207.0
K06200	4188.0
K06207	6495.0
K06206	968.0
K06205	0.0
K09924	499.0
K09929	0.0
K06208	76.0
K00759	6229.0
K00758	0.0
K00752	0.0
K00757	8214.0
K00756	1515.0
K00754	11428.0
K06001	6067.0
K05557	0.0
K09766	1082.0
K05554	0.0
K07475	0.0
K07150	3125.0
K07151	0.0
K07152	0.0
K07153	0.0
K07154	5169.0
K07155	0.0
K07156	0.0
K07157	0.0
K07406	6808.0
K07407	18547.0
K07404	6674.0
K07405	3527.0
K07402	4317.0
K07403	500.0
K07400	0.0
K07401	0.0
K01808	10078.0
K01809	5346.0
K01800	0.0
K01801	0.0
K01802	3550.0
K01803	9782.0
K01804	2892.0
K01805	1290.0
K01807	2152.0
K09718	0.0
K14668	0.0
K14669	0.0
K14666	0.0
K14667	0.0
K01664	4.0
K01665	3540.0
K01666	3630.0
K01667	3829.0
K01660	0.0
K01661	522.0
K01662	6816.0
K01663	0.0
K01668	40.0
K01669	499.0
K02863	9370.0
K02862	0.0
K02860	8836.0
K02867	9370.0
K02866	0.0
K02864	8360.0
K02869	0.0
K05362	0.0
K05365	1.0
K03402	4600.0
K03403	0.0
K03400	0.0
K03406	36576.0
K03407	4559.0
K03404	0.0
K03405	0.0
K03408	8869.0
K03409	116.0
K02315	6337.0
K02314	10512.0
K02317	0.0
K02316	9366.0
K02313	9370.0
K02312	2.0
K02319	0.0
K12405	0.0
K12152	0.0
K12151	0.0
K07091	0.0
K07090	11787.0
K07093	499.0
K07092	0.0
K07095	9991.0
K07094	0.0
K07097	0.0
K07096	0.0
K07099	716.0
K07098	11221.0
K11175	8227.0
K11174	0.0
K11177	0.0
K11176	0.0
K11173	0.0
K11179	6.0
K11178	0.0
K00322	0.0
K00320	8.0
K00321	0.0
K00326	0.0
K00324	1.0
K00325	0.0
K00329	0.0
K05945	0.0
K05944	0.0
K05947	0.0
K05946	1560.0
K06944	0.0
K06945	0.0
K06946	0.0
K06415	85.0
K06940	3522.0
K06941	9583.0
K06942	9370.0
K06943	0.0
K10806	0.0
K10807	0.0
K10804	999.0
K10805	0.0
K06948	653.0
K06949	11416.0
K06418	8.0
K09138	18.0
K09139	0.0
K09134	2287.0
K09135	0.0
K09136	0.0
K09137	14.0
K09130	0.0
K09131	527.0
K09132	2132.0
K09133	0.0
K05808	9188.0
K05809	0.0
K05804	2132.0
K05805	0.0
K05806	0.0
K05807	3528.0
K05800	0.0
K05801	0.0
K05802	0.0
K05803	0.0
K01044	0.0
K01045	0.0
K01046	645.0
K02068	23.0
K04561	0.0
K01042	753.0
K05568	6703.0
K05567	2292.0
K14273	0.0
K14275	0.0
K14274	12.0
K02062	0.0
K05245	0.0
K05564	0.0
K01048	1176.0
K02066	4027.0
K01322	4026.0
K01325	0.0
K02065	4027.0
K01326	0.0
K05560	0.0
K02243	10.0
K08930	0.0
K02679	0.0
K02676	0.0
K02674	0.0
K02675	0.0
K02672	0.0
K02241	177.0
K02670	0.0
K02671	0.0
K00810	0.0
K00811	3532.0
K00812	900.0
K00813	0.0
K00814	0.0
K00817	8696.0
K00818	4049.0
K00819	0.0
K02530	7.0
K02245	10.0
K02244	2.0
K01499	0.0
K01498	0.0
K01493	9369.0
K01492	58.0
K01491	18824.0
K01497	0.0
K01496	1041.0
K01495	6013.0
K01494	2394.0
K02418	5541.0
K02419	6004.0
K14492	0.0
K02412	4995.0
K02413	5908.0
K02410	6005.0
K02411	2589.0
K02416	6004.0
K02417	3892.0
K02414	1021.0
K02415	11.0
K00120	0.0
K00121	46.0
K00430	0.0
K13058	499.0
K13059	0.0
K13727	0.0
K13057	0.0
K13722	0.0
K13051	0.0
K13052	3819.0
K00435	0.0
K12054	0.0
K03239	0.0
K03238	0.0
K03231	0.0
K03230	499.0
K03232	0.0
K12059	0.0
K03237	0.0
K03236	0.0
K12058	0.0
K12239	0.0
K12238	0.0
K12235	0.0
K12234	351.0
K13942	0.0
K13940	3832.0
K13941	0.0
K12097	0.0
K12096	0.0
K12095	0.0
K12094	0.0
K12093	0.0
K12092	0.0
K12091	0.0
K12090	0.0
K12099	0.0
K12098	0.0
K06356	0.0
K05992	0.0
K03540	0.0
K06331	2636.0
K06330	5.0
K07138	5592.0
K07139	5678.0
K11811	0.0
K07132	471.0
K07133	24444.0
K07130	5153.0
K07131	0.0
K07137	13234.0
K07134	0.0
K07135	0.0
K01860	0.0
K01866	9370.0
K01867	9370.0
K01865	40.0
K01868	11661.0
K01869	9370.0
K06140	499.0
K04766	0.0
K04767	7.0
K04764	0.0
K04762	4027.0
K04763	13060.0
K04760	0.0
K04761	823.0
K04768	0.0
K04769	3649.0
K08313	22.0
K08312	0.0
K08311	499.0
K08310	0.0
K08317	0.0
K08316	4583.0
K08315	0.0
K08314	121.0
K05149	0.0
K08319	0.0
K08318	0.0
K06339	0.0
K14648	0.0
K14392	12.0
K14393	499.0
K14645	0.0
K14647	0.0
K01689	11712.0
K01686	9471.0
K01687	14875.0
K01684	2860.0
K01685	4554.0
K01682	0.0
K01681	9058.0
K05308	0.0
K02889	0.0
K02888	9365.0
K02885	0.0
K02884	9370.0
K02887	9370.0
K02886	9370.0
K02881	9370.0
K02883	0.0
K13743	0.0
K02086	15.0
K02081	747.0
K02080	0.0
K02083	153.0
K02082	2.0
K13831	0.0
K03428	0.0
K03429	2867.0
K03424	15018.0
K03935	0.0
K03932	0.0
K03933	0.0
K03930	2434.0
K03931	0.0
K02339	0.0
K02338	9370.0
K02337	9244.0
K02336	0.0
K02335	11498.0
K02334	2125.0
K02330	0.0
K03688	4115.0
K03689	0.0
K03680	12.0
K03683	0.0
K03684	521.0
K03685	9370.0
K03686	17245.0
K03687	9159.0
K07301	4441.0
K07300	0.0
K07303	0.0
K07302	0.0
K07305	501.0
K07304	502.0
K07307	591.0
K07306	88.0
K07309	22.0
K07308	94.0
K02617	0.0
K02610	0.0
K02963	9370.0
K02612	0.0
K02961	8257.0
K09686	23727.0
K09687	43550.0
K09684	236.0
K09685	91.0
K09682	0.0
K09683	0.0
K09680	9.0
K09681	0.0
K09688	0.0
K09689	0.0
K05962	0.0
K05961	0.0
K05967	5.0
K05966	211.0
K11159	0.0
K05964	1.0
K05968	0.0
K11152	0.0
K00309	0.0
K00658	499.0
K00304	0.0
K00305	0.0
K00654	0.0
K00655	13543.0
K00652	4027.0
K00301	0.0
K00302	2147.0
K00303	8.0
K10828	0.0
K06431	0.0
K06432	0.0
K06433	0.0
K06434	6.0
K06436	95.0
K06437	0.0
K10820	12.0
K06439	0.0
K10822	0.0
K10823	0.0
K10826	0.0
K09167	155.0
K06322	0.0
K14117	0.0
K14259	0.0
K14257	0.0
K01308	358.0
K01303	1.0
K01301	0.0
K01305	233.0
K01304	49.0
K02658	0.0
K00672	0.0
K02650	170.0
K02651	0.0
K02652	4223.0
K02653	4997.0
K02654	13666.0
K05687	0.0
K02656	0.0
K05685	0.0
K00878	4412.0
K00879	176.0
K00872	663.0
K00873	9356.0
K00870	0.0
K00876	12627.0
K00877	0.0
K00874	11374.0
K00875	0.0
K04487	10545.0
K04486	6184.0
K04485	8196.0
K04484	0.0
K04483	0.0
K04482	0.0
K04480	0.0
K04488	8230.0
K12049	0.0
K13693	0.0
K13706	0.0
K13694	0.0
K13695	0.0
K05977	0.0
K09516	0.0
K02434	9069.0
K02435	8829.0
K02436	42.0
K02437	7179.0
K05350	2532.0
K02431	2764.0
K08100	0.0
K02433	9133.0
K02438	6824.0
K02439	4.0
K03745	0.0
K03744	8817.0
K03747	0.0
K03210	8700.0
K03217	9279.0
K03216	5820.0
K03215	0.0
K03742	7337.0
K03219	499.0
K03218	9370.0
K03749	0.0
K03748	0.0
K02383	0.0
K06327	0.0
K06320	3175.0
K07238	8642.0
K09479	0.0
K09478	0.0
K09475	0.0
K09474	0.0
K09477	0.0
K09476	0.0
K09471	0.0
K09470	0.0
K09473	0.0
K09472	0.0
K07543	0.0
K06898	4645.0
K13967	0.0
K13963	2989.0
K07545	0.0
K00737	2133.0
K05345	0.0
K11706	0.0
K11707	0.0
K11704	0.0
K11705	0.0
K11708	0.0
K11709	0.0
K05588	0.0
K07114	10900.0
K07443	2961.0
K07116	0.0
K07117	499.0
K07110	0.0
K07447	9370.0
K07112	448.0
K07113	0.0
K07448	3156.0
K07118	76.0
K07119	0.0
K10619	0.0
K10618	0.0
K10617	0.0
K10616	0.0
K01848	0.0
K01849	1.0
K01844	1229.0
K01845	3104.0
K01846	10.0
K01847	7554.0
K01840	15259.0
K01841	43.0
K01842	0.0
K01843	889.0
K06219	0.0
K10832	0.0
K05348	0.0
K14203	0.0
K08483	6053.0
K08482	499.0
K08481	0.0
K08480	0.0
K08485	0.0
K08484	0.0
K00464	0.0
K00467	0.0
K00466	0.0
K00461	0.0
K00460	0.0
K00463	0.0
K00462	0.0
K04509	0.0
K00469	0.0
K00468	0.0
K08645	0.0
K04744	0.0
K01518	0.0
K01519	0.0
K04748	0.0
K04749	87.0
K01514	0.0
K01515	9219.0
K01512	4102.0
K01510	0.0
K14623	625.0
K14626	0.0
K14627	0.0
K14628	0.0
K14629	0.0
K03918	0.0
K03919	0.0
K12372	0.0
K12373	21282.0
K12370	0.0
K12371	0.0
K02359	0.0
K02358	9380.0
K02351	0.0
K02352	0.0
K02355	17053.0
K02357	9370.0
K02356	9379.0
K13574	0.0
K13573	0.0
K13572	0.0
K13571	0.0
K13570	0.0
K12112	0.0
K12113	0.0
K12110	0.0
K12111	189.0
K07329	0.0
K07328	0.0
K07323	0.0
K07322	7064.0
K07321	200.0
K07320	0.0
K07327	0.0
K07326	0.0
K07325	0.0
K07324	0.0
K08163	0.0
K06180	23080.0
K06181	499.0
K06182	3944.0
K06183	5578.0
K06186	0.0
K06187	9370.0
K06188	1531.0
K06189	0.0
K08359	0.0
K07589	0.0
K07588	3528.0
K07587	0.0
K07586	2142.0
K07585	0.0
K07584	5415.0
K07583	0.0
K07582	0.0
K07581	0.0
K07580	0.0
K11139	0.0
K05989	14706.0
K05988	0.0
K05985	1193.0
K05987	0.0
K05986	499.0
K10843	0.0
K08354	0.0
K10844	0.0
K10848	0.0
K00673	499.0
K00674	3540.0
K00675	521.0
K00676	4803.0
K00677	4526.0
K06988	8.0
K06989	385.0
K08351	0.0
K06980	499.0
K06981	0.0
K06982	0.0
K08350	0.0
K06984	0.0
K06985	0.0
K06986	0.0
K06987	2788.0
K02445	2795.0
K02444	2337.0
K00582	0.0
K00583	0.0
K00580	0.0
K02110	10204.0
K00586	0.0
K00587	0.0
K00584	6.0
K08921	0.0
K02441	3.0
K00588	1.0
K08922	0.0
K02440	1567.0
K00018	10953.0
K08923	0.0
K02443	2861.0
K00019	0.0
K02442	0.0
K08925	0.0
K08926	0.0
K08927	0.0
K03149	1778.0
K06604	0.0
K00015	0.0
K01989	6225.0
K00854	9300.0
K00855	0.0
K00856	0.0
K00857	1218.0
K00850	22142.0
K00851	501.0
K00852	6718.0
K00853	630.0
K00858	8228.0
K00859	8590.0
K01181	899.0
K01180	0.0
K01183	2215.0
K01182	7024.0
K01185	3538.0
K01184	0.0
K01187	18051.0
K01188	8177.0
K02596	9.0
K13766	0.0
K13767	11.0
K13003	0.0
K13002	0.0
K13000	0.0
K02984	0.0
K02986	9370.0
K02987	0.0
K02636	0.0
K02982	7238.0
K02983	0.0
K02638	0.0
K02639	0.0
K02988	9277.0
K08298	44.0
K08299	0.0
K03583	0.0
K03582	0.0
K03581	6245.0
K03580	499.0
K03587	3550.0
K03586	0.0
K03585	8552.0
K03584	9363.0
K03589	7805.0
K03588	12973.0
K01725	0.0
K01724	499.0
K01727	1.0
K01726	3044.0
K01721	0.0
K01720	0.0
K01722	0.0
K13008	0.0
K01729	0.0
K01728	1.0
K09530	0.0
K09539	0.0
K02188	4176.0
K02189	4385.0
K02182	9.0
K02183	0.0
K03769	348.0
K03768	11875.0
K03767	0.0
K03765	0.0
K03764	0.0
K03763	10278.0
K03762	22.0
K03761	0.0
K03760	0.0
K09457	526.0
K09456	0.0
K09459	42.0
K09458	9286.0
K00602	20751.0
K13988	0.0
K13985	0.0
K09981	1.0
K09980	0.0
K09983	0.0
K09982	0.0
K09985	0.0
K09984	0.0
K09987	0.0
K09986	0.0
K09989	2439.0
K09988	2537.0
K12583	0.0
K12582	0.0
K12589	0.0
K11720	0.0
K09759	3879.0
K10985	9.0
K10984	10.0
K07468	0.0
K07469	4.0
K07464	4189.0
K07465	0.0
K07466	0.0
K07467	2689.0
K07460	6542.0
K07461	2524.0
K07462	8736.0
K07463	0.0
K10679	998.0
K10678	0.0
K10671	0.0
K10670	1815.0
K10673	0.0
K10672	467.0
K10674	0.0
K10677	0.0
K10676	0.0
K08726	0.0
K08724	10.0
K08722	552.0
K08723	0.0
K08720	0.0
K08721	0.0
K08728	2.0
K10187	0.0
K00119	0.0
K00118	499.0
K00449	0.0
K00448	0.0
K00115	0.0
K00446	0.0
K00117	998.0
K00116	499.0
K00111	8624.0
K00442	0.0
K00113	0.0
K00112	0.0
K01539	0.0
K01531	4090.0
K04720	5719.0
K01533	9236.0
K01534	16612.0
K01535	0.0
K01537	8664.0
K14358	0.0
K14605	0.0
K14606	0.0
K00413	0.0
K10120	5.0
K05600	0.0
K05777	16.0
K03972	0.0
K03973	168.0
K03970	0.0
K03971	0.0
K03976	8222.0
K03977	9370.0
K03974	0.0
K03975	4144.0
K03978	8871.0
K03979	9370.0
K13378	3528.0
K02372	5363.0
K02371	8068.0
K02377	6194.0
K02379	532.0
K03396	0.0
K03397	0.0
K03394	4111.0
K03395	0.0
K03392	0.0
K03393	0.0
K03390	3548.0
K03391	0.0
K03399	10.0
K03027	0.0
K12136	0.0
K12137	6.0
K06610	1.0
K12138	0.0
K12139	0.0
K11444	0.0
K11440	2.0
K11443	0.0
K11442	0.0
K00612	499.0
K00613	22.0
K00610	7569.0
K00611	5077.0
K00616	2721.0
K00617	0.0
K00614	0.0
K00615	22895.0
K00619	6.0
K10863	0.0
K07874	0.0
K06234	0.0
K10240	0.0
K10241	0.0
K10242	0.0
K10243	0.0
K04110	0.0
K04113	0.0
K04112	0.0
K04115	0.0
K04114	0.0
K04117	0.0
K04116	0.0
K04118	0.0
K05517	0.0
K07705	153.0
K07704	192.0
K07707	2150.0
K07706	2221.0
K07701	0.0
K07700	0.0
K07703	0.0
K07702	0.0
K07709	0.0
K07708	0.0
K01955	13577.0
K13042	0.0
K09934	0.0
K09935	4017.0
K06216	1.0
K09937	0.0
K13745	0.0
K13746	0.0
K13747	5564.0
K13740	0.0
K13741	0.0
K13742	0.0
K06211	2133.0
K06212	22.0
K09933	0.0
K02618	0.0
K02619	3533.0
K02968	9274.0
K02966	0.0
K02967	9370.0
K02616	0.0
K02965	9370.0
K02962	0.0
K02611	0.0
K02613	0.0
K03569	13281.0
K03568	8.0
K03565	8215.0
K06218	0.0
K03567	0.0
K03566	0.0
K03561	10049.0
K03560	0.0
K03563	6069.0
K03562	0.0
K06430	0.0
K01709	977.0
K01708	0.0
K01707	0.0
K01706	404.0
K01705	0.0
K01704	20404.0
K01703	20539.0
K01702	0.0
K14165	0.0
K14164	0.0
K14166	0.0
K14161	499.0
K14160	0.0
K14162	499.0
K05396	174.0
K03709	636.0
K03708	116.0
K08160	0.0
K03701	15611.0
K03700	4620.0
K03703	7027.0
K03702	9370.0
K03705	5343.0
K03704	7220.0
K03707	212.0
K03706	3970.0
K06289	0.0
K06288	0.0
K06283	3451.0
K06282	43.0
K06281	43.0
K06287	8717.0
K06286	2.0
K06285	76.0
K06284	1173.0
K08161	2.0
K07540	0.0
K06438	2368.0
K06869	0.0
K06868	0.0
K06867	499.0
K06866	0.0
K06865	0.0
K06864	4592.0
K06863	0.0
K06862	0.0
K06861	4038.0
K06860	0.0
K12659	0.0
K12658	499.0
K07547	0.0
K07546	0.0
K15023	0.0
K15022	0.0
K15020	0.0
K15024	3389.0
K08700	0.0
K08162	2132.0
K07544	0.0
K00137	0.0
K00135	98.0
K00134	9884.0
K00133	8727.0
K00132	47.0
K00131	9.0
K00130	2149.0
K00139	0.0
K00138	0.0
K00429	0.0
K00428	4026.0
K00421	0.0
K00423	0.0
K00425	3557.0
K00427	0.0
K00426	3557.0
K14292	0.0
K14379	0.0
K14370	0.0
K14371	0.0
K14372	0.0
K14373	0.0
K14374	0.0
K14375	0.0
K09845	0.0
K14082	0.0
K14083	21.0
K14080	0.0
K14081	0.0
K14086	2133.0
K14087	2155.0
K14084	48.0
K14088	2155.0
K14089	2133.0
K01552	4364.0
K01551	248.0
K01556	0.0
K01557	0.0
K01554	0.0
K01555	0.0
K04708	0.0
K03955	0.0
K13689	0.0
K13688	519.0
K13683	0.0
K13685	1026.0
K13684	0.0
K13687	0.0
K13686	0.0
K14159	0.0
K02399	0.0
K02398	1137.0
K02395	1082.0
K02394	0.0
K02397	3242.0
K02396	5903.0
K02391	0.0
K02390	5993.0
K02393	0.0
K02392	8795.0
K13533	0.0
K13532	0.0
K13531	0.0
K13530	9.0
K01550	0.0
K05658	0.0
K14054	9.0
K02601	9696.0
K02970	9233.0
K05378	0.0
K12339	0.0
K14060	0.0
K11687	0.0
K11686	0.0
K11685	0.0
K11689	417.0
K11688	520.0
K08939	0.0
K03048	652.0
K03049	0.0
K13821	1498.0
K13820	0.0
K03042	0.0
K03043	9277.0
K03040	8360.0
K03041	0.0
K03046	9278.0
K03047	0.0
K03044	0.0
K03045	0.0
K00348	3527.0
K09847	0.0
K00692	9.0
K00638	3533.0
K00639	4281.0
K00693	0.0
K00634	5935.0
K00635	0.0
K00630	0.0
K00631	0.0
K00632	1229.0
K00633	2370.0
K00691	2.0
K00696	0.0
K00694	52.0
K00695	0.0
K10854	0.0
K07811	0.0
K07810	0.0
K07813	5874.0
K07812	22.0
K07814	2376.0
K07816	61.0
K00090	0.0
K00091	2193.0
K00094	119.0
K00096	3173.0
K00097	4969.0
K00098	0.0
K00099	8634.0
K10228	0.0
K10229	0.0
K12548	0.0
K10222	0.0
K10220	0.0
K10221	0.0
K10227	0.0
K05822	1.0
K01949	0.0
K01945	8726.0
K01947	0.0
K01946	0.0
K01941	509.0
K01940	8602.0
K06357	0.0
K07729	16075.0
K07728	0.0
K07727	6654.0
K07726	1027.0
K07725	0.0
K07724	0.0
K07723	81.0
K07722	521.0
K07721	0.0
K07720	26913.0
K00899	190.0
K05824	0.0
K00891	12051.0
K00892	0.0
K00895	499.0
K00897	65.0
K08151	499.0
K08153	1.0
K08154	0.0
K02948	9370.0
K02942	0.0
K02944	0.0
K05665	0.0
K02946	9368.0
K13793	0.0
K06352	0.0
K01769	0.0
K01768	999.0
K01761	0.0
K01760	234.0
K01762	0.0
K09578	0.0
K01766	0.0
K08164	0.0
K02493	9278.0
K08166	0.0
K08167	0.0
K02496	0.0
K02497	0.0
K02494	0.0
K02495	13893.0
K02498	0.0
K02499	501.0
K08168	0.0
K08169	0.0
K14415	2343.0
K14414	499.0
K06881	10013.0
K00436	0.0
K06332	0.0
K12815	0.0
K12810	0.0
K06885	653.0
K00437	0.0
K06335	0.0
K06334	5999.0
K03547	4367.0
K03546	1089.0
K03545	13257.0
K03544	12561.0
K03543	4027.0
K06888	3013.0
K10941	0.0
K03549	500.0
K03548	0.0
K10940	0.0
K02236	20.0
K02237	4735.0
K02234	0.0
K02232	4407.0
K02233	6609.0
K02230	499.0
K02231	8972.0
K06359	0.0
K02238	8147.0
K02239	0.0
K03723	7684.0
K03722	1072.0
K03721	0.0
K03720	0.0
K03727	0.0
K03726	0.0
K03725	0.0
K03724	718.0
K06358	0.0
K12673	0.0
K12679	0.0
K12678	0.0
K06410	1854.0
K11898	0.0
K11899	0.0
K11896	0.0
K11897	0.0
K11894	0.0
K11895	0.0
K11892	0.0
K11893	0.0
K11890	0.0
K11891	0.0
K08762	0.0
K08764	0.0
K08765	0.0
K10418	0.0
K11325	0.0
K11326	0.0
K11327	0.0
K11328	0.0
K11329	0.0
K00151	0.0
K00150	0.0
K00153	0.0
K00400	0.0
K00407	0.0
K00406	499.0
K00405	499.0
K00404	499.0
K00158	0.0
K01342	0.0
K09388	0.0
K09386	0.0
K09384	3.0
K04094	1382.0
K04095	2174.0
K04096	8634.0
K04097	0.0
K04090	0.0
K04091	507.0
K04092	0.0
K04093	0.0
K04098	0.0
K04099	0.0
K01578	0.0
K01579	5157.0
K01574	1.0
K01575	1.0
K01576	0.0
K01577	1.0
K01571	4301.0
K01572	9658.0
K01573	0.0
K02009	2667.0
K02008	16818.0
K02005	10257.0
K02004	65483.0
K02007	2938.0
K02006	24628.0
K02001	1.0
K02000	1.0
K02003	70916.0
K02002	6.0
K03065	0.0
K08952	0.0
K03060	5093.0
K13809	0.0
K10948	0.0
K09607	0.0
K06125	0.0
K04337	0.0
K06120	119.0
K06121	0.0
K04336	0.0
K01127	0.0
K09703	0.0
K00004	0.0
K14699	0.0
K09702	261.0
K14698	0.0
K05311	5.0
K13829	0.0
K10943	0.0
K07291	0.0
K07290	0.0
K10206	5403.0
K10202	4.0
K10208	0.0
K10209	0.0
K01966	0.0
K01965	0.0
K01964	9.0
K01963	2918.0
K01962	1217.0
K01961	9929.0
K01960	3527.0
K01969	0.0
K01968	0.0
K07749	2525.0
K07748	0.0
K07741	135.0
K07740	0.0
K07743	0.0
K07742	5343.0
K07745	0.0
K07744	0.0
K07746	0.0
K01299	3011.0
K01295	1209.0
K01297	2363.0
K02922	0.0
K05603	0.0
K02921	0.0
K02926	9370.0
K05607	0.0
K02924	0.0
K05605	0.0
K02928	0.0
K02929	0.0
K00216	0.0
K00217	0.0
K00214	0.0
K00215	9251.0
K00213	0.0
K00210	0.0
K00211	0.0
K00218	0.0
K00219	54.0
K01035	0.0
K01034	1357.0
K04517	8721.0
K01740	17406.0
K01031	0.0
K01746	244.0
K01745	253.0
K01744	4367.0
K01749	1569.0
K01039	138.0
K04518	3603.0
K09591	0.0
K14129	0.0
K14128	0.0
K14121	0.0
K14120	0.0
K14123	0.0
K14122	0.0
K14125	0.0
K14124	0.0
K14127	0.0
K14126	0.0
K03521	9372.0
K03520	0.0
K03523	5890.0
K03522	9489.0
K03525	9023.0
K03524	8854.0
K03527	9300.0
K03526	8725.0
K03529	5808.0
K03528	0.0
K06338	0.0
K02217	4108.0
K03299	841.0
K03298	10.0
K13472	0.0
K03293	35.0
K03292	11805.0
K03291	0.0
K03290	0.0
K03297	2655.0
K03296	13054.0
K03295	3529.0
K03294	2165.0
K13009	0.0
K12690	0.0
K09743	0.0
K06022	0.0
K07190	0.0
K06021	0.0
K07192	986.0
K06020	0.0
K06027	0.0
K06026	0.0
K09744	0.0
K07991	1.0
K08749	0.0
K09835	0.0
K09834	0.0
K10439	12130.0
K06351	0.0
K09833	0.0
K10925	0.0
K10924	0.0
K10927	0.0
K10926	0.0
K10923	0.0
K10922	0.0
K09629	0.0
K10697	0.0
K00179	1297.0
K00172	1322.0
K00171	274.0
K00170	303.0
K00177	3992.0
K00176	3992.0
K00175	9084.0
K00174	8042.0
K13478	0.0
K14338	0.0
K14339	0.0
K14335	0.0
K14337	0.0
K14330	0.0
K14331	0.0
K14333	0.0
K08918	0.0
K13479	978.0
K04078	8635.0
K04079	8717.0
K04076	77.0
K04077	8727.0
K04074	237.0
K04075	9244.0
K04072	4409.0
K04073	0.0
K04070	4323.0
K04071	0.0
K14597	0.0
K13318	0.0
K08280	0.0
K13641	670.0
K13640	22.0
K13643	42.0
K13642	0.0
K02027	92135.0
K02026	163478.0
K02025	176432.0
K02024	0.0
K02023	3651.0
K02022	1.0
K02021	0.0
K02020	2579.0
K02029	7277.0
K02028	10174.0
K03886	0.0
K03887	0.0
K03884	0.0
K03885	4046.0
K03881	0.0
K03888	0.0
K03889	0.0
K12998	0.0
K12999	0.0
K12992	1228.0
K12993	0.0
K12990	2132.0
K12991	0.0
K12996	2.0
K12997	0.0
K12994	0.0
K12995	11.0
K08979	0.0
K08978	6862.0
K03088	83243.0
K03089	0.0
K03086	12659.0
K03087	0.0
K08971	0.0
K08970	499.0
K03082	503.0
K03080	0.0
K08974	8968.0
K13868	0.0
K00918	296.0
K01553	0.0
K12214	0.0
K11646	0.0
K11645	0.0
K11641	0.0
K11640	0.0
K12736	0.0
K12733	0.0
K07507	4453.0
K07506	0.0
K07505	9.0
K07504	0.0
K07503	0.0
K07502	3628.0
K07501	0.0
K07500	0.0
K07509	0.0
K07508	0.0
K11422	0.0
K08698	0.0
K10773	9316.0
K10774	0.0
K14286	0.0
K10778	0.0
K14287	0.0
K00140	57.0
K05501	0.0
K01903	505.0
K01902	505.0
K01905	0.0
K01904	0.0
K01907	0.0
K01906	0.0
K01909	0.0
K01908	0.0
K14534	2079.0
K00147	8691.0
K07767	0.0
K07769	0.0
K07768	0.0
K06203	0.0
K06202	0.0
K09921	0.0
K09920	0.0
K09927	2631.0
K09024	0.0
K09022	1019.0
K09023	499.0
K09020	19.0
K09021	0.0
K02908	0.0
K02909	9368.0
K08218	3528.0
K08219	0.0
K02904	8867.0
K02906	9370.0
K02907	8227.0
K02902	9239.0
K00230	9.0
K00231	0.0
K00232	0.0
K08976	499.0
K00234	0.0
K00239	4496.0
K06209	4345.0
K09928	505.0
K01015	0.0
K01014	0.0
K01012	9726.0
K01011	1411.0
K01010	0.0
K08920	0.0
K14103	0.0
K14102	0.0
K14101	0.0
K14100	0.0
K14105	0.0
K14104	0.0
K14109	0.0
K14108	0.0
K06401	0.0
K00893	0.0
K13402	0.0
K12858	0.0
K03503	3528.0
K03502	7966.0
K03501	8871.0
K03500	5699.0
K08924	0.0
K02278	254.0
K02279	1060.0
K12977	0.0
K02276	0.0
K02277	0.0
K02274	499.0
K02275	499.0
K13450	0.0
K13451	0.0
K13452	0.0
K13454	0.0
K13455	0.0
K12509	0.0
K12508	0.0
K12507	31.0
K12506	198.0
K12500	0.0
K12503	0.0
K05926	0.0
K09728	0.0
K14587	12.0
K06597	0.0
K06596	0.0
K06595	0.0
K06599	0.0
K06598	0.0
K07978	0.0
K07979	13459.0
K07976	0.0
K14585	0.0
K10907	7911.0
K10906	0.0
K10901	0.0
K10909	0.0
K10908	0.0
K09819	499.0
K09818	0.0
K09817	8202.0
K09816	8171.0
K09815	8182.0
K06374	3652.0
K06373	3629.0
K09812	10508.0
K09811	10391.0
K09810	6159.0
K09724	0.0
K14582	0.0
K09721	0.0
K04058	499.0
K04059	0.0
K04050	0.0
K04051	0.0
K04052	0.0
K04053	0.0
K04054	0.0
K04055	0.0
K04056	499.0
K04057	0.0
K01047	0.0
K08975	0.0
K10015	0.0
K10014	0.0
K10017	0.0
K10016	0.0
K10011	0.0
K10010	576.0
K10013	0.0
K10012	2174.0
K10019	0.0
K10018	0.0
K13665	1.0
K13664	0.0
K13663	0.0
K13662	0.0
K13661	0.0
K13660	0.0
K13669	0.0
K13668	0.0
K07641	499.0
K01466	407.0
K13590	0.0
K01464	2572.0
K01465	9032.0
K01462	14080.0
K01463	356.0
K01460	0.0
K01461	0.0
K13599	4.0
K13598	0.0
K01468	130.0
K01469	499.0
K09251	9.0
K09252	0.0
K02041	2188.0
K02040	9240.0
K02043	0.0
K02045	1035.0
K02044	2189.0
K02047	1534.0
K02046	1534.0
K02049	12084.0
K02048	1534.0
K05549	0.0
K05548	0.0
K06046	0.0
K03319	47.0
K03316	24.0
K03317	1.0
K03314	6.0
K03315	7258.0
K03312	2298.0
K03313	28.0
K03310	10368.0
K03311	1187.0
K12052	0.0
K02945	10213.0
K06162	0.0
K06163	0.0
K06160	0.0
K06161	0.0
K06166	0.0
K00359	1130.0
K06164	0.0
K06165	0.0
K06168	8634.0
K06169	0.0
K13020	0.0
K07158	0.0
K07159	0.0
K04835	4.0
K11621	0.0
K11991	0.0
K11622	0.0
K11996	500.0
K11627	0.0
K11626	0.0
K11629	0.0
K11628	0.0
K07561	0.0
K07560	8725.0
K07563	0.0
K07562	0.0
K07565	0.0
K07564	0.0
K07567	11584.0
K07566	12550.0
K07569	0.0
K07568	12156.0
K09925	0.0
K11199	0.0
K11198	0.0
K11192	0.0
K11191	0.0
K11196	0.0
K11195	0.0
K11194	0.0
K02492	3050.0
K10713	0.0
K10710	592.0
K10711	13.0
K10716	0.0
K02490	11.0
K10714	0.0
K10715	0.0
K01929	8728.0
K01928	8990.0
K01923	10182.0
K01922	508.0
K01921	9158.0
K01920	0.0
K01926	7611.0
K01925	8938.0
K01924	8228.0
K07789	499.0
K07788	0.0
K07785	0.0
K07784	0.0
K07787	499.0
K07786	0.0
K07781	0.0
K07783	0.0
K07782	0.0
K05835	0.0
K06355	0.0
K14661	0.0
K09844	0.0
K00782	7.0
K00783	9372.0
K00784	10062.0
K00785	0.0
K00786	3556.0
K00039	0.0
K00036	2844.0
K00037	0.0
K00034	393.0
K00035	0.0
K00032	0.0
K00033	2844.0
K00030	243.0
K00031	8667.0
K01259	118.0
K01258	7808.0
K01255	2909.0
K01256	501.0
K01251	6692.0
K01250	569.0
K01253	0.0
K01252	0.0
K09008	0.0
K09009	0.0
K09000	501.0
K09001	0.0
K09002	2207.0
K09003	0.0
K09004	11.0
K09005	28.0
K09006	0.0
K09007	499.0
K09846	0.0
K08234	3368.0
K00258	0.0
K00259	548.0
K00252	0.0
K00253	0.0
K00256	0.0
K00257	4118.0
K00254	0.0
K00255	0.0
K01079	215.0
K01078	499.0
K01071	2.0
K01070	0.0
K01073	1.0
K01077	6552.0
K01076	583.0
K14472	0.0
K14471	0.0
K14470	0.0
K14475	31.0
K09841	0.0
K02788	8.0
K02782	2.0
K02783	125.0
K02781	107.0
K02786	8.0
K02787	0.0
K02784	2.0
K01060	578.0
K01787	768.0
K01786	4178.0
K01785	12548.0
K01784	14695.0
K01783	10065.0
K01782	999.0
K01781	8.0
K01780	0.0
K01789	0.0
K01788	3166.0
K02526	405.0
K02527	4027.0
K02525	1.0
K02250	0.0
K02523	4027.0
K02520	9286.0
K02521	0.0
K02258	0.0
K02259	499.0
K02528	9366.0
K02529	44730.0
K03781	5724.0
K03780	1228.0
K03783	8012.0
K03782	500.0
K03785	2255.0
K03784	1922.0
K03787	6170.0
K03786	6540.0
K03789	4546.0
K03788	0.0
K10700	0.0
K00342	4032.0
K03124	0.0
K03120	0.0
K12527	939.0
K12526	0.0
K12525	0.0
K12524	7055.0
K12523	0.0
K12522	0.0
K09789	3527.0
K09788	260.0
K09787	5320.0
K09786	85.0
K09785	0.0
K09781	0.0
K09780	1.0
K10961	0.0
K10960	0.0
K10963	0.0
K10962	0.0
K10965	0.0
K10964	0.0
K10966	0.0
K09879	0.0
K06318	0.0
K06311	0.0
K06310	1058.0
K06312	0.0
K06314	0.0
K06317	311.0
K11389	0.0
K11386	0.0
K11387	0.0
K11384	499.0
K11385	0.0
K11382	0.0
K11383	0.0
K11381	0.0
K11949	0.0
K10380	0.0
K04032	361.0
K04033	0.0
K04030	523.0
K04031	3706.0
K04036	0.0
K04037	0.0
K04034	10.0
K04035	12.0
K04038	0.0
K04039	0.0
K07046	709.0
K07047	2522.0
K07044	1.0
K07045	1877.0
K07042	5842.0
K07043	5584.0
K07040	4591.0
K07041	0.0
K07048	380.0
K07049	0.0
K08664	0.0
K02584	4.0
K10039	803.0
K10038	4.0
K10037	0.0
K10036	54.0
K04788	0.0
K04789	0.0
K04784	0.0
K04785	0.0
K04786	0.0
K04787	0.0
K04780	0.0
K04781	9.0
K04782	0.0
K04783	0.0
K13601	0.0
K13603	0.0
K13602	0.0
K13605	0.0
K13604	0.0
K13607	31.0
K02404	1092.0
K05783	0.0
K05782	0.0
K05781	0.0
K05780	0.0
K05787	0.0
K05786	499.0
K05785	499.0
K05784	0.0
K05789	0.0
K05788	0.0
K01442	7994.0
K01443	5460.0
K01444	260.0
K01446	0.0
K01447	4863.0
K01448	13790.0
K01449	1324.0
K14803	0.0
K02069	23.0
K05569	2292.0
K08008	0.0
K02063	0.0
K05566	2261.0
K05565	0.0
K05563	0.0
K05562	0.0
K05561	0.0
K02064	0.0
K03338	2292.0
K03339	0.0
K03330	0.0
K03331	0.0
K03332	5.0
K03333	0.0
K03335	2647.0
K03336	2147.0
K03337	2292.0
K12956	0.0
K12957	499.0
K12954	0.0
K12955	0.0
K12952	0.0
K12953	0.0
K12950	0.0
K12951	0.0
K14733	0.0
K00109	0.0
K06148	12900.0
K06149	0.0
K06144	0.0
K06145	0.0
K06146	0.0
K06147	86910.0
K06141	0.0
K06142	11142.0
K06143	0.0
K11945	0.0
K08948	0.0
K08949	0.0
K00071	0.0
K14664	0.0
K13810	0.0
K14665	0.0
K03058	0.0
K11609	0.0
K11608	0.0
K14660	0.0
K11603	0.0
K11602	0.0
K11601	0.0
K11600	0.0
K11607	499.0
K11606	499.0
K11605	499.0
K11604	499.0
K10558	12.0
K10559	226.0
K10550	42.0
K10551	42.0
K10552	0.0
K10553	0.0
K10554	0.0
K10555	84.0
K10556	43.0
K10557	12.0
K03051	0.0
K03050	0.0
K07549	0.0
K07548	0.0
K07239	0.0
K07235	0.0
K07234	0.0
K07237	0.0
K07236	0.0
K07231	0.0
K07230	0.0
K07233	0.0
K07232	0.0
K02467	0.0
K05306	2142.0
K05305	2255.0
K05304	0.0
K05303	499.0
K05301	0.0
K02565	0.0
K08644	0.0
K08646	0.0
K08641	1003.0
K08643	0.0
K08642	0.0
K12146	0.0
K00010	2837.0
K00011	0.0
K00012	10054.0
K00013	8687.0
K00014	10149.0
K00016	5220.0
K09065	0.0
K08252	0.0
K08253	8.0
K08256	0.0
K08255	0.0
K08258	0.0
K08259	0.0
K00274	508.0
K00275	499.0
K00276	0.0
K00270	0.0
K00271	0.0
K00272	0.0
K00273	0.0
K00278	5779.0
K00279	0.0
K12675	0.0
K01277	3527.0
K01274	0.0
K01273	3944.0
K01271	2939.0
K01270	11393.0
K01278	3527.0
K00906	0.0
K00904	646.0
K00903	0.0
K00901	826.0
K13785	0.0
K00908	0.0
K11149	0.0
K01053	499.0
K01051	2.0
K01057	0.0
K01056	9370.0
K01055	0.0
K01054	0.0
K01058	0.0
K02500	8687.0
K02501	8665.0
K02502	4615.0
K02503	9370.0
K02504	0.0
K02505	0.0
K02506	0.0
K02507	0.0
K02508	0.0
K02509	2.0
K00291	0.0
K13410	0.0
K13148	0.0
K13419	0.0
K05825	0.0
K03106	9370.0
K03105	0.0
K03101	12015.0
K03100	17831.0
K12541	0.0
K12540	0.0
K12543	0.0
K12542	0.0
K12545	0.0
K12544	0.0
K12547	0.0
K12546	0.0
K12549	0.0
K06080	0.0
K11018	0.0
K11019	0.0
K11016	0.0
K11017	0.0
K11014	0.0
K11015	0.0
K11012	0.0
K11013	0.0
K11010	0.0
K11011	0.0
K06333	3575.0
K06880	0.0
K06883	499.0
K06882	0.0
K09857	499.0
K06884	0.0
K06887	0.0
K06886	499.0
K06889	15105.0
K10942	0.0
K09859	0.0
K09858	0.0
K10947	13978.0
K10946	0.0
K10945	0.0
K10944	0.0
K13284	0.0
K00483	31.0
K00481	0.0
K00480	0.0
K00486	0.0
K00485	0.0
K00484	0.0
K09901	0.0
K10929	0.0
K07684	0.0
K07685	0.0
K07686	0.0
K07687	0.0
K07681	0.0
K07688	0.0
K07689	0.0
K10928	0.0
K04018	0.0
K04019	367.0
K04014	44.0
K04015	94.0
K04016	0.0
K04017	0.0
K04013	22.0
K07060	0.0
K07061	0.0
K07062	499.0
K07063	0.0
K07064	0.0
K07065	0.0
K07066	2132.0
K07067	76.0
K07068	0.0
K07069	2142.0
K01121	0.0
K13629	0.0
K13628	499.0
K13623	0.0
K13622	499.0
K13620	0.0
K13626	2862.0
K08586	0.0
K08587	0.0
K01428	2644.0
K01429	2640.0
K01422	3527.0
K01423	40.0
K01420	5181.0
K01421	5208.0
K01426	3057.0
K01427	0.0
K01424	6982.0
K01425	4631.0
K08068	0.0
K07538	0.0
K13086	0.0
K13085	0.0
K07287	0.0
K07824	0.0
K07682	0.0
K02722	0.0
K12978	0.0
K12979	0.0
K12972	0.0
K12973	0.0
K12974	0.0
K12975	0.0
K12976	0.0
K07821	0.0
K07683	1.0
K14750	0.0
K14751	0.0
K14953	0.0
K12288	0.0
K12289	0.0
K12282	0.0
K12283	0.0
K12280	0.0
K12281	0.0
K12286	0.0
K12287	0.0
K12284	0.0
K12285	0.0
K11957	0.0
K11956	0.0
K11955	0.0
K11954	0.0
K11953	0.0
K11952	0.0
K11951	0.0
K11950	0.0
K11959	0.0
K11958	0.0
K13889	4.0
K13888	0.0
K11963	0.0
K07217	49.0
K07216	5278.0
K07215	0.0
K07214	2665.0
K07213	249.0
K07212	0.0
K07219	56.0
K07218	0.0
K12150	0.0
K08689	0.0
K08688	0.0
K00402	0.0
K00401	0.0
K11994	0.0
K00152	0.0
K01043	0.0
K00154	0.0
K00157	0.0
K00156	3527.0
K10533	0.0
K10530	1.0
K10531	0.0
K10536	1928.0
K10537	52.0
K10535	0.0
K10538	0.0
K10539	52.0
K00073	8.0
K13934	0.0
K00076	259.0
K00077	8685.0
K00074	6120.0
K00075	8136.0
K00078	0.0
K00079	0.0
K02290	0.0
K02563	8727.0
K02292	0.0
K08966	0.0
K02294	0.0
K08278	0.0
K08279	0.0
K08274	0.0
K08275	0.0
K08276	0.0
K08277	0.0
K00298	0.0
K00299	499.0
K00296	0.0
K00297	10020.0
K00294	0.0
K00292	0.0
K00293	0.0
K00290	6053.0
K07757	1.0
K12089	0.0
K01210	0.0
K01213	0.0
K01212	2179.0
K01215	1.0
K01214	0.0
K01217	0.0
K01216	0.0
K01219	0.0
K01218	2236.0
K02749	0.0
K02746	371.0
K02747	122.0
K02744	557.0
K02745	332.0
K02742	0.0
K00924	998.0
K00925	11526.0
K00926	5210.0
K00927	9370.0
K00928	9615.0
K00929	7354.0
K12085	0.0
K02298	0.0
K02299	0.0
K02568	22.0
K02569	0.0
K02562	0.0
K02291	499.0
K02560	0.0
K02293	0.0
K02566	517.0
K02567	22.0
K02564	12437.0
K02297	0.0
K03169	21135.0
K03168	8778.0
K03163	0.0
K03162	0.0
K03167	0.0
K03166	0.0
K11038	0.0
K11039	0.0
K11030	0.0
K11031	0.0
K11032	0.0
K11033	0.0
K11034	0.0
K11035	0.0
K11036	0.0
K11037	0.0
K02546	0.0
K07668	463.0
K07669	0.0
K07666	499.0
K07667	9119.0
K07664	0.0
K07665	3063.0
K07662	0.0
K07663	499.0
K07660	0.0
K07661	0.0
K03927	8640.0
K07008	0.0
K07009	561.0
K07002	1.0
K07003	4272.0
K07000	0.0
K07001	6279.0
K07006	505.0
K07007	12262.0
K07004	0.0
K07005	10257.0
K03921	0.0
K02956	9370.0
K09725	0.0
K09181	499.0
K08599	0.0
K08598	0.0
K08591	10806.0
K08590	4142.0
K01156	143.0
K01154	8652.0
K01407	0.0
K01400	0.0
K01153	7184.0
K01150	0.0
K01151	8857.0
K01408	0.0
K01409	9888.0
K01158	0.0
K01159	4766.0
K05523	0.0
K05522	0.0
K05521	3779.0
K05520	4526.0
K05527	0.0
K05526	0.0
K05525	0.0
K05524	12.0
K05529	0.0
K14518	0.0
K14519	499.0
K05949	0.0
K01754	5184.0
K05942	0.0
K01027	0.0
K02171	0.0
K02170	0.0
K02173	49.0
K02172	0.0
K01751	1026.0
K06416	295.0
K06417	0.0
K06414	0.0
K06947	0.0
K03379	0.0
K03808	499.0
K03809	508.0
K03806	0.0
K06412	4707.0
K03804	0.0
K12296	0.0
K03802	10.0
K03803	3905.0
K06413	6.0
K10808	0.0
K06411	1812.0
K01028	22.0
K01029	1228.0
K11931	0.0
K11930	0.0
K11933	0.0
K11932	0.0
K11935	0.0
K11934	0.0
K11937	0.0
K11936	0.0
K11939	0.0
K11938	0.0
K10800	499.0
K06419	6.0
K11929	0.0
K07271	5412.0
K07270	0.0
K07273	3555.0
K07272	0.0
K07275	0.0
K07274	0.0
K07277	4027.0
K07276	0.0
K07279	0.0
K07278	0.0
K10623	0.0
K02481	4032.0
K11520	0.0
K02480	0.0
K08170	0.0
K02485	0.0
K02484	3807.0
K02487	0.0
K08600	9895.0
K08603	0.0
K08602	2453.0
K08605	0.0
K08604	0.0
K09956	499.0
K09957	0.0
K09954	499.0
K09955	10476.0
K09952	31.0
K09953	0.0
K09950	0.0
K09951	3092.0
K09958	499.0
K09959	0.0
K07495	3493.0
K07494	210.0
K07497	1835.0
K07496	924.0
K07491	2254.0
K07490	0.0
K07493	0.0
K07492	0.0
K07499	0.0
K07498	0.0
K11209	0.0
K11208	0.0
K11204	0.0
K11203	252.0
K11202	302.0
K11201	0.0
K11200	0.0
K00058	11610.0
K00059	19347.0
K00728	0.0
K00729	8.0
K00055	1.0
K00057	9394.0
K00050	2418.0
K00051	0.0
K00720	0.0
K00721	5091.0
K14424	0.0
K06033	0.0
K14189	0.0
K14188	6.0
K06364	0.0
K14187	0.0
K01239	887.0
K01238	1.0
K01897	10014.0
K01232	236.0
K01895	866.0
K01230	0.0
K01893	9250.0
K01236	0.0
K01235	1.0
K01890	9370.0
K02768	724.0
K02769	372.0
K02760	2157.0
K02761	1413.0
K02763	0.0
K02764	0.0
K02765	820.0
K00948	12347.0
K00949	4701.0
K00942	9491.0
K00943	6089.0
K00940	4144.0
K00941	16821.0
K00946	7560.0
K00947	0.0
K00944	0.0
K00945	21167.0
K01097	0.0
K01096	0.0
K01095	0.0
K01093	0.0
K01092	6600.0
K01091	18520.0
K01090	6728.0
K03499	19708.0
K03498	15816.0
K03491	745.0
K03490	2165.0
K03493	0.0
K03492	16.0
K03495	9348.0
K03497	20101.0
K03496	20587.0
K02817	0.0
K02814	4.0
K02815	6.0
K02810	1044.0
K02548	5570.0
K02549	499.0
K02818	0.0
K02819	2513.0
K03637	1302.0
K03636	500.0
K03147	8151.0
K03146	0.0
K08851	0.0
K06518	8516.0
K09729	71.0
K06048	0.0
K06045	998.0
K06044	0.0
K09727	0.0
K09726	0.0
K06041	4063.0
K09720	0.0
K09723	0.0
K06042	3397.0
K09897	0.0
K09896	0.0
K09895	0.0
K09894	0.0
K09893	0.0
K09892	0.0
K09891	0.0
K09890	0.0
K09899	0.0
K09898	0.0
K03622	0.0
K07648	0.0
K07649	0.0
K07398	0.0
K07399	6.0
K11056	0.0
K11057	0.0
K11054	0.0
K11055	0.0
K07640	0.0
K07393	600.0
K07390	499.0
K07391	8677.0
K07644	499.0
K07645	499.0
K07646	12550.0
K07647	0.0
K10896	0.0
K07024	29329.0
K07025	15480.0
K07026	0.0
K07027	5717.0
K07020	0.0
K07021	2.0
K07022	0.0
K07023	4338.0
K07028	0.0
K07029	16056.0
K10094	0.0
K01390	0.0
K01392	0.0
K01399	0.0
K02673	0.0
K05893	0.0
K05897	0.0
K05896	5842.0
K05895	2687.0
K05899	0.0
K05898	0.0
K00555	0.0
K00554	6228.0
K00557	0.0
K00556	3527.0
K00551	0.0
K00559	0.0
K00558	13395.0
K01170	0.0
K01173	1.0
K01174	1.0
K01175	503.0
K01176	141.0
K01178	499.0
K01179	4232.0
K14578	0.0
K14579	0.0
K08951	0.0
K08950	0.0
K08953	0.0
K03828	500.0
K03829	0.0
K03820	4027.0
K03821	0.0
K03822	0.0
K03823	7401.0
K03824	0.0
K03825	20.0
K03826	4907.0
K03827	3798.0
K12248	0.0
K12246	0.0
K12247	0.0
K12242	0.0
K12243	0.0
K12240	0.0
K12241	0.0
K11919	0.0
K11918	0.0
K11913	0.0
K11912	0.0
K11911	0.0
K11910	0.0
K11917	0.0
K11916	0.0
K11915	0.0
K11914	0.0
K12068	0.0
K12069	0.0
K12062	0.0
K12063	0.0
K12060	0.0
K12061	0.0
K12066	0.0
K12067	0.0
K12064	0.0
K12065	0.0
K07259	3528.0
K07258	15046.0
K07253	0.0
K07251	0.0
K07250	2645.0
K07257	0.0
K07256	0.0
K07255	0.0
K07254	0.0
K05372	0.0
K05373	0.0
K05370	0.0
K05371	0.0
K05374	0.0
K05375	0.0
K09970	0.0
K09971	0.0
K09972	40.0
K09973	499.0
K09974	499.0
K09975	0.0
K09976	653.0
K09978	0.0
K09979	3527.0
K11261	2352.0
K11260	0.0
K11263	0.0
K11264	0.0
K10793	137.0
K10796	136.0
K10797	590.0
K10794	0.0
K10795	136.0
K00700	11401.0
K00701	0.0
K10798	0.0
K00703	9301.0
K00705	9453.0
K09828	0.0
K10133	0.0
K13053	0.0
K03192	499.0
K00964	0.0
K00965	4410.0
K00966	957.0
K00960	0.0
K00961	0.0
K00962	9360.0
K00963	1106.0
K00969	8867.0
K12681	0.0
K02703	0.0
K08364	0.0
K08365	0.0
K02706	0.0
K08363	0.0
K08361	0.0
K02708	0.0
K02709	0.0
K08368	2.0
K08369	10.0
K01615	613.0
K01617	0.0
K01616	0.0
K01611	397.0
K01610	7526.0
K01613	4727.0
K01612	0.0
K01619	9124.0
K01618	0.0
K02834	9370.0
K02835	9370.0
K05281	0.0
K03619	0.0
K03618	0.0
K03617	8426.0
K03616	96.0
K03615	8408.0
K03614	7404.0
K03613	8197.0
K03612	8097.0
K03611	0.0
K03610	6095.0
K09705	10.0
K09704	4269.0
K09701	499.0
K09700	0.0
K09709	0.0
K06391	1036.0
K06390	4663.0
K06393	4619.0
K06392	2531.0
K06395	454.0
K06394	3094.0
K06397	3598.0
K06396	3518.0
K06399	3627.0
K06398	4669.0
K06435	0.0
K11078	0.0
K11079	0.0
K11074	0.0
K11075	0.0
K11076	0.0
K11077	0.0
K11070	5189.0
K11071	5193.0
K11072	7347.0
K11073	0.0
K06935	0.0
K06934	291.0
K06937	503.0
K06936	9.0
K06931	0.0
K06930	0.0
K06933	0.0
K06932	0.0
K06939	0.0
K06938	0.0
K13381	0.0
K05916	499.0
K05917	0.0
K05914	0.0
K05915	0.0
K05912	0.0
K05913	0.0
K05910	0.0
K05911	0.0
K05918	0.0
K05919	4368.0
K00392	0.0
K00390	593.0
K00397	0.0
K00395	0.0
K00394	1055.0
K01884	0.0
K00399	0.0
K01886	8583.0
K01376	1.0
K01372	5774.0
K09149	0.0
K09148	0.0
K01225	70.0
K09145	2133.0
K09144	2132.0
K09147	0.0
K09146	0.0
K09141	0.0
K09140	0.0
K09143	0.0
K09142	0.0
K05709	0.0
K05708	0.0
K05879	1839.0
K05878	1839.0
K05875	0.0
K05874	0.0
K05877	0.0
K05876	0.0
K05873	0.0
K00579	0.0
K00578	0.0
K00577	0.0
K00575	6704.0
K00574	3016.0
K00573	499.0
K00571	6096.0
K00570	0.0
K01118	1065.0
K01119	426.0
K01157	0.0
K01112	0.0
K01113	499.0
K04477	3384.0
K01114	0.0
K01115	0.0
K08087	0.0
K01315	0.0
K08085	0.0
K08084	0.0
K08083	0.0
K08082	0.0
K08081	0.0
K08080	0.0
K01152	0.0
K01401	0.0
K09826	0.0
K06344	0.0
K06345	0.0
K09822	499.0
K06343	0.0
K10938	0.0
K06341	0.0
K10934	0.0
K10935	0.0
K10932	0.0
K11052	0.0
K10930	0.0
K06349	0.0
K11053	0.0
K10754	0.0
K01755	10853.0
K10200	552.0
K02132	0.0
K02137	0.0
K03840	0.0
K03841	0.0
K13028	0.0
K13799	0.0
K13798	0.0
K13795	0.0
K13794	0.0
K13021	0.0
K13792	0.0
K13791	0.0
K13790	0.0
K12268	0.0
K12269	0.0
K12262	0.0
K12263	0.0
K12264	0.0
K12265	0.0
K12266	0.0
K12267	12820.0
K01757	0.0
K12237	0.0
K13243	0.0
K13245	0.0
K13244	0.0
K13246	0.0
K03264	0.0
K03265	0.0
K03263	0.0
K03268	0.0
K03269	4027.0
K12415	0.0
K10211	0.0
K09918	0.0
K09919	0.0
K06720	0.0
K09913	0.0
K09910	0.0
K09911	0.0
K09916	0.0
K09917	0.0
K06726	588.0
K09915	499.0
K11535	0.0
K11534	13.0
K11537	0.0
K11531	0.0
K11533	0.0
K11532	0.0
K11249	373.0
K11539	0.0
K00762	11164.0
K00763	5344.0
K00760	9274.0
K00761	8867.0
K00766	8125.0
K00767	5233.0
K00764	14906.0
K00765	8616.0
K00768	4521.0
K00769	0.0
K11059	0.0
K00186	0.0
K00187	0.0
K00184	631.0
K00185	543.0
K00183	100.0
K00180	4824.0
K00188	0.0
K00189	0.0
K10110	3682.0
K10111	0.0
K10112	5366.0
K10113	0.0
K10114	0.0
K10115	0.0
K10116	0.0
K10117	10567.0
K10118	13284.0
K10119	13177.0
K04641	0.0
K04643	0.0
K04642	0.0
K13282	10.0
K00988	0.0
K00989	976.0
K00986	244.0
K00984	2133.0
K00985	0.0
K00982	0.0
K00983	4438.0
K00980	294.0
K00981	9869.0
K01585	4027.0
K01584	0.0
K01586	12130.0
K13498	0.0
K01580	3558.0
K01583	315.0
K01582	691.0
K13497	2638.0
K01589	501.0
K01588	9225.0
K14941	8.0
K08347	0.0
K08348	0.0
K02720	0.0
K14949	0.0
K02723	0.0
K03459	0.0
K03458	3069.0
K03455	5026.0
K03457	281.0
K03451	410.0
K03981	0.0
K03980	645.0
K02614	919.0
K01639	5794.0
K01638	0.0
K01637	0.0
K01636	18.0
K01635	0.0
K01634	0.0
K01633	4112.0
K01632	0.0
K01631	0.0
K01630	510.0
K02615	0.0
K02588	665.0
K02589	2237.0
K02858	0.0
K02859	2.0
K14051	0.0
K14053	0.0
K14052	0.0
K02852	0.0
K02853	0.0
K02850	0.0
K02851	0.0
K14059	1306.0
K14058	0.0
K02586	115.0
K02587	175.0
K03679	0.0
K03671	16527.0
K03670	499.0
K03673	0.0
K03672	0.0
K03675	0.0
K03674	0.0
K03677	0.0
K03676	1.0
K09761	8966.0
K09760	4298.0
K09763	0.0
K09762	5301.0
K09765	4951.0
K09764	85.0
K09767	116.0
K06006	0.0
K09769	1690.0
K09768	2554.0
K10353	0.0
K03187	2644.0
K03186	6079.0
K03185	0.0
K03184	0.0
K03183	8472.0
K03182	5957.0
K03181	0.0
K03189	2644.0
K03188	2644.0
K02715	0.0
K12455	0.0
K12454	499.0
K12453	0.0
K12452	374.0
K12451	0.0
K07358	0.0
K07356	0.0
K07357	0.0
K07354	0.0
K07355	0.0
K07352	0.0
K07353	0.0
K07350	0.0
K07351	0.0
K06919	448.0
K06918	0.0
K06917	6.0
K06916	0.0
K06915	2256.0
K06914	0.0
K06913	0.0
K06912	0.0
K06911	4059.0
K06910	2187.0
K08986	0.0
K08987	2.0
K08984	499.0
K08985	0.0
K08982	14.0
K08983	0.0
K08980	0.0
K08981	22.0
K08988	0.0
K08989	0.0
K02252	0.0
K05934	4166.0
K05936	4175.0
K05937	0.0
K02253	0.0
K05939	998.0
K00378	8270.0
K00375	5093.0
K00374	1.0
K00376	0.0
K00371	1.0
K00370	1.0
K00373	1.0
K00372	499.0
K01358	11668.0
K09166	499.0
K09165	0.0
K09164	0.0
K09163	764.0
K09162	499.0
K09161	0.0
K09160	0.0
K01354	499.0
K01355	0.0
K01356	7792.0
K05601	6.0
K05851	0.0
K03807	0.0
K05606	2132.0
K02927	0.0
K05974	0.0
K03805	0.0
K05976	0.0
K00519	0.0
K00518	0.0
K03800	4148.0
K00511	0.0
K00510	0.0
K03801	3528.0
K00515	0.0
K00514	0.0
K00517	0.0
K05971	0.0
K03154	2908.0
K11147	0.0
K05581	0.0
K05580	0.0
K05583	0.0
K05582	0.0
K05585	0.0
K05584	0.0
K05587	0.0
K05586	0.0
K05589	0.0
K03150	7295.0
K03623	1.0
K03152	10990.0
K14200	0.0
K14201	0.0
K14202	0.0
K03621	9369.0
K14204	0.0
K14205	14.0
K01134	2132.0
K01135	0.0
K01136	998.0
K01137	499.0
K01130	4627.0
K01132	0.0
K01133	2826.0
K01138	5996.0
K01139	229.0
K02113	8913.0
K02112	10263.0
K02111	9238.0
K02446	505.0
K02117	7629.0
K02116	2194.0
K02115	10263.0
K02114	10259.0
K02119	3788.0
K02118	8646.0
K02448	0.0
K01036	7.0
K03212	0.0
K13007	0.0
K13006	1.0
K13005	0.0
K13004	2144.0
K13001	0.0
K06404	3877.0
K01032	0.0
K06951	0.0
K03862	0.0
K03863	0.0
K06406	4671.0
K06957	0.0
K05020	48.0
K06400	2265.0
K06403	3882.0
K06954	0.0
K10814	0.0
K10817	0.0
K10816	0.0
K07136	0.0
K03242	0.0
K03243	0.0
K12202	0.0
K12203	0.0
K12206	0.0
K12207	0.0
K12204	0.0
K12205	0.0
K12208	0.0
K12209	0.0
K13919	120.0
K13918	0.0
K06214	0.0
K06215	3647.0
K09936	3107.0
K06217	8727.0
K09930	499.0
K09931	0.0
K09932	499.0
K06213	3813.0
K09938	0.0
K09939	3527.0
K11517	0.0
K06337	0.0
K13301	0.0
K00748	4027.0
K00745	0.0
K00743	0.0
K07165	499.0
K07164	4048.0
K07167	0.0
K07166	4569.0
K07161	6.0
K07160	444.0
K07163	0.0
K07162	216.0
K07169	0.0
K07168	0.0
K06336	0.0
K01839	4235.0
K01838	348.0
K01835	130.0
K01834	24746.0
K01837	0.0
K01830	0.0
K00608	0.0
K02632	0.0
K02630	0.0
K02631	0.0
K08322	359.0
K08323	469.0
K08320	0.0
K08321	510.0
K08326	0.0
K08324	0.0
K08325	0.0
K01659	1.0
K01658	7990.0
K02637	0.0
K01653	10917.0
K01652	15598.0
K01655	0.0
K01654	4458.0
K01657	7995.0
K02874	8871.0
K02875	0.0
K02876	9278.0
K02877	0.0
K02871	9347.0
K02873	0.0
K02878	9370.0
K02879	9370.0
K14070	0.0
K09749	5804.0
K09748	8775.0
K06023	10977.0
K09742	0.0
K09741	0.0
K09740	25.0
K09747	5834.0
K09746	0.0
K09745	0.0
K06024	5750.0
K03477	0.0
K03476	136.0
K03475	2731.0
K03474	4027.0
K03473	3528.0
K03472	0.0
K03471	1150.0
K03470	9235.0
K03478	2139.0
K02304	4844.0
K02305	0.0
K02302	1028.0
K02303	0.0
K02300	0.0
K02301	499.0
K03653	0.0
K03652	672.0
K03651	0.0
K03650	9348.0
K03657	19373.0
K03656	0.0
K03655	14477.0
K03654	12026.0
K03658	2132.0
K12439	0.0
K12431	0.0
K12430	0.0
K12433	0.0
K12432	0.0
K12435	0.0
K12434	0.0
K12437	0.0
K12436	0.0
K06979	1.0
K06978	2821.0
K06971	766.0
K06970	0.0
K06973	8197.0
K06972	3997.0
K06975	4086.0
K06974	0.0
K06977	0.0
K06976	2134.0
K07082	7958.0
K07083	3527.0
K07080	2335.0
K07081	6.0
K07086	0.0
K07087	0.0
K07084	115.0
K07085	7270.0
K07088	10488.0
K07089	1597.0
K01317	0.0
K11162	0.0
K11163	0.0
K11161	0.0
K11168	0.0
K00356	0.0
K00355	0.0
K00354	0.0
K00353	0.0
K00351	3527.0
K00350	3527.0
K05952	0.0
K05953	0.0
K05951	0.0
K05956	0.0
K05957	0.0
K00358	226.0
K00689	1.0
K00688	12694.0
K00681	1002.0
K00680	8442.0
K00683	0.0
K00685	499.0
K00684	500.0
K00687	0.0
K00686	0.0
K05831	0.0
K05830	0.0
K05833	6229.0
K05832	5197.0
K05834	0.0
K05837	8718.0
K05836	0.0
K05839	0.0
K05838	0.0
K07677	0.0
K00533	3632.0
K00532	6.0
K00531	0.0
K00530	0.0
K00537	8449.0
K00536	0.0
K00535	0.0
K00534	0.0
K00539	0.0
K00538	0.0
K11029	0.0
K14260	1160.0
K14261	0.0
K14266	0.0
K14267	0.0
K14268	0.0
K14269	0.0
K01337	0.0
K01338	10024.0
K02683	0.0
K02682	0.0
K02681	0.0
K02680	0.0
K02687	8696.0
K02686	0.0
K02685	0.0
K02689	0.0
K02688	241.0
K00824	2505.0
K00827	0.0
K00826	9442.0
K00821	12352.0
K00820	10936.0
K00823	10.0
K00822	0.0
K00829	0.0
K00828	0.0
K01488	677.0
K01489	8868.0
K01484	0.0
K01485	2172.0
K01486	2451.0
K01487	1495.0
K01480	7029.0
K01481	0.0
K01482	22.0
K01483	0.0
K02469	13855.0
K02468	3.0
K02466	3.0
K02465	0.0
K02464	0.0
K02463	0.0
K02462	0.0
K02461	0.0
K02460	0.0
K08969	10.0
K13061	0.0
K13060	0.0
K13063	0.0
K13062	0.0
K13069	0.0
K08964	0.0
K06363	0.0
K03079	516.0
K06342	0.0
K03078	0.0
K13289	0.0
K13288	0.0
K13285	0.0
K13287	0.0
K13286	0.0
K13281	71.0
K13280	3562.0
K13283	0.0
K00054	2.0
K04496	0.0
K05369	0.0
K05368	0.0
K03228	499.0
K03229	499.0
K00052	8664.0
K03222	499.0
K03223	499.0
K03220	0.0
K03221	0.0
K03226	499.0
K03227	499.0
K03224	499.0
K03225	0.0
K09482	0.0
K09483	0.0
K13836	0.0
K12228	0.0
K05360	0.0
K12224	0.0
K12225	0.0
K12226	0.0
K12227	0.0
K12220	0.0
K05363	5.0
K12222	0.0
K12223	0.0
K08681	3625.0
K08680	1.0
K08683	0.0
K08682	0.0
K08685	0.0
K08684	0.0
K08687	0.0
K08686	0.0
K11755	11012.0
K11754	21419.0
K11751	0.0
K11750	0.0
K11753	18572.0
K11752	7878.0
K02407	3532.0
K13938	0.0
K13936	0.0
K13935	0.0
K02406	8792.0
K13933	0.0
K13932	0.0
K13931	0.0
K13930	0.0
K12088	0.0
K12081	0.0
K12082	0.0
K12083	0.0
K12084	0.0
K12086	0.0
K12087	0.0
K09611	0.0
K09612	0.0
K04940	0.0
K10085	0.0
K05394	0.0
K05395	0.0
K06340	0.0
K13043	0.0
K07149	1804.0
K07148	3528.0
K07147	499.0
K07146	0.0
K07145	1.0
K07144	0.0
K07143	0.0
K07142	0.0
K07141	1823.0
K07140	0.0
K10156	0.0
K10150	0.0
K10620	0.0
K10621	0.0
K14028	0.0
K14029	0.0
K01817	7336.0
K01816	499.0
K01815	6258.0
K01814	8687.0
K01813	2448.0
K01812	9454.0
K01811	15921.0
K01810	9572.0
K01819	0.0
K01818	404.0
K14580	0.0
K05379	0.0
K08304	0.0
K08305	0.0
K08306	0.0
K08307	3527.0
K08300	0.0
K08301	8062.0
K08302	312.0
K08303	16776.0
K08308	0.0
K08309	323.0
K14671	0.0
K14670	0.0
K14673	0.0
K14672	0.0
K01673	685.0
K01672	0.0
K01671	0.0
K01677	4686.0
K01676	3528.0
K01674	0.0
K01679	851.0
K01678	4413.0
K02899	9278.0
K02896	0.0
K02897	4178.0
K02895	9366.0
K02892	9370.0
K02890	9370.0
K10811	0.0
K02096	0.0
K02097	0.0
K02094	0.0
K02095	0.0
K02092	0.0
K02093	0.0
K02099	8199.0
K03411	5912.0
K03410	6004.0
K03413	6617.0
K03412	2052.0
K03415	1463.0
K03414	0.0
K03417	0.0
K03416	0.0
K03418	0.0
K05376	0.0
K02320	0.0
K02322	0.0
K02323	0.0
K05377	0.0
K13542	5991.0
K13543	0.0
K13540	0.0
K13541	0.0
K12145	0.0
K12144	0.0
K12147	0.0
K12410	11134.0
K12141	3533.0
K12140	3533.0
K12143	22.0
K12142	0.0
K12149	0.0
K12148	0.0
K07312	0.0
K07313	680.0
K07310	22.0
K07311	31.0
K07316	208.0
K07317	0.0
K07314	0.0
K07315	511.0
K07318	51.0
K07319	3013.0
K03936	0.0
K03425	0.0
K03426	7796.0
K03427	10710.0
K03420	0.0
K03421	0.0
K03422	0.0
K03423	0.0
K03756	0.0
K03757	0.0
K03206	0.0
K03755	0.0
K11144	698.0
K11145	4679.0
K05972	0.0
K05973	0.0
K03752	520.0
K05978	0.0
K05979	6.0
K03753	65.0
K00331	4032.0
K00330	4032.0
K00333	505.0
K00332	505.0
K00335	4839.0
K00334	5688.0
K00337	4032.0
K00336	8990.0
K00339	4032.0
K00338	4032.0
K03751	0.0
K06953	0.0
K06952	27.0
K06407	4677.0
K06950	18769.0
K10819	4.0
K06956	57.0
K06955	0.0
K06402	844.0
K10815	0.0
K06959	8726.0
K06958	4701.0
K06409	10709.0
K06408	2829.0
K09129	0.0
K09128	206.0
K09123	197.0
K09122	0.0
K09121	4526.0
K09120	0.0
K09127	0.0
K09126	9.0
K09125	0.0
K09124	0.0
K01233	9.0
K05819	0.0
K05818	0.0
K01896	0.0
K05813	6315.0
K05812	0.0
K05811	0.0
K05810	5070.0
K05817	0.0
K05816	8.0
K05815	2725.0
K05814	425.0
K01894	499.0
K01892	9370.0
K01234	122.0
K01144	4364.0
K01146	0.0
K01141	0.0
K01416	0.0
K11434	0.0
K01415	0.0
K06354	0.0
K01414	499.0
K09836	0.0
K01318	0.0
K01319	0.0
K01312	0.0
K06350	0.0
K02669	6134.0
K02668	0.0
K02665	0.0
K02664	6.0
K02667	0.0
K02666	0.0
K02661	0.0
K02660	0.0
K02663	10.0
K02662	1020.0
K00809	0.0
K00808	0.0
K00806	8773.0
K00805	4573.0
K00804	0.0
K00803	78.0
K00802	0.0
K00801	499.0
K00800	6594.0
K10921	0.0
K02409	3696.0
K02408	6004.0
K02401	4982.0
K02400	5913.0
K02403	0.0
K02402	0.0
K02405	6041.0
K05364	4145.0
K05367	499.0
K05366	18203.0
K10210	0.0
K10216	0.0
K13049	2132.0
K13048	0.0
K13739	0.0
K10215	0.0
K06122	0.0
K13735	0.0
K13734	0.0
K13041	0.0
K13040	0.0
K13731	0.0
K13730	8.0
K13733	0.0
K13732	0.0
K04516	3527.0
K03204	0.0
K03205	11874.0
K03207	1.0
K03200	0.0
K03201	0.0
K03202	0.0
K03203	0.0
K03208	0.0
K03758	49.0
K03759	0.0
K09469	0.0
K09461	0.0
K06204	0.0
K00178	0.0
K13950	0.0
K13953	2.0
K13955	0.0
K13954	1690.0
K10920	0.0
K06324	0.0
K11777	119.0
K11779	0.0
K11778	0.0
K06325	0.0
K12600	0.0
K07432	0.0
K07430	0.0
K06326	0.0
K07128	0.0
K07121	0.0
K07120	1.0
K07123	499.0
K07122	0.0
K07125	0.0
K07124	4993.0
K07127	499.0
K07126	2013.0
K01870	9370.0
K01873	11502.0
K01872	9365.0
K01875	9370.0
K01874	11535.0
K01876	9526.0
K01879	30.0
K01878	29.0
K06321	0.0
K00476	0.0
K00477	0.0
K00474	0.0
K00472	0.0
K00470	0.0
K00471	0.0
K00478	0.0
K00479	0.0
K04775	0.0
K04774	0.0
K04777	0.0
K04776	0.0
K04771	499.0
K04770	0.0
K04773	4694.0
K04772	499.0
K04779	0.0
K04778	0.0
K14657	0.0
K14656	0.0
K14654	0.0
K14653	0.0
K14652	11406.0
K14659	0.0
K14658	0.0
K14386	0.0
K09926	0.0
K01699	1.0
K01698	3108.0
K01695	8187.0
K01697	0.0
K01696	8232.0
K01690	0.0
K01693	5159.0
K01692	1697.0
K07227	0.0
K03439	9305.0
K03438	13643.0
K13380	0.0
K03928	48.0
K03925	5237.0
K03924	12031.0
K03431	7240.0
K03926	499.0
K03437	8857.0
K03436	9259.0
K03435	0.0
K03434	0.0
K02348	121.0
K02342	7538.0
K02343	9278.0
K02340	8968.0
K02341	9365.0
K02346	9120.0
K02347	505.0
K02344	0.0
K02345	0.0
K03697	425.0
K03696	8936.0
K03695	9364.0
K03694	1.0
K03693	0.0
K03692	0.0
K03690	0.0
K03699	7784.0
K03698	5145.0
K13566	0.0
K12164	0.0
K07338	0.0
K07339	163.0
K07334	25.0
K07335	6056.0
K07336	499.0
K07337	0.0
K07330	0.0
K07331	0.0
K07332	0.0
K07333	0.0
K09695	499.0
K09694	499.0
K09697	286.0
K09696	286.0
K09691	7002.0
K09690	4514.0
K09693	0.0
K09692	410.0
K09699	0.0
K09698	20.0
K07590	473.0
K07591	0.0
K07592	0.0
K05998	0.0
K05999	0.0
K05996	0.0
K05997	0.0
K05994	0.0
K05995	5790.0
K05993	2178.0
K05991	0.0
K10837	0.0
K00319	0.0
K00318	0.0
K00648	8797.0
K02545	0.0
K00645	8813.0
K00311	0.0
K00646	0.0
K00317	0.0
K00316	0.0
K00643	0.0
K00314	0.0
K02547	336.0
K06429	0.0
K06428	0.0
K06427	0.0
K02812	0.0
K06425	9.0
K06424	0.0
K06423	85.0
K06422	0.0
K06421	9.0
K02813	0.0
K02930	0.0
K03815	0.0
K05612	0.0
K03367	6.0
K03366	2.0
K03812	0.0
K03635	500.0
K03634	0.0
K03631	8635.0
K05969	0.0
K03630	9720.0
K03633	0.0
K03632	0.0
K01998	6293.0
K01999	6368.0
K01992	20997.0
K01993	8065.0
K01990	39982.0
K01991	4526.0
K01996	6385.0
K01997	6600.0
K01994	8.0
K01995	6505.0
K03148	94.0
K03639	2347.0
K05692	0.0
K03638	1.0
K00869	2.0
K00868	3766.0
K00861	0.0
K00860	513.0
K00863	254.0
K00862	0.0
K00865	4564.0
K00864	7816.0
K00867	2.0
K00866	0.0
K01192	12225.0
K01190	32301.0
K01191	12239.0
K01197	37.0
K01194	0.0
K01195	4487.0
K01198	3198.0
K01199	0.0
K00656	16264.0
K00657	6046.0
K00306	0.0
K14591	0.0
K00300	0.0
K00653	0.0
K13715	0.0
K13713	0.0
K00650	0.0
K00651	4689.0
K14596	0.0
K02647	11129.0
K14598	0.0
K02643	0.0
K02642	0.0
K02641	0.0
K02640	0.0
K03594	4071.0
K03595	8871.0
K03596	9277.0
K03597	0.0
K03590	4098.0
K03591	0.0
K03592	8.0
K03593	4027.0
K03598	0.0
K03599	0.0
K01736	8726.0
K01737	4147.0
K01734	8031.0
K01735	7097.0
K01732	0.0
K01733	9110.0
K01730	2132.0
K01731	0.0
K06049	0.0
K01738	11634.0
K01739	501.0
K11809	0.0
K05343	135.0
K02422	6151.0
K02421	4982.0
K05340	2.0
K02427	0.0
K05346	48.0
K02425	0.0
K02424	0.0
K05349	33211.0
K02428	4050.0
K03770	4027.0
K03771	4027.0
K03772	499.0
K03773	3527.0
K03774	44.0
K03775	3528.0
K03776	0.0
K03777	0.0
K03778	8494.0
K03779	1021.0
K09722	0.0
K08174	0.0
K14114	0.0
K13979	499.0
K13237	0.0
K14440	0.0
K09992	2640.0
K09990	0.0
K09991	0.0
K09996	0.0
K09997	0.0
K09994	0.0
K14110	0.0
K09998	0.0
K09999	0.0
K14111	0.0
K14113	0.0
K14449	0.0
K10213	41.0
K14118	0.0
K11711	372.0
K11710	0.0
K11712	667.0
K11717	15275.0
K11719	0.0
K06857	0.0
K10440	9440.0
K10441	8299.0
K07103	0.0
K07102	499.0
K07101	0.0
K07100	0.0
K07107	11768.0
K07106	429.0
K07105	3973.0
K07456	8206.0
K07459	5.0
K07458	713.0
K07109	0.0
K07108	0.0
K10198	0.0
K10199	0.0
K10190	7495.0
K10191	0.0
K10192	668.0
K10193	469.0
K10194	583.0
K10195	0.0
K10196	0.0
K10197	0.0
K15013	0.0
K01858	12.0
K15016	0.0
K15017	0.0
K01853	0.0
K01852	0.0
K01851	0.0
K01850	26.0
K01857	0.0
K01856	0.0
K01854	10243.0
K07539	0.0
K08478	0.0
K08479	0.0
K08476	0.0
K08477	0.0
K08475	0.0
K00450	6.0
K00451	0.0
K00452	0.0
K00453	0.0
K00455	0.0
K00456	0.0
K00457	0.0
K00106	0.0
K00459	0.0
K00104	2091.0
K00105	0.0
K00102	0.0
K00103	0.0
K00100	13083.0
K00101	0.0
K01509	0.0
K04759	13442.0
K04758	13943.0
K04757	98.0
K01504	0.0
K04755	0.0
K04754	0.0
K04753	0.0
K04752	0.0
K04751	4092.0
K01502	499.0
K14631	0.0
K05359	0.0
K14632	0.0
K07536	0.0
K12080	0.0
K02364	0.0
K12369	22.0
K02361	0.0
K02362	0.0
K02363	0.0
K13509	0.0
K13503	0.0
K13500	0.0
K12109	0.0
K12108	0.0
K12101	0.0
K12100	0.0
K12103	0.0
K12102	0.0
K12105	0.0
K12104	0.0
K12107	0.0
K12106	0.0
K11023	0.0
K03014	0.0
K08906	0.0
K08904	0.0
K08900	0.0
K06223	6584.0
K06199	4632.0
K06198	2.0
K06197	0.0
K06196	2954.0
K06194	3528.0
K06193	500.0
K06192	499.0
K06191	1.0
K06190	0.0
K11104	3185.0
K11105	4142.0
K11106	0.0
K11107	0.0
K11102	2.0
K11103	499.0
K07862	54.0
K00666	2853.0
K00663	0.0
K00662	2144.0
K00661	10581.0
K00660	499.0
K06997	8726.0
K06996	499.0
K06995	0.0
K10852	460.0
K06993	0.0
K06992	0.0
K06991	0.0
K06990	6.0
K11050	0.0
K06999	499.0
K06998	2207.0
K05338	1.0
K11051	0.0
K06441	0.0
K06440	0.0
K06443	0.0
K06442	5840.0
K06445	0.0
K06447	0.0
K06446	22.0
K06309	0.0
K05686	0.0
K02655	0.0
K07392	0.0
K00595	7277.0
K00594	0.0
K00596	0.0
K00599	19267.0
K00598	9.0
K02657	0.0
K07642	0.0
K07643	0.0
K07396	0.0
K07397	16.0
K07394	0.0
K07395	0.0
K04102	0.0
K04103	0.0
K04100	0.0
K04101	0.0
K04107	0.0
K04105	0.0
K04108	0.0
K04109	0.0
K07716	0.0
K07717	186.0
K07714	499.0
K07715	0.0
K07712	499.0
K07713	0.0
K07710	6.0
K07711	0.0
K07718	29656.0
K07719	397.0
K00843	0.0
K00842	0.0
K00841	4.0
K00840	0.0
K00847	9439.0
K00846	0.0
K00845	18921.0
K00844	42.0
K00849	8066.0
K00848	3182.0
K06302	0.0
K13771	499.0
K13770	6.0
K13772	0.0
K13775	0.0
K13774	0.0
K13777	0.0
K13776	0.0
K13779	0.0
K13778	0.0
K02621	4680.0
K02992	9366.0
K02623	0.0
K08286	0.0
K08281	643.0
K02996	8356.0
K02995	0.0
K02994	9370.0
K02629	0.0
K02628	0.0
K08289	4027.0
K08288	0.0
K03578	499.0
K03579	499.0
K03576	499.0
K03577	2136.0
K03574	15388.0
K03575	6026.0
K03572	8705.0
K03573	0.0
K03570	8727.0
K03571	4127.0
K01710	14907.0
K01711	6439.0
K01712	244.0
K01713	0.0
K01714	14925.0
K01715	3982.0
K01716	0.0
K01718	0.0
K01719	3528.0
K03081	0.0
K02199	0.0
K02198	22.0
K14170	10182.0
K02193	0.0
K02192	47.0
K02191	10.0
K02190	3346.0
K02197	22.0
K02196	0.0
K02195	22.0
K02194	22.0
K03718	3528.0
K03719	2816.0
K03712	5483.0
K03713	0.0
K03710	6142.0
K03711	11581.0
K03716	3613.0
K03717	499.0
K03715	0.0
K07129	0.0
K00045	0.0
K13995	0.0
K13994	0.0
K13991	0.0
K13990	3527.0
K13993	4900.0
K13992	0.0
K06298	3930.0
K06299	0.0
K06294	0.0
K06295	782.0
K06296	94.0
K06297	89.0
K06290	0.0
K06291	0.0
K06292	0.0
K06293	0.0
K12743	0.0
K00248	4639.0
K06426	8.0
K11739	0.0
K11738	0.0
K11733	0.0
K11732	0.0
K11731	0.0
K11737	0.0
K11736	0.0
K11735	0.0
K11734	0.0
K06870	0.0
K06871	10609.0
K06872	6527.0
K06873	0.0
K06874	0.0
K06875	0.0
K06876	499.0
K06877	2132.0
K06878	509.0
K06879	0.0
K07478	11750.0
K12645	0.0
K07479	0.0
K07473	4611.0
K07472	0.0
K07471	0.0
K07470	0.0
K07477	0.0
K07476	0.0
K07474	232.0
K15038	0.0
K15039	0.0
K15034	0.0
K15036	0.0
K15037	0.0
K08738	0.0
K06420	0.0
K00128	6996.0
K00129	0.0
K00438	0.0
K00432	624.0
K00433	2641.0
K00122	0.0
K00123	547.0
K00124	33.0
K00125	0.0
K00126	0.0
K00127	28.0
K08973	0.0
K14348	0.0
K14347	0.0
K14340	0.0
K08972	38.0
K01525	0.0
K01524	11208.0
K01523	531.0
K01521	0.0
K01520	10866.0
K01529	224.0
K08977	0.0
K03969	130.0
K08929	0.0
K02388	6004.0
K02389	5785.0
K02386	0.0
K02387	6004.0
K02384	0.0
K02385	4995.0
K02382	0.0
K02380	6.0
K02381	0.0
K05386	0.0
K13524	0.0
K13525	0.0
K13527	0.0
K13520	0.0
K13522	0.0
K13529	499.0
K03385	23.0
K03384	0.0
K03387	3537.0
K03386	4591.0
K03381	0.0
K03380	0.0
K03383	0.0
K03382	1307.0
K03389	3570.0
K03388	3558.0
K05356	0.0
K12344	0.0
K12343	0.0
K12342	0.0
K12341	0.0
K12340	3527.0
K02430	0.0
K12349	0.0
K05351	0.0
K11694	0.0
K11695	0.0
K11690	3216.0
K05352	0.0
K11693	0.0
K08928	0.0
K03433	0.0
K13832	0.0
K03039	0.0
K03432	0.0
K06607	0.0
K06606	48.0
K06605	7.0
K03430	2320.0
K06603	86.0
K06602	0.0
K06601	0.0
K06600	0.0
K05358	0.0
K06609	0.0
K06608	129.0
K03923	0.0
K03922	0.0
K11472	0.0
K11473	510.0
K11474	0.0
K11475	0.0
K11476	0.0
K11477	0.0
K00601	0.0
K00600	9278.0
K00603	293.0
K03746	0.0
K00605	6546.0
K00604	9370.0
K00607	0.0
K00606	5332.0
K00609	8715.0
K03741	1481.0
K03740	6.0
K03743	862.0
K10873	0.0
K03214	0.0
K14068	0.0
K13317	0.0
K06360	0.0
K14069	0.0
K08078	0.0
K09650	0.0
K06361	0.0
K07802	0.0
K07803	0.0
K07800	0.0
K07801	0.0
K07806	0.0
K07807	0.0
K07804	0.0
K07805	0.0
K06362	0.0
K01172	0.0
K10257	0.0
K10255	499.0
K10254	5625.0
K10253	0.0
K10918	0.0
K04128	0.0
K01958	888.0
K01959	0.0
K01956	8642.0
K01957	0.0
K04126	0.0
K04127	0.0
K01952	9238.0
K01953	8105.0
K01950	8719.0
K01951	11100.0
K07730	0.0
K07731	0.0
K07732	0.0
K07733	0.0
K07734	0.0
K07735	499.0
K07736	6712.0
K07737	20338.0
K07738	5071.0
K07739	22.0
K06365	0.0
K06366	0.0
K06367	0.0
K10910	0.0
K10911	0.0
K04382	0.0
K10775	0.0
K02609	0.0
K02979	0.0
K02978	0.0
K06368	0.0
K02975	0.0
K02974	0.0
K02977	0.0
K02976	0.0
K03558	1.0
K03559	7021.0
K03550	9247.0
K03551	9370.0
K03552	0.0
K03553	11502.0
K03554	0.0
K03555	8705.0
K03556	2759.0
K03557	0.0
K01778	9190.0
K01779	621.0
K06369	0.0
K01772	23.0
K01770	8629.0
K01771	0.0
K01776	8412.0
K01777	136.0
K01774	0.0
K01775	11472.0
K05385	0.0
K05384	0.0
K05383	0.0
K05382	0.0
K05381	0.0
K08159	0.0
K14153	13.0
K14154	0.0
K14155	10879.0
K08152	0.0
K08156	3528.0
K08076	0.0
K12809	0.0
K05297	8.0
K03734	11230.0
K03735	617.0
K03736	617.0
K03737	8324.0
K03731	0.0
K03732	0.0
K03733	4059.0
K03738	12.0
K03739	6.0
K08139	0.0
K06994	1.0
K12660	0.0
K12661	0.0
K07450	0.0
K08719	0.0
K08717	0.0
K08715	0.0
K08714	0.0
K08713	0.0
K08710	0.0
K11311	0.0
K11312	0.0
K00141	0.0
K00146	0.0
K00411	0.0
K00412	0.0
K00145	17715.0
K00148	0.0
K14367	0.0
K14366	0.0
K08954	0.0
K08384	8029.0
K14369	0.0
K14368	0.0
K14091	2133.0
K14090	2155.0
K14093	0.0
K14092	0.0
K14095	0.0
K14094	0.0
K14097	0.0
K14096	0.0
K14099	0.0
K14098	0.0
K02848	0.0
K01541	0.0
K04712	0.0
K04711	0.0
K01545	0.0
K01547	6823.0
K01546	6823.0
K01548	6777.0
K04719	0.0
K04718	0.0
K02018	4078.0
K02019	1072.0
K02016	12116.0
K02017	505.0
K02014	14144.0
K02015	17337.0
K02012	5365.0
K02013	12648.0
K02010	2339.0
K02011	5067.0
K04515	0.0
K03943	0.0
K03941	0.0
K03940	0.0
K00313	50.0
K04060	0.0
K01608	2163.0
K08942	0.0
K08943	0.0
K08940	0.0
K08941	0.0
K08946	0.0
K08947	0.0
K08944	0.0
K08945	0.0
K03059	0.0
K13811	0.0
K13812	0.0
K13815	0.0
K13816	0.0
K13818	0.0
K13819	0.0
K03053	0.0
K03052	0.0
K03055	0.0
K03054	0.0
K03057	0.0
K03056	0.0
K06222	0.0
K11418	0.0
K11410	0.0
K11415	0.0
K00622	0.0
K00621	0.0
K00620	12235.0
K00627	1853.0
K00626	5961.0
K00625	8684.0
K00624	0.0
K02805	2174.0
K02552	499.0
K02550	0.0
K02556	4932.0
K02803	0.0
K02554	0.0
K07280	0.0
K07281	0.0
K07282	7450.0
K07283	0.0
K07284	1739.0
K07285	0.0
K07286	0.0
K08217	5764.0
K07288	0.0
K07289	0.0
K07534	0.0
K07535	210.0
K07533	3699.0
K07822	0.0
K07823	0.0
K08699	0.0
K00088	10858.0
K00087	1186.0
K00086	2184.0
K00082	0.0
K10239	0.0
K10238	0.0
K10231	226.0
K10230	0.0
K10233	0.0
K10232	0.0
K10235	0.0
K10234	0.0
K10237	0.0
K10236	0.0
K08353	0.0
K01970	0.0
K01971	1218.0
K01972	10144.0
K01973	0.0
K01974	499.0
K01975	122.0
K01976	0.0
K07758	0.0
K05990	0.0
K07752	0.0
K07753	0.0
K07751	0.0
K13786	0.0
K07755	0.0
K07442	0.0
K08352	66.0
K07115	0.0
K07441	0.0
K07634	0.0
K07446	8.0
K07111	0.0
K07444	4666.0
K07445	0.0
K00647	0.0
K07449	0.0
K00641	4027.0
K00640	12386.0
K01289	0.0
K01282	0.0
K01283	0.0
K01280	0.0
K01281	2.0
K01286	787.0
K01284	7055.0
K02954	9369.0
K02952	9370.0
K02950	9278.0
K00155	499.0
K02959	8871.0
K00887	0.0
K00886	0.0
K00885	0.0
K00884	0.0
K00883	264.0
K00882	2574.0
K00881	176.0
K00880	765.0
K00053	8641.0
K14048	0.0
K01026	1929.0
K01756	9585.0
K01025	0.0
K01750	288.0
K01023	12.0
K01752	11690.0
K01753	171.0
K14583	0.0
K01758	12.0
K01759	12534.0
K09565	0.0
K09568	0.0
K08173	0.0
K08172	0.0
K02483	3206.0
K02482	499.0
K08177	317.0
K08176	0.0
K08175	0.0
K02486	0.0
K02489	0.0
K02488	0.0
K08178	0.0
K14138	127.0
K14136	0.0
K09713	0.0
K09714	0.0
K09715	0.0
K03532	0.0
K03533	0.0
K03530	17969.0
K03531	8349.0
K03536	9348.0
K03537	0.0
K03534	6125.0
K03535	499.0
K03538	0.0
K03539	0.0
K14451	0.0
K14450	0.0
K02225	0.0
K02224	8255.0
K02227	4477.0
K02226	4307.0
K02221	113.0
K14107	0.0
K02229	0.0
K02228	0.0
K14106	0.0
K00441	5.0
K03288	0.0
K03289	0.0
K03284	11585.0
K03285	0.0
K03286	0.0
K03287	3528.0
K03280	0.0
K03281	4026.0
K03282	9085.0
K00440	0.0
K13677	0.0
K12790	0.0
K09639	0.0
K12688	0.0
K12689	0.0
K12686	0.0
K12687	0.0
K12684	0.0
K12685	0.0
K12682	0.0
K12683	0.0
K12680	0.0
K11889	0.0
K08884	6728.0
K11085	6163.0
K11084	0.0
K11081	0.0
K11080	0.0
K11083	0.0
K11082	0.0
K11089	499.0
K08777	0.0
K08776	0.0
K06346	5100.0
K06347	0.0
K09824	0.0
K09825	8872.0
K09823	0.0
K09820	499.0
K10939	0.0
K10936	0.0
K10937	0.0
K10933	0.0
K06348	0.0
K09829	0.0
K11337	0.0
K11336	0.0
K11335	0.0
K11334	0.0
K11333	0.0
K11332	0.0
K11331	0.0
K11330	0.0
K00169	1317.0
K00164	499.0
K00166	0.0
K00167	0.0
K00161	1855.0
K00162	1855.0
K00163	0.0
K10689	0.0
K10680	0.0
K10681	0.0
K10682	0.0
K04083	5816.0
K04082	0.0
K04081	0.0
K04080	0.0
K04087	877.0
K04086	1.0
K04085	0.0
K04084	0.0
K04088	877.0
K01569	0.0
K01568	0.0
K01563	0.0
K01561	0.0
K01560	2754.0
K01567	998.0
K01565	499.0
K01564	0.0
K02038	9842.0
K02039	9842.0
K02030	13636.0
K02031	20596.0
K02032	21132.0
K02033	23586.0
K02034	25870.0
K02035	24547.0
K02036	10337.0
K02037	9180.0
K05556	0.0
K13658	0.0
K13659	0.0
K13656	0.0
K13657	0.0
K13654	0.0
K13655	22.0
K13652	2141.0
K13653	12009.0
K13650	0.0
K13651	0.0
K05555	0.0
K05552	0.0
K02057	13875.0
K05550	0.0
K05551	0.0
K12308	18130.0
K12306	0.0
K03073	8220.0
K03072	164.0
K03071	0.0
K03070	9868.0
K03077	668.0
K03076	9278.0
K03075	8264.0
K03074	305.0
K08965	212.0
K08967	0.0
K08961	0.0
K08963	4303.0
K13873	0.0
K13876	0.0
K13874	0.0
K13875	0.0
K06139	0.0
K06138	0.0
K06135	0.0
K06134	0.0
K06137	499.0
K06136	0.0
K06131	13677.0
K06133	4443.0
K06132	0.0
K02600	9370.0
K07389	0.0
K07388	0.0
K04747	0.0
K01516	9278.0
K09977	0.0
K07518	0.0
K07519	0.0
K11437	0.0
K07512	499.0
K07516	6.0
K10212	42.0
K10747	0.0
K10217	0.0
K10219	0.0
K10218	0.0
K10748	0.0
K01912	6415.0
K01913	0.0
K01910	339.0
K01911	710.0
K01916	11.0
K01917	0.0
K01914	8079.0
K01915	16314.0
K01918	5205.0
K01919	38.0
K07774	0.0
K07775	1165.0
K07776	43.0
K07777	1086.0
K07770	9.0
K07771	0.0
K07772	0.0
K07773	0.0
K07778	10.0
K01193	6524.0
K04340	0.0
K04341	0.0
K04342	0.0
K04343	0.0
K12986	0.0
K04691	0.0
K02931	8356.0
K02933	9370.0
K02935	9362.0
K02936	0.0
K02939	9370.0
K00205	0.0
K00204	0.0
K00207	0.0
K00206	0.0
K00201	0.0
K00200	0.0
K00203	0.0
K00202	0.0
K00209	0.0
K00208	3528.0
K01000	10897.0
K01001	0.0
K01002	264.0
K01003	41.0
K01004	0.0
K01005	136.0
K01006	8717.0
K01007	642.0
K01008	2161.0
K10855	0.0
K14115	0.0
K14116	0.0
K14441	8696.0
K14446	11.0
K14447	0.0
K14112	0.0
K14445	499.0
K08195	0.0
K08194	0.0
K14448	0.0
K08196	0.0
K08191	3527.0
K14119	0.0
K08193	0.0
K00702	1200.0
K10799	0.0
K03518	3811.0
K03519	267.0
K09719	0.0
K10856	0.0
K03516	0.0
K03517	5624.0
K02205	0.0
K02204	6.0
K02203	5092.0
K02201	0.0
K02200	0.0
K13714	0.0
K13461	0.0
K12518	0.0
K12519	0.0
K12517	0.0
K12514	0.0
K12515	0.0
K12512	0.0
K12513	0.0
K12510	5489.0
K12511	533.0
K07183	4007.0
K07182	0.0
K07181	2342.0
K07180	85.0
K07186	0.0
K07185	1258.0
K07184	0.0
K09800	0.0
K09801	0.0
K09802	0.0
K09803	24.0
K09804	0.0
K09805	0.0
K09806	0.0
K09807	6238.0
K09808	7554.0
K09809	7.0
K10912	0.0
K10913	0.0
K10914	518.0
K10915	0.0
K10916	0.0
K10917	0.0
K11358	4237.0
K11355	0.0
K11354	0.0
K11357	0.0
K11356	0.0
K04069	23268.0
K04068	8775.0
K04065	0.0
K04064	0.0
K04067	0.0
K04066	8726.0
K04061	3684.0
K09716	0.0
K04063	499.0
K04062	0.0
K10006	0.0
K10007	0.0
K10004	0.0
K10005	0.0
K10002	0.0
K10003	0.0
K10000	0.0
K10001	0.0
K09717	0.0
K10008	499.0
K10009	0.0
K02491	0.0
K14588	0.0
K14581	0.0
K13678	2.0
K13679	0.0
K11633	0.0
K13670	0.0
K13671	0.0
K11987	0.0
K11636	0.0
K11634	0.0
K13582	0.0
K13583	0.0
K13580	0.0
K13581	0.0
K13586	0.0
K13587	0.0
K13584	0.0
K13585	0.0
K13588	0.0
K13589	0.0
K02052	527.0
K02053	544.0
K02050	13587.0
K02051	13159.0
K02056	7963.0
K05553	0.0
K02054	527.0
K02055	317.0
K02058	2910.0
K02059	0.0
K05558	0.0
K05559	0.0
K03895	0.0
K03894	0.0
K03897	0.0
K03896	0.0
K03891	0.0
K03890	0.0
K03893	0.0
K03892	9801.0
K02423	0.0
K05342	0.0
K05341	65.0
K12989	0.0
K12988	0.0
K02420	5912.0
K12981	0.0
K12980	0.0
K12983	0.0
K12982	0.0
K12985	0.0
K12984	0.0
K12987	0.0
K02426	4027.0
K13854	0.0
K03098	4526.0
K13853	79.0
K03095	2.0
K05344	0.0
K03091	18375.0
K03090	84.0
K03093	278.0
K03092	4994.0
K06113	0.0
K09632	0.0
K02429	7056.0
K06118	0.0
K05716	0.0
K04844	40.0
K11632	0.0
K11630	0.0
K11631	34.0
K11637	0.0
K11635	0.0
K11638	0.0
K11639	0.0
K07572	0.0
K07573	0.0
K07570	9.0
K07571	621.0
K07576	4888.0
K07577	0.0
K07574	4674.0
K07575	0.0
K07578	0.0
K07579	0.0
K11189	12993.0
K11184	2937.0
K11187	0.0
K11180	6.0
K11181	6.0
K11183	499.0
K10764	0.0
K10763	0.0
K10762	0.0
K01938	8362.0
K01939	9733.0
K01934	5868.0
K01935	4040.0
K01937	9330.0
K01930	0.0
K01932	0.0
K01933	10857.0
K07798	0.0
K07799	499.0
K07796	0.0
K07797	0.0
K07794	12.0
K07795	241.0
K07792	0.0
K07793	2041.0
K07790	0.0
K07791	0.0
K06379	4671.0
K00968	2132.0
K06378	5045.0
K06377	0.0
K06376	0.0
K06375	0.0
K09814	0.0
K09813	0.0
K06372	0.0
K06371	0.0
K06370	0.0
K01249	0.0
K01246	6474.0
K01247	42.0
K01244	0.0
K01243	6391.0
K08919	0.0
K01241	0.0
K02919	5592.0
K02913	9757.0
K02912	0.0
K02911	8770.0
K02910	0.0
K02917	0.0
K02916	9370.0
K02915	0.0
K02914	9141.0
K00228	0.0
K00227	0.0
K00226	13501.0
K00224	0.0
K00223	0.0
K00222	0.0
K00221	0.0
K00220	0.0
K01798	0.0
K01799	157.0
K01068	0.0
K01069	1057.0
K01062	0.0
K01791	7437.0
K01792	499.0
K01061	998.0
K01066	595.0
K01067	215.0
K01796	31.0
K01797	42.0
K05499	2508.0
K14468	0.0
K14469	0.0
K14465	0.0
K14466	0.0
K14467	0.0
K10834	0.0
K10833	0.0
K02266	0.0
K03793	0.0
K03790	1010.0
K03791	0.0
K03796	0.0
K03797	16022.0
K03794	0.0
K03795	499.0
K03798	16873.0
K03799	2.0
K13448	0.0
K12538	0.0
K12539	0.0
K12530	0.0
K12531	0.0
K12532	0.0
K12533	0.0
K12534	0.0
K12535	0.0
K12536	0.0
K12537	0.0
K03136	0.0
K09790	4121.0
K09791	0.0
K09792	499.0
K09793	4032.0
K09794	0.0
K09795	0.0
K09796	0.0
K09797	5911.0
K09798	0.0
K09799	0.0
K10972	0.0
K10973	0.0
K10977	12.0
K10974	2555.0
K10975	0.0
K10978	0.0
K10979	723.0
K06308	0.0
K00315	0.0
K09862	0.0
K06303	0.0
K09860	0.0
K09861	6901.0
K06306	868.0
K06307	0.0
K06305	0.0
K11373	0.0
K04047	501.0
K04046	0.0
K04045	2479.0
K04044	0.0
K04043	10311.0
K04042	1071.0
K04041	4366.0
K04040	0.0
K02700	0.0
K04049	0.0
K04048	0.0
K02707	0.0
K02704	0.0
K02705	0.0
K10020	0.0
K10021	0.0
K10022	0.0
K10023	0.0
K10024	0.0
K10025	0.0
K10026	592.0
K10027	0.0
K13612	0.0
K13613	0.0
K13611	0.0
K13614	0.0
K13615	0.0
K05794	508.0
K05795	651.0
K05796	16.0
K05797	0.0
K05790	0.0
K05791	499.0
K05792	511.0
K05793	499.0
K05798	0.0
K05799	8966.0
K01474	0.0
K01477	0.0
K01476	1.0
K01471	0.0
K01470	6197.0
K01473	0.0
K13039	0.0
K01479	10.0
K01478	28.0
K05570	2261.0
K05571	2261.0
K05572	0.0
K05573	0.0
K02078	19391.0
K02079	0.0
K05576	0.0
K02074	2.0
K02075	2.0
K02076	43.0
K02077	1000.0
K02071	3644.0
K02072	4195.0
K02073	3643.0
K03309	0.0
K03308	13870.0
K03305	4039.0
K03304	0.0
K03307	5476.0
K03306	3476.0
K03301	0.0
K03300	782.0
K03303	565.0
K03302	0.0
K06173	12459.0
K06175	0.0
K06174	0.0
K06177	3528.0
K06176	0.0
K06179	5309.0
K07680	6.0
K03867	0.0
K03838	0.0
K12053	0.0
K11618	2132.0
K11619	0.0
K11614	0.0
K11615	0.0
K11616	0.0
K11617	0.0
K11610	0.0
K11611	0.0
K11960	0.0
K11961	9.0
K02836	8727.0
K10565	0.0
K10564	0.0
K02837	7541.0
K10561	224.0
K10560	224.0
K10563	4542.0
K10562	0.0
K02838	9370.0
K06858	0.0
K02839	2132.0
K06859	265.0
K12700	123.0
K07558	0.0
K07559	2957.0
K07228	0.0
K07229	0.0
K07226	0.0
K07224	0.0
K07225	0.0
K07222	499.0
K07223	1.0
K07220	3234.0
K07221	0.0
K10709	1219.0
K10708	0.0
K10701	0.0
K10703	0.0
K10702	0.0
K10704	0.0
K05984	0.0
K07537	0.0
K08652	0.0
K08651	0.0
K08658	0.0
K08659	77.0
K05982	0.0
K07451	0.0
K07453	0.0
K07452	0.0
K07455	48.0
K07454	499.0
K09707	2536.0
K07457	9.0
K09706	38.0
K07104	499.0
K00029	0.0
K00028	0.0
K00799	1.0
K00798	6857.0
K00797	2100.0
K00024	7565.0
K00795	1.0
K00026	0.0
K00021	0.0
K00020	20.0
K00023	0.0
K00022	0.0
K09017	0.0
K01269	5005.0
K09015	4028.0
K09014	6201.0
K09013	9458.0
K09011	3527.0
K09010	0.0
K01261	0.0
K01262	15470.0
K01263	0.0
K01264	0.0
K01265	15429.0
K01266	2146.0
K09018	0.0
K08227	0.0
K08226	0.0
K08225	0.0
K08224	9.0
K08223	499.0
K08222	0.0
K08221	6.0
K00249	0.0
K01790	9714.0
K00241	4032.0
K00240	4189.0
K00243	8005.0
K00242	0.0
K00245	0.0
K00244	2419.0
K00247	0.0
K00246	0.0
K01795	2636.0
K06983	0.0
K02799	0.0
K02798	45.0
K02791	227.0
K02790	0.0
K02793	1498.0
K02795	1783.0
K02794	1992.0
K02796	1937.0
K04564	5524.0
K04565	2759.0
K04566	2132.0
K04567	7229.0
K01040	253.0
K01041	0.0
K04562	1087.0
K04568	0.0
K01049	0.0
K02535	4027.0
K02242	2.0
K02536	4534.0
K02531	1.0
K02246	2.0
K02533	0.0
K02532	7.0
K02248	2.0
K02538	8.0
K00581	0.0
K13421	0.0
K01013	0.0
K15018	0.0
K15019	0.0
K03110	9370.0
K03111	15636.0
K03112	0.0
K03113	4026.0
K03116	4083.0
K03117	6.0
K03118	4091.0
K03119	0.0
K10919	0.0
K12552	0.0
K12553	0.0
K12551	0.0
K12556	0.0
K12554	0.0
K12555	3.0
K06892	0.0
K06893	508.0
K06890	643.0
K06891	500.0
K06896	8284.0
K06897	4196.0
K06894	998.0
K06895	377.0
K10954	0.0
K10956	0.0
K06899	0.0
K06328	8.0
K06329	0.0
K10952	0.0
K10953	0.0
K11395	0.0
K11391	0.0
K11390	0.0
K11392	0.0
K00499	0.0
K00494	499.0
K00495	0.0
K00496	0.0
K00491	0.0
K00492	0.0
K00493	0.0
K13591	0.0
K01467	4685.0
K13593	0.0
K13592	0.0
K04021	0.0
K04020	0.0
K04023	830.0
K04022	0.0
K04025	0.0
K04024	654.0
K04027	17.0
K04026	379.0
K04029	3115.0
K04028	3172.0
K07055	0.0
K07054	0.0
K07057	0.0
K07056	12893.0
K07051	499.0
K07050	4143.0
K07053	15010.0
K07052	16452.0
K07059	0.0
K07058	8363.0
K10040	60.0
K10041	216.0
K10046	0.0
K04799	0.0
K04798	0.0
K04793	0.0
K04792	0.0
K04791	0.0
K04790	0.0
K04797	0.0
K04796	0.0
K04795	0.0
K04794	0.0
K13638	1.0
K13639	0.0
K13634	0.0
K13635	0.0
K13636	0.0
K13637	0.0
K13630	0.0
K13631	0.0
K13632	0.0
K13633	0.0
K02042	2381.0
K05778	0.0
K05779	0.0
K05776	3527.0
K05541	0.0
K05774	0.0
K05775	0.0
K05772	6.0
K05773	6.0
K05540	542.0
K01459	0.0
K01458	0.0
K01457	508.0
K01455	510.0
K01454	0.0
K01453	0.0
K01452	0.0
K01451	739.0
K01450	0.0
K05518	0.0
K08070	523.0
K08071	0.0
K05516	527.0
K08077	214.0
K05515	8281.0
K13093	0.0
K11783	0.0
K12949	0.0
K12945	0.0
K12944	0.0
K12941	608.0
K12940	8.0
K12943	0.0
K12942	835.0
K14728	0.0
K14727	0.0
K11785	0.0
K00108	499.0
K13890	4.0
K13891	4.0
K13892	0.0
K13893	0.0
K13894	0.0
K13895	0.0
K13896	0.0
K06159	0.0
K06158	12013.0
K06153	8823.0
K06152	0.0
K06151	0.0
K06157	0.0
K06156	0.0
K06155	0.0
K06154	0.0
K03327	7554.0
K03326	34.0
K03325	761.0
K03324	12415.0
K03322	92.0
K03321	482.0
K03320	787.0
K03329	0.0
K03328	3528.0
K04802	0.0
K04801	0.0
K04800	0.0
K11948	0.0
K01505	0.0
K04756	0.0
K11940	0.0
K11941	0.0
K11942	0.0
K11943	0.0
K11944	0.0
K01507	11107.0
K11946	0.0
K11947	0.0
K01506	0.0
K01501	4.0
K01500	70.0
K01503	0.0
K06714	724.0
K04750	2754.0
K12789	0.0
K12788	0.0
K11526	0.0
K10810	0.0
K11522	0.0
K11523	0.0
K08675	0.0
K08676	0.0
K08677	0.0
K08679	0.0
K11521	0.0
K10547	598.0
K10546	625.0
K10545	291.0
K10544	12.0
K10543	61.0
K10542	4219.0
K10541	4226.0
K10540	4717.0
K10549	157.0
K10548	598.0
K14630	0.0
K11529	0.0
K00007	0.0
K00005	3577.0
K13444	0.0
K00003	5482.0
K00002	2251.0
K00001	3434.0
K01186	6780.0
K00009	33.0
K00008	5418.0
K10726	0.0
K10725	0.0
K08246	0.0
K00263	499.0
K00262	11723.0
K00261	210.0
K00260	1.0
K00266	25390.0
K00265	4526.0
K01200	279.0
K01201	4314.0
K01206	29199.0
K01207	2832.0
K01205	4026.0
K01208	0.0
K01209	19209.0
K06167	4391.0
K00917	2525.0
K00912	4027.0
K00919	8726.0
K02519	9274.0
K02518	9278.0
K02517	3528.0
K02511	0.0
K02510	1284.0
K13409	0.0
K13408	0.0
K03179	4042.0
K03170	0.0
K03177	9370.0
K12574	5348.0
K12570	0.0
K12573	9132.0
K11009	0.0
K11008	0.0
K11005	0.0
K11004	0.0
K11007	0.0
K11006	0.0
K11003	0.0
K08296	499.0
K08297	9.0
K08295	0.0
K02634	0.0
K02635	0.0
K10622	0.0
K07693	1.0
K07692	0.0
K07691	0.0
K07690	0.0
K07697	0.0
K07696	2157.0
K07695	0.0
K07694	107.0
K07699	2576.0
K07698	0.0
K07079	7129.0
K07078	61.0
K07077	0.0
K07076	326.0
K07075	1138.0
K07074	898.0
K07073	0.0
K07072	0.0
K07071	1004.0
K07070	0.0
K14584	0.0
K11620	0.0
K09190	0.0
K11623	0.0
K05759	0.0
K08589	0.0
K11625	0.0
K11995	0.0
K01439	6925.0
K01438	4308.0
K01431	0.0
K01430	2644.0
K01433	499.0
K01432	0.0
K01434	0.0
K01437	0.0
K01436	3580.0
K05539	0.0
K14520	0.0
K12963	0.0
K12962	0.0
K12961	0.0
K12960	7741.0
K14749	0.0
K14748	0.0
K02972	0.0
K14743	0.0
K14742	8568.0
K14745	0.0
K14744	0.0
K14747	0.0
K14746	0.0
K02167	0.0
K02164	0.0
K02160	1973.0
K02168	0.0
K02169	3528.0
K10931	0.0
K03341	0.0
K03340	6479.0
K03343	0.0
K03342	0.0
K03346	652.0
K12299	0.0
K12291	0.0
K12290	0.0
K12293	0.0
K12292	0.0
K12295	0.0
K12294	0.0
K12297	0.0
K12368	0.0
K11922	0.0
K11923	0.0
K11920	0.0
K11921	0.0
K11926	0.0
K11927	1111.0
K11924	44.0
K11925	0.0
K11928	1855.0
K13181	0.0
K13219	0.0
K07262	0.0
K07263	4526.0
K07260	5706.0
K07261	0.0
K07266	0.0
K07267	500.0
K07264	0.0
K07265	0.0
K07268	0.0
K07269	0.0
K01155	1135.0
K04478	0.0
K04479	0.0
K10528	0.0
K14952	0.0
K07486	536.0
K07487	0.0
K07484	2614.0
K07485	0.0
K07482	1.0
K07483	6718.0
K07480	1.0
K07481	184.0
K07488	0.0
K07489	0.0
K11210	0.0
K11211	0.0
K11212	8.0
K11214	2144.0
K11216	12.0
K06300	0.0
K00061	0.0
K00060	673.0
K06301	0.0
K00065	764.0
K00064	0.0
K00067	12846.0
K00066	499.0
K00069	0.0
K00068	67.0
K06304	0.0
K08262	0.0
K08261	0.0
K08260	0.0
K08265	0.0
K08264	0.0
K00288	0.0
K00285	500.0
K00284	4332.0
K00287	9823.0
K00286	10901.0
K00281	4026.0
K00280	0.0
K00283	2697.0
K00282	2697.0
K08088	0.0
K14198	0.0
K14199	0.0
K03452	0.0
K14194	0.0
K14195	0.0
K14196	0.0
K14197	0.0
K14192	0.0
K14193	0.0
K01880	9340.0
K01881	11537.0
K01883	9370.0
K01885	9653.0
K04618	0.0
K01887	11502.0
K01224	1083.0
K01889	9370.0
K01226	2514.0
K01227	0.0
K01220	17.0
K01222	477.0
K01223	3685.0
K02759	2054.0
K02755	0.0
K02757	4318.0
K02756	0.0
K14998	0.0
K02750	15.0
K02753	0.0
K02752	0.0
K00939	9370.0
K00938	2.0
K00937	8792.0
K00936	25449.0
K00935	0.0
K00934	499.0
K00933	0.0
K00932	0.0
K00931	8734.0
K00930	17731.0
K01089	3528.0
K01080	0.0
K01081	5661.0
K01082	0.0
K01083	0.0
K01084	0.0
K01085	0.0
K01087	0.0
K02571	0.0
K02570	22.0
K02573	22.0
K02572	0.0
K02575	532.0
K02574	167.0
K07780	0.0
K03488	3234.0
K03489	9.0
K03482	0.0
K03483	43.0
K03480	521.0
K03481	448.0
K03486	2514.0
K03487	0.0
K03484	4204.0
K03485	0.0
K02287	0.0
K02286	0.0
K02285	0.0
K02284	0.0
K02283	6397.0
K02282	28.0
K02281	0.0
K02280	0.0
K02289	0.0
K02288	0.0
K03626	0.0
K03627	0.0
K03624	13152.0
K03625	9370.0
K03151	5338.0
K03620	33.0
K03153	0.0
K08869	0.0
K03628	8594.0
K03629	8727.0
K09738	0.0
K09739	0.0
K09736	0.0
K09737	0.0
K09735	0.0
K09732	0.0
K09733	0.0
K09730	0.0
K09731	0.0
K09888	4306.0
K09889	0.0
K09880	0.0
K09882	0.0
K09883	0.0
K09884	0.0
K09887	0.0
K11027	0.0
K11026	0.0
K11025	0.0
K11024	0.0
K07679	0.0
K07678	0.0
K11021	0.0
K11020	0.0
K07675	0.0
K07674	0.0
K07676	0.0
K07671	0.0
K07670	0.0
K07673	0.0
K07672	0.0
K01117	0.0
K12048	0.0
K07019	499.0
K07018	0.0
K07011	9777.0
K07010	3722.0
K07013	9.0
K07012	4696.0
K07015	5313.0
K07014	0.0
K07017	280.0
K07016	5.0
K10084	0.0
K08372	64.0
K05884	43.0
K05885	2183.0
K05886	0.0
K05887	0.0
K05880	0.0
K05881	0.0
K05882	499.0
K05883	0.0
K08902	0.0
K05739	26.0
K05888	0.0
K05889	0.0
K08903	0.0
K00547	32.0
K00544	0.0
K00545	0.0
K00542	0.0
K00543	0.0
K00540	16719.0
K00548	11290.0
K00549	2671.0
K01145	0.0
K01412	0.0
K01147	0.0
K01417	3075.0
K00038	0.0
K01143	0.0
K01142	5109.0
K01419	11.0
K00788	9500.0
K00789	10245.0
K12502	0.0
K14762	0.0
K14761	4663.0
K06195	499.0
K03819	0.0
K03818	0.0
K03814	0.0
K03817	0.0
K03816	2698.0
K03811	2970.0
K03810	12.0
K03813	9.0
K11908	0.0
K11909	0.0
K11904	0.0
K11905	0.0
K11906	0.0
K11907	0.0
K11900	0.0
K11901	0.0
K11902	0.0
K11903	0.0
K10986	9.0
K13238	0.0
K13239	0.0
K13797	0.0
K07248	1013.0
K13796	0.0
K07244	0.0
K07245	0.0
K07246	374.0
K07240	20050.0
K07241	0.0
K07242	0.0
K07243	499.0
K01268	0.0
K05296	0.0
K02821	2476.0
K09016	0.0
K09945	0.0
K09944	0.0
K09947	0.0
K09946	499.0
K09941	0.0
K09940	499.0
K09943	0.0
K09942	6.0
K09949	499.0
K09948	0.0
K10851	0.0
K10850	0.0
K03666	675.0
K03667	11.0
K03196	0.0
K03665	8715.0
K11275	0.0
K06012	3662.0
K00048	3878.0
K10857	0.0
K09773	38.0
K00043	2.0
K00042	3090.0
K00041	2638.0
K00040	2741.0
K00046	11138.0
K00733	0.0
K00044	0.0
K06011	0.0
K09012	0.0
K06016	457.0
K06017	0.0
K06014	0.0
K06015	2287.0
K06019	35.0
K01075	0.0
K12221	0.0
K06444	0.0
K04632	0.0
K14977	48.0
K14974	0.0
K00958	0.0
K00951	12642.0
K00950	4112.0
K00952	8.0
K00955	1519.0
K00954	9370.0
K00957	1550.0
K00956	1545.0
K00590	9.0
K02777	57.0
K02775	285.0
K02774	577.0
K02773	563.0
K02771	21.0
K02770	3570.0
K02779	1507.0
K02778	0.0
K01606	0.0
K01607	6941.0
K01604	0.0
K01605	0.0
K01602	0.0
K01601	0.0
K03750	909.0
K01609	8132.0
K02553	0.0
K02804	2825.0
K02551	4028.0
K02806	10.0
K02557	8599.0
K02800	197.0
K05275	0.0
K02802	0.0
K13300	0.0
K02558	998.0
K02809	0.0
K02808	0.0
K03600	0.0
K03601	8727.0
K03602	8102.0
K03603	0.0
K03604	2187.0
K03605	6.0
K03606	0.0
K03607	0.0
K03608	5848.0
K03609	6809.0
K06078	0.0
K06079	0.0
K09710	8727.0
K09711	0.0
K09712	0.0
K06073	0.0
K06074	0.0
K06075	0.0
K06076	0.0
K06077	0.0
K06382	2375.0
K06383	1117.0
K06380	0.0
K06381	4457.0
K06386	0.0
K06387	2490.0
K06384	454.0
K06385	4183.0
K06388	0.0
K06389	0.0
K12466	0.0
K12468	0.0
K07657	499.0
K07656	0.0
K07655	0.0
K07654	0.0
K07653	0.0
K07652	452.0
K07651	6.0
K07650	18.0
K07659	0.0
K07658	8317.0
K11041	149.0
K11040	0.0
K11043	0.0
K11042	0.0
K11045	0.0
K11044	0.0
K11047	0.0
K11046	0.0
K11049	0.0
K11048	0.0
K07387	3527.0
K07386	3780.0
K06926	6694.0
K06927	4.0
K06924	0.0
K06925	9370.0
K06922	0.0
K06923	4622.0
K06920	528.0
K06921	4873.0
K06928	365.0
K06929	85.0
K07033	6384.0
K07032	524.0
K07031	2671.0
K07030	4259.0
K07037	4105.0
K07035	4249.0
K07034	6.0
K07039	0.0
K07038	531.0
K10829	0.0
K00384	16947.0
K00385	589.0
K00386	0.0
K00387	0.0
K00380	998.0
K00381	499.0
K00382	8409.0
K00383	1.0
K00389	0.0
K01387	0.0
K01385	0.0
K01389	0.0
K09158	0.0
K09159	0.0
K09156	0.0
K09157	4657.0
K09154	0.0
K09155	215.0
K09152	0.0
K09153	2726.0
K09150	0.0
K09151	505.0
K05970	6764.0
K05714	0.0
K05715	0.0
K05710	0.0
K05711	0.0
K05712	0.0
K05713	0.0
K00560	9094.0
K00561	0.0
K00563	476.0
K00564	80.0
K00566	12985.0
K00567	7698.0
K00568	1.0
K00569	499.0
K05575	0.0
K01169	0.0
K01167	0.0
K01166	0.0
K05577	499.0
K01163	957.0
K01161	0.0
K01160	0.0
K05578	0.0
K05579	0.0
K08092	766.0
K08093	53.0
K08094	690.0
K08095	0.0
K08096	0.0
K08097	6.0
K02254	0.0
K02255	0.0
K01743	0.0
K02251	6.0
K02061	0.0
K01741	0.0
K02060	0.0
K00114	0.0
K02122	5111.0
K02123	8547.0
K02120	8639.0
K02121	7275.0
K02124	8646.0
K03837	0.0
K03836	0.0
K03835	0.0
K03834	0.0
K03833	594.0
K03832	4027.0
K03831	499.0
K03830	2646.0
K00443	0.0
K03839	3527.0
K02067	0.0
K10189	4712.0
K13038	11458.0
K13787	147.0
K13788	499.0
K13789	22349.0
K10188	5797.0
K12255	0.0
K12254	0.0
K12257	7909.0
K12256	0.0
K12251	1773.0
K12250	0.0
K12253	0.0
K12252	0.0
K13252	75.0
K13256	1.0
K13255	0.0
K12079	0.0
K12078	0.0
K12071	0.0
K12070	0.0
K12073	499.0
K12072	0.0
K09912	0.0
K06236	0.0
K06237	0.0
K05519	0.0
K09914	0.0
K11788	0.0
K11782	0.0
K11780	0.0
K11781	0.0
K11787	0.0
K11784	0.0
K11530	0.0
K12787	0.0
K12786	0.0
K12785	0.0
K12784	0.0
K06718	8.0
K09969	0.0
K09968	0.0
K09967	2654.0
K09966	499.0
K09965	499.0
K09964	0.0
K09963	638.0
K09962	0.0
K09961	1.0
K09960	0.0
K11527	499.0
K11524	0.0
K11525	0.0
K11250	0.0
K11253	0.0
K11258	0.0
K11528	0.0
K00713	0.0
K00712	2.0
K10780	0.0
K10783	503.0
K10125	0.0
K10124	0.0
K10126	0.0
K10121	5.0
K10123	0.0
K10122	5.0
K04652	2351.0
K04653	2245.0
K04651	4576.0
K04656	2252.0
K04654	2252.0
K04655	2420.0
K00973	8216.0
K00972	1038.0
K00971	6250.0
K00970	3528.0
K00975	13633.0
K00974	15935.0
K00979	4168.0
K00978	978.0
K14954	0.0
K14955	0.0
K14956	0.0
K06178	4920.0
K01596	656.0
K01597	2.0
K01594	0.0
K01595	499.0
K01592	0.0
K01593	0.0
K01590	500.0
K01591	8715.0
K01598	499.0
K01599	19230.0
K02711	0.0
K02710	0.0
K02713	0.0
K02712	0.0
K02714	0.0
K02717	0.0
K02716	0.0
K02719	0.0
K02718	0.0
K03449	2632.0
K03446	4027.0
K03444	0.0
K03445	0.0
K03442	8090.0
K01620	8285.0
K01621	844.0
K01622	0.0
K01623	2878.0
K01624	16066.0
K01625	15425.0
K01626	5024.0
K01627	4034.0
K01628	5297.0
K01629	2185.0
K05299	6.0
K02829	0.0
K02828	0.0
K02827	0.0
K02826	0.0
K02825	631.0
K02824	4491.0
K02823	8215.0
K02822	2731.0
K03198	0.0
K03199	0.0
K03668	0.0
K03669	499.0
K03190	2644.0
K03191	4.0
K03660	7438.0
K03194	0.0
K03195	0.0
K03664	9370.0
K03197	0.0
K09772	4674.0
K06013	499.0
K09770	82.0
K09771	0.0
K09776	0.0
K09777	3962.0
K09774	0.0
K09775	3200.0
K09778	618.0
K09779	3647.0
K06269	0.0
K06323	0.0
K11624	0.0
K02991	0.0
K02990	9251.0
K02624	0.0
K02240	16.0
K08282	499.0
K12440	0.0
K12441	0.0
K12442	0.0
K12443	0.0
K12444	0.0
K12445	0.0
K12449	0.0
K02247	0.0
K07637	0.0
K07636	8724.0
K07639	0.0
K07638	0.0
K11069	3809.0
K11068	4522.0
K11063	0.0
K11062	0.0
K11061	0.0
K11060	0.0
K11066	0.0
K11065	3528.0
K06900	0.0
K06901	6352.0
K06902	1348.0
K06903	229.0
K06904	129.0
K06905	308.0
K06906	140.0
K06907	486.0
K06908	318.0
K06909	10.0
K10821	0.0
K05905	0.0
K05904	0.0
K05906	0.0
K05900	0.0
K05903	6.0
K01406	0.0
K05909	0.0
K05908	0.0
K00368	0.0
K00369	0.0
K00366	769.0
K00367	0.0
K00364	2.0
K00365	499.0
K00362	1.0
K00363	0.0
K00360	0.0
```
