## Extended Data File 1 for "Diet induces reproducible alterations in the mouse and human gut microbiome": SRS3574621_SRR7555752.picrust_nol

```
# Constructed from biom file
#OTU ID	SRR7555752
K01365	0.0
K01364	0.0
K01361	0.0
K01360	0.0
K01362	9852.0
K02249	0.0
K05841	0.0
K05844	0.0
K05845	85.0
K05846	1433.0
K05847	1054.0
K00508	0.0
K00500	0.0
K00507	429.0
K00504	0.0
K00505	0.0
K12521	0.0
K01101	910.0
K01103	0.0
K12520	0.0
K01104	13756.0
K05592	12789.0
K05593	876.0
K05590	0.0
K05591	0.0
K05596	1.0
K05597	0.0
K05594	0.0
K05595	1.0
K05599	0.0
K11964	0.0
K11962	0.0
K14540	5596.0
K12529	0.0
K12528	0.0
K06353	0.0
K02456	895.0
K02457	0.0
K02454	857.0
K02455	429.0
K02452	1.0
K02453	1285.0
K02450	0.0
K02103	648.0
K08138	0.0
K02108	13255.0
K02109	13661.0
K02458	0.0
K02459	1.0
K08137	0.0
K03851	0.0
K03850	0.0
K03852	0.0
K03855	3.0
K03856	1766.0
K13018	0.0
K13019	0.0
K13010	0.0
K13011	0.0
K13012	245.0
K13013	0.0
K13014	0.0
K13015	3.0
K13016	0.0
K13017	0.0
K08566	0.0
K08567	4.0
K13274	0.0
K13275	0.0
K13276	0.0
K13277	0.0
K03275	0.0
K03274	428.0
K03277	0.0
K03276	0.0
K03271	1268.0
K03270	7729.0
K03273	446.0
K03272	1264.0
K03279	0.0
K03278	0.0
K11022	0.0
K12277	0.0
K12276	0.0
K12270	0.0
K11058	0.0
K12279	0.0
K12278	0.0
K07557	0.0
K07550	0.0
K07552	7264.0
K06319	0.0
K09909	0.0
K09908	0.0
K12051	0.0
K12050	0.0
K12057	0.0
K12056	0.0
K06221	0.0
K09900	0.0
K09903	13314.0
K09902	1.0
K09904	0.0
K09907	0.0
K09906	1.0
K11501	0.0
K03234	0.0
K00773	9287.0
K00772	432.0
K00777	0.0
K00776	0.0
K06313	50.0
K06315	0.0
K05574	0.0
K10201	1.0
K07176	0.0
K07177	463.0
K07174	0.0
K07175	463.0
K07172	0.0
K07173	864.0
K07170	7596.0
K07171	3363.0
K07178	0.0
K07179	0.0
K00195	0.0
K00194	2.0
K00197	5.0
K00196	0.0
K00191	0.0
K00190	3.0
K00193	0.0
K00192	0.0
K00198	196.0
K06405	1396.0
K10109	731.0
K10108	1164.0
K10107	0.0
K01828	0.0
K01829	0.0
K01826	1.0
K01825	3.0
K01822	1.0
K01823	463.0
K01820	428.0
K01821	466.0
K00999	0.0
K00998	8647.0
K00995	7510.0
K00997	4932.0
K00996	117.0
K00991	9293.0
K00990	429.0
K00992	0.0
K11028	0.0
K02622	11938.0
K02625	0.0
K03564	9160.0
K13489	428.0
K13488	428.0
K13483	0.0
K13482	0.0
K13481	0.0
K13480	0.0
K13487	428.0
K13486	428.0
K14680	0.0
K14681	0.0
K14682	429.0
K08358	26.0
K08357	26.0
K08356	0.0
K08355	0.0
K03469	9534.0
K03462	0.0
K03464	0.0
K03465	358.0
K03466	9742.0
K01648	0.0
K01649	10160.0
K01643	541.0
K01640	116.0
K01641	463.0
K01646	206.0
K01647	9357.0
K01644	544.0
K02597	0.0
K02626	3.0
K02595	0.0
K02594	72.0
K02593	0.0
K02592	50.0
K02591	143.0
K02590	480.0
K02598	150.0
K02849	428.0
K14061	0.0
K14062	0.0
K14063	0.0
K14064	0.0
K14065	0.0
K14067	0.0
K02841	428.0
K02840	269.0
K02843	0.0
K02844	428.0
K02847	0.0
K02846	0.0
K02102	0.0
K09758	1.0
K06039	0.0
K06034	0.0
K06036	0.0
K06037	0.0
K06032	0.0
K01581	613.0
K02702	0.0
K02659	0.0
K13490	428.0
K13491	428.0
K03644	7691.0
K03645	0.0
K03646	0.0
K03647	588.0
K03640	1.0
K03641	1.0
K03642	429.0
K03643	1.0
K03648	12359.0
K03649	3.0
K06694	0.0
K11814	0.0
K12428	0.0
K12429	0.0
K12422	0.0
K12423	0.0
K12420	0.0
K12421	0.0
K12426	0.0
K12427	0.0
K12424	0.0
K12425	0.0
K07349	0.0
K07348	0.0
K05380	0.0
K07345	1.0
K07344	0.0
K07347	1.0
K07346	1.0
K07341	1436.0
K07340	1.0
K07343	934.0
K07342	0.0
K06968	428.0
K06969	18318.0
K06962	495.0
K06963	0.0
K06960	2002.0
K06961	0.0
K06966	8453.0
K06967	5596.0
K06964	0.0
K06965	0.0
K08995	428.0
K08994	1.0
K08997	0.0
K08996	274.0
K08990	0.0
K08993	0.0
K08992	1.0
K08999	454.0
K08998	8838.0
K08344	0.0
K08345	0.0
K08346	0.0
K14940	0.0
K02724	0.0
K08349	0.0
K11815	0.0
K05929	0.0
K05928	428.0
K05927	0.0
K05924	0.0
K05922	0.0
K05921	0.0
K00349	7263.0
K00698	0.0
K00340	7694.0
K00341	7694.0
K00690	1094.0
K00343	7694.0
K00344	1.0
K00697	1.0
K00346	7263.0
K00347	7263.0
K09116	446.0
K09117	8936.0
K05337	1219.0
K09118	6.0
K09119	0.0
K02106	83.0
K05823	82.0
K05820	1.0
K05826	0.0
K05827	0.0
K02100	0.0
K02101	0.0
K00524	0.0
K00525	12605.0
K00526	5026.0
K00527	10125.0
K00520	428.0
K00522	0.0
K00523	0.0
K02451	0.0
K00528	8772.0
K00529	0.0
K00025	428.0
K14215	0.0
K14213	0.0
K03453	8163.0
K00796	8817.0
K05339	82.0
K00027	1720.0
K00794	8798.0
K00793	8606.0
K01347	0.0
K01346	0.0
K01344	0.0
K01343	0.0
K00791	9667.0
K01340	0.0
K00790	10480.0
K02694	0.0
K02696	0.0
K02697	0.0
K02690	0.0
K02691	26.0
K02692	0.0
K02693	0.0
K02698	0.0
K02699	0.0
K00836	1.0
K00837	7297.0
K00835	428.0
K00832	56.0
K00833	7691.0
K00830	0.0
K00831	8773.0
K00839	430.0
K04335	0.0
K04334	0.0
K01120	428.0
K01126	13011.0
K04333	0.0
K01129	1857.0
K01128	0.0
K04339	0.0
K04338	0.0
K02470	14390.0
K02471	428.0
K02472	1.0
K02473	0.0
K02474	7671.0
K02475	1.0
K02476	1.0
K02477	8174.0
K02478	0.0
K02479	431.0
K09019	0.0
K01267	854.0
K13074	0.0
K13075	0.0
K11441	0.0
K14055	0.0
K13299	0.0
K13292	2707.0
K14057	0.0
K14056	0.0
K02856	0.0
K02585	56.0
K12211	0.0
K12210	0.0
K12213	0.0
K12212	0.0
K12215	0.0
K02854	0.0
K12217	0.0
K12216	0.0
K12219	0.0
K12218	0.0
K02855	0.0
K08692	0.0
K08693	0.0
K08690	0.0
K08691	0.0
K08696	0.0
K08697	0.0
K11748	428.0
K11749	9597.0
K11746	0.0
K11747	1.0
K11744	428.0
K11745	428.0
K11742	0.0
K11743	411.0
K11740	0.0
K11741	433.0
K13920	106.0
K13921	81.0
K13922	555.0
K13923	81.0
K13924	0.0
K13925	0.0
K13926	428.0
K13927	124.0
K13928	0.0
K13929	1.0
K09923	0.0
K09922	7691.0
K06201	8066.0
K06200	1163.0
K06207	9191.0
K06206	495.0
K06205	0.0
K09924	428.0
K09929	0.0
K06208	47.0
K00759	5944.0
K00758	0.0
K00752	0.0
K00757	8482.0
K00756	4132.0
K00754	10796.0
K06001	7973.0
K05557	0.0
K09766	225.0
K05554	0.0
K07475	0.0
K07150	1266.0
K07151	0.0
K07152	0.0
K07153	1.0
K07154	7973.0
K07155	0.0
K07156	1.0
K07157	0.0
K07406	1352.0
K07407	17794.0
K07404	1881.0
K07405	7263.0
K07402	1498.0
K07403	428.0
K07400	1.0
K07401	0.0
K01808	13228.0
K01809	9110.0
K01800	0.0
K01801	0.0
K01802	7290.0
K01803	13540.0
K01804	621.0
K01805	933.0
K01807	1012.0
K09718	0.0
K14668	0.0
K14669	0.0
K14666	0.0
K14667	0.0
K01664	2.0
K01665	7269.0
K01666	738.0
K01667	7318.0
K01660	0.0
K01661	536.0
K01662	9290.0
K01663	0.0
K01668	1.0
K01669	429.0
K02863	13314.0
K02862	0.0
K02860	12786.0
K02867	13314.0
K02866	0.0
K02864	12940.0
K02869	0.0
K05362	0.0
K05365	1.0
K03402	1473.0
K03403	0.0
K03400	0.0
K03406	8554.0
K03407	1333.0
K03404	0.0
K03405	0.0
K03408	2167.0
K03409	75.0
K02315	1983.0
K02314	17389.0
K02317	0.0
K02316	13119.0
K02313	13314.0
K02312	0.0
K02319	0.0
K12405	0.0
K12152	0.0
K12151	0.0
K07091	1.0
K07090	11175.0
K07093	428.0
K07092	0.0
K07095	10141.0
K07094	0.0
K07097	0.0
K07096	0.0
K07099	630.0
K07098	10231.0
K11175	8859.0
K11174	0.0
K11177	0.0
K11176	0.0
K11173	0.0
K11179	4.0
K11178	0.0
K00322	1.0
K00320	0.0
K00321	0.0
K00326	0.0
K00324	1.0
K00325	1.0
K00329	0.0
K05945	0.0
K05944	0.0
K05947	0.0
K05946	985.0
K06944	0.0
K06945	0.0
K06946	0.0
K06415	50.0
K06940	997.0
K06941	9720.0
K06942	13314.0
K06943	0.0
K10806	1.0
K10807	0.0
K10804	857.0
K10805	1.0
K06948	4054.0
K06949	13657.0
K06418	117.0
K09138	3.0
K09139	0.0
K09134	611.0
K09135	0.0
K09136	1.0
K09137	6.0
K09130	0.0
K09131	457.0
K09132	408.0
K09133	0.0
K05808	9628.0
K05809	0.0
K05804	408.0
K05805	0.0
K05806	0.0
K05807	7263.0
K05800	0.0
K05801	0.0
K05802	0.0
K05803	0.0
K01044	0.0
K01045	0.0
K01046	440.0
K02068	6.0
K04561	0.0
K01042	120.0
K05568	1316.0
K05567	442.0
K14273	0.0
K14275	0.0
K14274	6.0
K02062	0.0
K05245	0.0
K05564	0.0
K01048	290.0
K02066	7691.0
K01322	7690.0
K01325	0.0
K02065	7691.0
K01326	0.0
K05560	0.0
K02243	600.0
K08930	0.0
K02679	0.0
K02676	0.0
K02674	0.0
K02675	0.0
K02672	0.0
K02241	114.0
K02670	0.0
K02671	0.0
K00810	0.0
K00811	7265.0
K00812	566.0
K00813	0.0
K00814	0.0
K00817	9206.0
K00818	7718.0
K00819	0.0
K02530	212.0
K02245	600.0
K02244	463.0
K01499	0.0
K01498	0.0
K01493	13313.0
K01492	65.0
K01491	23093.0
K01497	1.0
K01496	912.0
K01495	7976.0
K01494	419.0
K02418	1079.0
K02419	1208.0
K14492	0.0
K02412	1027.0
K02413	1137.0
K02410	1208.0
K02411	530.0
K02416	1208.0
K02417	835.0
K02414	181.0
K02415	5.0
K00120	0.0
K00121	11.0
K00430	0.0
K13058	428.0
K13059	0.0
K13727	0.0
K13057	0.0
K13722	0.0
K13051	0.0
K13052	1185.0
K00435	0.0
K12054	0.0
K03239	0.0
K03238	0.0
K03231	0.0
K03230	428.0
K03232	0.0
K12059	0.0
K03237	0.0
K03236	0.0
K12058	0.0
K12239	0.0
K12238	0.0
K12235	0.0
K12234	116.0
K13942	0.0
K13940	848.0
K13941	0.0
K12097	0.0
K12096	0.0
K12095	0.0
K12094	0.0
K12093	0.0
K12092	0.0
K12091	0.0
K12090	0.0
K12099	0.0
K12098	0.0
K06356	0.0
K05992	0.0
K03540	0.0
K06331	505.0
K06330	0.0
K07138	1472.0
K07139	8156.0
K11811	0.0
K07132	135.0
K07133	18980.0
K07130	1705.0
K07131	0.0
K07137	10535.0
K07134	0.0
K07135	0.0
K01860	0.0
K01866	13314.0
K01867	13314.0
K01865	1.0
K01868	13764.0
K01869	13314.0
K06140	428.0
K04766	0.0
K04767	25.0
K04764	1.0
K04762	7691.0
K04763	20711.0
K04760	1.0
K04761	444.0
K04768	0.0
K04769	1162.0
K08313	29.0
K08312	0.0
K08311	429.0
K08310	0.0
K08317	1.0
K08316	1266.0
K08315	0.0
K08314	25.0
K05149	0.0
K08319	0.0
K08318	0.0
K06339	0.0
K14648	0.0
K14392	3.0
K14393	429.0
K14645	0.0
K14647	0.0
K01689	14001.0
K01686	8375.0
K01687	10966.0
K01684	492.0
K01685	1171.0
K01682	1.0
K01681	9149.0
K05308	0.0
K02889	0.0
K02888	13313.0
K02885	0.0
K02884	13314.0
K02887	13314.0
K02886	13314.0
K02881	13314.0
K02883	0.0
K13743	0.0
K02086	390.0
K02081	507.0
K02080	0.0
K02083	16.0
K02082	312.0
K13831	0.0
K03428	0.0
K03429	1441.0
K03424	20979.0
K03935	0.0
K03932	0.0
K03933	1.0
K03930	482.0
K03931	0.0
K02339	1.0
K02338	13314.0
K02337	13244.0
K02336	0.0
K02335	13719.0
K02334	1757.0
K02330	0.0
K03688	1463.0
K03689	0.0
K03680	6.0
K03683	1.0
K03684	455.0
K03685	13314.0
K03686	15273.0
K03687	13221.0
K07301	1699.0
K07300	0.0
K07303	0.0
K07302	0.0
K07305	699.0
K07304	892.0
K07307	137.0
K07306	104.0
K07309	26.0
K07308	107.0
K02617	0.0
K02610	0.0
K02963	13314.0
K02612	0.0
K02961	13063.0
K09686	26909.0
K09687	16682.0
K09684	20.0
K09685	512.0
K09682	0.0
K09683	0.0
K09680	0.0
K09681	0.0
K09688	0.0
K09689	0.0
K05962	0.0
K05961	0.0
K05967	2.0
K05966	194.0
K11159	0.0
K05964	189.0
K05968	0.0
K11152	0.0
K00309	0.0
K00658	429.0
K00304	0.0
K00305	0.0
K00654	0.0
K00655	13996.0
K00652	7692.0
K00301	0.0
K00302	440.0
K00303	4.0
K10828	0.0
K06431	0.0
K06432	0.0
K06433	0.0
K06434	3.0
K06436	184.0
K06437	0.0
K10820	6.0
K06439	0.0
K10822	0.0
K10823	0.0
K10826	0.0
K09167	245.0
K06322	0.0
K14117	0.0
K14259	0.0
K14257	0.0
K01308	121.0
K01303	21.0
K01301	0.0
K01305	13.0
K01304	521.0
K02658	0.0
K00672	0.0
K02650	115.0
K02651	0.0
K02652	1956.0
K02653	2497.0
K02654	4226.0
K05687	0.0
K02656	0.0
K05685	1.0
K00878	1405.0
K00879	133.0
K00872	1146.0
K00873	13404.0
K00870	0.0
K00876	20071.0
K00877	0.0
K00874	9505.0
K00875	0.0
K04487	4486.0
K04486	2832.0
K04485	9075.0
K04484	0.0
K04483	0.0
K04482	0.0
K04480	0.0
K04488	6275.0
K12049	0.0
K13693	0.0
K13706	0.0
K13694	1.0
K13695	0.0
K05977	0.0
K09516	0.0
K02434	7708.0
K02435	7586.0
K02436	58.0
K02437	8670.0
K05350	673.0
K02431	576.0
K08100	0.0
K02433	7972.0
K02438	1530.0
K02439	0.0
K03745	1.0
K03744	19066.0
K03747	0.0
K03210	9601.0
K03217	13708.0
K03216	6025.0
K03215	1.0
K03742	8834.0
K03219	428.0
K03218	13335.0
K03749	0.0
K03748	0.0
K02383	0.0
K06327	0.0
K06320	595.0
K07238	9096.0
K09479	0.0
K09478	0.0
K09475	0.0
K09474	0.0
K09477	0.0
K09476	0.0
K09471	0.0
K09470	0.0
K09473	0.0
K09472	0.0
K07543	0.0
K06898	1345.0
K13967	0.0
K13963	1036.0
K07545	0.0
K00737	408.0
K05345	0.0
K11706	0.0
K11707	0.0
K11704	0.0
K11705	0.0
K11708	0.0
K11709	0.0
K05588	0.0
K07114	16339.0
K07443	686.0
K07116	0.0
K07117	428.0
K07110	0.0
K07447	13314.0
K07112	83.0
K07113	1.0
K07448	592.0
K07118	330.0
K07119	0.0
K10619	0.0
K10618	0.0
K10617	0.0
K10616	0.0
K01848	0.0
K01849	0.0
K01844	264.0
K01845	1160.0
K01846	4.0
K01847	14954.0
K01840	20529.0
K01841	58.0
K01842	0.0
K01843	471.0
K06219	0.0
K10832	0.0
K05348	0.0
K14203	0.0
K08483	6094.0
K08482	428.0
K08481	0.0
K08480	0.0
K08485	1.0
K08484	1.0
K00464	0.0
K00467	0.0
K00466	0.0
K00461	0.0
K00460	0.0
K00463	0.0
K00462	0.0
K04509	0.0
K00469	0.0
K00468	0.0
K08645	0.0
K04744	1.0
K01518	0.0
K01519	0.0
K04748	0.0
K04749	67.0
K01514	0.0
K01515	2787.0
K01512	1587.0
K01510	0.0
K14623	499.0
K14626	0.0
K14627	0.0
K14628	0.0
K14629	0.0
K03918	0.0
K03919	0.0
K12372	0.0
K12373	38239.0
K12370	0.0
K12371	0.0
K02359	0.0
K02358	13319.0
K02351	0.0
K02352	0.0
K02355	22324.0
K02357	13314.0
K02356	13811.0
K13574	0.0
K13573	0.0
K13572	0.0
K13571	0.0
K13570	0.0
K12112	0.0
K12113	0.0
K12110	0.0
K12111	12.0
K07329	0.0
K07328	0.0
K07323	1.0
K07322	14525.0
K07321	73.0
K07320	1.0
K07327	0.0
K07326	0.0
K07325	0.0
K07324	0.0
K08163	0.0
K06180	31062.0
K06181	429.0
K06182	716.0
K06183	2769.0
K06186	1.0
K06187	13314.0
K06188	636.0
K06189	1.0
K08359	0.0
K07589	0.0
K07588	7263.0
K07587	0.0
K07586	739.0
K07585	0.0
K07584	5231.0
K07583	0.0
K07582	0.0
K07581	0.0
K07580	0.0
K11139	0.0
K05989	9690.0
K05988	0.0
K05985	4746.0
K05987	0.0
K05986	428.0
K10843	0.0
K08354	0.0
K10844	0.0
K10848	0.0
K00673	428.0
K00674	7364.0
K00675	454.0
K00676	1394.0
K00677	8120.0
K06988	0.0
K06989	24.0
K08351	0.0
K06980	429.0
K06981	0.0
K06982	0.0
K08350	0.0
K06984	0.0
K06985	0.0
K06986	0.0
K06987	658.0
K02445	846.0
K02444	560.0
K00582	0.0
K00583	0.0
K00580	0.0
K02110	13426.0
K00586	0.0
K00587	0.0
K00584	3.0
K08921	0.0
K02441	0.0
K00588	98.0
K08922	0.0
K02440	1296.0
K00018	9199.0
K08923	0.0
K02443	563.0
K00019	0.0
K02442	0.0
K08925	0.0
K08926	0.0
K08927	0.0
K03149	706.0
K06604	0.0
K00015	0.0
K01989	2056.0
K00854	2678.0
K00855	0.0
K00856	0.0
K00857	4411.0
K00850	23473.0
K00851	784.0
K00852	2963.0
K00853	558.0
K00858	9239.0
K00859	9634.0
K01181	725.0
K01180	0.0
K01183	452.0
K01182	1721.0
K01185	7429.0
K01184	0.0
K01187	24104.0
K01188	12693.0
K02596	3.0
K13766	0.0
K13767	27.0
K13003	0.0
K13002	0.0
K13000	0.0
K02984	0.0
K02986	13314.0
K02987	0.0
K02636	0.0
K02982	12906.0
K02983	0.0
K02638	0.0
K02639	0.0
K02988	13246.0
K08298	52.0
K08299	0.0
K03583	1.0
K03582	1.0
K03581	5887.0
K03580	429.0
K03587	7289.0
K03586	1.0
K03585	15810.0
K03584	13292.0
K03589	8626.0
K03588	10539.0
K01725	0.0
K01724	428.0
K01727	99.0
K01726	729.0
K01721	0.0
K01720	0.0
K01722	0.0
K13008	0.0
K01729	0.0
K01728	0.0
K09530	0.0
K09539	0.0
K02188	972.0
K02189	977.0
K02182	0.0
K02183	0.0
K03769	118.0
K03768	10949.0
K03767	1.0
K03765	0.0
K03764	0.0
K03763	6508.0
K03762	26.0
K03761	0.0
K03760	0.0
K09457	471.0
K09456	0.0
K09459	58.0
K09458	9781.0
K00602	25605.0
K13988	0.0
K13985	0.0
K09981	98.0
K09980	0.0
K09983	0.0
K09982	0.0
K09985	0.0
K09984	0.0
K09987	0.0
K09986	0.0
K09989	494.0
K09988	457.0
K12583	0.0
K12582	0.0
K12589	0.0
K11720	1.0
K09759	707.0
K10985	0.0
K10984	213.0
K07468	0.0
K07469	0.0
K07464	1041.0
K07465	0.0
K07466	0.0
K07467	682.0
K07460	8601.0
K07461	1577.0
K07462	9475.0
K07463	0.0
K10679	857.0
K10678	0.0
K10671	0.0
K10670	232.0
K10673	0.0
K10672	26.0
K10674	0.0
K10677	0.0
K10676	0.0
K08726	0.0
K08724	518.0
K08722	273.0
K08723	0.0
K08720	0.0
K08721	0.0
K08728	462.0
K10187	0.0
K00119	0.0
K00118	428.0
K00449	0.0
K00448	0.0
K00115	0.0
K00446	0.0
K00117	856.0
K00116	428.0
K00111	8704.0
K00442	0.0
K00113	0.0
K00112	0.0
K01539	0.0
K01531	4751.0
K04720	1280.0
K01533	10099.0
K01534	18897.0
K01535	0.0
K01537	13459.0
K14358	0.0
K14605	0.0
K14606	0.0
K00413	0.0
K10120	188.0
K05600	0.0
K05777	0.0
K03972	0.0
K03973	192.0
K03970	0.0
K03971	0.0
K03976	9235.0
K03977	13313.0
K03974	0.0
K03975	8313.0
K03978	12886.0
K03979	13314.0
K13378	7263.0
K02372	2124.0
K02371	8621.0
K02377	8128.0
K02379	458.0
K03396	0.0
K03397	0.0
K03394	1356.0
K03395	0.0
K03392	0.0
K03393	0.0
K03390	7292.0
K03391	0.0
K03399	84.0
K03027	0.0
K12136	0.0
K12137	3.0
K06610	188.0
K12138	0.0
K12139	0.0
K11444	0.0
K11440	0.0
K11443	0.0
K11442	0.0
K00612	428.0
K00613	26.0
K00610	8056.0
K00611	2416.0
K00616	1194.0
K00617	0.0
K00614	0.0
K00615	16377.0
K00619	3.0
K10863	0.0
K07874	0.0
K06234	0.0
K10240	0.0
K10241	0.0
K10242	0.0
K10243	0.0
K04110	0.0
K04113	0.0
K04112	0.0
K04115	0.0
K04114	0.0
K04117	0.0
K04116	0.0
K04118	0.0
K05517	0.0
K07705	97.0
K07704	126.0
K07707	604.0
K07706	455.0
K07701	0.0
K07700	0.0
K07703	0.0
K07702	0.0
K07709	0.0
K07708	1.0
K01955	10920.0
K13042	0.0
K09934	0.0
K09935	1162.0
K06216	381.0
K09937	0.0
K13745	0.0
K13746	0.0
K13747	8880.0
K13740	0.0
K13741	0.0
K13742	0.0
K06211	408.0
K06212	26.0
K09933	0.0
K02618	0.0
K02619	7266.0
K02968	13243.0
K02966	0.0
K02967	13314.0
K02616	1.0
K02965	13314.0
K02962	0.0
K02611	0.0
K02613	0.0
K03569	14984.0
K03568	24.0
K03565	9101.0
K06218	0.0
K03567	0.0
K03566	0.0
K03561	17095.0
K03560	1.0
K03563	1227.0
K03562	1.0
K06430	0.0
K01709	520.0
K01708	0.0
K01707	0.0
K01706	18.0
K01705	0.0
K01704	18685.0
K01703	18985.0
K01702	0.0
K14165	0.0
K14164	0.0
K14166	0.0
K14161	428.0
K14160	0.0
K14162	428.0
K05396	16.0
K03709	543.0
K03708	186.0
K08160	0.0
K03701	21759.0
K03700	4971.0
K03703	12813.0
K03702	13314.0
K03705	5622.0
K03704	2561.0
K03707	55.0
K03706	723.0
K06289	0.0
K06288	0.0
K06283	855.0
K06282	33.0
K06281	33.0
K06287	9202.0
K06286	463.0
K06285	47.0
K06284	683.0
K08161	842.0
K07540	0.0
K06438	579.0
K06869	0.0
K06868	0.0
K06867	429.0
K06866	0.0
K06865	0.0
K06864	1341.0
K06863	0.0
K06862	0.0
K06861	7697.0
K06860	0.0
K12659	0.0
K12658	428.0
K07547	0.0
K07546	0.0
K15023	0.0
K15022	0.0
K15020	0.0
K15024	735.0
K08700	0.0
K08162	408.0
K07544	0.0
K00137	0.0
K00135	468.0
K00134	13749.0
K00133	9479.0
K00132	4.0
K00131	3.0
K00130	411.0
K00139	0.0
K00138	0.0
K00429	0.0
K00428	7690.0
K00421	0.0
K00423	0.0
K00425	7756.0
K00427	0.0
K00426	7756.0
K14292	0.0
K14379	0.0
K14370	0.0
K14371	0.0
K14372	0.0
K14373	0.0
K14374	0.0
K14375	0.0
K09845	0.0
K14082	0.0
K14083	11.0
K14080	0.0
K14081	0.0
K14086	408.0
K14087	434.0
K14084	61.0
K14088	434.0
K14089	408.0
K01552	2513.0
K01551	63.0
K01556	0.0
K01557	0.0
K01554	0.0
K01555	0.0
K04708	0.0
K03955	0.0
K13689	0.0
K13688	437.0
K13683	0.0
K13685	1227.0
K13684	0.0
K13687	0.0
K13686	0.0
K14159	1.0
K02399	0.0
K02398	232.0
K02395	225.0
K02394	0.0
K02397	641.0
K02396	1162.0
K02391	0.0
K02390	1193.0
K02393	0.0
K02392	2064.0
K13533	0.0
K13532	0.0
K13531	1.0
K13530	0.0
K01550	0.0
K05658	0.0
K14054	3.0
K02601	13809.0
K02970	13278.0
K05378	0.0
K12339	1.0
K14060	0.0
K11687	0.0
K11686	0.0
K11685	0.0
K11689	61.0
K11688	70.0
K08939	0.0
K03048	4226.0
K03049	0.0
K13821	1285.0
K13820	0.0
K03042	0.0
K03043	13225.0
K03040	13133.0
K03041	0.0
K03046	13246.0
K03047	0.0
K03044	0.0
K03045	0.0
K00348	7263.0
K09847	0.0
K00692	196.0
K00638	996.0
K00639	7766.0
K00693	0.0
K00634	7796.0
K00635	0.0
K00630	0.0
K00631	1.0
K00632	267.0
K00633	545.0
K00691	463.0
K00696	0.0
K00694	62.0
K00695	0.0
K10854	0.0
K07811	0.0
K07810	1.0
K07813	1597.0
K07812	26.0
K07814	420.0
K07816	509.0
K00090	0.0
K00091	493.0
K00094	25.0
K00096	632.0
K00097	7785.0
K00098	0.0
K00099	9137.0
K10228	0.0
K10229	0.0
K12548	0.0
K10222	0.0
K10220	0.0
K10221	0.0
K10227	0.0
K05822	98.0
K01949	0.0
K01945	9287.0
K01947	0.0
K01946	0.0
K01941	432.0
K01940	9240.0
K06357	0.0
K07729	4550.0
K07728	0.0
K07727	1946.0
K07726	798.0
K07725	0.0
K07724	0.0
K07723	49.0
K07722	455.0
K07721	0.0
K07720	5498.0
K00899	75.0
K05824	0.0
K00891	9550.0
K00892	0.0
K00895	428.0
K00897	212.0
K08151	428.0
K08153	82.0
K08154	0.0
K02948	13314.0
K02942	0.0
K02944	0.0
K05665	0.0
K02946	13126.0
K13793	0.0
K06352	0.0
K01769	0.0
K01768	856.0
K01761	0.0
K01760	281.0
K01762	0.0
K09578	0.0
K01766	0.0
K08164	0.0
K02493	13246.0
K08166	0.0
K08167	1.0
K02496	0.0
K02497	0.0
K02494	1.0
K02495	10983.0
K02498	0.0
K02499	139.0
K08168	0.0
K08169	0.0
K14415	413.0
K14414	428.0
K06881	16959.0
K00436	0.0
K06332	0.0
K12815	0.0
K12810	0.0
K06885	4247.0
K00437	0.0
K06335	0.0
K06334	1669.0
K03547	1417.0
K03546	843.0
K03545	14110.0
K03544	10190.0
K03543	7692.0
K06888	860.0
K10941	0.0
K03549	1002.0
K03548	0.0
K10940	0.0
K02236	733.0
K02237	2062.0
K02234	0.0
K02232	1024.0
K02233	1476.0
K02230	428.0
K02231	2596.0
K06359	0.0
K02238	9187.0
K02239	0.0
K03723	9458.0
K03722	1181.0
K03721	0.0
K03720	0.0
K03727	0.0
K03726	0.0
K03725	0.0
K03724	628.0
K06358	0.0
K12673	0.0
K12679	0.0
K12678	0.0
K06410	539.0
K11898	0.0
K11899	0.0
K11896	0.0
K11897	0.0
K11894	0.0
K11895	0.0
K11892	0.0
K11893	0.0
K11890	0.0
K11891	1.0
K08762	0.0
K08764	0.0
K08765	0.0
K10418	0.0
K11325	0.0
K11326	0.0
K11327	0.0
K11328	0.0
K11329	0.0
K00151	0.0
K00150	0.0
K00153	0.0
K00400	0.0
K00407	0.0
K00406	428.0
K00405	428.0
K00404	428.0
K00158	193.0
K01342	0.0
K09388	0.0
K09386	0.0
K09384	462.0
K04094	4822.0
K04095	711.0
K04096	9599.0
K04097	1.0
K04090	0.0
K04091	429.0
K04092	0.0
K04093	0.0
K04098	0.0
K04099	0.0
K01578	0.0
K01579	7934.0
K01574	188.0
K01575	82.0
K01576	0.0
K01577	274.0
K01571	953.0
K01572	8899.0
K01573	0.0
K02009	650.0
K02008	9791.0
K02005	16181.0
K02004	69357.0
K02007	771.0
K02006	15854.0
K02001	0.0
K02000	1.0
K02003	42273.0
K02002	4.0
K03065	0.0
K08952	0.0
K03060	2166.0
K13809	0.0
K10948	0.0
K09607	0.0
K06125	0.0
K04337	0.0
K06120	25.0
K06121	0.0
K04336	0.0
K01127	0.0
K09703	0.0
K00004	0.0
K14699	0.0
K09702	142.0
K14698	0.0
K05311	381.0
K13829	0.0
K10943	0.0
K07291	0.0
K07290	0.0
K10206	1973.0
K10202	0.0
K10208	0.0
K10209	1.0
K01966	0.0
K01965	0.0
K01964	3.0
K01963	1498.0
K01962	1219.0
K01961	10169.0
K01960	7262.0
K01969	0.0
K01968	0.0
K07749	707.0
K07748	0.0
K07741	570.0
K07740	0.0
K07743	0.0
K07742	5430.0
K07745	0.0
K07744	0.0
K07746	0.0
K01299	876.0
K01295	567.0
K01297	428.0
K02922	0.0
K05603	0.0
K02921	0.0
K02926	13314.0
K05607	0.0
K02924	0.0
K05605	0.0
K02928	0.0
K02929	0.0
K00216	0.0
K00217	0.0
K00214	0.0
K00215	9384.0
K00213	0.0
K00210	0.0
K00211	0.0
K00218	0.0
K00219	28.0
K01035	0.0
K01034	297.0
K04517	9204.0
K01740	17569.0
K01031	0.0
K01746	43.0
K01745	45.0
K01744	7752.0
K01749	776.0
K01039	33.0
K04518	7310.0
K09591	0.0
K14129	0.0
K14128	0.0
K14121	0.0
K14120	0.0
K14123	0.0
K14122	0.0
K14125	0.0
K14124	0.0
K14127	0.0
K14126	0.0
K03521	8795.0
K03520	0.0
K03523	1892.0
K03522	8837.0
K03525	9300.0
K03524	9338.0
K03527	9595.0
K03526	9205.0
K03529	6049.0
K03528	1.0
K06338	0.0
K02217	7778.0
K03299	546.0
K03298	4.0
K13472	0.0
K03293	1950.0
K03292	2217.0
K03291	0.0
K03290	0.0
K03297	1051.0
K03296	17899.0
K03295	7725.0
K03294	2704.0
K13009	0.0
K12690	0.0
K09743	0.0
K06022	0.0
K07190	0.0
K06021	0.0
K07192	639.0
K06020	0.0
K06027	0.0
K06026	0.0
K09744	0.0
K07991	0.0
K08749	0.0
K09835	0.0
K09834	0.0
K10439	3149.0
K06351	0.0
K09833	0.0
K10925	0.0
K10924	0.0
K10927	0.0
K10926	0.0
K10923	0.0
K10922	0.0
K09629	0.0
K10697	0.0
K00179	592.0
K00172	384.0
K00171	124.0
K00170	168.0
K00177	7591.0
K00176	7591.0
K00175	15701.0
K00174	15488.0
K13478	0.0
K14338	0.0
K14339	0.0
K14335	0.0
K14337	0.0
K14330	0.0
K14331	0.0
K14333	0.0
K08918	0.0
K13479	169.0
K04078	9599.0
K04079	9201.0
K04076	47.0
K04077	9667.0
K04074	703.0
K04075	12908.0
K04072	2617.0
K04073	0.0
K04070	1252.0
K04071	0.0
K14597	0.0
K13318	0.0
K08280	0.0
K13641	519.0
K13640	26.0
K13643	59.0
K13642	0.0
K02027	19429.0
K02026	40916.0
K02025	43139.0
K02024	0.0
K02023	4574.0
K02022	1.0
K02021	0.0
K02020	931.0
K02029	7988.0
K02028	7771.0
K03886	0.0
K03887	0.0
K03884	0.0
K03885	7965.0
K03881	0.0
K03888	0.0
K03889	0.0
K12998	0.0
K12999	0.0
K12992	498.0
K12993	0.0
K12990	408.0
K12991	0.0
K12996	98.0
K12997	0.0
K12994	0.0
K12995	27.0
K08979	0.0
K08978	8117.0
K03088	74660.0
K03089	1.0
K03086	14243.0
K03087	0.0
K08971	0.0
K08970	428.0
K03082	430.0
K03080	0.0
K08974	8491.0
K13868	0.0
K00918	37.0
K01553	0.0
K12214	0.0
K11646	0.0
K11645	0.0
K11641	0.0
K11640	0.0
K12736	0.0
K12733	0.0
K07507	7992.0
K07506	0.0
K07505	0.0
K07504	0.0
K07503	0.0
K07502	662.0
K07501	0.0
K07500	0.0
K07509	0.0
K07508	0.0
K11422	0.0
K08698	0.0
K10773	9714.0
K10774	0.0
K14286	0.0
K10778	1.0
K14287	0.0
K00140	10.0
K05501	0.0
K01903	432.0
K01902	432.0
K01905	0.0
K01904	0.0
K01907	0.0
K01906	0.0
K01909	0.0
K01908	0.0
K14534	745.0
K00147	9264.0
K07767	0.0
K07769	0.0
K07768	0.0
K06203	0.0
K06202	0.0
K09921	0.0
K09920	0.0
K09927	836.0
K09024	0.0
K09022	184.0
K09023	428.0
K09020	6.0
K09021	0.0
K02908	0.0
K02909	13314.0
K08218	7264.0
K08219	0.0
K02904	12884.0
K02906	13314.0
K02907	9218.0
K02902	13160.0
K00230	3.0
K00231	0.0
K00232	0.0
K08976	428.0
K00234	0.0
K00239	7841.0
K06209	1268.0
K09928	432.0
K01015	0.0
K01014	0.0
K01012	9419.0
K01011	927.0
K01010	0.0
K08920	0.0
K14103	0.0
K14102	0.0
K14101	0.0
K14100	0.0
K14105	0.0
K14104	0.0
K14109	0.0
K14108	0.0
K06401	0.0
K00893	0.0
K13402	0.0
K12858	0.0
K03503	7263.0
K03502	8859.0
K03501	12886.0
K03500	2832.0
K08924	0.0
K02278	56.0
K02279	356.0
K12977	0.0
K02276	0.0
K02277	0.0
K02274	428.0
K02275	428.0
K13450	0.0
K13451	0.0
K13452	0.0
K13454	0.0
K13455	0.0
K12509	0.0
K12508	1.0
K12507	1.0
K12506	343.0
K12500	0.0
K12503	0.0
K05926	0.0
K09728	0.0
K14587	6.0
K06597	0.0
K06596	0.0
K06595	0.0
K06599	0.0
K06598	0.0
K07978	0.0
K07979	3746.0
K07976	0.0
K14585	0.0
K10907	2499.0
K10906	0.0
K10901	0.0
K10909	0.0
K10908	0.0
K09819	428.0
K09818	0.0
K09817	8655.0
K09816	8655.0
K09815	8655.0
K06374	1279.0
K06373	1277.0
K09812	9192.0
K09811	9206.0
K09810	8099.0
K09724	0.0
K14582	0.0
K09721	0.0
K04058	428.0
K04059	0.0
K04050	0.0
K04051	0.0
K04052	0.0
K04053	0.0
K04054	0.0
K04055	0.0
K04056	428.0
K04057	0.0
K01047	0.0
K08975	0.0
K10015	0.0
K10014	0.0
K10017	0.0
K10016	0.0
K10011	0.0
K10010	283.0
K10013	0.0
K10012	446.0
K10019	0.0
K10018	0.0
K13665	0.0
K13664	0.0
K13663	0.0
K13662	0.0
K13661	0.0
K13660	0.0
K13669	0.0
K13668	0.0
K07641	428.0
K01466	24.0
K13590	0.0
K01464	586.0
K01465	9469.0
K01462	15180.0
K01463	37.0
K01460	0.0
K01461	0.0
K13599	1.0
K13598	0.0
K01468	34.0
K01469	428.0
K09251	3.0
K09252	0.0
K02041	817.0
K02040	10104.0
K02043	0.0
K02045	191.0
K02044	1197.0
K02047	619.0
K02046	619.0
K02049	4127.0
K02048	619.0
K05549	0.0
K05548	0.0
K06046	0.0
K03319	890.0
K03316	190.0
K03317	82.0
K03314	3.0
K03315	8617.0
K03312	799.0
K03313	30.0
K03310	3499.0
K03311	1321.0
K12052	0.0
K02945	9405.0
K06162	0.0
K06163	0.0
K06160	0.0
K06161	0.0
K06166	0.0
K00359	3827.0
K06164	0.0
K06165	0.0
K06168	9137.0
K06169	0.0
K13020	0.0
K07158	0.0
K07159	0.0
K04835	1.0
K11621	0.0
K11991	0.0
K11622	0.0
K11996	510.0
K11627	0.0
K11626	0.0
K11629	0.0
K11628	0.0
K07561	0.0
K07560	9667.0
K07563	0.0
K07562	0.0
K07565	0.0
K07564	0.0
K07567	9673.0
K07566	20265.0
K07569	0.0
K07568	16377.0
K09925	0.0
K11199	0.0
K11198	0.0
K11192	0.0
K11191	0.0
K11196	0.0
K11195	0.0
K11194	0.0
K02492	1151.0
K10713	0.0
K10710	109.0
K10711	0.0
K10716	0.0
K02490	6.0
K10714	0.0
K10715	0.0
K01929	9667.0
K01928	10315.0
K01923	9175.0
K01922	432.0
K01921	9830.0
K01920	1.0
K01926	9395.0
K01925	9672.0
K01924	9239.0
K07789	428.0
K07788	0.0
K07785	0.0
K07784	0.0
K07787	429.0
K07786	0.0
K07781	0.0
K07783	0.0
K07782	0.0
K05835	0.0
K06355	0.0
K14661	0.0
K09844	0.0
K00782	85.0
K00783	13314.0
K00784	9083.0
K00785	0.0
K00786	650.0
K00039	0.0
K00036	1325.0
K00037	0.0
K00034	50.0
K00035	0.0
K00032	0.0
K00033	1326.0
K00030	133.0
K00031	9021.0
K01259	684.0
K01258	9102.0
K01255	4114.0
K01256	891.0
K01251	8354.0
K01250	248.0
K01253	0.0
K01252	1.0
K09008	0.0
K09009	0.0
K09000	428.0
K09001	1.0
K09002	451.0
K09003	0.0
K09004	3.0
K09005	29.0
K09006	0.0
K09007	428.0
K09846	0.0
K08234	773.0
K00258	0.0
K00259	439.0
K00252	0.0
K00253	0.0
K00256	0.0
K00257	7747.0
K00254	0.0
K00255	0.0
K01079	83.0
K01078	428.0
K01071	463.0
K01070	1.0
K01073	81.0
K01077	8235.0
K01076	477.0
K14472	0.0
K14471	0.0
K14470	0.0
K14475	29.0
K09841	0.0
K02788	400.0
K02782	0.0
K02783	116.0
K02781	256.0
K02786	400.0
K02787	0.0
K02784	0.0
K01060	476.0
K01787	537.0
K01786	1366.0
K01785	16635.0
K01784	11963.0
K01783	13571.0
K01782	858.0
K01781	0.0
K01780	0.0
K01789	0.0
K01788	902.0
K02526	25.0
K02527	7691.0
K02525	81.0
K02250	0.0
K02523	7691.0
K02520	13249.0
K02521	0.0
K02258	0.0
K02259	428.0
K02528	13312.0
K02529	23228.0
K03781	7704.0
K03780	263.0
K03783	8226.0
K03782	429.0
K03785	1288.0
K03784	4508.0
K03787	8103.0
K03786	8325.0
K03789	1736.0
K03788	0.0
K10700	0.0
K00342	7694.0
K03124	0.0
K03120	0.0
K12527	167.0
K12526	0.0
K12525	0.0
K12524	14526.0
K12523	0.0
K12522	0.0
K09789	7263.0
K09788	13.0
K09787	5404.0
K09786	50.0
K09785	0.0
K09781	1.0
K09780	0.0
K10961	0.0
K10960	0.0
K10963	0.0
K10962	0.0
K10965	0.0
K10964	0.0
K10966	0.0
K09879	0.0
K06318	0.0
K06311	0.0
K06310	231.0
K06312	0.0
K06314	0.0
K06317	138.0
K11389	0.0
K11386	0.0
K11387	0.0
K11384	428.0
K11385	0.0
K11382	0.0
K11383	0.0
K11381	0.0
K11949	0.0
K10380	0.0
K04032	116.0
K04033	0.0
K04030	130.0
K04031	863.0
K04036	0.0
K04037	0.0
K04034	4.0
K04035	6.0
K04038	0.0
K04039	0.0
K07046	434.0
K07047	1113.0
K07044	3.0
K07045	942.0
K07042	6051.0
K07043	11771.0
K07040	1902.0
K07041	0.0
K07048	93.0
K07049	0.0
K08664	0.0
K02584	1.0
K10039	815.0
K10038	1.0
K10037	0.0
K10036	235.0
K04788	0.0
K04789	0.0
K04784	0.0
K04785	0.0
K04786	0.0
K04787	0.0
K04780	0.0
K04781	3.0
K04782	0.0
K04783	0.0
K13601	0.0
K13603	0.0
K13602	0.0
K13605	0.0
K13604	0.0
K13607	26.0
K02404	230.0
K05783	0.0
K05782	0.0
K05781	0.0
K05780	0.0
K05787	0.0
K05786	429.0
K05785	428.0
K05784	0.0
K05789	0.0
K05788	1.0
K01442	9140.0
K01443	2233.0
K01444	144.0
K01446	0.0
K01447	8549.0
K01448	10676.0
K01449	878.0
K14803	0.0
K02069	199.0
K05569	442.0
K08008	0.0
K02063	0.0
K05566	441.0
K05565	0.0
K05563	0.0
K05562	0.0
K05561	0.0
K02064	0.0
K03338	420.0
K03339	0.0
K03330	0.0
K03331	0.0
K03332	100.0
K03333	0.0
K03335	839.0
K03336	410.0
K03337	420.0
K12956	0.0
K12957	428.0
K12954	0.0
K12955	0.0
K12952	0.0
K12953	0.0
K12950	0.0
K12951	0.0
K14733	0.0
K00109	0.0
K06148	5592.0
K06149	0.0
K06144	0.0
K06145	0.0
K06146	0.0
K06147	52482.0
K06141	0.0
K06142	22484.0
K06143	0.0
K11945	0.0
K08948	0.0
K08949	0.0
K00071	0.0
K14664	0.0
K13810	0.0
K14665	0.0
K03058	0.0
K11609	0.0
K11608	0.0
K14660	0.0
K11603	0.0
K11602	0.0
K11601	0.0
K11600	0.0
K11607	428.0
K11606	428.0
K11605	428.0
K11604	428.0
K10558	6.0
K10559	11.0
K10550	7.0
K10551	7.0
K10552	0.0
K10553	0.0
K10554	0.0
K10555	14.0
K10556	7.0
K10557	6.0
K03051	0.0
K03050	0.0
K07549	0.0
K07548	0.0
K07239	1.0
K07235	1.0
K07234	0.0
K07237	0.0
K07236	0.0
K07231	0.0
K07230	0.0
K07233	1.0
K07232	0.0
K02467	0.0
K05306	525.0
K05305	433.0
K05304	0.0
K05303	428.0
K05301	0.0
K02565	0.0
K08644	0.0
K08646	0.0
K08641	857.0
K08643	0.0
K08642	0.0
K12146	0.0
K00010	957.0
K00011	0.0
K00012	9108.0
K00013	9202.0
K00014	9967.0
K00016	6341.0
K09065	0.0
K08252	0.0
K08253	0.0
K08256	0.0
K08255	0.0
K08258	0.0
K08259	0.0
K00274	428.0
K00275	429.0
K00276	0.0
K00270	0.0
K00271	0.0
K00272	0.0
K00273	0.0
K00278	8422.0
K00279	0.0
K12675	0.0
K01277	7263.0
K01274	0.0
K01273	1567.0
K01271	1159.0
K01270	15595.0
K01278	7263.0
K00906	0.0
K00904	4379.0
K00903	1.0
K00901	830.0
K13785	0.0
K00908	0.0
K11149	0.0
K01053	428.0
K01051	1.0
K01057	0.0
K01056	13314.0
K01055	0.0
K01054	0.0
K01058	1.0
K02500	9202.0
K02501	9176.0
K02502	1466.0
K02503	13314.0
K02504	0.0
K02505	0.0
K02506	0.0
K02507	0.0
K02508	0.0
K02509	163.0
K00291	0.0
K13410	0.0
K13148	0.0
K13419	0.0
K05825	0.0
K03106	13314.0
K03105	0.0
K03101	13558.0
K03100	18702.0
K12541	0.0
K12540	0.0
K12543	0.0
K12542	0.0
K12545	0.0
K12544	0.0
K12547	0.0
K12546	0.0
K12549	0.0
K06080	0.0
K11018	0.0
K11019	0.0
K11016	0.0
K11017	0.0
K11014	0.0
K11015	0.0
K11012	0.0
K11013	0.0
K11010	0.0
K11011	0.0
K06333	925.0
K06880	0.0
K06883	428.0
K06882	0.0
K09857	428.0
K06884	0.0
K06887	0.0
K06886	428.0
K06889	18665.0
K10942	0.0
K09859	0.0
K09858	1.0
K10947	10540.0
K10946	0.0
K10945	0.0
K10944	0.0
K13284	0.0
K00483	1.0
K00481	0.0
K00480	0.0
K00486	0.0
K00485	0.0
K00484	0.0
K09901	0.0
K10929	0.0
K07684	0.0
K07685	0.0
K07686	0.0
K07687	0.0
K07681	0.0
K07688	0.0
K07689	0.0
K10928	0.0
K04018	0.0
K04019	118.0
K04014	52.0
K04015	107.0
K04016	0.0
K04017	0.0
K04013	26.0
K07060	0.0
K07061	0.0
K07062	429.0
K07063	0.0
K07064	0.0
K07065	0.0
K07066	408.0
K07067	47.0
K07068	0.0
K07069	408.0
K01121	0.0
K13629	0.0
K13628	429.0
K13623	0.0
K13622	428.0
K13620	0.0
K13626	619.0
K08586	0.0
K08587	0.0
K01428	839.0
K01429	839.0
K01422	7263.0
K01423	1.0
K01420	2074.0
K01421	1814.0
K01426	881.0
K01427	0.0
K01424	8658.0
K01425	8263.0
K08068	0.0
K07538	0.0
K13086	0.0
K13085	0.0
K07287	0.0
K07824	0.0
K07682	0.0
K02722	0.0
K12978	0.0
K12979	1.0
K12972	0.0
K12973	0.0
K12974	0.0
K12975	0.0
K12976	0.0
K07821	0.0
K07683	81.0
K14750	0.0
K14751	0.0
K14953	0.0
K12288	0.0
K12289	0.0
K12282	0.0
K12283	0.0
K12280	0.0
K12281	0.0
K12286	0.0
K12287	0.0
K12284	0.0
K12285	0.0
K11957	0.0
K11956	0.0
K11955	0.0
K11954	0.0
K11953	0.0
K11952	0.0
K11951	0.0
K11950	0.0
K11959	0.0
K11958	0.0
K13889	0.0
K13888	1.0
K11963	0.0
K07217	83.0
K07216	1027.0
K07215	0.0
K07214	838.0
K07213	85.0
K07212	0.0
K07219	65.0
K07218	0.0
K12150	0.0
K08689	0.0
K08688	0.0
K00402	0.0
K00401	0.0
K11994	0.0
K00152	0.0
K01043	0.0
K00154	1.0
K00157	0.0
K00156	7263.0
K10533	0.0
K10530	381.0
K10531	0.0
K10536	680.0
K10537	7.0
K10535	0.0
K10538	0.0
K10539	7.0
K00073	6.0
K13934	1.0
K00076	36.0
K00077	9078.0
K00074	2222.0
K00075	9171.0
K00078	0.0
K00079	0.0
K02290	0.0
K02563	9667.0
K02292	0.0
K08966	0.0
K02294	0.0
K08278	0.0
K08279	0.0
K08274	0.0
K08275	0.0
K08276	0.0
K08277	0.0
K00298	0.0
K00299	428.0
K00296	0.0
K00297	9428.0
K00294	0.0
K00292	0.0
K00293	0.0
K00290	8343.0
K07757	188.0
K12089	0.0
K01210	0.0
K01213	0.0
K01212	466.0
K01215	381.0
K01214	0.0
K01217	0.0
K01216	0.0
K01219	0.0
K01218	503.0
K02749	0.0
K02746	172.0
K02747	166.0
K02744	686.0
K02745	171.0
K02742	0.0
K00924	857.0
K00925	14120.0
K00926	1250.0
K00927	13314.0
K00928	10044.0
K00929	8016.0
K12085	0.0
K02298	1.0
K02299	1.0
K02568	26.0
K02569	0.0
K02562	0.0
K02291	428.0
K02560	0.0
K02293	0.0
K02566	466.0
K02567	26.0
K02564	16783.0
K02297	1.0
K03169	18591.0
K03168	12818.0
K03163	0.0
K03162	0.0
K03167	0.0
K03166	0.0
K11038	0.0
K11039	0.0
K11030	0.0
K11031	0.0
K11032	0.0
K11033	0.0
K11034	0.0
K11035	0.0
K11036	0.0
K11037	0.0
K02546	0.0
K07668	647.0
K07669	0.0
K07666	429.0
K07667	2550.0
K07664	1.0
K07665	926.0
K07662	0.0
K07663	428.0
K07660	0.0
K07661	0.0
K03927	1688.0
K07008	1.0
K07009	946.0
K07002	82.0
K07003	1213.0
K07000	1.0
K07001	7935.0
K07006	811.0
K07007	9578.0
K07004	0.0
K07005	9131.0
K03921	0.0
K02956	13121.0
K09725	0.0
K09181	429.0
K08599	0.0
K08598	0.0
K08591	13665.0
K08590	7782.0
K01156	226.0
K01154	17171.0
K01407	0.0
K01400	0.0
K01153	13139.0
K01150	0.0
K01151	12396.0
K01408	0.0
K01409	13787.0
K01158	0.0
K01159	8351.0
K05523	0.0
K05522	0.0
K05521	1502.0
K05520	8120.0
K05527	1.0
K05526	0.0
K05525	0.0
K05524	6.0
K05529	0.0
K14518	0.0
K14519	428.0
K05949	0.0
K01754	1841.0
K05942	0.0
K01027	0.0
K02171	0.0
K02170	1.0
K02173	60.0
K02172	0.0
K01751	401.0
K06416	402.0
K06417	0.0
K06414	0.0
K06947	0.0
K03379	0.0
K03808	428.0
K03809	432.0
K03806	1.0
K06412	1059.0
K03804	0.0
K12296	0.0
K03802	5.0
K03803	7386.0
K06413	3.0
K10808	0.0
K06411	645.0
K01028	10.0
K01029	264.0
K11931	0.0
K11930	0.0
K11933	0.0
K11932	0.0
K11935	0.0
K11934	0.0
K11937	0.0
K11936	0.0
K11939	0.0
K11938	0.0
K10800	428.0
K06419	101.0
K11929	0.0
K07271	1179.0
K07270	1.0
K07273	7481.0
K07272	0.0
K07275	1.0
K07274	0.0
K07277	7691.0
K07276	0.0
K07279	0.0
K07278	0.0
K10623	0.0
K02481	7694.0
K11520	0.0
K02480	0.0
K08170	0.0
K02485	0.0
K02484	7302.0
K02487	0.0
K08600	2642.0
K08603	0.0
K08602	4637.0
K08605	0.0
K08604	0.0
K09956	428.0
K09957	0.0
K09954	428.0
K09955	8818.0
K09952	331.0
K09953	0.0
K09950	0.0
K09951	1064.0
K09958	428.0
K09959	0.0
K07495	2996.0
K07494	5.0
K07497	1201.0
K07496	872.0
K07491	2314.0
K07490	0.0
K07493	0.0
K07492	0.0
K07499	0.0
K07498	0.0
K11209	0.0
K11208	0.0
K11204	0.0
K11203	144.0
K11202	171.0
K11201	0.0
K11200	0.0
K00058	10578.0
K00059	13595.0
K00728	0.0
K00729	0.0
K00055	81.0
K00057	13323.0
K00050	553.0
K00051	0.0
K00720	0.0
K00721	8251.0
K14424	0.0
K06033	0.0
K14189	0.0
K14188	463.0
K06364	0.0
K14187	0.0
K01239	997.0
K01238	2.0
K01897	15546.0
K01232	472.0
K01895	739.0
K01230	0.0
K01893	13216.0
K01236	0.0
K01235	0.0
K01890	13314.0
K02768	213.0
K02769	40.0
K02760	1945.0
K02761	3585.0
K02763	0.0
K02764	0.0
K02765	277.0
K00948	14336.0
K00949	1976.0
K00942	13800.0
K00943	16286.0
K00940	8036.0
K00941	19104.0
K00946	14957.0
K00947	0.0
K00944	0.0
K00945	15600.0
K01097	0.0
K01096	1.0
K01095	1.0
K01093	0.0
K01092	8275.0
K01091	12083.0
K01090	6791.0
K03499	15781.0
K03498	10798.0
K03491	644.0
K03490	409.0
K03493	0.0
K03492	24.0
K03495	13287.0
K03497	19926.0
K03496	17047.0
K02817	0.0
K02814	2.0
K02815	2.0
K02810	883.0
K02548	9257.0
K02549	429.0
K02818	0.0
K02819	425.0
K03637	583.0
K03636	509.0
K03147	8593.0
K03146	0.0
K08851	0.0
K06518	9004.0
K09729	44.0
K06048	0.0
K06045	856.0
K06044	0.0
K09727	0.0
K09726	0.0
K06041	7753.0
K09720	0.0
K09723	0.0
K06042	822.0
K09897	0.0
K09896	0.0
K09895	1.0
K09894	0.0
K09893	0.0
K09892	0.0
K09891	0.0
K09890	0.0
K09899	0.0
K09898	0.0
K03622	0.0
K07648	0.0
K07649	0.0
K07398	0.0
K07399	3.0
K11056	0.0
K11057	0.0
K11054	0.0
K11055	0.0
K07640	0.0
K07393	432.0
K07390	429.0
K07391	9063.0
K07644	429.0
K07645	429.0
K07646	9846.0
K07647	0.0
K10896	0.0
K07024	29808.0
K07025	17542.0
K07026	0.0
K07027	8724.0
K07020	0.0
K07021	270.0
K07022	0.0
K07023	1405.0
K07028	0.0
K07029	18597.0
K10094	0.0
K01390	0.0
K01392	1.0
K01399	0.0
K02673	0.0
K05893	0.0
K05897	0.0
K05896	6051.0
K05895	720.0
K05899	0.0
K05898	0.0
K00555	0.0
K00554	12725.0
K00557	1.0
K00556	7262.0
K00551	0.0
K00559	0.0
K00558	14437.0
K01170	0.0
K01173	82.0
K01174	0.0
K01175	428.0
K01176	160.0
K01178	428.0
K01179	2788.0
K14578	0.0
K14579	0.0
K08951	0.0
K08950	0.0
K08953	0.0
K03828	428.0
K03829	0.0
K03820	7691.0
K03821	1.0
K03822	0.0
K03823	9033.0
K03824	1.0
K03825	9.0
K03826	993.0
K03827	7787.0
K12248	0.0
K12246	0.0
K12247	0.0
K12242	0.0
K12243	0.0
K12240	0.0
K12241	0.0
K11919	0.0
K11918	0.0
K11913	0.0
K11912	0.0
K11911	0.0
K11910	0.0
K11917	0.0
K11916	0.0
K11915	0.0
K11914	0.0
K12068	0.0
K12069	0.0
K12062	0.0
K12063	0.0
K12060	0.0
K12061	0.0
K12066	0.0
K12067	0.0
K12064	0.0
K12065	0.0
K07259	7263.0
K07258	5257.0
K07253	0.0
K07251	0.0
K07250	839.0
K07257	0.0
K07256	0.0
K07255	0.0
K07254	0.0
K05372	0.0
K05373	0.0
K05370	0.0
K05371	0.0
K05374	0.0
K05375	0.0
K09970	0.0
K09971	0.0
K09972	1.0
K09973	428.0
K09974	429.0
K09975	0.0
K09976	4247.0
K09978	0.0
K09979	7262.0
K11261	493.0
K11260	0.0
K11263	1.0
K11264	0.0
K10793	11.0
K10796	11.0
K10797	186.0
K10794	0.0
K10795	11.0
K00700	9699.0
K00701	0.0
K10798	0.0
K00703	9010.0
K00705	9673.0
K09828	0.0
K10133	0.0
K13053	0.0
K03192	428.0
K00964	0.0
K00965	1302.0
K00966	495.0
K00960	0.0
K00961	0.0
K00962	12849.0
K00963	1607.0
K00969	12891.0
K12681	0.0
K02703	0.0
K08364	0.0
K08365	1.0
K02706	0.0
K08363	0.0
K08361	0.0
K02708	0.0
K02709	0.0
K08368	462.0
K08369	5.0
K01615	471.0
K01617	0.0
K01616	0.0
K01611	563.0
K01610	8182.0
K01613	7982.0
K01612	0.0
K01619	12850.0
K01618	0.0
K02834	13314.0
K02835	13314.0
K05281	0.0
K03619	0.0
K03618	0.0
K03617	8761.0
K03616	69.0
K03615	8729.0
K03614	8533.0
K03613	8646.0
K03612	8578.0
K03611	1.0
K03610	1165.0
K09705	188.0
K09704	816.0
K09701	428.0
K09700	0.0
K09709	0.0
K06391	241.0
K06390	1349.0
K06393	1117.0
K06392	941.0
K06395	65.0
K06394	692.0
K06397	930.0
K06396	868.0
K06399	1283.0
K06398	1465.0
K06435	0.0
K11078	0.0
K11079	0.0
K11074	0.0
K11075	0.0
K11076	0.0
K11077	0.0
K11070	5279.0
K11071	5471.0
K11072	5980.0
K11073	0.0
K06935	0.0
K06934	132.0
K06937	428.0
K06936	3.0
K06931	0.0
K06930	0.0
K06933	0.0
K06932	0.0
K06939	0.0
K06938	0.0
K13381	0.0
K05916	429.0
K05917	0.0
K05914	0.0
K05915	0.0
K05912	0.0
K05913	0.0
K05910	193.0
K05911	0.0
K05918	0.0
K05919	1365.0
K00392	0.0
K00390	770.0
K00397	0.0
K00395	0.0
K00394	232.0
K01884	0.0
K00399	0.0
K01886	8943.0
K01376	380.0
K01372	8181.0
K09149	0.0
K09148	0.0
K01225	44.0
K09145	408.0
K09144	408.0
K09147	0.0
K09146	0.0
K09141	0.0
K09140	0.0
K09143	0.0
K09142	0.0
K05709	0.0
K05708	0.0
K05879	975.0
K05878	975.0
K05875	0.0
K05874	0.0
K05877	0.0
K05876	0.0
K05873	0.0
K00579	0.0
K00578	0.0
K00577	0.0
K00575	1745.0
K00574	1161.0
K00573	428.0
K00571	2151.0
K00570	0.0
K01118	3813.0
K01119	143.0
K01157	0.0
K01112	0.0
K01113	428.0
K04477	944.0
K01114	0.0
K01115	0.0
K08087	0.0
K01315	0.0
K08085	0.0
K08084	1.0
K08083	0.0
K08082	0.0
K08081	0.0
K08080	0.0
K01152	0.0
K01401	0.0
K09826	0.0
K06344	0.0
K06345	0.0
K09822	428.0
K06343	0.0
K10938	0.0
K06341	0.0
K10934	0.0
K10935	0.0
K10932	0.0
K11052	0.0
K10930	0.0
K06349	0.0
K11053	0.0
K10754	0.0
K01755	9673.0
K10200	163.0
K02132	0.0
K02137	0.0
K03840	0.0
K03841	1.0
K13028	0.0
K13799	0.0
K13798	0.0
K13795	0.0
K13794	0.0
K13021	0.0
K13792	0.0
K13791	0.0
K13790	0.0
K12268	0.0
K12269	0.0
K12262	0.0
K12263	0.0
K12264	0.0
K12265	0.0
K12266	0.0
K12267	16034.0
K01757	0.0
K12237	0.0
K13243	0.0
K13245	0.0
K13244	0.0
K13246	0.0
K03264	0.0
K03265	0.0
K03263	0.0
K03268	0.0
K03269	7691.0
K12415	0.0
K10211	0.0
K09918	0.0
K09919	0.0
K06720	0.0
K09913	1.0
K09910	0.0
K09911	0.0
K09916	1.0
K09917	0.0
K06726	509.0
K09915	428.0
K11535	0.0
K11534	6.0
K11537	1.0
K11531	0.0
K11533	0.0
K11532	0.0
K11249	23.0
K11539	0.0
K00762	9984.0
K00763	5704.0
K00760	13520.0
K00761	12884.0
K00766	8701.0
K00767	7930.0
K00764	17227.0
K00765	9156.0
K00768	1300.0
K00769	0.0
K11059	0.0
K00186	0.0
K00187	0.0
K00184	584.0
K00185	480.0
K00183	110.0
K00180	7854.0
K00188	0.0
K00189	0.0
K10110	1145.0
K10111	0.0
K10112	1993.0
K10113	0.0
K10114	0.0
K10115	0.0
K10116	0.0
K10117	2088.0
K10118	2576.0
K10119	2541.0
K04641	0.0
K04643	0.0
K04642	0.0
K13282	5.0
K00988	0.0
K00989	612.0
K00986	77.0
K00984	408.0
K00985	0.0
K00982	1.0
K00983	859.0
K00980	732.0
K00981	13742.0
K01585	7691.0
K01584	0.0
K01586	9884.0
K13498	0.0
K01580	7292.0
K01583	275.0
K01582	671.0
K13497	839.0
K01589	592.0
K01588	9715.0
K14941	0.0
K08347	0.0
K08348	0.0
K02720	0.0
K14949	0.0
K02723	0.0
K03459	0.0
K03458	1512.0
K03455	9009.0
K03457	98.0
K03451	25.0
K03981	1.0
K03980	572.0
K02614	277.0
K01639	1437.0
K01638	1.0
K01637	1.0
K01636	217.0
K01635	194.0
K01634	0.0
K01633	7822.0
K01632	0.0
K01631	0.0
K01630	434.0
K02615	0.0
K02588	290.0
K02589	480.0
K02858	1.0
K02859	462.0
K14051	0.0
K14053	0.0
K14052	0.0
K02852	0.0
K02853	0.0
K02850	0.0
K02851	0.0
K14059	746.0
K14058	1.0
K02586	99.0
K02587	116.0
K03679	0.0
K03671	15553.0
K03670	428.0
K03673	1.0
K03672	0.0
K03675	0.0
K03674	0.0
K03677	0.0
K03676	0.0
K09761	12786.0
K09760	11014.0
K09763	0.0
K09762	5564.0
K09765	1798.0
K09764	50.0
K09767	80.0
K06006	0.0
K09769	4494.0
K09768	863.0
K10353	0.0
K03187	839.0
K03186	7698.0
K03185	1.0
K03184	0.0
K03183	16068.0
K03182	7685.0
K03181	1.0
K03189	839.0
K03188	839.0
K02715	0.0
K12455	0.0
K12454	428.0
K12453	0.0
K12452	18.0
K12451	0.0
K07358	0.0
K07356	0.0
K07357	0.0
K07354	0.0
K07355	0.0
K07352	0.0
K07353	0.0
K07350	0.0
K07351	0.0
K06919	524.0
K06918	0.0
K06917	3.0
K06916	1.0
K06915	436.0
K06914	0.0
K06913	0.0
K06912	0.0
K06911	7699.0
K06910	516.0
K08986	1.0
K08987	463.0
K08984	428.0
K08985	0.0
K08982	6.0
K08983	0.0
K08980	0.0
K08981	27.0
K08988	0.0
K08989	0.0
K02252	0.0
K05934	970.0
K05936	972.0
K05937	0.0
K02253	0.0
K05939	856.0
K00378	8718.0
K00375	1845.0
K00374	81.0
K00376	0.0
K00371	81.0
K00370	81.0
K00373	81.0
K00372	428.0
K01358	10214.0
K09166	428.0
K09165	0.0
K09164	0.0
K09163	314.0
K09162	428.0
K09161	0.0
K09160	1.0
K01354	428.0
K01355	0.0
K01356	2976.0
K05601	3.0
K05851	0.0
K03807	0.0
K05606	408.0
K02927	0.0
K05974	0.0
K03805	0.0
K05976	0.0
K00519	0.0
K00518	0.0
K03800	4804.0
K00511	0.0
K00510	0.0
K03801	7263.0
K00515	0.0
K00514	0.0
K00517	0.0
K05971	0.0
K03154	944.0
K11147	0.0
K05581	0.0
K05580	0.0
K05583	0.0
K05582	0.0
K05585	0.0
K05584	0.0
K05587	0.0
K05586	0.0
K05589	1.0
K03150	8868.0
K03623	0.0
K03152	13380.0
K14200	0.0
K14201	0.0
K14202	0.0
K03621	13292.0
K14204	0.0
K14205	86.0
K01134	408.0
K01135	0.0
K01136	856.0
K01137	428.0
K01130	2549.0
K01132	0.0
K01133	847.0
K01138	2118.0
K01139	65.0
K02113	13064.0
K02112	13442.0
K02111	13253.0
K02446	431.0
K02117	8656.0
K02116	418.0
K02115	13442.0
K02114	13442.0
K02119	1238.0
K02118	8837.0
K02448	0.0
K01036	3.0
K03212	0.0
K13007	0.0
K13006	0.0
K13005	0.0
K13004	410.0
K13001	0.0
K06404	695.0
K01032	0.0
K06951	0.0
K03862	1.0
K03863	0.0
K06406	1466.0
K06957	0.0
K05020	10.0
K06400	907.0
K06403	695.0
K06954	0.0
K10814	0.0
K10817	0.0
K10816	0.0
K07136	0.0
K03242	0.0
K03243	0.0
K12202	0.0
K12203	0.0
K12206	0.0
K12207	0.0
K12204	0.0
K12205	0.0
K12208	0.0
K12209	0.0
K13919	106.0
K13918	0.0
K06214	0.0
K06215	884.0
K09936	557.0
K06217	9667.0
K09930	428.0
K09931	0.0
K09932	428.0
K06213	5085.0
K09938	0.0
K09939	7263.0
K11517	0.0
K06337	0.0
K13301	0.0
K00748	7691.0
K00745	0.0
K00743	0.0
K07165	428.0
K07164	7717.0
K07167	0.0
K07166	1523.0
K07161	3.0
K07160	156.0
K07163	0.0
K07162	82.0
K07169	0.0
K07168	0.0
K06336	0.0
K01839	1182.0
K01838	614.0
K01835	570.0
K01834	26979.0
K01837	0.0
K01830	0.0
K00608	0.0
K02632	0.0
K02630	0.0
K02631	0.0
K08322	16.0
K08323	13.0
K08320	0.0
K08321	434.0
K08326	0.0
K08324	0.0
K08325	1.0
K01659	1.0
K01658	8668.0
K02637	0.0
K01653	9660.0
K01652	10724.0
K01655	0.0
K01654	902.0
K01657	8670.0
K02874	12886.0
K02875	0.0
K02876	13246.0
K02877	0.0
K02871	13281.0
K02873	0.0
K02878	13314.0
K02879	13314.0
K14070	0.0
K09749	1207.0
K09748	12816.0
K06023	8395.0
K09742	0.0
K09741	0.0
K09740	9.0
K09747	5934.0
K09746	0.0
K09745	0.0
K06024	5983.0
K03477	0.0
K03476	54.0
K03475	527.0
K03474	7691.0
K03473	7263.0
K03472	0.0
K03471	4213.0
K03470	13188.0
K03478	427.0
K02304	1495.0
K02305	0.0
K02302	189.0
K02303	0.0
K02300	1.0
K02301	429.0
K03653	0.0
K03652	968.0
K03651	0.0
K03650	13288.0
K03657	16827.0
K03656	1.0
K03655	17715.0
K03654	16441.0
K03658	408.0
K12439	0.0
K12431	0.0
K12430	0.0
K12433	0.0
K12432	0.0
K12435	0.0
K12434	0.0
K12437	0.0
K12436	0.0
K06979	1.0
K06978	873.0
K06971	86.0
K06970	0.0
K06973	9034.0
K06972	777.0
K06975	7857.0
K06974	0.0
K06977	1.0
K06976	408.0
K07082	8932.0
K07083	7262.0
K07080	758.0
K07081	3.0
K07086	0.0
K07087	0.0
K07084	10.0
K07085	14613.0
K07088	4276.0
K07089	966.0
K01317	0.0
K11162	0.0
K11163	0.0
K11161	0.0
K11168	0.0
K00356	1.0
K00355	0.0
K00354	0.0
K00353	0.0
K00351	7263.0
K00350	7263.0
K05952	0.0
K05953	0.0
K05951	0.0
K05956	0.0
K05957	0.0
K00358	122.0
K00689	81.0
K00688	10044.0
K00681	593.0
K00680	9343.0
K00683	0.0
K00685	428.0
K00684	429.0
K00687	1.0
K00686	0.0
K05831	0.0
K05830	0.0
K05833	1994.0
K05832	1793.0
K05834	0.0
K05837	9530.0
K05836	1.0
K05839	0.0
K05838	0.0
K07677	0.0
K00533	684.0
K00532	0.0
K00531	0.0
K00530	0.0
K00537	9873.0
K00536	0.0
K00535	0.0
K00534	0.0
K00539	0.0
K00538	0.0
K11029	0.0
K14260	229.0
K14261	0.0
K14266	0.0
K14267	0.0
K14268	0.0
K14269	0.0
K01337	0.0
K01338	13182.0
K02683	0.0
K02682	0.0
K02681	0.0
K02680	0.0
K02687	9503.0
K02686	0.0
K02685	0.0
K02689	0.0
K02688	6.0
K00824	426.0
K00827	0.0
K00826	9623.0
K00821	3192.0
K00820	9953.0
K00823	85.0
K00822	0.0
K00829	0.0
K00828	0.0
K01488	271.0
K01489	12558.0
K01484	0.0
K01485	717.0
K01486	438.0
K01487	604.0
K01480	8215.0
K01481	0.0
K01482	26.0
K01483	0.0
K02469	14295.0
K02468	1.0
K02466	1.0
K02465	0.0
K02464	0.0
K02463	0.0
K02462	1.0
K02461	1.0
K02460	1.0
K08969	84.0
K13061	0.0
K13060	0.0
K13063	0.0
K13062	0.0
K13069	0.0
K08964	0.0
K06363	0.0
K03079	99.0
K06342	0.0
K03078	0.0
K13289	0.0
K13288	1.0
K13285	0.0
K13287	0.0
K13286	0.0
K13281	44.0
K13280	4325.0
K13283	0.0
K00054	463.0
K04496	0.0
K05369	0.0
K05368	0.0
K03228	428.0
K03229	428.0
K00052	9155.0
K03222	428.0
K03223	428.0
K03220	0.0
K03221	0.0
K03226	428.0
K03227	428.0
K03224	428.0
K03225	0.0
K09482	0.0
K09483	0.0
K13836	0.0
K12228	0.0
K05360	0.0
K12224	0.0
K12225	0.0
K12226	0.0
K12227	0.0
K12220	0.0
K05363	22.0
K12222	0.0
K12223	0.0
K08681	858.0
K08680	1.0
K08683	0.0
K08682	0.0
K08685	0.0
K08684	0.0
K08687	0.0
K08686	0.0
K11755	15990.0
K11754	23707.0
K11751	0.0
K11750	0.0
K11753	26307.0
K11752	9654.0
K02407	679.0
K13938	0.0
K13936	0.0
K13935	1.0
K02406	2090.0
K13933	0.0
K13932	1.0
K13931	1.0
K13930	0.0
K12088	0.0
K12081	0.0
K12082	0.0
K12083	0.0
K12084	0.0
K12086	0.0
K12087	0.0
K09611	0.0
K09612	0.0
K04940	0.0
K10085	0.0
K05394	0.0
K05395	0.0
K06340	0.0
K13043	0.0
K07149	519.0
K07148	7263.0
K07147	428.0
K07146	1.0
K07145	82.0
K07144	0.0
K07143	0.0
K07142	0.0
K07141	547.0
K07140	1.0
K10156	0.0
K10150	0.0
K10620	0.0
K10621	0.0
K14028	0.0
K14029	0.0
K01817	8552.0
K01816	429.0
K01815	7774.0
K01814	9202.0
K01813	502.0
K01812	8748.0
K01811	10170.0
K01810	13395.0
K01819	193.0
K01818	168.0
K14580	0.0
K05379	0.0
K08304	0.0
K08305	1.0
K08306	0.0
K08307	7263.0
K08300	1.0
K08301	8483.0
K08302	235.0
K08303	17941.0
K08308	0.0
K08309	486.0
K14671	0.0
K14670	0.0
K14673	0.0
K14672	0.0
K01673	451.0
K01672	0.0
K01671	0.0
K01677	1465.0
K01676	7263.0
K01674	1.0
K01679	956.0
K01678	1131.0
K02899	13246.0
K02896	0.0
K02897	7738.0
K02895	13312.0
K02892	13314.0
K02890	13314.0
K10811	0.0
K02096	0.0
K02097	0.0
K02094	0.0
K02095	0.0
K02092	0.0
K02093	0.0
K02099	1650.0
K03411	1140.0
K03410	1208.0
K03413	1715.0
K03412	784.0
K03415	294.0
K03414	0.0
K03417	1.0
K03416	0.0
K03418	0.0
K05376	0.0
K02320	0.0
K02322	0.0
K02323	0.0
K05377	0.0
K13542	2498.0
K13543	0.0
K13540	0.0
K13541	0.0
K12145	0.0
K12144	0.0
K12147	0.0
K12410	9988.0
K12141	7265.0
K12140	7265.0
K12143	26.0
K12142	0.0
K12149	0.0
K12148	0.0
K07312	0.0
K07313	992.0
K07310	26.0
K07311	1.0
K07316	80.0
K07317	0.0
K07314	0.0
K07315	434.0
K07318	58.0
K07319	844.0
K03936	0.0
K03425	0.0
K03426	8353.0
K03427	20377.0
K03420	0.0
K03421	0.0
K03422	0.0
K03423	0.0
K03756	0.0
K03757	0.0
K03206	0.0
K03755	0.0
K11144	4283.0
K11145	1950.0
K05972	0.0
K05973	0.0
K03752	513.0
K05978	0.0
K05979	3.0
K03753	97.0
K00331	7694.0
K00330	7694.0
K00333	431.0
K00332	431.0
K00335	1594.0
K00334	1983.0
K00337	7694.0
K00336	2689.0
K00339	7694.0
K00338	7694.0
K03751	0.0
K06953	0.0
K06952	2.0
K06407	1469.0
K06950	22782.0
K10819	1.0
K06956	203.0
K06955	0.0
K06402	624.0
K10815	0.0
K06959	9287.0
K06958	1976.0
K06409	2578.0
K06408	660.0
K09129	0.0
K09128	70.0
K09123	68.0
K09122	0.0
K09121	1277.0
K09120	0.0
K09127	0.0
K09126	3.0
K09125	1.0
K09124	0.0
K01233	0.0
K05819	0.0
K05818	0.0
K01896	0.0
K05813	1181.0
K05812	0.0
K05811	0.0
K05810	1838.0
K05817	0.0
K05816	0.0
K05815	434.0
K05814	79.0
K01894	429.0
K01892	13395.0
K01234	488.0
K01144	7556.0
K01146	0.0
K01141	0.0
K01416	0.0
K11434	0.0
K01415	0.0
K06354	0.0
K01414	429.0
K09836	0.0
K01318	0.0
K01319	0.0
K01312	0.0
K06350	0.0
K02669	3079.0
K02668	0.0
K02665	0.0
K02664	4.0
K02667	0.0
K02666	0.0
K02661	0.0
K02660	0.0
K02663	4.0
K02662	702.0
K00809	0.0
K00808	0.0
K00806	9671.0
K00805	1831.0
K00804	0.0
K00803	41.0
K00802	0.0
K00801	428.0
K00800	8798.0
K10921	0.0
K02409	782.0
K02408	1208.0
K02401	1012.0
K02400	1140.0
K02403	0.0
K02402	0.0
K02405	1213.0
K05364	880.0
K05367	428.0
K05366	20188.0
K10210	0.0
K10216	0.0
K13049	408.0
K13048	0.0
K13739	0.0
K10215	0.0
K06122	0.0
K13735	0.0
K13734	0.0
K13041	0.0
K13040	0.0
K13731	0.0
K13730	0.0
K13733	0.0
K13732	0.0
K04516	7263.0
K03204	0.0
K03205	3617.0
K03207	0.0
K03200	0.0
K03201	0.0
K03202	0.0
K03203	0.0
K03208	0.0
K03758	753.0
K03759	0.0
K09469	0.0
K09461	0.0
K06204	1.0
K00178	0.0
K13950	0.0
K13953	163.0
K13955	0.0
K13954	630.0
K10920	0.0
K06324	0.0
K11777	25.0
K11779	0.0
K11778	0.0
K06325	0.0
K12600	0.0
K07432	0.0
K07430	0.0
K06326	0.0
K07128	0.0
K07121	1.0
K07120	1.0
K07123	428.0
K07122	0.0
K07125	0.0
K07124	1977.0
K07127	429.0
K07126	1100.0
K01870	13314.0
K01873	13721.0
K01872	13312.0
K01875	13314.0
K01874	13774.0
K01876	13449.0
K01879	492.0
K01878	492.0
K06321	0.0
K00476	0.0
K00477	0.0
K00474	0.0
K00472	0.0
K00470	0.0
K00471	0.0
K00478	0.0
K00479	0.0
K04775	0.0
K04774	1.0
K04777	0.0
K04776	0.0
K04771	428.0
K04770	0.0
K04773	8160.0
K04772	428.0
K04779	0.0
K04778	0.0
K14657	0.0
K14656	0.0
K14654	0.0
K14653	0.0
K14652	16937.0
K14659	0.0
K14658	0.0
K14386	0.0
K09926	0.0
K01699	81.0
K01698	1190.0
K01695	8936.0
K01697	0.0
K01696	8957.0
K01690	0.0
K01693	1939.0
K01692	406.0
K07227	0.0
K03439	13283.0
K03438	14432.0
K13380	0.0
K03928	143.0
K03925	5521.0
K03924	11172.0
K03431	2744.0
K03926	428.0
K03437	12976.0
K03436	2655.0
K03435	0.0
K03434	0.0
K02348	375.0
K02342	15861.0
K02343	13246.0
K02340	13176.0
K02341	13120.0
K02346	6913.0
K02347	431.0
K02344	0.0
K02345	0.0
K03697	741.0
K03696	9727.0
K03695	12850.0
K03694	1.0
K03693	193.0
K03692	0.0
K03690	1.0
K03699	9301.0
K03698	5362.0
K13566	0.0
K12164	0.0
K07338	0.0
K07339	114.0
K07334	407.0
K07335	2324.0
K07336	428.0
K07337	0.0
K07330	0.0
K07331	0.0
K07332	0.0
K07333	0.0
K09695	428.0
K09694	428.0
K09697	179.0
K09696	179.0
K09691	1745.0
K09690	1411.0
K09693	0.0
K09692	136.0
K09699	0.0
K09698	585.0
K07590	184.0
K07591	0.0
K07592	0.0
K05998	0.0
K05999	0.0
K05996	0.0
K05997	0.0
K05994	0.0
K05995	7764.0
K05993	546.0
K05991	0.0
K10837	0.0
K00319	0.0
K00318	0.0
K00648	9309.0
K02545	0.0
K00645	9315.0
K00311	0.0
K00646	0.0
K00317	0.0
K00316	0.0
K00643	0.0
K00314	0.0
K02547	46.0
K06429	0.0
K06428	0.0
K06427	0.0
K02812	0.0
K06425	3.0
K06424	0.0
K06423	50.0
K06422	0.0
K06421	3.0
K02813	0.0
K02930	0.0
K03815	0.0
K05612	0.0
K03367	463.0
K03366	163.0
K03812	0.0
K03635	510.0
K03634	1.0
K03631	9407.0
K05969	0.0
K03630	9824.0
K03633	0.0
K03632	0.0
K01998	2330.0
K01999	2283.0
K01992	17342.0
K01993	15389.0
K01990	39734.0
K01991	8120.0
K01996	2376.0
K01997	2382.0
K01994	117.0
K01995	2389.0
K03148	64.0
K03639	808.0
K05692	0.0
K03638	81.0
K00869	463.0
K00868	1476.0
K00861	0.0
K00860	435.0
K00863	23.0
K00862	0.0
K00865	2013.0
K00864	2750.0
K00867	463.0
K00866	0.0
K01192	8957.0
K01190	40606.0
K01191	2510.0
K01197	565.0
K01194	0.0
K01195	1008.0
K01198	604.0
K01199	0.0
K00656	10708.0
K00657	7992.0
K00306	0.0
K14591	0.0
K00300	0.0
K00653	0.0
K13715	0.0
K13713	0.0
K00650	0.0
K00651	1572.0
K14596	0.0
K02647	2592.0
K14598	0.0
K02643	0.0
K02642	0.0
K02641	0.0
K02640	0.0
K03594	7452.0
K03595	12693.0
K03596	13246.0
K03597	0.0
K03590	8198.0
K03591	0.0
K03592	24.0
K03593	7691.0
K03598	0.0
K03599	1.0
K01736	9205.0
K01737	7773.0
K01734	2373.0
K01735	9226.0
K01732	0.0
K01733	9325.0
K01730	408.0
K01731	0.0
K06049	0.0
K01738	10390.0
K01739	429.0
K11809	0.0
K05343	126.0
K02422	1279.0
K02421	1012.0
K05340	356.0
K02427	1.0
K05346	172.0
K02425	0.0
K02424	0.0
K05349	26787.0
K02428	7718.0
K03770	7691.0
K03771	7692.0
K03772	429.0
K03773	7263.0
K03774	53.0
K03775	7263.0
K03776	0.0
K03777	0.0
K03778	9578.0
K03779	181.0
K09722	0.0
K08174	0.0
K14114	0.0
K13979	428.0
K13237	0.0
K14440	0.0
K09992	836.0
K09990	0.0
K09991	0.0
K09996	0.0
K09997	0.0
K09994	0.0
K14110	0.0
K09998	0.0
K09999	0.0
K14111	0.0
K14113	0.0
K14449	0.0
K10213	1.0
K14118	0.0
K11711	121.0
K11710	0.0
K11712	179.0
K11717	24953.0
K11719	1.0
K06857	0.0
K10440	1821.0
K10441	1774.0
K07103	0.0
K07102	428.0
K07101	0.0
K07100	0.0
K07107	16292.0
K07106	226.0
K07105	1123.0
K07456	9212.0
K07459	3.0
K07458	506.0
K07109	0.0
K07108	0.0
K10198	0.0
K10199	0.0
K10190	1490.0
K10191	0.0
K10192	69.0
K10193	13.0
K10194	23.0
K10195	0.0
K10196	0.0
K10197	0.0
K15013	0.0
K01858	6.0
K15016	0.0
K15017	0.0
K01853	0.0
K01852	0.0
K01851	0.0
K01850	27.0
K01857	0.0
K01856	0.0
K01854	9447.0
K07539	0.0
K08478	0.0
K08479	0.0
K08476	0.0
K08477	0.0
K08475	0.0
K00450	2.0
K00451	0.0
K00452	0.0
K00453	0.0
K00455	0.0
K00456	0.0
K00457	0.0
K00106	0.0
K00459	0.0
K00104	1319.0
K00105	0.0
K00102	0.0
K00103	0.0
K00100	10847.0
K00101	0.0
K01509	0.0
K04759	10768.0
K04758	4838.0
K04757	69.0
K01504	0.0
K04755	1.0
K04754	1.0
K04753	0.0
K04752	1.0
K04751	1355.0
K01502	428.0
K14631	0.0
K05359	0.0
K14632	0.0
K07536	0.0
K12080	0.0
K02364	0.0
K12369	26.0
K02361	1.0
K02362	0.0
K02363	1.0
K13509	0.0
K13503	0.0
K13500	0.0
K12109	0.0
K12108	0.0
K12101	0.0
K12100	0.0
K12103	0.0
K12102	0.0
K12105	0.0
K12104	0.0
K12107	0.0
K12106	0.0
K11023	0.0
K03014	0.0
K08906	0.0
K08904	0.0
K08900	0.0
K06223	5766.0
K06199	8513.0
K06198	463.0
K06197	0.0
K06196	752.0
K06194	7263.0
K06193	429.0
K06192	428.0
K06191	82.0
K06190	1.0
K11104	650.0
K11105	7564.0
K11106	0.0
K11107	0.0
K11102	269.0
K11103	429.0
K07862	40.0
K00666	1025.0
K00663	0.0
K00662	997.0
K00661	9954.0
K00660	428.0
K06997	9286.0
K06996	428.0
K06995	1.0
K10852	13.0
K06993	0.0
K06992	0.0
K06991	0.0
K06990	4.0
K11050	0.0
K06999	429.0
K06998	469.0
K05338	82.0
K11051	0.0
K06441	0.0
K06440	0.0
K06443	0.0
K06442	6029.0
K06445	1.0
K06447	0.0
K06446	26.0
K06309	0.0
K05686	0.0
K02655	0.0
K07392	0.0
K00595	1536.0
K00594	0.0
K00596	0.0
K00599	23717.0
K00598	3.0
K02657	0.0
K07642	1.0
K07643	0.0
K07396	0.0
K07397	8.0
K07394	1.0
K07395	0.0
K04102	0.0
K04103	0.0
K04100	0.0
K04101	0.0
K04107	0.0
K04105	0.0
K04108	0.0
K04109	0.0
K07716	0.0
K07717	58.0
K07714	428.0
K07715	0.0
K07712	429.0
K07713	0.0
K07710	3.0
K07711	0.0
K07718	6056.0
K07719	332.0
K00843	0.0
K00842	0.0
K00841	707.0
K00840	0.0
K00847	9740.0
K00846	0.0
K00845	18758.0
K00844	58.0
K00849	9049.0
K00848	629.0
K06302	0.0
K13771	429.0
K13770	3.0
K13772	0.0
K13775	0.0
K13774	0.0
K13777	0.0
K13776	0.0
K13779	0.0
K13778	0.0
K02621	11938.0
K02992	13312.0
K02623	0.0
K08286	0.0
K08281	3647.0
K02996	13131.0
K02995	0.0
K02994	13314.0
K02629	0.0
K02628	0.0
K08289	7691.0
K08288	0.0
K03578	429.0
K03579	428.0
K03576	429.0
K03577	408.0
K03574	8415.0
K03575	8415.0
K03572	9641.0
K03573	0.0
K03570	9475.0
K03571	1339.0
K01710	17478.0
K01711	8213.0
K01712	44.0
K01713	0.0
K01714	11127.0
K01715	1121.0
K01716	0.0
K01718	0.0
K01719	7263.0
K03081	0.0
K02199	0.0
K02198	26.0
K14170	3718.0
K02193	0.0
K02192	59.0
K02191	84.0
K02190	808.0
K02197	26.0
K02196	0.0
K02195	26.0
K02194	26.0
K03718	7263.0
K03719	650.0
K03712	2405.0
K03713	1.0
K03710	2233.0
K03711	9505.0
K03716	677.0
K03717	428.0
K03715	0.0
K07129	0.0
K00045	0.0
K13995	0.0
K13994	0.0
K13991	0.0
K13990	7262.0
K13993	8630.0
K13992	0.0
K06298	699.0
K06299	0.0
K06294	0.0
K06295	649.0
K06296	53.0
K06297	67.0
K06290	0.0
K06291	0.0
K06292	0.0
K06293	0.0
K12743	0.0
K00248	1227.0
K06426	117.0
K11739	0.0
K11738	0.0
K11733	0.0
K11732	0.0
K11731	0.0
K11737	1.0
K11736	0.0
K11735	0.0
K11734	0.0
K06870	0.0
K06871	9291.0
K06872	8117.0
K06873	0.0
K06874	0.0
K06875	0.0
K06876	428.0
K06877	408.0
K06878	815.0
K06879	1.0
K07478	13746.0
K12645	0.0
K07479	0.0
K07473	2251.0
K07472	0.0
K07471	0.0
K07470	0.0
K07477	0.0
K07476	0.0
K07474	29.0
K15038	0.0
K15039	0.0
K15034	0.0
K15036	0.0
K15037	0.0
K08738	0.0
K06420	0.0
K00128	11648.0
K00129	0.0
K00438	0.0
K00432	534.0
K00433	836.0
K00122	0.0
K00123	464.0
K00124	32.0
K00125	0.0
K00126	0.0
K00127	29.0
K08973	0.0
K14348	0.0
K14347	0.0
K14340	0.0
K08972	111.0
K01525	1.0
K01524	10644.0
K01523	304.0
K01521	0.0
K01520	9497.0
K01529	198.0
K08977	0.0
K03969	124.0
K08929	0.0
K02388	1208.0
K02389	1201.0
K02386	0.0
K02387	1208.0
K02384	0.0
K02385	1027.0
K02382	0.0
K02380	3.0
K02381	0.0
K05386	0.0
K13524	0.0
K13525	0.0
K13527	0.0
K13520	0.0
K13522	0.0
K13529	428.0
K03385	26.0
K03384	0.0
K03387	7263.0
K03386	7716.0
K03381	0.0
K03380	0.0
K03383	0.0
K03382	588.0
K03389	7318.0
K03388	7298.0
K05356	0.0
K12344	0.0
K12343	0.0
K12342	0.0
K12341	0.0
K12340	7263.0
K02430	0.0
K12349	0.0
K05351	0.0
K11694	0.0
K11695	0.0
K11690	502.0
K05352	0.0
K11693	0.0
K08928	0.0
K03433	0.0
K13832	0.0
K03039	0.0
K03432	0.0
K06607	0.0
K06606	60.0
K06605	3.0
K03430	578.0
K06603	50.0
K06602	0.0
K06601	0.0
K06600	0.0
K05358	0.0
K06609	0.0
K06608	12.0
K03923	1.0
K03922	0.0
K11472	0.0
K11473	434.0
K11474	0.0
K11475	0.0
K11476	0.0
K11477	0.0
K00601	0.0
K00600	13246.0
K00603	62.0
K03746	1.0
K00605	8124.0
K00604	13314.0
K00607	0.0
K00606	8004.0
K00609	9473.0
K03741	744.0
K03740	463.0
K03743	3856.0
K10873	0.0
K03214	0.0
K14068	0.0
K13317	0.0
K06360	0.0
K14069	0.0
K08078	0.0
K09650	0.0
K06361	0.0
K07802	0.0
K07803	0.0
K07800	0.0
K07801	0.0
K07806	0.0
K07807	0.0
K07804	0.0
K07805	0.0
K06362	0.0
K01172	0.0
K10257	0.0
K10255	428.0
K10254	2030.0
K10253	0.0
K10918	0.0
K04128	0.0
K01958	621.0
K01959	0.0
K01956	9685.0
K01957	0.0
K04126	0.0
K04127	0.0
K01952	10072.0
K01953	3461.0
K01950	9204.0
K01951	10080.0
K07730	0.0
K07731	0.0
K07732	0.0
K07733	0.0
K07734	0.0
K07735	429.0
K07736	1756.0
K07737	12117.0
K07738	2160.0
K07739	26.0
K06365	0.0
K06366	0.0
K06367	0.0
K10910	0.0
K10911	0.0
K04382	0.0
K10775	0.0
K02609	0.0
K02979	0.0
K02978	0.0
K06368	0.0
K02975	0.0
K02974	0.0
K02977	0.0
K02976	0.0
K03558	1.0
K03559	10260.0
K03550	13094.0
K03551	13314.0
K03552	0.0
K03553	13721.0
K03554	0.0
K03555	9641.0
K03556	526.0
K03557	1.0
K01778	9165.0
K01779	653.0
K06369	0.0
K01772	108.0
K01770	9136.0
K01771	0.0
K01776	9546.0
K01777	11.0
K01774	0.0
K01775	10210.0
K05385	0.0
K05384	0.0
K05383	0.0
K05382	0.0
K05381	0.0
K08159	0.0
K14153	22.0
K14154	0.0
K14155	9593.0
K08152	0.0
K08156	7264.0
K08076	0.0
K12809	0.0
K05297	2.0
K03734	10805.0
K03735	206.0
K03736	206.0
K03737	8857.0
K03731	0.0
K03732	1.0
K03733	8220.0
K03738	6.0
K03739	463.0
K08139	0.0
K06994	380.0
K12660	0.0
K12661	0.0
K07450	0.0
K08719	0.0
K08717	0.0
K08715	0.0
K08714	0.0
K08713	0.0
K08710	0.0
K11311	0.0
K11312	0.0
K00141	0.0
K00146	0.0
K00411	0.0
K00412	0.0
K00145	18449.0
K00148	0.0
K14367	0.0
K14366	0.0
K08954	0.0
K08384	2404.0
K14369	0.0
K14368	0.0
K14091	408.0
K14090	434.0
K14093	0.0
K14092	0.0
K14095	0.0
K14094	0.0
K14097	0.0
K14096	0.0
K14099	0.0
K14098	0.0
K02848	0.0
K01541	0.0
K04712	0.0
K04711	0.0
K01545	0.0
K01547	8313.0
K01546	8314.0
K01548	8256.0
K04719	0.0
K04718	0.0
K02018	1390.0
K02019	505.0
K02016	10469.0
K02017	432.0
K02014	25062.0
K02015	15056.0
K02012	1547.0
K02013	10594.0
K02010	889.0
K02011	1522.0
K04515	0.0
K03943	0.0
K03941	0.0
K03940	0.0
K00313	55.0
K04060	0.0
K01608	408.0
K08942	0.0
K08943	0.0
K08940	0.0
K08941	0.0
K08946	0.0
K08947	0.0
K08944	0.0
K08945	0.0
K03059	0.0
K13811	0.0
K13812	0.0
K13815	0.0
K13816	0.0
K13818	0.0
K13819	0.0
K03053	0.0
K03052	0.0
K03055	0.0
K03054	0.0
K03057	0.0
K03056	0.0
K06222	1.0
K11418	0.0
K11410	0.0
K11415	0.0
K00622	0.0
K00621	0.0
K00620	4181.0
K00627	4604.0
K00626	2247.0
K00625	12572.0
K00624	0.0
K02805	446.0
K02552	429.0
K02550	0.0
K02556	996.0
K02803	0.0
K02554	0.0
K07280	0.0
K07281	0.0
K07282	8292.0
K07283	0.0
K07284	1426.0
K07285	0.0
K07286	0.0
K08217	1300.0
K07288	0.0
K07289	0.0
K07534	0.0
K07535	5.0
K07533	1176.0
K07822	0.0
K07823	0.0
K08699	0.0
K00088	10075.0
K00087	183.0
K00086	499.0
K00082	0.0
K10239	0.0
K10238	0.0
K10231	76.0
K10230	0.0
K10233	0.0
K10232	0.0
K10235	0.0
K10234	0.0
K10237	0.0
K10236	0.0
K08353	0.0
K01970	0.0
K01971	931.0
K01972	13459.0
K01973	0.0
K01974	428.0
K01975	105.0
K01976	0.0
K07758	0.0
K05990	0.0
K07752	0.0
K07753	0.0
K07751	0.0
K13786	0.0
K07755	0.0
K07442	0.0
K08352	78.0
K07115	1.0
K07441	0.0
K07634	0.0
K07446	117.0
K07111	0.0
K07444	1810.0
K07445	0.0
K00647	1.0
K07449	0.0
K00641	7691.0
K00640	10263.0
K01289	0.0
K01282	0.0
K01283	0.0
K01280	0.0
K01281	462.0
K01286	654.0
K01284	14525.0
K02954	13588.0
K02952	13314.0
K02950	13246.0
K00155	428.0
K02959	12886.0
K00887	0.0
K00886	0.0
K00885	0.0
K00884	0.0
K00883	18.0
K00882	1862.0
K00881	11.0
K00880	184.0
K00053	9123.0
K14048	0.0
K01026	373.0
K01756	13317.0
K01025	0.0
K01750	211.0
K01023	6.0
K01752	10159.0
K01753	18.0
K14583	0.0
K01758	6.0
K01759	16520.0
K09565	0.0
K09568	0.0
K08173	0.0
K08172	0.0
K02483	1409.0
K02482	428.0
K08177	388.0
K08176	0.0
K08175	0.0
K02486	0.0
K02489	0.0
K02488	0.0
K08178	0.0
K14138	52.0
K14136	0.0
K09713	0.0
K09714	0.0
K09715	0.0
K03532	0.0
K03533	0.0
K03530	32155.0
K03531	13131.0
K03536	13288.0
K03537	0.0
K03534	7763.0
K03535	428.0
K03538	0.0
K03539	0.0
K14451	0.0
K14450	0.0
K02225	0.0
K02224	2145.0
K02227	1067.0
K02226	1441.0
K02221	539.0
K14107	0.0
K02229	0.0
K02228	0.0
K14106	0.0
K00441	0.0
K03288	0.0
K03289	0.0
K03284	10136.0
K03285	0.0
K03286	1.0
K03287	7263.0
K03280	0.0
K03281	7691.0
K03282	13141.0
K00440	0.0
K13677	0.0
K12790	0.0
K09639	0.0
K12688	0.0
K12689	0.0
K12686	0.0
K12687	0.0
K12684	0.0
K12685	0.0
K12682	0.0
K12683	0.0
K12680	0.0
K11889	0.0
K08884	2521.0
K11085	8101.0
K11084	0.0
K11081	0.0
K11080	0.0
K11083	0.0
K11082	0.0
K11089	428.0
K08777	0.0
K08776	0.0
K06346	1955.0
K06347	0.0
K09824	0.0
K09825	9499.0
K09823	1.0
K09820	429.0
K10939	0.0
K10936	0.0
K10937	0.0
K10933	0.0
K06348	0.0
K09829	0.0
K11337	0.0
K11336	0.0
K11335	0.0
K11334	0.0
K11333	0.0
K11332	0.0
K11331	0.0
K11330	0.0
K00169	351.0
K00164	429.0
K00166	0.0
K00167	0.0
K00161	4684.0
K00162	4684.0
K00163	1.0
K10689	0.0
K10680	0.0
K10681	0.0
K10682	0.0
K04083	6024.0
K04082	1.0
K04081	0.0
K04080	0.0
K04087	446.0
K04086	81.0
K04085	1.0
K04084	0.0
K04088	446.0
K01569	0.0
K01568	0.0
K01563	0.0
K01561	0.0
K01560	538.0
K01567	856.0
K01565	428.0
K01564	0.0
K02038	13715.0
K02039	13715.0
K02030	9540.0
K02031	9271.0
K02032	9452.0
K02033	9949.0
K02034	10599.0
K02035	8041.0
K02036	14337.0
K02037	10036.0
K05556	0.0
K13658	0.0
K13659	0.0
K13656	0.0
K13657	0.0
K13654	0.0
K13655	26.0
K13652	408.0
K13653	2800.0
K13650	0.0
K13651	0.0
K05555	0.0
K05552	0.0
K02057	7711.0
K05550	0.0
K05551	0.0
K12308	10234.0
K12306	0.0
K03073	9199.0
K03072	164.0
K03071	1.0
K03070	13660.0
K03077	441.0
K03076	13246.0
K03075	13063.0
K03074	464.0
K08965	5.0
K08967	0.0
K08961	1.0
K08963	1219.0
K13873	0.0
K13876	0.0
K13874	0.0
K13875	0.0
K06139	0.0
K06138	0.0
K06135	0.0
K06134	0.0
K06137	428.0
K06136	0.0
K06131	14631.0
K06133	987.0
K06132	0.0
K02600	13314.0
K07389	0.0
K07388	0.0
K04747	0.0
K01516	13246.0
K09977	0.0
K07518	0.0
K07519	0.0
K11437	0.0
K07512	428.0
K07516	3.0
K10212	58.0
K10747	0.0
K10217	0.0
K10219	0.0
K10218	0.0
K10748	0.0
K01912	9177.0
K01913	0.0
K01910	206.0
K01911	516.0
K01916	466.0
K01917	0.0
K01914	9100.0
K01915	12039.0
K01918	7992.0
K01919	195.0
K07774	0.0
K07775	340.0
K07776	56.0
K07777	228.0
K07770	138.0
K07771	0.0
K07772	0.0
K07773	0.0
K07778	492.0
K01193	2235.0
K04340	0.0
K04341	0.0
K04342	0.0
K04343	0.0
K12986	0.0
K04691	1.0
K02931	13131.0
K02933	13314.0
K02935	13313.0
K02936	0.0
K02939	13314.0
K00205	0.0
K00204	0.0
K00207	0.0
K00206	0.0
K00201	0.0
K00200	0.0
K00203	0.0
K00202	0.0
K00209	0.0
K00208	7346.0
K01000	9886.0
K01001	0.0
K01002	251.0
K01003	1.0
K01004	0.0
K01005	259.0
K01006	9201.0
K01007	701.0
K01008	468.0
K10855	0.0
K14115	0.0
K14116	0.0
K14441	9062.0
K14446	27.0
K14447	0.0
K14112	0.0
K14445	428.0
K08195	0.0
K08194	0.0
K14448	0.0
K08196	0.0
K08191	7263.0
K14119	0.0
K08193	0.0
K00702	326.0
K10799	0.0
K03518	1000.0
K03519	49.0
K09719	0.0
K10856	0.0
K03516	0.0
K03517	8256.0
K02205	0.0
K02204	4.0
K02203	1136.0
K02201	0.0
K02200	0.0
K13714	0.0
K13461	0.0
K12518	0.0
K12519	0.0
K12517	0.0
K12514	0.0
K12515	0.0
K12512	0.0
K12513	0.0
K12510	1011.0
K12511	231.0
K07183	1383.0
K07182	0.0
K07181	469.0
K07180	50.0
K07186	0.0
K07185	905.0
K07184	0.0
K09800	1.0
K09801	1.0
K09802	0.0
K09803	28.0
K09804	0.0
K09805	0.0
K09806	1.0
K09807	7768.0
K09808	14954.0
K09809	3.0
K10912	0.0
K10913	0.0
K10914	43.0
K10915	0.0
K10916	0.0
K10917	0.0
K11358	862.0
K11355	0.0
K11354	0.0
K11357	0.0
K11356	0.0
K04069	12756.0
K04068	9479.0
K04065	0.0
K04064	0.0
K04067	0.0
K04066	9474.0
K04061	762.0
K09716	0.0
K04063	428.0
K04062	0.0
K10006	0.0
K10007	0.0
K10004	1.0
K10005	0.0
K10002	1.0
K10003	1.0
K10000	0.0
K10001	1.0
K09717	0.0
K10008	428.0
K10009	0.0
K02491	0.0
K14588	0.0
K14581	0.0
K13678	290.0
K13679	0.0
K11633	0.0
K13670	0.0
K13671	0.0
K11987	0.0
K11636	0.0
K11634	0.0
K13582	0.0
K13583	0.0
K13580	0.0
K13581	0.0
K13586	0.0
K13587	0.0
K13584	0.0
K13585	0.0
K13588	0.0
K13589	0.0
K02052	31.0
K02053	31.0
K02050	4441.0
K02051	4412.0
K02056	5821.0
K05553	0.0
K02054	31.0
K02055	26.0
K02058	797.0
K02059	0.0
K05558	0.0
K05559	0.0
K03895	0.0
K03894	0.0
K03897	1.0
K03896	0.0
K03891	0.0
K03890	0.0
K03893	0.0
K03892	4231.0
K02423	0.0
K05342	0.0
K05341	3.0
K12989	0.0
K12988	0.0
K02420	1140.0
K12981	0.0
K12980	0.0
K12983	0.0
K12982	0.0
K12985	0.0
K12984	0.0
K12987	0.0
K02426	7691.0
K13854	0.0
K03098	8119.0
K13853	47.0
K03095	463.0
K05344	0.0
K03091	6141.0
K03090	47.0
K03093	174.0
K03092	7984.0
K06113	0.0
K09632	0.0
K02429	14607.0
K06118	0.0
K05716	0.0
K04844	1.0
K11632	0.0
K11630	0.0
K11631	2.0
K11637	0.0
K11635	0.0
K11638	0.0
K11639	0.0
K07572	0.0
K07573	0.0
K07570	331.0
K07571	647.0
K07576	1309.0
K07577	0.0
K07574	1569.0
K07575	0.0
K07578	0.0
K07579	0.0
K11189	7625.0
K11184	502.0
K11187	0.0
K11180	3.0
K11181	3.0
K11183	428.0
K10764	0.0
K10763	1.0
K10762	0.0
K01938	9269.0
K01939	9846.0
K01934	6051.0
K01935	7808.0
K01937	13290.0
K01930	0.0
K01932	0.0
K01933	9694.0
K07798	1.0
K07799	428.0
K07796	0.0
K07797	0.0
K07794	7.0
K07795	7.0
K07792	0.0
K07793	521.0
K07790	0.0
K07791	0.0
K06379	1466.0
K00968	408.0
K06378	1599.0
K06377	0.0
K06376	0.0
K06375	0.0
K09814	0.0
K09813	0.0
K06372	0.0
K06371	0.0
K06370	0.0
K01249	0.0
K01246	8563.0
K01247	1.0
K01244	0.0
K01243	12388.0
K08919	0.0
K01241	1.0
K02919	12535.0
K02913	17032.0
K02912	0.0
K02911	12818.0
K02910	0.0
K02917	0.0
K02916	13314.0
K02915	0.0
K02914	13302.0
K00228	1.0
K00227	0.0
K00226	16927.0
K00224	0.0
K00223	0.0
K00222	0.0
K00221	0.0
K00220	0.0
K01798	0.0
K01799	16.0
K01068	0.0
K01069	613.0
K01062	0.0
K01791	9516.0
K01792	428.0
K01061	857.0
K01066	457.0
K01067	83.0
K01796	1.0
K01797	7.0
K05499	429.0
K14468	0.0
K14469	0.0
K14465	0.0
K14466	0.0
K14467	0.0
K10834	0.0
K10833	0.0
K02266	0.0
K03793	0.0
K03790	182.0
K03791	0.0
K03796	0.0
K03797	24196.0
K03794	0.0
K03795	428.0
K03798	15064.0
K03799	655.0
K13448	0.0
K12538	0.0
K12539	0.0
K12530	0.0
K12531	0.0
K12532	0.0
K12533	0.0
K12534	0.0
K12535	0.0
K12536	0.0
K12537	0.0
K03136	0.0
K09790	7718.0
K09791	0.0
K09792	428.0
K09793	7694.0
K09794	0.0
K09795	0.0
K09796	0.0
K09797	7677.0
K09798	0.0
K09799	0.0
K10972	0.0
K10973	0.0
K10977	6.0
K10974	513.0
K10975	0.0
K10978	0.0
K10979	526.0
K06308	0.0
K00315	0.0
K09862	1.0
K06303	0.0
K09860	0.0
K09861	8637.0
K06306	136.0
K06307	0.0
K06305	0.0
K11373	0.0
K04047	892.0
K04046	0.0
K04045	459.0
K04044	1.0
K04043	14033.0
K04042	1941.0
K04041	885.0
K04040	0.0
K02700	0.0
K04049	0.0
K04048	0.0
K02707	0.0
K02704	0.0
K02705	0.0
K10020	0.0
K10021	0.0
K10022	0.0
K10023	0.0
K10024	0.0
K10025	0.0
K10026	482.0
K10027	0.0
K13612	0.0
K13613	0.0
K13611	0.0
K13614	0.0
K13615	0.0
K05794	432.0
K05795	556.0
K05796	35.0
K05797	0.0
K05790	0.0
K05791	428.0
K05792	434.0
K05793	428.0
K05798	0.0
K05799	2288.0
K01474	0.0
K01477	0.0
K01476	0.0
K01471	0.0
K01470	1488.0
K01473	0.0
K13039	0.0
K01479	1.0
K01478	297.0
K05570	441.0
K05571	441.0
K05572	0.0
K05573	0.0
K02078	16124.0
K02079	0.0
K05576	0.0
K02074	462.0
K02075	462.0
K02076	140.0
K02077	1318.0
K02071	1496.0
K02072	5267.0
K02073	1852.0
K03309	0.0
K03308	10457.0
K03305	8154.0
K03304	0.0
K03307	1430.0
K03306	1338.0
K03301	0.0
K03300	293.0
K03303	1044.0
K03302	0.0
K06173	13875.0
K06175	0.0
K06174	0.0
K06177	7265.0
K06176	0.0
K06179	5129.0
K07680	3.0
K03867	0.0
K03838	0.0
K12053	0.0
K11618	409.0
K11619	0.0
K11614	0.0
K11615	0.0
K11616	0.0
K11617	1.0
K11610	0.0
K11611	0.0
K11960	0.0
K11961	3.0
K02836	9667.0
K10565	0.0
K10564	0.0
K02837	9283.0
K10561	35.0
K10560	35.0
K10563	9837.0
K10562	0.0
K02838	13314.0
K06858	0.0
K02839	408.0
K06859	29.0
K12700	295.0
K07558	0.0
K07559	1011.0
K07228	0.0
K07229	1.0
K07226	0.0
K07224	0.0
K07225	0.0
K07222	429.0
K07223	83.0
K07220	1218.0
K07221	0.0
K10709	173.0
K10708	0.0
K10701	0.0
K10703	0.0
K10702	0.0
K10704	0.0
K05984	0.0
K07537	0.0
K08652	0.0
K08651	0.0
K08658	0.0
K08659	1784.0
K05982	0.0
K07451	0.0
K07453	0.0
K07452	0.0
K07455	223.0
K07454	428.0
K09707	439.0
K07457	196.0
K09706	5.0
K07104	429.0
K00029	1.0
K00028	0.0
K00799	3.0
K00798	1841.0
K00797	1022.0
K00024	14960.0
K00795	1.0
K00026	0.0
K00021	0.0
K00020	8.0
K00023	0.0
K00022	0.0
K09017	1.0
K01269	1899.0
K09015	7961.0
K09014	8535.0
K09013	9559.0
K09011	7263.0
K09010	0.0
K01261	1.0
K01262	21203.0
K01263	193.0
K01264	0.0
K01265	21196.0
K01266	408.0
K09018	0.0
K08227	0.0
K08226	0.0
K08225	0.0
K08224	4.0
K08223	429.0
K08222	0.0
K08221	3.0
K00249	2.0
K01790	15886.0
K00241	7694.0
K00240	7751.0
K00243	8907.0
K00242	1.0
K00245	0.0
K00244	2038.0
K00247	0.0
K00246	0.0
K01795	838.0
K06983	0.0
K02799	0.0
K02798	15.0
K02791	60.0
K02790	0.0
K02793	959.0
K02795	2165.0
K02794	2160.0
K02796	1800.0
K04564	11872.0
K04565	579.0
K04566	408.0
K04567	12871.0
K01040	43.0
K01041	0.0
K04562	228.0
K04568	1.0
K01049	0.0
K02535	7691.0
K02242	463.0
K02536	8121.0
K02531	380.0
K02246	462.0
K02533	1.0
K02532	19.0
K02248	462.0
K02538	117.0
K00581	0.0
K13421	0.0
K01013	0.0
K15018	0.0
K15019	0.0
K03110	13121.0
K03111	25605.0
K03112	0.0
K03113	7691.0
K03116	7749.0
K03117	3.0
K03118	7726.0
K03119	0.0
K10919	0.0
K12552	0.0
K12553	0.0
K12551	0.0
K12556	1.0
K12554	0.0
K12555	925.0
K06892	0.0
K06893	428.0
K06890	883.0
K06891	429.0
K06896	15427.0
K06897	896.0
K06894	856.0
K06895	123.0
K10954	0.0
K10956	0.0
K06899	0.0
K06328	117.0
K06329	0.0
K10952	0.0
K10953	0.0
K11395	0.0
K11391	0.0
K11390	0.0
K11392	0.0
K00499	0.0
K00494	428.0
K00495	0.0
K00496	1.0
K00491	0.0
K00492	1.0
K00493	0.0
K13591	0.0
K01467	8704.0
K13593	0.0
K13592	0.0
K04021	0.0
K04020	0.0
K04023	381.0
K04022	0.0
K04025	0.0
K04024	225.0
K04027	9.0
K04026	151.0
K04029	782.0
K04028	648.0
K07055	0.0
K07054	1.0
K07057	0.0
K07056	20576.0
K07051	428.0
K07050	801.0
K07053	3665.0
K07052	11642.0
K07059	0.0
K07058	8845.0
K10040	464.0
K10041	918.0
K10046	0.0
K04799	0.0
K04798	0.0
K04793	0.0
K04792	0.0
K04791	0.0
K04790	0.0
K04797	0.0
K04796	0.0
K04795	0.0
K04794	0.0
K13638	0.0
K13639	1.0
K13634	0.0
K13635	0.0
K13636	0.0
K13637	0.0
K13630	0.0
K13631	0.0
K13632	0.0
K13633	0.0
K02042	1296.0
K05778	0.0
K05779	0.0
K05776	7263.0
K05541	1.0
K05774	0.0
K05775	0.0
K05772	3.0
K05773	3.0
K05540	880.0
K01459	0.0
K01458	0.0
K01457	432.0
K01455	434.0
K01454	0.0
K01453	0.0
K01452	0.0
K01451	293.0
K01450	0.0
K05518	0.0
K08070	245.0
K08071	0.0
K05516	458.0
K08077	82.0
K05515	9409.0
K13093	0.0
K11783	0.0
K12949	0.0
K12945	0.0
K12944	0.0
K12941	102.0
K12940	117.0
K12943	0.0
K12942	178.0
K14728	0.0
K14727	0.0
K11785	0.0
K00108	428.0
K13890	0.0
K13891	0.0
K13892	0.0
K13893	0.0
K13894	0.0
K13895	0.0
K13896	0.0
K06159	0.0
K06158	10561.0
K06153	9522.0
K06152	0.0
K06151	0.0
K06157	0.0
K06156	0.0
K06155	0.0
K06154	0.0
K03327	14954.0
K03326	2.0
K03325	523.0
K03324	9695.0
K03322	53.0
K03321	203.0
K03320	766.0
K03329	0.0
K03328	7264.0
K04802	0.0
K04801	0.0
K04800	0.0
K11948	0.0
K01505	0.0
K04756	0.0
K11940	0.0
K11941	0.0
K11942	0.0
K11943	0.0
K11944	0.0
K01507	14413.0
K11946	0.0
K11947	0.0
K01506	0.0
K01501	0.0
K01500	44.0
K01503	0.0
K06714	219.0
K04750	967.0
K12789	0.0
K12788	0.0
K11526	0.0
K10810	0.0
K11522	0.0
K11523	0.0
K08675	0.0
K08676	0.0
K08677	0.0
K08679	0.0
K11521	0.0
K10547	104.0
K10546	106.0
K10545	21.0
K10544	6.0
K10543	9.0
K10542	777.0
K10541	777.0
K10540	1136.0
K10549	16.0
K10548	104.0
K14630	0.0
K11529	0.0
K00007	0.0
K00005	1181.0
K13444	0.0
K00003	2184.0
K00002	433.0
K00001	1806.0
K01186	8551.0
K00009	13.0
K00008	1648.0
K10726	0.0
K10725	0.0
K08246	0.0
K00263	428.0
K00262	16026.0
K00261	6.0
K00260	0.0
K00266	19782.0
K00265	8122.0
K01200	282.0
K01201	908.0
K01206	26169.0
K01207	1502.0
K01205	7691.0
K01208	0.0
K01209	10744.0
K06167	7706.0
K00917	651.0
K00912	7691.0
K00919	9287.0
K02519	13243.0
K02518	13246.0
K02517	7265.0
K02511	0.0
K02510	906.0
K13409	0.0
K13408	0.0
K03179	7694.0
K03170	0.0
K03177	13313.0
K12574	5758.0
K12570	0.0
K12573	13203.0
K11009	0.0
K11008	0.0
K11005	0.0
K11004	0.0
K11007	0.0
K11006	0.0
K11003	0.0
K08296	429.0
K08297	0.0
K08295	0.0
K02634	0.0
K02635	0.0
K10622	0.0
K07693	188.0
K07692	0.0
K07691	0.0
K07690	0.0
K07697	0.0
K07696	596.0
K07695	0.0
K07694	69.0
K07699	1219.0
K07698	0.0
K07079	2054.0
K07078	144.0
K07077	0.0
K07076	122.0
K07075	214.0
K07074	448.0
K07073	0.0
K07072	0.0
K07071	860.0
K07070	1.0
K14584	0.0
K11620	0.0
K09190	0.0
K11623	0.0
K05759	0.0
K08589	0.0
K11625	0.0
K11995	0.0
K01439	2503.0
K01438	7711.0
K01431	0.0
K01430	839.0
K01433	429.0
K01432	0.0
K01434	0.0
K01437	0.0
K01436	942.0
K05539	1.0
K14520	0.0
K12963	0.0
K12962	0.0
K12961	0.0
K12960	8800.0
K14749	0.0
K14748	0.0
K02972	0.0
K14743	0.0
K14742	9015.0
K14745	0.0
K14744	0.0
K14747	0.0
K14746	0.0
K02167	0.0
K02164	0.0
K02160	1362.0
K02168	1.0
K02169	7263.0
K10931	0.0
K03341	0.0
K03340	7818.0
K03343	0.0
K03342	0.0
K03346	4033.0
K12299	0.0
K12291	0.0
K12290	0.0
K12293	0.0
K12292	0.0
K12295	0.0
K12294	0.0
K12297	1.0
K12368	0.0
K11922	0.0
K11923	0.0
K11920	0.0
K11921	0.0
K11926	0.0
K11927	656.0
K11924	52.0
K11925	0.0
K11928	628.0
K13181	0.0
K13219	0.0
K07262	0.0
K07263	8120.0
K07260	1987.0
K07261	0.0
K07266	0.0
K07267	430.0
K07264	0.0
K07265	0.0
K07268	0.0
K07269	0.0
K01155	288.0
K04478	0.0
K04479	0.0
K10528	0.0
K14952	0.0
K07486	993.0
K07487	0.0
K07484	1933.0
K07485	1.0
K07482	81.0
K07483	5012.0
K07480	1.0
K07481	48.0
K07488	0.0
K07489	0.0
K11210	0.0
K11211	0.0
K11212	0.0
K11214	408.0
K11216	6.0
K06300	0.0
K00061	0.0
K00060	440.0
K06301	0.0
K00065	132.0
K00064	0.0
K00067	9843.0
K00066	428.0
K00069	0.0
K00068	68.0
K06304	0.0
K08262	0.0
K08261	0.0
K08260	0.0
K08265	0.0
K08264	0.0
K00288	0.0
K00285	429.0
K00284	972.0
K00287	13647.0
K00286	9783.0
K00281	7690.0
K00280	0.0
K00283	486.0
K00282	486.0
K08088	0.0
K14198	0.0
K14199	0.0
K03452	0.0
K14194	0.0
K14195	0.0
K14196	0.0
K14197	0.0
K14192	0.0
K14193	0.0
K01880	12821.0
K01881	13724.0
K01883	13314.0
K01885	12982.0
K04618	0.0
K01887	13721.0
K01224	307.0
K01889	13314.0
K01226	806.0
K01227	1.0
K01220	400.0
K01222	412.0
K01223	3275.0
K02759	1243.0
K02755	0.0
K02757	2322.0
K02756	0.0
K14998	0.0
K02750	307.0
K02753	0.0
K02752	0.0
K00939	13313.0
K00938	463.0
K00937	9222.0
K00936	8955.0
K00935	0.0
K00934	428.0
K00933	0.0
K00932	0.0
K00931	9343.0
K00930	18461.0
K01089	7263.0
K01080	0.0
K01081	7945.0
K01082	0.0
K01083	0.0
K01084	0.0
K01085	0.0
K01087	0.0
K02571	0.0
K02570	26.0
K02573	26.0
K02572	0.0
K02575	536.0
K02574	77.0
K07780	0.0
K03488	1451.0
K03489	497.0
K03482	0.0
K03483	14.0
K03480	238.0
K03481	477.0
K03486	614.0
K03487	0.0
K03484	1388.0
K03485	0.0
K02287	0.0
K02286	0.0
K02285	0.0
K02284	0.0
K02283	1441.0
K02282	29.0
K02281	0.0
K02280	0.0
K02289	0.0
K02288	0.0
K03626	0.0
K03627	0.0
K03624	14177.0
K03625	13314.0
K03151	5619.0
K03620	32.0
K03153	1.0
K08869	0.0
K03628	8932.0
K03629	9475.0
K09738	0.0
K09739	0.0
K09736	0.0
K09737	0.0
K09735	0.0
K09732	0.0
K09733	0.0
K09730	0.0
K09731	0.0
K09888	1037.0
K09889	1.0
K09880	0.0
K09882	0.0
K09883	0.0
K09884	0.0
K09887	0.0
K11027	0.0
K11026	0.0
K11025	0.0
K11024	0.0
K07679	0.0
K07678	0.0
K11021	0.0
K11020	0.0
K07675	0.0
K07674	0.0
K07676	0.0
K07671	0.0
K07670	0.0
K07673	0.0
K07672	0.0
K01117	0.0
K12048	0.0
K07019	429.0
K07018	0.0
K07011	15217.0
K07010	1868.0
K07013	0.0
K07012	1666.0
K07015	5472.0
K07014	0.0
K07017	109.0
K07016	0.0
K10084	0.0
K08372	84.0
K05884	156.0
K05885	663.0
K05886	0.0
K05887	0.0
K05880	0.0
K05881	0.0
K05882	428.0
K05883	0.0
K08902	0.0
K05739	35.0
K05888	0.0
K05889	0.0
K08903	0.0
K00547	96.0
K00544	0.0
K00545	0.0
K00542	0.0
K00543	0.0
K00540	22742.0
K00548	9693.0
K00549	965.0
K01145	0.0
K01412	0.0
K01147	0.0
K01417	4205.0
K00038	0.0
K01143	0.0
K01142	2610.0
K01419	385.0
K00788	9299.0
K00789	13629.0
K12502	0.0
K14762	0.0
K14761	1648.0
K06195	428.0
K03819	0.0
K03818	0.0
K03814	1.0
K03817	193.0
K03816	1537.0
K03811	1146.0
K03810	6.0
K03813	3.0
K11908	0.0
K11909	0.0
K11904	0.0
K11905	0.0
K11906	0.0
K11907	0.0
K11900	0.0
K11901	0.0
K11902	0.0
K11903	0.0
K10986	192.0
K13238	0.0
K13239	0.0
K13797	0.0
K07248	181.0
K13796	0.0
K07244	0.0
K07245	1.0
K07246	21.0
K07240	22070.0
K07241	0.0
K07242	0.0
K07243	428.0
K01268	0.0
K05296	0.0
K02821	464.0
K09016	0.0
K09945	0.0
K09944	0.0
K09947	0.0
K09946	428.0
K09941	0.0
K09940	428.0
K09943	0.0
K09942	3.0
K09949	428.0
K09948	0.0
K10851	0.0
K10850	0.0
K03666	573.0
K03667	385.0
K03196	0.0
K03665	9663.0
K11275	0.0
K06012	1285.0
K00048	923.0
K10857	0.0
K09773	414.0
K00043	0.0
K00042	672.0
K00041	451.0
K00040	466.0
K00046	9620.0
K00733	0.0
K00044	0.0
K06011	0.0
K09012	0.0
K06016	95.0
K06017	0.0
K06014	0.0
K06015	418.0
K06019	48.0
K01075	0.0
K12221	0.0
K06444	0.0
K04632	0.0
K14977	6.0
K14974	0.0
K00958	0.0
K00951	20156.0
K00950	7823.0
K00952	5.0
K00955	675.0
K00954	13313.0
K00957	658.0
K00956	625.0
K00590	0.0
K02777	773.0
K02775	757.0
K02774	342.0
K02773	507.0
K02771	119.0
K02770	5414.0
K02779	4305.0
K02778	0.0
K01606	0.0
K01607	8932.0
K01604	0.0
K01605	0.0
K01602	0.0
K01601	0.0
K03750	605.0
K01609	8802.0
K02553	1.0
K02804	587.0
K02551	7692.0
K02806	101.0
K02557	8336.0
K02800	48.0
K05275	0.0
K02802	0.0
K13300	0.0
K02558	857.0
K02809	0.0
K02808	0.0
K03600	1.0
K03601	9667.0
K03602	9223.0
K03603	0.0
K03604	472.0
K03605	3.0
K03606	0.0
K03607	0.0
K03608	1118.0
K03609	1875.0
K06078	0.0
K06079	1.0
K09710	9667.0
K09711	0.0
K09712	0.0
K06073	0.0
K06074	0.0
K06075	0.0
K06076	1.0
K06077	0.0
K06382	579.0
K06383	359.0
K06380	0.0
K06381	1367.0
K06386	0.0
K06387	932.0
K06384	68.0
K06385	1047.0
K06388	0.0
K06389	0.0
K12466	0.0
K12468	0.0
K07657	429.0
K07656	0.0
K07655	0.0
K07654	0.0
K07653	0.0
K07652	627.0
K07651	3.0
K07650	141.0
K07659	1.0
K07658	9044.0
K11041	12.0
K11040	0.0
K11043	0.0
K11042	0.0
K11045	0.0
K11044	0.0
K11047	0.0
K11046	0.0
K11049	0.0
K11048	0.0
K07387	7262.0
K07386	8304.0
K06926	1713.0
K06927	0.0
K06924	0.0
K06925	13314.0
K06922	0.0
K06923	1458.0
K06920	441.0
K06921	7543.0
K06928	220.0
K06929	164.0
K07033	1600.0
K07032	436.0
K07031	436.0
K07030	5397.0
K07037	7738.0
K07035	1085.0
K07034	3.0
K07039	0.0
K07038	463.0
K10829	0.0
K00384	16203.0
K00385	114.0
K00386	0.0
K00387	0.0
K00380	857.0
K00381	429.0
K00382	12158.0
K00383	83.0
K00389	0.0
K01387	0.0
K01385	0.0
K01389	0.0
K09158	1.0
K09159	1.0
K09156	0.0
K09157	1590.0
K09154	0.0
K09155	725.0
K09152	0.0
K09153	591.0
K09150	0.0
K09151	431.0
K05970	8631.0
K05714	0.0
K05715	0.0
K05710	0.0
K05711	0.0
K05712	0.0
K05713	0.0
K00560	13139.0
K00561	0.0
K00563	449.0
K00564	563.0
K00566	20642.0
K00567	9446.0
K00568	1.0
K00569	428.0
K05575	0.0
K01169	0.0
K01167	0.0
K01166	0.0
K05577	428.0
K01163	378.0
K01161	0.0
K01160	0.0
K05578	0.0
K05579	0.0
K08092	55.0
K08093	29.0
K08094	189.0
K08095	0.0
K08096	0.0
K08097	3.0
K02254	0.0
K02255	0.0
K01743	0.0
K02251	3.0
K02061	0.0
K01741	0.0
K02060	0.0
K00114	0.0
K02122	1569.0
K02123	8769.0
K02120	8837.0
K02121	8498.0
K02124	8837.0
K03837	0.0
K03836	0.0
K03835	0.0
K03834	0.0
K03833	109.0
K03832	7693.0
K03831	428.0
K03830	670.0
K00443	0.0
K03839	7263.0
K02067	1.0
K10189	962.0
K13038	17032.0
K13787	141.0
K13788	429.0
K13789	31606.0
K10188	1219.0
K12255	0.0
K12254	0.0
K12257	8442.0
K12256	0.0
K12251	698.0
K12250	0.0
K12253	0.0
K12252	0.0
K13252	53.0
K13256	275.0
K13255	0.0
K12079	0.0
K12078	0.0
K12071	0.0
K12070	0.0
K12073	428.0
K12072	0.0
K09912	1.0
K06236	0.0
K06237	0.0
K05519	0.0
K09914	0.0
K11788	0.0
K11782	0.0
K11780	0.0
K11781	0.0
K11787	0.0
K11784	0.0
K11530	0.0
K12787	0.0
K12786	0.0
K12785	0.0
K12784	0.0
K06718	0.0
K09969	0.0
K09968	0.0
K09967	867.0
K09966	428.0
K09965	428.0
K09964	0.0
K09963	571.0
K09962	1.0
K09961	0.0
K09960	0.0
K11527	428.0
K11524	0.0
K11525	0.0
K11250	1.0
K11253	0.0
K11258	0.0
K11528	0.0
K00713	0.0
K00712	244.0
K10780	0.0
K10783	430.0
K10125	0.0
K10124	0.0
K10126	0.0
K10121	188.0
K10123	0.0
K10122	188.0
K04652	498.0
K04653	514.0
K04651	883.0
K04656	514.0
K04654	514.0
K04655	568.0
K00973	8953.0
K00972	215.0
K00971	8159.0
K00970	7263.0
K00975	4060.0
K00974	10188.0
K00979	7817.0
K00978	520.0
K14954	0.0
K14955	0.0
K14956	0.0
K06178	12169.0
K01596	588.0
K01597	463.0
K01594	0.0
K01595	621.0
K01592	0.0
K01593	0.0
K01590	510.0
K01591	9473.0
K01598	429.0
K01599	10534.0
K02711	0.0
K02710	0.0
K02713	0.0
K02712	0.0
K02714	0.0
K02717	0.0
K02716	0.0
K02719	0.0
K02718	0.0
K03449	917.0
K03446	7692.0
K03444	0.0
K03445	0.0
K03442	8971.0
K01620	8931.0
K01621	1006.0
K01622	0.0
K01623	940.0
K01624	14862.0
K01625	14360.0
K01626	1667.0
K01627	7691.0
K01628	1315.0
K01629	409.0
K05299	3.0
K02829	0.0
K02828	0.0
K02827	0.0
K02826	0.0
K02825	1015.0
K02824	1863.0
K02823	8771.0
K02822	527.0
K03198	0.0
K03199	0.0
K03668	0.0
K03669	428.0
K03190	839.0
K03191	0.0
K03660	2230.0
K03194	0.0
K03195	0.0
K03664	13314.0
K03197	0.0
K09772	1781.0
K06013	428.0
K09770	49.0
K09771	1.0
K09776	0.0
K09777	1281.0
K09774	1.0
K09775	1062.0
K09778	453.0
K09779	1276.0
K06269	0.0
K06323	0.0
K11624	0.0
K02991	0.0
K02990	13289.0
K02624	1.0
K02240	603.0
K08282	428.0
K12440	0.0
K12441	0.0
K12442	0.0
K12443	0.0
K12444	0.0
K12445	0.0
K12449	0.0
K02247	0.0
K07637	0.0
K07636	9191.0
K07639	0.0
K07638	1.0
K11069	4852.0
K11068	1958.0
K11063	0.0
K11062	0.0
K11061	0.0
K11060	0.0
K11066	0.0
K11065	7264.0
K06900	0.0
K06901	3461.0
K06902	599.0
K06903	60.0
K06904	110.0
K06905	84.0
K06906	31.0
K06907	127.0
K06908	84.0
K06909	274.0
K10821	0.0
K05905	0.0
K05904	0.0
K05906	0.0
K05900	0.0
K05903	3.0
K01406	0.0
K05909	0.0
K05908	0.0
K00368	0.0
K00369	0.0
K00366	500.0
K00367	0.0
K00364	463.0
K00365	428.0
K00362	1.0
K00363	0.0
K00360	0.0
```
