## Extended Data File 1 for "Diet induces reproducible alterations in the mouse and human gut microbiome": SRS3574630_SRR7555743.picrust_nol

```
# Constructed from biom file
#OTU ID	SRR7555743
K01365	0.0
K01364	0.0
K01361	4.0
K01360	0.0
K01362	20546.0
K02249	0.0
K05841	0.0
K05844	1.0
K05845	20.0
K05846	7677.0
K05847	8057.0
K00508	0.0
K00500	1.0
K00507	2.0
K00504	0.0
K00505	0.0
K12521	0.0
K01101	4242.0
K01103	0.0
K12520	0.0
K01104	63075.0
K05592	23941.0
K05593	8458.0
K05590	0.0
K05591	1.0
K05596	1.0
K05597	0.0
K05594	0.0
K05595	77.0
K05599	0.0
K11964	0.0
K11962	0.0
K14540	19706.0
K12529	0.0
K12528	0.0
K06353	0.0
K02456	581.0
K02457	0.0
K02454	2.0
K02455	1.0
K02452	0.0
K02453	2.0
K02450	0.0
K02103	6317.0
K08138	38.0
K02108	29585.0
K02109	33263.0
K02458	0.0
K02459	0.0
K08137	0.0
K03851	0.0
K03850	0.0
K03852	0.0
K03855	11.0
K03856	21900.0
K13018	0.0
K13019	0.0
K13010	0.0
K13011	0.0
K13012	2165.0
K13013	0.0
K13014	0.0
K13015	4.0
K13016	0.0
K13017	0.0
K08566	0.0
K08567	16.0
K13274	0.0
K13275	0.0
K13276	0.0
K13277	0.0
K03275	0.0
K03274	1.0
K03277	0.0
K03276	0.0
K03271	7911.0
K03270	15870.0
K03273	423.0
K03272	3676.0
K03279	0.0
K03278	0.0
K11022	0.0
K12277	0.0
K12276	0.0
K12270	11.0
K11058	0.0
K12279	0.0
K12278	0.0
K07557	0.0
K07550	0.0
K07552	11150.0
K06319	0.0
K09909	0.0
K09908	0.0
K12051	0.0
K12050	0.0
K12057	0.0
K12056	0.0
K06221	0.0
K09900	0.0
K09903	31025.0
K09902	0.0
K09904	0.0
K09907	0.0
K09906	0.0
K11501	0.0
K03234	0.0
K00773	30921.0
K00772	38.0
K00777	0.0
K00776	0.0
K06313	565.0
K06315	0.0
K05574	0.0
K10201	53.0
K07176	0.0
K07177	115.0
K07174	0.0
K07175	1556.0
K07172	4.0
K07173	13767.0
K07170	11948.0
K07171	42248.0
K07178	0.0
K07179	0.0
K00195	0.0
K00194	72.0
K00197	76.0
K00196	0.0
K00191	0.0
K00190	11.0
K00193	0.0
K00192	0.0
K00198	3354.0
K06405	18821.0
K10109	7163.0
K10108	15748.0
K10107	0.0
K01828	0.0
K01829	1.0
K01826	1.0
K01825	0.0
K01822	1.0
K01823	118.0
K01820	0.0
K01821	135.0
K00999	0.0
K00998	19822.0
K00995	35538.0
K00997	3503.0
K00996	256.0
K00991	36291.0
K00990	1.0
K00992	3.0
K11028	0.0
K02622	11879.0
K02625	0.0
K03564	20846.0
K13489	0.0
K13488	0.0
K13483	0.0
K13482	0.0
K13481	0.0
K13480	0.0
K13487	0.0
K13486	0.0
K14680	0.0
K14681	0.0
K14682	1.0
K08358	133.0
K08357	133.0
K08356	0.0
K08355	0.0
K03469	30611.0
K03462	0.0
K03464	0.0
K03465	9257.0
K03466	31547.0
K01648	0.0
K01649	36010.0
K01643	2788.0
K01640	1203.0
K01641	116.0
K01646	420.0
K01647	37006.0
K01644	2802.0
K02597	0.0
K02626	11.0
K02595	0.0
K02594	573.0
K02593	0.0
K02592	563.0
K02591	1162.0
K02590	4289.0
K02598	1941.0
K02849	0.0
K14061	0.0
K14062	0.0
K14063	0.0
K14064	0.0
K14065	0.0
K14067	0.0
K02841	0.0
K02840	8.0
K02843	0.0
K02844	0.0
K02847	0.0
K02846	0.0
K02102	29.0
K09758	31.0
K06039	0.0
K06034	0.0
K06036	1.0
K06037	0.0
K06032	0.0
K01581	117.0
K02702	0.0
K02659	0.0
K13490	0.0
K13491	0.0
K03644	11186.0
K03645	0.0
K03646	0.0
K03647	558.0
K03640	39.0
K03641	0.0
K03642	39.0
K03643	0.0
K03648	27712.0
K03649	4.0
K06694	0.0
K11814	0.0
K12428	0.0
K12429	0.0
K12422	0.0
K12423	0.0
K12420	0.0
K12421	0.0
K12426	0.0
K12427	0.0
K12424	0.0
K12425	0.0
K07349	0.0
K07348	0.0
K05380	0.0
K07345	0.0
K07344	0.0
K07347	0.0
K07346	0.0
K07341	4034.0
K07340	0.0
K07343	4974.0
K07342	0.0
K06968	0.0
K06969	50121.0
K06962	746.0
K06963	0.0
K06960	19416.0
K06961	0.0
K06966	12337.0
K06967	19705.0
K06964	0.0
K06965	0.0
K08995	1.0
K08994	2.0
K08997	0.0
K08996	95.0
K08990	0.0
K08993	0.0
K08992	0.0
K08999	172.0
K08998	26615.0
K08344	0.0
K08345	0.0
K08346	0.0
K14940	0.0
K02724	0.0
K08349	0.0
K11815	0.0
K05929	0.0
K05928	0.0
K05927	0.0
K05924	1.0
K05922	0.0
K05921	0.0
K00349	11185.0
K00698	0.0
K00340	11161.0
K00341	11161.0
K00690	7604.0
K00343	11161.0
K00344	2.0
K00697	43.0
K00346	11185.0
K00347	11185.0
K09116	3734.0
K09117	26830.0
K05337	4064.0
K09118	12.0
K09119	0.0
K02106	786.0
K05823	13.0
K05820	0.0
K05826	0.0
K05827	0.0
K02100	0.0
K02101	0.0
K00524	0.0
K00525	21721.0
K00526	6835.0
K00527	47069.0
K00520	1.0
K00522	0.0
K00523	0.0
K02451	0.0
K00528	30955.0
K00529	0.0
K00025	0.0
K14215	0.0
K14213	0.0
K03453	11356.0
K00796	17157.0
K05339	13.0
K00027	20418.0
K00794	17222.0
K00793	17125.0
K01347	0.0
K01346	0.0
K01344	0.0
K01343	0.0
K00791	31061.0
K01340	0.0
K00790	42768.0
K02694	0.0
K02696	0.0
K02697	0.0
K02690	0.0
K02691	129.0
K02692	0.0
K02693	0.0
K02698	0.0
K02699	0.0
K00836	0.0
K00837	11772.0
K00835	0.0
K00832	889.0
K00833	11219.0
K00830	1.0
K00831	30804.0
K00839	17.0
K04335	0.0
K04334	0.0
K01120	1.0
K01126	27968.0
K04333	0.0
K01129	19765.0
K01128	0.0
K04339	0.0
K04338	0.0
K02470	49421.0
K02471	1.0
K02472	37.0
K02473	0.0
K02474	14887.0
K02475	14.0
K02476	14.0
K02477	15944.0
K02478	0.0
K02479	16.0
K09019	0.0
K01267	15375.0
K13074	0.0
K13075	0.0
K11441	0.0
K14055	0.0
K13299	0.0
K13292	20987.0
K14057	0.0
K14056	0.0
K02856	38.0
K02585	678.0
K12211	0.0
K12210	0.0
K12213	0.0
K12212	0.0
K12215	0.0
K02854	0.0
K12217	0.0
K12216	0.0
K12219	0.0
K12218	0.0
K02855	0.0
K08692	0.0
K08693	12.0
K08690	0.0
K08691	0.0
K08696	0.0
K08697	0.0
K11748	1.0
K11749	30570.0
K11746	0.0
K11747	0.0
K11744	0.0
K11745	1.0
K11742	0.0
K11743	3682.0
K11740	0.0
K11741	39.0
K13920	1483.0
K13921	1.0
K13922	5873.0
K13923	1.0
K13924	38.0
K13925	0.0
K13926	0.0
K13927	1499.0
K13928	0.0
K13929	0.0
K09923	0.0
K09922	11149.0
K06201	17614.0
K06200	8548.0
K06207	26905.0
K06206	7897.0
K06205	0.0
K09924	1.0
K09929	0.0
K06208	561.0
K00759	16977.0
K00758	0.0
K00752	0.0
K00757	27612.0
K00756	10099.0
K00754	32607.0
K06001	17390.0
K05557	0.0
K09766	3625.0
K05554	0.0
K07475	0.0
K07150	7419.0
K07151	0.0
K07152	2.0
K07153	0.0
K07154	14849.0
K07155	0.0
K07156	0.0
K07157	0.0
K07406	17248.0
K07407	53232.0
K07404	16933.0
K07405	11185.0
K07402	18798.0
K07403	39.0
K07400	0.0
K07401	0.0
K01808	34550.0
K01809	22292.0
K01800	0.0
K01801	0.0
K01802	11353.0
K01803	32185.0
K01804	5738.0
K01805	860.0
K01807	4372.0
K09718	0.0
K14668	0.0
K14669	0.0
K14666	0.0
K14667	0.0
K01664	0.0
K01665	11200.0
K01666	8630.0
K01667	12117.0
K01660	0.0
K01661	186.0
K01662	28845.0
K01663	0.0
K01668	24.0
K01669	15.0
K02863	31025.0
K02862	0.0
K02860	30717.0
K02867	31025.0
K02866	0.0
K02864	27860.0
K02869	0.0
K05362	0.0
K05365	0.0
K03402	18794.0
K03403	0.0
K03400	0.0
K03406	102471.0
K03407	15413.0
K03404	0.0
K03405	0.0
K03408	22924.0
K03409	572.0
K02315	24427.0
K02314	31030.0
K02317	0.0
K02316	30930.0
K02313	31025.0
K02312	8.0
K02319	0.0
K12405	0.0
K12152	0.0
K12151	0.0
K07091	0.0
K07090	38622.0
K07093	2.0
K07092	0.0
K07095	38090.0
K07094	38.0
K07097	0.0
K07096	0.0
K07099	4234.0
K07098	39820.0
K11175	30920.0
K11174	0.0
K11177	1.0
K11176	0.0
K11173	0.0
K11179	11.0
K11178	0.0
K00322	0.0
K00320	0.0
K00321	0.0
K00326	0.0
K00324	10.0
K00325	6.0
K00329	0.0
K05945	0.0
K05944	0.0
K05947	0.0
K05946	5315.0
K06944	0.0
K06945	0.0
K06946	0.0
K06415	565.0
K06940	12164.0
K06941	32442.0
K06942	31025.0
K06943	0.0
K10806	1.0
K10807	0.0
K10804	3.0
K10805	0.0
K06948	599.0
K06949	34270.0
K06418	256.0
K09138	4.0
K09139	0.0
K09134	3919.0
K09135	0.0
K09136	0.0
K09137	52.0
K09130	0.0
K09131	145.0
K09132	3675.0
K09133	0.0
K05808	30894.0
K05809	0.0
K05804	3676.0
K05805	0.0
K05806	0.0
K05807	11186.0
K05800	0.0
K05801	38.0
K05802	0.0
K05803	0.0
K01044	0.0
K01045	0.0
K01046	149.0
K02068	19.0
K04561	1.0
K01042	2077.0
K05568	14072.0
K05567	4116.0
K14273	0.0
K14275	0.0
K14274	113.0
K02062	0.0
K05245	0.0
K05564	0.0
K01048	3486.0
K02066	11187.0
K01322	11185.0
K01325	0.0
K02065	11187.0
K01326	0.0
K05560	0.0
K02243	691.0
K08930	0.0
K02679	0.0
K02676	0.0
K02674	0.0
K02675	0.0
K02672	1.0
K02241	1003.0
K02670	1.0
K02671	1.0
K00810	0.0
K00811	11186.0
K00812	1534.0
K00813	0.0
K00814	0.0
K00817	30837.0
K00818	11323.0
K00819	38.0
K02530	132.0
K02245	691.0
K02244	116.0
K01499	0.0
K01498	0.0
K01493	31026.0
K01492	1123.0
K01491	66386.0
K01497	1.0
K01496	571.0
K01495	22002.0
K01494	4023.0
K02418	11147.0
K02419	12636.0
K14492	0.0
K02412	9568.0
K02413	12194.0
K02410	12636.0
K02411	5181.0
K02416	12636.0
K02417	9547.0
K02414	3075.0
K02415	12.0
K00120	0.0
K00121	696.0
K00430	0.0
K13058	0.0
K13059	0.0
K13727	1.0
K13057	0.0
K13722	0.0
K13051	1.0
K13052	9872.0
K00435	1.0
K12054	0.0
K03239	0.0
K03238	0.0
K03231	0.0
K03230	0.0
K03232	0.0
K12059	0.0
K03237	0.0
K03236	0.0
K12058	0.0
K12239	0.0
K12238	0.0
K12235	0.0
K12234	1201.0
K13942	0.0
K13940	14861.0
K13941	0.0
K12097	0.0
K12096	0.0
K12095	0.0
K12094	0.0
K12093	0.0
K12092	0.0
K12091	0.0
K12090	0.0
K12099	0.0
K12098	0.0
K06356	0.0
K05992	0.0
K03540	0.0
K06331	6002.0
K06330	32.0
K07138	17842.0
K07139	25321.0
K11811	0.0
K07132	1443.0
K07133	73792.0
K07130	17934.0
K07131	0.0
K07137	49071.0
K07134	0.0
K07135	0.0
K01860	0.0
K01866	31037.0
K01867	31037.0
K01865	24.0
K01868	34895.0
K01869	31024.0
K06140	1.0
K04766	0.0
K04767	332.0
K04764	1.0
K04762	11186.0
K04763	42189.0
K04760	1.0
K04761	433.0
K04768	0.0
K04769	15900.0
K08313	325.0
K08312	0.0
K08311	1.0
K08310	0.0
K08317	26.0
K08316	15376.0
K08315	0.0
K08314	1486.0
K05149	0.0
K08319	0.0
K08318	0.0
K06339	0.0
K14648	0.0
K14392	34.0
K14393	1.0
K14645	0.0
K14647	0.0
K01689	36178.0
K01686	29894.0
K01687	39836.0
K01684	5632.0
K01685	15067.0
K01682	0.0
K01681	30997.0
K05308	0.0
K02889	0.0
K02888	31024.0
K02885	0.0
K02884	31025.0
K02887	31025.0
K02886	31025.0
K02881	31025.0
K02883	0.0
K13743	0.0
K02086	289.0
K02081	1239.0
K02080	0.0
K02083	779.0
K02082	659.0
K13831	0.0
K03428	0.0
K03429	6547.0
K03424	45777.0
K03935	0.0
K03932	0.0
K03933	26.0
K03930	4400.0
K03931	12.0
K02339	0.0
K02338	31024.0
K02337	30510.0
K02336	0.0
K02335	34700.0
K02334	7129.0
K02330	0.0
K03688	11402.0
K03689	0.0
K03680	113.0
K03683	0.0
K03684	134.0
K03685	31025.0
K03686	59081.0
K03687	29100.0
K07301	15639.0
K07300	0.0
K07303	1.0
K07302	2.0
K07305	24.0
K07304	123.0
K07307	1772.0
K07306	524.0
K07309	133.0
K07308	547.0
K02617	0.0
K02610	0.0
K02963	31025.0
K02612	0.0
K02961	27511.0
K09686	86612.0
K09687	151365.0
K09684	1023.0
K09685	695.0
K09682	0.0
K09683	0.0
K09680	0.0
K09681	0.0
K09688	0.0
K09689	0.0
K05962	0.0
K05961	0.0
K05967	3.0
K05966	290.0
K11159	0.0
K05964	22.0
K05968	0.0
K11152	0.0
K00309	0.0
K00658	40.0
K00304	0.0
K00305	0.0
K00654	0.0
K00655	46043.0
K00652	11187.0
K00301	0.0
K00302	3722.0
K00303	15.0
K10828	0.0
K06431	0.0
K06432	0.0
K06433	0.0
K06434	11.0
K06436	827.0
K06437	0.0
K10820	114.0
K06439	0.0
K10822	0.0
K10823	0.0
K10826	0.0
K09167	1739.0
K06322	0.0
K14117	0.0
K14259	0.0
K14257	0.0
K01308	1963.0
K01303	320.0
K01301	0.0
K01305	917.0
K01304	789.0
K02658	0.0
K00672	0.0
K02650	5446.0
K02651	4.0
K02652	10589.0
K02653	13868.0
K02654	40749.0
K05687	0.0
K02656	0.0
K05685	0.0
K00878	17486.0
K00879	2144.0
K00872	2713.0
K00873	31152.0
K00870	0.0
K00876	43704.0
K00877	0.0
K00874	36254.0
K00875	0.0
K04487	39658.0
K04486	22740.0
K04485	30311.0
K04484	0.0
K04483	0.0
K04482	0.0
K04480	0.0
K04488	23718.0
K12049	0.0
K13693	0.0
K13706	0.0
K13694	1.0
K13695	0.0
K05977	0.0
K09516	0.0
K02434	25831.0
K02435	23760.0
K02436	1009.0
K02437	16341.0
K05350	5130.0
K02431	7071.0
K08100	0.0
K02433	26729.0
K02438	18800.0
K02439	40.0
K03745	0.0
K03744	25806.0
K03747	0.0
K03210	30547.0
K03217	30702.0
K03216	19710.0
K03215	1.0
K03742	25090.0
K03219	0.0
K03218	31340.0
K03749	0.0
K03748	1.0
K02383	0.0
K06327	0.0
K06320	6769.0
K07238	32721.0
K09479	0.0
K09478	0.0
K09475	0.0
K09474	0.0
K09477	0.0
K09476	0.0
K09471	0.0
K09470	0.0
K09473	0.0
K09472	0.0
K07543	0.0
K06898	15092.0
K13967	0.0
K13963	5212.0
K07545	0.0
K00737	3678.0
K05345	0.0
K11706	0.0
K11707	1.0
K11704	0.0
K11705	0.0
K11708	1.0
K11709	1.0
K05588	0.0
K07114	31501.0
K07443	6727.0
K07116	0.0
K07117	1.0
K07110	0.0
K07447	31014.0
K07112	1604.0
K07113	0.0
K07448	6771.0
K07118	314.0
K07119	1.0
K10619	0.0
K10618	0.0
K10617	0.0
K10616	0.0
K01848	0.0
K01849	0.0
K01844	3843.0
K01845	5879.0
K01846	12.0
K01847	22371.0
K01840	46287.0
K01841	1013.0
K01842	0.0
K01843	761.0
K06219	0.0
K10832	0.0
K05348	0.0
K14203	0.0
K08483	19659.0
K08482	0.0
K08481	0.0
K08480	0.0
K08485	0.0
K08484	0.0
K00464	0.0
K00467	0.0
K00466	0.0
K00461	0.0
K00460	0.0
K00463	0.0
K00462	0.0
K04509	0.0
K00469	0.0
K00468	0.0
K08645	0.0
K04744	0.0
K01518	0.0
K01519	0.0
K04748	0.0
K04749	607.0
K01514	1.0
K01515	27788.0
K01512	13178.0
K01510	0.0
K14623	494.0
K14626	0.0
K14627	0.0
K14628	0.0
K14629	0.0
K03918	0.0
K03919	0.0
K12372	0.0
K12373	60020.0
K12370	0.0
K12371	0.0
K02359	0.0
K02358	31037.0
K02351	0.0
K02352	0.0
K02355	58853.0
K02357	31025.0
K02356	31383.0
K13574	0.0
K13573	0.0
K13572	0.0
K13571	0.0
K13570	0.0
K12112	0.0
K12113	0.0
K12110	0.0
K12111	235.0
K07329	0.0
K07328	0.0
K07323	1.0
K07322	22370.0
K07321	2240.0
K07320	0.0
K07327	0.0
K07326	0.0
K07325	0.0
K07324	0.0
K08163	0.0
K06180	78795.0
K06181	1.0
K06182	14801.0
K06183	19520.0
K06186	0.0
K06187	31025.0
K06188	3207.0
K06189	0.0
K08359	0.0
K07589	0.0
K07588	11186.0
K07587	0.0
K07586	4365.0
K07585	0.0
K07584	20969.0
K07583	0.0
K07582	0.0
K07581	0.0
K07580	0.0
K11139	0.0
K05989	37620.0
K05988	0.0
K05985	3905.0
K05987	0.0
K05986	0.0
K10843	0.0
K08354	0.0
K10844	0.0
K10848	0.0
K00673	0.0
K00674	11240.0
K00675	130.0
K00676	15834.0
K00677	11188.0
K06988	2.0
K06989	535.0
K08351	0.0
K06980	1.0
K06981	0.0
K06982	0.0
K08350	0.0
K06984	0.0
K06985	0.0
K06986	0.0
K06987	10087.0
K02445	3825.0
K02444	4455.0
K00582	0.0
K00583	0.0
K00580	0.0
K02110	32143.0
K00586	0.0
K00587	0.0
K00584	11.0
K08921	0.0
K02441	10.0
K00588	232.0
K08922	0.0
K02440	3286.0
K00018	33883.0
K08923	0.0
K02443	7091.0
K00019	1.0
K02442	0.0
K08925	0.0
K08926	0.0
K08927	0.0
K03149	4393.0
K06604	0.0
K00015	0.0
K01989	22031.0
K00854	38950.0
K00855	0.0
K00856	1.0
K00857	3732.0
K00850	76981.0
K00851	110.0
K00852	25525.0
K00853	320.0
K00858	31027.0
K00859	30608.0
K01181	6707.0
K01180	0.0
K01183	4230.0
K01182	22773.0
K01185	11152.0
K01184	0.0
K01187	56140.0
K01188	26898.0
K02596	4.0
K13766	1.0
K13767	0.0
K13003	0.0
K13002	0.0
K13000	0.0
K02984	0.0
K02986	31025.0
K02987	0.0
K02636	0.0
K02982	27350.0
K02983	0.0
K02638	0.0
K02639	0.0
K02988	30580.0
K08298	274.0
K08299	0.0
K03583	0.0
K03582	0.0
K03581	21724.0
K03580	0.0
K03587	11319.0
K03586	0.0
K03585	22337.0
K03584	30701.0
K03589	27651.0
K03588	48328.0
K01725	1.0
K01724	2.0
K01727	257.0
K01726	8161.0
K01721	0.0
K01720	0.0
K01722	0.0
K13008	0.0
K01729	0.0
K01728	3.0
K09530	0.0
K09539	0.0
K02188	16754.0
K02189	16982.0
K02182	5.0
K02183	0.0
K03769	2799.0
K03768	43509.0
K03767	14.0
K03765	0.0
K03764	0.0
K03763	33985.0
K03762	137.0
K03761	0.0
K03760	1.0
K09457	49.0
K09456	0.0
K09459	1010.0
K09458	31629.0
K00602	70194.0
K13988	0.0
K13985	0.0
K09981	236.0
K09980	0.0
K09983	0.0
K09982	0.0
K09985	0.0
K09984	0.0
K09987	0.0
K09986	0.0
K09989	4778.0
K09988	4331.0
K12583	0.0
K12582	0.0
K12589	0.0
K11720	0.0
K09759	8663.0
K10985	0.0
K10984	414.0
K07468	0.0
K07469	29.0
K07464	16706.0
K07465	0.0
K07466	0.0
K07467	9603.0
K07460	25645.0
K07461	9015.0
K07462	30933.0
K07463	0.0
K10679	1.0
K10678	0.0
K10671	0.0
K10670	13522.0
K10673	0.0
K10672	1055.0
K10674	0.0
K10677	1.0
K10676	0.0
K08726	0.0
K08724	677.0
K08722	3160.0
K08723	0.0
K08720	0.0
K08721	0.0
K08728	103.0
K10187	0.0
K00119	0.0
K00118	1.0
K00449	1.0
K00448	0.0
K00115	0.0
K00446	0.0
K00117	2.0
K00116	1.0
K00111	29030.0
K00442	0.0
K00113	1.0
K00112	2.0
K01539	0.0
K01531	10916.0
K04720	23339.0
K01533	31031.0
K01534	60765.0
K01535	0.0
K01537	30601.0
K14358	0.0
K14605	0.0
K14606	0.0
K00413	0.0
K10120	37.0
K05600	0.0
K05777	2.0
K03972	0.0
K03973	1565.0
K03970	0.0
K03971	0.0
K03976	31010.0
K03977	31024.0
K03974	0.0
K03975	11950.0
K03978	31024.0
K03979	31025.0
K13378	11148.0
K02372	19870.0
K02371	29001.0
K02377	15034.0
K02379	175.0
K03396	0.0
K03397	0.0
K03394	20397.0
K03395	0.0
K03392	0.0
K03393	0.0
K03390	11187.0
K03391	0.0
K03399	18.0
K03027	0.0
K12136	0.0
K12137	11.0
K06610	8.0
K12138	0.0
K12139	0.0
K11444	0.0
K11440	3.0
K11443	0.0
K11442	0.0
K00612	1.0
K00613	133.0
K00610	27267.0
K00611	18676.0
K00616	13505.0
K00617	0.0
K00614	0.0
K00615	84126.0
K00619	12.0
K10863	0.0
K07874	0.0
K06234	0.0
K10240	0.0
K10241	0.0
K10242	0.0
K10243	0.0
K04110	0.0
K04113	0.0
K04112	0.0
K04115	0.0
K04114	0.0
K04117	0.0
K04116	0.0
K04118	0.0
K05517	0.0
K07705	778.0
K07704	923.0
K07707	3788.0
K07706	4227.0
K07701	0.0
K07700	0.0
K07703	0.0
K07702	0.0
K07709	0.0
K07708	0.0
K01955	44616.0
K13042	0.0
K09934	0.0
K09935	9763.0
K06216	115.0
K09937	0.0
K13745	0.0
K13746	0.0
K13747	21494.0
K13740	0.0
K13741	0.0
K13742	0.0
K06211	3678.0
K06212	134.0
K09933	1.0
K02618	0.0
K02619	11159.0
K02968	30572.0
K02966	0.0
K02967	31025.0
K02616	0.0
K02965	31025.0
K02962	0.0
K02611	0.0
K02613	1.0
K03569	48476.0
K03568	335.0
K03565	30446.0
K06218	1.0
K03567	0.0
K03566	2.0
K03561	22375.0
K03560	0.0
K03563	17489.0
K03562	0.0
K06430	0.0
K01709	985.0
K01708	1.0
K01707	0.0
K01706	446.0
K01705	0.0
K01704	71607.0
K01703	72064.0
K01702	0.0
K14165	0.0
K14164	0.0
K14166	0.0
K14161	1.0
K14160	0.0
K14162	1.0
K05396	168.0
K03709	469.0
K03708	1173.0
K08160	0.0
K03701	46960.0
K03700	15617.0
K03703	25425.0
K03702	31025.0
K03705	19839.0
K03704	25097.0
K03707	776.0
K03706	14843.0
K06289	0.0
K06288	0.0
K06283	15366.0
K06282	156.0
K06281	158.0
K06287	30918.0
K06286	116.0
K06285	561.0
K06284	8958.0
K08161	217.0
K07540	0.0
K06438	14306.0
K06869	0.0
K06868	0.0
K06867	14.0
K06866	0.0
K06865	0.0
K06864	10520.0
K06863	0.0
K06862	0.0
K06861	11300.0
K06860	0.0
K12659	0.0
K12658	1.0
K07547	0.0
K07546	0.0
K15023	0.0
K15022	0.0
K15020	0.0
K15024	9400.0
K08700	0.0
K08162	3675.0
K07544	0.0
K00137	0.0
K00135	166.0
K00134	31053.0
K00133	31015.0
K00132	35.0
K00131	4.0
K00130	3679.0
K00139	0.0
K00138	0.0
K00429	0.0
K00428	11149.0
K00421	0.0
K00423	0.0
K00425	11446.0
K00427	0.0
K00426	11446.0
K14292	0.0
K14379	0.0
K14370	0.0
K14371	0.0
K14372	0.0
K14373	0.0
K14374	0.0
K14375	0.0
K09845	0.0
K14082	0.0
K14083	34.0
K14080	0.0
K14081	0.0
K14086	3678.0
K14087	3811.0
K14084	1020.0
K14088	3811.0
K14089	3678.0
K01552	11780.0
K01551	718.0
K01556	1.0
K01557	0.0
K01554	0.0
K01555	1.0
K04708	0.0
K03955	0.0
K13689	0.0
K13688	117.0
K13683	0.0
K13685	2170.0
K13684	0.0
K13687	0.0
K13686	0.0
K14159	0.0
K02399	0.0
K02398	3664.0
K02395	3625.0
K02394	0.0
K02397	7316.0
K02396	16913.0
K02391	0.0
K02390	12393.0
K02393	0.0
K02392	23959.0
K13533	0.0
K13532	0.0
K13531	13.0
K13530	13.0
K01550	0.0
K05658	0.0
K14054	4.0
K02601	32857.0
K02970	30766.0
K05378	0.0
K12339	1.0
K14060	0.0
K11687	0.0
K11686	0.0
K11685	0.0
K11689	807.0
K11688	1089.0
K08939	0.0
K03048	373.0
K03049	0.0
K13821	3.0
K13820	0.0
K03042	0.0
K03043	30263.0
K03040	27954.0
K03041	0.0
K03046	30583.0
K03047	0.0
K03044	0.0
K03045	0.0
K00348	11185.0
K09847	0.0
K00692	98.0
K00638	13684.0
K00639	12516.0
K00693	0.0
K00634	16383.0
K00635	0.0
K00630	0.0
K00631	0.0
K00632	3855.0
K00633	4859.0
K00691	117.0
K00696	0.0
K00694	1030.0
K00695	0.0
K10854	0.0
K07811	0.0
K07810	0.0
K07813	20726.0
K07812	129.0
K07814	4072.0
K07816	234.0
K00090	0.0
K00091	4690.0
K00094	1483.0
K00096	6796.0
K00097	13701.0
K00098	0.0
K00099	30464.0
K10228	0.0
K10229	0.0
K12548	0.0
K10222	0.0
K10220	0.0
K10221	0.0
K10227	1.0
K05822	232.0
K01949	0.0
K01945	30920.0
K01947	0.0
K01946	0.0
K01941	8.0
K01940	29106.0
K06357	0.0
K07729	50402.0
K07728	0.0
K07727	28100.0
K07726	6097.0
K07725	0.0
K07724	0.0
K07723	562.0
K07722	134.0
K07721	0.0
K07720	74321.0
K00899	595.0
K05824	0.0
K00891	40676.0
K00892	0.0
K00895	39.0
K00897	4956.0
K08151	2.0
K08153	14.0
K08154	0.0
K02948	31025.0
K02942	0.0
K02944	0.0
K05665	0.0
K02946	31014.0
K13793	0.0
K06352	0.0
K01769	0.0
K01768	5.0
K01761	2.0
K01760	296.0
K01762	0.0
K09578	0.0
K01766	0.0
K08164	0.0
K02493	30583.0
K08166	0.0
K08167	0.0
K02496	0.0
K02497	0.0
K02494	0.0
K02495	49973.0
K02498	0.0
K02499	1410.0
K08168	0.0
K08169	1.0
K14415	3945.0
K14414	0.0
K06881	31029.0
K00436	0.0
K06332	0.0
K12815	0.0
K12810	0.0
K06885	732.0
K00437	0.0
K06335	0.0
K06334	18624.0
K03547	18071.0
K03546	11298.0
K03545	41346.0
K03544	40275.0
K03543	11150.0
K06888	4218.0
K10941	0.0
K03549	212.0
K03548	0.0
K10940	0.0
K02236	138.0
K02237	16987.0
K02234	0.0
K02232	17027.0
K02233	21252.0
K02230	38.0
K02231	27589.0
K06359	0.0
K02238	29546.0
K02239	0.0
K03723	27822.0
K03722	3189.0
K03721	0.0
K03720	0.0
K03727	0.0
K03726	0.0
K03725	0.0
K03724	370.0
K06358	0.0
K12673	0.0
K12679	0.0
K12678	0.0
K06410	12036.0
K11898	0.0
K11899	0.0
K11896	0.0
K11897	0.0
K11894	0.0
K11895	0.0
K11892	0.0
K11893	0.0
K11890	0.0
K11891	0.0
K08762	0.0
K08764	0.0
K08765	0.0
K10418	0.0
K11325	0.0
K11326	0.0
K11327	0.0
K11328	0.0
K11329	0.0
K00151	0.0
K00150	0.0
K00153	0.0
K00400	0.0
K00407	0.0
K00406	2.0
K00405	2.0
K00404	1.0
K00158	97.0
K01342	0.0
K09388	0.0
K09386	0.0
K09384	111.0
K04094	5036.0
K04095	3828.0
K04096	30579.0
K04097	0.0
K04090	0.0
K04091	2.0
K04092	0.0
K04093	0.0
K04098	0.0
K04099	0.0
K01578	0.0
K01579	14890.0
K01574	8.0
K01575	14.0
K01576	0.0
K01577	94.0
K01571	17323.0
K01572	31793.0
K01573	0.0
K02009	6847.0
K02008	63233.0
K02005	34181.0
K02004	214678.0
K02007	7882.0
K02006	89415.0
K02001	1.0
K02000	14.0
K02003	233179.0
K02002	26.0
K03065	0.0
K08952	0.0
K03060	18774.0
K13809	0.0
K10948	0.0
K09607	0.0
K06125	0.0
K04337	0.0
K06120	1483.0
K06121	0.0
K04336	0.0
K01127	0.0
K09703	14.0
K00004	0.0
K14699	0.0
K09702	1807.0
K14698	0.0
K05311	134.0
K13829	0.0
K10943	0.0
K07291	0.0
K07290	0.0
K10206	21163.0
K10202	30.0
K10208	0.0
K10209	4.0
K01966	2.0
K01965	0.0
K01964	4.0
K01963	14864.0
K01962	8674.0
K01961	42964.0
K01960	11186.0
K01969	0.0
K01968	0.0
K07749	4308.0
K07748	0.0
K07741	1597.0
K07740	0.0
K07743	0.0
K07742	19744.0
K07745	0.0
K07744	0.0
K07746	0.0
K01299	4434.0
K01295	1736.0
K01297	4246.0
K02922	0.0
K05603	0.0
K02921	0.0
K02926	31025.0
K05607	0.0
K02924	0.0
K05605	0.0
K02928	0.0
K02929	0.0
K00216	0.0
K00217	0.0
K00214	0.0
K00215	33540.0
K00213	0.0
K00210	0.0
K00211	0.0
K00218	0.0
K00219	170.0
K01035	0.0
K01034	4258.0
K04517	30882.0
K01740	62009.0
K01031	0.0
K01746	541.0
K01745	584.0
K01744	12742.0
K01749	5218.0
K01039	416.0
K04518	11764.0
K09591	0.0
K14129	0.0
K14128	0.0
K14121	0.0
K14120	0.0
K14123	0.0
K14122	0.0
K14125	0.0
K14124	0.0
K14127	0.0
K14126	0.0
K03521	32422.0
K03520	0.0
K03523	23591.0
K03522	32756.0
K03525	31915.0
K03524	31120.0
K03527	32586.0
K03526	30904.0
K03529	19764.0
K03528	0.0
K06338	0.0
K02217	14447.0
K03299	1874.0
K03298	4.0
K13472	0.0
K03293	681.0
K03292	36538.0
K03291	0.0
K03290	0.0
K03297	3820.0
K03296	33958.0
K03295	11288.0
K03294	11560.0
K13009	0.0
K12690	0.0
K09743	0.0
K06022	0.0
K07190	0.0
K06021	0.0
K07192	2766.0
K06020	0.0
K06027	0.0
K06026	0.0
K09744	0.0
K07991	3.0
K08749	0.0
K09835	4.0
K09834	0.0
K10439	48879.0
K06351	0.0
K09833	0.0
K10925	0.0
K10924	0.0
K10927	0.0
K10926	0.0
K10923	0.0
K10922	0.0
K09629	0.0
K10697	0.0
K00179	10725.0
K00172	4967.0
K00171	1723.0
K00170	1864.0
K00177	14494.0
K00176	14492.0
K00175	28789.0
K00174	25563.0
K13478	0.0
K14338	0.0
K14339	0.0
K14335	0.0
K14337	0.0
K14330	0.0
K14331	0.0
K14333	1.0
K08918	0.0
K13479	3292.0
K04078	30581.0
K04079	30908.0
K04076	561.0
K04077	31023.0
K04074	2321.0
K04075	30099.0
K04072	21881.0
K04073	0.0
K04070	16340.0
K04071	0.0
K14597	0.0
K13318	0.0
K08280	0.0
K13641	1426.0
K13640	133.0
K13643	1010.0
K13642	0.0
K02027	220834.0
K02026	397315.0
K02025	417407.0
K02024	0.0
K02023	5667.0
K02022	12.0
K02021	0.0
K02020	8497.0
K02029	30594.0
K02028	36908.0
K03886	0.0
K03887	0.0
K03884	0.0
K03885	11225.0
K03881	0.0
K03888	0.0
K03889	0.0
K12998	0.0
K12999	1.0
K12992	3122.0
K12993	0.0
K12990	3676.0
K12991	0.0
K12996	235.0
K12997	11.0
K12994	0.0
K12995	1.0
K08979	0.0
K08978	23983.0
K03088	255628.0
K03089	0.0
K03086	37136.0
K03087	0.0
K08971	0.0
K08970	0.0
K03082	13.0
K03080	0.0
K08974	29523.0
K13868	0.0
K00918	2215.0
K01553	0.0
K12214	0.0
K11646	0.0
K11645	0.0
K11641	0.0
K11640	0.0
K12736	0.0
K12733	0.0
K07507	14742.0
K07506	0.0
K07505	0.0
K07504	0.0
K07503	0.0
K07502	7750.0
K07501	38.0
K07500	0.0
K07509	0.0
K07508	0.0
K11422	0.0
K08698	0.0
K10773	32947.0
K10774	0.0
K14286	0.0
K10778	1.0
K14287	1.0
K00140	165.0
K05501	0.0
K01903	51.0
K01902	51.0
K01905	0.0
K01904	0.0
K01907	0.0
K01906	0.0
K01909	0.0
K01908	0.0
K14534	7105.0
K00147	30526.0
K07767	0.0
K07769	0.0
K07768	0.0
K06203	0.0
K06202	0.0
K09921	0.0
K09920	0.0
K09927	3676.0
K09024	0.0
K09022	3075.0
K09023	0.0
K09020	113.0
K09021	0.0
K02908	0.0
K02909	31022.0
K08218	11186.0
K08219	0.0
K02904	31024.0
K02906	31024.0
K02907	30703.0
K02902	30406.0
K00230	4.0
K00231	37.0
K00232	0.0
K08976	1.0
K00234	0.0
K00239	18321.0
K06209	16770.0
K09928	12.0
K01015	0.0
K01014	0.0
K01012	34771.0
K01011	2412.0
K01010	0.0
K08920	0.0
K14103	0.0
K14102	0.0
K14101	0.0
K14100	0.0
K14105	0.0
K14104	0.0
K14109	0.0
K14108	0.0
K06401	0.0
K00893	0.0
K13402	0.0
K12858	0.0
K03503	11148.0
K03502	28767.0
K03501	31020.0
K03500	19839.0
K08924	0.0
K02278	778.0
K02279	3305.0
K12977	0.0
K02276	1.0
K02277	0.0
K02274	2.0
K02275	1.0
K13450	0.0
K13451	0.0
K13452	0.0
K13454	0.0
K13455	0.0
K12509	0.0
K12508	0.0
K12507	23.0
K12506	1053.0
K12500	0.0
K12503	0.0
K05926	0.0
K09728	0.0
K14587	113.0
K06597	0.0
K06596	0.0
K06595	0.0
K06599	0.0
K06598	0.0
K07978	0.0
K07979	51054.0
K07976	0.0
K14585	0.0
K10907	25207.0
K10906	0.0
K10901	0.0
K10909	0.0
K10908	0.0
K09819	13.0
K09818	13.0
K09817	30181.0
K09816	30158.0
K09815	30290.0
K06374	16130.0
K06373	16090.0
K09812	35033.0
K09811	34937.0
K09810	14862.0
K09724	0.0
K14582	0.0
K09721	0.0
K04058	0.0
K04059	0.0
K04050	0.0
K04051	0.0
K04052	0.0
K04053	0.0
K04054	0.0
K04055	0.0
K04056	0.0
K04057	0.0
K01047	0.0
K08975	0.0
K10015	0.0
K10014	0.0
K10017	0.0
K10016	0.0
K10011	0.0
K10010	2903.0
K10013	0.0
K10012	3798.0
K10019	0.0
K10018	0.0
K13665	3.0
K13664	0.0
K13663	0.0
K13662	0.0
K13661	0.0
K13660	0.0
K13669	0.0
K13668	0.0
K07641	1.0
K01466	1125.0
K13590	0.0
K01464	13989.0
K01465	31234.0
K01462	49608.0
K01463	756.0
K01460	0.0
K01461	0.0
K13599	0.0
K13598	0.0
K01468	454.0
K01469	0.0
K09251	4.0
K09252	0.0
K02041	4238.0
K02040	31667.0
K02043	0.0
K02045	3101.0
K02044	4343.0
K02047	3102.0
K02046	3102.0
K02049	37468.0
K02048	3102.0
K05549	0.0
K05548	4.0
K06046	0.0
K03319	393.0
K03316	149.0
K03317	38.0
K03314	11.0
K03315	24576.0
K03312	11874.0
K03313	183.0
K03310	45151.0
K03311	6009.0
K12052	0.0
K02945	31627.0
K06162	1.0
K06163	1.0
K06160	0.0
K06161	0.0
K06166	0.0
K00359	1636.0
K06164	1.0
K06165	1.0
K06168	30465.0
K06169	0.0
K13020	37.0
K07158	0.0
K07159	0.0
K04835	0.0
K11621	0.0
K11991	0.0
K11622	0.0
K11996	2.0
K11627	0.0
K11626	0.0
K11629	0.0
K11628	0.0
K07561	0.0
K07560	31017.0
K07563	0.0
K07562	0.0
K07565	0.0
K07564	0.0
K07567	35746.0
K07566	39767.0
K07569	0.0
K07568	41344.0
K09925	1.0
K11199	0.0
K11198	0.0
K11192	0.0
K11191	0.0
K11196	0.0
K11195	0.0
K11194	0.0
K02492	5446.0
K10713	0.0
K10710	2343.0
K10711	29.0
K10716	0.0
K02490	22.0
K10714	0.0
K10715	0.0
K01929	31023.0
K01928	32474.0
K01923	32747.0
K01922	17.0
K01921	32651.0
K01920	0.0
K01926	27399.0
K01925	31295.0
K01924	31022.0
K07789	1.0
K07788	0.0
K07785	0.0
K07784	0.0
K07787	39.0
K07786	0.0
K07781	0.0
K07783	0.0
K07782	0.0
K05835	0.0
K06355	0.0
K14661	0.0
K09844	0.0
K00782	63.0
K00783	31027.0
K00784	31158.0
K00785	0.0
K00786	7871.0
K00039	0.0
K00036	4420.0
K00037	0.0
K00034	677.0
K00035	0.0
K00032	0.0
K00033	4435.0
K00030	642.0
K00031	29629.0
K01259	346.0
K01258	28273.0
K01255	5224.0
K01256	105.0
K01251	17202.0
K01250	3586.0
K01253	0.0
K01252	0.0
K09008	0.0
K09009	0.0
K09000	4.0
K09001	2.0
K09002	4258.0
K09003	0.0
K09004	7.0
K09005	144.0
K09006	0.0
K09007	0.0
K09846	0.0
K08234	8512.0
K00258	0.0
K00259	745.0
K00252	1.0
K00253	0.0
K00256	0.0
K00257	11763.0
K00254	0.0
K00255	0.0
K01079	825.0
K01078	0.0
K01071	116.0
K01070	0.0
K01073	1.0
K01077	16349.0
K01076	553.0
K14472	0.0
K14471	0.0
K14470	0.0
K14475	137.0
K09841	0.0
K02788	127.0
K02782	3.0
K02783	1421.0
K02781	1132.0
K02786	128.0
K02787	0.0
K02784	3.0
K01060	568.0
K01787	943.0
K01786	17428.0
K01785	43425.0
K01784	40200.0
K01783	34965.0
K01782	2.0
K01781	0.0
K01780	0.0
K01789	0.0
K01788	13875.0
K02526	1119.0
K02527	11187.0
K02525	0.0
K02250	0.0
K02523	11187.0
K02520	30586.0
K02521	0.0
K02258	0.0
K02259	1.0
K02528	31025.0
K02529	140997.0
K03781	15660.0
K03780	3886.0
K03783	28581.0
K03782	39.0
K03785	7706.0
K03784	10086.0
K03787	14880.0
K03786	23595.0
K03789	18220.0
K03788	0.0
K10700	0.0
K00342	11161.0
K03124	0.0
K03120	0.0
K12527	3276.0
K12526	0.0
K12525	0.0
K12524	22371.0
K12523	0.0
K12522	0.0
K09789	11185.0
K09788	406.0
K09787	19608.0
K09786	565.0
K09785	0.0
K09781	0.0
K09780	1.0
K10961	0.0
K10960	0.0
K10963	0.0
K10962	0.0
K10965	0.0
K10964	0.0
K10966	0.0
K09879	0.0
K06318	0.0
K06311	0.0
K06310	3187.0
K06312	0.0
K06314	0.0
K06317	1463.0
K11389	0.0
K11386	0.0
K11387	0.0
K11384	0.0
K11385	0.0
K11382	0.0
K11383	0.0
K11381	38.0
K11949	0.0
K10380	0.0
K04032	1202.0
K04033	0.0
K04030	1377.0
K04031	10351.0
K04036	0.0
K04037	0.0
K04034	12.0
K04035	114.0
K04038	0.0
K04039	0.0
K07046	271.0
K07047	7597.0
K07044	0.0
K07045	12297.0
K07042	19839.0
K07043	23559.0
K07040	19275.0
K07041	0.0
K07048	937.0
K07049	0.0
K08664	0.0
K02584	38.0
K10039	1494.0
K10038	0.0
K10037	0.0
K10036	18.0
K04788	0.0
K04789	0.0
K04784	0.0
K04785	0.0
K04786	0.0
K04787	0.0
K04780	0.0
K04781	4.0
K04782	0.0
K04783	0.0
K13601	0.0
K13603	0.0
K13602	0.0
K13605	0.0
K13604	0.0
K13607	137.0
K02404	3636.0
K05783	0.0
K05782	0.0
K05781	1.0
K05780	1.0
K05787	0.0
K05786	1.0
K05785	0.0
K05784	0.0
K05789	0.0
K05788	0.0
K01442	27222.0
K01443	20009.0
K01444	868.0
K01446	1.0
K01447	13548.0
K01448	52939.0
K01449	11914.0
K14803	0.0
K02069	151.0
K05569	4115.0
K08008	0.0
K02063	0.0
K05566	4093.0
K05565	0.0
K05563	0.0
K05562	0.0
K05561	0.0
K02064	0.0
K03338	3840.0
K03339	0.0
K03330	0.0
K03331	0.0
K03332	232.0
K03333	0.0
K03335	3692.0
K03336	3691.0
K03337	3839.0
K12956	0.0
K12957	0.0
K12954	0.0
K12955	0.0
K12952	0.0
K12953	0.0
K12950	0.0
K12951	0.0
K14733	0.0
K00109	0.0
K06148	43521.0
K06149	0.0
K06144	0.0
K06145	1.0
K06146	0.0
K06147	278918.0
K06141	0.0
K06142	34142.0
K06143	1.0
K11945	0.0
K08948	0.0
K08949	0.0
K00071	0.0
K14664	0.0
K13810	0.0
K14665	0.0
K03058	0.0
K11609	0.0
K11608	0.0
K14660	0.0
K11603	0.0
K11602	0.0
K11601	0.0
K11600	0.0
K11607	0.0
K11606	0.0
K11605	0.0
K11604	0.0
K10558	114.0
K10559	412.0
K10550	136.0
K10551	136.0
K10552	0.0
K10553	0.0
K10554	0.0
K10555	828.0
K10556	138.0
K10557	114.0
K03051	0.0
K03050	0.0
K07549	0.0
K07548	0.0
K07239	41.0
K07235	0.0
K07234	0.0
K07237	0.0
K07236	0.0
K07231	0.0
K07230	1.0
K07233	0.0
K07232	0.0
K02467	0.0
K05306	3935.0
K05305	5186.0
K05304	0.0
K05303	0.0
K05301	0.0
K02565	0.0
K08644	0.0
K08646	0.0
K08641	6.0
K08643	0.0
K08642	0.0
K12146	0.0
K00010	5961.0
K00011	0.0
K00012	30099.0
K00013	30832.0
K00014	34557.0
K00016	19513.0
K09065	0.0
K08252	77.0
K08253	0.0
K08256	0.0
K08255	0.0
K08258	0.0
K08259	0.0
K00274	2.0
K00275	39.0
K00276	0.0
K00270	0.0
K00271	0.0
K00272	0.0
K00273	0.0
K00278	25869.0
K00279	0.0
K12675	0.0
K01277	11185.0
K01274	0.0
K01273	11108.0
K01271	6684.0
K01270	39234.0
K01278	11224.0
K00906	1.0
K00904	127.0
K00903	0.0
K00901	3605.0
K13785	0.0
K00908	0.0
K11149	0.0
K01053	2.0
K01051	8.0
K01057	38.0
K01056	31025.0
K01055	0.0
K01054	0.0
K01058	1.0
K02500	30832.0
K02501	30699.0
K02502	19311.0
K02503	31024.0
K02504	0.0
K02505	0.0
K02506	0.0
K02507	0.0
K02508	0.0
K02509	1.0
K00291	0.0
K13410	0.0
K13148	0.0
K13419	0.0
K05825	0.0
K03106	31024.0
K03105	0.0
K03101	35745.0
K03100	68632.0
K12541	0.0
K12540	0.0
K12543	0.0
K12542	0.0
K12545	0.0
K12544	0.0
K12547	0.0
K12546	0.0
K12549	0.0
K06080	0.0
K11018	0.0
K11019	0.0
K11016	0.0
K11017	0.0
K11014	0.0
K11015	0.0
K11012	0.0
K11013	0.0
K11010	0.0
K11011	0.0
K06333	15088.0
K06880	0.0
K06883	0.0
K06882	0.0
K09857	0.0
K06884	0.0
K06887	0.0
K06886	3.0
K06889	52596.0
K10942	0.0
K09859	37.0
K09858	1.0
K10947	51902.0
K10946	0.0
K10945	0.0
K10944	0.0
K13284	0.0
K00483	24.0
K00481	0.0
K00480	1.0
K00486	0.0
K00485	0.0
K00484	0.0
K09901	0.0
K10929	0.0
K07684	0.0
K07685	0.0
K07686	0.0
K07687	0.0
K07681	1.0
K07688	0.0
K07689	0.0
K10928	0.0
K04018	0.0
K04019	1225.0
K04014	262.0
K04015	551.0
K04016	0.0
K04017	0.0
K04013	137.0
K07060	0.0
K07061	0.0
K07062	6.0
K07063	0.0
K07064	0.0
K07065	0.0
K07066	3686.0
K07067	561.0
K07068	2.0
K07069	3690.0
K01121	0.0
K13629	0.0
K13628	2.0
K13623	0.0
K13622	1.0
K13620	0.0
K13626	5900.0
K08586	0.0
K08587	0.0
K01428	3710.0
K01429	3680.0
K01422	11186.0
K01423	24.0
K01420	23113.0
K01421	22056.0
K01426	4277.0
K01427	0.0
K01424	26102.0
K01425	13518.0
K08068	0.0
K07538	0.0
K13086	0.0
K13085	0.0
K07287	0.0
K07824	0.0
K07682	0.0
K02722	0.0
K12978	0.0
K12979	0.0
K12972	2.0
K12973	0.0
K12974	0.0
K12975	0.0
K12976	0.0
K07821	0.0
K07683	1.0
K14750	0.0
K14751	0.0
K14953	0.0
K12288	0.0
K12289	0.0
K12282	0.0
K12283	0.0
K12280	0.0
K12281	0.0
K12286	0.0
K12287	0.0
K12284	0.0
K12285	0.0
K11957	0.0
K11956	0.0
K11955	0.0
K11954	0.0
K11953	0.0
K11952	0.0
K11951	0.0
K11950	0.0
K11959	0.0
K11958	0.0
K13889	30.0
K13888	4.0
K11963	0.0
K07217	1340.0
K07216	19297.0
K07215	0.0
K07214	3800.0
K07213	1071.0
K07212	0.0
K07219	218.0
K07218	0.0
K12150	0.0
K08689	0.0
K08688	0.0
K00402	0.0
K00401	0.0
K11994	0.0
K00152	0.0
K01043	38.0
K00154	0.0
K00157	0.0
K00156	11147.0
K10533	0.0
K10530	102.0
K10531	0.0
K10536	3817.0
K10537	136.0
K10535	0.0
K10538	0.0
K10539	136.0
K00073	630.0
K13934	0.0
K00076	2223.0
K00077	27855.0
K00074	20180.0
K00075	30585.0
K00078	0.0
K00079	0.0
K02290	0.0
K02563	31022.0
K02292	0.0
K08966	0.0
K02294	0.0
K08278	0.0
K08279	0.0
K08274	0.0
K08275	0.0
K08276	1.0
K08277	0.0
K00298	0.0
K00299	1.0
K00296	0.0
K00297	28625.0
K00294	38.0
K00292	0.0
K00293	0.0
K00290	24222.0
K07757	8.0
K12089	0.0
K01210	1.0
K01213	0.0
K01212	4754.0
K01215	115.0
K01214	0.0
K01217	0.0
K01216	0.0
K01219	0.0
K01218	4119.0
K02749	0.0
K02746	2647.0
K02747	2354.0
K02744	3173.0
K02745	2623.0
K02742	0.0
K00924	16.0
K00925	35167.0
K00926	19556.0
K00927	31025.0
K00928	31765.0
K00929	20192.0
K12085	0.0
K02298	0.0
K02299	0.0
K02568	133.0
K02569	0.0
K02562	0.0
K02291	5.0
K02560	0.0
K02293	0.0
K02566	47.0
K02567	133.0
K02564	41352.0
K02297	0.0
K03169	68074.0
K03168	30578.0
K03163	0.0
K03162	0.0
K03167	0.0
K03166	0.0
K11038	0.0
K11039	0.0
K11030	0.0
K11031	0.0
K11032	0.0
K11033	0.0
K11034	0.0
K11035	0.0
K11036	0.0
K11037	0.0
K02546	0.0
K07668	1901.0
K07669	0.0
K07666	0.0
K07667	26020.0
K07664	0.0
K07665	5562.0
K07662	0.0
K07663	1.0
K07660	0.0
K07661	0.0
K03927	19613.0
K07008	0.0
K07009	4753.0
K07002	1.0
K07003	16571.0
K07000	1.0
K07001	17819.0
K07006	115.0
K07007	46749.0
K07004	0.0
K07005	32962.0
K03921	1.0
K02956	30931.0
K09725	0.0
K09181	39.0
K08599	0.0
K08598	0.0
K08591	37277.0
K08590	11311.0
K01156	428.0
K01154	30486.0
K01407	0.0
K01400	0.0
K01153	27279.0
K01150	0.0
K01151	30945.0
K01408	0.0
K01409	34104.0
K01158	0.0
K01159	15531.0
K05523	0.0
K05522	0.0
K05521	12117.0
K05520	11153.0
K05527	0.0
K05526	0.0
K05525	0.0
K05524	114.0
K05529	0.0
K14518	0.0
K14519	1.0
K05949	0.0
K01754	18668.0
K05942	0.0
K01027	0.0
K02171	0.0
K02170	0.0
K02173	1015.0
K02172	0.0
K01751	4392.0
K06416	2999.0
K06417	0.0
K06414	0.0
K06947	0.0
K03379	0.0
K03808	0.0
K03809	4.0
K03806	0.0
K06412	18757.0
K03804	0.0
K12296	0.0
K03802	12.0
K03803	12413.0
K06413	11.0
K10808	0.0
K06411	12859.0
K01028	131.0
K01029	3844.0
K11931	0.0
K11930	0.0
K11933	0.0
K11932	0.0
K11935	0.0
K11934	1.0
K11937	0.0
K11936	0.0
K11939	0.0
K11938	0.0
K10800	0.0
K06419	243.0
K11929	0.0
K07271	18358.0
K07270	0.0
K07273	11163.0
K07272	0.0
K07275	2.0
K07274	0.0
K07277	11187.0
K07276	0.0
K07279	0.0
K07278	0.0
K10623	0.0
K02481	11160.0
K11520	0.0
K02480	0.0
K08170	0.0
K02485	1.0
K02484	12791.0
K02487	0.0
K08600	38605.0
K08603	0.0
K08602	6769.0
K08605	12.0
K08604	0.0
K09956	0.0
K09957	0.0
K09954	2.0
K09955	30175.0
K09952	398.0
K09953	0.0
K09950	0.0
K09951	12902.0
K09958	2.0
K09959	0.0
K07495	16.0
K07494	268.0
K07497	6366.0
K07496	5551.0
K07491	13135.0
K07490	0.0
K07493	0.0
K07492	1.0
K07499	0.0
K07498	38.0
K11209	0.0
K11208	0.0
K11204	0.0
K11203	870.0
K11202	1423.0
K11201	0.0
K11200	0.0
K00058	45337.0
K00059	63443.0
K00728	0.0
K00729	0.0
K00055	0.0
K00057	31030.0
K00050	5501.0
K00051	0.0
K00720	0.0
K00721	12762.0
K14424	0.0
K06033	0.0
K14189	0.0
K14188	115.0
K06364	0.0
K14187	0.0
K01239	4912.0
K01238	96.0
K01897	35240.0
K01232	1583.0
K01895	7293.0
K01230	0.0
K01893	30438.0
K01236	0.0
K01235	42.0
K01890	31024.0
K02768	2335.0
K02769	754.0
K02760	14220.0
K02761	8532.0
K02763	0.0
K02764	0.0
K02765	3760.0
K00948	43950.0
K00949	19838.0
K00942	32624.0
K00943	16234.0
K00940	11905.0
K00941	57997.0
K00946	22345.0
K00947	0.0
K00944	0.0
K00945	68007.0
K01097	0.0
K01096	0.0
K01095	1.0
K01093	0.0
K01092	16075.0
K01091	69606.0
K01090	26328.0
K03499	68957.0
K03498	55339.0
K03491	3700.0
K03490	3738.0
K03493	0.0
K03492	30.0
K03495	30892.0
K03497	80101.0
K03496	74593.0
K02817	0.0
K02814	0.0
K02815	3.0
K02810	4659.0
K02548	14667.0
K02549	19.0
K02818	0.0
K02819	4110.0
K03637	3680.0
K03636	2.0
K03147	27422.0
K03146	0.0
K08851	0.0
K06518	29699.0
K09729	550.0
K06048	1.0
K06045	1.0
K06044	0.0
K09727	0.0
K09726	0.0
K06041	12188.0
K09720	0.0
K09723	0.0
K06042	14039.0
K09897	0.0
K09896	0.0
K09895	0.0
K09894	0.0
K09893	0.0
K09892	0.0
K09891	0.0
K09890	0.0
K09899	0.0
K09898	0.0
K03622	0.0
K07648	0.0
K07649	2.0
K07398	0.0
K07399	12.0
K11056	0.0
K11057	0.0
K11054	0.0
K11055	0.0
K07640	0.0
K07393	19.0
K07390	1.0
K07391	30252.0
K07644	1.0
K07645	1.0
K07646	37269.0
K07647	0.0
K10896	0.0
K07024	106544.0
K07025	50695.0
K07026	0.0
K07027	22148.0
K07020	0.0
K07021	22.0
K07022	0.0
K07023	17869.0
K07028	0.0
K07029	51051.0
K10094	0.0
K01390	0.0
K01392	0.0
K01399	0.0
K02673	0.0
K05893	0.0
K05897	0.0
K05896	19839.0
K05895	7275.0
K05899	0.0
K05898	0.0
K00555	0.0
K00554	24280.0
K00557	0.0
K00556	11147.0
K00551	0.0
K00559	0.0
K00558	46252.0
K01170	0.0
K01173	0.0
K01174	16.0
K01175	68.0
K01176	1503.0
K01178	0.0
K01179	25906.0
K14578	0.0
K14579	0.0
K08951	0.0
K08950	0.0
K08953	0.0
K03828	5.0
K03829	0.0
K03820	11148.0
K03821	1.0
K03822	0.0
K03823	26639.0
K03824	0.0
K03825	117.0
K03826	14862.0
K03827	12667.0
K12248	0.0
K12246	0.0
K12247	0.0
K12242	0.0
K12243	0.0
K12240	4.0
K12241	0.0
K11919	0.0
K11918	0.0
K11913	0.0
K11912	0.0
K11911	0.0
K11910	0.0
K11917	0.0
K11916	0.0
K11915	0.0
K11914	0.0
K12068	0.0
K12069	0.0
K12062	0.0
K12063	0.0
K12060	0.0
K12061	0.0
K12066	0.0
K12067	0.0
K12064	0.0
K12065	0.0
K07259	11226.0
K07258	55022.0
K07253	0.0
K07251	0.0
K07250	3680.0
K07257	0.0
K07256	0.0
K07255	0.0
K07254	0.0
K05372	0.0
K05373	0.0
K05370	0.0
K05371	0.0
K05374	0.0
K05375	0.0
K09970	0.0
K09971	0.0
K09972	23.0
K09973	3.0
K09974	12.0
K09975	0.0
K09976	693.0
K09978	0.0
K09979	11147.0
K11261	4472.0
K11260	0.0
K11263	0.0
K11264	0.0
K10793	710.0
K10796	710.0
K10797	2448.0
K10794	1.0
K10795	710.0
K00700	40324.0
K00701	0.0
K10798	0.0
K00703	34468.0
K00705	31594.0
K09828	0.0
K10133	0.0
K13053	0.0
K03192	1.0
K00964	0.0
K00965	18220.0
K00966	987.0
K00960	0.0
K00961	0.0
K00962	30918.0
K00963	4304.0
K00969	31136.0
K12681	0.0
K02703	0.0
K08364	0.0
K08365	1.0
K02706	0.0
K08363	0.0
K08361	0.0
K02708	0.0
K02709	0.0
K08368	106.0
K08369	17.0
K01615	3214.0
K01617	0.0
K01616	0.0
K01611	3175.0
K01610	26120.0
K01613	19798.0
K01612	0.0
K01619	30149.0
K01618	0.0
K02834	31025.0
K02835	31025.0
K05281	0.0
K03619	0.0
K03618	0.0
K03617	31424.0
K03616	460.0
K03615	31341.0
K03614	28034.0
K03613	30526.0
K03612	30083.0
K03611	0.0
K03610	18273.0
K09705	20.0
K09704	7438.0
K09701	1.0
K09700	1.0
K09709	0.0
K06391	3159.0
K06390	19007.0
K06393	18992.0
K06392	15332.0
K06395	1022.0
K06394	13383.0
K06397	15884.0
K06396	15482.0
K06399	16128.0
K06398	19261.0
K06435	0.0
K11078	0.0
K11079	0.0
K11074	0.0
K11075	0.0
K11076	0.0
K11077	0.0
K11070	18259.0
K11071	18385.0
K11072	22006.0
K11073	0.0
K06935	0.0
K06934	1064.0
K06937	30.0
K06936	4.0
K06931	0.0
K06930	0.0
K06933	0.0
K06932	0.0
K06939	0.0
K06938	0.0
K13381	0.0
K05916	1.0
K05917	0.0
K05914	0.0
K05915	0.0
K05912	0.0
K05913	0.0
K05910	108.0
K05911	0.0
K05918	0.0
K05919	17615.0
K00392	0.0
K00390	578.0
K00397	0.0
K00395	0.0
K00394	3189.0
K01884	0.0
K00399	0.0
K01886	29752.0
K01376	102.0
K01372	15606.0
K09149	0.0
K09148	0.0
K01225	551.0
K09145	3678.0
K09144	3675.0
K09147	0.0
K09146	0.0
K09141	0.0
K09140	0.0
K09143	0.0
K09142	0.0
K05709	0.0
K05708	0.0
K05879	9837.0
K05878	9836.0
K05875	0.0
K05874	1.0
K05877	0.0
K05876	0.0
K05873	1.0
K00579	0.0
K00578	0.0
K00577	0.0
K00575	19114.0
K00574	4282.0
K00573	39.0
K00571	21172.0
K00570	0.0
K01118	1650.0
K01119	1610.0
K01157	0.0
K01112	0.0
K01113	2.0
K04477	16242.0
K01114	1.0
K01115	0.0
K08087	0.0
K01315	0.0
K08085	0.0
K08084	1.0
K08083	0.0
K08082	0.0
K08081	0.0
K08080	0.0
K01152	0.0
K01401	0.0
K09826	0.0
K06344	0.0
K06345	0.0
K09822	0.0
K06343	0.0
K10938	0.0
K06341	0.0
K10934	0.0
K10935	0.0
K10932	0.0
K11052	0.0
K10930	0.0
K06349	0.0
K11053	0.0
K10754	0.0
K01755	34263.0
K10200	3078.0
K02132	0.0
K02137	0.0
K03840	0.0
K03841	1.0
K13028	0.0
K13799	0.0
K13798	0.0
K13795	0.0
K13794	0.0
K13021	0.0
K13792	0.0
K13791	0.0
K13790	0.0
K12268	11.0
K12269	0.0
K12262	1.0
K12263	0.0
K12264	0.0
K12265	0.0
K12266	0.0
K12267	38015.0
K01757	0.0
K12237	0.0
K13243	0.0
K13245	0.0
K13244	0.0
K13246	0.0
K03264	0.0
K03265	0.0
K03263	0.0
K03268	0.0
K03269	11187.0
K12415	0.0
K10211	0.0
K09918	0.0
K09919	0.0
K06720	0.0
K09913	1.0
K09910	0.0
K09911	0.0
K09916	0.0
K09917	0.0
K06726	2037.0
K09915	1.0
K11535	1.0
K11534	117.0
K11537	1.0
K11531	0.0
K11533	0.0
K11532	0.0
K11249	1037.0
K11539	0.0
K00762	37523.0
K00763	19851.0
K00760	30645.0
K00761	31024.0
K00766	27528.0
K00767	24751.0
K00764	48749.0
K00765	30426.0
K00768	17593.0
K00769	0.0
K11059	0.0
K00186	0.0
K00187	0.0
K00184	852.0
K00185	300.0
K00183	661.0
K00180	21872.0
K00188	0.0
K00189	0.0
K10110	10882.0
K10111	0.0
K10112	22156.0
K10113	0.0
K10114	0.0
K10115	0.0
K10116	0.0
K10117	28277.0
K10118	33501.0
K10119	33119.0
K04641	0.0
K04643	0.0
K04642	0.0
K13282	12.0
K00988	0.0
K00989	2053.0
K00986	758.0
K00984	3675.0
K00985	0.0
K00982	0.0
K00983	7558.0
K00980	2642.0
K00981	31026.0
K01585	11186.0
K01584	0.0
K01586	37989.0
K13498	0.0
K01580	11285.0
K01583	2519.0
K01582	8207.0
K13497	3680.0
K01589	29.0
K01588	30922.0
K14941	1.0
K08347	0.0
K08348	0.0
K02720	0.0
K14949	0.0
K02723	0.0
K03459	0.0
K03458	17190.0
K03455	11294.0
K03457	1616.0
K03451	860.0
K03981	0.0
K03980	1535.0
K02614	7286.0
K01639	16526.0
K01638	1.0
K01637	1.0
K01636	533.0
K01635	121.0
K01634	0.0
K01633	11764.0
K01632	0.0
K01631	0.0
K01630	114.0
K02615	0.0
K02588	7971.0
K02589	4289.0
K02858	1.0
K02859	103.0
K14051	0.0
K14053	0.0
K14052	0.0
K02852	0.0
K02853	0.0
K02850	0.0
K02851	0.0
K14059	5170.0
K14058	0.0
K02586	615.0
K02587	1126.0
K03679	0.0
K03671	55186.0
K03670	1.0
K03673	0.0
K03672	0.0
K03675	0.0
K03674	0.0
K03677	0.0
K03676	0.0
K09761	29563.0
K09760	11747.0
K09763	0.0
K09762	18829.0
K09765	17917.0
K09764	566.0
K09767	712.0
K06006	0.0
K09769	3513.0
K09768	10810.0
K10353	0.0
K03187	3709.0
K03186	15949.0
K03185	0.0
K03184	0.0
K03183	26202.0
K03182	15811.0
K03181	0.0
K03189	3709.0
K03188	3709.0
K02715	0.0
K12455	0.0
K12454	1.0
K12453	0.0
K12452	429.0
K12451	0.0
K07358	0.0
K07356	0.0
K07357	0.0
K07354	0.0
K07355	0.0
K07352	0.0
K07353	0.0
K07350	0.0
K07351	0.0
K06919	6083.0
K06918	0.0
K06917	12.0
K06916	0.0
K06915	5163.0
K06914	0.0
K06913	0.0
K06912	0.0
K06911	11204.0
K06910	3848.0
K08986	14.0
K08987	116.0
K08984	1.0
K08985	0.0
K08982	15.0
K08983	0.0
K08980	0.0
K08981	134.0
K08988	0.0
K08989	0.0
K02252	0.0
K05934	16707.0
K05936	16711.0
K05937	1.0
K02253	0.0
K05939	1.0
K00378	30366.0
K00375	19164.0
K00374	1.0
K00376	0.0
K00371	1.0
K00370	1.0
K00373	1.0
K00372	2.0
K01358	38076.0
K09166	1.0
K09165	0.0
K09164	1.0
K09163	4998.0
K09162	0.0
K09161	0.0
K09160	0.0
K01354	1.0
K01355	0.0
K01356	24958.0
K05601	11.0
K05851	0.0
K03807	0.0
K05606	3675.0
K02927	0.0
K05974	0.0
K03805	0.0
K05976	0.0
K00519	0.0
K00518	0.0
K03800	7688.0
K00511	0.0
K00510	0.0
K03801	11185.0
K00515	0.0
K00514	0.0
K00517	0.0
K05971	0.0
K03154	12834.0
K11147	0.0
K05581	0.0
K05580	0.0
K05583	0.0
K05582	0.0
K05585	0.0
K05584	0.0
K05587	0.0
K05586	0.0
K05589	1.0
K03150	29095.0
K03623	4.0
K03152	34796.0
K14200	0.0
K14201	0.0
K14202	0.0
K03621	30666.0
K14204	0.0
K14205	30.0
K01134	3675.0
K01135	0.0
K01136	1.0
K01137	2.0
K01130	3680.0
K01132	0.0
K01133	3849.0
K01138	7685.0
K01139	1544.0
K02113	28180.0
K02112	32692.0
K02111	29585.0
K02446	12.0
K02117	30673.0
K02116	3754.0
K02115	32693.0
K02114	32692.0
K02119	17642.0
K02118	33734.0
K02448	0.0
K01036	3.0
K03212	0.0
K13007	0.0
K13006	4.0
K13005	0.0
K13004	3680.0
K13001	0.0
K06404	9938.0
K01032	0.0
K06951	0.0
K03862	0.0
K03863	1.0
K06406	19263.0
K06957	0.0
K05020	704.0
K06400	12720.0
K06403	9943.0
K06954	0.0
K10814	0.0
K10817	0.0
K10816	0.0
K07136	0.0
K03242	0.0
K03243	0.0
K12202	0.0
K12203	0.0
K12206	0.0
K12207	0.0
K12204	0.0
K12205	0.0
K12208	0.0
K12209	0.0
K13919	1484.0
K13918	0.0
K06214	0.0
K06215	10446.0
K09936	12112.0
K06217	31023.0
K09930	0.0
K09931	0.0
K09932	0.0
K06213	17592.0
K09938	0.0
K09939	11185.0
K11517	0.0
K06337	0.0
K13301	0.0
K00748	11187.0
K00745	0.0
K00743	0.0
K07165	2.0
K07164	11319.0
K07167	0.0
K07166	19205.0
K07161	12.0
K07160	2081.0
K07163	0.0
K07162	788.0
K07169	0.0
K07168	0.0
K06336	0.0
K01839	17608.0
K01838	2494.0
K01835	1265.0
K01834	84064.0
K01837	0.0
K01830	0.0
K00608	0.0
K02632	0.0
K02630	0.0
K02631	0.0
K08322	448.0
K08323	565.0
K08320	0.0
K08321	114.0
K08326	0.0
K08324	0.0
K08325	38.0
K01659	3.0
K01658	27114.0
K02637	0.0
K01653	34644.0
K01652	52797.0
K01655	0.0
K01654	9049.0
K01657	27114.0
K02874	31024.0
K02875	0.0
K02876	30583.0
K02877	0.0
K02871	30912.0
K02873	0.0
K02878	31025.0
K02879	31025.0
K14070	0.0
K09749	12368.0
K09748	30582.0
K06023	39387.0
K09742	0.0
K09741	0.0
K09740	124.0
K09747	19584.0
K09746	0.0
K09745	0.0
K06024	19397.0
K03477	0.0
K03476	1929.0
K03475	6944.0
K03474	11187.0
K03473	11185.0
K03472	0.0
K03471	590.0
K03470	29571.0
K03478	3700.0
K02304	21051.0
K02305	0.0
K02302	3075.0
K02303	1.0
K02300	0.0
K02301	1.0
K03653	0.0
K03652	807.0
K03651	0.0
K03650	30892.0
K03657	61645.0
K03656	0.0
K03655	54647.0
K03654	38227.0
K03658	3675.0
K12439	0.0
K12431	0.0
K12430	0.0
K12433	0.0
K12432	0.0
K12435	0.0
K12434	0.0
K12437	0.0
K12436	0.0
K06979	13.0
K06978	4543.0
K06971	2936.0
K06970	0.0
K06973	29346.0
K06972	15187.0
K06975	12540.0
K06974	0.0
K06977	13.0
K06976	3679.0
K07082	28817.0
K07083	11147.0
K07080	12049.0
K07081	11.0
K07086	0.0
K07087	0.0
K07084	125.0
K07085	22602.0
K07088	38047.0
K07089	13872.0
K01317	0.0
K11162	0.0
K11163	0.0
K11161	0.0
K11168	0.0
K00356	14.0
K00355	0.0
K00354	0.0
K00353	0.0
K00351	11185.0
K00350	11185.0
K05952	0.0
K05953	0.0
K05951	0.0
K05956	0.0
K05957	0.0
K00358	563.0
K00689	0.0
K00688	47015.0
K00681	1923.0
K00680	29374.0
K00683	0.0
K00685	1.0
K00684	7.0
K00687	13.0
K00686	0.0
K05831	0.0
K05830	0.0
K05833	22853.0
K05832	19502.0
K05834	0.0
K05837	30461.0
K05836	0.0
K05839	0.0
K05838	0.0
K07677	0.0
K00533	8643.0
K00532	22.0
K00531	0.0
K00530	0.0
K00537	30534.0
K00536	0.0
K00535	0.0
K00534	0.0
K00539	0.0
K00538	0.0
K11029	0.0
K14260	3470.0
K14261	0.0
K14266	0.0
K14267	0.0
K14268	0.0
K14269	0.0
K01337	0.0
K01338	32484.0
K02683	0.0
K02682	0.0
K02681	0.0
K02680	0.0
K02687	30314.0
K02686	0.0
K02685	0.0
K02689	0.0
K02688	292.0
K00824	4097.0
K00827	0.0
K00826	30922.0
K00821	44344.0
K00820	35360.0
K00823	5.0
K00822	0.0
K00829	0.0
K00828	0.0
K01488	3119.0
K01489	30816.0
K01484	0.0
K01485	3924.0
K01486	15040.0
K01487	3978.0
K01480	26005.0
K01481	0.0
K01482	133.0
K01483	0.0
K02469	48969.0
K02468	3.0
K02466	3.0
K02465	0.0
K02464	0.0
K02463	0.0
K02462	0.0
K02461	0.0
K02460	0.0
K08969	4.0
K13061	0.0
K13060	0.0
K13063	0.0
K13062	0.0
K13069	0.0
K08964	0.0
K06363	0.0
K03079	2914.0
K06342	0.0
K03078	0.0
K13289	0.0
K13288	0.0
K13285	0.0
K13287	0.0
K13286	0.0
K13281	550.0
K13280	11290.0
K13283	0.0
K00054	116.0
K04496	0.0
K05369	0.0
K05368	0.0
K03228	0.0
K03229	0.0
K00052	30385.0
K03222	0.0
K03223	0.0
K03220	0.0
K03221	0.0
K03226	0.0
K03227	0.0
K03224	0.0
K03225	0.0
K09482	0.0
K09483	0.0
K13836	0.0
K12228	0.0
K05360	0.0
K12224	0.0
K12225	0.0
K12226	0.0
K12227	0.0
K12220	0.0
K05363	332.0
K12222	0.0
K12223	0.0
K08681	10314.0
K08680	18.0
K08683	0.0
K08682	0.0
K08685	0.0
K08684	0.0
K08687	1.0
K08686	0.0
K11755	40384.0
K11754	73890.0
K11751	0.0
K11750	0.0
K11753	60695.0
K11752	26866.0
K02407	7669.0
K13938	0.0
K13936	0.0
K13935	0.0
K02406	26757.0
K13933	0.0
K13932	0.0
K13931	0.0
K13930	0.0
K12088	0.0
K12081	0.0
K12082	0.0
K12083	0.0
K12084	0.0
K12086	0.0
K12087	0.0
K09611	0.0
K09612	0.0
K04940	0.0
K10085	0.0
K05394	0.0
K05395	0.0
K06340	0.0
K13043	39.0
K07149	6888.0
K07148	11186.0
K07147	2.0
K07146	52.0
K07145	2.0
K07144	0.0
K07143	0.0
K07142	0.0
K07141	6279.0
K07140	1.0
K10156	0.0
K10150	0.0
K10620	0.0
K10621	0.0
K14028	0.0
K14029	0.0
K01817	25972.0
K01816	2.0
K01815	17145.0
K01814	30832.0
K01813	6327.0
K01812	29050.0
K01811	41888.0
K01810	31809.0
K01819	120.0
K01818	3824.0
K14580	0.0
K05379	0.0
K08304	0.0
K08305	0.0
K08306	0.0
K08307	11186.0
K08300	0.0
K08301	26500.0
K08302	3447.0
K08303	61546.0
K08308	0.0
K08309	2985.0
K14671	0.0
K14670	0.0
K14673	0.0
K14672	0.0
K01673	221.0
K01672	0.0
K01671	0.0
K01677	19400.0
K01676	11190.0
K01674	14.0
K01679	788.0
K01678	18509.0
K02899	30583.0
K02896	0.0
K02897	11349.0
K02895	31025.0
K02892	31025.0
K02890	31024.0
K10811	0.0
K02096	0.0
K02097	0.0
K02094	0.0
K02095	0.0
K02092	0.0
K02093	0.0
K02099	23360.0
K03411	12195.0
K03410	12636.0
K03413	20517.0
K03412	5279.0
K03415	4314.0
K03414	0.0
K03417	1.0
K03416	0.0
K03418	0.0
K05376	0.0
K02320	0.0
K02322	0.0
K02323	0.0
K05377	0.0
K13542	21366.0
K13543	0.0
K13540	0.0
K13541	0.0
K12145	0.0
K12144	0.0
K12147	0.0
K12410	35444.0
K12141	11158.0
K12140	11158.0
K12143	129.0
K12142	0.0
K12149	0.0
K12148	0.0
K07312	0.0
K07313	1315.0
K07310	133.0
K07311	23.0
K07316	969.0
K07317	0.0
K07314	0.0
K07315	155.0
K07318	1009.0
K07319	8105.0
K03936	0.0
K03425	0.0
K03426	27428.0
K03427	37799.0
K03420	0.0
K03421	0.0
K03422	0.0
K03423	0.0
K03756	0.0
K03757	0.0
K03206	0.0
K03755	0.0
K11144	938.0
K11145	19703.0
K05972	0.0
K05973	0.0
K03752	58.0
K05978	0.0
K05979	49.0
K03753	847.0
K00331	11161.0
K00330	11161.0
K00333	13.0
K00332	13.0
K00335	18614.0
K00334	21204.0
K00337	11161.0
K00336	28062.0
K00339	11161.0
K00338	11160.0
K03751	0.0
K06953	0.0
K06952	73.0
K06407	19275.0
K06950	61338.0
K10819	14.0
K06956	249.0
K06955	0.0
K06402	2472.0
K10815	0.0
K06959	30921.0
K06958	19826.0
K06409	32914.0
K06408	7886.0
K09129	0.0
K09128	1166.0
K09123	1162.0
K09122	0.0
K09121	9353.0
K09120	0.0
K09127	0.0
K09126	4.0
K09125	2.0
K09124	0.0
K01233	0.0
K05819	0.0
K05818	0.0
K01896	0.0
K05813	19443.0
K05812	0.0
K05811	0.0
K05810	19160.0
K05817	0.0
K05816	1.0
K05815	4370.0
K05814	1435.0
K01894	1.0
K01892	31030.0
K01234	1600.0
K01144	15565.0
K01146	0.0
K01141	0.0
K01416	0.0
K11434	0.0
K01415	0.0
K06354	0.0
K01414	1.0
K09836	0.0
K01318	0.0
K01319	0.0
K01312	0.0
K06350	0.0
K02669	16291.0
K02668	0.0
K02665	0.0
K02664	12.0
K02667	0.0
K02666	0.0
K02661	0.0
K02660	0.0
K02663	32.0
K02662	2565.0
K00809	0.0
K00808	0.0
K00806	31058.0
K00805	18027.0
K00804	0.0
K00803	759.0
K00802	0.0
K00801	0.0
K00800	27246.0
K10921	0.0
K02409	8694.0
K02408	12636.0
K02401	9330.0
K02400	12194.0
K02403	0.0
K02402	0.0
K02405	12662.0
K05364	11999.0
K05367	39.0
K05366	61918.0
K10210	0.0
K10216	0.0
K13049	3676.0
K13048	0.0
K13739	0.0
K10215	0.0
K06122	1.0
K13735	0.0
K13734	0.0
K13041	0.0
K13040	0.0
K13731	0.0
K13730	3.0
K13733	0.0
K13732	0.0
K04516	11186.0
K03204	0.0
K03205	49944.0
K03207	3.0
K03200	0.0
K03201	0.0
K03202	0.0
K03203	0.0
K03208	0.0
K03758	278.0
K03759	0.0
K09469	0.0
K09461	0.0
K06204	0.0
K00178	0.0
K13950	0.0
K13953	15.0
K13955	0.0
K13954	3347.0
K10920	0.0
K06324	0.0
K11777	1482.0
K11779	0.0
K11778	0.0
K06325	0.0
K12600	0.0
K07432	0.0
K07430	0.0
K06326	0.0
K07128	0.0
K07121	0.0
K07120	0.0
K07123	0.0
K07122	0.0
K07125	0.0
K07124	19297.0
K07127	1.0
K07126	7813.0
K01870	31024.0
K01873	34700.0
K01872	31021.0
K01875	31037.0
K01874	34822.0
K01876	32479.0
K01879	261.0
K01878	261.0
K06321	0.0
K00476	0.0
K00477	0.0
K00474	0.0
K00472	0.0
K00470	0.0
K00471	0.0
K00478	0.0
K00479	0.0
K04775	0.0
K04774	0.0
K04777	0.0
K04776	0.0
K04771	0.0
K04770	0.0
K04773	12043.0
K04772	0.0
K04779	0.0
K04778	0.0
K14657	0.0
K14656	0.0
K14654	0.0
K14653	0.0
K14652	38331.0
K14659	0.0
K14658	0.0
K14386	0.0
K09926	0.0
K01699	1.0
K01698	6440.0
K01695	27550.0
K01697	0.0
K01696	27930.0
K01690	0.0
K01693	19646.0
K01692	4834.0
K07227	0.0
K03439	30813.0
K03438	39510.0
K13380	0.0
K03928	1034.0
K03925	19370.0
K03924	28883.0
K03431	23071.0
K03926	0.0
K03437	31147.0
K03436	27681.0
K03435	0.0
K03434	0.0
K02348	1493.0
K02342	26742.0
K02343	30574.0
K02340	29548.0
K02341	30930.0
K02346	26593.0
K02347	12.0
K02344	0.0
K02345	0.0
K03697	2929.0
K03696	31478.0
K03695	30923.0
K03694	6.0
K03693	108.0
K03692	0.0
K03690	0.0
K03699	26721.0
K03698	16337.0
K13566	0.0
K12164	0.0
K07338	0.0
K07339	1681.0
K07334	244.0
K07335	20908.0
K07336	1.0
K07337	37.0
K07330	0.0
K07331	0.0
K07332	0.0
K07333	0.0
K09695	1.0
K09694	1.0
K09697	2599.0
K09696	2586.0
K09691	20471.0
K09690	16494.0
K09693	0.0
K09692	753.0
K09699	12.0
K09698	384.0
K07590	2034.0
K07591	0.0
K07592	0.0
K05998	0.0
K05999	0.0
K05996	0.0
K05997	0.0
K05994	0.0
K05995	15639.0
K05993	3844.0
K05991	0.0
K10837	0.0
K00319	0.0
K00318	38.0
K00648	31046.0
K02545	0.0
K00645	31156.0
K00311	1.0
K00646	0.0
K00317	0.0
K00316	0.0
K00643	0.0
K00314	0.0
K02547	2339.0
K06429	0.0
K06428	0.0
K06427	0.0
K02812	0.0
K06425	4.0
K06424	0.0
K06423	565.0
K06422	0.0
K06421	4.0
K02813	0.0
K02930	0.0
K03815	0.0
K05612	0.0
K03367	115.0
K03366	2.0
K03812	0.0
K03635	2.0
K03634	0.0
K03631	30487.0
K05969	0.0
K03630	33963.0
K03633	0.0
K03632	0.0
K01998	17557.0
K01999	17535.0
K01992	67153.0
K01993	22357.0
K01990	132875.0
K01991	11226.0
K01996	18082.0
K01997	18380.0
K01994	256.0
K01995	18217.0
K03148	565.0
K03639	7357.0
K05692	0.0
K03638	1.0
K00869	116.0
K00868	16174.0
K00861	0.0
K00860	155.0
K00863	834.0
K00862	0.0
K00865	15354.0
K00864	25043.0
K00867	116.0
K00866	0.0
K01192	30965.0
K01190	103536.0
K01191	28750.0
K01197	1273.0
K01194	0.0
K01195	7670.0
K01198	6882.0
K01199	0.0
K00656	55603.0
K00657	15971.0
K00306	0.0
K14591	2.0
K00300	0.0
K00653	0.0
K13715	0.0
K13713	0.0
K00650	0.0
K00651	19437.0
K14596	0.0
K02647	39273.0
K14598	0.0
K02643	0.0
K02642	0.0
K02641	0.0
K02640	0.0
K03594	14036.0
K03595	30930.0
K03596	30580.0
K03597	0.0
K03590	11852.0
K03591	0.0
K03592	334.0
K03593	11187.0
K03598	0.0
K03599	0.0
K01736	30921.0
K01737	11885.0
K01734	26128.0
K01735	27247.0
K01732	0.0
K01733	32096.0
K01730	3676.0
K01731	0.0
K06049	0.0
K01738	40478.0
K01739	9.0
K11809	0.0
K05343	1454.0
K02422	18555.0
K02421	9330.0
K05340	109.0
K02427	0.0
K05346	1053.0
K02425	0.0
K02424	0.0
K05349	99247.0
K02428	11322.0
K03770	11187.0
K03771	11224.0
K03772	2.0
K03773	11223.0
K03774	264.0
K03775	11187.0
K03776	0.0
K03777	1.0
K03778	20808.0
K03779	3101.0
K09722	0.0
K08174	0.0
K14114	0.0
K13979	1.0
K13237	0.0
K14440	0.0
K09992	3676.0
K09990	0.0
K09991	0.0
K09996	0.0
K09997	0.0
K09994	0.0
K14110	0.0
K09998	0.0
K09999	0.0
K14111	0.0
K14113	0.0
K14449	0.0
K10213	24.0
K14118	0.0
K11711	1228.0
K11710	1.0
K11712	2036.0
K11717	41946.0
K11719	0.0
K06857	1.0
K10440	37783.0
K10441	30320.0
K07103	0.0
K07102	1.0
K07101	1.0
K07100	0.0
K07107	38743.0
K07106	504.0
K07105	11952.0
K07456	30889.0
K07459	4.0
K07458	534.0
K07109	0.0
K07108	0.0
K10198	0.0
K10199	0.0
K10190	19822.0
K10191	0.0
K10192	5547.0
K10193	566.0
K10194	690.0
K10195	0.0
K10196	0.0
K10197	0.0
K15013	0.0
K01858	115.0
K15016	0.0
K15017	0.0
K01853	0.0
K01852	0.0
K01851	0.0
K01850	172.0
K01857	0.0
K01856	0.0
K01854	32938.0
K07539	0.0
K08478	0.0
K08479	0.0
K08476	0.0
K08477	0.0
K08475	0.0
K00450	3.0
K00451	0.0
K00452	0.0
K00453	1.0
K00455	0.0
K00456	0.0
K00457	1.0
K00106	0.0
K00459	3.0
K00104	3841.0
K00105	14.0
K00102	0.0
K00103	0.0
K00100	46991.0
K00101	1.0
K01509	0.0
K04759	50537.0
K04758	57411.0
K04757	601.0
K01504	0.0
K04755	2.0
K04754	0.0
K04753	13.0
K04752	0.0
K04751	10277.0
K01502	0.0
K14631	0.0
K05359	0.0
K14632	0.0
K07536	0.0
K12080	0.0
K02364	0.0
K12369	134.0
K02361	39.0
K02362	0.0
K02363	0.0
K13509	0.0
K13503	0.0
K13500	0.0
K12109	0.0
K12108	0.0
K12101	0.0
K12100	0.0
K12103	0.0
K12102	0.0
K12105	0.0
K12104	0.0
K12107	0.0
K12106	0.0
K11023	0.0
K03014	0.0
K08906	0.0
K08904	0.0
K08900	0.0
K06223	17612.0
K06199	15607.0
K06198	116.0
K06197	0.0
K06196	8814.0
K06194	11147.0
K06193	15.0
K06192	0.0
K06191	14.0
K06190	0.0
K11104	6832.0
K11105	15905.0
K11106	0.0
K11107	0.0
K11102	8.0
K11103	2.0
K07862	793.0
K00666	5562.0
K00663	0.0
K00662	4105.0
K00661	31487.0
K00660	1.0
K06997	30921.0
K06996	2.0
K06995	0.0
K10852	566.0
K06993	0.0
K06992	0.0
K06991	0.0
K06990	11.0
K11050	0.0
K06999	28.0
K06998	4179.0
K05338	13.0
K11051	0.0
K06441	0.0
K06440	0.0
K06443	0.0
K06442	19516.0
K06445	0.0
K06447	0.0
K06446	138.0
K06309	0.0
K05686	0.0
K02655	1.0
K07392	0.0
K00595	23953.0
K00594	0.0
K00596	0.0
K00599	65342.0
K00598	4.0
K02657	0.0
K07642	0.0
K07643	0.0
K07396	1.0
K07397	54.0
K07394	0.0
K07395	1.0
K04102	0.0
K04103	0.0
K04100	0.0
K04101	0.0
K04107	0.0
K04105	0.0
K04108	0.0
K04109	0.0
K07716	0.0
K07717	1306.0
K07714	0.0
K07715	0.0
K07712	1.0
K07713	38.0
K07710	11.0
K07711	0.0
K07718	78462.0
K07719	1583.0
K00843	0.0
K00842	0.0
K00841	117.0
K00840	0.0
K00847	34214.0
K00846	0.0
K00845	58259.0
K00844	1010.0
K00849	29942.0
K00848	9709.0
K06302	0.0
K13771	1.0
K13770	11.0
K13772	0.0
K13775	0.0
K13774	0.0
K13777	0.0
K13776	0.0
K13779	0.0
K13778	0.0
K02621	11879.0
K02992	31014.0
K02623	0.0
K08286	0.0
K08281	3.0
K02996	27954.0
K02995	0.0
K02994	31025.0
K02629	0.0
K02628	0.0
K08289	11148.0
K08288	0.0
K03578	1.0
K03579	1.0
K03576	0.0
K03577	3676.0
K03574	42917.0
K03575	18288.0
K03572	30889.0
K03573	0.0
K03570	30928.0
K03571	16759.0
K01710	45168.0
K01711	19964.0
K01712	579.0
K01713	0.0
K01714	53223.0
K01715	10345.0
K01716	0.0
K01718	0.0
K01719	11186.0
K03081	13.0
K02199	0.0
K02198	134.0
K14170	37817.0
K02193	0.0
K02192	1028.0
K02191	18.0
K02190	14013.0
K02197	133.0
K02196	0.0
K02195	133.0
K02194	133.0
K03718	11190.0
K03719	6523.0
K03712	21355.0
K03713	14.0
K03710	24402.0
K03711	36539.0
K03716	7741.0
K03717	1.0
K03715	3.0
K07129	0.0
K00045	38.0
K13995	0.0
K13994	0.0
K13991	0.0
K13990	11184.0
K13993	13821.0
K13992	0.0
K06298	10439.0
K06299	0.0
K06294	0.0
K06295	4193.0
K06296	565.0
K06297	562.0
K06290	0.0
K06291	0.0
K06292	0.0
K06293	0.0
K12743	0.0
K00248	16320.0
K06426	256.0
K11739	0.0
K11738	0.0
K11733	0.0
K11732	0.0
K11731	0.0
K11737	0.0
K11736	0.0
K11735	0.0
K11734	0.0
K06870	0.0
K06871	38757.0
K06872	22606.0
K06873	0.0
K06874	0.0
K06875	0.0
K06876	1.0
K06877	3676.0
K06878	279.0
K06879	38.0
K07478	35017.0
K12645	0.0
K07479	0.0
K07473	18645.0
K07472	0.0
K07471	0.0
K07470	0.0
K07477	0.0
K07476	0.0
K07474	313.0
K15038	0.0
K15039	0.0
K15034	1.0
K15036	0.0
K15037	0.0
K08738	0.0
K06420	0.0
K00128	19025.0
K00129	0.0
K00438	0.0
K00432	1194.0
K00433	3689.0
K00122	1.0
K00123	196.0
K00124	152.0
K00125	0.0
K00126	0.0
K00127	140.0
K08973	1.0
K14348	0.0
K14347	0.0
K14340	0.0
K08972	160.0
K01525	0.0
K01524	33337.0
K01523	2903.0
K01521	0.0
K01520	37143.0
K01529	364.0
K08977	0.0
K03969	687.0
K08929	0.0
K02388	12636.0
K02389	12362.0
K02386	0.0
K02387	12636.0
K02384	0.0
K02385	9567.0
K02382	0.0
K02380	11.0
K02381	0.0
K05386	0.0
K13524	0.0
K13525	0.0
K13527	0.0
K13520	0.0
K13522	0.0
K13529	1.0
K03385	171.0
K03384	0.0
K03387	11190.0
K03386	14513.0
K03381	0.0
K03380	0.0
K03383	0.0
K03382	2032.0
K03389	11320.0
K03388	11198.0
K05356	0.0
K12344	0.0
K12343	0.0
K12342	0.0
K12341	0.0
K12340	11224.0
K02430	0.0
K12349	0.0
K05351	0.0
K11694	0.0
K11695	0.0
K11690	12320.0
K05352	0.0
K11693	0.0
K08928	0.0
K03433	0.0
K13832	0.0
K03039	0.0
K03432	0.0
K06607	0.0
K06606	1012.0
K06605	3.0
K03430	4623.0
K06603	580.0
K06602	0.0
K06601	0.0
K06600	0.0
K05358	0.0
K06609	0.0
K06608	128.0
K03923	0.0
K03922	0.0
K11472	0.0
K11473	23.0
K11474	0.0
K11475	0.0
K11476	0.0
K11477	0.0
K00601	0.0
K00600	30582.0
K00603	813.0
K03746	2.0
K00605	15911.0
K00604	31028.0
K00607	0.0
K00606	15520.0
K00609	30902.0
K03741	4940.0
K03740	115.0
K03743	2182.0
K10873	0.0
K03214	0.0
K14068	0.0
K13317	0.0
K06360	0.0
K14069	0.0
K08078	4.0
K09650	0.0
K06361	0.0
K07802	0.0
K07803	0.0
K07800	0.0
K07801	0.0
K07806	0.0
K07807	0.0
K07804	0.0
K07805	0.0
K06362	0.0
K01172	0.0
K10257	0.0
K10255	0.0
K10254	17230.0
K10253	0.0
K10918	0.0
K04128	0.0
K01958	1844.0
K01959	0.0
K01956	29837.0
K01957	0.0
K04126	0.0
K04127	0.0
K01952	30968.0
K01953	31580.0
K01950	30899.0
K01951	34996.0
K07730	0.0
K07731	0.0
K07732	0.0
K07733	1.0
K07734	1.0
K07735	39.0
K07736	20449.0
K07737	51595.0
K07738	17780.0
K07739	133.0
K06365	0.0
K06366	0.0
K06367	0.0
K10910	0.0
K10911	0.0
K04382	0.0
K10775	0.0
K02609	0.0
K02979	0.0
K02978	0.0
K06368	0.0
K02975	0.0
K02974	0.0
K02977	0.0
K02976	0.0
K03558	42.0
K03559	11191.0
K03550	29449.0
K03551	31014.0
K03552	0.0
K03553	34711.0
K03554	0.0
K03555	30879.0
K03556	5343.0
K03557	0.0
K01778	31632.0
K01779	2462.0
K06369	0.0
K01772	172.0
K01770	30476.0
K01771	0.0
K01776	29990.0
K01777	710.0
K01774	0.0
K01775	36209.0
K05385	0.0
K05384	0.0
K05383	0.0
K05382	0.0
K05381	0.0
K08159	0.0
K14153	35.0
K14154	0.0
K14155	34139.0
K08152	0.0
K08156	11160.0
K08076	0.0
K12809	0.0
K05297	29.0
K03734	35914.0
K03735	2038.0
K03736	2038.0
K03737	31766.0
K03731	0.0
K03732	0.0
K03733	11892.0
K03738	23.0
K03739	115.0
K08139	0.0
K06994	102.0
K12660	0.0
K12661	1.0
K07450	0.0
K08719	0.0
K08717	0.0
K08715	0.0
K08714	0.0
K08713	0.0
K08710	0.0
K11311	0.0
K11312	0.0
K00141	0.0
K00146	0.0
K00411	0.0
K00412	0.0
K00145	62262.0
K00148	0.0
K14367	0.0
K14366	0.0
K08954	0.0
K08384	26104.0
K14369	0.0
K14368	0.0
K14091	3678.0
K14090	3811.0
K14093	0.0
K14092	0.0
K14095	0.0
K14094	0.0
K14097	0.0
K14096	0.0
K14099	0.0
K14098	0.0
K02848	0.0
K01541	0.0
K04712	0.0
K04711	0.0
K01545	0.0
K01547	18540.0
K01546	18540.0
K01548	17514.0
K04719	1.0
K04718	0.0
K02018	18560.0
K02019	2090.0
K02016	47695.0
K02017	12.0
K02014	34365.0
K02015	58103.0
K02012	15002.0
K02013	42271.0
K02010	8875.0
K02011	14022.0
K04515	0.0
K03943	0.0
K03941	0.0
K03940	0.0
K00313	281.0
K04060	0.0
K01608	3700.0
K08942	0.0
K08943	0.0
K08940	0.0
K08941	0.0
K08946	0.0
K08947	0.0
K08944	0.0
K08945	0.0
K03059	0.0
K13811	0.0
K13812	0.0
K13815	0.0
K13816	0.0
K13818	0.0
K13819	0.0
K03053	0.0
K03052	0.0
K03055	0.0
K03054	0.0
K03057	0.0
K03056	0.0
K06222	0.0
K11418	0.0
K11410	0.0
K11415	0.0
K00622	0.0
K00621	0.0
K00620	39553.0
K00627	1481.0
K00626	18959.0
K00625	28630.0
K00624	0.0
K02805	3797.0
K02552	18.0
K02550	0.0
K02556	9716.0
K02803	0.0
K02554	0.0
K07280	0.0
K07281	0.0
K07282	26652.0
K07283	0.0
K07284	18107.0
K07285	0.0
K07286	0.0
K08217	16351.0
K07288	0.0
K07289	0.0
K07534	0.0
K07535	270.0
K07533	8427.0
K07822	0.0
K07823	0.0
K08699	0.0
K00088	34695.0
K00087	4007.0
K00086	4370.0
K00082	0.0
K10239	0.0
K10238	0.0
K10231	1164.0
K10230	0.0
K10233	0.0
K10232	0.0
K10235	0.0
K10234	0.0
K10237	0.0
K10236	0.0
K08353	0.0
K01970	0.0
K01971	1178.0
K01972	35179.0
K01973	0.0
K01974	0.0
K01975	1566.0
K01976	0.0
K07758	0.0
K05990	0.0
K07752	0.0
K07753	0.0
K07751	0.0
K13786	0.0
K07755	0.0
K07442	0.0
K08352	391.0
K07115	1.0
K07441	0.0
K07634	0.0
K07446	256.0
K07111	0.0
K07444	19157.0
K07445	0.0
K00647	2.0
K07449	0.0
K00641	11148.0
K00640	37827.0
K01289	0.0
K01282	0.0
K01283	0.0
K01280	0.0
K01281	103.0
K01286	2633.0
K01284	22370.0
K02954	31130.0
K02952	31025.0
K02950	30583.0
K00155	1.0
K02959	31024.0
K00887	0.0
K00886	0.0
K00885	0.0
K00884	0.0
K00883	1073.0
K00882	13453.0
K00881	173.0
K00880	4172.0
K00053	30271.0
K14048	0.0
K01026	5720.0
K01756	31293.0
K01025	0.0
K01750	938.0
K01023	114.0
K01752	37709.0
K01753	263.0
K14583	0.0
K01758	114.0
K01759	42377.0
K09565	0.0
K09568	0.0
K08173	0.0
K08172	0.0
K02483	4786.0
K02482	0.0
K08177	1653.0
K08176	0.0
K08175	0.0
K02486	0.0
K02489	0.0
K02488	0.0
K08178	0.0
K14138	880.0
K14136	0.0
K09713	0.0
K09714	0.0
K09715	0.0
K03532	0.0
K03533	0.0
K03530	56351.0
K03531	27953.0
K03536	30896.0
K03537	0.0
K03534	17643.0
K03535	0.0
K03538	0.0
K03539	0.0
K14451	0.0
K14450	0.0
K02225	0.0
K02224	27522.0
K02227	17578.0
K02226	18689.0
K02221	815.0
K14107	0.0
K02229	0.0
K02228	0.0
K14106	0.0
K00441	32.0
K03288	0.0
K03289	0.0
K03284	34982.0
K03285	0.0
K03286	1.0
K03287	11187.0
K03280	0.0
K03281	11199.0
K03282	28506.0
K00440	0.0
K13677	0.0
K12790	0.0
K09639	0.0
K12688	0.0
K12689	0.0
K12686	0.0
K12687	0.0
K12684	0.0
K12685	0.0
K12682	0.0
K12683	0.0
K12680	0.0
K11889	0.0
K08884	24419.0
K11085	14865.0
K11084	0.0
K11081	0.0
K11080	0.0
K11083	0.0
K11082	0.0
K11089	0.0
K08777	0.0
K08776	0.0
K06346	19281.0
K06347	0.0
K09824	0.0
K09825	31227.0
K09823	0.0
K09820	14.0
K10939	0.0
K10936	0.0
K10937	0.0
K10933	0.0
K06348	0.0
K09829	0.0
K11337	0.0
K11336	0.0
K11335	0.0
K11334	0.0
K11333	0.0
K11332	0.0
K11331	0.0
K11330	0.0
K00169	4924.0
K00164	2.0
K00166	12.0
K00167	12.0
K00161	1484.0
K00162	1484.0
K00163	1.0
K10689	0.0
K10680	2.0
K10681	0.0
K10682	0.0
K04083	19705.0
K04082	0.0
K04081	0.0
K04080	0.0
K04087	458.0
K04086	1.0
K04085	0.0
K04084	0.0
K04088	458.0
K01569	0.0
K01568	0.0
K01563	0.0
K01561	0.0
K01560	5351.0
K01567	39.0
K01565	0.0
K01564	0.0
K02038	30891.0
K02039	30884.0
K02030	52954.0
K02031	57316.0
K02032	60067.0
K02033	65461.0
K02034	67202.0
K02035	71261.0
K02036	31001.0
K02037	30009.0
K05556	0.0
K13658	0.0
K13659	0.0
K13656	0.0
K13657	0.0
K13654	0.0
K13655	133.0
K13652	3714.0
K13653	28746.0
K13650	0.0
K13651	0.0
K05555	0.0
K05552	0.0
K02057	54577.0
K05550	0.0
K05551	0.0
K12308	45063.0
K12306	0.0
K03073	30679.0
K03072	1695.0
K03071	0.0
K03070	31025.0
K03077	192.0
K03076	30583.0
K03075	27511.0
K03074	2170.0
K08965	272.0
K08967	0.0
K08961	1.0
K08963	9045.0
K13873	0.0
K13876	0.0
K13874	0.0
K13875	0.0
K06139	0.0
K06138	0.0
K06135	0.0
K06134	0.0
K06137	0.0
K06136	0.0
K06131	40776.0
K06133	16926.0
K06132	0.0
K02600	31025.0
K07389	0.0
K07388	0.0
K04747	0.0
K01516	30594.0
K09977	0.0
K07518	0.0
K07519	0.0
K11437	0.0
K07512	0.0
K07516	13.0
K10212	1009.0
K10747	0.0
K10217	0.0
K10219	0.0
K10218	1.0
K10748	0.0
K01912	26295.0
K01913	0.0
K01910	421.0
K01911	323.0
K01916	120.0
K01917	0.0
K01914	30485.0
K01915	54579.0
K01918	14985.0
K01919	153.0
K07774	1.0
K07775	4953.0
K07776	136.0
K07777	3632.0
K07770	576.0
K07771	0.0
K07772	0.0
K07773	0.0
K07778	271.0
K01193	23142.0
K04340	0.0
K04341	0.0
K04342	0.0
K04343	0.0
K12986	0.0
K04691	0.0
K02931	27954.0
K02933	31025.0
K02935	31024.0
K02936	0.0
K02939	31025.0
K00205	0.0
K00204	0.0
K00207	0.0
K00206	0.0
K00201	0.0
K00200	0.0
K00203	0.0
K00202	0.0
K00209	0.0
K00208	11200.0
K01000	34680.0
K01001	0.0
K01002	2682.0
K01003	24.0
K01004	0.0
K01005	1998.0
K01006	30916.0
K01007	1170.0
K01008	8407.0
K10855	0.0
K14115	0.0
K14116	0.0
K14441	30518.0
K14446	0.0
K14447	0.0
K14112	0.0
K14445	0.0
K08195	0.0
K08194	0.0
K14448	0.0
K08196	0.0
K08191	11185.0
K14119	0.0
K08193	0.0
K00702	4064.0
K10799	0.0
K03518	17763.0
K03519	511.0
K09719	0.0
K10856	0.0
K03516	0.0
K03517	23741.0
K02205	0.0
K02204	12.0
K02203	18202.0
K02201	0.0
K02200	0.0
K13714	0.0
K13461	0.0
K12518	0.0
K12519	0.0
K12517	0.0
K12514	0.0
K12515	0.0
K12512	0.0
K12513	0.0
K12510	19358.0
K12511	1870.0
K07183	17400.0
K07182	1.0
K07181	4486.0
K07180	565.0
K07186	0.0
K07185	8372.0
K07184	0.0
K09800	0.0
K09801	0.0
K09802	0.0
K09803	138.0
K09804	0.0
K09805	0.0
K09806	0.0
K09807	16025.0
K09808	22372.0
K09809	3.0
K10912	0.0
K10913	0.0
K10914	1974.0
K10915	0.0
K10916	0.0
K10917	0.0
K11358	16189.0
K11355	0.0
K11354	0.0
K11357	0.0
K11356	0.0
K04069	75030.0
K04068	34484.0
K04065	1.0
K04064	0.0
K04067	0.0
K04066	30925.0
K04061	8795.0
K09716	0.0
K04063	1.0
K04062	0.0
K10006	0.0
K10007	0.0
K10004	0.0
K10005	0.0
K10002	0.0
K10003	0.0
K10000	0.0
K10001	1.0
K09717	0.0
K10008	0.0
K10009	0.0
K02491	0.0
K14588	0.0
K14581	0.0
K13678	328.0
K13679	0.0
K11633	0.0
K13670	0.0
K13671	0.0
K11987	0.0
K11636	0.0
K11634	0.0
K13582	0.0
K13583	0.0
K13580	0.0
K13581	1.0
K13586	0.0
K13587	0.0
K13584	0.0
K13585	0.0
K13588	0.0
K13589	0.0
K02052	587.0
K02053	589.0
K02050	46091.0
K02051	38951.0
K02056	27729.0
K05553	0.0
K02054	586.0
K02055	318.0
K02058	11430.0
K02059	0.0
K05558	0.0
K05559	0.0
K03895	0.0
K03894	0.0
K03897	0.0
K03896	0.0
K03891	0.0
K03890	0.0
K03893	1.0
K03892	36918.0
K02423	0.0
K05342	0.0
K05341	97.0
K12989	0.0
K12988	0.0
K02420	12194.0
K12981	0.0
K12980	0.0
K12983	0.0
K12982	0.0
K12985	0.0
K12984	0.0
K12987	0.0
K02426	11186.0
K13854	0.0
K03098	11149.0
K13853	554.0
K03095	116.0
K05344	0.0
K03091	78585.0
K03090	555.0
K03093	1705.0
K03092	15771.0
K06113	38.0
K09632	0.0
K02429	22372.0
K06118	0.0
K05716	0.0
K04844	23.0
K11632	0.0
K11630	0.0
K11631	75.0
K11637	0.0
K11635	1.0
K11638	0.0
K11639	0.0
K07572	0.0
K07573	0.0
K07570	684.0
K07571	3783.0
K07576	17365.0
K07577	0.0
K07574	19601.0
K07575	0.0
K07578	0.0
K07579	0.0
K11189	45866.0
K11184	11689.0
K11187	0.0
K11180	11.0
K11181	11.0
K11183	0.0
K10764	1.0
K10763	0.0
K10762	0.0
K01938	31437.0
K01939	34094.0
K01934	19900.0
K01935	11475.0
K01937	30624.0
K01930	0.0
K01932	0.0
K01933	34593.0
K07798	38.0
K07799	1.0
K07796	0.0
K07797	0.0
K07794	114.0
K07795	292.0
K07792	0.0
K07793	8964.0
K07790	0.0
K07791	0.0
K06379	19263.0
K00968	3676.0
K06378	18920.0
K06377	0.0
K06376	0.0
K06375	0.0
K09814	0.0
K09813	0.0
K06372	0.0
K06371	0.0
K06370	0.0
K01249	0.0
K01246	16272.0
K01247	27.0
K01244	0.0
K01243	27271.0
K08919	0.0
K01241	39.0
K02919	17475.0
K02913	29793.0
K02912	0.0
K02911	30592.0
K02910	0.0
K02917	0.0
K02916	31025.0
K02915	0.0
K02914	30642.0
K00228	1.0
K00227	0.0
K00226	45489.0
K00224	0.0
K00223	0.0
K00222	0.0
K00221	0.0
K00220	0.0
K01798	0.0
K01799	263.0
K01068	0.0
K01069	1739.0
K01062	0.0
K01791	27475.0
K01792	1.0
K01061	2.0
K01066	237.0
K01067	786.0
K01796	28.0
K01797	692.0
K05499	4206.0
K14468	0.0
K14469	0.0
K14465	0.0
K14466	0.0
K14467	0.0
K10834	0.0
K10833	0.0
K02266	0.0
K03793	0.0
K03790	3071.0
K03791	0.0
K03796	0.0
K03797	51534.0
K03794	0.0
K03795	1.0
K03798	55667.0
K03799	197.0
K13448	0.0
K12538	0.0
K12539	0.0
K12530	0.0
K12531	0.0
K12532	0.0
K12533	0.0
K12534	0.0
K12535	0.0
K12536	0.0
K12537	0.0
K03136	0.0
K09790	15357.0
K09791	0.0
K09792	2.0
K09793	11159.0
K09794	0.0
K09795	0.0
K09796	1.0
K09797	15118.0
K09798	0.0
K09799	0.0
K10972	0.0
K10973	0.0
K10977	113.0
K10974	5415.0
K10975	12.0
K10978	0.0
K10979	1302.0
K06308	0.0
K00315	0.0
K09862	0.0
K06303	0.0
K09860	0.0
K09861	26673.0
K06306	2748.0
K06307	0.0
K06305	0.0
K11373	0.0
K04047	157.0
K04046	0.0
K04045	4599.0
K04044	0.0
K04043	32773.0
K04042	10629.0
K04041	16509.0
K04040	0.0
K02700	0.0
K04049	0.0
K04048	0.0
K02707	0.0
K02704	0.0
K02705	0.0
K10020	0.0
K10021	0.0
K10022	0.0
K10023	0.0
K10024	0.0
K10025	0.0
K10026	592.0
K10027	38.0
K13612	0.0
K13613	0.0
K13611	0.0
K13614	0.0
K13615	0.0
K05794	5.0
K05795	5721.0
K05796	569.0
K05797	0.0
K05790	0.0
K05791	0.0
K05792	114.0
K05793	0.0
K05798	0.0
K05799	25722.0
K01474	0.0
K01477	0.0
K01476	2.0
K01471	0.0
K01470	15981.0
K01473	0.0
K13039	0.0
K01479	1.0
K01478	157.0
K05570	4092.0
K05571	4092.0
K05572	0.0
K05573	0.0
K02078	58765.0
K02079	0.0
K05576	0.0
K02074	103.0
K02075	103.0
K02076	1023.0
K02077	116.0
K02071	15633.0
K02072	15286.0
K02073	15733.0
K03309	1.0
K03308	53470.0
K03305	11323.0
K03304	0.0
K03307	18976.0
K03306	8613.0
K03301	0.0
K03300	1496.0
K03303	871.0
K03302	0.0
K06173	44825.0
K06175	0.0
K06174	0.0
K06177	11186.0
K06176	0.0
K06179	19579.0
K07680	11.0
K03867	0.0
K03838	0.0
K12053	0.0
K11618	3689.0
K11619	0.0
K11614	0.0
K11615	0.0
K11616	0.0
K11617	13.0
K11610	0.0
K11611	0.0
K11960	0.0
K11961	4.0
K02836	31023.0
K10565	0.0
K10564	0.0
K02837	26048.0
K10561	1614.0
K10560	1613.0
K10563	8129.0
K10562	0.0
K02838	31024.0
K06858	0.0
K02839	3677.0
K06859	612.0
K12700	1493.0
K07558	0.0
K07559	5044.0
K07228	0.0
K07229	1.0
K07226	0.0
K07224	0.0
K07225	0.0
K07222	0.0
K07223	1.0
K07220	7291.0
K07221	0.0
K10709	5023.0
K10708	0.0
K10701	0.0
K10703	0.0
K10702	0.0
K10704	0.0
K05984	0.0
K07537	0.0
K08652	0.0
K08651	0.0
K08658	0.0
K08659	956.0
K05982	0.0
K07451	0.0
K07453	0.0
K07452	0.0
K07455	1022.0
K07454	1.0
K09707	4214.0
K07457	99.0
K09706	82.0
K07104	14.0
K00029	40.0
K00028	13.0
K00799	5.0
K00798	22701.0
K00797	14012.0
K00024	22447.0
K00795	1.0
K00026	0.0
K00021	0.0
K00020	144.0
K00023	1.0
K00022	0.0
K09017	1.0
K01269	20015.0
K09015	11208.0
K09014	15595.0
K09013	28334.0
K09011	11185.0
K09010	0.0
K01261	13.0
K01262	46102.0
K01263	107.0
K01264	0.0
K01265	47666.0
K01266	3677.0
K09018	0.0
K08227	0.0
K08226	0.0
K08225	0.0
K08224	4.0
K08223	2.0
K08222	0.0
K08221	11.0
K00249	4.0
K01790	36760.0
K00241	11198.0
K00240	12957.0
K00243	26699.0
K00242	0.0
K00245	0.0
K00244	8546.0
K00247	0.0
K00246	0.0
K01795	3694.0
K06983	0.0
K02799	0.0
K02798	39.0
K02791	1017.0
K02790	0.0
K02793	11821.0
K02795	14625.0
K02794	14787.0
K02796	14165.0
K04564	12771.0
K04565	6544.0
K04566	3675.0
K04567	27306.0
K01040	541.0
K01041	1.0
K04562	3636.0
K04568	0.0
K01049	0.0
K02535	11187.0
K02242	117.0
K02536	11189.0
K02531	102.0
K02246	102.0
K02533	0.0
K02532	24.0
K02248	114.0
K02538	269.0
K00581	0.0
K13421	0.0
K01013	0.0
K15018	0.0
K15019	0.0
K03110	30931.0
K03111	59530.0
K03112	0.0
K03113	11187.0
K03116	11475.0
K03117	12.0
K03118	11357.0
K03119	0.0
K10919	0.0
K12552	0.0
K12553	0.0
K12551	0.0
K12556	14.0
K12554	12.0
K12555	232.0
K06892	0.0
K06893	2.0
K06890	2128.0
K06891	7.0
K06896	22806.0
K06897	14967.0
K06894	40.0
K06895	1267.0
K10954	0.0
K10956	0.0
K06899	0.0
K06328	256.0
K06329	0.0
K10952	0.0
K10953	0.0
K11395	0.0
K11391	0.0
K11390	0.0
K11392	0.0
K00499	0.0
K00494	1.0
K00495	0.0
K00496	0.0
K00491	0.0
K00492	1.0
K00493	0.0
K13591	0.0
K01467	11538.0
K13593	0.0
K13592	0.0
K04021	0.0
K04020	0.0
K04023	3289.0
K04022	0.0
K04025	0.0
K04024	1806.0
K04027	136.0
K04026	1268.0
K04029	7663.0
K04028	7844.0
K07055	0.0
K07054	2.0
K07057	0.0
K07056	42210.0
K07051	1.0
K07050	16185.0
K07053	45355.0
K07052	49071.0
K07059	0.0
K07058	28046.0
K10040	176.0
K10041	1458.0
K10046	0.0
K04799	0.0
K04798	0.0
K04793	0.0
K04792	0.0
K04791	0.0
K04790	0.0
K04797	0.0
K04796	0.0
K04795	0.0
K04794	0.0
K13638	0.0
K13639	0.0
K13634	0.0
K13635	0.0
K13636	0.0
K13637	1.0
K13630	0.0
K13631	0.0
K13632	0.0
K13633	0.0
K02042	5003.0
K05778	0.0
K05779	0.0
K05776	11148.0
K05541	0.0
K05774	0.0
K05775	0.0
K05772	12.0
K05773	12.0
K05540	3308.0
K01459	0.0
K01458	1.0
K01457	5.0
K01455	115.0
K01454	0.0
K01453	1.0
K01452	0.0
K01451	2433.0
K01450	0.0
K05518	0.0
K08070	2735.0
K08071	0.0
K05516	150.0
K08077	786.0
K05515	28398.0
K13093	0.0
K11783	0.0
K12949	0.0
K12945	0.0
K12944	0.0
K12941	2160.0
K12940	256.0
K12943	0.0
K12942	2371.0
K14728	0.0
K14727	0.0
K11785	0.0
K00108	2.0
K13890	30.0
K13891	30.0
K13892	2.0
K13893	0.0
K13894	0.0
K13895	0.0
K13896	0.0
K06159	0.0
K06158	36600.0
K06153	31335.0
K06152	0.0
K06151	0.0
K06157	0.0
K06156	0.0
K06155	0.0
K06154	0.0
K03327	22371.0
K03326	40.0
K03325	1005.0
K03324	47063.0
K03322	570.0
K03321	1180.0
K03320	2544.0
K03329	0.0
K03328	11201.0
K04802	0.0
K04801	0.0
K04800	0.0
K11948	0.0
K01505	0.0
K04756	0.0
K11940	0.0
K11941	0.0
K11942	0.0
K11943	0.0
K11944	0.0
K01507	41484.0
K11946	0.0
K11947	0.0
K01506	0.0
K01501	30.0
K01500	550.0
K01503	0.0
K06714	2149.0
K04750	4281.0
K12789	0.0
K12788	0.0
K11526	0.0
K10810	0.0
K11522	0.0
K11523	0.0
K08675	0.0
K08676	37.0
K08677	0.0
K08679	0.0
K11521	0.0
K10547	1534.0
K10546	1607.0
K10545	304.0
K10544	114.0
K10543	208.0
K10542	9867.0
K10541	9868.0
K10540	16306.0
K10549	262.0
K10548	1534.0
K14630	0.0
K11529	0.0
K00007	0.0
K00005	16042.0
K13444	0.0
K00003	22060.0
K00002	5158.0
K00001	7047.0
K01186	16323.0
K00009	23.0
K00008	25031.0
K10726	0.0
K10725	0.0
K08246	0.0
K00263	0.0
K00262	41977.0
K00261	270.0
K00260	1.0
K00266	93104.0
K00265	11190.0
K01200	2900.0
K01201	8486.0
K01206	72004.0
K01207	12289.0
K01205	11149.0
K01208	0.0
K01209	49534.0
K06167	11615.0
K00917	7170.0
K00912	11186.0
K00919	30921.0
K02519	30583.0
K02518	30583.0
K02517	11187.0
K02511	0.0
K02510	678.0
K13409	0.0
K13408	0.0
K03179	11197.0
K03170	0.0
K03177	31024.0
K12574	20403.0
K12570	0.0
K12573	30043.0
K11009	0.0
K11008	0.0
K11005	0.0
K11004	0.0
K11007	0.0
K11006	0.0
K11003	0.0
K08296	2.0
K08297	4.0
K08295	0.0
K02634	0.0
K02635	0.0
K10622	0.0
K07693	8.0
K07692	0.0
K07691	0.0
K07690	0.0
K07697	0.0
K07696	3811.0
K07695	0.0
K07694	473.0
K07699	16186.0
K07698	0.0
K07079	23998.0
K07078	1032.0
K07077	0.0
K07076	2944.0
K07075	3521.0
K07074	498.0
K07073	0.0
K07072	0.0
K07071	50.0
K07070	0.0
K14584	0.0
K11620	0.0
K09190	0.0
K11623	0.0
K05759	0.0
K08589	0.0
K11625	0.0
K11995	0.0
K01439	20215.0
K01438	12266.0
K01431	0.0
K01430	3709.0
K01433	39.0
K01432	0.0
K01434	1.0
K01437	0.0
K01436	13087.0
K05539	0.0
K14520	0.0
K12963	0.0
K12962	0.0
K12961	0.0
K12960	27513.0
K14749	0.0
K14748	0.0
K02972	0.0
K14743	0.0
K14742	28709.0
K14745	0.0
K14744	0.0
K14747	0.0
K14746	0.0
K02167	0.0
K02164	0.0
K02160	12026.0
K02168	0.0
K02169	11185.0
K10931	0.0
K03341	0.0
K03340	22929.0
K03343	0.0
K03342	0.0
K03346	279.0
K12299	0.0
K12291	0.0
K12290	0.0
K12293	0.0
K12292	0.0
K12295	0.0
K12294	0.0
K12297	4.0
K12368	0.0
K11922	0.0
K11923	0.0
K11920	0.0
K11921	1.0
K11926	0.0
K11927	2369.0
K11924	278.0
K11925	0.0
K11928	10599.0
K13181	0.0
K13219	0.0
K07262	0.0
K07263	11187.0
K07260	21884.0
K07261	0.0
K07266	0.0
K07267	0.0
K07264	0.0
K07265	0.0
K07268	0.0
K07269	0.0
K01155	8934.0
K04478	0.0
K04479	0.0
K10528	0.0
K14952	0.0
K07486	1257.0
K07487	1.0
K07484	1677.0
K07485	1.0
K07482	1.0
K07483	30027.0
K07480	0.0
K07481	570.0
K07488	0.0
K07489	0.0
K11210	0.0
K11211	0.0
K11212	0.0
K11214	3704.0
K11216	114.0
K06300	0.0
K00061	0.0
K00060	772.0
K06301	0.0
K00065	7343.0
K00064	0.0
K00067	36680.0
K00066	0.0
K00069	0.0
K00068	1028.0
K06304	0.0
K08262	0.0
K08261	0.0
K08260	0.0
K08265	0.0
K08264	0.0
K00288	0.0
K00285	3.0
K00284	16469.0
K00287	29783.0
K00286	35300.0
K00281	11186.0
K00280	0.0
K00283	5412.0
K00282	5412.0
K08088	0.0
K14198	0.0
K14199	0.0
K03452	0.0
K14194	0.0
K14195	0.0
K14196	0.0
K14197	0.0
K14192	0.0
K14193	0.0
K01880	30763.0
K01881	34779.0
K01883	31025.0
K01885	31020.0
K04618	0.0
K01887	34700.0
K01224	3626.0
K01889	31027.0
K01226	4200.0
K01227	26.0
K01220	128.0
K01222	2812.0
K01223	18433.0
K02759	7803.0
K02755	0.0
K02757	20861.0
K02756	0.0
K14998	0.0
K02750	268.0
K02753	1.0
K02752	0.0
K00939	31037.0
K00938	116.0
K00937	31844.0
K00936	81869.0
K00935	3.0
K00934	0.0
K00933	0.0
K00932	0.0
K00931	31854.0
K00930	62146.0
K01089	11224.0
K01080	0.0
K01081	14956.0
K01082	0.0
K01083	0.0
K01084	0.0
K01085	0.0
K01087	0.0
K02571	0.0
K02570	133.0
K02573	133.0
K02572	0.0
K02575	135.0
K02574	1773.0
K07780	0.0
K03488	15238.0
K03489	358.0
K03482	0.0
K03483	24.0
K03480	1831.0
K03481	1556.0
K03486	4119.0
K03487	0.0
K03484	16114.0
K03485	0.0
K02287	0.0
K02286	0.0
K02285	0.0
K02284	0.0
K02283	24771.0
K02282	145.0
K02281	0.0
K02280	0.0
K02289	0.0
K02288	0.0
K03626	0.0
K03627	0.0
K03624	42543.0
K03625	31024.0
K03151	19826.0
K03620	155.0
K03153	0.0
K08869	0.0
K03628	26704.0
K03629	30929.0
K09738	0.0
K09739	0.0
K09736	0.0
K09737	0.0
K09735	0.0
K09732	0.0
K09733	0.0
K09730	0.0
K09731	0.0
K09888	18226.0
K09889	0.0
K09880	0.0
K09882	0.0
K09883	0.0
K09884	0.0
K09887	0.0
K11027	0.0
K11026	0.0
K11025	0.0
K11024	0.0
K07679	0.0
K07678	0.0
K11021	0.0
K11020	0.0
K07675	0.0
K07674	0.0
K07676	0.0
K07671	0.0
K07670	0.0
K07673	0.0
K07672	0.0
K01117	0.0
K12048	0.0
K07019	2.0
K07018	0.0
K07011	28364.0
K07010	14995.0
K07013	0.0
K07012	16704.0
K07015	19105.0
K07014	0.0
K07017	1204.0
K07016	32.0
K10084	0.0
K08372	1142.0
K05884	1241.0
K05885	4798.0
K05886	0.0
K05887	0.0
K05880	0.0
K05881	0.0
K05882	0.0
K05883	0.0
K08902	0.0
K05739	569.0
K05888	0.0
K05889	0.0
K08903	0.0
K00547	114.0
K00544	0.0
K00545	0.0
K00542	0.0
K00543	0.0
K00540	45915.0
K00548	44102.0
K00549	3955.0
K01145	0.0
K01412	0.0
K01147	0.0
K01417	6468.0
K00038	4.0
K01143	0.0
K01142	19529.0
K01419	128.0
K00788	32470.0
K00789	36933.0
K12502	0.0
K14762	0.0
K14761	19265.0
K06195	2.0
K03819	0.0
K03818	38.0
K03814	2.0
K03817	133.0
K03816	15803.0
K03811	6193.0
K03810	127.0
K03813	4.0
K11908	0.0
K11909	0.0
K11904	0.0
K11905	0.0
K11906	0.0
K11907	0.0
K11900	0.0
K11901	0.0
K11902	0.0
K11903	0.0
K10986	94.0
K13238	0.0
K13239	0.0
K13797	0.0
K07248	3125.0
K13796	0.0
K07244	0.0
K07245	0.0
K07246	432.0
K07240	68815.0
K07241	0.0
K07242	0.0
K07243	1.0
K01268	0.0
K05296	0.0
K02821	5780.0
K09016	0.0
K09945	0.0
K09944	0.0
K09947	0.0
K09946	1.0
K09941	0.0
K09940	1.0
K09943	0.0
K09942	11.0
K09949	0.0
K09948	0.0
K10851	1.0
K10850	0.0
K03666	3203.0
K03667	128.0
K03196	0.0
K03665	31018.0
K11275	0.0
K06012	16195.0
K00048	11449.0
K10857	0.0
K09773	292.0
K00043	3.0
K00042	7786.0
K00041	5588.0
K00040	6198.0
K00046	31419.0
K00733	0.0
K00044	0.0
K06011	0.0
K09012	0.0
K06016	1465.0
K06017	0.0
K06014	0.0
K06015	3824.0
K06019	169.0
K01075	0.0
K12221	0.0
K06444	0.0
K04632	0.0
K14977	654.0
K14974	0.0
K00958	0.0
K00951	42543.0
K00950	11765.0
K00952	618.0
K00955	3146.0
K00954	31025.0
K00957	3223.0
K00956	3177.0
K00590	1.0
K02777	1786.0
K02775	1800.0
K02774	7067.0
K02773	6845.0
K02771	256.0
K02770	13314.0
K02779	859.0
K02778	0.0
K01606	0.0
K01607	23856.0
K01604	0.0
K01605	0.0
K01602	0.0
K01601	1.0
K03750	1598.0
K01609	27763.0
K02553	0.0
K02804	6511.0
K02551	11211.0
K02806	248.0
K02557	21392.0
K02800	508.0
K05275	0.0
K02802	0.0
K13300	0.0
K02558	39.0
K02809	0.0
K02808	0.0
K03600	0.0
K03601	31023.0
K03602	30783.0
K03603	0.0
K03604	4804.0
K03605	11.0
K03606	1.0
K03607	0.0
K03608	12024.0
K03609	22947.0
K06078	0.0
K06079	0.0
K09710	31011.0
K09711	0.0
K09712	0.0
K06073	0.0
K06074	0.0
K06075	2.0
K06076	38.0
K06077	0.0
K06382	14832.0
K06383	9944.0
K06380	0.0
K06381	18119.0
K06386	0.0
K06387	15220.0
K06384	983.0
K06385	17602.0
K06388	0.0
K06389	0.0
K12466	0.0
K12468	0.0
K07657	1.0
K07656	0.0
K07655	0.0
K07654	0.0
K07653	0.0
K07652	1894.0
K07651	11.0
K07650	579.0
K07659	0.0
K07658	30049.0
K11041	726.0
K11040	0.0
K11043	0.0
K11042	0.0
K11045	0.0
K11044	0.0
K11047	0.0
K11046	0.0
K11049	0.0
K11048	0.0
K07387	11147.0
K07386	11777.0
K06926	21980.0
K06927	32.0
K06924	0.0
K06925	31025.0
K06922	0.0
K06923	19059.0
K06920	61.0
K06921	15787.0
K06928	1546.0
K06929	831.0
K07033	19479.0
K07032	142.0
K07031	4251.0
K07030	16217.0
K07037	11766.0
K07035	15199.0
K07034	11.0
K07039	0.0
K07038	604.0
K10829	0.0
K00384	55077.0
K00385	1474.0
K00386	0.0
K00387	0.0
K00380	39.0
K00381	39.0
K00382	21240.0
K00383	16.0
K00389	0.0
K01387	0.0
K01385	0.0
K01389	0.0
K09158	1.0
K09159	0.0
K09156	0.0
K09157	19646.0
K09154	0.0
K09155	2237.0
K09152	0.0
K09153	5747.0
K09150	0.0
K09151	12.0
K05970	15393.0
K05714	0.0
K05715	0.0
K05710	0.0
K05711	0.0
K05712	0.0
K05713	0.0
K00560	24504.0
K00561	17.0
K00563	3189.0
K00564	1241.0
K00566	42651.0
K00567	27902.0
K00568	2.0
K00569	0.0
K05575	0.0
K01169	0.0
K01167	0.0
K01166	0.0
K05577	0.0
K01163	10819.0
K01161	0.0
K01160	0.0
K05578	0.0
K05579	0.0
K08092	2888.0
K08093	350.0
K08094	3338.0
K08095	0.0
K08096	0.0
K08097	11.0
K02254	0.0
K02255	0.0
K01743	0.0
K02251	11.0
K02061	0.0
K01741	0.0
K02060	0.0
K00114	0.0
K02122	21932.0
K02123	33291.0
K02120	33733.0
K02121	27347.0
K02124	33734.0
K03837	1.0
K03836	0.0
K03835	0.0
K03834	0.0
K03833	1898.0
K03832	11188.0
K03831	1.0
K03830	6694.0
K00443	0.0
K03839	11223.0
K02067	1.0
K10189	9047.0
K13038	46160.0
K13787	957.0
K13788	0.0
K13789	83858.0
K10188	12906.0
K12255	0.0
K12254	0.0
K12257	27610.0
K12256	0.0
K12251	3820.0
K12250	0.0
K12253	0.0
K12252	0.0
K13252	310.0
K13256	107.0
K13255	0.0
K12079	0.0
K12078	0.0
K12071	0.0
K12070	0.0
K12073	0.0
K12072	0.0
K09912	0.0
K06236	0.0
K06237	0.0
K05519	0.0
K09914	0.0
K11788	0.0
K11782	0.0
K11780	0.0
K11781	0.0
K11787	0.0
K11784	0.0
K11530	0.0
K12787	0.0
K12786	0.0
K12785	0.0
K12784	0.0
K06718	0.0
K09969	0.0
K09968	1.0
K09967	3697.0
K09966	0.0
K09965	0.0
K09964	0.0
K09963	2525.0
K09962	1.0
K09961	0.0
K09960	0.0
K11527	38.0
K11524	0.0
K11525	0.0
K11250	0.0
K11253	0.0
K11258	0.0
K11528	0.0
K00713	0.0
K00712	13.0
K10780	0.0
K10783	1.0
K10125	0.0
K10124	0.0
K10126	0.0
K10121	37.0
K10123	0.0
K10122	37.0
K04652	5708.0
K04653	4416.0
K04651	9045.0
K04656	4417.0
K04654	4417.0
K04655	5314.0
K00973	29277.0
K00972	3074.0
K00971	19981.0
K00970	11186.0
K00975	49985.0
K00974	60068.0
K00979	12638.0
K00978	992.0
K14954	0.0
K14955	0.0
K14956	0.0
K06178	16186.0
K01596	1565.0
K01597	116.0
K01594	0.0
K01595	100.0
K01592	0.0
K01593	0.0
K01590	0.0
K01591	30902.0
K01598	14.0
K01599	47906.0
K02711	0.0
K02710	0.0
K02713	0.0
K02712	0.0
K02714	0.0
K02717	0.0
K02716	0.0
K02719	0.0
K02718	0.0
K03449	3677.0
K03446	11161.0
K03444	0.0
K03445	0.0
K03442	29821.0
K01620	22556.0
K01621	1304.0
K01622	0.0
K01623	4830.0
K01624	57523.0
K01625	51151.0
K01626	15201.0
K01627	11187.0
K01628	21590.0
K01629	3740.0
K05299	11.0
K02829	0.0
K02828	0.0
K02827	0.0
K02826	0.0
K02825	1247.0
K02824	18887.0
K02823	30806.0
K02822	6944.0
K03198	0.0
K03199	0.0
K03668	0.0
K03669	1.0
K03190	3709.0
K03191	29.0
K03660	22400.0
K03194	0.0
K03195	0.0
K03664	31024.0
K03197	0.0
K09772	19668.0
K06013	39.0
K09770	576.0
K09771	0.0
K09776	3.0
K09777	15953.0
K09774	0.0
K09775	8666.0
K09778	1484.0
K09779	16172.0
K06269	0.0
K06323	0.0
K11624	0.0
K02991	0.0
K02990	29543.0
K02624	1.0
K02240	702.0
K08282	2.0
K12440	0.0
K12441	0.0
K12442	0.0
K12443	0.0
K12444	0.0
K12445	0.0
K12449	0.0
K02247	0.0
K07637	0.0
K07636	30649.0
K07639	0.0
K07638	0.0
K11069	12184.0
K11068	19123.0
K11063	0.0
K11062	0.0
K11061	0.0
K11060	0.0
K11066	0.0
K11065	11200.0
K06900	0.0
K06901	22649.0
K06902	6369.0
K06903	824.0
K06904	1486.0
K06905	2282.0
K06906	1595.0
K06907	2546.0
K06908	2283.0
K06909	95.0
K10821	0.0
K05905	38.0
K05904	0.0
K05906	0.0
K05900	0.0
K05903	16.0
K01406	0.0
K05909	0.0
K05908	0.0
K00368	0.0
K00369	0.0
K00366	1735.0
K00367	0.0
K00364	116.0
K00365	0.0
K00362	1.0
K00363	1.0
K00360	0.0
```
