## Extended Data File 1 for "Diet induces reproducible alterations in the mouse and human gut microbiome": SRS3574636_SRR7555744.picrust_nol

```
# Constructed from biom file
#OTU ID	SRR7555744
K01365	0.0
K01364	0.0
K01361	8.0
K01360	0.0
K01362	24995.0
K02249	0.0
K05841	0.0
K05844	0.0
K05845	1.0
K05846	5265.0
K05847	6773.0
K00508	1.0
K00500	0.0
K00507	0.0
K00504	0.0
K00505	0.0
K12521	0.0
K01101	4176.0
K01103	0.0
K12520	0.0
K01104	50062.0
K05592	27938.0
K05593	6520.0
K05590	0.0
K05591	0.0
K05596	0.0
K05597	0.0
K05594	0.0
K05595	163.0
K05599	0.0
K11964	0.0
K11962	0.0
K14540	9710.0
K12529	0.0
K12528	0.0
K06353	0.0
K02456	89.0
K02457	0.0
K02454	0.0
K02455	0.0
K02452	0.0
K02453	0.0
K02450	0.0
K02103	4274.0
K08138	80.0
K02108	31761.0
K02109	35086.0
K02458	0.0
K02459	0.0
K08137	0.0
K03851	0.0
K03850	0.0
K03852	0.0
K03855	4.0
K03856	8952.0
K13018	0.0
K13019	0.0
K13010	0.0
K13011	0.0
K13012	689.0
K13013	0.0
K13014	0.0
K13015	1.0
K13016	2.0
K13017	0.0
K08566	0.0
K08567	7.0
K13274	0.0
K13275	0.0
K13276	0.0
K13277	0.0
K03275	0.0
K03274	0.0
K03277	0.0
K03276	0.0
K03271	6494.0
K03270	25430.0
K03273	258.0
K03272	3024.0
K03279	0.0
K03278	0.0
K11022	0.0
K12277	0.0
K12276	0.0
K12270	77.0
K11058	0.0
K12279	0.0
K12278	0.0
K07557	0.0
K07550	0.0
K07552	22193.0
K06319	0.0
K09909	0.0
K09908	0.0
K12051	0.0
K12050	0.0
K12057	0.0
K12056	0.0
K06221	0.0
K09900	0.0
K09903	32112.0
K09902	0.0
K09904	0.0
K09907	0.0
K09906	0.0
K11501	0.0
K03234	0.0
K00773	31079.0
K00772	42.0
K00777	0.0
K00776	0.0
K06313	171.0
K06315	0.0
K05574	0.0
K10201	52.0
K07176	0.0
K07177	966.0
K07174	0.0
K07175	2672.0
K07172	7.0
K07173	5585.0
K07170	23272.0
K07171	23090.0
K07178	0.0
K07179	0.0
K00195	0.0
K00194	111.0
K00197	112.0
K00196	0.0
K00191	0.0
K00190	4.0
K00193	0.0
K00192	0.0
K00198	3197.0
K06405	8400.0
K10109	6525.0
K10108	10233.0
K10107	0.0
K01828	0.0
K01829	0.0
K01826	0.0
K01825	0.0
K01822	0.0
K01823	967.0
K01820	0.0
K01821	978.0
K00999	0.0
K00998	25912.0
K00995	17795.0
K00997	1952.0
K00996	0.0
K00991	31682.0
K00990	0.0
K00992	6.0
K11028	0.0
K02622	23367.0
K02625	0.0
K03564	29054.0
K13489	0.0
K13488	0.0
K13483	0.0
K13482	0.0
K13481	0.0
K13480	0.0
K13487	0.0
K13486	0.0
K14680	0.0
K14681	0.0
K14682	0.0
K08358	127.0
K08357	127.0
K08356	0.0
K08355	0.0
K03469	30758.0
K03462	0.0
K03464	0.0
K03465	1434.0
K03466	31898.0
K01648	0.0
K01649	34603.0
K01643	1247.0
K01640	527.0
K01641	966.0
K01646	264.0
K01647	32109.0
K01644	1251.0
K02597	0.0
K02626	6.0
K02595	0.0
K02594	189.0
K02593	0.0
K02592	172.0
K02591	435.0
K02590	3610.0
K02598	2250.0
K02849	0.0
K14061	0.0
K14062	0.0
K14063	0.0
K14064	0.0
K14065	0.0
K14067	0.0
K02841	0.0
K02840	48.0
K02843	0.0
K02844	0.0
K02847	0.0
K02846	0.0
K02102	11.0
K09758	18.0
K06039	0.0
K06034	0.0
K06036	0.0
K06037	0.0
K06032	0.0
K01581	1034.0
K02702	0.0
K02659	0.0
K13490	0.0
K13491	0.0
K03644	22275.0
K03645	0.0
K03646	0.0
K03647	1895.0
K03640	83.0
K03641	0.0
K03642	80.0
K03643	0.0
K03648	30911.0
K03649	1.0
K06694	0.0
K11814	0.0
K12428	0.0
K12429	0.0
K12422	0.0
K12423	0.0
K12420	0.0
K12421	0.0
K12426	0.0
K12427	0.0
K12424	0.0
K12425	0.0
K07349	0.0
K07348	0.0
K05380	0.0
K07345	0.0
K07344	0.0
K07347	0.0
K07346	0.0
K07341	5354.0
K07340	0.0
K07343	3423.0
K07342	0.0
K06968	0.0
K06969	57799.0
K06962	235.0
K06963	0.0
K06960	8745.0
K06961	0.0
K06966	23335.0
K06967	9710.0
K06964	0.0
K06965	0.0
K08995	0.0
K08994	1.0
K08997	0.0
K08996	918.0
K08990	0.0
K08993	0.0
K08992	0.0
K08999	208.0
K08998	28477.0
K08344	0.0
K08345	0.0
K08346	0.0
K14940	0.0
K02724	0.0
K08349	0.0
K11815	0.0
K05929	0.0
K05928	0.0
K05927	0.0
K05924	0.0
K05922	0.0
K05921	0.0
K00349	22275.0
K00698	0.0
K00340	22198.0
K00341	22198.0
K00690	4942.0
K00343	22198.0
K00344	0.0
K00697	80.0
K00346	22275.0
K00347	22275.0
K09116	3059.0
K09117	30707.0
K05337	1576.0
K09118	5.0
K09119	0.0
K02106	352.0
K05823	0.0
K05820	0.0
K05826	0.0
K05827	0.0
K02100	0.0
K02101	0.0
K00524	0.0
K00525	30493.0
K00526	8029.0
K00527	41258.0
K00520	0.0
K00522	0.0
K00523	0.0
K02451	0.0
K00528	31141.0
K00529	0.0
K00025	0.0
K14215	0.0
K14213	0.0
K03453	22536.0
K00796	25882.0
K05339	0.0
K00027	9152.0
K00794	24987.0
K00793	23751.0
K01347	0.0
K01346	0.0
K01344	0.0
K01343	0.0
K00791	32129.0
K01340	0.0
K00790	36733.0
K02694	0.0
K02696	0.0
K02697	0.0
K02690	0.0
K02691	126.0
K02692	0.0
K02693	0.0
K02698	0.0
K02699	0.0
K00836	0.0
K00837	22373.0
K00835	0.0
K00832	143.0
K00833	22603.0
K00830	0.0
K00831	30971.0
K00839	335.0
K04335	0.0
K04334	0.0
K01120	0.0
K01126	29111.0
K04333	0.0
K01129	9556.0
K01128	3.0
K04339	0.0
K04338	0.0
K02470	40239.0
K02471	0.0
K02472	80.0
K02473	0.0
K02474	25344.0
K02475	0.0
K02476	0.0
K02477	25837.0
K02478	0.0
K02479	5.0
K09019	0.0
K01267	7301.0
K13074	0.0
K13075	0.0
K11441	0.0
K14055	0.0
K13299	0.0
K13292	9156.0
K14057	0.0
K14056	0.0
K02856	80.0
K02585	318.0
K12211	0.0
K12210	0.0
K12213	0.0
K12212	0.0
K12215	0.0
K02854	0.0
K12217	0.0
K12216	0.0
K12219	0.0
K12218	0.0
K02855	0.0
K08692	0.0
K08693	0.0
K08690	0.0
K08691	0.0
K08696	0.0
K08697	0.0
K11748	0.0
K11749	31760.0
K11746	0.0
K11747	0.0
K11744	0.0
K11745	0.0
K11742	0.0
K11743	3032.0
K11740	0.0
K11741	5.0
K13920	1977.0
K13921	0.0
K13922	5304.0
K13923	0.0
K13924	78.0
K13925	0.0
K13926	0.0
K13927	688.0
K13928	0.0
K13929	0.0
K09923	0.0
K09922	22193.0
K06201	29298.0
K06200	5109.0
K06207	28830.0
K06206	1401.0
K06205	0.0
K09924	0.0
K09929	0.0
K06208	170.0
K00759	8596.0
K00758	0.0
K00752	0.0
K00757	28675.0
K00756	3597.0
K00754	37130.0
K06001	26593.0
K05557	0.0
K09766	906.0
K05554	0.0
K07475	0.0
K07150	4518.0
K07151	0.0
K07152	1.0
K07153	0.0
K07154	22940.0
K07155	0.0
K07156	0.0
K07157	0.0
K07406	9646.0
K07407	65332.0
K07404	7679.0
K07405	22275.0
K07402	6405.0
K07403	80.0
K07400	0.0
K07401	0.0
K01808	33201.0
K01809	25608.0
K01800	0.0
K01801	0.0
K01802	22485.0
K01803	32908.0
K01804	4967.0
K01805	361.0
K01807	4049.0
K09718	0.0
K14668	0.0
K14669	0.0
K14666	0.0
K14667	0.0
K01664	17.0
K01665	22303.0
K01666	4002.0
K01667	22702.0
K01660	0.0
K01661	208.0
K01662	31695.0
K01663	0.0
K01668	41.0
K01669	1.0
K02863	32112.0
K02862	0.0
K02860	32097.0
K02867	32112.0
K02866	0.0
K02864	30463.0
K02869	0.0
K05362	0.0
K05365	0.0
K03402	8637.0
K03403	0.0
K03400	0.0
K03406	50426.0
K03407	5338.0
K03404	0.0
K03405	0.0
K03408	11708.0
K03409	191.0
K02315	10682.0
K02314	32187.0
K02317	0.0
K02316	31177.0
K02313	32112.0
K02312	7.0
K02319	0.0
K12405	0.0
K12152	0.0
K12151	0.0
K07091	0.0
K07090	34538.0
K07093	0.0
K07092	0.0
K07095	35549.0
K07094	79.0
K07097	0.0
K07096	0.0
K07099	1392.0
K07098	35178.0
K11175	31079.0
K11174	0.0
K11177	0.0
K11176	0.0
K11173	0.0
K11179	4.0
K11178	0.0
K00322	0.0
K00320	0.0
K00321	0.0
K00326	0.0
K00324	14.0
K00325	3.0
K00329	0.0
K05945	0.0
K05944	0.0
K05947	0.0
K05946	2857.0
K06944	0.0
K06945	0.0
K06946	0.0
K06415	172.0
K06940	7044.0
K06941	31723.0
K06942	32112.0
K06943	0.0
K10806	0.0
K10807	0.0
K10804	0.0
K10805	0.0
K06948	173.0
K06949	34948.0
K06418	0.0
K09138	4.0
K09139	0.0
K09134	4075.0
K09135	0.0
K09136	0.0
K09137	83.0
K09130	0.0
K09131	130.0
K09132	3024.0
K09133	0.0
K05808	31062.0
K05809	0.0
K05804	3024.0
K05805	0.0
K05806	0.0
K05807	22275.0
K05800	0.0
K05801	79.0
K05802	0.0
K05803	0.0
K01044	0.0
K01045	0.0
K01046	131.0
K02068	4.0
K04561	0.0
K01042	1560.0
K05568	8673.0
K05567	3238.0
K14273	0.0
K14275	0.0
K14274	146.0
K02062	0.0
K05245	0.0
K05564	0.0
K01048	889.0
K02066	22276.0
K01322	22271.0
K01325	0.0
K02065	22276.0
K01326	0.0
K05560	0.0
K02243	1025.0
K08930	0.0
K02679	0.0
K02676	0.0
K02674	0.0
K02675	0.0
K02672	0.0
K02241	365.0
K02670	0.0
K02671	0.0
K00810	0.0
K00811	22273.0
K00812	646.0
K00813	0.0
K00814	0.0
K00817	31061.0
K00818	22399.0
K00819	82.0
K02530	918.0
K02245	1025.0
K02244	966.0
K01499	0.0
K01498	0.0
K01493	32112.0
K01492	279.0
K01491	69237.0
K01497	0.0
K01496	333.0
K01495	26199.0
K01494	3156.0
K02418	7112.0
K02419	7755.0
K14492	0.0
K02412	7342.0
K02413	7563.0
K02410	7755.0
K02411	3519.0
K02416	7755.0
K02417	4832.0
K02414	741.0
K02415	4.0
K00120	0.0
K00121	192.0
K00430	0.0
K13058	0.0
K13059	0.0
K13727	0.0
K13057	0.0
K13722	0.0
K13051	0.0
K13052	6117.0
K00435	0.0
K12054	0.0
K03239	0.0
K03238	0.0
K03231	0.0
K03230	0.0
K03232	0.0
K12059	0.0
K03237	0.0
K03236	0.0
K12058	0.0
K12239	0.0
K12238	0.0
K12235	0.0
K12234	527.0
K13942	0.0
K13940	5179.0
K13941	0.0
K12097	0.0
K12096	0.0
K12095	0.0
K12094	0.0
K12093	0.0
K12092	0.0
K12091	0.0
K12090	0.0
K12099	0.0
K12098	0.0
K06356	0.0
K05992	0.0
K03540	0.0
K06331	5899.0
K06330	18.0
K07138	8247.0
K07139	27455.0
K11811	0.0
K07132	768.0
K07133	70383.0
K07130	6226.0
K07131	0.0
K07137	39388.0
K07134	0.0
K07135	0.0
K01860	0.0
K01866	32112.0
K01867	32112.0
K01865	41.0
K01868	35300.0
K01869	32112.0
K06140	0.0
K04766	0.0
K04767	62.0
K04764	0.0
K04762	22275.0
K04763	52918.0
K04760	0.0
K04761	289.0
K04768	0.0
K04769	7853.0
K08313	72.0
K08312	0.0
K08311	0.0
K08310	0.0
K08317	0.0
K08316	7560.0
K08315	0.0
K08314	1983.0
K05149	0.0
K08319	0.0
K08318	0.0
K06339	0.0
K14648	0.0
K14392	30.0
K14393	0.0
K14645	0.0
K14647	0.0
K01689	38898.0
K01686	34457.0
K01687	37988.0
K01684	3688.0
K01685	7344.0
K01682	0.0
K01681	31041.0
K05308	0.0
K02889	0.0
K02888	32111.0
K02885	0.0
K02884	32112.0
K02887	32112.0
K02886	32112.0
K02881	32112.0
K02883	0.0
K13743	0.0
K02086	52.0
K02081	452.0
K02080	0.0
K02083	301.0
K02082	976.0
K13831	0.0
K03428	0.0
K03429	4722.0
K03424	57266.0
K03935	0.0
K03932	0.0
K03933	0.0
K03930	3329.0
K03931	1.0
K02339	0.0
K02338	32112.0
K02337	31913.0
K02336	0.0
K02335	35119.0
K02334	3876.0
K02330	0.0
K03688	6880.0
K03689	0.0
K03680	146.0
K03683	0.0
K03684	127.0
K03685	32112.0
K03686	48749.0
K03687	29943.0
K07301	5913.0
K07300	0.0
K07303	1.0
K07302	0.0
K07305	49.0
K07304	975.0
K07307	1685.0
K07306	506.0
K07309	127.0
K07308	512.0
K02617	0.0
K02610	0.0
K02963	32112.0
K02612	0.0
K02961	31171.0
K09686	94372.0
K09687	81473.0
K09684	433.0
K09685	1154.0
K09682	0.0
K09683	0.0
K09680	4.0
K09681	0.0
K09688	0.0
K09689	0.0
K05962	0.0
K05961	0.0
K05967	24.0
K05966	162.0
K11159	0.0
K05964	49.0
K05968	0.0
K11152	0.0
K00309	0.0
K00658	81.0
K00304	0.0
K00305	0.0
K00654	0.0
K00655	39472.0
K00652	22279.0
K00301	0.0
K00302	3058.0
K00303	10.0
K10828	0.0
K06431	0.0
K06432	0.0
K06433	0.0
K06434	4.0
K06436	188.0
K06437	0.0
K10820	146.0
K06439	0.0
K10822	0.0
K10823	0.0
K10826	0.0
K09167	2305.0
K06322	0.0
K14117	0.0
K14259	0.0
K14257	0.0
K01308	890.0
K01303	58.0
K01301	0.0
K01305	312.0
K01304	1375.0
K02658	0.0
K00672	0.0
K02650	457.0
K02651	3.0
K02652	4136.0
K02653	4987.0
K02654	20277.0
K05687	0.0
K02656	0.0
K05685	0.0
K00878	8137.0
K00879	508.0
K00872	1458.0
K00873	31984.0
K00870	0.0
K00876	56640.0
K00877	0.0
K00874	36653.0
K00875	0.0
K04487	19504.0
K04486	9752.0
K04485	31542.0
K04484	0.0
K04483	0.0
K04482	0.0
K04480	0.0
K04488	12099.0
K12049	0.0
K13693	0.0
K13706	0.0
K13694	2.0
K13695	0.0
K05977	0.0
K09516	1.0
K02434	15071.0
K02435	12063.0
K02436	131.0
K02437	25905.0
K05350	3524.0
K02431	6254.0
K08100	0.0
K02433	15144.0
K02438	10547.0
K02439	88.0
K03745	0.0
K03744	47270.0
K03747	0.0
K03210	31860.0
K03217	32887.0
K03216	9711.0
K03215	0.0
K03742	27228.0
K03219	0.0
K03218	31851.0
K03749	0.0
K03748	1.0
K02383	0.0
K06327	0.0
K06320	4743.0
K07238	31647.0
K09479	0.0
K09478	0.0
K09475	0.0
K09474	1.0
K09477	0.0
K09476	0.0
K09471	0.0
K09470	0.0
K09473	0.0
K09472	0.0
K07543	0.0
K06898	5329.0
K13967	0.0
K13963	3742.0
K07545	0.0
K00737	3031.0
K05345	1.0
K11706	0.0
K11707	1.0
K11704	0.0
K11705	0.0
K11708	1.0
K11709	0.0
K05588	0.0
K07114	48076.0
K07443	4740.0
K07116	0.0
K07117	0.0
K07110	0.0
K07447	32035.0
K07112	1299.0
K07113	0.0
K07448	3698.0
K07118	1060.0
K07119	0.0
K10619	0.0
K10618	0.0
K10617	0.0
K10616	0.0
K01848	0.0
K01849	0.0
K01844	693.0
K01845	4068.0
K01846	7.0
K01847	44549.0
K01840	57055.0
K01841	449.0
K01842	0.0
K01843	417.0
K06219	0.0
K10832	0.0
K05348	0.0
K14203	0.0
K08483	10651.0
K08482	0.0
K08481	0.0
K08480	0.0
K08485	0.0
K08484	0.0
K00464	0.0
K00467	0.0
K00466	0.0
K00461	0.0
K00460	0.0
K00463	0.0
K00462	0.0
K04509	0.0
K00469	0.0
K00468	0.0
K08645	0.0
K04744	0.0
K01518	0.0
K01519	0.0
K04748	0.0
K04749	266.0
K01514	0.0
K01515	15944.0
K01512	4752.0
K01510	0.0
K14623	308.0
K14626	0.0
K14627	0.0
K14628	0.0
K14629	0.0
K03918	0.0
K03919	0.0
K12372	0.0
K12373	114151.0
K12370	0.0
K12371	0.0
K02359	0.0
K02358	32116.0
K02351	0.0
K02352	0.0
K02355	62434.0
K02357	32112.0
K02356	33078.0
K13574	0.0
K13573	0.0
K13572	0.0
K13571	0.0
K13570	0.0
K12112	0.0
K12113	0.0
K12110	0.0
K12111	149.0
K07329	0.0
K07328	0.0
K07323	0.0
K07322	44552.0
K07321	2232.0
K07320	0.0
K07327	0.0
K07326	0.0
K07325	0.0
K07324	0.0
K08163	0.0
K06180	88073.0
K06181	0.0
K06182	7241.0
K06183	9446.0
K06186	0.0
K06187	32112.0
K06188	471.0
K06189	0.0
K08359	0.0
K07589	0.0
K07588	22275.0
K07587	0.0
K07586	4008.0
K07585	0.0
K07584	10572.0
K07583	0.0
K07582	0.0
K07581	0.0
K07580	0.0
K11139	0.0
K05989	41967.0
K05988	0.0
K05985	2092.0
K05987	0.0
K05986	0.0
K10843	0.0
K08354	0.0
K10844	0.0
K10848	0.0
K00673	0.0
K00674	22287.0
K00675	126.0
K00676	7457.0
K00677	22278.0
K06988	0.0
K06989	402.0
K08351	0.0
K06980	0.0
K06981	0.0
K06982	0.0
K08350	0.0
K06984	0.0
K06985	0.0
K06986	0.0
K06987	4085.0
K02445	3160.0
K02444	3288.0
K00582	0.0
K00583	0.0
K00580	0.0
K02110	32350.0
K00586	0.0
K00587	0.0
K00584	4.0
K08921	0.0
K02441	334.0
K00588	0.0
K08922	0.0
K02440	1773.0
K00018	33856.0
K08923	0.0
K02443	6369.0
K00019	0.0
K02442	0.0
K08925	0.0
K08926	0.0
K08927	0.0
K03149	1538.0
K06604	0.0
K00015	0.0
K01989	10435.0
K00854	21956.0
K00855	0.0
K00856	0.0
K00857	3765.0
K00850	71772.0
K00851	918.0
K00852	19279.0
K00853	342.0
K00858	32047.0
K00859	31869.0
K01181	1419.0
K01180	0.0
K01183	3200.0
K01182	12496.0
K01185	22197.0
K01184	0.0
K01187	84176.0
K01188	28386.0
K02596	1.0
K13766	0.0
K13767	0.0
K13003	0.0
K13002	0.0
K13000	0.0
K02984	0.0
K02986	32112.0
K02987	0.0
K02636	0.0
K02982	29088.0
K02983	0.0
K02638	0.0
K02639	0.0
K02988	31602.0
K08298	256.0
K08299	0.0
K03583	0.0
K03582	0.0
K03581	11235.0
K03580	0.0
K03587	22402.0
K03586	0.0
K03585	44468.0
K03584	31735.0
K03589	31201.0
K03588	42059.0
K01725	0.0
K01724	0.0
K01727	0.0
K01726	6737.0
K01721	0.0
K01720	0.0
K01722	0.0
K13008	0.0
K01729	0.0
K01728	8.0
K09530	0.0
K09539	0.0
K02188	7994.0
K02189	8017.0
K02182	4.0
K02183	0.0
K03769	2975.0
K03768	38170.0
K03767	0.0
K03765	0.0
K03764	0.0
K03763	16828.0
K03762	128.0
K03761	0.0
K03760	0.0
K09457	53.0
K09456	0.0
K09459	131.0
K09458	31153.0
K00602	83478.0
K13988	0.0
K13985	0.0
K09981	1.0
K09980	0.0
K09983	0.0
K09982	0.0
K09985	0.0
K09984	0.0
K09987	0.0
K09986	0.0
K09989	3398.0
K09988	4046.0
K12583	0.0
K12582	0.0
K12589	0.0
K11720	0.0
K09759	5181.0
K10985	3.0
K10984	979.0
K07468	0.0
K07469	11.0
K07464	7561.0
K07465	0.0
K07466	0.0
K07467	9220.0
K07460	27548.0
K07461	5165.0
K07462	31135.0
K07463	0.0
K10679	0.0
K10678	0.0
K10671	0.0
K10670	6224.0
K10673	0.0
K10672	1024.0
K10674	0.0
K10677	0.0
K10676	0.0
K08726	0.0
K08724	1024.0
K08722	1021.0
K08723	0.0
K08720	0.0
K08721	0.0
K08728	966.0
K10187	0.0
K00119	0.0
K00118	0.0
K00449	0.0
K00448	0.0
K00115	0.0
K00446	0.0
K00117	0.0
K00116	0.0
K00111	30390.0
K00442	0.0
K00113	1.0
K00112	1.0
K01539	0.0
K01531	11765.0
K04720	11572.0
K01533	32048.0
K01534	51857.0
K01535	0.0
K01537	32417.0
K14358	0.0
K14605	0.0
K14606	0.0
K00413	0.0
K10120	60.0
K05600	0.0
K05777	4.0
K03972	0.0
K03973	2015.0
K03970	0.0
K03971	0.0
K03976	32040.0
K03977	32112.0
K03974	0.0
K03975	23458.0
K03978	32112.0
K03979	32112.0
K13378	22193.0
K02372	8621.0
K02371	30669.0
K02377	25447.0
K02379	142.0
K03396	0.0
K03397	0.0
K03394	8894.0
K03395	0.0
K03392	0.0
K03393	0.0
K03390	22206.0
K03391	0.0
K03399	16.0
K03027	0.0
K12136	0.0
K12137	4.0
K06610	48.0
K12138	0.0
K12139	0.0
K11444	0.0
K11440	6.0
K11443	0.0
K11442	0.0
K00612	0.0
K00613	127.0
K00610	29669.0
K00611	6507.0
K00616	4985.0
K00617	0.0
K00614	0.0
K00615	58506.0
K00619	4.0
K10863	0.0
K07874	0.0
K06234	0.0
K10240	0.0
K10241	0.0
K10242	0.0
K10243	0.0
K04110	0.0
K04113	0.0
K04112	0.0
K04115	0.0
K04114	0.0
K04117	0.0
K04116	0.0
K04118	0.0
K05517	0.0
K07705	301.0
K07704	434.0
K07707	3946.0
K07706	3194.0
K07701	0.0
K07700	0.0
K07703	0.0
K07702	0.0
K07709	0.0
K07708	0.0
K01955	38885.0
K13042	0.0
K09934	0.0
K09935	6333.0
K06216	966.0
K09937	0.0
K13745	0.0
K13746	0.0
K13747	26470.0
K13740	0.0
K13741	0.0
K13742	0.0
K06211	3031.0
K06212	127.0
K09933	1.0
K02618	0.0
K02619	22201.0
K02968	31826.0
K02966	0.0
K02967	32112.0
K02616	0.0
K02965	32112.0
K02962	0.0
K02611	0.0
K02613	1.0
K03569	40898.0
K03568	71.0
K03565	31986.0
K06218	0.0
K03567	0.0
K03566	0.0
K03561	44550.0
K03560	0.0
K03563	8009.0
K03562	0.0
K06430	0.0
K01709	603.0
K01708	0.0
K01707	0.0
K01706	293.0
K01705	0.0
K01704	66150.0
K01703	66409.0
K01702	0.0
K14165	0.0
K14164	0.0
K14166	0.0
K14161	0.0
K14160	0.0
K14162	0.0
K05396	154.0
K03709	258.0
K03708	290.0
K08160	0.0
K03701	57947.0
K03700	8556.0
K03703	26919.0
K03702	32112.0
K03705	9837.0
K03704	13411.0
K03707	214.0
K03706	7262.0
K06289	0.0
K06288	0.0
K06283	7463.0
K06282	137.0
K06281	137.0
K06287	31078.0
K06286	966.0
K06285	170.0
K06284	1837.0
K08161	1932.0
K07540	0.0
K06438	5240.0
K06869	0.0
K06868	0.0
K06867	0.0
K06866	0.0
K06865	0.0
K06864	5161.0
K06863	0.0
K06862	0.0
K06861	22422.0
K06860	0.0
K12659	0.0
K12658	0.0
K07547	0.0
K07546	0.0
K15023	0.0
K15022	0.0
K15020	0.0
K15024	7197.0
K08700	0.0
K08162	3024.0
K07544	0.0
K00137	0.0
K00135	1652.0
K00134	32117.0
K00133	31997.0
K00132	44.0
K00131	1.0
K00130	3025.0
K00139	0.0
K00138	0.0
K00429	0.0
K00428	22194.0
K00421	0.0
K00423	0.0
K00425	23372.0
K00427	0.0
K00426	23372.0
K14292	0.0
K14379	0.0
K14370	0.0
K14371	0.0
K14372	0.0
K14373	0.0
K14374	0.0
K14375	0.0
K09845	0.0
K14082	0.0
K14083	11.0
K14080	0.0
K14081	0.0
K14086	3031.0
K14087	3158.0
K14084	134.0
K14088	3158.0
K14089	3031.0
K01552	9127.0
K01551	312.0
K01556	0.0
K01557	0.0
K01554	0.0
K01555	0.0
K04708	0.0
K03955	0.0
K13689	0.0
K13688	148.0
K13683	0.0
K13685	1755.0
K13684	0.0
K13687	0.0
K13686	0.0
K14159	0.0
K02399	0.0
K02398	952.0
K02395	907.0
K02394	0.0
K02397	3937.0
K02396	8110.0
K02391	0.0
K02390	7756.0
K02393	0.0
K02392	12367.0
K13533	0.0
K13532	0.0
K13531	0.0
K13530	3.0
K01550	0.0
K05658	0.0
K14054	1.0
K02601	32836.0
K02970	31892.0
K05378	0.0
K12339	0.0
K14060	0.0
K11687	0.0
K11686	0.0
K11685	0.0
K11689	554.0
K11688	418.0
K08939	0.0
K03048	1033.0
K03049	0.0
K13821	1.0
K13820	0.0
K03042	0.0
K03043	31862.0
K03040	31381.0
K03041	0.0
K03046	31920.0
K03047	0.0
K03044	0.0
K03045	0.0
K00348	22275.0
K09847	0.0
K00692	919.0
K00638	7444.0
K00639	23363.0
K00693	0.0
K00634	25939.0
K00635	0.0
K00630	0.0
K00631	0.0
K00632	690.0
K00633	3528.0
K00691	966.0
K00696	0.0
K00694	140.0
K00695	0.0
K10854	0.0
K07811	0.0
K07810	0.0
K07813	6128.0
K07812	126.0
K07814	3626.0
K07816	1125.0
K00090	0.0
K00091	3162.0
K00094	1977.0
K00096	3792.0
K00097	23652.0
K00098	0.0
K00099	30887.0
K10228	0.0
K10229	0.0
K12548	0.0
K10222	0.0
K10220	0.0
K10221	0.0
K10227	0.0
K05822	0.0
K01949	0.0
K01945	31079.0
K01947	0.0
K01946	0.0
K01941	319.0
K01940	29040.0
K06357	0.0
K07729	22853.0
K07728	0.0
K07727	18159.0
K07726	2031.0
K07725	0.0
K07724	0.0
K07723	170.0
K07722	128.0
K07721	0.0
K07720	43843.0
K00899	388.0
K05824	0.0
K00891	38141.0
K00892	0.0
K00895	83.0
K00897	1179.0
K08151	0.0
K08153	0.0
K08154	0.0
K02948	32112.0
K02942	0.0
K02944	0.0
K05665	0.0
K02946	31746.0
K13793	0.0
K06352	0.0
K01769	0.0
K01768	8.0
K01761	2.0
K01760	183.0
K01762	0.0
K09578	0.0
K01766	0.0
K08164	0.0
K02493	31920.0
K08166	0.0
K08167	0.0
K02496	0.0
K02497	0.0
K02494	0.0
K02495	39777.0
K02498	0.0
K02499	629.0
K08168	0.0
K08169	0.0
K14415	3137.0
K14414	0.0
K06881	32496.0
K00436	0.0
K06332	0.0
K12815	0.0
K12810	0.0
K06885	1171.0
K00437	0.0
K06335	0.0
K06334	9303.0
K03547	7919.0
K03546	4222.0
K03545	38736.0
K03544	38919.0
K03543	22193.0
K06888	3421.0
K10941	0.0
K03549	1885.0
K03548	0.0
K10940	0.0
K02236	1019.0
K02237	8944.0
K02234	0.0
K02232	8117.0
K02233	11308.0
K02230	81.0
K02231	15092.0
K06359	0.0
K02238	30446.0
K02239	0.0
K03723	31170.0
K03722	2290.0
K03721	0.0
K03720	0.0
K03727	0.0
K03726	0.0
K03725	0.0
K03724	1041.0
K06358	0.0
K12673	0.0
K12679	0.0
K12678	0.0
K06410	4086.0
K11898	0.0
K11899	0.0
K11896	0.0
K11897	0.0
K11894	0.0
K11895	0.0
K11892	0.0
K11893	0.0
K11890	0.0
K11891	0.0
K08762	0.0
K08764	0.0
K08765	0.0
K10418	0.0
K11325	0.0
K11326	0.0
K11327	0.0
K11328	0.0
K11329	0.0
K00151	0.0
K00150	0.0
K00153	0.0
K00400	0.0
K00407	0.0
K00406	0.0
K00405	1.0
K00404	0.0
K00158	918.0
K01342	0.0
K09388	0.0
K09386	0.0
K09384	973.0
K04094	2594.0
K04095	4367.0
K04096	31536.0
K04097	0.0
K04090	0.0
K04091	0.0
K04092	0.0
K04093	0.0
K04098	0.0
K04099	0.0
K01578	0.0
K01579	23238.0
K01574	48.0
K01575	0.0
K01576	0.0
K01577	918.0
K01571	8010.0
K01572	33835.0
K01573	1.0
K02009	6359.0
K02008	33714.0
K02005	47419.0
K02004	221657.0
K02007	7004.0
K02006	49325.0
K02001	1.0
K02000	1.0
K02003	158920.0
K02002	5.0
K03065	0.0
K08952	0.0
K03060	9178.0
K13809	0.0
K10948	0.0
K09607	0.0
K06125	0.0
K04337	0.0
K06120	1977.0
K06121	0.0
K04336	0.0
K01127	0.0
K09703	0.0
K00004	0.0
K14699	0.0
K09702	815.0
K14698	0.0
K05311	982.0
K13829	0.0
K10943	0.0
K07291	0.0
K07290	0.0
K10206	10912.0
K10202	11.0
K10208	0.0
K10209	2.0
K01966	1.0
K01965	0.0
K01964	1.0
K01963	5249.0
K01962	1332.0
K01961	35622.0
K01960	22275.0
K01969	0.0
K01968	0.0
K07749	4366.0
K07748	0.0
K07741	2963.0
K07740	0.0
K07743	0.0
K07742	8919.0
K07745	0.0
K07744	0.0
K07746	0.0
K01299	3657.0
K01295	926.0
K01297	3240.0
K02922	0.0
K05603	0.0
K02921	0.0
K02926	32112.0
K05607	0.0
K02924	0.0
K05605	0.0
K02928	0.0
K02929	0.0
K00216	0.0
K00217	0.0
K00214	0.0
K00215	34030.0
K00213	0.0
K00210	0.0
K00211	0.0
K00218	0.0
K00219	168.0
K01035	0.0
K01034	866.0
K04517	30995.0
K01740	61543.0
K01031	0.0
K01746	269.0
K01745	361.0
K01744	22754.0
K01749	4048.0
K01039	179.0
K04518	22444.0
K09591	0.0
K14129	0.0
K14128	0.0
K14121	0.0
K14120	0.0
K14123	0.0
K14122	0.0
K14125	0.0
K14124	0.0
K14127	0.0
K14126	0.0
K03521	29139.0
K03520	0.0
K03523	9767.0
K03522	29232.0
K03525	31614.0
K03524	31333.0
K03527	33075.0
K03526	30761.0
K03529	9822.0
K03528	0.0
K06338	0.0
K02217	23373.0
K03299	2555.0
K03298	1.0
K13472	0.0
K03293	3879.0
K03292	24106.0
K03291	0.0
K03290	0.0
K03297	3206.0
K03296	49035.0
K03295	23240.0
K03294	7652.0
K13009	0.0
K12690	0.0
K09743	0.0
K06022	0.0
K07190	0.0
K06021	0.0
K07192	2651.0
K06020	0.0
K06027	0.0
K06026	0.0
K09744	0.0
K07991	8.0
K08749	0.0
K09835	1.0
K09834	0.0
K10439	29697.0
K06351	0.0
K09833	0.0
K10925	0.0
K10924	0.0
K10927	0.0
K10926	0.0
K10923	0.0
K10922	0.0
K09629	0.0
K10697	0.0
K00179	3009.0
K00172	1514.0
K00171	692.0
K00170	819.0
K00177	23379.0
K00176	23379.0
K00175	46083.0
K00174	45596.0
K13478	0.0
K14338	0.0
K14339	0.0
K14335	0.0
K14337	0.0
K14330	0.0
K14331	0.0
K14333	0.0
K08918	0.0
K13479	3562.0
K04078	31854.0
K04079	31062.0
K04076	171.0
K04077	32046.0
K04074	708.0
K04075	30858.0
K04072	13836.0
K04073	0.0
K04070	5761.0
K04071	0.0
K14597	0.0
K13318	0.0
K08280	0.0
K13641	307.0
K13640	127.0
K13643	132.0
K13642	0.0
K02027	141260.0
K02026	251339.0
K02025	266126.0
K02024	0.0
K02023	4896.0
K02022	79.0
K02021	0.0
K02020	4823.0
K02029	14341.0
K02028	20390.0
K03886	0.0
K03887	0.0
K03884	0.0
K03885	22324.0
K03881	0.0
K03888	0.0
K03889	0.0
K12998	0.0
K12999	0.0
K12992	3502.0
K12993	0.0
K12990	3024.0
K12991	0.0
K12996	6.0
K12997	77.0
K12994	0.0
K12995	0.0
K08979	0.0
K08978	27245.0
K03088	235394.0
K03089	0.0
K03086	38124.0
K03087	0.0
K08971	0.0
K08970	0.0
K03082	18.0
K03080	0.0
K08974	34254.0
K13868	0.0
K00918	2804.0
K01553	0.0
K12214	0.0
K11646	0.0
K11645	0.0
K11641	0.0
K11640	0.0
K12736	0.0
K12733	0.0
K07507	24603.0
K07506	0.0
K07505	3.0
K07504	0.0
K07503	0.0
K07502	3907.0
K07501	79.0
K07500	0.0
K07509	0.0
K07508	0.0
K11422	0.0
K08698	0.0
K10773	34885.0
K10774	0.0
K14286	0.0
K10778	1.0
K14287	0.0
K00140	188.0
K05501	0.0
K01903	83.0
K01902	83.0
K01905	0.0
K01904	0.0
K01907	0.0
K01906	0.0
K01909	0.0
K01908	0.0
K14534	1811.0
K00147	31002.0
K07767	0.0
K07769	0.0
K07768	0.0
K06203	0.0
K06202	0.0
K09921	0.0
K09920	0.0
K09927	3024.0
K09024	0.0
K09022	732.0
K09023	0.0
K09020	146.0
K09021	0.0
K02908	0.0
K02909	32106.0
K08218	22274.0
K08219	0.0
K02904	32095.0
K02906	32112.0
K02907	31987.0
K02902	31452.0
K00230	1.0
K00231	81.0
K00232	0.0
K08976	0.0
K00234	0.0
K00239	25141.0
K06209	5735.0
K09928	4.0
K01015	0.0
K01014	0.0
K01012	33978.0
K01011	2328.0
K01010	0.0
K08920	0.0
K14103	0.0
K14102	0.0
K14101	0.0
K14100	0.0
K14105	0.0
K14104	0.0
K14109	0.0
K14108	0.0
K06401	0.0
K00893	0.0
K13402	0.0
K12858	0.0
K03503	22193.0
K03502	30646.0
K03501	32111.0
K03500	9770.0
K08924	0.0
K02278	738.0
K02279	1731.0
K12977	0.0
K02276	1.0
K02277	0.0
K02274	0.0
K02275	0.0
K13450	0.0
K13451	0.0
K13452	0.0
K13454	0.0
K13455	0.0
K12509	0.0
K12508	0.0
K12507	38.0
K12506	361.0
K12500	0.0
K12503	0.0
K05926	0.0
K09728	0.0
K14587	146.0
K06597	0.0
K06596	0.0
K06595	0.0
K06599	0.0
K06598	0.0
K07978	0.0
K07979	26571.0
K07976	0.0
K14585	0.0
K10907	12412.0
K10906	0.0
K10901	0.0
K10909	0.0
K10908	0.0
K09819	0.0
K09818	0.0
K09817	29943.0
K09816	29905.0
K09815	29954.0
K06374	8160.0
K06373	8060.0
K09812	34316.0
K09811	34198.0
K09810	25299.0
K09724	0.0
K14582	0.0
K09721	0.0
K04058	0.0
K04059	0.0
K04050	0.0
K04051	0.0
K04052	0.0
K04053	0.0
K04054	0.0
K04055	0.0
K04056	0.0
K04057	0.0
K01047	0.0
K08975	0.0
K10015	0.0
K10014	0.0
K10017	0.0
K10016	0.0
K10011	0.0
K10010	1217.0
K10013	0.0
K10012	3167.0
K10019	0.0
K10018	0.0
K13665	8.0
K13664	0.0
K13663	0.0
K13662	0.0
K13661	0.0
K13660	0.0
K13669	0.0
K13668	0.0
K07641	0.0
K01466	437.0
K13590	0.0
K01464	4861.0
K01465	32351.0
K01462	41330.0
K01463	368.0
K01460	0.0
K01461	0.0
K13599	1.0
K13598	0.0
K01468	258.0
K01469	0.0
K09251	1.0
K09252	0.0
K02041	4554.0
K02040	32533.0
K02043	0.0
K02045	760.0
K02044	5528.0
K02047	760.0
K02046	760.0
K02049	18229.0
K02048	760.0
K05549	0.0
K05548	1.0
K06046	0.0
K03319	1319.0
K03316	128.0
K03317	80.0
K03314	4.0
K03315	28649.0
K03312	2547.0
K03313	214.0
K03310	18631.0
K03311	5830.0
K12052	0.0
K02945	34338.0
K06162	0.0
K06163	0.0
K06160	0.0
K06161	0.0
K06166	0.0
K00359	675.0
K06164	0.0
K06165	0.0
K06168	30887.0
K06169	1.0
K13020	79.0
K07158	0.0
K07159	0.0
K04835	1.0
K11621	0.0
K11991	0.0
K11622	0.0
K11996	1.0
K11627	0.0
K11626	0.0
K11629	0.0
K11628	0.0
K07561	0.0
K07560	31720.0
K07563	0.0
K07562	0.0
K07565	0.0
K07564	0.0
K07567	34771.0
K07566	50547.0
K07569	0.0
K07568	53088.0
K09925	0.0
K11199	0.0
K11198	0.0
K11192	0.0
K11191	0.0
K11196	0.0
K11195	0.0
K11194	0.0
K02492	4039.0
K10713	0.0
K10710	2419.0
K10711	14.0
K10716	0.0
K02490	7.0
K10714	0.0
K10715	0.0
K01929	32046.0
K01928	33405.0
K01923	31949.0
K01922	1.0
K01921	32747.0
K01920	0.0
K01926	30999.0
K01925	32477.0
K01924	32046.0
K07789	0.0
K07788	0.0
K07785	0.0
K07784	0.0
K07787	83.0
K07786	0.0
K07781	0.0
K07783	0.0
K07782	0.0
K05835	0.0
K06355	0.0
K14661	0.0
K09844	0.0
K00782	86.0
K00783	32117.0
K00784	34016.0
K00785	0.0
K00786	5127.0
K00039	0.0
K00036	4241.0
K00037	0.0
K00034	518.0
K00035	0.0
K00032	0.0
K00033	4242.0
K00030	261.0
K00031	30768.0
K01259	2611.0
K01258	31091.0
K01255	5116.0
K01256	968.0
K01251	26313.0
K01250	2804.0
K01253	0.0
K01252	0.0
K09008	0.0
K09009	0.0
K09000	6.0
K09001	0.0
K09002	3521.0
K09003	0.0
K09004	7.0
K09005	130.0
K09006	0.0
K09007	0.0
K09846	0.0
K08234	4087.0
K00258	0.0
K00259	275.0
K00252	1.0
K00253	0.0
K00256	0.0
K00257	22450.0
K00254	0.0
K00255	0.0
K01079	434.0
K01078	0.0
K01071	966.0
K01070	0.0
K01073	0.0
K01077	25849.0
K01076	169.0
K14472	0.0
K14471	0.0
K14470	0.0
K14475	128.0
K09841	0.0
K02788	966.0
K02782	6.0
K02783	266.0
K02781	1089.0
K02786	966.0
K02787	0.0
K02784	6.0
K01060	168.0
K01787	521.0
K01786	8728.0
K01785	54032.0
K01784	39945.0
K01783	35190.0
K01782	0.0
K01781	0.0
K01780	0.0
K01789	0.0
K01788	8172.0
K02526	1092.0
K02527	22275.0
K02525	0.0
K02250	0.0
K02523	22275.0
K02520	31921.0
K02521	0.0
K02258	0.0
K02259	0.0
K02528	32095.0
K02529	93790.0
K03781	25529.0
K03780	1094.0
K03783	30568.0
K03782	79.0
K03785	5350.0
K03784	1972.0
K03787	25629.0
K03786	27042.0
K03789	7587.0
K03788	0.0
K10700	0.0
K00342	22198.0
K03124	0.0
K03120	0.0
K12527	3516.0
K12526	0.0
K12525	0.0
K12524	44545.0
K12523	0.0
K12522	0.0
K09789	22274.0
K09788	298.0
K09787	8474.0
K09786	172.0
K09785	0.0
K09781	0.0
K09780	0.0
K10961	0.0
K10960	0.0
K10963	0.0
K10962	0.0
K10965	0.0
K10964	0.0
K10966	0.0
K09879	0.0
K06318	0.0
K06311	0.0
K06310	815.0
K06312	0.0
K06314	0.0
K06317	669.0
K11389	0.0
K11386	0.0
K11387	0.0
K11384	0.0
K11385	0.0
K11382	0.0
K11383	0.0
K11381	80.0
K11949	0.0
K10380	0.0
K04032	530.0
K04033	0.0
K04030	671.0
K04031	9091.0
K04036	0.0
K04037	0.0
K04034	4.0
K04035	146.0
K04038	0.0
K04039	0.0
K07046	114.0
K07047	4833.0
K07044	0.0
K07045	3689.0
K07042	9837.0
K07043	27080.0
K07040	9104.0
K07041	0.0
K07048	492.0
K07049	0.0
K08664	0.0
K02584	79.0
K10039	1579.0
K10038	1.0
K10037	0.0
K10036	91.0
K04788	0.0
K04789	0.0
K04784	0.0
K04785	0.0
K04786	0.0
K04787	0.0
K04780	0.0
K04781	1.0
K04782	0.0
K04783	0.0
K13601	0.0
K13603	0.0
K13602	0.0
K13605	0.0
K13604	0.0
K13607	131.0
K02404	910.0
K05783	0.0
K05782	0.0
K05781	0.0
K05780	0.0
K05787	0.0
K05786	0.0
K05785	1.0
K05784	0.0
K05789	0.0
K05788	0.0
K01442	31158.0
K01443	9477.0
K01444	212.0
K01446	0.0
K01447	22856.0
K01448	42747.0
K01449	2458.0
K14803	0.0
K02069	1001.0
K05569	3238.0
K08008	0.0
K02063	0.0
K05566	3200.0
K05565	0.0
K05563	0.0
K05562	0.0
K05561	0.0
K02064	0.0
K03338	3180.0
K03339	0.0
K03330	0.0
K03331	0.0
K03332	17.0
K03333	0.0
K03335	3050.0
K03336	3049.0
K03337	3180.0
K12956	0.0
K12957	0.0
K12954	0.0
K12955	0.0
K12952	0.0
K12953	0.0
K12950	0.0
K12951	0.0
K14733	0.0
K00109	0.0
K06148	32507.0
K06149	0.0
K06144	0.0
K06145	0.0
K06146	0.0
K06147	182250.0
K06141	0.0
K06142	66980.0
K06143	0.0
K11945	0.0
K08948	0.0
K08949	0.0
K00071	0.0
K14664	0.0
K13810	0.0
K14665	0.0
K03058	0.0
K11609	0.0
K11608	0.0
K14660	0.0
K11603	0.0
K11602	0.0
K11601	0.0
K11600	0.0
K11607	0.0
K11606	0.0
K11605	0.0
K11604	0.0
K10558	146.0
K10559	271.0
K10550	184.0
K10551	184.0
K10552	0.0
K10553	0.0
K10554	0.0
K10555	370.0
K10556	184.0
K10557	146.0
K03051	0.0
K03050	0.0
K07549	0.0
K07548	0.0
K07239	81.0
K07235	0.0
K07234	0.0
K07237	0.0
K07236	0.0
K07231	0.0
K07230	1.0
K07233	0.0
K07232	0.0
K02467	0.0
K05306	3030.0
K05305	5012.0
K05304	0.0
K05303	0.0
K05301	0.0
K02565	0.0
K08644	0.0
K08646	0.0
K08641	13.0
K08643	0.0
K08642	0.0
K12146	0.0
K00010	3566.0
K00011	0.0
K00012	30296.0
K00013	31059.0
K00014	33627.0
K00016	10496.0
K09065	0.0
K08252	157.0
K08253	0.0
K08256	0.0
K08255	0.0
K08258	0.0
K08259	0.0
K00274	3.0
K00275	82.0
K00276	0.0
K00270	0.0
K00271	0.0
K00272	0.0
K00273	0.0
K00278	27116.0
K00279	0.0
K12675	0.0
K01277	22275.0
K01274	0.0
K01273	7726.0
K01271	4757.0
K01270	52402.0
K01278	22360.0
K00906	0.0
K00904	1081.0
K00903	3.0
K00901	1455.0
K13785	0.0
K00908	0.0
K11149	0.0
K01053	0.0
K01051	327.0
K01057	82.0
K01056	32112.0
K01055	0.0
K01054	0.0
K01058	1.0
K02500	31059.0
K02501	30932.0
K02502	8645.0
K02503	32112.0
K02504	0.0
K02505	0.0
K02506	0.0
K02507	0.0
K02508	0.0
K02509	0.0
K00291	0.0
K13410	0.0
K13148	0.0
K13419	0.0
K05825	0.0
K03106	32112.0
K03105	0.0
K03101	35584.0
K03100	67191.0
K12541	0.0
K12540	0.0
K12543	0.0
K12542	0.0
K12545	0.0
K12544	0.0
K12547	0.0
K12546	0.0
K12549	0.0
K06080	0.0
K11018	0.0
K11019	0.0
K11016	0.0
K11017	0.0
K11014	0.0
K11015	0.0
K11012	0.0
K11013	0.0
K11010	0.0
K11011	0.0
K06333	7801.0
K06880	0.0
K06883	0.0
K06882	0.0
K09857	0.0
K06884	0.0
K06887	0.0
K06886	1.0
K06889	59090.0
K10942	0.0
K09859	78.0
K09858	0.0
K10947	44383.0
K10946	0.0
K10945	0.0
K10944	0.0
K13284	0.0
K00483	38.0
K00481	0.0
K00480	0.0
K00486	0.0
K00485	0.0
K00484	0.0
K09901	0.0
K10929	0.0
K07684	0.0
K07685	0.0
K07686	0.0
K07687	0.0
K07681	0.0
K07688	0.0
K07689	0.0
K10928	0.0
K04018	0.0
K04019	533.0
K04014	253.0
K04015	514.0
K04016	0.0
K04017	0.0
K04013	128.0
K07060	0.0
K07061	0.0
K07062	1.0
K07063	0.0
K07064	0.0
K07065	0.0
K07066	3101.0
K07067	170.0
K07068	0.0
K07069	3030.0
K01121	0.0
K13629	0.0
K13628	1.0
K13623	0.0
K13622	0.0
K13620	0.0
K13626	4077.0
K08586	0.0
K08587	0.0
K01428	3036.0
K01429	3025.0
K01422	22275.0
K01423	41.0
K01420	10356.0
K01421	11549.0
K01426	3444.0
K01427	0.0
K01424	30971.0
K01425	24027.0
K08068	0.0
K07538	0.0
K13086	0.0
K13085	0.0
K07287	0.0
K07824	0.0
K07682	0.0
K02722	0.0
K12978	0.0
K12979	0.0
K12972	0.0
K12973	0.0
K12974	0.0
K12975	0.0
K12976	0.0
K07821	0.0
K07683	0.0
K14750	0.0
K14751	0.0
K14953	0.0
K12288	0.0
K12289	0.0
K12282	0.0
K12283	0.0
K12280	0.0
K12281	0.0
K12286	0.0
K12287	0.0
K12284	0.0
K12285	0.0
K11957	0.0
K11956	0.0
K11955	0.0
K11954	0.0
K11953	0.0
K11952	0.0
K11951	0.0
K11950	0.0
K11959	0.0
K11958	0.0
K13889	11.0
K13888	1.0
K11963	0.0
K07217	193.0
K07216	8280.0
K07215	0.0
K07214	3196.0
K07213	443.0
K07212	0.0
K07219	168.0
K07218	0.0
K12150	0.0
K08689	0.0
K08688	0.0
K00402	0.0
K00401	0.0
K11994	0.0
K00152	0.0
K01043	79.0
K00154	0.0
K00157	0.0
K00156	22192.0
K10533	0.0
K10530	966.0
K10531	0.0
K10536	1256.0
K10537	187.0
K10535	0.0
K10538	0.0
K10539	187.0
K00073	170.0
K13934	0.0
K00076	2774.0
K00077	28439.0
K00074	6457.0
K00075	31855.0
K00078	0.0
K00079	0.0
K02290	0.0
K02563	32046.0
K02292	0.0
K08966	0.0
K02294	0.0
K08278	0.0
K08279	0.0
K08274	0.0
K08275	0.0
K08276	0.0
K08277	0.0
K00298	0.0
K00299	0.0
K00296	0.0
K00297	32604.0
K00294	82.0
K00292	0.0
K00293	0.0
K00290	26957.0
K07757	48.0
K12089	0.0
K01210	0.0
K01213	0.0
K01212	3564.0
K01215	966.0
K01214	0.0
K01217	0.0
K01216	0.0
K01219	0.0
K01218	3217.0
K02749	0.0
K02746	2245.0
K02747	2094.0
K02744	3373.0
K02745	2207.0
K02742	0.0
K00924	1.0
K00925	36201.0
K00926	11391.0
K00927	32112.0
K00928	32022.0
K00929	26660.0
K12085	0.0
K02298	0.0
K02299	0.0
K02568	127.0
K02569	0.0
K02562	0.0
K02291	1.0
K02560	0.0
K02293	0.0
K02566	25.0
K02567	127.0
K02564	54408.0
K02297	0.0
K03169	70481.0
K03168	31602.0
K03163	0.0
K03162	0.0
K03167	0.0
K03166	0.0
K11038	0.0
K11039	0.0
K11030	0.0
K11031	1.0
K11032	0.0
K11033	0.0
K11034	0.0
K11035	0.0
K11036	0.0
K11037	0.0
K02546	0.0
K07668	1693.0
K07669	0.0
K07666	0.0
K07667	17039.0
K07664	0.0
K07665	5946.0
K07662	0.0
K07663	0.0
K07660	0.0
K07661	0.0
K03927	12414.0
K07008	0.0
K07009	4494.0
K07002	0.0
K07003	6347.0
K07000	0.0
K07001	26059.0
K07006	970.0
K07007	38481.0
K07004	0.0
K07005	33560.0
K03921	1.0
K02956	31194.0
K09725	0.0
K09181	82.0
K08599	0.0
K08598	0.0
K08591	35947.0
K08590	22368.0
K01156	226.0
K01154	26972.0
K01407	0.0
K01400	0.0
K01153	26093.0
K01150	0.0
K01151	31145.0
K01408	0.0
K01409	32985.0
K01158	0.0
K01159	23779.0
K05523	0.0
K05522	0.0
K05521	5905.0
K05520	22193.0
K05527	0.0
K05526	0.0
K05525	0.0
K05524	146.0
K05529	0.0
K14518	0.0
K14519	0.0
K05949	0.0
K01754	8620.0
K05942	0.0
K01027	0.0
K02171	0.0
K02170	0.0
K02173	161.0
K02172	0.0
K01751	4584.0
K06416	740.0
K06417	0.0
K06414	0.0
K06947	0.0
K03379	0.0
K03808	0.0
K03809	1.0
K03806	0.0
K06412	8739.0
K03804	0.0
K12296	0.0
K03802	4.0
K03803	22816.0
K06413	4.0
K10808	0.0
K06411	4025.0
K01028	230.0
K01029	690.0
K11931	0.0
K11930	0.0
K11933	0.0
K11932	0.0
K11935	0.0
K11934	2.0
K11937	0.0
K11936	0.0
K11939	0.0
K11938	0.0
K10800	0.0
K06419	4.0
K11929	0.0
K07271	6989.0
K07270	0.0
K07273	22244.0
K07272	0.0
K07275	0.0
K07274	0.0
K07277	22275.0
K07276	0.0
K07279	0.0
K07278	0.0
K10623	0.0
K02481	22197.0
K11520	0.0
K02480	0.0
K08170	0.0
K02485	0.0
K02484	24308.0
K02487	0.0
K08600	23289.0
K08603	0.0
K08602	2873.0
K08605	0.0
K08604	0.0
K09956	0.0
K09957	0.0
K09954	1.0
K09955	33157.0
K09952	176.0
K09953	0.0
K09950	0.0
K09951	7134.0
K09958	0.0
K09959	0.0
K07495	0.0
K07494	113.0
K07497	7208.0
K07496	5081.0
K07491	5331.0
K07490	0.0
K07493	0.0
K07492	0.0
K07499	0.0
K07498	0.0
K11209	0.0
K11208	0.0
K11204	0.0
K11203	215.0
K11202	335.0
K11201	0.0
K11200	0.0
K00058	36807.0
K00059	45771.0
K00728	0.0
K00729	0.0
K00055	0.0
K00057	32142.0
K00050	3528.0
K00051	0.0
K00720	0.0
K00721	22989.0
K14424	0.0
K06033	0.0
K14189	0.0
K14188	967.0
K06364	0.0
K14187	0.0
K01239	5482.0
K01238	479.0
K01897	49483.0
K01232	396.0
K01895	1279.0
K01230	0.0
K01893	31790.0
K01236	0.0
K01235	87.0
K01890	32112.0
K02768	637.0
K02769	328.0
K02760	2788.0
K02761	8056.0
K02763	0.0
K02764	0.0
K02765	2879.0
K00948	39819.0
K00949	9775.0
K00942	35373.0
K00943	24901.0
K00940	22621.0
K00941	62301.0
K00946	44471.0
K00947	0.0
K00944	0.0
K00945	55598.0
K01097	0.0
K01096	0.0
K01095	0.0
K01093	0.0
K01092	26236.0
K01091	49867.0
K01090	10645.0
K03499	50332.0
K03498	44055.0
K03491	948.0
K03490	3146.0
K03493	0.0
K03492	1.0
K03495	31985.0
K03497	70208.0
K03496	55846.0
K02817	0.0
K02814	17.0
K02815	23.0
K02810	6959.0
K02548	24763.0
K02549	2.0
K02818	0.0
K02819	3279.0
K03637	3734.0
K03636	0.0
K03147	30075.0
K03146	1.0
K08851	0.0
K06518	30486.0
K09729	167.0
K06048	0.0
K06045	0.0
K06044	0.0
K09727	0.0
K09726	0.0
K06041	22565.0
K09720	0.0
K09723	0.0
K06042	7413.0
K09897	0.0
K09896	0.0
K09895	0.0
K09894	0.0
K09893	0.0
K09892	0.0
K09891	0.0
K09890	0.0
K09899	0.0
K09898	0.0
K03622	0.0
K07648	0.0
K07649	0.0
K07398	0.0
K07399	4.0
K11056	0.0
K11057	0.0
K11054	0.0
K11055	0.0
K07640	0.0
K07393	602.0
K07390	0.0
K07391	30671.0
K07644	0.0
K07645	0.0
K07646	39365.0
K07647	0.0
K10896	0.0
K07024	73863.0
K07025	61622.0
K07026	0.0
K07027	28658.0
K07020	0.0
K07021	48.0
K07022	0.0
K07023	10714.0
K07028	0.0
K07029	62458.0
K10094	0.0
K01390	0.0
K01392	0.0
K01399	0.0
K02673	0.0
K05893	0.0
K05897	0.0
K05896	9837.0
K05895	5680.0
K05899	0.0
K05898	0.0
K00555	0.0
K00554	28675.0
K00557	0.0
K00556	22192.0
K00551	0.0
K00559	0.0
K00558	41825.0
K01170	0.0
K01173	0.0
K01174	8.0
K01175	90.0
K01176	675.0
K01178	0.0
K01179	5482.0
K14578	0.0
K14579	0.0
K08951	0.0
K08950	0.0
K08953	0.0
K03828	8.0
K03829	0.0
K03820	22192.0
K03821	0.0
K03822	0.0
K03823	29909.0
K03824	0.0
K03825	148.0
K03826	10100.0
K03827	23651.0
K12248	0.0
K12246	0.0
K12247	0.0
K12242	0.0
K12243	0.0
K12240	1.0
K12241	0.0
K11919	0.0
K11918	0.0
K11913	0.0
K11912	0.0
K11911	0.0
K11910	0.0
K11917	0.0
K11916	0.0
K11915	0.0
K11914	0.0
K12068	0.0
K12069	0.0
K12062	0.0
K12063	0.0
K12060	0.0
K12061	0.0
K12066	0.0
K12067	0.0
K12064	0.0
K12065	0.0
K07259	22359.0
K07258	26768.0
K07253	0.0
K07251	0.0
K07250	3026.0
K07257	0.0
K07256	0.0
K07255	0.0
K07254	0.0
K05372	0.0
K05373	0.0
K05370	0.0
K05371	0.0
K05374	0.0
K05375	0.0
K09970	0.0
K09971	0.0
K09972	41.0
K09973	1.0
K09974	78.0
K09975	0.0
K09976	1091.0
K09978	0.0
K09979	22192.0
K11261	3378.0
K11260	0.0
K11263	0.0
K11264	0.0
K10793	787.0
K10796	786.0
K10797	3197.0
K10794	0.0
K10795	786.0
K00700	34701.0
K00701	0.0
K10798	0.0
K00703	31901.0
K00705	31543.0
K09828	0.0
K10133	0.0
K13053	0.0
K03192	0.0
K00964	0.0
K00965	8239.0
K00966	428.0
K00960	0.0
K00961	0.0
K00962	31145.0
K00963	2299.0
K00969	32258.0
K12681	0.0
K02703	0.0
K08364	0.0
K08365	0.0
K02706	0.0
K08363	0.0
K08361	0.0
K02708	0.0
K02709	0.0
K08368	967.0
K08369	22.0
K01615	950.0
K01617	0.0
K01616	0.0
K01611	687.0
K01610	30454.0
K01613	25835.0
K01612	0.0
K01619	31426.0
K01618	0.0
K02834	32112.0
K02835	32112.0
K05281	0.0
K03619	0.0
K03618	0.0
K03617	31443.0
K03616	208.0
K03615	31308.0
K03614	30654.0
K03613	30946.0
K03612	30754.0
K03611	0.0
K03610	10139.0
K09705	52.0
K09704	6457.0
K09701	0.0
K09700	0.0
K09709	0.0
K06391	1885.0
K06390	8609.0
K06393	8541.0
K06392	5585.0
K06395	506.0
K06394	6943.0
K06397	7785.0
K06396	7936.0
K06399	7939.0
K06398	8603.0
K06435	0.0
K11078	0.0
K11079	0.0
K11074	0.0
K11075	0.0
K11076	0.0
K11077	0.0
K11070	8612.0
K11071	9542.0
K11072	12514.0
K11073	0.0
K06935	0.0
K06934	649.0
K06937	11.0
K06936	1.0
K06931	0.0
K06930	0.0
K06933	0.0
K06932	0.0
K06939	0.0
K06938	0.0
K13381	0.0
K05916	0.0
K05917	0.0
K05914	0.0
K05915	0.0
K05912	0.0
K05913	0.0
K05910	918.0
K05911	0.0
K05918	0.0
K05919	5631.0
K00392	0.0
K00390	1507.0
K00397	0.0
K00395	0.0
K00394	495.0
K01884	0.0
K00399	0.0
K01886	30700.0
K01376	966.0
K01372	26449.0
K09149	0.0
K09148	0.0
K01225	167.0
K09145	3031.0
K09144	3024.0
K09147	0.0
K09146	0.0
K09141	0.0
K09140	0.0
K09143	0.0
K09142	0.0
K05709	0.0
K05708	0.0
K05879	2762.0
K05878	2762.0
K05875	0.0
K05874	0.0
K05877	0.0
K05876	0.0
K05873	0.0
K00579	0.0
K00578	0.0
K00577	0.0
K00575	8443.0
K00574	4237.0
K00573	79.0
K00571	14947.0
K00570	0.0
K01118	773.0
K01119	1035.0
K01157	0.0
K01112	0.0
K01113	0.0
K04477	9297.0
K01114	0.0
K01115	0.0
K08087	0.0
K01315	0.0
K08085	0.0
K08084	0.0
K08083	0.0
K08082	0.0
K08081	0.0
K08080	0.0
K01152	0.0
K01401	0.0
K09826	0.0
K06344	0.0
K06345	0.0
K09822	0.0
K06343	0.0
K10938	0.0
K06341	0.0
K10934	0.0
K10935	0.0
K10932	0.0
K11052	0.0
K10930	0.0
K06349	0.0
K11053	0.0
K10754	0.0
K01755	34040.0
K10200	3243.0
K02132	0.0
K02137	0.0
K03840	0.0
K03841	1.0
K13028	0.0
K13799	0.0
K13798	0.0
K13795	0.0
K13794	0.0
K13021	0.0
K13792	0.0
K13791	0.0
K13790	0.0
K12268	77.0
K12269	0.0
K12262	0.0
K12263	0.0
K12264	0.0
K12265	0.0
K12266	0.0
K12267	52021.0
K01757	0.0
K12237	0.0
K13243	0.0
K13245	0.0
K13244	0.0
K13246	0.0
K03264	0.0
K03265	0.0
K03263	0.0
K03268	0.0
K03269	22275.0
K12415	0.0
K10211	0.0
K09918	0.0
K09919	0.0
K06720	0.0
K09913	0.0
K09910	0.0
K09911	0.0
K09916	0.0
K09917	0.0
K06726	3799.0
K09915	0.0
K11535	0.0
K11534	152.0
K11537	3.0
K11531	0.0
K11533	0.0
K11532	0.0
K11249	438.0
K11539	0.0
K00762	37613.0
K00763	9917.0
K00760	32509.0
K00761	32095.0
K00766	29201.0
K00767	26839.0
K00764	57110.0
K00765	30911.0
K00768	8352.0
K00769	0.0
K11059	0.0
K00186	0.0
K00187	0.0
K00184	845.0
K00185	332.0
K00183	658.0
K00180	25201.0
K00188	0.0
K00189	0.0
K10110	9902.0
K10111	0.0
K10112	12739.0
K10113	0.0
K10114	0.0
K10115	0.0
K10116	0.0
K10117	16447.0
K10118	20508.0
K10119	20367.0
K04641	0.0
K04643	0.0
K04642	0.0
K13282	4.0
K00988	0.0
K00989	735.0
K00986	335.0
K00984	3024.0
K00985	0.0
K00982	0.0
K00983	6543.0
K00980	3301.0
K00981	32112.0
K01585	22273.0
K01584	0.0
K01586	34681.0
K13498	0.0
K01580	22321.0
K01583	525.0
K01582	1461.0
K13497	3047.0
K01589	1.0
K01588	31079.0
K14941	0.0
K08347	0.0
K08348	0.0
K02720	0.0
K14949	0.0
K02723	0.0
K03459	0.0
K03458	9301.0
K03455	23242.0
K03457	687.0
K03451	277.0
K03981	0.0
K03980	423.0
K02614	1313.0
K01639	9995.0
K01638	0.0
K01637	0.0
K01636	346.0
K01635	918.0
K01634	0.0
K01633	22447.0
K01632	0.0
K01631	0.0
K01630	146.0
K02615	0.0
K02588	2163.0
K02589	3610.0
K02858	2.0
K02859	966.0
K14051	0.0
K14053	0.0
K14052	0.0
K02852	1.0
K02853	0.0
K02850	0.0
K02851	0.0
K14059	2271.0
K14058	0.0
K02586	268.0
K02587	357.0
K03679	0.0
K03671	44532.0
K03670	0.0
K03673	0.0
K03672	0.0
K03675	0.0
K03674	0.0
K03677	0.0
K03676	0.0
K09761	30160.0
K09760	22682.0
K09763	0.0
K09762	9706.0
K09765	8147.0
K09764	172.0
K09767	299.0
K06006	0.0
K09769	1134.0
K09768	4902.0
K10353	0.0
K03187	3036.0
K03186	25991.0
K03185	0.0
K03184	0.0
K03183	51361.0
K03182	25889.0
K03181	0.0
K03189	3036.0
K03188	3036.0
K02715	0.0
K12455	0.0
K12454	0.0
K12453	0.0
K12452	265.0
K12451	0.0
K07358	0.0
K07356	0.0
K07357	0.0
K07354	0.0
K07355	0.0
K07352	0.0
K07353	0.0
K07350	0.0
K07351	0.0
K06919	941.0
K06918	0.0
K06917	6.0
K06916	0.0
K06915	5014.0
K06914	0.0
K06913	0.0
K06912	0.0
K06911	22282.0
K06910	3194.0
K08986	0.0
K08987	967.0
K08984	0.0
K08985	0.0
K08982	5.0
K08983	0.0
K08980	0.0
K08981	128.0
K08988	0.0
K08989	0.0
K02252	0.0
K05934	7898.0
K05936	7904.0
K05937	0.0
K02253	0.0
K05939	0.0
K00378	32991.0
K00375	8487.0
K00374	0.0
K00376	0.0
K00371	0.0
K00370	0.0
K00373	0.0
K00372	0.0
K01358	37696.0
K09166	0.0
K09165	0.0
K09164	0.0
K09163	3774.0
K09162	0.0
K09161	0.0
K09160	0.0
K01354	1.0
K01355	0.0
K01356	14272.0
K05601	4.0
K05851	0.0
K03807	0.0
K05606	3024.0
K02927	0.0
K05974	0.0
K03805	0.0
K05976	0.0
K00519	0.0
K00518	0.0
K03800	4422.0
K00511	0.0
K00510	0.0
K03801	22274.0
K00515	0.0
K00514	0.0
K00517	0.0
K05971	0.0
K03154	2595.0
K11147	0.0
K05581	0.0
K05580	0.0
K05583	0.0
K05582	0.0
K05585	0.0
K05584	0.0
K05587	0.0
K05586	0.0
K05589	0.0
K03150	28355.0
K03623	8.0
K03152	35003.0
K14200	0.0
K14201	0.0
K14202	0.0
K03621	31970.0
K14204	0.0
K14205	3.0
K01134	3024.0
K01135	0.0
K01136	0.0
K01137	0.0
K01130	3026.0
K01132	0.0
K01133	3198.0
K01138	6467.0
K01139	2620.0
K02113	31515.0
K02112	32517.0
K02111	31744.0
K02446	4.0
K02117	33429.0
K02116	3049.0
K02115	32517.0
K02114	32516.0
K02119	10443.0
K02118	34084.0
K02448	0.0
K01036	24.0
K03212	0.0
K13007	0.0
K13006	8.0
K13005	0.0
K13004	3049.0
K13001	0.0
K06404	6971.0
K01032	0.0
K06951	0.0
K03862	0.0
K03863	0.0
K06406	8609.0
K06957	0.0
K05020	189.0
K06400	5022.0
K06403	6962.0
K06954	0.0
K10814	0.0
K10817	0.0
K10816	0.0
K07136	0.0
K03242	0.0
K03243	0.0
K12202	0.0
K12203	0.0
K12206	0.0
K12207	0.0
K12204	0.0
K12205	0.0
K12208	0.0
K12209	0.0
K13919	1977.0
K13918	0.0
K06214	0.0
K06215	7022.0
K09936	6637.0
K06217	32046.0
K09930	0.0
K09931	0.0
K09932	0.0
K06213	8220.0
K09938	0.0
K09939	22270.0
K11517	0.0
K06337	0.0
K13301	0.0
K00748	22275.0
K00745	0.0
K00743	0.0
K07165	0.0
K07164	22402.0
K07167	0.0
K07166	8596.0
K07161	4.0
K07160	882.0
K07163	0.0
K07162	356.0
K07169	0.0
K07168	0.0
K06336	0.0
K01839	8409.0
K01838	1843.0
K01835	1258.0
K01834	80712.0
K01837	0.0
K01830	0.0
K00608	0.0
K02632	0.0
K02630	0.0
K02631	0.0
K08322	255.0
K08323	275.0
K08320	0.0
K08321	147.0
K08326	0.0
K08324	0.0
K08325	82.0
K01659	318.0
K01658	29033.0
K02637	0.0
K01653	34229.0
K01652	42454.0
K01655	0.0
K01654	8552.0
K01657	29047.0
K02874	32112.0
K02875	0.0
K02876	31920.0
K02877	0.0
K02871	31966.0
K02873	0.0
K02878	32112.0
K02879	32112.0
K14070	0.0
K09749	7641.0
K09748	31903.0
K06023	19344.0
K09742	0.0
K09741	0.0
K09740	150.0
K09747	9837.0
K09746	0.0
K09745	0.0
K06024	9645.0
K03477	0.0
K03476	2199.0
K03475	5487.0
K03474	22275.0
K03473	22274.0
K03472	0.0
K03471	125.0
K03470	31471.0
K03478	3024.0
K02304	10660.0
K02305	0.0
K02302	1050.0
K02303	1.0
K02300	0.0
K02301	0.0
K03653	0.0
K03652	1172.0
K03651	0.0
K03650	31985.0
K03657	51627.0
K03656	0.0
K03655	57658.0
K03654	52880.0
K03658	3024.0
K12439	0.0
K12431	0.0
K12430	0.0
K12433	0.0
K12432	0.0
K12435	0.0
K12434	0.0
K12437	0.0
K12436	0.0
K06979	0.0
K06978	3975.0
K06971	2636.0
K06970	0.0
K06973	31374.0
K06972	7393.0
K06975	22472.0
K06974	0.0
K06977	0.0
K06976	3031.0
K07082	29210.0
K07083	22192.0
K07080	2737.0
K07081	4.0
K07086	0.0
K07087	0.0
K07084	93.0
K07085	44583.0
K07088	16253.0
K07089	6310.0
K01317	0.0
K11162	0.0
K11163	0.0
K11161	0.0
K11168	0.0
K00356	0.0
K00355	0.0
K00354	0.0
K00353	0.0
K00351	22275.0
K00350	22275.0
K05952	0.0
K05953	0.0
K05951	0.0
K05956	0.0
K05957	0.0
K00358	195.0
K00689	0.0
K00688	38547.0
K00681	720.0
K00680	29623.0
K00683	0.0
K00685	0.0
K00684	8.0
K00687	0.0
K00686	0.0
K05831	0.0
K05830	0.0
K05833	10520.0
K05832	10075.0
K05834	0.0
K05837	31987.0
K05836	0.0
K05839	0.0
K05838	0.0
K07677	0.0
K00533	4213.0
K00532	22.0
K00531	0.0
K00530	0.0
K00537	32538.0
K00536	0.0
K00535	0.0
K00534	0.0
K00539	0.0
K00538	0.0
K11029	0.0
K14260	871.0
K14261	0.0
K14266	0.0
K14267	0.0
K14268	0.0
K14269	0.0
K01337	0.0
K01338	31375.0
K02683	0.0
K02682	0.0
K02681	0.0
K02680	0.0
K02687	31860.0
K02686	0.0
K02685	0.0
K02689	0.0
K02688	151.0
K00824	3279.0
K00827	0.0
K00826	31239.0
K00821	20497.0
K00820	34282.0
K00823	2.0
K00822	0.0
K00829	0.0
K00828	0.0
K01488	3403.0
K01489	31101.0
K01484	0.0
K01485	3366.0
K01486	6854.0
K01487	3711.0
K01480	29523.0
K01481	0.0
K01482	127.0
K01483	0.0
K02469	40288.0
K02468	6.0
K02466	6.0
K02465	0.0
K02464	0.0
K02463	0.0
K02462	0.0
K02461	0.0
K02460	0.0
K08969	1.0
K13061	0.0
K13060	0.0
K13063	0.0
K13062	0.0
K13069	0.0
K08964	0.0
K06363	0.0
K03079	3009.0
K06342	0.0
K03078	0.0
K13289	0.0
K13288	0.0
K13285	0.0
K13287	0.0
K13286	0.0
K13281	167.0
K13280	4054.0
K13283	0.0
K00054	967.0
K04496	0.0
K05369	0.0
K05368	0.0
K03228	0.0
K03229	0.0
K00052	30876.0
K03222	0.0
K03223	0.0
K03220	0.0
K03221	0.0
K03226	0.0
K03227	0.0
K03224	0.0
K03225	0.0
K09482	0.0
K09483	0.0
K13836	0.0
K12228	0.0
K05360	0.0
K12224	0.0
K12225	0.0
K12226	0.0
K12227	0.0
K12220	0.0
K05363	59.0
K12222	0.0
K12223	0.0
K08681	6896.0
K08680	1.0
K08683	0.0
K08682	0.0
K08685	0.0
K08684	0.0
K08687	0.0
K08686	0.0
K11755	55781.0
K11754	67266.0
K11751	0.0
K11750	0.0
K11753	62803.0
K11752	26371.0
K02407	4537.0
K13938	0.0
K13936	0.0
K13935	0.0
K02406	10765.0
K13933	0.0
K13932	0.0
K13931	0.0
K13930	0.0
K12088	0.0
K12081	0.0
K12082	0.0
K12083	0.0
K12084	0.0
K12086	0.0
K12087	0.0
K09611	0.0
K09612	0.0
K04940	0.0
K10085	0.0
K05394	0.0
K05395	0.0
K06340	0.0
K13043	81.0
K07149	3383.0
K07148	22273.0
K07147	0.0
K07146	80.0
K07145	0.0
K07144	0.0
K07143	0.0
K07142	0.0
K07141	1555.0
K07140	0.0
K10156	0.0
K10150	0.0
K10620	0.0
K10621	0.0
K14028	0.0
K14029	0.0
K01817	31154.0
K01816	1.0
K01815	28004.0
K01814	31059.0
K01813	6247.0
K01812	34351.0
K01811	39760.0
K01810	32462.0
K01819	919.0
K01818	3323.0
K14580	0.0
K05379	0.0
K08304	0.0
K08305	0.0
K08306	0.0
K08307	22276.0
K08300	0.0
K08301	29602.0
K08302	2986.0
K08303	61900.0
K08308	0.0
K08309	834.0
K14671	0.0
K14670	0.0
K14673	0.0
K14672	0.0
K01673	258.0
K01672	0.0
K01671	0.0
K01677	8744.0
K01676	22276.0
K01674	0.0
K01679	1258.0
K01678	8291.0
K02899	31920.0
K02896	0.0
K02897	23036.0
K02895	32095.0
K02892	32112.0
K02890	32112.0
K10811	0.0
K02096	0.0
K02097	0.0
K02094	0.0
K02095	0.0
K02092	0.0
K02093	0.0
K02099	13651.0
K03411	7563.0
K03410	7755.0
K03413	9367.0
K03412	1619.0
K03415	1370.0
K03414	0.0
K03417	0.0
K03416	0.0
K03418	0.0
K05376	0.0
K02320	0.0
K02322	0.0
K02323	0.0
K05377	0.0
K13542	10896.0
K13543	0.0
K13540	0.0
K13541	0.0
K12145	0.0
K12144	0.0
K12147	0.0
K12410	35408.0
K12141	22195.0
K12140	22195.0
K12143	126.0
K12142	0.0
K12149	0.0
K12148	0.0
K07312	0.0
K07313	336.0
K07310	127.0
K07311	38.0
K07316	344.0
K07317	0.0
K07314	0.0
K07315	234.0
K07318	134.0
K07319	5111.0
K03936	0.0
K03425	0.0
K03426	29961.0
K03427	48134.0
K03420	0.0
K03421	0.0
K03422	0.0
K03423	0.0
K03756	0.0
K03757	0.0
K03206	0.0
K03755	0.0
K11144	1346.0
K11145	9643.0
K05972	0.0
K05973	0.0
K03752	333.0
K05978	0.0
K05979	85.0
K03753	346.0
K00331	22198.0
K00330	22198.0
K00333	4.0
K00332	4.0
K00335	7912.0
K00334	9126.0
K00337	22198.0
K00336	13342.0
K00339	22198.0
K00338	22197.0
K03751	0.0
K06953	0.0
K06952	111.0
K06407	8612.0
K06950	66147.0
K10819	1.0
K06956	1124.0
K06955	0.0
K06402	800.0
K10815	0.0
K06959	31077.0
K06958	9693.0
K06409	18633.0
K06408	6238.0
K09129	0.0
K09128	280.0
K09123	272.0
K09122	0.0
K09121	4833.0
K09120	0.0
K09127	0.0
K09126	1.0
K09125	3.0
K09124	0.0
K01233	3.0
K05819	0.0
K05818	0.0
K01896	0.0
K05813	10792.0
K05812	0.0
K05811	0.0
K05810	8148.0
K05817	0.0
K05816	0.0
K05815	3393.0
K05814	387.0
K01894	0.0
K01892	32113.0
K01234	3261.0
K01144	25338.0
K01146	0.0
K01141	0.0
K01416	0.0
K11434	0.0
K01415	0.0
K06354	0.0
K01414	0.0
K09836	0.0
K01318	0.0
K01319	0.0
K01312	0.0
K06350	0.0
K02669	5091.0
K02668	0.0
K02665	0.0
K02664	4.0
K02667	0.0
K02666	0.0
K02661	0.0
K02660	0.0
K02663	20.0
K02662	966.0
K00809	0.0
K00808	0.0
K00806	32090.0
K00805	7355.0
K00804	0.0
K00803	247.0
K00802	0.0
K00801	0.0
K00800	28056.0
K10921	0.0
K02409	4443.0
K02408	7755.0
K02401	7094.0
K02400	7563.0
K02403	0.0
K02402	0.0
K02405	7770.0
K05364	7595.0
K05367	80.0
K05366	63894.0
K10210	0.0
K10216	0.0
K13049	3024.0
K13048	0.0
K13739	0.0
K10215	0.0
K06122	0.0
K13735	0.0
K13734	0.0
K13041	0.0
K13040	0.0
K13731	0.0
K13730	0.0
K13733	0.0
K13732	0.0
K04516	22276.0
K03204	0.0
K03205	22874.0
K03207	8.0
K03200	0.0
K03201	0.0
K03202	0.0
K03203	0.0
K03208	0.0
K03758	350.0
K03759	0.0
K09469	0.0
K09461	0.0
K06204	0.0
K00178	0.0
K13950	0.0
K13953	0.0
K13955	0.0
K13954	704.0
K10920	0.0
K06324	0.0
K11777	1977.0
K11779	0.0
K11778	0.0
K06325	0.0
K12600	0.0
K07432	0.0
K07430	0.0
K06326	0.0
K07128	0.0
K07121	0.0
K07120	0.0
K07123	0.0
K07122	0.0
K07125	0.0
K07124	10279.0
K07127	0.0
K07126	3192.0
K01870	32112.0
K01873	35136.0
K01872	31777.0
K01875	32112.0
K01874	35186.0
K01876	32459.0
K01879	1097.0
K01878	1097.0
K06321	0.0
K00476	0.0
K00477	0.0
K00474	0.0
K00472	0.0
K00470	0.0
K00471	0.0
K00478	0.0
K00479	0.0
K04775	0.0
K04774	0.0
K04777	0.0
K04776	0.0
K04771	0.0
K04770	0.0
K04773	23193.0
K04772	0.0
K04779	0.0
K04778	0.0
K14657	0.0
K14656	0.0
K14654	0.0
K14653	0.0
K14652	48621.0
K14659	0.0
K14658	0.0
K14386	0.0
K09926	0.0
K01699	0.0
K01698	4146.0
K01695	29300.0
K01697	0.0
K01696	29488.0
K01690	0.0
K01693	8787.0
K01692	1381.0
K07227	0.0
K03439	31969.0
K03438	36803.0
K13380	0.0
K03928	135.0
K03925	9365.0
K03924	32864.0
K03431	12602.0
K03926	0.0
K03437	31985.0
K03436	16420.0
K03435	0.0
K03434	0.0
K02348	2026.0
K02342	49439.0
K02343	31851.0
K02340	31227.0
K02341	31193.0
K02346	15718.0
K02347	4.0
K02344	0.0
K02345	0.0
K03697	1819.0
K03696	32260.0
K03695	31146.0
K03694	8.0
K03693	918.0
K03692	0.0
K03690	0.0
K03699	30810.0
K03698	8445.0
K13566	0.0
K12164	0.0
K07338	0.0
K07339	2209.0
K07334	1100.0
K07335	12216.0
K07336	0.0
K07337	78.0
K07330	0.0
K07331	0.0
K07332	0.0
K07333	0.0
K09695	0.0
K09694	0.0
K09697	3208.0
K09696	3208.0
K09691	11664.0
K09690	7533.0
K09693	0.0
K09692	693.0
K09699	0.0
K09698	970.0
K07590	719.0
K07591	0.0
K07592	0.0
K05998	0.0
K05999	0.0
K05996	0.0
K05997	0.0
K05994	0.0
K05995	25567.0
K05993	3242.0
K05991	0.0
K10837	0.0
K00319	0.0
K00318	80.0
K00648	31143.0
K02545	0.0
K00645	31190.0
K00311	0.0
K00646	0.0
K00317	0.0
K00316	0.0
K00643	0.0
K00314	0.0
K02547	3023.0
K06429	0.0
K06428	0.0
K06427	0.0
K02812	0.0
K06425	1.0
K06424	0.0
K06423	172.0
K06422	0.0
K06421	1.0
K02813	0.0
K02930	0.0
K03815	0.0
K05612	0.0
K03367	967.0
K03366	0.0
K03812	0.0
K03635	0.0
K03634	0.0
K03631	30936.0
K05969	0.0
K03630	32667.0
K03633	0.0
K03632	0.0
K01998	6761.0
K01999	6678.0
K01992	53895.0
K01993	44477.0
K01990	124068.0
K01991	22358.0
K01996	6922.0
K01997	7046.0
K01994	0.0
K01995	7018.0
K03148	192.0
K03639	4258.0
K05692	0.0
K03638	0.0
K00869	967.0
K00868	9122.0
K00861	0.0
K00860	234.0
K00863	896.0
K00862	0.0
K00865	6771.0
K00864	14886.0
K00867	967.0
K00866	0.0
K01192	35231.0
K01190	144356.0
K01191	17080.0
K01197	17.0
K01194	0.0
K01195	6608.0
K01198	4617.0
K01199	0.0
K00656	46347.0
K00657	26832.0
K00306	0.0
K14591	0.0
K00300	0.0
K00653	0.0
K13715	0.0
K13713	0.0
K00650	0.0
K00651	8507.0
K14596	0.0
K02647	21821.0
K14598	0.0
K02643	0.0
K02642	0.0
K02641	0.0
K02640	0.0
K03594	25245.0
K03595	31194.0
K03596	31602.0
K03597	0.0
K03590	23409.0
K03591	0.0
K03592	71.0
K03593	22276.0
K03598	0.0
K03599	0.0
K01736	31079.0
K01737	22598.0
K01734	15611.0
K01735	28057.0
K01732	0.0
K01733	31641.0
K01730	3024.0
K01731	0.0
K06049	0.0
K01738	34834.0
K01739	319.0
K11809	0.0
K05343	331.0
K02422	8245.0
K02421	7094.0
K05340	919.0
K02427	0.0
K05346	155.0
K02425	0.0
K02424	0.0
K05349	107699.0
K02428	22408.0
K03770	22277.0
K03771	22355.0
K03772	0.0
K03773	22357.0
K03774	253.0
K03775	22275.0
K03776	0.0
K03777	0.0
K03778	31525.0
K03779	744.0
K09722	0.0
K08174	0.0
K14114	0.0
K13979	1.0
K13237	0.0
K14440	0.0
K09992	3027.0
K09990	0.0
K09991	0.0
K09996	0.0
K09997	0.0
K09994	0.0
K14110	0.0
K09998	0.0
K09999	0.0
K14111	0.0
K14113	0.0
K14449	0.0
K10213	41.0
K14118	0.0
K11711	542.0
K11710	1.0
K11712	858.0
K11717	52798.0
K11719	0.0
K06857	0.0
K10440	19317.0
K10441	18236.0
K07103	0.0
K07102	0.0
K07101	0.0
K07100	0.0
K07107	50138.0
K07106	347.0
K07105	7479.0
K07456	31919.0
K07459	25.0
K07458	348.0
K07109	0.0
K07108	0.0
K10198	0.0
K10199	0.0
K10190	11931.0
K10191	0.0
K10192	625.0
K10193	275.0
K10194	368.0
K10195	0.0
K10196	0.0
K10197	0.0
K15013	0.0
K01858	148.0
K15016	0.0
K15017	0.0
K01853	0.0
K01852	0.0
K01851	0.0
K01850	209.0
K01857	0.0
K01856	0.0
K01854	34831.0
K07539	0.0
K08478	0.0
K08479	0.0
K08476	0.0
K08477	0.0
K08475	0.0
K00450	23.0
K00451	0.0
K00452	0.0
K00453	1.0
K00455	0.0
K00456	0.0
K00457	0.0
K00106	0.0
K00459	1.0
K00104	716.0
K00105	0.0
K00102	0.0
K00103	0.0
K00100	40750.0
K00101	0.0
K01509	0.0
K04759	39987.0
K04758	25928.0
K04757	265.0
K01504	0.0
K04755	0.0
K04754	0.0
K04753	0.0
K04752	0.0
K04751	6333.0
K01502	0.0
K14631	0.0
K05359	0.0
K14632	0.0
K07536	0.0
K12080	0.0
K02364	0.0
K12369	127.0
K02361	81.0
K02362	0.0
K02363	0.0
K13509	0.0
K13503	0.0
K13500	0.0
K12109	0.0
K12108	0.0
K12101	0.0
K12100	0.0
K12103	0.0
K12102	0.0
K12105	0.0
K12104	0.0
K12107	0.0
K12106	0.0
K11023	0.0
K03014	0.0
K08906	0.0
K08904	0.0
K08900	0.0
K06223	7861.0
K06199	25110.0
K06198	966.0
K06197	0.0
K06196	6729.0
K06194	22193.0
K06193	1.0
K06192	0.0
K06191	0.0
K06190	0.0
K11104	3889.0
K11105	25270.0
K11106	0.0
K11107	0.0
K11102	48.0
K11103	0.0
K07862	326.0
K00666	3737.0
K00663	0.0
K00662	4099.0
K00661	31835.0
K00660	0.0
K06997	31079.0
K06996	1.0
K06995	0.0
K10852	273.0
K06993	0.0
K06992	0.0
K06991	0.0
K06990	4.0
K11050	0.0
K06999	1.0
K06998	3323.0
K05338	0.0
K11051	0.0
K06441	0.0
K06440	0.0
K06443	0.0
K06442	9460.0
K06445	0.0
K06447	0.0
K06446	128.0
K06309	0.0
K05686	0.0
K02655	0.0
K07392	0.0
K00595	14942.0
K00594	0.0
K00596	0.0
K00599	62559.0
K00598	1.0
K02657	0.0
K07642	0.0
K07643	0.0
K07396	0.0
K07397	84.0
K07394	0.0
K07395	0.0
K04102	0.0
K04103	0.0
K04100	0.0
K04101	0.0
K04107	0.0
K04105	0.0
K04108	0.0
K04109	0.0
K07716	0.0
K07717	368.0
K07714	0.0
K07715	0.0
K07712	0.0
K07713	81.0
K07710	4.0
K07711	0.0
K07718	49036.0
K07719	530.0
K00843	0.0
K00842	0.0
K00841	966.0
K00840	0.0
K00847	35521.0
K00846	0.0
K00845	62514.0
K00844	131.0
K00849	31688.0
K00848	9310.0
K06302	0.0
K13771	0.0
K13770	4.0
K13772	0.0
K13775	0.0
K13774	0.0
K13777	0.0
K13776	0.0
K13779	0.0
K13778	0.0
K02621	23367.0
K02992	32018.0
K02623	0.0
K08286	0.0
K08281	73.0
K02996	31364.0
K02995	0.0
K02994	32112.0
K02629	0.0
K02628	0.0
K08289	22194.0
K08288	0.0
K03578	0.0
K03579	0.0
K03576	0.0
K03577	3025.0
K03574	25548.0
K03575	24444.0
K03572	31919.0
K03573	0.0
K03570	31128.0
K03571	8500.0
K01710	57429.0
K01711	26079.0
K01712	352.0
K01713	0.0
K01714	42846.0
K01715	5120.0
K01716	0.0
K01718	0.0
K01719	22276.0
K03081	0.0
K02199	0.0
K02198	127.0
K14170	17036.0
K02193	0.0
K02192	147.0
K02191	16.0
K02190	7457.0
K02197	127.0
K02196	0.0
K02195	127.0
K02194	127.0
K03718	22285.0
K03719	3796.0
K03712	10068.0
K03713	0.0
K03710	17214.0
K03711	37354.0
K03716	3887.0
K03717	0.0
K03715	0.0
K07129	0.0
K00045	78.0
K13995	0.0
K13994	0.0
K13991	0.0
K13990	22271.0
K13993	24068.0
K13992	0.0
K06298	7030.0
K06299	0.0
K06294	0.0
K06295	1447.0
K06296	172.0
K06297	185.0
K06290	0.0
K06291	0.0
K06292	0.0
K06293	0.0
K12743	0.0
K00248	5833.0
K06426	0.0
K11739	0.0
K11738	0.0
K11733	0.0
K11732	0.0
K11731	0.0
K11737	0.0
K11736	0.0
K11735	0.0
K11734	0.0
K06870	0.0
K06871	41477.0
K06872	26916.0
K06873	0.0
K06874	0.0
K06875	0.0
K06876	0.0
K06877	3024.0
K06878	49.0
K06879	78.0
K07478	35287.0
K12645	0.0
K07479	0.0
K07473	11232.0
K07472	0.0
K07471	0.0
K07470	0.0
K07477	0.0
K07476	0.0
K07474	121.0
K15038	0.0
K15039	0.0
K15034	0.0
K15036	0.0
K15037	0.0
K08738	0.0
K06420	0.0
K00128	28920.0
K00129	0.0
K00438	0.0
K00432	369.0
K00433	3027.0
K00122	0.0
K00123	146.0
K00124	133.0
K00125	0.0
K00126	0.0
K00127	130.0
K08973	0.0
K14348	0.0
K14347	0.0
K14340	0.0
K08972	134.0
K01525	0.0
K01524	32353.0
K01523	1124.0
K01521	0.0
K01520	37043.0
K01529	257.0
K08977	0.0
K03969	312.0
K08929	0.0
K02388	7755.0
K02389	7633.0
K02386	0.0
K02387	7755.0
K02384	0.0
K02385	7342.0
K02382	0.0
K02380	4.0
K02381	0.0
K05386	0.0
K13524	0.0
K13525	0.0
K13527	0.0
K13520	0.0
K13522	0.0
K13529	0.0
K03385	207.0
K03384	0.0
K03387	22277.0
K03386	23762.0
K03381	0.0
K03380	0.0
K03383	0.0
K03382	988.0
K03389	22333.0
K03388	22210.0
K05356	0.0
K12344	0.0
K12343	0.0
K12342	0.0
K12341	0.0
K12340	22355.0
K02430	0.0
K12349	0.0
K05351	0.0
K11694	0.0
K11695	0.0
K11690	3193.0
K05352	0.0
K11693	0.0
K08928	0.0
K03433	0.0
K13832	0.0
K03039	0.0
K03432	0.0
K06607	0.0
K06606	154.0
K06605	24.0
K03430	3228.0
K06603	257.0
K06602	0.0
K06601	0.0
K06600	0.0
K05358	0.0
K06609	0.0
K06608	118.0
K03923	0.0
K03922	0.0
K11472	0.0
K11473	7.0
K11474	0.0
K11475	0.0
K11476	0.0
K11477	0.0
K00601	0.0
K00600	31920.0
K00603	294.0
K03746	0.0
K00605	25728.0
K00604	32120.0
K00607	0.0
K00606	23418.0
K00609	31851.0
K03741	3770.0
K03740	967.0
K03743	2239.0
K10873	0.0
K03214	0.0
K14068	0.0
K13317	0.0
K06360	0.0
K14069	0.0
K08078	1.0
K09650	0.0
K06361	0.0
K07802	0.0
K07803	0.0
K07800	0.0
K07801	0.0
K07806	0.0
K07807	0.0
K07804	0.0
K07805	0.0
K06362	0.0
K01172	0.0
K10257	0.0
K10255	0.0
K10254	12414.0
K10253	0.0
K10918	0.0
K04128	0.0
K01958	664.0
K01959	0.0
K01956	31755.0
K01957	0.0
K04126	0.0
K04127	0.0
K01952	31131.0
K01953	18154.0
K01950	30752.0
K01951	35206.0
K07730	0.0
K07731	0.0
K07732	0.0
K07733	0.0
K07734	0.0
K07735	80.0
K07736	9549.0
K07737	45895.0
K07738	7735.0
K07739	127.0
K06365	0.0
K06366	0.0
K06367	0.0
K10910	0.0
K10911	0.0
K04382	0.0
K10775	0.0
K02609	0.0
K02979	0.0
K02978	0.0
K06368	0.0
K02975	0.0
K02974	0.0
K02977	0.0
K02976	0.0
K03558	90.0
K03559	22275.0
K03550	29200.0
K03551	32035.0
K03552	0.0
K03553	35213.0
K03554	0.0
K03555	31842.0
K03556	3640.0
K03557	0.0
K01778	33896.0
K01779	1938.0
K06369	0.0
K01772	209.0
K01770	30886.0
K01771	0.0
K01776	31364.0
K01777	786.0
K01774	0.0
K01775	35731.0
K05385	0.0
K05384	0.0
K05383	0.0
K05382	0.0
K05381	0.0
K08159	0.0
K14153	4.0
K14154	0.0
K14155	34166.0
K08152	0.0
K08156	22192.0
K08076	0.0
K12809	0.0
K05297	28.0
K03734	33167.0
K03735	899.0
K03736	899.0
K03737	31340.0
K03731	0.0
K03732	0.0
K03733	23313.0
K03738	8.0
K03739	967.0
K08139	0.0
K06994	966.0
K12660	0.0
K12661	0.0
K07450	0.0
K08719	0.0
K08717	0.0
K08715	0.0
K08714	0.0
K08713	0.0
K08710	0.0
K11311	0.0
K11312	0.0
K00141	0.0
K00146	0.0
K00411	0.0
K00412	0.0
K00145	62315.0
K00148	0.0
K14367	0.0
K14366	0.0
K08954	0.0
K08384	15134.0
K14369	0.0
K14368	0.0
K14091	3031.0
K14090	3158.0
K14093	0.0
K14092	0.0
K14095	0.0
K14094	0.0
K14097	0.0
K14096	0.0
K14099	0.0
K14098	0.0
K02848	0.0
K01541	0.0
K04712	0.0
K04711	0.0
K01545	0.0
K01547	28707.0
K01546	28707.0
K01548	28560.0
K04719	0.0
K04718	0.0
K02018	8244.0
K02019	2422.0
K02016	39062.0
K02017	4.0
K02014	67405.0
K02015	46598.0
K02012	5918.0
K02013	39523.0
K02010	2112.0
K02011	5723.0
K04515	0.0
K03943	0.0
K03941	0.0
K03940	0.0
K00313	259.0
K04060	0.0
K01608	3062.0
K08942	0.0
K08943	0.0
K08940	0.0
K08941	0.0
K08946	0.0
K08947	0.0
K08944	0.0
K08945	0.0
K03059	0.0
K13811	0.0
K13812	0.0
K13815	0.0
K13816	0.0
K13818	0.0
K13819	0.0
K03053	0.0
K03052	0.0
K03055	0.0
K03054	0.0
K03057	0.0
K03056	0.0
K06222	0.0
K11418	0.0
K11410	0.0
K11415	0.0
K00622	0.0
K00621	0.0
K00620	15881.0
K00627	390.0
K00626	7117.0
K00625	31554.0
K00624	0.0
K02805	3167.0
K02552	1.0
K02550	0.0
K02556	7252.0
K02803	0.0
K02554	0.0
K07280	0.0
K07281	0.0
K07282	27527.0
K07283	0.0
K07284	7481.0
K07285	0.0
K07286	0.0
K08217	9353.0
K07288	0.0
K07289	0.0
K07534	0.0
K07535	113.0
K07533	5341.0
K07822	0.0
K07823	0.0
K08699	0.0
K00088	34751.0
K00087	3114.0
K00086	3210.0
K00082	0.0
K10239	0.0
K10238	0.0
K10231	280.0
K10230	0.0
K10233	0.0
K10232	0.0
K10235	0.0
K10234	0.0
K10237	0.0
K10236	0.0
K08353	0.0
K01970	0.0
K01971	273.0
K01972	37271.0
K01973	0.0
K01974	0.0
K01975	306.0
K01976	0.0
K07758	0.0
K05990	0.0
K07752	0.0
K07753	0.0
K07751	0.0
K13786	0.0
K07755	0.0
K07442	0.0
K08352	379.0
K07115	0.0
K07441	0.0
K07634	0.0
K07446	0.0
K07111	0.0
K07444	9574.0
K07445	0.0
K00647	2.0
K07449	0.0
K00641	22192.0
K00640	34704.0
K01289	0.0
K01282	0.0
K01283	0.0
K01280	0.0
K01281	966.0
K01286	2255.0
K01284	44549.0
K02954	32712.0
K02952	32112.0
K02950	31920.0
K00155	0.0
K02959	32112.0
K00887	0.0
K00886	0.0
K00885	0.0
K00884	0.0
K00883	445.0
K00882	6847.0
K00881	169.0
K00880	3479.0
K00053	30729.0
K14048	0.0
K01026	1840.0
K01756	32211.0
K01025	0.0
K01750	957.0
K01023	146.0
K01752	37846.0
K01753	281.0
K14583	0.0
K01758	146.0
K01759	53336.0
K09565	0.0
K09568	0.0
K08173	0.0
K08172	0.0
K02483	3270.0
K02482	0.0
K08177	753.0
K08176	0.0
K08175	0.0
K02486	0.0
K02489	0.0
K02488	0.0
K08178	0.0
K14138	474.0
K14136	0.0
K09713	0.0
K09714	0.0
K09715	0.0
K03532	0.0
K03533	0.0
K03530	78983.0
K03531	31363.0
K03536	31986.0
K03537	0.0
K03534	28127.0
K03535	0.0
K03538	0.0
K03539	0.0
K14451	0.0
K14450	0.0
K02225	0.0
K02224	15440.0
K02227	8284.0
K02226	8480.0
K02221	1266.0
K14107	0.0
K02229	0.0
K02228	0.0
K14106	0.0
K00441	18.0
K03288	0.0
K03289	1.0
K03284	34706.0
K03285	0.0
K03286	1.0
K03287	22276.0
K03280	0.0
K03281	22276.0
K03282	28985.0
K00440	0.0
K13677	0.0
K12790	0.0
K09639	0.0
K12688	0.0
K12689	0.0
K12686	0.0
K12687	0.0
K12684	0.0
K12685	0.0
K12682	0.0
K12683	0.0
K12680	0.0
K11889	0.0
K08884	10248.0
K11085	25297.0
K11084	0.0
K11081	0.0
K11080	0.0
K11083	0.0
K11082	0.0
K11089	0.0
K08777	0.0
K08776	0.0
K06346	8534.0
K06347	0.0
K09824	0.0
K09825	31350.0
K09823	0.0
K09820	0.0
K10939	0.0
K10936	0.0
K10937	0.0
K10933	0.0
K06348	0.0
K09829	0.0
K11337	0.0
K11336	0.0
K11335	0.0
K11334	0.0
K11333	0.0
K11332	0.0
K11331	0.0
K11330	0.0
K00169	1490.0
K00164	1.0
K00166	0.0
K00167	0.0
K00161	396.0
K00162	396.0
K00163	0.0
K10689	0.0
K10680	0.0
K10681	0.0
K10682	0.0
K04083	9709.0
K04082	0.0
K04081	0.0
K04080	0.0
K04087	274.0
K04086	0.0
K04085	0.0
K04084	0.0
K04088	274.0
K01569	0.0
K01568	0.0
K01563	0.0
K01561	0.0
K01560	3872.0
K01567	79.0
K01565	0.0
K01564	0.0
K02038	31972.0
K02039	31971.0
K02030	26119.0
K02031	32360.0
K02032	34817.0
K02033	38704.0
K02034	41113.0
K02035	43085.0
K02036	32896.0
K02037	31901.0
K05556	0.0
K13658	0.0
K13659	0.0
K13656	0.0
K13657	0.0
K13654	0.0
K13655	127.0
K13652	3105.0
K13653	17159.0
K13650	0.0
K13651	0.0
K05555	0.0
K05552	0.0
K02057	23854.0
K05550	0.0
K05551	0.0
K12308	45055.0
K12306	0.0
K03073	31987.0
K03072	467.0
K03071	0.0
K03070	32112.0
K03077	235.0
K03076	31920.0
K03075	31172.0
K03074	742.0
K08965	119.0
K08967	0.0
K08961	0.0
K08963	4699.0
K13873	0.0
K13876	0.0
K13874	0.0
K13875	0.0
K06139	0.0
K06138	0.0
K06135	0.0
K06134	0.0
K06137	0.0
K06136	0.0
K06131	39688.0
K06133	8111.0
K06132	0.0
K02600	32112.0
K07389	0.0
K07388	0.0
K04747	0.0
K01516	31920.0
K09977	0.0
K07518	0.0
K07519	0.0
K11437	0.0
K07512	0.0
K07516	4.0
K10212	131.0
K10747	0.0
K10217	0.0
K10219	0.0
K10218	0.0
K10748	0.0
K01912	28375.0
K01913	0.0
K01910	264.0
K01911	194.0
K01916	976.0
K01917	0.0
K01914	31817.0
K01915	44194.0
K01918	23380.0
K01919	129.0
K07774	0.0
K07775	1016.0
K07776	134.0
K07777	902.0
K07770	58.0
K07771	0.0
K07772	0.0
K07773	0.0
K07778	97.0
K01193	15047.0
K04340	0.0
K04341	0.0
K04342	0.0
K04343	0.0
K12986	0.0
K04691	0.0
K02931	31364.0
K02933	32112.0
K02935	32112.0
K02936	0.0
K02939	32112.0
K00205	0.0
K00204	0.0
K00207	0.0
K00206	0.0
K00201	0.0
K00200	0.0
K00203	0.0
K00202	0.0
K00209	0.0
K00208	22273.0
K01000	34183.0
K01001	0.0
K01002	2763.0
K01003	41.0
K01004	0.0
K01005	2296.0
K01006	31078.0
K01007	355.0
K01008	4644.0
K10855	0.0
K14115	0.0
K14116	0.0
K14441	30952.0
K14446	0.0
K14447	0.0
K14112	0.0
K14445	0.0
K08195	0.0
K08194	0.0
K14448	0.0
K08196	0.0
K08191	22272.0
K14119	0.0
K08193	0.0
K00702	1091.0
K10799	0.0
K03518	8237.0
K03519	418.0
K09719	0.0
K10856	0.0
K03516	0.0
K03517	26562.0
K02205	0.0
K02204	4.0
K02203	6886.0
K02201	0.0
K02200	0.0
K13714	0.0
K13461	0.0
K12518	0.0
K12519	0.0
K12517	0.0
K12514	0.0
K12515	0.0
K12512	0.0
K12513	0.0
K12510	8744.0
K12511	1102.0
K07183	8400.0
K07182	0.0
K07181	3698.0
K07180	172.0
K07186	0.0
K07185	1268.0
K07184	0.0
K09800	0.0
K09801	0.0
K09802	0.0
K09803	445.0
K09804	0.0
K09805	0.0
K09806	0.0
K09807	25813.0
K09808	44548.0
K09809	24.0
K10912	0.0
K10913	0.0
K10914	2239.0
K10915	0.0
K10916	0.0
K10917	0.0
K11358	7754.0
K11355	0.0
K11354	0.0
K11357	0.0
K11356	0.0
K04069	54867.0
K04068	34406.0
K04065	0.0
K04064	0.0
K04067	0.0
K04066	30810.0
K04061	4571.0
K09716	0.0
K04063	0.0
K04062	0.0
K10006	0.0
K10007	0.0
K10004	0.0
K10005	0.0
K10002	0.0
K10003	0.0
K10000	0.0
K10001	0.0
K09717	0.0
K10008	0.0
K10009	0.0
K02491	0.0
K14588	0.0
K14581	0.0
K13678	107.0
K13679	0.0
K11633	0.0
K13670	0.0
K13671	0.0
K11987	0.0
K11636	0.0
K11634	0.0
K13582	0.0
K13583	0.0
K13580	0.0
K13581	0.0
K13586	0.0
K13587	0.0
K13584	0.0
K13585	0.0
K13588	0.0
K13589	0.0
K02052	387.0
K02053	391.0
K02050	21637.0
K02051	20310.0
K02056	12511.0
K05553	0.0
K02054	387.0
K02055	274.0
K02058	4423.0
K02059	0.0
K05558	0.0
K05559	0.0
K03895	0.0
K03894	0.0
K03897	0.0
K03896	0.0
K03891	0.0
K03890	0.0
K03893	0.0
K03892	18975.0
K02423	0.0
K05342	0.0
K05341	150.0
K12989	0.0
K12988	0.0
K02420	7563.0
K12981	0.0
K12980	0.0
K12983	0.0
K12982	0.0
K12985	0.0
K12984	0.0
K12987	0.0
K02426	22275.0
K13854	0.0
K03098	22192.0
K13853	168.0
K03095	966.0
K05344	0.0
K03091	38459.0
K03090	169.0
K03093	579.0
K03092	25518.0
K06113	80.0
K09632	0.0
K02429	44550.0
K06118	0.0
K05716	0.0
K04844	41.0
K11632	0.0
K11630	0.0
K11631	15.0
K11637	0.0
K11635	0.0
K11638	0.0
K11639	0.0
K07572	0.0
K07573	0.0
K07570	977.0
K07571	1184.0
K07576	8047.0
K07577	0.0
K07574	8676.0
K07575	0.0
K07578	0.0
K07579	0.0
K11189	23245.0
K11184	6804.0
K11187	0.0
K11180	4.0
K11181	4.0
K11183	0.0
K10764	0.0
K10763	0.0
K10762	0.0
K01938	32207.0
K01939	32760.0
K01934	9956.0
K01935	22603.0
K01937	32036.0
K01930	0.0
K01932	0.0
K01933	33785.0
K07798	80.0
K07799	0.0
K07796	0.0
K07797	0.0
K07794	146.0
K07795	151.0
K07792	1.0
K07793	2264.0
K07790	0.0
K07791	0.0
K06379	8609.0
K00968	3024.0
K06378	8496.0
K06377	0.0
K06376	0.0
K06375	0.0
K09814	0.0
K09813	0.0
K06372	0.0
K06371	0.0
K06370	0.0
K01249	0.0
K01246	26763.0
K01247	46.0
K01244	0.0
K01243	30213.0
K08919	0.0
K01241	83.0
K02919	26883.0
K02913	31774.0
K02912	0.0
K02911	31601.0
K02910	0.0
K02917	0.0
K02916	32112.0
K02915	0.0
K02914	31851.0
K00228	0.0
K00227	0.0
K00226	54691.0
K00224	0.0
K00223	0.0
K00222	0.0
K00221	0.0
K00220	0.0
K01798	0.0
K01799	277.0
K01068	0.0
K01069	874.0
K01062	0.0
K01791	32590.0
K01792	0.0
K01061	0.0
K01066	184.0
K01067	351.0
K01796	39.0
K01797	185.0
K05499	3417.0
K14468	0.0
K14469	0.0
K14465	0.0
K14466	0.0
K14467	0.0
K10834	0.0
K10833	0.0
K02266	0.0
K03793	0.0
K03790	731.0
K03791	0.0
K03796	0.0
K03797	76052.0
K03794	0.0
K03795	0.0
K03798	46228.0
K03799	1885.0
K13448	0.0
K12538	0.0
K12539	0.0
K12530	0.0
K12531	0.0
K12532	0.0
K12533	0.0
K12534	0.0
K12535	0.0
K12536	0.0
K12537	0.0
K03136	0.0
K09790	25610.0
K09791	0.0
K09792	1.0
K09793	22196.0
K09794	0.0
K09795	0.0
K09796	0.0
K09797	25381.0
K09798	0.0
K09799	0.0
K10972	0.0
K10973	0.0
K10977	146.0
K10974	3839.0
K10975	0.0
K10978	0.0
K10979	395.0
K06308	0.0
K00315	0.0
K09862	0.0
K06303	0.0
K09860	0.0
K09861	30910.0
K06306	3238.0
K06307	0.0
K06305	0.0
K11373	0.0
K04047	1051.0
K04046	0.0
K04045	3682.0
K04044	0.0
K04043	32763.0
K04042	4211.0
K04041	8047.0
K04040	0.0
K02700	0.0
K04049	0.0
K04048	0.0
K02707	0.0
K02704	0.0
K02705	0.0
K10020	0.0
K10021	0.0
K10022	0.0
K10023	0.0
K10024	0.0
K10025	0.0
K10026	269.0
K10027	79.0
K13612	0.0
K13613	0.0
K13611	0.0
K13614	0.0
K13615	0.0
K05794	1.0
K05795	1058.0
K05796	85.0
K05797	0.0
K05790	0.0
K05791	0.0
K05792	146.0
K05793	0.0
K05798	0.0
K05799	14777.0
K01474	0.0
K01477	0.0
K01476	1.0
K01471	0.0
K01470	8477.0
K01473	0.0
K13039	0.0
K01479	3.0
K01478	177.0
K05570	3200.0
K05571	3200.0
K05572	0.0
K05573	0.0
K02078	47509.0
K02079	0.0
K05576	0.0
K02074	966.0
K02075	966.0
K02076	131.0
K02077	1043.0
K02071	8196.0
K02072	8989.0
K02073	9119.0
K03309	0.0
K03308	44174.0
K03305	23261.0
K03304	0.0
K03307	7359.0
K03306	6145.0
K03301	0.0
K03300	765.0
K03303	1256.0
K03302	0.0
K06173	41298.0
K06175	0.0
K06174	0.0
K06177	22273.0
K06176	0.0
K06179	8740.0
K07680	4.0
K03867	0.0
K03838	0.0
K12053	0.0
K11618	3024.0
K11619	0.0
K11614	0.0
K11615	0.0
K11616	0.0
K11617	0.0
K11610	0.0
K11611	0.0
K11960	0.0
K11961	1.0
K02836	32046.0
K10565	0.0
K10564	0.0
K02837	30805.0
K10561	2724.0
K10560	2724.0
K10563	6044.0
K10562	0.0
K02838	32112.0
K06858	0.0
K02839	3024.0
K06859	232.0
K12700	2032.0
K07558	0.0
K07559	3722.0
K07228	0.0
K07229	0.0
K07226	0.0
K07224	0.0
K07225	0.0
K07222	0.0
K07223	0.0
K07220	5704.0
K07221	1.0
K10709	5510.0
K10708	0.0
K10701	0.0
K10703	0.0
K10702	0.0
K10704	0.0
K05984	0.0
K07537	0.0
K08652	0.0
K08651	0.0
K08658	0.0
K08659	4301.0
K05982	0.0
K07451	0.0
K07453	0.0
K07452	0.0
K07455	149.0
K07454	0.0
K09707	3433.0
K07457	919.0
K09706	438.0
K07104	1.0
K00029	84.0
K00028	0.0
K00799	0.0
K00798	11376.0
K00797	4978.0
K00024	44615.0
K00795	0.0
K00026	0.0
K00021	0.0
K00020	225.0
K00023	0.0
K00022	0.0
K09017	0.0
K01269	10695.0
K09015	22324.0
K09014	25542.0
K09013	30791.0
K09011	22272.0
K09010	0.0
K01261	0.0
K01262	57862.0
K01263	918.0
K01264	0.0
K01265	58635.0
K01266	3027.0
K09018	0.0
K08227	0.0
K08226	0.0
K08225	0.0
K08224	1.0
K08223	1.0
K08222	0.0
K08221	4.0
K00249	0.0
K01790	49918.0
K00241	22279.0
K00240	24541.0
K00243	30588.0
K00242	0.0
K00245	0.0
K00244	5041.0
K00247	0.0
K00246	0.0
K01795	3049.0
K06983	0.0
K02799	0.0
K02798	40.0
K02791	282.0
K02790	0.0
K02793	5616.0
K02795	9393.0
K02794	9557.0
K02796	9391.0
K04564	23015.0
K04565	6032.0
K04566	3024.0
K04567	29048.0
K01040	272.0
K01041	1.0
K04562	910.0
K04568	0.0
K01049	0.0
K02535	22275.0
K02242	967.0
K02536	22277.0
K02531	966.0
K02246	966.0
K02533	0.0
K02532	0.0
K02248	966.0
K02538	0.0
K00581	0.0
K13421	0.0
K01013	0.0
K15018	0.0
K15019	0.0
K03110	31194.0
K03111	64506.0
K03112	0.0
K03113	22275.0
K03116	22535.0
K03117	4.0
K03118	22419.0
K03119	0.0
K10919	0.0
K12552	0.0
K12553	0.0
K12551	0.0
K12556	0.0
K12554	0.0
K12555	1932.0
K06892	0.0
K06893	5.0
K06890	2725.0
K06891	8.0
K06896	44768.0
K06897	4763.0
K06894	80.0
K06895	623.0
K10954	0.0
K10956	0.0
K06899	0.0
K06328	0.0
K06329	0.0
K10952	0.0
K10953	0.0
K11395	0.0
K11391	0.0
K11390	0.0
K11392	0.0
K00499	0.0
K00494	0.0
K00495	0.0
K00496	0.0
K00491	0.0
K00492	0.0
K00493	0.0
K13591	0.0
K01467	24222.0
K13593	0.0
K13592	0.0
K04021	0.0
K04020	0.0
K04023	1181.0
K04022	0.0
K04025	0.0
K04024	717.0
K04027	150.0
K04026	557.0
K04029	5919.0
K04028	6221.0
K07055	0.0
K07054	3.0
K07057	0.0
K07056	54386.0
K07051	0.0
K07050	7663.0
K07053	24149.0
K07052	42769.0
K07059	0.0
K07058	30201.0
K10040	1036.0
K10041	1382.0
K10046	0.0
K04799	0.0
K04798	0.0
K04793	0.0
K04792	0.0
K04791	0.0
K04790	0.0
K04797	0.0
K04796	0.0
K04795	0.0
K04794	0.0
K13638	0.0
K13639	0.0
K13634	0.0
K13635	0.0
K13636	0.0
K13637	0.0
K13630	0.0
K13631	0.0
K13632	0.0
K13633	0.0
K02042	6261.0
K05778	0.0
K05779	0.0
K05776	22193.0
K05541	0.0
K05774	0.0
K05775	0.0
K05772	4.0
K05773	4.0
K05540	1969.0
K01459	0.0
K01458	0.0
K01457	1.0
K01455	146.0
K01454	0.0
K01453	0.0
K01452	0.0
K01451	871.0
K01450	0.0
K05518	0.0
K08070	983.0
K08071	0.0
K05516	133.0
K08077	351.0
K05515	30555.0
K13093	0.0
K11783	0.0
K12949	0.0
K12945	0.0
K12944	0.0
K12941	1421.0
K12940	0.0
K12943	0.0
K12942	1052.0
K14728	0.0
K14727	0.0
K11785	0.0
K00108	0.0
K13890	11.0
K13891	11.0
K13892	0.0
K13893	0.0
K13894	0.0
K13895	0.0
K13896	0.0
K06159	0.0
K06158	35377.0
K06153	31622.0
K06152	0.0
K06151	0.0
K06157	0.0
K06156	0.0
K06155	0.0
K06154	0.0
K03327	44549.0
K03326	45.0
K03325	408.0
K03324	38730.0
K03322	188.0
K03321	857.0
K03320	2436.0
K03329	0.0
K03328	22273.0
K04802	0.0
K04801	0.0
K04800	0.0
K11948	0.0
K01505	0.0
K04756	0.0
K11940	0.0
K11941	0.0
K11942	0.0
K11943	0.0
K11944	0.0
K01507	36408.0
K11946	0.0
K11947	0.0
K01506	0.0
K01501	11.0
K01500	167.0
K01503	0.0
K06714	990.0
K04750	3240.0
K12789	0.0
K12788	0.0
K11526	0.0
K10810	0.0
K11522	0.0
K11523	0.0
K08675	0.0
K08676	79.0
K08677	0.0
K08679	0.0
K11521	0.0
K10547	765.0
K10546	876.0
K10545	919.0
K10544	146.0
K10543	284.0
K10542	5600.0
K10541	5601.0
K10540	6880.0
K10549	277.0
K10548	765.0
K14630	0.0
K11529	0.0
K00007	0.0
K00005	9365.0
K13444	0.0
K00003	12613.0
K00002	5001.0
K00001	3986.0
K01186	27213.0
K00009	31.0
K00008	10417.0
K10726	0.0
K10725	0.0
K08246	0.0
K00263	0.0
K00262	53199.0
K00261	114.0
K00260	0.0
K00266	81286.0
K00265	22274.0
K01200	2382.0
K01201	6369.0
K01206	94851.0
K01207	2900.0
K01205	22193.0
K01208	0.0
K01209	44883.0
K06167	22520.0
K00917	5991.0
K00912	22275.0
K00919	31079.0
K02519	31903.0
K02518	31920.0
K02517	22276.0
K02511	0.0
K02510	454.0
K13409	0.0
K13408	0.0
K03179	22278.0
K03170	0.0
K03177	32112.0
K12574	9801.0
K12570	0.0
K12573	31594.0
K11009	0.0
K11008	0.0
K11005	0.0
K11004	0.0
K11007	0.0
K11006	0.0
K11003	0.0
K08296	1.0
K08297	4.0
K08295	0.0
K02634	0.0
K02635	0.0
K10622	0.0
K07693	48.0
K07692	0.0
K07691	0.0
K07690	0.0
K07697	0.0
K07696	3157.0
K07695	0.0
K07694	206.0
K07699	5691.0
K07698	0.0
K07079	10996.0
K07078	138.0
K07077	0.0
K07076	2376.0
K07075	671.0
K07074	268.0
K07073	0.0
K07072	0.0
K07071	85.0
K07070	0.0
K14584	0.0
K11620	0.0
K09190	0.0
K11623	0.0
K05759	0.0
K08589	2.0
K11625	0.0
K11995	0.0
K01439	9764.0
K01438	22729.0
K01431	0.0
K01430	3036.0
K01433	79.0
K01432	0.0
K01434	0.0
K01437	0.0
K01436	5283.0
K05539	0.0
K14520	0.0
K12963	0.0
K12962	0.0
K12961	0.0
K12960	27612.0
K14749	0.0
K14748	0.0
K02972	0.0
K14743	0.0
K14742	28905.0
K14745	0.0
K14744	0.0
K14747	0.0
K14746	0.0
K02167	0.0
K02164	0.0
K02160	4686.0
K02168	0.0
K02169	22274.0
K10931	0.0
K03341	0.0
K03340	28803.0
K03343	0.0
K03342	0.0
K03346	115.0
K12299	0.0
K12291	0.0
K12290	0.0
K12293	0.0
K12292	0.0
K12295	0.0
K12294	0.0
K12297	1.0
K12368	0.0
K11922	0.0
K11923	0.0
K11920	0.0
K11921	1.0
K11926	0.0
K11927	1224.0
K11924	257.0
K11925	0.0
K11928	2086.0
K13181	0.0
K13219	0.0
K07262	0.0
K07263	22277.0
K07260	11488.0
K07261	0.0
K07266	0.0
K07267	0.0
K07264	0.0
K07265	0.0
K07268	0.0
K07269	0.0
K01155	800.0
K04478	0.0
K04479	0.0
K10528	0.0
K14952	0.0
K07486	1.0
K07487	0.0
K07484	788.0
K07485	1.0
K07482	0.0
K07483	11602.0
K07480	0.0
K07481	661.0
K07488	0.0
K07489	0.0
K11210	0.0
K11211	0.0
K11212	0.0
K11214	3035.0
K11216	146.0
K06300	0.0
K00061	0.0
K00060	903.0
K06301	0.0
K00065	931.0
K00064	0.0
K00067	37010.0
K00066	0.0
K00069	0.0
K00068	162.0
K06304	0.0
K08262	0.0
K08261	0.0
K08260	0.0
K08265	0.0
K08264	0.0
K00288	0.0
K00285	0.0
K00284	7779.0
K00287	31745.0
K00286	34285.0
K00281	22274.0
K00280	0.0
K00283	3652.0
K00282	3652.0
K08088	0.0
K14198	0.0
K14199	0.0
K03452	0.0
K14194	0.0
K14195	0.0
K14196	0.0
K14197	0.0
K14192	0.0
K14193	0.0
K01880	31015.0
K01881	35469.0
K01883	32112.0
K01885	29841.0
K04618	0.0
K01887	35136.0
K01224	908.0
K01889	32112.0
K01226	4245.0
K01227	0.0
K01220	969.0
K01222	731.0
K01223	12924.0
K02759	2535.0
K02755	0.0
K02757	19212.0
K02756	0.0
K14998	0.0
K02750	71.0
K02753	0.0
K02752	0.0
K00939	32112.0
K00938	966.0
K00937	33465.0
K00936	50006.0
K00935	0.0
K00934	0.0
K00933	0.0
K00932	0.0
K00931	31192.0
K00930	62435.0
K01089	22353.0
K01080	0.0
K01081	26213.0
K01082	0.0
K01083	0.0
K01084	0.0
K01085	0.0
K01087	0.0
K02571	0.0
K02570	127.0
K02573	127.0
K02572	0.0
K02575	130.0
K02574	2242.0
K07780	0.0
K03488	10975.0
K03489	966.0
K03482	0.0
K03483	34.0
K03480	753.0
K03481	466.0
K03486	3327.0
K03487	0.0
K03484	10781.0
K03485	0.0
K02287	0.0
K02286	0.0
K02285	0.0
K02284	0.0
K02283	12402.0
K02282	131.0
K02281	0.0
K02280	0.0
K02289	0.0
K02288	0.0
K03626	0.0
K03627	0.0
K03624	40592.0
K03625	32112.0
K03151	9833.0
K03620	134.0
K03153	0.0
K08869	0.0
K03628	29833.0
K03629	31128.0
K09738	0.0
K09739	0.0
K09736	0.0
K09737	0.0
K09735	0.0
K09732	0.0
K09733	0.0
K09730	0.0
K09731	0.0
K09888	8163.0
K09889	0.0
K09880	0.0
K09882	0.0
K09883	0.0
K09884	0.0
K09887	0.0
K11027	0.0
K11026	0.0
K11025	0.0
K11024	0.0
K07679	0.0
K07678	0.0
K11021	0.0
K11020	0.0
K07675	0.0
K07674	0.0
K07676	0.0
K07671	0.0
K07670	0.0
K07673	0.0
K07672	0.0
K01117	0.0
K12048	0.0
K07019	0.0
K07018	0.0
K07011	49284.0
K07010	9438.0
K07013	3.0
K07012	7526.0
K07015	9857.0
K07014	0.0
K07017	540.0
K07016	330.0
K10084	0.0
K08372	258.0
K05884	131.0
K05885	4074.0
K05886	0.0
K05887	0.0
K05880	0.0
K05881	0.0
K05882	0.0
K05883	0.0
K08902	0.0
K05739	88.0
K05888	0.0
K05889	0.0
K08903	0.0
K00547	164.0
K00544	0.0
K00545	0.0
K00542	0.0
K00543	0.0
K00540	58721.0
K00548	35872.0
K00549	3050.0
K01145	0.0
K01412	0.0
K01147	0.0
K01417	5776.0
K00038	1.0
K01143	0.0
K01142	10577.0
K01419	971.0
K00788	31446.0
K00789	37542.0
K12502	0.0
K14762	0.0
K14761	8662.0
K06195	0.0
K03819	0.0
K03818	79.0
K03814	3.0
K03817	996.0
K03816	6523.0
K03811	6293.0
K03810	147.0
K03813	1.0
K11908	0.0
K11909	0.0
K11904	0.0
K11905	0.0
K11906	0.0
K11907	0.0
K11900	0.0
K11901	0.0
K11902	0.0
K11903	0.0
K10986	920.0
K13238	0.0
K13239	0.0
K13797	0.0
K07248	428.0
K13796	0.0
K07244	0.0
K07245	0.0
K07246	261.0
K07240	65536.0
K07241	0.0
K07242	0.0
K07243	1.0
K01268	0.0
K05296	0.0
K02821	5228.0
K09016	0.0
K09945	0.0
K09944	0.0
K09947	0.0
K09946	1.0
K09941	0.0
K09940	0.0
K09943	0.0
K09942	4.0
K09949	0.0
K09948	0.0
K10851	0.0
K10850	0.0
K03666	1245.0
K03667	971.0
K03196	0.0
K03665	32044.0
K11275	0.0
K06012	8195.0
K00048	7090.0
K10857	0.0
K09773	1114.0
K00043	6.0
K00042	6462.0
K00041	5586.0
K00040	5754.0
K00046	32487.0
K00733	0.0
K00044	0.0
K06011	0.0
K09012	0.0
K06016	603.0
K06017	0.0
K06014	0.0
K06015	3157.0
K06019	130.0
K01075	0.0
K12221	0.0
K06444	0.0
K04632	0.0
K14977	211.0
K14974	0.0
K00958	0.0
K00951	54438.0
K00950	22450.0
K00952	170.0
K00955	384.0
K00954	32112.0
K00957	890.0
K00956	866.0
K00590	3.0
K02777	1134.0
K02775	3164.0
K02774	1760.0
K02773	2604.0
K02771	20.0
K02770	4251.0
K02779	1290.0
K02778	0.0
K01606	0.0
K01607	28734.0
K01604	0.0
K01605	0.0
K01602	0.0
K01601	0.0
K03750	1322.0
K01609	29224.0
K02553	0.0
K02804	6156.0
K02551	22281.0
K02806	1.0
K02557	29425.0
K02800	252.0
K05275	0.0
K02802	0.0
K13300	0.0
K02558	80.0
K02809	0.0
K02808	0.0
K03600	0.0
K03601	32046.0
K03602	31806.0
K03603	0.0
K03604	3627.0
K03605	4.0
K03606	1.0
K03607	0.0
K03608	7332.0
K03609	11959.0
K06078	0.0
K06079	0.0
K09710	32043.0
K09711	0.0
K09712	0.0
K06073	0.0
K06074	0.0
K06075	0.0
K06076	80.0
K06077	0.0
K06382	5285.0
K06383	3517.0
K06380	0.0
K06381	9582.0
K06386	0.0
K06387	5442.0
K06384	418.0
K06385	7821.0
K06388	0.0
K06389	0.0
K12466	0.0
K12468	0.0
K07657	0.0
K07656	0.0
K07655	0.0
K07654	0.0
K07653	0.0
K07652	1676.0
K07651	4.0
K07650	59.0
K07659	0.0
K07658	30918.0
K11041	796.0
K11040	0.0
K11043	0.0
K11042	0.0
K11045	0.0
K11044	0.0
K11047	0.0
K11046	0.0
K11049	0.0
K11048	0.0
K07387	22193.0
K07386	25280.0
K06926	13267.0
K06927	16.0
K06924	0.0
K06925	32112.0
K06922	0.0
K06923	8439.0
K06920	119.0
K06921	23120.0
K06928	676.0
K06929	171.0
K07033	8602.0
K07032	154.0
K07031	3418.0
K07030	8938.0
K07037	22772.0
K07035	5926.0
K07034	4.0
K07039	0.0
K07038	117.0
K10829	0.0
K00384	44873.0
K00385	631.0
K00386	0.0
K00387	0.0
K00380	79.0
K00381	79.0
K00382	28095.0
K00383	0.0
K00389	0.0
K01387	0.0
K01385	0.0
K01389	0.0
K09158	0.0
K09159	0.0
K09156	0.0
K09157	8787.0
K09154	0.0
K09155	4052.0
K09152	0.0
K09153	4361.0
K09150	0.0
K09151	4.0
K05970	25601.0
K05714	0.0
K05715	0.0
K05710	0.0
K05711	0.0
K05712	0.0
K05713	0.0
K00560	30966.0
K00561	1.0
K00563	886.0
K00564	1191.0
K00566	54558.0
K00567	32049.0
K00568	0.0
K00569	0.0
K05575	0.0
K01169	0.0
K01167	0.0
K01166	0.0
K05577	0.0
K01163	4364.0
K01161	0.0
K01160	0.0
K05578	0.0
K05579	0.0
K08092	2566.0
K08093	109.0
K08094	1465.0
K08095	0.0
K08096	0.0
K08097	4.0
K02254	0.0
K02255	0.0
K01743	0.0
K02251	4.0
K02061	0.0
K01741	0.0
K02060	0.0
K00114	0.0
K02122	11641.0
K02123	33891.0
K02120	34083.0
K02121	30728.0
K02124	34084.0
K03837	0.0
K03836	0.0
K03835	0.0
K03834	0.0
K03833	1411.0
K03832	22277.0
K03831	0.0
K03830	5545.0
K00443	0.0
K03839	22354.0
K02067	3.0
K10189	7880.0
K13038	56638.0
K13787	565.0
K13788	0.0
K13789	89434.0
K10188	8403.0
K12255	0.0
K12254	0.0
K12257	31543.0
K12256	0.0
K12251	1266.0
K12250	0.0
K12253	0.0
K12252	0.0
K13252	294.0
K13256	918.0
K13255	0.0
K12079	0.0
K12078	0.0
K12071	0.0
K12070	0.0
K12073	0.0
K12072	0.0
K09912	0.0
K06236	0.0
K06237	0.0
K05519	0.0
K09914	0.0
K11788	0.0
K11782	0.0
K11780	0.0
K11781	0.0
K11787	0.0
K11784	0.0
K11530	0.0
K12787	0.0
K12786	0.0
K12785	0.0
K12784	0.0
K06718	0.0
K09969	0.0
K09968	0.0
K09967	3426.0
K09966	0.0
K09965	0.0
K09964	0.0
K09963	1742.0
K09962	0.0
K09961	0.0
K09960	0.0
K11527	79.0
K11524	0.0
K11525	0.0
K11250	0.0
K11253	0.0
K11258	0.0
K11528	0.0
K00713	0.0
K00712	77.0
K10780	0.0
K10783	17.0
K10125	0.0
K10124	0.0
K10126	0.0
K10121	60.0
K10123	0.0
K10122	60.0
K04652	5651.0
K04653	3355.0
K04651	9195.0
K04656	3356.0
K04654	3356.0
K04655	4164.0
K00973	31165.0
K00972	740.0
K00971	25578.0
K00970	22274.0
K00975	25911.0
K00974	29112.0
K00979	22598.0
K00978	611.0
K14954	0.0
K14955	0.0
K14956	0.0
K06178	24792.0
K01596	470.0
K01597	967.0
K01594	0.0
K01595	919.0
K01592	0.0
K01593	0.0
K01590	0.0
K01591	31851.0
K01598	0.0
K01599	47855.0
K02711	0.0
K02710	0.0
K02713	0.0
K02712	0.0
K02714	0.0
K02717	0.0
K02716	0.0
K02719	0.0
K02718	0.0
K03449	3024.0
K03446	22192.0
K03444	0.0
K03445	0.0
K03442	31635.0
K01620	28315.0
K01621	1493.0
K01622	0.0
K01623	3510.0
K01624	44247.0
K01625	42440.0
K01626	7747.0
K01627	22275.0
K01628	11484.0
K01629	3404.0
K05299	4.0
K02829	0.0
K02828	0.0
K02827	0.0
K02826	0.0
K02825	2228.0
K02824	9589.0
K02823	30932.0
K02822	5487.0
K03198	0.0
K03199	0.0
K03668	0.0
K03669	0.0
K03190	3036.0
K03191	11.0
K03660	9684.0
K03194	0.0
K03195	0.0
K03664	32112.0
K03197	0.0
K09772	8837.0
K06013	79.0
K09770	256.0
K09771	0.0
K09776	0.0
K09777	5467.0
K09774	0.0
K09775	4728.0
K09778	1977.0
K09779	8170.0
K06269	0.0
K06323	0.0
K11624	0.0
K02991	0.0
K02990	30135.0
K02624	0.0
K02240	1028.0
K08282	0.0
K12440	0.0
K12441	0.0
K12442	0.0
K12443	0.0
K12444	0.0
K12445	0.0
K12449	0.0
K02247	0.0
K07637	0.0
K07636	31120.0
K07639	0.0
K07638	0.0
K11069	5251.0
K11068	9464.0
K11063	0.0
K11062	0.0
K11061	0.0
K11060	0.0
K11066	0.0
K11065	22275.0
K06900	0.0
K06901	14257.0
K06902	3642.0
K06903	385.0
K06904	1978.0
K06905	2322.0
K06906	2126.0
K06907	2602.0
K06908	2324.0
K06909	922.0
K10821	0.0
K05905	78.0
K05904	0.0
K05906	0.0
K05900	0.0
K05903	4.0
K01406	0.0
K05909	0.0
K05908	0.0
K00368	0.0
K00369	0.0
K00366	2786.0
K00367	0.0
K00364	966.0
K00365	0.0
K00362	0.0
K00363	0.0
K00360	0.0
```
