## Extended Data File 1 for "Diet induces reproducible alterations in the mouse and human gut microbiome": SRS3574650_SRR7555722.picrust_nol

```
# Constructed from biom file
#OTU ID	SRR7555722
K01365	0.0
K01364	0.0
K01361	3.0
K01360	0.0
K01362	25155.0
K02249	0.0
K05841	0.0
K05844	1.0
K05845	187.0
K05846	3417.0
K05847	3426.0
K00508	1.0
K00500	0.0
K00507	1087.0
K00504	0.0
K00505	0.0
K12521	0.0
K01101	2879.0
K01103	0.0
K12520	0.0
K01104	30700.0
K05592	23666.0
K05593	4632.0
K05590	0.0
K05591	0.0
K05596	0.0
K05597	0.0
K05594	0.0
K05595	22.0
K05599	0.0
K11964	0.0
K11962	0.0
K14540	4973.0
K12529	0.0
K12528	0.0
K06353	0.0
K02456	2193.0
K02457	0.0
K02454	2174.0
K02455	1087.0
K02452	0.0
K02453	3261.0
K02450	0.0
K02103	1484.0
K08138	10.0
K02108	24104.0
K02109	24825.0
K02458	0.0
K02459	0.0
K08137	0.0
K03851	0.0
K03850	0.0
K03852	0.0
K03855	2.0
K03856	4951.0
K13018	0.0
K13019	0.0
K13010	0.0
K13011	0.0
K13012	1753.0
K13013	0.0
K13014	0.0
K13015	5.0
K13016	2.0
K13017	0.0
K08566	0.0
K08567	4.0
K13274	0.0
K13275	2.0
K13276	0.0
K13277	0.0
K03275	0.0
K03274	1087.0
K03277	0.0
K03276	0.0
K03271	2868.0
K03270	18934.0
K03273	1178.0
K03272	3004.0
K03279	0.0
K03278	0.0
K11022	0.0
K12277	0.0
K12276	0.0
K12270	2.0
K11058	0.0
K12279	0.0
K12278	0.0
K07557	0.0
K07550	0.0
K07552	17932.0
K06319	0.0
K09909	0.0
K09908	0.0
K12051	0.0
K12050	0.0
K12057	0.0
K12056	0.0
K06221	0.0
K09900	0.0
K09903	24165.0
K09902	0.0
K09904	0.0
K09907	0.0
K09906	0.0
K11501	0.0
K03234	0.0
K00773	23777.0
K00772	1090.0
K00777	0.0
K00776	0.0
K06313	111.0
K06315	0.0
K05574	0.0
K10201	5.0
K07176	0.0
K07177	465.0
K07174	0.0
K07175	1464.0
K07172	9.0
K07173	3703.0
K07170	19728.0
K07171	7286.0
K07178	0.0
K07179	0.0
K00195	0.0
K00194	36.0
K00197	42.0
K00196	0.0
K00191	0.0
K00190	2.0
K00193	0.0
K00192	0.0
K00198	656.0
K06405	4279.0
K10109	3091.0
K10108	2577.0
K10107	0.0
K01828	0.0
K01829	1.0
K01826	1.0
K01825	0.0
K01822	1.0
K01823	486.0
K01820	1087.0
K01821	472.0
K00999	0.0
K00998	22459.0
K00995	10818.0
K00997	3821.0
K00996	81.0
K00991	23922.0
K00990	1087.0
K00992	7.0
K11028	0.0
K02622	21065.0
K02625	0.0
K03564	23289.0
K13489	1087.0
K13488	1087.0
K13483	0.0
K13482	0.0
K13481	0.0
K13480	0.0
K13487	1087.0
K13486	1087.0
K14680	0.0
K14681	0.0
K14682	1087.0
K08358	163.0
K08357	163.0
K08356	0.0
K08355	0.0
K03469	23945.0
K03462	0.0
K03464	0.0
K03465	1138.0
K03466	24166.0
K01648	0.0
K01649	24576.0
K01643	1830.0
K01640	169.0
K01641	467.0
K01646	1510.0
K01647	22583.0
K01644	1832.0
K02597	0.0
K02626	4.0
K02595	0.0
K02594	130.0
K02593	0.0
K02592	112.0
K02591	244.0
K02590	969.0
K02598	342.0
K02849	1087.0
K14061	0.0
K14062	0.0
K14063	0.0
K14064	0.0
K14065	0.0
K14067	0.0
K02841	1087.0
K02840	169.0
K02843	0.0
K02844	1087.0
K02847	0.0
K02846	0.0
K02102	3.0
K09758	1413.0
K06039	0.0
K06034	0.0
K06036	0.0
K06037	0.0
K06032	0.0
K01581	336.0
K02702	0.0
K02659	0.0
K13490	1087.0
K13491	1087.0
K03644	19030.0
K03645	0.0
K03646	0.0
K03647	906.0
K03640	12.0
K03641	0.0
K03642	1097.0
K03643	0.0
K03648	22370.0
K03649	1407.0
K06694	0.0
K11814	0.0
K12428	0.0
K12429	0.0
K12422	0.0
K12423	0.0
K12420	0.0
K12421	0.0
K12426	0.0
K12427	0.0
K12424	0.0
K12425	0.0
K07349	0.0
K07348	0.0
K05380	0.0
K07345	0.0
K07344	0.0
K07347	0.0
K07346	0.0
K07341	2676.0
K07340	0.0
K07343	2332.0
K07342	0.0
K06968	1087.0
K06969	46472.0
K06962	1286.0
K06963	0.0
K06960	5830.0
K06961	0.0
K06966	20734.0
K06967	4973.0
K06964	0.0
K06965	0.0
K08995	1087.0
K08994	1.0
K08997	0.0
K08996	445.0
K08990	0.0
K08993	0.0
K08992	0.0
K08999	1260.0
K08998	22829.0
K08344	0.0
K08345	0.0
K08346	0.0
K14940	0.0
K02724	0.0
K08349	0.0
K11815	0.0
K05929	0.0
K05928	1087.0
K05927	0.0
K05924	0.0
K05922	0.0
K05921	0.0
K00349	17941.0
K00698	0.0
K00340	19020.0
K00341	19020.0
K00690	3522.0
K00343	19020.0
K00344	0.0
K00697	10.0
K00346	17941.0
K00347	17941.0
K09116	860.0
K09117	23419.0
K05337	5734.0
K09118	4.0
K09119	0.0
K02106	142.0
K05823	157.0
K05820	1.0
K05826	0.0
K05827	0.0
K02100	0.0
K02101	0.0
K00524	0.0
K00525	22949.0
K00526	3312.0
K00527	25295.0
K00520	1088.0
K00522	0.0
K00523	0.0
K02451	0.0
K00528	22426.0
K00529	0.0
K00025	1087.0
K14215	0.0
K14213	0.0
K03453	20273.0
K00796	21588.0
K05339	156.0
K00027	4810.0
K00794	22149.0
K00793	21858.0
K01347	0.0
K01346	0.0
K01344	0.0
K01343	0.0
K00791	24094.0
K01340	0.0
K00790	25709.0
K02694	0.0
K02696	0.0
K02697	0.0
K02690	0.0
K02691	163.0
K02692	0.0
K02693	0.0
K02698	0.0
K02699	0.0
K00836	0.0
K00837	17964.0
K00835	1087.0
K00832	20.0
K00833	19033.0
K00830	0.0
K00831	21114.0
K00839	1202.0
K04335	0.0
K04334	0.0
K01120	1087.0
K01126	24496.0
K04333	0.0
K01129	6076.0
K01128	1.0
K04339	0.0
K04338	0.0
K02470	28445.0
K02471	1087.0
K02472	1410.0
K02473	0.0
K02474	18777.0
K02475	0.0
K02476	0.0
K02477	20087.0
K02478	3.0
K02479	1090.0
K09019	0.0
K01267	2404.0
K13074	0.0
K13075	0.0
K11441	0.0
K14055	0.0
K13299	0.0
K13292	8517.0
K14057	0.0
K14056	0.0
K02856	9.0
K02585	122.0
K12211	0.0
K12210	0.0
K12213	0.0
K12212	0.0
K12215	0.0
K02854	0.0
K12217	0.0
K12216	0.0
K12219	0.0
K12218	0.0
K02855	1.0
K08692	0.0
K08693	1.0
K08690	0.0
K08691	0.0
K08696	0.0
K08697	0.0
K11748	1087.0
K11749	23945.0
K11746	0.0
K11747	0.0
K11744	1087.0
K11745	1087.0
K11742	0.0
K11743	838.0
K11740	0.0
K11741	1098.0
K13920	360.0
K13921	154.0
K13922	1266.0
K13923	154.0
K13924	8.0
K13925	0.0
K13926	1087.0
K13927	199.0
K13928	0.0
K13929	0.0
K09923	0.0
K09922	19017.0
K06201	19703.0
K06200	3175.0
K06207	23225.0
K06206	606.0
K06205	0.0
K09924	1087.0
K09929	0.0
K06208	106.0
K00759	5299.0
K00758	0.0
K00752	0.0
K00757	20453.0
K00756	2606.0
K00754	23633.0
K06001	19296.0
K05557	0.0
K09766	845.0
K05554	0.0
K07475	0.0
K07150	2765.0
K07151	0.0
K07152	1.0
K07153	0.0
K07154	19956.0
K07155	0.0
K07156	0.0
K07157	0.0
K07406	2763.0
K07407	44198.0
K07404	4046.0
K07405	17941.0
K07402	3988.0
K07403	1096.0
K07400	0.0
K07401	0.0
K01808	24806.0
K01809	21987.0
K01800	0.0
K01801	0.0
K01802	18122.0
K01803	24777.0
K01804	1535.0
K01805	2321.0
K01807	1387.0
K09718	0.0
K14668	0.0
K14669	0.0
K14666	0.0
K14667	0.0
K01664	115.0
K01665	18066.0
K01666	1847.0
K01667	19485.0
K01660	0.0
K01661	1417.0
K01662	23714.0
K01663	0.0
K01668	3.0
K01669	1088.0
K02863	24165.0
K02862	0.0
K02860	22994.0
K02867	24165.0
K02866	0.0
K02864	23138.0
K02869	0.0
K05362	2.0
K05365	0.0
K03402	3401.0
K03403	0.0
K03400	0.0
K03406	18136.0
K03407	3203.0
K03404	0.0
K03405	0.0
K03408	4973.0
K03409	122.0
K02315	4120.0
K02314	25339.0
K02317	0.0
K02316	23765.0
K02313	25566.0
K02312	7.0
K02319	0.0
K12405	0.0
K12152	0.0
K12151	0.0
K07091	0.0
K07090	25781.0
K07093	1087.0
K07092	0.0
K07095	25096.0
K07094	11.0
K07097	0.0
K07096	0.0
K07099	605.0
K07098	24104.0
K11175	21284.0
K11174	0.0
K11177	0.0
K11176	0.0
K11173	0.0
K11179	2.0
K11178	0.0
K00322	0.0
K00320	0.0
K00321	0.0
K00326	0.0
K00324	7.0
K00325	2.0
K00329	0.0
K05945	0.0
K05944	0.0
K05947	0.0
K05946	1421.0
K06944	0.0
K06945	0.0
K06946	0.0
K06415	112.0
K06940	2602.0
K06941	24879.0
K06942	24165.0
K06943	0.0
K10806	0.0
K10807	0.0
K10804	2174.0
K10805	0.0
K06948	1745.0
K06949	26375.0
K06418	1482.0
K09138	6.0
K09139	0.0
K09134	1179.0
K09135	0.0
K09136	1.0
K09137	16.0
K09130	0.0
K09131	1252.0
K09132	830.0
K09133	0.0
K05808	24708.0
K05809	0.0
K05804	848.0
K05805	0.0
K05806	0.0
K05807	17941.0
K05800	0.0
K05801	8.0
K05802	0.0
K05803	0.0
K01044	0.0
K01045	0.0
K01046	1147.0
K02068	1417.0
K04561	0.0
K01042	1905.0
K05568	4584.0
K05567	2298.0
K14273	0.0
K14275	0.0
K14274	10.0
K02062	0.0
K05245	0.0
K05564	0.0
K01048	891.0
K02066	19028.0
K01322	19025.0
K01325	0.0
K02065	19028.0
K01326	0.0
K05560	0.0
K02243	1952.0
K08930	0.0
K02679	0.0
K02676	0.0
K02674	0.0
K02675	0.0
K02672	0.0
K02241	134.0
K02670	0.0
K02671	0.0
K00810	0.0
K00811	17943.0
K00812	1346.0
K00813	0.0
K00814	0.0
K00817	23620.0
K00818	19190.0
K00819	13.0
K02530	292.0
K02245	1952.0
K02244	467.0
K01499	0.0
K01498	0.0
K01493	24167.0
K01492	174.0
K01491	50378.0
K01497	3.0
K01496	2356.0
K01495	19624.0
K01494	868.0
K02418	2587.0
K02419	2735.0
K14492	0.0
K02412	1998.0
K02413	2708.0
K02410	2735.0
K02411	1070.0
K02416	2735.0
K02417	1927.0
K02414	745.0
K02415	6.0
K00120	0.0
K00121	2896.0
K00430	0.0
K13058	1087.0
K13059	0.0
K13727	0.0
K13057	0.0
K13722	0.0
K13051	0.0
K13052	3985.0
K00435	0.0
K12054	0.0
K03239	0.0
K03238	0.0
K03231	0.0
K03230	1087.0
K03232	0.0
K12059	0.0
K03237	0.0
K03236	0.0
K12058	0.0
K12239	0.0
K12238	0.0
K12235	0.0
K12234	166.0
K13942	0.0
K13940	2460.0
K13941	0.0
K12097	0.0
K12096	0.0
K12095	0.0
K12094	0.0
K12093	0.0
K12092	0.0
K12091	0.0
K12090	0.0
K12099	0.0
K12098	0.0
K06356	0.0
K05992	1401.0
K03540	0.0
K06331	1354.0
K06330	6.0
K07138	2564.0
K07139	21345.0
K11811	0.0
K07132	238.0
K07133	45484.0
K07130	5307.0
K07131	0.0
K07137	26579.0
K07134	0.0
K07135	0.0
K01860	0.0
K01866	24166.0
K01867	24165.0
K01865	2.0
K01868	25077.0
K01869	24165.0
K06140	1087.0
K04766	2.0
K04767	11.0
K04764	0.0
K04762	19028.0
K04763	42262.0
K04760	0.0
K04761	1183.0
K04768	2.0
K04769	3594.0
K08313	18.0
K08312	0.0
K08311	1087.0
K08310	0.0
K08317	0.0
K08316	3614.0
K08315	0.0
K08314	234.0
K05149	0.0
K08319	0.0
K08318	0.0
K06339	0.0
K14648	0.0
K14392	114.0
K14393	1087.0
K14645	0.0
K14647	0.0
K01689	25753.0
K01686	20720.0
K01687	26259.0
K01684	1109.0
K01685	2850.0
K01682	0.0
K01681	22244.0
K05308	0.0
K02889	0.0
K02888	25565.0
K02885	0.0
K02884	24165.0
K02887	22764.0
K02886	24165.0
K02881	24165.0
K02883	0.0
K13743	0.0
K02086	1661.0
K02081	1264.0
K02080	0.0
K02083	137.0
K02082	382.0
K13831	0.0
K03428	0.0
K03429	4096.0
K03424	42926.0
K03935	0.0
K03932	0.0
K03933	0.0
K03930	888.0
K03931	0.0
K02339	0.0
K02338	25566.0
K02337	25539.0
K02336	0.0
K02335	24885.0
K02334	3499.0
K02330	0.0
K03688	4086.0
K03689	0.0
K03680	10.0
K03683	0.0
K03684	1250.0
K03685	24165.0
K03686	29231.0
K03687	23932.0
K07301	6300.0
K07300	0.0
K07303	0.0
K07302	0.0
K07305	1264.0
K07304	2970.0
K07307	979.0
K07306	652.0
K07309	163.0
K07308	654.0
K02617	0.0
K02610	0.0
K02963	24165.0
K02612	0.0
K02961	23291.0
K09686	68937.0
K09687	32646.0
K09684	118.0
K09685	584.0
K09682	0.0
K09683	0.0
K09680	4.0
K09681	0.0
K09688	0.0
K09689	0.0
K05962	0.0
K05961	0.0
K05967	116.0
K05966	1450.0
K11159	0.0
K05964	1422.0
K05968	0.0
K11152	0.0
K00309	0.0
K00658	1099.0
K00304	0.0
K00305	0.0
K00654	0.0
K00655	27892.0
K00652	19031.0
K00301	0.0
K00302	837.0
K00303	10.0
K10828	0.0
K06431	0.0
K06432	0.0
K06433	0.0
K06434	3.0
K06436	1605.0
K06437	0.0
K10820	10.0
K06439	0.0
K10822	0.0
K10823	0.0
K10826	0.0
K09167	405.0
K06322	0.0
K14117	0.0
K14259	0.0
K14257	0.0
K01308	315.0
K01303	6.0
K01301	0.0
K01305	1618.0
K01304	1827.0
K02658	0.0
K00672	0.0
K02650	1582.0
K02651	0.0
K02652	5942.0
K02653	6571.0
K02654	9821.0
K05687	0.0
K02656	0.0
K05685	0.0
K00878	4268.0
K00879	286.0
K00872	1760.0
K00873	25501.0
K00870	0.0
K00876	41044.0
K00877	0.0
K00874	24440.0
K00875	0.0
K04487	13701.0
K04486	7319.0
K04485	22748.0
K04484	0.0
K04483	0.0
K04482	0.0
K04480	0.0
K04488	6796.0
K12049	0.0
K13693	0.0
K13706	0.0
K13694	2.0
K13695	0.0
K05977	0.0
K09516	1.0
K02434	7815.0
K02435	7419.0
K02436	162.0
K02437	22704.0
K05350	1256.0
K02431	1445.0
K08100	0.0
K02433	7845.0
K02438	4227.0
K02439	4.0
K03745	0.0
K03744	39159.0
K03747	0.0
K03210	23916.0
K03217	26006.0
K03216	6060.0
K03215	0.0
K03742	22253.0
K03219	1087.0
K03218	24168.0
K03749	0.0
K03748	1.0
K02383	0.0
K06327	0.0
K06320	1579.0
K07238	22723.0
K09479	0.0
K09478	0.0
K09475	0.0
K09474	0.0
K09477	0.0
K09476	0.0
K09471	0.0
K09470	0.0
K09473	0.0
K09472	0.0
K07543	0.0
K06898	3199.0
K13967	0.0
K13963	2368.0
K07545	0.0
K00737	833.0
K05345	0.0
K11706	0.0
K11707	1.0
K11704	0.0
K11705	0.0
K11708	0.0
K11709	0.0
K05588	0.0
K07114	41563.0
K07443	1626.0
K07116	0.0
K07117	1087.0
K07110	0.0
K07447	24165.0
K07112	437.0
K07113	0.0
K07448	1580.0
K07118	620.0
K07119	4.0
K10619	0.0
K10618	0.0
K10617	0.0
K10616	0.0
K01848	0.0
K01849	0.0
K01844	3685.0
K01845	2702.0
K01846	2807.0
K01847	36970.0
K01840	42489.0
K01841	162.0
K01842	0.0
K01843	2561.0
K06219	0.0
K10832	0.0
K05348	0.0
K14203	0.0
K08483	7790.0
K08482	1087.0
K08481	0.0
K08480	0.0
K08485	0.0
K08484	0.0
K00464	0.0
K00467	0.0
K00466	0.0
K00461	0.0
K00460	0.0
K00463	0.0
K00462	0.0
K04509	0.0
K00469	0.0
K00468	0.0
K08645	0.0
K04744	0.0
K01518	0.0
K01519	0.0
K04748	0.0
K04749	132.0
K01514	3.0
K01515	6723.0
K01512	3260.0
K01510	0.0
K14623	1156.0
K14626	0.0
K14627	0.0
K14628	0.0
K14629	0.0
K03918	0.0
K03919	0.0
K12372	0.0
K12373	93940.0
K12370	0.0
K12371	0.0
K02359	0.0
K02358	24168.0
K02351	0.0
K02352	1.0
K02355	46920.0
K02357	24165.0
K02356	24550.0
K13574	0.0
K13573	0.0
K13572	0.0
K13571	0.0
K13570	0.0
K12112	0.0
K12113	0.0
K12110	0.0
K12111	61.0
K07329	0.0
K07328	0.0
K07323	0.0
K07322	37288.0
K07321	275.0
K07320	0.0
K07327	0.0
K07326	0.0
K07325	0.0
K07324	0.0
K08163	0.0
K06180	67768.0
K06181	1087.0
K06182	3740.0
K06183	6948.0
K06186	0.0
K06187	25566.0
K06188	1991.0
K06189	0.0
K08359	0.0
K07589	0.0
K07588	17941.0
K07587	0.0
K07586	4017.0
K07585	0.0
K07584	6277.0
K07583	0.0
K07582	0.0
K07581	0.0
K07580	0.0
K11139	0.0
K05989	22804.0
K05988	0.0
K05985	2493.0
K05987	0.0
K05986	1087.0
K10843	0.0
K08354	0.0
K10844	1.0
K10848	0.0
K00673	1087.0
K00674	19503.0
K00675	2669.0
K00676	6422.0
K00677	20116.0
K06988	0.0
K06989	100.0
K08351	0.0
K06980	1087.0
K06981	0.0
K06982	0.0
K08350	0.0
K06984	0.0
K06985	0.0
K06986	0.0
K06987	1311.0
K02445	1979.0
K02444	1098.0
K00582	0.0
K00583	0.0
K00580	0.0
K02110	24742.0
K00586	0.0
K00587	0.0
K00584	2.0
K08921	0.0
K02441	6.0
K00588	81.0
K08922	0.0
K02440	3835.0
K00018	24314.0
K08923	0.0
K02443	2895.0
K00019	2.0
K02442	0.0
K08925	0.0
K08926	0.0
K08927	0.0
K03149	2361.0
K06604	0.0
K00015	0.0
K01989	5825.0
K00854	6952.0
K00855	0.0
K00856	0.0
K00857	3888.0
K00850	49908.0
K00851	1688.0
K00852	6741.0
K00853	1319.0
K00858	22995.0
K00859	24057.0
K01181	1560.0
K01180	0.0
K01183	945.0
K01182	7397.0
K01185	18245.0
K01184	0.0
K01187	60834.0
K01188	20703.0
K02596	5.0
K13766	0.0
K13767	0.0
K13003	0.0
K13002	0.0
K13000	0.0
K02984	0.0
K02986	24166.0
K02987	0.0
K02636	0.0
K02982	23335.0
K02983	0.0
K02638	0.0
K02639	0.0
K02988	24138.0
K08298	326.0
K08299	0.0
K03583	0.0
K03582	0.0
K03581	6193.0
K03580	1087.0
K03587	18104.0
K03586	0.0
K03585	39131.0
K03584	24160.0
K03589	22561.0
K03588	28262.0
K01725	0.0
K01724	1087.0
K01727	87.0
K01726	1892.0
K01721	0.0
K01720	0.0
K01722	0.0
K13008	0.0
K01729	0.0
K01728	5.0
K09530	0.0
K09539	0.0
K02188	2622.0
K02189	2636.0
K02182	1.0
K02183	0.0
K03769	677.0
K03768	26691.0
K03767	0.0
K03765	0.0
K03764	0.0
K03763	8442.0
K03762	165.0
K03761	0.0
K03760	0.0
K09457	2612.0
K09456	0.0
K09459	162.0
K09458	25029.0
K00602	63545.0
K13988	0.0
K13985	0.0
K09981	81.0
K09980	0.0
K09983	0.0
K09982	0.0
K09985	0.0
K09984	0.0
K09987	0.0
K09986	0.0
K09989	938.0
K09988	1137.0
K12583	0.0
K12582	0.0
K12589	0.0
K11720	0.0
K09759	2066.0
K10985	2.0
K10984	296.0
K07468	0.0
K07469	3.0
K07464	2548.0
K07465	0.0
K07466	0.0
K07467	1980.0
K07460	21137.0
K07461	3309.0
K07462	23795.0
K07463	0.0
K10679	2174.0
K10678	0.0
K10671	0.0
K10670	4514.0
K10673	0.0
K10672	322.0
K10674	0.0
K10677	0.0
K10676	0.0
K08726	0.0
K08724	1796.0
K08722	518.0
K08723	0.0
K08720	0.0
K08721	0.0
K08728	460.0
K10187	0.0
K00119	0.0
K00118	1087.0
K00449	0.0
K00448	0.0
K00115	0.0
K00446	0.0
K00117	2174.0
K00116	1092.0
K00111	23073.0
K00442	0.0
K00113	1.0
K00112	19.0
K01539	0.0
K01531	2429.0
K04720	4172.0
K01533	26602.0
K01534	31641.0
K01535	0.0
K01537	25061.0
K14358	0.0
K14605	0.0
K14606	0.0
K00413	0.0
K10120	18.0
K05600	0.0
K05777	2.0
K03972	0.0
K03973	2032.0
K03970	0.0
K03971	0.0
K03976	21591.0
K03977	25566.0
K03974	0.0
K03975	19911.0
K03978	23078.0
K03979	25566.0
K13378	17930.0
K02372	6014.0
K02371	22126.0
K02377	20033.0
K02379	1260.0
K03396	0.0
K03397	0.0
K03394	3713.0
K03395	0.0
K03392	0.0
K03393	0.0
K03390	17935.0
K03391	0.0
K03399	163.0
K03027	0.0
K12136	0.0
K12137	2.0
K06610	15.0
K12138	0.0
K12139	0.0
K11444	0.0
K11440	7.0
K11443	0.0
K11442	2.0
K00612	1087.0
K00613	163.0
K00610	20495.0
K00611	5707.0
K00616	4502.0
K00617	0.0
K00614	0.0
K00615	31809.0
K00619	2.0
K10863	0.0
K07874	0.0
K06234	0.0
K10240	0.0
K10241	0.0
K10242	0.0
K10243	0.0
K04110	0.0
K04113	0.0
K04112	0.0
K04115	0.0
K04114	0.0
K04117	0.0
K04116	0.0
K04118	0.0
K05517	0.0
K07705	289.0
K07704	455.0
K07707	1151.0
K07706	945.0
K07701	0.0
K07700	0.0
K07703	0.0
K07702	0.0
K07709	0.0
K07708	0.0
K01955	24991.0
K13042	0.0
K09934	0.0
K09935	3091.0
K06216	306.0
K09937	0.0
K13745	0.0
K13746	0.0
K13747	21230.0
K13740	0.0
K13741	0.0
K13742	0.0
K06211	2234.0
K06212	163.0
K09933	0.0
K02618	0.0
K02619	17941.0
K02968	24028.0
K02966	0.0
K02967	24165.0
K02616	0.0
K02965	24165.0
K02962	0.0
K02611	0.0
K02613	0.0
K03569	32909.0
K03568	1414.0
K03565	22910.0
K06218	0.0
K03567	0.0
K03566	0.0
K03561	42404.0
K03560	0.0
K03563	2783.0
K03562	0.0
K06430	0.0
K01709	1236.0
K01708	0.0
K01707	0.0
K01706	90.0
K01705	0.0
K01704	45664.0
K01703	45722.0
K01702	0.0
K14165	0.0
K14164	0.0
K14166	1.0
K14161	1087.0
K14160	0.0
K14162	1087.0
K05396	1468.0
K03709	1286.0
K03708	311.0
K08160	0.0
K03701	44374.0
K03700	4382.0
K03703	23102.0
K03702	24165.0
K03705	5136.0
K03704	6456.0
K03707	87.0
K03706	2358.0
K06289	0.0
K06288	0.0
K06283	3386.0
K06282	170.0
K06281	170.0
K06287	23610.0
K06286	467.0
K06285	106.0
K06284	851.0
K08161	764.0
K07540	0.0
K06438	2030.0
K06869	0.0
K06868	0.0
K06867	1088.0
K06866	0.0
K06865	0.0
K06864	3214.0
K06863	0.0
K06862	0.0
K06861	19039.0
K06860	0.0
K12659	0.0
K12658	1087.0
K07547	0.0
K07546	0.0
K15023	0.0
K15022	0.0
K15020	0.0
K15024	1713.0
K08700	0.0
K08162	830.0
K07544	0.0
K00137	0.0
K00135	685.0
K00134	25264.0
K00133	24067.0
K00132	5.0
K00131	9.0
K00130	838.0
K00139	0.0
K00138	0.0
K00429	0.0
K00428	19018.0
K00421	0.0
K00423	0.0
K00425	18568.0
K00427	0.0
K00426	18568.0
K14292	0.0
K14379	0.0
K14370	0.0
K14371	0.0
K14372	0.0
K14373	0.0
K14374	0.0
K14375	0.0
K09845	0.0
K14082	0.0
K14083	24.0
K14080	0.0
K14081	0.0
K14086	833.0
K14087	996.0
K14084	164.0
K14088	996.0
K14089	833.0
K01552	4216.0
K01551	177.0
K01556	0.0
K01557	0.0
K01554	0.0
K01555	0.0
K04708	0.0
K03955	0.0
K13689	0.0
K13688	1102.0
K13683	0.0
K13685	1759.0
K13684	0.0
K13687	0.0
K13686	0.0
K14159	0.0
K02399	0.0
K02398	857.0
K02395	844.0
K02394	0.0
K02397	1686.0
K02396	2707.0
K02391	0.0
K02390	2683.0
K02393	0.0
K02392	3991.0
K13533	0.0
K13532	0.0
K13531	0.0
K13530	2.0
K01550	0.0
K05658	0.0
K14054	5.0
K02601	24926.0
K02970	23946.0
K05378	0.0
K12339	0.0
K14060	0.0
K11687	0.0
K11686	0.0
K11685	0.0
K11689	151.0
K11688	173.0
K08939	0.0
K03048	631.0
K03049	0.0
K13821	3262.0
K13820	4.0
K03042	0.0
K03043	22734.0
K03040	23428.0
K03041	0.0
K03046	24138.0
K03047	0.0
K03044	0.0
K03045	0.0
K00348	17941.0
K09847	0.0
K00692	295.0
K00638	1819.0
K00639	20807.0
K00693	0.0
K00634	20355.0
K00635	0.0
K00630	0.0
K00631	0.0
K00632	882.0
K00633	1115.0
K00691	468.0
K00696	0.0
K00694	191.0
K00695	0.0
K10854	0.0
K07811	0.0
K07810	0.0
K07813	3612.0
K07812	163.0
K07814	902.0
K07816	2024.0
K00090	0.0
K00091	1014.0
K00094	224.0
K00096	2984.0
K00097	19479.0
K00098	0.0
K00099	23587.0
K10228	0.0
K10229	0.0
K12548	0.0
K10222	0.0
K10220	0.0
K10221	0.0
K10227	18.0
K05822	83.0
K01949	0.0
K01945	22371.0
K01947	0.0
K01946	0.0
K01941	1092.0
K01940	22158.0
K06357	0.0
K07729	9877.0
K07728	0.0
K07727	9040.0
K07726	842.0
K07725	0.0
K07724	0.0
K07723	110.0
K07722	1251.0
K07721	0.0
K07720	12765.0
K00899	39.0
K05824	0.0
K00891	24829.0
K00892	0.0
K00895	1099.0
K00897	342.0
K08151	1087.0
K08153	1558.0
K08154	0.0
K02948	24165.0
K02942	0.0
K02944	0.0
K05665	0.0
K02946	24150.0
K13793	0.0
K06352	0.0
K01769	0.0
K01768	2178.0
K01761	1406.0
K01760	1718.0
K01762	0.0
K09578	0.0
K01766	0.0
K08164	0.0
K02493	24138.0
K08166	0.0
K08167	1.0
K02496	0.0
K02497	2.0
K02494	0.0
K02495	27657.0
K02498	0.0
K02499	288.0
K08168	0.0
K08169	0.0
K14415	858.0
K14414	1087.0
K06881	25649.0
K00436	0.0
K06332	0.0
K12815	0.0
K12810	0.0
K06885	2045.0
K00437	4.0
K06335	0.0
K06334	4372.0
K03547	4413.0
K03546	2810.0
K03545	26471.0
K03544	26174.0
K03543	19017.0
K06888	3438.0
K10941	0.0
K03549	1684.0
K03548	0.0
K10940	0.0
K02236	2040.0
K02237	5666.0
K02234	0.0
K02232	2661.0
K02233	3595.0
K02230	1098.0
K02231	6153.0
K06359	0.0
K02238	22903.0
K02239	0.0
K03723	23072.0
K03722	2132.0
K03721	0.0
K03720	0.0
K03727	0.0
K03726	0.0
K03725	0.0
K03724	1408.0
K06358	0.0
K12673	0.0
K12679	0.0
K12678	0.0
K06410	2805.0
K11898	0.0
K11899	0.0
K11896	0.0
K11897	0.0
K11894	0.0
K11895	0.0
K11892	0.0
K11893	0.0
K11890	0.0
K11891	0.0
K08762	0.0
K08764	0.0
K08765	0.0
K10418	0.0
K11325	0.0
K11326	0.0
K11327	0.0
K11328	0.0
K11329	0.0
K00151	0.0
K00150	0.0
K00153	0.0
K00400	0.0
K00407	0.0
K00406	1087.0
K00405	1087.0
K00404	1087.0
K00158	292.0
K01342	0.0
K09388	0.0
K09386	0.0
K09384	1892.0
K04094	2634.0
K04095	2715.0
K04096	24053.0
K04097	0.0
K04090	0.0
K04091	1087.0
K04092	0.0
K04093	0.0
K04098	0.0
K04099	0.0
K01578	0.0
K01579	20000.0
K01574	16.0
K01575	157.0
K01576	0.0
K01577	444.0
K01571	2760.0
K01572	21011.0
K01573	0.0
K02009	1608.0
K02008	14905.0
K02005	39570.0
K02004	166984.0
K02007	1862.0
K02006	21402.0
K02001	2802.0
K02000	2808.0
K02003	86720.0
K02002	2812.0
K03065	0.0
K08952	0.0
K03060	6028.0
K13809	0.0
K10948	0.0
K09607	0.0
K06125	0.0
K04337	0.0
K06120	224.0
K06121	0.0
K04336	0.0
K01127	0.0
K09703	20.0
K00004	0.0
K14699	0.0
K09702	333.0
K14698	0.0
K05311	322.0
K13829	0.0
K10943	0.0
K07291	0.0
K07290	0.0
K10206	4505.0
K10202	21.0
K10208	2.0
K10209	1.0
K01966	1.0
K01965	0.0
K01964	5.0
K01963	4709.0
K01962	3373.0
K01961	25887.0
K01960	17941.0
K01969	0.0
K01968	0.0
K07749	1493.0
K07748	0.0
K07741	932.0
K07740	0.0
K07743	0.0
K07742	4847.0
K07745	0.0
K07744	0.0
K07746	0.0
K01299	2013.0
K01295	1354.0
K01297	932.0
K02922	0.0
K05603	0.0
K02921	0.0
K02926	24165.0
K05607	0.0
K02924	0.0
K05605	0.0
K02928	0.0
K02929	0.0
K00216	0.0
K00217	0.0
K00214	0.0
K00215	27137.0
K00213	0.0
K00210	0.0
K00211	0.0
K00218	0.0
K00219	164.0
K01035	2.0
K01034	2310.0
K04517	23604.0
K01740	43436.0
K01031	0.0
K01746	1482.0
K01745	1498.0
K01744	20668.0
K01749	2145.0
K01039	27.0
K04518	18047.0
K09591	0.0
K14129	0.0
K14128	0.0
K14121	0.0
K14120	0.0
K14123	0.0
K14122	0.0
K14125	0.0
K14124	0.0
K14127	0.0
K14126	0.0
K03521	24687.0
K03520	0.0
K03523	5710.0
K03522	24660.0
K03525	23771.0
K03524	23842.0
K03527	24941.0
K03526	22213.0
K03529	6220.0
K03528	0.0
K06338	0.0
K02217	20021.0
K03299	1509.0
K03298	5.0
K13472	0.0
K03293	3464.0
K03292	8562.0
K03291	0.0
K03290	0.0
K03297	2099.0
K03296	45206.0
K03295	19804.0
K03294	3882.0
K13009	0.0
K12690	0.0
K09743	0.0
K06022	0.0
K07190	0.0
K06021	0.0
K07192	2874.0
K06020	0.0
K06027	0.0
K06026	0.0
K09744	0.0
K07991	3.0
K08749	0.0
K09835	0.0
K09834	0.0
K10439	8412.0
K06351	0.0
K09833	0.0
K10925	0.0
K10924	0.0
K10927	0.0
K10926	0.0
K10923	0.0
K10922	0.0
K09629	0.0
K10697	0.0
K00179	1284.0
K00172	1258.0
K00171	344.0
K00170	410.0
K00177	19886.0
K00176	19904.0
K00175	39690.0
K00174	38784.0
K13478	0.0
K14338	0.0
K14339	0.0
K14335	0.0
K14337	0.0
K14330	0.0
K14331	0.0
K14333	18.0
K08918	0.0
K13479	654.0
K04078	24055.0
K04079	23505.0
K04076	110.0
K04077	24082.0
K04074	648.0
K04075	22093.0
K04072	5646.0
K04073	0.0
K04070	2411.0
K04071	0.0
K14597	0.0
K13318	0.0
K08280	0.0
K13641	1292.0
K13640	163.0
K13643	162.0
K13642	0.0
K02027	42277.0
K02026	81478.0
K02025	86868.0
K02024	0.0
K02023	2862.0
K02022	1.0
K02021	1401.0
K02020	3089.0
K02029	11116.0
K02028	11648.0
K03886	0.0
K03887	0.0
K03884	0.0
K03885	19212.0
K03881	0.0
K03888	0.0
K03889	0.0
K12998	0.0
K12999	0.0
K12992	1803.0
K12993	0.0
K12990	2232.0
K12991	0.0
K12996	88.0
K12997	0.0
K12994	0.0
K12995	0.0
K08979	0.0
K08978	19366.0
K03088	182111.0
K03089	0.0
K03086	28101.0
K03087	0.0
K08971	0.0
K08970	1087.0
K03082	1197.0
K03080	0.0
K08974	25040.0
K13868	0.0
K00918	459.0
K01553	0.0
K12214	0.0
K11646	0.0
K11645	0.0
K11641	0.0
K11640	0.0
K12736	0.0
K12733	0.0
K07507	20315.0
K07506	0.0
K07505	1.0
K07504	0.0
K07503	0.0
K07502	1832.0
K07501	9.0
K07500	0.0
K07509	0.0
K07508	0.0
K11422	0.0
K08698	0.0
K10773	24552.0
K10774	0.0
K14286	0.0
K10778	1.0
K14287	0.0
K00140	31.0
K05501	0.0
K01903	1119.0
K01902	1119.0
K01905	2.0
K01904	0.0
K01907	0.0
K01906	0.0
K01909	0.0
K01908	0.0
K14534	1182.0
K00147	22356.0
K07767	0.0
K07769	0.0
K07768	0.0
K06203	0.0
K06202	0.0
K09921	0.0
K09920	0.0
K09927	1918.0
K09024	0.0
K09022	742.0
K09023	1087.0
K09020	10.0
K09021	0.0
K02908	0.0
K02909	25559.0
K08218	17940.0
K08219	0.0
K02904	22968.0
K02906	24165.0
K02907	22992.0
K02902	23973.0
K00230	1408.0
K00231	13.0
K00232	0.0
K08976	1090.0
K00234	0.0
K00239	19632.0
K06209	2459.0
K09928	1089.0
K01015	0.0
K01014	0.0
K01012	23386.0
K01011	3857.0
K01010	0.0
K08920	0.0
K14103	0.0
K14102	0.0
K14101	0.0
K14100	0.0
K14105	0.0
K14104	0.0
K14109	0.0
K14108	0.0
K06401	0.0
K00893	0.0
K13402	0.0
K12858	0.0
K03503	17930.0
K03502	22449.0
K03501	24479.0
K03500	7228.0
K08924	0.0
K02278	199.0
K02279	658.0
K12977	0.0
K02276	0.0
K02277	0.0
K02274	1087.0
K02275	1087.0
K13450	0.0
K13451	0.0
K13452	0.0
K13454	0.0
K13455	0.0
K12509	0.0
K12508	0.0
K12507	1.0
K12506	74.0
K12500	0.0
K12503	0.0
K05926	0.0
K09728	0.0
K14587	10.0
K06597	0.0
K06596	0.0
K06595	0.0
K06599	0.0
K06598	0.0
K07978	0.0
K07979	7602.0
K07976	0.0
K14585	0.0
K10907	5215.0
K10906	0.0
K10901	0.0
K10909	0.0
K10908	0.0
K09819	1095.0
K09818	8.0
K09817	22046.0
K09816	22045.0
K09815	22208.0
K06374	3672.0
K06373	3642.0
K09812	21986.0
K09811	21964.0
K09810	19859.0
K09724	0.0
K14582	0.0
K09721	0.0
K04058	1087.0
K04059	0.0
K04050	0.0
K04051	0.0
K04052	0.0
K04053	0.0
K04054	0.0
K04055	0.0
K04056	1087.0
K04057	0.0
K01047	0.0
K08975	0.0
K10015	0.0
K10014	0.0
K10017	0.0
K10016	0.0
K10011	0.0
K10010	670.0
K10013	0.0
K10012	873.0
K10019	0.0
K10018	0.0
K13665	3.0
K13664	0.0
K13663	0.0
K13662	0.0
K13661	0.0
K13660	0.0
K13669	0.0
K13668	0.0
K07641	1087.0
K01466	168.0
K13590	0.0
K01464	1798.0
K01465	22751.0
K01462	27542.0
K01463	155.0
K01460	0.0
K01461	0.0
K13599	1.0
K13598	0.0
K01468	1440.0
K01469	1087.0
K09251	5.0
K09252	0.0
K02041	5361.0
K02040	25249.0
K02043	0.0
K02045	850.0
K02044	5669.0
K02047	1937.0
K02046	1937.0
K02049	12685.0
K02048	1937.0
K05549	0.0
K05548	0.0
K06046	0.0
K03319	814.0
K03316	475.0
K03317	170.0
K03314	2.0
K03315	20336.0
K03312	2874.0
K03313	179.0
K03310	9228.0
K03311	1864.0
K12052	0.0
K02945	24429.0
K06162	20.0
K06163	20.0
K06160	0.0
K06161	0.0
K06166	2.0
K00359	476.0
K06164	20.0
K06165	20.0
K06168	23590.0
K06169	0.0
K13020	9.0
K07158	0.0
K07159	0.0
K04835	1402.0
K11621	0.0
K11991	0.0
K11622	0.0
K11996	1246.0
K11627	0.0
K11626	0.0
K11629	2.0
K11628	0.0
K07561	0.0
K07560	24079.0
K07563	0.0
K07562	0.0
K07565	0.0
K07564	0.0
K07567	24479.0
K07566	42807.0
K07569	0.0
K07568	41406.0
K09925	0.0
K11199	0.0
K11198	0.0
K11192	0.0
K11191	0.0
K11196	0.0
K11195	0.0
K11194	0.0
K02492	2672.0
K10713	0.0
K10710	320.0
K10711	4.0
K10716	0.0
K02490	4.0
K10714	0.0
K10715	0.0
K01929	24083.0
K01928	26169.0
K01923	21886.0
K01922	1092.0
K01921	24483.0
K01920	0.0
K01926	24558.0
K01925	24110.0
K01924	22995.0
K07789	1087.0
K07788	0.0
K07785	0.0
K07784	0.0
K07787	1099.0
K07786	0.0
K07781	0.0
K07783	0.0
K07782	0.0
K05835	0.0
K06355	0.0
K14661	0.0
K09844	0.0
K00782	167.0
K00783	25573.0
K00784	24747.0
K00785	0.0
K00786	1888.0
K00039	0.0
K00036	3845.0
K00037	0.0
K00034	279.0
K00035	0.0
K00032	0.0
K00033	3845.0
K00030	128.0
K00031	22089.0
K01259	1092.0
K01258	22491.0
K01255	2538.0
K01256	1547.0
K01251	20318.0
K01250	746.0
K01253	0.0
K01252	0.0
K09008	0.0
K09009	0.0
K09000	1094.0
K09001	1428.0
K09002	956.0
K09003	0.0
K09004	12.0
K09005	166.0
K09006	0.0
K09007	1089.0
K09846	0.0
K08234	1841.0
K00258	0.0
K00259	2589.0
K00252	8.0
K00253	0.0
K00256	0.0
K00257	19142.0
K00254	0.0
K00255	0.0
K01079	154.0
K01078	1087.0
K01071	465.0
K01070	0.0
K01073	154.0
K01077	20100.0
K01076	1197.0
K14472	0.0
K14471	0.0
K14470	0.0
K14475	169.0
K09841	0.0
K02788	307.0
K02782	11.0
K02783	212.0
K02781	593.0
K02786	325.0
K02787	2.0
K02784	7.0
K01060	1197.0
K01787	1395.0
K01786	3092.0
K01785	41970.0
K01784	28597.0
K01783	25020.0
K01782	2174.0
K01781	0.0
K01780	0.0
K01789	0.0
K01788	3495.0
K02526	301.0
K02527	19028.0
K02525	155.0
K02250	2.0
K02523	19028.0
K02520	24142.0
K02521	0.0
K02258	0.0
K02259	1090.0
K02528	24055.0
K02529	51578.0
K03781	19006.0
K03780	881.0
K03783	22231.0
K03782	1096.0
K03785	2998.0
K03784	2442.0
K03787	21267.0
K03786	20985.0
K03789	4550.0
K03788	0.0
K10700	0.0
K00342	19020.0
K03124	0.0
K03120	0.0
K12527	650.0
K12526	0.0
K12525	0.0
K12524	35878.0
K12523	0.0
K12522	0.0
K09789	17940.0
K09788	40.0
K09787	4684.0
K09786	112.0
K09785	0.0
K09781	0.0
K09780	0.0
K10961	0.0
K10960	0.0
K10963	0.0
K10962	0.0
K10965	0.0
K10964	0.0
K10966	0.0
K09879	0.0
K06318	0.0
K06311	0.0
K06310	863.0
K06312	0.0
K06314	0.0
K06317	263.0
K11389	0.0
K11386	0.0
K11387	0.0
K11384	1087.0
K11385	0.0
K11382	0.0
K11383	0.0
K11381	10.0
K11949	0.0
K10380	0.0
K04032	170.0
K04033	0.0
K04030	236.0
K04031	2110.0
K04036	0.0
K04037	0.0
K04034	1405.0
K04035	10.0
K04038	0.0
K04039	0.0
K07046	1117.0
K07047	4023.0
K07044	0.0
K07045	1414.0
K07042	6223.0
K07043	22252.0
K07040	5011.0
K07041	0.0
K07048	213.0
K07049	0.0
K08664	0.0
K02584	10.0
K10039	1898.0
K10038	1.0
K10037	0.0
K10036	150.0
K04788	0.0
K04789	0.0
K04784	0.0
K04785	0.0
K04786	0.0
K04787	0.0
K04780	0.0
K04781	5.0
K04782	0.0
K04783	0.0
K13601	0.0
K13603	0.0
K13602	0.0
K13605	0.0
K13604	0.0
K13607	165.0
K02404	850.0
K05783	0.0
K05782	0.0
K05781	20.0
K05780	20.0
K05787	0.0
K05786	1089.0
K05785	1087.0
K05784	0.0
K05789	0.0
K05788	0.0
K01442	23517.0
K01443	5900.0
K01444	117.0
K01446	0.0
K01447	20979.0
K01448	27246.0
K01449	2561.0
K14803	0.0
K02069	1716.0
K05569	2280.0
K08008	0.0
K02063	0.0
K05566	2297.0
K05565	4.0
K05563	0.0
K05562	0.0
K05561	0.0
K02064	0.0
K03338	1023.0
K03339	6.0
K03330	0.0
K03331	0.0
K03332	191.0
K03333	0.0
K03335	2054.0
K03336	967.0
K03337	1023.0
K12956	0.0
K12957	1087.0
K12954	0.0
K12955	0.0
K12952	0.0
K12953	0.0
K12950	0.0
K12951	0.0
K14733	0.0
K00109	0.0
K06148	8782.0
K06149	0.0
K06144	0.0
K06145	0.0
K06146	0.0
K06147	98760.0
K06141	0.0
K06142	54958.0
K06143	1.0
K11945	0.0
K08948	0.0
K08949	0.0
K00071	0.0
K14664	0.0
K13810	0.0
K14665	2.0
K03058	0.0
K11609	0.0
K11608	0.0
K14660	0.0
K11603	0.0
K11602	0.0
K11601	0.0
K11600	0.0
K11607	1087.0
K11606	1087.0
K11605	1087.0
K11604	1087.0
K10558	10.0
K10559	60.0
K10550	12.0
K10551	12.0
K10552	0.0
K10553	0.0
K10554	0.0
K10555	108.0
K10556	30.0
K10557	10.0
K03051	0.0
K03050	0.0
K07549	0.0
K07548	0.0
K07239	11.0
K07235	0.0
K07234	0.0
K07237	0.0
K07236	0.0
K07231	0.0
K07230	0.0
K07233	0.0
K07232	0.0
K02467	0.0
K05306	938.0
K05305	1039.0
K05304	0.0
K05303	1087.0
K05301	0.0
K02565	0.0
K08644	0.0
K08646	0.0
K08641	2181.0
K08643	0.0
K08642	0.0
K12146	0.0
K00010	2523.0
K00011	0.0
K00012	23596.0
K00013	23610.0
K00014	25566.0
K00016	7443.0
K09065	0.0
K08252	17.0
K08253	0.0
K08256	0.0
K08255	2.0
K08258	0.0
K08259	2.0
K00274	2509.0
K00275	1098.0
K00276	0.0
K00270	0.0
K00271	0.0
K00272	0.0
K00273	0.0
K00278	22436.0
K00279	0.0
K12675	0.0
K01277	17941.0
K01274	0.0
K01273	4566.0
K01271	1795.0
K01270	40195.0
K01278	17954.0
K00906	0.0
K00904	718.0
K00903	4.0
K00901	3429.0
K13785	0.0
K00908	0.0
K11149	0.0
K01053	1087.0
K01051	5.0
K01057	12.0
K01056	24165.0
K01055	0.0
K01054	0.0
K01058	2.0
K02500	23610.0
K02501	23447.0
K02502	4365.0
K02503	24165.0
K02504	0.0
K02505	0.0
K02506	0.0
K02507	0.0
K02508	0.0
K02509	309.0
K00291	0.0
K13410	0.0
K13148	0.0
K13419	0.0
K05825	0.0
K03106	24166.0
K03105	0.0
K03101	25052.0
K03100	47274.0
K12541	0.0
K12540	0.0
K12543	0.0
K12542	0.0
K12545	0.0
K12544	0.0
K12547	0.0
K12546	0.0
K12549	0.0
K06080	0.0
K11018	0.0
K11019	0.0
K11016	0.0
K11017	0.0
K11014	0.0
K11015	0.0
K11012	0.0
K11013	0.0
K11010	0.0
K11011	0.0
K06333	3511.0
K06880	0.0
K06883	1087.0
K06882	0.0
K09857	1087.0
K06884	2.0
K06887	0.0
K06886	1090.0
K06889	45327.0
K10942	0.0
K09859	8.0
K09858	0.0
K10947	25868.0
K10946	0.0
K10945	0.0
K10944	0.0
K13284	0.0
K00483	1.0
K00481	0.0
K00480	0.0
K00486	0.0
K00485	0.0
K00484	0.0
K09901	0.0
K10929	0.0
K07684	0.0
K07685	0.0
K07686	0.0
K07687	0.0
K07681	2.0
K07688	0.0
K07689	0.0
K10928	0.0
K04018	0.0
K04019	172.0
K04014	326.0
K04015	654.0
K04016	0.0
K04017	0.0
K04013	163.0
K07060	0.0
K07061	0.0
K07062	1087.0
K07063	0.0
K07064	0.0
K07065	0.0
K07066	830.0
K07067	110.0
K07068	18.0
K07069	2238.0
K01121	0.0
K13629	0.0
K13628	1090.0
K13623	0.0
K13622	1087.0
K13620	0.0
K13626	1167.0
K08586	0.0
K08587	0.0
K01428	1928.0
K01429	1925.0
K01422	17941.0
K01423	2.0
K01420	6897.0
K01421	4435.0
K01426	3578.0
K01427	0.0
K01424	21668.0
K01425	19985.0
K08068	0.0
K07538	0.0
K13086	0.0
K13085	0.0
K07287	0.0
K07824	0.0
K07682	0.0
K02722	0.0
K12978	0.0
K12979	0.0
K12972	0.0
K12973	0.0
K12974	0.0
K12975	0.0
K12976	0.0
K07821	0.0
K07683	157.0
K14750	0.0
K14751	0.0
K14953	0.0
K12288	0.0
K12289	0.0
K12282	0.0
K12283	0.0
K12280	0.0
K12281	0.0
K12286	0.0
K12287	0.0
K12284	0.0
K12285	0.0
K11957	0.0
K11956	0.0
K11955	0.0
K11954	0.0
K11953	0.0
K11952	0.0
K11951	0.0
K11950	0.0
K11959	0.0
K11958	0.0
K13889	3.0
K13888	0.0
K11963	0.0
K07217	171.0
K07216	3188.0
K07215	0.0
K07214	1930.0
K07213	190.0
K07212	0.0
K07219	196.0
K07218	0.0
K12150	0.0
K08689	0.0
K08688	0.0
K00402	0.0
K00401	0.0
K11994	0.0
K00152	0.0
K01043	9.0
K00154	0.0
K00157	0.0
K00156	17930.0
K10533	0.0
K10530	310.0
K10531	0.0
K10536	2263.0
K10537	13.0
K10535	0.0
K10538	0.0
K10539	13.0
K00073	78.0
K13934	0.0
K00076	441.0
K00077	21912.0
K00074	5909.0
K00075	22968.0
K00078	0.0
K00079	0.0
K02290	0.0
K02563	25483.0
K02292	0.0
K08966	0.0
K02294	0.0
K08278	0.0
K08279	0.0
K08274	0.0
K08275	0.0
K08276	1.0
K08277	0.0
K00298	0.0
K00299	1087.0
K00296	0.0
K00297	22932.0
K00294	13.0
K00292	0.0
K00293	0.0
K00290	20877.0
K07757	15.0
K12089	0.0
K01210	1404.0
K01213	0.0
K01212	1005.0
K01215	305.0
K01214	0.0
K01217	0.0
K01216	0.0
K01219	0.0
K01218	859.0
K02749	0.0
K02746	329.0
K02747	300.0
K02744	892.0
K02745	328.0
K02742	0.0
K00924	2176.0
K00925	26931.0
K00926	4933.0
K00927	24165.0
K00928	25360.0
K00929	21288.0
K12085	0.0
K02298	0.0
K02299	1.0
K02568	163.0
K02569	0.0
K02562	0.0
K02291	1088.0
K02560	0.0
K02293	0.0
K02566	1093.0
K02567	163.0
K02564	41930.0
K02297	0.0
K03169	45688.0
K03168	23051.0
K03163	0.0
K03162	0.0
K03167	0.0
K03166	0.0
K11038	0.0
K11039	0.0
K11030	0.0
K11031	0.0
K11032	0.0
K11033	0.0
K11034	0.0
K11035	0.0
K11036	0.0
K11037	0.0
K02546	0.0
K07668	750.0
K07669	0.0
K07666	1087.0
K07667	5760.0
K07664	0.0
K07665	2484.0
K07662	0.0
K07663	1087.0
K07660	0.0
K07661	0.0
K03927	3514.0
K07008	0.0
K07009	1309.0
K07002	157.0
K07003	2518.0
K07000	0.0
K07001	21974.0
K07006	1394.0
K07007	25095.0
K07004	2.0
K07005	21662.0
K03921	1.0
K02956	23875.0
K09725	0.0
K09181	1099.0
K08599	0.0
K08598	0.0
K08591	25503.0
K08590	19241.0
K01156	46.0
K01154	24260.0
K01407	0.0
K01400	0.0
K01153	23034.0
K01150	0.0
K01151	22615.0
K01408	0.0
K01409	24458.0
K01158	0.0
K01159	19792.0
K05523	0.0
K05522	0.0
K05521	3757.0
K05520	20113.0
K05527	0.0
K05526	0.0
K05525	0.0
K05524	10.0
K05529	0.0
K14518	0.0
K14519	1087.0
K05949	0.0
K01754	3915.0
K05942	0.0
K01027	0.0
K02171	0.0
K02170	0.0
K02173	282.0
K02172	0.0
K01751	979.0
K06416	1983.0
K06417	0.0
K06414	0.0
K06947	0.0
K03379	0.0
K03808	1087.0
K03809	1094.0
K03806	0.0
K06412	4232.0
K03804	0.0
K12296	0.0
K03802	3.0
K03803	18109.0
K06413	1403.0
K10808	0.0
K06411	3021.0
K01028	23.0
K01029	2282.0
K11931	0.0
K11930	0.0
K11933	0.0
K11932	0.0
K11935	0.0
K11934	2.0
K11937	0.0
K11936	0.0
K11939	0.0
K11938	0.0
K10800	1087.0
K06419	83.0
K11929	0.0
K07271	3131.0
K07270	0.0
K07273	17969.0
K07272	0.0
K07275	0.0
K07274	0.0
K07277	19028.0
K07276	0.0
K07279	0.0
K07278	0.0
K10623	0.0
K02481	19020.0
K11520	0.0
K02480	0.0
K08170	2.0
K02485	0.0
K02484	18200.0
K02487	0.0
K08600	6782.0
K08603	0.0
K08602	3024.0
K08605	0.0
K08604	0.0
K09956	1087.0
K09957	0.0
K09954	1087.0
K09955	20956.0
K09952	258.0
K09953	0.0
K09950	0.0
K09951	1875.0
K09958	1087.0
K09959	0.0
K07495	7609.0
K07494	28.0
K07497	3332.0
K07496	3065.0
K07491	4052.0
K07490	0.0
K07493	0.0
K07492	0.0
K07499	0.0
K07498	6.0
K11209	0.0
K11208	0.0
K11204	0.0
K11203	122.0
K11202	279.0
K11201	0.0
K11200	2.0
K00058	24909.0
K00059	33083.0
K00728	0.0
K00729	0.0
K00055	154.0
K00057	25690.0
K00050	1154.0
K00051	0.0
K00720	0.0
K00721	20506.0
K14424	0.0
K06033	0.0
K14189	0.0
K14188	471.0
K06364	0.0
K14187	0.0
K01239	1550.0
K01238	37.0
K01897	37867.0
K01232	303.0
K01895	1653.0
K01230	0.0
K01893	25374.0
K01236	0.0
K01235	12.0
K01890	24165.0
K02768	504.0
K02769	219.0
K02760	2252.0
K02761	3569.0
K02763	3.0
K02764	2.0
K02765	2272.0
K00948	26284.0
K00949	5057.0
K00942	26231.0
K00943	22017.0
K00940	19474.0
K00941	46492.0
K00946	36960.0
K00947	0.0
K00944	0.0
K00945	31893.0
K01097	0.0
K01096	2.0
K01095	1402.0
K01093	0.0
K01092	20201.0
K01091	30527.0
K01090	6313.0
K03499	31391.0
K03498	27053.0
K03491	691.0
K03490	847.0
K03493	0.0
K03492	12.0
K03495	25402.0
K03497	50663.0
K03496	34436.0
K02817	0.0
K02814	110.0
K02815	117.0
K02810	1526.0
K02548	21957.0
K02549	1090.0
K02818	2.0
K02819	941.0
K03637	2012.0
K03636	1244.0
K03147	21673.0
K03146	0.0
K08851	0.0
K06518	21908.0
K09729	106.0
K06048	0.0
K06045	2174.0
K06044	0.0
K09727	0.0
K09726	0.0
K06041	19059.0
K09720	0.0
K09723	0.0
K06042	2062.0
K09897	0.0
K09896	0.0
K09895	0.0
K09894	0.0
K09893	0.0
K09892	0.0
K09891	0.0
K09890	0.0
K09899	0.0
K09898	0.0
K03622	0.0
K07648	0.0
K07649	0.0
K07398	0.0
K07399	2.0
K11056	0.0
K11057	0.0
K11054	0.0
K11055	0.0
K07640	0.0
K07393	1240.0
K07390	1087.0
K07391	22017.0
K07644	1087.0
K07645	1087.0
K07646	23627.0
K07647	0.0
K10896	0.0
K07024	46529.0
K07025	43970.0
K07026	0.0
K07027	21975.0
K07020	0.0
K07021	175.0
K07022	0.0
K07023	3132.0
K07028	0.0
K07029	45280.0
K10094	0.0
K01390	0.0
K01392	0.0
K01399	0.0
K02673	0.0
K05893	0.0
K05897	0.0
K05896	6223.0
K05895	1457.0
K05899	0.0
K05898	0.0
K00555	0.0
K00554	22598.0
K00557	0.0
K00556	17929.0
K00551	0.0
K00559	0.0
K00558	26932.0
K01170	0.0
K01173	155.0
K01174	13.0
K01175	1119.0
K01176	195.0
K01178	1087.0
K01179	7698.0
K14578	0.0
K14579	0.0
K08951	0.0
K08950	0.0
K08953	0.0
K03828	1091.0
K03829	0.0
K03820	19016.0
K03821	0.0
K03822	0.0
K03823	21450.0
K03824	0.0
K03825	18.0
K03826	2174.0
K03827	18545.0
K12248	0.0
K12246	0.0
K12247	0.0
K12242	0.0
K12243	0.0
K12240	0.0
K12241	0.0
K11919	0.0
K11918	0.0
K11913	0.0
K11912	0.0
K11911	0.0
K11910	0.0
K11917	0.0
K11916	0.0
K11915	0.0
K11914	0.0
K12068	0.0
K12069	0.0
K12062	0.0
K12063	0.0
K12060	0.0
K12061	0.0
K12066	0.0
K12067	0.0
K12064	0.0
K12065	0.0
K07259	17953.0
K07258	13209.0
K07253	0.0
K07251	0.0
K07250	1924.0
K07257	0.0
K07256	0.0
K07255	0.0
K07254	0.0
K05372	0.0
K05373	0.0
K05370	0.0
K05371	0.0
K05374	0.0
K05375	0.0
K09970	0.0
K09971	0.0
K09972	2.0
K09973	1088.0
K09974	1088.0
K09975	0.0
K09976	2035.0
K09978	0.0
K09979	17929.0
K11261	976.0
K11260	0.0
K11263	0.0
K11264	0.0
K10793	253.0
K10796	255.0
K10797	517.0
K10794	18.0
K10795	253.0
K00700	24589.0
K00701	0.0
K10798	0.0
K00703	23324.0
K00705	23166.0
K09828	0.0
K10133	0.0
K13053	0.0
K03192	1087.0
K00964	0.0
K00965	4437.0
K00966	1287.0
K00960	0.0
K00961	0.0
K00962	23701.0
K00963	3785.0
K00969	23088.0
K12681	0.0
K02703	0.0
K08364	0.0
K08365	1.0
K02706	0.0
K08363	0.0
K08361	0.0
K02708	0.0
K02709	0.0
K08368	459.0
K08369	131.0
K01615	493.0
K01617	0.0
K01616	0.0
K01611	1906.0
K01610	20579.0
K01613	19931.0
K01612	0.0
K01619	23542.0
K01618	0.0
K02834	24165.0
K02835	24165.0
K05281	0.0
K03619	0.0
K03618	0.0
K03617	22427.0
K03616	1436.0
K03615	22419.0
K03614	21669.0
K03613	22276.0
K03612	20830.0
K03611	0.0
K03610	3163.0
K09705	19.0
K09704	1675.0
K09701	1087.0
K09700	1401.0
K09709	0.0
K06391	681.0
K06390	2934.0
K06393	2902.0
K06392	2103.0
K06395	204.0
K06394	1893.0
K06397	2161.0
K06396	2138.0
K06399	3678.0
K06398	4408.0
K06435	0.0
K11078	0.0
K11079	0.0
K11074	0.0
K11075	0.0
K11076	0.0
K11077	0.0
K11070	3101.0
K11071	3394.0
K11072	4316.0
K11073	0.0
K06935	0.0
K06934	276.0
K06937	1090.0
K06936	5.0
K06931	0.0
K06930	0.0
K06933	0.0
K06932	0.0
K06939	0.0
K06938	0.0
K13381	0.0
K05916	1089.0
K05917	0.0
K05914	0.0
K05915	0.0
K05912	0.0
K05913	0.0
K05910	291.0
K05911	0.0
K05918	0.0
K05919	4004.0
K00392	0.0
K00390	1569.0
K00397	0.0
K00395	0.0
K00394	858.0
K01884	0.0
K00399	0.0
K01886	23335.0
K01376	305.0
K01372	19349.0
K09149	0.0
K09148	0.0
K01225	104.0
K09145	836.0
K09144	830.0
K09147	0.0
K09146	0.0
K09141	0.0
K09140	0.0
K09143	0.0
K09142	0.0
K05709	0.0
K05708	0.0
K05879	2353.0
K05878	2335.0
K05875	0.0
K05874	0.0
K05877	0.0
K05876	0.0
K05873	1.0
K00579	0.0
K00578	0.0
K00577	0.0
K00575	4047.0
K00574	2465.0
K00573	1096.0
K00571	5122.0
K00570	0.0
K01118	3313.0
K01119	1653.0
K01157	0.0
K01112	0.0
K01113	1087.0
K04477	2263.0
K01114	0.0
K01115	0.0
K08087	0.0
K01315	0.0
K08085	0.0
K08084	0.0
K08083	0.0
K08082	0.0
K08081	0.0
K08080	0.0
K01152	0.0
K01401	0.0
K09826	0.0
K06344	0.0
K06345	0.0
K09822	1088.0
K06343	0.0
K10938	0.0
K06341	0.0
K10934	0.0
K10935	0.0
K10932	0.0
K11052	0.0
K10930	0.0
K06349	0.0
K11053	0.0
K10754	0.0
K01755	23194.0
K10200	643.0
K02132	0.0
K02137	0.0
K03840	0.0
K03841	1.0
K13028	0.0
K13799	0.0
K13798	0.0
K13795	0.0
K13794	0.0
K13021	0.0
K13792	0.0
K13791	0.0
K13790	0.0
K12268	2.0
K12269	2.0
K12262	0.0
K12263	0.0
K12264	0.0
K12265	0.0
K12266	0.0
K12267	40665.0
K01757	0.0
K12237	0.0
K13243	0.0
K13245	0.0
K13244	0.0
K13246	0.0
K03264	0.0
K03265	0.0
K03263	0.0
K03268	0.0
K03269	19028.0
K12415	0.0
K10211	1.0
K09918	0.0
K09919	0.0
K06720	0.0
K09913	2.0
K09910	0.0
K09911	0.0
K09916	0.0
K09917	0.0
K06726	928.0
K09915	1087.0
K11535	2.0
K11534	36.0
K11537	3.0
K11531	0.0
K11533	0.0
K11532	0.0
K11249	279.0
K11539	0.0
K00762	24054.0
K00763	5294.0
K00760	24582.0
K00761	22968.0
K00766	21409.0
K00767	21177.0
K00764	41680.0
K00765	23393.0
K00768	2796.0
K00769	0.0
K11059	0.0
K00186	0.0
K00187	0.0
K00184	2074.0
K00185	1422.0
K00183	662.0
K00180	19213.0
K00188	0.0
K00189	0.0
K10110	3928.0
K10111	0.0
K10112	5085.0
K10113	0.0
K10114	0.0
K10115	0.0
K10116	0.0
K10117	6472.0
K10118	6434.0
K10119	6127.0
K04641	1401.0
K04643	0.0
K04642	0.0
K13282	3.0
K00988	0.0
K00989	2823.0
K00986	199.0
K00984	831.0
K00985	0.0
K00982	0.0
K00983	1727.0
K00980	866.0
K00981	25252.0
K01585	19031.0
K01584	0.0
K01586	25380.0
K13498	0.0
K01580	18116.0
K01583	447.0
K01582	2109.0
K13497	2035.0
K01589	1405.0
K01588	23458.0
K14941	0.0
K08347	0.0
K08348	0.0
K02720	0.0
K14949	0.0
K02723	0.0
K03459	0.0
K03458	3112.0
K03455	21662.0
K03457	253.0
K03451	132.0
K03981	0.0
K03980	1450.0
K02614	340.0
K01639	3607.0
K01638	0.0
K01637	0.0
K01636	280.0
K01635	298.0
K01634	0.0
K01633	19299.0
K01632	0.0
K01631	0.0
K01630	1100.0
K02615	0.0
K02588	767.0
K02589	969.0
K02858	4.0
K02859	465.0
K14051	0.0
K14053	0.0
K14052	0.0
K02852	0.0
K02853	0.0
K02850	0.0
K02851	0.0
K14059	655.0
K14058	0.0
K02586	140.0
K02587	234.0
K03679	0.0
K03671	30726.0
K03670	1087.0
K03673	0.0
K03672	0.0
K03675	0.0
K03674	0.0
K03677	0.0
K03676	1401.0
K09761	23531.0
K09760	19469.0
K09763	2.0
K09762	4974.0
K09765	4096.0
K09764	112.0
K09767	279.0
K06006	0.0
K09769	3126.0
K09768	2819.0
K10353	0.0
K03187	1928.0
K03186	19062.0
K03185	0.0
K03184	0.0
K03183	39915.0
K03182	18997.0
K03181	0.0
K03189	1928.0
K03188	1928.0
K02715	0.0
K12455	0.0
K12454	1087.0
K12453	0.0
K12452	93.0
K12451	0.0
K07358	0.0
K07356	0.0
K07357	0.0
K07354	0.0
K07355	0.0
K07352	0.0
K07353	0.0
K07350	0.0
K07351	0.0
K06919	553.0
K06918	0.0
K06917	1408.0
K06916	0.0
K06915	2447.0
K06914	0.0
K06913	0.0
K06912	0.0
K06911	20435.0
K06910	1159.0
K08986	1.0
K08987	465.0
K08984	1088.0
K08985	0.0
K08982	5611.0
K08983	0.0
K08980	0.0
K08981	167.0
K08988	0.0
K08989	0.0
K02252	0.0
K05934	2589.0
K05936	2590.0
K05937	2.0
K02253	0.0
K05939	2174.0
K00378	22492.0
K00375	4349.0
K00374	157.0
K00376	0.0
K00371	157.0
K00370	157.0
K00373	157.0
K00372	1088.0
K01358	25379.0
K09166	1087.0
K09165	0.0
K09164	0.0
K09163	809.0
K09162	1089.0
K09161	0.0
K09160	0.0
K01354	1087.0
K01355	0.0
K01356	7418.0
K05601	2.0
K05851	0.0
K03807	0.0
K05606	830.0
K02927	0.0
K05974	0.0
K03805	0.0
K05976	0.0
K00519	0.0
K00518	0.0
K03800	4116.0
K00511	0.0
K00510	0.0
K03801	17941.0
K00515	0.0
K00514	0.0
K00517	6.0
K05971	0.0
K03154	3172.0
K11147	0.0
K05581	0.0
K05580	0.0
K05583	0.0
K05582	0.0
K05585	0.0
K05584	0.0
K05587	0.0
K05586	0.0
K05589	0.0
K03150	22033.0
K03623	3.0
K03152	25217.0
K14200	0.0
K14201	0.0
K14202	0.0
K03621	24149.0
K14204	0.0
K14205	163.0
K01134	830.0
K01135	0.0
K01136	2174.0
K01137	1105.0
K01130	6266.0
K01132	0.0
K01133	1996.0
K01138	5026.0
K01139	488.0
K02113	23855.0
K02112	24845.0
K02111	23994.0
K02446	2492.0
K02117	20811.0
K02116	843.0
K02115	24845.0
K02114	24844.0
K02119	2627.0
K02118	21548.0
K02448	0.0
K01036	117.0
K03212	0.0
K13007	0.0
K13006	3.0
K13005	0.0
K13004	943.0
K13001	0.0
K06404	2282.0
K01032	0.0
K06951	0.0
K03862	0.0
K03863	0.0
K06406	4416.0
K06957	0.0
K05020	104.0
K06400	4877.0
K06403	2175.0
K06954	0.0
K10814	0.0
K10817	0.0
K10816	0.0
K07136	0.0
K03242	0.0
K03243	0.0
K12202	0.0
K12203	0.0
K12206	0.0
K12207	0.0
K12204	0.0
K12205	0.0
K12208	0.0
K12209	0.0
K13919	378.0
K13918	0.0
K06214	0.0
K06215	3927.0
K09936	1721.0
K06217	24081.0
K09930	1087.0
K09931	0.0
K09932	1087.0
K06213	5191.0
K09938	0.0
K09939	17938.0
K11517	0.0
K06337	0.0
K13301	0.0
K00748	19028.0
K00745	0.0
K00743	0.0
K07165	1087.0
K07164	19193.0
K07167	0.0
K07166	3309.0
K07161	2.0
K07160	526.0
K07163	0.0
K07162	148.0
K07169	0.0
K07168	0.0
K06336	0.0
K01839	4692.0
K01838	2225.0
K01835	615.0
K01834	55604.0
K01837	0.0
K01830	0.0
K00608	0.0
K02632	0.0
K02630	0.0
K02631	0.0
K08322	106.0
K08323	1462.0
K08320	0.0
K08321	1098.0
K08326	0.0
K08324	0.0
K08325	18.0
K01659	0.0
K01658	21393.0
K02637	0.0
K01653	23066.0
K01652	26077.0
K01655	0.0
K01654	2040.0
K01657	21500.0
K02874	23078.0
K02875	0.0
K02876	24138.0
K02877	0.0
K02871	24154.0
K02873	0.0
K02878	24165.0
K02879	24165.0
K14070	0.0
K09749	2709.0
K09748	22941.0
K06023	12031.0
K09742	0.0
K09741	0.0
K09740	13.0
K09747	7544.0
K09746	0.0
K09745	0.0
K06024	6196.0
K03477	0.0
K03476	354.0
K03475	1418.0
K03474	19028.0
K03473	17941.0
K03472	0.0
K03471	2663.0
K03470	23976.0
K03478	834.0
K02304	3737.0
K02305	0.0
K02302	737.0
K02303	4.0
K02300	0.0
K02301	1090.0
K03653	0.0
K03652	3043.0
K03651	0.0
K03650	25403.0
K03657	32552.0
K03656	0.0
K03655	44004.0
K03654	42354.0
K03658	830.0
K12439	0.0
K12431	0.0
K12430	0.0
K12433	0.0
K12432	0.0
K12435	0.0
K12434	0.0
K12437	0.0
K12436	0.0
K06979	1402.0
K06978	2353.0
K06971	406.0
K06970	0.0
K06973	23639.0
K06972	2574.0
K06975	20789.0
K06974	0.0
K06977	6.0
K06976	3640.0
K07082	20848.0
K07083	17929.0
K07080	1427.0
K07081	2.0
K07086	0.0
K07087	0.0
K07084	58.0
K07085	36056.0
K07088	10092.0
K07089	3224.0
K01317	0.0
K11162	0.0
K11163	0.0
K11161	0.0
K11168	0.0
K00356	6.0
K00355	0.0
K00354	0.0
K00353	0.0
K00351	17941.0
K00350	17941.0
K05952	0.0
K05953	0.0
K05951	0.0
K05956	0.0
K05957	0.0
K00358	122.0
K00689	154.0
K00688	25825.0
K00681	4128.0
K00680	27395.0
K00683	0.0
K00685	1087.0
K00684	1090.0
K00687	0.0
K00686	0.0
K05831	0.0
K05830	0.0
K05833	5773.0
K05832	4978.0
K05834	0.0
K05837	22597.0
K05836	0.0
K05839	0.0
K05838	0.0
K07677	0.0
K00533	3352.0
K00532	35.0
K00531	0.0
K00530	0.0
K00537	24350.0
K00536	0.0
K00535	0.0
K00534	0.0
K00539	0.0
K00538	0.0
K11029	0.0
K14260	1090.0
K14261	0.0
K14266	0.0
K14267	0.0
K14268	0.0
K14269	0.0
K01337	0.0
K01338	23910.0
K02683	0.0
K02682	0.0
K02681	0.0
K02680	0.0
K02687	22434.0
K02686	0.0
K02685	0.0
K02689	0.0
K02688	32.0
K00824	922.0
K00827	0.0
K00826	23460.0
K00821	8948.0
K00820	26182.0
K00823	182.0
K00822	0.0
K00829	0.0
K00828	0.0
K01488	566.0
K01489	25267.0
K01484	0.0
K01485	1023.0
K01486	3488.0
K01487	1822.0
K01480	21343.0
K01481	0.0
K01482	164.0
K01483	0.0
K02469	28418.0
K02468	7.0
K02466	10.0
K02465	0.0
K02464	0.0
K02463	0.0
K02462	0.0
K02461	0.0
K02460	0.0
K08969	160.0
K13061	0.0
K13060	0.0
K13063	0.0
K13062	0.0
K13069	0.0
K08964	0.0
K06363	0.0
K03079	580.0
K06342	0.0
K03078	0.0
K13289	0.0
K13288	0.0
K13285	0.0
K13287	0.0
K13286	0.0
K13281	1506.0
K13280	5569.0
K13283	0.0
K00054	468.0
K04496	0.0
K05369	0.0
K05368	0.0
K03228	1087.0
K03229	1087.0
K00052	22044.0
K03222	1087.0
K03223	1087.0
K03220	0.0
K03221	0.0
K03226	1087.0
K03227	1087.0
K03224	1087.0
K03225	0.0
K09482	0.0
K09483	0.0
K13836	0.0
K12228	0.0
K05360	0.0
K12224	0.0
K12225	0.0
K12226	0.0
K12227	0.0
K12220	0.0
K05363	4.0
K12222	0.0
K12223	0.0
K08681	3764.0
K08680	1403.0
K08683	0.0
K08682	0.0
K08685	0.0
K08684	0.0
K08687	0.0
K08686	0.0
K11755	40039.0
K11754	51558.0
K11751	0.0
K11750	0.0
K11753	47788.0
K11752	27052.0
K02407	1736.0
K13938	0.0
K13936	0.0
K13935	0.0
K02406	4652.0
K13933	0.0
K13932	0.0
K13931	0.0
K13930	0.0
K12088	0.0
K12081	0.0
K12082	0.0
K12083	0.0
K12084	0.0
K12086	0.0
K12087	0.0
K09611	0.0
K09612	0.0
K04940	0.0
K10085	0.0
K05394	0.0
K05395	0.0
K06340	0.0
K13043	10.0
K07149	1450.0
K07148	17940.0
K07147	1087.0
K07146	1418.0
K07145	159.0
K07144	0.0
K07143	0.0
K07142	0.0
K07141	1278.0
K07140	0.0
K10156	0.0
K10150	0.0
K10620	0.0
K10621	0.0
K14028	0.0
K14029	0.0
K01817	21138.0
K01816	1087.0
K01815	19160.0
K01814	23610.0
K01813	1385.0
K01812	21696.0
K01811	23580.0
K01810	24304.0
K01819	294.0
K01818	669.0
K14580	0.0
K05379	0.0
K08304	0.0
K08305	0.0
K08306	0.0
K08307	17941.0
K08300	0.0
K08301	21413.0
K08302	800.0
K08303	44524.0
K08308	0.0
K08309	434.0
K14671	0.0
K14670	0.0
K14673	0.0
K14672	0.0
K01673	1304.0
K01672	1.0
K01671	0.0
K01677	4582.0
K01676	17941.0
K01674	1.0
K01679	3003.0
K01678	4491.0
K02899	25539.0
K02896	0.0
K02897	19352.0
K02895	24055.0
K02892	24165.0
K02890	24165.0
K10811	0.0
K02096	0.0
K02097	0.0
K02094	0.0
K02095	0.0
K02092	0.0
K02093	0.0
K02099	4090.0
K03411	2726.0
K03410	2753.0
K03413	3260.0
K03412	2186.0
K03415	833.0
K03414	0.0
K03417	0.0
K03416	0.0
K03418	0.0
K05376	0.0
K02320	0.0
K02322	0.0
K02323	0.0
K05377	0.0
K13542	5857.0
K13543	0.0
K13540	0.0
K13541	0.0
K12145	0.0
K12144	0.0
K12147	0.0
K12410	23550.0
K12141	17931.0
K12140	17931.0
K12143	163.0
K12142	0.0
K12149	0.0
K12148	0.0
K07312	0.0
K07313	2730.0
K07310	163.0
K07311	4.0
K07316	134.0
K07317	0.0
K07314	0.0
K07315	1129.0
K07318	164.0
K07319	1768.0
K03936	0.0
K03425	0.0
K03426	20408.0
K03427	41002.0
K03420	0.0
K03421	0.0
K03422	0.0
K03423	0.0
K03756	0.0
K03757	0.0
K03206	0.0
K03755	0.0
K11144	2366.0
K11145	4890.0
K05972	0.0
K05973	0.0
K03752	1252.0
K05978	0.0
K05979	15.0
K03753	254.0
K00331	19020.0
K00330	19020.0
K00333	1090.0
K00332	1090.0
K00335	5326.0
K00334	5693.0
K00337	19020.0
K00336	7674.0
K00339	19020.0
K00338	19020.0
K03751	0.0
K06953	0.0
K06952	34.0
K06407	4419.0
K06950	51095.0
K10819	25.0
K06956	1819.0
K06955	0.0
K06402	1512.0
K10815	0.0
K06959	23775.0
K06958	5053.0
K06409	8951.0
K06408	4427.0
K09129	0.0
K09128	244.0
K09123	241.0
K09122	0.0
K09121	3163.0
K09120	0.0
K09127	0.0
K09126	5.0
K09125	2805.0
K09124	0.0
K01233	1.0
K05819	0.0
K05818	0.0
K01896	0.0
K05813	4403.0
K05812	0.0
K05811	0.0
K05810	4232.0
K05817	0.0
K05816	2.0
K05815	953.0
K05814	256.0
K01894	1087.0
K01892	25739.0
K01234	2066.0
K01144	18640.0
K01146	0.0
K01141	0.0
K01416	0.0
K11434	0.0
K01415	0.0
K06354	0.0
K01414	1087.0
K09836	0.0
K01318	0.0
K01319	0.0
K01312	0.0
K06350	0.0
K02669	6853.0
K02668	0.0
K02665	0.0
K02664	2.0
K02667	0.0
K02666	0.0
K02661	0.0
K02660	0.0
K02663	12.0
K02662	1559.0
K00809	0.0
K00808	0.0
K00806	24090.0
K00805	6014.0
K00804	0.0
K00803	99.0
K00802	0.0
K00801	1087.0
K00800	24188.0
K10921	0.0
K02409	1834.0
K02408	2735.0
K02401	1940.0
K02400	2708.0
K02403	0.0
K02402	0.0
K02405	2735.0
K05364	2737.0
K05367	1096.0
K05366	48603.0
K10210	1.0
K10216	0.0
K13049	848.0
K13048	0.0
K13739	0.0
K10215	0.0
K06122	18.0
K13735	0.0
K13734	0.0
K13041	0.0
K13040	0.0
K13731	0.0
K13730	0.0
K13733	0.0
K13732	0.0
K04516	17947.0
K03204	0.0
K03205	7731.0
K03207	3.0
K03200	0.0
K03201	0.0
K03202	0.0
K03203	0.0
K03208	0.0
K03758	975.0
K03759	0.0
K09469	0.0
K09461	0.0
K06204	0.0
K00178	0.0
K13950	0.0
K13953	309.0
K13955	0.0
K13954	1920.0
K10920	0.0
K06324	0.0
K11777	206.0
K11779	0.0
K11778	0.0
K06325	0.0
K12600	0.0
K07432	0.0
K07430	0.0
K06326	0.0
K07128	0.0
K07121	0.0
K07120	1403.0
K07123	1087.0
K07122	0.0
K07125	0.0
K07124	6972.0
K07127	1087.0
K07126	1644.0
K01870	24165.0
K01873	24995.0
K01872	24055.0
K01875	25568.0
K01874	25160.0
K01876	25872.0
K01879	633.0
K01878	633.0
K06321	0.0
K00476	0.0
K00477	0.0
K00474	0.0
K00472	0.0
K00470	0.0
K00471	0.0
K00478	0.0
K00479	0.0
K04775	0.0
K04774	0.0
K04777	0.0
K04776	0.0
K04771	1087.0
K04770	0.0
K04773	20532.0
K04772	1087.0
K04779	0.0
K04778	0.0
K14657	0.0
K14656	0.0
K14654	0.0
K14653	0.0
K14652	44985.0
K14659	0.0
K14658	0.0
K14386	0.0
K09926	0.0
K01699	154.0
K01698	2705.0
K01695	21567.0
K01697	0.0
K01696	23014.0
K01690	0.0
K01693	5671.0
K01692	2867.0
K07227	0.0
K03439	23994.0
K03438	28735.0
K13380	0.0
K03928	328.0
K03925	3707.0
K03924	27468.0
K03431	6944.0
K03926	1087.0
K03437	22996.0
K03436	6633.0
K03435	0.0
K03434	0.0
K02348	542.0
K02342	37269.0
K02343	22740.0
K02340	23833.0
K02341	23874.0
K02346	8525.0
K02347	1091.0
K02344	0.0
K02345	0.0
K03697	867.0
K03696	24236.0
K03695	25107.0
K03694	3.0
K03693	296.0
K03692	0.0
K03690	0.0
K03699	22957.0
K03698	5387.0
K13566	0.0
K12164	0.0
K07338	0.0
K07339	391.0
K07334	493.0
K07335	6023.0
K07336	1087.0
K07337	8.0
K07330	0.0
K07331	0.0
K07332	0.0
K07333	0.0
K09695	1087.0
K09694	1087.0
K09697	2104.0
K09696	2104.0
K09691	5917.0
K09690	3547.0
K09693	1405.0
K09692	3014.0
K09699	2.0
K09698	1954.0
K07590	330.0
K07591	0.0
K07592	0.0
K05998	0.0
K05999	0.0
K05996	0.0
K05997	0.0
K05994	0.0
K05995	18794.0
K05993	2575.0
K05991	0.0
K10837	0.0
K00319	0.0
K00318	11.0
K00648	23744.0
K02545	0.0
K00645	23889.0
K00311	0.0
K00646	0.0
K00317	0.0
K00316	0.0
K00643	0.0
K00314	0.0
K02547	507.0
K06429	0.0
K06428	0.0
K06427	0.0
K02812	0.0
K06425	2807.0
K06424	0.0
K06423	111.0
K06422	0.0
K06421	5.0
K02813	0.0
K02930	0.0
K03815	0.0
K05612	0.0
K03367	471.0
K03366	312.0
K03812	0.0
K03635	1244.0
K03634	0.0
K03631	23765.0
K05969	0.0
K03630	24767.0
K03633	0.0
K03632	0.0
K01998	6018.0
K01999	6105.0
K01992	33864.0
K01993	38051.0
K01990	81503.0
K01991	20127.0
K01996	6107.0
K01997	6156.0
K01994	1482.0
K01995	6165.0
K03148	147.0
K03639	2773.0
K05692	0.0
K03638	157.0
K00869	468.0
K00868	2707.0
K00861	0.0
K00860	1117.0
K00863	416.0
K00862	0.0
K00865	5324.0
K00864	7175.0
K00867	466.0
K00866	0.0
K01192	21369.0
K01190	100521.0
K01191	6774.0
K01197	1811.0
K01194	0.0
K01195	1719.0
K01198	3046.0
K01199	0.0
K00656	27160.0
K00657	22102.0
K00306	0.0
K14591	18.0
K00300	0.0
K00653	0.0
K13715	0.0
K13713	0.0
K00650	0.0
K00651	3348.0
K14596	0.0
K02647	6666.0
K14598	0.0
K02643	0.0
K02642	0.0
K02641	0.0
K02640	0.0
K03594	20073.0
K03595	22788.0
K03596	24138.0
K03597	0.0
K03590	19601.0
K03591	0.0
K03592	1414.0
K03593	20432.0
K03598	0.0
K03599	0.0
K01736	25019.0
K01737	19419.0
K01734	6951.0
K01735	25282.0
K01732	0.0
K01733	22384.0
K01730	830.0
K01731	0.0
K06049	0.0
K01738	27609.0
K01739	1092.0
K11809	0.0
K05343	192.0
K02422	2836.0
K02421	1940.0
K05340	604.0
K02427	0.0
K05346	318.0
K02425	0.0
K02424	0.0
K05349	73009.0
K02428	19198.0
K03770	19029.0
K03771	19038.0
K03772	1087.0
K03773	17952.0
K03774	326.0
K03775	17941.0
K03776	0.0
K03777	0.0
K03778	21981.0
K03779	740.0
K09722	0.0
K08174	0.0
K14114	0.0
K13979	1088.0
K13237	0.0
K14440	0.0
K09992	1919.0
K09990	0.0
K09991	0.0
K09996	0.0
K09997	0.0
K09994	0.0
K14110	0.0
K09998	0.0
K09999	0.0
K14111	0.0
K14113	0.0
K14449	0.0
K10213	2.0
K14118	0.0
K11711	166.0
K11710	0.0
K11712	304.0
K11717	44592.0
K11719	0.0
K06857	0.0
K10440	5705.0
K10441	5283.0
K07103	0.0
K07102	1087.0
K07101	1.0
K07100	0.0
K07107	41039.0
K07106	1520.0
K07105	2367.0
K07456	22832.0
K07459	114.0
K07458	1173.0
K07109	0.0
K07108	0.0
K10198	0.0
K10199	0.0
K10190	6130.0
K10191	0.0
K10192	168.0
K10193	61.0
K10194	117.0
K10195	0.0
K10196	0.0
K10197	0.0
K15013	0.0
K01858	30.0
K15016	0.0
K15017	0.0
K01853	0.0
K01852	0.0
K01851	0.0
K01850	174.0
K01857	0.0
K01856	0.0
K01854	23572.0
K07539	0.0
K08478	0.0
K08479	0.0
K08476	0.0
K08477	0.0
K08475	0.0
K00450	117.0
K00451	0.0
K00452	0.0
K00453	0.0
K00455	0.0
K00456	0.0
K00457	0.0
K00106	0.0
K00459	3.0
K00104	4609.0
K00105	0.0
K00102	0.0
K00103	0.0
K00100	30562.0
K00101	0.0
K01509	0.0
K04759	26774.0
K04758	11312.0
K04757	136.0
K01504	0.0
K04755	0.0
K04754	0.0
K04753	1.0
K04752	0.0
K04751	3505.0
K01502	1087.0
K14631	0.0
K05359	0.0
K14632	0.0
K07536	0.0
K12080	0.0
K02364	0.0
K12369	163.0
K02361	10.0
K02362	0.0
K02363	0.0
K13509	0.0
K13503	0.0
K13500	0.0
K12109	0.0
K12108	0.0
K12101	0.0
K12100	0.0
K12103	0.0
K12102	0.0
K12105	0.0
K12104	0.0
K12107	0.0
K12106	0.0
K11023	0.0
K03014	0.0
K08906	0.0
K08904	0.0
K08900	0.0
K06223	4764.0
K06199	19836.0
K06198	459.0
K06197	0.0
K06196	1903.0
K06194	17930.0
K06193	1098.0
K06192	1087.0
K06191	160.0
K06190	0.0
K11104	1690.0
K11105	18544.0
K11106	0.0
K11107	0.0
K11102	172.0
K11103	1087.0
K07862	358.0
K00666	2389.0
K00663	0.0
K00662	2555.0
K00661	24357.0
K00660	1087.0
K06997	23777.0
K06996	1088.0
K06995	0.0
K10852	60.0
K06993	0.0
K06992	0.0
K06991	0.0
K06990	2.0
K11050	0.0
K06999	1089.0
K06998	2314.0
K05338	156.0
K11051	0.0
K06441	0.0
K06440	0.0
K06443	0.0
K06442	6218.0
K06445	0.0
K06447	0.0
K06446	163.0
K06309	0.0
K05686	0.0
K02655	0.0
K07392	0.0
K00595	4108.0
K00594	0.0
K00596	0.0
K00599	49075.0
K00598	5.0
K02657	0.0
K07642	0.0
K07643	0.0
K07396	0.0
K07397	17.0
K07394	0.0
K07395	0.0
K04102	0.0
K04103	2.0
K04100	0.0
K04101	0.0
K04107	0.0
K04105	0.0
K04108	0.0
K04109	0.0
K07716	0.0
K07717	174.0
K07714	1087.0
K07715	0.0
K07712	1087.0
K07713	10.0
K07710	2.0
K07711	0.0
K07718	14201.0
K07719	371.0
K00843	0.0
K00842	0.0
K00841	931.0
K00840	0.0
K00847	24743.0
K00846	0.0
K00845	46521.0
K00844	163.0
K00849	22723.0
K00848	1995.0
K06302	0.0
K13771	1087.0
K13770	2.0
K13772	0.0
K13775	0.0
K13774	0.0
K13777	0.0
K13776	0.0
K13779	0.0
K13778	0.0
K02621	21065.0
K02992	24055.0
K02623	0.0
K08286	0.0
K08281	87.0
K02996	23318.0
K02995	0.0
K02994	24165.0
K02629	0.0
K02628	0.0
K08289	19017.0
K08288	0.0
K03578	1087.0
K03579	1087.0
K03576	1087.0
K03577	831.0
K03574	11144.0
K03575	22031.0
K03572	23919.0
K03573	0.0
K03570	22391.0
K03571	3268.0
K01710	43856.0
K01711	19995.0
K01712	1496.0
K01713	0.0
K01714	28465.0
K01715	3599.0
K01716	0.0
K01718	0.0
K01719	17944.0
K03081	6.0
K02199	0.0
K02198	163.0
K14170	8137.0
K02193	0.0
K02192	168.0
K02191	163.0
K02190	2071.0
K02197	163.0
K02196	0.0
K02195	163.0
K02194	163.0
K03718	17947.0
K03719	1291.0
K03712	6414.0
K03713	8.0
K03710	4547.0
K03711	24695.0
K03716	3210.0
K03717	1087.0
K03715	0.0
K07129	1.0
K00045	8.0
K13995	0.0
K13994	0.0
K13991	0.0
K13990	17938.0
K13993	22560.0
K13992	0.0
K06298	2273.0
K06299	0.0
K06294	0.0
K06295	4896.0
K06296	5720.0
K06297	1523.0
K06290	0.0
K06291	0.0
K06292	0.0
K06293	0.0
K12743	0.0
K00248	3956.0
K06426	1482.0
K11739	0.0
K11738	0.0
K11733	0.0
K11732	0.0
K11731	0.0
K11737	2.0
K11736	0.0
K11735	0.0
K11734	0.0
K06870	0.0
K06871	22591.0
K06872	19283.0
K06873	0.0
K06874	0.0
K06875	0.0
K06876	1087.0
K06877	830.0
K06878	1345.0
K06879	8.0
K07478	25043.0
K12645	0.0
K07479	0.0
K07473	3970.0
K07472	0.0
K07471	0.0
K07470	0.0
K07477	0.0
K07476	2.0
K07474	41.0
K15038	0.0
K15039	0.0
K15034	0.0
K15036	0.0
K15037	0.0
K08738	0.0
K06420	0.0
K00128	21269.0
K00129	0.0
K00438	0.0
K00432	2727.0
K00433	1923.0
K00122	2.0
K00123	1263.0
K00124	167.0
K00125	0.0
K00126	0.0
K00127	165.0
K08973	0.0
K14348	0.0
K14347	0.0
K14340	0.0
K08972	327.0
K01525	0.0
K01524	25064.0
K01523	536.0
K01521	0.0
K01520	24004.0
K01529	91.0
K08977	0.0
K03969	282.0
K08929	0.0
K02388	2735.0
K02389	2704.0
K02386	0.0
K02387	2735.0
K02384	0.0
K02385	1998.0
K02382	0.0
K02380	2.0
K02381	2.0
K05386	0.0
K13524	0.0
K13525	0.0
K13527	0.0
K13520	0.0
K13522	0.0
K13529	1087.0
K03385	172.0
K03384	0.0
K03387	19344.0
K03386	20223.0
K03381	0.0
K03380	0.0
K03383	0.0
K03382	1408.0
K03389	18098.0
K03388	17937.0
K05356	0.0
K12344	0.0
K12343	0.0
K12342	0.0
K12341	0.0
K12340	17951.0
K02430	0.0
K12349	0.0
K05351	0.0
K11694	2.0
K11695	2.0
K11690	1624.0
K05352	0.0
K11693	2.0
K08928	0.0
K03433	0.0
K13832	0.0
K03039	0.0
K03432	0.0
K06607	0.0
K06606	279.0
K06605	117.0
K03430	1020.0
K06603	115.0
K06602	0.0
K06601	0.0
K06600	0.0
K05358	0.0
K06609	0.0
K06608	176.0
K03923	0.0
K03922	0.0
K11472	0.0
K11473	1091.0
K11474	0.0
K11475	0.0
K11476	2.0
K11477	0.0
K00601	0.0
K00600	24140.0
K00603	1539.0
K03746	0.0
K00605	21429.0
K00604	24168.0
K00607	0.0
K00606	20092.0
K00609	22656.0
K03741	3384.0
K03740	471.0
K03743	399.0
K10873	0.0
K03214	0.0
K14068	0.0
K13317	0.0
K06360	0.0
K14069	0.0
K08078	0.0
K09650	0.0
K06361	0.0
K07802	0.0
K07803	0.0
K07800	2.0
K07801	0.0
K07806	0.0
K07807	0.0
K07804	0.0
K07805	0.0
K06362	0.0
K01172	0.0
K10257	0.0
K10255	2488.0
K10254	3281.0
K10253	0.0
K10918	0.0
K04128	0.0
K01958	1399.0
K01959	0.0
K01956	22663.0
K01957	0.0
K04126	0.0
K04127	0.0
K01952	23792.0
K01953	8814.0
K01950	23608.0
K01951	24850.0
K07730	0.0
K07731	0.0
K07732	0.0
K07733	0.0
K07734	2.0
K07735	1097.0
K07736	4876.0
K07737	28631.0
K07738	4295.0
K07739	163.0
K06365	0.0
K06366	0.0
K06367	0.0
K10910	0.0
K10911	0.0
K04382	0.0
K10775	0.0
K02609	0.0
K02979	0.0
K02978	0.0
K06368	0.0
K02975	0.0
K02974	0.0
K02977	0.0
K02976	0.0
K03558	14.0
K03559	25550.0
K03550	24960.0
K03551	25566.0
K03552	0.0
K03553	24996.0
K03554	0.0
K03555	23919.0
K03556	1108.0
K03557	0.0
K01778	23954.0
K01779	796.0
K06369	0.0
K01772	331.0
K01770	23586.0
K01771	0.0
K01776	24023.0
K01777	253.0
K01774	0.0
K01775	25117.0
K05385	0.0
K05384	0.0
K05383	0.0
K05382	0.0
K05381	0.0
K08159	0.0
K14153	2.0
K14154	0.0
K14155	23066.0
K08152	0.0
K08156	17931.0
K08076	0.0
K12809	0.0
K05297	113.0
K03734	30179.0
K03735	313.0
K03736	313.0
K03737	22605.0
K03731	0.0
K03732	0.0
K03733	20832.0
K03738	22.0
K03739	471.0
K08139	2.0
K06994	309.0
K12660	0.0
K12661	18.0
K07450	0.0
K08719	0.0
K08717	2.0
K08715	0.0
K08714	0.0
K08713	0.0
K08710	0.0
K11311	0.0
K11312	0.0
K00141	0.0
K00146	0.0
K00411	0.0
K00412	0.0
K00145	44347.0
K00148	0.0
K14367	0.0
K14366	0.0
K08954	0.0
K08384	6944.0
K14369	0.0
K14368	0.0
K14091	833.0
K14090	996.0
K14093	0.0
K14092	0.0
K14095	0.0
K14094	0.0
K14097	0.0
K14096	0.0
K14099	0.0
K14098	0.0
K02848	0.0
K01541	0.0
K04712	0.0
K04711	0.0
K01545	0.0
K01547	20779.0
K01546	20780.0
K01548	20612.0
K04719	0.0
K04718	0.0
K02018	4246.0
K02019	1683.0
K02016	26289.0
K02017	1092.0
K02014	61541.0
K02015	32617.0
K02012	4307.0
K02013	27383.0
K02010	3047.0
K02011	4198.0
K04515	0.0
K03943	0.0
K03941	0.0
K03940	0.0
K00313	328.0
K04060	0.0
K01608	849.0
K08942	0.0
K08943	0.0
K08940	0.0
K08941	0.0
K08946	0.0
K08947	0.0
K08944	0.0
K08945	0.0
K03059	0.0
K13811	0.0
K13812	0.0
K13815	0.0
K13816	0.0
K13818	0.0
K13819	0.0
K03053	0.0
K03052	0.0
K03055	0.0
K03054	0.0
K03057	0.0
K03056	0.0
K06222	0.0
K11418	0.0
K11410	0.0
K11415	0.0
K00622	0.0
K00621	0.0
K00620	8539.0
K00627	3857.0
K00626	6126.0
K00625	22796.0
K00624	0.0
K02805	873.0
K02552	1089.0
K02550	0.0
K02556	2000.0
K02803	0.0
K02554	0.0
K07280	0.0
K07281	0.0
K07282	21688.0
K07283	0.0
K07284	2320.0
K07285	0.0
K07286	0.0
K08217	5676.0
K07288	0.0
K07289	0.0
K07534	0.0
K07535	46.0
K07533	2444.0
K07822	0.0
K07823	0.0
K08699	0.0
K00088	24912.0
K00087	549.0
K00086	1071.0
K00082	0.0
K10239	0.0
K10238	0.0
K10231	1658.0
K10230	0.0
K10233	0.0
K10232	0.0
K10235	0.0
K10234	0.0
K10237	0.0
K10236	0.0
K08353	0.0
K01970	0.0
K01971	3804.0
K01972	24806.0
K01973	0.0
K01974	1087.0
K01975	1675.0
K01976	0.0
K07758	0.0
K05990	0.0
K07752	0.0
K07753	0.0
K07751	0.0
K13786	0.0
K07755	0.0
K07442	0.0
K08352	489.0
K07115	0.0
K07441	0.0
K07634	0.0
K07446	81.0
K07111	0.0
K07444	4709.0
K07445	0.0
K00647	2.0
K07449	0.0
K00641	19017.0
K00640	26414.0
K01289	0.0
K01282	0.0
K01283	0.0
K01280	0.0
K01281	459.0
K01286	4501.0
K01284	35881.0
K02954	24617.0
K02952	24165.0
K02950	24138.0
K00155	1087.0
K02959	23078.0
K00887	0.0
K00886	0.0
K00885	0.0
K00884	0.0
K00883	118.0
K00882	4874.0
K00881	76.0
K00880	742.0
K00053	22032.0
K14048	0.0
K01026	1371.0
K01756	24084.0
K01025	0.0
K01750	360.0
K01023	11.0
K01752	25618.0
K01753	70.0
K14583	0.0
K01758	28.0
K01759	41662.0
K09565	0.0
K09568	0.0
K08173	0.0
K08172	0.0
K02483	4763.0
K02482	1087.0
K08177	1956.0
K08176	0.0
K08175	0.0
K02486	0.0
K02489	0.0
K02488	0.0
K08178	0.0
K14138	140.0
K14136	0.0
K09713	0.0
K09714	0.0
K09715	0.0
K03532	0.0
K03533	0.0
K03530	64337.0
K03531	23318.0
K03536	25403.0
K03537	2.0
K03534	19357.0
K03535	1089.0
K03538	0.0
K03539	0.0
K14451	0.0
K14450	0.0
K02225	0.0
K02224	5161.0
K02227	2765.0
K02226	2899.0
K02221	2146.0
K14107	0.0
K02229	0.0
K02228	0.0
K14106	0.0
K00441	6.0
K03288	0.0
K03289	0.0
K03284	25838.0
K03285	0.0
K03286	0.0
K03287	17941.0
K03280	0.0
K03281	19028.0
K03282	22211.0
K00440	0.0
K13677	0.0
K12790	0.0
K09639	0.0
K12688	0.0
K12689	0.0
K12686	0.0
K12687	0.0
K12684	0.0
K12685	0.0
K12682	0.0
K12683	0.0
K12680	0.0
K11889	0.0
K08884	5387.0
K11085	21260.0
K11084	0.0
K11081	0.0
K11080	0.0
K11083	0.0
K11082	0.0
K11089	1087.0
K08777	0.0
K08776	0.0
K06346	5806.0
K06347	2.0
K09824	0.0
K09825	22411.0
K09823	0.0
K09820	1095.0
K10939	0.0
K10936	0.0
K10937	0.0
K10933	0.0
K06348	0.0
K09829	0.0
K11337	0.0
K11336	0.0
K11335	0.0
K11334	0.0
K11333	0.0
K11332	0.0
K11331	0.0
K11330	0.0
K00169	1257.0
K00164	1090.0
K00166	2.0
K00167	2.0
K00161	4018.0
K00162	4018.0
K00163	0.0
K10689	0.0
K10680	0.0
K10681	2.0
K10682	2.0
K04083	6059.0
K04082	0.0
K04081	0.0
K04080	0.0
K04087	1182.0
K04086	156.0
K04085	0.0
K04084	0.0
K04088	1182.0
K01569	0.0
K01568	0.0
K01563	0.0
K01561	0.0
K01560	1202.0
K01567	2183.0
K01565	1087.0
K01564	0.0
K02038	25082.0
K02039	25083.0
K02030	15614.0
K02031	14351.0
K02032	15054.0
K02033	16211.0
K02034	17815.0
K02035	17351.0
K02036	26466.0
K02037	25000.0
K05556	0.0
K13658	0.0
K13659	0.0
K13656	0.0
K13657	0.0
K13654	0.0
K13655	163.0
K13652	862.0
K13653	7914.0
K13650	0.0
K13651	0.0
K05555	0.0
K05552	0.0
K02057	12474.0
K05550	0.0
K05551	0.0
K12308	25978.0
K12306	0.0
K03073	21590.0
K03072	299.0
K03071	0.0
K03070	25103.0
K03077	1292.0
K03076	24140.0
K03075	23291.0
K03074	363.0
K08965	53.0
K08967	0.0
K08961	2.0
K08963	3076.0
K13873	0.0
K13876	0.0
K13874	0.0
K13875	0.0
K06139	0.0
K06138	0.0
K06135	0.0
K06134	0.0
K06137	1087.0
K06136	0.0
K06131	27727.0
K06133	2536.0
K06132	0.0
K02600	24165.0
K07389	0.0
K07388	0.0
K04747	0.0
K01516	24136.0
K09977	0.0
K07518	0.0
K07519	0.0
K11437	0.0
K07512	1087.0
K07516	4.0
K10212	163.0
K10747	0.0
K10217	0.0
K10219	0.0
K10218	0.0
K10748	0.0
K01912	22231.0
K01913	0.0
K01910	1509.0
K01911	1300.0
K01916	474.0
K01917	0.0
K01914	22679.0
K01915	29248.0
K01918	20053.0
K01919	1886.0
K07774	0.0
K07775	1017.0
K07776	172.0
K07777	843.0
K07770	84.0
K07771	0.0
K07772	0.0
K07773	0.0
K07778	111.0
K01193	4631.0
K04340	0.0
K04341	0.0
K04342	0.0
K04343	0.0
K12986	0.0
K04691	0.0
K02931	23318.0
K02933	24165.0
K02935	24165.0
K02936	0.0
K02939	24165.0
K00205	0.0
K00204	0.0
K00207	0.0
K00206	0.0
K00201	0.0
K00200	0.0
K00203	0.0
K00202	0.0
K00209	0.0
K00208	18096.0
K01000	24735.0
K01001	0.0
K01002	619.0
K01003	2.0
K01004	0.0
K01005	368.0
K01006	22210.0
K01007	1260.0
K01008	3077.0
K10855	0.0
K14115	0.0
K14116	0.0
K14441	21970.0
K14446	0.0
K14447	0.0
K14112	0.0
K14445	1089.0
K08195	0.0
K08194	0.0
K14448	0.0
K08196	0.0
K08191	17939.0
K14119	0.0
K08193	0.0
K00702	869.0
K10799	0.0
K03518	2378.0
K03519	55.0
K09719	0.0
K10856	0.0
K03516	0.0
K03517	22222.0
K02205	0.0
K02204	2.0
K02203	3391.0
K02201	0.0
K02200	0.0
K13714	4.0
K13461	0.0
K12518	0.0
K12519	0.0
K12517	0.0
K12514	0.0
K12515	0.0
K12512	0.0
K12513	0.0
K12510	3435.0
K12511	513.0
K07183	2340.0
K07182	0.0
K07181	930.0
K07180	112.0
K07186	0.0
K07185	3066.0
K07184	0.0
K09800	0.0
K09801	0.0
K09802	0.0
K09803	163.0
K09804	0.0
K09805	0.0
K09806	0.0
K09807	20387.0
K09808	38368.0
K09809	117.0
K10912	0.0
K10913	0.0
K10914	295.0
K10915	0.0
K10916	0.0
K10917	0.0
K11358	2702.0
K11355	0.0
K11354	0.0
K11357	0.0
K11356	0.0
K04069	34248.0
K04068	22215.0
K04065	0.0
K04064	0.0
K04067	0.0
K04066	23792.0
K04061	1824.0
K09716	2.0
K04063	1087.0
K04062	0.0
K10006	0.0
K10007	0.0
K10004	0.0
K10005	0.0
K10002	0.0
K10003	0.0
K10000	0.0
K10001	0.0
K09717	0.0
K10008	1087.0
K10009	0.0
K02491	0.0
K14588	0.0
K14581	0.0
K13678	173.0
K13679	0.0
K11633	0.0
K13670	0.0
K13671	0.0
K11987	0.0
K11636	0.0
K11634	0.0
K13582	0.0
K13583	0.0
K13580	0.0
K13581	0.0
K13586	0.0
K13587	0.0
K13584	0.0
K13585	0.0
K13588	0.0
K13589	0.0
K02052	151.0
K02053	152.0
K02050	12710.0
K02051	11759.0
K02056	6020.0
K05553	0.0
K02054	151.0
K02055	123.0
K02058	2862.0
K02059	0.0
K05558	0.0
K05559	0.0
K03895	0.0
K03894	0.0
K03897	0.0
K03896	0.0
K03891	0.0
K03890	0.0
K03893	4.0
K03892	14893.0
K02423	0.0
K05342	0.0
K05341	35.0
K12989	0.0
K12988	0.0
K02420	2708.0
K12981	0.0
K12980	0.0
K12983	0.0
K12982	0.0
K12985	0.0
K12984	0.0
K12987	0.0
K02426	19028.0
K13854	0.0
K03098	20103.0
K13853	1514.0
K03095	467.0
K05344	0.0
K03091	18041.0
K03090	115.0
K03093	344.0
K03092	19866.0
K06113	9.0
K09632	0.0
K02429	36036.0
K06118	0.0
K05716	0.0
K04844	2.0
K11632	2.0
K11630	2.0
K11631	5.0
K11637	0.0
K11635	18.0
K11638	0.0
K11639	0.0
K07572	0.0
K07573	0.0
K07570	1781.0
K07571	733.0
K07576	3819.0
K07577	0.0
K07574	4585.0
K07575	0.0
K07578	0.0
K07579	0.0
K11189	11961.0
K11184	1599.0
K11187	0.0
K11180	2.0
K11181	2.0
K11183	1087.0
K10764	0.0
K10763	0.0
K10762	0.0
K01938	22910.0
K01939	24709.0
K01934	6236.0
K01935	19114.0
K01937	25556.0
K01930	0.0
K01932	0.0
K01933	23201.0
K07798	10.0
K07799	1087.0
K07796	0.0
K07797	0.0
K07794	10.0
K07795	29.0
K07792	1.0
K07793	653.0
K07790	0.0
K07791	2.0
K06379	4415.0
K00968	831.0
K06378	5454.0
K06377	2.0
K06376	0.0
K06375	0.0
K09814	2.0
K09813	2.0
K06372	0.0
K06371	0.0
K06370	0.0
K01249	0.0
K01246	22026.0
K01247	1410.0
K01244	0.0
K01243	22156.0
K08919	0.0
K01241	12.0
K02919	21983.0
K02913	25319.0
K02912	0.0
K02911	23051.0
K02910	0.0
K02917	0.0
K02916	24165.0
K02915	0.0
K02914	25527.0
K00228	0.0
K00227	0.0
K00226	41378.0
K00224	0.0
K00223	0.0
K00222	0.0
K00221	0.0
K00220	0.0
K01798	0.0
K01799	67.0
K01068	0.0
K01069	1384.0
K01062	0.0
K01791	24811.0
K01792	1087.0
K01061	2174.0
K01066	1255.0
K01067	143.0
K01796	1.0
K01797	79.0
K05499	927.0
K14468	0.0
K14469	0.0
K14465	0.0
K14466	0.0
K14467	0.0
K10834	0.0
K10833	0.0
K02266	0.0
K03793	0.0
K03790	738.0
K03791	0.0
K03796	0.0
K03797	60670.0
K03794	0.0
K03795	1087.0
K03798	28049.0
K03799	755.0
K13448	0.0
K12538	0.0
K12539	0.0
K12530	0.0
K12531	0.0
K12532	0.0
K12533	0.0
K12534	0.0
K12535	0.0
K12536	0.0
K12537	0.0
K03136	0.0
K09790	21972.0
K09791	0.0
K09792	1087.0
K09793	19021.0
K09794	0.0
K09795	0.0
K09796	0.0
K09797	18796.0
K09798	0.0
K09799	0.0
K10972	0.0
K10973	0.0
K10977	10.0
K10974	1141.0
K10975	2.0
K10978	0.0
K10979	2873.0
K06308	0.0
K00315	0.0
K09862	0.0
K06303	0.0
K09860	0.0
K09861	21908.0
K06306	2026.0
K06307	0.0
K06305	1401.0
K11373	0.0
K04047	4368.0
K04046	0.0
K04045	969.0
K04044	0.0
K04043	25694.0
K04042	3409.0
K04041	2714.0
K04040	0.0
K02700	0.0
K04049	0.0
K04048	0.0
K02707	0.0
K02704	0.0
K02705	0.0
K10020	0.0
K10021	0.0
K10022	0.0
K10023	0.0
K10024	0.0
K10025	0.0
K10026	1320.0
K10027	9.0
K13612	0.0
K13613	0.0
K13611	0.0
K13614	0.0
K13615	0.0
K05794	1093.0
K05795	1214.0
K05796	20.0
K05797	0.0
K05790	0.0
K05791	1087.0
K05792	1100.0
K05793	1087.0
K05798	0.0
K05799	5236.0
K01474	0.0
K01477	0.0
K01476	4.0
K01471	0.0
K01470	3484.0
K01473	0.0
K13039	0.0
K01479	4.0
K01478	1737.0
K05570	2279.0
K05571	2279.0
K05572	0.0
K05573	0.0
K02078	31828.0
K02079	0.0
K05576	0.0
K02074	459.0
K02075	459.0
K02076	324.0
K02077	2633.0
K02071	6496.0
K02072	6842.0
K02073	7112.0
K03309	0.0
K03308	29781.0
K03305	19505.0
K03304	0.0
K03307	2894.0
K03306	2840.0
K03301	0.0
K03300	279.0
K03303	3015.0
K03302	1.0
K06173	27572.0
K06175	0.0
K06174	0.0
K06177	17938.0
K06176	0.0
K06179	3100.0
K07680	2.0
K03867	0.0
K03838	0.0
K12053	0.0
K11618	836.0
K11619	0.0
K11614	0.0
K11615	0.0
K11616	0.0
K11617	6.0
K11610	0.0
K11611	0.0
K11960	0.0
K11961	5.0
K02836	24082.0
K10565	0.0
K10564	0.0
K02837	21584.0
K10561	406.0
K10560	388.0
K10563	6438.0
K10562	0.0
K02838	24165.0
K06858	0.0
K02839	831.0
K06859	145.0
K12700	384.0
K07558	0.0
K07559	2099.0
K07228	0.0
K07229	0.0
K07226	0.0
K07224	2.0
K07225	0.0
K07222	1087.0
K07223	157.0
K07220	2675.0
K07221	0.0
K10709	971.0
K10708	0.0
K10701	0.0
K10703	0.0
K10702	0.0
K10704	0.0
K05984	0.0
K07537	0.0
K08652	0.0
K08651	0.0
K08658	0.0
K08659	2086.0
K05982	0.0
K07451	0.0
K07453	0.0
K07452	0.0
K07455	581.0
K07454	1087.0
K09707	958.0
K07457	296.0
K09706	42.0
K07104	1096.0
K00029	12.0
K00028	0.0
K00799	1.0
K00798	4038.0
K00797	3280.0
K00024	38371.0
K00795	0.0
K00026	0.0
K00021	0.0
K00020	1418.0
K00023	0.0
K00022	0.0
K09017	0.0
K01269	8524.0
K09015	20607.0
K09014	21692.0
K09013	23138.0
K09011	17939.0
K09010	0.0
K01261	8.0
K01262	45470.0
K01263	296.0
K01264	0.0
K01265	43616.0
K01266	2234.0
K09018	0.0
K08227	0.0
K08226	0.0
K08225	0.0
K08224	5.0
K08223	1088.0
K08222	1.0
K08221	2.0
K00249	0.0
K01790	40407.0
K00241	19033.0
K00240	19415.0
K00243	23259.0
K00242	0.0
K00245	0.0
K00244	3336.0
K00247	0.0
K00246	0.0
K01795	2033.0
K06983	0.0
K02799	0.0
K02798	1549.0
K02791	147.0
K02790	0.0
K02793	1499.0
K02795	2473.0
K02794	2671.0
K02796	2325.0
K04564	23207.0
K04565	2858.0
K04566	830.0
K04567	23224.0
K01040	82.0
K01041	1.0
K04562	850.0
K04568	0.0
K01049	0.0
K02535	19028.0
K02242	1872.0
K02536	20118.0
K02531	305.0
K02246	461.0
K02533	0.0
K02532	0.0
K02248	459.0
K02538	85.0
K00581	0.0
K13421	0.0
K01013	0.0
K15018	0.0
K15019	0.0
K03110	23875.0
K03111	45885.0
K03112	0.0
K03113	19028.0
K03116	19359.0
K03117	2.0
K03118	19194.0
K03119	0.0
K10919	0.0
K12552	2.0
K12553	2.0
K12551	2.0
K12556	0.0
K12554	0.0
K12555	930.0
K06892	0.0
K06893	1090.0
K06890	1213.0
K06891	1091.0
K06896	38099.0
K06897	2015.0
K06894	2183.0
K06895	179.0
K10954	0.0
K10956	0.0
K06899	0.0
K06328	1482.0
K06329	0.0
K10952	0.0
K10953	0.0
K11395	0.0
K11391	0.0
K11390	0.0
K11392	0.0
K00499	0.0
K00494	1089.0
K00495	0.0
K00496	0.0
K00491	2.0
K00492	4.0
K00493	0.0
K13591	0.0
K01467	20761.0
K13593	0.0
K13592	0.0
K04021	0.0
K04020	0.0
K04023	530.0
K04022	0.0
K04025	0.0
K04024	410.0
K04027	15.0
K04026	173.0
K04029	1551.0
K04028	1424.0
K07055	0.0
K07054	2.0
K07057	0.0
K07056	42105.0
K07051	1087.0
K07050	2335.0
K07053	8950.0
K07052	28609.0
K07059	0.0
K07058	23190.0
K10040	483.0
K10041	637.0
K10046	0.0
K04799	0.0
K04798	0.0
K04793	0.0
K04792	0.0
K04791	0.0
K04790	0.0
K04797	0.0
K04796	0.0
K04795	0.0
K04794	2.0
K13638	0.0
K13639	0.0
K13634	0.0
K13635	0.0
K13636	0.0
K13637	18.0
K13630	0.0
K13631	0.0
K13632	0.0
K13633	0.0
K02042	7304.0
K05778	0.0
K05779	0.0
K05776	17930.0
K05541	0.0
K05774	0.0
K05775	0.0
K05772	2.0
K05773	2.0
K05540	766.0
K01459	0.0
K01458	0.0
K01457	1092.0
K01455	1099.0
K01454	0.0
K01453	0.0
K01452	0.0
K01451	1871.0
K01450	0.0
K05518	0.0
K08070	379.0
K08071	0.0
K05516	1253.0
K08077	141.0
K05515	22553.0
K13093	0.0
K11783	0.0
K12949	0.0
K12945	0.0
K12944	0.0
K12941	502.0
K12940	81.0
K12943	0.0
K12942	345.0
K14728	0.0
K14727	0.0
K11785	0.0
K00108	1089.0
K13890	3.0
K13891	3.0
K13892	18.0
K13893	0.0
K13894	0.0
K13895	0.0
K13896	0.0
K06159	0.0
K06158	26577.0
K06153	23771.0
K06152	0.0
K06151	0.0
K06157	0.0
K06156	0.0
K06155	0.0
K06154	0.0
K03327	36968.0
K03326	9.0
K03325	2736.0
K03324	25103.0
K03322	234.0
K03321	231.0
K03320	1945.0
K03329	0.0
K03328	19348.0
K04802	0.0
K04801	0.0
K04800	0.0
K11948	0.0
K01505	0.0
K04756	0.0
K11940	0.0
K11941	0.0
K11942	0.0
K11943	0.0
K11944	0.0
K01507	29187.0
K11946	0.0
K11947	0.0
K01506	0.0
K01501	6.0
K01500	106.0
K01503	0.0
K06714	368.0
K04750	2199.0
K12789	0.0
K12788	0.0
K11526	0.0
K10810	2.0
K11522	0.0
K11523	0.0
K08675	0.0
K08676	9.0
K08677	0.0
K08679	0.0
K11521	0.0
K10547	1641.0
K10546	1675.0
K10545	259.0
K10544	28.0
K10543	45.0
K10542	2194.0
K10541	2194.0
K10540	2612.0
K10549	67.0
K10548	1641.0
K14630	0.0
K11529	0.0
K00007	0.0
K00005	2448.0
K13444	0.0
K00003	5073.0
K00002	1054.0
K00001	3682.0
K01186	21148.0
K00009	1536.0
K00008	4122.0
K10726	0.0
K10725	0.0
K08246	0.0
K00263	2489.0
K00262	39045.0
K00261	46.0
K00260	5.0
K00266	49248.0
K00265	20119.0
K01200	4597.0
K01201	3253.0
K01206	63525.0
K01207	3952.0
K01205	19017.0
K01208	0.0
K01209	25467.0
K06167	19115.0
K00917	1608.0
K00912	19028.0
K00919	23771.0
K02519	24028.0
K02518	24138.0
K02517	17941.0
K02511	0.0
K02510	2266.0
K13409	0.0
K13408	0.0
K03179	19029.0
K03170	0.0
K03177	24165.0
K12574	6514.0
K12570	0.0
K12573	24100.0
K11009	0.0
K11008	0.0
K11005	0.0
K11004	0.0
K11007	0.0
K11006	0.0
K11003	0.0
K08296	1087.0
K08297	1.0
K08295	0.0
K02634	0.0
K02635	0.0
K10622	0.0
K07693	15.0
K07692	0.0
K07691	0.0
K07690	0.0
K07697	0.0
K07696	1311.0
K07695	0.0
K07694	33.0
K07699	5188.0
K07698	0.0
K07079	5510.0
K07078	1732.0
K07077	0.0
K07076	393.0
K07075	771.0
K07074	1178.0
K07073	0.0
K07072	0.0
K07071	2190.0
K07070	0.0
K14584	0.0
K11620	0.0
K09190	0.0
K11623	0.0
K05759	0.0
K08589	2.0
K11625	0.0
K11995	0.0
K01439	5951.0
K01438	19171.0
K01431	0.0
K01430	1928.0
K01433	1097.0
K01432	0.0
K01434	0.0
K01437	0.0
K01436	1483.0
K05539	0.0
K14520	0.0
K12963	0.0
K12962	0.0
K12961	0.0
K12960	21711.0
K14749	0.0
K14748	0.0
K02972	0.0
K14743	0.0
K14742	21737.0
K14745	0.0
K14744	0.0
K14747	0.0
K14746	0.0
K02167	0.0
K02164	0.0
K02160	4155.0
K02168	1401.0
K02169	17940.0
K10931	0.0
K03341	0.0
K03340	19554.0
K03343	0.0
K03342	0.0
K03346	341.0
K12299	0.0
K12291	0.0
K12290	0.0
K12293	0.0
K12292	0.0
K12295	0.0
K12294	0.0
K12297	0.0
K12368	0.0
K11922	0.0
K11923	0.0
K11920	0.0
K11921	0.0
K11926	0.0
K11927	1721.0
K11924	326.0
K11925	0.0
K11928	1443.0
K13181	0.0
K13219	0.0
K07262	0.0
K07263	20116.0
K07260	4649.0
K07261	0.0
K07266	0.0
K07267	1087.0
K07264	0.0
K07265	0.0
K07268	0.0
K07269	0.0
K01155	950.0
K04478	2.0
K04479	0.0
K10528	0.0
K14952	0.0
K07486	1491.0
K07487	0.0
K07484	4877.0
K07485	0.0
K07482	154.0
K07483	6585.0
K07480	0.0
K07481	38.0
K07488	0.0
K07489	0.0
K11210	0.0
K11211	0.0
K11212	0.0
K11214	833.0
K11216	10.0
K06300	0.0
K00061	0.0
K00060	2748.0
K06301	0.0
K00065	415.0
K00064	0.0
K00067	26816.0
K00066	1087.0
K00069	0.0
K00068	291.0
K06304	0.0
K08262	0.0
K08261	0.0
K08260	0.0
K08265	0.0
K08264	0.0
K00288	0.0
K00285	1087.0
K00284	2643.0
K00287	24916.0
K00286	24841.0
K00281	19028.0
K00280	0.0
K00283	2483.0
K00282	2483.0
K08088	0.0
K14198	0.0
K14199	0.0
K03452	0.0
K14194	0.0
K14195	0.0
K14196	2.0
K14197	2.0
K14192	0.0
K14193	0.0
K01880	23532.0
K01881	25001.0
K01883	24165.0
K01885	22469.0
K04618	0.0
K01887	26396.0
K01224	998.0
K01889	24165.0
K01226	1248.0
K01227	1401.0
K01220	326.0
K01222	2043.0
K01223	3887.0
K02759	1696.0
K02755	0.0
K02757	4244.0
K02756	0.0
K14998	0.0
K02750	234.0
K02753	18.0
K02752	0.0
K00939	24165.0
K00938	467.0
K00937	22800.0
K00936	19030.0
K00935	0.0
K00934	1087.0
K00933	0.0
K00932	0.0
K00931	22522.0
K00930	44454.0
K01089	17950.0
K01080	0.0
K01081	20616.0
K01082	0.0
K01083	0.0
K01084	0.0
K01085	0.0
K01087	0.0
K02571	0.0
K02570	163.0
K02573	163.0
K02572	0.0
K02575	1406.0
K02574	535.0
K07780	0.0
K03488	2582.0
K03489	385.0
K03482	0.0
K03483	136.0
K03480	1704.0
K03481	429.0
K03486	963.0
K03487	0.0
K03484	3205.0
K03485	0.0
K02287	0.0
K02286	0.0
K02285	0.0
K02284	0.0
K02283	4232.0
K02282	165.0
K02281	0.0
K02280	0.0
K02289	0.0
K02288	0.0
K03626	0.0
K03627	0.0
K03624	25930.0
K03625	24165.0
K03151	5134.0
K03620	168.0
K03153	2.0
K08869	0.0
K03628	22747.0
K03629	23792.0
K09738	0.0
K09739	0.0
K09736	0.0
K09737	0.0
K09735	0.0
K09732	0.0
K09733	0.0
K09730	0.0
K09731	0.0
K09888	2750.0
K09889	0.0
K09880	0.0
K09882	0.0
K09883	0.0
K09884	0.0
K09887	0.0
K11027	0.0
K11026	0.0
K11025	0.0
K11024	0.0
K07679	0.0
K07678	0.0
K11021	0.0
K11020	0.0
K07675	0.0
K07674	0.0
K07676	0.0
K07671	0.0
K07670	0.0
K07673	0.0
K07672	0.0
K01117	0.0
K12048	0.0
K07019	1087.0
K07018	0.0
K07011	37252.0
K07010	4373.0
K07013	1.0
K07012	3611.0
K07015	4928.0
K07014	0.0
K07017	213.0
K07016	3.0
K10084	0.0
K08372	325.0
K05884	243.0
K05885	1287.0
K05886	0.0
K05887	0.0
K05880	0.0
K05881	0.0
K05882	1087.0
K05883	0.0
K08902	0.0
K05739	21.0
K05888	0.0
K05889	0.0
K08903	0.0
K00547	279.0
K00544	0.0
K00545	0.0
K00542	0.0
K00543	0.0
K00540	46549.0
K00548	22743.0
K00549	2147.0
K01145	0.0
K01412	0.0
K01147	0.0
K01417	4162.0
K00038	0.0
K01143	0.0
K01142	6565.0
K01419	316.0
K00788	24245.0
K00789	25140.0
K12502	0.0
K14762	0.0
K14761	3030.0
K06195	1087.0
K03819	0.0
K03818	9.0
K03814	2.0
K03817	301.0
K03816	4039.0
K03811	4089.0
K03810	20.0
K03813	5.0
K11908	0.0
K11909	0.0
K11904	0.0
K11905	0.0
K11906	0.0
K11907	0.0
K11900	0.0
K11901	0.0
K11902	0.0
K11903	0.0
K10986	291.0
K13238	0.0
K13239	0.0
K13797	0.0
K07248	770.0
K13796	0.0
K07244	0.0
K07245	0.0
K07246	96.0
K07240	46409.0
K07241	3.0
K07242	0.0
K07243	1089.0
K01268	0.0
K05296	0.0
K02821	1327.0
K09016	0.0
K09945	0.0
K09944	0.0
K09947	0.0
K09946	1088.0
K09941	0.0
K09940	2490.0
K09943	0.0
K09942	2.0
K09949	1087.0
K09948	0.0
K10851	3.0
K10850	2.0
K03666	441.0
K03667	316.0
K03196	0.0
K03665	24078.0
K11275	0.0
K06012	3678.0
K00048	2466.0
K10857	0.0
K09773	490.0
K00043	10.0
K00042	1643.0
K00041	1130.0
K00040	1185.0
K00046	23683.0
K00733	0.0
K00044	0.0
K06011	0.0
K09012	0.0
K06016	315.0
K06017	0.0
K06014	0.0
K06015	891.0
K06019	1567.0
K01075	0.0
K12221	0.0
K06444	0.0
K04632	0.0
K14977	80.0
K14974	0.0
K00958	2.0
K00951	41050.0
K00950	19300.0
K00952	94.0
K00955	1827.0
K00954	24183.0
K00957	1952.0
K00956	1951.0
K00590	1.0
K02777	618.0
K02775	1551.0
K02774	886.0
K02773	1075.0
K02771	192.0
K02770	4813.0
K02779	1557.0
K02778	0.0
K01606	0.0
K01607	20195.0
K01604	0.0
K01605	0.0
K01602	0.0
K01601	0.0
K03750	1929.0
K01609	21607.0
K02553	0.0
K02804	1536.0
K02551	19035.0
K02806	88.0
K02557	19965.0
K02800	1727.0
K05275	0.0
K02802	0.0
K13300	0.0
K02558	2184.0
K02809	3.0
K02808	0.0
K03600	0.0
K03601	24082.0
K03602	22928.0
K03603	0.0
K03604	1006.0
K03605	2.0
K03606	0.0
K03607	0.0
K03608	2743.0
K03609	3849.0
K06078	0.0
K06079	1.0
K09710	24079.0
K09711	2.0
K09712	0.0
K06073	0.0
K06074	0.0
K06075	0.0
K06076	9.0
K06077	0.0
K06382	1933.0
K06383	871.0
K06380	0.0
K06381	5539.0
K06386	1401.0
K06387	3459.0
K06384	1602.0
K06385	2785.0
K06388	0.0
K06389	0.0
K12466	0.0
K12468	0.0
K07657	1087.0
K07656	0.0
K07655	0.0
K07654	0.0
K07653	0.0
K07652	737.0
K07651	4.0
K07650	92.0
K07659	0.0
K07658	22622.0
K11041	246.0
K11040	0.0
K11043	0.0
K11042	0.0
K11045	0.0
K11044	0.0
K11047	0.0
K11046	0.0
K11049	0.0
K11048	0.0
K07387	17930.0
K07386	19026.0
K06926	3633.0
K06927	26.0
K06924	0.0
K06925	24165.0
K06922	0.0
K06923	2994.0
K06920	1225.0
K06921	19045.0
K06928	258.0
K06929	189.0
K07033	2981.0
K07032	1128.0
K07031	996.0
K07030	4294.0
K07037	19144.0
K07035	4124.0
K07034	2.0
K07039	0.0
K07038	1121.0
K10829	0.0
K00384	31357.0
K00385	318.0
K00386	0.0
K00387	0.0
K00380	2185.0
K00381	1098.0
K00382	23875.0
K00383	161.0
K00389	0.0
K01387	0.0
K01385	0.0
K01389	0.0
K09158	0.0
K09159	0.0
K09156	0.0
K09157	3335.0
K09154	0.0
K09155	3881.0
K09152	0.0
K09153	1439.0
K09150	0.0
K09151	1092.0
K05970	20990.0
K05714	0.0
K05715	0.0
K05710	0.0
K05711	0.0
K05712	0.0
K05713	0.0
K00560	23706.0
K00561	0.0
K00563	643.0
K00564	1899.0
K00566	42020.0
K00567	22205.0
K00568	0.0
K00569	1087.0
K05575	0.0
K01169	0.0
K01167	0.0
K01166	0.0
K05577	1088.0
K01163	2739.0
K01161	0.0
K01160	0.0
K05578	0.0
K05579	0.0
K08092	402.0
K08093	41.0
K08094	574.0
K08095	0.0
K08096	0.0
K08097	2.0
K02254	0.0
K02255	0.0
K01743	0.0
K02251	2.0
K02061	0.0
K01741	0.0
K02060	0.0
K00114	0.0
K02122	3532.0
K02123	21521.0
K02120	21548.0
K02121	20388.0
K02124	21548.0
K03837	0.0
K03836	0.0
K03835	0.0
K03834	0.0
K03833	1838.0
K03832	19029.0
K03831	1087.0
K03830	1292.0
K00443	0.0
K03839	17951.0
K02067	2.0
K10189	3493.0
K13038	40786.0
K13787	606.0
K13788	1087.0
K13789	68576.0
K10188	5802.0
K12255	0.0
K12254	0.0
K12257	21730.0
K12256	0.0
K12251	1990.0
K12250	0.0
K12253	0.0
K12252	0.0
K13252	327.0
K13256	445.0
K13255	0.0
K12079	0.0
K12078	0.0
K12071	0.0
K12070	0.0
K12073	1087.0
K12072	0.0
K09912	0.0
K06236	0.0
K06237	0.0
K05519	0.0
K09914	0.0
K11788	0.0
K11782	0.0
K11780	0.0
K11781	0.0
K11787	0.0
K11784	0.0
K11530	0.0
K12787	0.0
K12786	0.0
K12785	0.0
K12784	0.0
K06718	0.0
K09969	0.0
K09968	0.0
K09967	1930.0
K09966	1087.0
K09965	1087.0
K09964	0.0
K09963	2033.0
K09962	0.0
K09961	0.0
K09960	0.0
K11527	1096.0
K11524	0.0
K11525	0.0
K11250	0.0
K11253	0.0
K11258	0.0
K11528	0.0
K00713	0.0
K00712	466.0
K10780	0.0
K10783	1197.0
K10125	0.0
K10124	0.0
K10126	0.0
K10121	18.0
K10123	0.0
K10122	18.0
K04652	2673.0
K04653	1106.0
K04651	3648.0
K04656	1106.0
K04654	1106.0
K04655	1434.0
K00973	23526.0
K00972	741.0
K00971	19974.0
K00970	17942.0
K00975	10865.0
K00974	18429.0
K00979	19217.0
K00978	1239.0
K14954	0.0
K14955	0.0
K14956	0.0
K06178	22134.0
K01596	1287.0
K01597	468.0
K01594	0.0
K01595	1378.0
K01592	0.0
K01593	0.0
K01590	1241.0
K01591	22656.0
K01598	1087.0
K01599	25849.0
K02711	0.0
K02710	0.0
K02713	0.0
K02712	0.0
K02714	0.0
K02717	0.0
K02716	0.0
K02719	0.0
K02718	0.0
K03449	2074.0
K03446	19016.0
K03444	1.0
K03445	0.0
K03442	22715.0
K01620	22932.0
K01621	1712.0
K01622	0.0
K01623	2270.0
K01624	29351.0
K01625	29194.0
K01626	4538.0
K01627	19028.0
K01628	3360.0
K01629	863.0
K05299	2.0
K02829	2.0
K02828	2.0
K02827	2.0
K02826	2.0
K02825	3532.0
K02824	4816.0
K02823	21117.0
K02822	1418.0
K03198	0.0
K03199	0.0
K03668	0.0
K03669	1087.0
K03190	1928.0
K03191	3.0
K03660	4789.0
K03194	0.0
K03195	0.0
K03664	24165.0
K03197	0.0
K09772	3360.0
K06013	2498.0
K09770	113.0
K09771	2.0
K09776	0.0
K09777	2253.0
K09774	0.0
K09775	2919.0
K09778	2712.0
K09779	3676.0
K06269	0.0
K06323	0.0
K11624	0.0
K02991	0.0
K02990	23959.0
K02624	0.0
K02240	1954.0
K08282	1105.0
K12440	0.0
K12441	0.0
K12442	0.0
K12443	0.0
K12444	0.0
K12445	0.0
K12449	0.0
K02247	0.0
K07637	0.0
K07636	23467.0
K07639	0.0
K07638	0.0
K11069	1704.0
K11068	4990.0
K11063	2.0
K11062	0.0
K11061	0.0
K11060	0.0
K11066	0.0
K11065	19352.0
K06900	0.0
K06901	8342.0
K06902	3247.0
K06903	92.0
K06904	372.0
K06905	296.0
K06906	218.0
K06907	383.0
K06908	297.0
K06909	449.0
K10821	0.0
K05905	8.0
K05904	0.0
K05906	0.0
K05900	0.0
K05903	2.0
K01406	0.0
K05909	0.0
K05908	0.0
K00368	0.0
K00369	0.0
K00366	1599.0
K00367	0.0
K00364	467.0
K00365	1087.0
K00362	2.0
K00363	2.0
K00360	0.0
```
