## Extended Data File 1 for "Diet induces reproducible alterations in the mouse and human gut microbiome": SRS3574655_SRR7555725.picrust_nol

```
# Constructed from biom file
#OTU ID	SRR7555725
K01365	0.0
K01364	0.0
K01361	9.0
K01360	0.0
K01362	37192.0
K02249	0.0
K05841	0.0
K05844	8.0
K05845	1588.0
K05846	8110.0
K05847	8722.0
K00508	1.0
K00500	0.0
K00507	7279.0
K00504	0.0
K00505	0.0
K12521	0.0
K01101	1592.0
K01103	0.0
K12520	0.0
K01104	35753.0
K05592	25943.0
K05593	2844.0
K05590	30.0
K05591	30.0
K05596	30.0
K05597	0.0
K05594	3.0
K05595	100.0
K05599	0.0
K11964	0.0
K11962	0.0
K14540	9813.0
K12529	0.0
K12528	0.0
K06353	0.0
K02456	14733.0
K02457	30.0
K02454	14588.0
K02455	7309.0
K02452	30.0
K02453	21867.0
K02450	2.0
K02103	1903.0
K08138	41.0
K02108	23470.0
K02109	24172.0
K02458	30.0
K02459	30.0
K08137	30.0
K03851	0.0
K03850	0.0
K03852	0.0
K03855	5.0
K03856	10407.0
K13018	0.0
K13019	0.0
K13010	0.0
K13011	0.0
K13012	1028.0
K13013	0.0
K13014	28.0
K13015	910.0
K13016	0.0
K13017	0.0
K08566	0.0
K08567	75.0
K13274	0.0
K13275	113.0
K13276	0.0
K13277	0.0
K03275	27.0
K03274	7309.0
K03277	0.0
K03276	0.0
K03271	9396.0
K03270	7954.0
K03273	7390.0
K03272	15337.0
K03279	2.0
K03278	0.0
K11022	0.0
K12277	0.0
K12276	0.0
K12270	2.0
K11058	0.0
K12279	0.0
K12278	0.0
K07557	0.0
K07550	0.0
K07552	6994.0
K06319	0.0
K09909	5.0
K09908	30.0
K12051	0.0
K12050	0.0
K12057	28.0
K12056	28.0
K06221	34.0
K09900	29.0
K09903	24164.0
K09902	30.0
K09904	30.0
K09907	30.0
K09906	30.0
K11501	0.0
K03234	0.0
K00773	24054.0
K00772	7286.0
K00777	0.0
K00776	0.0
K06313	938.0
K06315	0.0
K05574	0.0
K10201	3.0
K07176	0.0
K07177	226.0
K07174	0.0
K07175	8410.0
K07172	4.0
K07173	8802.0
K07170	7771.0
K07171	18391.0
K07178	0.0
K07179	0.0
K00195	0.0
K00194	175.0
K00197	1085.0
K00196	0.0
K00191	0.0
K00190	5.0
K00193	0.0
K00192	0.0
K00198	6982.0
K06405	9396.0
K10109	3190.0
K10108	3947.0
K10107	0.0
K01828	0.0
K01829	1.0
K01826	27.0
K01825	119.0
K01822	40.0
K01823	782.0
K01820	7279.0
K01821	228.0
K00999	0.0
K00998	25400.0
K00995	34666.0
K00997	10336.0
K00996	170.0
K00991	24625.0
K00990	7322.0
K00992	1.0
K11028	0.0
K02622	15338.0
K02625	0.0
K03564	25067.0
K13489	7279.0
K13488	7279.0
K13483	0.0
K13482	0.0
K13481	0.0
K13480	0.0
K13487	7279.0
K13486	7279.0
K14680	0.0
K14681	0.0
K14682	7309.0
K08358	121.0
K08357	121.0
K08356	0.0
K08355	0.0
K03469	24077.0
K03462	0.0
K03464	0.0
K03465	2333.0
K03466	23623.0
K01648	0.0
K01649	33728.0
K01643	1196.0
K01640	329.0
K01641	214.0
K01646	554.0
K01647	23834.0
K01644	1229.0
K02597	0.0
K02626	5.0
K02595	0.0
K02594	1340.0
K02593	0.0
K02592	938.0
K02591	2038.0
K02590	2579.0
K02598	1865.0
K02849	7309.0
K14061	83.0
K14062	30.0
K14063	0.0
K14064	2.0
K14065	0.0
K14067	0.0
K02841	7309.0
K02840	120.0
K02843	30.0
K02844	7309.0
K02847	29.0
K02846	3.0
K02102	1.0
K09758	1055.0
K06039	29.0
K06034	0.0
K06036	0.0
K06037	0.0
K06032	0.0
K01581	152.0
K02702	0.0
K02659	0.0
K13490	7279.0
K13491	7279.0
K03644	14215.0
K03645	30.0
K03646	30.0
K03647	553.0
K03640	72.0
K03641	30.0
K03642	7309.0
K03643	30.0
K03648	11683.0
K03649	1378.0
K06694	0.0
K11814	0.0
K12428	0.0
K12429	0.0
K12422	0.0
K12423	0.0
K12420	0.0
K12421	0.0
K12426	0.0
K12427	0.0
K12424	0.0
K12425	0.0
K07349	56.0
K07348	30.0
K05380	0.0
K07345	177.0
K07344	0.0
K07347	176.0
K07346	89.0
K07341	8323.0
K07340	30.0
K07343	10071.0
K07342	0.0
K06968	7309.0
K06969	58071.0
K06962	7964.0
K06963	0.0
K06960	16999.0
K06961	0.0
K06966	22088.0
K06967	9813.0
K06964	0.0
K06965	0.0
K08995	7279.0
K08994	31.0
K08997	3.0
K08996	235.0
K08990	30.0
K08993	30.0
K08992	30.0
K08999	7415.0
K08998	22949.0
K08344	29.0
K08345	2.0
K08346	2.0
K14940	0.0
K02724	0.0
K08349	2.0
K11815	0.0
K05929	0.0
K05928	7279.0
K05927	0.0
K05924	0.0
K05922	0.0
K05921	55.0
K00349	6962.0
K00698	0.0
K00340	14247.0
K00341	14247.0
K00690	2522.0
K00343	14247.0
K00344	41.0
K00697	43.0
K00346	6961.0
K00347	6961.0
K09116	1277.0
K09117	18609.0
K05337	22050.0
K09118	171.0
K09119	0.0
K02106	161.0
K05823	244.0
K05820	171.0
K05826	0.0
K05827	0.0
K02100	1.0
K02101	0.0
K00524	0.0
K00525	23396.0
K00526	10675.0
K00527	25398.0
K00520	7284.0
K00522	0.0
K00523	0.0
K02451	0.0
K00528	16625.0
K00529	0.0
K00025	7279.0
K14215	0.0
K14213	0.0
K03453	21564.0
K00796	24791.0
K05339	122.0
K00027	14075.0
K00794	20447.0
K00793	20357.0
K01347	0.0
K01346	0.0
K01344	0.0
K01343	0.0
K00791	24187.0
K01340	0.0
K00790	31555.0
K02694	0.0
K02696	0.0
K02697	0.0
K02690	0.0
K02691	94.0
K02692	0.0
K02693	0.0
K02698	0.0
K02699	0.0
K00836	2.0
K00837	7472.0
K00835	7309.0
K00832	261.0
K00833	14343.0
K00830	0.0
K00831	15613.0
K00839	7432.0
K04335	2.0
K04334	2.0
K01120	7279.0
K01126	30164.0
K04333	2.0
K01129	17465.0
K01128	1.0
K04339	0.0
K04338	2.0
K02470	32884.0
K02471	7307.0
K02472	498.0
K02473	0.0
K02474	7623.0
K02475	8.0
K02476	8.0
K02477	15445.0
K02478	156.0
K02479	7284.0
K09019	3.0
K01267	2758.0
K13074	0.0
K13075	0.0
K11441	0.0
K14055	30.0
K13299	0.0
K13292	25181.0
K14057	0.0
K14056	0.0
K02856	3.0
K02585	962.0
K12211	0.0
K12210	0.0
K12213	0.0
K12212	0.0
K12215	0.0
K02854	3.0
K12217	0.0
K12216	0.0
K12219	0.0
K12218	0.0
K02855	140.0
K08692	0.0
K08693	144.0
K08690	0.0
K08691	0.0
K08696	0.0
K08697	0.0
K11748	7309.0
K11749	24051.0
K11746	2.0
K11747	30.0
K11744	7281.0
K11745	7281.0
K11742	29.0
K11743	1667.0
K11740	0.0
K11741	7475.0
K13920	1049.0
K13921	117.0
K13922	2383.0
K13923	117.0
K13924	0.0
K13925	0.0
K13926	7306.0
K13927	234.0
K13928	2.0
K13929	2.0
K09923	30.0
K09922	14239.0
K06201	10105.0
K06200	12627.0
K06207	23368.0
K06206	5304.0
K06205	30.0
K09924	7279.0
K09929	0.0
K06208	28.0
K00759	15873.0
K00758	30.0
K00752	4.0
K00757	15505.0
K00756	6982.0
K00754	25362.0
K06001	8825.0
K05557	0.0
K09766	275.0
K05554	0.0
K07475	0.0
K07150	6648.0
K07151	0.0
K07152	1.0
K07153	30.0
K07154	14494.0
K07155	0.0
K07156	30.0
K07157	0.0
K07406	4396.0
K07407	34431.0
K07404	11303.0
K07405	6933.0
K07402	18398.0
K07403	7330.0
K07400	30.0
K07401	0.0
K01808	27968.0
K01809	23846.0
K01800	0.0
K01801	0.0
K01802	7323.0
K01803	25078.0
K01804	1881.0
K01805	14916.0
K01807	2144.0
K09718	0.0
K14668	0.0
K14669	0.0
K14666	0.0
K14667	0.0
K01664	198.0
K01665	7130.0
K01666	1219.0
K01667	7439.0
K01660	0.0
K01661	7566.0
K01662	24381.0
K01663	0.0
K01668	2.0
K01669	7323.0
K02863	24164.0
K02862	0.0
K02860	16694.0
K02867	24164.0
K02866	0.0
K02864	23983.0
K02869	0.0
K05362	1.0
K05365	60.0
K03402	9117.0
K03403	0.0
K03400	0.0
K03406	62454.0
K03407	14454.0
K03404	0.0
K03405	0.0
K03408	17720.0
K03409	188.0
K02315	13028.0
K02314	31504.0
K02317	3.0
K02316	24057.0
K02313	24628.0
K02312	1.0
K02319	0.0
K12405	0.0
K12152	30.0
K12151	3.0
K07091	30.0
K07090	39576.0
K07093	7281.0
K07092	0.0
K07095	30646.0
K07094	1.0
K07097	0.0
K07096	0.0
K07099	5817.0
K07098	34640.0
K11175	16293.0
K11174	0.0
K11177	0.0
K11176	0.0
K11173	0.0
K11179	35.0
K11178	0.0
K00322	30.0
K00320	0.0
K00321	0.0
K00326	0.0
K00324	70.0
K00325	46.0
K00329	0.0
K05945	0.0
K05944	0.0
K05947	0.0
K05946	5475.0
K06944	0.0
K06945	0.0
K06946	28.0
K06415	1079.0
K06940	10297.0
K06941	31935.0
K06942	24164.0
K06943	0.0
K10806	30.0
K10807	0.0
K10804	14618.0
K10805	43.0
K06948	866.0
K06949	25395.0
K06418	631.0
K09138	912.0
K09139	0.0
K09134	885.0
K09135	0.0
K09136	167.0
K09137	915.0
K09130	0.0
K09131	7381.0
K09132	719.0
K09133	0.0
K05808	31312.0
K05809	30.0
K05804	1344.0
K05805	30.0
K05806	0.0
K05807	6964.0
K05800	30.0
K05801	30.0
K05802	29.0
K05803	30.0
K01044	0.0
K01045	0.0
K01046	7497.0
K02068	1577.0
K04561	0.0
K01042	1921.0
K05568	8985.0
K05567	2331.0
K14273	0.0
K14275	0.0
K14274	22.0
K02062	30.0
K05245	0.0
K05564	0.0
K01048	532.0
K02066	14243.0
K01322	14172.0
K01325	0.0
K02065	14243.0
K01326	0.0
K05560	0.0
K02243	935.0
K08930	0.0
K02679	30.0
K02676	0.0
K02674	0.0
K02675	0.0
K02672	0.0
K02241	86.0
K02670	0.0
K02671	0.0
K00810	0.0
K00811	7197.0
K00812	12302.0
K00813	30.0
K00814	0.0
K00817	24957.0
K00818	14321.0
K00819	2.0
K02530	96.0
K02245	935.0
K02244	214.0
K01499	0.0
K01498	0.0
K01493	24237.0
K01492	298.0
K01491	50882.0
K01497	168.0
K01496	15689.0
K01495	10808.0
K01494	1704.0
K02418	2855.0
K02419	6667.0
K14492	0.0
K02412	6575.0
K02413	6606.0
K02410	6667.0
K02411	5698.0
K02416	6667.0
K02417	6374.0
K02414	395.0
K02415	303.0
K00120	0.0
K00121	1220.0
K00430	0.0
K13058	7279.0
K13059	0.0
K13727	0.0
K13057	0.0
K13722	0.0
K13051	30.0
K13052	3006.0
K00435	0.0
K12054	0.0
K03239	0.0
K03238	0.0
K03231	0.0
K03230	7308.0
K03232	0.0
K12059	1.0
K03237	0.0
K03236	0.0
K12058	28.0
K12239	0.0
K12238	0.0
K12235	0.0
K12234	216.0
K13942	0.0
K13940	6671.0
K13941	0.0
K12097	0.0
K12096	0.0
K12095	0.0
K12094	0.0
K12093	0.0
K12092	0.0
K12091	0.0
K12090	0.0
K12099	0.0
K12098	0.0
K06356	0.0
K05992	464.0
K03540	0.0
K06331	2374.0
K06330	9.0
K07138	7868.0
K07139	10875.0
K11811	0.0
K07132	1229.0
K07133	27120.0
K07130	14843.0
K07131	0.0
K07137	32366.0
K07134	0.0
K07135	0.0
K01860	0.0
K01866	24308.0
K01867	24169.0
K01865	6.0
K01868	25503.0
K01869	24164.0
K06140	7309.0
K04766	1.0
K04767	107.0
K04764	30.0
K04762	14243.0
K04763	30753.0
K04760	30.0
K04761	7427.0
K04768	1.0
K04769	9210.0
K08313	107.0
K08312	30.0
K08311	7309.0
K08310	30.0
K08317	22.0
K08316	10536.0
K08315	3.0
K08314	1584.0
K05149	0.0
K08319	28.0
K08318	2.0
K06339	0.0
K14648	0.0
K14392	52.0
K14393	7309.0
K14645	0.0
K14647	0.0
K01689	26603.0
K01686	15821.0
K01687	43940.0
K01684	1576.0
K01685	14636.0
K01682	30.0
K01681	23419.0
K05308	0.0
K02889	0.0
K02888	24625.0
K02885	0.0
K02884	24164.0
K02887	23704.0
K02886	24164.0
K02881	24164.0
K02883	0.0
K13743	0.0
K02086	761.0
K02081	9123.0
K02080	0.0
K02083	251.0
K02082	497.0
K13831	0.0
K03428	0.0
K03429	10664.0
K03424	31859.0
K03935	0.0
K03932	0.0
K03933	34.0
K03930	905.0
K03931	3.0
K02339	30.0
K02338	24628.0
K02337	24558.0
K02336	30.0
K02335	24869.0
K02334	27079.0
K02330	0.0
K03688	11623.0
K03689	0.0
K03680	22.0
K03683	30.0
K03684	7417.0
K03685	24162.0
K03686	35947.0
K03687	23176.0
K07301	14869.0
K07300	3.0
K07303	0.0
K07302	0.0
K07305	7449.0
K07304	8139.0
K07307	608.0
K07306	432.0
K07309	96.0
K07308	419.0
K02617	0.0
K02610	28.0
K02963	24164.0
K02612	28.0
K02961	23994.0
K09686	66964.0
K09687	90939.0
K09684	98.0
K09685	797.0
K09682	0.0
K09683	0.0
K09680	2.0
K09681	0.0
K09688	0.0
K09689	0.0
K05962	0.0
K05961	0.0
K05967	150.0
K05966	506.0
K11159	0.0
K05964	501.0
K05968	0.0
K11152	0.0
K00309	4.0
K00658	7312.0
K00304	0.0
K00305	0.0
K00654	0.0
K00655	31789.0
K00652	14284.0
K00301	0.0
K00302	874.0
K00303	12.0
K10828	0.0
K06431	0.0
K06432	0.0
K06433	0.0
K06434	146.0
K06436	922.0
K06437	0.0
K10820	22.0
K06439	0.0
K10822	0.0
K10823	0.0
K10826	0.0
K09167	1192.0
K06322	0.0
K14117	0.0
K14259	0.0
K14257	0.0
K01308	1248.0
K01303	204.0
K01301	0.0
K01305	575.0
K01304	1812.0
K02658	0.0
K00672	0.0
K02650	1674.0
K02651	1.0
K02652	25889.0
K02653	30360.0
K02654	41729.0
K05687	0.0
K02656	0.0
K05685	30.0
K00878	8142.0
K00879	955.0
K00872	13164.0
K00873	25414.0
K00870	0.0
K00876	28319.0
K00877	0.0
K00874	29152.0
K00875	0.0
K04487	38506.0
K04486	29827.0
K04485	16513.0
K04484	0.0
K04483	0.0
K04482	0.0
K04480	1.0
K04488	17875.0
K12049	0.0
K13693	0.0
K13706	0.0
K13694	71.0
K13695	30.0
K05977	0.0
K09516	1.0
K02434	27463.0
K02435	26366.0
K02436	271.0
K02437	23130.0
K05350	3672.0
K02431	2581.0
K08100	0.0
K02433	27672.0
K02438	11674.0
K02439	32.0
K03745	30.0
K03744	16542.0
K03747	3.0
K03210	24100.0
K03217	24784.0
K03216	17136.0
K03215	30.0
K03742	22530.0
K03219	7308.0
K03218	24253.0
K03749	30.0
K03748	31.0
K02383	0.0
K06327	0.0
K06320	847.0
K07238	21767.0
K09479	0.0
K09478	0.0
K09475	3.0
K09474	0.0
K09477	2.0
K09476	30.0
K09471	27.0
K09470	0.0
K09473	0.0
K09472	0.0
K07543	0.0
K06898	10615.0
K13967	0.0
K13963	8846.0
K07545	0.0
K00737	727.0
K05345	1.0
K11706	0.0
K11707	1.0
K11704	0.0
K11705	0.0
K11708	0.0
K11709	0.0
K05588	0.0
K07114	38426.0
K07443	2117.0
K07116	0.0
K07117	7279.0
K07110	0.0
K07447	24163.0
K07112	848.0
K07113	30.0
K07448	1875.0
K07118	386.0
K07119	5.0
K10619	0.0
K10618	0.0
K10617	0.0
K10616	0.0
K01848	11.0
K01849	11.0
K01844	1192.0
K01845	9899.0
K01846	937.0
K01847	21147.0
K01840	32117.0
K01841	273.0
K01842	0.0
K01843	7981.0
K06219	30.0
K10832	0.0
K05348	0.0
K14203	0.0
K08483	18788.0
K08482	7279.0
K08481	0.0
K08480	0.0
K08485	30.0
K08484	30.0
K00464	0.0
K00467	0.0
K00466	0.0
K00461	0.0
K00460	0.0
K00463	0.0
K00462	0.0
K04509	0.0
K00469	0.0
K00468	0.0
K08645	0.0
K04744	30.0
K01518	0.0
K01519	0.0
K04748	0.0
K04749	163.0
K01514	3.0
K01515	11630.0
K01512	10768.0
K01510	0.0
K14623	7395.0
K14626	0.0
K14627	0.0
K14628	0.0
K14629	0.0
K03918	0.0
K03919	30.0
K12372	30.0
K12373	58191.0
K12370	30.0
K12371	30.0
K02359	0.0
K02358	24322.0
K02351	0.0
K02352	0.0
K02355	47025.0
K02357	24164.0
K02356	24453.0
K13574	3.0
K13573	0.0
K13572	0.0
K13571	13.0
K13570	13.0
K12112	0.0
K12113	0.0
K12110	0.0
K12111	100.0
K07329	0.0
K07328	0.0
K07323	30.0
K07322	14477.0
K07321	1267.0
K07320	30.0
K07327	0.0
K07326	0.0
K07325	0.0
K07324	0.0
K08163	29.0
K06180	56800.0
K06181	7309.0
K06182	3683.0
K06183	23832.0
K06186	30.0
K06187	24628.0
K06188	7530.0
K06189	30.0
K08359	27.0
K07589	3.0
K07588	6945.0
K07587	0.0
K07586	2008.0
K07585	0.0
K07584	10715.0
K07583	0.0
K07582	0.0
K07581	0.0
K07580	0.0
K11139	0.0
K05989	13517.0
K05988	0.0
K05985	6677.0
K05987	0.0
K05986	7279.0
K10843	0.0
K08354	27.0
K10844	152.0
K10848	0.0
K00673	7282.0
K00674	8073.0
K00675	8382.0
K00676	5278.0
K00677	21562.0
K06988	1.0
K06989	102.0
K08351	3.0
K06980	7309.0
K06981	0.0
K06982	0.0
K08350	30.0
K06984	0.0
K06985	0.0
K06986	0.0
K06987	2427.0
K02445	8102.0
K02444	1362.0
K00582	0.0
K00583	0.0
K00580	0.0
K02110	23555.0
K00586	0.0
K00587	0.0
K00584	5.0
K08921	0.0
K02441	47.0
K00588	178.0
K08922	0.0
K02440	8557.0
K00018	23724.0
K08923	0.0
K02443	4113.0
K00019	113.0
K02442	0.0
K08925	0.0
K08926	0.0
K08927	0.0
K03149	9329.0
K06604	0.0
K00015	1.0
K01989	8597.0
K00854	24237.0
K00855	30.0
K00856	0.0
K00857	6758.0
K00850	54904.0
K00851	7637.0
K00852	28338.0
K00853	7493.0
K00858	16866.0
K00859	24087.0
K01181	10701.0
K01180	0.0
K01183	923.0
K01182	5867.0
K01185	8124.0
K01184	0.0
K01187	39822.0
K01188	10940.0
K02596	911.0
K13766	1.0
K13767	16.0
K13003	0.0
K13002	0.0
K13000	0.0
K02984	0.0
K02986	24316.0
K02987	0.0
K02636	0.0
K02982	23445.0
K02983	0.0
K02638	0.0
K02639	0.0
K02988	24105.0
K08298	188.0
K08299	0.0
K03583	30.0
K03582	30.0
K03581	18334.0
K03580	7309.0
K03587	7074.0
K03586	30.0
K03585	35764.0
K03584	24070.0
K03589	12425.0
K03588	28840.0
K01725	0.0
K01724	7290.0
K01727	218.0
K01726	3057.0
K01721	0.0
K01720	27.0
K01722	0.0
K13008	0.0
K01729	0.0
K01728	186.0
K09530	0.0
K09539	0.0
K02188	7624.0
K02189	7630.0
K02182	3.0
K02183	0.0
K03769	1878.0
K03768	34206.0
K03767	47.0
K03765	0.0
K03764	30.0
K03763	13038.0
K03762	127.0
K03761	3.0
K03760	3.0
K09457	7812.0
K09456	3.0
K09459	272.0
K09458	32428.0
K00602	53996.0
K13988	0.0
K13985	0.0
K09981	167.0
K09980	0.0
K09983	0.0
K09982	0.0
K09985	0.0
K09984	0.0
K09987	0.0
K09986	0.0
K09989	4614.0
K09988	1980.0
K12583	0.0
K12582	30.0
K12589	0.0
K11720	30.0
K09759	2731.0
K10985	5.0
K10984	325.0
K07468	0.0
K07469	2.0
K07464	4386.0
K07465	0.0
K07466	0.0
K07467	3957.0
K07460	22217.0
K07461	14043.0
K07462	24051.0
K07463	0.0
K10679	14589.0
K10678	3.0
K10671	0.0
K10670	4478.0
K10673	0.0
K10672	385.0
K10674	0.0
K10677	7.0
K10676	0.0
K08726	0.0
K08724	814.0
K08722	5166.0
K08723	3.0
K08720	0.0
K08721	0.0
K08728	212.0
K10187	0.0
K00119	0.0
K00118	7279.0
K00449	0.0
K00448	0.0
K00115	0.0
K00446	1.0
K00117	14561.0
K00116	7312.0
K00111	23426.0
K00442	0.0
K00113	30.0
K00112	568.0
K01539	0.0
K01531	8435.0
K04720	9598.0
K01533	33367.0
K01534	51369.0
K01535	1.0
K01537	31221.0
K14358	0.0
K14605	0.0
K14606	0.0
K00413	0.0
K10120	11.0
K05600	0.0
K05777	20.0
K03972	0.0
K03973	1713.0
K03970	30.0
K03971	2.0
K03976	16342.0
K03977	24628.0
K03974	30.0
K03975	16623.0
K03978	16872.0
K03979	24628.0
K13378	6963.0
K02372	17192.0
K02371	15232.0
K02377	15988.0
K02379	7535.0
K03396	0.0
K03397	0.0
K03394	9531.0
K03395	0.0
K03392	0.0
K03393	0.0
K03390	6915.0
K03391	0.0
K03399	530.0
K03027	0.0
K12136	0.0
K12137	5.0
K06610	2.0
K12138	0.0
K12139	0.0
K11444	0.0
K11440	1.0
K11443	0.0
K11442	1.0
K00612	7284.0
K00613	94.0
K00610	14092.0
K00611	19408.0
K00616	12933.0
K00617	0.0
K00614	0.0
K00615	42231.0
K00619	7.0
K10863	0.0
K07874	0.0
K06234	0.0
K10240	0.0
K10241	0.0
K10242	13.0
K10243	13.0
K04110	0.0
K04113	0.0
K04112	0.0
K04115	0.0
K04114	0.0
K04117	0.0
K04116	0.0
K04118	0.0
K05517	30.0
K07705	253.0
K07704	354.0
K07707	2649.0
K07706	1792.0
K07701	3.0
K07700	30.0
K07703	3.0
K07702	30.0
K07709	0.0
K07708	30.0
K01955	27782.0
K13042	0.0
K09934	0.0
K09935	9312.0
K06216	96.0
K09937	3.0
K13745	2.0
K13746	0.0
K13747	28910.0
K13740	0.0
K13741	0.0
K13742	0.0
K06211	1221.0
K06212	124.0
K09933	4.0
K02618	27.0
K02619	7223.0
K02968	24060.0
K02966	0.0
K02967	24164.0
K02616	27.0
K02965	24164.0
K02962	0.0
K02611	28.0
K02613	28.0
K03569	34752.0
K03568	866.0
K03565	16602.0
K06218	13.0
K03567	30.0
K03566	33.0
K03561	57572.0
K03560	30.0
K03563	7156.0
K03562	30.0
K06430	0.0
K01709	8033.0
K01708	3.0
K01707	0.0
K01706	84.0
K01705	0.0
K01704	48424.0
K01703	48511.0
K01702	0.0
K14165	0.0
K14164	0.0
K14166	0.0
K14161	7279.0
K14160	0.0
K14162	7279.0
K05396	598.0
K03709	7463.0
K03708	1636.0
K08160	3.0
K03701	40041.0
K03700	4024.0
K03703	22468.0
K03702	24164.0
K03705	9921.0
K03704	11595.0
K03707	3767.0
K03706	3601.0
K06289	0.0
K06288	0.0
K06283	8141.0
K06282	312.0
K06281	312.0
K06287	23025.0
K06286	214.0
K06285	28.0
K06284	7942.0
K08161	332.0
K07540	0.0
K06438	7974.0
K06869	0.0
K06868	0.0
K06867	7349.0
K06866	30.0
K06865	0.0
K06864	13907.0
K06863	0.0
K06862	0.0
K06861	14265.0
K06860	0.0
K12659	0.0
K12658	7279.0
K07547	0.0
K07546	0.0
K15023	0.0
K15022	0.0
K15020	0.0
K15024	6532.0
K08700	0.0
K08162	749.0
K07544	0.0
K00137	3.0
K00135	1869.0
K00134	32480.0
K00133	24173.0
K00132	7.0
K00131	1166.0
K00130	1661.0
K00139	0.0
K00138	2.0
K00429	0.0
K00428	14175.0
K00421	0.0
K00423	0.0
K00425	7306.0
K00427	3.0
K00426	7306.0
K14292	0.0
K14379	0.0
K14370	0.0
K14371	0.0
K14372	0.0
K14373	0.0
K14374	0.0
K14375	0.0
K09845	0.0
K14082	0.0
K14083	557.0
K14080	0.0
K14081	0.0
K14086	727.0
K14087	821.0
K14084	276.0
K14088	822.0
K14089	727.0
K01552	11754.0
K01551	1022.0
K01556	0.0
K01557	0.0
K01554	30.0
K01555	0.0
K04708	0.0
K03955	0.0
K13689	0.0
K13688	8212.0
K13683	2.0
K13685	12376.0
K13684	2.0
K13687	0.0
K13686	0.0
K14159	0.0
K02399	32.0
K02398	1335.0
K02395	165.0
K02394	32.0
K02397	2056.0
K02396	3398.0
K02391	32.0
K02390	3006.0
K02393	32.0
K02392	9739.0
K13533	0.0
K13532	0.0
K13531	4.0
K13530	7.0
K01550	0.0
K05658	0.0
K14054	913.0
K02601	25922.0
K02970	23986.0
K05378	0.0
K12339	31.0
K14060	28.0
K11687	0.0
K11686	0.0
K11685	2.0
K11689	224.0
K11688	3803.0
K08939	0.0
K03048	400.0
K03049	0.0
K13821	21898.0
K13820	254.0
K03042	0.0
K03043	23552.0
K03040	24072.0
K03041	0.0
K03046	24106.0
K03047	0.0
K03044	0.0
K03045	0.0
K00348	6963.0
K09847	0.0
K00692	999.0
K00638	6685.0
K00639	15345.0
K00693	0.0
K00634	9092.0
K00635	0.0
K00630	0.0
K00631	30.0
K00632	314.0
K00633	1804.0
K00691	326.0
K00696	0.0
K00694	1874.0
K00695	0.0
K10854	0.0
K07811	0.0
K07810	30.0
K07813	8154.0
K07812	97.0
K07814	1322.0
K07816	1020.0
K00090	3.0
K00091	1558.0
K00094	1469.0
K00096	1291.0
K00097	18159.0
K00098	1.0
K00099	23872.0
K10228	0.0
K10229	0.0
K12548	0.0
K10222	0.0
K10220	0.0
K10221	0.0
K10227	538.0
K05822	168.0
K01949	0.0
K01945	23578.0
K01947	0.0
K01946	0.0
K01941	8191.0
K01940	22563.0
K06357	0.0
K07729	29600.0
K07728	0.0
K07727	18232.0
K07726	5469.0
K07725	0.0
K07724	31.0
K07723	283.0
K07722	7416.0
K07721	0.0
K07720	27828.0
K00899	98.0
K05824	0.0
K00891	20100.0
K00892	30.0
K00895	7320.0
K00897	606.0
K08151	7307.0
K08153	586.0
K08154	30.0
K02948	24164.0
K02942	0.0
K02944	0.0
K05665	0.0
K02946	24161.0
K13793	0.0
K06352	0.0
K01769	0.0
K01768	14606.0
K01761	619.0
K01760	1555.0
K01762	0.0
K09578	0.0
K01766	30.0
K08164	0.0
K02493	24102.0
K08166	1.0
K08167	29.0
K02496	30.0
K02497	1.0
K02494	30.0
K02495	40108.0
K02498	30.0
K02499	5268.0
K08168	0.0
K08169	3.0
K14415	753.0
K14414	7307.0
K06881	24606.0
K00436	0.0
K06332	0.0
K12815	0.0
K12810	0.0
K06885	967.0
K00437	250.0
K06335	0.0
K06334	9332.0
K03547	9603.0
K03546	8702.0
K03545	30496.0
K03544	26503.0
K03543	14229.0
K06888	9219.0
K10941	0.0
K03549	7621.0
K03548	30.0
K10940	0.0
K02236	805.0
K02237	12846.0
K02234	0.0
K02232	7662.0
K02233	8405.0
K02230	7280.0
K02231	21505.0
K06359	0.0
K02238	21504.0
K02239	0.0
K03723	23935.0
K03722	11952.0
K03721	41.0
K03720	30.0
K03727	13.0
K03726	0.0
K03725	0.0
K03724	7390.0
K06358	0.0
K12673	0.0
K12679	0.0
K12678	0.0
K06410	7574.0
K11898	0.0
K11899	0.0
K11896	55.0
K11897	0.0
K11894	29.0
K11895	28.0
K11892	30.0
K11893	28.0
K11890	0.0
K11891	30.0
K08762	0.0
K08764	0.0
K08765	0.0
K10418	0.0
K11325	0.0
K11326	0.0
K11327	0.0
K11328	0.0
K11329	0.0
K00151	28.0
K00150	0.0
K00153	0.0
K00400	0.0
K00407	0.0
K00406	7279.0
K00405	7280.0
K00404	7279.0
K00158	90.0
K01342	0.0
K09388	0.0
K09386	0.0
K09384	1212.0
K04094	6476.0
K04095	1493.0
K04096	24087.0
K04097	27.0
K04090	0.0
K04091	7309.0
K04092	13.0
K04093	0.0
K04098	0.0
K04099	0.0
K01578	0.0
K01579	14531.0
K01574	4.0
K01575	124.0
K01576	0.0
K01577	219.0
K01571	7213.0
K01572	15364.0
K01573	0.0
K02009	2866.0
K02008	31677.0
K02005	33922.0
K02004	165733.0
K02007	7993.0
K02006	44962.0
K02001	958.0
K02000	962.0
K02003	163708.0
K02002	967.0
K03065	0.0
K08952	0.0
K03060	16890.0
K13809	0.0
K10948	0.0
K09607	0.0
K06125	0.0
K04337	2.0
K06120	1468.0
K06121	0.0
K04336	2.0
K01127	0.0
K09703	654.0
K00004	0.0
K14699	0.0
K09702	1068.0
K14698	0.0
K05311	649.0
K13829	27.0
K10943	0.0
K07291	0.0
K07290	3.0
K10206	17679.0
K10202	539.0
K10208	1.0
K10209	0.0
K01966	2.0
K01965	0.0
K01964	910.0
K01963	16122.0
K01962	14363.0
K01961	32362.0
K01960	6893.0
K01969	0.0
K01968	0.0
K07749	1200.0
K07748	0.0
K07741	1427.0
K07740	3.0
K07743	0.0
K07742	9819.0
K07745	0.0
K07744	0.0
K07746	28.0
K01299	8320.0
K01295	7709.0
K01297	4941.0
K02922	0.0
K05603	0.0
K02921	0.0
K02926	24164.0
K05607	0.0
K02924	0.0
K05605	0.0
K02928	0.0
K02929	0.0
K00216	3.0
K00217	0.0
K00214	0.0
K00215	26371.0
K00213	0.0
K00210	0.0
K00211	0.0
K00218	0.0
K00219	125.0
K01035	116.0
K01034	899.0
K04517	23862.0
K01740	38631.0
K01031	0.0
K01746	603.0
K01745	644.0
K01744	16387.0
K01749	9933.0
K01039	69.0
K04518	6966.0
K09591	0.0
K14129	0.0
K14128	0.0
K14121	0.0
K14120	0.0
K14123	0.0
K14122	0.0
K14125	0.0
K14124	0.0
K14127	0.0
K14126	0.0
K03521	19155.0
K03520	0.0
K03523	11188.0
K03522	19138.0
K03525	24121.0
K03524	24952.0
K03527	31607.0
K03526	23466.0
K03529	17163.0
K03528	30.0
K06338	0.0
K02217	13777.0
K03299	9009.0
K03298	951.0
K13472	0.0
K03293	5345.0
K03292	15188.0
K03291	5.0
K03290	2.0
K03297	8198.0
K03296	60810.0
K03295	7624.0
K03294	15206.0
K13009	0.0
K12690	0.0
K09743	0.0
K06022	0.0
K07190	0.0
K06021	0.0
K07192	8950.0
K06020	0.0
K06027	0.0
K06026	0.0
K09744	0.0
K07991	8.0
K08749	0.0
K09835	0.0
K09834	0.0
K10439	29595.0
K06351	0.0
K09833	0.0
K10925	0.0
K10924	0.0
K10927	0.0
K10926	0.0
K10923	0.0
K10922	0.0
K09629	0.0
K10697	0.0
K00179	3497.0
K00172	943.0
K00171	749.0
K00170	834.0
K00177	9557.0
K00176	10095.0
K00175	24031.0
K00174	23734.0
K13478	0.0
K14338	0.0
K14339	0.0
K14335	0.0
K14337	0.0
K14330	0.0
K14331	0.0
K14333	538.0
K08918	0.0
K13479	1803.0
K04078	24087.0
K04079	23940.0
K04076	282.0
K04077	24145.0
K04074	2018.0
K04075	23234.0
K04072	15551.0
K04073	0.0
K04070	6304.0
K04071	0.0
K14597	0.0
K13318	0.0
K08280	0.0
K13641	8176.0
K13640	108.0
K13643	301.0
K13642	0.0
K02027	62343.0
K02026	113172.0
K02025	115158.0
K02024	6.0
K02023	2475.0
K02022	168.0
K02021	464.0
K02020	14656.0
K02029	29789.0
K02028	19295.0
K03886	0.0
K03887	0.0
K03884	0.0
K03885	15299.0
K03881	0.0
K03888	0.0
K03889	0.0
K12998	0.0
K12999	0.0
K12992	9026.0
K12993	0.0
K12990	1197.0
K12991	0.0
K12996	168.0
K12997	1.0
K12994	0.0
K12995	18.0
K08979	0.0
K08978	13525.0
K03088	318588.0
K03089	30.0
K03086	34330.0
K03087	30.0
K08971	0.0
K08970	7281.0
K03082	7304.0
K03080	3.0
K08974	13686.0
K13868	0.0
K00918	1564.0
K01553	0.0
K12214	0.0
K11646	0.0
K11645	0.0
K11641	0.0
K11640	0.0
K12736	0.0
K12733	0.0
K07507	13811.0
K07506	2.0
K07505	1.0
K07504	11.0
K07503	13.0
K07502	995.0
K07501	1.0
K07500	0.0
K07509	0.0
K07508	0.0
K11422	0.0
K08698	0.0
K10773	25601.0
K10774	0.0
K14286	0.0
K10778	30.0
K14287	3.0
K00140	575.0
K05501	30.0
K01903	7868.0
K01902	7868.0
K01905	113.0
K01904	0.0
K01907	0.0
K01906	0.0
K01909	0.0
K01908	0.0
K14534	8341.0
K00147	23349.0
K07767	0.0
K07769	0.0
K07768	13.0
K06203	30.0
K06202	30.0
K09921	30.0
K09920	3.0
K09927	8005.0
K09024	3.0
K09022	1032.0
K09023	7280.0
K09020	24.0
K09021	1.0
K02908	0.0
K02909	24657.0
K08218	7003.0
K08219	3.0
K02904	16867.0
K02906	24164.0
K02907	16772.0
K02902	23990.0
K00230	1518.0
K00231	2.0
K00232	0.0
K08976	7281.0
K00234	0.0
K00239	15954.0
K06209	7241.0
K09928	7284.0
K01015	0.0
K01014	0.0
K01012	26738.0
K01011	16849.0
K01010	0.0
K08920	0.0
K14103	0.0
K14102	0.0
K14101	0.0
K14100	0.0
K14105	0.0
K14104	0.0
K14109	0.0
K14108	0.0
K06401	0.0
K00893	0.0
K13402	0.0
K12858	0.0
K03503	6923.0
K03502	14552.0
K03501	17349.0
K03500	24477.0
K08924	0.0
K02278	155.0
K02279	5251.0
K12977	0.0
K02276	1.0
K02277	0.0
K02274	7280.0
K02275	7280.0
K13450	0.0
K13451	0.0
K13452	0.0
K13454	0.0
K13455	0.0
K12509	0.0
K12508	0.0
K12507	2.0
K12506	126.0
K12500	30.0
K12503	0.0
K05926	0.0
K09728	0.0
K14587	22.0
K06597	0.0
K06596	0.0
K06595	0.0
K06599	0.0
K06598	0.0
K07978	0.0
K07979	21109.0
K07976	0.0
K14585	0.0
K10907	21881.0
K10906	29.0
K10901	0.0
K10909	0.0
K10908	0.0
K09819	7285.0
K09818	6.0
K09817	16169.0
K09816	16168.0
K09815	16249.0
K06374	9370.0
K06373	9332.0
K09812	16842.0
K09811	16891.0
K09810	14973.0
K09724	0.0
K14582	0.0
K09721	0.0
K04058	7308.0
K04059	0.0
K04050	0.0
K04051	0.0
K04052	0.0
K04053	0.0
K04054	0.0
K04055	0.0
K04056	7279.0
K04057	0.0
K01047	0.0
K08975	0.0
K10015	3.0
K10014	3.0
K10017	3.0
K10016	3.0
K10011	58.0
K10010	705.0
K10013	3.0
K10012	1732.0
K10019	1.0
K10018	1.0
K13665	8.0
K13664	0.0
K13663	0.0
K13662	0.0
K13661	0.0
K13660	0.0
K13669	0.0
K13668	0.0
K07641	7280.0
K01466	171.0
K13590	0.0
K01464	7855.0
K01465	23880.0
K01462	31901.0
K01463	4020.0
K01460	30.0
K01461	0.0
K13599	3.0
K13598	0.0
K01468	565.0
K01469	7279.0
K09251	913.0
K09252	0.0
K02041	2327.0
K02040	31530.0
K02043	3.0
K02045	147.0
K02044	2426.0
K02047	7426.0
K02046	7426.0
K02049	49997.0
K02048	7456.0
K05549	0.0
K05548	0.0
K06046	0.0
K03319	431.0
K03316	403.0
K03317	443.0
K03314	35.0
K03315	13390.0
K03312	6020.0
K03313	326.0
K03310	26669.0
K03311	7068.0
K12052	0.0
K02945	19786.0
K06162	665.0
K06163	654.0
K06160	0.0
K06161	0.0
K06166	117.0
K00359	807.0
K06164	655.0
K06165	654.0
K06168	23868.0
K06169	1.0
K13020	0.0
K07158	0.0
K07159	0.0
K04835	467.0
K11621	0.0
K11991	30.0
K11622	0.0
K11996	7468.0
K11627	0.0
K11626	0.0
K11629	1.0
K11628	0.0
K07561	0.0
K07560	24136.0
K07563	0.0
K07562	0.0
K07565	0.0
K07564	0.0
K07567	25304.0
K07566	29838.0
K07569	0.0
K07568	30153.0
K09925	1.0
K11199	0.0
K11198	0.0
K11192	29.0
K11191	0.0
K11196	0.0
K11195	0.0
K11194	0.0
K02492	8974.0
K10713	0.0
K10710	1081.0
K10711	2.0
K10716	27.0
K02490	10.0
K10714	0.0
K10715	0.0
K01929	24282.0
K01928	25236.0
K01923	16179.0
K01922	8193.0
K01921	28698.0
K01920	30.0
K01926	24329.0
K01925	24152.0
K01924	16866.0
K07789	7309.0
K07788	30.0
K07785	0.0
K07784	29.0
K07787	7311.0
K07786	0.0
K07781	3.0
K07783	32.0
K07782	4.0
K05835	3.0
K06355	0.0
K14661	0.0
K09844	0.0
K00782	196.0
K00783	24630.0
K00784	13022.0
K00785	0.0
K00786	2417.0
K00039	0.0
K00036	9394.0
K00037	0.0
K00034	736.0
K00035	0.0
K00032	0.0
K00033	9398.0
K00030	1375.0
K00031	21693.0
K01259	1052.0
K01258	16316.0
K01255	2728.0
K01256	7531.0
K01251	15287.0
K01250	1365.0
K01253	0.0
K01252	30.0
K09008	0.0
K09009	13.0
K09000	7280.0
K09001	1150.0
K09002	1284.0
K09003	0.0
K09004	911.0
K09005	100.0
K09006	0.0
K09007	7282.0
K09846	0.0
K08234	2846.0
K00258	0.0
K00259	7887.0
K00252	2.0
K00253	0.0
K00256	0.0
K00257	15293.0
K00254	0.0
K00255	0.0
K01079	384.0
K01078	7279.0
K01071	213.0
K01070	30.0
K01073	128.0
K01077	19499.0
K01076	8216.0
K14472	0.0
K14471	0.0
K14470	0.0
K14475	1142.0
K09841	0.0
K02788	95.0
K02782	115.0
K02783	952.0
K02781	1329.0
K02786	633.0
K02787	1.0
K02784	31.0
K01060	8366.0
K01787	7577.0
K01786	4102.0
K01785	31061.0
K01784	43787.0
K01783	26408.0
K01782	14647.0
K01781	0.0
K01780	0.0
K01789	0.0
K01788	8119.0
K02526	778.0
K02527	14243.0
K02525	119.0
K02250	1.0
K02523	14243.0
K02520	25012.0
K02521	30.0
K02258	0.0
K02259	7281.0
K02528	24147.0
K02529	82211.0
K03781	7864.0
K03780	254.0
K03783	16566.0
K03782	7311.0
K03785	13243.0
K03784	6336.0
K03787	15595.0
K03786	14459.0
K03789	8880.0
K03788	30.0
K10700	0.0
K00342	14247.0
K03124	0.0
K03120	0.0
K12527	1809.0
K12526	0.0
K12525	60.0
K12524	13927.0
K12523	0.0
K12522	0.0
K09789	6933.0
K09788	59.0
K09787	9724.0
K09786	1082.0
K09785	0.0
K09781	30.0
K09780	14.0
K10961	0.0
K10960	0.0
K10963	0.0
K10962	0.0
K10965	0.0
K10964	0.0
K10966	0.0
K09879	0.0
K06318	0.0
K06311	0.0
K06310	263.0
K06312	0.0
K06314	0.0
K06317	1264.0
K11389	0.0
K11386	0.0
K11387	0.0
K11384	7279.0
K11385	0.0
K11382	0.0
K11383	0.0
K11381	1.0
K11949	0.0
K10380	0.0
K04032	341.0
K04033	0.0
K04030	426.0
K04031	7626.0
K04036	0.0
K04037	0.0
K04034	609.0
K04035	24.0
K04038	0.0
K04039	0.0
K07046	7286.0
K07047	14619.0
K07044	0.0
K07045	7440.0
K07042	17230.0
K07043	16122.0
K07040	9840.0
K07041	0.0
K07048	267.0
K07049	0.0
K08664	0.0
K02584	3.0
K10039	8487.0
K10038	6.0
K10037	3.0
K10036	54.0
K04788	0.0
K04789	0.0
K04784	2.0
K04785	2.0
K04786	2.0
K04787	0.0
K04780	0.0
K04781	915.0
K04782	0.0
K04783	2.0
K13601	0.0
K13603	0.0
K13602	0.0
K13605	0.0
K13604	0.0
K13607	95.0
K02404	393.0
K05783	0.0
K05782	3.0
K05781	655.0
K05780	655.0
K05787	30.0
K05786	7310.0
K05785	7309.0
K05784	0.0
K05789	2.0
K05788	30.0
K01442	18263.0
K01443	16814.0
K01444	382.0
K01446	11.0
K01447	22407.0
K01448	35355.0
K01449	8284.0
K14803	0.0
K02069	1706.0
K05569	1793.0
K08008	0.0
K02063	30.0
K05566	2330.0
K05565	2.0
K05563	0.0
K05562	0.0
K05561	0.0
K02064	30.0
K03338	1354.0
K03339	0.0
K03330	0.0
K03331	0.0
K03332	185.0
K03333	0.0
K03335	8567.0
K03336	1282.0
K03337	1354.0
K12956	0.0
K12957	7282.0
K12954	0.0
K12955	0.0
K12952	0.0
K12953	0.0
K12950	0.0
K12951	0.0
K14733	0.0
K00109	0.0
K06148	22611.0
K06149	30.0
K06144	30.0
K06145	30.0
K06146	0.0
K06147	155639.0
K06141	3.0
K06142	28166.0
K06143	41.0
K11945	0.0
K08948	0.0
K08949	0.0
K00071	0.0
K14664	0.0
K13810	0.0
K14665	113.0
K03058	0.0
K11609	0.0
K11608	0.0
K14660	0.0
K11603	0.0
K11602	0.0
K11601	0.0
K11600	0.0
K11607	7309.0
K11606	7309.0
K11605	7309.0
K11604	7309.0
K10558	23.0
K10559	568.0
K10550	24.0
K10551	26.0
K10552	0.0
K10553	0.0
K10554	0.0
K10555	646.0
K10556	562.0
K10557	23.0
K03051	0.0
K03050	0.0
K07549	0.0
K07548	0.0
K07239	2.0
K07235	30.0
K07234	0.0
K07237	30.0
K07236	30.0
K07231	0.0
K07230	30.0
K07233	0.0
K07232	3.0
K02467	2.0
K05306	1468.0
K05305	1657.0
K05304	0.0
K05303	7279.0
K05301	0.0
K02565	30.0
K08644	0.0
K08646	0.0
K08641	14576.0
K08643	0.0
K08642	0.0
K12146	0.0
K00010	8976.0
K00011	0.0
K00012	19101.0
K00013	23901.0
K00014	32641.0
K00016	11915.0
K09065	0.0
K08252	0.0
K08253	0.0
K08256	13.0
K08255	1.0
K08258	0.0
K08259	1.0
K00274	8423.0
K00275	7311.0
K00276	0.0
K00270	0.0
K00271	0.0
K00272	0.0
K00273	0.0
K00278	19268.0
K00279	0.0
K12675	0.0
K01277	6934.0
K01274	0.0
K01273	15361.0
K01271	3264.0
K01270	22636.0
K01278	6989.0
K00906	60.0
K00904	356.0
K00903	32.0
K00901	10140.0
K13785	0.0
K00908	0.0
K11149	0.0
K01053	7279.0
K01051	190.0
K01057	55.0
K01056	24164.0
K01055	0.0
K01054	0.0
K01058	31.0
K02500	23905.0
K02501	23811.0
K02502	5894.0
K02503	24133.0
K02504	30.0
K02505	30.0
K02506	2.0
K02507	30.0
K02508	27.0
K02509	261.0
K00291	0.0
K13410	0.0
K13148	0.0
K13419	0.0
K05825	0.0
K03106	24165.0
K03105	0.0
K03101	25512.0
K03100	43080.0
K12541	0.0
K12540	0.0
K12543	0.0
K12542	0.0
K12545	0.0
K12544	0.0
K12547	0.0
K12546	0.0
K12549	0.0
K06080	30.0
K11018	0.0
K11019	0.0
K11016	0.0
K11017	0.0
K11014	0.0
K11015	0.0
K11012	0.0
K11013	0.0
K11010	0.0
K11011	0.0
K06333	5656.0
K06880	0.0
K06883	7279.0
K06882	0.0
K09857	7309.0
K06884	5.0
K06887	87.0
K06886	7281.0
K06889	38485.0
K10942	0.0
K09859	0.0
K09858	30.0
K10947	26366.0
K10946	0.0
K10945	0.0
K10944	0.0
K13284	0.0
K00483	29.0
K00481	0.0
K00480	2.0
K00486	0.0
K00485	0.0
K00484	27.0
K09901	30.0
K10929	0.0
K07684	30.0
K07685	30.0
K07686	30.0
K07687	30.0
K07681	1.0
K07688	2.0
K07689	30.0
K10928	0.0
K04018	3.0
K04019	348.0
K04014	218.0
K04015	420.0
K04016	30.0
K04017	2.0
K04013	124.0
K07060	0.0
K07061	0.0
K07062	7310.0
K07063	0.0
K07064	0.0
K07065	0.0
K07066	720.0
K07067	282.0
K07068	538.0
K07069	1193.0
K01121	0.0
K13629	2.0
K13628	7310.0
K13623	0.0
K13622	7279.0
K13620	2.0
K13626	5825.0
K08586	0.0
K08587	0.0
K01428	8915.0
K01429	8912.0
K01422	6934.0
K01423	30.0
K01420	14794.0
K01421	10490.0
K01426	8647.0
K01427	0.0
K01424	15935.0
K01425	19018.0
K08068	0.0
K07538	0.0
K13086	0.0
K13085	0.0
K07287	30.0
K07824	0.0
K07682	0.0
K02722	0.0
K12978	0.0
K12979	0.0
K12972	59.0
K12973	30.0
K12974	30.0
K12975	3.0
K12976	0.0
K07821	0.0
K07683	118.0
K14750	0.0
K14751	0.0
K14953	0.0
K12288	30.0
K12289	30.0
K12282	0.0
K12283	0.0
K12280	0.0
K12281	0.0
K12286	0.0
K12287	0.0
K12284	0.0
K12285	0.0
K11957	0.0
K11956	0.0
K11955	0.0
K11954	0.0
K11953	0.0
K11952	0.0
K11951	0.0
K11950	0.0
K11959	0.0
K11958	0.0
K13889	32.0
K13888	30.0
K11963	0.0
K07217	621.0
K07216	8098.0
K07215	0.0
K07214	8055.0
K07213	2056.0
K07212	0.0
K07219	1663.0
K07218	0.0
K12150	30.0
K08689	0.0
K08688	0.0
K00402	0.0
K00401	0.0
K11994	0.0
K00152	0.0
K01043	3.0
K00154	0.0
K00157	0.0
K00156	6962.0
K10533	0.0
K10530	92.0
K10531	0.0
K10536	8192.0
K10537	27.0
K10535	0.0
K10538	3.0
K10539	27.0
K00073	93.0
K13934	2.0
K00076	1032.0
K00077	21587.0
K00074	19560.0
K00075	16809.0
K00078	0.0
K00079	0.0
K02290	0.0
K02563	24609.0
K02292	0.0
K08966	0.0
K02294	0.0
K08278	0.0
K08279	1.0
K08274	0.0
K08275	0.0
K08276	30.0
K08277	0.0
K00298	0.0
K00299	7282.0
K00296	0.0
K00297	27234.0
K00294	2.0
K00292	0.0
K00293	0.0
K00290	21716.0
K07757	5.0
K12089	0.0
K01210	578.0
K01213	0.0
K01212	993.0
K01215	95.0
K01214	0.0
K01217	0.0
K01216	0.0
K01219	0.0
K01218	801.0
K02749	2.0
K02746	1461.0
K02747	1454.0
K02744	2729.0
K02745	1459.0
K02742	30.0
K00924	14563.0
K00925	25748.0
K00926	8886.0
K00927	24164.0
K00928	32487.0
K00929	13509.0
K12085	0.0
K02298	30.0
K02299	30.0
K02568	124.0
K02569	30.0
K02562	14.0
K02291	7280.0
K02560	30.0
K02293	0.0
K02566	8198.0
K02567	124.0
K02564	30504.0
K02297	30.0
K03169	46146.0
K03168	16819.0
K03163	0.0
K03162	0.0
K03167	0.0
K03166	0.0
K11038	0.0
K11039	0.0
K11030	0.0
K11031	0.0
K11032	0.0
K11033	0.0
K11034	0.0
K11035	0.0
K11036	0.0
K11037	0.0
K02546	0.0
K07668	474.0
K07669	0.0
K07666	7309.0
K07667	19256.0
K07664	30.0
K07665	9651.0
K07662	30.0
K07663	7280.0
K07660	30.0
K07661	3.0
K03927	4893.0
K07008	30.0
K07009	2754.0
K07002	145.0
K07003	6415.0
K07000	34.0
K07001	13307.0
K07006	7388.0
K07007	24084.0
K07004	1.0
K07005	16670.0
K03921	1.0
K02956	24075.0
K09725	0.0
K09181	7350.0
K08599	0.0
K08598	0.0
K08591	25954.0
K08590	14432.0
K01156	973.0
K01154	25268.0
K01407	30.0
K01400	0.0
K01153	23130.0
K01150	30.0
K01151	16625.0
K01408	0.0
K01409	29653.0
K01158	0.0
K01159	20023.0
K05523	0.0
K05522	33.0
K05521	17421.0
K05520	21670.0
K05527	30.0
K05526	3.0
K05525	0.0
K05524	22.0
K05529	0.0
K14518	0.0
K14519	7279.0
K05949	0.0
K01754	19902.0
K05942	0.0
K01027	0.0
K02171	0.0
K02170	30.0
K02173	298.0
K02172	0.0
K01751	2170.0
K06416	2599.0
K06417	0.0
K06414	0.0
K06947	0.0
K03379	0.0
K03808	7339.0
K03809	8305.0
K03806	30.0
K06412	10116.0
K03804	30.0
K12296	0.0
K03802	147.0
K03803	7305.0
K06413	469.0
K10808	0.0
K06411	7945.0
K01028	935.0
K01029	727.0
K11931	1.0
K11930	0.0
K11933	30.0
K11932	30.0
K11935	0.0
K11934	5.0
K11937	1.0
K11936	1.0
K11939	30.0
K11938	3.0
K10800	7279.0
K06419	172.0
K11929	3.0
K07271	2265.0
K07270	0.0
K07273	8364.0
K07272	0.0
K07275	30.0
K07274	30.0
K07277	14243.0
K07276	0.0
K07279	3.0
K07278	30.0
K10623	0.0
K02481	14216.0
K11520	0.0
K02480	0.0
K08170	1.0
K02485	30.0
K02484	8132.0
K02487	27.0
K08600	11413.0
K08603	0.0
K08602	5549.0
K08605	2.0
K08604	0.0
K09956	7279.0
K09957	0.0
K09954	7309.0
K09955	11907.0
K09952	268.0
K09953	0.0
K09950	0.0
K09951	4391.0
K09958	7279.0
K09959	1.0
K07495	50956.0
K07494	6.0
K07497	20539.0
K07496	2847.0
K07491	24791.0
K07490	29.0
K07493	0.0
K07492	0.0
K07499	0.0
K07498	9.0
K11209	3.0
K11208	2.0
K11204	0.0
K11203	409.0
K11202	1115.0
K11201	30.0
K11200	115.0
K00058	42085.0
K00059	69123.0
K00728	0.0
K00729	0.0
K00055	117.0
K00057	24655.0
K00050	1699.0
K00051	0.0
K00720	0.0
K00721	21850.0
K14424	0.0
K06033	0.0
K14189	0.0
K14188	330.0
K06364	0.0
K14187	58.0
K01239	2048.0
K01238	584.0
K01897	21988.0
K01232	1847.0
K01895	9316.0
K01230	0.0
K01893	24457.0
K01236	0.0
K01235	9.0
K01890	24164.0
K02768	1511.0
K02769	449.0
K02760	9527.0
K02761	9950.0
K02763	142.0
K02764	1.0
K02765	7014.0
K00948	28661.0
K00949	9943.0
K00942	25770.0
K00943	21131.0
K00940	15499.0
K00941	46717.0
K00946	21140.0
K00947	0.0
K00944	0.0
K00945	38377.0
K01097	0.0
K01096	31.0
K01095	534.0
K01093	31.0
K01092	15334.0
K01091	45690.0
K01090	25805.0
K03499	38145.0
K03498	25474.0
K03491	2697.0
K03490	751.0
K03493	0.0
K03492	1059.0
K03495	24480.0
K03497	54842.0
K03496	51895.0
K02817	0.0
K02814	18.0
K02815	19.0
K02810	7707.0
K02548	22381.0
K02549	7314.0
K02818	3.0
K02819	1375.0
K03637	13337.0
K03636	7427.0
K03147	18528.0
K03146	0.0
K08851	0.0
K06518	23246.0
K09729	147.0
K06048	2.0
K06045	14558.0
K06044	0.0
K09727	0.0
K09726	0.0
K06041	14496.0
K09720	0.0
K09723	0.0
K06042	7632.0
K09897	30.0
K09896	30.0
K09895	30.0
K09894	30.0
K09893	30.0
K09892	30.0
K09891	30.0
K09890	30.0
K09899	30.0
K09898	30.0
K03622	0.0
K07648	30.0
K07649	29.0
K07398	0.0
K07399	5.0
K11056	0.0
K11057	0.0
K11054	0.0
K11055	0.0
K07640	30.0
K07393	7293.0
K07390	7309.0
K07391	23167.0
K07644	7309.0
K07645	7309.0
K07646	26387.0
K07647	0.0
K10896	0.0
K07024	66610.0
K07025	37362.0
K07026	1.0
K07027	12261.0
K07020	0.0
K07021	124.0
K07022	0.0
K07023	4681.0
K07028	0.0
K07029	41418.0
K10094	0.0
K01390	0.0
K01392	0.0
K01399	0.0
K02673	0.0
K05893	0.0
K05897	0.0
K05896	17187.0
K05895	6778.0
K05899	0.0
K05898	0.0
K00555	0.0
K00554	23354.0
K00557	30.0
K00556	6923.0
K00551	0.0
K00559	0.0
K00558	44366.0
K01170	0.0
K01173	117.0
K01174	25.0
K01175	7990.0
K01176	534.0
K01178	7279.0
K01179	30676.0
K14578	0.0
K14579	0.0
K08951	0.0
K08950	0.0
K08953	0.0
K03828	7458.0
K03829	2.0
K03820	14202.0
K03821	0.0
K03822	0.0
K03823	23237.0
K03824	30.0
K03825	1076.0
K03826	3678.0
K03827	7704.0
K12248	0.0
K12246	0.0
K12247	0.0
K12242	0.0
K12243	0.0
K12240	0.0
K12241	0.0
K11919	0.0
K11918	0.0
K11913	0.0
K11912	0.0
K11911	28.0
K11910	28.0
K11917	0.0
K11916	0.0
K11915	0.0
K11914	0.0
K12068	28.0
K12069	0.0
K12062	28.0
K12063	28.0
K12060	28.0
K12061	28.0
K12066	28.0
K12067	28.0
K12064	1.0
K12065	28.0
K07259	7061.0
K07258	34747.0
K07253	0.0
K07251	30.0
K07250	8953.0
K07257	0.0
K07256	0.0
K07255	0.0
K07254	0.0
K05372	2.0
K05373	2.0
K05370	0.0
K05371	0.0
K05374	2.0
K05375	0.0
K09970	3.0
K09971	3.0
K09972	5.0
K09973	7312.0
K09974	7310.0
K09975	30.0
K09976	954.0
K09978	30.0
K09979	6922.0
K11261	1015.0
K11260	0.0
K11263	53.0
K11264	0.0
K10793	756.0
K10796	868.0
K10797	1862.0
K10794	549.0
K10795	744.0
K00700	25227.0
K00701	0.0
K10798	0.0
K00703	16679.0
K00705	30636.0
K09828	0.0
K10133	0.0
K13053	30.0
K03192	7279.0
K00964	0.0
K00965	10251.0
K00966	8297.0
K00960	0.0
K00961	0.0
K00962	23046.0
K00963	14143.0
K00969	16906.0
K12681	0.0
K02703	0.0
K08364	0.0
K08365	4.0
K02706	0.0
K08363	0.0
K08361	2.0
K02708	0.0
K02709	0.0
K08368	209.0
K08369	602.0
K01615	4570.0
K01617	0.0
K01616	0.0
K01611	6209.0
K01610	10162.0
K01613	16712.0
K01612	0.0
K01619	26327.0
K01618	0.0
K02834	24164.0
K02835	24164.0
K05281	0.0
K03619	0.0
K03618	0.0
K03617	15659.0
K03616	962.0
K03615	15487.0
K03614	14928.0
K03613	15464.0
K03612	14401.0
K03611	30.0
K03610	3944.0
K09705	11.0
K09704	1497.0
K09701	7279.0
K09700	475.0
K09709	0.0
K06391	6103.0
K06390	8836.0
K06393	8807.0
K06392	8117.0
K06395	1272.0
K06394	4459.0
K06397	8715.0
K06396	8658.0
K06399	9465.0
K06398	9466.0
K06435	0.0
K11078	0.0
K11079	0.0
K11074	3.0
K11075	3.0
K11076	3.0
K11077	0.0
K11070	8976.0
K11071	9077.0
K11072	10788.0
K11073	3.0
K06935	0.0
K06934	274.0
K06937	7280.0
K06936	910.0
K06931	0.0
K06930	0.0
K06933	0.0
K06932	0.0
K06939	0.0
K06938	2.0
K13381	0.0
K05916	7310.0
K05917	0.0
K05914	0.0
K05915	0.0
K05912	0.0
K05913	0.0
K05910	91.0
K05911	0.0
K05918	0.0
K05919	8507.0
K00392	0.0
K00390	7576.0
K00397	0.0
K00395	0.0
K00394	121.0
K01884	0.0
K00399	0.0
K01886	22574.0
K01376	91.0
K01372	8850.0
K09149	0.0
K09148	0.0
K01225	23.0
K09145	728.0
K09144	719.0
K09147	0.0
K09146	0.0
K09141	0.0
K09140	0.0
K09143	0.0
K09142	0.0
K05709	0.0
K05708	0.0
K05879	10445.0
K05878	9907.0
K05875	32.0
K05874	35.0
K05877	29.0
K05876	3.0
K05873	168.0
K00579	0.0
K00578	0.0
K00577	0.0
K00575	15185.0
K00574	8446.0
K00573	7310.0
K00571	10932.0
K00570	0.0
K01118	6962.0
K01119	4564.0
K01157	0.0
K01112	28.0
K01113	7279.0
K04477	6786.0
K01114	0.0
K01115	0.0
K08087	2.0
K01315	0.0
K08085	0.0
K08084	0.0
K08083	0.0
K08082	0.0
K08081	0.0
K08080	0.0
K01152	0.0
K01401	0.0
K09826	0.0
K06344	0.0
K06345	0.0
K09822	7279.0
K06343	0.0
K10938	0.0
K06341	0.0
K10934	0.0
K10935	0.0
K10932	0.0
K11052	0.0
K10930	0.0
K06349	0.0
K11053	0.0
K10754	0.0
K01755	24213.0
K10200	6019.0
K02132	0.0
K02137	0.0
K03840	30.0
K03841	31.0
K13028	0.0
K13799	0.0
K13798	0.0
K13795	0.0
K13794	0.0
K13021	0.0
K13792	0.0
K13791	0.0
K13790	0.0
K12268	2.0
K12269	1.0
K12262	3.0
K12263	0.0
K12264	3.0
K12265	3.0
K12266	3.0
K12267	25441.0
K01757	0.0
K12237	0.0
K13243	0.0
K13245	0.0
K13244	0.0
K13246	0.0
K03264	0.0
K03265	0.0
K03263	0.0
K03268	0.0
K03269	14243.0
K12415	0.0
K10211	0.0
K09918	2.0
K09919	0.0
K06720	0.0
K09913	116.0
K09910	30.0
K09911	30.0
K09916	30.0
K09917	30.0
K06726	1951.0
K09915	7282.0
K11535	32.0
K11534	595.0
K11537	70.0
K11531	0.0
K11533	13.0
K11532	0.0
K11249	161.0
K11539	0.0
K00762	26272.0
K00763	10070.0
K00760	24574.0
K00761	16867.0
K00766	18634.0
K00767	11704.0
K00764	32506.0
K00765	20140.0
K00768	7714.0
K00769	30.0
K11059	0.0
K00186	0.0
K00187	0.0
K00184	7853.0
K00185	7468.0
K00183	398.0
K00180	10389.0
K00188	0.0
K00189	0.0
K10110	3919.0
K10111	3.0
K10112	11534.0
K10113	0.0
K10114	0.0
K10115	0.0
K10116	0.0
K10117	7308.0
K10118	11719.0
K10119	8818.0
K04641	464.0
K04643	0.0
K04642	0.0
K13282	147.0
K00988	0.0
K00989	12112.0
K00986	661.0
K00984	728.0
K00985	0.0
K00982	43.0
K00983	1682.0
K00980	1510.0
K00981	31470.0
K01585	14469.0
K01584	28.0
K01586	25897.0
K13498	60.0
K01580	8504.0
K01583	5118.0
K01582	5769.0
K13497	8057.0
K01589	7565.0
K01588	30868.0
K14941	0.0
K08347	2.0
K08348	27.0
K02720	0.0
K14949	0.0
K02723	0.0
K03459	0.0
K03458	8775.0
K03455	29010.0
K03457	954.0
K03451	631.0
K03981	30.0
K03980	11810.0
K02614	1044.0
K01639	15068.0
K01638	31.0
K01637	30.0
K01636	361.0
K01635	98.0
K01634	0.0
K01633	15426.0
K01632	13.0
K01631	3.0
K01630	7417.0
K02615	27.0
K02588	6486.0
K02589	2579.0
K02858	31.0
K02859	209.0
K14051	3.0
K14053	0.0
K14052	0.0
K02852	30.0
K02853	30.0
K02850	0.0
K02851	30.0
K14059	4923.0
K14058	30.0
K02586	2015.0
K02587	1881.0
K03679	0.0
K03671	42617.0
K03670	7282.0
K03673	30.0
K03672	3.0
K03675	30.0
K03674	30.0
K03677	0.0
K03676	468.0
K09761	23761.0
K09760	8422.0
K09763	1.0
K09762	9650.0
K09765	15643.0
K09764	1079.0
K09767	1977.0
K06006	30.0
K09769	9502.0
K09768	6823.0
K10353	0.0
K03187	8914.0
K03186	8369.0
K03185	30.0
K03184	30.0
K03183	34890.0
K03182	8290.0
K03181	30.0
K03189	8914.0
K03188	8914.0
K02715	0.0
K12455	0.0
K12454	7279.0
K12453	0.0
K12452	133.0
K12451	0.0
K07358	0.0
K07356	0.0
K07357	55.0
K07354	0.0
K07355	0.0
K07352	0.0
K07353	0.0
K07350	30.0
K07351	29.0
K06919	4789.0
K06918	30.0
K06917	627.0
K06916	30.0
K06915	2280.0
K06914	0.0
K06913	0.0
K06912	0.0
K06911	14978.0
K06910	1092.0
K08986	145.0
K08987	213.0
K08984	7280.0
K08985	0.0
K08982	2771.0
K08983	0.0
K08980	0.0
K08981	277.0
K08988	0.0
K08989	1.0
K02252	0.0
K05934	7086.0
K05936	7086.0
K05937	1.0
K02253	0.0
K05939	14616.0
K00378	18163.0
K00375	15528.0
K00374	148.0
K00376	0.0
K00371	148.0
K00370	148.0
K00373	148.0
K00372	7427.0
K01358	27177.0
K09166	7279.0
K09165	0.0
K09164	0.0
K09163	1618.0
K09162	7280.0
K09161	30.0
K09160	30.0
K01354	7323.0
K01355	28.0
K01356	18426.0
K05601	5.0
K05851	30.0
K03807	3.0
K05606	719.0
K02927	0.0
K05974	0.0
K03805	3.0
K05976	0.0
K00519	0.0
K00518	0.0
K03800	9870.0
K00511	0.0
K00510	4.0
K03801	6924.0
K00515	0.0
K00514	0.0
K00517	4.0
K05971	0.0
K03154	10216.0
K11147	0.0
K05581	0.0
K05580	0.0
K05583	0.0
K05582	0.0
K05585	0.0
K05584	0.0
K05587	0.0
K05586	0.0
K05589	30.0
K03150	20572.0
K03623	49.0
K03152	18153.0
K14200	0.0
K14201	0.0
K14202	0.0
K03621	24019.0
K14204	0.0
K14205	1039.0
K01134	719.0
K01135	0.0
K01136	14558.0
K01137	7817.0
K01130	37156.0
K01132	0.0
K01133	8611.0
K01138	24097.0
K01139	1532.0
K02113	23264.0
K02112	23562.0
K02111	23452.0
K02446	7790.0
K02117	17088.0
K02116	781.0
K02115	23562.0
K02114	23559.0
K02119	9920.0
K02118	17181.0
K02448	0.0
K01036	25.0
K03212	30.0
K13007	0.0
K13006	8.0
K13005	0.0
K13004	749.0
K13001	0.0
K06404	2535.0
K01032	0.0
K06951	0.0
K03862	0.0
K03863	0.0
K06406	9472.0
K06957	30.0
K05020	753.0
K06400	6017.0
K06403	2519.0
K06954	0.0
K10814	0.0
K10817	0.0
K10816	0.0
K07136	30.0
K03242	0.0
K03243	0.0
K12202	0.0
K12203	0.0
K12206	0.0
K12207	0.0
K12204	0.0
K12205	0.0
K12208	0.0
K12209	0.0
K13919	1587.0
K13918	3.0
K06214	2.0
K06215	3791.0
K09936	7405.0
K06217	24034.0
K09930	7279.0
K09931	0.0
K09932	7279.0
K06213	16647.0
K09938	0.0
K09939	6933.0
K11517	0.0
K06337	0.0
K13301	30.0
K00748	14243.0
K00745	0.0
K00743	0.0
K07165	7309.0
K07164	14456.0
K07167	0.0
K07166	9249.0
K07161	5.0
K07160	558.0
K07163	0.0
K07162	159.0
K07169	0.0
K07168	0.0
K06336	0.0
K01839	9597.0
K01838	1257.0
K01835	2650.0
K01834	55475.0
K01837	0.0
K01830	0.0
K00608	0.0
K02632	0.0
K02630	0.0
K02631	0.0
K08322	619.0
K08323	482.0
K08320	2.0
K08321	7302.0
K08326	2.0
K08324	3.0
K08325	72.0
K01659	28.0
K01658	18562.0
K02637	0.0
K01653	24048.0
K01652	32112.0
K01655	0.0
K01654	2635.0
K01657	18623.0
K02874	16885.0
K02875	0.0
K02876	24106.0
K02877	0.0
K02871	24125.0
K02873	0.0
K02878	24164.0
K02879	24164.0
K14070	0.0
K09749	6522.0
K09748	16796.0
K06023	34139.0
K09742	0.0
K09741	0.0
K09740	28.0
K09747	17514.0
K09746	0.0
K09745	0.0
K06024	17129.0
K03477	2.0
K03476	1605.0
K03475	2600.0
K03474	14243.0
K03473	6963.0
K03472	30.0
K03471	8025.0
K03470	23833.0
K03478	1007.0
K02304	10441.0
K02305	0.0
K02302	187.0
K02303	2.0
K02300	30.0
K02301	7310.0
K03653	0.0
K03652	12241.0
K03651	30.0
K03650	24520.0
K03657	56501.0
K03656	30.0
K03655	33129.0
K03654	36514.0
K03658	749.0
K12439	0.0
K12431	0.0
K12430	0.0
K12433	0.0
K12432	0.0
K12435	0.0
K12434	0.0
K12437	0.0
K12436	0.0
K06979	604.0
K06978	9381.0
K06971	1863.0
K06970	30.0
K06973	19110.0
K06972	6952.0
K06975	16628.0
K06974	0.0
K06977	16.0
K06976	1887.0
K07082	14700.0
K07083	6892.0
K07080	5163.0
K07081	5.0
K07086	0.0
K07087	0.0
K07084	72.0
K07085	14145.0
K07088	31194.0
K07089	9807.0
K01317	0.0
K11162	0.0
K11163	0.0
K11161	0.0
K11168	0.0
K00356	18.0
K00355	1.0
K00354	0.0
K00353	0.0
K00351	6961.0
K00350	6961.0
K05952	27.0
K05953	0.0
K05951	0.0
K05956	0.0
K05957	0.0
K00358	216.0
K00689	117.0
K00688	28208.0
K00681	8664.0
K00680	28954.0
K00683	0.0
K00685	7279.0
K00684	7317.0
K00687	4.0
K00686	0.0
K05831	0.0
K05830	0.0
K05833	12161.0
K05832	8404.0
K05834	3.0
K05837	23448.0
K05836	29.0
K05839	30.0
K05838	43.0
K07677	30.0
K00533	1666.0
K00532	1090.0
K00531	0.0
K00530	0.0
K00537	20699.0
K00536	0.0
K00535	0.0
K00534	0.0
K00539	0.0
K00538	0.0
K11029	0.0
K14260	420.0
K14261	3.0
K14266	0.0
K14267	0.0
K14268	0.0
K14269	0.0
K01337	0.0
K01338	28174.0
K02683	0.0
K02682	30.0
K02681	3.0
K02680	30.0
K02687	23320.0
K02686	30.0
K02685	0.0
K02689	0.0
K02688	147.0
K00824	800.0
K00827	0.0
K00826	30731.0
K00821	19547.0
K00820	25421.0
K00823	1682.0
K00822	0.0
K00829	0.0
K00828	0.0
K01488	1796.0
K01489	17484.0
K01484	3.0
K01485	939.0
K01486	9816.0
K01487	9298.0
K01480	16017.0
K01481	0.0
K01482	98.0
K01483	0.0
K02469	32810.0
K02468	8.0
K02466	122.0
K02465	0.0
K02464	30.0
K02463	0.0
K02462	30.0
K02461	30.0
K02460	30.0
K08969	1041.0
K13061	0.0
K13060	0.0
K13063	0.0
K13062	0.0
K13069	1.0
K08964	2.0
K06363	0.0
K03079	1781.0
K06342	0.0
K03078	2.0
K13289	0.0
K13288	44.0
K13285	0.0
K13287	0.0
K13286	0.0
K13281	628.0
K13280	4110.0
K13283	3.0
K00054	214.0
K04496	0.0
K05369	0.0
K05368	60.0
K03228	7308.0
K03229	7308.0
K00052	23257.0
K03222	7308.0
K03223	7279.0
K03220	0.0
K03221	2.0
K03226	7308.0
K03227	7308.0
K03224	7308.0
K03225	29.0
K09482	1.0
K09483	0.0
K13836	0.0
K12228	0.0
K05360	0.0
K12224	0.0
K12225	0.0
K12226	0.0
K12227	0.0
K12220	0.0
K05363	96.0
K12222	0.0
K12223	0.0
K08681	3687.0
K08680	499.0
K08683	0.0
K08682	30.0
K08685	0.0
K08684	0.0
K08687	0.0
K08686	0.0
K11755	24994.0
K11754	50879.0
K11751	60.0
K11750	30.0
K11753	48525.0
K11752	34301.0
K02407	2083.0
K13938	31.0
K13936	2.0
K13935	2.0
K02406	9394.0
K13933	2.0
K13932	2.0
K13931	2.0
K13930	2.0
K12088	0.0
K12081	0.0
K12082	0.0
K12083	0.0
K12084	0.0
K12086	0.0
K12087	0.0
K09611	0.0
K09612	14.0
K04940	0.0
K10085	0.0
K05394	0.0
K05395	0.0
K06340	0.0
K13043	42.0
K07149	2260.0
K07148	6963.0
K07147	7309.0
K07146	500.0
K07145	119.0
K07144	0.0
K07143	0.0
K07142	0.0
K07141	4649.0
K07140	30.0
K10156	0.0
K10150	0.0
K10620	0.0
K10621	0.0
K14028	0.0
K14029	0.0
K01817	19101.0
K01816	7307.0
K01815	12539.0
K01814	23880.0
K01813	2510.0
K01812	23085.0
K01811	14313.0
K01810	24326.0
K01819	100.0
K01818	1928.0
K14580	0.0
K05379	0.0
K08304	30.0
K08305	30.0
K08306	30.0
K08307	6964.0
K08300	43.0
K08301	17537.0
K08302	3217.0
K08303	39037.0
K08308	30.0
K08309	5608.0
K14671	0.0
K14670	0.0
K14673	0.0
K14672	0.0
K01673	8509.0
K01672	0.0
K01671	2.0
K01677	9567.0
K01676	6966.0
K01674	6.0
K01679	8063.0
K01678	9134.0
K02899	24570.0
K02896	0.0
K02897	15036.0
K02895	24146.0
K02892	24164.0
K02890	24164.0
K10811	0.0
K02096	0.0
K02097	0.0
K02094	0.0
K02095	0.0
K02092	0.0
K02093	0.0
K02099	9967.0
K03411	7117.0
K03410	7174.0
K03413	9495.0
K03412	12394.0
K03415	395.0
K03414	30.0
K03417	27.0
K03416	0.0
K03418	0.0
K05376	0.0
K02320	0.0
K02322	0.0
K02323	0.0
K05377	0.0
K13542	25128.0
K13543	0.0
K13540	0.0
K13541	0.0
K12145	0.0
K12144	0.0
K12147	3.0
K12410	24858.0
K12141	6897.0
K12140	6897.0
K12143	94.0
K12142	0.0
K12149	30.0
K12148	30.0
K07312	29.0
K07313	8311.0
K07310	94.0
K07311	115.0
K07316	991.0
K07317	0.0
K07314	0.0
K07315	7848.0
K07318	276.0
K07319	5383.0
K03936	0.0
K03425	3.0
K03426	14349.0
K03427	30872.0
K03420	0.0
K03421	0.0
K03422	0.0
K03423	0.0
K03756	2.0
K03757	1.0
K03206	0.0
K03755	0.0
K11144	2053.0
K11145	9794.0
K05972	0.0
K05973	0.0
K03752	7565.0
K05978	0.0
K05979	147.0
K03753	388.0
K00331	14247.0
K00330	14247.0
K00333	7284.0
K00332	7284.0
K00335	17717.0
K00334	18630.0
K00337	14247.0
K00336	19345.0
K00339	14247.0
K00338	14247.0
K03751	0.0
K06953	0.0
K06952	71.0
K06407	9614.0
K06950	41995.0
K10819	548.0
K06956	748.0
K06955	0.0
K06402	8810.0
K10815	0.0
K06959	24040.0
K06958	9931.0
K06409	14806.0
K06408	3824.0
K09129	0.0
K09128	891.0
K09123	889.0
K09122	0.0
K09121	13750.0
K09120	0.0
K09127	0.0
K09126	910.0
K09125	1000.0
K09124	0.0
K01233	1.0
K05819	0.0
K05818	0.0
K01896	0.0
K05813	9793.0
K05812	30.0
K05811	30.0
K05810	15545.0
K05817	0.0
K05816	143.0
K05815	1745.0
K05814	1291.0
K01894	7309.0
K01892	25435.0
K01234	1607.0
K01144	13405.0
K01146	30.0
K01141	30.0
K01416	0.0
K11434	0.0
K01415	0.0
K06354	0.0
K01414	7309.0
K09836	0.0
K01318	0.0
K01319	0.0
K01312	0.0
K06350	0.0
K02669	33425.0
K02668	0.0
K02665	0.0
K02664	9.0
K02667	0.0
K02666	0.0
K02661	0.0
K02660	0.0
K02663	556.0
K02662	8979.0
K00809	0.0
K00808	0.0
K00806	24406.0
K00805	9191.0
K00804	0.0
K00803	628.0
K00802	0.0
K00801	7279.0
K00800	23681.0
K10921	0.0
K02409	5851.0
K02408	6667.0
K02401	2655.0
K02400	6610.0
K02403	30.0
K02402	30.0
K02405	6669.0
K05364	2467.0
K05367	7309.0
K05366	62306.0
K10210	0.0
K10216	0.0
K13049	1261.0
K13048	0.0
K13739	0.0
K10215	0.0
K06122	538.0
K13735	28.0
K13734	0.0
K13041	27.0
K13040	27.0
K13731	0.0
K13730	0.0
K13733	0.0
K13732	0.0
K04516	6935.0
K03204	2.0
K03205	27863.0
K03207	10.0
K03200	2.0
K03201	2.0
K03202	0.0
K03203	2.0
K03208	2.0
K03758	732.0
K03759	0.0
K09469	0.0
K09461	0.0
K06204	32.0
K00178	0.0
K13950	0.0
K13953	239.0
K13955	0.0
K13954	8046.0
K10920	0.0
K06324	4.0
K11777	930.0
K11779	0.0
K11778	0.0
K06325	0.0
K12600	0.0
K07432	0.0
K07430	0.0
K06326	0.0
K07128	0.0
K07121	30.0
K07120	495.0
K07123	7279.0
K07122	30.0
K07125	0.0
K07124	17028.0
K07127	7282.0
K07126	6070.0
K01870	24164.0
K01873	24883.0
K01872	24144.0
K01875	24744.0
K01874	25131.0
K01876	24993.0
K01879	466.0
K01878	466.0
K06321	0.0
K00476	0.0
K00477	0.0
K00474	0.0
K00472	0.0
K00470	0.0
K00471	0.0
K00478	0.0
K00479	0.0
K04775	3.0
K04774	30.0
K04777	0.0
K04776	0.0
K04771	7282.0
K04770	30.0
K04773	22256.0
K04772	7309.0
K04779	0.0
K04778	0.0
K14657	0.0
K14656	0.0
K14654	0.0
K14653	0.0
K14652	41224.0
K14659	0.0
K14658	0.0
K14386	0.0
K09926	0.0
K01699	119.0
K01698	9121.0
K01695	18851.0
K01697	16.0
K01696	22467.0
K01690	29.0
K01693	16937.0
K01692	1182.0
K07227	2.0
K03439	23136.0
K03438	33532.0
K13380	0.0
K03928	399.0
K03925	9015.0
K03924	56258.0
K03431	17872.0
K03926	7309.0
K03437	16928.0
K03436	12196.0
K03435	30.0
K03434	0.0
K02348	1431.0
K02342	19856.0
K02343	23648.0
K02340	20255.0
K02341	24073.0
K02346	26942.0
K02347	7285.0
K02344	30.0
K02345	30.0
K03697	5253.0
K03696	24716.0
K03695	24419.0
K03694	42.0
K03693	93.0
K03692	0.0
K03690	30.0
K03699	23629.0
K03698	15402.0
K13566	0.0
K12164	0.0
K07338	0.0
K07339	1587.0
K07334	754.0
K07335	15976.0
K07336	7280.0
K07337	30.0
K07330	0.0
K07331	0.0
K07332	0.0
K07333	0.0
K09695	7279.0
K09694	7279.0
K09697	2544.0
K09696	2542.0
K09691	12839.0
K09690	11699.0
K09693	466.0
K09692	1233.0
K09699	4.0
K09698	976.0
K07590	4054.0
K07591	0.0
K07592	2.0
K05998	0.0
K05999	0.0
K05996	0.0
K05997	30.0
K05994	0.0
K05995	7804.0
K05993	2618.0
K05991	0.0
K10837	0.0
K00319	0.0
K00318	2.0
K00648	25867.0
K02545	0.0
K00645	25929.0
K00311	0.0
K00646	0.0
K00317	0.0
K00316	0.0
K00643	0.0
K00314	0.0
K02547	1733.0
K06429	0.0
K06428	0.0
K06427	0.0
K02812	0.0
K06425	1838.0
K06424	0.0
K06423	938.0
K06422	0.0
K06421	910.0
K02813	0.0
K02930	0.0
K03815	2.0
K05612	0.0
K03367	330.0
K03366	265.0
K03812	28.0
K03635	7427.0
K03634	30.0
K03631	23998.0
K05969	0.0
K03630	24303.0
K03633	30.0
K03632	30.0
K01998	22114.0
K01999	22957.0
K01992	63162.0
K01993	28543.0
K01990	102586.0
K01991	21604.0
K01996	22511.0
K01997	23056.0
K01994	632.0
K01995	22586.0
K03148	858.0
K03639	14366.0
K05692	0.0
K03638	121.0
K00869	214.0
K00868	9274.0
K00861	0.0
K00860	7378.0
K00863	722.0
K00862	0.0
K00865	14921.0
K00864	19364.0
K00867	243.0
K00866	0.0
K01192	11280.0
K01190	71087.0
K01191	6929.0
K01197	1631.0
K01194	32.0
K01195	1591.0
K01198	2006.0
K01199	0.0
K00656	31303.0
K00657	9782.0
K00306	0.0
K14591	541.0
K00300	0.0
K00653	0.0
K13715	0.0
K13713	0.0
K00650	0.0
K00651	9308.0
K14596	0.0
K02647	14751.0
K14598	0.0
K02643	0.0
K02642	0.0
K02641	0.0
K02640	0.0
K03594	9420.0
K03595	16796.0
K03596	24105.0
K03597	30.0
K03590	14617.0
K03591	30.0
K03592	866.0
K03593	14721.0
K03598	30.0
K03599	30.0
K01736	24401.0
K01737	14529.0
K01734	19270.0
K01735	30951.0
K01732	0.0
K01733	23667.0
K01730	720.0
K01731	0.0
K06049	0.0
K01738	38977.0
K01739	7462.0
K11809	0.0
K05343	350.0
K02422	7604.0
K02421	2655.0
K05340	454.0
K02427	30.0
K05346	389.0
K02425	30.0
K02424	3.0
K05349	46836.0
K02428	14338.0
K03770	14243.0
K03771	14284.0
K03772	7309.0
K03773	7005.0
K03774	218.0
K03775	6964.0
K03776	30.0
K03777	30.0
K03778	18431.0
K03779	96.0
K09722	0.0
K08174	0.0
K14114	0.0
K13979	7282.0
K13237	0.0
K14440	0.0
K09992	7999.0
K09990	0.0
K09991	0.0
K09996	3.0
K09997	30.0
K09994	3.0
K14110	0.0
K09998	30.0
K09999	30.0
K14111	0.0
K14113	0.0
K14449	0.0
K10213	2.0
K14118	0.0
K11711	217.0
K11710	0.0
K11712	4012.0
K11717	34152.0
K11719	30.0
K06857	0.0
K10440	24140.0
K10441	22806.0
K07103	0.0
K07102	7279.0
K07101	0.0
K07100	0.0
K07107	26072.0
K07106	891.0
K07105	7032.0
K07456	16728.0
K07459	109.0
K07458	8861.0
K07109	30.0
K07108	0.0
K10198	0.0
K10199	0.0
K10190	6520.0
K10191	0.0
K10192	606.0
K10193	15.0
K10194	85.0
K10195	0.0
K10196	0.0
K10197	0.0
K15013	0.0
K01858	614.0
K15016	0.0
K15017	0.0
K01853	0.0
K01852	0.0
K01851	0.0
K01850	138.0
K01857	2.0
K01856	0.0
K01854	16523.0
K07539	0.0
K08478	27.0
K08479	0.0
K08476	27.0
K08477	0.0
K08475	27.0
K00450	19.0
K00451	1.0
K00452	0.0
K00453	1.0
K00455	27.0
K00456	0.0
K00457	1.0
K00106	0.0
K00459	2.0
K00104	15766.0
K00105	4.0
K00102	1.0
K00103	0.0
K00100	39712.0
K00101	3.0
K01509	0.0
K04759	32895.0
K04758	35576.0
K04757	1072.0
K01504	0.0
K04755	30.0
K04754	30.0
K04753	33.0
K04752	30.0
K04751	11969.0
K01502	7279.0
K14631	0.0
K05359	0.0
K14632	0.0
K07536	0.0
K12080	0.0
K02364	3.0
K12369	124.0
K02361	71.0
K02362	2.0
K02363	31.0
K13509	0.0
K13503	0.0
K13500	0.0
K12109	0.0
K12108	0.0
K12101	0.0
K12100	0.0
K12103	0.0
K12102	0.0
K12105	0.0
K12104	0.0
K12107	0.0
K12106	0.0
K11023	0.0
K03014	0.0
K08906	0.0
K08904	0.0
K08900	0.0
K06223	22944.0
K06199	9031.0
K06198	212.0
K06197	2.0
K06196	4434.0
K06194	6962.0
K06193	7443.0
K06192	7309.0
K06191	124.0
K06190	30.0
K11104	853.0
K11105	9123.0
K11106	2.0
K11107	30.0
K11102	150.0
K11103	7309.0
K07862	226.0
K00666	9393.0
K00663	4.0
K00662	1372.0
K00661	22805.0
K00660	7279.0
K06997	24054.0
K06996	7280.0
K06995	27.0
K10852	14.0
K06993	0.0
K06992	0.0
K06991	0.0
K06990	5.0
K11050	0.0
K06999	7317.0
K06998	5214.0
K05338	122.0
K11051	0.0
K06441	0.0
K06440	0.0
K06443	0.0
K06442	17108.0
K06445	30.0
K06447	3.0
K06446	94.0
K06309	0.0
K05686	0.0
K02655	0.0
K07392	0.0
K00595	10064.0
K00594	0.0
K00596	0.0
K00599	47169.0
K00598	915.0
K02657	0.0
K07642	30.0
K07643	3.0
K07396	27.0
K07397	946.0
K07394	27.0
K07395	0.0
K04102	0.0
K04103	30.0
K04100	0.0
K04101	0.0
K04107	0.0
K04105	0.0
K04108	0.0
K04109	0.0
K07716	0.0
K07717	4322.0
K07714	7279.0
K07715	30.0
K07712	7309.0
K07713	42.0
K07710	5.0
K07711	30.0
K07718	25316.0
K07719	4447.0
K00843	0.0
K00842	0.0
K00841	564.0
K00840	3.0
K00847	30095.0
K00846	0.0
K00845	53412.0
K00844	271.0
K00849	17223.0
K00848	4745.0
K06302	0.0
K13771	7313.0
K13770	7.0
K13772	0.0
K13775	0.0
K13774	0.0
K13777	0.0
K13776	0.0
K13779	0.0
K13778	0.0
K02621	15338.0
K02992	24145.0
K02623	0.0
K08286	0.0
K08281	93.0
K02996	24054.0
K02995	0.0
K02994	24164.0
K02629	0.0
K02628	0.0
K08289	14255.0
K08288	0.0
K03578	7322.0
K03579	7309.0
K03576	7309.0
K03577	752.0
K03574	32734.0
K03575	20310.0
K03572	24037.0
K03573	30.0
K03570	23573.0
K03571	5174.0
K01710	39091.0
K01711	16464.0
K01712	635.0
K01713	13.0
K01714	42783.0
K01715	6077.0
K01716	30.0
K01718	0.0
K01719	6965.0
K03081	7.0
K02199	30.0
K02198	125.0
K14170	31443.0
K02193	30.0
K02192	591.0
K02191	530.0
K02190	7636.0
K02197	125.0
K02196	3.0
K02195	125.0
K02194	125.0
K03718	7153.0
K03719	6552.0
K03712	18867.0
K03713	6.0
K03710	14306.0
K03711	30243.0
K03716	2958.0
K03717	7309.0
K03715	0.0
K07129	137.0
K00045	0.0
K13995	0.0
K13994	0.0
K13991	0.0
K13990	6892.0
K13993	23679.0
K13992	0.0
K06298	2541.0
K06299	0.0
K06294	0.0
K06295	8608.0
K06296	3704.0
K06297	1406.0
K06290	0.0
K06291	0.0
K06292	0.0
K06293	0.0
K12743	0.0
K00248	10670.0
K06426	631.0
K11739	0.0
K11738	3.0
K11733	30.0
K11732	2.0
K11731	0.0
K11737	31.0
K11736	3.0
K11735	0.0
K11734	3.0
K06870	0.0
K06871	27149.0
K06872	13246.0
K06873	0.0
K06874	0.0
K06875	0.0
K06876	7279.0
K06877	720.0
K06878	7599.0
K06879	30.0
K07478	25433.0
K12645	0.0
K07479	30.0
K07473	5099.0
K07472	0.0
K07471	0.0
K07470	3.0
K07477	0.0
K07476	1.0
K07474	960.0
K15038	0.0
K15039	0.0
K15034	3.0
K15036	4.0
K15037	0.0
K08738	0.0
K06420	0.0
K00128	10374.0
K00129	0.0
K00438	0.0
K00432	13623.0
K00433	8261.0
K00122	1.0
K00123	7645.0
K00124	134.0
K00125	0.0
K00126	0.0
K00127	128.0
K08973	0.0
K14348	3.0
K14347	2.0
K14340	0.0
K08972	235.0
K01525	30.0
K01524	31487.0
K01523	1751.0
K01521	3.0
K01520	18563.0
K01529	1909.0
K08977	0.0
K03969	333.0
K08929	0.0
K02388	6668.0
K02389	6660.0
K02386	30.0
K02387	6667.0
K02384	0.0
K02385	6545.0
K02382	0.0
K02380	35.0
K02381	3.0
K05386	0.0
K13524	0.0
K13525	0.0
K13527	13.0
K13520	0.0
K13522	0.0
K13529	7279.0
K03385	124.0
K03384	0.0
K03387	7389.0
K03386	9224.0
K03381	0.0
K03380	0.0
K03383	0.0
K03382	11269.0
K03389	7009.0
K03388	6920.0
K05356	0.0
K12344	0.0
K12343	0.0
K12342	0.0
K12341	0.0
K12340	7004.0
K02430	30.0
K12349	0.0
K05351	0.0
K11694	1.0
K11695	1.0
K11690	5055.0
K05352	0.0
K11693	1.0
K08928	0.0
K03433	0.0
K13832	0.0
K03039	0.0
K03432	0.0
K06607	0.0
K06606	290.0
K06605	25.0
K03430	5312.0
K06603	1099.0
K06602	0.0
K06601	0.0
K06600	0.0
K05358	1.0
K06609	0.0
K06608	93.0
K03923	30.0
K03922	0.0
K11472	1.0
K11473	7289.0
K11474	0.0
K11475	0.0
K11476	1.0
K11477	1.0
K00601	0.0
K00600	24206.0
K00603	4271.0
K03746	33.0
K00605	15543.0
K00604	24172.0
K00607	0.0
K00606	19285.0
K00609	23655.0
K03741	15292.0
K03740	331.0
K03743	1218.0
K10873	0.0
K03214	30.0
K14068	0.0
K13317	0.0
K06360	0.0
K14069	0.0
K08078	0.0
K09650	0.0
K06361	0.0
K07802	0.0
K07803	0.0
K07800	1.0
K07801	0.0
K07806	28.0
K07807	0.0
K07804	0.0
K07805	0.0
K06362	0.0
K01172	0.0
K10257	0.0
K10255	7743.0
K10254	8386.0
K10253	0.0
K10918	0.0
K04128	0.0
K01958	8589.0
K01959	0.0
K01956	23595.0
K01957	0.0
K04126	0.0
K04127	0.0
K01952	31120.0
K01953	28595.0
K01950	23804.0
K01951	25402.0
K07730	0.0
K07731	0.0
K07732	0.0
K07733	59.0
K07734	1.0
K07735	7350.0
K07736	9116.0
K07737	48774.0
K07738	15443.0
K07739	94.0
K06365	0.0
K06366	0.0
K06367	0.0
K10910	0.0
K10911	0.0
K04382	0.0
K10775	0.0
K02609	28.0
K02979	0.0
K02978	0.0
K06368	0.0
K02975	0.0
K02974	0.0
K02977	0.0
K02976	0.0
K03558	39.0
K03559	57917.0
K03550	23591.0
K03551	24627.0
K03552	0.0
K03553	25026.0
K03554	30.0
K03555	24035.0
K03556	5611.0
K03557	30.0
K01778	25183.0
K01779	5328.0
K06369	0.0
K01772	244.0
K01770	23869.0
K01771	0.0
K01776	23974.0
K01777	755.0
K01774	0.0
K01775	26067.0
K05385	0.0
K05384	0.0
K05383	0.0
K05382	0.0
K05381	0.0
K08159	30.0
K14153	51.0
K14154	0.0
K14155	23840.0
K08152	0.0
K08156	6979.0
K08076	0.0
K12809	0.0
K05297	19.0
K03734	45444.0
K03735	509.0
K03736	509.0
K03737	20536.0
K03731	0.0
K03732	30.0
K03733	15106.0
K03738	559.0
K03739	330.0
K08139	1.0
K06994	93.0
K12660	0.0
K12661	538.0
K07450	0.0
K08719	0.0
K08717	1.0
K08715	0.0
K08714	0.0
K08713	0.0
K08710	0.0
K11311	0.0
K11312	2.0
K00141	0.0
K00146	28.0
K00411	0.0
K00412	0.0
K00145	49755.0
K00148	0.0
K14367	0.0
K14366	0.0
K08954	0.0
K08384	20238.0
K14369	0.0
K14368	0.0
K14091	727.0
K14090	822.0
K14093	0.0
K14092	0.0
K14095	0.0
K14094	0.0
K14097	0.0
K14096	0.0
K14099	0.0
K14098	0.0
K02848	27.0
K01541	0.0
K04712	0.0
K04711	0.0
K01545	0.0
K01547	18344.0
K01546	18384.0
K01548	17827.0
K04719	0.0
K04718	0.0
K02018	17426.0
K02019	9890.0
K02016	31976.0
K02017	7315.0
K02014	72438.0
K02015	43091.0
K02012	16010.0
K02013	33241.0
K02010	9750.0
K02011	11791.0
K04515	0.0
K03943	0.0
K03941	0.0
K03940	0.0
K00313	223.0
K04060	0.0
K01608	1286.0
K08942	0.0
K08943	0.0
K08940	0.0
K08941	0.0
K08946	0.0
K08947	0.0
K08944	0.0
K08945	0.0
K03059	0.0
K13811	0.0
K13812	0.0
K13815	0.0
K13816	0.0
K13818	0.0
K13819	0.0
K03053	0.0
K03052	0.0
K03055	0.0
K03054	0.0
K03057	0.0
K03056	0.0
K06222	29.0
K11418	0.0
K11410	0.0
K11415	0.0
K00622	0.0
K00621	0.0
K00620	30859.0
K00627	15528.0
K00626	19721.0
K00625	16682.0
K00624	0.0
K02805	1730.0
K02552	7314.0
K02550	0.0
K02556	7994.0
K02803	2.0
K02554	0.0
K07280	0.0
K07281	0.0
K07282	15055.0
K07283	3.0
K07284	8383.0
K07285	30.0
K07286	30.0
K08217	9643.0
K07288	0.0
K07289	30.0
K07534	0.0
K07535	544.0
K07533	2726.0
K07822	0.0
K07823	0.0
K08699	0.0
K00088	24878.0
K00087	1926.0
K00086	1944.0
K00082	0.0
K10239	0.0
K10238	0.0
K10231	1467.0
K10230	0.0
K10233	0.0
K10232	0.0
K10235	0.0
K10234	0.0
K10237	0.0
K10236	0.0
K08353	0.0
K01970	0.0
K01971	16282.0
K01972	26359.0
K01973	0.0
K01974	7279.0
K01975	1681.0
K01976	0.0
K07758	0.0
K05990	0.0
K07752	0.0
K07753	0.0
K07751	30.0
K13786	0.0
K07755	0.0
K07442	13.0
K08352	282.0
K07115	30.0
K07441	0.0
K07634	0.0
K07446	167.0
K07111	0.0
K07444	9560.0
K07445	0.0
K00647	34.0
K07449	0.0
K00641	14172.0
K00640	32595.0
K01289	0.0
K01282	0.0
K01283	0.0
K01280	0.0
K01281	208.0
K01286	15187.0
K01284	13829.0
K02954	24375.0
K02952	24164.0
K02950	24106.0
K00155	7279.0
K02959	16885.0
K00887	0.0
K00886	13.0
K00885	2.0
K00884	30.0
K00883	142.0
K00882	15971.0
K00881	613.0
K00880	2021.0
K00053	23218.0
K14048	1.0
K01026	5261.0
K01756	24180.0
K01025	0.0
K01750	1524.0
K01023	27.0
K01752	30188.0
K01753	111.0
K14583	0.0
K01758	561.0
K01759	31547.0
K09565	0.0
K09568	0.0
K08173	3.0
K08172	30.0
K02483	16199.0
K02482	7279.0
K08177	933.0
K08176	0.0
K08175	0.0
K02486	0.0
K02489	0.0
K02488	0.0
K08178	0.0
K14138	847.0
K14136	0.0
K09713	0.0
K09714	0.0
K09715	0.0
K03532	0.0
K03533	0.0
K03530	51113.0
K03531	24052.0
K03536	24534.0
K03537	113.0
K03534	9915.0
K03535	7284.0
K03538	0.0
K03539	0.0
K14451	0.0
K14450	0.0
K02225	0.0
K02224	10914.0
K02227	7686.0
K02226	8900.0
K02221	1880.0
K14107	0.0
K02229	0.0
K02228	0.0
K14106	0.0
K00441	9.0
K03288	0.0
K03289	2.0
K03284	31866.0
K03285	2.0
K03286	30.0
K03287	6894.0
K03280	0.0
K03281	14248.0
K03282	21839.0
K00440	0.0
K13677	0.0
K12790	0.0
K09639	0.0
K12688	0.0
K12689	0.0
K12686	0.0
K12687	0.0
K12684	28.0
K12685	27.0
K12682	0.0
K12683	0.0
K12680	0.0
K11889	0.0
K08884	17122.0
K11085	15429.0
K11084	0.0
K11081	0.0
K11080	0.0
K11083	0.0
K11082	0.0
K11089	7279.0
K08777	0.0
K08776	0.0
K06346	17028.0
K06347	1.0
K09824	3.0
K09825	23731.0
K09823	30.0
K09820	7285.0
K10939	0.0
K10936	0.0
K10937	0.0
K10933	0.0
K06348	0.0
K09829	0.0
K11337	0.0
K11336	0.0
K11335	0.0
K11334	0.0
K11333	0.0
K11332	0.0
K11331	0.0
K11330	0.0
K00169	943.0
K00164	7311.0
K00166	4.0
K00167	4.0
K00161	15617.0
K00162	15616.0
K00163	30.0
K10689	0.0
K10680	30.0
K10681	1.0
K10682	1.0
K04083	17119.0
K04082	30.0
K04081	3.0
K04080	30.0
K04087	7397.0
K04086	118.0
K04085	30.0
K04084	3.0
K04088	7397.0
K01569	0.0
K01568	0.0
K01563	0.0
K01561	0.0
K01560	1118.0
K01567	14559.0
K01565	7279.0
K01564	0.0
K02038	31332.0
K02039	31376.0
K02030	27284.0
K02031	36555.0
K02032	37870.0
K02033	43504.0
K02034	47562.0
K02035	56552.0
K02036	38713.0
K02037	31140.0
K05556	0.0
K13658	0.0
K13659	0.0
K13656	0.0
K13657	0.0
K13654	0.0
K13655	94.0
K13652	1509.0
K13653	13018.0
K13650	2.0
K13651	0.0
K05555	0.0
K05552	0.0
K02057	40949.0
K05550	0.0
K05551	0.0
K12308	15556.0
K12306	0.0
K03073	16267.0
K03072	1447.0
K03071	30.0
K03070	31440.0
K03077	8029.0
K03076	24107.0
K03075	23996.0
K03074	1819.0
K08965	545.0
K08967	5.0
K08961	148.0
K08963	12661.0
K13873	0.0
K13876	0.0
K13874	0.0
K13875	0.0
K06139	0.0
K06138	0.0
K06135	0.0
K06134	0.0
K06137	7279.0
K06136	0.0
K06131	37306.0
K06133	3463.0
K06132	3.0
K02600	24164.0
K07389	0.0
K07388	0.0
K04747	0.0
K01516	23981.0
K09977	0.0
K07518	0.0
K07519	0.0
K11437	0.0
K07512	7279.0
K07516	6.0
K10212	275.0
K10747	0.0
K10217	0.0
K10219	0.0
K10218	0.0
K10748	30.0
K01912	27515.0
K01913	0.0
K01910	581.0
K01911	8015.0
K01916	353.0
K01917	0.0
K01914	15764.0
K01915	41007.0
K01918	15606.0
K01919	1893.0
K07774	29.0
K07775	1419.0
K07776	1042.0
K07777	135.0
K07770	269.0
K07771	30.0
K07772	0.0
K07773	30.0
K07778	172.0
K01193	10725.0
K04340	0.0
K04341	0.0
K04342	0.0
K04343	0.0
K12986	0.0
K04691	30.0
K02931	24054.0
K02933	24164.0
K02935	24164.0
K02936	0.0
K02939	24164.0
K00205	0.0
K00204	0.0
K00207	0.0
K00206	0.0
K00201	0.0
K00200	0.0
K00203	0.0
K00202	0.0
K00209	0.0
K00208	7086.0
K01000	24819.0
K01001	0.0
K01002	1900.0
K01003	2.0
K01004	0.0
K01005	1306.0
K01006	22519.0
K01007	9075.0
K01008	6331.0
K10855	0.0
K14115	0.0
K14116	0.0
K14441	23192.0
K14446	16.0
K14447	0.0
K14112	0.0
K14445	7280.0
K08195	2.0
K08194	3.0
K14448	0.0
K08196	0.0
K08191	6966.0
K14119	0.0
K08193	0.0
K00702	196.0
K10799	0.0
K03518	8404.0
K03519	74.0
K09719	0.0
K10856	0.0
K03516	3.0
K03517	18898.0
K02205	0.0
K02204	5.0
K02203	2157.0
K02201	0.0
K02200	30.0
K13714	2.0
K13461	0.0
K12518	54.0
K12519	54.0
K12517	54.0
K12514	0.0
K12515	0.0
K12512	0.0
K12513	0.0
K12510	5296.0
K12511	1460.0
K07183	9150.0
K07182	0.0
K07181	5402.0
K07180	1082.0
K07186	30.0
K07185	10235.0
K07184	30.0
K09800	30.0
K09801	30.0
K09802	30.0
K09803	96.0
K09804	0.0
K09805	0.0
K09806	36.0
K09807	8345.0
K09808	21680.0
K09809	24.0
K10912	0.0
K10913	0.0
K10914	1062.0
K10915	0.0
K10916	0.0
K10917	0.0
K11358	7174.0
K11355	0.0
K11354	0.0
K11357	0.0
K11356	0.0
K04069	43227.0
K04068	18906.0
K04065	30.0
K04064	3.0
K04067	30.0
K04066	24055.0
K04061	4809.0
K09716	124.0
K04063	7282.0
K04062	30.0
K10006	14.0
K10007	14.0
K10004	30.0
K10005	14.0
K10002	30.0
K10003	30.0
K10000	30.0
K10001	30.0
K09717	0.0
K10008	7293.0
K10009	3.0
K02491	0.0
K14588	30.0
K14581	0.0
K13678	210.0
K13679	0.0
K11633	0.0
K13670	0.0
K13671	0.0
K11987	0.0
K11636	0.0
K11634	0.0
K13582	0.0
K13583	0.0
K13580	0.0
K13581	0.0
K13586	0.0
K13587	0.0
K13584	0.0
K13585	0.0
K13588	0.0
K13589	0.0
K02052	1106.0
K02053	1113.0
K02050	48381.0
K02051	49522.0
K02056	25843.0
K05553	0.0
K02054	1095.0
K02055	1088.0
K02058	12774.0
K02059	0.0
K05558	0.0
K05559	0.0
K03895	2.0
K03894	2.0
K03897	2.0
K03896	2.0
K03891	0.0
K03890	0.0
K03893	3.0
K03892	49599.0
K02423	30.0
K05342	0.0
K05341	53.0
K12989	0.0
K12988	0.0
K02420	6608.0
K12981	0.0
K12980	0.0
K12983	0.0
K12982	0.0
K12985	0.0
K12984	2.0
K12987	0.0
K02426	14273.0
K13854	0.0
K03098	21480.0
K13853	1399.0
K03095	214.0
K05344	0.0
K03091	44879.0
K03090	1063.0
K03093	230.0
K03092	19964.0
K06113	0.0
K09632	0.0
K02429	14013.0
K06118	0.0
K05716	0.0
K04844	3.0
K11632	1.0
K11630	1.0
K11631	25.0
K11637	0.0
K11635	538.0
K11638	0.0
K11639	0.0
K07572	0.0
K07573	0.0
K07570	815.0
K07571	5761.0
K07576	14507.0
K07577	0.0
K07574	9744.0
K07575	0.0
K07578	0.0
K07579	0.0
K11189	30757.0
K11184	2944.0
K11187	0.0
K11180	5.0
K11181	5.0
K11183	7309.0
K10764	0.0
K10763	30.0
K10762	0.0
K01938	16836.0
K01939	24219.0
K01934	17258.0
K01935	14581.0
K01937	24389.0
K01930	0.0
K01932	0.0
K01933	24307.0
K07798	31.0
K07799	7309.0
K07796	30.0
K07797	0.0
K07794	52.0
K07795	36.0
K07792	30.0
K07793	4809.0
K07790	0.0
K07791	31.0
K06379	9467.0
K00968	720.0
K06378	16683.0
K06377	1.0
K06376	0.0
K06375	0.0
K09814	1.0
K09813	1.0
K06372	0.0
K06371	0.0
K06370	0.0
K01249	0.0
K01246	16611.0
K01247	508.0
K01244	0.0
K01243	16348.0
K08919	0.0
K01241	71.0
K02919	21921.0
K02913	24328.0
K02912	0.0
K02911	16830.0
K02910	0.0
K02917	0.0
K02916	24166.0
K02915	0.0
K02914	24595.0
K00228	30.0
K00227	0.0
K00226	31727.0
K00224	0.0
K00223	0.0
K00222	0.0
K00221	0.0
K00220	0.0
K01798	0.0
K01799	95.0
K01068	0.0
K01069	12226.0
K01062	0.0
K01791	24791.0
K01792	7309.0
K01061	14590.0
K01066	7428.0
K01067	271.0
K01796	2.0
K01797	85.0
K05499	850.0
K14468	0.0
K14469	0.0
K14465	0.0
K14466	0.0
K14467	0.0
K10834	0.0
K10833	0.0
K02266	0.0
K03793	0.0
K03790	291.0
K03791	2.0
K03796	29.0
K03797	44788.0
K03794	0.0
K03795	7279.0
K03798	34192.0
K03799	368.0
K13448	0.0
K12538	0.0
K12539	0.0
K12530	27.0
K12531	27.0
K12532	27.0
K12533	0.0
K12534	0.0
K12535	0.0
K12536	0.0
K12537	0.0
K03136	0.0
K09790	10378.0
K09791	30.0
K09792	7280.0
K09793	14218.0
K09794	27.0
K09795	27.0
K09796	0.0
K09797	7679.0
K09798	30.0
K09799	0.0
K10972	2.0
K10973	0.0
K10977	22.0
K10974	1880.0
K10975	4.0
K10978	0.0
K10979	8186.0
K06308	0.0
K00315	0.0
K09862	30.0
K06303	0.0
K09860	0.0
K09861	11906.0
K06306	3104.0
K06307	4.0
K06305	464.0
K11373	0.0
K04047	8518.0
K04046	30.0
K04045	793.0
K04044	30.0
K04043	37028.0
K04042	8971.0
K04041	8216.0
K04040	0.0
K02700	0.0
K04049	0.0
K04048	0.0
K02707	0.0
K02704	0.0
K02705	0.0
K10020	1.0
K10021	0.0
K10022	0.0
K10023	0.0
K10024	0.0
K10025	0.0
K10026	7496.0
K10027	1.0
K13612	0.0
K13613	0.0
K13611	0.0
K13614	0.0
K13615	0.0
K05794	8371.0
K05795	8569.0
K05796	294.0
K05797	0.0
K05790	30.0
K05791	7306.0
K05792	7442.0
K05793	7306.0
K05798	29.0
K05799	17108.0
K01474	0.0
K01477	0.0
K01476	183.0
K01471	0.0
K01470	14025.0
K01473	1.0
K13039	0.0
K01479	42.0
K01478	700.0
K05570	1781.0
K05571	1792.0
K05572	0.0
K05573	0.0
K02078	45727.0
K02079	29.0
K05576	0.0
K02074	224.0
K02075	224.0
K02076	405.0
K02077	14796.0
K02071	9800.0
K02072	9850.0
K02073	10263.0
K03309	0.0
K03308	27265.0
K03305	15082.0
K03304	2.0
K03307	7541.0
K03306	14311.0
K03301	0.0
K03300	278.0
K03303	7954.0
K03302	0.0
K06173	29616.0
K06175	30.0
K06174	0.0
K06177	6982.0
K06176	30.0
K06179	9040.0
K07680	5.0
K03867	0.0
K03838	2.0
K12053	0.0
K11618	724.0
K11619	0.0
K11614	0.0
K11615	0.0
K11616	0.0
K11617	5.0
K11610	0.0
K11611	0.0
K11960	0.0
K11961	910.0
K02836	24145.0
K10565	0.0
K10564	0.0
K02837	22927.0
K10561	2038.0
K10560	1500.0
K10563	14722.0
K10562	0.0
K02838	24164.0
K06858	30.0
K02839	748.0
K06859	116.0
K12700	1057.0
K07558	0.0
K07559	8247.0
K07228	0.0
K07229	30.0
K07226	0.0
K07224	29.0
K07225	30.0
K07222	7279.0
K07223	176.0
K07220	10470.0
K07221	0.0
K10709	2170.0
K10708	0.0
K10701	0.0
K10703	0.0
K10702	0.0
K10704	0.0
K05984	1.0
K07537	0.0
K08652	0.0
K08651	0.0
K08658	0.0
K08659	1011.0
K05982	31.0
K07451	0.0
K07453	0.0
K07452	0.0
K07455	567.0
K07454	7307.0
K09707	1481.0
K07457	1000.0
K09706	969.0
K07104	7285.0
K00029	72.0
K00028	4.0
K00799	88.0
K00798	9748.0
K00797	8572.0
K00024	21663.0
K00795	60.0
K00026	0.0
K00021	0.0
K00020	493.0
K00023	0.0
K00022	0.0
K09017	3.0
K01269	18843.0
K09015	14845.0
K09014	16840.0
K09013	23394.0
K09011	6933.0
K09010	0.0
K01261	6.0
K01262	40708.0
K01263	93.0
K01264	0.0
K01265	32822.0
K01266	1195.0
K09018	1.0
K08227	30.0
K08226	0.0
K08225	3.0
K08224	940.0
K08223	7350.0
K08222	40.0
K08221	5.0
K00249	1.0
K01790	29960.0
K00241	14249.0
K00240	15311.0
K00243	18509.0
K00242	30.0
K00245	30.0
K00244	6348.0
K00247	30.0
K00246	30.0
K01795	8062.0
K06983	0.0
K02799	3.0
K02798	1559.0
K02791	4460.0
K02790	30.0
K02793	3469.0
K02795	6847.0
K02794	6972.0
K02796	5741.0
K04564	26966.0
K04565	3929.0
K04566	719.0
K04567	23427.0
K01040	140.0
K01041	40.0
K04562	393.0
K04568	30.0
K01049	0.0
K02535	14243.0
K02242	944.0
K02536	21543.0
K02531	91.0
K02246	209.0
K02533	33.0
K02532	50.0
K02248	211.0
K02538	286.0
K00581	0.0
K13421	0.0
K01013	0.0
K15018	0.0
K15019	0.0
K03110	24075.0
K03111	45692.0
K03112	30.0
K03113	14243.0
K03116	14442.0
K03117	35.0
K03118	14344.0
K03119	3.0
K10919	0.0
K12552	1.0
K12553	1.0
K12551	1.0
K12556	4.0
K12554	16.0
K12555	425.0
K06892	1.0
K06893	7280.0
K06890	4561.0
K06891	7321.0
K06896	29036.0
K06897	6871.0
K06894	14588.0
K06895	293.0
K10954	0.0
K10956	0.0
K06899	30.0
K06328	632.0
K06329	0.0
K10952	0.0
K10953	0.0
K11395	0.0
K11391	3.0
K11390	0.0
K11392	3.0
K00499	0.0
K00494	7280.0
K00495	0.0
K00496	0.0
K00491	1.0
K00492	2.0
K00493	0.0
K13591	0.0
K01467	21930.0
K13593	0.0
K13592	0.0
K04021	0.0
K04020	0.0
K04023	4864.0
K04022	0.0
K04025	0.0
K04024	4052.0
K04027	143.0
K04026	350.0
K04029	6421.0
K04028	6633.0
K07055	0.0
K07054	41.0
K07057	0.0
K07056	31095.0
K07051	7279.0
K07050	7342.0
K07053	16774.0
K07052	39878.0
K07059	0.0
K07058	22334.0
K10040	387.0
K10041	654.0
K10046	0.0
K04799	0.0
K04798	0.0
K04793	0.0
K04792	0.0
K04791	0.0
K04790	0.0
K04797	0.0
K04796	0.0
K04795	0.0
K04794	113.0
K13638	30.0
K13639	30.0
K13634	30.0
K13635	3.0
K13636	2.0
K13637	539.0
K13630	2.0
K13631	3.0
K13632	3.0
K13633	0.0
K02042	3150.0
K05778	2.0
K05779	2.0
K05776	6963.0
K05541	30.0
K05774	3.0
K05775	3.0
K05772	16.0
K05773	16.0
K05540	5697.0
K01459	0.0
K01458	0.0
K01457	8190.0
K01455	7302.0
K01454	0.0
K01453	0.0
K01452	0.0
K01451	4886.0
K01450	0.0
K05518	0.0
K08070	5412.0
K08071	0.0
K05516	7381.0
K08077	158.0
K05515	31843.0
K13093	0.0
K11783	0.0
K12949	0.0
K12945	3.0
K12944	0.0
K12941	1041.0
K12940	195.0
K12943	2.0
K12942	936.0
K14728	0.0
K14727	2.0
K11785	0.0
K00108	7310.0
K13890	4.0
K13891	4.0
K13892	541.0
K13893	3.0
K13894	3.0
K13895	3.0
K13896	3.0
K06159	3.0
K06158	31135.0
K06153	25179.0
K06152	1.0
K06151	1.0
K06157	0.0
K06156	30.0
K06155	3.0
K06154	0.0
K03327	21138.0
K03326	40.0
K03325	12582.0
K03324	19833.0
K03322	2062.0
K03321	1081.0
K03320	10309.0
K03329	2.0
K03328	7467.0
K04802	0.0
K04801	0.0
K04800	0.0
K11948	0.0
K01505	0.0
K04756	0.0
K11940	30.0
K11941	3.0
K11942	1.0
K11943	0.0
K11944	0.0
K01507	39170.0
K11946	0.0
K11947	0.0
K01506	1.0
K01501	114.0
K01500	147.0
K01503	0.0
K06714	579.0
K04750	9320.0
K12789	0.0
K12788	0.0
K11526	0.0
K10810	1.0
K11522	0.0
K11523	0.0
K08675	0.0
K08676	0.0
K08677	0.0
K08679	0.0
K11521	0.0
K10547	1578.0
K10546	1628.0
K10545	1184.0
K10544	563.0
K10543	586.0
K10542	5584.0
K10541	5579.0
K10540	10441.0
K10549	96.0
K10548	1578.0
K14630	0.0
K11529	0.0
K00007	2.0
K00005	9551.0
K13444	0.0
K00003	18306.0
K00002	2187.0
K00001	17801.0
K01186	23391.0
K00009	1663.0
K00008	13771.0
K10726	0.0
K10725	0.0
K08246	0.0
K00263	7744.0
K00262	22073.0
K00261	545.0
K00260	115.0
K00266	49327.0
K00265	21622.0
K01200	6828.0
K01201	2327.0
K01206	45290.0
K01207	13412.0
K01205	14212.0
K01208	0.0
K01209	16122.0
K06167	14409.0
K00917	3097.0
K00912	14243.0
K00919	24053.0
K02519	24088.0
K02518	24106.0
K02517	6979.0
K02511	27.0
K02510	14742.0
K13409	0.0
K13408	0.0
K03179	14208.0
K03170	0.0
K03177	24164.0
K12574	10625.0
K12570	0.0
K12573	24008.0
K11009	0.0
K11008	0.0
K11005	0.0
K11004	0.0
K11007	0.0
K11006	0.0
K11003	0.0
K08296	7323.0
K08297	1.0
K08295	0.0
K02634	0.0
K02635	0.0
K10622	0.0
K07693	2.0
K07692	0.0
K07691	0.0
K07690	2.0
K07697	0.0
K07696	1050.0
K07695	0.0
K07694	66.0
K07699	9499.0
K07698	0.0
K07079	11464.0
K07078	1954.0
K07077	0.0
K07076	1265.0
K07075	149.0
K07074	7415.0
K07073	0.0
K07072	0.0
K07071	14636.0
K07070	30.0
K14584	0.0
K11620	0.0
K09190	0.0
K11623	0.0
K05759	0.0
K08589	0.0
K11625	0.0
K11995	0.0
K01439	17862.0
K01438	15009.0
K01431	0.0
K01430	8913.0
K01433	7349.0
K01432	0.0
K01434	0.0
K01437	0.0
K01436	6270.0
K05539	34.0
K14520	0.0
K12963	28.0
K12962	28.0
K12961	30.0
K12960	23366.0
K14749	0.0
K14748	0.0
K02972	0.0
K14743	0.0
K14742	21441.0
K14745	0.0
K14744	82.0
K14747	0.0
K14746	0.0
K02167	30.0
K02164	0.0
K02160	16154.0
K02168	521.0
K02169	6962.0
K10931	0.0
K03341	0.0
K03340	9924.0
K03343	0.0
K03342	0.0
K03346	311.0
K12299	0.0
K12291	3.0
K12290	3.0
K12293	0.0
K12292	0.0
K12295	0.0
K12294	0.0
K12297	30.0
K12368	30.0
K11922	2.0
K11923	30.0
K11920	0.0
K11921	0.0
K11926	30.0
K11927	12522.0
K11924	191.0
K11925	30.0
K11928	1282.0
K13181	0.0
K13219	0.0
K07262	3.0
K07263	21560.0
K07260	10922.0
K07261	3.0
K07266	0.0
K07267	7281.0
K07264	55.0
K07265	0.0
K07268	0.0
K07269	30.0
K01155	918.0
K04478	1.0
K04479	0.0
K10528	0.0
K14952	0.0
K07486	8147.0
K07487	0.0
K07484	30969.0
K07485	1.0
K07482	121.0
K07483	55079.0
K07480	173.0
K07481	88.0
K07488	0.0
K07489	54.0
K11210	0.0
K11211	0.0
K11212	0.0
K11214	724.0
K11216	23.0
K06300	0.0
K00061	0.0
K00060	8409.0
K06301	0.0
K00065	4684.0
K00064	0.0
K00067	25332.0
K00066	7279.0
K00069	0.0
K00068	450.0
K06304	0.0
K08262	0.0
K08261	0.0
K08260	0.0
K08265	0.0
K08264	0.0
K00288	0.0
K00285	7336.0
K00284	8110.0
K00287	31055.0
K00286	25089.0
K00281	14203.0
K00280	0.0
K00283	5177.0
K00282	5177.0
K08088	2.0
K14198	0.0
K14199	0.0
K03452	0.0
K14194	0.0
K14195	0.0
K14196	1.0
K14197	1.0
K14192	0.0
K14193	0.0
K01880	23698.0
K01881	25027.0
K01883	24164.0
K01885	26420.0
K04618	0.0
K01887	25347.0
K01224	246.0
K01889	24164.0
K01226	1690.0
K01227	470.0
K01220	634.0
K01222	1703.0
K01223	12898.0
K02759	7250.0
K02755	1.0
K02757	13491.0
K02756	1.0
K14998	0.0
K02750	843.0
K02753	541.0
K02752	2.0
K00939	24167.0
K00938	214.0
K00937	23988.0
K00936	75009.0
K00935	0.0
K00934	7279.0
K00933	0.0
K00932	29.0
K00931	23708.0
K00930	46045.0
K01089	7035.0
K01080	0.0
K01081	8486.0
K01082	0.0
K01083	0.0
K01084	0.0
K01085	29.0
K01087	2.0
K02571	0.0
K02570	124.0
K02573	124.0
K02572	28.0
K02575	7521.0
K02574	1149.0
K07780	0.0
K03488	5635.0
K03489	259.0
K03482	2.0
K03483	1202.0
K03480	2016.0
K03481	1665.0
K03486	1463.0
K03487	3.0
K03484	10353.0
K03485	29.0
K02287	0.0
K02286	0.0
K02285	0.0
K02284	0.0
K02283	11799.0
K02282	100.0
K02281	0.0
K02280	0.0
K02289	0.0
K02288	0.0
K03626	0.0
K03627	0.0
K03624	23643.0
K03625	24164.0
K03151	9933.0
K03620	145.0
K03153	1.0
K08869	0.0
K03628	24986.0
K03629	24056.0
K09738	0.0
K09739	0.0
K09736	0.0
K09737	0.0
K09735	0.0
K09732	0.0
K09733	0.0
K09730	0.0
K09731	0.0
K09888	8803.0
K09889	30.0
K09880	2.0
K09882	0.0
K09883	0.0
K09884	0.0
K09887	0.0
K11027	0.0
K11026	0.0
K11025	0.0
K11024	0.0
K07679	2.0
K07678	3.0
K11021	0.0
K11020	0.0
K07675	30.0
K07674	3.0
K07676	30.0
K07671	0.0
K07670	0.0
K07673	30.0
K07672	0.0
K01117	0.0
K12048	0.0
K07019	7309.0
K07018	0.0
K07011	16685.0
K07010	8703.0
K07013	1.0
K07012	12082.0
K07015	9155.0
K07014	30.0
K07017	3891.0
K07016	4.0
K10084	0.0
K08372	379.0
K05884	438.0
K05885	1994.0
K05886	0.0
K05887	0.0
K05880	30.0
K05881	30.0
K05882	7279.0
K05883	0.0
K08902	0.0
K05739	253.0
K05888	0.0
K05889	0.0
K08903	0.0
K00547	299.0
K00544	0.0
K00545	0.0
K00542	0.0
K00543	0.0
K00540	53992.0
K00548	24341.0
K00549	9694.0
K01145	0.0
K01412	0.0
K01147	30.0
K01417	7934.0
K00038	4.0
K01143	0.0
K01142	17359.0
K01419	135.0
K00788	23752.0
K00789	30245.0
K12502	0.0
K14762	3.0
K14761	8909.0
K06195	7309.0
K03819	3.0
K03818	42.0
K03814	71.0
K03817	93.0
K03816	8968.0
K03811	9746.0
K03810	284.0
K03813	938.0
K11908	0.0
K11909	28.0
K11904	84.0
K11905	28.0
K11906	28.0
K11907	28.0
K11900	28.0
K11901	28.0
K11902	0.0
K11903	58.0
K10986	94.0
K13238	0.0
K13239	0.0
K13797	0.0
K07248	668.0
K13796	0.0
K07244	0.0
K07245	30.0
K07246	1029.0
K07240	44492.0
K07241	2.0
K07242	0.0
K07243	7310.0
K01268	0.0
K05296	0.0
K02821	2758.0
K09016	1.0
K09945	0.0
K09944	0.0
K09947	0.0
K09946	7280.0
K09941	0.0
K09940	7744.0
K09943	0.0
K09942	5.0
K09949	7279.0
K09948	0.0
K10851	1.0
K10850	1.0
K03666	5564.0
K03667	135.0
K03196	2.0
K03665	23344.0
K11275	0.0
K06012	9376.0
K00048	2931.0
K10857	3.0
K09773	784.0
K00043	114.0
K00042	3384.0
K00041	1925.0
K00040	1831.0
K00046	30432.0
K00733	0.0
K00044	0.0
K06011	0.0
K09012	0.0
K06016	1129.0
K06017	0.0
K06014	0.0
K06015	913.0
K06019	704.0
K01075	0.0
K12221	0.0
K06444	0.0
K04632	0.0
K14977	67.0
K14974	0.0
K00958	1.0
K00951	23847.0
K00950	15466.0
K00952	598.0
K00955	7507.0
K00954	24702.0
K00957	7468.0
K00956	7467.0
K00590	1.0
K02777	2966.0
K02775	2437.0
K02774	2180.0
K02773	2577.0
K02771	186.0
K02770	15330.0
K02779	7737.0
K02778	3.0
K01606	0.0
K01607	10331.0
K01604	0.0
K01605	0.0
K01602	0.0
K01601	0.0
K03750	13387.0
K01609	18807.0
K02553	30.0
K02804	3093.0
K02551	14248.0
K02806	1223.0
K02557	14042.0
K02800	1885.0
K05275	0.0
K02802	2.0
K13300	0.0
K02558	14629.0
K02809	3.0
K02808	0.0
K03600	30.0
K03601	24145.0
K03602	16772.0
K03603	30.0
K03604	1055.0
K03605	5.0
K03606	2.0
K03607	30.0
K03608	2006.0
K03609	9775.0
K06078	30.0
K06079	70.0
K09710	24001.0
K09711	113.0
K09712	2.0
K06073	30.0
K06074	30.0
K06075	30.0
K06076	30.0
K06077	30.0
K06382	7986.0
K06383	7187.0
K06380	0.0
K06381	10196.0
K06386	464.0
K06387	8520.0
K06384	1737.0
K06385	7791.0
K06388	0.0
K06389	0.0
K12466	0.0
K12468	0.0
K07657	7309.0
K07656	0.0
K07655	0.0
K07654	0.0
K07653	0.0
K07652	465.0
K07651	6.0
K07650	1281.0
K07659	30.0
K07658	16542.0
K11041	363.0
K11040	0.0
K11043	0.0
K11042	0.0
K11045	0.0
K11044	0.0
K11047	0.0
K11046	0.0
K11049	0.0
K11048	0.0
K07387	6923.0
K07386	7347.0
K06926	5619.0
K06927	950.0
K06924	0.0
K06925	24164.0
K06922	0.0
K06923	8426.0
K06920	7527.0
K06921	7437.0
K06928	413.0
K06929	353.0
K07033	8235.0
K07032	7856.0
K07031	1411.0
K07030	9790.0
K07037	14395.0
K07035	7227.0
K07034	50.0
K07039	3.0
K07038	8146.0
K10829	0.0
K00384	42574.0
K00385	4993.0
K00386	0.0
K00387	0.0
K00380	14590.0
K00381	7310.0
K00382	21157.0
K00383	151.0
K00389	3.0
K01387	0.0
K01385	0.0
K01389	0.0
K09158	30.0
K09159	30.0
K09156	0.0
K09157	9304.0
K09154	0.0
K09155	2335.0
K09152	0.0
K09153	1731.0
K09150	0.0
K09151	7285.0
K05970	23283.0
K05714	0.0
K05715	0.0
K05710	0.0
K05711	0.0
K05712	0.0
K05713	0.0
K00560	21912.0
K00561	4.0
K00563	5531.0
K00564	871.0
K00566	31128.0
K00567	23778.0
K00568	60.0
K00569	7279.0
K05575	0.0
K01169	2.0
K01167	0.0
K01166	0.0
K05577	7279.0
K01163	4610.0
K01161	0.0
K01160	55.0
K05578	0.0
K05579	0.0
K08092	1107.0
K08093	644.0
K08094	1161.0
K08095	0.0
K08096	0.0
K08097	5.0
K02254	0.0
K02255	2.0
K01743	0.0
K02251	5.0
K02061	0.0
K01741	0.0
K02060	0.0
K00114	0.0
K02122	10229.0
K02123	17121.0
K02120	17179.0
K02121	16511.0
K02124	17181.0
K03837	30.0
K03836	0.0
K03835	32.0
K03834	30.0
K03833	1443.0
K03832	14300.0
K03831	7309.0
K03830	2979.0
K00443	0.0
K03839	6975.0
K02067	30.0
K10189	3912.0
K13038	28433.0
K13787	364.0
K13788	7322.0
K13789	69794.0
K10188	8313.0
K12255	0.0
K12254	0.0
K12257	18908.0
K12256	0.0
K12251	8534.0
K12250	0.0
K12253	0.0
K12252	0.0
K13252	192.0
K13256	239.0
K13255	3.0
K12079	0.0
K12078	0.0
K12071	0.0
K12070	0.0
K12073	7279.0
K12072	1.0
K09912	30.0
K06236	0.0
K06237	0.0
K05519	0.0
K09914	30.0
K11788	0.0
K11782	0.0
K11780	0.0
K11781	0.0
K11787	0.0
K11784	0.0
K11530	0.0
K12787	0.0
K12786	0.0
K12785	0.0
K12784	0.0
K06718	0.0
K09969	3.0
K09968	0.0
K09967	8929.0
K09966	7279.0
K09965	7279.0
K09964	0.0
K09963	5138.0
K09962	0.0
K09961	29.0
K09960	2.0
K11527	7279.0
K11524	0.0
K11525	0.0
K11250	29.0
K11253	0.0
K11258	30.0
K11528	0.0
K00713	0.0
K00712	352.0
K10780	0.0
K10783	7298.0
K10125	0.0
K10124	28.0
K10126	0.0
K10121	11.0
K10123	0.0
K10122	11.0
K04652	3121.0
K04653	1059.0
K04651	3761.0
K04656	1060.0
K04654	1060.0
K04655	6274.0
K00973	23414.0
K00972	122.0
K00971	19869.0
K00970	7129.0
K00975	29524.0
K00974	40431.0
K00979	14572.0
K00978	8042.0
K14954	0.0
K14955	0.0
K14956	0.0
K06178	14304.0
K01596	7652.0
K01597	214.0
K01594	0.0
K01595	7412.0
K01592	0.0
K01593	0.0
K01590	7396.0
K01591	23669.0
K01598	7283.0
K01599	26357.0
K02711	0.0
K02710	0.0
K02713	0.0
K02712	0.0
K02714	0.0
K02717	0.0
K02716	0.0
K02719	0.0
K02718	0.0
K03449	8147.0
K03446	14205.0
K03444	40.0
K03445	2.0
K03442	15633.0
K01620	21152.0
K01621	7703.0
K01622	0.0
K01623	9765.0
K01624	33139.0
K01625	34534.0
K01626	17774.0
K01627	14243.0
K01628	10116.0
K01629	1278.0
K05299	5.0
K02829	1.0
K02828	1.0
K02827	1.0
K02826	1.0
K02825	9730.0
K02824	8902.0
K02823	16141.0
K02822	2600.0
K03198	0.0
K03199	2.0
K03668	29.0
K03669	7282.0
K03190	8913.0
K03191	1.0
K03660	18179.0
K03194	2.0
K03195	2.0
K03664	24164.0
K03197	2.0
K09772	9326.0
K06013	7784.0
K09770	302.0
K09771	31.0
K09776	0.0
K09777	7049.0
K09774	30.0
K09775	7006.0
K09778	9215.0
K09779	9519.0
K06269	0.0
K06323	0.0
K11624	0.0
K02991	0.0
K02990	23234.0
K02624	0.0
K02240	940.0
K08282	7817.0
K12440	0.0
K12441	0.0
K12442	0.0
K12443	0.0
K12444	0.0
K12445	0.0
K12449	0.0
K02247	0.0
K07637	30.0
K07636	23775.0
K07639	3.0
K07638	30.0
K11069	6205.0
K11068	9079.0
K11063	113.0
K11062	0.0
K11061	0.0
K11060	0.0
K11066	30.0
K11065	7587.0
K06900	0.0
K06901	26300.0
K06902	3841.0
K06903	3779.0
K06904	2126.0
K06905	4708.0
K06906	981.0
K06907	5384.0
K06908	4708.0
K06909	320.0
K10821	0.0
K05905	0.0
K05904	0.0
K05906	0.0
K05900	0.0
K05903	5.0
K01406	0.0
K05909	0.0
K05908	0.0
K00368	0.0
K00369	0.0
K00366	9080.0
K00367	0.0
K00364	216.0
K00365	7279.0
K00362	17.0
K00363	4.0
K00360	0.0
```
