## Extended Data File 1 for "Diet induces reproducible alterations in the mouse and human gut microbiome": SRS3574677_SRR7556341.picrust_nol

```
# Constructed from biom file
#OTU ID	SRR7556341
K01365	0.0
K01364	0.0
K01361	4.0
K01360	0.0
K01362	33795.0
K02249	0.0
K05841	2.0
K05844	80.0
K05845	292.0
K05846	4298.0
K05847	5956.0
K00508	26.0
K00500	140.0
K00507	2037.0
K00504	0.0
K00505	1.0
K12521	0.0
K01101	1602.0
K01103	214.0
K12520	0.0
K01104	66456.0
K05592	26198.0
K05593	3407.0
K05590	81.0
K05591	209.0
K05596	177.0
K05597	52.0
K05594	37.0
K05595	33692.0
K05599	5.0
K11964	0.0
K11962	0.0
K14540	18334.0
K12529	7.0
K12528	7.0
K06353	0.0
K02456	4377.0
K02457	159.0
K02454	4387.0
K02455	2081.0
K02452	154.0
K02453	5890.0
K02450	103.0
K02103	8171.0
K08138	11555.0
K02108	36532.0
K02109	37043.0
K02458	172.0
K02459	168.0
K08137	57.0
K03851	88.0
K03850	0.0
K03852	47.0
K03855	741.0
K03856	18122.0
K13018	5.0
K13019	933.0
K13010	528.0
K13011	0.0
K13012	6002.0
K13013	1.0
K13014	93.0
K13015	42.0
K13016	1379.0
K13017	5.0
K08566	7.0
K08567	2105.0
K13274	0.0
K13275	1.0
K13276	0.0
K13277	0.0
K03275	15.0
K03274	3064.0
K03277	0.0
K03276	0.0
K03271	9326.0
K03270	21101.0
K03273	6379.0
K03272	5891.0
K03279	33.0
K03278	0.0
K11022	0.0
K12277	0.0
K12276	6.0
K12270	1634.0
K11058	0.0
K12279	6.0
K12278	6.0
K07557	54.0
K07550	0.0
K07552	12508.0
K06319	0.0
K09909	102.0
K09908	88.0
K12051	0.0
K12050	0.0
K12057	634.0
K12056	62.0
K06221	3682.0
K09900	93.0
K09903	37581.0
K09902	96.0
K09904	81.0
K09907	81.0
K09906	89.0
K11501	0.0
K03234	109.0
K00773	37041.0
K00772	3011.0
K00777	35.0
K00776	0.0
K06313	422.0
K06315	0.0
K05574	0.0
K10201	2358.0
K07176	0.0
K07177	754.0
K07174	54.0
K07175	12266.0
K07172	305.0
K07173	21657.0
K07170	11775.0
K07171	32633.0
K07178	129.0
K07179	0.0
K00195	0.0
K00194	2710.0
K00197	2752.0
K00196	54.0
K00191	0.0
K00190	14.0
K00193	0.0
K00192	0.0
K00198	6764.0
K06405	16693.0
K10109	4630.0
K10108	9607.0
K10107	122.0
K01828	9.0
K01829	106.0
K01826	234.0
K01825	279.0
K01822	1814.0
K01823	858.0
K01820	1835.0
K01821	952.0
K00999	0.0
K00998	27700.0
K00995	41153.0
K00997	10848.0
K00996	570.0
K00991	37270.0
K00990	3472.0
K00992	51.0
K11028	0.0
K02622	18441.0
K02625	0.0
K03564	31989.0
K13489	1841.0
K13488	1841.0
K13483	16.0
K13482	145.0
K13481	145.0
K13480	49.0
K13487	1840.0
K13486	1841.0
K14680	0.0
K14681	0.0
K14682	1994.0
K08358	94.0
K08357	93.0
K08356	0.0
K08355	0.0
K03469	35242.0
K03462	54.0
K03464	22.0
K03465	8876.0
K03466	36349.0
K01648	0.0
K01649	39500.0
K01643	2494.0
K01640	489.0
K01641	47.0
K01646	1370.0
K01647	42869.0
K01644	3828.0
K02597	116.0
K02626	787.0
K02595	8.0
K02594	1198.0
K02593	14.0
K02592	821.0
K02591	1685.0
K02590	1764.0
K02598	3162.0
K02849	2568.0
K14061	86.0
K14062	59.0
K14063	8.0
K14064	41.0
K14065	0.0
K14067	35.0
K02841	2704.0
K02840	1.0
K02843	4730.0
K02844	1954.0
K02847	52.0
K02846	42.0
K02102	2322.0
K09758	9903.0
K06039	83.0
K06034	1.0
K06036	387.0
K06037	0.0
K06032	0.0
K01581	3629.0
K02702	0.0
K02659	158.0
K13490	1842.0
K13491	1841.0
K03644	15696.0
K03645	81.0
K03646	1219.0
K03647	1026.0
K03640	6338.0
K03641	1701.0
K03642	4824.0
K03643	979.0
K03648	33510.0
K03649	164.0
K06694	4.0
K11814	0.0
K12428	3.0
K12429	0.0
K12422	0.0
K12423	0.0
K12420	0.0
K12421	0.0
K12426	0.0
K12427	0.0
K12424	0.0
K12425	0.0
K07349	86.0
K07348	58.0
K05380	0.0
K07345	453.0
K07344	62.0
K07347	530.0
K07346	269.0
K07341	2651.0
K07340	149.0
K07343	5713.0
K07342	54.0
K06968	1920.0
K06969	53074.0
K06962	2483.0
K06963	0.0
K06960	20555.0
K06961	54.0
K06966	31181.0
K06967	18221.0
K06964	0.0
K06965	54.0
K08995	1824.0
K08994	182.0
K08997	52.0
K08996	68.0
K08990	82.0
K08993	57.0
K08992	89.0
K08999	14427.0
K08998	31752.0
K08344	55.0
K08345	40.0
K08346	41.0
K14940	3.0
K02724	0.0
K08349	41.0
K11815	0.0
K05929	0.0
K05928	1776.0
K05927	0.0
K05924	0.0
K05922	0.0
K05921	113.0
K00349	15000.0
K00698	0.0
K00340	15818.0
K00341	15813.0
K00690	4386.0
K00343	14321.0
K00344	1094.0
K00697	7175.0
K00346	15000.0
K00347	15000.0
K09116	741.0
K09117	27578.0
K05337	10312.0
K09118	819.0
K09119	54.0
K02106	124.0
K05823	27.0
K05820	102.0
K05826	9.0
K05827	9.0
K02100	23.0
K02101	0.0
K00524	0.0
K00525	33320.0
K00526	11953.0
K00527	51761.0
K00520	2330.0
K00522	0.0
K00523	150.0
K02451	45.0
K00528	25521.0
K00529	126.0
K00025	1776.0
K14215	0.0
K14213	0.0
K03453	32075.0
K00796	29034.0
K05339	6.0
K00027	19008.0
K00794	30933.0
K00793	29913.0
K01347	0.0
K01346	0.0
K01344	0.0
K01343	0.0
K00791	49697.0
K01340	0.0
K00790	45461.0
K02694	0.0
K02696	0.0
K02697	0.0
K02690	0.0
K02691	23.0
K02692	0.0
K02693	0.0
K02698	0.0
K02699	0.0
K00836	80.0
K00837	15329.0
K00835	1841.0
K00832	1433.0
K00833	17393.0
K00830	990.0
K00831	32867.0
K00839	2427.0
K04335	36.0
K04334	36.0
K01120	1857.0
K01126	64948.0
K04333	41.0
K01129	33438.0
K01128	1.0
K04339	0.0
K04338	36.0
K02470	54008.0
K02471	3725.0
K02472	7855.0
K02473	0.0
K02474	11751.0
K02475	3.0
K02476	3.0
K02477	29143.0
K02478	159.0
K02479	1783.0
K09019	49.0
K01267	11053.0
K13074	0.0
K13075	0.0
K11441	5.0
K14055	83.0
K13299	0.0
K13292	27838.0
K14057	8.0
K14056	7.0
K02856	11091.0
K02585	914.0
K12211	0.0
K12210	0.0
K12213	0.0
K12212	0.0
K12215	0.0
K02854	203.0
K12217	35.0
K12216	0.0
K12219	0.0
K12218	35.0
K02855	73.0
K08692	35.0
K08693	0.0
K08690	3.0
K08691	35.0
K08696	0.0
K08697	0.0
K11748	1849.0
K11749	31866.0
K11746	61.0
K11747	147.0
K11744	1818.0
K11745	1914.0
K11742	144.0
K11743	274.0
K11740	12.0
K11741	11883.0
K13920	94.0
K13921	15.0
K13922	2677.0
K13923	5.0
K13924	822.0
K13925	5.0
K13926	1944.0
K13927	1449.0
K13928	91.0
K13929	187.0
K09923	94.0
K09922	17046.0
K06201	20895.0
K06200	13845.0
K06207	34807.0
K06206	11626.0
K06205	88.0
K09924	3433.0
K09929	18.0
K06208	397.0
K00759	29831.0
K00758	102.0
K00752	601.0
K00757	27470.0
K00756	8918.0
K00754	32965.0
K06001	18827.0
K05557	0.0
K09766	2804.0
K05554	0.0
K07475	0.0
K07150	7454.0
K07151	93.0
K07152	834.0
K07153	89.0
K07154	39290.0
K07155	0.0
K07156	68.0
K07157	149.0
K07406	4803.0
K07407	60866.0
K07404	9887.0
K07405	15076.0
K07402	24982.0
K07403	5106.0
K07400	96.0
K07401	14.0
K01808	43104.0
K01809	32210.0
K01800	151.0
K01801	0.0
K01802	30890.0
K01803	38124.0
K01804	18862.0
K01805	15916.0
K01807	8152.0
K09718	0.0
K14668	0.0
K14669	0.0
K14666	1.0
K14667	0.0
K01664	939.0
K01665	13156.0
K01666	7211.0
K01667	9249.0
K01660	0.0
K01661	13227.0
K01662	45147.0
K01663	2.0
K01668	61.0
K01669	3028.0
K02863	36084.0
K02862	0.0
K02860	33456.0
K02867	37581.0
K02866	54.0
K02864	35025.0
K02869	54.0
K05362	23.0
K05365	192.0
K03402	30335.0
K03403	1.0
K03400	0.0
K03406	75306.0
K03407	9438.0
K03404	326.0
K03405	339.0
K03408	11740.0
K03409	906.0
K02315	29753.0
K02314	47519.0
K02317	42.0
K02316	38175.0
K02313	35864.0
K02312	258.0
K02319	109.0
K12405	0.0
K12152	57.0
K12151	41.0
K07091	978.0
K07090	39417.0
K07093	1981.0
K07092	0.0
K07095	50435.0
K07094	436.0
K07097	2.0
K07096	142.0
K07099	10622.0
K07098	58509.0
K11175	33393.0
K11174	0.0
K11177	47.0
K11176	125.0
K11173	0.0
K11179	219.0
K11178	47.0
K00322	76.0
K00320	69.0
K00321	0.0
K00326	0.0
K00324	3290.0
K00325	1568.0
K00329	129.0
K05945	6107.0
K05944	1.0
K05947	0.0
K05946	23935.0
K06944	54.0
K06945	6.0
K06946	24.0
K06415	510.0
K06940	11036.0
K06941	41200.0
K06942	36084.0
K06943	54.0
K10806	282.0
K10807	2.0
K10804	4115.0
K10805	817.0
K06948	663.0
K06949	37207.0
K06418	210.0
K09138	55.0
K09139	0.0
K09134	214.0
K09135	0.0
K09136	520.0
K09137	467.0
K09130	0.0
K09131	2029.0
K09132	4285.0
K09133	744.0
K05808	35175.0
K05809	81.0
K05804	230.0
K05805	984.0
K05806	0.0
K05807	16605.0
K05800	982.0
K05801	6138.0
K05802	90.0
K05803	81.0
K01044	81.0
K01045	0.0
K01046	2027.0
K02068	5553.0
K04561	89.0
K01042	1578.0
K05568	6646.0
K05567	814.0
K14273	0.0
K14275	0.0
K14274	40.0
K02062	81.0
K05245	0.0
K05564	54.0
K01048	6064.0
K02066	18899.0
K01322	8925.0
K01325	0.0
K02065	18962.0
K01326	0.0
K05560	54.0
K02243	282.0
K08930	0.0
K02679	80.0
K02676	94.0
K02674	156.0
K02675	0.0
K02672	189.0
K02241	1089.0
K02670	240.0
K02671	196.0
K00810	0.0
K00811	15347.0
K00812	16658.0
K00813	88.0
K00814	0.0
K00817	38305.0
K00818	17685.0
K00819	5312.0
K02530	321.0
K02245	282.0
K02244	28.0
K01499	95.0
K01498	0.0
K01493	35557.0
K01492	8297.0
K01491	75716.0
K01497	1180.0
K01496	4893.0
K01495	25790.0
K01494	2314.0
K02418	3672.0
K02419	5755.0
K14492	0.0
K02412	3839.0
K02413	4911.0
K02410	5754.0
K02411	1915.0
K02416	5754.0
K02417	5825.0
K02414	2628.0
K02415	453.0
K00120	1.0
K00121	677.0
K00430	0.0
K13058	1776.0
K13059	632.0
K13727	8.0
K13057	6.0
K13722	0.0
K13051	4285.0
K13052	11737.0
K00435	4.0
K12054	0.0
K03239	0.0
K03238	54.0
K03231	54.0
K03230	1935.0
K03232	54.0
K12059	41.0
K03237	54.0
K03236	54.0
K12058	627.0
K12239	1.0
K12238	0.0
K12235	0.0
K12234	323.0
K13942	54.0
K13940	15106.0
K13941	0.0
K12097	0.0
K12096	0.0
K12095	0.0
K12094	0.0
K12093	0.0
K12092	0.0
K12091	0.0
K12090	0.0
K12099	0.0
K12098	0.0
K06356	0.0
K05992	9.0
K03540	54.0
K06331	982.0
K06330	3120.0
K07138	28875.0
K07139	27624.0
K11811	123.0
K07132	6707.0
K07133	115271.0
K07130	13343.0
K07131	36.0
K07137	51279.0
K07134	54.0
K07135	54.0
K01860	0.0
K01866	37581.0
K01867	37656.0
K01865	526.0
K01868	37741.0
K01869	37581.0
K06140	1939.0
K04766	2.0
K04767	236.0
K04764	4595.0
K04762	17725.0
K04763	42382.0
K04760	969.0
K04761	14289.0
K04768	3.0
K04769	13630.0
K08313	577.0
K08312	88.0
K08311	2593.0
K08310	227.0
K08317	47.0
K08316	13570.0
K08315	206.0
K08314	485.0
K05149	0.0
K08319	23.0
K08318	36.0
K06339	0.0
K14648	0.0
K14392	3279.0
K14393	2051.0
K14645	82.0
K14647	0.0
K01689	44302.0
K01686	28759.0
K01687	48516.0
K01684	4753.0
K01685	26834.0
K01682	166.0
K01681	32419.0
K05308	0.0
K02889	54.0
K02888	37527.0
K02885	54.0
K02884	37527.0
K02887	36022.0
K02886	37575.0
K02881	37581.0
K02883	54.0
K13743	0.0
K02086	271.0
K02081	7525.0
K02080	737.0
K02083	360.0
K02082	221.0
K13831	0.0
K03428	1.0
K03429	5298.0
K03424	54987.0
K03935	0.0
K03932	1910.0
K03933	42.0
K03930	1350.0
K03931	8735.0
K02339	978.0
K02338	36430.0
K02337	37724.0
K02336	170.0
K02335	37568.0
K02334	16442.0
K02330	0.0
K03688	10715.0
K03689	0.0
K03680	70.0
K03683	97.0
K03684	3297.0
K03685	36051.0
K03686	61179.0
K03687	35168.0
K07301	29847.0
K07300	108.0
K07303	208.0
K07302	230.0
K07305	2447.0
K07304	7510.0
K07307	629.0
K07306	247.0
K07309	66.0
K07308	297.0
K02617	14.0
K02610	88.0
K02963	37524.0
K02612	88.0
K02961	34139.0
K09686	80930.0
K09687	118886.0
K09684	150.0
K09685	669.0
K09682	0.0
K09683	0.0
K09680	8286.0
K09681	2.0
K09688	123.0
K09689	123.0
K05962	65.0
K05961	0.0
K05967	84.0
K05966	193.0
K11159	2.0
K05964	114.0
K05968	6.0
K11152	0.0
K00309	1.0
K00658	12573.0
K00304	11.0
K00305	11.0
K00654	0.0
K00655	50967.0
K00652	26745.0
K00301	3.0
K00302	302.0
K00303	323.0
K10828	0.0
K06431	0.0
K06432	0.0
K06433	0.0
K06434	1.0
K06436	921.0
K06437	0.0
K10820	49.0
K06439	0.0
K10822	0.0
K10823	0.0
K10826	0.0
K09167	158.0
K06322	0.0
K14117	54.0
K14259	0.0
K14257	0.0
K01308	3550.0
K01303	43.0
K01301	1.0
K01305	4722.0
K01304	1750.0
K02658	158.0
K00672	149.0
K02650	2220.0
K02651	7011.0
K02652	11054.0
K02653	16563.0
K02654	35400.0
K05687	0.0
K02656	126.0
K05685	327.0
K00878	17084.0
K00879	5250.0
K00872	10092.0
K00873	36286.0
K00870	2.0
K00876	51096.0
K00877	0.0
K00874	45691.0
K00875	1.0
K04487	42361.0
K04486	40241.0
K04485	34439.0
K04484	54.0
K04483	54.0
K04482	0.0
K04480	2.0
K04488	22011.0
K12049	0.0
K13693	3.0
K13706	0.0
K13694	12044.0
K13695	81.0
K05977	1.0
K09516	7120.0
K02434	32224.0
K02435	28852.0
K02436	2172.0
K02437	20225.0
K05350	3855.0
K02431	6839.0
K08100	1.0
K02433	35800.0
K02438	16368.0
K02439	4034.0
K03745	290.0
K03744	24522.0
K03747	177.0
K03210	36889.0
K03217	36098.0
K03216	21948.0
K03215	1043.0
K03742	25424.0
K03219	1938.0
K03218	36762.0
K03749	205.0
K03748	2649.0
K02383	0.0
K06327	0.0
K06320	4256.0
K07238	26232.0
K09479	0.0
K09478	0.0
K09475	42.0
K09474	3426.0
K09477	33.0
K09476	57.0
K09471	98.0
K09470	8.0
K09473	7.0
K09472	97.0
K07543	0.0
K06898	11676.0
K13967	0.0
K13963	8464.0
K07545	0.0
K00737	84.0
K05345	10.0
K11706	15.0
K11707	262.0
K11704	15.0
K11705	15.0
K11708	262.0
K11709	10.0
K05588	1.0
K07114	41417.0
K07443	17591.0
K07116	34.0
K07117	1887.0
K07110	27.0
K07447	34346.0
K07112	4543.0
K07113	85.0
K07448	3721.0
K07118	6876.0
K07119	265.0
K10619	0.0
K10618	0.0
K10617	0.0
K10616	0.0
K01848	322.0
K01849	322.0
K01844	1319.0
K01845	9850.0
K01846	880.0
K01847	32042.0
K01840	56668.0
K01841	3342.0
K01842	0.0
K01843	15892.0
K06219	69.0
K10832	0.0
K05348	0.0
K14203	0.0
K08483	26100.0
K08482	1785.0
K08481	2.0
K08480	0.0
K08485	58.0
K08484	67.0
K00464	0.0
K00467	0.0
K00466	5.0
K00461	0.0
K00460	0.0
K00463	0.0
K00462	1487.0
K04509	0.0
K00469	1.0
K00468	0.0
K08645	0.0
K04744	1313.0
K01518	6.0
K01519	0.0
K04748	324.0
K04749	1520.0
K01514	263.0
K01515	31659.0
K01512	12496.0
K01510	0.0
K14623	9821.0
K14626	0.0
K14627	0.0
K14628	0.0
K14629	0.0
K03918	26.0
K03919	199.0
K12372	118.0
K12373	102688.0
K12370	118.0
K12371	118.0
K02359	0.0
K02358	39116.0
K02351	2.0
K02352	0.0
K02355	68877.0
K02357	37521.0
K02356	37795.0
K13574	782.0
K13573	11.0
K13572	15.0
K13571	722.0
K13570	722.0
K12112	638.0
K12113	5.0
K12110	0.0
K12111	722.0
K07329	0.0
K07328	0.0
K07323	1083.0
K07322	23225.0
K07321	9216.0
K07320	978.0
K07327	0.0
K07326	253.0
K07325	0.0
K07324	0.0
K08163	54.0
K06180	94942.0
K06181	1950.0
K06182	9621.0
K06183	21995.0
K06186	977.0
K06187	37531.0
K06188	9465.0
K06189	1065.0
K08359	27.0
K07589	425.0
K07588	15504.0
K07587	0.0
K07586	363.0
K07585	54.0
K07584	16602.0
K07583	54.0
K07582	0.0
K07581	54.0
K07580	54.0
K11139	0.0
K05989	39448.0
K05988	0.0
K05985	7505.0
K05987	5.0
K05986	1776.0
K10843	5.0
K08354	16.0
K10844	757.0
K10848	39.0
K00673	1830.0
K00674	5853.0
K00675	2360.0
K00676	14235.0
K00677	33058.0
K06988	172.0
K06989	9533.0
K08351	42.0
K06980	3333.0
K06981	54.0
K06982	54.0
K08350	80.0
K06984	54.0
K06985	132.0
K06986	3.0
K06987	7688.0
K02445	12188.0
K02444	3314.0
K00582	54.0
K00583	54.0
K00580	54.0
K02110	39939.0
K00586	54.0
K00587	0.0
K00584	57.0
K08921	0.0
K02441	597.0
K00588	430.0
K08922	0.0
K02440	6058.0
K00018	28384.0
K08923	0.0
K02443	6277.0
K00019	227.0
K02442	5.0
K08925	0.0
K08926	2.0
K08927	2.0
K03149	20479.0
K06604	0.0
K00015	509.0
K01989	25851.0
K00854	43959.0
K00855	143.0
K00856	969.0
K00857	18390.0
K00850	95391.0
K00851	1991.0
K00852	29922.0
K00853	4353.0
K00858	35459.0
K00859	36926.0
K01181	13767.0
K01180	0.0
K01183	8566.0
K01182	25852.0
K01185	11946.0
K01184	2.0
K01187	109297.0
K01188	45448.0
K02596	56.0
K13766	551.0
K13767	144.0
K13003	0.0
K13002	6841.0
K13000	0.0
K02984	54.0
K02986	37587.0
K02987	54.0
K02636	1.0
K02982	37500.0
K02983	0.0
K02638	0.0
K02639	0.0
K02988	36388.0
K08298	50.0
K08299	2.0
K03583	916.0
K03582	916.0
K03581	20918.0
K03580	1872.0
K03587	17328.0
K03586	242.0
K03585	42742.0
K03584	34994.0
K03589	22397.0
K03588	39517.0
K01725	79.0
K01724	1878.0
K01727	877.0
K01726	4619.0
K01721	79.0
K01720	24.0
K01722	0.0
K13008	0.0
K01729	556.0
K01728	4901.0
K09530	0.0
K09539	0.0
K02188	20983.0
K02189	13119.0
K02182	69.0
K02183	0.0
K03769	3447.0
K03768	44884.0
K03767	1686.0
K03765	5.0
K03764	81.0
K03763	20670.0
K03762	1481.0
K03761	110.0
K03760	2381.0
K09457	13700.0
K09456	144.0
K09459	2837.0
K09458	41141.0
K00602	71248.0
K13988	0.0
K13985	0.0
K09981	111.0
K09980	9.0
K09983	136.0
K09982	95.0
K09985	573.0
K09984	62.0
K09987	573.0
K09986	16.0
K09989	1760.0
K09988	3898.0
K12583	3.0
K12582	58.0
K12589	54.0
K11720	979.0
K09759	8014.0
K10985	6.0
K10984	36.0
K07468	0.0
K07469	2328.0
K07464	11142.0
K07465	8.0
K07466	54.0
K07467	8651.0
K07460	29729.0
K07461	17448.0
K07462	36449.0
K07463	164.0
K10679	6271.0
K10678	42.0
K10671	0.0
K10670	3923.0
K10673	0.0
K10672	905.0
K10674	4.0
K10677	19.0
K10676	0.0
K08726	0.0
K08724	265.0
K08722	6689.0
K08723	41.0
K08720	0.0
K08721	8.0
K08728	7.0
K10187	0.0
K00119	149.0
K00118	1779.0
K00449	121.0
K00448	74.0
K00115	0.0
K00446	90.0
K00117	3657.0
K00116	1936.0
K00111	19841.0
K00442	54.0
K00113	1414.0
K00112	1416.0
K01539	2.0
K01531	6105.0
K04720	31177.0
K01533	38314.0
K01534	76882.0
K01535	5.0
K01537	33756.0
K14358	0.0
K14605	0.0
K14606	0.0
K00413	731.0
K10120	2335.0
K05600	5.0
K05777	646.0
K03972	22.0
K03973	216.0
K03970	57.0
K03971	42.0
K03976	32229.0
K03977	36035.0
K03974	57.0
K03975	11597.0
K03978	34344.0
K03979	37438.0
K13378	13289.0
K02372	28379.0
K02371	23576.0
K02377	23827.0
K02379	5670.0
K03396	1.0
K03397	0.0
K03394	38436.0
K03395	0.0
K03392	51.0
K03393	0.0
K03390	7894.0
K03391	0.0
K03399	522.0
K03027	0.0
K12136	20.0
K12137	151.0
K06610	6.0
K12138	94.0
K12139	126.0
K11444	65.0
K11440	11.0
K11443	12.0
K11442	2.0
K00612	2926.0
K00613	28.0
K00610	27415.0
K00611	23727.0
K00616	25837.0
K00617	0.0
K00614	19.0
K00615	84850.0
K00619	307.0
K10863	0.0
K07874	0.0
K06234	0.0
K10240	639.0
K10241	639.0
K10242	638.0
K10243	722.0
K04110	43.0
K04113	0.0
K04112	0.0
K04115	0.0
K04114	0.0
K04117	0.0
K04116	0.0
K04118	0.0
K05517	61.0
K07705	409.0
K07704	681.0
K07707	159.0
K07706	531.0
K07701	42.0
K07700	63.0
K07703	47.0
K07702	63.0
K07709	180.0
K07708	954.0
K01955	57266.0
K13042	0.0
K09934	0.0
K09935	5530.0
K06216	5.0
K09937	941.0
K13745	74.0
K13746	0.0
K13747	33178.0
K13740	0.0
K13741	0.0
K13742	0.0
K06211	184.0
K06212	436.0
K09933	134.0
K02618	50.0
K02619	12466.0
K02968	34947.0
K02966	54.0
K02967	36084.0
K02616	32.0
K02965	37578.0
K02962	54.0
K02611	88.0
K02613	120.0
K03569	51281.0
K03568	5239.0
K03565	32421.0
K06218	215.0
K03567	887.0
K03566	616.0
K03561	52413.0
K03560	979.0
K03563	6529.0
K03562	1678.0
K06430	0.0
K01709	10945.0
K01708	211.0
K01707	101.0
K01706	932.0
K01705	0.0
K01704	78902.0
K01703	80372.0
K01702	0.0
K14165	48.0
K14164	0.0
K14166	0.0
K14161	1969.0
K14160	913.0
K14162	1965.0
K05396	2619.0
K03709	2834.0
K03708	1291.0
K08160	43.0
K03701	60430.0
K03700	11645.0
K03703	36749.0
K03702	37581.0
K03705	19130.0
K03704	23446.0
K03707	4152.0
K03706	9514.0
K06289	0.0
K06288	0.0
K06283	8931.0
K06282	3144.0
K06281	3144.0
K06287	37664.0
K06286	33.0
K06285	402.0
K06284	9701.0
K08161	87.0
K07540	0.0
K06438	13644.0
K06869	0.0
K06868	0.0
K06867	3475.0
K06866	81.0
K06865	54.0
K06864	11546.0
K06863	54.0
K06862	54.0
K06861	18783.0
K06860	7.0
K12659	0.0
K12658	1798.0
K07547	0.0
K07546	0.0
K15023	0.0
K15022	734.0
K15020	0.0
K15024	10305.0
K08700	753.0
K08162	138.0
K07544	0.0
K00137	46.0
K00135	1039.0
K00134	38699.0
K00133	37282.0
K00132	112.0
K00131	68.0
K00130	316.0
K00139	0.0
K00138	36.0
K00429	49.0
K00428	5867.0
K00421	0.0
K00423	0.0
K00425	14640.0
K00427	50.0
K00426	14643.0
K14292	0.0
K14379	0.0
K14370	0.0
K14371	0.0
K14372	0.0
K14373	0.0
K14374	0.0
K14375	0.0
K09845	2.0
K14082	0.0
K14083	137.0
K14080	0.0
K14081	1.0
K14086	81.0
K14087	196.0
K14084	2217.0
K14088	289.0
K14089	438.0
K01552	15627.0
K01551	2696.0
K01556	45.0
K01557	0.0
K01554	53.0
K01555	163.0
K04708	0.0
K03955	0.0
K13689	0.0
K13688	1866.0
K13683	36.0
K13685	5112.0
K13684	36.0
K13687	5.0
K13686	2.0
K14159	17.0
K02399	162.0
K02398	3165.0
K02395	6694.0
K02394	283.0
K02397	3274.0
K02396	9120.0
K02391	236.0
K02390	5058.0
K02393	283.0
K02392	12765.0
K13533	0.0
K13532	0.0
K13531	0.0
K13530	4.0
K01550	0.0
K05658	0.0
K14054	84.0
K02601	40077.0
K02970	36526.0
K05378	0.0
K12339	2863.0
K14060	17.0
K11687	0.0
K11686	0.0
K11685	41.0
K11689	752.0
K11688	2829.0
K08939	0.0
K03048	630.0
K03049	54.0
K13821	14989.0
K13820	0.0
K03042	54.0
K03043	36795.0
K03040	34977.0
K03041	54.0
K03046	35698.0
K03047	54.0
K03044	54.0
K03045	54.0
K00348	15033.0
K09847	0.0
K00692	50.0
K00638	28765.0
K00639	21905.0
K00693	0.0
K00634	12965.0
K00635	11.0
K00630	0.0
K00631	97.0
K00632	727.0
K00633	12532.0
K00691	3632.0
K00696	0.0
K00694	3015.0
K00695	0.0
K10854	6.0
K07811	0.0
K07810	793.0
K07813	20663.0
K07812	1533.0
K07814	1061.0
K07816	3210.0
K00090	183.0
K00091	2977.0
K00094	237.0
K00096	5522.0
K00097	20337.0
K00098	56.0
K00099	36405.0
K10228	75.0
K10229	75.0
K12548	0.0
K10222	0.0
K10220	41.0
K10221	40.0
K10227	112.0
K05822	13.0
K01949	0.0
K01945	36615.0
K01947	0.0
K01946	0.0
K01941	2431.0
K01940	37133.0
K06357	0.0
K07729	37191.0
K07728	54.0
K07727	30741.0
K07726	11241.0
K07725	0.0
K07724	58.0
K07723	459.0
K07722	4621.0
K07721	54.0
K07720	50292.0
K00899	382.0
K05824	0.0
K00891	42576.0
K00892	57.0
K00895	14201.0
K00897	964.0
K08151	2726.0
K08153	21.0
K08154	57.0
K02948	37555.0
K02942	0.0
K02944	54.0
K05665	0.0
K02946	36952.0
K13793	0.0
K06352	0.0
K01769	2.0
K01768	5843.0
K01761	211.0
K01760	2593.0
K01762	0.0
K09578	0.0
K01766	88.0
K08164	0.0
K02493	36803.0
K08166	4.0
K08167	105.0
K02496	232.0
K02497	2.0
K02494	241.0
K02495	61121.0
K02498	234.0
K02499	3113.0
K08168	0.0
K08169	9826.0
K14415	3337.0
K14414	1848.0
K06881	36215.0
K00436	82.0
K06332	0.0
K12815	0.0
K12810	0.0
K06885	10164.0
K00437	2.0
K06335	0.0
K06334	10732.0
K03547	27439.0
K03546	26929.0
K03545	46824.0
K03544	45089.0
K03543	15257.0
K06888	2016.0
K10941	7.0
K03549	3076.0
K03548	87.0
K10940	0.0
K02236	170.0
K02237	16155.0
K02234	15.0
K02232	21405.0
K02233	24652.0
K02230	11485.0
K02231	48953.0
K06359	0.0
K02238	34941.0
K02239	0.0
K03723	34081.0
K03722	8443.0
K03721	101.0
K03720	81.0
K03727	723.0
K03726	56.0
K03725	54.0
K03724	2588.0
K06358	0.0
K12673	0.0
K12679	0.0
K12678	0.0
K06410	8035.0
K11898	32.0
K11899	0.0
K11896	247.0
K11897	103.0
K11894	93.0
K11895	231.0
K11892	212.0
K11893	178.0
K11890	103.0
K11891	211.0
K08762	0.0
K08764	0.0
K08765	0.0
K10418	0.0
K11325	0.0
K11326	0.0
K11327	0.0
K11328	0.0
K11329	4.0
K00151	71.0
K00150	55.0
K00153	3.0
K00400	109.0
K00407	96.0
K00406	1909.0
K00405	1909.0
K00404	1884.0
K00158	17.0
K01342	0.0
K09388	0.0
K09386	41.0
K09384	502.0
K04094	9091.0
K04095	4266.0
K04096	37579.0
K04097	267.0
K04090	152.0
K04091	2067.0
K04092	726.0
K04093	60.0
K04098	1.0
K04099	0.0
K01578	41.0
K01579	24388.0
K01574	13.0
K01575	1439.0
K01576	10.0
K01577	83.0
K01571	16800.0
K01572	48547.0
K01573	10447.0
K02009	1312.0
K02008	51675.0
K02005	69894.0
K02004	277247.0
K02007	7363.0
K02006	77061.0
K02001	8852.0
K02000	6029.0
K02003	239585.0
K02002	8924.0
K03065	0.0
K08952	0.0
K03060	19020.0
K13809	0.0
K10948	0.0
K09607	1.0
K06125	0.0
K04337	36.0
K06120	57.0
K06121	0.0
K04336	36.0
K01127	0.0
K09703	203.0
K00004	16.0
K14699	0.0
K09702	11614.0
K14698	0.0
K05311	199.0
K13829	1573.0
K10943	13.0
K07291	0.0
K07290	170.0
K10206	31958.0
K10202	2324.0
K10208	2.0
K10209	25.0
K01966	3377.0
K01965	81.0
K01964	42.0
K01963	18474.0
K01962	11178.0
K01961	59761.0
K01960	23581.0
K01969	536.0
K01968	155.0
K07749	1444.0
K07748	0.0
K07741	1416.0
K07740	49.0
K07743	0.0
K07742	18093.0
K07745	0.0
K07744	54.0
K07746	28.0
K01299	3672.0
K01295	4296.0
K01297	10068.0
K02922	54.0
K05603	104.0
K02921	54.0
K02926	36030.0
K05607	0.0
K02924	54.0
K05605	0.0
K02928	0.0
K02929	54.0
K00216	43.0
K00217	1.0
K00214	0.0
K00215	40070.0
K00213	0.0
K00210	17.0
K00211	0.0
K00218	0.0
K00219	295.0
K01035	39.0
K01034	770.0
K04517	23612.0
K01740	67673.0
K01031	108.0
K01746	177.0
K01745	20669.0
K01744	18311.0
K01749	12357.0
K01039	145.0
K04518	15288.0
K09591	0.0
K14129	0.0
K14128	55.0
K14121	54.0
K14120	54.0
K14123	54.0
K14122	54.0
K14125	54.0
K14124	54.0
K14127	110.0
K14126	55.0
K03521	29691.0
K03520	9.0
K03523	24317.0
K03522	31420.0
K03525	37200.0
K03524	41903.0
K03527	38334.0
K03526	34177.0
K03529	21665.0
K03528	97.0
K06338	0.0
K02217	30753.0
K03299	3929.0
K03298	265.0
K13472	0.0
K03293	4063.0
K03292	43211.0
K03291	99.0
K03290	42.0
K03297	2600.0
K03296	90351.0
K03295	10527.0
K03294	15924.0
K13009	5.0
K12690	0.0
K09743	0.0
K06022	0.0
K07190	0.0
K06021	1.0
K07192	13064.0
K06020	1007.0
K06027	0.0
K06026	0.0
K09744	64.0
K07991	55.0
K08749	0.0
K09835	0.0
K09834	0.0
K10439	45086.0
K06351	1.0
K09833	0.0
K10925	0.0
K10924	56.0
K10927	6.0
K10926	6.0
K10923	0.0
K10922	0.0
K09629	0.0
K10697	0.0
K00179	19828.0
K00172	3357.0
K00171	1490.0
K00170	2472.0
K00177	19596.0
K00176	19827.0
K00175	39310.0
K00174	35605.0
K13478	0.0
K14338	2.0
K14339	3.0
K14335	1.0
K14337	3.0
K14330	0.0
K14331	0.0
K14333	2.0
K08918	0.0
K13479	3549.0
K04078	34965.0
K04079	37894.0
K04076	468.0
K04077	37198.0
K04074	5194.0
K04075	35190.0
K04072	23018.0
K04073	94.0
K04070	17203.0
K04071	0.0
K14597	0.0
K13318	0.0
K08280	1.0
K13641	4159.0
K13640	850.0
K13643	4283.0
K13642	0.0
K02027	114978.0
K02026	190315.0
K02025	197278.0
K02024	120.0
K02023	3399.0
K02022	13962.0
K02021	10.0
K02020	15823.0
K02029	41855.0
K02028	43849.0
K03886	0.0
K03887	0.0
K03884	0.0
K03885	13874.0
K03881	0.0
K03888	0.0
K03889	3.0
K12998	0.0
K12999	17.0
K12992	6454.0
K12993	1.0
K12990	2549.0
K12991	18.0
K12996	249.0
K12997	2892.0
K12994	4.0
K12995	4713.0
K08979	54.0
K08978	26802.0
K03088	497123.0
K03089	1641.0
K03086	44048.0
K03087	173.0
K08971	54.0
K08970	1819.0
K03082	1944.0
K03080	40.0
K08974	12236.0
K13868	0.0
K00918	358.0
K01553	0.0
K12214	0.0
K11646	145.0
K11645	0.0
K11641	0.0
K11640	0.0
K12736	0.0
K12733	0.0
K07507	21897.0
K07506	69.0
K07505	4.0
K07504	174.0
K07503	777.0
K07502	7279.0
K07501	413.0
K07500	0.0
K07509	0.0
K07508	0.0
K11422	0.0
K08698	0.0
K10773	37995.0
K10774	0.0
K14286	0.0
K10778	2257.0
K14287	583.0
K00140	1587.0
K05501	955.0
K01903	8522.0
K01902	8527.0
K01905	172.0
K01904	1.0
K01907	49.0
K01906	325.0
K01909	0.0
K01908	180.0
K14534	5577.0
K00147	36077.0
K07767	0.0
K07769	0.0
K07768	720.0
K06203	733.0
K06202	964.0
K09921	226.0
K09920	49.0
K09927	2017.0
K09024	51.0
K09022	2543.0
K09023	1785.0
K09020	63.0
K09021	9.0
K02908	54.0
K02909	37602.0
K08218	26866.0
K08219	42.0
K02904	35553.0
K02906	36084.0
K02907	32770.0
K02902	36038.0
K00230	931.0
K00231	1359.0
K00232	4.0
K08976	1780.0
K00234	0.0
K00239	24656.0
K06209	16316.0
K09928	1961.0
K01015	0.0
K01014	0.0
K01012	41478.0
K01011	6911.0
K01010	0.0
K08920	0.0
K14103	54.0
K14102	54.0
K14101	54.0
K14100	54.0
K14105	54.0
K14104	54.0
K14109	54.0
K14108	54.0
K06401	0.0
K00893	0.0
K13402	0.0
K12858	0.0
K03503	3970.0
K03502	21549.0
K03501	34083.0
K03500	23634.0
K08924	0.0
K02278	4457.0
K02279	6305.0
K12977	0.0
K02276	795.0
K02277	1.0
K02274	2601.0
K02275	2576.0
K13450	0.0
K13451	0.0
K13452	0.0
K13454	0.0
K13455	0.0
K12509	0.0
K12508	54.0
K12507	779.0
K12506	7495.0
K12500	58.0
K12503	8.0
K05926	0.0
K09728	54.0
K14587	40.0
K06597	6.0
K06596	157.0
K06595	0.0
K06599	5.0
K06598	7.0
K07978	1.0
K07979	33826.0
K07976	0.0
K14585	3.0
K10907	20007.0
K10906	54.0
K10901	0.0
K10909	0.0
K10908	87.0
K09819	1857.0
K09818	22.0
K09817	28413.0
K09816	25394.0
K09815	25239.0
K06374	9992.0
K06373	9670.0
K09812	34574.0
K09811	34679.0
K09810	19009.0
K09724	54.0
K14582	1.0
K09721	54.0
K04058	1873.0
K04059	49.0
K04050	0.0
K04051	0.0
K04052	0.0
K04053	0.0
K04054	0.0
K04055	0.0
K04056	1825.0
K04057	0.0
K01047	1.0
K08975	0.0
K10015	47.0
K10014	129.0
K10017	48.0
K10016	47.0
K10011	165.0
K10010	7730.0
K10013	57.0
K10012	3574.0
K10019	2.0
K10018	2.0
K13665	1.0
K13664	0.0
K13663	1.0
K13662	1.0
K13661	0.0
K13660	1.0
K13669	0.0
K13668	11.0
K07641	1864.0
K01466	1852.0
K13590	140.0
K01464	9538.0
K01465	36745.0
K01462	56095.0
K01463	2624.0
K01460	104.0
K01461	1.0
K13599	627.0
K13598	574.0
K01468	13478.0
K01469	1819.0
K09251	97.0
K09252	108.0
K02041	1543.0
K02040	47483.0
K02043	91.0
K02045	6033.0
K02044	1670.0
K02047	7760.0
K02046	7809.0
K02049	41612.0
K02048	7954.0
K05549	10.0
K05548	17.0
K06046	5.0
K03319	973.0
K03316	955.0
K03317	2613.0
K03314	81.0
K03315	19901.0
K03312	15657.0
K03313	14016.0
K03310	61575.0
K03311	7138.0
K12052	0.0
K02945	31934.0
K06162	152.0
K06163	150.0
K06160	68.0
K06161	0.0
K06166	148.0
K00359	2773.0
K06164	150.0
K06165	146.0
K06168	34882.0
K06169	41.0
K13020	1800.0
K07158	54.0
K07159	54.0
K04835	26.0
K11621	0.0
K11991	92.0
K11622	7.0
K11996	11069.0
K11627	0.0
K11626	5.0
K11629	2.0
K11628	0.0
K07561	54.0
K07560	34616.0
K07563	0.0
K07562	54.0
K07565	0.0
K07564	0.0
K07567	34723.0
K07566	49252.0
K07569	54.0
K07568	49826.0
K09925	12.0
K11199	0.0
K11198	0.0
K11192	54.0
K11191	0.0
K11196	5.0
K11195	5.0
K11194	0.0
K02492	9376.0
K10713	41.0
K10710	1055.0
K10711	2278.0
K10716	15.0
K02490	15.0
K10714	46.0
K10715	4.0
K01929	39385.0
K01928	36919.0
K01923	34759.0
K01922	1839.0
K01921	38022.0
K01920	793.0
K01926	29453.0
K01925	37779.0
K01924	35379.0
K07789	1983.0
K07788	206.0
K07785	9.0
K07784	55.0
K07787	6621.0
K07786	0.0
K07781	42.0
K07783	10659.0
K07782	107.0
K05835	64.0
K06355	0.0
K14661	0.0
K09844	1.0
K00782	8535.0
K00783	36837.0
K00784	30104.0
K00785	17.0
K00786	7358.0
K00039	5.0
K00036	15247.0
K00037	4.0
K00034	270.0
K00035	1.0
K00032	5.0
K00033	15529.0
K00030	1117.0
K00031	32288.0
K01259	1198.0
K01258	28058.0
K01255	2080.0
K01256	8900.0
K01251	13347.0
K01250	1380.0
K01253	2.0
K01252	58.0
K09008	148.0
K09009	731.0
K09000	1800.0
K09001	2836.0
K09002	3584.0
K09003	72.0
K09004	302.0
K09005	305.0
K09006	0.0
K09007	2861.0
K09846	1.0
K08234	12708.0
K00258	1.0
K00259	17209.0
K00252	137.0
K00253	165.0
K00256	33.0
K00257	17904.0
K00254	0.0
K00255	10.0
K01079	15280.0
K01078	1845.0
K01071	71.0
K01070	174.0
K01073	22.0
K01077	23022.0
K01076	2343.0
K14472	0.0
K14471	0.0
K14470	1.0
K14475	80.0
K09841	0.0
K02788	414.0
K02782	13.0
K02783	1622.0
K02781	1310.0
K02786	319.0
K02787	2.0
K02784	101.0
K01060	2877.0
K01787	20834.0
K01786	12860.0
K01785	66745.0
K01784	72263.0
K01783	43154.0
K01782	3890.0
K01781	25.0
K01780	6.0
K01789	0.0
K01788	9563.0
K02526	887.0
K02527	18698.0
K02525	147.0
K02250	2.0
K02523	18119.0
K02520	34890.0
K02521	81.0
K02258	720.0
K02259	2504.0
K02528	36515.0
K02529	151829.0
K03781	8667.0
K03780	6623.0
K03783	25035.0
K03782	3074.0
K03785	14870.0
K03784	12297.0
K03787	18589.0
K03786	25464.0
K03789	21329.0
K03788	80.0
K10700	6.0
K00342	15819.0
K03124	109.0
K03120	54.0
K12527	3370.0
K12526	0.0
K12525	114.0
K12524	26081.0
K12523	0.0
K12522	0.0
K09789	12525.0
K09788	325.0
K09787	17729.0
K09786	633.0
K09785	0.0
K09781	178.0
K09780	170.0
K10961	0.0
K10960	36.0
K10963	0.0
K10962	0.0
K10965	0.0
K10964	0.0
K10966	0.0
K09879	1.0
K06318	0.0
K06311	13.0
K06310	6748.0
K06312	0.0
K06314	0.0
K06317	1133.0
K11389	0.0
K11386	0.0
K11387	2.0
K11384	1933.0
K11385	0.0
K11382	0.0
K11383	7.0
K11381	8866.0
K11949	3.0
K10380	0.0
K04032	270.0
K04033	124.0
K04030	509.0
K04031	8457.0
K04036	1.0
K04037	1.0
K04034	2088.0
K04035	2764.0
K04038	1.0
K04039	1.0
K07046	2813.0
K07047	7778.0
K07044	36.0
K07045	18876.0
K07042	22466.0
K07043	31682.0
K07040	18284.0
K07041	54.0
K07048	262.0
K07049	0.0
K08664	0.0
K02584	617.0
K10039	7471.0
K10038	51.0
K10037	104.0
K10036	3911.0
K04788	0.0
K04789	0.0
K04784	238.0
K04785	38.0
K04786	33.0
K04787	0.0
K04780	0.0
K04781	119.0
K04782	40.0
K04783	38.0
K13601	0.0
K13603	0.0
K13602	0.0
K13605	0.0
K13604	0.0
K13607	27.0
K02404	3063.0
K05783	10.0
K05782	140.0
K05781	150.0
K05780	150.0
K05787	88.0
K05786	3134.0
K05785	9540.0
K05784	10.0
K05789	52.0
K05788	1072.0
K01442	42915.0
K01443	42240.0
K01444	353.0
K01446	19.0
K01447	50023.0
K01448	66448.0
K01449	13630.0
K14803	0.0
K02069	11637.0
K05569	813.0
K08008	0.0
K02063	87.0
K05566	773.0
K05565	13.0
K05563	54.0
K05562	54.0
K05561	54.0
K02064	87.0
K03338	453.0
K03339	6.0
K03330	54.0
K03331	0.0
K03332	92.0
K03333	4.0
K03335	2236.0
K03336	312.0
K03337	354.0
K12956	0.0
K12957	1826.0
K12954	0.0
K12955	0.0
K12952	0.0
K12953	1.0
K12950	2.0
K12951	0.0
K14733	1.0
K00109	0.0
K06148	22513.0
K06149	96.0
K06144	57.0
K06145	304.0
K06146	6.0
K06147	231663.0
K06141	42.0
K06142	50057.0
K06143	4186.0
K11945	0.0
K08948	0.0
K08949	0.0
K00071	0.0
K14664	0.0
K13810	4.0
K14665	995.0
K03058	54.0
K11609	0.0
K11608	0.0
K14660	0.0
K11603	0.0
K11602	0.0
K11601	0.0
K11600	54.0
K11607	1856.0
K11606	1856.0
K11605	1856.0
K11604	1856.0
K10558	62.0
K10559	2389.0
K10550	79.0
K10551	112.0
K10552	30.0
K10553	30.0
K10554	32.0
K10555	165.0
K10556	132.0
K10557	63.0
K03051	54.0
K03050	54.0
K07549	0.0
K07548	0.0
K07239	13172.0
K07235	101.0
K07234	95.0
K07237	92.0
K07236	100.0
K07231	44.0
K07230	1117.0
K07233	14.0
K07232	181.0
K02467	41.0
K05306	11609.0
K05305	2630.0
K05304	609.0
K05303	1776.0
K05301	48.0
K02565	61.0
K08644	0.0
K08646	1.0
K08641	13904.0
K08643	12.0
K08642	0.0
K12146	3.0
K00010	5356.0
K00011	1.0
K00012	44006.0
K00013	36174.0
K00014	45592.0
K00016	19607.0
K09065	0.0
K08252	1241.0
K08253	18.0
K08256	8.0
K08255	2.0
K08258	0.0
K08259	3.0
K00274	1806.0
K00275	12543.0
K00276	9.0
K00270	0.0
K00271	0.0
K00272	0.0
K00273	12.0
K00278	32816.0
K00279	0.0
K12675	0.0
K01277	14951.0
K01274	160.0
K01273	11969.0
K01271	3737.0
K01270	41944.0
K01278	31283.0
K00906	342.0
K00904	450.0
K00903	2348.0
K00901	17308.0
K13785	0.0
K00908	0.0
K11149	0.0
K01053	1936.0
K01051	28467.0
K01057	13165.0
K01056	37496.0
K01055	185.0
K01054	1.0
K01058	1783.0
K02500	36700.0
K02501	36631.0
K02502	14893.0
K02503	36783.0
K02504	81.0
K02505	88.0
K02506	65.0
K02507	130.0
K02508	27.0
K02509	797.0
K00291	0.0
K13410	0.0
K13148	0.0
K13419	0.0
K05825	0.0
K03106	37583.0
K03105	54.0
K03101	39018.0
K03100	85749.0
K12541	0.0
K12540	0.0
K12543	0.0
K12542	0.0
K12545	4.0
K12544	0.0
K12547	0.0
K12546	0.0
K12549	0.0
K06080	57.0
K11018	0.0
K11019	0.0
K11016	0.0
K11017	0.0
K11014	8.0
K11015	8.0
K11012	0.0
K11013	8.0
K11010	0.0
K11011	0.0
K06333	10689.0
K06880	1.0
K06883	1818.0
K06882	0.0
K09857	2030.0
K06884	87.0
K06887	112.0
K06886	2882.0
K06889	71584.0
K10942	13.0
K09859	645.0
K09858	1090.0
K10947	44107.0
K10946	0.0
K10945	0.0
K10944	0.0
K13284	0.0
K00483	153.0
K00481	111.0
K00480	124.0
K00486	0.0
K00485	14.0
K00484	93.0
K09901	81.0
K10929	0.0
K07684	1639.0
K07685	73.0
K07686	62.0
K07687	196.0
K07681	2.0
K07688	36.0
K07689	106.0
K10928	0.0
K04018	41.0
K04019	270.0
K04014	183.0
K04015	1687.0
K04016	72.0
K04017	41.0
K04013	99.0
K07060	54.0
K07061	0.0
K07062	5200.0
K07063	856.0
K07064	0.0
K07065	56.0
K07066	1702.0
K07067	493.0
K07068	95.0
K07069	661.0
K01121	11.0
K13629	38.0
K13628	3353.0
K13623	1.0
K13622	1778.0
K13620	36.0
K13626	4664.0
K08586	0.0
K08587	0.0
K01428	4686.0
K01429	2411.0
K01422	14487.0
K01423	157.0
K01420	24350.0
K01421	22644.0
K01426	3627.0
K01427	0.0
K01424	40245.0
K01425	22724.0
K08068	0.0
K07538	6.0
K13086	0.0
K13085	0.0
K07287	961.0
K07824	0.0
K07682	0.0
K02722	0.0
K12978	0.0
K12979	115.0
K12972	600.0
K12973	117.0
K12974	62.0
K12975	42.0
K12976	7.0
K07821	0.0
K07683	2.0
K14750	3.0
K14751	3.0
K14953	0.0
K12288	57.0
K12289	57.0
K12282	11.0
K12283	5.0
K12280	6.0
K12281	2.0
K12286	6.0
K12287	6.0
K12284	2.0
K12285	6.0
K11957	0.0
K11956	0.0
K11955	0.0
K11954	0.0
K11953	0.0
K11952	0.0
K11951	0.0
K11950	0.0
K11959	0.0
K11958	0.0
K13889	6154.0
K13888	662.0
K11963	0.0
K07217	5320.0
K07216	13579.0
K07215	8.0
K07214	12357.0
K07213	1735.0
K07212	0.0
K07219	2529.0
K07218	9.0
K12150	58.0
K08689	0.0
K08688	0.0
K00402	54.0
K00401	54.0
K11994	0.0
K00152	0.0
K01043	1990.0
K00154	111.0
K00157	0.0
K00156	5978.0
K10533	0.0
K10530	8.0
K10531	67.0
K10536	6749.0
K10537	122.0
K10535	1.0
K10538	47.0
K10539	122.0
K00073	88.0
K13934	152.0
K00076	2791.0
K00077	29005.0
K00074	15633.0
K00075	35152.0
K00078	0.0
K00079	28.0
K02290	0.0
K02563	37211.0
K02292	0.0
K08966	1.0
K02294	17.0
K08278	0.0
K08279	51.0
K08274	0.0
K08275	0.0
K08276	76.0
K08277	0.0
K00298	1.0
K00299	1968.0
K00296	0.0
K00297	31626.0
K00294	2055.0
K00292	0.0
K00293	5.0
K00290	30747.0
K07757	41.0
K12089	0.0
K01210	922.0
K01213	0.0
K01212	19290.0
K01215	21.0
K01214	0.0
K01217	0.0
K01216	114.0
K01219	88.0
K01218	9467.0
K02749	33.0
K02746	402.0
K02747	282.0
K02744	1215.0
K02745	277.0
K02742	88.0
K00924	4843.0
K00925	36436.0
K00926	15058.0
K00927	37575.0
K00928	50969.0
K00929	15291.0
K12085	0.0
K02298	170.0
K02299	170.0
K02568	105.0
K02569	973.0
K02562	42.0
K02291	1943.0
K02560	81.0
K02293	0.0
K02566	4817.0
K02567	929.0
K02564	54881.0
K02297	170.0
K03169	77821.0
K03168	33739.0
K03163	0.0
K03162	0.0
K03167	54.0
K03166	54.0
K11038	0.0
K11039	0.0
K11030	0.0
K11031	4033.0
K11032	0.0
K11033	0.0
K11034	0.0
K11035	0.0
K11036	0.0
K11037	0.0
K02546	0.0
K07668	1494.0
K07669	3.0
K07666	1900.0
K07667	20558.0
K07664	97.0
K07665	16289.0
K07662	86.0
K07663	1864.0
K07660	71.0
K07661	57.0
K03927	5496.0
K07008	320.0
K07009	8491.0
K07002	250.0
K07003	24456.0
K07000	1148.0
K07001	43796.0
K07006	2726.0
K07007	35832.0
K07004	26.0
K07005	29484.0
K03921	22.0
K02956	37581.0
K09725	0.0
K09181	11754.0
K08599	0.0
K08598	0.0
K08591	31009.0
K08590	15855.0
K01156	425.0
K01154	53637.0
K01407	57.0
K01400	0.0
K01153	48788.0
K01150	847.0
K01151	36067.0
K01408	0.0
K01409	44321.0
K01158	0.0
K01159	27501.0
K05523	1.0
K05522	119.0
K05521	15251.0
K05520	14677.0
K05527	811.0
K05526	50.0
K05525	2.0
K05524	1576.0
K05529	0.0
K14518	0.0
K14519	1868.0
K05949	0.0
K01754	24335.0
K05942	0.0
K01027	0.0
K02171	0.0
K02170	75.0
K02173	2273.0
K02172	0.0
K01751	4142.0
K06416	4390.0
K06417	0.0
K06414	0.0
K06947	0.0
K03379	124.0
K03808	2138.0
K03809	2018.0
K03806	976.0
K06412	17021.0
K03804	82.0
K12296	38.0
K03802	350.0
K03803	14208.0
K06413	19.0
K10808	2.0
K06411	9721.0
K01028	1891.0
K01029	814.0
K11931	11.0
K11930	0.0
K11933	57.0
K11932	56.0
K11935	7.0
K11934	7852.0
K11937	8.0
K11936	19.0
K11939	57.0
K11938	42.0
K10800	1782.0
K06419	8.0
K11929	42.0
K07271	25527.0
K07270	60.0
K07273	9935.0
K07272	731.0
K07275	841.0
K07274	188.0
K07277	18783.0
K07276	584.0
K07279	33.0
K07278	863.0
K10623	0.0
K02481	25609.0
K11520	0.0
K02480	102.0
K08170	9.0
K02485	99.0
K02484	25024.0
K02487	151.0
K08600	29380.0
K08603	0.0
K08602	8132.0
K08605	0.0
K08604	0.0
K09956	1779.0
K09957	0.0
K09954	2273.0
K09955	58535.0
K09952	5692.0
K09953	0.0
K09950	75.0
K09951	12642.0
K09958	1944.0
K09959	70.0
K07495	12432.0
K07494	112.0
K07497	8434.0
K07496	13504.0
K07491	26419.0
K07490	56.0
K07493	12.0
K07492	3158.0
K07499	57.0
K07498	15.0
K11209	108.0
K11208	46.0
K11204	0.0
K11203	359.0
K11202	1249.0
K11201	59.0
K11200	36.0
K00058	54075.0
K00059	86908.0
K00728	0.0
K00729	14.0
K00055	8.0
K00057	37011.0
K00050	4831.0
K00051	0.0
K00720	2.0
K00721	24878.0
K14424	0.0
K06033	0.0
K14189	2.0
K14188	51.0
K06364	0.0
K14187	863.0
K01239	6614.0
K01238	9931.0
K01897	79711.0
K01232	1160.0
K01895	21253.0
K01230	0.0
K01893	34181.0
K01236	12.0
K01235	9982.0
K01890	36464.0
K02768	2731.0
K02769	954.0
K02760	8253.0
K02761	7739.0
K02763	32.0
K02764	2.0
K02765	8394.0
K00948	46413.0
K00949	30247.0
K00942	38203.0
K00943	16733.0
K00940	13512.0
K00941	60979.0
K00946	20716.0
K00947	266.0
K00944	0.0
K00945	58516.0
K01097	0.0
K01096	1201.0
K01095	8406.0
K01093	999.0
K01092	22588.0
K01091	79025.0
K01090	29879.0
K03499	75240.0
K03498	60833.0
K03491	3496.0
K03490	656.0
K03493	15.0
K03492	370.0
K03495	36179.0
K03497	94403.0
K03496	105138.0
K02817	0.0
K02814	88.0
K02815	99.0
K02810	5674.0
K02548	39982.0
K02549	2029.0
K02818	39.0
K02819	669.0
K03637	9969.0
K03636	2776.0
K03147	27864.0
K03146	2851.0
K08851	0.0
K06518	33460.0
K09729	586.0
K06048	204.0
K06045	3554.0
K06044	17.0
K09727	54.0
K09726	56.0
K06041	19742.0
K09720	54.0
K09723	54.0
K06042	10948.0
K09897	81.0
K09896	81.0
K09895	96.0
K09894	81.0
K09893	81.0
K09892	81.0
K09891	81.0
K09890	87.0
K09899	81.0
K09898	88.0
K03622	0.0
K07648	81.0
K07649	527.0
K07398	54.0
K07399	139.0
K11056	0.0
K11057	0.0
K11054	0.0
K11055	0.0
K07640	129.0
K07393	2063.0
K07390	2589.0
K07391	33420.0
K07644	2060.0
K07645	2714.0
K07646	29104.0
K07647	0.0
K10896	54.0
K07024	119589.0
K07025	82653.0
K07026	6.0
K07027	31261.0
K07020	9.0
K07021	707.0
K07022	0.0
K07023	11717.0
K07028	55.0
K07029	55594.0
K10094	320.0
K01390	0.0
K01392	102.0
K01399	1.0
K02673	116.0
K05893	0.0
K05897	0.0
K05896	21508.0
K05895	4232.0
K05899	0.0
K05898	1.0
K00555	54.0
K00554	34406.0
K00557	98.0
K00556	3269.0
K00551	10.0
K00559	0.0
K00558	53584.0
K01170	54.0
K01173	1738.0
K01174	71.0
K01175	6096.0
K01176	5914.0
K01178	1778.0
K01179	37594.0
K14578	4.0
K14579	3.0
K08951	0.0
K08950	0.0
K08953	0.0
K03828	2977.0
K03829	70.0
K03820	5970.0
K03821	243.0
K03822	0.0
K03823	24780.0
K03824	111.0
K03825	158.0
K03826	7716.0
K03827	9842.0
K12248	0.0
K12246	0.0
K12247	0.0
K12242	1.0
K12243	7.0
K12240	5.0
K12241	0.0
K11919	0.0
K11918	0.0
K11913	1.0
K11912	6.0
K11911	24.0
K11910	70.0
K11917	0.0
K11916	43.0
K11915	45.0
K11914	39.0
K12068	61.0
K12069	36.0
K12062	61.0
K12063	61.0
K12060	61.0
K12061	61.0
K12066	56.0
K12067	633.0
K12064	45.0
K12065	60.0
K07259	28670.0
K07258	58036.0
K07253	0.0
K07251	57.0
K07250	2177.0
K07257	3018.0
K07256	3.0
K07255	0.0
K07254	54.0
K05372	38.0
K05373	38.0
K05370	0.0
K05371	0.0
K05374	38.0
K05375	101.0
K09970	807.0
K09971	807.0
K09972	165.0
K09973	6322.0
K09974	4530.0
K09975	96.0
K09976	657.0
K09978	64.0
K09979	1036.0
K11261	653.0
K11260	54.0
K11263	781.0
K11264	5.0
K10793	233.0
K10796	226.0
K10797	1218.0
K10794	10.0
K10795	226.0
K00700	43683.0
K00701	0.0
K10798	0.0
K00703	37928.0
K00705	40733.0
K09828	0.0
K10133	0.0
K13053	64.0
K03192	1935.0
K00964	0.0
K00965	20067.0
K00966	10402.0
K00960	0.0
K00961	0.0
K00962	36372.0
K00963	12279.0
K00969	33129.0
K12681	0.0
K02703	0.0
K08364	57.0
K08365	571.0
K02706	0.0
K08363	68.0
K08361	41.0
K02708	0.0
K02709	0.0
K08368	92.0
K08369	1203.0
K01615	7650.0
K01617	220.0
K01616	2.0
K01611	5607.0
K01610	26487.0
K01613	27660.0
K01612	0.0
K01619	33287.0
K01618	39.0
K02834	37438.0
K02835	37523.0
K05281	0.0
K03619	780.0
K03618	49.0
K03617	32634.0
K03616	1897.0
K03615	34951.0
K03614	30534.0
K03613	34121.0
K03612	31815.0
K03611	1584.0
K03610	7246.0
K09705	1277.0
K09704	20756.0
K09701	1879.0
K09700	22.0
K09709	44.0
K06391	5279.0
K06390	17226.0
K06393	15153.0
K06392	17146.0
K06395	4450.0
K06394	8518.0
K06397	11783.0
K06396	13854.0
K06399	16697.0
K06398	17456.0
K06435	0.0
K11078	0.0
K11079	0.0
K11074	90.0
K11075	90.0
K11076	90.0
K11077	0.0
K11070	26202.0
K11071	28439.0
K11072	29995.0
K11073	129.0
K06935	0.0
K06934	9353.0
K06937	4257.0
K06936	97.0
K06931	0.0
K06930	0.0
K06933	54.0
K06932	109.0
K06939	0.0
K06938	258.0
K13381	0.0
K05916	2602.0
K05917	0.0
K05914	0.0
K05915	2.0
K05912	0.0
K05913	0.0
K05910	6.0
K05911	39.0
K05918	0.0
K05919	15096.0
K00392	1.0
K00390	3925.0
K00397	1.0
K00395	42.0
K00394	6248.0
K01884	0.0
K00399	54.0
K01886	33289.0
K01376	0.0
K01372	22875.0
K09149	0.0
K09148	0.0
K01225	393.0
K09145	83.0
K09144	82.0
K09147	0.0
K09146	2.0
K09141	157.0
K09140	54.0
K09143	1.0
K09142	54.0
K05709	30.0
K05708	30.0
K05879	11621.0
K05878	11620.0
K05875	85.0
K05874	410.0
K05877	51.0
K05876	37.0
K05873	113.0
K00579	54.0
K00578	54.0
K00577	109.0
K00575	10557.0
K00574	6445.0
K00573	3004.0
K00571	12286.0
K00570	0.0
K01118	2563.0
K01119	11927.0
K01157	14.0
K01112	29.0
K01113	2900.0
K04477	19436.0
K01114	178.0
K01115	8.0
K08087	33.0
K01315	0.0
K08085	6.0
K08084	251.0
K08083	99.0
K08082	97.0
K08081	10.0
K08080	0.0
K01152	1532.0
K01401	0.0
K09826	7.0
K06344	0.0
K06345	0.0
K09822	1780.0
K06343	0.0
K10938	0.0
K06341	0.0
K10934	0.0
K10935	0.0
K10932	0.0
K11052	0.0
K10930	0.0
K06349	0.0
K11053	0.0
K10754	0.0
K01755	39456.0
K10200	9292.0
K02132	0.0
K02137	0.0
K03840	57.0
K03841	1807.0
K13028	5.0
K13799	0.0
K13798	0.0
K13795	45.0
K13794	13.0
K13021	3.0
K13792	0.0
K13791	0.0
K13790	0.0
K12268	1628.0
K12269	14.0
K12262	860.0
K12263	0.0
K12264	41.0
K12265	41.0
K12266	62.0
K12267	28336.0
K01757	0.0
K12237	0.0
K13243	0.0
K13245	0.0
K13244	0.0
K13246	0.0
K03264	54.0
K03265	54.0
K03263	54.0
K03268	0.0
K03269	17720.0
K12415	0.0
K10211	0.0
K09918	48.0
K09919	152.0
K06720	2.0
K09913	171.0
K09910	81.0
K09911	81.0
K09916	72.0
K09917	81.0
K06726	1526.0
K09915	1907.0
K11535	59.0
K11534	671.0
K11537	12571.0
K11531	9.0
K11533	716.0
K11532	0.0
K11249	442.0
K11539	0.0
K00762	46079.0
K00763	25506.0
K00760	32625.0
K00761	35315.0
K00766	27453.0
K00767	28918.0
K00764	52005.0
K00765	33566.0
K00768	25621.0
K00769	140.0
K11059	0.0
K00186	118.0
K00187	118.0
K00184	4640.0
K00185	3084.0
K00183	1703.0
K00180	21571.0
K00188	118.0
K00189	0.0
K10110	6744.0
K10111	204.0
K10112	18421.0
K10113	0.0
K10114	0.0
K10115	0.0
K10116	1.0
K10117	14527.0
K10118	17527.0
K10119	17804.0
K04641	5.0
K04643	0.0
K04642	0.0
K13282	82.0
K00988	6.0
K00989	6345.0
K00986	4846.0
K00984	594.0
K00985	0.0
K00982	1701.0
K00983	4500.0
K00980	8856.0
K00981	42662.0
K01585	16159.0
K01584	193.0
K01586	44288.0
K13498	901.0
K01580	14472.0
K01583	6840.0
K01582	9502.0
K13497	2314.0
K01589	5720.0
K01588	38393.0
K14941	69.0
K08347	41.0
K08348	30.0
K02720	0.0
K14949	3.0
K02723	0.0
K03459	0.0
K03458	25292.0
K03455	28661.0
K03457	1499.0
K03451	1359.0
K03981	1025.0
K03980	6150.0
K02614	14643.0
K01639	23446.0
K01638	235.0
K01637	231.0
K01636	3081.0
K01635	48.0
K01634	1.0
K01633	18559.0
K01632	723.0
K01631	202.0
K01630	2058.0
K02615	23.0
K02588	9090.0
K02589	1751.0
K02858	1220.0
K02859	10.0
K14051	37.0
K14053	3.0
K14052	6.0
K02852	3187.0
K02853	788.0
K02850	17.0
K02851	82.0
K14059	4957.0
K14058	1040.0
K02586	1319.0
K02587	1544.0
K03679	54.0
K03671	89538.0
K03670	2011.0
K03673	1778.0
K03672	105.0
K03675	70.0
K03674	80.0
K03677	0.0
K03676	786.0
K09761	35883.0
K09760	19918.0
K09763	3.0
K09762	16747.0
K09765	29175.0
K09764	544.0
K09767	1150.0
K06006	57.0
K09769	6322.0
K09768	14123.0
K10353	60.0
K03187	4684.0
K03186	2208.0
K03185	764.0
K03184	66.0
K03183	42401.0
K03182	2093.0
K03181	147.0
K03189	4686.0
K03188	4685.0
K02715	0.0
K12455	0.0
K12454	3163.0
K12453	0.0
K12452	6044.0
K12451	0.0
K07358	0.0
K07356	1.0
K07357	50.0
K07354	0.0
K07355	0.0
K07352	0.0
K07353	0.0
K07350	59.0
K07351	61.0
K06919	9049.0
K06918	82.0
K06917	591.0
K06916	796.0
K06915	5263.0
K06914	54.0
K06913	54.0
K06912	1.0
K06911	24854.0
K06910	2247.0
K08986	31.0
K08987	163.0
K08984	1840.0
K08985	7.0
K08982	87.0
K08983	37.0
K08980	0.0
K08981	14707.0
K08988	5.0
K08989	5.0
K02252	0.0
K05934	12897.0
K05936	13239.0
K05937	2.0
K02253	0.0
K05939	3733.0
K00378	27329.0
K00375	19709.0
K00374	279.0
K00376	9.0
K00371	240.0
K00370	241.0
K00373	240.0
K00372	1983.0
K01358	40451.0
K09166	1791.0
K09165	152.0
K09164	16.0
K09163	6954.0
K09162	1783.0
K09161	689.0
K09160	98.0
K01354	2591.0
K01355	15.0
K01356	23316.0
K05601	4.0
K05851	88.0
K03807	49.0
K05606	931.0
K02927	54.0
K05974	0.0
K03805	82.0
K05976	0.0
K00519	0.0
K00518	49.0
K03800	16563.0
K00511	0.0
K00510	1.0
K03801	14347.0
K00515	0.0
K00514	0.0
K00517	124.0
K05971	4.0
K03154	26658.0
K11147	16.0
K05581	0.0
K05580	0.0
K05583	0.0
K05582	0.0
K05585	0.0
K05584	0.0
K05587	0.0
K05586	0.0
K05589	1070.0
K03150	41326.0
K03623	408.0
K03152	32515.0
K14200	0.0
K14201	0.0
K14202	0.0
K03621	23528.0
K14204	0.0
K14205	111.0
K01134	2574.0
K01135	3571.0
K01136	4692.0
K01137	1871.0
K01130	28700.0
K01132	46.0
K01133	6006.0
K01138	19974.0
K01139	1056.0
K02113	34832.0
K02112	40516.0
K02111	36321.0
K02446	2865.0
K02117	27974.0
K02116	1436.0
K02115	40516.0
K02114	40514.0
K02119	13606.0
K02118	27226.0
K02448	18.0
K01036	261.0
K03212	85.0
K13007	1.0
K13006	3222.0
K13005	0.0
K13004	197.0
K13001	1116.0
K06404	7928.0
K01032	108.0
K06951	88.0
K03862	247.0
K03863	218.0
K06406	17467.0
K06957	81.0
K05020	103.0
K06400	13124.0
K06403	8226.0
K06954	9.0
K10814	0.0
K10817	0.0
K10816	0.0
K07136	58.0
K03242	54.0
K03243	54.0
K12202	0.0
K12203	0.0
K12206	0.0
K12207	0.0
K12204	0.0
K12205	0.0
K12208	0.0
K12209	0.0
K13919	96.0
K13918	42.0
K06214	36.0
K06215	8378.0
K09936	7017.0
K06217	37200.0
K09930	1886.0
K09931	17.0
K09932	1831.0
K06213	33919.0
K09938	8.0
K09939	12423.0
K11517	0.0
K06337	0.0
K13301	57.0
K00748	17254.0
K00745	0.0
K00743	608.0
K07165	2018.0
K07164	16966.0
K07167	0.0
K07166	17994.0
K07161	110.0
K07160	3498.0
K07163	0.0
K07162	160.0
K07169	37.0
K07168	199.0
K06336	0.0
K01839	15759.0
K01838	6623.0
K01835	1893.0
K01834	114936.0
K01837	0.0
K01830	0.0
K00608	0.0
K02632	0.0
K02630	0.0
K02631	0.0
K08322	2426.0
K08323	478.0
K08320	104.0
K08321	4947.0
K08326	33.0
K08324	46.0
K08325	11787.0
K01659	1711.0
K01658	27356.0
K02637	0.0
K01653	36166.0
K01652	53098.0
K01655	0.0
K01654	6235.0
K01657	27531.0
K02874	35779.0
K02875	54.0
K02876	36890.0
K02877	54.0
K02871	35896.0
K02873	0.0
K02878	37527.0
K02879	37521.0
K14070	0.0
K09749	5405.0
K09748	33456.0
K06023	39926.0
K09742	0.0
K09741	54.0
K09740	372.0
K09747	21634.0
K09746	0.0
K09745	0.0
K06024	21039.0
K03477	42.0
K03476	248.0
K03475	2595.0
K03474	17343.0
K03473	14668.0
K03472	69.0
K03471	2535.0
K03470	34254.0
K03478	380.0
K02304	20895.0
K02305	17.0
K02302	3558.0
K02303	219.0
K02300	170.0
K02301	2563.0
K03653	12.0
K03652	3230.0
K03651	97.0
K03650	36675.0
K03657	75071.0
K03656	306.0
K03655	77903.0
K03654	58732.0
K03658	545.0
K12439	0.0
K12431	0.0
K12430	0.0
K12433	0.0
K12432	0.0
K12435	0.0
K12434	0.0
K12437	2.0
K12436	0.0
K06979	112.0
K06978	8669.0
K06971	1596.0
K06970	2749.0
K06973	30352.0
K06972	12018.0
K06975	24090.0
K06974	0.0
K06977	6.0
K06976	674.0
K07082	33975.0
K07083	1011.0
K07080	14035.0
K07081	449.0
K07086	38.0
K07087	0.0
K07084	187.0
K07085	48516.0
K07088	49119.0
K07089	19803.0
K01317	0.0
K11162	0.0
K11163	0.0
K11161	0.0
K11168	0.0
K00356	657.0
K00355	90.0
K00354	3.0
K00353	0.0
K00351	13503.0
K00350	14614.0
K05952	56.0
K05953	0.0
K05951	7.0
K05956	0.0
K05957	0.0
K00358	8079.0
K00689	10.0
K00688	54300.0
K00681	4063.0
K00680	39708.0
K00683	2.0
K00685	1936.0
K00684	7552.0
K00687	21.0
K00686	0.0
K05831	9.0
K05830	0.0
K05833	25107.0
K05832	20955.0
K05834	917.0
K05837	40643.0
K05836	113.0
K05839	59.0
K05838	889.0
K07677	75.0
K00533	7220.0
K00532	172.0
K00531	3.0
K00530	0.0
K00537	19954.0
K00536	0.0
K00535	0.0
K00534	132.0
K00539	35.0
K00538	0.0
K11029	0.0
K14260	13902.0
K14261	147.0
K14266	0.0
K14267	162.0
K14268	7.0
K14269	7.0
K01337	0.0
K01338	43289.0
K02683	54.0
K02682	81.0
K02681	66.0
K02680	80.0
K02687	33693.0
K02686	960.0
K02685	54.0
K02689	0.0
K02688	215.0
K00824	1012.0
K00827	0.0
K00826	39571.0
K00821	38096.0
K00820	38153.0
K00823	200.0
K00822	143.0
K00829	0.0
K00828	0.0
K01488	3721.0
K01489	34058.0
K01484	50.0
K01485	1227.0
K01486	14499.0
K01487	6952.0
K01480	12059.0
K01481	0.0
K01482	528.0
K01483	44.0
K02469	50417.0
K02468	189.0
K02466	192.0
K02465	10.0
K02464	67.0
K02463	101.0
K02462	154.0
K02461	166.0
K02460	172.0
K08969	774.0
K13061	1.0
K13060	0.0
K13063	0.0
K13062	0.0
K13069	25.0
K08964	42.0
K06363	0.0
K03079	2511.0
K06342	0.0
K03078	49.0
K13289	0.0
K13288	1748.0
K13285	0.0
K13287	1.0
K13286	0.0
K13281	397.0
K13280	6581.0
K13283	43.0
K00054	441.0
K04496	0.0
K05369	0.0
K05368	115.0
K03228	1939.0
K03229	1939.0
K00052	36102.0
K03222	1939.0
K03223	1831.0
K03220	109.0
K03221	82.0
K03226	1939.0
K03227	1939.0
K03224	1935.0
K03225	165.0
K09482	61.0
K09483	1.0
K13836	0.0
K12228	0.0
K05360	0.0
K12224	0.0
K12225	0.0
K12226	0.0
K12227	0.0
K12220	0.0
K05363	64.0
K12222	0.0
K12223	0.0
K08681	8318.0
K08680	86.0
K08683	0.0
K08682	57.0
K08685	46.0
K08684	120.0
K08687	9.0
K08686	0.0
K11755	49758.0
K11754	81742.0
K11751	420.0
K11750	57.0
K11753	71417.0
K11752	53335.0
K02407	7363.0
K13938	69.0
K13936	41.0
K13935	49.0
K02406	18805.0
K13933	187.0
K13932	184.0
K13931	187.0
K13930	187.0
K12088	0.0
K12081	0.0
K12082	0.0
K12083	0.0
K12084	0.0
K12086	0.0
K12087	0.0
K09611	0.0
K09612	42.0
K04940	1.0
K10085	0.0
K05394	742.0
K05395	49.0
K06340	0.0
K13043	13971.0
K07149	12362.0
K07148	23058.0
K07147	2084.0
K07146	1223.0
K07145	1078.0
K07144	54.0
K07143	0.0
K07142	54.0
K07141	6033.0
K07140	214.0
K10156	0.0
K10150	0.0
K10620	0.0
K10621	0.0
K14028	0.0
K14029	0.0
K01817	28225.0
K01816	4467.0
K01815	25777.0
K01814	35578.0
K01813	14172.0
K01812	21893.0
K01811	55787.0
K01810	37617.0
K01819	237.0
K01818	16260.0
K14580	0.0
K05379	0.0
K08304	1103.0
K08305	1056.0
K08306	171.0
K08307	15984.0
K08300	2281.0
K08301	27738.0
K08302	3255.0
K08303	69212.0
K08308	57.0
K08309	8558.0
K14671	0.0
K14670	0.0
K14673	0.0
K14672	0.0
K01673	13768.0
K01672	5.0
K01671	36.0
K01677	18343.0
K01676	15232.0
K01674	74.0
K01679	4705.0
K01678	15901.0
K02899	36841.0
K02896	54.0
K02897	22997.0
K02895	37437.0
K02892	37576.0
K02890	37566.0
K10811	8.0
K02096	0.0
K02097	0.0
K02094	0.0
K02095	0.0
K02092	0.0
K02093	0.0
K02099	20379.0
K03411	5353.0
K03410	5511.0
K03413	14956.0
K03412	7458.0
K03415	3558.0
K03414	244.0
K03417	109.0
K03416	2.0
K03418	0.0
K05376	0.0
K02320	0.0
K02322	54.0
K02323	54.0
K05377	0.0
K13542	20622.0
K13543	60.0
K13540	1.0
K13541	12.0
K12145	16.0
K12144	16.0
K12147	42.0
K12410	36231.0
K12141	2647.0
K12140	2647.0
K12143	133.0
K12142	16.0
K12149	58.0
K12148	57.0
K07312	55.0
K07313	5008.0
K07310	27.0
K07311	35.0
K07316	651.0
K07317	8.0
K07314	0.0
K07315	5518.0
K07318	2195.0
K07319	15838.0
K03936	0.0
K03425	42.0
K03426	26519.0
K03427	62435.0
K03420	54.0
K03421	54.0
K03422	54.0
K03423	13.0
K03756	2334.0
K03757	740.0
K03206	0.0
K03755	0.0
K11144	647.0
K11145	17847.0
K05972	0.0
K05973	181.0
K03752	5821.0
K05978	0.0
K05979	1100.0
K03753	4557.0
K00331	14571.0
K00330	15818.0
K00333	2543.0
K00332	2530.0
K00335	22721.0
K00334	24701.0
K00337	15920.0
K00336	22576.0
K00339	15818.0
K00338	14330.0
K03751	0.0
K06953	1.0
K06952	2982.0
K06407	17467.0
K06950	71257.0
K10819	5981.0
K06956	389.0
K06955	49.0
K06402	4504.0
K10815	0.0
K06959	32203.0
K06958	18167.0
K06409	24999.0
K06408	3514.0
K09129	10.0
K09128	2747.0
K09123	2365.0
K09122	3.0
K09121	9903.0
K09120	0.0
K09127	0.0
K09126	148.0
K09125	13060.0
K09124	377.0
K01233	4.0
K05819	11.0
K05818	40.0
K01896	0.0
K05813	8807.0
K05812	99.0
K05811	56.0
K05810	30030.0
K05817	1.0
K05816	231.0
K05815	1106.0
K05814	3170.0
K01894	2729.0
K01892	37588.0
K01234	576.0
K01144	15759.0
K01146	57.0
K01141	956.0
K01416	0.0
K11434	0.0
K01415	35.0
K06354	0.0
K01414	2753.0
K09836	0.0
K01318	1106.0
K01319	0.0
K01312	0.0
K06350	43.0
K02669	19009.0
K02668	97.0
K02665	97.0
K02664	111.0
K02667	134.0
K02666	492.0
K02661	2.0
K02660	158.0
K02663	294.0
K02662	5751.0
K00809	76.0
K00808	5.0
K00806	37252.0
K00805	17300.0
K00804	0.0
K00803	721.0
K00802	0.0
K00801	1776.0
K00800	36900.0
K10921	0.0
K02409	5153.0
K02408	5755.0
K02401	4164.0
K02400	5065.0
K02403	195.0
K02402	195.0
K02405	7100.0
K05364	12153.0
K05367	10517.0
K05366	77685.0
K10210	0.0
K10216	0.0
K13049	738.0
K13048	0.0
K13739	0.0
K10215	0.0
K06122	2.0
K13735	18.0
K13734	0.0
K13041	754.0
K13040	20.0
K13731	0.0
K13730	14.0
K13733	0.0
K13732	0.0
K04516	15002.0
K03204	1464.0
K03205	53707.0
K03207	41.0
K03200	831.0
K03201	614.0
K03202	0.0
K03203	1385.0
K03208	46.0
K03758	328.0
K03759	0.0
K09469	20.0
K09461	35.0
K06204	1873.0
K00178	0.0
K13950	10.0
K13953	178.0
K13955	0.0
K13954	5164.0
K10920	0.0
K06324	0.0
K11777	55.0
K11779	1.0
K11778	0.0
K06325	0.0
K12600	0.0
K07432	0.0
K07430	0.0
K06326	0.0
K07128	2.0
K07121	200.0
K07120	210.0
K07123	1866.0
K07122	227.0
K07125	0.0
K07124	18648.0
K07127	2096.0
K07126	13090.0
K01870	37583.0
K01873	37662.0
K01872	36931.0
K01875	36475.0
K01874	36313.0
K01876	39762.0
K01879	1566.0
K01878	2139.0
K06321	0.0
K00476	0.0
K00477	60.0
K00474	0.0
K00472	74.0
K00470	0.0
K00471	5.0
K00478	0.0
K00479	8.0
K04775	42.0
K04774	97.0
K04777	0.0
K04776	0.0
K04771	1820.0
K04770	81.0
K04773	20131.0
K04772	2655.0
K04779	0.0
K04778	0.0
K14657	2.0
K14656	54.0
K14654	54.0
K14653	54.0
K14652	55057.0
K14659	1.0
K14658	1.0
K14386	0.0
K09926	96.0
K01699	39.0
K01698	10134.0
K01695	28284.0
K01697	796.0
K01696	30203.0
K01690	163.0
K01693	20546.0
K01692	3808.0
K07227	831.0
K03439	36784.0
K03438	47254.0
K13380	0.0
K03928	3436.0
K03925	28130.0
K03924	50496.0
K03431	22875.0
K03926	2002.0
K03437	35127.0
K03436	17175.0
K03435	157.0
K03434	0.0
K02348	1427.0
K02342	38007.0
K02343	32234.0
K02340	33453.0
K02341	36760.0
K02346	39585.0
K02347	1794.0
K02344	81.0
K02345	59.0
K03697	6813.0
K03696	32435.0
K03695	37159.0
K03694	6329.0
K03693	27.0
K03692	1.0
K03690	221.0
K03699	28771.0
K03698	12826.0
K13566	3.0
K12164	0.0
K07338	44.0
K07339	3027.0
K07334	6721.0
K07335	21207.0
K07336	1938.0
K07337	830.0
K07330	0.0
K07331	0.0
K07332	0.0
K07333	0.0
K09695	1806.0
K09694	1806.0
K09697	1061.0
K09696	1061.0
K09691	26949.0
K09690	21719.0
K09693	16.0
K09692	3906.0
K09699	7.0
K09698	638.0
K07590	2325.0
K07591	0.0
K07592	37.0
K05998	1.0
K05999	0.0
K05996	0.0
K05997	58.0
K05994	0.0
K05995	9372.0
K05993	3466.0
K05991	0.0
K10837	0.0
K00319	54.0
K00318	1752.0
K00648	50233.0
K02545	0.0
K00645	36795.0
K00311	759.0
K00646	0.0
K00317	6.0
K00316	4.0
K00643	574.0
K00314	0.0
K02547	6330.0
K06429	0.0
K06428	0.0
K06427	0.0
K02812	5.0
K06425	56.0
K06424	0.0
K06423	435.0
K06422	0.0
K06421	43.0
K02813	5.0
K02930	54.0
K03815	38.0
K05612	0.0
K03367	52.0
K03366	110.0
K03812	26.0
K03635	2835.0
K03634	1065.0
K03631	36443.0
K05969	0.0
K03630	38810.0
K03633	82.0
K03632	82.0
K01998	23487.0
K01999	24348.0
K01992	92408.0
K01993	43532.0
K01990	138514.0
K01991	49248.0
K01996	21959.0
K01997	24271.0
K01994	210.0
K01995	21814.0
K03148	1451.0
K03639	13580.0
K05692	0.0
K03638	123.0
K00869	484.0
K00868	29050.0
K00861	0.0
K00860	14380.0
K00863	382.0
K00862	1.0
K00865	23552.0
K00864	27758.0
K00867	123.0
K00866	0.0
K01192	22567.0
K01190	188335.0
K01191	21770.0
K01197	8201.0
K01194	515.0
K01195	8041.0
K01198	10726.0
K01199	0.0
K00656	51442.0
K00657	18724.0
K00306	0.0
K14591	837.0
K00300	0.0
K00653	0.0
K13715	0.0
K13713	0.0
K00650	1.0
K00651	30862.0
K14596	0.0
K02647	26986.0
K14598	0.0
K02643	0.0
K02642	0.0
K02641	4.0
K02640	0.0
K03594	11774.0
K03595	35687.0
K03596	36133.0
K03597	230.0
K03590	17381.0
K03591	81.0
K03592	5238.0
K03593	17580.0
K03598	236.0
K03599	976.0
K01736	36362.0
K01737	15521.0
K01734	42130.0
K01735	35276.0
K01732	4.0
K01733	38697.0
K01730	3357.0
K01731	5.0
K06049	1.0
K01738	48472.0
K01739	3390.0
K11809	0.0
K05343	6431.0
K02422	10383.0
K02421	4168.0
K05340	12330.0
K02427	1692.0
K05346	2241.0
K02425	52.0
K02424	49.0
K05349	150220.0
K02428	16260.0
K03770	17999.0
K03771	24178.0
K03772	5019.0
K03773	17259.0
K03774	461.0
K03775	16043.0
K03776	266.0
K03777	85.0
K03778	24387.0
K03779	6526.0
K09722	54.0
K08174	0.0
K14114	54.0
K13979	5050.0
K13237	16.0
K14440	0.0
K09992	1954.0
K09990	62.0
K09991	573.0
K09996	42.0
K09997	80.0
K09994	61.0
K14110	54.0
K09998	80.0
K09999	80.0
K14111	54.0
K14113	54.0
K14449	0.0
K10213	87.0
K14118	54.0
K11711	811.0
K11710	262.0
K11712	3949.0
K11717	49459.0
K11719	244.0
K06857	169.0
K10440	31519.0
K10441	23248.0
K07103	54.0
K07102	2673.0
K07101	3580.0
K07100	2.0
K07107	52312.0
K07106	15027.0
K07105	12434.0
K07456	29948.0
K07459	3843.0
K07458	11847.0
K07109	2563.0
K07108	54.0
K10198	0.0
K10199	0.0
K10190	13777.0
K10191	0.0
K10192	2717.0
K10193	1591.0
K10194	1606.0
K10195	8.0
K10196	0.0
K10197	0.0
K15013	0.0
K01858	10376.0
K15016	0.0
K15017	0.0
K01853	0.0
K01852	0.0
K01851	0.0
K01850	12152.0
K01857	144.0
K01856	82.0
K01854	24833.0
K07539	0.0
K08478	15.0
K08479	0.0
K08476	15.0
K08477	0.0
K08475	15.0
K00450	168.0
K00451	120.0
K00452	0.0
K00453	44.0
K00455	27.0
K00456	0.0
K00457	174.0
K00106	1.0
K00459	1398.0
K00104	5414.0
K00105	8.0
K00102	1227.0
K00103	3.0
K00100	65845.0
K00101	279.0
K01509	0.0
K04759	52887.0
K04758	52244.0
K04757	1450.0
K01504	0.0
K04755	1708.0
K04754	1603.0
K04753	84.0
K04752	220.0
K04751	17587.0
K01502	1819.0
K14631	0.0
K05359	0.0
K14632	0.0
K07536	0.0
K12080	0.0
K02364	42.0
K12369	152.0
K02361	10650.0
K02362	48.0
K02363	66.0
K13509	0.0
K13503	2.0
K13500	0.0
K12109	0.0
K12108	0.0
K12101	0.0
K12100	0.0
K12103	0.0
K12102	0.0
K12105	0.0
K12104	0.0
K12107	16.0
K12106	0.0
K11023	0.0
K03014	0.0
K08906	0.0
K08904	0.0
K08900	0.0
K06223	28467.0
K06199	25628.0
K06198	24.0
K06197	42.0
K06196	5226.0
K06194	14294.0
K06193	2028.0
K06192	2764.0
K06191	874.0
K06190	975.0
K11104	5835.0
K11105	18599.0
K11106	42.0
K11107	89.0
K11102	73.0
K11103	2853.0
K07862	5131.0
K00666	16587.0
K00663	72.0
K00662	633.0
K00661	51643.0
K00660	1779.0
K06997	35100.0
K06996	7121.0
K06995	167.0
K10852	6421.0
K06993	0.0
K06992	64.0
K06991	100.0
K06990	175.0
K11050	0.0
K06999	4695.0
K06998	2538.0
K05338	6.0
K11051	0.0
K06441	734.0
K06440	0.0
K06443	2.0
K06442	20568.0
K06445	142.0
K06447	50.0
K06446	55.0
K06309	0.0
K05686	0.0
K02655	523.0
K07392	54.0
K00595	38141.0
K00594	0.0
K00596	35.0
K00599	92559.0
K00598	748.0
K02657	106.0
K07642	115.0
K07643	42.0
K07396	217.0
K07397	3409.0
K07394	34.0
K07395	159.0
K04102	34.0
K04103	61.0
K04100	47.0
K04101	47.0
K04107	0.0
K04105	1.0
K04108	0.0
K04109	4.0
K07716	2.0
K07717	1504.0
K07714	1782.0
K07715	63.0
K07712	2737.0
K07713	19883.0
K07710	0.0
K07711	89.0
K07718	54036.0
K07719	1524.0
K00843	0.0
K00842	746.0
K00841	134.0
K00840	43.0
K00847	55101.0
K00846	1.0
K00845	67917.0
K00844	5127.0
K00849	35081.0
K00848	19372.0
K06302	0.0
K13771	2628.0
K13770	1.0
K13772	8.0
K13775	39.0
K13774	33.0
K13777	8.0
K13776	8.0
K13779	7.0
K13778	8.0
K02621	18438.0
K02992	35709.0
K02623	0.0
K08286	39.0
K08281	4266.0
K02996	33352.0
K02995	54.0
K02994	37580.0
K02629	0.0
K02628	0.0
K08289	17020.0
K08288	0.0
K03578	3538.0
K03579	2376.0
K03576	1947.0
K03577	264.0
K03574	32836.0
K03575	31353.0
K03572	36250.0
K03573	558.0
K03570	33790.0
K03571	12920.0
K01710	66135.0
K01711	31132.0
K01712	13527.0
K01713	1515.0
K01714	68652.0
K01715	9300.0
K01716	98.0
K01718	12.0
K01719	14483.0
K03081	60.0
K02199	901.0
K02198	2305.0
K14170	37147.0
K02193	1539.0
K02192	2570.0
K02191	576.0
K02190	20770.0
K02197	1568.0
K02196	90.0
K02195	1564.0
K02194	1568.0
K03718	25477.0
K03719	13220.0
K03712	21177.0
K03713	33.0
K03710	19786.0
K03711	56360.0
K03716	3326.0
K03717	2021.0
K03715	6.0
K07129	0.0
K00045	2523.0
K13995	5.0
K13994	0.0
K13991	1.0
K13990	5847.0
K13993	33132.0
K13992	1.0
K06298	6688.0
K06299	0.0
K06294	0.0
K06295	8183.0
K06296	505.0
K06297	724.0
K06290	0.0
K06291	0.0
K06292	0.0
K06293	0.0
K12743	0.0
K00248	14882.0
K06426	210.0
K11739	0.0
K11738	125.0
K11733	69.0
K11732	40.0
K11731	8.0
K11737	115.0
K11736	41.0
K11735	0.0
K11734	42.0
K06870	0.0
K06871	54539.0
K06872	23932.0
K06873	0.0
K06874	54.0
K06875	54.0
K06876	1824.0
K06877	288.0
K06878	2066.0
K06879	1575.0
K07478	37849.0
K12645	0.0
K07479	81.0
K07473	20808.0
K07472	0.0
K07471	0.0
K07470	42.0
K07477	0.0
K07476	2.0
K07474	2263.0
K15038	0.0
K15039	0.0
K15034	589.0
K15036	2371.0
K15037	0.0
K08738	588.0
K06420	0.0
K00128	11490.0
K00129	0.0
K00438	0.0
K00432	12566.0
K00433	1917.0
K00122	29.0
K00123	6944.0
K00124	1291.0
K00125	109.0
K00126	110.0
K00127	1849.0
K08973	747.0
K14348	50.0
K14347	40.0
K14340	1.0
K08972	1019.0
K01525	977.0
K01524	42802.0
K01523	4443.0
K01521	42.0
K01520	34316.0
K01529	1245.0
K08977	0.0
K03969	1212.0
K08929	1.0
K02388	5795.0
K02389	5319.0
K02386	250.0
K02387	5755.0
K02384	0.0
K02385	3592.0
K02382	0.0
K02380	217.0
K02381	40.0
K05386	0.0
K13524	0.0
K13525	715.0
K13527	722.0
K13520	0.0
K13522	110.0
K13529	1852.0
K03385	7577.0
K03384	37.0
K03387	12537.0
K03386	21416.0
K03381	76.0
K03380	135.0
K03383	2.0
K03382	3992.0
K03389	6420.0
K03388	8039.0
K05356	0.0
K12344	6997.0
K12343	4839.0
K12342	0.0
K12341	0.0
K12340	26854.0
K02430	77.0
K12349	0.0
K05351	73.0
K11694	14.0
K11695	2.0
K11690	9477.0
K05352	0.0
K11693	7.0
K08928	1.0
K03433	55.0
K13832	0.0
K03039	0.0
K03432	55.0
K06607	0.0
K06606	2271.0
K06605	240.0
K03430	12506.0
K06603	2161.0
K06602	1.0
K06601	2.0
K06600	4.0
K05358	28.0
K06609	5.0
K06608	123.0
K03923	837.0
K03922	0.0
K11472	148.0
K11473	2208.0
K11474	2.0
K11475	104.0
K11476	2.0
K11477	10.0
K00601	0.0
K00600	36244.0
K00603	11865.0
K03746	1933.0
K00605	17842.0
K00604	37602.0
K00607	1.0
K00606	22757.0
K00609	36785.0
K03741	17334.0
K03740	48.0
K03743	4490.0
K10873	0.0
K03214	81.0
K14068	0.0
K13317	0.0
K06360	0.0
K14069	0.0
K08078	4.0
K09650	1.0
K06361	0.0
K07802	0.0
K07803	229.0
K07800	2.0
K07801	0.0
K07806	97.0
K07807	67.0
K07804	0.0
K07805	0.0
K06362	0.0
K01172	0.0
K10257	0.0
K10255	1876.0
K10254	11488.0
K10253	7.0
K10918	2.0
K04128	0.0
K01958	3400.0
K01959	62.0
K01956	34995.0
K01957	0.0
K04126	0.0
K04127	0.0
K01952	39733.0
K01953	41161.0
K01950	38093.0
K01951	47492.0
K07730	54.0
K07731	0.0
K07732	54.0
K07733	269.0
K07734	161.0
K07735	14330.0
K07736	14961.0
K07737	63147.0
K07738	21538.0
K07739	171.0
K06365	0.0
K06366	0.0
K06367	0.0
K10910	0.0
K10911	0.0
K04382	0.0
K10775	0.0
K02609	88.0
K02979	54.0
K02978	54.0
K06368	0.0
K02975	0.0
K02974	54.0
K02977	54.0
K02976	0.0
K03558	12911.0
K03559	33581.0
K03550	36255.0
K03551	35912.0
K03552	54.0
K03553	39231.0
K03554	277.0
K03555	33184.0
K03556	2291.0
K03557	207.0
K01778	32911.0
K01779	3680.0
K06369	0.0
K01772	1996.0
K01770	33060.0
K01771	1099.0
K01776	33697.0
K01777	376.0
K01774	0.0
K01775	36566.0
K05385	0.0
K05384	0.0
K05383	0.0
K05382	0.0
K05381	0.0
K08159	1052.0
K14153	389.0
K14154	4.0
K14155	42365.0
K08152	0.0
K08156	16074.0
K08076	0.0
K12809	0.0
K05297	2663.0
K03734	45634.0
K03735	1102.0
K03736	1102.0
K03737	34026.0
K03731	1.0
K03732	160.0
K03733	19040.0
K03738	920.0
K03739	52.0
K08139	1746.0
K06994	28.0
K12660	5.0
K12661	10.0
K07450	0.0
K08719	0.0
K08717	5278.0
K08715	1.0
K08714	7.0
K08713	0.0
K08710	0.0
K11311	5.0
K11312	326.0
K00141	65.0
K00146	30.0
K00411	770.0
K00412	730.0
K00145	72459.0
K00148	9.0
K14367	0.0
K14366	0.0
K08954	0.0
K08384	24545.0
K14369	0.0
K14368	0.0
K14091	169.0
K14090	509.0
K14093	54.0
K14092	54.0
K14095	54.0
K14094	54.0
K14097	54.0
K14096	54.0
K14099	54.0
K14098	54.0
K02848	85.0
K01541	10.0
K04712	1.0
K04711	0.0
K01545	0.0
K01547	17983.0
K01546	18493.0
K01548	16198.0
K04719	88.0
K04718	0.0
K02018	21353.0
K02019	4191.0
K02016	71196.0
K02017	3975.0
K02014	120950.0
K02015	73197.0
K02012	12689.0
K02013	65823.0
K02010	8660.0
K02011	11209.0
K04515	0.0
K03943	0.0
K03941	0.0
K03940	0.0
K00313	856.0
K04060	0.0
K01608	240.0
K08942	0.0
K08943	0.0
K08940	0.0
K08941	0.0
K08946	0.0
K08947	0.0
K08944	0.0
K08945	0.0
K03059	54.0
K13811	0.0
K13812	109.0
K13815	2.0
K13816	42.0
K13818	0.0
K13819	96.0
K03053	54.0
K03052	0.0
K03055	54.0
K03054	0.0
K03057	109.0
K03056	54.0
K06222	78.0
K11418	0.0
K11410	0.0
K11415	0.0
K00622	0.0
K00621	0.0
K00620	40669.0
K00627	7774.0
K00626	14935.0
K00625	27240.0
K00624	0.0
K02805	3429.0
K02552	1869.0
K02550	0.0
K02556	4031.0
K02803	41.0
K02554	51.0
K07280	0.0
K07281	42.0
K07282	34459.0
K07283	43.0
K07284	18677.0
K07285	75.0
K07286	90.0
K08217	13628.0
K07288	150.0
K07289	237.0
K07534	0.0
K07535	14.0
K07533	4544.0
K07822	0.0
K07823	6.0
K08699	0.0
K00088	37575.0
K00087	4169.0
K00086	229.0
K00082	2957.0
K10239	0.0
K10238	0.0
K10231	3183.0
K10230	71.0
K10233	1.0
K10232	2.0
K10235	0.0
K10234	1.0
K10237	0.0
K10236	0.0
K08353	0.0
K01970	0.0
K01971	8296.0
K01972	37941.0
K01973	0.0
K01974	1780.0
K01975	2868.0
K01976	0.0
K07758	0.0
K05990	0.0
K07752	0.0
K07753	0.0
K07751	81.0
K13786	0.0
K07755	0.0
K07442	873.0
K08352	229.0
K07115	2447.0
K07441	0.0
K07634	0.0
K07446	262.0
K07111	0.0
K07444	28633.0
K07445	23.0
K00647	16998.0
K07449	0.0
K00641	3268.0
K00640	51644.0
K01289	1.0
K01282	0.0
K01283	0.0
K01280	0.0
K01281	26.0
K01286	6549.0
K01284	33499.0
K02954	37014.0
K02952	37486.0
K02950	35393.0
K00155	1821.0
K02959	34160.0
K00887	3.0
K00886	730.0
K00885	62.0
K00884	142.0
K00883	278.0
K00882	16364.0
K00881	181.0
K00880	3372.0
K00053	33935.0
K14048	1.0
K01026	3550.0
K01756	38253.0
K01025	0.0
K01750	3550.0
K01023	1684.0
K01752	41965.0
K01753	283.0
K14583	0.0
K01758	75.0
K01759	45302.0
K09565	0.0
K09568	0.0
K08173	93.0
K08172	58.0
K02483	13036.0
K02482	1870.0
K08177	2717.0
K08176	0.0
K08175	0.0
K02486	4.0
K02489	0.0
K02488	637.0
K08178	2.0
K14138	12368.0
K14136	2.0
K09713	54.0
K09714	0.0
K09715	0.0
K03532	0.0
K03533	12.0
K03530	85732.0
K03531	36605.0
K03536	36418.0
K03537	55.0
K03534	26413.0
K03535	1909.0
K03538	54.0
K03539	54.0
K14451	0.0
K14450	0.0
K02225	15.0
K02224	39754.0
K02227	23155.0
K02226	18509.0
K02221	2357.0
K14107	54.0
K02229	16.0
K02228	14.0
K14106	54.0
K00441	2390.0
K03288	75.0
K03289	226.0
K03284	44936.0
K03285	72.0
K03286	5454.0
K03287	36377.0
K03280	0.0
K03281	17368.0
K03282	32988.0
K00440	54.0
K13677	0.0
K12790	0.0
K09639	0.0
K12688	0.0
K12689	0.0
K12686	9.0
K12687	0.0
K12684	15.0
K12685	1501.0
K12682	0.0
K12683	0.0
K12680	5.0
K11889	0.0
K08884	26825.0
K11085	16067.0
K11084	5.0
K11081	5.0
K11080	0.0
K11083	5.0
K11082	5.0
K11089	1777.0
K08777	0.0
K08776	0.0
K06346	18139.0
K06347	2.0
K09824	397.0
K09825	28280.0
K09823	87.0
K09820	1841.0
K10939	0.0
K10936	0.0
K10937	0.0
K10933	0.0
K06348	0.0
K09829	0.0
K11337	64.0
K11336	1.0
K11335	1.0
K11334	1.0
K11333	1.0
K11332	0.0
K11331	0.0
K11330	0.0
K00169	3318.0
K00164	2995.0
K00166	9.0
K00167	9.0
K00161	7541.0
K00162	7540.0
K00163	324.0
K10689	0.0
K10680	337.0
K10681	5.0
K10682	5.0
K04083	20754.0
K04082	976.0
K04081	41.0
K04080	71.0
K04087	6604.0
K04086	23.0
K04085	924.0
K04084	281.0
K04088	6539.0
K01569	3.0
K01568	0.0
K01563	4.0
K01561	71.0
K01560	4519.0
K01567	5829.0
K01565	1822.0
K01564	5.0
K02038	36426.0
K02039	36168.0
K02030	70341.0
K02031	43887.0
K02032	44737.0
K02033	48526.0
K02034	48133.0
K02035	56035.0
K02036	38408.0
K02037	33909.0
K05556	0.0
K13658	0.0
K13659	0.0
K13656	0.0
K13657	1.0
K13654	4.0
K13655	138.0
K13652	10956.0
K13653	7808.0
K13650	36.0
K13651	115.0
K05555	1.0
K05552	1.0
K02057	58156.0
K05550	2.0
K05551	1.0
K12308	45526.0
K12306	0.0
K03073	34438.0
K03072	5685.0
K03071	2040.0
K03070	39322.0
K03077	11697.0
K03076	35406.0
K03075	33201.0
K03074	7321.0
K08965	24.0
K08967	101.0
K08961	24668.0
K08963	7998.0
K13873	0.0
K13876	0.0
K13874	65.0
K13875	27.0
K06139	56.0
K06138	5786.0
K06135	4.0
K06134	730.0
K06137	1833.0
K06136	80.0
K06131	48445.0
K06133	11409.0
K06132	226.0
K02600	37575.0
K07389	0.0
K07388	54.0
K04747	0.0
K01516	36317.0
K09977	75.0
K07518	38.0
K07519	0.0
K11437	0.0
K07512	1776.0
K07516	270.0
K10212	2658.0
K10747	54.0
K10217	41.0
K10219	40.0
K10218	113.0
K10748	62.0
K01912	49125.0
K01913	40.0
K01910	1599.0
K01911	12238.0
K01916	1179.0
K01917	3267.0
K01914	28595.0
K01915	85604.0
K01918	25143.0
K01919	2045.0
K07774	248.0
K07775	4498.0
K07776	933.0
K07777	2787.0
K07770	241.0
K07771	60.0
K07772	0.0
K07773	81.0
K07778	236.0
K01193	23478.0
K04340	0.0
K04341	0.0
K04342	0.0
K04343	0.0
K12986	0.0
K04691	101.0
K02931	34926.0
K02933	36079.0
K02935	37513.0
K02936	54.0
K02939	37527.0
K00205	109.0
K00204	54.0
K00207	12.0
K00206	0.0
K00201	95.0
K00200	95.0
K00203	54.0
K00202	95.0
K00209	0.0
K00208	14720.0
K01000	37373.0
K01001	54.0
K01002	598.0
K01003	128.0
K01004	10.0
K01005	11008.0
K01006	35040.0
K01007	3863.0
K01008	11463.0
K10855	6.0
K14115	54.0
K14116	54.0
K14441	35429.0
K14446	144.0
K14447	0.0
K14112	54.0
K14445	1796.0
K08195	187.0
K08194	59.0
K14448	0.0
K08196	10.0
K08191	13351.0
K14119	54.0
K08193	0.0
K00702	3885.0
K10799	0.0
K03518	17018.0
K03519	871.0
K09719	0.0
K10856	6.0
K03516	37.0
K03517	29931.0
K02205	0.0
K02204	169.0
K02203	14511.0
K02201	54.0
K02200	3011.0
K13714	4.0
K13461	0.0
K12518	30.0
K12519	30.0
K12517	30.0
K12514	0.0
K12515	0.0
K12512	0.0
K12513	0.0
K12510	14006.0
K12511	2534.0
K07183	16137.0
K07182	94.0
K07181	2301.0
K07180	633.0
K07186	81.0
K07185	13304.0
K07184	84.0
K09800	1102.0
K09801	985.0
K09802	222.0
K09803	738.0
K09804	0.0
K09805	49.0
K09806	646.0
K09807	8336.0
K09808	24687.0
K09809	280.0
K10912	1.0
K10913	0.0
K10914	262.0
K10915	0.0
K10916	0.0
K10917	0.0
K11358	13558.0
K11355	0.0
K11354	0.0
K11357	1.0
K11356	0.0
K04069	68291.0
K04068	44221.0
K04065	211.0
K04064	44.0
K04067	81.0
K04066	36449.0
K04061	4586.0
K09716	0.0
K04063	1949.0
K04062	205.0
K10006	817.0
K10007	824.0
K10004	941.0
K10005	825.0
K10002	941.0
K10003	941.0
K10000	80.0
K10001	1105.0
K09717	54.0
K10008	3330.0
K10009	49.0
K02491	0.0
K14588	57.0
K14581	4.0
K13678	48.0
K13679	0.0
K11633	0.0
K13670	1.0
K13671	7.0
K11987	0.0
K11636	0.0
K11634	0.0
K13582	1.0
K13583	2.0
K13580	12.0
K13581	13.0
K13586	0.0
K13587	1.0
K13584	1.0
K13585	0.0
K13588	1.0
K13589	1.0
K02052	2263.0
K02053	2904.0
K02050	46160.0
K02051	45975.0
K02056	28555.0
K05553	1.0
K02054	2185.0
K02055	2246.0
K02058	15577.0
K02059	10.0
K05558	0.0
K05559	50.0
K03895	36.0
K03894	36.0
K03897	53.0
K03896	36.0
K03891	4.0
K03890	3.0
K03893	29.0
K03892	36842.0
K02423	136.0
K05342	0.0
K05341	4193.0
K12989	1.0
K12988	7.0
K02420	5031.0
K12981	0.0
K12980	0.0
K12983	4.0
K12982	366.0
K12985	0.0
K12984	66.0
K12987	0.0
K02426	16889.0
K13854	0.0
K03098	5366.0
K13853	431.0
K03095	33.0
K05344	0.0
K03091	67652.0
K03090	537.0
K03093	1827.0
K03092	19477.0
K06113	14146.0
K09632	0.0
K02429	45044.0
K06118	0.0
K05716	54.0
K04844	29.0
K11632	2.0
K11630	2.0
K11631	6.0
K11637	0.0
K11635	2.0
K11638	0.0
K11639	0.0
K07572	109.0
K07573	54.0
K07570	295.0
K07571	7612.0
K07576	16354.0
K07577	52.0
K07574	18755.0
K07575	54.0
K07578	0.0
K07579	54.0
K11189	45018.0
K11184	7335.0
K11187	0.0
K11180	105.0
K11181	105.0
K11183	1871.0
K10764	116.0
K10763	976.0
K10762	2.0
K01938	30623.0
K01939	40619.0
K01934	35662.0
K01935	18314.0
K01937	37637.0
K01930	0.0
K01932	279.0
K01933	36158.0
K07798	2742.0
K07799	2087.0
K07796	64.0
K07797	0.0
K07794	1733.0
K07795	215.0
K07792	5998.0
K07793	8552.0
K07790	0.0
K07791	7773.0
K06379	17466.0
K00968	2055.0
K06378	17960.0
K06377	3.0
K06376	0.0
K06375	0.0
K09814	2.0
K09813	2.0
K06372	0.0
K06371	0.0
K06370	0.0
K01249	0.0
K01246	17992.0
K01247	1853.0
K01244	0.0
K01243	30724.0
K08919	0.0
K01241	12527.0
K02919	20297.0
K02913	33090.0
K02912	54.0
K02911	33618.0
K02910	54.0
K02917	0.0
K02916	37320.0
K02915	54.0
K02914	33997.0
K00228	1168.0
K00227	0.0
K00226	53421.0
K00224	736.0
K00223	0.0
K00222	0.0
K00221	4.0
K00220	1.0
K01798	0.0
K01799	182.0
K01068	0.0
K01069	6302.0
K01062	15.0
K01791	39491.0
K01792	3410.0
K01061	3935.0
K01066	5328.0
K01067	540.0
K01796	129.0
K01797	285.0
K05499	4004.0
K14468	0.0
K14469	0.0
K14465	0.0
K14466	0.0
K14467	0.0
K10834	2.0
K10833	0.0
K02266	0.0
K03793	9.0
K03790	3669.0
K03791	46.0
K03796	444.0
K03797	65193.0
K03794	0.0
K03795	2012.0
K03798	57141.0
K03799	5237.0
K13448	0.0
K12538	6.0
K12539	0.0
K12530	15.0
K12531	15.0
K12532	15.0
K12533	0.0
K12534	0.0
K12535	0.0
K12536	7.0
K12537	5.0
K03136	54.0
K09790	18560.0
K09791	1060.0
K09792	1891.0
K09793	13482.0
K09794	147.0
K09795	67.0
K09796	189.0
K09797	6165.0
K09798	406.0
K09799	71.0
K10972	33.0
K10973	0.0
K10977	94.0
K10974	453.0
K10975	2.0
K10978	0.0
K10979	4159.0
K06308	0.0
K00315	0.0
K09862	977.0
K06303	0.0
K09860	0.0
K09861	29838.0
K06306	1005.0
K06307	0.0
K06305	5.0
K11373	0.0
K04047	17747.0
K04046	204.0
K04045	1125.0
K04044	980.0
K04043	43949.0
K04042	11315.0
K04041	25595.0
K04040	1.0
K02700	0.0
K04049	0.0
K04048	0.0
K02707	0.0
K02704	0.0
K02705	0.0
K10020	2.0
K10021	1.0
K10022	42.0
K10023	42.0
K10024	42.0
K10025	7.0
K10026	3963.0
K10027	400.0
K13612	0.0
K13613	0.0
K13611	0.0
K13614	0.0
K13615	0.0
K05794	3258.0
K05795	10980.0
K05796	236.0
K05797	0.0
K05790	57.0
K05791	1816.0
K05792	1849.0
K05793	1841.0
K05798	61.0
K05799	23945.0
K01474	9.0
K01477	14.0
K01476	8409.0
K01471	1.0
K01470	17274.0
K01473	9.0
K13039	0.0
K01479	109.0
K01478	958.0
K05570	206.0
K05571	778.0
K05572	0.0
K05573	0.0
K02078	86287.0
K02079	49.0
K05576	0.0
K02074	2880.0
K02075	2881.0
K02076	2191.0
K02077	8776.0
K02071	16315.0
K02072	16016.0
K02073	17544.0
K03309	879.0
K03308	63320.0
K03305	22102.0
K03304	150.0
K03307	43666.0
K03306	15337.0
K03301	0.0
K03300	791.0
K03303	7895.0
K03302	0.0
K06173	43062.0
K06175	107.0
K06174	54.0
K06177	22540.0
K06176	161.0
K06179	21561.0
K07680	0.0
K03867	0.0
K03838	36.0
K12053	0.0
K11618	108.0
K11619	0.0
K11614	735.0
K11615	0.0
K11616	6.0
K11617	27.0
K11610	0.0
K11611	0.0
K11960	0.0
K11961	42.0
K02836	37142.0
K10565	1.0
K10564	0.0
K02837	30173.0
K10561	265.0
K10560	263.0
K10563	16307.0
K10562	7.0
K02838	37527.0
K06858	62.0
K02839	1438.0
K06859	3359.0
K12700	214.0
K07558	54.0
K07559	2937.0
K07228	1.0
K07229	124.0
K07226	25.0
K07224	41.0
K07225	81.0
K07222	1839.0
K07223	5353.0
K07220	14953.0
K07221	12038.0
K10709	1276.0
K10708	0.0
K10701	6.0
K10703	0.0
K10702	0.0
K10704	0.0
K05984	9.0
K07537	0.0
K08652	0.0
K08651	0.0
K08658	0.0
K08659	2852.0
K05982	70.0
K07451	4.0
K07453	1.0
K07452	0.0
K07455	3865.0
K07454	2547.0
K09707	980.0
K07457	707.0
K09706	3253.0
K07104	1811.0
K00029	13680.0
K00028	0.0
K00799	2035.0
K00798	21947.0
K00797	16241.0
K00024	32564.0
K00795	2510.0
K00026	0.0
K00021	55.0
K00020	3449.0
K00023	177.0
K00022	0.0
K09017	908.0
K01269	18565.0
K09015	15364.0
K09014	18983.0
K09013	26581.0
K09011	14642.0
K09010	0.0
K01261	35.0
K01262	54235.0
K01263	10.0
K01264	1.0
K01265	54528.0
K01266	1838.0
K09018	9.0
K08227	59.0
K08226	8.0
K08225	42.0
K08224	446.0
K08223	11927.0
K08222	2561.0
K08221	1.0
K00249	345.0
K01790	53288.0
K00241	17562.0
K00240	22248.0
K00243	25124.0
K00242	732.0
K00245	961.0
K00244	30541.0
K00247	84.0
K00246	906.0
K01795	6980.0
K06983	0.0
K02799	33.0
K02798	661.0
K02791	2408.0
K02790	48.0
K02793	8960.0
K02795	8409.0
K02794	11682.0
K02796	10429.0
K04564	24878.0
K04565	1856.0
K04566	736.0
K04567	37548.0
K01040	202.0
K01041	10312.0
K04562	3036.0
K04568	156.0
K01049	0.0
K02535	18743.0
K02242	52.0
K02536	21023.0
K02531	19.0
K02246	26.0
K02533	1680.0
K02532	1036.0
K02248	21.0
K02538	862.0
K00581	54.0
K13421	30.0
K01013	35.0
K15018	0.0
K15019	0.0
K03110	37580.0
K03111	77487.0
K03112	64.0
K03113	16770.0
K03116	23145.0
K03117	1912.0
K03118	23804.0
K03119	174.0
K10919	0.0
K12552	2.0
K12553	2.0
K12551	2.0
K12556	21.0
K12554	723.0
K12555	65.0
K06892	46.0
K06893	1827.0
K06890	7003.0
K06891	7936.0
K06896	48724.0
K06897	11237.0
K06894	11501.0
K06895	13087.0
K10954	8.0
K10956	0.0
K06899	88.0
K06328	211.0
K06329	0.0
K10952	0.0
K10953	0.0
K11395	0.0
K11391	42.0
K11390	0.0
K11392	184.0
K00499	94.0
K00494	1951.0
K00495	0.0
K00496	52.0
K00491	2.0
K00492	146.0
K00493	4.0
K13591	0.0
K01467	22451.0
K13593	1.0
K13592	1.0
K04021	54.0
K04020	54.0
K04023	2750.0
K04022	5.0
K04025	5.0
K04024	4082.0
K04027	132.0
K04026	347.0
K04029	5374.0
K04028	6289.0
K07055	109.0
K07054	257.0
K07057	15.0
K07056	51709.0
K07051	1831.0
K07050	12205.0
K07053	32429.0
K07052	51487.0
K07059	0.0
K07058	27436.0
K10040	4535.0
K10041	6499.0
K10046	0.0
K04799	54.0
K04798	54.0
K04793	1.0
K04792	0.0
K04791	0.0
K04790	0.0
K04797	54.0
K04796	54.0
K04795	54.0
K04794	1168.0
K13638	57.0
K13639	102.0
K13634	234.0
K13635	163.0
K13636	88.0
K13637	23.0
K13630	41.0
K13631	42.0
K13632	47.0
K13633	16.0
K02042	4219.0
K05778	41.0
K05779	41.0
K05776	11306.0
K05541	139.0
K05774	139.0
K05775	43.0
K05772	225.0
K05773	156.0
K05540	7568.0
K01459	1.0
K01458	78.0
K01457	2026.0
K01455	1967.0
K01454	0.0
K01453	42.0
K01452	13.0
K01451	9110.0
K01450	0.0
K05518	0.0
K08070	3706.0
K08071	0.0
K05516	12901.0
K08077	100.0
K05515	38815.0
K13093	0.0
K11783	0.0
K12949	0.0
K12945	42.0
K12944	5.0
K12941	3903.0
K12940	3299.0
K12943	41.0
K12942	10912.0
K14728	0.0
K14727	34.0
K11785	0.0
K00108	2084.0
K13890	3201.0
K13891	3200.0
K13892	1085.0
K13893	93.0
K13894	157.0
K13895	93.0
K13896	93.0
K06159	42.0
K06158	51838.0
K06153	41834.0
K06152	159.0
K06151	159.0
K06157	1.0
K06156	57.0
K06155	797.0
K06154	0.0
K03327	32158.0
K03326	5825.0
K03325	6748.0
K03324	45427.0
K03322	12868.0
K03321	16284.0
K03320	8369.0
K03329	33.0
K03328	17721.0
K04802	54.0
K04801	54.0
K04800	54.0
K11948	0.0
K01505	121.0
K04756	5.0
K11940	59.0
K11941	42.0
K11942	62.0
K11943	0.0
K11944	0.0
K01507	45914.0
K11946	0.0
K11947	0.0
K01506	806.0
K01501	2492.0
K01500	708.0
K01503	0.0
K06714	986.0
K04750	3856.0
K12789	0.0
K12788	0.0
K11526	0.0
K10810	2.0
K11522	0.0
K11523	0.0
K08675	0.0
K08676	13857.0
K08677	3.0
K08679	0.0
K11521	0.0
K10547	3482.0
K10546	6176.0
K10545	447.0
K10544	166.0
K10543	3070.0
K10542	8623.0
K10541	8718.0
K10540	14531.0
K10549	189.0
K10548	3482.0
K14630	0.0
K11529	0.0
K00007	104.0
K00005	9085.0
K13444	0.0
K00003	29128.0
K00002	362.0
K00001	20625.0
K01186	19661.0
K00009	553.0
K00008	29318.0
K10726	109.0
K10725	164.0
K08246	0.0
K00263	2364.0
K00262	47163.0
K00261	448.0
K00260	631.0
K00266	119513.0
K00265	29559.0
K01200	17402.0
K01201	22696.0
K01206	86398.0
K01207	15137.0
K01205	24649.0
K01208	0.0
K01209	52698.0
K06167	17667.0
K00917	3391.0
K00912	18682.0
K00919	35797.0
K02519	35135.0
K02518	36701.0
K02517	18140.0
K02511	23.0
K02510	4494.0
K13409	0.0
K13408	0.0
K03179	4323.0
K03170	0.0
K03177	37581.0
K12574	17501.0
K12570	0.0
K12573	34497.0
K11009	0.0
K11008	0.0
K11005	0.0
K11004	62.0
K11007	0.0
K11006	0.0
K11003	62.0
K08296	3404.0
K08297	4.0
K08295	35.0
K02634	0.0
K02635	0.0
K10622	0.0
K07693	11.0
K07692	5.0
K07691	0.0
K07690	46.0
K07697	0.0
K07696	170.0
K07695	0.0
K07694	3168.0
K07699	18325.0
K07698	0.0
K07079	36094.0
K07078	15264.0
K07077	17.0
K07076	5042.0
K07075	21484.0
K07074	3100.0
K07073	0.0
K07072	54.0
K07071	8717.0
K07070	72.0
K14584	3.0
K11620	0.0
K09190	0.0
K11623	0.0
K05759	0.0
K08589	0.0
K11625	0.0
K11995	0.0
K01439	21651.0
K01438	16124.0
K01431	1.0
K01430	4683.0
K01433	11396.0
K01432	0.0
K01434	84.0
K01437	0.0
K01436	11006.0
K05539	970.0
K14520	1.0
K12963	28.0
K12962	37.0
K12961	57.0
K12960	22183.0
K14749	3.0
K14748	0.0
K02972	8.0
K14743	0.0
K14742	23109.0
K14745	0.0
K14744	50.0
K14747	0.0
K14746	0.0
K02167	65.0
K02164	6.0
K02160	18302.0
K02168	171.0
K02169	12703.0
K10931	0.0
K03341	0.0
K03340	20356.0
K03343	0.0
K03342	311.0
K03346	608.0
K12299	5.0
K12291	37.0
K12290	42.0
K12293	3.0
K12292	3.0
K12295	1.0
K12294	4.0
K12297	197.0
K12368	117.0
K11922	41.0
K11923	57.0
K11920	0.0
K11921	82.0
K11926	57.0
K11927	19143.0
K11924	185.0
K11925	57.0
K11928	15795.0
K13181	0.0
K13219	0.0
K07262	954.0
K07263	22393.0
K07260	15154.0
K07261	68.0
K07266	88.0
K07267	1827.0
K07264	125.0
K07265	122.0
K07268	24.0
K07269	57.0
K01155	19165.0
K04478	2.0
K04479	0.0
K10528	0.0
K14952	0.0
K07486	2787.0
K07487	62.0
K07484	16537.0
K07485	197.0
K07482	501.0
K07483	40437.0
K07480	96.0
K07481	1895.0
K07488	8.0
K07489	30.0
K11210	1.0
K11211	24.0
K11212	69.0
K11214	2970.0
K11216	69.0
K06300	0.0
K00061	0.0
K00060	2622.0
K06301	0.0
K00065	5821.0
K00064	11.0
K00067	49164.0
K00066	1783.0
K00069	0.0
K00068	2797.0
K06304	0.0
K08262	0.0
K08261	5.0
K08260	6.0
K08265	0.0
K08264	0.0
K00288	0.0
K00285	2365.0
K00284	12254.0
K00287	33259.0
K00286	36957.0
K00281	13917.0
K00280	0.0
K00283	2361.0
K00282	2361.0
K08088	35.0
K14198	0.0
K14199	0.0
K03452	0.0
K14194	0.0
K14195	0.0
K14196	2.0
K14197	2.0
K14192	0.0
K14193	0.0
K01880	35274.0
K01881	38663.0
K01883	37586.0
K01885	40550.0
K04618	0.0
K01887	37429.0
K01224	12778.0
K01889	37613.0
K01226	657.0
K01227	640.0
K01220	1200.0
K01222	3146.0
K01223	18388.0
K02759	6096.0
K02755	0.0
K02757	16916.0
K02756	0.0
K14998	69.0
K02750	376.0
K02753	44.0
K02752	33.0
K00939	37831.0
K00938	36.0
K00937	41000.0
K00936	65614.0
K00935	0.0
K00934	1776.0
K00933	0.0
K00932	50.0
K00931	37728.0
K00930	71693.0
K01089	28220.0
K01080	0.0
K01081	14131.0
K01082	0.0
K01083	387.0
K01084	0.0
K01085	87.0
K01087	190.0
K02571	1.0
K02570	139.0
K02573	925.0
K02572	40.0
K02575	2189.0
K02574	3340.0
K07780	0.0
K03488	8168.0
K03489	210.0
K03482	41.0
K03483	583.0
K03480	6521.0
K03481	1396.0
K03486	634.0
K03487	43.0
K03484	16969.0
K03485	55.0
K02287	0.0
K02286	0.0
K02285	0.0
K02284	0.0
K02283	19435.0
K02282	957.0
K02281	737.0
K02280	841.0
K02289	0.0
K02288	0.0
K03626	54.0
K03627	54.0
K03624	45402.0
K03625	37433.0
K03151	18229.0
K03620	2935.0
K03153	85.0
K08869	0.0
K03628	29518.0
K03629	36183.0
K09738	54.0
K09739	54.0
K09736	0.0
K09737	0.0
K09735	54.0
K09732	0.0
K09733	54.0
K09730	54.0
K09731	0.0
K09888	29117.0
K09889	1059.0
K09880	42.0
K09882	710.0
K09883	581.0
K09884	0.0
K09887	0.0
K11027	0.0
K11026	0.0
K11025	0.0
K11024	0.0
K07679	83.0
K07678	61.0
K11021	1.0
K11020	0.0
K07675	212.0
K07674	795.0
K07676	57.0
K07671	0.0
K07670	82.0
K07673	894.0
K07672	0.0
K01117	0.0
K12048	0.0
K07019	2816.0
K07018	734.0
K07011	50386.0
K07010	8501.0
K07013	144.0
K07012	17204.0
K07015	17506.0
K07014	1748.0
K07017	12165.0
K07016	3113.0
K10084	0.0
K08372	3016.0
K05884	2228.0
K05885	7006.0
K05886	119.0
K05887	735.0
K05880	53.0
K05881	59.0
K05882	1782.0
K05883	0.0
K08902	0.0
K05739	71.0
K05888	0.0
K05889	1.0
K08903	0.0
K00547	1238.0
K00544	0.0
K00545	0.0
K00542	0.0
K00543	0.0
K00540	65710.0
K00548	41530.0
K00549	4515.0
K01145	1.0
K01412	638.0
K01147	1113.0
K01417	5921.0
K00038	5.0
K01143	21.0
K01142	33449.0
K01419	1216.0
K00788	41965.0
K00789	42509.0
K12502	0.0
K14762	42.0
K14761	18823.0
K06195	2004.0
K03819	41.0
K03818	5491.0
K03814	11680.0
K03817	2596.0
K03816	26524.0
K03811	16702.0
K03810	108.0
K03813	875.0
K11908	0.0
K11909	15.0
K11904	127.0
K11905	75.0
K11906	137.0
K11907	167.0
K11900	177.0
K11901	178.0
K11902	152.0
K11903	384.0
K10986	6.0
K13238	1.0
K13239	0.0
K13797	0.0
K07248	12741.0
K13796	45.0
K07244	54.0
K07245	71.0
K07246	1265.0
K07240	66802.0
K07241	15.0
K07242	0.0
K07243	2963.0
K01268	0.0
K05296	0.0
K02821	2337.0
K09016	9.0
K09945	12.0
K09944	0.0
K09947	44.0
K09946	1830.0
K09941	138.0
K09940	2337.0
K09943	8.0
K09942	1.0
K09949	2736.0
K09948	8.0
K10851	2.0
K10850	2.0
K03666	5457.0
K03667	1211.0
K03196	908.0
K03665	34765.0
K11275	60.0
K06012	15583.0
K00048	20877.0
K10857	51.0
K09773	2108.0
K00043	17.0
K00042	2870.0
K00041	14859.0
K00040	7273.0
K00046	33509.0
K00733	0.0
K00044	0.0
K06011	0.0
K09012	0.0
K06016	3141.0
K06017	0.0
K06014	0.0
K06015	883.0
K06019	345.0
K01075	785.0
K12221	0.0
K06444	0.0
K04632	0.0
K14977	893.0
K14974	8.0
K00958	46.0
K00951	49792.0
K00950	28962.0
K00952	128.0
K00955	2782.0
K00954	37529.0
K00957	22361.0
K00956	20941.0
K00590	1905.0
K02777	2385.0
K02775	9934.0
K02774	3268.0
K02773	3393.0
K02771	326.0
K02770	17626.0
K02779	2475.0
K02778	39.0
K01606	0.0
K01607	21475.0
K01604	0.0
K01605	0.0
K01602	46.0
K01601	385.0
K03750	8795.0
K01609	27277.0
K02553	204.0
K02804	5074.0
K02551	17025.0
K02806	1221.0
K02557	14462.0
K02800	866.0
K05275	1.0
K02802	33.0
K13300	0.0
K02558	7041.0
K02809	35.0
K02808	0.0
K03600	977.0
K03601	35693.0
K03602	34194.0
K03603	81.0
K03604	2982.0
K03605	960.0
K03606	17974.0
K03607	90.0
K03608	8175.0
K03609	17459.0
K06078	57.0
K06079	7442.0
K09710	37076.0
K09711	0.0
K09712	50.0
K06073	57.0
K06074	57.0
K06075	896.0
K06076	14253.0
K06077	249.0
K06382	15362.0
K06383	6820.0
K06380	0.0
K06381	16310.0
K06386	36.0
K06387	12310.0
K06384	610.0
K06385	15720.0
K06388	0.0
K06389	0.0
K12466	0.0
K12468	0.0
K07657	2946.0
K07656	0.0
K07655	0.0
K07654	82.0
K07653	3.0
K07652	1197.0
K07651	2.0
K07650	291.0
K07659	1524.0
K07658	20818.0
K11041	443.0
K11040	0.0
K11043	0.0
K11042	0.0
K11045	1.0
K11044	0.0
K11047	0.0
K11046	0.0
K11049	108.0
K11048	0.0
K07387	10968.0
K07386	15951.0
K06926	29525.0
K06927	3898.0
K06924	0.0
K06925	36893.0
K06922	7.0
K06923	17518.0
K06920	16429.0
K06921	39311.0
K06928	273.0
K06929	928.0
K07033	10483.0
K07032	2854.0
K07031	4313.0
K07030	15336.0
K07037	15597.0
K07035	10677.0
K07034	70.0
K07039	943.0
K07038	2405.0
K10829	0.0
K00384	60694.0
K00385	1613.0
K00386	0.0
K00387	0.0
K00380	4104.0
K00381	2455.0
K00382	34226.0
K00383	303.0
K00389	157.0
K01387	0.0
K01385	0.0
K01389	0.0
K09158	1335.0
K09159	811.0
K09156	0.0
K09157	19518.0
K09154	205.0
K09155	2083.0
K09152	0.0
K09153	1912.0
K09150	0.0
K09151	1914.0
K05970	65128.0
K05714	5.0
K05715	54.0
K05710	19.0
K05711	0.0
K05712	118.0
K05713	8.0
K00560	29024.0
K00561	3092.0
K00563	5925.0
K00564	758.0
K00566	59228.0
K00567	31266.0
K00568	1204.0
K00569	1853.0
K05575	0.0
K01169	41.0
K01167	135.0
K01166	1.0
K05577	1779.0
K01163	18233.0
K01161	0.0
K01160	144.0
K05578	0.0
K05579	0.0
K08092	1208.0
K08093	496.0
K08094	4346.0
K08095	0.0
K08096	54.0
K08097	2.0
K02254	0.0
K02255	42.0
K01743	0.0
K02251	0.0
K02061	0.0
K01741	0.0
K02060	0.0
K00114	199.0
K02122	15449.0
K02123	28247.0
K02120	28767.0
K02121	27284.0
K02124	27527.0
K03837	149.0
K03836	1.0
K03835	206.0
K03834	120.0
K03833	1335.0
K03832	33733.0
K03831	2002.0
K03830	5627.0
K00443	54.0
K03839	24452.0
K02067	2067.0
K10189	9313.0
K13038	56304.0
K13787	3610.0
K13788	2668.0
K13789	101716.0
K10188	10675.0
K12255	5.0
K12254	7.0
K12257	25812.0
K12256	48.0
K12251	21681.0
K12250	0.0
K12253	0.0
K12252	0.0
K13252	98.0
K13256	816.0
K13255	106.0
K12079	0.0
K12078	0.0
K12071	769.0
K12070	34.0
K12073	1776.0
K12072	47.0
K09912	74.0
K06236	0.0
K06237	0.0
K05519	0.0
K09914	144.0
K11788	0.0
K11782	0.0
K11780	54.0
K11781	54.0
K11787	0.0
K11784	0.0
K11530	9.0
K12787	0.0
K12786	0.0
K12785	0.0
K12784	0.0
K06718	16.0
K09969	808.0
K09968	53.0
K09967	4767.0
K09966	1826.0
K09965	1781.0
K09964	1176.0
K09963	1891.0
K09962	36.0
K09961	97.0
K09960	76.0
K11527	14133.0
K11524	0.0
K11525	0.0
K11250	800.0
K11253	0.0
K11258	81.0
K11528	0.0
K00713	0.0
K00712	4710.0
K10780	0.0
K10783	1874.0
K10125	108.0
K10124	20.0
K10126	106.0
K10121	2335.0
K10123	0.0
K10122	2335.0
K04652	7609.0
K04653	4894.0
K04651	5758.0
K04656	4202.0
K04654	4202.0
K04655	5858.0
K00973	46142.0
K00972	2879.0
K00971	28782.0
K00970	15739.0
K00975	47518.0
K00974	56149.0
K00979	22616.0
K00978	10975.0
K14954	1.0
K14955	0.0
K14956	6.0
K06178	16646.0
K01596	5527.0
K01597	429.0
K01594	0.0
K01595	3294.0
K01592	54.0
K01593	0.0
K01590	1897.0
K01591	37856.0
K01598	1797.0
K01599	19941.0
K02711	0.0
K02710	0.0
K02713	0.0
K02712	0.0
K02714	0.0
K02717	0.0
K02716	0.0
K02719	0.0
K02718	0.0
K03449	2738.0
K03446	3228.0
K03444	4478.0
K03445	116.0
K03442	31047.0
K01620	26833.0
K01621	1979.0
K01622	124.0
K01623	20467.0
K01624	55410.0
K01625	54806.0
K01626	19297.0
K01627	18795.0
K01628	13794.0
K01629	14800.0
K05299	0.0
K02829	2.0
K02828	2.0
K02827	2.0
K02826	2.0
K02825	3300.0
K02824	18588.0
K02823	33787.0
K02822	2594.0
K03198	830.0
K03199	1431.0
K03668	2698.0
K03669	1946.0
K03190	4685.0
K03191	2276.0
K03660	26370.0
K03194	42.0
K03195	891.0
K03664	37553.0
K03197	828.0
K09772	18984.0
K06013	4134.0
K09770	2108.0
K09771	187.0
K09776	14.0
K09777	14395.0
K09774	1028.0
K09775	8082.0
K09778	1912.0
K09779	13829.0
K06269	54.0
K06323	0.0
K11624	0.0
K02991	54.0
K02990	37472.0
K02624	343.0
K02240	282.0
K08282	2089.0
K12440	0.0
K12441	0.0
K12442	0.0
K12443	1.0
K12444	0.0
K12445	0.0
K12449	0.0
K02247	0.0
K07637	65.0
K07636	46374.0
K07639	57.0
K07638	1531.0
K11069	21624.0
K11068	30053.0
K11063	0.0
K11062	0.0
K11061	0.0
K11060	0.0
K11066	84.0
K11065	15111.0
K06900	3.0
K06901	28230.0
K06902	8363.0
K06903	4716.0
K06904	2280.0
K06905	1777.0
K06906	242.0
K06907	6168.0
K06908	2881.0
K06909	1538.0
K10821	0.0
K05905	640.0
K05904	0.0
K05906	0.0
K05900	6.0
K05903	434.0
K01406	9.0
K05909	0.0
K05908	0.0
K00368	21.0
K00369	1.0
K00366	2728.0
K00367	0.0
K00364	848.0
K00365	1777.0
K00362	373.0
K00363	195.0
K00360	0.0
```
