## Extended Data File 1 for "Diet induces reproducible alterations in the mouse and human gut microbiome": SRS3574682_SRR7556338.picrust_nol

```
# Constructed from biom file
#OTU ID	SRR7556338
K01365	0.0
K01364	0.0
K01361	2.0
K01360	1.0
K01362	26459.0
K02249	0.0
K05841	0.0
K05844	45.0
K05845	161.0
K05846	2347.0
K05847	5508.0
K00508	2.0
K00500	8.0
K00507	94.0
K00504	0.0
K00505	0.0
K12521	0.0
K01101	1554.0
K01103	102.0
K12520	0.0
K01104	68798.0
K05592	23890.0
K05593	2202.0
K05590	45.0
K05591	10.0
K05596	8.0
K05597	5.0
K05594	0.0
K05595	31326.0
K05599	0.0
K11964	0.0
K11962	0.0
K14540	21138.0
K12529	0.0
K12528	0.0
K06353	0.0
K02456	233.0
K02457	14.0
K02454	235.0
K02455	101.0
K02452	10.0
K02453	267.0
K02450	2.0
K02103	5735.0
K08138	9980.0
K02108	37765.0
K02109	38656.0
K02458	14.0
K02459	14.0
K08137	1.0
K03851	51.0
K03850	0.0
K03852	51.0
K03855	688.0
K03856	18260.0
K13018	2.0
K13019	1815.0
K13010	20.0
K13011	0.0
K13012	6488.0
K13013	0.0
K13014	1.0
K13015	65.0
K13016	1835.0
K13017	2.0
K08566	0.0
K08567	661.0
K13274	0.0
K13275	2.0
K13276	0.0
K13277	0.0
K03275	1.0
K03274	895.0
K03277	0.0
K03276	0.0
K03271	6243.0
K03270	17648.0
K03273	3745.0
K03272	4065.0
K03279	0.0
K03278	0.0
K11022	0.0
K12277	0.0
K12276	2.0
K12270	3952.0
K11058	0.0
K12279	2.0
K12278	2.0
K07557	0.0
K07550	0.0
K07552	12823.0
K06319	0.0
K09909	44.0
K09908	45.0
K12051	0.0
K12050	0.0
K12057	5.0
K12056	5.0
K06221	3949.0
K09900	74.0
K09903	37180.0
K09902	45.0
K09904	45.0
K09907	45.0
K09906	45.0
K11501	0.0
K03234	0.0
K00773	36973.0
K00772	857.0
K00777	0.0
K00776	0.0
K06313	306.0
K06315	0.0
K05574	0.0
K10201	1657.0
K07176	0.0
K07177	897.0
K07174	0.0
K07175	7690.0
K07172	70.0
K07173	27849.0
K07170	10007.0
K07171	43313.0
K07178	2.0
K07179	0.0
K00195	0.0
K00194	2618.0
K00197	2683.0
K00196	0.0
K00191	0.0
K00190	1.0
K00193	0.0
K00192	0.0
K00198	7364.0
K06405	20393.0
K10109	8651.0
K10108	18811.0
K10107	51.0
K01828	3.0
K01829	4.0
K01826	187.0
K01825	3.0
K01822	510.0
K01823	117.0
K01820	87.0
K01821	124.0
K00999	0.0
K00998	25677.0
K00995	37034.0
K00997	6951.0
K00996	142.0
K00991	36010.0
K00990	1680.0
K00992	15.0
K11028	0.0
K02622	15245.0
K02625	0.0
K03564	25633.0
K13489	81.0
K13488	81.0
K13483	5.0
K13482	8.0
K13481	8.0
K13480	5.0
K13487	81.0
K13486	81.0
K14680	0.0
K14681	0.0
K14682	96.0
K08358	101.0
K08357	102.0
K08356	0.0
K08355	0.0
K03469	32724.0
K03462	0.0
K03464	4.0
K03465	11527.0
K03466	34329.0
K01648	0.0
K01649	34499.0
K01643	2333.0
K01640	107.0
K01641	39.0
K01646	1199.0
K01647	43747.0
K01644	2786.0
K02597	5.0
K02626	130.0
K02595	2.0
K02594	397.0
K02593	2.0
K02592	356.0
K02591	846.0
K02590	1585.0
K02598	2905.0
K02849	760.0
K14061	2.0
K14062	1.0
K14063	0.0
K14064	0.0
K14065	0.0
K14067	0.0
K02841	800.0
K02840	0.0
K02843	4451.0
K02844	87.0
K02847	1.0
K02846	0.0
K02102	1580.0
K09758	8110.0
K06039	50.0
K06034	0.0
K06036	46.0
K06037	0.0
K06032	0.0
K01581	1676.0
K02702	0.0
K02659	12.0
K13490	81.0
K13491	81.0
K03644	13900.0
K03645	45.0
K03646	1143.0
K03647	1026.0
K03640	2001.0
K03641	793.0
K03642	1156.0
K03643	742.0
K03648	36670.0
K03649	70.0
K06694	0.0
K11814	0.0
K12428	0.0
K12429	0.0
K12422	0.0
K12423	0.0
K12420	0.0
K12421	0.0
K12426	0.0
K12427	0.0
K12424	0.0
K12425	0.0
K07349	1.0
K07348	1.0
K05380	0.0
K07345	21.0
K07344	6.0
K07347	24.0
K07346	6.0
K07341	1410.0
K07340	50.0
K07343	2076.0
K07342	0.0
K06968	130.0
K06969	56719.0
K06962	393.0
K06963	0.0
K06960	22180.0
K06961	0.0
K06966	23400.0
K06967	21123.0
K06964	0.0
K06965	0.0
K08995	83.0
K08994	13.0
K08997	0.0
K08996	1.0
K08990	45.0
K08993	1.0
K08992	45.0
K08999	10469.0
K08998	30689.0
K08344	1.0
K08345	0.0
K08346	0.0
K14940	0.0
K02724	0.0
K08349	0.0
K11815	0.0
K05929	0.0
K05928	80.0
K05927	0.0
K05924	0.0
K05922	0.0
K05921	12.0
K00349	14298.0
K00698	0.0
K00340	14080.0
K00341	14080.0
K00690	7267.0
K00343	10684.0
K00344	49.0
K00697	7154.0
K00346	14298.0
K00347	14298.0
K09116	249.0
K09117	29907.0
K05337	5912.0
K09118	899.0
K09119	0.0
K02106	10.0
K05823	42.0
K05820	52.0
K05826	0.0
K05827	0.0
K02100	0.0
K02101	0.0
K00524	0.0
K00525	28222.0
K00526	10496.0
K00527	54246.0
K00520	543.0
K00522	0.0
K00523	11.0
K02451	1.0
K00528	27295.0
K00529	7.0
K00025	79.0
K14215	0.0
K14213	0.0
K03453	37408.0
K00796	24502.0
K05339	0.0
K00027	21382.0
K00794	32785.0
K00793	31693.0
K01347	4.0
K01346	0.0
K01344	0.0
K01343	0.0
K00791	47452.0
K01340	0.0
K00790	46491.0
K02694	0.0
K02696	0.0
K02697	0.0
K02690	0.0
K02691	52.0
K02692	0.0
K02693	0.0
K02698	1.0
K02699	0.0
K00836	684.0
K00837	12937.0
K00835	80.0
K00832	788.0
K00833	12865.0
K00830	171.0
K00831	32940.0
K00839	1351.0
K04335	0.0
K04334	0.0
K01120	81.0
K01126	71714.0
K04333	0.0
K01129	32869.0
K01128	13.0
K04339	0.0
K04338	0.0
K02470	57512.0
K02471	1539.0
K02472	3319.0
K02473	0.0
K02474	7517.0
K02475	0.0
K02476	0.0
K02477	25124.0
K02478	5.0
K02479	80.0
K09019	3.0
K01267	17695.0
K13074	0.0
K13075	0.0
K11441	0.0
K14055	45.0
K13299	0.0
K13292	24353.0
K14057	0.0
K14056	0.0
K02856	9613.0
K02585	377.0
K12211	0.0
K12210	0.0
K12213	0.0
K12212	0.0
K12215	0.0
K02854	0.0
K12217	0.0
K12216	0.0
K12219	0.0
K12218	0.0
K02855	146.0
K08692	0.0
K08693	0.0
K08690	4.0
K08691	0.0
K08696	2.0
K08697	0.0
K11748	80.0
K11749	28307.0
K11746	2.0
K11747	50.0
K11744	79.0
K11745	87.0
K11742	51.0
K11743	170.0
K11740	5.0
K11741	9997.0
K13920	57.0
K13921	3.0
K13922	1834.0
K13923	0.0
K13924	94.0
K13925	0.0
K13926	91.0
K13927	1349.0
K13928	10.0
K13929	12.0
K09923	45.0
K09922	14873.0
K06201	23879.0
K06200	17237.0
K06207	33321.0
K06206	10949.0
K06205	45.0
K09924	730.0
K09929	33.0
K06208	242.0
K00759	30489.0
K00758	19.0
K00752	463.0
K00757	27458.0
K00756	9437.0
K00754	32422.0
K06001	16660.0
K05557	0.0
K09766	5409.0
K05554	0.0
K07475	0.0
K07150	4983.0
K07151	45.0
K07152	25.0
K07153	45.0
K07154	40116.0
K07155	0.0
K07156	1.0
K07157	8.0
K07406	3166.0
K07407	63137.0
K07404	9841.0
K07405	14351.0
K07402	30059.0
K07403	873.0
K07400	45.0
K07401	1.0
K01808	39723.0
K01809	26007.0
K01800	8.0
K01801	0.0
K01802	25351.0
K01803	37551.0
K01804	15800.0
K01805	10846.0
K01807	7920.0
K09718	0.0
K14668	0.0
K14669	0.0
K14666	0.0
K14667	0.0
K01664	1916.0
K01665	11492.0
K01666	9637.0
K01667	10004.0
K01660	0.0
K01661	7311.0
K01662	47792.0
K01663	0.0
K01668	91.0
K01669	141.0
K02863	33784.0
K02862	0.0
K02860	33152.0
K02867	37180.0
K02866	0.0
K02864	32093.0
K02869	0.0
K05362	38.0
K05365	92.0
K03402	31868.0
K03403	1.0
K03400	0.0
K03406	107839.0
K03407	8888.0
K03404	17.0
K03405	11.0
K03408	11238.0
K03409	583.0
K02315	40806.0
K02314	43626.0
K02317	0.0
K02316	37067.0
K02313	33834.0
K02312	208.0
K02319	0.0
K12405	0.0
K12152	1.0
K12151	0.0
K07091	742.0
K07090	35882.0
K07093	87.0
K07092	0.0
K07095	51444.0
K07094	47.0
K07097	0.0
K07096	51.0
K07099	8000.0
K07098	55079.0
K11175	35778.0
K11174	0.0
K11177	6.0
K11176	0.0
K11173	0.0
K11179	103.0
K11178	6.0
K00322	2.0
K00320	1.0
K00321	0.0
K00326	0.0
K00324	2329.0
K00325	961.0
K00329	51.0
K05945	5707.0
K05944	0.0
K05947	0.0
K05946	28360.0
K06944	0.0
K06945	4.0
K06946	1.0
K06415	393.0
K06940	11002.0
K06941	39600.0
K06942	33784.0
K06943	0.0
K10806	67.0
K10807	0.0
K10804	193.0
K10805	904.0
K06948	167.0
K06949	34781.0
K06418	128.0
K09138	78.0
K09139	0.0
K09134	253.0
K09135	0.0
K09136	109.0
K09137	124.0
K09130	0.0
K09131	188.0
K09132	2126.0
K09133	684.0
K05808	31950.0
K05809	45.0
K05804	92.0
K05805	695.0
K05806	0.0
K05807	15049.0
K05800	344.0
K05801	7259.0
K05802	49.0
K05803	45.0
K01044	2.0
K01045	0.0
K01046	911.0
K02068	6454.0
K04561	54.0
K01042	1047.0
K05568	6866.0
K05567	206.0
K14273	0.0
K14275	0.0
K14274	5.0
K02062	45.0
K05245	0.0
K05564	6.0
K01048	8154.0
K02066	15229.0
K01322	6949.0
K01325	0.0
K02065	15229.0
K01326	0.0
K05560	6.0
K02243	167.0
K08930	0.0
K02679	45.0
K02676	9.0
K02674	18.0
K02675	0.0
K02672	15.0
K02241	663.0
K02670	19.0
K02671	18.0
K00810	0.0
K00811	14322.0
K00812	11701.0
K00813	45.0
K00814	0.0
K00817	37769.0
K00818	15359.0
K00819	3885.0
K02530	177.0
K02245	167.0
K02244	38.0
K01499	1.0
K01498	0.0
K01493	36246.0
K01492	6257.0
K01491	75407.0
K01497	336.0
K01496	1266.0
K01495	25151.0
K01494	1093.0
K02418	5798.0
K02419	7037.0
K14492	0.0
K02412	2986.0
K02413	6557.0
K02410	7037.0
K02411	793.0
K02416	7037.0
K02417	7100.0
K02414	5149.0
K02415	147.0
K00120	0.0
K00121	162.0
K00430	0.0
K13058	79.0
K13059	675.0
K13727	0.0
K13057	0.0
K13722	0.0
K13051	3910.0
K13052	16459.0
K00435	0.0
K12054	0.0
K03239	0.0
K03238	0.0
K03231	0.0
K03230	87.0
K03232	0.0
K12059	4.0
K03237	0.0
K03236	0.0
K12058	4.0
K12239	0.0
K12238	0.0
K12235	0.0
K12234	85.0
K13942	0.0
K13940	15999.0
K13941	0.0
K12097	0.0
K12096	0.0
K12095	0.0
K12094	0.0
K12093	0.0
K12092	0.0
K12091	0.0
K12090	0.0
K12099	0.0
K12098	0.0
K06356	0.0
K05992	1.0
K03540	0.0
K06331	485.0
K06330	2443.0
K07138	28237.0
K07139	30686.0
K11811	7.0
K07132	6834.0
K07133	115816.0
K07130	11849.0
K07131	6.0
K07137	55581.0
K07134	0.0
K07135	0.0
K01860	0.0
K01866	37181.0
K01867	37036.0
K01865	520.0
K01868	37426.0
K01869	37180.0
K06140	91.0
K04766	0.0
K04767	146.0
K04764	4635.0
K04762	15072.0
K04763	42730.0
K04760	742.0
K04761	11526.0
K04768	0.0
K04769	12810.0
K08313	518.0
K08312	45.0
K08311	141.0
K08310	62.0
K08317	5.0
K08316	16228.0
K08315	46.0
K08314	94.0
K05149	0.0
K08319	13.0
K08318	0.0
K06339	0.0
K14648	0.0
K14392	3237.0
K14393	96.0
K14645	4.0
K14647	0.0
K01689	45439.0
K01686	32790.0
K01687	46508.0
K01684	1625.0
K01685	27996.0
K01682	21.0
K01681	29218.0
K05308	0.0
K02889	0.0
K02888	37180.0
K02885	0.0
K02884	37180.0
K02887	33782.0
K02886	37179.0
K02881	37180.0
K02883	0.0
K13743	0.0
K02086	167.0
K02081	6879.0
K02080	129.0
K02083	223.0
K02082	53.0
K13831	0.0
K03428	0.0
K03429	1601.0
K03424	50215.0
K03935	0.0
K03932	3826.0
K03933	2.0
K03930	1196.0
K03931	9441.0
K02339	742.0
K02338	34214.0
K02337	37292.0
K02336	3.0
K02335	37038.0
K02334	9287.0
K02330	0.0
K03688	9859.0
K03689	0.0
K03680	5.0
K03683	45.0
K03684	1053.0
K03685	33784.0
K03686	68955.0
K03687	33337.0
K07301	33461.0
K07300	6.0
K07303	16.0
K07302	15.0
K07305	154.0
K07304	6753.0
K07307	582.0
K07306	215.0
K07309	52.0
K07308	232.0
K02617	0.0
K02610	6.0
K02963	37180.0
K02612	6.0
K02961	31266.0
K09686	83591.0
K09687	129759.0
K09684	48.0
K09685	447.0
K09682	0.0
K09683	0.0
K09680	7703.0
K09681	0.0
K09688	51.0
K09689	51.0
K05962	3.0
K05961	0.0
K05967	248.0
K05966	8.0
K11159	0.0
K05964	2.0
K05968	0.0
K11152	0.0
K00309	0.0
K00658	7955.0
K00304	2.0
K00305	2.0
K00654	0.0
K00655	54007.0
K00652	20694.0
K00301	0.0
K00302	237.0
K00303	799.0
K10828	0.0
K06431	0.0
K06432	0.0
K06433	0.0
K06434	0.0
K06436	460.0
K06437	0.0
K10820	8.0
K06439	0.0
K10822	0.0
K10823	0.0
K10826	0.0
K09167	100.0
K06322	0.0
K14117	0.0
K14259	0.0
K14257	0.0
K01308	2428.0
K01303	0.0
K01301	0.0
K01305	3129.0
K01304	2172.0
K02658	12.0
K00672	1.0
K02650	2201.0
K02651	6403.0
K02652	8347.0
K02653	11024.0
K02654	40292.0
K05687	0.0
K02656	55.0
K05685	112.0
K00878	21710.0
K00879	2831.0
K00872	6886.0
K00873	36692.0
K00870	0.0
K00876	54417.0
K00877	0.0
K00874	49636.0
K00875	0.0
K04487	47519.0
K04486	40169.0
K04485	35879.0
K04484	0.0
K04483	0.0
K04482	0.0
K04480	2.0
K04488	22989.0
K12049	0.0
K13693	0.0
K13706	0.0
K13694	10270.0
K13695	47.0
K05977	0.0
K09516	5913.0
K02434	30204.0
K02435	23648.0
K02436	518.0
K02437	16128.0
K05350	3642.0
K02431	3431.0
K08100	0.0
K02433	31029.0
K02438	23658.0
K02439	5575.0
K03745	110.0
K03744	17961.0
K03747	6.0
K03210	37015.0
K03217	35905.0
K03216	22873.0
K03215	742.0
K03742	22944.0
K03219	87.0
K03218	36150.0
K03749	17.0
K03748	2098.0
K02383	0.0
K06327	0.0
K06320	8598.0
K07238	30815.0
K09479	0.0
K09478	0.0
K09475	0.0
K09474	3601.0
K09477	5.0
K09476	1.0
K09471	46.0
K09470	0.0
K09473	0.0
K09472	6.0
K07543	0.0
K06898	10554.0
K13967	0.0
K13963	6691.0
K07545	0.0
K00737	53.0
K05345	0.0
K11706	33.0
K11707	8.0
K11704	33.0
K11705	33.0
K11708	8.0
K11709	8.0
K05588	0.0
K07114	37695.0
K07443	16883.0
K07116	4.0
K07117	85.0
K07110	4.0
K07447	29836.0
K07112	2943.0
K07113	13.0
K07448	2855.0
K07118	3937.0
K07119	11.0
K10619	0.0
K10618	0.0
K10617	0.0
K10616	0.0
K01848	9.0
K01849	9.0
K01844	576.0
K01845	8999.0
K01846	403.0
K01847	28607.0
K01840	56421.0
K01841	3502.0
K01842	0.0
K01843	12562.0
K06219	1.0
K10832	0.0
K05348	0.0
K14203	0.0
K08483	29935.0
K08482	80.0
K08481	1.0
K08480	0.0
K08485	1.0
K08484	1.0
K00464	0.0
K00467	0.0
K00466	0.0
K00461	0.0
K00460	0.0
K00463	0.0
K00462	1462.0
K04509	0.0
K00469	0.0
K00468	0.0
K08645	0.0
K04744	771.0
K01518	0.0
K01519	0.0
K04748	22.0
K04749	325.0
K01514	161.0
K01515	38235.0
K01512	15528.0
K01510	0.0
K14623	11622.0
K14626	0.0
K14627	0.0
K14628	0.0
K14629	0.0
K03918	3.0
K03919	7.0
K12372	48.0
K12373	96088.0
K12370	48.0
K12371	45.0
K02359	0.0
K02358	37567.0
K02351	1.0
K02352	0.0
K02355	66548.0
K02357	37179.0
K02356	37308.0
K13574	680.0
K13573	0.0
K13572	0.0
K13571	859.0
K13570	859.0
K12112	675.0
K12113	0.0
K12110	0.0
K12111	839.0
K07329	0.0
K07328	0.0
K07323	793.0
K07322	22440.0
K07321	9114.0
K07320	742.0
K07327	0.0
K07326	12.0
K07325	0.0
K07324	0.0
K08163	1.0
K06180	98242.0
K06181	134.0
K06182	14562.0
K06183	21748.0
K06186	742.0
K06187	37181.0
K06188	5916.0
K06189	791.0
K08359	5.0
K07589	45.0
K07588	14281.0
K07587	0.0
K07586	223.0
K07585	0.0
K07584	17662.0
K07583	0.0
K07582	0.0
K07581	0.0
K07580	0.0
K11139	0.0
K05989	35227.0
K05988	0.0
K05985	5808.0
K05987	0.0
K05986	79.0
K10843	0.0
K08354	1.0
K10844	765.0
K10848	0.0
K00673	79.0
K00674	5940.0
K00675	606.0
K00676	10869.0
K00677	25465.0
K06988	6.0
K06989	10135.0
K08351	0.0
K06980	821.0
K06981	0.0
K06982	0.0
K08350	45.0
K06984	0.0
K06985	15.0
K06986	0.0
K06987	9058.0
K02445	15655.0
K02444	2380.0
K00582	0.0
K00583	0.0
K00580	0.0
K02110	45840.0
K00586	0.0
K00587	0.0
K00584	0.0
K08921	0.0
K02441	1745.0
K00588	435.0
K08922	0.0
K02440	3361.0
K00018	29115.0
K08923	0.0
K02443	6946.0
K00019	62.0
K02442	0.0
K08925	0.0
K08926	0.0
K08927	0.0
K03149	22401.0
K06604	0.0
K00015	55.0
K01989	36219.0
K00854	37332.0
K00855	5.0
K00856	748.0
K00857	19242.0
K00850	106335.0
K00851	119.0
K00852	21783.0
K00853	2475.0
K00858	37100.0
K00859	36906.0
K01181	12085.0
K01180	0.0
K01183	9322.0
K01182	34014.0
K01185	9546.0
K01184	1.0
K01187	110263.0
K01188	36382.0
K02596	68.0
K13766	54.0
K13767	180.0
K13003	0.0
K13002	5915.0
K13000	0.0
K02984	0.0
K02986	37185.0
K02987	0.0
K02636	1.0
K02982	37128.0
K02983	0.0
K02638	0.0
K02639	2.0
K02988	35746.0
K08298	103.0
K08299	0.0
K03583	738.0
K03582	738.0
K03581	22395.0
K03580	124.0
K03587	16014.0
K03586	62.0
K03585	34693.0
K03584	32723.0
K03589	23131.0
K03588	44645.0
K01725	674.0
K01724	92.0
K01727	209.0
K01726	6384.0
K01721	2.0
K01720	5.0
K01722	0.0
K13008	0.0
K01729	1644.0
K01728	4338.0
K09530	0.0
K09539	0.0
K02188	26352.0
K02189	18415.0
K02182	14.0
K02183	0.0
K03769	2868.0
K03768	44920.0
K03767	1454.0
K03765	0.0
K03764	45.0
K03763	24183.0
K03762	904.0
K03761	3.0
K03760	4091.0
K09457	11380.0
K09456	7.0
K09459	2477.0
K09458	38215.0
K00602	73355.0
K13988	0.0
K13985	0.0
K09981	7.0
K09980	4.0
K09983	8.0
K09982	51.0
K09985	0.0
K09984	4.0
K09987	0.0
K09986	0.0
K09989	1133.0
K09988	4789.0
K12583	0.0
K12582	1.0
K12589	0.0
K11720	742.0
K09759	11284.0
K10985	12.0
K10984	13.0
K07468	0.0
K07469	1564.0
K07464	13761.0
K07465	1.0
K07466	0.0
K07467	9330.0
K07460	31300.0
K07461	19645.0
K07462	36323.0
K07463	0.0
K10679	2246.0
K10678	3.0
K10671	0.0
K10670	3955.0
K10673	0.0
K10672	868.0
K10674	0.0
K10677	105.0
K10676	0.0
K08726	0.0
K08724	129.0
K08722	6346.0
K08723	0.0
K08720	0.0
K08721	4.0
K08728	0.0
K10187	0.0
K00119	12.0
K00118	83.0
K00449	3.0
K00448	2.0
K00115	0.0
K00446	1.0
K00117	162.0
K00116	85.0
K00111	24611.0
K00442	0.0
K00113	2105.0
K00112	2115.0
K01539	2.0
K01531	4625.0
K04720	37829.0
K01533	36993.0
K01534	75173.0
K01535	2.0
K01537	28710.0
K14358	0.0
K14605	0.0
K14606	0.0
K00413	11.0
K10120	1687.0
K05600	0.0
K05777	537.0
K03972	33.0
K03973	290.0
K03970	1.0
K03971	0.0
K03976	35410.0
K03977	33785.0
K03974	1.0
K03975	9547.0
K03978	34442.0
K03979	37164.0
K13378	13980.0
K02372	26702.0
K02371	27159.0
K02377	19891.0
K02379	4707.0
K03396	0.0
K03397	0.0
K03394	40429.0
K03395	0.0
K03392	5.0
K03393	0.0
K03390	7662.0
K03391	0.0
K03399	161.0
K03027	0.0
K12136	30.0
K12137	92.0
K06610	0.0
K12138	17.0
K12139	78.0
K11444	2.0
K11440	14.0
K11443	2.0
K11442	0.0
K00612	642.0
K00613	52.0
K00610	30105.0
K00611	26000.0
K00616	23982.0
K00617	0.0
K00614	37.0
K00615	96581.0
K00619	100.0
K10863	0.0
K07874	0.0
K06234	0.0
K10240	675.0
K10241	675.0
K10242	680.0
K10243	859.0
K04110	7.0
K04113	0.0
K04112	0.0
K04115	0.0
K04114	0.0
K04117	0.0
K04116	0.0
K04118	0.0
K05517	1.0
K07705	153.0
K07704	291.0
K07707	195.0
K07706	422.0
K07701	0.0
K07700	1.0
K07703	0.0
K07702	1.0
K07709	101.0
K07708	698.0
K01955	54553.0
K13042	0.0
K09934	0.0
K09935	3354.0
K06216	0.0
K09937	736.0
K13745	13.0
K13746	0.0
K13747	31453.0
K13740	0.0
K13741	0.0
K13742	0.0
K06211	770.0
K06212	812.0
K09933	9.0
K02618	1.0
K02619	10285.0
K02968	32569.0
K02966	0.0
K02967	33784.0
K02616	2.0
K02965	37180.0
K02962	0.0
K02611	6.0
K02613	7.0
K03569	52084.0
K03568	4167.0
K03565	33485.0
K06218	40.0
K03567	732.0
K03566	81.0
K03561	39931.0
K03560	742.0
K03563	8336.0
K03562	838.0
K06430	0.0
K01709	9532.0
K01708	22.0
K01707	6.0
K01706	628.0
K01705	0.0
K01704	80185.0
K01703	80737.0
K01702	0.0
K14165	8.0
K14164	0.0
K14166	0.0
K14161	90.0
K14160	690.0
K14162	90.0
K05396	1885.0
K03709	245.0
K03708	529.0
K08160	0.0
K03701	54709.0
K03700	18699.0
K03703	36699.0
K03702	37180.0
K03705	22052.0
K03704	26688.0
K03707	5728.0
K03706	14727.0
K06289	0.0
K06288	0.0
K06283	9151.0
K06282	1503.0
K06281	1503.0
K06287	37729.0
K06286	37.0
K06285	242.0
K06284	8861.0
K08161	6.0
K07540	0.0
K06438	15865.0
K06869	0.0
K06868	0.0
K06867	881.0
K06866	45.0
K06865	0.0
K06864	9626.0
K06863	0.0
K06862	0.0
K06861	15120.0
K06860	0.0
K12659	0.0
K12658	79.0
K07547	0.0
K07546	0.0
K15023	0.0
K15022	680.0
K15020	0.0
K15024	8327.0
K08700	761.0
K08162	52.0
K07544	0.0
K00137	0.0
K00135	431.0
K00134	36969.0
K00133	37224.0
K00132	95.0
K00131	102.0
K00130	131.0
K00139	0.0
K00138	0.0
K00429	2.0
K00428	1591.0
K00421	0.0
K00423	0.0
K00425	11705.0
K00427	4.0
K00426	11706.0
K14292	0.0
K14379	0.0
K14370	0.0
K14371	0.0
K14372	0.0
K14373	0.0
K14374	0.0
K14375	0.0
K09845	0.0
K14082	0.0
K14083	53.0
K14080	0.0
K14081	0.0
K14086	53.0
K14087	156.0
K14084	524.0
K14088	173.0
K14089	104.0
K01552	16998.0
K01551	1194.0
K01556	7.0
K01557	0.0
K01554	2.0
K01555	8.0
K04708	0.0
K03955	0.0
K13689	0.0
K13688	153.0
K13683	0.0
K13685	1790.0
K13684	0.0
K13687	4.0
K13686	0.0
K14159	0.0
K02399	5.0
K02398	5626.0
K02395	6041.0
K02394	58.0
K02397	5631.0
K02396	16166.0
K02391	12.0
K02390	6768.0
K02393	58.0
K02392	18348.0
K13533	0.0
K13532	0.0
K13531	0.0
K13530	12.0
K01550	0.0
K05658	0.0
K14054	65.0
K02601	39029.0
K02970	35979.0
K05378	0.0
K12339	4524.0
K14060	1.0
K11687	0.0
K11686	0.0
K11685	0.0
K11689	687.0
K11688	2313.0
K08939	0.0
K03048	166.0
K03049	0.0
K13821	8167.0
K13820	0.0
K03042	0.0
K03043	36769.0
K03040	32093.0
K03041	0.0
K03046	36203.0
K03047	0.0
K03044	0.0
K03045	0.0
K00348	14298.0
K09847	0.0
K00692	69.0
K00638	28037.0
K00639	19324.0
K00693	0.0
K00634	14683.0
K00635	1.0
K00630	0.0
K00631	45.0
K00632	126.0
K00633	10046.0
K00691	4068.0
K00696	0.0
K00694	1278.0
K00695	0.0
K10854	0.0
K07811	0.0
K07810	681.0
K07813	34882.0
K07812	1414.0
K07814	1996.0
K07816	4044.0
K00090	12.0
K00091	1241.0
K00094	46.0
K00096	10556.0
K00097	17083.0
K00098	5.0
K00099	36731.0
K10228	7.0
K10229	7.0
K12548	0.0
K10222	0.0
K10220	9.0
K10221	9.0
K10227	17.0
K05822	1.0
K01949	0.0
K01945	37174.0
K01947	0.0
K01946	0.0
K01941	1175.0
K01940	37907.0
K06357	0.0
K07729	46032.0
K07728	0.0
K07727	33647.0
K07726	12853.0
K07725	0.0
K07724	1.0
K07723	278.0
K07722	1183.0
K07721	0.0
K07720	57928.0
K00899	301.0
K05824	0.0
K00891	46314.0
K00892	1.0
K00895	10397.0
K00897	1309.0
K08151	1004.0
K08153	2.0
K08154	1.0
K02948	37034.0
K02942	0.0
K02944	0.0
K05665	0.0
K02946	35992.0
K13793	0.0
K06352	0.0
K01769	2.0
K01768	1386.0
K01761	45.0
K01760	2513.0
K01762	0.0
K09578	0.0
K01766	45.0
K08164	0.0
K02493	36624.0
K08166	2.0
K08167	6.0
K02496	60.0
K02497	0.0
K02494	61.0
K02495	60612.0
K02498	62.0
K02499	4090.0
K08168	0.0
K08169	9892.0
K14415	2329.0
K14414	88.0
K06881	36572.0
K00436	7.0
K06332	0.0
K12815	0.0
K12810	0.0
K06885	9711.0
K00437	2.0
K06335	0.0
K06334	9544.0
K03547	25273.0
K03546	24101.0
K03545	56680.0
K03544	50008.0
K03543	10313.0
K06888	321.0
K10941	0.0
K03549	998.0
K03548	45.0
K10940	0.0
K02236	204.0
K02237	19919.0
K02234	4.0
K02232	26393.0
K02233	28169.0
K02230	8030.0
K02231	54041.0
K06359	0.0
K02238	35695.0
K02239	0.0
K03723	31320.0
K03722	4520.0
K03721	48.0
K03720	45.0
K03727	859.0
K03726	2.0
K03725	0.0
K03724	671.0
K06358	0.0
K12673	0.0
K12679	0.0
K12678	0.0
K06410	12503.0
K11898	4.0
K11899	0.0
K11896	59.0
K11897	8.0
K11894	46.0
K11895	59.0
K11892	54.0
K11893	53.0
K11890	7.0
K11891	54.0
K08762	0.0
K08764	0.0
K08765	0.0
K10418	0.0
K11325	0.0
K11326	0.0
K11327	0.0
K11328	0.0
K11329	3.0
K00151	5.0
K00150	0.0
K00153	0.0
K00400	0.0
K00407	7.0
K00406	89.0
K00405	89.0
K00404	89.0
K00158	1.0
K01342	0.0
K09388	0.0
K09386	6.0
K09384	61.0
K04094	6577.0
K04095	6790.0
K04096	38025.0
K04097	13.0
K04090	12.0
K04091	94.0
K04092	863.0
K04093	0.0
K04098	0.0
K04099	0.0
K01578	4.0
K01579	25790.0
K01574	5.0
K01575	1413.0
K01576	4.0
K01577	181.0
K01571	20136.0
K01572	48566.0
K01573	9772.0
K02009	1074.0
K02008	56465.0
K02005	62456.0
K02004	265259.0
K02007	5843.0
K02006	84168.0
K02001	7652.0
K02000	4223.0
K02003	252918.0
K02002	7650.0
K03065	0.0
K08952	0.0
K03060	17811.0
K13809	0.0
K10948	0.0
K09607	0.0
K06125	0.0
K04337	0.0
K06120	35.0
K06121	0.0
K04336	0.0
K01127	0.0
K09703	26.0
K00004	4.0
K14699	0.0
K09702	5823.0
K14698	0.0
K05311	149.0
K13829	1736.0
K10943	1.0
K07291	0.0
K07290	7.0
K10206	32374.0
K10202	1590.0
K10208	0.0
K10209	86.0
K01966	2333.0
K01965	5.0
K01964	65.0
K01963	20454.0
K01962	8556.0
K01961	47868.0
K01960	23665.0
K01969	53.0
K01968	8.0
K07749	1064.0
K07748	0.0
K07741	848.0
K07740	0.0
K07743	0.0
K07742	21165.0
K07745	0.0
K07744	0.0
K07746	6.0
K01299	1723.0
K01295	2122.0
K01297	8162.0
K02922	0.0
K05603	7.0
K02921	0.0
K02926	33783.0
K05607	0.0
K02924	0.0
K05605	0.0
K02928	0.0
K02929	0.0
K00216	1.0
K00217	0.0
K00214	0.0
K00215	38171.0
K00213	0.0
K00210	3.0
K00211	0.0
K00218	0.0
K00219	157.0
K01035	0.0
K01034	205.0
K04517	26183.0
K01740	71097.0
K01031	6.0
K01746	181.0
K01745	20539.0
K01744	15635.0
K01749	13083.0
K01039	99.0
K04518	14532.0
K09591	0.0
K14129	0.0
K14128	0.0
K14121	0.0
K14120	0.0
K14123	0.0
K14122	0.0
K14125	0.0
K14124	0.0
K14127	0.0
K14126	0.0
K03521	31224.0
K03520	0.0
K03523	29045.0
K03522	34982.0
K03525	37756.0
K03524	43777.0
K03527	36921.0
K03526	32013.0
K03529	22649.0
K03528	45.0
K06338	0.0
K02217	28312.0
K03299	4387.0
K03298	85.0
K13472	0.0
K03293	3761.0
K03292	58020.0
K03291	29.0
K03290	0.0
K03297	306.0
K03296	70470.0
K03295	8598.0
K03294	13046.0
K13009	0.0
K12690	0.0
K09743	0.0
K06022	0.0
K07190	0.0
K06021	0.0
K07192	11709.0
K06020	705.0
K06027	0.0
K06026	0.0
K09744	0.0
K07991	2.0
K08749	0.0
K09835	0.0
K09834	0.0
K10439	47170.0
K06351	0.0
K09833	0.0
K10925	0.0
K10924	8.0
K10927	2.0
K10926	2.0
K10923	0.0
K10922	0.0
K09629	0.0
K10697	0.0
K00179	17719.0
K00172	3879.0
K00171	1955.0
K00170	2451.0
K00177	16341.0
K00176	16575.0
K00175	34268.0
K00174	27305.0
K13478	0.0
K14338	0.0
K14339	0.0
K14335	0.0
K14337	0.0
K14330	0.0
K14331	0.0
K14333	10.0
K08918	0.0
K13479	2482.0
K04078	33374.0
K04079	35079.0
K04076	327.0
K04077	37180.0
K04074	2399.0
K04075	35564.0
K04072	17727.0
K04073	6.0
K04070	20724.0
K04071	0.0
K14597	2.0
K13318	0.0
K08280	2.0
K13641	682.0
K13640	928.0
K13643	4241.0
K13642	0.0
K02027	136568.0
K02026	198131.0
K02025	210888.0
K02024	8.0
K02023	2070.0
K02022	13811.0
K02021	1.0
K02020	17787.0
K02029	42164.0
K02028	47939.0
K03886	0.0
K03887	0.0
K03884	0.0
K03885	10252.0
K03881	0.0
K03888	0.0
K03889	0.0
K12998	0.0
K12999	37.0
K12992	5439.0
K12993	1.0
K12990	2102.0
K12991	0.0
K12996	213.0
K12997	4615.0
K12994	5.0
K12995	5079.0
K08979	0.0
K08978	29786.0
K03088	426685.0
K03089	793.0
K03086	42739.0
K03087	7.0
K08971	0.0
K08970	79.0
K03082	369.0
K03080	0.0
K08974	10105.0
K13868	0.0
K00918	321.0
K01553	0.0
K12214	0.0
K11646	54.0
K11645	0.0
K11641	0.0
K11640	0.0
K12736	0.0
K12733	0.0
K07507	20076.0
K07506	6.0
K07505	12.0
K07504	1609.0
K07503	859.0
K07502	11918.0
K07501	50.0
K07500	0.0
K07509	0.0
K07508	0.0
K11422	0.0
K08698	0.0
K10773	38077.0
K10774	0.0
K14286	0.0
K10778	1818.0
K14287	56.0
K00140	387.0
K05501	742.0
K01903	3590.0
K01902	3591.0
K01905	11.0
K01904	0.0
K01907	5.0
K01906	6.0
K01909	0.0
K01908	10.0
K14534	3506.0
K00147	37151.0
K07767	0.0
K07769	0.0
K07768	859.0
K06203	101.0
K06202	736.0
K09921	49.0
K09920	0.0
K09927	137.0
K09024	0.0
K09022	5218.0
K09023	79.0
K09020	6.0
K09021	0.0
K02908	0.0
K02909	37212.0
K08218	23373.0
K08219	0.0
K02904	36848.0
K02906	33784.0
K02907	33243.0
K02902	35453.0
K00230	792.0
K00231	415.0
K00232	0.0
K08976	80.0
K00234	0.0
K00239	23383.0
K06209	19564.0
K09928	82.0
K01015	0.0
K01014	0.0
K01012	41464.0
K01011	2399.0
K01010	0.0
K08920	0.0
K14103	0.0
K14102	0.0
K14101	0.0
K14100	0.0
K14105	0.0
K14104	0.0
K14109	0.0
K14108	0.0
K06401	0.0
K00893	0.0
K13402	0.0
K12858	0.0
K03503	4609.0
K03502	29813.0
K03501	33692.0
K03500	22840.0
K08924	0.0
K02278	4735.0
K02279	7123.0
K12977	0.0
K02276	15.0
K02277	2.0
K02274	97.0
K02275	98.0
K13450	0.0
K13451	0.0
K13452	0.0
K13454	0.0
K13455	0.0
K12509	0.0
K12508	9.0
K12507	732.0
K12506	9109.0
K12500	1.0
K12503	0.0
K05926	0.0
K09728	0.0
K14587	5.0
K06597	0.0
K06596	12.0
K06595	0.0
K06599	0.0
K06598	0.0
K07978	0.0
K07979	43910.0
K07976	0.0
K14585	4.0
K10907	20659.0
K10906	1.0
K10901	0.0
K10909	0.0
K10908	51.0
K09819	135.0
K09818	5.0
K09817	30442.0
K09816	23603.0
K09815	22981.0
K06374	8237.0
K06373	7356.0
K09812	36332.0
K09811	36436.0
K09810	15401.0
K09724	0.0
K14582	0.0
K09721	0.0
K04058	85.0
K04059	5.0
K04050	0.0
K04051	0.0
K04052	0.0
K04053	0.0
K04054	0.0
K04055	0.0
K04056	84.0
K04057	0.0
K01047	0.0
K08975	0.0
K10015	0.0
K10014	51.0
K10017	0.0
K10016	0.0
K10011	1.0
K10010	12062.0
K10013	1.0
K10012	3273.0
K10019	0.0
K10018	0.0
K13665	2.0
K13664	0.0
K13663	1.0
K13662	1.0
K13661	0.0
K13660	1.0
K13669	0.0
K13668	0.0
K07641	85.0
K01466	1722.0
K13590	10.0
K01464	9817.0
K01465	36631.0
K01462	59615.0
K01463	1410.0
K01460	76.0
K01461	0.0
K13599	6.0
K13598	0.0
K01468	13821.0
K01469	85.0
K09251	65.0
K09252	10.0
K02041	1769.0
K02040	42900.0
K02043	1.0
K02045	8645.0
K02044	1780.0
K02047	8703.0
K02046	8724.0
K02049	38956.0
K02048	8729.0
K05549	0.0
K05548	0.0
K06046	0.0
K03319	832.0
K03316	1000.0
K03317	423.0
K03314	45.0
K03315	20726.0
K03312	19373.0
K03313	13738.0
K03310	73763.0
K03311	8121.0
K12052	0.0
K02945	31912.0
K06162	20.0
K06163	17.0
K06160	6.0
K06161	0.0
K06166	7.0
K00359	1838.0
K06164	17.0
K06165	16.0
K06168	33222.0
K06169	2.0
K13020	281.0
K07158	0.0
K07159	0.0
K04835	2.0
K11621	0.0
K11991	51.0
K11622	0.0
K11996	8013.0
K11627	0.0
K11626	0.0
K11629	0.0
K11628	0.0
K07561	0.0
K07560	32903.0
K07563	0.0
K07562	0.0
K07565	0.0
K07564	0.0
K07567	34451.0
K07566	46866.0
K07569	0.0
K07568	49902.0
K09925	4.0
K11199	0.0
K11198	0.0
K11192	1.0
K11191	0.0
K11196	0.0
K11195	0.0
K11194	0.0
K02492	8588.0
K10713	1.0
K10710	1490.0
K10711	1571.0
K10716	1.0
K02490	1.0
K10714	1.0
K10715	2.0
K01929	39213.0
K01928	37594.0
K01923	36725.0
K01922	181.0
K01921	35615.0
K01920	17.0
K01926	25907.0
K01925	38210.0
K01924	35502.0
K07789	140.0
K07788	60.0
K07785	0.0
K07784	1.0
K07787	3083.0
K07786	0.0
K07781	0.0
K07783	14675.0
K07782	8.0
K05835	0.0
K06355	0.0
K14661	0.0
K09844	0.0
K00782	6446.0
K00783	37177.0
K00784	33487.0
K00785	29.0
K00786	11368.0
K00039	0.0
K00036	11337.0
K00037	0.0
K00034	262.0
K00035	0.0
K00032	0.0
K00033	11517.0
K00030	838.0
K00031	31538.0
K01259	1068.0
K01258	32705.0
K01255	519.0
K01256	5809.0
K01251	8430.0
K01250	1164.0
K01253	0.0
K01252	2.0
K09008	17.0
K09009	859.0
K09000	93.0
K09001	4614.0
K09002	2917.0
K09003	1.0
K09004	149.0
K09005	72.0
K09006	0.0
K09007	835.0
K09846	0.0
K08234	14082.0
K00258	1.0
K00259	14488.0
K00252	11.0
K00253	12.0
K00256	4.0
K00257	14722.0
K00254	0.0
K00255	1.0
K01079	13153.0
K01078	82.0
K01071	83.0
K01070	9.0
K01073	5.0
K01077	19981.0
K01076	387.0
K14472	0.0
K14471	0.0
K14470	0.0
K14475	118.0
K09841	0.0
K02788	194.0
K02782	14.0
K02783	1763.0
K02781	1730.0
K02786	187.0
K02787	0.0
K02784	59.0
K01060	898.0
K01787	21221.0
K01786	14367.0
K01785	62382.0
K01784	62810.0
K01783	40578.0
K01782	183.0
K01781	4.0
K01780	0.0
K01789	0.0
K01788	10861.0
K02526	661.0
K02527	15106.0
K02525	20.0
K02250	0.0
K02523	15121.0
K02520	32980.0
K02521	45.0
K02258	8.0
K02259	89.0
K02528	33721.0
K02529	160826.0
K03781	6989.0
K03780	8194.0
K03783	27667.0
K03782	140.0
K03785	19820.0
K03784	11115.0
K03787	16372.0
K03786	23339.0
K03789	21721.0
K03788	45.0
K10700	0.0
K00342	14081.0
K03124	0.0
K03120	0.0
K12527	2191.0
K12526	0.0
K12525	1.0
K12524	21198.0
K12523	0.0
K12522	0.0
K09789	10112.0
K09788	86.0
K09787	20098.0
K09786	399.0
K09785	0.0
K09781	41.0
K09780	52.0
K10961	0.0
K10960	0.0
K10963	0.0
K10962	0.0
K10965	0.0
K10964	0.0
K10966	0.0
K09879	0.0
K06318	0.0
K06311	0.0
K06310	11263.0
K06312	0.0
K06314	0.0
K06317	873.0
K11389	0.0
K11386	0.0
K11387	0.0
K11384	130.0
K11385	0.0
K11382	5.0
K11383	0.0
K11381	7392.0
K11949	4.0
K10380	0.0
K04032	105.0
K04033	3.0
K04030	355.0
K04031	6902.0
K04036	0.0
K04037	0.0
K04034	1829.0
K04035	1319.0
K04038	0.0
K04039	0.0
K07046	956.0
K07047	4641.0
K07044	3.0
K07045	13453.0
K07042	22907.0
K07043	31512.0
K07040	21399.0
K07041	0.0
K07048	196.0
K07049	0.0
K08664	0.0
K02584	101.0
K10039	4606.0
K10038	7.0
K10037	23.0
K10036	2673.0
K04788	0.0
K04789	0.0
K04784	43.0
K04785	0.0
K04786	0.0
K04787	0.0
K04780	0.0
K04781	65.0
K04782	7.0
K04783	0.0
K13601	0.0
K13603	0.0
K13602	0.0
K13605	0.0
K13604	0.0
K13607	64.0
K02404	5500.0
K05783	0.0
K05782	10.0
K05781	17.0
K05780	17.0
K05787	45.0
K05786	884.0
K05785	6432.0
K05784	0.0
K05789	29.0
K05788	797.0
K01442	42991.0
K01443	39045.0
K01444	230.0
K01446	44.0
K01447	41044.0
K01448	70112.0
K01449	8287.0
K14803	0.0
K02069	11000.0
K05569	196.0
K08008	0.0
K02063	45.0
K05566	157.0
K05565	2.0
K05563	6.0
K05562	6.0
K05561	6.0
K02064	45.0
K03338	533.0
K03339	0.0
K03330	0.0
K03331	0.0
K03332	246.0
K03333	2.0
K03335	537.0
K03336	372.0
K03337	489.0
K12956	0.0
K12957	79.0
K12954	0.0
K12955	0.0
K12952	0.0
K12953	0.0
K12950	0.0
K12951	0.0
K14733	0.0
K00109	0.0
K06148	22498.0
K06149	45.0
K06144	1.0
K06145	27.0
K06146	0.0
K06147	258853.0
K06141	0.0
K06142	43717.0
K06143	2411.0
K11945	0.0
K08948	0.0
K08949	0.0
K00071	0.0
K14664	0.0
K13810	1.0
K14665	681.0
K03058	0.0
K11609	0.0
K11608	0.0
K14660	0.0
K11603	0.0
K11602	0.0
K11601	0.0
K11600	0.0
K11607	125.0
K11606	125.0
K11605	125.0
K11604	125.0
K10558	8.0
K10559	1602.0
K10550	54.0
K10551	54.0
K10552	2.0
K10553	2.0
K10554	2.0
K10555	105.0
K10556	98.0
K10557	8.0
K03051	0.0
K03050	0.0
K07549	0.0
K07548	0.0
K07239	7575.0
K07235	47.0
K07234	10.0
K07237	47.0
K07236	47.0
K07231	4.0
K07230	892.0
K07233	0.0
K07232	9.0
K02467	0.0
K05306	10402.0
K05305	1770.0
K05304	351.0
K05303	79.0
K05301	8.0
K02565	1.0
K08644	0.0
K08646	1.0
K08641	10264.0
K08643	4.0
K08642	0.0
K12146	6.0
K00010	1987.0
K00011	2.0
K00012	37537.0
K00013	37166.0
K00014	44090.0
K00016	21438.0
K09065	0.0
K08252	141.0
K08253	2.0
K08256	6.0
K08255	0.0
K08258	0.0
K08259	2.0
K00274	103.0
K00275	9638.0
K00276	0.0
K00270	0.0
K00271	0.0
K00272	0.0
K00273	0.0
K00278	31150.0
K00279	0.0
K12675	0.0
K01277	14255.0
K01274	4.0
K01273	9251.0
K01271	3045.0
K01270	45202.0
K01278	25814.0
K00906	18.0
K00904	37.0
K00903	3948.0
K00901	14724.0
K13785	0.0
K00908	1.0
K11149	0.0
K01053	88.0
K01051	28901.0
K01057	11231.0
K01056	37147.0
K01055	9.0
K01054	0.0
K01058	254.0
K02500	37582.0
K02501	37560.0
K02502	16864.0
K02503	37088.0
K02504	45.0
K02505	62.0
K02506	44.0
K02507	71.0
K02508	1.0
K02509	686.0
K00291	0.0
K13410	0.0
K13148	0.0
K13419	0.0
K05825	0.0
K03106	37180.0
K03105	0.0
K03101	39122.0
K03100	81550.0
K12541	0.0
K12540	0.0
K12543	0.0
K12542	0.0
K12545	0.0
K12544	0.0
K12547	0.0
K12546	0.0
K12549	0.0
K06080	1.0
K11018	0.0
K11019	0.0
K11016	0.0
K11017	0.0
K11014	12.0
K11015	12.0
K11012	0.0
K11013	12.0
K11010	0.0
K11011	0.0
K06333	9830.0
K06880	0.0
K06883	90.0
K06882	0.0
K09857	135.0
K06884	0.0
K06887	2.0
K06886	784.0
K06889	69826.0
K10942	0.0
K09859	58.0
K09858	790.0
K10947	46365.0
K10946	0.0
K10945	0.0
K10944	0.0
K13284	0.0
K00483	91.0
K00481	7.0
K00480	10.0
K00486	0.0
K00485	0.0
K00484	3.0
K09901	45.0
K10929	0.0
K07684	1371.0
K07685	45.0
K07686	1.0
K07687	12.0
K07681	0.0
K07688	0.0
K07689	3.0
K10928	0.0
K04018	12.0
K04019	105.0
K04014	156.0
K04015	1631.0
K04016	45.0
K04017	12.0
K04013	97.0
K07060	0.0
K07061	0.0
K07062	3456.0
K07063	70.0
K07064	0.0
K07065	2.0
K07066	4002.0
K07067	260.0
K07068	14.0
K07069	616.0
K01121	676.0
K13629	0.0
K13628	826.0
K13623	0.0
K13622	79.0
K13620	0.0
K13626	5846.0
K08586	0.0
K08587	0.0
K01428	1786.0
K01429	227.0
K01422	13872.0
K01423	745.0
K01420	23280.0
K01421	34837.0
K01426	1534.0
K01427	0.0
K01424	39328.0
K01425	19456.0
K08068	0.0
K07538	0.0
K13086	0.0
K13085	0.0
K07287	730.0
K07824	0.0
K07682	0.0
K02722	0.0
K12978	0.0
K12979	2.0
K12972	45.0
K12973	3.0
K12974	1.0
K12975	0.0
K12976	0.0
K07821	0.0
K07683	0.0
K14750	4.0
K14751	4.0
K14953	0.0
K12288	1.0
K12289	1.0
K12282	2.0
K12283	2.0
K12280	2.0
K12281	2.0
K12286	2.0
K12287	2.0
K12284	2.0
K12285	2.0
K11957	0.0
K11956	0.0
K11955	0.0
K11954	0.0
K11953	0.0
K11952	0.0
K11951	0.0
K11950	0.0
K11959	0.0
K11958	0.0
K13889	4974.0
K13888	121.0
K11963	0.0
K07217	3982.0
K07216	19204.0
K07215	0.0
K07214	12745.0
K07213	733.0
K07212	0.0
K07219	1829.0
K07218	2.0
K12150	1.0
K08689	0.0
K08688	0.0
K00402	0.0
K00401	0.0
K11994	0.0
K00152	0.0
K01043	3450.0
K00154	8.0
K00157	0.0
K00156	5835.0
K10533	0.0
K10530	0.0
K10531	6.0
K10536	7029.0
K10537	67.0
K10535	0.0
K10538	0.0
K10539	67.0
K00073	38.0
K13934	12.0
K00076	1965.0
K00077	28411.0
K00074	18025.0
K00075	38309.0
K00078	0.0
K00079	1.0
K02290	1.0
K02563	37180.0
K02292	0.0
K08966	0.0
K02294	2.0
K08278	0.0
K08279	0.0
K08274	0.0
K08275	0.0
K08276	3.0
K08277	0.0
K00298	0.0
K00299	91.0
K00296	0.0
K00297	32537.0
K00294	290.0
K00292	0.0
K00293	0.0
K00290	31951.0
K07757	0.0
K12089	0.0
K01210	1046.0
K01213	0.0
K01212	18587.0
K01215	37.0
K01214	0.0
K01217	0.0
K01216	207.0
K01219	85.0
K01218	9083.0
K02749	0.0
K02746	139.0
K02747	51.0
K02744	1153.0
K02745	52.0
K02742	45.0
K00924	3165.0
K00925	36736.0
K00926	17360.0
K00927	37171.0
K00928	47807.0
K00929	19229.0
K12085	0.0
K02298	8.0
K02299	8.0
K02568	98.0
K02569	779.0
K02562	3.0
K02291	107.0
K02560	45.0
K02293	0.0
K02566	4667.0
K02567	829.0
K02564	54520.0
K02297	8.0
K03169	85079.0
K03168	34876.0
K03163	0.0
K03162	0.0
K03167	0.0
K03166	0.0
K11038	0.0
K11039	0.0
K11030	0.0
K11031	3729.0
K11032	0.0
K11033	0.0
K11034	0.0
K11035	0.0
K11036	0.0
K11037	0.0
K02546	0.0
K07668	1058.0
K07669	0.0
K07666	124.0
K07667	21986.0
K07664	6.0
K07665	10858.0
K07662	45.0
K07663	85.0
K07660	1.0
K07661	0.0
K03927	7777.0
K07008	86.0
K07009	6035.0
K07002	19.0
K07003	27548.0
K07000	2295.0
K07001	42837.0
K07006	957.0
K07007	44445.0
K07004	8.0
K07005	26014.0
K03921	3.0
K02956	37179.0
K09725	0.0
K09181	7721.0
K08599	0.0
K08598	0.0
K08591	35665.0
K08590	11109.0
K01156	446.0
K01154	62332.0
K01407	1.0
K01400	0.0
K01153	55332.0
K01150	687.0
K01151	37469.0
K01408	0.0
K01409	42624.0
K01158	0.0
K01159	22370.0
K05523	0.0
K05522	1.0
K05521	8501.0
K05520	11722.0
K05527	55.0
K05526	0.0
K05525	0.0
K05524	704.0
K05529	0.0
K14518	0.0
K14519	88.0
K05949	0.0
K01754	26247.0
K05942	0.0
K01027	0.0
K02171	0.0
K02170	3.0
K02173	775.0
K02172	0.0
K01751	2952.0
K06416	1812.0
K06417	0.0
K06414	0.0
K06947	0.0
K03379	1.0
K03808	131.0
K03809	150.0
K03806	742.0
K06412	21795.0
K03804	45.0
K12296	71.0
K03802	53.0
K03803	11659.0
K06413	2.0
K10808	0.0
K06411	12726.0
K01028	4040.0
K01029	138.0
K11931	6.0
K11930	0.0
K11933	1.0
K11932	1.0
K11935	0.0
K11934	4700.0
K11937	0.0
K11936	6.0
K11939	1.0
K11938	0.0
K10800	80.0
K06419	1.0
K11929	0.0
K07271	33399.0
K07270	66.0
K07273	9879.0
K07272	885.0
K07275	41.0
K07274	10.0
K07277	15160.0
K07276	0.0
K07279	0.0
K07278	771.0
K10623	0.0
K02481	23292.0
K11520	0.0
K02480	6.0
K08170	0.0
K02485	4.0
K02484	22379.0
K02487	32.0
K08600	31804.0
K08603	0.0
K08602	10969.0
K08605	0.0
K08604	0.0
K09956	79.0
K09957	0.0
K09954	133.0
K09955	50758.0
K09952	4614.0
K09953	0.0
K09950	2.0
K09951	15897.0
K09958	88.0
K09959	5.0
K07495	553.0
K07494	8.0
K07497	6161.0
K07496	15457.0
K07491	20435.0
K07490	1.0
K07493	8.0
K07492	3444.0
K07499	0.0
K07498	33.0
K11209	43.0
K11208	1.0
K11204	0.0
K11203	198.0
K11202	1178.0
K11201	1.0
K11200	0.0
K00058	51618.0
K00059	76884.0
K00728	0.0
K00729	1.0
K00055	0.0
K00057	35481.0
K00050	4776.0
K00051	0.0
K00720	1.0
K00721	18912.0
K14424	0.0
K06033	0.0
K14189	2.0
K14188	44.0
K06364	0.0
K14187	771.0
K01239	4437.0
K01238	11555.0
K01897	80412.0
K01232	953.0
K01895	17834.0
K01230	0.0
K01893	34314.0
K01236	1.0
K01235	7400.0
K01890	36757.0
K02768	2780.0
K02769	1134.0
K02760	8761.0
K02761	7789.0
K02763	0.0
K02764	0.0
K02765	11856.0
K00948	46101.0
K00949	30634.0
K00942	38249.0
K00943	13732.0
K00940	7598.0
K00941	60232.0
K00946	19134.0
K00947	0.0
K00944	0.0
K00945	70052.0
K01097	0.0
K01096	3008.0
K01095	6674.0
K01093	755.0
K01092	19083.0
K01091	81115.0
K01090	26751.0
K03499	77091.0
K03498	65889.0
K03491	2928.0
K03490	161.0
K03493	33.0
K03492	242.0
K03495	36168.0
K03497	106107.0
K03496	114635.0
K02817	0.0
K02814	242.0
K02815	256.0
K02810	4142.0
K02548	32783.0
K02549	137.0
K02818	0.0
K02819	646.0
K03637	9415.0
K03636	822.0
K03147	30100.0
K03146	699.0
K08851	0.0
K06518	35238.0
K09729	309.0
K06048	10.0
K06045	159.0
K06044	0.0
K09727	0.0
K09726	6.0
K06041	15888.0
K09720	0.0
K09723	0.0
K06042	13409.0
K09897	45.0
K09896	45.0
K09895	45.0
K09894	45.0
K09893	45.0
K09892	45.0
K09891	45.0
K09890	45.0
K09899	45.0
K09898	45.0
K03622	0.0
K07648	45.0
K07649	29.0
K07398	0.0
K07399	9.0
K11056	0.0
K11057	0.0
K11054	0.0
K11055	0.0
K07640	47.0
K07393	258.0
K07390	136.0
K07391	33562.0
K07644	96.0
K07645	810.0
K07646	29600.0
K07647	0.0
K10896	0.0
K07024	130488.0
K07025	87098.0
K07026	0.0
K07027	27953.0
K07020	0.0
K07021	43.0
K07022	0.0
K07023	17697.0
K07028	9.0
K07029	56040.0
K10094	41.0
K01390	0.0
K01392	9.0
K01399	1.0
K02673	11.0
K05893	0.0
K05897	0.0
K05896	22643.0
K05895	4832.0
K05899	0.0
K05898	0.0
K00555	0.0
K00554	30077.0
K00557	46.0
K00556	4088.0
K00551	2.0
K00559	0.0
K00558	55663.0
K01170	0.0
K01173	2206.0
K01174	11.0
K01175	2343.0
K01176	3537.0
K01178	80.0
K01179	29888.0
K14578	1.0
K14579	4.0
K08951	0.0
K08950	0.0
K08953	0.0
K03828	507.0
K03829	2.0
K03820	4854.0
K03821	13.0
K03822	0.0
K03823	19558.0
K03824	7.0
K03825	71.0
K03826	12713.0
K03827	10701.0
K12248	0.0
K12246	0.0
K12247	0.0
K12242	0.0
K12243	4.0
K12240	1.0
K12241	0.0
K11919	0.0
K11918	0.0
K11913	0.0
K11912	0.0
K11911	1.0
K11910	46.0
K11917	0.0
K11916	45.0
K11915	45.0
K11914	45.0
K12068	5.0
K12069	0.0
K12062	5.0
K12063	5.0
K12060	5.0
K12061	5.0
K12066	4.0
K12067	5.0
K12064	4.0
K12065	4.0
K07259	23792.0
K07258	66908.0
K07253	0.0
K07251	1.0
K07250	360.0
K07257	2114.0
K07256	4.0
K07255	0.0
K07254	0.0
K05372	0.0
K05373	0.0
K05370	0.0
K05371	0.0
K05374	0.0
K05375	7.0
K09970	685.0
K09971	685.0
K09972	76.0
K09973	4173.0
K09974	6996.0
K09975	7.0
K09976	168.0
K09978	1.0
K09979	597.0
K11261	275.0
K11260	0.0
K11263	871.0
K11264	0.0
K10793	221.0
K10796	204.0
K10797	1498.0
K10794	30.0
K10795	200.0
K00700	49394.0
K00701	0.0
K10798	0.0
K00703	42681.0
K00705	44314.0
K09828	0.0
K10133	0.0
K13053	2.0
K03192	89.0
K00964	0.0
K00965	23581.0
K00966	7081.0
K00960	0.0
K00961	0.0
K00962	36692.0
K00963	8166.0
K00969	33056.0
K12681	0.0
K02703	2.0
K08364	2.0
K08365	462.0
K02706	1.0
K08363	45.0
K08361	0.0
K02708	0.0
K02709	0.0
K08368	52.0
K08369	1196.0
K01615	5861.0
K01617	14.0
K01616	0.0
K01611	1954.0
K01610	32774.0
K01613	28333.0
K01612	0.0
K01619	27238.0
K01618	0.0
K02834	37129.0
K02835	37180.0
K05281	0.0
K03619	682.0
K03618	1.0
K03617	35531.0
K03616	1322.0
K03615	37052.0
K03614	29920.0
K03613	38113.0
K03612	34271.0
K03611	742.0
K03610	11628.0
K09705	496.0
K09704	24618.0
K09701	85.0
K09700	6.0
K09709	5.0
K06391	4464.0
K06390	20915.0
K06393	17683.0
K06392	20863.0
K06395	6069.0
K06394	6852.0
K06397	11750.0
K06396	16199.0
K06399	19911.0
K06398	21030.0
K06435	0.0
K11078	0.0
K11079	0.0
K11074	2.0
K11075	2.0
K11076	2.0
K11077	0.0
K11070	30243.0
K11071	31966.0
K11072	32961.0
K11073	2.0
K06935	0.0
K06934	11093.0
K06937	1711.0
K06936	65.0
K06931	0.0
K06930	0.0
K06933	0.0
K06932	0.0
K06939	2.0
K06938	15.0
K13381	0.0
K05916	764.0
K05917	0.0
K05914	0.0
K05915	2.0
K05912	0.0
K05913	0.0
K05910	6.0
K05911	1.0
K05918	0.0
K05919	20235.0
K00392	0.0
K00390	1736.0
K00397	0.0
K00395	47.0
K00394	10156.0
K01884	0.0
K00399	0.0
K01886	34283.0
K01376	0.0
K01372	20590.0
K09149	0.0
K09148	0.0
K01225	241.0
K09145	53.0
K09144	53.0
K09147	0.0
K09146	0.0
K09141	45.0
K09140	0.0
K09143	0.0
K09142	0.0
K05709	2.0
K05708	2.0
K05879	7514.0
K05878	7504.0
K05875	1.0
K05874	18.0
K05877	1.0
K05876	0.0
K05873	46.0
K00579	0.0
K00578	0.0
K00577	0.0
K00575	9385.0
K00574	3122.0
K00573	256.0
K00571	17589.0
K00570	0.0
K01118	1411.0
K01119	12004.0
K01157	12.0
K01112	1.0
K01113	2007.0
K04477	16933.0
K01114	11.0
K01115	0.0
K08087	0.0
K01315	0.0
K08085	1.0
K08084	21.0
K08083	10.0
K08082	10.0
K08081	3.0
K08080	0.0
K01152	3396.0
K01401	0.0
K09826	0.0
K06344	0.0
K06345	0.0
K09822	80.0
K06343	0.0
K10938	0.0
K06341	0.0
K10934	0.0
K10935	0.0
K10932	0.0
K11052	0.0
K10930	0.0
K06349	0.0
K11053	0.0
K10754	0.0
K01755	39944.0
K10200	14334.0
K02132	0.0
K02137	0.0
K03840	1.0
K03841	855.0
K13028	0.0
K13799	1.0
K13798	0.0
K13795	5.0
K13794	4.0
K13021	0.0
K13792	0.0
K13791	0.0
K13790	0.0
K12268	3952.0
K12269	4.0
K12262	17.0
K12263	0.0
K12264	0.0
K12265	0.0
K12266	4.0
K12267	26488.0
K01757	0.0
K12237	0.0
K13243	0.0
K13245	0.0
K13244	0.0
K13246	0.0
K03264	0.0
K03265	0.0
K03263	0.0
K03268	0.0
K03269	15077.0
K12415	0.0
K10211	0.0
K09918	0.0
K09919	10.0
K06720	0.0
K09913	11.0
K09910	45.0
K09911	45.0
K09916	1.0
K09917	45.0
K06726	1468.0
K09915	89.0
K11535	1.0
K11534	494.0
K11537	13924.0
K11531	0.0
K11533	859.0
K11532	1.0
K11249	473.0
K11539	0.0
K00762	47883.0
K00763	32173.0
K00760	33501.0
K00761	37010.0
K00766	27049.0
K00767	30714.0
K00764	47241.0
K00765	33161.0
K00768	28402.0
K00769	50.0
K11059	0.0
K00186	0.0
K00187	0.0
K00184	2505.0
K00185	968.0
K00183	1579.0
K00180	21151.0
K00188	0.0
K00189	0.0
K10110	12892.0
K10111	5.0
K10112	21740.0
K10113	0.0
K10114	0.0
K10115	0.0
K10116	0.0
K10117	14947.0
K10118	16409.0
K10119	21560.0
K04641	1.0
K04643	0.0
K04642	0.0
K13282	39.0
K00988	0.0
K00989	3103.0
K00986	3158.0
K00984	596.0
K00985	0.0
K00982	1602.0
K00983	6136.0
K00980	11426.0
K00981	39895.0
K01585	14258.0
K01584	19.0
K01586	44784.0
K13498	782.0
K01580	14330.0
K01583	3507.0
K01582	9067.0
K13497	569.0
K01589	5654.0
K01588	37258.0
K14941	1.0
K08347	0.0
K08348	16.0
K02720	1.0
K14949	0.0
K02723	0.0
K03459	0.0
K03458	30843.0
K03455	19803.0
K03457	984.0
K03451	813.0
K03981	748.0
K03980	2620.0
K02614	13005.0
K01639	23637.0
K01638	16.0
K01637	10.0
K01636	2954.0
K01635	68.0
K01634	0.0
K01633	15452.0
K01632	859.0
K01631	3.0
K01630	139.0
K02615	1.0
K02588	8985.0
K02589	1585.0
K02858	391.0
K02859	0.0
K14051	0.0
K14053	0.0
K14052	0.0
K02852	2429.0
K02853	130.0
K02850	0.0
K02851	46.0
K14059	3253.0
K14058	743.0
K02586	605.0
K02587	667.0
K03679	0.0
K03671	86573.0
K03670	85.0
K03673	1467.0
K03672	8.0
K03675	29.0
K03674	45.0
K03677	0.0
K03676	25.0
K09761	35400.0
K09760	19914.0
K09763	1.0
K09762	21522.0
K09765	31070.0
K09764	360.0
K09767	518.0
K06006	1.0
K09769	1909.0
K09768	16270.0
K10353	2.0
K03187	1786.0
K03186	2216.0
K03185	20.0
K03184	13.0
K03183	33857.0
K03182	2135.0
K03181	16.0
K03189	1786.0
K03188	1786.0
K02715	0.0
K12455	0.0
K12454	508.0
K12453	0.0
K12452	5047.0
K12451	0.0
K07358	0.0
K07356	0.0
K07357	1.0
K07354	0.0
K07355	0.0
K07352	0.0
K07353	0.0
K07350	1.0
K07351	1.0
K06919	16799.0
K06918	45.0
K06917	62.0
K06916	12.0
K06915	6271.0
K06914	0.0
K06913	0.0
K06912	0.0
K06911	21064.0
K06910	1854.0
K08986	41.0
K08987	49.0
K08984	85.0
K08985	0.0
K08982	75.0
K08983	6.0
K08980	0.0
K08981	13273.0
K08988	0.0
K08989	6.0
K02252	0.0
K05934	17997.0
K05936	18408.0
K05937	0.0
K02253	0.0
K05939	217.0
K00378	31474.0
K00375	22064.0
K00374	108.0
K00376	1.0
K00371	63.0
K00370	63.0
K00373	63.0
K00372	91.0
K01358	40260.0
K09166	80.0
K09165	5.0
K09164	0.0
K09163	3568.0
K09162	84.0
K09161	679.0
K09160	45.0
K01354	940.0
K01355	1.0
K01356	22985.0
K05601	2.0
K05851	45.0
K03807	0.0
K05606	388.0
K02927	0.0
K05974	0.0
K03805	5.0
K05976	0.0
K00519	0.0
K00518	5.0
K03800	10459.0
K00511	0.0
K00510	1.0
K03801	13837.0
K00515	0.0
K00514	0.0
K00517	5.0
K05971	1.0
K03154	32048.0
K11147	0.0
K05581	0.0
K05580	0.0
K05583	0.0
K05582	1.0
K05585	0.0
K05584	0.0
K05587	0.0
K05586	0.0
K05589	790.0
K03150	43319.0
K03623	37.0
K03152	31713.0
K14200	0.0
K14201	0.0
K14202	0.0
K03621	25365.0
K14204	0.0
K14205	74.0
K01134	3630.0
K01135	5206.0
K01136	302.0
K01137	89.0
K01130	18223.0
K01132	0.0
K01133	4011.0
K01138	12586.0
K01139	1019.0
K02113	34934.0
K02112	45930.0
K02111	37508.0
K02446	213.0
K02117	26807.0
K02116	1242.0
K02115	45930.0
K02114	45930.0
K02119	12589.0
K02118	24609.0
K02448	2.0
K01036	376.0
K03212	45.0
K13007	1.0
K13006	3734.0
K13005	0.0
K13004	303.0
K13001	423.0
K06404	12880.0
K01032	6.0
K06951	51.0
K03862	16.0
K03863	12.0
K06406	21044.0
K06957	45.0
K05020	64.0
K06400	17723.0
K06403	13014.0
K06954	0.0
K10814	0.0
K10817	0.0
K10816	0.0
K07136	1.0
K03242	0.0
K03243	0.0
K12202	0.0
K12203	0.0
K12206	0.0
K12207	0.0
K12204	0.0
K12205	0.0
K12208	0.0
K12209	0.0
K13919	67.0
K13918	0.0
K06214	0.0
K06215	8992.0
K09936	6614.0
K06217	37180.0
K09930	115.0
K09931	4.0
K09932	79.0
K06213	33870.0
K09938	0.0
K09939	11834.0
K11517	0.0
K06337	0.0
K13301	1.0
K00748	11719.0
K00745	0.0
K00743	348.0
K07165	122.0
K07164	14458.0
K07167	0.0
K07166	21601.0
K07161	6.0
K07160	2656.0
K07163	0.0
K07162	27.0
K07169	5.0
K07168	13.0
K06336	0.0
K01839	19425.0
K01838	6627.0
K01835	1472.0
K01834	120131.0
K01837	0.0
K01830	0.0
K00608	0.0
K02632	0.0
K02630	0.0
K02631	0.0
K08322	1728.0
K08323	449.0
K08320	0.0
K08321	2386.0
K08326	0.0
K08324	0.0
K08325	10479.0
K01659	3997.0
K01658	26237.0
K02637	0.0
K01653	36946.0
K01652	55226.0
K01655	0.0
K01654	7889.0
K01657	25835.0
K02874	36955.0
K02875	0.0
K02876	36771.0
K02877	0.0
K02871	33609.0
K02873	0.0
K02878	37180.0
K02879	37180.0
K14070	0.0
K09749	7024.0
K09748	35579.0
K06023	43013.0
K09742	0.0
K09741	0.0
K09740	24.0
K09747	21939.0
K09746	0.0
K09745	0.0
K06024	22239.0
K03477	0.0
K03476	316.0
K03475	2796.0
K03474	15017.0
K03473	14239.0
K03472	1.0
K03471	255.0
K03470	35228.0
K03478	183.0
K02304	24822.0
K02305	2.0
K02302	6401.0
K02303	13.0
K02300	8.0
K02301	92.0
K03653	0.0
K03652	810.0
K03651	46.0
K03650	36253.0
K03657	76267.0
K03656	62.0
K03655	78957.0
K03654	53566.0
K03658	241.0
K12439	0.0
K12431	0.0
K12430	0.0
K12433	0.0
K12432	0.0
K12435	0.0
K12434	0.0
K12437	0.0
K12436	0.0
K06979	11.0
K06978	9131.0
K06971	1560.0
K06970	2059.0
K06973	30688.0
K06972	18066.0
K06975	16745.0
K06974	0.0
K06977	3.0
K06976	602.0
K07082	36481.0
K07083	631.0
K07080	16698.0
K07081	476.0
K07086	0.0
K07087	0.0
K07084	120.0
K07085	48083.0
K07088	49088.0
K07089	23185.0
K01317	0.0
K11162	0.0
K11163	0.0
K11161	0.0
K11168	0.0
K00356	42.0
K00355	17.0
K00354	2.0
K00353	0.0
K00351	10901.0
K00350	13864.0
K05952	45.0
K05953	0.0
K05951	2.0
K05956	0.0
K05957	0.0
K00358	7070.0
K00689	11.0
K00688	61107.0
K00681	1675.0
K00680	36363.0
K00683	0.0
K00685	90.0
K00684	5991.0
K00687	37.0
K00686	0.0
K05831	0.0
K05830	0.0
K05833	34862.0
K05832	27414.0
K05834	688.0
K05837	39875.0
K05836	10.0
K05839	1.0
K05838	912.0
K07677	12.0
K00533	10782.0
K00532	142.0
K00531	2.0
K00530	0.0
K00537	15649.0
K00536	0.0
K00535	1.0
K00534	52.0
K00539	0.0
K00538	0.0
K11029	0.0
K14260	19959.0
K14261	47.0
K14266	0.0
K14267	17.0
K14268	0.0
K14269	0.0
K01337	0.0
K01338	42381.0
K02683	0.0
K02682	45.0
K02681	44.0
K02680	45.0
K02687	32725.0
K02686	742.0
K02685	0.0
K02689	0.0
K02688	113.0
K00824	611.0
K00827	0.0
K00826	36569.0
K00821	49834.0
K00820	37486.0
K00823	86.0
K00822	10.0
K00829	0.0
K00828	0.0
K01488	5611.0
K01489	34775.0
K01484	0.0
K01485	1011.0
K01486	15111.0
K01487	2955.0
K01480	12607.0
K01481	0.0
K01482	512.0
K01483	4.0
K02469	50551.0
K02468	100.0
K02466	100.0
K02465	0.0
K02464	1.0
K02463	10.0
K02462	14.0
K02461	13.0
K02460	15.0
K08969	961.0
K13061	0.0
K13060	0.0
K13063	0.0
K13062	0.0
K13069	6.0
K08964	0.0
K06363	0.0
K03079	778.0
K06342	0.0
K03078	12.0
K13289	0.0
K13288	1604.0
K13285	0.0
K13287	0.0
K13286	0.0
K13281	245.0
K13280	7157.0
K13283	0.0
K00054	87.0
K04496	0.0
K05369	0.0
K05368	1.0
K03228	87.0
K03229	87.0
K00052	37101.0
K03222	87.0
K03223	86.0
K03220	7.0
K03221	5.0
K03226	87.0
K03227	87.0
K03224	87.0
K03225	8.0
K09482	0.0
K09483	0.0
K13836	0.0
K12228	0.0
K05360	0.0
K12224	0.0
K12225	0.0
K12226	0.0
K12227	0.0
K12220	0.0
K05363	38.0
K12222	0.0
K12223	0.0
K08681	8916.0
K08680	52.0
K08683	0.0
K08682	1.0
K08685	1.0
K08684	2.0
K08687	3.0
K08686	0.0
K11755	55259.0
K11754	84674.0
K11751	84.0
K11750	1.0
K11753	68204.0
K11752	53341.0
K02407	13936.0
K13938	1.0
K13936	0.0
K13935	6.0
K02406	31316.0
K13933	12.0
K13932	7.0
K13931	12.0
K13930	12.0
K12088	0.0
K12081	0.0
K12082	0.0
K12083	0.0
K12084	0.0
K12086	0.0
K12087	0.0
K09611	0.0
K09612	3.0
K04940	0.0
K10085	0.0
K05394	681.0
K05395	5.0
K06340	0.0
K13043	14084.0
K07149	12895.0
K07148	14973.0
K07147	99.0
K07146	99.0
K07145	736.0
K07144	0.0
K07143	0.0
K07142	0.0
K07141	9311.0
K07140	23.0
K10156	0.0
K10150	0.0
K10620	0.0
K10621	0.0
K14028	0.0
K14029	0.0
K01817	26758.0
K01816	811.0
K01815	28546.0
K01814	36332.0
K01813	11841.0
K01812	22462.0
K01811	49528.0
K01810	37292.0
K01819	101.0
K01818	13005.0
K14580	0.0
K05379	0.0
K08304	799.0
K08305	793.0
K08306	97.0
K08307	15006.0
K08300	1482.0
K08301	29880.0
K08302	1526.0
K08303	72312.0
K08308	1.0
K08309	6307.0
K14671	0.0
K14670	0.0
K14673	0.0
K14672	0.0
K01673	12415.0
K01672	2.0
K01671	0.0
K01677	21658.0
K01676	14270.0
K01674	35.0
K01679	1244.0
K01678	20123.0
K02899	36772.0
K02896	0.0
K02897	19612.0
K02895	36792.0
K02892	37179.0
K02890	37180.0
K10811	17.0
K02096	0.0
K02097	0.0
K02094	0.0
K02095	0.0
K02092	0.0
K02093	0.0
K02099	25209.0
K03411	6638.0
K03410	6990.0
K03413	19377.0
K03412	6410.0
K03415	5743.0
K03414	58.0
K03417	8.0
K03416	0.0
K03418	0.0
K05376	0.0
K02320	0.0
K02322	0.0
K02323	0.0
K05377	0.0
K13542	19574.0
K13543	4.0
K13540	0.0
K13541	1.0
K12145	29.0
K12144	29.0
K12147	0.0
K12410	36921.0
K12141	4075.0
K12140	4075.0
K12143	97.0
K12142	29.0
K12149	1.0
K12148	1.0
K07312	1.0
K07313	3577.0
K07310	52.0
K07311	49.0
K07316	605.0
K07317	2.0
K07314	0.0
K07315	1077.0
K07318	530.0
K07319	12348.0
K03936	0.0
K03425	0.0
K03426	30461.0
K03427	69670.0
K03420	0.0
K03421	0.0
K03422	0.0
K03423	1.0
K03756	1414.0
K03757	681.0
K03206	0.0
K03755	0.0
K11144	226.0
K11145	21123.0
K05972	0.0
K05973	9.0
K03752	3480.0
K05978	0.0
K05979	153.0
K03753	5364.0
K00331	13654.0
K00330	14080.0
K00333	100.0
K00332	100.0
K00335	15586.0
K00334	16754.0
K00337	14131.0
K00336	16448.0
K00339	14080.0
K00338	10682.0
K03751	0.0
K06953	0.0
K06952	3258.0
K06407	21044.0
K06950	73120.0
K10819	5505.0
K06956	450.0
K06955	9.0
K06402	916.0
K10815	0.0
K06959	29455.0
K06958	18895.0
K06409	30538.0
K06408	1622.0
K09129	0.0
K09128	1115.0
K09123	739.0
K09122	2.0
K09121	8472.0
K09120	0.0
K09127	0.0
K09126	110.0
K09125	10977.0
K09124	22.0
K01233	12.0
K05819	0.0
K05818	0.0
K01896	0.0
K05813	8408.0
K05812	5.0
K05811	1.0
K05810	27134.0
K05817	0.0
K05816	19.0
K05815	788.0
K05814	1246.0
K01894	777.0
K01892	37194.0
K01234	1052.0
K01144	12253.0
K01146	1.0
K01141	734.0
K01416	0.0
K11434	0.0
K01415	0.0
K06354	0.0
K01414	822.0
K09836	0.0
K01318	2963.0
K01319	0.0
K01312	0.0
K06350	9.0
K02669	13618.0
K02668	10.0
K02665	10.0
K02664	12.0
K02667	9.0
K02666	31.0
K02661	0.0
K02660	12.0
K02663	128.0
K02662	6226.0
K00809	4.0
K00808	6.0
K00806	37243.0
K00805	20065.0
K00804	0.0
K00803	642.0
K00802	0.0
K00801	80.0
K00800	37133.0
K10921	0.0
K02409	6445.0
K02408	7037.0
K02401	5588.0
K02400	6628.0
K02403	12.0
K02402	12.0
K02405	8402.0
K05364	15133.0
K05367	7005.0
K05366	70717.0
K10210	0.0
K10216	0.0
K13049	549.0
K13048	0.0
K13739	0.0
K10215	0.0
K06122	10.0
K13735	1.0
K13734	0.0
K13041	681.0
K13040	1.0
K13731	0.0
K13730	2.0
K13733	0.0
K13732	0.0
K04516	14311.0
K03204	688.0
K03205	57408.0
K03207	2.0
K03200	688.0
K03201	1.0
K03202	0.0
K03203	682.0
K03208	1.0
K03758	162.0
K03759	0.0
K09469	3.0
K09461	4.0
K06204	844.0
K00178	0.0
K13950	6.0
K13953	11.0
K13955	0.0
K13954	5321.0
K10920	0.0
K06324	0.0
K11777	26.0
K11779	0.0
K11778	0.0
K06325	0.0
K12600	0.0
K07432	0.0
K07430	0.0
K06326	0.0
K07128	0.0
K07121	55.0
K07120	21.0
K07123	79.0
K07122	61.0
K07125	0.0
K07124	20254.0
K07127	302.0
K07126	12399.0
K01870	37180.0
K01873	37232.0
K01872	35913.0
K01875	36759.0
K01874	33532.0
K01876	39162.0
K01879	937.0
K01878	937.0
K06321	0.0
K00476	0.0
K00477	2.0
K00474	0.0
K00472	8.0
K00470	0.0
K00471	0.0
K00478	0.0
K00479	2.0
K04775	0.0
K04774	45.0
K04777	0.0
K04776	0.0
K04771	79.0
K04770	45.0
K04773	15458.0
K04772	812.0
K04779	0.0
K04778	0.0
K14657	0.0
K14656	0.0
K14654	0.0
K14653	0.0
K14652	55024.0
K14659	0.0
K14658	0.0
K14386	0.0
K09926	8.0
K01699	32.0
K01698	8848.0
K01695	27602.0
K01697	861.0
K01696	26603.0
K01690	9.0
K01693	22189.0
K01692	2227.0
K07227	703.0
K03439	37008.0
K03438	49597.0
K13380	0.0
K03928	1006.0
K03925	27791.0
K03924	43330.0
K03431	25584.0
K03926	144.0
K03437	36918.0
K03436	19962.0
K03435	8.0
K03434	0.0
K02348	869.0
K02342	29643.0
K02343	28196.0
K02340	31463.0
K02341	36419.0
K02346	33401.0
K02347	81.0
K02344	45.0
K02345	1.0
K03697	5882.0
K03696	29049.0
K03695	37103.0
K03694	5910.0
K03693	38.0
K03692	0.0
K03690	21.0
K03699	23176.0
K03698	15403.0
K13566	0.0
K12164	0.0
K07338	4.0
K07339	4488.0
K07334	6627.0
K07335	24925.0
K07336	93.0
K07337	59.0
K07330	0.0
K07331	0.0
K07332	0.0
K07333	0.0
K09695	82.0
K09694	82.0
K09697	1431.0
K09696	1431.0
K09691	29968.0
K09690	22652.0
K09693	1.0
K09692	4173.0
K09699	0.0
K09698	239.0
K07590	1316.0
K07591	0.0
K07592	0.0
K05998	1.0
K05999	0.0
K05996	0.0
K05997	1.0
K05994	0.0
K05995	14043.0
K05993	7301.0
K05991	0.0
K10837	0.0
K00319	0.0
K00318	276.0
K00648	41817.0
K02545	0.0
K00645	36250.0
K00311	18.0
K00646	0.0
K00317	0.0
K00316	0.0
K00643	0.0
K00314	0.0
K02547	10734.0
K06429	0.0
K06428	0.0
K06427	0.0
K02812	0.0
K06425	68.0
K06424	0.0
K06423	307.0
K06422	0.0
K06421	65.0
K02813	0.0
K02930	0.0
K03815	0.0
K05612	0.0
K03367	44.0
K03366	40.0
K03812	1.0
K03635	823.0
K03634	793.0
K03631	36770.0
K05969	0.0
K03630	42746.0
K03633	45.0
K03632	45.0
K01998	22435.0
K01999	22365.0
K01992	80283.0
K01993	36429.0
K01990	141357.0
K01991	35865.0
K01996	21260.0
K01997	22859.0
K01994	128.0
K01995	21320.0
K03148	651.0
K03639	16665.0
K05692	0.0
K03638	23.0
K00869	84.0
K00868	30451.0
K00861	0.0
K00860	10499.0
K00863	542.0
K00862	0.0
K00865	24282.0
K00864	29041.0
K00867	86.0
K00866	0.0
K01192	23748.0
K01190	189583.0
K01191	23800.0
K01197	7003.0
K01194	123.0
K01195	12686.0
K01198	16214.0
K01199	0.0
K00656	49320.0
K00657	19595.0
K00306	0.0
K14591	714.0
K00300	0.0
K00653	0.0
K13715	0.0
K13713	0.0
K00650	1.0
K00651	31831.0
K14596	0.0
K02647	34861.0
K14598	0.0
K02643	0.0
K02642	0.0
K02641	2.0
K02640	0.0
K03594	10914.0
K03595	37101.0
K03596	35588.0
K03597	55.0
K03590	12009.0
K03591	45.0
K03592	4167.0
K03593	12542.0
K03598	54.0
K03599	742.0
K01736	37180.0
K01737	11955.0
K01734	52598.0
K01735	32792.0
K01732	0.0
K01733	38648.0
K01730	3654.0
K01731	0.0
K06049	0.0
K01738	50870.0
K01739	2087.0
K11809	0.0
K05343	7448.0
K02422	16072.0
K02421	5588.0
K05340	12085.0
K02427	793.0
K05346	625.0
K02425	1.0
K02424	1.0
K05349	172829.0
K02428	11946.0
K03770	15133.0
K03771	19487.0
K03772	4775.0
K03773	13048.0
K03774	826.0
K03775	15003.0
K03776	22.0
K03777	20.0
K03778	26738.0
K03779	8184.0
K09722	0.0
K08174	0.0
K14114	0.0
K13979	3732.0
K13237	0.0
K14440	0.0
K09992	147.0
K09990	6.0
K09991	0.0
K09996	0.0
K09997	45.0
K09994	2.0
K14110	0.0
K09998	45.0
K09999	45.0
K14111	0.0
K14113	0.0
K14449	0.0
K10213	96.0
K14118	0.0
K11711	691.0
K11710	8.0
K11712	3254.0
K11717	43876.0
K11719	67.0
K06857	52.0
K10440	31098.0
K10441	22018.0
K07103	0.0
K07102	776.0
K07101	2747.0
K07100	1.0
K07107	48601.0
K07106	15316.0
K07105	17631.0
K07456	30576.0
K07459	4233.0
K07458	10097.0
K07109	4001.0
K07108	0.0
K10198	0.0
K10199	0.0
K10190	16644.0
K10191	0.0
K10192	5069.0
K10193	3446.0
K10194	3513.0
K10195	0.0
K10196	0.0
K10197	0.0
K15013	0.0
K01858	9677.0
K15016	0.0
K15017	0.0
K01853	0.0
K01852	0.0
K01851	0.0
K01850	10312.0
K01857	9.0
K01856	6.0
K01854	26998.0
K07539	0.0
K08478	1.0
K08479	0.0
K08476	1.0
K08477	0.0
K08475	1.0
K00450	261.0
K00451	2.0
K00452	0.0
K00453	10.0
K00455	1.0
K00456	0.0
K00457	9.0
K00106	0.0
K00459	833.0
K00104	1741.0
K00105	0.0
K00102	1760.0
K00103	1.0
K00100	59219.0
K00101	25.0
K01509	0.0
K04759	56974.0
K04758	52013.0
K04757	410.0
K01504	0.0
K04755	752.0
K04754	746.0
K04753	45.0
K04752	16.0
K04751	16499.0
K01502	80.0
K14631	0.0
K05359	0.0
K14632	0.0
K07536	0.0
K12080	0.0
K02364	1.0
K12369	100.0
K02361	6450.0
K02362	1.0
K02363	1.0
K13509	0.0
K13503	0.0
K13500	0.0
K12109	0.0
K12108	0.0
K12101	0.0
K12100	0.0
K12103	0.0
K12102	0.0
K12105	0.0
K12104	0.0
K12107	29.0
K12106	0.0
K11023	0.0
K03014	0.0
K08906	1.0
K08904	0.0
K08900	0.0
K06223	26946.0
K06199	28400.0
K06198	37.0
K06197	1.0
K06196	2798.0
K06194	14535.0
K06193	185.0
K06192	816.0
K06191	1063.0
K06190	741.0
K11104	13348.0
K11105	16011.0
K11106	0.0
K11107	45.0
K11102	19.0
K11103	780.0
K07862	6937.0
K00666	9427.0
K00663	3.0
K00662	611.0
K00661	54290.0
K00660	79.0
K06997	33785.0
K06996	2701.0
K06995	52.0
K10852	5962.0
K06993	0.0
K06992	1.0
K06991	7.0
K06990	52.0
K11050	0.0
K06999	2498.0
K06998	1357.0
K05338	0.0
K11051	0.0
K06441	680.0
K06440	0.0
K06443	0.0
K06442	21162.0
K06445	6.0
K06447	0.0
K06446	62.0
K06309	0.0
K05686	0.0
K02655	34.0
K07392	0.0
K00595	45976.0
K00594	0.0
K00596	0.0
K00599	98563.0
K00598	542.0
K02657	12.0
K07642	31.0
K07643	0.0
K07396	59.0
K07397	4088.0
K07394	3.0
K07395	10.0
K04102	5.0
K04103	1.0
K04100	13.0
K04101	13.0
K04107	0.0
K04105	0.0
K04108	0.0
K04109	0.0
K07716	0.0
K07717	1046.0
K07714	80.0
K07715	1.0
K07712	777.0
K07713	21888.0
K07710	0.0
K07711	2.0
K07718	62278.0
K07719	1055.0
K00843	0.0
K00842	146.0
K00841	55.0
K00840	0.0
K00847	57867.0
K00846	0.0
K00845	67562.0
K00844	2717.0
K00849	39195.0
K00848	15893.0
K06302	0.0
K13771	769.0
K13770	1.0
K13772	17.0
K13775	2.0
K13774	0.0
K13777	0.0
K13776	0.0
K13779	0.0
K13778	0.0
K02621	15245.0
K02992	32979.0
K02623	0.0
K08286	1.0
K08281	3090.0
K02996	28438.0
K02995	0.0
K02994	37180.0
K02629	0.0
K02628	0.0
K08289	15188.0
K08288	0.0
K03578	1681.0
K03579	175.0
K03576	138.0
K03577	66.0
K03574	35007.0
K03575	29675.0
K03572	36213.0
K03573	65.0
K03570	32462.0
K03571	15397.0
K01710	65070.0
K01711	26308.0
K01712	13888.0
K01713	1541.0
K01714	65783.0
K01715	15049.0
K01716	51.0
K01718	6.0
K01719	11574.0
K03081	34.0
K02199	774.0
K02198	1514.0
K14170	40988.0
K02193	780.0
K02192	731.0
K02191	161.0
K02190	19203.0
K02197	833.0
K02196	47.0
K02195	833.0
K02194	833.0
K03718	21124.0
K03719	14343.0
K03712	20221.0
K03713	38.0
K03710	17970.0
K03711	53135.0
K03716	5068.0
K03717	91.0
K03715	1.0
K07129	0.0
K00045	1850.0
K13995	0.0
K13994	0.0
K13991	0.0
K13990	7924.0
K13993	25940.0
K13992	0.0
K06298	8286.0
K06299	0.0
K06294	0.0
K06295	6485.0
K06296	377.0
K06297	312.0
K06290	0.0
K06291	0.0
K06292	0.0
K06293	0.0
K12743	0.0
K00248	21926.0
K06426	128.0
K11739	0.0
K11738	170.0
K11733	6.0
K11732	0.0
K11731	0.0
K11737	50.0
K11736	0.0
K11735	0.0
K11734	0.0
K06870	0.0
K06871	51421.0
K06872	24980.0
K06873	0.0
K06874	0.0
K06875	0.0
K06876	81.0
K06877	119.0
K06878	249.0
K06879	797.0
K07478	37882.0
K12645	0.0
K07479	45.0
K07473	23719.0
K07472	0.0
K07471	0.0
K07470	0.0
K07477	0.0
K07476	0.0
K07474	1945.0
K15038	0.0
K15039	0.0
K15034	55.0
K15036	4268.0
K15037	2.0
K08738	0.0
K06420	0.0
K00128	10042.0
K00129	0.0
K00438	0.0
K00432	7181.0
K00433	152.0
K00122	13.0
K00123	3522.0
K00124	892.0
K00125	0.0
K00126	9.0
K00127	1433.0
K08973	13.0
K14348	4.0
K14347	0.0
K14340	0.0
K08972	963.0
K01525	742.0
K01524	34733.0
K01523	2250.0
K01521	0.0
K01520	34092.0
K01529	417.0
K08977	2.0
K03969	1524.0
K08929	0.0
K02388	7083.0
K02389	6620.0
K02386	56.0
K02387	7037.0
K02384	0.0
K02385	2928.0
K02382	0.0
K02380	148.0
K02381	0.0
K05386	0.0
K13524	0.0
K13525	679.0
K13527	859.0
K13520	0.0
K13522	11.0
K13529	127.0
K03385	4772.0
K03384	0.0
K03387	10568.0
K03386	18113.0
K03381	2.0
K03380	8.0
K03383	0.0
K03382	1695.0
K03389	4322.0
K03388	7788.0
K05356	1.0
K12344	6404.0
K12343	7138.0
K12342	0.0
K12341	0.0
K12340	23798.0
K02430	13.0
K12349	0.0
K05351	170.0
K11694	0.0
K11695	0.0
K11690	14019.0
K05352	0.0
K11693	0.0
K08928	0.0
K03433	0.0
K13832	0.0
K03039	0.0
K03432	0.0
K06607	0.0
K06606	775.0
K06605	342.0
K03430	9712.0
K06603	4350.0
K06602	0.0
K06601	0.0
K06600	0.0
K05358	4.0
K06609	0.0
K06608	335.0
K03923	721.0
K03922	0.0
K11472	12.0
K11473	215.0
K11474	0.0
K11475	4.0
K11476	0.0
K11477	1.0
K00601	0.0
K00600	36078.0
K00603	10805.0
K03746	1455.0
K00605	14975.0
K00604	37191.0
K00607	1.0
K00606	22166.0
K00609	36701.0
K03741	16478.0
K03740	40.0
K03743	2399.0
K10873	0.0
K03214	45.0
K14068	0.0
K13317	0.0
K06360	0.0
K14069	0.0
K08078	1.0
K09650	1.0
K06361	0.0
K07802	0.0
K07803	106.0
K07800	0.0
K07801	0.0
K07806	1.0
K07807	0.0
K07804	0.0
K07805	0.0
K06362	0.0
K01172	0.0
K10257	0.0
K10255	83.0
K10254	13328.0
K10253	1.0
K10918	0.0
K04128	0.0
K01958	1385.0
K01959	0.0
K01956	36615.0
K01957	0.0
K04126	0.0
K04127	0.0
K01952	37389.0
K01953	39899.0
K01950	39851.0
K01951	47118.0
K07730	0.0
K07731	0.0
K07732	0.0
K07733	28.0
K07734	8.0
K07735	10406.0
K07736	17338.0
K07737	56605.0
K07738	22713.0
K07739	68.0
K06365	0.0
K06366	0.0
K06367	0.0
K10910	0.0
K10911	0.0
K04382	0.0
K10775	0.0
K02609	6.0
K02979	0.0
K02978	0.0
K06368	0.0
K02975	0.0
K02974	0.0
K02977	0.0
K02976	0.0
K03558	10981.0
K03559	18259.0
K03550	36346.0
K03551	33233.0
K03552	0.0
K03553	41180.0
K03554	58.0
K03555	28906.0
K03556	2210.0
K03557	62.0
K01778	34245.0
K01779	2838.0
K06369	0.0
K01772	849.0
K01770	32445.0
K01771	1820.0
K01776	32168.0
K01777	228.0
K01774	0.0
K01775	36980.0
K05385	0.0
K05384	0.0
K05383	0.0
K05382	0.0
K05381	0.0
K08159	1435.0
K14153	351.0
K14154	0.0
K14155	42885.0
K08152	0.0
K08156	15597.0
K08076	0.0
K12809	0.0
K05297	1867.0
K03734	40211.0
K03735	722.0
K03736	722.0
K03737	35870.0
K03731	2.0
K03732	45.0
K03733	16490.0
K03738	748.0
K03739	41.0
K08139	1097.0
K06994	0.0
K12660	0.0
K12661	14.0
K07450	0.0
K08719	0.0
K08717	7277.0
K08715	0.0
K08714	0.0
K08713	0.0
K08710	0.0
K11311	0.0
K11312	20.0
K00141	2.0
K00146	4.0
K00411	12.0
K00412	11.0
K00145	73398.0
K00148	2.0
K14367	0.0
K14366	0.0
K08954	0.0
K08384	29428.0
K14369	0.0
K14368	0.0
K14091	104.0
K14090	168.0
K14093	0.0
K14092	0.0
K14095	0.0
K14094	0.0
K14097	0.0
K14096	0.0
K14099	0.0
K14098	0.0
K02848	1.0
K01541	0.0
K04712	0.0
K04711	0.0
K01545	0.0
K01547	15208.0
K01546	15291.0
K01548	14662.0
K04719	7.0
K04718	0.0
K02018	27585.0
K02019	2719.0
K02016	73162.0
K02017	1606.0
K02014	97671.0
K02015	76970.0
K02012	8395.0
K02013	66678.0
K02010	5440.0
K02011	7533.0
K04515	0.0
K03943	0.0
K03941	0.0
K03940	0.0
K00313	810.0
K04060	0.0
K01608	125.0
K08942	0.0
K08943	0.0
K08940	0.0
K08941	0.0
K08946	0.0
K08947	0.0
K08944	0.0
K08945	0.0
K03059	0.0
K13811	0.0
K13812	0.0
K13815	2.0
K13816	2.0
K13818	0.0
K13819	52.0
K03053	0.0
K03052	0.0
K03055	0.0
K03054	0.0
K03057	0.0
K03056	0.0
K06222	6.0
K11418	0.0
K11410	0.0
K11415	0.0
K00622	0.0
K00621	0.0
K00620	45493.0
K00627	1496.0
K00626	16619.0
K00625	29835.0
K00624	0.0
K02805	2902.0
K02552	131.0
K02550	0.0
K02556	2798.0
K02803	0.0
K02554	1.0
K07280	0.0
K07281	45.0
K07282	38135.0
K07283	0.0
K07284	28845.0
K07285	33.0
K07286	49.0
K08217	12030.0
K07288	11.0
K07289	100.0
K07534	0.0
K07535	15.0
K07533	6951.0
K07822	0.0
K07823	0.0
K08699	0.0
K00088	36983.0
K00087	3171.0
K00086	195.0
K00082	4625.0
K10239	0.0
K10238	0.0
K10231	1771.0
K10230	6.0
K10233	0.0
K10232	0.0
K10235	0.0
K10234	0.0
K10237	0.0
K10236	0.0
K08353	0.0
K01970	0.0
K01971	2785.0
K01972	37317.0
K01973	0.0
K01974	83.0
K01975	842.0
K01976	0.0
K07758	0.0
K05990	0.0
K07752	0.0
K07753	0.0
K07751	45.0
K13786	0.0
K07755	0.0
K07442	910.0
K08352	178.0
K07115	2098.0
K07441	0.0
K07634	0.0
K07446	127.0
K07111	0.0
K07444	27586.0
K07445	1.0
K00647	14231.0
K07449	0.0
K00641	729.0
K00640	51754.0
K01289	0.0
K01282	0.0
K01283	0.0
K01280	0.0
K01281	37.0
K01286	3125.0
K01284	32152.0
K02954	36174.0
K02952	37160.0
K02950	33375.0
K00155	83.0
K02959	33686.0
K00887	6.0
K00886	860.0
K00885	44.0
K00884	48.0
K00883	54.0
K00882	19814.0
K00881	212.0
K00880	1361.0
K00053	33284.0
K14048	0.0
K01026	3466.0
K01756	37636.0
K01025	0.0
K01750	2417.0
K01023	1524.0
K01752	45847.0
K01753	178.0
K14583	0.0
K01758	20.0
K01759	41952.0
K09565	0.0
K09568	0.0
K08173	9.0
K08172	2.0
K02483	6261.0
K02482	170.0
K08177	2101.0
K08176	0.0
K08175	0.0
K02486	0.0
K02489	0.0
K02488	7.0
K08178	0.0
K14138	12987.0
K14136	0.0
K09713	0.0
K09714	0.0
K09715	0.0
K03532	0.0
K03533	4.0
K03530	79048.0
K03531	35232.0
K03536	35770.0
K03537	0.0
K03534	17624.0
K03535	116.0
K03538	0.0
K03539	0.0
K14451	0.0
K14450	0.0
K02225	0.0
K02224	49784.0
K02227	26679.0
K02226	22908.0
K02221	2069.0
K14107	0.0
K02229	4.0
K02228	4.0
K14106	0.0
K00441	1562.0
K03288	4.0
K03289	5.0
K03284	41016.0
K03285	47.0
K03286	6233.0
K03287	35310.0
K03280	0.0
K03281	14384.0
K03282	34187.0
K00440	0.0
K13677	0.0
K12790	0.0
K09639	0.0
K12688	0.0
K12689	0.0
K12686	1.0
K12687	0.0
K12684	1.0
K12685	1390.0
K12682	0.0
K12683	0.0
K12680	0.0
K11889	0.0
K08884	30765.0
K11085	12232.0
K11084	0.0
K11081	0.0
K11080	0.0
K11083	0.0
K11082	0.0
K11089	79.0
K08777	0.0
K08776	0.0
K06346	17777.0
K06347	0.0
K09824	109.0
K09825	28295.0
K09823	6.0
K09820	125.0
K10939	0.0
K10936	0.0
K10937	0.0
K10933	0.0
K06348	0.0
K09829	0.0
K11337	0.0
K11336	0.0
K11335	0.0
K11334	0.0
K11333	0.0
K11332	0.0
K11331	0.0
K11330	0.0
K00169	3821.0
K00164	187.0
K00166	0.0
K00167	0.0
K00161	1451.0
K00162	1448.0
K00163	67.0
K10689	0.0
K10680	29.0
K10681	0.0
K10682	0.0
K04083	21943.0
K04082	742.0
K04081	0.0
K04080	2.0
K04087	3025.0
K04086	43.0
K04085	736.0
K04084	102.0
K04088	3025.0
K01569	0.0
K01568	0.0
K01563	0.0
K01561	4.0
K01560	3905.0
K01567	2372.0
K01565	79.0
K01564	0.0
K02038	33316.0
K02039	33272.0
K02030	75698.0
K02031	48844.0
K02032	46925.0
K02033	49443.0
K02034	48263.0
K02035	53214.0
K02036	33521.0
K02037	32837.0
K05556	0.0
K13658	0.0
K13659	0.0
K13656	0.0
K13657	1.0
K13654	0.0
K13655	59.0
K13652	9496.0
K13653	7140.0
K13650	0.0
K13651	8.0
K05555	0.0
K05552	0.0
K02057	62977.0
K05550	0.0
K05551	0.0
K12308	43491.0
K12306	0.0
K03073	36722.0
K03072	2277.0
K03071	763.0
K03070	37264.0
K03077	8786.0
K03076	33375.0
K03075	28469.0
K03074	3201.0
K08965	28.0
K08967	4.0
K08961	27104.0
K08963	4126.0
K13873	0.0
K13876	0.0
K13874	2.0
K13875	2.0
K06139	1.0
K06138	5898.0
K06135	0.0
K06134	10.0
K06137	81.0
K06136	2.0
K06131	55157.0
K06133	14581.0
K06132	12.0
K02600	37180.0
K07389	0.0
K07388	0.0
K04747	0.0
K01516	36761.0
K09977	2.0
K07518	5.0
K07519	0.0
K11437	0.0
K07512	79.0
K07516	22.0
K10212	978.0
K10747	0.0
K10217	0.0
K10219	9.0
K10218	12.0
K10748	1.0
K01912	39291.0
K01913	47.0
K01910	1180.0
K01911	7272.0
K01916	132.0
K01917	3606.0
K01914	29395.0
K01915	85599.0
K01918	26798.0
K01919	1414.0
K07774	11.0
K07775	4918.0
K07776	1146.0
K07777	5321.0
K07770	130.0
K07771	4.0
K07772	0.0
K07773	45.0
K07778	165.0
K01193	25968.0
K04340	0.0
K04341	0.0
K04342	0.0
K04343	0.0
K12986	0.0
K04691	45.0
K02931	31851.0
K02933	33782.0
K02935	37179.0
K02936	0.0
K02939	37180.0
K00205	0.0
K00204	0.0
K00207	4.0
K00206	0.0
K00201	1.0
K00200	1.0
K00203	0.0
K00202	1.0
K00209	0.0
K00208	11227.0
K01000	37476.0
K01001	0.0
K01002	369.0
K01003	99.0
K01004	0.0
K01005	9509.0
K01006	35396.0
K01007	1498.0
K01008	15734.0
K10855	0.0
K14115	0.0
K14116	0.0
K14441	36079.0
K14446	180.0
K14447	0.0
K14112	0.0
K14445	82.0
K08195	10.0
K08194	2.0
K14448	0.0
K08196	0.0
K08191	15322.0
K14119	0.0
K08193	0.0
K00702	6945.0
K10799	0.0
K03518	21866.0
K03519	444.0
K09719	0.0
K10856	0.0
K03516	0.0
K03517	30343.0
K02205	0.0
K02204	17.0
K02203	22298.0
K02201	0.0
K02200	2115.0
K13714	0.0
K13461	0.0
K12518	1.0
K12519	1.0
K12517	1.0
K12514	0.0
K12515	0.0
K12512	0.0
K12513	0.0
K12510	21548.0
K12511	1693.0
K07183	16574.0
K07182	10.0
K07181	2226.0
K07180	399.0
K07186	45.0
K07185	8861.0
K07184	45.0
K09800	799.0
K09801	743.0
K09802	49.0
K09803	1196.0
K09804	0.0
K09805	5.0
K09806	484.0
K09807	7149.0
K09808	19346.0
K09809	341.0
K10912	0.0
K10913	0.0
K10914	246.0
K10915	0.0
K10916	0.0
K10917	0.0
K11358	19872.0
K11355	0.0
K11354	0.0
K11357	0.0
K11356	0.0
K04069	61529.0
K04068	47016.0
K04065	55.0
K04064	0.0
K04067	45.0
K04066	35997.0
K04061	6292.0
K09716	5.0
K04063	92.0
K04062	85.0
K10006	876.0
K10007	880.0
K10004	689.0
K10005	881.0
K10002	689.0
K10003	689.0
K10000	45.0
K10001	705.0
K09717	0.0
K10008	1636.0
K10009	1.0
K02491	0.0
K14588	1.0
K14581	1.0
K13678	1.0
K13679	0.0
K11633	0.0
K13670	2.0
K13671	0.0
K11987	0.0
K11636	0.0
K11634	0.0
K13582	0.0
K13583	0.0
K13580	4.0
K13581	673.0
K13586	0.0
K13587	0.0
K13584	0.0
K13585	0.0
K13588	0.0
K13589	0.0
K02052	2272.0
K02053	2838.0
K02050	45804.0
K02051	38829.0
K02056	27540.0
K05553	0.0
K02054	2290.0
K02055	2265.0
K02058	18715.0
K02059	3.0
K05558	0.0
K05559	6.0
K03895	0.0
K03894	0.0
K03897	0.0
K03896	0.0
K03891	0.0
K03890	0.0
K03893	4.0
K03892	33789.0
K02423	9.0
K05342	0.0
K05341	6511.0
K12989	0.0
K12988	6.0
K02420	6628.0
K12981	0.0
K12980	0.0
K12983	0.0
K12982	69.0
K12985	0.0
K12984	46.0
K12987	3.0
K02426	14381.0
K13854	0.0
K03098	473.0
K13853	307.0
K03095	38.0
K05344	0.0
K03091	79014.0
K03090	330.0
K03093	830.0
K03092	14126.0
K06113	11059.0
K09632	0.0
K02429	38983.0
K06118	0.0
K05716	0.0
K04844	58.0
K11632	0.0
K11630	0.0
K11631	4.0
K11637	0.0
K11635	10.0
K11638	0.0
K11639	0.0
K07572	0.0
K07573	0.0
K07570	252.0
K07571	5920.0
K07576	18588.0
K07577	7.0
K07574	22034.0
K07575	0.0
K07578	0.0
K07579	0.0
K11189	55584.0
K11184	10450.0
K11187	0.0
K11180	52.0
K11181	52.0
K11183	129.0
K10764	10.0
K10763	742.0
K10762	0.0
K01938	32418.0
K01939	44982.0
K01934	35728.0
K01935	13234.0
K01937	37170.0
K01930	0.0
K01932	18.0
K01933	36204.0
K07798	1173.0
K07799	188.0
K07796	1.0
K07797	0.0
K07794	1459.0
K07795	63.0
K07792	4594.0
K07793	8964.0
K07790	0.0
K07791	8233.0
K06379	21043.0
K00968	2081.0
K06378	20527.0
K06377	0.0
K06376	0.0
K06375	0.0
K09814	0.0
K09813	0.0
K06372	0.0
K06371	0.0
K06370	0.0
K01249	0.0
K01246	16727.0
K01247	1755.0
K01244	2.0
K01243	34999.0
K08919	0.0
K01241	10280.0
K02919	16286.0
K02913	31970.0
K02912	0.0
K02911	34994.0
K02910	0.0
K02917	0.0
K02916	37022.0
K02915	0.0
K02914	31778.0
K00228	57.0
K00227	0.0
K00226	51303.0
K00224	680.0
K00223	0.0
K00222	0.0
K00221	0.0
K00220	0.0
K01798	0.0
K01799	166.0
K01068	0.0
K01069	6104.0
K01062	33.0
K01791	32707.0
K01792	1662.0
K01061	181.0
K01066	5955.0
K01067	39.0
K01796	58.0
K01797	74.0
K05499	5432.0
K14468	0.0
K14469	0.0
K14465	0.0
K14466	0.0
K14467	0.0
K10834	0.0
K10833	0.0
K02266	0.0
K03793	3.0
K03790	6403.0
K03791	1.0
K03796	44.0
K03797	63861.0
K03794	0.0
K03795	92.0
K03798	64264.0
K03799	4017.0
K13448	0.0
K12538	0.0
K12539	0.0
K12530	1.0
K12531	1.0
K12532	1.0
K12533	0.0
K12534	0.0
K12535	0.0
K12536	0.0
K12537	0.0
K03136	0.0
K09790	15096.0
K09791	793.0
K09792	88.0
K09793	11404.0
K09794	97.0
K09795	6.0
K09796	17.0
K09797	7826.0
K09798	91.0
K09799	8.0
K10972	0.0
K10973	0.0
K10977	5.0
K10974	317.0
K10975	0.0
K10978	0.0
K10979	783.0
K06308	0.0
K00315	0.0
K09862	742.0
K06303	0.0
K09860	0.0
K09861	29941.0
K06306	970.0
K06307	0.0
K06305	1.0
K11373	0.0
K04047	12498.0
K04046	9.0
K04045	1454.0
K04044	743.0
K04043	44009.0
K04042	7700.0
K04041	31733.0
K04040	0.0
K02700	0.0
K04049	0.0
K04048	0.0
K02707	0.0
K02704	0.0
K02705	1.0
K10020	0.0
K10021	0.0
K10022	0.0
K10023	0.0
K10024	0.0
K10025	0.0
K10026	1804.0
K10027	48.0
K13612	0.0
K13613	0.0
K13611	0.0
K13614	0.0
K13615	0.0
K05794	1015.0
K05795	13813.0
K05796	78.0
K05797	0.0
K05790	1.0
K05791	80.0
K05792	85.0
K05793	85.0
K05798	1.0
K05799	28574.0
K01474	4.0
K01477	0.0
K01476	5823.0
K01471	0.0
K01470	15265.0
K01473	4.0
K13039	0.0
K01479	18.0
K01478	155.0
K05570	143.0
K05571	147.0
K05572	0.0
K05573	0.0
K02078	87639.0
K02079	1.0
K05576	0.0
K02074	2691.0
K02075	2693.0
K02076	521.0
K02077	7657.0
K02071	18108.0
K02072	17717.0
K02073	16844.0
K03309	736.0
K03308	75077.0
K03305	16961.0
K03304	85.0
K03307	40376.0
K03306	10446.0
K03301	0.0
K03300	571.0
K03303	6286.0
K03302	0.0
K06173	45343.0
K06175	51.0
K06174	0.0
K06177	20154.0
K06176	33.0
K06179	25230.0
K07680	0.0
K03867	0.0
K03838	0.0
K12053	0.0
K11618	90.0
K11619	0.0
K11614	681.0
K11615	0.0
K11616	0.0
K11617	38.0
K11610	0.0
K11611	0.0
K11960	0.0
K11961	66.0
K02836	37178.0
K10565	0.0
K10564	0.0
K02837	29994.0
K10561	202.0
K10560	188.0
K10563	10703.0
K10562	0.0
K02838	37180.0
K06858	1.0
K02839	693.0
K06859	5878.0
K12700	125.0
K07558	0.0
K07559	1390.0
K07228	1.0
K07229	14.0
K07226	18.0
K07224	6.0
K07225	5.0
K07222	87.0
K07223	2632.0
K07220	10812.0
K07221	13079.0
K10709	1316.0
K10708	0.0
K10701	0.0
K10703	0.0
K10702	0.0
K10704	0.0
K05984	0.0
K07537	0.0
K08652	0.0
K08651	0.0
K08658	0.0
K08659	5926.0
K05982	2.0
K07451	0.0
K07453	0.0
K07452	0.0
K07455	2121.0
K07454	760.0
K09707	1800.0
K07457	777.0
K09706	3707.0
K07104	84.0
K00029	10972.0
K00028	0.0
K00799	98.0
K00798	24794.0
K00797	18698.0
K00024	29297.0
K00795	1484.0
K00026	0.0
K00021	0.0
K00020	4732.0
K00023	10.0
K00022	0.0
K09017	690.0
K01269	21039.0
K09015	11292.0
K09014	16288.0
K09013	23611.0
K09011	14240.0
K09010	0.0
K01261	38.0
K01262	53037.0
K01263	2.0
K01264	0.0
K01265	54921.0
K01266	3421.0
K09018	0.0
K08227	2.0
K08226	0.0
K08225	0.0
K08224	83.0
K08223	10335.0
K08222	1892.0
K08221	1.0
K00249	45.0
K01790	48958.0
K00241	14348.0
K00240	19845.0
K00243	25770.0
K00242	11.0
K00245	778.0
K00244	28866.0
K00247	47.0
K00246	778.0
K01795	4169.0
K06983	0.0
K02799	0.0
K02798	836.0
K02791	3671.0
K02790	1.0
K02793	8308.0
K02795	7337.0
K02794	10228.0
K02796	9110.0
K04564	20029.0
K04565	1383.0
K04566	84.0
K04567	37352.0
K01040	200.0
K01041	9984.0
K04562	5510.0
K04568	45.0
K01049	0.0
K02535	15115.0
K02242	44.0
K02536	15220.0
K02531	34.0
K02246	38.0
K02533	793.0
K02532	1011.0
K02248	38.0
K02538	839.0
K00581	0.0
K13421	0.0
K01013	0.0
K15018	0.0
K15019	0.0
K03110	37180.0
K03111	74348.0
K03112	1.0
K03113	14378.0
K03116	21650.0
K03117	3052.0
K03118	22325.0
K03119	22.0
K10919	0.0
K12552	0.0
K12553	0.0
K12551	0.0
K12556	37.0
K12554	887.0
K12555	76.0
K06892	5.0
K06893	96.0
K06890	6475.0
K06891	6036.0
K06896	51325.0
K06897	8962.0
K06894	3687.0
K06895	11549.0
K10954	4.0
K10956	0.0
K06899	45.0
K06328	129.0
K06329	0.0
K10952	0.0
K10953	0.0
K11395	0.0
K11391	0.0
K11390	0.0
K11392	22.0
K00499	7.0
K00494	88.0
K00495	0.0
K00496	1.0
K00491	0.0
K00492	6.0
K00493	4.0
K13591	0.0
K01467	19522.0
K13593	0.0
K13592	0.0
K04021	5.0
K04020	5.0
K04023	1980.0
K04022	0.0
K04025	0.0
K04024	2731.0
K04027	52.0
K04026	196.0
K04029	4081.0
K04028	4884.0
K07055	0.0
K07054	43.0
K07057	7.0
K07056	48729.0
K07051	79.0
K07050	17911.0
K07053	36410.0
K07052	57024.0
K07059	0.0
K07058	27165.0
K10040	3573.0
K10041	4199.0
K10046	0.0
K04799	0.0
K04798	0.0
K04793	0.0
K04792	0.0
K04791	0.0
K04790	0.0
K04797	0.0
K04796	0.0
K04795	0.0
K04794	2963.0
K13638	1.0
K13639	10.0
K13634	61.0
K13635	9.0
K13636	5.0
K13637	22.0
K13630	0.0
K13631	0.0
K13632	0.0
K13633	3.0
K02042	7385.0
K05778	0.0
K05779	0.0
K05776	9947.0
K05541	51.0
K05774	6.0
K05775	0.0
K05772	60.0
K05773	55.0
K05540	6023.0
K01459	0.0
K01458	15.0
K01457	149.0
K01455	95.0
K01454	0.0
K01453	8.0
K01452	0.0
K01451	11415.0
K01450	0.0
K05518	0.0
K08070	4576.0
K08071	0.0
K05516	9956.0
K08077	8.0
K05515	34635.0
K13093	0.0
K11783	0.0
K12949	0.0
K12945	0.0
K12944	0.0
K12941	3107.0
K12940	2915.0
K12943	0.0
K12942	10508.0
K14728	0.0
K14727	0.0
K11785	0.0
K00108	97.0
K13890	2250.0
K13891	2250.0
K13892	709.0
K13893	6.0
K13894	6.0
K13895	6.0
K13896	6.0
K06159	0.0
K06158	54123.0
K06153	44110.0
K06152	53.0
K06151	53.0
K06157	0.0
K06156	1.0
K06155	147.0
K06154	0.0
K03327	29047.0
K03326	4731.0
K03325	3285.0
K03324	54669.0
K03322	11373.0
K03321	13318.0
K03320	5464.0
K03329	0.0
K03328	9852.0
K04802	0.0
K04801	0.0
K04800	0.0
K11948	0.0
K01505	4.0
K04756	0.0
K11940	1.0
K11941	0.0
K11942	1.0
K11943	0.0
K11944	0.0
K01507	42220.0
K11946	0.0
K11947	0.0
K01506	133.0
K01501	1603.0
K01500	250.0
K01503	0.0
K06714	814.0
K04750	1036.0
K12789	0.0
K12788	0.0
K11526	0.0
K10810	0.0
K11522	0.0
K11523	0.0
K08675	0.0
K08676	11684.0
K08677	2.0
K08679	0.0
K11521	0.0
K10547	2615.0
K10546	5230.0
K10545	388.0
K10544	18.0
K10543	1788.0
K10542	15489.0
K10541	15417.0
K10540	24336.0
K10549	163.0
K10548	2615.0
K14630	0.0
K11529	0.0
K00007	8.0
K00005	5967.0
K13444	0.0
K00003	33189.0
K00002	100.0
K00001	13228.0
K01186	16025.0
K00009	739.0
K00008	23931.0
K10726	0.0
K10725	0.0
K08246	0.0
K00263	83.0
K00262	50135.0
K00261	33.0
K00260	12.0
K00266	132900.0
K00265	23317.0
K01200	19661.0
K01201	17984.0
K01206	62795.0
K01207	17523.0
K01205	19266.0
K01208	0.0
K01209	53697.0
K06167	14504.0
K00917	1275.0
K00912	15106.0
K00919	36412.0
K02519	32917.0
K02518	36620.0
K02517	15760.0
K02511	1.0
K02510	917.0
K13409	0.0
K13408	0.0
K03179	898.0
K03170	0.0
K03177	37180.0
K12574	18025.0
K12570	0.0
K12573	35140.0
K11009	0.0
K11008	0.0
K11005	0.0
K11004	2.0
K11007	0.0
K11006	0.0
K11003	2.0
K08296	1054.0
K08297	13.0
K08295	4.0
K02634	0.0
K02635	0.0
K10622	0.0
K07693	0.0
K07692	0.0
K07691	0.0
K07690	1.0
K07697	0.0
K07696	122.0
K07695	0.0
K07694	2880.0
K07699	22807.0
K07698	0.0
K07079	37652.0
K07078	14647.0
K07077	0.0
K07076	5674.0
K07075	15366.0
K07074	1201.0
K07073	0.0
K07072	0.0
K07071	2969.0
K07070	1.0
K14584	4.0
K11620	0.0
K09190	0.0
K11623	0.0
K05759	0.0
K08589	0.0
K11625	0.0
K11995	0.0
K01439	18506.0
K01438	11661.0
K01431	0.0
K01430	1785.0
K01433	9536.0
K01432	0.0
K01434	7.0
K01437	0.0
K01436	8799.0
K05539	740.0
K14520	0.0
K12963	3.0
K12962	6.0
K12961	1.0
K12960	23308.0
K14749	4.0
K14748	0.0
K02972	0.0
K14743	0.0
K14742	25574.0
K14745	0.0
K14744	2.0
K14747	0.0
K14746	0.0
K02167	2.0
K02164	2.0
K02160	14094.0
K02168	88.0
K02169	8736.0
K10931	0.0
K03341	0.0
K03340	19151.0
K03343	0.0
K03342	50.0
K03346	165.0
K12299	0.0
K12291	0.0
K12290	0.0
K12293	0.0
K12292	0.0
K12295	0.0
K12294	0.0
K12297	62.0
K12368	45.0
K11922	0.0
K11923	1.0
K11920	0.0
K11921	12.0
K11926	1.0
K11927	15749.0
K11924	120.0
K11925	1.0
K11928	20482.0
K13181	0.0
K13219	0.0
K07262	729.0
K07263	18892.0
K07260	12866.0
K07261	44.0
K07266	51.0
K07267	82.0
K07264	1.0
K07265	51.0
K07268	44.0
K07269	1.0
K01155	19484.0
K04478	0.0
K04479	0.0
K10528	0.0
K14952	0.0
K07486	635.0
K07487	3.0
K07484	8256.0
K07485	0.0
K07482	465.0
K07483	32597.0
K07480	4.0
K07481	1732.0
K07488	16.0
K07489	1.0
K11210	0.0
K11211	44.0
K11212	1.0
K11214	2093.0
K11216	8.0
K06300	0.0
K00061	0.0
K00060	447.0
K06301	0.0
K00065	4054.0
K00064	5.0
K00067	48414.0
K00066	80.0
K00069	0.0
K00068	1277.0
K06304	0.0
K08262	0.0
K08261	0.0
K08260	0.0
K08265	0.0
K08264	0.0
K00288	0.0
K00285	120.0
K00284	18706.0
K00287	29837.0
K00286	35690.0
K00281	10464.0
K00280	0.0
K00283	1696.0
K00282	1696.0
K08088	0.0
K14198	0.0
K14199	0.0
K03452	0.0
K14194	0.0
K14195	0.0
K14196	0.0
K14197	0.0
K14192	0.0
K14193	0.0
K01880	36232.0
K01881	38720.0
K01883	37181.0
K01885	39088.0
K04618	0.0
K01887	37052.0
K01224	15358.0
K01889	37184.0
K01226	646.0
K01227	676.0
K01220	977.0
K01222	1299.0
K01223	23721.0
K02759	6779.0
K02755	0.0
K02757	21564.0
K02756	0.0
K14998	6.0
K02750	413.0
K02753	10.0
K02752	0.0
K00939	37180.0
K00938	38.0
K00937	38117.0
K00936	56206.0
K00935	0.0
K00934	79.0
K00933	0.0
K00932	1.0
K00931	37064.0
K00930	73152.0
K01089	26879.0
K01080	0.0
K01081	13029.0
K01082	0.0
K01083	47.0
K01084	0.0
K01085	45.0
K01087	17.0
K02571	0.0
K02570	142.0
K02573	829.0
K02572	45.0
K02575	169.0
K02574	2490.0
K07780	0.0
K03488	8151.0
K03489	133.0
K03482	0.0
K03483	803.0
K03480	9938.0
K03481	1372.0
K03486	675.0
K03487	0.0
K03484	25330.0
K03485	1.0
K02287	0.0
K02286	1.0
K02285	1.0
K02284	1.0
K02283	25993.0
K02282	765.0
K02281	680.0
K02280	689.0
K02289	0.0
K02288	0.0
K03626	0.0
K03627	0.0
K03624	51079.0
K03625	37163.0
K03151	21205.0
K03620	1401.0
K03153	7.0
K08869	0.0
K03628	27549.0
K03629	36431.0
K09738	0.0
K09739	0.0
K09736	0.0
K09737	0.0
K09735	0.0
K09732	0.0
K09733	0.0
K09730	0.0
K09731	0.0
K09888	31023.0
K09889	793.0
K09880	0.0
K09882	15.0
K09883	4.0
K09884	0.0
K09887	0.0
K11027	0.0
K11026	0.0
K11025	0.0
K11024	0.0
K07679	6.0
K07678	0.0
K11021	0.0
K11020	0.0
K07675	4.0
K07674	724.0
K07676	1.0
K07671	0.0
K07670	171.0
K07673	690.0
K07672	0.0
K01117	0.0
K12048	0.0
K07019	820.0
K07018	15.0
K07011	39804.0
K07010	7387.0
K07013	64.0
K07012	18815.0
K07015	20606.0
K07014	2537.0
K07017	12342.0
K07016	2607.0
K10084	0.0
K08372	1446.0
K05884	519.0
K05885	7492.0
K05886	7.0
K05887	680.0
K05880	1.0
K05881	1.0
K05882	86.0
K05883	0.0
K08902	0.0
K05739	51.0
K05888	0.0
K05889	0.0
K08903	0.0
K00547	1982.0
K00544	0.0
K00545	0.0
K00542	0.0
K00543	0.0
K00540	62167.0
K00548	45621.0
K00549	3380.0
K01145	0.0
K01412	14.0
K01147	793.0
K01417	6412.0
K00038	0.0
K01143	6.0
K01142	32992.0
K01419	132.0
K00788	46972.0
K00789	39367.0
K12502	0.0
K14762	0.0
K14761	21737.0
K06195	97.0
K03819	0.0
K03818	4211.0
K03814	10260.0
K03817	3889.0
K03816	28586.0
K03811	15186.0
K03810	11.0
K03813	784.0
K11908	0.0
K11909	1.0
K11904	47.0
K11905	46.0
K11906	7.0
K11907	53.0
K11900	53.0
K11901	53.0
K11902	13.0
K11903	64.0
K10986	12.0
K13238	1.0
K13239	0.0
K13797	0.0
K07248	9586.0
K13796	6.0
K07244	0.0
K07245	1.0
K07246	660.0
K07240	71542.0
K07241	2.0
K07242	0.0
K07243	991.0
K01268	0.0
K05296	0.0
K02821	2153.0
K09016	0.0
K09945	0.0
K09944	0.0
K09947	4.0
K09946	119.0
K09941	10.0
K09940	509.0
K09943	4.0
K09942	1.0
K09949	116.0
K09948	0.0
K10851	0.0
K10850	0.0
K03666	3160.0
K03667	131.0
K03196	733.0
K03665	33694.0
K11275	2.0
K06012	16992.0
K00048	23874.0
K10857	0.0
K09773	935.0
K00043	14.0
K00042	2238.0
K00041	18119.0
K00040	11092.0
K00046	33437.0
K00733	0.0
K00044	0.0
K06011	0.0
K09012	0.0
K06016	2780.0
K06017	0.0
K06014	0.0
K06015	683.0
K06019	191.0
K01075	686.0
K12221	0.0
K06444	0.0
K04632	0.0
K14977	783.0
K14974	4.0
K00958	47.0
K00951	48121.0
K00950	22325.0
K00952	47.0
K00955	388.0
K00954	37190.0
K00957	21789.0
K00956	21417.0
K00590	3843.0
K02777	3637.0
K02775	11397.0
K02774	4058.0
K02773	3887.0
K02771	381.0
K02770	20671.0
K02779	378.0
K02778	0.0
K01606	0.0
K01607	20517.0
K01604	0.0
K01605	0.0
K01602	4.0
K01601	13.0
K03750	6965.0
K01609	26171.0
K02553	49.0
K02804	9210.0
K02551	11952.0
K02806	844.0
K02557	9374.0
K02800	1237.0
K05275	0.0
K02802	0.0
K13300	0.0
K02558	1275.0
K02809	0.0
K02808	0.0
K03600	741.0
K03601	33782.0
K03602	34027.0
K03603	45.0
K03604	2336.0
K03605	785.0
K03606	17963.0
K03607	47.0
K03608	11814.0
K03609	19197.0
K06078	1.0
K06079	7749.0
K09710	37178.0
K09711	0.0
K09712	4.0
K06073	1.0
K06074	1.0
K06075	804.0
K06076	14505.0
K06077	61.0
K06382	19035.0
K06383	4567.0
K06380	0.0
K06381	17727.0
K06386	2.0
K06387	13950.0
K06384	513.0
K06385	20229.0
K06388	0.0
K06389	0.0
K12466	0.0
K12468	0.0
K07657	831.0
K07656	0.0
K07655	0.0
K07654	170.0
K07653	0.0
K07652	1053.0
K07651	0.0
K07650	192.0
K07659	697.0
K07658	26105.0
K11041	303.0
K11040	0.0
K11043	0.0
K11042	0.0
K11045	0.0
K11044	0.0
K11047	0.0
K11046	0.0
K11049	206.0
K11048	0.0
K07387	9909.0
K07386	15280.0
K06926	32273.0
K06927	5533.0
K06924	0.0
K06925	36505.0
K06922	0.0
K06923	20966.0
K06920	12570.0
K06921	40748.0
K06928	203.0
K06929	488.0
K07033	14293.0
K07032	278.0
K07031	2986.0
K07030	15688.0
K07037	11796.0
K07035	14871.0
K07034	25.0
K07039	697.0
K07038	447.0
K10829	0.0
K00384	59820.0
K00385	1044.0
K00386	0.0
K00387	0.0
K00380	216.0
K00381	139.0
K00382	26374.0
K00383	91.0
K00389	209.0
K01387	0.0
K01385	0.0
K01389	0.0
K09158	788.0
K09159	55.0
K09156	0.0
K09157	22770.0
K09154	1.0
K09155	1402.0
K09152	0.0
K09153	1784.0
K09150	0.0
K09151	131.0
K05970	46248.0
K05714	0.0
K05715	0.0
K05710	2.0
K05711	0.0
K05712	12.0
K05713	4.0
K00560	26440.0
K00561	3442.0
K00563	5206.0
K00564	453.0
K00566	56943.0
K00567	26471.0
K00568	57.0
K00569	82.0
K05575	2.0
K01169	0.0
K01167	9.0
K01166	0.0
K05577	81.0
K01163	14310.0
K01161	0.0
K01160	6.0
K05578	0.0
K05579	0.0
K08092	1117.0
K08093	490.0
K08094	2375.0
K08095	0.0
K08096	0.0
K08097	3.0
K02254	0.0
K02255	0.0
K01743	1.0
K02251	0.0
K02061	0.0
K01741	0.0
K02060	0.0
K00114	7.0
K02122	14320.0
K02123	27683.0
K02120	28081.0
K02121	26448.0
K02124	24726.0
K03837	124.0
K03836	0.0
K03835	96.0
K03834	118.0
K03833	784.0
K03832	30959.0
K03831	140.0
K03830	5176.0
K00443	0.0
K03839	20383.0
K02067	841.0
K10189	10105.0
K13038	61521.0
K13787	3044.0
K13788	1005.0
K13789	104805.0
K10188	10388.0
K12255	0.0
K12254	0.0
K12257	28549.0
K12256	2.0
K12251	22282.0
K12250	0.0
K12253	0.0
K12252	0.0
K13252	156.0
K13256	731.0
K13255	2.0
K12079	0.0
K12078	0.0
K12071	685.0
K12070	4.0
K12073	80.0
K12072	4.0
K09912	2.0
K06236	0.0
K06237	0.0
K05519	0.0
K09914	10.0
K11788	0.0
K11782	0.0
K11780	0.0
K11781	0.0
K11787	0.0
K11784	0.0
K11530	0.0
K12787	0.0
K12786	0.0
K12785	0.0
K12784	0.0
K06718	1.0
K09969	685.0
K09968	16.0
K09967	6119.0
K09966	80.0
K09965	84.0
K09964	426.0
K09963	1191.0
K09962	38.0
K09961	52.0
K09960	45.0
K11527	10467.0
K11524	0.0
K11525	0.0
K11250	681.0
K11253	0.0
K11258	45.0
K11528	0.0
K00713	0.0
K00712	7390.0
K10780	0.0
K10783	322.0
K10125	7.0
K10124	1.0
K10126	7.0
K10121	1687.0
K10123	0.0
K10122	1687.0
K04652	7619.0
K04653	2526.0
K04651	4698.0
K04656	1875.0
K04654	1875.0
K04655	3527.0
K00973	47114.0
K00972	6296.0
K00971	25662.0
K00970	12517.0
K00975	55833.0
K00974	58640.0
K00979	16383.0
K00978	9536.0
K14954	0.0
K14955	0.0
K14956	0.0
K06178	12974.0
K01596	1660.0
K01597	84.0
K01594	0.0
K01595	1102.0
K01592	0.0
K01593	0.0
K01590	292.0
K01591	38032.0
K01598	116.0
K01599	16608.0
K02711	0.0
K02710	0.0
K02713	0.0
K02712	0.0
K02714	0.0
K02717	0.0
K02716	0.0
K02719	1.0
K02718	0.0
K03449	855.0
K03446	975.0
K03444	4257.0
K03445	37.0
K03442	31454.0
K01620	28166.0
K01621	169.0
K01622	0.0
K01623	16867.0
K01624	54079.0
K01625	51429.0
K01626	20452.0
K01627	15161.0
K01628	9708.0
K01629	14950.0
K05299	0.0
K02829	0.0
K02828	0.0
K02827	0.0
K02826	0.0
K02825	796.0
K02824	21142.0
K02823	36350.0
K02822	2792.0
K03198	733.0
K03199	688.0
K03668	4507.0
K03669	82.0
K03190	1786.0
K03191	1563.0
K03660	25566.0
K03194	2.0
K03195	688.0
K03664	37212.0
K03197	687.0
K09772	22048.0
K06013	933.0
K09770	4316.0
K09771	13.0
K09776	1.0
K09777	14652.0
K09774	748.0
K09775	6802.0
K09778	115.0
K09779	13874.0
K06269	0.0
K06323	0.0
K11624	0.0
K02991	0.0
K02990	37155.0
K02624	64.0
K02240	167.0
K08282	146.0
K12440	0.0
K12441	0.0
K12442	0.0
K12443	0.0
K12444	0.0
K12445	0.0
K12449	0.0
K02247	0.0
K07637	1.0
K07636	47043.0
K07639	0.0
K07638	699.0
K11069	25114.0
K11068	33519.0
K11063	0.0
K11062	0.0
K11061	0.0
K11060	0.0
K11066	3.0
K11065	14392.0
K06900	4.0
K06901	23887.0
K06902	11094.0
K06903	4655.0
K06904	1286.0
K06905	1150.0
K06906	128.0
K06907	5296.0
K06908	4125.0
K06909	258.0
K10821	0.0
K05905	58.0
K05904	0.0
K05906	0.0
K05900	0.0
K05903	100.0
K01406	0.0
K05909	0.0
K05908	0.0
K00368	30.0
K00369	0.0
K00366	1126.0
K00367	0.0
K00364	726.0
K00365	79.0
K00362	19.0
K00363	10.0
K00360	0.0
```
