## Extended Data File 1 for "Diet induces reproducible alterations in the mouse and human gut microbiome": SRS3574683_SRR7556335.picrust_nol

```
# Constructed from biom file
#OTU ID	SRR7556335
K01365	0.0
K01364	0.0
K01361	3.0
K01360	0.0
K01362	37288.0
K02249	0.0
K05841	0.0
K05844	0.0
K05845	4.0
K05846	10231.0
K05847	9341.0
K00508	0.0
K00500	0.0
K00507	476.0
K00504	0.0
K00505	0.0
K12521	0.0
K01101	7791.0
K01103	0.0
K12520	0.0
K01104	80777.0
K05592	39118.0
K05593	14989.0
K05590	1.0
K05591	1.0
K05596	1.0
K05597	0.0
K05594	0.0
K05595	8.0
K05599	0.0
K11964	0.0
K11962	0.0
K14540	17973.0
K12529	0.0
K12528	0.0
K06353	0.0
K02456	1153.0
K02457	1.0
K02454	952.0
K02455	476.0
K02452	1.0
K02453	1427.0
K02450	0.0
K02103	9826.0
K08138	3.0
K02108	48182.0
K02109	55504.0
K02458	1.0
K02459	1.0
K08137	1.0
K03851	0.0
K03850	0.0
K03852	0.0
K03855	18.0
K03856	18919.0
K13018	0.0
K13019	1.0
K13010	0.0
K13011	0.0
K13012	1684.0
K13013	0.0
K13014	0.0
K13015	3.0
K13016	0.0
K13017	0.0
K08566	0.0
K08567	21.0
K13274	0.0
K13275	0.0
K13276	0.0
K13277	0.0
K03275	0.0
K03274	476.0
K03277	0.0
K03276	0.0
K03271	16265.0
K03270	37946.0
K03273	1424.0
K03272	8282.0
K03279	0.0
K03278	0.0
K11022	0.0
K12277	0.0
K12276	0.0
K12270	7.0
K11058	0.0
K12279	0.0
K12278	0.0
K07557	0.0
K07550	0.0
K07552	30326.0
K06319	0.0
K09909	0.0
K09908	1.0
K12051	0.0
K12050	0.0
K12057	0.0
K12056	0.0
K06221	1.0
K09900	1.0
K09903	48816.0
K09902	1.0
K09904	1.0
K09907	1.0
K09906	1.0
K11501	0.0
K03234	0.0
K00773	48306.0
K00772	501.0
K00777	0.0
K00776	0.0
K06313	1038.0
K06315	0.0
K05574	0.0
K10201	13.0
K07176	0.0
K07177	1.0
K07174	0.0
K07175	1800.0
K07172	2.0
K07173	6464.0
K07170	30385.0
K07171	41218.0
K07178	0.0
K07179	0.0
K00195	0.0
K00194	21.0
K00197	24.0
K00196	0.0
K00191	0.0
K00190	18.0
K00193	0.0
K00192	0.0
K00198	3478.0
K06405	16677.0
K10109	5236.0
K10108	12984.0
K10107	0.0
K01828	0.0
K01829	0.0
K01826	0.0
K01825	2.0
K01822	2.0
K01823	2.0
K01820	476.0
K01821	25.0
K00999	0.0
K00998	35637.0
K00995	32781.0
K00997	4149.0
K00996	10.0
K00991	49580.0
K00990	476.0
K00992	2.0
K11028	0.0
K02622	31334.0
K02625	0.0
K03564	42556.0
K13489	476.0
K13488	476.0
K13483	0.0
K13482	0.0
K13481	0.0
K13480	0.0
K13487	476.0
K13486	476.0
K14680	0.0
K14681	0.0
K14682	476.0
K08358	39.0
K08357	39.0
K08356	0.0
K08355	0.0
K03469	48288.0
K03462	0.0
K03464	0.0
K03465	3421.0
K03466	49384.0
K01648	0.0
K01649	57586.0
K01643	3428.0
K01640	922.0
K01641	1.0
K01646	945.0
K01647	49276.0
K01644	3447.0
K02597	0.0
K02626	18.0
K02595	0.0
K02594	1191.0
K02593	0.0
K02592	1038.0
K02591	2255.0
K02590	8530.0
K02598	634.0
K02849	476.0
K14061	1.0
K14062	1.0
K14063	0.0
K14064	0.0
K14065	0.0
K14067	0.0
K02841	476.0
K02840	0.0
K02843	1.0
K02844	476.0
K02847	1.0
K02846	0.0
K02102	4.0
K09758	13.0
K06039	1.0
K06034	0.0
K06036	2.0
K06037	0.0
K06032	0.0
K01581	449.0
K02702	0.0
K02659	0.0
K13490	476.0
K13491	476.0
K03644	30804.0
K03645	1.0
K03646	1.0
K03647	13.0
K03640	3.0
K03641	1.0
K03642	478.0
K03643	1.0
K03648	44930.0
K03649	3.0
K06694	0.0
K11814	0.0
K12428	0.0
K12429	0.0
K12422	0.0
K12423	0.0
K12420	0.0
K12421	0.0
K12426	0.0
K12427	0.0
K12424	0.0
K12425	0.0
K07349	1.0
K07348	1.0
K05380	0.0
K07345	4.0
K07344	0.0
K07347	4.0
K07346	2.0
K07341	7857.0
K07340	1.0
K07343	8559.0
K07342	0.0
K06968	476.0
K06969	91641.0
K06962	723.0
K06963	0.0
K06960	17967.0
K06961	0.0
K06966	31574.0
K06967	17973.0
K06964	0.0
K06965	0.0
K08995	476.0
K08994	1.0
K08997	0.0
K08996	1.0
K08990	1.0
K08993	1.0
K08992	1.0
K08999	518.0
K08998	40500.0
K08344	1.0
K08345	0.0
K08346	0.0
K14940	0.0
K02724	0.0
K08349	0.0
K11815	0.0
K05929	0.0
K05928	476.0
K05927	0.0
K05924	0.0
K05922	0.0
K05921	1.0
K00349	30328.0
K00698	0.0
K00340	30820.0
K00341	30820.0
K00690	10312.0
K00343	30820.0
K00344	1.0
K00697	3.0
K00346	30328.0
K00347	30328.0
K09116	7456.0
K09117	44132.0
K05337	3975.0
K09118	26.0
K09119	0.0
K02106	598.0
K05823	1.0
K05820	1.0
K05826	0.0
K05827	0.0
K02100	0.0
K02101	0.0
K00524	0.0
K00525	44591.0
K00526	10944.0
K00527	60318.0
K00520	476.0
K00522	0.0
K00523	0.0
K02451	0.0
K00528	47814.0
K00529	0.0
K00025	476.0
K14215	0.0
K14213	0.0
K03453	31557.0
K00796	40502.0
K05339	0.0
K00027	18344.0
K00794	37148.0
K00793	37142.0
K01347	0.0
K01346	0.0
K01344	0.0
K01343	0.0
K00791	48310.0
K01340	0.0
K00790	60540.0
K02694	0.0
K02696	0.0
K02697	0.0
K02690	0.0
K02691	39.0
K02692	0.0
K02693	0.0
K02698	0.0
K02699	0.0
K00836	0.0
K00837	30515.0
K00835	476.0
K00832	194.0
K00833	30813.0
K00830	0.0
K00831	47784.0
K00839	492.0
K04335	0.0
K04334	0.0
K01120	476.0
K01126	46609.0
K04333	0.0
K01129	18348.0
K01128	2.0
K04339	0.0
K04338	0.0
K02470	65595.0
K02471	476.0
K02472	3.0
K02473	0.0
K02474	37667.0
K02475	0.0
K02476	0.0
K02477	38917.0
K02478	1.0
K02479	494.0
K09019	0.0
K01267	13105.0
K13074	0.0
K13075	0.0
K11441	0.0
K14055	1.0
K13299	0.0
K13292	18939.0
K14057	0.0
K14056	0.0
K02856	3.0
K02585	1197.0
K12211	0.0
K12210	0.0
K12213	0.0
K12212	0.0
K12215	0.0
K02854	0.0
K12217	0.0
K12216	0.0
K12219	0.0
K12218	0.0
K02855	0.0
K08692	0.0
K08693	0.0
K08690	0.0
K08691	0.0
K08696	0.0
K08697	0.0
K11748	476.0
K11749	47536.0
K11746	0.0
K11747	1.0
K11744	476.0
K11745	476.0
K11742	1.0
K11743	7336.0
K11740	0.0
K11741	495.0
K13920	440.0
K13921	0.0
K13922	8611.0
K13923	0.0
K13924	4.0
K13925	0.0
K13926	476.0
K13927	1459.0
K13928	0.0
K13929	0.0
K09923	1.0
K09922	30801.0
K06201	39712.0
K06200	13104.0
K06207	40225.0
K06206	3315.0
K06205	1.0
K09924	476.0
K09929	0.0
K06208	1035.0
K00759	20081.0
K00758	1.0
K00752	0.0
K00757	47266.0
K00756	4204.0
K00754	57532.0
K06001	39648.0
K05557	0.0
K09766	3530.0
K05554	0.0
K07475	0.0
K07150	11265.0
K07151	0.0
K07152	2.0
K07153	1.0
K07154	34114.0
K07155	0.0
K07156	1.0
K07157	0.0
K07406	23184.0
K07407	100388.0
K07404	20044.0
K07405	30328.0
K07402	12527.0
K07403	478.0
K07400	1.0
K07401	0.0
K01808	52784.0
K01809	36448.0
K01800	0.0
K01801	0.0
K01802	30371.0
K01803	50823.0
K01804	10607.0
K01805	2519.0
K01807	7356.0
K09718	0.0
K14668	0.0
K14669	0.0
K14666	0.0
K14667	0.0
K01664	13.0
K01665	30361.0
K01666	11960.0
K01667	32011.0
K01660	0.0
K01661	519.0
K01662	42302.0
K01663	0.0
K01668	9.0
K01669	477.0
K02863	48816.0
K02862	0.0
K02860	48298.0
K02867	48816.0
K02866	0.0
K02864	46306.0
K02869	0.0
K05362	0.0
K05365	1.0
K03402	16735.0
K03403	0.0
K03400	0.0
K03406	124657.0
K03407	15277.0
K03404	0.0
K03405	0.0
K03408	30758.0
K03409	1207.0
K02315	22333.0
K02314	49806.0
K02317	0.0
K02316	48804.0
K02313	48816.0
K02312	3.0
K02319	0.0
K12405	0.0
K12152	1.0
K12151	0.0
K07091	1.0
K07090	59024.0
K07093	476.0
K07092	0.0
K07095	53636.0
K07094	2.0
K07097	0.0
K07096	0.0
K07099	4356.0
K07098	56420.0
K11175	47831.0
K11174	0.0
K11177	0.0
K11176	0.0
K11173	0.0
K11179	19.0
K11178	0.0
K00322	1.0
K00320	0.0
K00321	0.0
K00326	0.0
K00324	5.0
K00325	1.0
K00329	0.0
K05945	0.0
K05944	0.0
K05947	0.0
K05946	5432.0
K06944	0.0
K06945	0.0
K06946	0.0
K06415	1038.0
K06940	11684.0
K06941	50560.0
K06942	48816.0
K06943	0.0
K10806	2.0
K10807	0.0
K10804	953.0
K10805	1.0
K06948	529.0
K06949	55412.0
K06418	9.0
K09138	6.0
K09139	0.0
K09134	7753.0
K09135	0.0
K09136	1.0
K09137	24.0
K09130	0.0
K09131	533.0
K09132	7331.0
K09133	0.0
K05808	48426.0
K05809	1.0
K05804	7331.0
K05805	1.0
K05806	0.0
K05807	30329.0
K05800	1.0
K05801	3.0
K05802	1.0
K05803	1.0
K01044	0.0
K01045	0.0
K01046	897.0
K02068	7.0
K04561	0.0
K01042	2937.0
K05568	22029.0
K05567	7667.0
K14273	0.0
K14275	0.0
K14274	160.0
K02062	1.0
K05245	0.0
K05564	0.0
K01048	2957.0
K02066	30805.0
K01322	30803.0
K01325	0.0
K02065	30805.0
K01326	0.0
K05560	0.0
K02243	20.0
K08930	0.0
K02679	1.0
K02676	0.0
K02674	0.0
K02675	0.0
K02672	0.0
K02241	1790.0
K02670	0.0
K02671	0.0
K00810	0.0
K00811	30328.0
K00812	1775.0
K00813	1.0
K00814	0.0
K00817	48268.0
K00818	30843.0
K00819	3.0
K02530	1.0
K02245	20.0
K02244	1.0
K01499	0.0
K01498	0.0
K01493	48817.0
K01492	456.0
K01491	100363.0
K01497	1.0
K01496	1163.0
K01495	39753.0
K01494	7874.0
K02418	18804.0
K02419	20583.0
K14492	0.0
K02412	18077.0
K02413	19830.0
K02410	20583.0
K02411	9375.0
K02416	20583.0
K02417	13440.0
K02414	2516.0
K02415	20.0
K00120	0.0
K00121	365.0
K00430	0.0
K13058	476.0
K13059	0.0
K13727	0.0
K13057	0.0
K13722	0.0
K13051	1.0
K13052	12591.0
K00435	0.0
K12054	0.0
K03239	0.0
K03238	0.0
K03231	0.0
K03230	476.0
K03232	0.0
K12059	0.0
K03237	0.0
K03236	0.0
K12058	0.0
K12239	0.0
K12238	0.0
K12235	0.0
K12234	921.0
K13942	0.0
K13940	13280.0
K13941	0.0
K12097	0.0
K12096	0.0
K12095	0.0
K12094	0.0
K12093	0.0
K12092	0.0
K12091	0.0
K12090	0.0
K12099	0.0
K12098	0.0
K06356	0.0
K05992	0.0
K03540	0.0
K06331	10302.0
K06330	7.0
K07138	20558.0
K07139	39255.0
K11811	0.0
K07132	1499.0
K07133	119950.0
K07130	17382.0
K07131	0.0
K07137	64733.0
K07134	0.0
K07135	0.0
K01860	0.0
K01866	48816.0
K01867	48816.0
K01865	9.0
K01868	56673.0
K01869	48816.0
K06140	476.0
K04766	0.0
K04767	28.0
K04764	1.0
K04762	30804.0
K04763	79489.0
K04760	1.0
K04761	1398.0
K04768	0.0
K04769	14789.0
K08313	29.0
K08312	1.0
K08311	476.0
K08310	1.0
K08317	0.0
K08316	14387.0
K08315	0.0
K08314	442.0
K05149	0.0
K08319	0.0
K08318	0.0
K06339	0.0
K14648	0.0
K14392	25.0
K14393	476.0
K14645	0.0
K14647	0.0
K01689	56746.0
K01686	50726.0
K01687	66162.0
K01684	9315.0
K01685	13458.0
K01682	1.0
K01681	48566.0
K05308	0.0
K02889	0.0
K02888	48809.0
K02885	0.0
K02884	48815.0
K02887	48816.0
K02886	48816.0
K02881	48815.0
K02883	0.0
K13743	0.0
K02086	28.0
K02081	1404.0
K02080	0.0
K02083	750.0
K02082	19.0
K13831	0.0
K03428	0.0
K03429	9122.0
K03424	86315.0
K03935	0.0
K03932	0.0
K03933	0.0
K03930	8587.0
K03931	0.0
K02339	1.0
K02338	48816.0
K02337	48033.0
K02336	1.0
K02335	56133.0
K02334	7614.0
K02330	0.0
K03688	13692.0
K03689	0.0
K03680	160.0
K03683	1.0
K03684	515.0
K03685	48816.0
K03686	75933.0
K03687	47624.0
K07301	15714.0
K07300	0.0
K07303	0.0
K07302	0.0
K07305	477.0
K07304	481.0
K07307	2462.0
K07306	157.0
K07309	39.0
K07308	175.0
K02617	0.0
K02610	1.0
K02963	48816.0
K02612	1.0
K02961	45542.0
K09686	139037.0
K09687	154986.0
K09684	1009.0
K09685	1048.0
K09682	0.0
K09683	0.0
K09680	2.0
K09681	0.0
K09688	0.0
K09689	0.0
K05962	0.0
K05961	0.0
K05967	15.0
K05966	505.0
K11159	0.0
K05964	1.0
K05968	0.0
K11152	0.0
K00309	0.0
K00658	480.0
K00304	0.0
K00305	0.0
K00654	0.0
K00655	62312.0
K00652	30805.0
K00301	0.0
K00302	7439.0
K00303	20.0
K10828	0.0
K06431	0.0
K06432	0.0
K06433	0.0
K06434	18.0
K06436	1198.0
K06437	0.0
K10820	162.0
K06439	0.0
K10822	0.0
K10823	0.0
K10826	0.0
K09167	640.0
K06322	0.0
K14117	0.0
K14259	0.0
K14257	0.0
K01308	2013.0
K01303	10.0
K01301	0.0
K01305	849.0
K01304	64.0
K02658	0.0
K00672	0.0
K02650	1489.0
K02651	1.0
K02652	11809.0
K02653	14446.0
K02654	43678.0
K05687	0.0
K02656	0.0
K05685	1.0
K00878	16572.0
K00879	1402.0
K00872	1717.0
K00873	48787.0
K00870	0.0
K00876	79480.0
K00877	0.0
K00874	56426.0
K00875	0.0
K04487	35799.0
K04486	20103.0
K04485	47768.0
K04484	0.0
K04483	0.0
K04482	0.0
K04480	0.0
K04488	26347.0
K12049	0.0
K13693	0.0
K13706	0.0
K13694	2.0
K13695	1.0
K05977	0.0
K09516	0.0
K02434	29008.0
K02435	27760.0
K02436	288.0
K02437	40231.0
K05350	9162.0
K02431	10382.0
K08100	0.0
K02433	29705.0
K02438	21435.0
K02439	12.0
K03745	1.0
K03744	63759.0
K03747	0.0
K03210	48249.0
K03217	48065.0
K03216	18449.0
K03215	1.0
K03742	43519.0
K03219	476.0
K03218	48821.0
K03749	1.0
K03748	1.0
K02383	0.0
K06327	0.0
K06320	9901.0
K07238	49314.0
K09479	0.0
K09478	0.0
K09475	0.0
K09474	0.0
K09477	0.0
K09476	1.0
K09471	0.0
K09470	0.0
K09473	0.0
K09472	0.0
K07543	0.0
K06898	14317.0
K13967	0.0
K13963	9659.0
K07545	0.0
K00737	7333.0
K05345	0.0
K11706	0.0
K11707	0.0
K11704	0.0
K11705	0.0
K11708	0.0
K11709	0.0
K05588	0.0
K07114	70912.0
K07443	9774.0
K07116	0.0
K07117	476.0
K07110	0.0
K07447	48809.0
K07112	2884.0
K07113	1.0
K07448	9843.0
K07118	117.0
K07119	0.0
K10619	0.0
K10618	0.0
K10617	0.0
K10616	0.0
K01848	0.0
K01849	0.0
K01844	3097.0
K01845	10174.0
K01846	26.0
K01847	61131.0
K01840	87849.0
K01841	293.0
K01842	0.0
K01843	1349.0
K06219	1.0
K10832	0.0
K05348	0.0
K14203	0.0
K08483	18921.0
K08482	476.0
K08481	0.0
K08480	0.0
K08485	1.0
K08484	1.0
K00464	0.0
K00467	0.0
K00466	0.0
K00461	0.0
K00460	0.0
K00463	0.0
K00462	0.0
K04509	0.0
K00469	0.0
K00468	0.0
K08645	0.0
K04744	1.0
K01518	0.0
K01519	0.0
K04748	0.0
K04749	1190.0
K01514	0.0
K01515	32764.0
K01512	12344.0
K01510	0.0
K14623	1249.0
K14626	0.0
K14627	0.0
K14628	0.0
K14629	0.0
K03918	0.0
K03919	1.0
K12372	1.0
K12373	160411.0
K12370	1.0
K12371	1.0
K02359	0.0
K02358	48835.0
K02351	0.0
K02352	0.0
K02355	94577.0
K02357	48816.0
K02356	48826.0
K13574	0.0
K13573	0.0
K13572	0.0
K13571	0.0
K13570	0.0
K12112	0.0
K12113	0.0
K12110	0.0
K12111	456.0
K07329	0.0
K07328	0.0
K07323	1.0
K07322	60658.0
K07321	807.0
K07320	1.0
K07327	0.0
K07326	0.0
K07325	0.0
K07324	0.0
K08163	1.0
K06180	132518.0
K06181	476.0
K06182	13079.0
K06183	17646.0
K06186	1.0
K06187	48816.0
K06188	3018.0
K06189	1.0
K08359	0.0
K07589	0.0
K07588	30328.0
K07587	0.0
K07586	7353.0
K07585	0.0
K07584	18242.0
K07583	0.0
K07582	0.0
K07581	0.0
K07580	0.0
K11139	0.0
K05989	69896.0
K05988	0.0
K05985	2973.0
K05987	0.0
K05986	476.0
K10843	0.0
K08354	0.0
K10844	0.0
K10848	0.0
K00673	476.0
K00674	30334.0
K00675	515.0
K00676	17607.0
K00677	31280.0
K06988	0.0
K06989	1105.0
K08351	0.0
K06980	476.0
K06981	0.0
K06982	0.0
K08350	1.0
K06984	0.0
K06985	0.0
K06986	0.0
K06987	10010.0
K02445	8230.0
K02444	7797.0
K00582	0.0
K00583	0.0
K00580	0.0
K02110	49850.0
K00586	0.0
K00587	0.0
K00584	18.0
K08921	0.0
K02441	12.0
K00588	8.0
K08922	0.0
K02440	3110.0
K00018	54953.0
K08923	0.0
K02443	10094.0
K00019	0.0
K02442	0.0
K08925	0.0
K08926	0.0
K08927	0.0
K03149	5550.0
K06604	0.0
K00015	1.0
K01989	19601.0
K00854	34822.0
K00855	1.0
K00856	0.0
K00857	2286.0
K00850	112077.0
K00851	478.0
K00852	22436.0
K00853	1155.0
K00858	47831.0
K00859	47976.0
K01181	4335.0
K01180	0.0
K01183	8350.0
K01182	22779.0
K01185	30331.0
K01184	0.0
K01187	115188.0
K01188	44891.0
K02596	3.0
K13766	0.0
K13767	42.0
K13003	0.0
K13002	0.0
K13000	0.0
K02984	0.0
K02986	48816.0
K02987	0.0
K02636	0.0
K02982	41487.0
K02983	0.0
K02638	0.0
K02639	0.0
K02988	48059.0
K08298	79.0
K08299	0.0
K03583	1.0
K03582	1.0
K03581	19303.0
K03580	476.0
K03587	30368.0
K03586	1.0
K03585	62082.0
K03584	48794.0
K03589	45372.0
K03588	63068.0
K01725	0.0
K01724	476.0
K01727	8.0
K01726	10907.0
K01721	0.0
K01720	0.0
K01722	0.0
K13008	0.0
K01729	0.0
K01728	4.0
K09530	0.0
K09539	0.0
K02188	14228.0
K02189	14726.0
K02182	2.0
K02183	0.0
K03769	2807.0
K03768	59174.0
K03767	1.0
K03765	0.0
K03764	1.0
K03763	34805.0
K03762	40.0
K03761	0.0
K03760	0.0
K09457	609.0
K09456	0.0
K09459	288.0
K09458	49105.0
K00602	125202.0
K13988	0.0
K13985	0.0
K09981	8.0
K09980	0.0
K09983	0.0
K09982	0.0
K09985	0.0
K09984	0.0
K09987	0.0
K09986	0.0
K09989	8359.0
K09988	8961.0
K12583	0.0
K12582	1.0
K12589	0.0
K11720	1.0
K09759	12720.0
K10985	2.0
K10984	13.0
K07468	0.0
K07469	4.0
K07464	15168.0
K07465	0.0
K07466	0.0
K07467	10997.0
K07460	40664.0
K07461	7592.0
K07462	48309.0
K07463	0.0
K10679	952.0
K10678	0.0
K10671	0.0
K10670	8513.0
K10673	0.0
K10672	2127.0
K10674	0.0
K10677	2.0
K10676	0.0
K08726	0.0
K08724	20.0
K08722	2930.0
K08723	0.0
K08720	0.0
K08721	0.0
K08728	1.0
K10187	0.0
K00119	0.0
K00118	476.0
K00449	0.0
K00448	0.0
K00115	0.0
K00446	0.0
K00117	951.0
K00116	477.0
K00111	47046.0
K00442	0.0
K00113	1.0
K00112	1.0
K01539	0.0
K01531	12605.0
K04720	19466.0
K01533	48788.0
K01534	74458.0
K01535	0.0
K01537	48451.0
K14358	0.0
K14605	0.0
K14606	0.0
K00413	0.0
K10120	4.0
K05600	0.0
K05777	3.0
K03972	0.0
K03973	491.0
K03970	1.0
K03971	0.0
K03976	47812.0
K03977	48816.0
K03974	1.0
K03975	31884.0
K03978	48341.0
K03979	48816.0
K13378	30326.0
K02372	18650.0
K02371	46325.0
K02377	38183.0
K02379	537.0
K03396	0.0
K03397	0.0
K03394	14543.0
K03395	0.0
K03392	0.0
K03393	0.0
K03390	30389.0
K03391	0.0
K03399	6.0
K03027	0.0
K12136	0.0
K12137	18.0
K06610	0.0
K12138	0.0
K12139	0.0
K11444	0.0
K11440	2.0
K11443	0.0
K11442	0.0
K00612	476.0
K00613	39.0
K00610	44063.0
K00611	17087.0
K00616	8388.0
K00617	0.0
K00614	0.0
K00615	97048.0
K00619	18.0
K10863	0.0
K07874	0.0
K06234	0.0
K10240	0.0
K10241	0.0
K10242	0.0
K10243	0.0
K04110	0.0
K04113	0.0
K04112	0.0
K04115	0.0
K04114	0.0
K04117	0.0
K04116	0.0
K04118	0.0
K05517	1.0
K07705	748.0
K07704	808.0
K07707	7335.0
K07706	8351.0
K07701	0.0
K07700	1.0
K07703	0.0
K07702	1.0
K07709	0.0
K07708	1.0
K01955	64951.0
K13042	0.0
K09934	0.0
K09935	11872.0
K06216	0.0
K09937	0.0
K13745	0.0
K13746	0.0
K13747	37031.0
K13740	0.0
K13741	0.0
K13742	0.0
K06211	7333.0
K06212	40.0
K09933	0.0
K02618	0.0
K02619	30344.0
K02968	48045.0
K02966	0.0
K02967	48816.0
K02616	1.0
K02965	48816.0
K02962	0.0
K02611	1.0
K02613	1.0
K03569	64038.0
K03568	32.0
K03565	47804.0
K06218	0.0
K03567	1.0
K03566	1.0
K03561	63511.0
K03560	1.0
K03563	20836.0
K03562	1.0
K06430	0.0
K01709	2337.0
K01708	2.0
K01707	0.0
K01706	954.0
K01705	0.0
K01704	105355.0
K01703	106556.0
K01702	0.0
K14165	0.0
K14164	0.0
K14166	0.0
K14161	476.0
K14160	0.0
K14162	476.0
K05396	471.0
K03709	809.0
K03708	1379.0
K08160	0.0
K03701	87250.0
K03700	13775.0
K03703	40295.0
K03702	48816.0
K03705	18012.0
K03704	25688.0
K03707	733.0
K03706	13109.0
K06289	0.0
K06288	0.0
K06283	13553.0
K06282	78.0
K06281	79.0
K06287	48303.0
K06286	1.0
K06285	1035.0
K06284	5516.0
K08161	2.0
K07540	0.0
K06438	8678.0
K06869	0.0
K06868	0.0
K06867	477.0
K06866	1.0
K06865	0.0
K06864	14079.0
K06863	0.0
K06862	0.0
K06861	30964.0
K06860	0.0
K12659	0.0
K12658	476.0
K07547	0.0
K07546	0.0
K15023	0.0
K15022	0.0
K15020	0.0
K15024	12431.0
K08700	0.0
K08162	7330.0
K07544	0.0
K00137	0.0
K00135	863.0
K00134	49313.0
K00133	48307.0
K00132	28.0
K00131	3.0
K00130	7333.0
K00139	0.0
K00138	0.0
K00429	0.0
K00428	30802.0
K00421	0.0
K00423	0.0
K00425	30388.0
K00427	0.0
K00426	30388.0
K14292	0.0
K14379	0.0
K14370	0.0
K14371	0.0
K14372	0.0
K14373	0.0
K14374	0.0
K14375	0.0
K09845	0.0
K14082	0.0
K14083	55.0
K14080	0.0
K14081	0.0
K14086	7333.0
K14087	7372.0
K14084	306.0
K14088	7372.0
K14089	7333.0
K01552	14133.0
K01551	1461.0
K01556	1.0
K01557	0.0
K01554	1.0
K01555	0.0
K04708	0.0
K03955	0.0
K13689	0.0
K13688	638.0
K13683	0.0
K13685	3258.0
K13684	0.0
K13687	0.0
K13686	0.0
K14159	0.0
K02399	1.0
K02398	3561.0
K02395	3531.0
K02394	1.0
K02397	10885.0
K02396	20083.0
K02391	1.0
K02390	20572.0
K02393	1.0
K02392	30896.0
K13533	0.0
K13532	0.0
K13531	0.0
K13530	2.0
K01550	0.0
K05658	0.0
K14054	3.0
K02601	50734.0
K02970	48363.0
K05378	0.0
K12339	1.0
K14060	0.0
K11687	0.0
K11686	0.0
K11685	0.0
K11689	1344.0
K11688	1638.0
K08939	0.0
K03048	520.0
K03049	0.0
K13821	1428.0
K13820	0.0
K03042	0.0
K03043	48054.0
K03040	46306.0
K03041	0.0
K03046	48064.0
K03047	0.0
K03044	0.0
K03045	0.0
K00348	30328.0
K09847	0.0
K00692	4.0
K00638	13005.0
K00639	33202.0
K00693	0.0
K00634	38605.0
K00635	0.0
K00630	0.0
K00631	1.0
K00632	3108.0
K00633	8144.0
K00691	1.0
K00696	0.0
K00694	295.0
K00695	0.0
K10854	0.0
K07811	0.0
K07810	1.0
K07813	18660.0
K07812	39.0
K07814	8008.0
K07816	155.0
K00090	0.0
K00091	7664.0
K00094	440.0
K00096	9962.0
K00097	34251.0
K00098	0.0
K00099	47554.0
K10228	1.0
K10229	1.0
K12548	0.0
K10222	0.0
K10220	0.0
K10221	0.0
K10227	1.0
K05822	8.0
K01949	0.0
K01945	48306.0
K01947	0.0
K01946	0.0
K01941	484.0
K01940	47848.0
K06357	0.0
K07729	53062.0
K07728	0.0
K07727	24848.0
K07726	4436.0
K07725	0.0
K07724	1.0
K07723	1035.0
K07722	515.0
K07721	0.0
K07720	93341.0
K00899	601.0
K05824	0.0
K00891	60595.0
K00892	1.0
K00895	479.0
K00897	257.0
K08151	478.0
K08153	1.0
K08154	1.0
K02948	48816.0
K02942	0.0
K02944	0.0
K05665	0.0
K02946	48811.0
K13793	0.0
K06352	0.0
K01769	0.0
K01768	955.0
K01761	1.0
K01760	523.0
K01762	1.0
K09578	0.0
K01766	1.0
K08164	0.0
K02493	48064.0
K08166	0.0
K08167	1.0
K02496	1.0
K02497	0.0
K02494	1.0
K02495	66228.0
K02498	1.0
K02499	2399.0
K08168	0.0
K08169	1.0
K14415	7836.0
K14414	476.0
K06881	49330.0
K00436	0.0
K06332	0.0
K12815	0.0
K12810	0.0
K06885	533.0
K00437	0.0
K06335	0.0
K06334	22456.0
K03547	15191.0
K03546	5852.0
K03545	61862.0
K03544	60963.0
K03543	30804.0
K06888	8911.0
K10941	0.0
K03549	477.0
K03548	1.0
K10940	0.0
K02236	4.0
K02237	16190.0
K02234	0.0
K02232	14924.0
K02233	23270.0
K02230	479.0
K02231	29149.0
K06359	0.0
K02238	47375.0
K02239	0.0
K03723	45745.0
K03722	2871.0
K03721	1.0
K03720	1.0
K03727	0.0
K03726	0.0
K03725	0.0
K03724	1000.0
K06358	0.0
K12673	0.0
K12679	0.0
K12678	0.0
K06410	6664.0
K11898	0.0
K11899	0.0
K11896	1.0
K11897	0.0
K11894	1.0
K11895	0.0
K11892	1.0
K11893	0.0
K11890	0.0
K11891	1.0
K08762	0.0
K08764	0.0
K08765	0.0
K10418	0.0
K11325	0.0
K11326	0.0
K11327	0.0
K11328	0.0
K11329	0.0
K00151	0.0
K00150	0.0
K00153	0.0
K00400	0.0
K00407	0.0
K00406	476.0
K00405	476.0
K00404	476.0
K00158	0.0
K01342	0.0
K09388	0.0
K09386	0.0
K09384	2.0
K04094	4925.0
K04095	7404.0
K04096	47550.0
K04097	0.0
K04090	0.0
K04091	476.0
K04092	0.0
K04093	0.0
K04098	0.0
K04099	0.0
K01578	0.0
K01579	34516.0
K01574	0.0
K01575	0.0
K01576	0.0
K01577	1.0
K01571	15480.0
K01572	52988.0
K01573	1.0
K02009	9868.0
K02008	60298.0
K02005	68091.0
K02004	348866.0
K02007	11539.0
K02006	87621.0
K02001	2.0
K02000	2.0
K02003	278067.0
K02002	20.0
K03065	0.0
K08952	0.0
K03060	17099.0
K13809	0.0
K10948	0.0
K09607	0.0
K06125	0.0
K04337	0.0
K06120	440.0
K06121	0.0
K04336	0.0
K01127	0.0
K09703	3.0
K00004	0.0
K14699	0.0
K09702	889.0
K14698	0.0
K05311	5.0
K13829	0.0
K10943	0.0
K07291	0.0
K07290	0.0
K10206	18818.0
K10202	4.0
K10208	0.0
K10209	0.0
K01966	1.0
K01965	0.0
K01964	3.0
K01963	9237.0
K01962	3801.0
K01961	53539.0
K01960	30330.0
K01969	0.0
K01968	0.0
K07749	8450.0
K07748	0.0
K07741	456.0
K07740	0.0
K07743	0.0
K07742	18011.0
K07745	0.0
K07744	0.0
K07746	0.0
K01299	8773.0
K01295	2499.0
K01297	7864.0
K02922	0.0
K05603	0.0
K02921	0.0
K02926	48816.0
K05607	0.0
K02924	0.0
K05605	0.0
K02928	0.0
K02929	0.0
K00216	0.0
K00217	0.0
K00214	0.0
K00215	50556.0
K00213	0.0
K00210	0.0
K00211	0.0
K00218	0.0
K00219	48.0
K01035	0.0
K01034	3427.0
K04517	48294.0
K01740	95231.0
K01031	0.0
K01746	744.0
K01745	767.0
K01744	32712.0
K01749	5484.0
K01039	333.0
K04518	31363.0
K09591	0.0
K14129	0.0
K14128	0.0
K14121	0.0
K14120	0.0
K14123	0.0
K14122	0.0
K14125	0.0
K14124	0.0
K14127	0.0
K14126	0.0
K03521	48869.0
K03520	0.0
K03523	20801.0
K03522	49276.0
K03525	49448.0
K03524	49076.0
K03527	48804.0
K03526	48301.0
K03529	18454.0
K03528	1.0
K06338	0.0
K02217	33798.0
K03299	1584.0
K03298	4.0
K13472	0.0
K03293	40.0
K03292	39835.0
K03291	0.0
K03290	0.0
K03297	7848.0
K03296	73948.0
K03295	30329.0
K03294	6831.0
K13009	0.0
K12690	0.0
K09743	0.0
K06022	0.0
K07190	0.0
K06021	0.0
K07192	2335.0
K06020	0.0
K06027	0.0
K06026	0.0
K09744	0.0
K07991	3.0
K08749	0.0
K09835	0.0
K09834	0.0
K10439	43214.0
K06351	1.0
K09833	0.0
K10925	0.0
K10924	0.0
K10927	0.0
K10926	0.0
K10923	0.0
K10922	0.0
K09629	0.0
K10697	0.0
K00179	6752.0
K00172	5041.0
K00171	2243.0
K00170	2423.0
K00177	33344.0
K00176	33344.0
K00175	67226.0
K00174	64556.0
K13478	0.0
K14338	0.0
K14339	0.0
K14335	0.0
K14337	0.0
K14330	0.0
K14331	0.0
K14333	0.0
K08918	0.0
K13479	3337.0
K04078	47554.0
K04079	48294.0
K04076	1035.0
K04077	48306.0
K04074	2330.0
K04075	48002.0
K04072	20129.0
K04073	0.0
K04070	14661.0
K04071	0.0
K14597	0.0
K13318	0.0
K08280	0.0
K13641	1094.0
K13640	39.0
K13643	289.0
K13642	0.0
K02027	318487.0
K02026	567208.0
K02025	610002.0
K02024	0.0
K02023	10188.0
K02022	8.0
K02021	0.0
K02020	8270.0
K02029	26161.0
K02028	34411.0
K03886	0.0
K03887	0.0
K03884	0.0
K03885	30811.0
K03881	0.0
K03888	0.0
K03889	0.0
K12998	0.0
K12999	0.0
K12992	3229.0
K12993	0.0
K12990	7329.0
K12991	0.0
K12996	10.0
K12997	7.0
K12994	0.0
K12995	42.0
K08979	0.0
K08978	42865.0
K03088	390396.0
K03089	1.0
K03086	59094.0
K03087	1.0
K08971	0.0
K08970	476.0
K03082	488.0
K03080	0.0
K08974	49069.0
K13868	0.0
K00918	1669.0
K01553	0.0
K12214	0.0
K11646	0.0
K11645	0.0
K11641	0.0
K11640	0.0
K12736	0.0
K12733	0.0
K07507	33708.0
K07506	0.0
K07505	2.0
K07504	0.0
K07503	0.0
K07502	11169.0
K07501	3.0
K07500	0.0
K07509	0.0
K07508	0.0
K11422	0.0
K08698	0.0
K10773	50551.0
K10774	0.0
K14286	0.0
K10778	1.0
K14287	0.0
K00140	170.0
K05501	1.0
K01903	499.0
K01902	499.0
K01905	1.0
K01904	0.0
K01907	0.0
K01906	0.0
K01909	0.0
K01908	0.0
K14534	6495.0
K00147	48262.0
K07767	0.0
K07769	0.0
K07768	0.0
K06203	1.0
K06202	1.0
K09921	1.0
K09920	0.0
K09927	7805.0
K09024	0.0
K09022	2514.0
K09023	476.0
K09020	160.0
K09021	0.0
K02908	0.0
K02909	48815.0
K08218	30329.0
K08219	0.0
K02904	48328.0
K02906	48816.0
K02907	47821.0
K02902	47874.0
K00230	4.0
K00231	3.0
K00232	0.0
K08976	476.0
K00234	0.0
K00239	32484.0
K06209	15070.0
K09928	494.0
K01015	0.0
K01014	0.0
K01012	51628.0
K01011	2118.0
K01010	0.0
K08920	0.0
K14103	0.0
K14102	0.0
K14101	0.0
K14100	0.0
K14105	0.0
K14104	0.0
K14109	0.0
K14108	0.0
K06401	0.0
K00893	0.0
K13402	0.0
K12858	0.0
K03503	30325.0
K03502	45391.0
K03501	48341.0
K03500	18454.0
K08924	0.0
K02278	1469.0
K02279	4596.0
K12977	0.0
K02276	1.0
K02277	0.0
K02274	476.0
K02275	476.0
K13450	0.0
K13451	0.0
K13452	0.0
K13454	0.0
K13455	0.0
K12509	0.0
K12508	0.0
K12507	7.0
K12506	1746.0
K12500	1.0
K12503	0.0
K05926	0.0
K09728	0.0
K14587	160.0
K06597	0.0
K06596	0.0
K06595	0.0
K06599	0.0
K06598	0.0
K07978	0.0
K07979	47729.0
K07976	0.0
K14585	0.0
K10907	27276.0
K10906	1.0
K10901	0.0
K10909	0.0
K10908	0.0
K09819	476.0
K09818	0.0
K09817	46871.0
K09816	46866.0
K09815	46856.0
K06374	14807.0
K06373	14790.0
K09812	55455.0
K09811	55176.0
K09810	38134.0
K09724	0.0
K14582	0.0
K09721	0.0
K04058	476.0
K04059	0.0
K04050	0.0
K04051	0.0
K04052	0.0
K04053	0.0
K04054	0.0
K04055	0.0
K04056	476.0
K04057	0.0
K01047	0.0
K08975	0.0
K10015	0.0
K10014	0.0
K10017	0.0
K10016	0.0
K10011	1.0
K10010	2526.0
K10013	0.0
K10012	7460.0
K10019	0.0
K10018	0.0
K13665	3.0
K13664	0.0
K13663	0.0
K13662	0.0
K13661	0.0
K13660	0.0
K13669	0.0
K13668	0.0
K07641	476.0
K01466	1307.0
K13590	0.0
K01464	8664.0
K01465	48859.0
K01462	65116.0
K01463	1109.0
K01460	1.0
K01461	0.0
K13599	8.0
K13598	0.0
K01468	334.0
K01469	476.0
K09251	3.0
K09252	0.0
K02041	7514.0
K02040	49123.0
K02043	0.0
K02045	2543.0
K02044	7517.0
K02047	3018.0
K02046	3018.0
K02049	38237.0
K02048	3019.0
K05549	0.0
K05548	0.0
K06046	0.0
K03319	81.0
K03316	42.0
K03317	3.0
K03314	19.0
K03315	43564.0
K03312	7821.0
K03313	61.0
K03310	36264.0
K03311	4687.0
K12052	0.0
K02945	51894.0
K06162	0.0
K06163	0.0
K06160	0.0
K06161	0.0
K06166	0.0
K00359	2682.0
K06164	0.0
K06165	0.0
K06168	47554.0
K06169	0.0
K13020	2.0
K07158	0.0
K07159	0.0
K04835	8.0
K11621	0.0
K11991	1.0
K11622	0.0
K11996	478.0
K11627	0.0
K11626	0.0
K11629	0.0
K11628	0.0
K07561	0.0
K07560	48298.0
K07563	0.0
K07562	0.0
K07565	0.0
K07564	0.0
K07567	57855.0
K07566	77045.0
K07569	0.0
K07568	77860.0
K09925	0.0
K11199	0.0
K11198	0.0
K11192	1.0
K11191	0.0
K11196	0.0
K11195	0.0
K11194	0.0
K02492	10077.0
K10713	0.0
K10710	2120.0
K10711	6.0
K10716	0.0
K02490	36.0
K10714	0.0
K10715	0.0
K01929	48307.0
K01928	48496.0
K01923	54002.0
K01922	479.0
K01921	49644.0
K01920	1.0
K01926	45025.0
K01925	48817.0
K01924	47831.0
K07789	476.0
K07788	1.0
K07785	0.0
K07784	1.0
K07787	480.0
K07786	0.0
K07781	0.0
K07783	2.0
K07782	0.0
K05835	0.0
K06355	0.0
K14661	0.0
K09844	0.0
K00782	23.0
K00783	48818.0
K00784	52182.0
K00785	0.0
K00786	11840.0
K00039	0.0
K00036	8326.0
K00037	0.0
K00034	1126.0
K00035	0.0
K00032	0.0
K00033	8326.0
K00030	677.0
K00031	47928.0
K01259	899.0
K01258	44908.0
K01255	8398.0
K01256	477.0
K01251	40879.0
K01250	2799.0
K01253	0.0
K01252	1.0
K09008	0.0
K09009	0.0
K09000	477.0
K09001	1.0
K09002	8355.0
K09003	0.0
K09004	6.0
K09005	58.0
K09006	0.0
K09007	476.0
K09846	0.0
K08234	11318.0
K00258	0.0
K00259	860.0
K00252	1.0
K00253	0.0
K00256	0.0
K00257	31861.0
K00254	0.0
K00255	0.0
K01079	594.0
K01078	476.0
K01071	1.0
K01070	1.0
K01073	0.0
K01077	39424.0
K01076	1502.0
K14472	0.0
K14471	0.0
K14470	0.0
K14475	42.0
K09841	0.0
K02788	1.0
K02782	2.0
K02783	449.0
K02781	326.0
K02786	1.0
K02787	0.0
K02784	2.0
K01060	1497.0
K01787	1115.0
K01786	14882.0
K01785	79699.0
K01784	67654.0
K01783	51491.0
K01782	953.0
K01781	0.0
K01780	0.0
K01789	0.0
K01788	11212.0
K02526	1909.0
K02527	30804.0
K02525	1.0
K02250	0.0
K02523	30804.0
K02520	48067.0
K02521	1.0
K02258	0.0
K02259	476.0
K02528	48804.0
K02529	168455.0
K03781	38057.0
K03780	3104.0
K03783	46004.0
K03782	479.0
K03785	6502.0
K03784	5378.0
K03787	38169.0
K03786	42195.0
K03789	17008.0
K03788	1.0
K10700	0.0
K00342	30820.0
K03124	0.0
K03120	0.0
K12527	3311.0
K12526	0.0
K12525	1.0
K12524	60657.0
K12523	0.0
K12522	0.0
K09789	30328.0
K09788	672.0
K09787	17967.0
K09786	1038.0
K09785	0.0
K09781	1.0
K09780	0.0
K10961	0.0
K10960	0.0
K10963	0.0
K10962	0.0
K10965	0.0
K10964	0.0
K10966	0.0
K09879	0.0
K06318	0.0
K06311	0.0
K06310	2780.0
K06312	0.0
K06314	0.0
K06317	1788.0
K11389	0.0
K11386	0.0
K11387	0.0
K11384	476.0
K11385	0.0
K11382	0.0
K11383	0.0
K11381	3.0
K11949	0.0
K10380	0.0
K04032	923.0
K04033	0.0
K04030	1364.0
K04031	12481.0
K04036	0.0
K04037	0.0
K04034	26.0
K04035	160.0
K04038	0.0
K04039	0.0
K07046	982.0
K07047	6827.0
K07044	0.0
K07045	8997.0
K07042	18488.0
K07043	37777.0
K07040	16575.0
K07041	0.0
K07048	1018.0
K07049	0.0
K08664	0.0
K02584	10.0
K10039	2045.0
K10038	8.0
K10037	0.0
K10036	469.0
K04788	0.0
K04789	0.0
K04784	0.0
K04785	0.0
K04786	0.0
K04787	0.0
K04780	0.0
K04781	4.0
K04782	0.0
K04783	0.0
K13601	0.0
K13603	0.0
K13602	0.0
K13605	0.0
K13604	0.0
K13607	42.0
K02404	3549.0
K05783	0.0
K05782	0.0
K05781	0.0
K05780	0.0
K05787	1.0
K05786	476.0
K05785	476.0
K05784	0.0
K05789	0.0
K05788	1.0
K01442	43822.0
K01443	18058.0
K01444	533.0
K01446	0.0
K01447	33182.0
K01448	66957.0
K01449	6770.0
K14803	0.0
K02069	10.0
K05569	7667.0
K08008	0.0
K02063	1.0
K05566	7660.0
K05565	0.0
K05563	0.0
K05562	0.0
K05561	0.0
K02064	1.0
K03338	7766.0
K03339	0.0
K03330	0.0
K03331	0.0
K03332	20.0
K03333	0.0
K03335	7821.0
K03336	7345.0
K03337	7764.0
K12956	0.0
K12957	476.0
K12954	0.0
K12955	0.0
K12952	0.0
K12953	0.0
K12950	0.0
K12951	0.0
K14733	0.0
K00109	0.0
K06148	48152.0
K06149	1.0
K06144	1.0
K06145	1.0
K06146	0.0
K06147	335920.0
K06141	0.0
K06142	92091.0
K06143	1.0
K11945	0.0
K08948	0.0
K08949	0.0
K00071	0.0
K14664	0.0
K13810	0.0
K14665	0.0
K03058	0.0
K11609	0.0
K11608	0.0
K14660	0.0
K11603	0.0
K11602	0.0
K11601	0.0
K11600	0.0
K11607	476.0
K11606	476.0
K11605	476.0
K11604	476.0
K10558	162.0
K10559	669.0
K10550	166.0
K10551	166.0
K10552	0.0
K10553	0.0
K10554	0.0
K10555	529.0
K10556	168.0
K10557	162.0
K03051	0.0
K03050	0.0
K07549	0.0
K07548	0.0
K07239	4.0
K07235	1.0
K07234	0.0
K07237	1.0
K07236	1.0
K07231	0.0
K07230	1.0
K07233	0.0
K07232	0.0
K02467	0.0
K05306	7342.0
K05305	7773.0
K05304	0.0
K05303	476.0
K05301	0.0
K02565	1.0
K08644	0.0
K08646	0.0
K08641	963.0
K08643	0.0
K08642	0.0
K12146	0.0
K00010	9536.0
K00011	0.0
K00012	51304.0
K00013	48264.0
K00014	51496.0
K00016	17350.0
K09065	0.0
K08252	5.0
K08253	0.0
K08256	0.0
K08255	0.0
K08258	0.0
K08259	0.0
K00274	478.0
K00275	480.0
K00276	0.0
K00270	0.0
K00271	0.0
K00272	0.0
K00273	0.0
K00278	38505.0
K00279	0.0
K12675	0.0
K01277	30328.0
K01274	0.0
K01273	14110.0
K01271	10374.0
K01270	75208.0
K01278	30331.0
K00906	1.0
K00904	511.0
K00903	1.0
K00901	3273.0
K13785	0.0
K00908	0.0
K11149	0.0
K01053	476.0
K01051	11.0
K01057	4.0
K01056	48816.0
K01055	0.0
K01054	0.0
K01058	1.0
K02500	48264.0
K02501	48225.0
K02502	17068.0
K02503	48816.0
K02504	1.0
K02505	1.0
K02506	0.0
K02507	1.0
K02508	0.0
K02509	1.0
K00291	0.0
K13410	0.0
K13148	0.0
K13419	0.0
K05825	0.0
K03106	48816.0
K03105	0.0
K03101	58315.0
K03100	98776.0
K12541	0.0
K12540	0.0
K12543	0.0
K12542	0.0
K12545	0.0
K12544	0.0
K12547	0.0
K12546	0.0
K12549	0.0
K06080	1.0
K11018	0.0
K11019	0.0
K11016	0.0
K11017	0.0
K11014	0.0
K11015	0.0
K11012	0.0
K11013	0.0
K11010	0.0
K11011	0.0
K06333	13995.0
K06880	0.0
K06883	476.0
K06882	0.0
K09857	476.0
K06884	1.0
K06887	2.0
K06886	476.0
K06889	87740.0
K10942	0.0
K09859	3.0
K09858	1.0
K10947	69599.0
K10946	0.0
K10945	0.0
K10944	0.0
K13284	0.0
K00483	9.0
K00481	0.0
K00480	0.0
K00486	0.0
K00485	0.0
K00484	0.0
K09901	1.0
K10929	0.0
K07684	1.0
K07685	1.0
K07686	1.0
K07687	1.0
K07681	0.0
K07688	0.0
K07689	1.0
K10928	0.0
K04018	0.0
K04019	941.0
K04014	79.0
K04015	175.0
K04016	1.0
K04017	0.0
K04013	40.0
K07060	0.0
K07061	0.0
K07062	479.0
K07063	0.0
K07064	0.0
K07065	0.0
K07066	7336.0
K07067	1035.0
K07068	0.0
K07069	7331.0
K01121	0.0
K13629	0.0
K13628	477.0
K13623	0.0
K13622	476.0
K13620	0.0
K13626	10749.0
K08586	0.0
K08587	0.0
K01428	7813.0
K01429	7809.0
K01422	30328.0
K01423	8.0
K01420	19445.0
K01421	19158.0
K01426	8799.0
K01427	0.0
K01424	43635.0
K01425	32687.0
K08068	0.0
K07538	0.0
K13086	0.0
K13085	0.0
K07287	1.0
K07824	0.0
K07682	0.0
K02722	0.0
K12978	0.0
K12979	0.0
K12972	1.0
K12973	1.0
K12974	1.0
K12975	0.0
K12976	0.0
K07821	0.0
K07683	0.0
K14750	0.0
K14751	0.0
K14953	0.0
K12288	1.0
K12289	1.0
K12282	0.0
K12283	0.0
K12280	0.0
K12281	0.0
K12286	0.0
K12287	0.0
K12284	0.0
K12285	0.0
K11957	0.0
K11956	0.0
K11955	0.0
K11954	0.0
K11953	0.0
K11952	0.0
K11951	0.0
K11950	0.0
K11959	0.0
K11958	0.0
K13889	5.0
K13888	1.0
K11963	0.0
K07217	317.0
K07216	17628.0
K07215	0.0
K07214	7849.0
K07213	1476.0
K07212	0.0
K07219	170.0
K07218	0.0
K12150	1.0
K08689	0.0
K08688	0.0
K00402	0.0
K00401	0.0
K11994	0.0
K00152	0.0
K01043	2.0
K00154	0.0
K00157	0.0
K00156	30326.0
K10533	0.0
K10530	0.0
K10531	0.0
K10536	4018.0
K10537	167.0
K10535	0.0
K10538	0.0
K10539	167.0
K00073	328.0
K13934	0.0
K00076	1662.0
K00077	47269.0
K00074	19012.0
K00075	47079.0
K00078	0.0
K00079	0.0
K02290	0.0
K02563	48307.0
K02292	0.0
K08966	0.0
K02294	0.0
K08278	0.0
K08279	0.0
K08274	0.0
K08275	0.0
K08276	1.0
K08277	0.0
K00298	0.0
K00299	476.0
K00296	0.0
K00297	51766.0
K00294	3.0
K00292	0.0
K00293	0.0
K00290	38273.0
K07757	0.0
K12089	0.0
K01210	2.0
K01213	0.0
K01212	7630.0
K01215	0.0
K01214	0.0
K01217	0.0
K01216	0.0
K01219	0.0
K01218	8124.0
K02749	0.0
K02746	982.0
K02747	471.0
K02744	1448.0
K02745	975.0
K02742	1.0
K00924	951.0
K00925	56318.0
K00926	17481.0
K00927	48816.0
K00928	49738.0
K00929	42211.0
K12085	0.0
K02298	1.0
K02299	1.0
K02568	40.0
K02569	1.0
K02562	0.0
K02291	476.0
K02560	1.0
K02293	0.0
K02566	583.0
K02567	40.0
K02564	77987.0
K02297	1.0
K03169	110663.0
K03168	47584.0
K03163	0.0
K03162	0.0
K03167	0.0
K03166	0.0
K11038	0.0
K11039	0.0
K11030	0.0
K11031	0.0
K11032	0.0
K11033	0.0
K11034	0.0
K11035	0.0
K11036	0.0
K11037	0.0
K02546	0.0
K07668	2447.0
K07669	0.0
K07666	476.0
K07667	31609.0
K07664	1.0
K07665	9851.0
K07662	1.0
K07663	476.0
K07660	1.0
K07661	0.0
K03927	29715.0
K07008	1.0
K07009	4370.0
K07002	1.0
K07003	15400.0
K07000	1.0
K07001	40007.0
K07006	494.0
K07007	61410.0
K07004	0.0
K07005	53711.0
K03921	0.0
K02956	48816.0
K09725	0.0
K09181	479.0
K08599	0.0
K08598	0.0
K08591	54003.0
K08590	31219.0
K01156	334.0
K01154	45482.0
K01407	1.0
K01400	0.0
K01153	41579.0
K01150	1.0
K01151	48290.0
K01408	0.0
K01409	51220.0
K01158	0.0
K01159	35208.0
K05523	0.0
K05522	1.0
K05521	10618.0
K05520	31278.0
K05527	1.0
K05526	0.0
K05525	0.0
K05524	160.0
K05529	0.0
K14518	0.0
K14519	476.0
K05949	0.0
K01754	17123.0
K05942	0.0
K01027	0.0
K02171	0.0
K02170	1.0
K02173	305.0
K02172	0.0
K01751	3596.0
K06416	2509.0
K06417	0.0
K06414	0.0
K06947	0.0
K03379	0.0
K03808	477.0
K03809	479.0
K03806	1.0
K06412	17269.0
K03804	1.0
K12296	0.0
K03802	19.0
K03803	31605.0
K06413	18.0
K10808	0.0
K06411	6210.0
K01028	172.0
K01029	3097.0
K11931	0.0
K11930	0.0
K11933	1.0
K11932	1.0
K11935	0.0
K11934	0.0
K11937	0.0
K11936	0.0
K11939	1.0
K11938	0.0
K10800	476.0
K06419	27.0
K11929	0.0
K07271	17007.0
K07270	0.0
K07273	30372.0
K07272	0.0
K07275	1.0
K07274	1.0
K07277	30804.0
K07276	0.0
K07279	0.0
K07278	1.0
K10623	0.0
K02481	30820.0
K11520	0.0
K02480	0.0
K08170	0.0
K02485	1.0
K02484	31208.0
K02487	0.0
K08600	37281.0
K08603	0.0
K08602	6481.0
K08605	0.0
K08604	0.0
K09956	476.0
K09957	0.0
K09954	476.0
K09955	55317.0
K09952	49.0
K09953	0.0
K09950	0.0
K09951	12159.0
K09958	476.0
K09959	0.0
K07495	3329.0
K07494	504.0
K07497	6188.0
K07496	4856.0
K07491	9180.0
K07490	1.0
K07493	0.0
K07492	0.0
K07499	0.0
K07498	0.0
K11209	0.0
K11208	0.0
K11204	0.0
K11203	532.0
K11202	764.0
K11201	1.0
K11200	0.0
K00058	57802.0
K00059	80058.0
K00728	0.0
K00729	0.0
K00055	0.0
K00057	48847.0
K00050	8566.0
K00051	0.0
K00720	0.0
K00721	33667.0
K14424	0.0
K06033	0.0
K14189	0.0
K14188	8.0
K06364	0.0
K14187	1.0
K01239	3569.0
K01238	10.0
K01897	73910.0
K01232	667.0
K01895	3427.0
K01230	0.0
K01893	48007.0
K01236	0.0
K01235	7.0
K01890	48816.0
K02768	1803.0
K02769	952.0
K02760	5743.0
K02761	4780.0
K02763	0.0
K02764	0.0
K02765	2268.0
K00948	59703.0
K00949	17504.0
K00942	49262.0
K00943	36376.0
K00940	31884.0
K00941	92831.0
K00946	61147.0
K00947	0.0
K00944	0.0
K00945	90069.0
K01097	0.0
K01096	1.0
K01095	1.0
K01093	1.0
K01092	39399.0
K01091	82125.0
K01090	21037.0
K03499	86192.0
K03498	74397.0
K03491	2384.0
K03490	7340.0
K03493	0.0
K03492	4.0
K03495	48777.0
K03497	109241.0
K03496	87441.0
K02817	0.0
K02814	12.0
K02815	14.0
K02810	3323.0
K02548	33842.0
K02549	476.0
K02818	0.0
K02819	8275.0
K03637	3903.0
K03636	477.0
K03147	45509.0
K03146	0.0
K08851	0.0
K06518	46343.0
K09729	1017.0
K06048	0.0
K06045	951.0
K06044	0.0
K09727	0.0
K09726	0.0
K06041	31157.0
K09720	0.0
K09723	0.0
K06042	12255.0
K09897	1.0
K09896	1.0
K09895	1.0
K09894	1.0
K09893	1.0
K09892	1.0
K09891	1.0
K09890	1.0
K09899	1.0
K09898	1.0
K03622	0.0
K07648	1.0
K07649	1.0
K07398	0.0
K07399	18.0
K11056	0.0
K11057	0.0
K11054	0.0
K11055	0.0
K07640	1.0
K07393	1333.0
K07390	476.0
K07391	48233.0
K07644	476.0
K07645	476.0
K07646	61752.0
K07647	0.0
K10896	0.0
K07024	116545.0
K07025	89654.0
K07026	0.0
K07027	39151.0
K07020	0.0
K07021	0.0
K07022	0.0
K07023	14257.0
K07028	0.0
K07029	90987.0
K10094	0.0
K01390	0.0
K01392	0.0
K01399	0.0
K02673	0.0
K05893	0.0
K05897	0.0
K05896	18488.0
K05895	9377.0
K05899	0.0
K05898	0.0
K00555	0.0
K00554	38980.0
K00557	1.0
K00556	30325.0
K00551	0.0
K00559	0.0
K00558	62204.0
K01170	0.0
K01173	0.0
K01174	3.0
K01175	483.0
K01176	1152.0
K01178	476.0
K01179	17333.0
K14578	0.0
K14579	0.0
K08951	0.0
K08950	0.0
K08953	0.0
K03828	479.0
K03829	0.0
K03820	30801.0
K03821	0.0
K03822	0.0
K03823	44772.0
K03824	1.0
K03825	163.0
K03826	17708.0
K03827	31145.0
K12248	0.0
K12246	0.0
K12247	0.0
K12242	0.0
K12243	0.0
K12240	0.0
K12241	0.0
K11919	0.0
K11918	0.0
K11913	0.0
K11912	0.0
K11911	0.0
K11910	0.0
K11917	0.0
K11916	0.0
K11915	0.0
K11914	0.0
K12068	0.0
K12069	0.0
K12062	0.0
K12063	0.0
K12060	0.0
K12061	0.0
K12066	0.0
K12067	0.0
K12064	0.0
K12065	0.0
K07259	30334.0
K07258	54096.0
K07253	0.0
K07251	1.0
K07250	7816.0
K07257	0.0
K07256	0.0
K07255	0.0
K07254	0.0
K05372	0.0
K05373	0.0
K05370	0.0
K05371	0.0
K05374	0.0
K05375	0.0
K09970	0.0
K09971	0.0
K09972	8.0
K09973	477.0
K09974	483.0
K09975	1.0
K09976	530.0
K09978	1.0
K09979	30325.0
K11261	7938.0
K11260	0.0
K11263	0.0
K11264	0.0
K10793	1218.0
K10796	1219.0
K10797	2152.0
K10794	1.0
K10795	1219.0
K00700	57532.0
K00701	0.0
K10798	0.0
K00703	51430.0
K00705	49429.0
K09828	0.0
K10133	0.0
K13053	1.0
K03192	476.0
K00964	0.0
K00965	15896.0
K00966	2459.0
K00960	0.0
K00961	0.0
K00962	48812.0
K00963	4513.0
K00969	48500.0
K12681	0.0
K02703	0.0
K08364	0.0
K08365	0.0
K02706	0.0
K08363	0.0
K08361	0.0
K02708	0.0
K02709	0.0
K08368	1.0
K08369	31.0
K01615	2646.0
K01617	0.0
K01616	0.0
K01611	2502.0
K01610	43788.0
K01613	34693.0
K01612	0.0
K01619	48900.0
K01618	0.0
K02834	48816.0
K02835	48816.0
K05281	0.0
K03619	0.0
K03618	0.0
K03617	48553.0
K03616	757.0
K03615	48356.0
K03614	45991.0
K03613	47761.0
K03612	47009.0
K03611	1.0
K03610	21062.0
K09705	2.0
K09704	14672.0
K09701	476.0
K09700	0.0
K09709	0.0
K06391	4222.0
K06390	17432.0
K06393	16985.0
K06392	10103.0
K06395	1976.0
K06394	12113.0
K06397	14342.0
K06396	13728.0
K06399	14904.0
K06398	17440.0
K06435	0.0
K11078	0.0
K11079	0.0
K11074	0.0
K11075	0.0
K11076	0.0
K11077	0.0
K11070	17074.0
K11071	17078.0
K11072	24415.0
K11073	0.0
K06935	0.0
K06934	930.0
K06937	480.0
K06936	3.0
K06931	0.0
K06930	0.0
K06933	0.0
K06932	0.0
K06939	0.0
K06938	0.0
K13381	0.0
K05916	476.0
K05917	0.0
K05914	0.0
K05915	0.0
K05912	0.0
K05913	0.0
K05910	0.0
K05911	0.0
K05918	0.0
K05919	15699.0
K00392	0.0
K00390	1237.0
K00397	0.0
K00395	0.0
K00394	2791.0
K01884	0.0
K00399	0.0
K01886	47450.0
K01376	0.0
K01372	38713.0
K09149	0.0
K09148	0.0
K01225	1017.0
K09145	7333.0
K09144	7329.0
K09147	0.0
K09146	0.0
K09141	0.0
K09140	0.0
K09143	0.0
K09142	0.0
K05709	0.0
K05708	0.0
K05879	6093.0
K05878	6093.0
K05875	1.0
K05874	1.0
K05877	1.0
K05876	0.0
K05873	0.0
K00579	0.0
K00578	0.0
K00577	0.0
K00575	22609.0
K00574	8861.0
K00573	479.0
K00571	22978.0
K00570	0.0
K01118	1853.0
K01119	1463.0
K01157	0.0
K01112	1.0
K01113	476.0
K04477	13657.0
K01114	1.0
K01115	0.0
K08087	0.0
K01315	0.0
K08085	0.0
K08084	0.0
K08083	0.0
K08082	0.0
K08081	0.0
K08080	0.0
K01152	0.0
K01401	0.0
K09826	0.0
K06344	0.0
K06345	0.0
K09822	476.0
K06343	0.0
K10938	0.0
K06341	0.0
K10934	0.0
K10935	0.0
K10932	0.0
K11052	0.0
K10930	0.0
K06349	0.0
K11053	0.0
K10754	0.0
K01755	55617.0
K10200	2463.0
K02132	0.0
K02137	0.0
K03840	1.0
K03841	1.0
K13028	0.0
K13799	0.0
K13798	0.0
K13795	0.0
K13794	0.0
K13021	0.0
K13792	0.0
K13791	0.0
K13790	0.0
K12268	7.0
K12269	0.0
K12262	0.0
K12263	0.0
K12264	0.0
K12265	0.0
K12266	0.0
K12267	80099.0
K01757	0.0
K12237	0.0
K13243	0.0
K13245	0.0
K13244	0.0
K13246	0.0
K03264	0.0
K03265	0.0
K03263	0.0
K03268	0.0
K03269	30804.0
K12415	0.0
K10211	0.0
K09918	0.0
K09919	0.0
K06720	0.0
K09913	0.0
K09910	1.0
K09911	1.0
K09916	1.0
K09917	1.0
K06726	2245.0
K09915	476.0
K11535	1.0
K11534	162.0
K11537	2.0
K11531	0.0
K11533	0.0
K11532	0.0
K11249	1273.0
K11539	0.0
K00762	57178.0
K00763	18021.0
K00760	48056.0
K00761	48328.0
K00766	44511.0
K00767	37582.0
K00764	87700.0
K00765	47856.0
K00768	16388.0
K00769	1.0
K11059	0.0
K00186	0.0
K00187	0.0
K00184	712.0
K00185	556.0
K00183	316.0
K00180	37076.0
K00188	0.0
K00189	0.0
K10110	12724.0
K10111	0.0
K10112	20064.0
K10113	0.0
K10114	0.0
K10115	0.0
K10116	1.0
K10117	36270.0
K10118	45731.0
K10119	45098.0
K04641	0.0
K04643	0.0
K04642	0.0
K13282	19.0
K00988	0.0
K00989	2805.0
K00986	1622.0
K00984	7329.0
K00985	0.0
K00982	1.0
K00983	15215.0
K00980	1439.0
K00981	49293.0
K01585	30804.0
K01584	0.0
K01586	58661.0
K13498	1.0
K01580	30368.0
K01583	2172.0
K01582	3293.0
K13497	7819.0
K01589	478.0
K01588	48782.0
K14941	0.0
K08347	0.0
K08348	0.0
K02720	0.0
K14949	0.0
K02723	0.0
K03459	0.0
K03458	10750.0
K03455	31757.0
K03457	1132.0
K03451	1041.0
K03981	1.0
K03980	1904.0
K02614	3300.0
K01639	19358.0
K01638	1.0
K01637	1.0
K01636	40.0
K01635	0.0
K01634	0.0
K01633	31843.0
K01632	0.0
K01631	0.0
K01630	635.0
K02615	1.0
K02588	4676.0
K02589	8530.0
K02858	1.0
K02859	1.0
K14051	0.0
K14053	0.0
K14052	0.0
K02852	1.0
K02853	1.0
K02850	0.0
K02851	1.0
K14059	5235.0
K14058	1.0
K02586	1238.0
K02587	2211.0
K03679	0.0
K03671	74354.0
K03670	476.0
K03673	1.0
K03672	0.0
K03675	1.0
K03674	1.0
K03677	0.0
K03676	0.0
K09761	47496.0
K09760	31802.0
K09763	0.0
K09762	17724.0
K09765	17030.0
K09764	1040.0
K09767	1081.0
K06006	1.0
K09769	3961.0
K09768	10420.0
K10353	0.0
K03187	7813.0
K03186	38980.0
K03185	1.0
K03184	1.0
K03183	63653.0
K03182	38546.0
K03181	1.0
K03189	7813.0
K03188	7813.0
K02715	0.0
K12455	0.0
K12454	476.0
K12453	0.0
K12452	950.0
K12451	0.0
K07358	0.0
K07356	0.0
K07357	1.0
K07354	0.0
K07355	0.0
K07352	0.0
K07353	0.0
K07350	1.0
K07351	1.0
K06919	2616.0
K06918	1.0
K06917	19.0
K06916	1.0
K06915	7774.0
K06914	0.0
K06913	0.0
K06912	0.0
K06911	30836.0
K06910	7379.0
K08986	0.0
K08987	1.0
K08984	476.0
K08985	0.0
K08982	22.0
K08983	0.0
K08980	0.0
K08981	40.0
K08988	0.0
K08989	0.0
K02252	0.0
K05934	14202.0
K05936	14220.0
K05937	0.0
K02253	0.0
K05939	952.0
K00378	47616.0
K00375	17050.0
K00374	1.0
K00376	0.0
K00371	1.0
K00370	1.0
K00373	1.0
K00372	477.0
K01358	58517.0
K09166	476.0
K09165	0.0
K09164	0.0
K09163	3843.0
K09162	476.0
K09161	1.0
K09160	1.0
K01354	476.0
K01355	0.0
K01356	26966.0
K05601	18.0
K05851	1.0
K03807	0.0
K05606	7329.0
K02927	0.0
K05974	0.0
K03805	0.0
K05976	0.0
K00519	0.0
K00518	0.0
K03800	11051.0
K00511	0.0
K00510	0.0
K03801	30329.0
K00515	0.0
K00514	0.0
K00517	1.0
K05971	0.0
K03154	8516.0
K11147	0.0
K05581	0.0
K05580	0.0
K05583	0.0
K05582	0.0
K05585	0.0
K05584	0.0
K05587	0.0
K05586	0.0
K05589	1.0
K03150	43210.0
K03623	5.0
K03152	55622.0
K14200	0.0
K14201	0.0
K14202	0.0
K03621	48803.0
K14204	0.0
K14205	11.0
K01134	7329.0
K01135	0.0
K01136	951.0
K01137	476.0
K01130	9710.0
K01132	0.0
K01133	8238.0
K01138	16717.0
K01139	1412.0
K02113	46076.0
K02112	50825.0
K02111	48170.0
K02446	494.0
K02117	47532.0
K02116	7384.0
K02115	50825.0
K02114	50817.0
K02119	15535.0
K02118	50035.0
K02448	0.0
K01036	14.0
K03212	1.0
K13007	0.0
K13006	5.0
K13005	0.0
K13004	7345.0
K13001	0.0
K06404	12804.0
K01032	0.0
K06951	0.0
K03862	0.0
K03863	0.0
K06406	17440.0
K06957	1.0
K05020	379.0
K06400	8448.0
K06403	12809.0
K06954	0.0
K10814	0.0
K10817	0.0
K10816	0.0
K07136	1.0
K03242	0.0
K03243	0.0
K12202	0.0
K12203	0.0
K12206	0.0
K12207	0.0
K12204	0.0
K12205	0.0
K12208	0.0
K12209	0.0
K13919	440.0
K13918	0.0
K06214	0.0
K06215	13542.0
K09936	10892.0
K06217	48307.0
K09930	476.0
K09931	0.0
K09932	476.0
K06213	11806.0
K09938	0.0
K09939	30328.0
K11517	0.0
K06337	0.0
K13301	1.0
K00748	30804.0
K00745	0.0
K00743	0.0
K07165	476.0
K07164	30843.0
K07167	0.0
K07166	16715.0
K07161	18.0
K07160	1694.0
K07163	0.0
K07162	592.0
K07169	0.0
K07168	0.0
K06336	0.0
K01839	15787.0
K01838	1975.0
K01835	1391.0
K01834	121146.0
K01837	0.0
K01830	0.0
K00608	0.0
K02632	0.0
K02630	0.0
K02631	0.0
K08322	931.0
K08323	1033.0
K08320	0.0
K08321	638.0
K08326	0.0
K08324	0.0
K08325	4.0
K01659	5.0
K01658	44182.0
K02637	0.0
K01653	56357.0
K01652	72692.0
K01655	0.0
K01654	15262.0
K01657	44195.0
K02874	48341.0
K02875	0.0
K02876	48064.0
K02877	0.0
K02871	48614.0
K02873	0.0
K02878	48816.0
K02879	48816.0
K14070	0.0
K09749	20078.0
K09748	47576.0
K06023	36335.0
K09742	0.0
K09741	0.0
K09740	178.0
K09747	18479.0
K09746	0.0
K09745	0.0
K06024	17736.0
K03477	0.0
K03476	622.0
K03475	9049.0
K03474	30804.0
K03473	30328.0
K03472	1.0
K03471	1004.0
K03470	47771.0
K03478	7331.0
K02304	17682.0
K02305	0.0
K02302	2533.0
K02303	0.0
K02300	1.0
K02301	477.0
K03653	0.0
K03652	888.0
K03651	1.0
K03650	48777.0
K03657	82490.0
K03656	1.0
K03655	87298.0
K03654	74783.0
K03658	7330.0
K12439	0.0
K12431	0.0
K12430	0.0
K12433	0.0
K12432	0.0
K12435	0.0
K12434	0.0
K12437	0.0
K12436	0.0
K06979	0.0
K06978	9070.0
K06971	2081.0
K06970	2.0
K06973	46378.0
K06972	13284.0
K06975	31117.0
K06974	0.0
K06977	0.0
K06976	7333.0
K07082	46157.0
K07083	30325.0
K07080	7563.0
K07081	18.0
K07086	0.0
K07087	0.0
K07084	414.0
K07085	61168.0
K07088	34925.0
K07089	9341.0
K01317	0.0
K11162	0.0
K11163	0.0
K11161	0.0
K11168	0.0
K00356	0.0
K00355	0.0
K00354	0.0
K00353	0.0
K00351	30328.0
K00350	30328.0
K05952	0.0
K05953	0.0
K05951	0.0
K05956	0.0
K05957	0.0
K00358	517.0
K00689	0.0
K00688	62155.0
K00681	2350.0
K00680	47423.0
K00683	0.0
K00685	476.0
K00684	480.0
K00687	0.0
K00686	0.0
K05831	0.0
K05830	0.0
K05833	19941.0
K05832	17290.0
K05834	0.0
K05837	48288.0
K05836	1.0
K05839	1.0
K05838	1.0
K07677	1.0
K00533	11329.0
K00532	6.0
K00531	0.0
K00530	0.0
K00537	46845.0
K00536	0.0
K00535	0.0
K00534	0.0
K00539	0.0
K00538	0.0
K11029	0.0
K14260	2873.0
K14261	0.0
K14266	0.0
K14267	0.0
K14268	0.0
K14269	0.0
K01337	0.0
K01338	51224.0
K02683	0.0
K02682	1.0
K02681	0.0
K02680	1.0
K02687	48248.0
K02686	1.0
K02685	0.0
K02689	0.0
K02688	511.0
K00824	8276.0
K00827	0.0
K00826	49302.0
K00821	43641.0
K00820	56023.0
K00823	4.0
K00822	0.0
K00829	0.0
K00828	0.0
K01488	2790.0
K01489	48265.0
K01484	0.0
K01485	7700.0
K01486	8030.0
K01487	4166.0
K01480	43530.0
K01481	0.0
K01482	39.0
K01483	0.0
K02469	64797.0
K02468	2.0
K02466	2.0
K02465	0.0
K02464	1.0
K02463	0.0
K02462	1.0
K02461	1.0
K02460	1.0
K08969	4.0
K13061	0.0
K13060	0.0
K13063	0.0
K13062	0.0
K13069	0.0
K08964	0.0
K06363	0.0
K03079	2259.0
K06342	0.0
K03078	0.0
K13289	0.0
K13288	1.0
K13285	0.0
K13287	0.0
K13286	0.0
K13281	1017.0
K13280	10002.0
K13283	0.0
K00054	1.0
K04496	0.0
K05369	0.0
K05368	1.0
K03228	476.0
K03229	476.0
K00052	48216.0
K03222	476.0
K03223	476.0
K03220	0.0
K03221	0.0
K03226	476.0
K03227	476.0
K03224	476.0
K03225	1.0
K09482	0.0
K09483	0.0
K13836	0.0
K12228	0.0
K05360	0.0
K12224	0.0
K12225	0.0
K12226	0.0
K12227	0.0
K12220	0.0
K05363	18.0
K12222	0.0
K12223	0.0
K08681	13502.0
K08680	1.0
K08683	0.0
K08682	1.0
K08685	0.0
K08684	0.0
K08687	3.0
K08686	0.0
K11755	76997.0
K11754	108356.0
K11751	1.0
K11750	1.0
K11753	96437.0
K11752	42636.0
K02407	11729.0
K13938	1.0
K13936	0.0
K13935	0.0
K02406	28785.0
K13933	0.0
K13932	0.0
K13931	0.0
K13930	0.0
K12088	0.0
K12081	0.0
K12082	0.0
K12083	0.0
K12084	0.0
K12086	0.0
K12087	0.0
K09611	0.0
K09612	0.0
K04940	0.0
K10085	0.0
K05394	0.0
K05395	0.0
K06340	0.0
K13043	3.0
K07149	5221.0
K07148	30330.0
K07147	476.0
K07146	3.0
K07145	1.0
K07144	0.0
K07143	0.0
K07142	0.0
K07141	5218.0
K07140	1.0
K10156	0.0
K10150	0.0
K10620	0.0
K10621	0.0
K14028	0.0
K14029	0.0
K01817	43320.0
K01816	476.0
K01815	39573.0
K01814	48264.0
K01813	9090.0
K01812	49932.0
K01811	74392.0
K01810	49399.0
K01819	0.0
K01818	2867.0
K14580	0.0
K05379	0.0
K08304	1.0
K08305	1.0
K08306	1.0
K08307	30329.0
K08300	1.0
K08301	44773.0
K08302	1973.0
K08303	95672.0
K08308	1.0
K08309	3040.0
K14671	0.0
K14670	0.0
K14673	0.0
K14672	0.0
K01673	955.0
K01672	0.0
K01671	0.0
K01677	17449.0
K01676	30329.0
K01674	0.0
K01679	1354.0
K01678	15907.0
K02899	48064.0
K02896	0.0
K02897	31819.0
K02895	48804.0
K02892	48816.0
K02890	48816.0
K10811	0.0
K02096	0.0
K02097	0.0
K02094	0.0
K02095	0.0
K02092	0.0
K02093	0.0
K02099	28171.0
K03411	19830.0
K03410	20582.0
K03413	24872.0
K03412	6211.0
K03415	4263.0
K03414	1.0
K03417	2.0
K03416	0.0
K03418	0.0
K05376	0.0
K02320	0.0
K02322	0.0
K02323	0.0
K05377	0.0
K13542	18794.0
K13543	0.0
K13540	0.0
K13541	0.0
K12145	0.0
K12144	0.0
K12147	0.0
K12410	56498.0
K12141	30343.0
K12140	30343.0
K12143	39.0
K12142	0.0
K12149	1.0
K12148	1.0
K07312	1.0
K07313	1725.0
K07310	39.0
K07311	7.0
K07316	1350.0
K07317	0.0
K07314	0.0
K07315	641.0
K07318	290.0
K07319	11483.0
K03936	0.0
K03425	0.0
K03426	45315.0
K03427	71553.0
K03420	0.0
K03421	0.0
K03422	0.0
K03423	0.0
K03756	0.0
K03757	0.0
K03206	0.0
K03755	0.0
K11144	610.0
K11145	17463.0
K05972	0.0
K05973	0.0
K03752	505.0
K05978	0.0
K05979	21.0
K03753	544.0
K00331	30820.0
K00330	30820.0
K00333	494.0
K00332	494.0
K00335	16210.0
K00334	19552.0
K00337	30820.0
K00336	31169.0
K00339	30820.0
K00338	30820.0
K03751	0.0
K06953	0.0
K06952	21.0
K06407	17460.0
K06950	100531.0
K10819	8.0
K06956	182.0
K06955	0.0
K06402	2552.0
K10815	0.0
K06959	48306.0
K06958	17496.0
K06409	37611.0
K06408	10275.0
K09129	0.0
K09128	732.0
K09123	716.0
K09122	0.0
K09121	13658.0
K09120	0.0
K09127	0.0
K09126	3.0
K09125	1.0
K09124	0.0
K01233	2.0
K05819	0.0
K05818	0.0
K01896	0.0
K05813	21388.0
K05812	1.0
K05811	1.0
K05810	17009.0
K05817	0.0
K05816	1.0
K05815	8784.0
K05814	1239.0
K01894	476.0
K01892	48816.0
K01234	446.0
K01144	33720.0
K01146	1.0
K01141	1.0
K01416	0.0
K11434	0.0
K01415	0.0
K06354	0.0
K01414	476.0
K09836	0.0
K01318	0.0
K01319	0.0
K01312	0.0
K06350	0.0
K02669	16595.0
K02668	0.0
K02665	0.0
K02664	18.0
K02667	0.0
K02666	0.0
K02661	0.0
K02660	0.0
K02663	23.0
K02662	4215.0
K00809	0.0
K00808	0.0
K00806	48334.0
K00805	17031.0
K00804	0.0
K00803	472.0
K00802	0.0
K00801	476.0
K00800	40976.0
K10921	0.0
K02409	12638.0
K02408	20583.0
K02401	18066.0
K02400	19831.0
K02403	1.0
K02402	1.0
K02405	20938.0
K05364	14645.0
K05367	479.0
K05366	97092.0
K10210	0.0
K10216	0.0
K13049	7330.0
K13048	0.0
K13739	0.0
K10215	0.0
K06122	0.0
K13735	0.0
K13734	0.0
K13041	0.0
K13040	0.0
K13731	0.0
K13730	0.0
K13733	0.0
K13732	0.0
K04516	30328.0
K03204	0.0
K03205	43188.0
K03207	3.0
K03200	0.0
K03201	0.0
K03202	0.0
K03203	0.0
K03208	0.0
K03758	81.0
K03759	0.0
K09469	0.0
K09461	0.0
K06204	1.0
K00178	0.0
K13950	0.0
K13953	2.0
K13955	0.0
K13954	3585.0
K10920	0.0
K06324	0.0
K11777	440.0
K11779	0.0
K11778	0.0
K06325	0.0
K12600	0.0
K07432	0.0
K07430	0.0
K06326	0.0
K07128	0.0
K07121	1.0
K07120	1.0
K07123	476.0
K07122	1.0
K07125	0.0
K07124	16981.0
K07127	476.0
K07126	6592.0
K01870	48816.0
K01873	56145.0
K01872	48799.0
K01875	48816.0
K01874	56219.0
K01876	49886.0
K01879	59.0
K01878	59.0
K06321	0.0
K00476	0.0
K00477	0.0
K00474	0.0
K00472	0.0
K00470	0.0
K00471	0.0
K00478	0.0
K00479	0.0
K04775	0.0
K04774	1.0
K04777	0.0
K04776	0.0
K04771	476.0
K04770	1.0
K04773	32563.0
K04772	476.0
K04779	0.0
K04778	0.0
K14657	0.0
K14656	0.0
K14654	0.0
K14653	0.0
K14652	72969.0
K14659	0.0
K14658	0.0
K14386	0.0
K09926	0.0
K01699	0.0
K01698	10353.0
K01695	44977.0
K01697	0.0
K01696	45154.0
K01690	1.0
K01693	17935.0
K01692	4428.0
K07227	0.0
K03439	48740.0
K03438	61672.0
K13380	0.0
K03928	307.0
K03925	17144.0
K03924	55171.0
K03431	24557.0
K03926	476.0
K03437	48310.0
K03436	33156.0
K03435	1.0
K03434	0.0
K02348	441.0
K02342	62676.0
K02343	48060.0
K02340	47502.0
K02341	48808.0
K02346	28964.0
K02347	494.0
K02344	1.0
K02345	1.0
K03697	3114.0
K03696	48872.0
K03695	48815.0
K03694	4.0
K03693	0.0
K03692	0.0
K03690	1.0
K03699	44700.0
K03698	14310.0
K13566	0.0
K12164	0.0
K07338	0.0
K07339	649.0
K07334	42.0
K07335	21978.0
K07336	476.0
K07337	3.0
K07330	0.0
K07331	0.0
K07332	0.0
K07333	0.0
K09695	476.0
K09694	476.0
K09697	1712.0
K09696	1712.0
K09691	22960.0
K09690	14377.0
K09693	0.0
K09692	984.0
K09699	0.0
K09698	29.0
K07590	2325.0
K07591	0.0
K07592	0.0
K05998	0.0
K05999	0.0
K05996	0.0
K05997	1.0
K05994	0.0
K05995	38782.0
K05993	7427.0
K05991	0.0
K10837	0.0
K00319	0.0
K00318	3.0
K00648	49430.0
K02545	0.0
K00645	49319.0
K00311	0.0
K00646	0.0
K00317	0.0
K00316	0.0
K00643	0.0
K00314	0.0
K02547	1828.0
K06429	0.0
K06428	0.0
K06427	0.0
K02812	0.0
K06425	3.0
K06424	0.0
K06423	1038.0
K06422	0.0
K06421	3.0
K02813	0.0
K02930	0.0
K03815	0.0
K05612	0.0
K03367	8.0
K03366	2.0
K03812	0.0
K03635	477.0
K03634	1.0
K03631	47554.0
K05969	0.0
K03630	50791.0
K03633	1.0
K03632	1.0
K01998	18614.0
K01999	19073.0
K01992	91970.0
K01993	61642.0
K01990	192589.0
K01991	31285.0
K01996	19632.0
K01997	20140.0
K01994	9.0
K01995	20064.0
K03148	1182.0
K03639	6728.0
K05692	0.0
K03638	1.0
K00869	1.0
K00868	14546.0
K00861	0.0
K00860	640.0
K00863	1646.0
K00862	0.0
K00865	14190.0
K00864	27298.0
K00867	1.0
K00866	0.0
K01192	60194.0
K01190	201759.0
K01191	41123.0
K01197	50.0
K01194	1.0
K01195	15188.0
K01198	10026.0
K01199	0.0
K00656	79177.0
K00657	38808.0
K00306	0.0
K14591	2.0
K00300	0.0
K00653	0.0
K13715	0.0
K13713	0.0
K00650	0.0
K00651	17482.0
K14596	0.0
K02647	39558.0
K14598	0.0
K02643	0.0
K02642	0.0
K02641	0.0
K02640	0.0
K03594	32565.0
K03595	48340.0
K03596	48059.0
K03597	1.0
K03590	31822.0
K03591	1.0
K03592	32.0
K03593	30804.0
K03598	1.0
K03599	1.0
K01736	48306.0
K01737	31908.0
K01734	28118.0
K01735	41459.0
K01732	0.0
K01733	49554.0
K01730	7331.0
K01731	0.0
K06049	0.0
K01738	58270.0
K01739	482.0
K11809	0.0
K05343	1043.0
K02422	21260.0
K02421	18066.0
K05340	2.0
K02427	1.0
K05346	392.0
K02425	1.0
K02424	0.0
K05349	167604.0
K02428	30845.0
K03770	30804.0
K03771	30807.0
K03772	476.0
K03773	30331.0
K03774	79.0
K03775	30329.0
K03776	1.0
K03777	1.0
K03778	46121.0
K03779	2514.0
K09722	0.0
K08174	0.0
K14114	0.0
K13979	476.0
K13237	0.0
K14440	0.0
K09992	7808.0
K09990	0.0
K09991	0.0
K09996	0.0
K09997	1.0
K09994	0.0
K14110	0.0
K09998	1.0
K09999	1.0
K14111	0.0
K14113	0.0
K14449	0.0
K10213	8.0
K14118	0.0
K11711	1276.0
K11710	0.0
K11712	2041.0
K11717	83015.0
K11719	1.0
K06857	0.0
K10440	32080.0
K10441	28928.0
K07103	0.0
K07102	476.0
K07101	0.0
K07100	0.0
K07107	76124.0
K07106	955.0
K07105	13808.0
K07456	47791.0
K07459	16.0
K07458	957.0
K07109	1.0
K07108	0.0
K10198	0.0
K10199	0.0
K10190	27344.0
K10191	0.0
K10192	1747.0
K10193	1035.0
K10194	1449.0
K10195	0.0
K10196	0.0
K10197	0.0
K15013	0.0
K01858	160.0
K15016	0.0
K15017	0.0
K01853	0.0
K01852	0.0
K01851	0.0
K01850	49.0
K01857	0.0
K01856	0.0
K01854	53986.0
K07539	0.0
K08478	0.0
K08479	0.0
K08476	0.0
K08477	0.0
K08475	0.0
K00450	14.0
K00451	0.0
K00452	0.0
K00453	0.0
K00455	0.0
K00456	0.0
K00457	0.0
K00106	0.0
K00459	2.0
K00104	3982.0
K00105	0.0
K00102	1.0
K00103	0.0
K00100	62915.0
K00101	0.0
K01509	0.0
K04759	65072.0
K04758	50117.0
K04757	1183.0
K01504	0.0
K04755	1.0
K04754	1.0
K04753	1.0
K04752	1.0
K04751	13262.0
K01502	476.0
K14631	0.0
K05359	0.0
K14632	0.0
K07536	0.0
K12080	0.0
K02364	0.0
K12369	40.0
K02361	3.0
K02362	0.0
K02363	1.0
K13509	0.0
K13503	0.0
K13500	0.0
K12109	0.0
K12108	0.0
K12101	0.0
K12100	0.0
K12103	0.0
K12102	0.0
K12105	0.0
K12104	0.0
K12107	0.0
K12106	0.0
K11023	0.0
K03014	0.0
K08906	0.0
K08904	0.0
K08900	0.0
K06223	18493.0
K06199	33534.0
K06198	1.0
K06197	0.0
K06196	11427.0
K06194	30326.0
K06193	476.0
K06192	476.0
K06191	1.0
K06190	1.0
K11104	9983.0
K11105	32921.0
K11106	0.0
K11107	1.0
K11102	2.0
K11103	476.0
K07862	399.0
K00666	9537.0
K00663	0.0
K00662	7342.0
K00661	52565.0
K00660	476.0
K06997	48306.0
K06996	477.0
K06995	0.0
K10852	1035.0
K06993	0.0
K06992	0.0
K06991	0.0
K06990	18.0
K11050	0.0
K06999	476.0
K06998	7642.0
K05338	0.0
K11051	0.0
K06441	0.0
K06440	0.0
K06443	0.0
K06442	18472.0
K06445	1.0
K06447	0.0
K06446	41.0
K06309	0.0
K05686	0.0
K02655	0.0
K07392	0.0
K00595	26036.0
K00594	0.0
K00596	0.0
K00599	99949.0
K00598	3.0
K02657	0.0
K07642	1.0
K07643	0.0
K07396	0.0
K07397	25.0
K07394	0.0
K07395	0.0
K04102	0.0
K04103	1.0
K04100	0.0
K04101	0.0
K04107	0.0
K04105	0.0
K04108	0.0
K04109	0.0
K07716	0.0
K07717	1026.0
K07714	476.0
K07715	1.0
K07712	476.0
K07713	3.0
K07710	18.0
K07711	1.0
K07718	103853.0
K07719	1532.0
K00843	0.0
K00842	0.0
K00841	2.0
K00840	0.0
K00847	51035.0
K00846	0.0
K00845	98888.0
K00844	289.0
K00849	47382.0
K00848	12394.0
K06302	0.0
K13771	476.0
K13770	18.0
K13772	0.0
K13775	0.0
K13774	0.0
K13777	0.0
K13776	0.0
K13779	0.0
K13778	0.0
K02621	31334.0
K02992	48797.0
K02623	0.0
K08286	0.0
K08281	512.0
K02996	46294.0
K02995	0.0
K02994	48816.0
K02629	0.0
K02628	0.0
K08289	30801.0
K08288	0.0
K03578	476.0
K03579	476.0
K03576	476.0
K03577	7338.0
K03574	50632.0
K03575	36774.0
K03572	48266.0
K03573	1.0
K03570	48306.0
K03571	14756.0
K01710	86452.0
K01711	39161.0
K01712	748.0
K01713	0.0
K01714	68951.0
K01715	13102.0
K01716	1.0
K01718	0.0
K01719	30329.0
K03081	0.0
K02199	1.0
K02198	40.0
K14170	33674.0
K02193	1.0
K02192	295.0
K02191	6.0
K02190	11769.0
K02197	40.0
K02196	0.0
K02195	40.0
K02194	40.0
K03718	30333.0
K03719	9736.0
K03712	19366.0
K03713	0.0
K03710	22529.0
K03711	59386.0
K03716	11973.0
K03717	476.0
K03715	0.0
K07129	0.0
K00045	3.0
K13995	0.0
K13994	0.0
K13991	0.0
K13990	30327.0
K13993	33391.0
K13992	0.0
K06298	13702.0
K06299	0.0
K06294	0.0
K06295	5211.0
K06296	1041.0
K06297	1173.0
K06290	0.0
K06291	0.0
K06292	0.0
K06293	0.0
K12743	0.0
K00248	15374.0
K06426	9.0
K11739	0.0
K11738	0.0
K11733	1.0
K11732	0.0
K11731	0.0
K11737	1.0
K11736	0.0
K11735	0.0
K11734	0.0
K06870	0.0
K06871	58922.0
K06872	41761.0
K06873	0.0
K06874	0.0
K06875	0.0
K06876	476.0
K06877	7329.0
K06878	486.0
K06879	3.0
K07478	56658.0
K12645	0.0
K07479	1.0
K07473	16967.0
K07472	0.0
K07471	0.0
K07470	0.0
K07477	0.0
K07476	0.0
K07474	511.0
K15038	0.0
K15039	0.0
K15034	0.0
K15036	0.0
K15037	0.0
K08738	0.0
K06420	0.0
K00128	40868.0
K00129	0.0
K00438	0.0
K00432	1697.0
K00433	7809.0
K00122	2.0
K00123	565.0
K00124	78.0
K00125	0.0
K00126	0.0
K00127	58.0
K08973	0.0
K14348	0.0
K14347	0.0
K14340	0.0
K08972	60.0
K01525	1.0
K01524	54912.0
K01523	2204.0
K01521	0.0
K01520	57355.0
K01529	514.0
K08977	0.0
K03969	1268.0
K08929	0.0
K02388	20583.0
K02389	20059.0
K02386	1.0
K02387	20583.0
K02384	0.0
K02385	18077.0
K02382	0.0
K02380	19.0
K02381	0.0
K05386	0.0
K13524	0.0
K13525	0.0
K13527	0.0
K13520	0.0
K13522	0.0
K13529	476.0
K03385	42.0
K03384	0.0
K03387	30331.0
K03386	34122.0
K03381	0.0
K03380	0.0
K03383	0.0
K03382	2878.0
K03389	30428.0
K03388	30408.0
K05356	0.0
K12344	1.0
K12343	0.0
K12342	0.0
K12341	0.0
K12340	30332.0
K02430	1.0
K12349	0.0
K05351	0.0
K11694	0.0
K11695	0.0
K11690	9176.0
K05352	0.0
K11693	0.0
K08928	0.0
K03433	0.0
K13832	0.0
K03039	0.0
K03432	0.0
K06607	0.0
K06606	302.0
K06605	14.0
K03430	8042.0
K06603	1048.0
K06602	0.0
K06601	0.0
K06600	0.0
K05358	0.0
K06609	0.0
K06608	431.0
K03923	1.0
K03922	0.0
K11472	0.0
K11473	512.0
K11474	0.0
K11475	0.0
K11476	0.0
K11477	0.0
K00601	0.0
K00600	48064.0
K00603	1114.0
K03746	1.0
K00605	39424.0
K00604	48820.0
K00607	0.0
K00606	35234.0
K00609	48147.0
K03741	5225.0
K03740	8.0
K03743	1712.0
K10873	0.0
K03214	1.0
K14068	0.0
K13317	0.0
K06360	0.0
K14069	0.0
K08078	0.0
K09650	0.0
K06361	0.0
K07802	0.0
K07803	0.0
K07800	0.0
K07801	0.0
K07806	0.0
K07807	0.0
K07804	0.0
K07805	0.0
K06362	0.0
K01172	0.0
K10257	0.0
K10255	476.0
K10254	19838.0
K10253	0.0
K10918	0.0
K04128	0.0
K01958	1725.0
K01959	0.0
K01956	47836.0
K01957	0.0
K04126	0.0
K04127	0.0
K01952	48802.0
K01953	27528.0
K01950	48290.0
K01951	56144.0
K07730	0.0
K07731	0.0
K07732	0.0
K07733	1.0
K07734	0.0
K07735	479.0
K07736	23639.0
K07737	84357.0
K07738	17519.0
K07739	39.0
K06365	0.0
K06366	0.0
K06367	0.0
K10910	0.0
K10911	0.0
K04382	0.0
K10775	0.0
K02609	1.0
K02979	0.0
K02978	0.0
K06368	0.0
K02975	0.0
K02974	0.0
K02977	0.0
K02976	0.0
K03558	7.0
K03559	33658.0
K03550	48364.0
K03551	48809.0
K03552	0.0
K03553	56152.0
K03554	1.0
K03555	48261.0
K03556	9994.0
K03557	1.0
K01778	49807.0
K01779	2094.0
K06369	0.0
K01772	43.0
K01770	47546.0
K01771	0.0
K01776	46992.0
K01777	1218.0
K01774	0.0
K01775	57446.0
K05385	0.0
K05384	0.0
K05383	0.0
K05382	0.0
K05381	0.0
K08159	1.0
K14153	19.0
K14154	0.0
K14155	53888.0
K08152	0.0
K08156	30326.0
K08076	0.0
K12809	0.0
K05297	16.0
K03734	53863.0
K03735	1887.0
K03736	1887.0
K03737	48356.0
K03731	0.0
K03732	1.0
K03733	30862.0
K03738	36.0
K03739	8.0
K08139	0.0
K06994	0.0
K12660	0.0
K12661	0.0
K07450	0.0
K08719	0.0
K08717	0.0
K08715	0.0
K08714	0.0
K08713	0.0
K08710	0.0
K11311	0.0
K11312	0.0
K00141	0.0
K00146	0.0
K00411	0.0
K00412	0.0
K00145	96793.0
K00148	0.0
K14367	0.0
K14366	0.0
K08954	0.0
K08384	28084.0
K14369	0.0
K14368	0.0
K14091	7333.0
K14090	7372.0
K14093	0.0
K14092	0.0
K14095	0.0
K14094	0.0
K14097	0.0
K14096	0.0
K14099	0.0
K14098	0.0
K02848	0.0
K01541	0.0
K04712	0.0
K04711	0.0
K01545	0.0
K01547	40939.0
K01546	40939.0
K01548	40646.0
K04719	0.0
K04718	0.0
K02018	13505.0
K02019	1944.0
K02016	62501.0
K02017	494.0
K02014	94974.0
K02015	76210.0
K02012	16224.0
K02013	62226.0
K02010	6393.0
K02011	15618.0
K04515	0.0
K03943	0.0
K03941	0.0
K03940	0.0
K00313	97.0
K04060	0.0
K01608	7336.0
K08942	0.0
K08943	0.0
K08940	0.0
K08941	0.0
K08946	0.0
K08947	0.0
K08944	0.0
K08945	0.0
K03059	0.0
K13811	0.0
K13812	0.0
K13815	0.0
K13816	0.0
K13818	0.0
K13819	0.0
K03053	0.0
K03052	0.0
K03055	0.0
K03054	0.0
K03057	0.0
K03056	0.0
K06222	1.0
K11418	0.0
K11410	0.0
K11415	0.0
K00622	0.0
K00621	0.0
K00620	41125.0
K00627	2437.0
K00626	18072.0
K00625	46889.0
K00624	0.0
K02805	7460.0
K02552	476.0
K02550	0.0
K02556	17516.0
K02803	0.0
K02554	0.0
K07280	0.0
K07281	0.0
K07282	44015.0
K07283	0.0
K07284	6177.0
K07285	1.0
K07286	1.0
K08217	19588.0
K07288	0.0
K07289	1.0
K07534	0.0
K07535	504.0
K07533	12116.0
K07822	0.0
K07823	0.0
K08699	0.0
K00088	55631.0
K00087	3451.0
K00086	7695.0
K00082	0.0
K10239	0.0
K10238	0.0
K10231	731.0
K10230	0.0
K10233	0.0
K10232	0.0
K10235	0.0
K10234	0.0
K10237	0.0
K10236	0.0
K08353	0.0
K01970	0.0
K01971	1686.0
K01972	51801.0
K01973	0.0
K01974	476.0
K01975	1311.0
K01976	1.0
K07758	0.0
K05990	0.0
K07752	0.0
K07753	0.0
K07751	1.0
K13786	0.0
K07755	0.0
K07442	0.0
K08352	117.0
K07115	1.0
K07441	0.0
K07634	0.0
K07446	9.0
K07111	0.0
K07444	17428.0
K07445	0.0
K00647	2.0
K07449	0.0
K00641	30801.0
K00640	58890.0
K01289	0.0
K01282	0.0
K01283	0.0
K01280	0.0
K01281	1.0
K01286	2143.0
K01284	60656.0
K02954	48812.0
K02952	48816.0
K02950	48064.0
K00155	476.0
K02959	48340.0
K00887	0.0
K00886	0.0
K00885	0.0
K00884	1.0
K00883	1026.0
K00882	8168.0
K00881	430.0
K00880	3786.0
K00053	48013.0
K14048	0.0
K01026	5706.0
K01756	49311.0
K01025	0.0
K01750	1675.0
K01023	160.0
K01752	58455.0
K01753	592.0
K14583	0.0
K01758	160.0
K01759	78904.0
K09565	0.0
K09568	0.0
K08173	0.0
K08172	1.0
K02483	8609.0
K02482	476.0
K08177	1019.0
K08176	0.0
K08175	0.0
K02486	0.0
K02489	0.0
K02488	0.0
K08178	0.0
K14138	406.0
K14136	0.0
K09713	0.0
K09714	0.0
K09715	0.0
K03532	0.0
K03533	0.0
K03530	112671.0
K03531	46294.0
K03536	48777.0
K03537	0.0
K03534	39751.0
K03535	476.0
K03538	0.0
K03539	0.0
K14451	0.0
K14450	0.0
K02225	0.0
K02224	28800.0
K02227	15940.0
K02226	16667.0
K02221	1086.0
K14107	0.0
K02229	0.0
K02228	0.0
K14106	0.0
K00441	7.0
K03288	0.0
K03289	0.0
K03284	56789.0
K03285	0.0
K03286	2.0
K03287	30331.0
K03280	0.0
K03281	30804.0
K03282	47017.0
K00440	0.0
K13677	0.0
K12790	0.0
K09639	0.0
K12688	0.0
K12689	0.0
K12686	0.0
K12687	0.0
K12684	0.0
K12685	0.0
K12682	0.0
K12683	0.0
K12680	0.0
K11889	0.0
K08884	22651.0
K11085	38134.0
K11084	0.0
K11081	0.0
K11080	0.0
K11083	0.0
K11082	0.0
K11089	476.0
K08777	0.0
K08776	0.0
K06346	17218.0
K06347	0.0
K09824	0.0
K09825	47879.0
K09823	1.0
K09820	476.0
K10939	0.0
K10936	0.0
K10937	0.0
K10933	0.0
K06348	0.0
K09829	0.0
K11337	0.0
K11336	0.0
K11335	0.0
K11334	0.0
K11333	0.0
K11332	0.0
K11331	0.0
K11330	0.0
K00169	4938.0
K00164	477.0
K00166	0.0
K00167	0.0
K00161	2438.0
K00162	2438.0
K00163	1.0
K10689	0.0
K10680	1.0
K10681	0.0
K10682	0.0
K04083	18441.0
K04082	1.0
K04081	0.0
K04080	1.0
K04087	1429.0
K04086	0.0
K04085	1.0
K04084	0.0
K04088	1429.0
K01569	0.0
K01568	0.0
K01563	0.0
K01561	0.0
K01560	9071.0
K01567	954.0
K01565	476.0
K01564	0.0
K02038	49242.0
K02039	49241.0
K02030	48155.0
K02031	67435.0
K02032	69351.0
K02033	79318.0
K02034	84992.0
K02035	83876.0
K02036	49719.0
K02037	48483.0
K05556	0.0
K13658	0.0
K13659	0.0
K13656	0.0
K13657	0.0
K13654	0.0
K13655	39.0
K13652	7335.0
K13653	42689.0
K13650	0.0
K13651	0.0
K05555	0.0
K05552	0.0
K02057	46310.0
K05550	0.0
K05551	0.0
K12308	80384.0
K12306	0.0
K03073	47820.0
K03072	1683.0
K03071	1.0
K03070	49291.0
K03077	915.0
K03076	48064.0
K03075	45542.0
K03074	2887.0
K08965	506.0
K08967	1.0
K08961	2.0
K08963	13248.0
K13873	0.0
K13876	0.0
K13874	0.0
K13875	0.0
K06139	0.0
K06138	1.0
K06135	0.0
K06134	0.0
K06137	476.0
K06136	0.0
K06131	61658.0
K06133	15926.0
K06132	0.0
K02600	48816.0
K07389	0.0
K07388	0.0
K04747	0.0
K01516	48064.0
K09977	0.0
K07518	0.0
K07519	0.0
K11437	0.0
K07512	476.0
K07516	19.0
K10212	288.0
K10747	0.0
K10217	0.0
K10219	0.0
K10218	2.0
K10748	1.0
K01912	41762.0
K01913	0.0
K01910	946.0
K01911	985.0
K01916	12.0
K01917	0.0
K01914	47044.0
K01915	74452.0
K01918	34792.0
K01919	44.0
K07774	1.0
K07775	3889.0
K07776	87.0
K07777	3545.0
K07770	19.0
K07771	1.0
K07772	0.0
K07773	1.0
K07778	9.0
K01193	23017.0
K04340	0.0
K04341	0.0
K04342	0.0
K04343	0.0
K12986	0.0
K04691	1.0
K02931	46294.0
K02933	48816.0
K02935	48816.0
K02936	0.0
K02939	48816.0
K00205	0.0
K00204	0.0
K00207	0.0
K00206	0.0
K00201	0.0
K00200	0.0
K00203	0.0
K00202	0.0
K00209	0.0
K00208	30329.0
K01000	55682.0
K01001	0.0
K01002	1675.0
K01003	9.0
K01004	0.0
K01005	464.0
K01006	48302.0
K01007	1708.0
K01008	7129.0
K10855	0.0
K14115	0.0
K14116	0.0
K14441	48257.0
K14446	42.0
K14447	0.0
K14112	0.0
K14445	476.0
K08195	0.0
K08194	0.0
K14448	0.0
K08196	0.0
K08191	30329.0
K14119	0.0
K08193	0.0
K00702	4337.0
K10799	0.0
K03518	11812.0
K03519	903.0
K09719	0.0
K10856	0.0
K03516	0.0
K03517	37123.0
K02205	0.0
K02204	18.0
K02203	16168.0
K02201	0.0
K02200	1.0
K13714	0.0
K13461	0.0
K12518	1.0
K12519	1.0
K12517	1.0
K12514	0.0
K12515	0.0
K12512	0.0
K12513	0.0
K12510	17728.0
K12511	2622.0
K07183	15861.0
K07182	0.0
K07181	8203.0
K07180	1038.0
K07186	1.0
K07185	3439.0
K07184	1.0
K09800	1.0
K09801	1.0
K09802	1.0
K09803	44.0
K09804	0.0
K09805	0.0
K09806	1.0
K09807	39173.0
K09808	61132.0
K09809	14.0
K10912	0.0
K10913	0.0
K10914	1402.0
K10915	0.0
K10916	0.0
K10917	0.0
K11358	15004.0
K11355	0.0
K11354	0.0
K11357	0.0
K11356	0.0
K04069	100914.0
K04068	49436.0
K04065	1.0
K04064	0.0
K04067	1.0
K04066	48301.0
K04061	12640.0
K09716	0.0
K04063	476.0
K04062	1.0
K10006	0.0
K10007	0.0
K10004	1.0
K10005	0.0
K10002	1.0
K10003	1.0
K10000	1.0
K10001	1.0
K09717	0.0
K10008	476.0
K10009	0.0
K02491	0.0
K14588	1.0
K14581	0.0
K13678	10.0
K13679	0.0
K11633	0.0
K13670	0.0
K13671	0.0
K11987	0.0
K11636	0.0
K11634	0.0
K13582	0.0
K13583	0.0
K13580	0.0
K13581	0.0
K13586	0.0
K13587	0.0
K13584	0.0
K13585	0.0
K13588	0.0
K13589	0.0
K02052	1370.0
K02053	1372.0
K02050	45283.0
K02051	42960.0
K02056	24998.0
K05553	0.0
K02054	1370.0
K02055	865.0
K02058	8700.0
K02059	0.0
K05558	0.0
K05559	0.0
K03895	0.0
K03894	0.0
K03897	0.0
K03896	0.0
K03891	0.0
K03890	0.0
K03893	0.0
K03892	34186.0
K02423	1.0
K05342	0.0
K05341	29.0
K12989	0.0
K12988	0.0
K02420	19830.0
K12981	0.0
K12980	0.0
K12983	0.0
K12982	0.0
K12985	0.0
K12984	0.0
K12987	0.0
K02426	30805.0
K13854	0.0
K03098	31277.0
K13853	1020.0
K03095	1.0
K05344	0.0
K03091	69964.0
K03090	1027.0
K03093	3384.0
K03092	33917.0
K06113	3.0
K09632	0.0
K02429	60659.0
K06118	0.0
K05716	0.0
K04844	7.0
K11632	0.0
K11630	0.0
K11631	34.0
K11637	0.0
K11635	0.0
K11638	0.0
K11639	0.0
K07572	0.0
K07573	0.0
K07570	20.0
K07571	3606.0
K07576	15198.0
K07577	1.0
K07574	17456.0
K07575	0.0
K07578	0.0
K07579	0.0
K11189	42687.0
K11184	10470.0
K11187	0.0
K11180	18.0
K11181	18.0
K11183	476.0
K10764	0.0
K10763	1.0
K10762	0.0
K01938	48152.0
K01939	50805.0
K01934	18491.0
K01935	30823.0
K01937	48765.0
K01930	0.0
K01932	0.0
K01933	55631.0
K07798	3.0
K07799	476.0
K07796	1.0
K07797	0.0
K07794	160.0
K07795	511.0
K07792	1.0
K07793	6104.0
K07790	0.0
K07791	1.0
K06379	17441.0
K00968	7329.0
K06378	16877.0
K06377	0.0
K06376	0.0
K06375	0.0
K09814	0.0
K09813	0.0
K06372	0.0
K06371	0.0
K06370	0.0
K01249	0.0
K01246	39086.0
K01247	10.0
K01244	0.0
K01243	39722.0
K08919	0.0
K01241	4.0
K02919	36145.0
K02913	47854.0
K02912	0.0
K02911	47584.0
K02910	0.0
K02917	0.0
K02916	48816.0
K02915	0.0
K02914	48152.0
K00228	1.0
K00227	0.0
K00226	81489.0
K00224	0.0
K00223	0.0
K00222	0.0
K00221	0.0
K00220	0.0
K01798	0.0
K01799	582.0
K01068	0.0
K01069	2420.0
K01062	0.0
K01791	44340.0
K01792	476.0
K01061	952.0
K01066	557.0
K01067	591.0
K01796	7.0
K01797	364.0
K05499	8420.0
K14468	0.0
K14469	0.0
K14465	0.0
K14466	0.0
K14467	0.0
K10834	0.0
K10833	0.0
K02266	0.0
K03793	0.0
K03790	2511.0
K03791	0.0
K03796	1.0
K03797	108087.0
K03794	0.0
K03795	476.0
K03798	74030.0
K03799	3.0
K13448	0.0
K12538	0.0
K12539	0.0
K12530	0.0
K12531	0.0
K12532	0.0
K12533	0.0
K12534	0.0
K12535	0.0
K12536	0.0
K12537	0.0
K03136	0.0
K09790	32740.0
K09791	1.0
K09792	476.0
K09793	30819.0
K09794	0.0
K09795	0.0
K09796	0.0
K09797	38171.0
K09798	1.0
K09799	0.0
K10972	0.0
K10973	0.0
K10977	160.0
K10974	8867.0
K10975	0.0
K10978	0.0
K10979	1242.0
K06308	0.0
K00315	0.0
K09862	1.0
K06303	0.0
K09860	0.0
K09861	42508.0
K06306	2866.0
K06307	0.0
K06305	0.0
K11373	0.0
K04047	481.0
K04046	1.0
K04045	8899.0
K04044	1.0
K04043	50672.0
K04042	5642.0
K04041	14569.0
K04040	0.0
K02700	0.0
K04049	0.0
K04048	0.0
K02707	0.0
K02704	0.0
K02705	0.0
K10020	0.0
K10021	0.0
K10022	0.0
K10023	0.0
K10024	0.0
K10025	0.0
K10026	1525.0
K10027	3.0
K13612	0.0
K13613	0.0
K13611	0.0
K13614	0.0
K13615	0.0
K05794	479.0
K05795	1388.0
K05796	184.0
K05797	0.0
K05790	1.0
K05791	476.0
K05792	635.0
K05793	476.0
K05798	1.0
K05799	28431.0
K01474	1.0
K01477	0.0
K01476	2.0
K01471	0.0
K01470	20260.0
K01473	1.0
K13039	0.0
K01479	3.0
K01478	49.0
K05570	7660.0
K05571	7660.0
K05572	0.0
K05573	0.0
K02078	84572.0
K02079	1.0
K05576	0.0
K02074	2.0
K02075	2.0
K02076	289.0
K02077	960.0
K02071	14664.0
K02072	14421.0
K02073	14659.0
K03309	0.0
K03308	68094.0
K03305	30812.0
K03304	0.0
K03307	18684.0
K03306	11205.0
K03301	0.0
K03300	2038.0
K03303	991.0
K03302	0.0
K06173	60628.0
K06175	1.0
K06174	0.0
K06177	30330.0
K06176	1.0
K06179	17954.0
K07680	18.0
K03867	0.0
K03838	0.0
K12053	0.0
K11618	7330.0
K11619	0.0
K11614	0.0
K11615	0.0
K11616	0.0
K11617	0.0
K11610	0.0
K11611	0.0
K11960	0.0
K11961	3.0
K02836	48307.0
K10565	0.0
K10564	0.0
K02837	44658.0
K10561	1456.0
K10560	1456.0
K10563	12153.0
K10562	0.0
K02838	48816.0
K06858	1.0
K02839	7332.0
K06859	537.0
K12700	442.0
K07558	0.0
K07559	9313.0
K07228	0.0
K07229	1.0
K07226	0.0
K07224	0.0
K07225	1.0
K07222	476.0
K07223	2.0
K07220	10684.0
K07221	0.0
K10709	4036.0
K10708	0.0
K10701	0.0
K10703	0.0
K10702	0.0
K10704	0.0
K05984	0.0
K07537	0.0
K08652	0.0
K08651	0.0
K08658	0.0
K08659	1026.0
K05982	1.0
K07451	0.0
K07453	0.0
K07452	0.0
K07455	303.0
K07454	478.0
K09707	8453.0
K07457	4.0
K09706	33.0
K07104	476.0
K00029	4.0
K00028	0.0
K00799	2.0
K00798	24454.0
K00797	8580.0
K00024	61289.0
K00795	1.0
K00026	0.0
K00021	0.0
K00020	168.0
K00023	0.0
K00022	0.0
K09017	0.0
K01269	18175.0
K09015	30805.0
K09014	38199.0
K09013	50336.0
K09011	30328.0
K09010	0.0
K01261	0.0
K01262	87453.0
K01263	0.0
K01264	0.0
K01265	88407.0
K01266	7339.0
K09018	0.0
K08227	1.0
K08226	0.0
K08225	0.0
K08224	4.0
K08223	479.0
K08222	1.0
K08221	18.0
K00249	0.0
K01790	69961.0
K00241	30823.0
K00240	31465.0
K00243	44088.0
K00242	1.0
K00245	1.0
K00244	6651.0
K00247	1.0
K00246	1.0
K01795	7821.0
K06983	0.0
K02799	0.0
K02798	39.0
K02791	632.0
K02790	1.0
K02793	4258.0
K02795	5844.0
K02794	6237.0
K02796	6020.0
K04564	32948.0
K04565	9925.0
K04566	7329.0
K04567	41372.0
K01040	747.0
K01041	1.0
K04562	3548.0
K04568	1.0
K01049	0.0
K02535	30804.0
K02242	1.0
K02536	31295.0
K02531	0.0
K02246	1.0
K02533	1.0
K02532	2.0
K02248	1.0
K02538	9.0
K00581	0.0
K13421	0.0
K01013	0.0
K15018	0.0
K15019	0.0
K03110	48816.0
K03111	89222.0
K03112	1.0
K03113	30804.0
K03116	30920.0
K03117	19.0
K03118	31216.0
K03119	0.0
K10919	0.0
K12552	0.0
K12553	0.0
K12551	0.0
K12556	0.0
K12554	0.0
K12555	2.0
K06892	0.0
K06893	478.0
K06890	2078.0
K06891	480.0
K06896	62379.0
K06897	13203.0
K06894	955.0
K06895	1287.0
K10954	0.0
K10956	0.0
K06899	1.0
K06328	9.0
K06329	0.0
K10952	0.0
K10953	0.0
K11395	0.0
K11391	0.0
K11390	0.0
K11392	0.0
K00499	0.0
K00494	476.0
K00495	0.0
K00496	0.0
K00491	0.0
K00492	0.0
K00493	0.0
K13591	0.0
K01467	31705.0
K13593	0.0
K13592	0.0
K04021	0.0
K04020	0.0
K04023	2525.0
K04022	0.0
K04025	0.0
K04024	1826.0
K04027	179.0
K04026	1044.0
K04029	10444.0
K04028	10571.0
K07055	0.0
K07054	1.0
K07057	0.0
K07056	79137.0
K07051	476.0
K07050	14102.0
K07053	54243.0
K07052	74048.0
K07059	0.0
K07058	45014.0
K10040	20.0
K10041	1427.0
K10046	0.0
K04799	0.0
K04798	0.0
K04793	0.0
K04792	0.0
K04791	0.0
K04790	0.0
K04797	0.0
K04796	0.0
K04795	0.0
K04794	0.0
K13638	1.0
K13639	1.0
K13634	1.0
K13635	0.0
K13636	0.0
K13637	0.0
K13630	0.0
K13631	0.0
K13632	0.0
K13633	0.0
K02042	8116.0
K05778	0.0
K05779	0.0
K05776	30326.0
K05541	1.0
K05774	0.0
K05775	0.0
K05772	18.0
K05773	18.0
K05540	2428.0
K01459	0.0
K01458	0.0
K01457	479.0
K01455	637.0
K01454	0.0
K01453	0.0
K01452	0.0
K01451	2151.0
K01450	0.0
K05518	0.0
K08070	2817.0
K08071	0.0
K05516	534.0
K08077	590.0
K05515	46751.0
K13093	0.0
K11783	0.0
K12949	0.0
K12945	0.0
K12944	0.0
K12941	2809.0
K12940	10.0
K12943	0.0
K12942	2470.0
K14728	0.0
K14727	0.0
K11785	0.0
K00108	476.0
K13890	4.0
K13891	4.0
K13892	1.0
K13893	0.0
K13894	0.0
K13895	0.0
K13896	0.0
K06159	0.0
K06158	57356.0
K06153	48483.0
K06152	0.0
K06151	0.0
K06157	0.0
K06156	1.0
K06155	0.0
K06154	0.0
K03327	61132.0
K03326	11.0
K03325	2104.0
K03324	61850.0
K03322	1036.0
K03321	1718.0
K03320	2130.0
K03329	0.0
K03328	30330.0
K04802	0.0
K04801	0.0
K04800	0.0
K11948	0.0
K01505	0.0
K04756	0.0
K11940	1.0
K11941	0.0
K11942	0.0
K11943	0.0
K11944	0.0
K01507	54163.0
K11946	0.0
K11947	0.0
K01506	0.0
K01501	4.0
K01500	1017.0
K01503	0.0
K06714	2307.0
K04750	8835.0
K12789	0.0
K12788	0.0
K11526	0.0
K10810	0.0
K11522	0.0
K11523	0.0
K08675	0.0
K08676	3.0
K08677	0.0
K08679	0.0
K11521	0.0
K10547	2464.0
K10546	2485.0
K10545	1448.0
K10544	160.0
K10543	179.0
K10542	13972.0
K10541	13971.0
K10540	15966.0
K10549	582.0
K10548	2464.0
K14630	0.0
K11529	0.0
K00007	0.0
K00005	13429.0
K13444	0.0
K00003	19773.0
K00002	7770.0
K00001	10322.0
K01186	39052.0
K00009	35.0
K00008	21319.0
K10726	0.0
K10725	0.0
K08246	0.0
K00263	476.0
K00262	77976.0
K00261	505.0
K00260	0.0
K00266	126356.0
K00265	31281.0
K01200	1379.0
K01201	15057.0
K01206	153714.0
K01207	8155.0
K01205	30803.0
K01208	0.0
K01209	85270.0
K06167	31731.0
K00917	9278.0
K00912	30804.0
K00919	48306.0
K02519	48052.0
K02518	48064.0
K02517	30329.0
K02511	0.0
K02510	1862.0
K13409	0.0
K13408	0.0
K03179	30824.0
K03170	0.0
K03177	48816.0
K12574	18012.0
K12570	0.0
K12573	47556.0
K11009	0.0
K11008	0.0
K11005	0.0
K11004	0.0
K11007	0.0
K11006	0.0
K11003	0.0
K08296	476.0
K08297	2.0
K08295	0.0
K02634	0.0
K02635	0.0
K10622	0.0
K07693	0.0
K07692	0.0
K07691	0.0
K07690	0.0
K07697	0.0
K07696	7371.0
K07695	0.0
K07694	764.0
K07699	10263.0
K07698	0.0
K07079	25844.0
K07078	295.0
K07077	0.0
K07076	1420.0
K07075	2839.0
K07074	1455.0
K07073	0.0
K07072	0.0
K07071	974.0
K07070	1.0
K14584	0.0
K11620	0.0
K09190	0.0
K11623	0.0
K05759	0.0
K08589	0.0
K11625	0.0
K11995	0.0
K01439	23566.0
K01438	31849.0
K01431	0.0
K01430	7813.0
K01433	479.0
K01432	0.0
K01434	0.0
K01437	0.0
K01436	12293.0
K05539	1.0
K14520	0.0
K12963	0.0
K12962	0.0
K12961	1.0
K12960	43445.0
K14749	0.0
K14748	0.0
K02972	0.0
K14743	0.0
K14742	47803.0
K14745	0.0
K14744	1.0
K14747	0.0
K14746	0.0
K02167	1.0
K02164	0.0
K02160	6939.0
K02168	1.0
K02169	30328.0
K10931	0.0
K03341	0.0
K03340	41050.0
K03343	0.0
K03342	0.0
K03346	519.0
K12299	0.0
K12291	0.0
K12290	0.0
K12293	0.0
K12292	0.0
K12295	0.0
K12294	0.0
K12297	1.0
K12368	1.0
K11922	0.0
K11923	1.0
K11920	0.0
K11921	0.0
K11926	1.0
K11927	2443.0
K11924	78.0
K11925	1.0
K11928	5647.0
K13181	0.0
K13219	0.0
K07262	0.0
K07263	31280.0
K07260	22692.0
K07261	0.0
K07266	0.0
K07267	476.0
K07264	1.0
K07265	0.0
K07268	0.0
K07269	1.0
K01155	3097.0
K04478	0.0
K04479	0.0
K10528	0.0
K14952	0.0
K07486	529.0
K07487	0.0
K07484	5221.0
K07485	0.0
K07482	0.0
K07483	22683.0
K07480	3.0
K07481	868.0
K07488	0.0
K07489	1.0
K11210	0.0
K11211	0.0
K11212	0.0
K11214	7333.0
K11216	162.0
K06300	0.0
K00061	0.0
K00060	1703.0
K06301	0.0
K00065	2276.0
K00064	0.0
K00067	61714.0
K00066	476.0
K00069	0.0
K00068	320.0
K06304	0.0
K08262	0.0
K08261	0.0
K08260	0.0
K08265	0.0
K08264	0.0
K00288	0.0
K00285	477.0
K00284	14364.0
K00287	48795.0
K00286	56001.0
K00281	30804.0
K00280	0.0
K00283	9319.0
K00282	9319.0
K08088	0.0
K14198	0.0
K14199	0.0
K03452	0.0
K14194	0.0
K14195	0.0
K14196	0.0
K14197	0.0
K14192	0.0
K14193	0.0
K01880	48757.0
K01881	56185.0
K01883	48816.0
K01885	49684.0
K04618	0.0
K01887	56146.0
K01224	3531.0
K01889	48816.0
K01226	8275.0
K01227	0.0
K01220	4.0
K01222	1351.0
K01223	12922.0
K02759	5437.0
K02755	0.0
K02757	16346.0
K02756	0.0
K14998	0.0
K02750	25.0
K02753	0.0
K02752	0.0
K00939	48816.0
K00938	1.0
K00937	48601.0
K00936	88235.0
K00935	0.0
K00934	476.0
K00933	0.0
K00932	1.0
K00931	48560.0
K00930	96819.0
K01089	30332.0
K01080	0.0
K01081	37658.0
K01082	0.0
K01083	0.0
K01084	0.0
K01085	1.0
K01087	0.0
K02571	0.0
K02570	40.0
K02573	40.0
K02572	0.0
K02575	518.0
K02574	523.0
K07780	0.0
K03488	11397.0
K03489	10.0
K03482	0.0
K03483	37.0
K03480	1314.0
K03481	1173.0
K03486	8275.0
K03487	0.0
K03484	13967.0
K03485	1.0
K02287	0.0
K02286	0.0
K02285	0.0
K02284	0.0
K02283	23113.0
K02282	57.0
K02281	0.0
K02280	0.0
K02289	0.0
K02288	0.0
K03626	0.0
K03627	0.0
K03624	62442.0
K03625	48816.0
K03151	17994.0
K03620	75.0
K03153	0.0
K08869	0.0
K03628	45592.0
K03629	48306.0
K09738	0.0
K09739	0.0
K09736	0.0
K09737	0.0
K09735	0.0
K09732	0.0
K09733	0.0
K09730	0.0
K09731	0.0
K09888	15570.0
K09889	1.0
K09880	0.0
K09882	0.0
K09883	0.0
K09884	0.0
K09887	0.0
K11027	0.0
K11026	0.0
K11025	0.0
K11024	0.0
K07679	0.0
K07678	0.0
K11021	0.0
K11020	0.0
K07675	1.0
K07674	0.0
K07676	1.0
K07671	0.0
K07670	0.0
K07673	1.0
K07672	0.0
K01117	0.0
K12048	0.0
K07019	476.0
K07018	0.0
K07011	70629.0
K07010	14405.0
K07013	2.0
K07012	16131.0
K07015	17951.0
K07014	1.0
K07017	1127.0
K07016	9.0
K10084	0.0
K08372	327.0
K05884	296.0
K05885	7623.0
K05886	0.0
K05887	0.0
K05880	1.0
K05881	1.0
K05882	476.0
K05883	0.0
K08902	0.0
K05739	185.0
K05888	0.0
K05889	0.0
K08903	0.0
K00547	188.0
K00544	0.0
K00545	0.0
K00542	0.0
K00543	0.0
K00540	88022.0
K00548	59368.0
K00549	7849.0
K01145	0.0
K01412	0.0
K01147	1.0
K01417	9541.0
K00038	0.0
K01143	0.0
K01142	17231.0
K01419	27.0
K00788	50386.0
K00789	52885.0
K12502	0.0
K14762	0.0
K14761	17427.0
K06195	476.0
K03819	0.0
K03818	3.0
K03814	2.0
K03817	3.0
K03816	10382.0
K03811	9084.0
K03810	161.0
K03813	4.0
K11908	0.0
K11909	0.0
K11904	1.0
K11905	0.0
K11906	0.0
K11907	0.0
K11900	0.0
K11901	0.0
K11902	0.0
K11903	1.0
K10986	3.0
K13238	0.0
K13239	0.0
K13797	0.0
K07248	2505.0
K13796	0.0
K07244	0.0
K07245	1.0
K07246	952.0
K07240	103434.0
K07241	0.0
K07242	0.0
K07243	476.0
K01268	0.0
K05296	0.0
K02821	8314.0
K09016	0.0
K09945	0.0
K09944	0.0
K09947	0.0
K09946	476.0
K09941	0.0
K09940	476.0
K09943	0.0
K09942	18.0
K09949	476.0
K09948	0.0
K10851	0.0
K10850	0.0
K03666	4070.0
K03667	27.0
K03196	0.0
K03665	48296.0
K11275	0.0
K06012	14936.0
K00048	13307.0
K10857	0.0
K09773	63.0
K00043	2.0
K00042	10655.0
K00041	8741.0
K00040	9005.0
K00046	53647.0
K00733	0.0
K00044	0.0
K06011	0.0
K09012	0.0
K06016	2034.0
K06017	0.0
K06014	0.0
K06015	7753.0
K06019	60.0
K01075	0.0
K12221	0.0
K06444	0.0
K04632	0.0
K14977	336.0
K14974	0.0
K00958	0.0
K00951	79201.0
K00950	31843.0
K00952	327.0
K00955	3180.0
K00954	48816.0
K00957	3258.0
K00956	3154.0
K00590	2.0
K02777	230.0
K02775	795.0
K02774	1578.0
K02773	1557.0
K02771	24.0
K02770	9429.0
K02779	1923.0
K02778	0.0
K01606	0.0
K01607	43168.0
K01604	0.0
K01605	0.0
K01602	0.0
K01601	0.0
K03750	2448.0
K01609	44533.0
K02553	1.0
K02804	9892.0
K02551	30805.0
K02806	12.0
K02557	48964.0
K02800	481.0
K05275	0.0
K02802	0.0
K13300	0.0
K02558	954.0
K02809	0.0
K02808	0.0
K03600	1.0
K03601	48306.0
K03602	47255.0
K03603	1.0
K03604	7786.0
K03605	18.0
K03606	2.0
K03607	1.0
K03608	19549.0
K03609	24787.0
K06078	1.0
K06079	1.0
K09710	48306.0
K09711	0.0
K09712	0.0
K06073	1.0
K06074	1.0
K06075	1.0
K06076	4.0
K06077	1.0
K06382	8746.0
K06383	4614.0
K06380	0.0
K06381	17624.0
K06386	0.0
K06387	9947.0
K06384	1966.0
K06385	15318.0
K06388	0.0
K06389	0.0
K12466	0.0
K12468	0.0
K07657	476.0
K07656	0.0
K07655	0.0
K07654	0.0
K07653	0.0
K07652	2294.0
K07651	18.0
K07650	23.0
K07659	1.0
K07658	47314.0
K11041	1222.0
K11040	0.0
K11043	0.0
K11042	0.0
K11045	0.0
K11044	0.0
K11047	0.0
K11046	0.0
K11049	0.0
K11048	0.0
K07387	30326.0
K07386	30844.0
K06926	24139.0
K06927	5.0
K06924	0.0
K06925	48816.0
K06922	0.0
K06923	17247.0
K06920	531.0
K06921	33857.0
K06928	1091.0
K06929	1045.0
K07033	21940.0
K07032	646.0
K07031	8714.0
K07030	14478.0
K07037	31847.0
K07035	13964.0
K07034	19.0
K07039	0.0
K07038	668.0
K10829	0.0
K00384	74342.0
K00385	1554.0
K00386	0.0
K00387	0.0
K00380	954.0
K00381	479.0
K00382	44476.0
K00383	1.0
K00389	0.0
K01387	0.0
K01385	0.0
K01389	0.0
K09158	1.0
K09159	1.0
K09156	0.0
K09157	17460.0
K09154	0.0
K09155	1489.0
K09152	0.0
K09153	9794.0
K09150	0.0
K09151	494.0
K05970	39475.0
K05714	0.0
K05715	0.0
K05710	0.0
K05711	0.0
K05712	0.0
K05713	0.0
K00560	47592.0
K00561	0.0
K00563	1803.0
K00564	1037.0
K00566	79884.0
K00567	45548.0
K00568	1.0
K00569	476.0
K05575	0.0
K01169	0.0
K01167	0.0
K01166	0.0
K05577	476.0
K01163	4943.0
K01161	0.0
K01160	1.0
K05578	0.0
K05579	0.0
K08092	2256.0
K08093	36.0
K08094	3313.0
K08095	0.0
K08096	0.0
K08097	18.0
K02254	0.0
K02255	0.0
K01743	0.0
K02251	18.0
K02061	0.0
K01741	0.0
K02060	0.0
K00114	0.0
K02122	19381.0
K02123	49283.0
K02120	50035.0
K02121	46005.0
K02124	50035.0
K03837	1.0
K03836	0.0
K03835	1.0
K03834	1.0
K03833	2511.0
K03832	30806.0
K03831	476.0
K03830	8737.0
K00443	0.0
K03839	30331.0
K02067	2.0
K10189	17046.0
K13038	76990.0
K13787	1287.0
K13788	476.0
K13789	129459.0
K10188	20712.0
K12255	0.0
K12254	0.0
K12257	43770.0
K12256	0.0
K12251	4337.0
K12250	0.0
K12253	0.0
K12252	0.0
K13252	85.0
K13256	1.0
K13255	0.0
K12079	0.0
K12078	0.0
K12071	0.0
K12070	0.0
K12073	476.0
K12072	0.0
K09912	1.0
K06236	0.0
K06237	0.0
K05519	0.0
K09914	1.0
K11788	0.0
K11782	0.0
K11780	0.0
K11781	0.0
K11787	0.0
K11784	0.0
K11530	0.0
K12787	0.0
K12786	0.0
K12785	0.0
K12784	0.0
K06718	0.0
K09969	0.0
K09968	0.0
K09967	7865.0
K09966	476.0
K09965	476.0
K09964	0.0
K09963	1750.0
K09962	0.0
K09961	1.0
K09960	0.0
K11527	478.0
K11524	0.0
K11525	0.0
K11250	1.0
K11253	0.0
K11258	1.0
K11528	0.0
K00713	0.0
K00712	8.0
K10780	0.0
K10783	488.0
K10125	0.0
K10124	0.0
K10126	0.0
K10121	4.0
K10123	0.0
K10122	4.0
K04652	8016.0
K04653	8512.0
K04651	16076.0
K04656	8512.0
K04654	8512.0
K04655	9908.0
K00973	46144.0
K00972	2571.0
K00971	38449.0
K00970	30328.0
K00975	47952.0
K00974	54709.0
K00979	31844.0
K00978	2340.0
K14954	0.0
K14955	0.0
K14956	0.0
K06178	35260.0
K01596	1717.0
K01597	1.0
K01594	0.0
K01595	477.0
K01592	0.0
K01593	0.0
K01590	476.0
K01591	48147.0
K01598	476.0
K01599	87214.0
K02711	0.0
K02710	0.0
K02713	0.0
K02712	0.0
K02714	0.0
K02717	0.0
K02716	0.0
K02719	0.0
K02718	0.0
K03449	7806.0
K03446	30801.0
K03444	0.0
K03445	0.0
K03442	46910.0
K01620	45330.0
K01621	1397.0
K01622	0.0
K01623	9297.0
K01624	72770.0
K01625	70163.0
K01626	14800.0
K01627	30804.0
K01628	19008.0
K01629	7351.0
K05299	18.0
K02829	0.0
K02828	0.0
K02827	0.0
K02826	0.0
K02825	1730.0
K02824	15842.0
K02823	47670.0
K02822	9049.0
K03198	0.0
K03199	0.0
K03668	1.0
K03669	476.0
K03190	7813.0
K03191	4.0
K03660	26015.0
K03194	0.0
K03195	0.0
K03664	48816.0
K03197	0.0
K09772	17468.0
K06013	478.0
K09770	1046.0
K09771	1.0
K09776	1.0
K09777	14700.0
K09774	1.0
K09775	12553.0
K09778	916.0
K09779	14802.0
K06269	0.0
K06323	0.0
K11624	0.0
K02991	0.0
K02990	48376.0
K02624	0.0
K02240	38.0
K08282	476.0
K12440	0.0
K12441	0.0
K12442	0.0
K12443	0.0
K12444	0.0
K12445	0.0
K12449	0.0
K02247	0.0
K07637	1.0
K07636	48453.0
K07639	0.0
K07638	1.0
K11069	11687.0
K11068	15579.0
K11063	0.0
K11062	0.0
K11061	0.0
K11060	0.0
K11066	1.0
K11065	30329.0
K06900	0.0
K06901	21050.0
K06902	4192.0
K06903	867.0
K06904	444.0
K06905	1299.0
K06906	602.0
K06907	1925.0
K06908	1301.0
K06909	3.0
K10821	0.0
K05905	2.0
K05904	0.0
K05906	0.0
K05900	0.0
K05903	18.0
K01406	0.0
K05909	0.0
K05908	0.0
K00368	0.0
K00369	0.0
K00366	2082.0
K00367	0.0
K00364	1.0
K00365	476.0
K00362	1.0
K00363	0.0
K00360	0.0
```
