## Extended Data File 1 for "Diet induces reproducible alterations in the mouse and human gut microbiome": SRS3574684_SRR7556333.picrust_nol

```
# Constructed from biom file
#OTU ID	SRR7556333
K01365	0.0
K01364	0.0
K01361	1.0
K01360	0.0
K01362	45008.0
K02249	0.0
K05841	0.0
K05844	19.0
K05845	341.0
K05846	12775.0
K05847	10811.0
K00508	4.0
K00500	2.0
K00507	10.0
K00504	0.0
K00505	0.0
K12521	9.0
K01101	2895.0
K01103	0.0
K12520	9.0
K01104	78776.0
K05592	39093.0
K05593	8364.0
K05590	595.0
K05591	597.0
K05596	599.0
K05597	2.0
K05594	14.0
K05595	1186.0
K05599	0.0
K11964	0.0
K11962	0.0
K14540	16288.0
K12529	13.0
K12528	13.0
K06353	0.0
K02456	1364.0
K02457	607.0
K02454	613.0
K02455	610.0
K02452	608.0
K02453	610.0
K02450	18.0
K02103	7427.0
K08138	2.0
K02108	45432.0
K02109	47909.0
K02458	608.0
K02459	610.0
K08137	594.0
K03851	0.0
K03850	0.0
K03852	0.0
K03855	31.0
K03856	25667.0
K13018	0.0
K13019	0.0
K13010	0.0
K13011	0.0
K13012	10036.0
K13013	0.0
K13014	595.0
K13015	258.0
K13016	0.0
K13017	0.0
K08566	0.0
K08567	620.0
K13274	0.0
K13275	12.0
K13276	0.0
K13277	0.0
K03275	593.0
K03274	595.0
K03277	0.0
K03276	11.0
K03271	8601.0
K03270	33848.0
K03273	962.0
K03272	3701.0
K03279	2.0
K03278	0.0
K11022	0.0
K12277	0.0
K12276	0.0
K12270	55.0
K11058	0.0
K12279	0.0
K12278	0.0
K07557	0.0
K07550	0.0
K07552	31470.0
K06319	0.0
K09909	17.0
K09908	586.0
K12051	0.0
K12050	0.0
K12057	598.0
K12056	600.0
K06221	2748.0
K09900	593.0
K09903	47143.0
K09902	593.0
K09904	586.0
K09907	595.0
K09906	597.0
K11501	0.0
K03234	0.0
K00773	47142.0
K00772	52.0
K00777	0.0
K00776	0.0
K06313	403.0
K06315	0.0
K05574	0.0
K10201	24.0
K07176	0.0
K07177	2.0
K07174	0.0
K07175	392.0
K07172	39.0
K07173	11086.0
K07170	36055.0
K07171	29917.0
K07178	2.0
K07179	0.0
K00195	0.0
K00194	19.0
K00197	281.0
K00196	0.0
K00191	0.0
K00190	28.0
K00193	0.0
K00192	0.0
K00198	1686.0
K06405	14772.0
K10109	2413.0
K10108	5155.0
K10107	9.0
K01828	0.0
K01829	0.0
K01826	626.0
K01825	2385.0
K01822	0.0
K01823	656.0
K01820	0.0
K01821	94.0
K00999	0.0
K00998	37049.0
K00995	33304.0
K00997	10059.0
K00996	4979.0
K00991	45520.0
K00990	603.0
K00992	1.0
K11028	0.0
K02622	35912.0
K02625	0.0
K03564	41559.0
K13489	0.0
K13488	0.0
K13483	2.0
K13482	0.0
K13481	0.0
K13480	4.0
K13487	0.0
K13486	0.0
K14680	0.0
K14681	0.0
K14682	597.0
K08358	612.0
K08357	612.0
K08356	0.0
K08355	0.0
K03469	47084.0
K03462	0.0
K03464	1.0
K03465	5854.0
K03466	47115.0
K01648	0.0
K01649	51066.0
K01643	3210.0
K01640	1742.0
K01641	57.0
K01646	351.0
K01647	50527.0
K01644	3823.0
K02597	1.0
K02626	27.0
K02595	0.0
K02594	418.0
K02593	1.0
K02592	404.0
K02591	785.0
K02590	3173.0
K02598	5835.0
K02849	595.0
K14061	1752.0
K14062	593.0
K14063	2.0
K14064	13.0
K14065	13.0
K14067	0.0
K02841	596.0
K02840	4.0
K02843	599.0
K02844	594.0
K02847	594.0
K02846	14.0
K02102	5.0
K09758	25.0
K06039	593.0
K06034	0.0
K06036	0.0
K06037	0.0
K06032	0.0
K01581	638.0
K02702	0.0
K02659	4.0
K13490	0.0
K13491	0.0
K03644	30877.0
K03645	595.0
K03646	598.0
K03647	759.0
K03640	604.0
K03641	603.0
K03642	603.0
K03643	600.0
K03648	41858.0
K03649	273.0
K06694	0.0
K11814	0.0
K12428	0.0
K12429	0.0
K12422	0.0
K12423	0.0
K12420	0.0
K12421	0.0
K12426	0.0
K12427	0.0
K12424	0.0
K12425	0.0
K07349	1174.0
K07348	594.0
K05380	0.0
K07345	3511.0
K07344	0.0
K07347	3529.0
K07346	1780.0
K07341	3185.0
K07340	599.0
K07343	4128.0
K07342	0.0
K06968	595.0
K06969	77999.0
K06962	854.0
K06963	0.0
K06960	16212.0
K06961	0.0
K06966	31990.0
K06967	16288.0
K06964	0.0
K06965	0.0
K08995	0.0
K08994	597.0
K08997	16.0
K08996	637.0
K08990	595.0
K08993	586.0
K08992	595.0
K08999	38.0
K08998	39315.0
K08344	578.0
K08345	13.0
K08346	11.0
K14940	0.0
K02724	0.0
K08349	5.0
K11815	0.0
K05929	0.0
K05928	0.0
K05927	0.0
K05924	0.0
K05922	0.0
K05921	1168.0
K00349	30795.0
K00698	0.0
K00340	30848.0
K00341	30848.0
K00690	7318.0
K00343	30848.0
K00344	607.0
K00697	22.0
K00346	30795.0
K00347	30795.0
K09116	2546.0
K09117	34847.0
K05337	10542.0
K09118	29.0
K09119	0.0
K02106	1206.0
K05823	14.0
K05820	596.0
K05826	0.0
K05827	0.0
K02100	13.0
K02101	0.0
K00524	0.0
K00525	40453.0
K00526	6867.0
K00527	60512.0
K00520	2150.0
K00522	0.0
K00523	2.0
K02451	1.0
K00528	47117.0
K00529	7.0
K00025	0.0
K14215	0.0
K14213	0.0
K03453	32499.0
K00796	35088.0
K05339	56.0
K00027	12576.0
K00794	33192.0
K00793	33192.0
K01347	0.0
K01346	0.0
K01344	0.0
K01343	0.0
K00791	47143.0
K01340	0.0
K00790	55407.0
K02694	0.0
K02696	0.0
K02697	0.0
K02690	0.0
K02691	34.0
K02692	0.0
K02693	0.0
K02698	0.0
K02699	0.0
K00836	5.0
K00837	30968.0
K00835	595.0
K00832	1382.0
K00833	30839.0
K00830	7.0
K00831	46907.0
K00839	91.0
K04335	11.0
K04334	13.0
K01120	4.0
K01126	42153.0
K04333	13.0
K01129	15478.0
K01128	1.0
K04339	0.0
K04338	13.0
K02470	57541.0
K02471	595.0
K02472	598.0
K02473	0.0
K02474	32755.0
K02475	0.0
K02476	0.0
K02477	34255.0
K02478	620.0
K02479	27.0
K09019	15.0
K01267	8858.0
K13074	0.0
K13075	0.0
K11441	0.0
K14055	595.0
K13299	0.0
K13292	18019.0
K14057	3.0
K14056	2.0
K02856	14.0
K02585	864.0
K12211	0.0
K12210	0.0
K12213	0.0
K12212	0.0
K12215	0.0
K02854	14.0
K12217	0.0
K12216	0.0
K12219	0.0
K12218	0.0
K02855	14.0
K08692	0.0
K08693	0.0
K08690	0.0
K08691	0.0
K08696	0.0
K08697	0.0
K11748	595.0
K11749	45745.0
K11746	11.0
K11747	601.0
K11744	13.0
K11745	13.0
K11742	594.0
K11743	3358.0
K11740	11.0
K11741	749.0
K13920	359.0
K13921	5.0
K13922	3506.0
K13923	5.0
K13924	7.0
K13925	0.0
K13926	593.0
K13927	1789.0
K13928	1.0
K13929	1.0
K09923	595.0
K09922	30799.0
K06201	39564.0
K06200	4755.0
K06207	43211.0
K06206	5606.0
K06205	595.0
K09924	0.0
K09929	0.0
K06208	146.0
K00759	17319.0
K00758	595.0
K00752	2142.0
K00757	41135.0
K00756	10168.0
K00754	55949.0
K06001	36274.0
K05557	0.0
K09766	204.0
K05554	0.0
K07475	0.0
K07150	14475.0
K07151	0.0
K07152	13.0
K07153	598.0
K07154	32330.0
K07155	0.0
K07156	596.0
K07157	2.0
K07406	10760.0
K07407	81274.0
K07404	11955.0
K07405	30217.0
K07402	9089.0
K07403	7.0
K07400	600.0
K07401	0.0
K01808	56922.0
K01809	48807.0
K01800	7.0
K01801	0.0
K01802	30282.0
K01803	50041.0
K01804	7053.0
K01805	249.0
K01807	8457.0
K09718	0.0
K14668	0.0
K14669	0.0
K14666	0.0
K14667	0.0
K01664	686.0
K01665	30933.0
K01666	4811.0
K01667	31488.0
K01660	0.0
K01661	689.0
K01662	44958.0
K01663	0.0
K01668	18.0
K01669	648.0
K02863	47134.0
K02862	0.0
K02860	42059.0
K02867	47134.0
K02866	0.0
K02864	47063.0
K02869	0.0
K05362	55.0
K05365	1201.0
K03402	10494.0
K03403	0.0
K03400	0.0
K03406	47025.0
K03407	7480.0
K03404	0.0
K03405	0.0
K03408	11804.0
K03409	154.0
K02315	16649.0
K02314	49883.0
K02317	13.0
K02316	47121.0
K02313	47144.0
K02312	7.0
K02319	0.0
K12405	0.0
K12152	595.0
K12151	13.0
K07091	599.0
K07090	54480.0
K07093	3.0
K07092	0.0
K07095	62735.0
K07094	55.0
K07097	0.0
K07096	0.0
K07099	7350.0
K07098	57402.0
K11175	44999.0
K11174	0.0
K11177	2.0
K11176	0.0
K11173	0.0
K11179	629.0
K11178	6.0
K00322	597.0
K00320	52.0
K00321	0.0
K00326	0.0
K00324	604.0
K00325	599.0
K00329	0.0
K05945	0.0
K05944	0.0
K05947	0.0
K05946	2386.0
K06944	0.0
K06945	0.0
K06946	594.0
K06415	413.0
K06940	5700.0
K06941	51378.0
K06942	47143.0
K06943	0.0
K10806	596.0
K10807	0.0
K10804	1194.0
K10805	598.0
K06948	5095.0
K06949	48313.0
K06418	4979.0
K09138	259.0
K09139	0.0
K09134	2784.0
K09135	0.0
K09136	604.0
K09137	285.0
K09130	0.0
K09131	79.0
K09132	2506.0
K09133	0.0
K05808	47084.0
K05809	586.0
K05804	4263.0
K05805	595.0
K05806	0.0
K05807	30821.0
K05800	595.0
K05801	595.0
K05802	594.0
K05803	595.0
K01044	2.0
K01045	0.0
K01046	327.0
K02068	909.0
K04561	6.0
K01042	2863.0
K05568	9531.0
K05567	3170.0
K14273	0.0
K14275	0.0
K14274	460.0
K02062	595.0
K05245	13.0
K05564	4.0
K01048	8014.0
K02066	30830.0
K01322	30224.0
K01325	0.0
K02065	30830.0
K01326	0.0
K05560	4.0
K02243	5095.0
K08930	0.0
K02679	595.0
K02676	4.0
K02674	4.0
K02675	0.0
K02672	4.0
K02241	1522.0
K02670	6.0
K02671	4.0
K00810	0.0
K00811	30230.0
K00812	1777.0
K00813	595.0
K00814	0.0
K00817	47852.0
K00818	30257.0
K00819	55.0
K02530	102.0
K02245	5095.0
K02244	57.0
K01499	0.0
K01498	0.0
K01493	46555.0
K01492	930.0
K01491	96114.0
K01497	616.0
K01496	817.0
K01495	34611.0
K01494	3616.0
K02418	6376.0
K02419	8854.0
K14492	0.0
K02412	8776.0
K02413	7476.0
K02410	8854.0
K02411	4162.0
K02416	8853.0
K02417	7082.0
K02414	690.0
K02415	643.0
K00120	0.0
K00121	1407.0
K00430	0.0
K13058	0.0
K13059	0.0
K13727	1.0
K13057	4.0
K13722	0.0
K13051	597.0
K13052	4104.0
K00435	0.0
K12054	0.0
K03239	0.0
K03238	0.0
K03231	0.0
K03230	584.0
K03232	0.0
K12059	12.0
K03237	0.0
K03236	0.0
K12058	596.0
K12239	0.0
K12238	0.0
K12235	0.0
K12234	1774.0
K13942	0.0
K13940	4964.0
K13941	0.0
K12097	0.0
K12096	0.0
K12095	0.0
K12094	0.0
K12093	0.0
K12092	0.0
K12091	0.0
K12090	0.0
K12099	0.0
K12098	0.0
K06356	0.0
K05992	1.0
K03540	0.0
K06331	3079.0
K06330	6.0
K07138	14300.0
K07139	40166.0
K11811	2.0
K07132	6965.0
K07133	86003.0
K07130	7930.0
K07131	0.0
K07137	60383.0
K07134	0.0
K07135	0.0
K01860	0.0
K01866	47144.0
K01867	47143.0
K01865	2161.0
K01868	49932.0
K01869	47143.0
K06140	600.0
K04766	55.0
K04767	97.0
K04764	594.0
K04762	30816.0
K04763	75897.0
K04760	603.0
K04761	944.0
K04768	55.0
K04769	11106.0
K08313	75.0
K08312	597.0
K08311	599.0
K08310	597.0
K08317	14.0
K08316	5883.0
K08315	14.0
K08314	380.0
K05149	0.0
K08319	591.0
K08318	13.0
K06339	0.0
K14648	0.0
K14392	623.0
K14393	601.0
K14645	2.0
K14647	0.0
K01689	53628.0
K01686	43473.0
K01687	57862.0
K01684	3763.0
K01685	9708.0
K01682	599.0
K01681	45975.0
K05308	0.0
K02889	0.0
K02888	47135.0
K02885	0.0
K02884	47143.0
K02887	47142.0
K02886	47143.0
K02881	47143.0
K02883	0.0
K13743	0.0
K02086	5062.0
K02081	1374.0
K02080	13.0
K02083	304.0
K02082	5592.0
K13831	0.0
K03428	0.0
K03429	7218.0
K03424	80605.0
K03935	0.0
K03932	0.0
K03933	582.0
K03930	6136.0
K03931	13.0
K02339	599.0
K02338	47144.0
K02337	47759.0
K02336	595.0
K02335	49627.0
K02334	11102.0
K02330	0.0
K03688	9773.0
K03689	0.0
K03680	460.0
K03683	600.0
K03684	637.0
K03685	47143.0
K03686	62128.0
K03687	45403.0
K07301	11010.0
K07300	15.0
K07303	7.0
K07302	7.0
K07305	662.0
K07304	773.0
K07307	1710.0
K07306	1308.0
K07309	47.0
K07308	755.0
K02617	4.0
K02610	580.0
K02963	47134.0
K02612	580.0
K02961	45646.0
K09686	119262.0
K09687	108061.0
K09684	602.0
K09685	228.0
K09682	0.0
K09683	0.0
K09680	56.0
K09681	0.0
K09688	9.0
K09689	9.0
K05962	0.0
K05961	0.0
K05967	36.0
K05966	693.0
K11159	0.0
K05964	596.0
K05968	1.0
K11152	0.0
K00309	0.0
K00658	670.0
K00304	0.0
K00305	0.0
K00654	0.0
K00655	53189.0
K00652	30834.0
K00301	0.0
K00302	2519.0
K00303	29.0
K10828	0.0
K06431	0.0
K06432	0.0
K06433	0.0
K06434	27.0
K06436	5142.0
K06437	0.0
K10820	460.0
K06439	0.0
K10822	0.0
K10823	0.0
K10826	0.0
K09167	904.0
K06322	0.0
K14117	0.0
K14259	0.0
K14257	0.0
K01308	1439.0
K01303	71.0
K01301	0.0
K01305	168.0
K01304	5275.0
K02658	4.0
K00672	0.0
K02650	396.0
K02651	6.0
K02652	5431.0
K02653	14406.0
K02654	29543.0
K05687	0.0
K02656	6.0
K05685	606.0
K00878	12179.0
K00879	2021.0
K00872	9837.0
K00873	52686.0
K00870	0.0
K00876	75139.0
K00877	0.0
K00874	50326.0
K00875	0.0
K04487	28150.0
K04486	31040.0
K04485	42072.0
K04484	0.0
K04483	0.0
K04482	0.0
K04480	0.0
K04488	19573.0
K12049	0.0
K13693	0.0
K13706	0.0
K13694	595.0
K13695	595.0
K05977	0.0
K09516	0.0
K02434	26445.0
K02435	24676.0
K02436	481.0
K02437	34325.0
K05350	12950.0
K02431	5330.0
K08100	0.0
K02433	26925.0
K02438	7052.0
K02439	600.0
K03745	590.0
K03744	62143.0
K03747	17.0
K03210	47022.0
K03217	45826.0
K03216	16892.0
K03215	603.0
K03742	40198.0
K03219	584.0
K03218	47203.0
K03749	596.0
K03748	595.0
K02383	0.0
K06327	0.0
K06320	2591.0
K07238	55675.0
K09479	0.0
K09478	0.0
K09475	14.0
K09474	2.0
K09477	13.0
K09476	593.0
K09471	585.0
K09470	2.0
K09473	2.0
K09472	2.0
K07543	0.0
K06898	6627.0
K13967	0.0
K13963	3833.0
K07545	0.0
K00737	2507.0
K05345	2.0
K11706	0.0
K11707	0.0
K11704	0.0
K11705	0.0
K11708	0.0
K11709	0.0
K05588	0.0
K07114	63576.0
K07443	7754.0
K07116	0.0
K07117	2.0
K07110	0.0
K07447	47143.0
K07112	2421.0
K07113	596.0
K07448	2859.0
K07118	299.0
K07119	72.0
K10619	0.0
K10618	0.0
K10617	0.0
K10616	0.0
K01848	17.0
K01849	6.0
K01844	1276.0
K01845	5470.0
K01846	32.0
K01847	60437.0
K01840	79998.0
K01841	471.0
K01842	0.0
K01843	691.0
K06219	593.0
K10832	0.0
K05348	0.0
K14203	0.0
K08483	20289.0
K08482	4.0
K08481	0.0
K08480	0.0
K08485	597.0
K08484	596.0
K00464	0.0
K00467	0.0
K00466	0.0
K00461	0.0
K00460	0.0
K00463	0.0
K00462	0.0
K04509	0.0
K00469	0.0
K00468	0.0
K08645	0.0
K04744	603.0
K01518	0.0
K01519	0.0
K04748	4.0
K04749	215.0
K01514	25.0
K01515	22104.0
K01512	10940.0
K01510	0.0
K14623	1412.0
K14626	0.0
K14627	0.0
K14628	0.0
K14629	0.0
K03918	0.0
K03919	590.0
K12372	595.0
K12373	164129.0
K12370	595.0
K12371	595.0
K02359	0.0
K02358	47191.0
K02351	0.0
K02352	44.0
K02355	93274.0
K02357	47134.0
K02356	52717.0
K13574	15.0
K13573	0.0
K13572	0.0
K13571	0.0
K13570	0.0
K12112	13.0
K12113	13.0
K12110	0.0
K12111	430.0
K07329	0.0
K07328	0.0
K07323	603.0
K07322	60505.0
K07321	1221.0
K07320	600.0
K07327	0.0
K07326	0.0
K07325	0.0
K07324	0.0
K08163	591.0
K06180	134248.0
K06181	599.0
K06182	4401.0
K06183	20464.0
K06186	599.0
K06187	47144.0
K06188	128.0
K06189	599.0
K08359	578.0
K07589	14.0
K07588	30225.0
K07587	0.0
K07586	7602.0
K07585	0.0
K07584	13784.0
K07583	0.0
K07582	0.0
K07581	0.0
K07580	0.0
K11139	2.0
K05989	48375.0
K05988	0.0
K05985	10966.0
K05987	0.0
K05986	2.0
K10843	0.0
K08354	591.0
K10844	1.0
K10848	0.0
K00673	20.0
K00674	30896.0
K00675	2194.0
K00676	13782.0
K00677	30820.0
K06988	55.0
K06989	826.0
K08351	14.0
K06980	600.0
K06981	0.0
K06982	0.0
K08350	594.0
K06984	0.0
K06985	0.0
K06986	0.0
K06987	7429.0
K02445	3423.0
K02444	8460.0
K00582	0.0
K00583	0.0
K00580	0.0
K02110	45414.0
K00586	0.0
K00587	0.0
K00584	27.0
K08921	0.0
K02441	597.0
K00588	4931.0
K08922	0.0
K02440	797.0
K00018	43493.0
K08923	0.0
K02443	4171.0
K00019	15.0
K02442	0.0
K08925	0.0
K08926	0.0
K08927	0.0
K03149	1238.0
K06604	0.0
K00015	0.0
K01989	25038.0
K00854	23545.0
K00855	596.0
K00856	2.0
K00857	9970.0
K00850	119434.0
K00851	666.0
K00852	15754.0
K00853	728.0
K00858	47143.0
K00859	46564.0
K01181	1356.0
K01180	0.0
K01183	3205.0
K01182	14216.0
K01185	32290.0
K01184	1.0
K01187	98287.0
K01188	58225.0
K02596	258.0
K13766	4.0
K13767	3.0
K13003	0.0
K13002	0.0
K13000	0.0
K02984	0.0
K02986	47145.0
K02987	0.0
K02636	0.0
K02982	44637.0
K02983	0.0
K02638	0.0
K02639	0.0
K02988	45768.0
K08298	81.0
K08299	13.0
K03583	600.0
K03582	600.0
K03581	17774.0
K03580	599.0
K03587	30857.0
K03586	600.0
K03585	61641.0
K03584	47081.0
K03589	36811.0
K03588	56496.0
K01725	4.0
K01724	8.0
K01727	4930.0
K01726	10309.0
K01721	1.0
K01720	591.0
K01722	0.0
K13008	0.0
K01729	0.0
K01728	5.0
K09530	0.0
K09539	0.0
K02188	8819.0
K02189	8912.0
K02182	14.0
K02183	0.0
K03769	749.0
K03768	61598.0
K03767	601.0
K03765	11.0
K03764	593.0
K03763	23125.0
K03762	686.0
K03761	15.0
K03760	19.0
K09457	95.0
K09456	13.0
K09459	471.0
K09458	45674.0
K00602	121298.0
K13988	0.0
K13985	0.0
K09981	4934.0
K09980	13.0
K09983	0.0
K09982	2.0
K09985	0.0
K09984	1.0
K09987	0.0
K09986	2.0
K09989	3600.0
K09988	3318.0
K12583	0.0
K12582	595.0
K12589	0.0
K11720	612.0
K09759	6597.0
K10985	14.0
K10984	74.0
K07468	0.0
K07469	5.0
K07464	11469.0
K07465	4.0
K07466	0.0
K07467	9303.0
K07460	39072.0
K07461	3637.0
K07462	47195.0
K07463	0.0
K10679	610.0
K10678	14.0
K10671	0.0
K10670	3438.0
K10673	0.0
K10672	394.0
K10674	2.0
K10677	0.0
K10676	0.0
K08726	0.0
K08724	5039.0
K08722	5790.0
K08723	14.0
K08720	0.0
K08721	0.0
K08728	2.0
K10187	0.0
K00119	0.0
K00118	0.0
K00449	2.0
K00448	2.0
K00115	0.0
K00446	0.0
K00117	18.0
K00116	705.0
K00111	42483.0
K00442	0.0
K00113	594.0
K00112	595.0
K01539	0.0
K01531	7666.0
K04720	9919.0
K01533	48050.0
K01534	69978.0
K01535	0.0
K01537	54280.0
K14358	0.0
K14605	0.0
K14606	0.0
K00413	2.0
K10120	5.0
K05600	0.0
K05777	2178.0
K03972	13.0
K03973	1132.0
K03970	586.0
K03971	5.0
K03976	46509.0
K03977	47144.0
K03974	595.0
K03975	31516.0
K03978	47143.0
K03979	47144.0
K13378	30815.0
K02372	15267.0
K02371	43405.0
K02377	33037.0
K02379	737.0
K03396	0.0
K03397	0.0
K03394	11151.0
K03395	0.0
K03392	0.0
K03393	0.0
K03390	30256.0
K03391	0.0
K03399	27.0
K03027	0.0
K12136	2.0
K12137	29.0
K06610	0.0
K12138	0.0
K12139	0.0
K11444	0.0
K11440	1.0
K11443	0.0
K11442	55.0
K00612	2147.0
K00613	34.0
K00610	35126.0
K00611	16639.0
K00616	7393.0
K00617	0.0
K00614	2.0
K00615	85971.0
K00619	41.0
K10863	0.0
K07874	0.0
K06234	0.0
K10240	0.0
K10241	0.0
K10242	0.0
K10243	0.0
K04110	0.0
K04113	0.0
K04112	0.0
K04115	0.0
K04114	0.0
K04117	0.0
K04116	0.0
K04118	0.0
K05517	601.0
K07705	323.0
K07704	387.0
K07707	2832.0
K07706	2948.0
K07701	14.0
K07700	594.0
K07703	14.0
K07702	594.0
K07709	17.0
K07708	599.0
K01955	63858.0
K13042	0.0
K09934	13.0
K09935	5239.0
K06216	12.0
K09937	7.0
K13745	3.0
K13746	0.0
K13747	39951.0
K13740	0.0
K13741	0.0
K13742	0.0
K06211	3103.0
K06212	631.0
K09933	17.0
K02618	580.0
K02619	30907.0
K02968	45157.0
K02966	0.0
K02967	47143.0
K02616	582.0
K02965	47141.0
K02962	0.0
K02611	580.0
K02613	580.0
K03569	54045.0
K03568	705.0
K03565	39960.0
K06218	18.0
K03567	597.0
K03566	602.0
K03561	61054.0
K03560	599.0
K03563	9043.0
K03562	603.0
K06430	0.0
K01709	4348.0
K01708	14.0
K01707	0.0
K01706	397.0
K01705	0.0
K01704	98236.0
K01703	99637.0
K01702	0.0
K14165	0.0
K14164	0.0
K14166	0.0
K14161	2.0
K14160	0.0
K14162	2.0
K05396	3040.0
K03709	636.0
K03708	1196.0
K08160	16.0
K03701	80409.0
K03700	9377.0
K03703	42909.0
K03702	47143.0
K03705	16328.0
K03704	22545.0
K03707	771.0
K03706	3929.0
K06289	0.0
K06288	0.0
K06283	9320.0
K06282	700.0
K06281	700.0
K06287	46830.0
K06286	57.0
K06285	146.0
K06284	7750.0
K08161	596.0
K07540	0.0
K06438	4419.0
K06869	0.0
K06868	0.0
K06867	602.0
K06866	594.0
K06865	0.0
K06864	6432.0
K06863	0.0
K06862	0.0
K06861	31280.0
K06860	0.0
K12659	0.0
K12658	1.0
K07547	0.0
K07546	0.0
K15023	0.0
K15022	0.0
K15020	0.0
K15024	9873.0
K08700	0.0
K08162	3100.0
K07544	0.0
K00137	14.0
K00135	682.0
K00134	47508.0
K00133	47738.0
K00132	46.0
K00131	270.0
K00130	3466.0
K00139	0.0
K00138	14.0
K00429	1.0
K00428	30240.0
K00421	0.0
K00423	0.0
K00425	31534.0
K00427	13.0
K00426	31523.0
K14292	0.0
K14379	0.0
K14370	0.0
K14371	0.0
K14372	0.0
K14373	0.0
K14374	0.0
K14375	0.0
K09845	0.0
K14082	0.0
K14083	84.0
K14080	0.0
K14081	0.0
K14086	2507.0
K14087	2541.0
K14084	497.0
K14088	2541.0
K14089	2507.0
K01552	17725.0
K01551	676.0
K01556	3.0
K01557	0.0
K01554	591.0
K01555	1.0
K04708	0.0
K03955	0.0
K13689	0.0
K13688	718.0
K13683	13.0
K13685	2240.0
K13684	13.0
K13687	0.0
K13686	0.0
K14159	4.0
K02399	596.0
K02398	1125.0
K02395	803.0
K02394	604.0
K02397	3611.0
K02396	7246.0
K02391	599.0
K02390	8847.0
K02393	604.0
K02392	14345.0
K13533	0.0
K13532	0.0
K13531	0.0
K13530	1.0
K01550	0.0
K05658	0.0
K14054	270.0
K02601	65344.0
K02970	46855.0
K05378	0.0
K12339	597.0
K14060	598.0
K11687	0.0
K11686	0.0
K11685	13.0
K11689	1549.0
K11688	947.0
K08939	0.0
K03048	5034.0
K03049	0.0
K13821	1201.0
K13820	12.0
K03042	0.0
K03043	45707.0
K03040	47063.0
K03041	0.0
K03046	45768.0
K03047	0.0
K03044	0.0
K03045	0.0
K00348	30798.0
K09847	0.0
K00692	258.0
K00638	9845.0
K00639	31194.0
K00693	0.0
K00634	35122.0
K00635	0.0
K00630	0.0
K00631	603.0
K00632	2507.0
K00633	10707.0
K00691	13.0
K00696	0.0
K00694	1336.0
K00695	0.0
K10854	0.0
K07811	13.0
K07810	602.0
K07813	11052.0
K07812	47.0
K07814	3127.0
K07816	109.0
K00090	19.0
K00091	5179.0
K00094	370.0
K00096	2596.0
K00097	34263.0
K00098	11.0
K00099	45711.0
K10228	0.0
K10229	0.0
K12548	0.0
K10222	0.0
K10220	0.0
K10221	0.0
K10227	1.0
K05822	4984.0
K01949	0.0
K01945	47140.0
K01947	0.0
K01946	0.0
K01941	263.0
K01940	46726.0
K06357	0.0
K07729	34996.0
K07728	0.0
K07727	20961.0
K07726	14020.0
K07725	0.0
K07724	600.0
K07723	158.0
K07722	50.0
K07721	0.0
K07720	45697.0
K00899	1018.0
K05824	0.0
K00891	51472.0
K00892	594.0
K00895	4.0
K00897	203.0
K08151	589.0
K08153	58.0
K08154	594.0
K02948	47143.0
K02942	0.0
K02944	0.0
K05665	0.0
K02946	47143.0
K13793	2.0
K06352	0.0
K01769	0.0
K01768	15.0
K01761	595.0
K01760	1042.0
K01762	0.0
K09578	0.0
K01766	595.0
K08164	0.0
K02493	45768.0
K08166	0.0
K08167	582.0
K02496	597.0
K02497	55.0
K02494	599.0
K02495	58947.0
K02498	598.0
K02499	1378.0
K08168	0.0
K08169	14.0
K14415	3195.0
K14414	591.0
K06881	46540.0
K00436	2.0
K06332	0.0
K12815	0.0
K12810	0.0
K06885	5100.0
K00437	12.0
K06335	0.0
K06334	18118.0
K03547	12264.0
K03546	9622.0
K03545	55551.0
K03544	45552.0
K03543	31400.0
K06888	3371.0
K10941	2.0
K03549	24.0
K03548	594.0
K10940	0.0
K02236	140.0
K02237	7130.0
K02234	0.0
K02232	8921.0
K02233	11564.0
K02230	4.0
K02231	17134.0
K06359	0.0
K02238	47023.0
K02239	0.0
K03723	44847.0
K03722	6516.0
K03721	596.0
K03720	595.0
K03727	0.0
K03726	0.0
K03725	0.0
K03724	107.0
K06358	0.0
K12673	0.0
K12679	0.0
K12678	11.0
K06410	4658.0
K11898	0.0
K11899	0.0
K11896	1184.0
K11897	1.0
K11894	592.0
K11895	603.0
K11892	603.0
K11893	603.0
K11890	3.0
K11891	605.0
K08762	0.0
K08764	0.0
K08765	0.0
K10418	0.0
K11325	0.0
K11326	0.0
K11327	0.0
K11328	0.0
K11329	0.0
K00151	580.0
K00150	0.0
K00153	0.0
K00400	0.0
K00407	2.0
K00406	2.0
K00405	2.0
K00404	2.0
K00158	55.0
K01342	0.0
K09388	0.0
K09386	0.0
K09384	7.0
K04094	12485.0
K04095	3107.0
K04096	45757.0
K04097	583.0
K04090	4.0
K04091	651.0
K04092	0.0
K04093	1.0
K04098	0.0
K04099	0.0
K01578	0.0
K01579	31178.0
K01574	13.0
K01575	58.0
K01576	0.0
K01577	15.0
K01571	7611.0
K01572	46812.0
K01573	0.0
K02009	6887.0
K02008	49842.0
K02005	64980.0
K02004	320384.0
K02007	7619.0
K02006	76233.0
K02001	598.0
K02000	598.0
K02003	220875.0
K02002	670.0
K03065	0.0
K08952	0.0
K03060	8359.0
K13809	0.0
K10948	0.0
K09607	0.0
K06125	0.0
K04337	13.0
K06120	355.0
K06121	0.0
K04336	13.0
K01127	0.0
K09703	15.0
K00004	1.0
K14699	0.0
K09702	3814.0
K14698	0.0
K05311	80.0
K13829	4.0
K10943	0.0
K07291	0.0
K07290	16.0
K10206	16512.0
K10202	6.0
K10208	55.0
K10209	48.0
K01966	4.0
K01965	0.0
K01964	258.0
K01963	11446.0
K01962	11087.0
K01961	55899.0
K01960	30221.0
K01969	4.0
K01968	4.0
K07749	3961.0
K07748	0.0
K07741	386.0
K07740	15.0
K07743	0.0
K07742	16320.0
K07745	0.0
K07744	0.0
K07746	581.0
K01299	2931.0
K01295	2503.0
K01297	4798.0
K02922	0.0
K05603	1.0
K02921	0.0
K02926	47143.0
K05607	0.0
K02924	0.0
K05605	0.0
K02928	0.0
K02929	0.0
K00216	16.0
K00217	0.0
K00214	0.0
K00215	48561.0
K00213	0.0
K00210	0.0
K00211	0.0
K00218	0.0
K00219	656.0
K01035	23.0
K01034	1826.0
K04517	46539.0
K01740	85397.0
K01031	2.0
K01746	775.0
K01745	1377.0
K01744	31482.0
K01749	4179.0
K01039	530.0
K04518	30418.0
K09591	0.0
K14129	0.0
K14128	0.0
K14121	0.0
K14120	0.0
K14123	0.0
K14122	0.0
K14125	0.0
K14124	0.0
K14127	0.0
K14126	0.0
K03521	39412.0
K03520	0.0
K03523	21996.0
K03522	39937.0
K03525	50455.0
K03524	48722.0
K03527	46089.0
K03526	47083.0
K03529	16176.0
K03528	597.0
K06338	0.0
K02217	35933.0
K03299	1000.0
K03298	856.0
K13472	0.0
K03293	2132.0
K03292	20489.0
K03291	16.0
K03290	13.0
K03297	3725.0
K03296	67222.0
K03295	30299.0
K03294	4747.0
K13009	0.0
K12690	0.0
K09743	0.0
K06022	0.0
K07190	0.0
K06021	0.0
K07192	5095.0
K06020	0.0
K06027	0.0
K06026	0.0
K09744	0.0
K07991	1.0
K08749	0.0
K09835	0.0
K09834	0.0
K10439	25797.0
K06351	0.0
K09833	0.0
K10925	0.0
K10924	0.0
K10927	0.0
K10926	0.0
K10923	0.0
K10922	0.0
K09629	0.0
K10697	0.0
K00179	6922.0
K00172	1276.0
K00171	1154.0
K00170	1171.0
K00177	34304.0
K00176	34304.0
K00175	64720.0
K00174	64566.0
K13478	0.0
K14338	0.0
K14339	0.0
K14335	0.0
K14337	0.0
K14330	0.0
K14331	0.0
K14333	1.0
K08918	0.0
K13479	2939.0
K04078	45763.0
K04079	47066.0
K04076	162.0
K04077	47152.0
K04074	4336.0
K04075	40734.0
K04072	25626.0
K04073	2.0
K04070	10244.0
K04071	0.0
K14597	0.0
K13318	0.0
K08280	0.0
K13641	1593.0
K13640	34.0
K13643	1069.0
K13642	0.0
K02027	151257.0
K02026	265478.0
K02025	282533.0
K02024	18.0
K02023	4831.0
K02022	600.0
K02021	1.0
K02020	4006.0
K02029	28105.0
K02028	30647.0
K03886	0.0
K03887	0.0
K03884	0.0
K03885	31193.0
K03881	0.0
K03888	0.0
K03889	0.0
K12998	0.0
K12999	0.0
K12992	996.0
K12993	0.0
K12990	2509.0
K12991	0.0
K12996	4932.0
K12997	0.0
K12994	0.0
K12995	3.0
K08979	0.0
K08978	40481.0
K03088	352153.0
K03089	608.0
K03086	50483.0
K03087	596.0
K08971	0.0
K08970	14.0
K03082	36.0
K03080	5.0
K08974	49954.0
K13868	0.0
K00918	535.0
K01553	0.0
K12214	0.0
K11646	0.0
K11645	0.0
K11641	0.0
K11640	0.0
K12736	0.0
K12733	0.0
K07507	36291.0
K07506	3.0
K07505	3.0
K07504	1.0
K07503	0.0
K07502	3087.0
K07501	2.0
K07500	0.0
K07509	0.0
K07508	0.0
K11422	0.0
K08698	0.0
K10773	47851.0
K10774	0.0
K14286	0.0
K10778	596.0
K14287	18.0
K00140	498.0
K05501	595.0
K01903	697.0
K01902	698.0
K01905	18.0
K01904	0.0
K01907	4.0
K01906	0.0
K01909	0.0
K01908	13.0
K14534	4770.0
K00147	46860.0
K07767	0.0
K07769	0.0
K07768	0.0
K06203	595.0
K06202	594.0
K09921	597.0
K09920	17.0
K09927	2520.0
K09024	16.0
K09022	931.0
K09023	13.0
K09020	525.0
K09021	13.0
K02908	0.0
K02909	47728.0
K08218	30820.0
K08219	14.0
K02904	47110.0
K02906	47143.0
K02907	44932.0
K02902	45713.0
K00230	867.0
K00231	55.0
K00232	0.0
K08976	55.0
K00234	0.0
K00239	32598.0
K06209	9536.0
K09928	29.0
K01015	0.0
K01014	0.0
K01012	48206.0
K01011	3070.0
K01010	0.0
K08920	0.0
K14103	0.0
K14102	0.0
K14101	0.0
K14100	0.0
K14105	0.0
K14104	0.0
K14109	0.0
K14108	0.0
K06401	0.0
K00893	0.0
K13402	0.0
K12858	0.0
K03503	30825.0
K03502	47338.0
K03501	47142.0
K03500	16926.0
K08924	0.0
K02278	390.0
K02279	4880.0
K12977	0.0
K02276	7.0
K02277	0.0
K02274	7.0
K02275	7.0
K13450	0.0
K13451	0.0
K13452	0.0
K13454	0.0
K13455	0.0
K12509	0.0
K12508	2.0
K12507	30.0
K12506	6426.0
K12500	594.0
K12503	0.0
K05926	0.0
K09728	0.0
K14587	460.0
K06597	0.0
K06596	4.0
K06595	0.0
K06599	1.0
K06598	0.0
K07978	0.0
K07979	39645.0
K07976	0.0
K14585	0.0
K10907	21467.0
K10906	587.0
K10901	0.0
K10909	0.0
K10908	0.0
K09819	55.0
K09818	55.0
K09817	40383.0
K09816	40366.0
K09815	40398.0
K06374	13913.0
K06373	13913.0
K09812	50120.0
K09811	49655.0
K09810	33332.0
K09724	0.0
K14582	0.0
K09721	0.0
K04058	580.0
K04059	0.0
K04050	0.0
K04051	0.0
K04052	0.0
K04053	0.0
K04054	0.0
K04055	0.0
K04056	0.0
K04057	0.0
K01047	0.0
K08975	0.0
K10015	15.0
K10014	15.0
K10017	15.0
K10016	15.0
K10011	1190.0
K10010	3681.0
K10013	15.0
K10012	5519.0
K10019	1.0
K10018	1.0
K13665	1.0
K13664	0.0
K13663	0.0
K13662	0.0
K13661	0.0
K13660	0.0
K13669	0.0
K13668	0.0
K07641	13.0
K01466	2689.0
K13590	2.0
K01464	6026.0
K01465	47068.0
K01462	61106.0
K01463	825.0
K01460	607.0
K01461	0.0
K13599	4.0
K13598	4.0
K01468	1129.0
K01469	0.0
K09251	273.0
K09252	2.0
K02041	5254.0
K02040	47185.0
K02043	14.0
K02045	704.0
K02044	5261.0
K02047	704.0
K02046	704.0
K02049	26066.0
K02048	1301.0
K05549	1.0
K05548	2.0
K06046	0.0
K03319	668.0
K03316	1276.0
K03317	667.0
K03314	621.0
K03315	37672.0
K03312	6931.0
K03313	657.0
K03310	34895.0
K03311	9924.0
K12052	0.0
K02945	38931.0
K06162	28.0
K06163	18.0
K06160	0.0
K06161	0.0
K06166	26.0
K00359	1370.0
K06164	27.0
K06165	27.0
K06168	45766.0
K06169	3.0
K13020	0.0
K07158	0.0
K07159	0.0
K04835	1.0
K11621	0.0
K11991	596.0
K11622	0.0
K11996	707.0
K11627	0.0
K11626	0.0
K11629	55.0
K11628	0.0
K07561	0.0
K07560	47141.0
K07563	0.0
K07562	0.0
K07565	0.0
K07564	0.0
K07567	53468.0
K07566	75995.0
K07569	0.0
K07568	75898.0
K09925	2.0
K11199	0.0
K11198	0.0
K11192	593.0
K11191	9.0
K11196	0.0
K11195	0.0
K11194	0.0
K02492	5086.0
K10713	0.0
K10710	2114.0
K10711	8.0
K10716	593.0
K02490	55.0
K10714	0.0
K10715	0.0
K01929	47143.0
K01928	52480.0
K01923	48084.0
K01922	258.0
K01921	51687.0
K01920	600.0
K01926	45060.0
K01925	47240.0
K01924	47143.0
K07789	595.0
K07788	597.0
K07785	0.0
K07784	592.0
K07787	606.0
K07786	13.0
K07781	14.0
K07783	594.0
K07782	17.0
K05835	17.0
K06355	0.0
K14661	0.0
K09844	0.0
K00782	620.0
K00783	47144.0
K00784	43331.0
K00785	0.0
K00786	5316.0
K00039	0.0
K00036	3324.0
K00037	0.0
K00034	909.0
K00035	0.0
K00032	0.0
K00033	3324.0
K00030	7959.0
K00031	38501.0
K01259	56.0
K01258	44681.0
K01255	3561.0
K01256	605.0
K01251	36007.0
K01250	1949.0
K01253	0.0
K01252	594.0
K09008	2.0
K09009	0.0
K09000	1.0
K09001	2755.0
K09002	2631.0
K09003	0.0
K09004	259.0
K09005	68.0
K09006	0.0
K09007	62.0
K09846	0.0
K08234	7956.0
K00258	0.0
K00259	250.0
K00252	14.0
K00253	8.0
K00256	0.0
K00257	30679.0
K00254	0.0
K00255	2.0
K01079	1800.0
K01078	2.0
K01071	2.0
K01070	610.0
K01073	2.0
K01077	37274.0
K01076	386.0
K14472	0.0
K14471	0.0
K14470	0.0
K14475	292.0
K09841	0.0
K02788	103.0
K02782	32.0
K02783	1544.0
K02781	1128.0
K02786	104.0
K02787	11.0
K02784	588.0
K01060	2519.0
K01787	3342.0
K01786	7397.0
K01785	75220.0
K01784	54236.0
K01783	55613.0
K01782	1804.0
K01781	52.0
K01780	0.0
K01789	0.0
K01788	10150.0
K02526	818.0
K02527	30820.0
K02525	2.0
K02250	55.0
K02523	30821.0
K02520	43875.0
K02521	595.0
K02258	2.0
K02259	61.0
K02528	47121.0
K02529	118447.0
K03781	33591.0
K03780	1260.0
K03783	38948.0
K03782	613.0
K03785	6798.0
K03784	13094.0
K03787	33356.0
K03786	40364.0
K03789	16491.0
K03788	594.0
K10700	0.0
K00342	30848.0
K03124	0.0
K03120	0.0
K12527	2919.0
K12526	2.0
K12525	1188.0
K12524	61628.0
K12523	9.0
K12522	9.0
K09789	30217.0
K09788	1225.0
K09787	16288.0
K09786	427.0
K09785	0.0
K09781	596.0
K09780	20.0
K10961	0.0
K10960	0.0
K10963	0.0
K10962	0.0
K10965	0.0
K10964	0.0
K10966	0.0
K09879	0.0
K06318	0.0
K06311	0.0
K06310	146.0
K06312	0.0
K06314	0.0
K06317	4204.0
K11389	0.0
K11386	0.0
K11387	0.0
K11384	0.0
K11385	0.0
K11382	9.0
K11383	0.0
K11381	0.0
K11949	0.0
K10380	0.0
K04032	1800.0
K04033	14.0
K04030	2142.0
K04031	7264.0
K04036	0.0
K04037	0.0
K04034	28.0
K04035	460.0
K04038	0.0
K04039	0.0
K07046	112.0
K07047	14447.0
K07044	11.0
K07045	11511.0
K07042	16926.0
K07043	42358.0
K07040	15089.0
K07041	0.0
K07048	2062.0
K07049	0.0
K08664	0.0
K02584	9.0
K10039	1699.0
K10038	15.0
K10037	16.0
K10036	70.0
K04788	0.0
K04789	0.0
K04784	11.0
K04785	9.0
K04786	9.0
K04787	0.0
K04780	0.0
K04781	276.0
K04782	0.0
K04783	9.0
K13601	0.0
K13603	0.0
K13602	0.0
K13605	0.0
K13604	0.0
K13607	35.0
K02404	249.0
K05783	1.0
K05782	18.0
K05781	27.0
K05780	27.0
K05787	595.0
K05786	652.0
K05785	596.0
K05784	1.0
K05789	13.0
K05788	594.0
K01442	45644.0
K01443	19962.0
K01444	5165.0
K01446	2.0
K01447	32055.0
K01448	59464.0
K01449	14380.0
K14803	0.0
K02069	911.0
K05569	3169.0
K08008	0.0
K02063	595.0
K05566	3148.0
K05565	110.0
K05563	4.0
K05562	4.0
K05561	4.0
K02064	595.0
K03338	2796.0
K03339	0.0
K03330	0.0
K03331	0.0
K03332	4952.0
K03333	4.0
K03335	2535.0
K03336	2534.0
K03337	2795.0
K12956	0.0
K12957	16.0
K12954	0.0
K12955	0.0
K12952	0.0
K12953	0.0
K12950	0.0
K12951	0.0
K14733	0.0
K00109	0.0
K06148	45651.0
K06149	596.0
K06144	594.0
K06145	596.0
K06146	11.0
K06147	284315.0
K06141	14.0
K06142	91998.0
K06143	11.0
K11945	0.0
K08948	0.0
K08949	0.0
K00071	0.0
K14664	0.0
K13810	0.0
K14665	12.0
K03058	0.0
K11609	0.0
K11608	0.0
K14660	0.0
K11603	0.0
K11602	0.0
K11601	0.0
K11600	0.0
K11607	600.0
K11606	600.0
K11605	600.0
K11604	600.0
K10558	460.0
K10559	563.0
K10550	488.0
K10551	488.0
K10552	0.0
K10553	0.0
K10554	0.0
K10555	641.0
K10556	482.0
K10557	462.0
K03051	0.0
K03050	0.0
K07549	0.0
K07548	0.0
K07239	12.0
K07235	598.0
K07234	2.0
K07237	596.0
K07236	596.0
K07231	0.0
K07230	579.0
K07233	14.0
K07232	15.0
K02467	13.0
K05306	7496.0
K05305	2867.0
K05304	0.0
K05303	0.0
K05301	0.0
K02565	595.0
K08644	0.0
K08646	0.0
K08641	2147.0
K08643	0.0
K08642	0.0
K12146	0.0
K00010	3311.0
K00011	0.0
K00012	45479.0
K00013	46944.0
K00014	44598.0
K00016	15672.0
K09065	2.0
K08252	1.0
K08253	52.0
K08256	0.0
K08255	55.0
K08258	0.0
K08259	11.0
K00274	8.0
K00275	599.0
K00276	2.0
K00270	0.0
K00271	0.0
K00272	0.0
K00273	0.0
K00278	40657.0
K00279	0.0
K12675	0.0
K01277	30217.0
K01274	0.0
K01273	14262.0
K01271	10819.0
K01270	67349.0
K01278	30217.0
K00906	1187.0
K00904	4.0
K00903	612.0
K00901	9665.0
K13785	0.0
K00908	0.0
K11149	0.0
K01053	3.0
K01051	20.0
K01057	2.0
K01056	47143.0
K01055	3.0
K01054	0.0
K01058	599.0
K02500	49086.0
K02501	49052.0
K02502	16207.0
K02503	46548.0
K02504	595.0
K02505	595.0
K02506	4.0
K02507	595.0
K02508	580.0
K02509	583.0
K00291	0.0
K13410	2.0
K13148	0.0
K13419	0.0
K05825	0.0
K03106	47154.0
K03105	0.0
K03101	50177.0
K03100	91122.0
K12541	1.0
K12540	0.0
K12543	0.0
K12542	0.0
K12545	0.0
K12544	0.0
K12547	0.0
K12546	0.0
K12549	0.0
K06080	595.0
K11018	0.0
K11019	0.0
K11016	0.0
K11017	0.0
K11014	11.0
K11015	11.0
K11012	0.0
K11013	11.0
K11010	0.0
K11011	0.0
K06333	14658.0
K06880	0.0
K06883	4.0
K06882	0.0
K09857	595.0
K06884	14.0
K06887	1781.0
K06886	62.0
K06889	97630.0
K10942	0.0
K09859	0.0
K09858	603.0
K10947	71041.0
K10946	0.0
K10945	0.0
K10944	0.0
K13284	0.0
K00483	596.0
K00481	2.0
K00480	3.0
K00486	2.0
K00485	9.0
K00484	583.0
K09901	595.0
K10929	0.0
K07684	595.0
K07685	594.0
K07686	594.0
K07687	596.0
K07681	55.0
K07688	2.0
K07689	595.0
K10928	0.0
K04018	14.0
K04019	1828.0
K04014	663.0
K04015	758.0
K04016	594.0
K04017	5.0
K04013	628.0
K07060	0.0
K07061	0.0
K07062	603.0
K07063	0.0
K07064	0.0
K07065	0.0
K07066	2506.0
K07067	157.0
K07068	5.0
K07069	4706.0
K01121	0.0
K13629	9.0
K13628	657.0
K13623	0.0
K13622	0.0
K13620	13.0
K13626	5671.0
K08586	0.0
K08587	0.0
K01428	2824.0
K01429	2819.0
K01422	30219.0
K01423	638.0
K01420	18110.0
K01421	11597.0
K01426	2932.0
K01427	0.0
K01424	46657.0
K01425	33738.0
K08068	0.0
K07538	0.0
K13086	0.0
K13085	0.0
K07287	596.0
K07824	0.0
K07682	0.0
K02722	0.0
K12978	0.0
K12979	6.0
K12972	1187.0
K12973	595.0
K12974	594.0
K12975	14.0
K12976	0.0
K07821	13.0
K07683	56.0
K14750	0.0
K14751	0.0
K14953	0.0
K12288	595.0
K12289	595.0
K12282	0.0
K12283	0.0
K12280	0.0
K12281	0.0
K12286	0.0
K12287	0.0
K12284	0.0
K12285	0.0
K11957	0.0
K11956	0.0
K11955	0.0
K11954	0.0
K11953	0.0
K11952	0.0
K11951	0.0
K11950	0.0
K11959	0.0
K11958	0.0
K13889	607.0
K13888	608.0
K11963	0.0
K07217	569.0
K07216	5302.0
K07215	2.0
K07214	3268.0
K07213	1042.0
K07212	0.0
K07219	347.0
K07218	0.0
K12150	596.0
K08689	0.0
K08688	0.0
K00402	0.0
K00401	0.0
K11994	0.0
K00152	0.0
K01043	14.0
K00154	5.0
K00157	0.0
K00156	30811.0
K10533	0.0
K10530	0.0
K10531	0.0
K10536	542.0
K10537	493.0
K10535	4.0
K10538	15.0
K10539	493.0
K00073	620.0
K13934	1.0
K00076	534.0
K00077	39983.0
K00074	9175.0
K00075	45768.0
K00078	0.0
K00079	0.0
K02290	0.0
K02563	47144.0
K02292	0.0
K08966	0.0
K02294	0.0
K08278	0.0
K08279	13.0
K08274	0.0
K08275	0.0
K08276	584.0
K08277	13.0
K00298	0.0
K00299	19.0
K00296	0.0
K00297	47166.0
K00294	55.0
K00292	0.0
K00293	0.0
K00290	38867.0
K07757	13.0
K12089	0.0
K01210	13.0
K01213	0.0
K01212	2983.0
K01215	0.0
K01214	0.0
K01217	0.0
K01216	0.0
K01219	4.0
K01218	3883.0
K02749	1.0
K02746	6162.0
K02747	5994.0
K02744	11635.0
K02745	6094.0
K02742	595.0
K00924	74.0
K00925	55088.0
K00926	8188.0
K00927	47143.0
K00928	52605.0
K00929	35597.0
K12085	0.0
K02298	598.0
K02299	598.0
K02568	628.0
K02569	594.0
K02562	16.0
K02291	6.0
K02560	595.0
K02293	0.0
K02566	2423.0
K02567	628.0
K02564	78142.0
K02297	598.0
K03169	91596.0
K03168	45768.0
K03163	0.0
K03162	0.0
K03167	0.0
K03166	0.0
K11038	2.0
K11039	0.0
K11030	0.0
K11031	0.0
K11032	0.0
K11033	0.0
K11034	0.0
K11035	0.0
K11036	0.0
K11037	0.0
K02546	0.0
K07668	1918.0
K07669	0.0
K07666	596.0
K07667	23515.0
K07664	596.0
K07665	4388.0
K07662	595.0
K07663	13.0
K07660	597.0
K07661	16.0
K03927	17027.0
K07008	601.0
K07009	2694.0
K07002	643.0
K07003	9311.0
K07000	612.0
K07001	39933.0
K07006	34.0
K07007	54013.0
K07004	13.0
K07005	48642.0
K03921	0.0
K02956	47143.0
K09725	0.0
K09181	601.0
K08599	0.0
K08598	0.0
K08591	50067.0
K08590	31112.0
K01156	787.0
K01154	47127.0
K01407	595.0
K01400	0.0
K01153	47785.0
K01150	595.0
K01151	47136.0
K01408	0.0
K01409	52980.0
K01158	0.0
K01159	38222.0
K05523	15.0
K05522	606.0
K05521	4018.0
K05520	30878.0
K05527	599.0
K05526	16.0
K05525	0.0
K05524	464.0
K05529	0.0
K14518	0.0
K14519	3.0
K05949	0.0
K01754	17262.0
K05942	0.0
K01027	0.0
K02171	43.0
K02170	600.0
K02173	507.0
K02172	43.0
K01751	3739.0
K06416	8002.0
K06417	0.0
K06414	0.0
K06947	0.0
K03379	2.0
K03808	1191.0
K03809	293.0
K03806	597.0
K06412	11346.0
K03804	595.0
K12296	0.0
K03802	30.0
K03803	32509.0
K06413	28.0
K10808	0.0
K06411	8731.0
K01028	727.0
K01029	1283.0
K11931	10.0
K11930	13.0
K11933	594.0
K11932	594.0
K11935	9.0
K11934	14.0
K11937	11.0
K11936	12.0
K11939	594.0
K11938	13.0
K10800	0.0
K06419	4957.0
K11929	14.0
K07271	10618.0
K07270	3.0
K07273	30513.0
K07272	0.0
K07275	599.0
K07274	598.0
K07277	30821.0
K07276	2.0
K07279	17.0
K07278	601.0
K10623	0.0
K02481	30254.0
K11520	0.0
K02480	1.0
K08170	99.0
K02485	601.0
K02484	30934.0
K02487	578.0
K08600	28031.0
K08603	0.0
K08602	7969.0
K08605	0.0
K08604	0.0
K09956	2.0
K09957	0.0
K09954	586.0
K09955	42178.0
K09952	7155.0
K09953	2.0
K09950	0.0
K09951	11228.0
K09958	1.0
K09959	0.0
K07495	6.0
K07494	99.0
K07497	10106.0
K07496	3503.0
K07491	20257.0
K07490	585.0
K07493	4.0
K07492	0.0
K07499	0.0
K07498	0.0
K11209	15.0
K11208	11.0
K11204	0.0
K11203	5770.0
K11202	6477.0
K11201	607.0
K11200	16.0
K00058	56759.0
K00059	69010.0
K00728	0.0
K00729	52.0
K00055	1.0
K00057	47167.0
K00050	6284.0
K00051	0.0
K00720	0.0
K00721	30844.0
K14424	0.0
K06033	0.0
K14189	0.0
K14188	69.0
K06364	0.0
K14187	1190.0
K01239	2854.0
K01238	7.0
K01897	66043.0
K01232	11015.0
K01895	4158.0
K01230	0.0
K01893	45706.0
K01236	4.0
K01235	1.0
K01890	47143.0
K02768	6999.0
K02769	1076.0
K02760	43789.0
K02761	49655.0
K02763	55.0
K02764	55.0
K02765	7399.0
K00948	52046.0
K00949	16322.0
K00942	47500.0
K00943	43353.0
K00940	31316.0
K00941	88676.0
K00946	61065.0
K00947	0.0
K00944	0.0
K00945	64705.0
K01097	0.0
K01096	608.0
K01095	605.0
K01093	606.0
K01092	37864.0
K01091	74122.0
K01090	23044.0
K03499	86706.0
K03498	68187.0
K03491	12453.0
K03490	3115.0
K03493	0.0
K03492	306.0
K03495	47110.0
K03497	111727.0
K03496	75741.0
K02817	0.0
K02814	33.0
K02815	34.0
K02810	3890.0
K02548	31670.0
K02549	650.0
K02818	64.0
K02819	3581.0
K03637	2228.0
K03636	644.0
K03147	36421.0
K03146	0.0
K08851	0.0
K06518	45602.0
K09729	132.0
K06048	13.0
K06045	0.0
K06044	0.0
K09727	0.0
K09726	0.0
K06041	32124.0
K09720	0.0
K09723	0.0
K06042	8870.0
K09897	595.0
K09896	594.0
K09895	599.0
K09894	595.0
K09893	595.0
K09892	584.0
K09891	595.0
K09890	581.0
K09899	595.0
K09898	586.0
K03622	0.0
K07648	595.0
K07649	581.0
K07398	0.0
K07399	31.0
K11056	0.0
K11057	0.0
K11054	0.0
K11055	0.0
K07640	595.0
K07393	37.0
K07390	604.0
K07391	41871.0
K07644	616.0
K07645	600.0
K07646	55333.0
K07647	13.0
K10896	0.0
K07024	170310.0
K07025	79390.0
K07026	14.0
K07027	40741.0
K07020	0.0
K07021	2.0
K07022	0.0
K07023	11584.0
K07028	4.0
K07029	88997.0
K10094	4.0
K01390	0.0
K01392	2.0
K01399	0.0
K02673	2.0
K05893	0.0
K05897	0.0
K05896	16328.0
K05895	7543.0
K05899	0.0
K05898	0.0
K00555	0.0
K00554	44567.0
K00557	597.0
K00556	30816.0
K00551	2.0
K00559	0.0
K00558	58627.0
K01170	0.0
K01173	3.0
K01174	112.0
K01175	2808.0
K01176	2469.0
K01178	0.0
K01179	16238.0
K14578	0.0
K14579	0.0
K08951	0.0
K08950	0.0
K08953	0.0
K03828	596.0
K03829	3.0
K03820	30818.0
K03821	4.0
K03822	0.0
K03823	44574.0
K03824	596.0
K03825	1324.0
K03826	7175.0
K03827	42363.0
K12248	0.0
K12246	9.0
K12247	0.0
K12242	0.0
K12243	0.0
K12240	0.0
K12241	0.0
K11919	0.0
K11918	0.0
K11913	0.0
K11912	0.0
K11911	602.0
K11910	602.0
K11917	0.0
K11916	0.0
K11915	0.0
K11914	0.0
K12068	598.0
K12069	0.0
K12062	598.0
K12063	598.0
K12060	598.0
K12061	598.0
K12066	598.0
K12067	598.0
K12064	12.0
K12065	598.0
K07259	31416.0
K07258	42402.0
K07253	0.0
K07251	593.0
K07250	3369.0
K07257	0.0
K07256	0.0
K07255	0.0
K07254	0.0
K05372	10.0
K05373	10.0
K05370	0.0
K05371	0.0
K05374	9.0
K05375	1.0
K09970	13.0
K09971	15.0
K09972	33.0
K09973	597.0
K09974	592.0
K09975	597.0
K09976	5095.0
K09978	594.0
K09979	30812.0
K11261	3743.0
K11260	0.0
K11263	580.0
K11264	2.0
K10793	175.0
K10796	186.0
K10797	6033.0
K10794	2.0
K10795	174.0
K00700	52385.0
K00701	0.0
K10798	0.0
K00703	47336.0
K00705	49974.0
K09828	0.0
K10133	0.0
K13053	595.0
K03192	0.0
K00964	0.0
K00965	10149.0
K00966	777.0
K00960	0.0
K00961	0.0
K00962	46884.0
K00963	13128.0
K00969	47528.0
K12681	0.0
K02703	0.0
K08364	2.0
K08365	2146.0
K02706	0.0
K08363	2.0
K08361	13.0
K02708	0.0
K02709	0.0
K08368	15.0
K08369	656.0
K01615	5307.0
K01617	0.0
K01616	0.0
K01611	7386.0
K01610	34736.0
K01613	36744.0
K01612	0.0
K01619	51062.0
K01618	0.0
K02834	47143.0
K02835	47143.0
K05281	0.0
K03619	13.0
K03618	13.0
K03617	43484.0
K03616	1999.0
K03615	43028.0
K03614	45484.0
K03613	44023.0
K03612	40451.0
K03611	611.0
K03610	6925.0
K09705	57.0
K09704	5018.0
K09701	5.0
K09700	2.0
K09709	0.0
K06391	3209.0
K06390	11190.0
K06393	11156.0
K06392	8684.0
K06395	785.0
K06394	5067.0
K06397	11051.0
K06396	9705.0
K06399	15948.0
K06398	16168.0
K06435	0.0
K11078	0.0
K11079	0.0
K11074	15.0
K11075	15.0
K11076	15.0
K11077	0.0
K11070	17610.0
K11071	17614.0
K11072	25310.0
K11073	17.0
K06935	0.0
K06934	4582.0
K06937	5.0
K06936	258.0
K06931	0.0
K06930	0.0
K06933	0.0
K06932	0.0
K06939	0.0
K06938	6.0
K13381	18.0
K05916	651.0
K05917	0.0
K05914	0.0
K05915	0.0
K05912	0.0
K05913	0.0
K05910	0.0
K05911	0.0
K05918	0.0
K05919	14782.0
K00392	0.0
K00390	2029.0
K00397	0.0
K00395	0.0
K00394	170.0
K01884	0.0
K00399	0.0
K01886	38238.0
K01376	0.0
K01372	33255.0
K09149	0.0
K09148	0.0
K01225	119.0
K09145	2561.0
K09144	2506.0
K09147	0.0
K09146	0.0
K09141	4.0
K09140	0.0
K09143	0.0
K09142	0.0
K05709	2.0
K05708	2.0
K05879	5078.0
K05878	5077.0
K05875	595.0
K05874	603.0
K05877	583.0
K05876	4.0
K05873	579.0
K00579	0.0
K00578	0.0
K00577	0.0
K00575	9958.0
K00574	3501.0
K00573	604.0
K00571	16149.0
K00570	0.0
K01118	2658.0
K01119	5003.0
K01157	0.0
K01112	593.0
K01113	8.0
K04477	15311.0
K01114	4.0
K01115	0.0
K08087	0.0
K01315	0.0
K08085	2.0
K08084	8.0
K08083	4.0
K08082	4.0
K08081	2.0
K08080	0.0
K01152	0.0
K01401	0.0
K09826	0.0
K06344	0.0
K06345	0.0
K09822	44.0
K06343	0.0
K10938	0.0
K06341	0.0
K10934	0.0
K10935	0.0
K10932	0.0
K11052	0.0
K10930	0.0
K06349	0.0
K11053	0.0
K10754	0.0
K01755	49588.0
K10200	3966.0
K02132	0.0
K02137	0.0
K03840	595.0
K03841	599.0
K13028	0.0
K13799	0.0
K13798	0.0
K13795	0.0
K13794	0.0
K13021	0.0
K13792	0.0
K13791	0.0
K13790	0.0
K12268	55.0
K12269	55.0
K12262	22.0
K12263	0.0
K12264	14.0
K12265	14.0
K12266	12.0
K12267	68252.0
K01757	0.0
K12237	0.0
K13243	11.0
K13245	0.0
K13244	11.0
K13246	0.0
K03264	0.0
K03265	0.0
K03263	0.0
K03268	0.0
K03269	30816.0
K12415	0.0
K10211	44.0
K09918	5.0
K09919	3.0
K06720	2.0
K09913	30.0
K09910	595.0
K09911	595.0
K09916	588.0
K09917	586.0
K06726	1372.0
K09915	15.0
K11535	649.0
K11534	3199.0
K11537	593.0
K11531	2.0
K11533	0.0
K11532	0.0
K11249	401.0
K11539	0.0
K00762	52716.0
K00763	16926.0
K00760	45777.0
K00761	47116.0
K00766	40308.0
K00767	39748.0
K00764	86637.0
K00765	46888.0
K00768	9088.0
K00769	595.0
K11059	0.0
K00186	0.0
K00187	0.0
K00184	208.0
K00185	76.0
K00183	596.0
K00180	37139.0
K00188	0.0
K00189	0.0
K10110	4956.0
K10111	15.0
K10112	12529.0
K10113	0.0
K10114	0.0
K10115	0.0
K10116	0.0
K10117	13908.0
K10118	19567.0
K10119	16962.0
K04641	1.0
K04643	0.0
K04642	0.0
K13282	28.0
K00988	0.0
K00989	2519.0
K00986	396.0
K00984	4664.0
K00985	0.0
K00982	603.0
K00983	7445.0
K00980	11763.0
K00981	47734.0
K01585	30841.0
K01584	602.0
K01586	50120.0
K13498	1191.0
K01580	31114.0
K01583	6340.0
K01582	9931.0
K13497	3133.0
K01589	657.0
K01588	47141.0
K14941	52.0
K08347	13.0
K08348	591.0
K02720	0.0
K14949	0.0
K02723	0.0
K03459	2.0
K03458	15739.0
K03455	30880.0
K03457	2458.0
K03451	523.0
K03981	601.0
K03980	1542.0
K02614	4350.0
K01639	10046.0
K01638	613.0
K01637	599.0
K01636	9934.0
K01635	56.0
K01634	0.0
K01633	31290.0
K01632	0.0
K01631	15.0
K01630	486.0
K02615	580.0
K02588	4883.0
K02589	3173.0
K02858	613.0
K02859	2.0
K14051	13.0
K14053	13.0
K14052	2.0
K02852	595.0
K02853	595.0
K02850	13.0
K02851	596.0
K14059	11021.0
K14058	603.0
K02586	666.0
K02587	782.0
K03679	0.0
K03671	60213.0
K03670	17.0
K03673	613.0
K03672	18.0
K03675	591.0
K03674	595.0
K03677	0.0
K03676	16.0
K09761	45373.0
K09760	35058.0
K09763	55.0
K09762	15850.0
K09765	13879.0
K09764	408.0
K09767	1295.0
K06006	595.0
K09769	8166.0
K09768	6759.0
K10353	0.0
K03187	2824.0
K03186	33900.0
K03185	599.0
K03184	597.0
K03183	65233.0
K03182	33624.0
K03181	597.0
K03189	2824.0
K03188	2824.0
K02715	0.0
K12455	0.0
K12454	0.0
K12453	0.0
K12452	2514.0
K12451	0.0
K07358	13.0
K07356	2.0
K07357	1181.0
K07354	2.0
K07355	2.0
K07352	2.0
K07353	2.0
K07350	594.0
K07351	593.0
K06919	5291.0
K06918	595.0
K06917	635.0
K06916	599.0
K06915	2896.0
K06914	0.0
K06913	0.0
K06912	0.0
K06911	34803.0
K06910	3179.0
K08986	0.0
K08987	3.0
K08984	15.0
K08985	0.0
K08982	290.0
K08983	0.0
K08980	0.0
K08981	89.0
K08988	0.0
K08989	14.0
K02252	0.0
K05934	8812.0
K05936	8816.0
K05937	11.0
K02253	0.0
K05939	1187.0
K00378	44860.0
K00375	14845.0
K00374	648.0
K00376	0.0
K00371	648.0
K00370	646.0
K00373	648.0
K00372	3.0
K01358	53681.0
K09166	0.0
K09165	4.0
K09164	2.0
K09163	6719.0
K09162	55.0
K09161	594.0
K09160	597.0
K01354	595.0
K01355	600.0
K01356	13986.0
K05601	27.0
K05851	595.0
K03807	17.0
K05606	2510.0
K02927	0.0
K05974	0.0
K03805	14.0
K05976	0.0
K00519	0.0
K00518	0.0
K03800	6727.0
K00511	0.0
K00510	0.0
K03801	30821.0
K00515	0.0
K00514	0.0
K00517	9.0
K05971	0.0
K03154	1604.0
K11147	0.0
K05581	0.0
K05580	0.0
K05583	0.0
K05582	0.0
K05585	0.0
K05584	0.0
K05587	0.0
K05586	0.0
K05589	604.0
K03150	41094.0
K03623	597.0
K03152	52411.0
K14200	0.0
K14201	0.0
K14202	0.0
K03621	47078.0
K14204	0.0
K14205	314.0
K01134	2506.0
K01135	0.0
K01136	0.0
K01137	1.0
K01130	2523.0
K01132	0.0
K01133	2788.0
K01138	6424.0
K01139	3148.0
K02113	44137.0
K02112	45539.0
K02111	45399.0
K02446	636.0
K02117	48348.0
K02116	3304.0
K02115	45539.0
K02114	45530.0
K02119	15556.0
K02118	48448.0
K02448	0.0
K01036	23.0
K03212	594.0
K13007	2.0
K13006	10.0
K13005	0.0
K13004	2581.0
K13001	0.0
K06404	3615.0
K01032	2.0
K06951	0.0
K03862	6.0
K03863	5.0
K06406	16169.0
K06957	595.0
K05020	300.0
K06400	6676.0
K06403	3597.0
K06954	2.0
K10814	0.0
K10817	0.0
K10816	0.0
K07136	595.0
K03242	0.0
K03243	0.0
K12202	0.0
K12203	1.0
K12206	0.0
K12207	0.0
K12204	1.0
K12205	1.0
K12208	0.0
K12209	0.0
K13919	360.0
K13918	14.0
K06214	13.0
K06215	5317.0
K09936	4697.0
K06217	47735.0
K09930	6.0
K09931	0.0
K09932	0.0
K06213	12767.0
K09938	0.0
K09939	30217.0
K11517	0.0
K06337	0.0
K13301	595.0
K00748	30820.0
K00745	0.0
K00743	0.0
K07165	585.0
K07164	30256.0
K07167	0.0
K07166	14735.0
K07161	31.0
K07160	2569.0
K07163	0.0
K07162	1195.0
K07169	1.0
K07168	2.0
K06336	0.0
K01839	15563.0
K01838	2350.0
K01835	2009.0
K01834	113132.0
K01837	0.0
K01830	0.0
K00608	0.0
K02632	0.0
K02630	0.0
K02631	0.0
K08322	380.0
K08323	232.0
K08320	13.0
K08321	462.0
K08326	13.0
K08324	14.0
K08325	595.0
K01659	595.0
K01658	39761.0
K02637	0.0
K01653	51413.0
K01652	60682.0
K01655	0.0
K01654	7592.0
K01657	40379.0
K02874	47143.0
K02875	0.0
K02876	45768.0
K02877	0.0
K02871	46681.0
K02873	0.0
K02878	47143.0
K02879	47143.0
K14070	0.0
K09749	8140.0
K09748	45744.0
K06023	32528.0
K09742	0.0
K09741	0.0
K09740	543.0
K09747	11950.0
K09746	0.0
K09745	0.0
K06024	14955.0
K03477	13.0
K03476	910.0
K03475	4741.0
K03474	30821.0
K03473	30815.0
K03472	595.0
K03471	5094.0
K03470	45298.0
K03478	3156.0
K02304	10571.0
K02305	0.0
K02302	1877.0
K02303	112.0
K02300	598.0
K02301	659.0
K03653	0.0
K03652	648.0
K03651	596.0
K03650	47110.0
K03657	60914.0
K03656	599.0
K03655	84805.0
K03654	67869.0
K03658	3100.0
K12439	0.0
K12431	0.0
K12430	0.0
K12433	0.0
K12432	0.0
K12435	0.0
K12434	0.0
K12437	0.0
K12436	0.0
K06979	4.0
K06978	4934.0
K06971	3813.0
K06970	592.0
K06973	42728.0
K06972	3872.0
K06975	33236.0
K06974	4.0
K06977	4.0
K06976	4679.0
K07082	46522.0
K07083	30217.0
K07080	5821.0
K07081	27.0
K07086	1.0
K07087	0.0
K07084	301.0
K07085	61154.0
K07088	35214.0
K07089	20010.0
K01317	0.0
K11162	0.0
K11163	0.0
K11161	0.0
K11168	0.0
K00356	3.0
K00355	3.0
K00354	0.0
K00353	0.0
K00351	30795.0
K00350	30798.0
K05952	581.0
K05953	0.0
K05951	0.0
K05956	0.0
K05957	0.0
K00358	5140.0
K00689	1.0
K00688	55332.0
K00681	3302.0
K00680	51073.0
K00683	0.0
K00685	4.0
K00684	605.0
K00687	0.0
K00686	0.0
K05831	0.0
K05830	0.0
K05833	22908.0
K05832	22794.0
K05834	16.0
K05837	39961.0
K05836	584.0
K05839	597.0
K05838	597.0
K07677	595.0
K00533	3537.0
K00532	26.0
K00531	0.0
K00530	0.0
K00537	50848.0
K00536	0.0
K00535	0.0
K00534	0.0
K00539	0.0
K00538	0.0
K11029	0.0
K14260	1443.0
K14261	14.0
K14266	2.0
K14267	2.0
K14268	0.0
K14269	0.0
K01337	0.0
K01338	49044.0
K02683	0.0
K02682	595.0
K02681	15.0
K02680	595.0
K02687	42070.0
K02686	594.0
K02685	0.0
K02689	0.0
K02688	718.0
K00824	2926.0
K00827	0.0
K00826	47219.0
K00821	34054.0
K00820	50086.0
K00823	332.0
K00822	2.0
K00829	0.0
K00828	0.0
K01488	2042.0
K01489	49243.0
K01484	16.0
K01485	4022.0
K01486	6736.0
K01487	3119.0
K01480	43254.0
K01481	0.0
K01482	2176.0
K01483	15.0
K02469	56163.0
K02468	12.0
K02466	24.0
K02465	1.0
K02464	598.0
K02463	5.0
K02462	605.0
K02461	605.0
K02460	609.0
K08969	259.0
K13061	0.0
K13060	0.0
K13063	0.0
K13062	0.0
K13069	16.0
K08964	4.0
K06363	0.0
K03079	1415.0
K06342	0.0
K03078	11.0
K13289	0.0
K13288	604.0
K13285	0.0
K13287	0.0
K13286	0.0
K13281	120.0
K13280	8782.0
K13283	15.0
K00054	57.0
K04496	0.0
K05369	0.0
K05368	1191.0
K03228	586.0
K03229	586.0
K00052	46891.0
K03222	586.0
K03223	1.0
K03220	3.0
K03221	2.0
K03226	584.0
K03227	584.0
K03224	584.0
K03225	584.0
K09482	0.0
K09483	2.0
K13836	0.0
K12228	1.0
K05360	0.0
K12224	0.0
K12225	0.0
K12226	0.0
K12227	0.0
K12220	0.0
K05363	60.0
K12222	0.0
K12223	0.0
K08681	5282.0
K08680	651.0
K08683	0.0
K08682	595.0
K08685	0.0
K08684	0.0
K08687	0.0
K08686	0.0
K11755	85356.0
K11754	105417.0
K11751	1190.0
K11750	595.0
K11753	92715.0
K11752	35616.0
K02407	3753.0
K13938	605.0
K13936	1.0
K13935	1.0
K02406	12342.0
K13933	1.0
K13932	1.0
K13931	1.0
K13930	1.0
K12088	0.0
K12081	0.0
K12082	0.0
K12083	0.0
K12084	0.0
K12086	0.0
K12087	0.0
K09611	0.0
K09612	15.0
K04940	0.0
K10085	0.0
K05394	0.0
K05395	0.0
K06340	0.0
K13043	0.0
K07149	10186.0
K07148	30813.0
K07147	599.0
K07146	656.0
K07145	118.0
K07144	0.0
K07143	0.0
K07142	0.0
K07141	8456.0
K07140	596.0
K10156	0.0
K10150	0.0
K10620	0.0
K10621	0.0
K14028	0.0
K14029	0.0
K01817	40606.0
K01816	615.0
K01815	37778.0
K01814	46944.0
K01813	6021.0
K01812	40391.0
K01811	48208.0
K01810	48285.0
K01819	110.0
K01818	2841.0
K14580	0.0
K05379	0.0
K08304	601.0
K08305	599.0
K08306	595.0
K08307	30819.0
K08300	600.0
K08301	35507.0
K08302	7605.0
K08303	93674.0
K08308	594.0
K08309	6237.0
K14671	0.0
K14670	0.0
K14673	0.0
K14672	0.0
K01673	959.0
K01672	0.0
K01671	2.0
K01677	16203.0
K01676	30833.0
K01674	1.0
K01679	1289.0
K01678	14256.0
K02899	45760.0
K02896	0.0
K02897	33087.0
K02895	47121.0
K02892	47134.0
K02890	47143.0
K10811	0.0
K02096	0.0
K02097	0.0
K02094	0.0
K02095	0.0
K02092	0.0
K02093	0.0
K02099	11495.0
K03411	6883.0
K03410	8252.0
K03413	11649.0
K03412	2324.0
K03415	2545.0
K03414	597.0
K03417	595.0
K03416	0.0
K03418	0.0
K05376	0.0
K02320	0.0
K02322	0.0
K02323	0.0
K05377	0.0
K13542	16172.0
K13543	0.0
K13540	0.0
K13541	0.0
K12145	2.0
K12144	0.0
K12147	14.0
K12410	44964.0
K12141	30246.0
K12140	30246.0
K12143	36.0
K12142	2.0
K12149	597.0
K12148	595.0
K07312	593.0
K07313	12139.0
K07310	47.0
K07311	42.0
K07316	905.0
K07317	0.0
K07314	13.0
K07315	521.0
K07318	471.0
K07319	10205.0
K03936	0.0
K03425	5.0
K03426	36664.0
K03427	78278.0
K03420	0.0
K03421	0.0
K03422	0.0
K03423	4.0
K03756	13.0
K03757	13.0
K03206	0.0
K03755	13.0
K11144	5373.0
K11145	16288.0
K05972	0.0
K05973	2.0
K03752	756.0
K05978	0.0
K05979	27.0
K03753	1320.0
K00331	30848.0
K00330	30848.0
K00333	33.0
K00332	33.0
K00335	15552.0
K00334	18922.0
K00337	30848.0
K00336	21409.0
K00339	30848.0
K00338	30848.0
K03751	0.0
K06953	0.0
K06952	607.0
K06407	16196.0
K06950	98026.0
K10819	1.0
K06956	1171.0
K06955	0.0
K06402	2476.0
K10815	0.0
K06959	47142.0
K06958	16926.0
K06409	22607.0
K06408	8932.0
K09129	0.0
K09128	739.0
K09123	735.0
K09122	4.0
K09121	5139.0
K09120	0.0
K09127	0.0
K09126	258.0
K09125	657.0
K09124	0.0
K01233	1.0
K05819	4.0
K05818	2.0
K01896	0.0
K05813	12691.0
K05812	595.0
K05811	595.0
K05810	12683.0
K05817	2.0
K05816	658.0
K05815	3826.0
K05814	1691.0
K01894	596.0
K01892	47148.0
K01234	357.0
K01144	34017.0
K01146	595.0
K01141	597.0
K01416	0.0
K11434	0.0
K01415	0.0
K06354	0.0
K01414	597.0
K09836	0.0
K01318	1.0
K01319	0.0
K01312	0.0
K06350	0.0
K02669	14701.0
K02668	8.0
K02665	8.0
K02664	35.0
K02667	8.0
K02666	8.0
K02661	0.0
K02660	4.0
K02663	60.0
K02662	2788.0
K00809	4.0
K00808	0.0
K00806	47200.0
K00805	11036.0
K00804	0.0
K00803	2329.0
K00802	0.0
K00801	0.0
K00800	44638.0
K10921	0.0
K02409	5621.0
K02408	8854.0
K02401	8756.0
K02400	7492.0
K02403	595.0
K02402	595.0
K02405	8868.0
K05364	4700.0
K05367	600.0
K05366	98483.0
K10210	44.0
K10216	0.0
K13049	4649.0
K13048	0.0
K13739	0.0
K10215	0.0
K06122	1.0
K13735	615.0
K13734	0.0
K13041	578.0
K13040	578.0
K13731	0.0
K13730	52.0
K13733	0.0
K13732	0.0
K04516	30217.0
K03204	4.0
K03205	39418.0
K03207	15.0
K03200	2.0
K03201	1.0
K03202	0.0
K03203	1.0
K03208	13.0
K03758	1319.0
K03759	13.0
K09469	0.0
K09461	0.0
K06204	608.0
K00178	0.0
K13950	0.0
K13953	23.0
K13955	0.0
K13954	1446.0
K10920	0.0
K06324	0.0
K11777	354.0
K11779	0.0
K11778	0.0
K06325	0.0
K12600	0.0
K07432	0.0
K07430	0.0
K06326	0.0
K07128	0.0
K07121	599.0
K07120	652.0
K07123	2.0
K07122	589.0
K07125	0.0
K07124	8347.0
K07127	18.0
K07126	11967.0
K01870	47143.0
K01873	49649.0
K01872	47121.0
K01875	47156.0
K01874	49685.0
K01876	49014.0
K01879	680.0
K01878	680.0
K06321	0.0
K00476	0.0
K00477	0.0
K00474	0.0
K00472	0.0
K00470	2.0
K00471	1.0
K00478	0.0
K00479	0.0
K04775	14.0
K04774	597.0
K04777	0.0
K04776	0.0
K04771	15.0
K04770	595.0
K04773	31058.0
K04772	596.0
K04779	0.0
K04778	0.0
K14657	0.0
K14656	0.0
K14654	0.0
K14653	0.0
K14652	64701.0
K14659	0.0
K14658	0.0
K14386	0.0
K09926	0.0
K01699	5.0
K01698	5875.0
K01695	40959.0
K01697	7.0
K01696	41445.0
K01690	596.0
K01693	16129.0
K01692	3075.0
K07227	12.0
K03439	46697.0
K03438	50459.0
K13380	0.0
K03928	608.0
K03925	15506.0
K03924	42161.0
K03431	18057.0
K03926	591.0
K03437	51485.0
K03436	20131.0
K03435	596.0
K03434	0.0
K02348	394.0
K02342	63949.0
K02343	45766.0
K02340	43235.0
K02341	47143.0
K02346	21109.0
K02347	82.0
K02344	586.0
K02345	586.0
K03697	5379.0
K03696	47674.0
K03695	47142.0
K03694	605.0
K03693	1.0
K03692	0.0
K03690	599.0
K03699	44993.0
K03698	9694.0
K13566	0.0
K12164	0.0
K07338	0.0
K07339	432.0
K07334	653.0
K07335	16856.0
K07336	16.0
K07337	595.0
K07330	0.0
K07331	0.0
K07332	0.0
K07333	0.0
K09695	0.0
K09694	0.0
K09697	5543.0
K09696	5543.0
K09691	13805.0
K09690	15447.0
K09693	111.0
K09692	5459.0
K09699	55.0
K09698	5076.0
K07590	1944.0
K07591	13.0
K07592	13.0
K05998	0.0
K05999	0.0
K05996	0.0
K05997	596.0
K05994	0.0
K05995	34767.0
K05993	3410.0
K05991	0.0
K10837	0.0
K00319	0.0
K00318	55.0
K00648	46128.0
K02545	0.0
K00645	45575.0
K00311	4.0
K00646	0.0
K00317	1.0
K00316	0.0
K00643	0.0
K00314	0.0
K02547	583.0
K06429	0.0
K06428	0.0
K06427	0.0
K02812	11.0
K06425	260.0
K06424	0.0
K06423	404.0
K06422	0.0
K06421	258.0
K02813	11.0
K02930	0.0
K03815	13.0
K05612	0.0
K03367	69.0
K03366	683.0
K03812	583.0
K03635	659.0
K03634	603.0
K03631	45768.0
K05969	0.0
K03630	47210.0
K03633	595.0
K03632	595.0
K01998	20303.0
K01999	18921.0
K01992	71241.0
K01993	61688.0
K01990	169290.0
K01991	30828.0
K01996	20697.0
K01997	20800.0
K01994	4979.0
K01995	20966.0
K03148	752.0
K03639	3306.0
K05692	0.0
K03638	71.0
K00869	61.0
K00868	17970.0
K00861	0.0
K00860	1114.0
K00863	428.0
K00862	0.0
K00865	13767.0
K00864	14766.0
K00867	597.0
K00866	0.0
K01192	42913.0
K01190	183558.0
K01191	23699.0
K01197	24853.0
K01194	603.0
K01195	5126.0
K01198	2634.0
K01199	0.0
K00656	72258.0
K00657	37529.0
K00306	0.0
K14591	15.0
K00300	0.0
K00653	0.0
K13715	0.0
K13713	0.0
K00650	0.0
K00651	16810.0
K14596	0.0
K02647	20859.0
K14598	0.0
K02643	0.0
K02642	0.0
K02641	0.0
K02640	0.0
K03594	36508.0
K03595	47143.0
K03596	45767.0
K03597	596.0
K03590	30997.0
K03591	595.0
K03592	704.0
K03593	30877.0
K03598	596.0
K03599	599.0
K01736	47143.0
K01737	31087.0
K01734	20280.0
K01735	44637.0
K01732	1.0
K01733	48790.0
K01730	2507.0
K01731	1.0
K06049	0.0
K01738	53253.0
K01739	699.0
K11809	0.0
K05343	1846.0
K02422	9886.0
K02421	8756.0
K05340	69.0
K02427	604.0
K05346	480.0
K02425	595.0
K02424	13.0
K05349	137975.0
K02428	30854.0
K03770	30820.0
K03771	30821.0
K03772	605.0
K03773	30812.0
K03774	666.0
K03775	30822.0
K03776	598.0
K03777	596.0
K03778	43540.0
K03779	118.0
K09722	0.0
K08174	0.0
K14114	0.0
K13979	19.0
K13237	0.0
K14440	0.0
K09992	2507.0
K09990	2.0
K09991	0.0
K09996	14.0
K09997	595.0
K09994	13.0
K14110	0.0
K09998	595.0
K09999	595.0
K14111	0.0
K14113	0.0
K14449	0.0
K10213	32.0
K14118	0.0
K11711	1684.0
K11710	0.0
K11712	2482.0
K11717	78974.0
K11719	599.0
K06857	0.0
K10440	17115.0
K10441	16388.0
K07103	0.0
K07102	8.0
K07101	0.0
K07100	0.0
K07107	73266.0
K07106	3287.0
K07105	7959.0
K07456	46509.0
K07459	617.0
K07458	2985.0
K07109	594.0
K07108	0.0
K10198	0.0
K10199	0.0
K10190	13161.0
K10191	0.0
K10192	672.0
K10193	218.0
K10194	461.0
K10195	1.0
K10196	0.0
K10197	0.0
K15013	0.0
K01858	461.0
K15016	0.0
K15017	0.0
K01853	0.0
K01852	0.0
K01851	0.0
K01850	35.0
K01857	3.0
K01856	1.0
K01854	41754.0
K07539	0.0
K08478	587.0
K08479	0.0
K08476	587.0
K08477	0.0
K08475	587.0
K00450	23.0
K00451	6.0
K00452	2.0
K00453	6.0
K00455	580.0
K00456	0.0
K00457	8.0
K00106	0.0
K00459	64.0
K00104	1408.0
K00105	0.0
K00102	1.0
K00103	0.0
K00100	59240.0
K00101	17.0
K01509	0.0
K04759	63894.0
K04758	50784.0
K04757	446.0
K01504	0.0
K04755	604.0
K04754	599.0
K04753	595.0
K04752	599.0
K04751	9506.0
K01502	2.0
K14631	0.0
K05359	0.0
K14632	0.0
K07536	0.0
K12080	0.0
K02364	14.0
K12369	629.0
K02361	594.0
K02362	13.0
K02363	610.0
K13509	0.0
K13503	0.0
K13500	0.0
K12109	0.0
K12108	0.0
K12101	0.0
K12100	0.0
K12103	0.0
K12102	0.0
K12105	0.0
K12104	0.0
K12107	0.0
K12106	0.0
K11023	0.0
K03014	0.0
K08906	0.0
K08904	0.0
K08900	0.0
K06223	13885.0
K06199	36824.0
K06198	2.0
K06197	4.0
K06196	8278.0
K06194	30817.0
K06193	614.0
K06192	597.0
K06191	7.0
K06190	597.0
K11104	4846.0
K11105	35460.0
K11106	14.0
K11107	596.0
K11102	651.0
K11103	599.0
K07862	665.0
K00666	3932.0
K00663	0.0
K00662	4724.0
K00661	45234.0
K00660	4.0
K06997	47143.0
K06996	5.0
K06995	580.0
K10852	216.0
K06993	0.0
K06992	2.0
K06991	0.0
K06990	33.0
K11050	0.0
K06999	76.0
K06998	4225.0
K05338	56.0
K11051	0.0
K06441	0.0
K06440	0.0
K06443	0.0
K06442	16212.0
K06445	599.0
K06447	16.0
K06446	34.0
K06309	0.0
K05686	0.0
K02655	5.0
K07392	0.0
K00595	15229.0
K00594	0.0
K00596	0.0
K00599	105060.0
K00598	2414.0
K02657	4.0
K07642	596.0
K07643	14.0
K07396	579.0
K07397	892.0
K07394	582.0
K07395	4.0
K04102	0.0
K04103	636.0
K04100	0.0
K04101	0.0
K04107	0.0
K04105	0.0
K04108	0.0
K04109	0.0
K07716	0.0
K07717	556.0
K07714	19.0
K07715	599.0
K07712	603.0
K07713	21.0
K07710	38.0
K07711	595.0
K07718	49646.0
K07719	655.0
K00843	0.0
K00842	0.0
K00841	61.0
K00840	15.0
K00847	44326.0
K00846	0.0
K00845	95214.0
K00844	470.0
K00849	41801.0
K00848	7872.0
K06302	0.0
K13771	597.0
K13770	28.0
K13772	0.0
K13775	0.0
K13774	2.0
K13777	0.0
K13776	2.0
K13779	0.0
K13778	0.0
K02621	35912.0
K02992	47119.0
K02623	0.0
K08286	0.0
K08281	1196.0
K02996	47041.0
K02995	0.0
K02994	47143.0
K02629	0.0
K02628	0.0
K08289	30815.0
K08288	0.0
K03578	597.0
K03579	601.0
K03576	595.0
K03577	3101.0
K03574	40726.0
K03575	36669.0
K03572	47108.0
K03573	595.0
K03570	44999.0
K03571	5876.0
K01710	80610.0
K01711	37780.0
K01712	1375.0
K01713	0.0
K01714	61152.0
K01715	6547.0
K01716	596.0
K01718	2.0
K01719	30872.0
K03081	14.0
K02199	596.0
K02198	630.0
K14170	33098.0
K02193	597.0
K02192	1076.0
K02191	27.0
K02190	8831.0
K02197	631.0
K02196	7.0
K02195	630.0
K02194	631.0
K03718	30813.0
K03719	7387.0
K03712	32843.0
K03713	55.0
K03710	13847.0
K03711	44900.0
K03716	3367.0
K03717	599.0
K03715	0.0
K07129	0.0
K00045	0.0
K13995	0.0
K13994	0.0
K13991	0.0
K13990	30217.0
K13993	34499.0
K13992	0.0
K06298	3712.0
K06299	0.0
K06294	0.0
K06295	7296.0
K06296	666.0
K06297	379.0
K06290	0.0
K06291	0.0
K06292	0.0
K06293	0.0
K12743	0.0
K00248	7743.0
K06426	4979.0
K11739	13.0
K11738	14.0
K11733	595.0
K11732	13.0
K11731	0.0
K11737	608.0
K11736	14.0
K11735	13.0
K11734	14.0
K06870	0.0
K06871	55755.0
K06872	37165.0
K06873	0.0
K06874	0.0
K06875	0.0
K06876	0.0
K06877	2511.0
K06878	5619.0
K06879	600.0
K07478	51953.0
K12645	0.0
K07479	593.0
K07473	10919.0
K07472	0.0
K07471	13.0
K07470	14.0
K07477	0.0
K07476	55.0
K07474	1040.0
K15038	0.0
K15039	0.0
K15034	20.0
K15036	2147.0
K15037	0.0
K08738	0.0
K06420	0.0
K00128	42415.0
K00129	0.0
K00438	0.0
K00432	1127.0
K00433	2519.0
K00122	11.0
K00123	2557.0
K00124	689.0
K00125	0.0
K00126	0.0
K00127	657.0
K08973	4.0
K14348	13.0
K14347	10.0
K14340	0.0
K08972	69.0
K01525	600.0
K01524	44516.0
K01523	4322.0
K01521	15.0
K01520	52535.0
K01529	382.0
K08977	0.0
K03969	756.0
K08929	0.0
K02388	8854.0
K02389	8753.0
K02386	598.0
K02387	8854.0
K02384	0.0
K02385	8173.0
K02382	0.0
K02380	626.0
K02381	24.0
K05386	0.0
K13524	0.0
K13525	0.0
K13527	0.0
K13520	0.0
K13522	0.0
K13529	7.0
K03385	632.0
K03384	0.0
K03387	30872.0
K03386	39760.0
K03381	1.0
K03380	2.0
K03383	0.0
K03382	2586.0
K03389	30290.0
K03388	30291.0
K05356	0.0
K12344	0.0
K12343	0.0
K12342	0.0
K12341	0.0
K12340	30819.0
K02430	591.0
K12349	0.0
K05351	0.0
K11694	55.0
K11695	55.0
K11690	5279.0
K05352	0.0
K11693	55.0
K08928	0.0
K03433	0.0
K13832	0.0
K03039	0.0
K03432	0.0
K06607	0.0
K06606	493.0
K06605	23.0
K03430	8058.0
K06603	412.0
K06602	0.0
K06601	0.0
K06600	0.0
K05358	3.0
K06609	0.0
K06608	279.0
K03923	594.0
K03922	0.0
K11472	13.0
K11473	64.0
K11474	13.0
K11475	2.0
K11476	55.0
K11477	14.0
K00601	0.0
K00600	45781.0
K00603	796.0
K03746	608.0
K00605	33778.0
K00604	47148.0
K00607	0.0
K00606	31943.0
K00609	46681.0
K03741	3376.0
K03740	69.0
K03743	7303.0
K10873	0.0
K03214	595.0
K14068	0.0
K13317	0.0
K06360	0.0
K14069	0.0
K08078	0.0
K09650	0.0
K06361	0.0
K07802	0.0
K07803	17.0
K07800	55.0
K07801	0.0
K07806	595.0
K07807	0.0
K07804	3.0
K07805	0.0
K06362	0.0
K01172	0.0
K10257	0.0
K10255	2.0
K10254	11643.0
K10253	0.0
K10918	0.0
K04128	0.0
K01958	2818.0
K01959	0.0
K01956	46098.0
K01957	0.0
K04126	0.0
K04127	0.0
K01952	47232.0
K01953	29640.0
K01950	47057.0
K01951	51895.0
K07730	0.0
K07731	0.0
K07732	0.0
K07733	1176.0
K07734	57.0
K07735	600.0
K07736	17037.0
K07737	61791.0
K07738	11530.0
K07739	34.0
K06365	0.0
K06366	0.0
K06367	0.0
K10910	0.0
K10911	0.0
K04382	0.0
K10775	0.0
K02609	580.0
K02979	0.0
K02978	0.0
K06368	0.0
K02975	0.0
K02974	0.0
K02977	0.0
K02976	0.0
K03558	600.0
K03559	30843.0
K03550	46766.0
K03551	47144.0
K03552	0.0
K03553	49649.0
K03554	600.0
K03555	47109.0
K03556	3834.0
K03557	599.0
K01778	46025.0
K01779	5992.0
K06369	0.0
K01772	694.0
K01770	43561.0
K01771	1.0
K01776	45609.0
K01777	175.0
K01774	0.0
K01775	55136.0
K05385	0.0
K05384	0.0
K05383	0.0
K05382	0.0
K05381	0.0
K08159	594.0
K14153	80.0
K14154	0.0
K14155	52417.0
K08152	0.0
K08156	30841.0
K08076	0.0
K12809	2.0
K05297	31.0
K03734	44626.0
K03735	3035.0
K03736	3035.0
K03737	47482.0
K03731	0.0
K03732	599.0
K03733	35943.0
K03738	62.0
K03739	69.0
K08139	54.0
K06994	110.0
K12660	13.0
K12661	12.0
K07450	0.0
K08719	0.0
K08717	55.0
K08715	0.0
K08714	0.0
K08713	0.0
K08710	0.0
K11311	0.0
K11312	0.0
K00141	2.0
K00146	580.0
K00411	2.0
K00412	2.0
K00145	93479.0
K00148	1.0
K14367	0.0
K14366	0.0
K08954	0.0
K08384	19898.0
K14369	0.0
K14368	0.0
K14091	2507.0
K14090	2541.0
K14093	0.0
K14092	0.0
K14095	0.0
K14094	0.0
K14097	0.0
K14096	0.0
K14099	0.0
K14098	0.0
K02848	593.0
K01541	0.0
K04712	0.0
K04711	0.0
K01545	2.0
K01547	38512.0
K01546	38516.0
K01548	38031.0
K04719	0.0
K04718	0.0
K02018	5226.0
K02019	1681.0
K02016	68621.0
K02017	685.0
K02014	98023.0
K02015	73277.0
K02012	12913.0
K02013	65719.0
K02010	3411.0
K02011	12697.0
K04515	0.0
K03943	0.0
K03941	0.0
K03940	0.0
K00313	712.0
K04060	0.0
K01608	3124.0
K08942	0.0
K08943	0.0
K08940	0.0
K08941	0.0
K08946	0.0
K08947	0.0
K08944	0.0
K08945	0.0
K03059	0.0
K13811	0.0
K13812	0.0
K13815	0.0
K13816	0.0
K13818	0.0
K13819	5.0
K03053	0.0
K03052	0.0
K03055	0.0
K03054	0.0
K03057	0.0
K03056	0.0
K06222	593.0
K11418	0.0
K11410	0.0
K11415	0.0
K00622	0.0
K00621	0.0
K00620	32478.0
K00627	1730.0
K00626	7802.0
K00625	36361.0
K00624	0.0
K02805	3380.0
K02552	653.0
K02550	13.0
K02556	8395.0
K02803	10.0
K02554	2.0
K07280	0.0
K07281	0.0
K07282	41908.0
K07283	14.0
K07284	6692.0
K07285	614.0
K07286	595.0
K08217	10607.0
K07288	2.0
K07289	595.0
K07534	0.0
K07535	98.0
K07533	3514.0
K07822	0.0
K07823	0.0
K08699	0.0
K00088	49653.0
K00087	3205.0
K00086	2937.0
K00082	0.0
K10239	0.0
K10238	0.0
K10231	750.0
K10230	0.0
K10233	0.0
K10232	0.0
K10235	0.0
K10234	0.0
K10237	0.0
K10236	0.0
K08353	0.0
K01970	0.0
K01971	1027.0
K01972	50190.0
K01973	0.0
K01974	15.0
K01975	870.0
K01976	0.0
K07758	0.0
K05990	0.0
K07752	0.0
K07753	0.0
K07751	595.0
K13786	0.0
K07755	0.0
K07442	0.0
K08352	106.0
K07115	599.0
K07441	0.0
K07634	0.0
K07446	4978.0
K07111	0.0
K07444	11233.0
K07445	0.0
K00647	604.0
K07449	0.0
K00641	30268.0
K00640	50221.0
K01289	0.0
K01282	0.0
K01283	0.0
K01280	0.0
K01281	2.0
K01286	5802.0
K01284	60450.0
K02954	47199.0
K02952	47143.0
K02950	45768.0
K00155	2.0
K02959	47143.0
K00887	0.0
K00886	0.0
K00885	13.0
K00884	595.0
K00883	1317.0
K00882	12551.0
K00881	292.0
K00880	3773.0
K00053	46429.0
K14048	0.0
K01026	2419.0
K01756	47798.0
K01025	0.0
K01750	647.0
K01023	471.0
K01752	52085.0
K01753	740.0
K14583	0.0
K01758	467.0
K01759	82050.0
K09565	0.0
K09568	0.0
K08173	14.0
K08172	601.0
K02483	3042.0
K02482	8.0
K08177	3599.0
K08176	0.0
K08175	0.0
K02486	0.0
K02489	0.0
K02488	6.0
K08178	1.0
K14138	846.0
K14136	0.0
K09713	0.0
K09714	0.0
K09715	0.0
K03532	13.0
K03533	13.0
K03530	113713.0
K03531	47021.0
K03536	47110.0
K03537	12.0
K03534	33662.0
K03535	70.0
K03538	0.0
K03539	0.0
K14451	0.0
K14450	0.0
K02225	0.0
K02224	15910.0
K02227	9039.0
K02226	13397.0
K02221	1112.0
K14107	0.0
K02229	0.0
K02228	0.0
K14106	0.0
K00441	6.0
K03288	2.0
K03289	13.0
K03284	50289.0
K03285	0.0
K03286	604.0
K03287	30225.0
K03280	2.0
K03281	30829.0
K03282	41621.0
K00440	0.0
K13677	0.0
K12790	2.0
K09639	0.0
K12688	0.0
K12689	0.0
K12686	0.0
K12687	4.0
K12684	601.0
K12685	581.0
K12682	0.0
K12683	0.0
K12680	0.0
K11889	0.0
K08884	18361.0
K11085	33383.0
K11084	0.0
K11081	0.0
K11080	0.0
K11083	0.0
K11082	0.0
K11089	0.0
K08777	0.0
K08776	0.0
K06346	14876.0
K06347	55.0
K09824	16.0
K09825	48075.0
K09823	601.0
K09820	55.0
K10939	13.0
K10936	0.0
K10937	0.0
K10933	0.0
K06348	0.0
K09829	0.0
K11337	0.0
K11336	0.0
K11335	0.0
K11334	0.0
K11333	0.0
K11332	0.0
K11331	0.0
K11330	0.0
K00169	1271.0
K00164	670.0
K00166	59.0
K00167	59.0
K00161	1132.0
K00162	1132.0
K00163	600.0
K10689	0.0
K10680	597.0
K10681	11.0
K10682	11.0
K04083	16891.0
K04082	596.0
K04081	14.0
K04080	596.0
K04087	968.0
K04086	13.0
K04085	591.0
K04084	23.0
K04088	968.0
K01569	0.0
K01568	0.0
K01563	0.0
K01561	0.0
K01560	6770.0
K01567	2.0
K01565	0.0
K01564	9.0
K02038	47108.0
K02039	47107.0
K02030	47407.0
K02031	46628.0
K02032	46994.0
K02033	51775.0
K02034	52905.0
K02035	60632.0
K02036	47089.0
K02037	46672.0
K05556	0.0
K13658	0.0
K13659	0.0
K13656	0.0
K13657	0.0
K13654	2.0
K13655	34.0
K13652	2520.0
K13653	24085.0
K13650	13.0
K13651	0.0
K05555	0.0
K05552	0.0
K02057	42229.0
K05550	0.0
K05551	0.0
K12308	50237.0
K12306	0.0
K03073	47034.0
K03072	4090.0
K03071	600.0
K03070	47208.0
K03077	2511.0
K03076	45823.0
K03075	45668.0
K03074	5508.0
K08965	99.0
K08967	10.0
K08961	578.0
K08963	5212.0
K13873	0.0
K13876	0.0
K13874	0.0
K13875	0.0
K06139	2.0
K06138	2.0
K06135	0.0
K06134	4.0
K06137	2.0
K06136	2.0
K06131	51353.0
K06133	6888.0
K06132	16.0
K02600	47143.0
K07389	1.0
K07388	0.0
K04747	0.0
K01516	45755.0
K09977	2.0
K07518	0.0
K07519	0.0
K11437	0.0
K07512	0.0
K07516	45.0
K10212	2656.0
K10747	0.0
K10217	0.0
K10219	0.0
K10218	0.0
K10748	604.0
K01912	40090.0
K01913	0.0
K01910	941.0
K01911	755.0
K01916	86.0
K01917	0.0
K01914	45810.0
K01915	68588.0
K01918	31459.0
K01919	905.0
K07774	579.0
K07775	3268.0
K07776	295.0
K07777	225.0
K07770	5038.0
K07771	594.0
K07772	11.0
K07773	595.0
K07778	5022.0
K01193	17407.0
K04340	0.0
K04341	0.0
K04342	0.0
K04343	0.0
K12986	2.0
K04691	597.0
K02931	47041.0
K02933	47143.0
K02935	47082.0
K02936	0.0
K02939	47143.0
K00205	0.0
K00204	0.0
K00207	0.0
K00206	0.0
K00201	0.0
K00200	0.0
K00203	0.0
K00202	0.0
K00209	0.0
K00208	30873.0
K01000	49825.0
K01001	0.0
K01002	10449.0
K01003	19.0
K01004	0.0
K01005	10315.0
K01006	46282.0
K01007	1759.0
K01008	4666.0
K10855	0.0
K14115	0.0
K14116	0.0
K14441	42072.0
K14446	2.0
K14447	0.0
K14112	0.0
K14445	12.0
K08195	4.0
K08194	14.0
K14448	0.0
K08196	1.0
K08191	30819.0
K14119	0.0
K08193	0.0
K00702	1574.0
K10799	0.0
K03518	11771.0
K03519	1108.0
K09719	0.0
K10856	0.0
K03516	16.0
K03517	37661.0
K02205	0.0
K02204	33.0
K02203	6036.0
K02201	0.0
K02200	599.0
K13714	109.0
K13461	0.0
K12518	1167.0
K12519	1167.0
K12517	1167.0
K12514	0.0
K12515	0.0
K12512	0.0
K12513	0.0
K12510	5760.0
K12511	2839.0
K07183	17836.0
K07182	4.0
K07181	3779.0
K07180	427.0
K07186	595.0
K07185	14107.0
K07184	595.0
K09800	603.0
K09801	590.0
K09802	595.0
K09803	46.0
K09804	0.0
K09805	0.0
K09806	2742.0
K09807	37019.0
K09808	61636.0
K09809	23.0
K10912	0.0
K10913	0.0
K10914	1467.0
K10915	0.0
K10916	0.0
K10917	0.0
K11358	4573.0
K11355	0.0
K11354	0.0
K11357	0.0
K11356	0.0
K04069	88113.0
K04068	53976.0
K04065	597.0
K04064	14.0
K04067	595.0
K04066	47141.0
K04061	5206.0
K09716	13.0
K04063	14.0
K04062	582.0
K10006	0.0
K10007	0.0
K10004	598.0
K10005	0.0
K10002	597.0
K10003	597.0
K10000	595.0
K10001	599.0
K09717	0.0
K10008	0.0
K10009	14.0
K02491	0.0
K14588	594.0
K14581	0.0
K13678	61.0
K13679	0.0
K11633	0.0
K13670	0.0
K13671	0.0
K11987	0.0
K11636	0.0
K11634	0.0
K13582	0.0
K13583	0.0
K13580	0.0
K13581	0.0
K13586	0.0
K13587	0.0
K13584	0.0
K13585	0.0
K13588	0.0
K13589	0.0
K02052	1483.0
K02053	3648.0
K02050	28575.0
K02051	24372.0
K02056	19031.0
K05553	0.0
K02054	1480.0
K02055	1385.0
K02058	5982.0
K02059	0.0
K05558	0.0
K05559	4.0
K03895	11.0
K03894	11.0
K03897	13.0
K03896	11.0
K03891	0.0
K03890	0.0
K03893	111.0
K03892	31094.0
K02423	595.0
K05342	0.0
K05341	45.0
K12989	0.0
K12988	0.0
K02420	7479.0
K12981	2.0
K12980	0.0
K12983	9.0
K12982	2.0
K12985	11.0
K12984	2.0
K12987	0.0
K02426	31410.0
K13854	0.0
K03098	30819.0
K13853	487.0
K03095	57.0
K05344	0.0
K03091	69720.0
K03090	445.0
K03093	406.0
K03092	34672.0
K06113	0.0
K09632	0.0
K02429	61030.0
K06118	0.0
K05716	0.0
K04844	31.0
K11632	55.0
K11630	55.0
K11631	209.0
K11637	0.0
K11635	1.0
K11638	0.0
K11639	0.0
K07572	0.0
K07573	0.0
K07570	5043.0
K07571	6037.0
K07576	8663.0
K07577	0.0
K07574	16882.0
K07575	0.0
K07578	0.0
K07579	0.0
K11189	36476.0
K11184	3735.0
K11187	0.0
K11180	27.0
K11181	27.0
K11183	601.0
K10764	2.0
K10763	599.0
K10762	9.0
K01938	47050.0
K01939	47199.0
K01934	16936.0
K01935	36411.0
K01937	46918.0
K01930	0.0
K01932	0.0
K01933	49645.0
K07798	604.0
K07799	597.0
K07796	600.0
K07797	13.0
K07794	1040.0
K07795	695.0
K07792	594.0
K07793	5289.0
K07790	0.0
K07791	606.0
K06379	16169.0
K00968	2508.0
K06378	15222.0
K06377	11.0
K06376	0.0
K06375	0.0
K09814	55.0
K09813	55.0
K06372	0.0
K06371	0.0
K06370	0.0
K01249	0.0
K01246	41839.0
K01247	619.0
K01244	0.0
K01243	46760.0
K08919	0.0
K01241	595.0
K02919	38267.0
K02913	45137.0
K02912	0.0
K02911	45708.0
K02910	0.0
K02917	0.0
K02916	47134.0
K02915	0.0
K02914	46558.0
K00228	599.0
K00227	0.0
K00226	77360.0
K00224	0.0
K00223	0.0
K00222	0.0
K00221	0.0
K00220	0.0
K01798	0.0
K01799	723.0
K01068	0.0
K01069	5494.0
K01062	0.0
K01791	49891.0
K01792	597.0
K01061	614.0
K01066	811.0
K01067	1213.0
K01796	22.0
K01797	162.0
K05499	3921.0
K14468	0.0
K14469	0.0
K14465	0.0
K14466	0.0
K14467	0.0
K10834	0.0
K10833	0.0
K02266	0.0
K03793	2.0
K03790	2819.0
K03791	10.0
K03796	589.0
K03797	105239.0
K03794	0.0
K03795	0.0
K03798	61219.0
K03799	1183.0
K13448	0.0
K12538	1.0
K12539	0.0
K12530	580.0
K12531	578.0
K12532	578.0
K12533	0.0
K12534	0.0
K12535	0.0
K12536	1.0
K12537	1.0
K03136	0.0
K09790	40285.0
K09791	591.0
K09792	4.0
K09793	30301.0
K09794	585.0
K09795	581.0
K09796	2.0
K09797	32843.0
K09798	595.0
K09799	2.0
K10972	13.0
K10973	13.0
K10977	460.0
K10974	5186.0
K10975	24.0
K10978	0.0
K10979	799.0
K06308	0.0
K00315	0.0
K09862	588.0
K06303	0.0
K09860	0.0
K09861	45123.0
K06306	2220.0
K06307	0.0
K06305	1.0
K11373	0.0
K04047	665.0
K04046	601.0
K04045	2899.0
K04044	596.0
K04043	56295.0
K04042	17156.0
K04041	8529.0
K04040	0.0
K02700	0.0
K04049	0.0
K04048	0.0
K02707	0.0
K02704	0.0
K02705	0.0
K10020	1.0
K10021	1.0
K10022	0.0
K10023	0.0
K10024	0.0
K10025	0.0
K10026	803.0
K10027	4.0
K13612	0.0
K13613	0.0
K13611	0.0
K13614	0.0
K13615	0.0
K05794	856.0
K05795	2647.0
K05796	1328.0
K05797	0.0
K05790	595.0
K05791	589.0
K05792	1061.0
K05793	589.0
K05798	594.0
K05799	16263.0
K01474	5.0
K01477	2.0
K01476	14.0
K01471	0.0
K01470	8959.0
K01473	5.0
K13039	0.0
K01479	638.0
K01478	103.0
K05570	3146.0
K05571	3151.0
K05572	0.0
K05573	0.0
K02078	64257.0
K02079	591.0
K05576	0.0
K02074	3.0
K02075	3.0
K02076	528.0
K02077	3.0
K02071	16531.0
K02072	15156.0
K02073	15051.0
K03309	0.0
K03308	68374.0
K03305	32181.0
K03304	14.0
K03307	13672.0
K03306	8408.0
K03301	0.0
K03300	2236.0
K03303	314.0
K03302	0.0
K06173	51206.0
K06175	601.0
K06174	0.0
K06177	32000.0
K06176	599.0
K06179	18932.0
K07680	27.0
K03867	0.0
K03838	13.0
K12053	0.0
K11618	2506.0
K11619	0.0
K11614	0.0
K11615	0.0
K11616	1.0
K11617	0.0
K11610	0.0
K11611	0.0
K11960	0.0
K11961	258.0
K02836	47143.0
K10565	0.0
K10564	0.0
K02837	45109.0
K10561	817.0
K10560	816.0
K10563	20609.0
K10562	0.0
K02838	47143.0
K06858	595.0
K02839	3099.0
K06859	200.0
K12700	381.0
K07558	0.0
K07559	5597.0
K07228	0.0
K07229	602.0
K07226	0.0
K07224	649.0
K07225	593.0
K07222	2.0
K07223	1237.0
K07220	6314.0
K07221	2.0
K10709	2931.0
K10708	2.0
K10701	0.0
K10703	0.0
K10702	0.0
K10704	0.0
K05984	13.0
K07537	0.0
K08652	0.0
K08651	0.0
K08658	0.0
K08659	126.0
K05982	595.0
K07451	0.0
K07453	0.0
K07452	0.0
K07455	3242.0
K07454	588.0
K09707	3348.0
K07457	301.0
K09706	265.0
K07104	99.0
K00029	603.0
K00028	0.0
K00799	1812.0
K00798	18035.0
K00797	10612.0
K00024	61553.0
K00795	1199.0
K00026	0.0
K00021	0.0
K00020	529.0
K00023	2.0
K00022	0.0
K09017	16.0
K01269	18854.0
K09015	30873.0
K09014	38706.0
K09013	48411.0
K09011	30217.0
K09010	0.0
K01261	55.0
K01262	79655.0
K01263	0.0
K01264	0.0
K01265	86012.0
K01266	4652.0
K09018	13.0
K08227	595.0
K08226	0.0
K08225	14.0
K08224	855.0
K08223	595.0
K08222	0.0
K08221	28.0
K00249	13.0
K01790	72349.0
K00241	30902.0
K00240	31759.0
K00243	34865.0
K00242	599.0
K00245	594.0
K00244	6172.0
K00247	594.0
K00246	594.0
K01795	5290.0
K06983	2.0
K02799	19.0
K02798	952.0
K02791	1642.0
K02790	597.0
K02793	4210.0
K02795	19847.0
K02794	20143.0
K02796	14792.0
K04564	33508.0
K04565	9219.0
K04566	2506.0
K04567	44618.0
K01040	775.0
K01041	10.0
K04562	249.0
K04568	601.0
K01049	0.0
K02535	30820.0
K02242	71.0
K02536	30822.0
K02531	0.0
K02246	56.0
K02533	618.0
K02532	644.0
K02248	2.0
K02538	5012.0
K00581	0.0
K13421	0.0
K01013	0.0
K15018	0.0
K15019	0.0
K03110	47143.0
K03111	93986.0
K03112	595.0
K03113	30812.0
K03116	31003.0
K03117	628.0
K03118	30951.0
K03119	14.0
K10919	0.0
K12552	55.0
K12553	55.0
K12551	55.0
K12556	0.0
K12554	0.0
K12555	4.0
K06892	7.0
K06893	1.0
K06890	5511.0
K06891	605.0
K06896	61631.0
K06897	7078.0
K06894	609.0
K06895	2336.0
K10954	0.0
K10956	0.0
K06899	597.0
K06328	4979.0
K06329	0.0
K10952	0.0
K10953	0.0
K11395	0.0
K11391	14.0
K11390	0.0
K11392	15.0
K00499	0.0
K00494	58.0
K00495	0.0
K00496	3.0
K00491	55.0
K00492	115.0
K00493	0.0
K13591	0.0
K01467	33280.0
K13593	0.0
K13592	0.0
K04021	13.0
K04020	13.0
K04023	8965.0
K04022	13.0
K04025	13.0
K04024	2494.0
K04027	512.0
K04026	1888.0
K04029	5174.0
K04028	6106.0
K07055	0.0
K07054	597.0
K07057	0.0
K07056	77360.0
K07051	0.0
K07050	7691.0
K07053	39313.0
K07052	53005.0
K07059	0.0
K07058	37190.0
K10040	35.0
K10041	7156.0
K10046	0.0
K04799	0.0
K04798	0.0
K04793	0.0
K04792	0.0
K04791	0.0
K04790	0.0
K04797	0.0
K04796	0.0
K04795	0.0
K04794	12.0
K13638	594.0
K13639	595.0
K13634	596.0
K13635	16.0
K13636	9.0
K13637	15.0
K13630	4.0
K13631	5.0
K13632	13.0
K13633	0.0
K02042	5666.0
K05778	13.0
K05779	13.0
K05776	30812.0
K05541	597.0
K05774	14.0
K05775	13.0
K05772	29.0
K05773	29.0
K05540	4306.0
K01459	0.0
K01458	0.0
K01457	261.0
K01455	471.0
K01454	0.0
K01453	0.0
K01452	1.0
K01451	7345.0
K01450	0.0
K05518	0.0
K08070	3336.0
K08071	0.0
K05516	83.0
K08077	1194.0
K05515	43175.0
K13093	0.0
K11783	0.0
K12949	0.0
K12945	14.0
K12944	13.0
K12941	4299.0
K12940	5558.0
K12943	13.0
K12942	3663.0
K14728	0.0
K14727	0.0
K11785	0.0
K00108	653.0
K13890	20.0
K13891	20.0
K13892	18.0
K13893	16.0
K13894	16.0
K13895	16.0
K13896	16.0
K06159	14.0
K06158	47732.0
K06153	52444.0
K06152	2.0
K06151	2.0
K06157	11.0
K06156	594.0
K06155	14.0
K06154	0.0
K03327	61051.0
K03326	616.0
K03325	689.0
K03324	56853.0
K03322	726.0
K03321	7335.0
K03320	6474.0
K03329	11.0
K03328	33618.0
K04802	0.0
K04801	0.0
K04800	0.0
K11948	0.0
K01505	1.0
K04756	0.0
K11940	596.0
K11941	14.0
K11942	4.0
K11943	0.0
K11944	0.0
K01507	57278.0
K11946	0.0
K11947	0.0
K01506	0.0
K01501	19.0
K01500	132.0
K01503	0.0
K06714	3214.0
K04750	2997.0
K12789	0.0
K12788	0.0
K11526	0.0
K10810	54.0
K11522	0.0
K11523	0.0
K08675	0.0
K08676	0.0
K08677	1.0
K08679	0.0
K11521	0.0
K10547	1740.0
K10546	1747.0
K10545	758.0
K10544	475.0
K10543	502.0
K10542	7144.0
K10541	7164.0
K10540	8396.0
K10549	733.0
K10548	1740.0
K14630	0.0
K11529	0.0
K00007	3.0
K00005	9630.0
K13444	0.0
K00003	16760.0
K00002	2863.0
K00001	8057.0
K01186	33088.0
K00009	364.0
K00008	16463.0
K10726	0.0
K10725	0.0
K08246	0.0
K00263	2.0
K00262	76537.0
K00261	106.0
K00260	69.0
K00266	121969.0
K00265	31527.0
K01200	6959.0
K01201	9781.0
K01206	115893.0
K01207	22511.0
K01205	30217.0
K01208	0.0
K01209	50845.0
K06167	30603.0
K00917	9547.0
K00912	30820.0
K00919	47143.0
K02519	45746.0
K02518	45759.0
K02517	30828.0
K02511	580.0
K02510	3976.0
K13409	0.0
K13408	0.0
K03179	30853.0
K03170	0.0
K03177	47143.0
K12574	21395.0
K12570	0.0
K12573	44751.0
K11009	0.0
K11008	2.0
K11005	0.0
K11004	0.0
K11007	0.0
K11006	0.0
K11003	0.0
K08296	601.0
K08297	14.0
K08295	0.0
K02634	0.0
K02635	0.0
K10622	0.0
K07693	3.0
K07692	1.0
K07691	0.0
K07690	13.0
K07697	1.0
K07696	2598.0
K07695	0.0
K07694	1455.0
K07699	20879.0
K07698	0.0
K07079	25304.0
K07078	3501.0
K07077	0.0
K07076	3508.0
K07075	610.0
K07074	3247.0
K07073	0.0
K07072	0.0
K07071	683.0
K07070	588.0
K14584	0.0
K11620	0.0
K09190	0.0
K11623	0.0
K05759	0.0
K08589	0.0
K11625	0.0
K11995	0.0
K01439	22099.0
K01438	31603.0
K01431	0.0
K01430	2824.0
K01433	600.0
K01432	0.0
K01434	8.0
K01437	0.0
K01436	8914.0
K05539	599.0
K14520	0.0
K12963	595.0
K12962	586.0
K12961	595.0
K12960	42081.0
K14749	0.0
K14748	0.0
K02972	4.0
K14743	0.0
K14742	41631.0
K14745	0.0
K14744	1776.0
K14747	0.0
K14746	0.0
K02167	595.0
K02164	0.0
K02160	11594.0
K02168	1178.0
K02169	30817.0
K10931	0.0
K03341	0.0
K03340	34540.0
K03343	0.0
K03342	1.0
K03346	5034.0
K12299	13.0
K12291	5.0
K12290	14.0
K12293	0.0
K12292	0.0
K12295	0.0
K12294	0.0
K12297	597.0
K12368	595.0
K11922	4.0
K11923	595.0
K11920	2.0
K11921	2.0
K11926	595.0
K11927	5596.0
K11924	82.0
K11925	594.0
K11928	3039.0
K13181	0.0
K13219	0.0
K07262	17.0
K07263	30817.0
K07260	28155.0
K07261	18.0
K07266	9.0
K07267	8.0
K07264	1173.0
K07265	9.0
K07268	0.0
K07269	594.0
K01155	2897.0
K04478	55.0
K04479	0.0
K10528	0.0
K14952	0.0
K07486	25427.0
K07487	5.0
K07484	2174.0
K07485	0.0
K07482	2144.0
K07483	103317.0
K07480	3688.0
K07481	1041.0
K07488	0.0
K07489	1158.0
K11210	44.0
K11211	2.0
K11212	52.0
K11214	4705.0
K11216	462.0
K06300	0.0
K00061	0.0
K00060	798.0
K06301	0.0
K00065	1687.0
K00064	1.0
K00067	48621.0
K00066	0.0
K00069	0.0
K00068	1117.0
K06304	0.0
K08262	0.0
K08261	1.0
K08260	0.0
K08265	0.0
K08264	0.0
K00288	0.0
K00285	1182.0
K00284	10677.0
K00287	44029.0
K00286	49821.0
K00281	30814.0
K00280	0.0
K00283	3521.0
K00282	3521.0
K08088	0.0
K14198	0.0
K14199	1.0
K03452	0.0
K14194	1.0
K14195	0.0
K14196	11.0
K14197	11.0
K14192	0.0
K14193	0.0
K01880	46461.0
K01881	51957.0
K01883	47143.0
K01885	50610.0
K04618	0.0
K01887	49648.0
K01224	201.0
K01889	47143.0
K01226	3002.0
K01227	2.0
K01220	105.0
K01222	12586.0
K01223	61573.0
K02759	13729.0
K02755	10.0
K02757	26693.0
K02756	11.0
K14998	0.0
K02750	5059.0
K02753	13.0
K02752	10.0
K00939	47143.0
K00938	57.0
K00937	46928.0
K00936	68226.0
K00935	0.0
K00934	0.0
K00933	0.0
K00932	600.0
K00931	45247.0
K00930	93528.0
K01089	31410.0
K01080	0.0
K01081	33334.0
K01082	0.0
K01083	0.0
K01084	0.0
K01085	594.0
K01087	19.0
K02571	0.0
K02570	628.0
K02573	628.0
K02572	594.0
K02575	647.0
K02574	1021.0
K07780	0.0
K03488	16815.0
K03489	4978.0
K03482	13.0
K03483	350.0
K03480	6854.0
K03481	11150.0
K03486	2989.0
K03487	12.0
K03484	4575.0
K03485	591.0
K02287	0.0
K02286	0.0
K02285	0.0
K02284	0.0
K02283	10720.0
K02282	62.0
K02281	0.0
K02280	5.0
K02289	0.0
K02288	0.0
K03626	0.0
K03627	0.0
K03624	52536.0
K03625	47134.0
K03151	16891.0
K03620	101.0
K03153	56.0
K08869	0.0
K03628	34893.0
K03629	47142.0
K09738	0.0
K09739	0.0
K09736	0.0
K09737	0.0
K09735	0.0
K09732	0.0
K09733	0.0
K09730	0.0
K09731	0.0
K09888	9865.0
K09889	599.0
K09880	4.0
K09882	9.0
K09883	0.0
K09884	0.0
K09887	0.0
K11027	0.0
K11026	0.0
K11025	0.0
K11024	0.0
K07679	13.0
K07678	17.0
K11021	0.0
K11020	0.0
K07675	596.0
K07674	14.0
K07676	595.0
K07671	0.0
K07670	0.0
K07673	594.0
K07672	0.0
K01117	0.0
K12048	0.0
K07019	603.0
K07018	8.0
K07011	66819.0
K07010	13669.0
K07013	1.0
K07012	11908.0
K07015	11045.0
K07014	595.0
K07017	2279.0
K07016	5.0
K10084	0.0
K08372	504.0
K05884	5400.0
K05885	3235.0
K05886	0.0
K05887	13.0
K05880	600.0
K05881	591.0
K05882	0.0
K05883	0.0
K08902	0.0
K05739	736.0
K05888	0.0
K05889	0.0
K08903	0.0
K00547	539.0
K00544	0.0
K00545	0.0
K00542	0.0
K00543	0.0
K00540	90833.0
K00548	57216.0
K00549	8423.0
K01145	2.0
K01412	0.0
K01147	598.0
K01417	5818.0
K00038	0.0
K01143	9.0
K01142	15498.0
K01419	685.0
K00788	43390.0
K00789	51502.0
K12502	0.0
K14762	14.0
K14761	16731.0
K06195	601.0
K03819	14.0
K03818	13.0
K03814	603.0
K03817	25.0
K03816	14502.0
K03811	3577.0
K03810	486.0
K03813	849.0
K11908	1.0
K11909	592.0
K11904	1764.0
K11905	602.0
K11906	603.0
K11907	603.0
K11900	603.0
K11901	603.0
K11902	1.0
K11903	1182.0
K10986	14.0
K13238	0.0
K13239	0.0
K13797	0.0
K07248	743.0
K13796	0.0
K07244	0.0
K07245	605.0
K07246	1214.0
K07240	102696.0
K07241	55.0
K07242	0.0
K07243	650.0
K01268	0.0
K05296	0.0
K02821	3690.0
K09016	13.0
K09945	1.0
K09944	0.0
K09947	0.0
K09946	15.0
K09941	2.0
K09940	58.0
K09943	0.0
K09942	27.0
K09949	4.0
K09948	0.0
K10851	55.0
K10850	55.0
K03666	5464.0
K03667	685.0
K03196	2.0
K03665	46900.0
K11275	0.0
K06012	16091.0
K00048	12375.0
K10857	16.0
K09773	795.0
K00043	12.0
K00042	12434.0
K00041	5389.0
K00040	5642.0
K00046	39977.0
K00733	0.0
K00044	0.0
K06011	0.0
K09012	0.0
K06016	2020.0
K06017	0.0
K06014	0.0
K06015	4924.0
K06019	110.0
K01075	0.0
K12221	0.0
K06444	0.0
K04632	0.0
K14977	48.0
K14974	0.0
K00958	58.0
K00951	77611.0
K00950	31295.0
K00952	7.0
K00955	102.0
K00954	47135.0
K00957	747.0
K00956	731.0
K00590	1.0
K02777	16634.0
K02775	1813.0
K02774	2183.0
K02773	2105.0
K02771	5000.0
K02770	11241.0
K02779	1025.0
K02778	19.0
K01606	0.0
K01607	51726.0
K01604	0.0
K01605	0.0
K01602	0.0
K01601	0.0
K03750	1620.0
K01609	45259.0
K02553	588.0
K02804	9582.0
K02551	30873.0
K02806	5800.0
K02557	39762.0
K02800	1301.0
K05275	0.0
K02802	10.0
K13300	0.0
K02558	603.0
K02809	55.0
K02808	0.0
K03600	599.0
K03601	47143.0
K03602	46427.0
K03603	595.0
K03604	4032.0
K03605	40.0
K03606	14.0
K03607	596.0
K03608	6504.0
K03609	19276.0
K06078	586.0
K06079	594.0
K09710	47133.0
K09711	12.0
K09712	6.0
K06073	594.0
K06074	594.0
K06075	596.0
K06076	603.0
K06077	598.0
K06382	7244.0
K06383	6171.0
K06380	0.0
K06381	17002.0
K06386	1.0
K06387	6507.0
K06384	778.0
K06385	12782.0
K06388	0.0
K06389	0.0
K12466	0.0
K12468	0.0
K07657	603.0
K07656	0.0
K07655	0.0
K07654	0.0
K07653	0.0
K07652	1917.0
K07651	82.0
K07650	5306.0
K07659	598.0
K07658	49799.0
K11041	187.0
K11040	46.0
K11043	0.0
K11042	0.0
K11045	0.0
K11044	0.0
K11047	0.0
K11046	0.0
K11049	0.0
K11048	0.0
K07387	30825.0
K07386	30340.0
K06926	14331.0
K06927	27.0
K06924	0.0
K06925	47143.0
K06922	0.0
K06923	15533.0
K06920	713.0
K06921	31137.0
K06928	7112.0
K06929	5735.0
K07033	12563.0
K07032	524.0
K07031	3141.0
K07030	16124.0
K07037	30373.0
K07035	11426.0
K07034	623.0
K07039	18.0
K07038	1474.0
K10829	0.0
K00384	68204.0
K00385	1539.0
K00386	0.0
K00387	0.0
K00380	654.0
K00381	653.0
K00382	38605.0
K00383	601.0
K00389	14.0
K01387	0.0
K01385	0.0
K01389	0.0
K09158	599.0
K09159	599.0
K09156	0.0
K09157	16110.0
K09154	0.0
K09155	494.0
K09152	0.0
K09153	10716.0
K09150	0.0
K09151	83.0
K05970	34369.0
K05714	2.0
K05715	0.0
K05710	6.0
K05711	2.0
K05712	2.0
K05713	2.0
K00560	43377.0
K00561	1.0
K00563	10711.0
K00564	5756.0
K00566	80856.0
K00567	47035.0
K00568	1204.0
K00569	2.0
K05575	0.0
K01169	13.0
K01167	0.0
K01166	0.0
K05577	44.0
K01163	4262.0
K01161	0.0
K01160	1197.0
K05578	0.0
K05579	0.0
K08092	3147.0
K08093	147.0
K08094	2573.0
K08095	0.0
K08096	0.0
K08097	27.0
K02254	0.0
K02255	13.0
K01743	0.0
K02251	27.0
K02061	0.0
K01741	0.0
K02060	0.0
K00114	0.0
K02122	18225.0
K02123	47053.0
K02120	48426.0
K02121	44107.0
K02124	48448.0
K03837	595.0
K03836	13.0
K03835	595.0
K03834	595.0
K03833	2577.0
K03832	31999.0
K03831	595.0
K03830	12132.0
K00443	0.0
K03839	30815.0
K02067	609.0
K10189	7409.0
K13038	82064.0
K13787	226.0
K13788	589.0
K13789	132669.0
K10188	7614.0
K12255	0.0
K12254	0.0
K12257	34442.0
K12256	0.0
K12251	1793.0
K12250	0.0
K12253	0.0
K12252	0.0
K13252	85.0
K13256	596.0
K13255	13.0
K12079	0.0
K12078	0.0
K12071	9.0
K12070	9.0
K12073	0.0
K12072	12.0
K09912	596.0
K06236	0.0
K06237	0.0
K05519	0.0
K09914	595.0
K11788	0.0
K11782	0.0
K11780	0.0
K11781	0.0
K11787	0.0
K11784	0.0
K11530	2.0
K12787	2.0
K12786	0.0
K12785	2.0
K12784	2.0
K06718	53.0
K09969	15.0
K09968	10.0
K09967	2777.0
K09966	2.0
K09965	0.0
K09964	0.0
K09963	2466.0
K09962	2.0
K09961	579.0
K09960	1.0
K11527	0.0
K11524	0.0
K11525	0.0
K11250	596.0
K11253	0.0
K11258	595.0
K11528	0.0
K00713	0.0
K00712	59.0
K10780	0.0
K10783	22.0
K10125	11.0
K10124	601.0
K10126	11.0
K10121	5.0
K10123	0.0
K10122	5.0
K04652	5805.0
K04653	3300.0
K04651	8243.0
K04656	3314.0
K04654	3314.0
K04655	3595.0
K00973	44503.0
K00972	82.0
K00971	33556.0
K00970	30822.0
K00975	36533.0
K00974	50902.0
K00979	32726.0
K00978	4349.0
K14954	0.0
K14955	0.0
K14956	0.0
K06178	43323.0
K01596	4456.0
K01597	57.0
K01594	0.0
K01595	599.0
K01592	0.0
K01593	0.0
K01590	3.0
K01591	46681.0
K01598	0.0
K01599	54496.0
K02711	0.0
K02710	0.0
K02713	0.0
K02712	0.0
K02714	0.0
K02717	0.0
K02716	0.0
K02719	0.0
K02718	0.0
K03449	3159.0
K03446	30818.0
K03444	0.0
K03445	15.0
K03442	38291.0
K01620	42191.0
K01621	1723.0
K01622	0.0
K01623	3893.0
K01624	60754.0
K01625	65659.0
K01626	6857.0
K01627	30872.0
K01628	9977.0
K01629	4742.0
K05299	27.0
K02829	55.0
K02828	55.0
K02827	55.0
K02826	55.0
K02825	586.0
K02824	15422.0
K02823	46033.0
K02822	4731.0
K03198	1.0
K03199	1.0
K03668	594.0
K03669	17.0
K03190	2824.0
K03191	5.0
K03660	17120.0
K03194	1.0
K03195	4.0
K03664	47143.0
K03197	1.0
K09772	16219.0
K06013	5.0
K09770	165.0
K09771	652.0
K09776	1.0
K09777	10189.0
K09774	603.0
K09775	10307.0
K09778	360.0
K09779	16059.0
K06269	0.0
K06323	0.0
K11624	0.0
K02991	0.0
K02990	46789.0
K02624	6.0
K02240	5122.0
K08282	3.0
K12440	0.0
K12441	0.0
K12442	0.0
K12443	0.0
K12444	0.0
K12445	0.0
K12449	0.0
K02247	0.0
K07637	597.0
K07636	47511.0
K07639	14.0
K07638	599.0
K11069	11640.0
K11068	19568.0
K11063	12.0
K11062	0.0
K11061	0.0
K11060	0.0
K11066	596.0
K11065	30876.0
K06900	0.0
K06901	20940.0
K06902	8591.0
K06903	1628.0
K06904	1217.0
K06905	1970.0
K06906	1419.0
K06907	3279.0
K06908	1962.0
K06909	25.0
K10821	0.0
K05905	0.0
K05904	0.0
K05906	0.0
K05900	0.0
K05903	27.0
K01406	0.0
K05909	0.0
K05908	0.0
K00368	0.0
K00369	0.0
K00366	3160.0
K00367	0.0
K00364	71.0
K00365	0.0
K00362	75.0
K00363	71.0
K00360	0.0
```
