## Extended Data File 1 for "Diet induces reproducible alterations in the mouse and human gut microbiome": SRS3574686_SRR7556332.picrust_nol

```
# Constructed from biom file
#OTU ID	SRR7556332
K01365	0.0
K01364	0.0
K01361	0.0
K01360	0.0
K01362	24055.0
K02249	0.0
K05841	0.0
K05844	0.0
K05845	7.0
K05846	9178.0
K05847	9136.0
K00508	0.0
K00500	0.0
K00507	4.0
K00504	0.0
K00505	0.0
K12521	0.0
K01101	9054.0
K01103	0.0
K12520	0.0
K01104	65372.0
K05592	26038.0
K05593	15653.0
K05590	0.0
K05591	0.0
K05596	1.0
K05597	0.0
K05594	0.0
K05595	4.0
K05599	0.0
K11964	0.0
K11962	0.0
K14540	13756.0
K12529	0.0
K12528	0.0
K06353	0.0
K02456	107.0
K02457	0.0
K02454	8.0
K02455	4.0
K02452	1.0
K02453	11.0
K02450	0.0
K02103	9700.0
K08138	3.0
K02108	34994.0
K02109	42786.0
K02458	0.0
K02459	1.0
K08137	0.0
K03851	0.0
K03850	0.0
K03852	0.0
K03855	4.0
K03856	14031.0
K13018	0.0
K13019	0.0
K13010	0.0
K13011	0.0
K13012	553.0
K13013	0.0
K13014	0.0
K13015	1.0
K13016	0.0
K13017	0.0
K08566	0.0
K08567	9.0
K13274	0.0
K13275	1.0
K13276	0.0
K13277	0.0
K03275	0.0
K03274	4.0
K03277	0.0
K03276	0.0
K03271	17068.0
K03270	29159.0
K03273	1294.0
K03272	7794.0
K03279	0.0
K03278	0.0
K11022	0.0
K12277	0.0
K12276	0.0
K12270	14.0
K11058	0.0
K12279	0.0
K12278	0.0
K07557	0.0
K07550	0.0
K07552	21319.0
K06319	0.0
K09909	0.0
K09908	0.0
K12051	0.0
K12050	0.0
K12057	0.0
K12056	0.0
K06221	0.0
K09900	0.0
K09903	35200.0
K09902	1.0
K09904	0.0
K09907	0.0
K09906	1.0
K11501	0.0
K03234	0.0
K00773	34852.0
K00772	14.0
K00777	0.0
K00776	0.0
K06313	383.0
K06315	0.0
K05574	0.0
K10201	7.0
K07176	0.0
K07177	13.0
K07174	0.0
K07175	838.0
K07172	0.0
K07173	3939.0
K07170	21339.0
K07171	34439.0
K07178	0.0
K07179	0.0
K00195	0.0
K00194	41.0
K00197	42.0
K00196	0.0
K00191	0.0
K00190	4.0
K00193	0.0
K00192	0.0
K00198	1678.0
K06405	12985.0
K10109	2685.0
K10108	10994.0
K10107	0.0
K01828	0.0
K01829	0.0
K01826	1.0
K01825	3.0
K01822	4.0
K01823	14.0
K01820	4.0
K01821	20.0
K00999	0.0
K00998	23528.0
K00995	25094.0
K00997	2659.0
K00996	4.0
K00991	36601.0
K00990	4.0
K00992	0.0
K11028	0.0
K02622	21681.0
K02625	0.0
K03564	31008.0
K13489	4.0
K13488	4.0
K13483	0.0
K13482	0.0
K13481	0.0
K13480	0.0
K13487	4.0
K13486	4.0
K14680	0.0
K14681	0.0
K14682	4.0
K08358	122.0
K08357	122.0
K08356	0.0
K08355	0.0
K03469	34843.0
K03462	0.0
K03464	0.0
K03465	1464.0
K03466	35281.0
K01648	0.0
K01649	43264.0
K01643	3293.0
K01640	467.0
K01641	13.0
K01646	1292.0
K01647	35468.0
K01644	3297.0
K02597	0.0
K02626	4.0
K02595	0.0
K02594	517.0
K02593	0.0
K02592	383.0
K02591	903.0
K02590	8314.0
K02598	648.0
K02849	4.0
K14061	1.0
K14062	0.0
K14063	0.0
K14064	0.0
K14065	0.0
K14067	0.0
K02841	4.0
K02840	10.0
K02843	0.0
K02844	4.0
K02847	0.0
K02846	0.0
K02102	0.0
K09758	17.0
K06039	0.0
K06034	0.0
K06036	1.0
K06037	0.0
K06032	0.0
K01581	206.0
K02702	0.0
K02659	0.0
K13490	4.0
K13491	4.0
K03644	21319.0
K03645	0.0
K03646	0.0
K03647	21.0
K03640	4.0
K03641	1.0
K03642	4.0
K03643	1.0
K03648	33642.0
K03649	1.0
K06694	0.0
K11814	0.0
K12428	0.0
K12429	0.0
K12422	0.0
K12423	0.0
K12420	0.0
K12421	0.0
K12426	0.0
K12427	0.0
K12424	0.0
K12425	0.0
K07349	1.0
K07348	0.0
K05380	0.0
K07345	2.0
K07344	0.0
K07347	2.0
K07346	1.0
K07341	7940.0
K07340	1.0
K07343	9200.0
K07342	0.0
K06968	4.0
K06969	66248.0
K06962	233.0
K06963	0.0
K06960	13532.0
K06961	0.0
K06966	21395.0
K06967	13756.0
K06964	0.0
K06965	0.0
K08995	4.0
K08994	1.0
K08997	0.0
K08996	10.0
K08990	0.0
K08993	0.0
K08992	1.0
K08999	129.0
K08998	25801.0
K08344	0.0
K08345	0.0
K08346	0.0
K14940	0.0
K02724	0.0
K08349	0.0
K11815	0.0
K05929	0.0
K05928	4.0
K05927	0.0
K05924	0.0
K05922	0.0
K05921	1.0
K00349	21318.0
K00698	0.0
K00340	21327.0
K00341	21327.0
K00690	8704.0
K00343	21327.0
K00344	1.0
K00697	4.0
K00346	21318.0
K00347	21318.0
K09116	7863.0
K09117	33007.0
K05337	1146.0
K09118	10.0
K09119	0.0
K02106	308.0
K05823	7.0
K05820	1.0
K05826	0.0
K05827	0.0
K02100	0.0
K02101	0.0
K00524	0.0
K00525	33243.0
K00526	10341.0
K00527	46714.0
K00520	4.0
K00522	0.0
K00523	0.0
K02451	0.0
K00528	34834.0
K00529	0.0
K00025	4.0
K14215	0.0
K14213	0.0
K03453	21509.0
K00796	29913.0
K05339	6.0
K00027	13754.0
K00794	24739.0
K00793	24723.0
K01347	0.0
K01346	0.0
K01344	0.0
K01343	0.0
K00791	34863.0
K01340	0.0
K00790	45887.0
K02694	0.0
K02696	0.0
K02697	0.0
K02690	0.0
K02691	122.0
K02692	0.0
K02693	0.0
K02698	0.0
K02699	0.0
K00836	1.0
K00837	21421.0
K00835	4.0
K00832	97.0
K00833	21331.0
K00830	0.0
K00831	34807.0
K00839	22.0
K04335	0.0
K04334	0.0
K01120	4.0
K01126	34270.0
K04333	0.0
K01129	13553.0
K01128	1.0
K04339	0.0
K04338	0.0
K02470	48277.0
K02471	4.0
K02472	1.0
K02473	0.0
K02474	29106.0
K02475	0.0
K02476	0.0
K02477	29412.0
K02478	1.0
K02479	8.0
K09019	0.0
K01267	11450.0
K13074	0.0
K13075	0.0
K11441	0.0
K14055	0.0
K13299	0.0
K13292	13700.0
K14057	0.0
K14056	0.0
K02856	0.0
K02585	472.0
K12211	0.0
K12210	0.0
K12213	0.0
K12212	0.0
K12215	0.0
K02854	0.0
K12217	0.0
K12216	0.0
K12219	0.0
K12218	0.0
K02855	0.0
K08692	0.0
K08693	0.0
K08690	0.0
K08691	0.0
K08696	0.0
K08697	0.0
K11748	4.0
K11749	34436.0
K11746	0.0
K11747	1.0
K11744	4.0
K11745	4.0
K11742	0.0
K11743	7788.0
K11740	0.0
K11741	13.0
K13920	512.0
K13921	6.0
K13922	8509.0
K13923	6.0
K13924	0.0
K13925	0.0
K13926	4.0
K13927	532.0
K13928	0.0
K13929	0.0
K09923	0.0
K09922	21322.0
K06201	30125.0
K06200	10792.0
K06207	26670.0
K06206	2524.0
K06205	0.0
K09924	4.0
K09929	0.0
K06208	382.0
K00759	18983.0
K00758	0.0
K00752	0.0
K00757	35235.0
K00756	3538.0
K00754	48441.0
K06001	30175.0
K05557	0.0
K09766	1142.0
K05554	0.0
K07475	0.0
K07150	10541.0
K07151	0.0
K07152	0.0
K07153	1.0
K07154	22603.0
K07155	0.0
K07156	1.0
K07157	0.0
K07406	24007.0
K07407	79824.0
K07404	19530.0
K07405	21318.0
K07402	6153.0
K07403	6.0
K07400	1.0
K07401	0.0
K01808	36667.0
K01809	25005.0
K01800	0.0
K01801	0.0
K01802	21446.0
K01803	35818.0
K01804	10186.0
K01805	448.0
K01807	7808.0
K09718	0.0
K14668	0.0
K14669	0.0
K14666	0.0
K14667	0.0
K01664	7.0
K01665	21330.0
K01666	10435.0
K01667	21832.0
K01660	0.0
K01661	135.0
K01662	27925.0
K01663	0.0
K01668	6.0
K01669	4.0
K02863	35200.0
K02862	0.0
K02860	35180.0
K02867	35200.0
K02866	0.0
K02864	34433.0
K02869	0.0
K05362	0.0
K05365	2.0
K03402	13129.0
K03403	0.0
K03400	0.0
K03406	108944.0
K03407	12025.0
K03404	0.0
K03405	0.0
K03408	27844.0
K03409	533.0
K02315	16381.0
K02314	35546.0
K02317	0.0
K02316	35191.0
K02313	35201.0
K02312	1.0
K02319	0.0
K12405	0.0
K12152	0.0
K12151	0.0
K07091	1.0
K07090	39750.0
K07093	4.0
K07092	0.0
K07095	38420.0
K07094	0.0
K07097	0.0
K07096	0.0
K07099	1955.0
K07098	44004.0
K11175	34849.0
K11174	0.0
K11177	0.0
K11176	0.0
K11173	0.0
K11179	5.0
K11178	0.0
K00322	1.0
K00320	0.0
K00321	0.0
K00326	0.0
K00324	2.0
K00325	1.0
K00329	0.0
K05945	0.0
K05944	0.0
K05947	0.0
K05946	2003.0
K06944	0.0
K06945	0.0
K06946	0.0
K06415	383.0
K06940	11017.0
K06941	35460.0
K06942	35200.0
K06943	0.0
K10806	2.0
K10807	0.0
K10804	9.0
K10805	1.0
K06948	356.0
K06949	42588.0
K06418	4.0
K09138	2.0
K09139	0.0
K09134	9024.0
K09135	0.0
K09136	1.0
K09137	5.0
K09130	0.0
K09131	130.0
K09132	7786.0
K09133	0.0
K05808	34748.0
K05809	0.0
K05804	7787.0
K05805	0.0
K05806	0.0
K05807	21319.0
K05800	0.0
K05801	0.0
K05802	0.0
K05803	0.0
K01044	0.0
K01045	0.0
K01046	1239.0
K02068	3.0
K04561	0.0
K01042	2083.0
K05568	19436.0
K05567	7954.0
K14273	0.0
K14275	0.0
K14274	90.0
K02062	0.0
K05245	0.0
K05564	0.0
K01048	2006.0
K02066	21322.0
K01322	21318.0
K01325	0.0
K02065	21322.0
K01326	0.0
K05560	0.0
K02243	19.0
K08930	0.0
K02679	0.0
K02676	0.0
K02674	0.0
K02675	0.0
K02672	0.0
K02241	787.0
K02670	0.0
K02671	0.0
K00810	0.0
K00811	21319.0
K00812	596.0
K00813	0.0
K00814	0.0
K00817	34830.0
K00818	21444.0
K00819	0.0
K02530	4.0
K02245	19.0
K02244	13.0
K01499	0.0
K01498	0.0
K01493	35202.0
K01492	149.0
K01491	72971.0
K01497	1.0
K01496	222.0
K01495	30459.0
K01494	7851.0
K02418	18196.0
K02419	18918.0
K14492	0.0
K02412	18166.0
K02413	18513.0
K02410	18918.0
K02411	8526.0
K02416	18918.0
K02417	11233.0
K02414	767.0
K02415	6.0
K00120	0.0
K00121	70.0
K00430	0.0
K13058	4.0
K13059	0.0
K13727	0.0
K13057	0.0
K13722	0.0
K13051	0.0
K13052	10592.0
K00435	0.0
K12054	0.0
K03239	0.0
K03238	0.0
K03231	0.0
K03230	4.0
K03232	0.0
K12059	0.0
K03237	0.0
K03236	0.0
K12058	0.0
K12239	0.0
K12238	0.0
K12235	0.0
K12234	466.0
K13942	0.0
K13940	10186.0
K13941	0.0
K12097	0.0
K12096	0.0
K12095	0.0
K12094	0.0
K12093	0.0
K12092	0.0
K12091	0.0
K12090	0.0
K12099	0.0
K12098	0.0
K06356	0.0
K05992	0.0
K03540	0.0
K06331	9170.0
K06330	0.0
K07138	20390.0
K07139	26373.0
K11811	0.0
K07132	1785.0
K07133	92585.0
K07130	12439.0
K07131	0.0
K07137	47711.0
K07134	0.0
K07135	0.0
K01860	0.0
K01866	35200.0
K01867	35200.0
K01865	6.0
K01868	44291.0
K01869	35200.0
K06140	4.0
K04766	0.0
K04767	6.0
K04764	1.0
K04762	21322.0
K04763	56314.0
K04760	1.0
K04761	1283.0
K04768	0.0
K04769	12578.0
K08313	19.0
K08312	0.0
K08311	4.0
K08310	0.0
K08317	0.0
K08316	11979.0
K08315	0.0
K08314	507.0
K05149	0.0
K08319	0.0
K08318	0.0
K06339	0.0
K14648	0.0
K14392	11.0
K14393	4.0
K14645	0.0
K14647	0.0
K01689	43490.0
K01686	42059.0
K01687	53372.0
K01684	8087.0
K01685	12354.0
K01682	1.0
K01681	34528.0
K05308	0.0
K02889	0.0
K02888	35196.0
K02885	0.0
K02884	35200.0
K02887	35200.0
K02886	35200.0
K02881	35200.0
K02883	0.0
K13743	0.0
K02086	18.0
K02081	1392.0
K02080	0.0
K02083	1289.0
K02082	10.0
K13831	0.0
K03428	0.0
K03429	8272.0
K03424	64216.0
K03935	0.0
K03932	0.0
K03933	0.0
K03930	8240.0
K03931	0.0
K02339	1.0
K02338	35201.0
K02337	34783.0
K02336	0.0
K02335	42980.0
K02334	3323.0
K02330	0.0
K03688	10317.0
K03689	0.0
K03680	90.0
K03683	1.0
K03684	126.0
K03685	35200.0
K03686	56507.0
K03687	34290.0
K07301	11107.0
K07300	0.0
K07303	0.0
K07302	0.0
K07305	14.0
K07304	19.0
K07307	2247.0
K07306	489.0
K07309	122.0
K07308	493.0
K02617	0.0
K02610	0.0
K02963	35200.0
K02612	0.0
K02961	34026.0
K09686	101444.0
K09687	131462.0
K09684	195.0
K09685	409.0
K09682	0.0
K09683	0.0
K09680	1.0
K09681	0.0
K09688	0.0
K09689	0.0
K05962	0.0
K05961	0.0
K05967	8.0
K05966	53.0
K11159	0.0
K05964	5.0
K05968	0.0
K11152	0.0
K00309	0.0
K00658	4.0
K00304	0.0
K00305	0.0
K00654	0.0
K00655	46633.0
K00652	21325.0
K00301	0.0
K00302	7859.0
K00303	5.0
K10828	0.0
K06431	0.0
K06432	0.0
K06433	0.0
K06434	4.0
K06436	520.0
K06437	0.0
K10820	90.0
K06439	0.0
K10822	0.0
K10823	0.0
K10826	0.0
K09167	722.0
K06322	0.0
K14117	0.0
K14259	0.0
K14257	0.0
K01308	593.0
K01303	3.0
K01301	0.0
K01305	108.0
K01304	48.0
K02658	0.0
K00672	0.0
K02650	874.0
K02651	1.0
K02652	9494.0
K02653	12590.0
K02654	36406.0
K05687	0.0
K02656	0.0
K05685	1.0
K00878	13047.0
K00879	525.0
K00872	545.0
K00873	35082.0
K00870	0.0
K00876	57041.0
K00877	0.0
K00874	43102.0
K00875	0.0
K04487	26868.0
K04486	14324.0
K04485	34717.0
K04484	0.0
K04483	0.0
K04482	0.0
K04480	0.0
K04488	21723.0
K12049	0.0
K13693	0.0
K13706	0.0
K13694	3.0
K13695	0.0
K05977	0.0
K09516	0.0
K02434	24028.0
K02435	22958.0
K02436	54.0
K02437	30625.0
K05350	9767.0
K02431	9329.0
K08100	0.0
K02433	24158.0
K02438	19306.0
K02439	14.0
K03745	1.0
K03744	43890.0
K03747	0.0
K03210	34731.0
K03217	34810.0
K03216	13761.0
K03215	1.0
K03742	32635.0
K03219	4.0
K03218	35190.0
K03749	0.0
K03748	0.0
K02383	0.0
K06327	0.0
K06320	8712.0
K07238	35556.0
K09479	0.0
K09478	0.0
K09475	0.0
K09474	0.0
K09477	0.0
K09476	0.0
K09471	0.0
K09470	0.0
K09473	0.0
K09472	0.0
K07543	0.0
K06898	11677.0
K13967	0.0
K13963	8740.0
K07545	0.0
K00737	7786.0
K05345	0.0
K11706	0.0
K11707	0.0
K11704	0.0
K11705	0.0
K11708	0.0
K11709	0.0
K05588	0.0
K07114	51321.0
K07443	9954.0
K07116	0.0
K07117	4.0
K07110	0.0
K07447	35186.0
K07112	2111.0
K07113	1.0
K07448	8537.0
K07118	158.0
K07119	0.0
K10619	0.0
K10618	0.0
K10617	0.0
K10616	0.0
K01848	0.0
K01849	0.0
K01844	1047.0
K01845	9200.0
K01846	10.0
K01847	42639.0
K01840	64602.0
K01841	66.0
K01842	0.0
K01843	236.0
K06219	0.0
K10832	0.0
K05348	0.0
K14203	0.0
K08483	14042.0
K08482	4.0
K08481	0.0
K08480	0.0
K08485	1.0
K08484	1.0
K00464	0.0
K00467	0.0
K00466	0.0
K00461	0.0
K00460	0.0
K00463	0.0
K00462	0.0
K04509	0.0
K00469	0.0
K00468	0.0
K08645	0.0
K04744	1.0
K01518	0.0
K01519	0.0
K04748	0.0
K04749	516.0
K01514	0.0
K01515	29263.0
K01512	11004.0
K01510	0.0
K14623	450.0
K14626	0.0
K14627	0.0
K14628	0.0
K14629	0.0
K03918	0.0
K03919	0.0
K12372	0.0
K12373	114390.0
K12370	0.0
K12371	0.0
K02359	0.0
K02358	35205.0
K02351	0.0
K02352	0.0
K02355	69258.0
K02357	35200.0
K02356	35212.0
K13574	0.0
K13573	0.0
K13572	0.0
K13571	0.0
K13570	0.0
K12112	0.0
K12113	0.0
K12110	0.0
K12111	1248.0
K07329	0.0
K07328	0.0
K07323	1.0
K07322	42637.0
K07321	698.0
K07320	1.0
K07327	0.0
K07326	0.0
K07325	0.0
K07324	0.0
K08163	0.0
K06180	92892.0
K06181	4.0
K06182	11440.0
K06183	13010.0
K06186	1.0
K06187	35201.0
K06188	868.0
K06189	1.0
K08359	0.0
K07589	0.0
K07588	21318.0
K07587	0.0
K07586	7796.0
K07585	0.0
K07584	14160.0
K07583	0.0
K07582	0.0
K07581	0.0
K07580	0.0
K11139	0.0
K05989	62178.0
K05988	0.0
K05985	1403.0
K05987	0.0
K05986	4.0
K10843	0.0
K08354	0.0
K10844	0.0
K10848	0.0
K00673	4.0
K00674	21330.0
K00675	126.0
K00676	18205.0
K00677	21329.0
K06988	0.0
K06989	1379.0
K08351	0.0
K06980	4.0
K06981	0.0
K06982	0.0
K08350	0.0
K06984	0.0
K06985	0.0
K06986	0.0
K06987	10458.0
K02445	9025.0
K02444	9039.0
K00582	0.0
K00583	0.0
K00580	0.0
K02110	35439.0
K00586	0.0
K00587	0.0
K00584	4.0
K08921	0.0
K02441	13.0
K00588	3.0
K08922	0.0
K02440	864.0
K00018	43179.0
K08923	0.0
K02443	10244.0
K00019	1.0
K02442	0.0
K08925	0.0
K08926	0.0
K08927	0.0
K03149	1768.0
K06604	0.0
K00015	0.0
K01989	15007.0
K00854	28170.0
K00855	0.0
K00856	0.0
K00857	1468.0
K00850	83214.0
K00851	19.0
K00852	19205.0
K00853	1398.0
K00858	34856.0
K00859	34698.0
K01181	1905.0
K01180	0.0
K01183	8165.0
K01182	20044.0
K01185	21328.0
K01184	0.0
K01187	85014.0
K01188	33409.0
K02596	1.0
K13766	0.0
K13767	10.0
K13003	0.0
K13002	0.0
K13000	0.0
K02984	0.0
K02986	35200.0
K02987	0.0
K02636	0.0
K02982	27414.0
K02983	0.0
K02638	0.0
K02639	0.0
K02988	34784.0
K08298	244.0
K08299	0.0
K03583	1.0
K03582	1.0
K03581	15510.0
K03580	4.0
K03587	21441.0
K03586	1.0
K03585	42647.0
K03584	35182.0
K03589	33768.0
K03588	47219.0
K01725	0.0
K01724	4.0
K01727	6.0
K01726	10838.0
K01721	0.0
K01720	0.0
K01722	0.0
K13008	0.0
K01729	0.0
K01728	4.0
K09530	0.0
K09539	0.0
K02188	12171.0
K02189	12219.0
K02182	1.0
K02183	0.0
K03769	1353.0
K03768	44665.0
K03767	1.0
K03765	0.0
K03764	0.0
K03763	31482.0
K03762	122.0
K03761	0.0
K03760	0.0
K09457	103.0
K09456	0.0
K09459	54.0
K09458	34918.0
K00602	90192.0
K13988	0.0
K13985	0.0
K09981	3.0
K09980	0.0
K09983	0.0
K09982	0.0
K09985	0.0
K09984	0.0
K09987	0.0
K09986	0.0
K09989	8226.0
K09988	9544.0
K12583	0.0
K12582	0.0
K12589	0.0
K11720	1.0
K09759	10674.0
K10985	1.0
K10984	6.0
K07468	0.0
K07469	0.0
K07464	11413.0
K07465	0.0
K07466	0.0
K07467	9768.0
K07460	26989.0
K07461	3836.0
K07462	34857.0
K07463	0.0
K10679	8.0
K10678	0.0
K10671	0.0
K10670	5308.0
K10673	0.0
K10672	1663.0
K10674	0.0
K10677	1.0
K10676	0.0
K08726	0.0
K08724	13.0
K08722	1252.0
K08723	0.0
K08720	0.0
K08721	0.0
K08728	14.0
K10187	0.0
K00119	0.0
K00118	4.0
K00449	0.0
K00448	0.0
K00115	0.0
K00446	0.0
K00117	8.0
K00116	4.0
K00111	35222.0
K00442	0.0
K00113	0.0
K00112	0.0
K01539	0.0
K01531	11123.0
K04720	14134.0
K01533	34866.0
K01534	54033.0
K01535	0.0
K01537	35432.0
K14358	0.0
K14605	0.0
K14606	0.0
K00413	0.0
K10120	4.0
K05600	0.0
K05777	1.0
K03972	0.0
K03973	539.0
K03970	0.0
K03971	0.0
K03976	34851.0
K03977	35201.0
K03974	0.0
K03975	21844.0
K03978	35197.0
K03979	35201.0
K13378	21319.0
K02372	13792.0
K02371	34250.0
K02377	29234.0
K02379	132.0
K03396	0.0
K03397	0.0
K03394	8603.0
K03395	0.0
K03392	0.0
K03393	0.0
K03390	21329.0
K03391	0.0
K03399	14.0
K03027	0.0
K12136	0.0
K12137	4.0
K06610	4.0
K12138	0.0
K12139	0.0
K11444	0.0
K11440	0.0
K11443	0.0
K11442	0.0
K00612	4.0
K00613	122.0
K00610	32926.0
K00611	12952.0
K00616	5779.0
K00617	0.0
K00614	0.0
K00615	77676.0
K00619	4.0
K10863	0.0
K07874	0.0
K06234	0.0
K10240	0.0
K10241	0.0
K10242	0.0
K10243	0.0
K04110	0.0
K04113	0.0
K04112	0.0
K04115	0.0
K04114	0.0
K04117	0.0
K04116	0.0
K04118	0.0
K05517	0.0
K07705	1291.0
K07704	1420.0
K07707	7792.0
K07706	8165.0
K07701	0.0
K07700	0.0
K07703	0.0
K07702	0.0
K07709	0.0
K07708	1.0
K01955	52623.0
K13042	0.0
K09934	0.0
K09935	9502.0
K06216	7.0
K09937	0.0
K13745	0.0
K13746	0.0
K13747	24369.0
K13740	0.0
K13741	0.0
K13742	0.0
K06211	7787.0
K06212	124.0
K09933	0.0
K02618	0.0
K02619	21324.0
K02968	34776.0
K02966	0.0
K02967	35200.0
K02616	1.0
K02965	35200.0
K02962	0.0
K02611	0.0
K02613	0.0
K03569	46753.0
K03568	8.0
K03565	34846.0
K06218	0.0
K03567	0.0
K03566	0.0
K03561	42659.0
K03560	1.0
K03563	19258.0
K03562	1.0
K06430	0.0
K01709	1791.0
K01708	1.0
K01707	0.0
K01706	1296.0
K01705	0.0
K01704	80410.0
K01703	81012.0
K01702	0.0
K14165	0.0
K14164	0.0
K14166	0.0
K14161	4.0
K14160	0.0
K14162	4.0
K05396	1252.0
K03709	172.0
K03708	623.0
K08160	0.0
K03701	64389.0
K03700	11902.0
K03703	26504.0
K03702	35200.0
K03705	13878.0
K03704	23768.0
K03707	292.0
K03706	11457.0
K06289	0.0
K06288	0.0
K06283	11930.0
K06282	135.0
K06281	136.0
K06287	34846.0
K06286	13.0
K06285	382.0
K06284	3581.0
K08161	21.0
K07540	0.0
K06438	4900.0
K06869	0.0
K06868	0.0
K06867	7.0
K06866	0.0
K06865	0.0
K06864	11349.0
K06863	0.0
K06862	0.0
K06861	21412.0
K06860	0.0
K12659	0.0
K12658	4.0
K07547	0.0
K07546	0.0
K15023	0.0
K15022	0.0
K15020	0.0
K15024	11356.0
K08700	0.0
K08162	7786.0
K07544	0.0
K00137	0.0
K00135	333.0
K00134	35211.0
K00133	34856.0
K00132	12.0
K00131	2.0
K00130	7787.0
K00139	0.0
K00138	0.0
K00429	0.0
K00428	21318.0
K00421	0.0
K00423	0.0
K00425	21459.0
K00427	0.0
K00426	21459.0
K14292	0.0
K14379	0.0
K14370	0.0
K14371	0.0
K14372	0.0
K14373	0.0
K14374	0.0
K14375	0.0
K09845	0.0
K14082	0.0
K14083	14.0
K14080	0.0
K14081	0.0
K14086	7786.0
K14087	7908.0
K14084	58.0
K14088	7908.0
K14089	7786.0
K01552	10502.0
K01551	1616.0
K01556	0.0
K01557	0.0
K01554	0.0
K01555	0.0
K04708	0.0
K03955	0.0
K13689	0.0
K13688	94.0
K13683	0.0
K13685	1177.0
K13684	0.0
K13687	0.0
K13686	0.0
K14159	1.0
K02399	0.0
K02398	1156.0
K02395	1143.0
K02394	0.0
K02397	8936.0
K02396	18918.0
K02391	0.0
K02390	18907.0
K02393	0.0
K02392	29294.0
K13533	0.0
K13532	0.0
K13531	0.0
K13530	1.0
K01550	0.0
K05658	0.0
K14054	1.0
K02601	37306.0
K02970	33850.0
K05378	0.0
K12339	1.0
K14060	0.0
K11687	0.0
K11686	0.0
K11685	0.0
K11689	2720.0
K11688	1560.0
K08939	0.0
K03048	357.0
K03049	0.0
K13821	12.0
K13820	1.0
K03042	0.0
K03043	34795.0
K03040	34436.0
K03041	0.0
K03046	34796.0
K03047	0.0
K03044	0.0
K03045	0.0
K00348	21318.0
K09847	0.0
K00692	4.0
K00638	11831.0
K00639	22220.0
K00693	0.0
K00634	29605.0
K00635	0.0
K00630	0.0
K00631	1.0
K00632	1047.0
K00633	9134.0
K00691	14.0
K00696	0.0
K00694	57.0
K00695	0.0
K10854	0.0
K07811	0.0
K07810	1.0
K07813	12067.0
K07812	122.0
K07814	7938.0
K07816	149.0
K00090	0.0
K00091	7852.0
K00094	506.0
K00096	8639.0
K00097	23398.0
K00098	0.0
K00099	34443.0
K10228	0.0
K10229	0.0
K12548	0.0
K10222	0.0
K10220	0.0
K10221	0.0
K10227	0.0
K05822	4.0
K01949	0.0
K01945	34852.0
K01947	0.0
K01946	0.0
K01941	17.0
K01940	34340.0
K06357	0.0
K07729	43215.0
K07728	0.0
K07727	17586.0
K07726	1989.0
K07725	0.0
K07724	0.0
K07723	383.0
K07722	129.0
K07721	0.0
K07720	89501.0
K00899	329.0
K05824	0.0
K00891	45227.0
K00892	0.0
K00895	7.0
K00897	344.0
K08151	5.0
K08153	6.0
K08154	0.0
K02948	35200.0
K02942	0.0
K02944	0.0
K05665	0.0
K02946	35184.0
K13793	0.0
K06352	0.0
K01769	0.0
K01768	10.0
K01761	2.0
K01760	67.0
K01762	0.0
K09578	0.0
K01766	0.0
K08164	0.0
K02493	34796.0
K08166	0.0
K08167	1.0
K02496	0.0
K02497	0.0
K02494	1.0
K02495	48248.0
K02498	0.0
K02499	1980.0
K08168	0.0
K08169	0.0
K14415	7837.0
K14414	4.0
K06881	35552.0
K00436	0.0
K06332	0.0
K12815	0.0
K12810	0.0
K06885	360.0
K00437	1.0
K06335	0.0
K06334	21068.0
K03547	12360.0
K03546	4147.0
K03545	46313.0
K03544	45862.0
K03543	21320.0
K06888	9168.0
K10941	0.0
K03549	15.0
K03548	0.0
K10940	0.0
K02236	24.0
K02237	12805.0
K02234	0.0
K02232	12362.0
K02233	20526.0
K02230	4.0
K02231	23981.0
K06359	0.0
K02238	34400.0
K02239	0.0
K03723	33968.0
K03722	1196.0
K03721	0.0
K03720	0.0
K03727	0.0
K03726	0.0
K03725	0.0
K03724	62.0
K06358	0.0
K12673	0.0
K12679	0.0
K12678	0.0
K06410	3234.0
K11898	0.0
K11899	0.0
K11896	1.0
K11897	0.0
K11894	0.0
K11895	0.0
K11892	0.0
K11893	0.0
K11890	0.0
K11891	1.0
K08762	0.0
K08764	0.0
K08765	0.0
K10418	0.0
K11325	0.0
K11326	0.0
K11327	0.0
K11328	0.0
K11329	0.0
K00151	0.0
K00150	0.0
K00153	0.0
K00400	0.0
K00407	0.0
K00406	4.0
K00405	4.0
K00404	4.0
K00158	4.0
K01342	0.0
K09388	0.0
K09386	0.0
K09384	14.0
K04094	2427.0
K04095	7862.0
K04096	34444.0
K04097	1.0
K04090	0.0
K04091	5.0
K04092	0.0
K04093	0.0
K04098	0.0
K04099	0.0
K01578	0.0
K01579	22542.0
K01574	4.0
K01575	6.0
K01576	0.0
K01577	9.0
K01571	12500.0
K01572	42797.0
K01573	0.0
K02009	9159.0
K02008	49280.0
K02005	46408.0
K02004	260249.0
K02007	11059.0
K02006	71741.0
K02001	1.0
K02000	1.0
K02003	225163.0
K02002	5.0
K03065	0.0
K08952	0.0
K03060	13049.0
K13809	0.0
K10948	0.0
K09607	0.0
K06125	0.0
K04337	0.0
K06120	506.0
K06121	0.0
K04336	0.0
K01127	0.0
K09703	2.0
K00004	0.0
K14699	0.0
K09702	376.0
K14698	0.0
K05311	16.0
K13829	0.0
K10943	0.0
K07291	0.0
K07290	0.0
K10206	14072.0
K10202	0.0
K10208	0.0
K10209	0.0
K01966	0.0
K01965	0.0
K01964	1.0
K01963	5011.0
K01962	1731.0
K01961	39057.0
K01960	21316.0
K01969	0.0
K01968	0.0
K07749	9181.0
K07748	0.0
K07741	532.0
K07740	0.0
K07743	0.0
K07742	13875.0
K07745	0.0
K07744	0.0
K07746	0.0
K01299	9098.0
K01295	1847.0
K01297	7859.0
K02922	0.0
K05603	0.0
K02921	0.0
K02926	35200.0
K05607	0.0
K02924	0.0
K05605	0.0
K02928	0.0
K02929	0.0
K00216	0.0
K00217	0.0
K00214	0.0
K00215	35879.0
K00213	0.0
K00210	0.0
K00211	0.0
K00218	0.0
K00219	131.0
K01035	1.0
K01034	1210.0
K04517	34838.0
K01740	67683.0
K01031	0.0
K01746	1390.0
K01745	1397.0
K01744	21818.0
K01749	3508.0
K01039	163.0
K04518	21700.0
K09591	0.0
K14129	0.0
K14128	0.0
K14121	0.0
K14120	0.0
K14123	0.0
K14122	0.0
K14125	0.0
K14124	0.0
K14127	0.0
K14126	0.0
K03521	37072.0
K03520	0.0
K03523	15597.0
K03522	37191.0
K03525	35357.0
K03524	35293.0
K03527	35011.0
K03526	34834.0
K03529	13868.0
K03528	1.0
K06338	0.0
K02217	23925.0
K03299	668.0
K03298	2.0
K13472	0.0
K03293	80.0
K03292	32384.0
K03291	0.0
K03290	0.0
K03297	7921.0
K03296	52880.0
K03295	21332.0
K03294	5107.0
K13009	0.0
K12690	0.0
K09743	0.0
K06022	0.0
K07190	0.0
K06021	0.0
K07192	1264.0
K06020	0.0
K06027	0.0
K06026	0.0
K09744	0.0
K07991	0.0
K08749	0.0
K09835	0.0
K09834	0.0
K10439	35830.0
K06351	0.0
K09833	0.0
K10925	0.0
K10924	0.0
K10927	0.0
K10926	0.0
K10923	0.0
K10922	0.0
K09629	0.0
K10697	0.0
K00179	4472.0
K00172	1877.0
K00171	801.0
K00170	1050.0
K00177	22791.0
K00176	22791.0
K00175	45097.0
K00174	44187.0
K13478	0.0
K14338	0.0
K14339	0.0
K14335	0.0
K14337	0.0
K14330	0.0
K14331	0.0
K14333	0.0
K08918	0.0
K13479	2676.0
K04078	34456.0
K04079	34844.0
K04076	383.0
K04077	34860.0
K04074	985.0
K04075	34657.0
K04072	16087.0
K04073	0.0
K04070	12158.0
K04071	0.0
K14597	0.0
K13318	0.0
K08280	0.0
K13641	220.0
K13640	122.0
K13643	55.0
K13642	0.0
K02027	322632.0
K02026	570789.0
K02025	618026.0
K02024	0.0
K02023	8827.0
K02022	15.0
K02021	0.0
K02020	4506.0
K02029	18531.0
K02028	27466.0
K03886	0.0
K03887	0.0
K03884	0.0
K03885	21334.0
K03881	0.0
K03888	0.0
K03889	0.0
K12998	0.0
K12999	0.0
K12992	2442.0
K12993	0.0
K12990	7786.0
K12991	0.0
K12996	4.0
K12997	14.0
K12994	0.0
K12995	10.0
K08979	0.0
K08978	32810.0
K03088	284067.0
K03089	1.0
K03086	45385.0
K03087	0.0
K08971	0.0
K08970	4.0
K03082	10.0
K03080	0.0
K08974	40287.0
K13868	0.0
K00918	900.0
K01553	0.0
K12214	0.0
K11646	0.0
K11645	0.0
K11641	0.0
K11640	0.0
K12736	0.0
K12733	0.0
K07507	23929.0
K07506	0.0
K07505	1.0
K07504	0.0
K07503	0.0
K07502	10198.0
K07501	0.0
K07500	0.0
K07509	0.0
K07508	0.0
K11422	0.0
K08698	0.0
K10773	36972.0
K10774	0.0
K14286	0.0
K10778	1.0
K14287	0.0
K00140	98.0
K05501	0.0
K01903	9.0
K01902	9.0
K01905	1.0
K01904	0.0
K01907	0.0
K01906	0.0
K01909	0.0
K01908	0.0
K14534	2494.0
K00147	34835.0
K07767	0.0
K07769	0.0
K07768	0.0
K06203	0.0
K06202	0.0
K09921	0.0
K09920	0.0
K09927	7789.0
K09024	0.0
K09022	765.0
K09023	4.0
K09020	90.0
K09021	0.0
K02908	0.0
K02909	35201.0
K08218	21322.0
K08219	0.0
K02904	35191.0
K02906	35200.0
K02907	34855.0
K02902	34579.0
K00230	2.0
K00231	0.0
K00232	0.0
K08976	4.0
K00234	0.0
K00239	22714.0
K06209	12109.0
K09928	8.0
K01015	0.0
K01014	0.0
K01012	36072.0
K01011	683.0
K01010	0.0
K08920	0.0
K14103	0.0
K14102	0.0
K14101	0.0
K14100	0.0
K14105	0.0
K14104	0.0
K14109	0.0
K14108	0.0
K06401	0.0
K00893	0.0
K13402	0.0
K12858	0.0
K03503	21316.0
K03502	33961.0
K03501	35197.0
K03500	13546.0
K08924	0.0
K02278	1665.0
K02279	3121.0
K12977	0.0
K02276	0.0
K02277	0.0
K02274	4.0
K02275	4.0
K13450	0.0
K13451	0.0
K13452	0.0
K13454	0.0
K13455	0.0
K12509	0.0
K12508	0.0
K12507	5.0
K12506	804.0
K12500	0.0
K12503	0.0
K05926	0.0
K09728	0.0
K14587	90.0
K06597	0.0
K06596	0.0
K06595	0.0
K06599	0.0
K06598	0.0
K07978	0.0
K07979	42854.0
K07976	0.0
K14585	0.0
K10907	23115.0
K10906	0.0
K10901	0.0
K10909	0.0
K10908	0.0
K09819	4.0
K09818	0.0
K09817	34445.0
K09816	34441.0
K09815	34540.0
K06374	12599.0
K06373	12559.0
K09812	42785.0
K09811	42634.0
K09810	29108.0
K09724	0.0
K14582	0.0
K09721	0.0
K04058	4.0
K04059	0.0
K04050	0.0
K04051	0.0
K04052	0.0
K04053	0.0
K04054	0.0
K04055	0.0
K04056	4.0
K04057	0.0
K01047	0.0
K08975	0.0
K10015	0.0
K10014	0.0
K10017	0.0
K10016	0.0
K10011	1.0
K10010	1260.0
K10013	0.0
K10012	7901.0
K10019	0.0
K10018	0.0
K13665	0.0
K13664	0.0
K13663	0.0
K13662	0.0
K13661	0.0
K13660	0.0
K13669	0.0
K13668	0.0
K07641	4.0
K01466	1356.0
K13590	0.0
K01464	4825.0
K01465	35930.0
K01462	48354.0
K01463	1384.0
K01460	0.0
K01461	0.0
K13599	5.0
K13598	0.0
K01468	163.0
K01469	4.0
K09251	1.0
K09252	0.0
K02041	7905.0
K02040	34931.0
K02043	0.0
K02045	788.0
K02044	7913.0
K02047	791.0
K02046	791.0
K02049	31559.0
K02048	792.0
K05549	0.0
K05548	0.0
K06046	0.0
K03319	267.0
K03316	134.0
K03317	10.0
K03314	5.0
K03315	35182.0
K03312	7803.0
K03313	130.0
K03310	24889.0
K03311	3233.0
K12052	0.0
K02945	40944.0
K06162	1.0
K06163	1.0
K06160	0.0
K06161	0.0
K06166	1.0
K00359	2122.0
K06164	1.0
K06165	1.0
K06168	34443.0
K06169	0.0
K13020	0.0
K07158	0.0
K07159	0.0
K04835	5.0
K11621	0.0
K11991	0.0
K11622	0.0
K11996	13.0
K11627	0.0
K11626	0.0
K11629	0.0
K11628	0.0
K07561	0.0
K07560	34847.0
K07563	0.0
K07562	0.0
K07565	0.0
K07564	0.0
K07567	44360.0
K07566	55255.0
K07569	0.0
K07568	55753.0
K09925	0.0
K11199	0.0
K11198	0.0
K11192	0.0
K11191	0.0
K11196	0.0
K11195	0.0
K11194	0.0
K02492	9017.0
K10713	0.0
K10710	2193.0
K10711	1.0
K10716	0.0
K02490	9.0
K10714	0.0
K10715	0.0
K01929	34860.0
K01928	34941.0
K01923	41740.0
K01922	4.0
K01921	35572.0
K01920	1.0
K01926	33575.0
K01925	34921.0
K01924	34856.0
K07789	4.0
K07788	0.0
K07785	0.0
K07784	0.0
K07787	4.0
K07786	0.0
K07781	0.0
K07783	0.0
K07782	0.0
K05835	0.0
K06355	0.0
K14661	0.0
K09844	0.0
K00782	13.0
K00783	35201.0
K00784	42212.0
K00785	0.0
K00786	9267.0
K00039	0.0
K00036	7857.0
K00037	0.0
K00034	1495.0
K00035	0.0
K00032	0.0
K00033	7857.0
K00030	143.0
K00031	34644.0
K01259	459.0
K01258	33414.0
K01255	8719.0
K01256	18.0
K01251	30478.0
K01250	2481.0
K01253	0.0
K01252	1.0
K09008	0.0
K09009	0.0
K09000	4.0
K09001	2.0
K09002	8176.0
K09003	0.0
K09004	2.0
K09005	127.0
K09006	0.0
K09007	4.0
K09846	0.0
K08234	9265.0
K00258	0.0
K00259	79.0
K00252	0.0
K00253	0.0
K00256	0.0
K00257	21712.0
K00254	0.0
K00255	0.0
K01079	307.0
K01078	4.0
K01071	13.0
K01070	1.0
K01073	6.0
K01077	29686.0
K01076	388.0
K14472	0.0
K14471	0.0
K14470	0.0
K14475	123.0
K09841	0.0
K02788	8.0
K02782	1.0
K02783	401.0
K02781	220.0
K02786	8.0
K02787	0.0
K02784	0.0
K01060	383.0
K01787	439.0
K01786	10987.0
K01785	56229.0
K01784	52043.0
K01783	37578.0
K01782	9.0
K01781	0.0
K01780	0.0
K01789	0.0
K01788	10809.0
K02526	537.0
K02527	21322.0
K02525	6.0
K02250	0.0
K02523	21322.0
K02520	34797.0
K02521	0.0
K02258	0.0
K02259	4.0
K02528	35194.0
K02529	143645.0
K03781	29294.0
K03780	1067.0
K03783	34009.0
K03782	5.0
K03785	3531.0
K03784	4857.0
K03787	29130.0
K03786	31467.0
K03789	12898.0
K03788	0.0
K10700	0.0
K00342	21327.0
K03124	0.0
K03120	0.0
K12527	2664.0
K12526	0.0
K12525	1.0
K12524	42636.0
K12523	0.0
K12522	0.0
K09789	21318.0
K09788	144.0
K09787	13741.0
K09786	383.0
K09785	0.0
K09781	1.0
K09780	0.0
K10961	0.0
K10960	0.0
K10963	0.0
K10962	0.0
K10965	0.0
K10964	0.0
K10966	0.0
K09879	0.0
K06318	0.0
K06311	0.0
K06310	907.0
K06312	0.0
K06314	0.0
K06317	776.0
K11389	0.0
K11386	0.0
K11387	0.0
K11384	4.0
K11385	0.0
K11382	0.0
K11383	0.0
K11381	0.0
K11949	0.0
K10380	0.0
K04032	467.0
K04033	0.0
K04030	1706.0
K04031	11774.0
K04036	0.0
K04037	0.0
K04034	10.0
K04035	90.0
K04038	0.0
K04039	0.0
K07046	53.0
K07047	5186.0
K07044	3.0
K07045	6399.0
K07042	13883.0
K07043	26165.0
K07040	13027.0
K07041	0.0
K07048	1539.0
K07049	0.0
K08664	0.0
K02584	5.0
K10039	1834.0
K10038	5.0
K10037	0.0
K10036	209.0
K04788	0.0
K04789	0.0
K04784	0.0
K04785	0.0
K04786	0.0
K04787	0.0
K04780	0.0
K04781	1.0
K04782	0.0
K04783	0.0
K13601	0.0
K13603	0.0
K13602	0.0
K13605	0.0
K13604	0.0
K13607	123.0
K02404	1148.0
K05783	0.0
K05782	0.0
K05781	1.0
K05780	1.0
K05787	0.0
K05786	4.0
K05785	4.0
K05784	0.0
K05789	0.0
K05788	1.0
K01442	32944.0
K01443	14270.0
K01444	62.0
K01446	0.0
K01447	22075.0
K01448	50076.0
K01449	4120.0
K14803	0.0
K02069	9.0
K05569	7954.0
K08008	0.0
K02063	0.0
K05566	7948.0
K05565	0.0
K05563	0.0
K05562	0.0
K05561	0.0
K02064	0.0
K03338	9027.0
K03339	0.0
K03330	0.0
K03331	0.0
K03332	9.0
K03333	0.0
K03335	7797.0
K03336	7793.0
K03337	9025.0
K12956	0.0
K12957	4.0
K12954	0.0
K12955	0.0
K12952	0.0
K12953	0.0
K12950	0.0
K12951	0.0
K14733	0.0
K00109	0.0
K06148	46207.0
K06149	0.0
K06144	0.0
K06145	0.0
K06146	0.0
K06147	282990.0
K06141	0.0
K06142	64249.0
K06143	3.0
K11945	0.0
K08948	0.0
K08949	0.0
K00071	0.0
K14664	0.0
K13810	0.0
K14665	1.0
K03058	0.0
K11609	0.0
K11608	0.0
K14660	0.0
K11603	0.0
K11602	0.0
K11601	0.0
K11600	0.0
K11607	4.0
K11606	4.0
K11605	4.0
K11604	4.0
K10558	90.0
K10559	139.0
K10550	95.0
K10551	95.0
K10552	0.0
K10553	0.0
K10554	0.0
K10555	162.0
K10556	96.0
K10557	90.0
K03051	0.0
K03050	0.0
K07549	0.0
K07548	0.0
K07239	1.0
K07235	1.0
K07234	0.0
K07237	0.0
K07236	0.0
K07231	0.0
K07230	0.0
K07233	1.0
K07232	0.0
K02467	0.0
K05306	7794.0
K05305	8292.0
K05304	0.0
K05303	4.0
K05301	0.0
K02565	0.0
K08644	0.0
K08646	0.0
K08641	13.0
K08643	0.0
K08642	0.0
K12146	0.0
K00010	8426.0
K00011	0.0
K00012	40445.0
K00013	34828.0
K00014	36016.0
K00016	13690.0
K09065	0.0
K08252	0.0
K08253	0.0
K08256	0.0
K08255	0.0
K08258	0.0
K08259	0.0
K00274	5.0
K00275	4.0
K00276	0.0
K00270	0.0
K00271	0.0
K00272	0.0
K00273	0.0
K00278	24810.0
K00279	0.0
K12675	0.0
K01277	21318.0
K01274	0.0
K01273	11757.0
K01271	10026.0
K01270	54764.0
K01278	21321.0
K00906	1.0
K00904	364.0
K00903	1.0
K00901	1078.0
K13785	0.0
K00908	0.0
K11149	0.0
K01053	4.0
K01051	16.0
K01057	3.0
K01056	35200.0
K01055	0.0
K01054	0.0
K01058	1.0
K02500	34828.0
K02501	34706.0
K02502	13277.0
K02503	35200.0
K02504	0.0
K02505	0.0
K02506	0.0
K02507	0.0
K02508	0.0
K02509	12.0
K00291	0.0
K13410	0.0
K13148	0.0
K13419	0.0
K05825	0.0
K03106	35200.0
K03105	0.0
K03101	44673.0
K03100	73305.0
K12541	0.0
K12540	0.0
K12543	0.0
K12542	0.0
K12545	0.0
K12544	0.0
K12547	0.0
K12546	0.0
K12549	0.0
K06080	0.0
K11018	0.0
K11019	0.0
K11016	0.0
K11017	0.0
K11014	0.0
K11015	0.0
K11012	0.0
K11013	0.0
K11010	0.0
K11011	0.0
K06333	13101.0
K06880	0.0
K06883	4.0
K06882	0.0
K09857	4.0
K06884	0.0
K06887	1.0
K06886	4.0
K06889	65996.0
K10942	0.0
K09859	0.0
K09858	1.0
K10947	55481.0
K10946	0.0
K10945	0.0
K10944	0.0
K13284	0.0
K00483	8.0
K00481	0.0
K00480	0.0
K00486	0.0
K00485	0.0
K00484	0.0
K09901	0.0
K10929	0.0
K07684	0.0
K07685	0.0
K07686	0.0
K07687	0.0
K07681	0.0
K07688	0.0
K07689	0.0
K10928	0.0
K04018	0.0
K04019	472.0
K04014	244.0
K04015	493.0
K04016	0.0
K04017	0.0
K04013	122.0
K07060	0.0
K07061	0.0
K07062	7.0
K07063	0.0
K07064	0.0
K07065	0.0
K07066	7800.0
K07067	383.0
K07068	0.0
K07069	7787.0
K01121	0.0
K13629	0.0
K13628	4.0
K13623	0.0
K13622	4.0
K13620	0.0
K13626	10381.0
K08586	0.0
K08587	0.0
K01428	7790.0
K01429	7790.0
K01422	21318.0
K01423	6.0
K01420	14349.0
K01421	13415.0
K01426	9208.0
K01427	0.0
K01424	33347.0
K01425	22228.0
K08068	0.0
K07538	0.0
K13086	0.0
K13085	0.0
K07287	0.0
K07824	0.0
K07682	0.0
K02722	0.0
K12978	0.0
K12979	1.0
K12972	1.0
K12973	0.0
K12974	0.0
K12975	0.0
K12976	0.0
K07821	0.0
K07683	6.0
K14750	0.0
K14751	0.0
K14953	0.0
K12288	0.0
K12289	0.0
K12282	0.0
K12283	0.0
K12280	0.0
K12281	0.0
K12286	0.0
K12287	0.0
K12284	0.0
K12285	0.0
K11957	0.0
K11956	0.0
K11955	0.0
K11954	0.0
K11953	0.0
K11952	0.0
K11951	0.0
K11950	0.0
K11959	0.0
K11958	0.0
K13889	0.0
K13888	1.0
K11963	0.0
K07217	61.0
K07216	13072.0
K07215	0.0
K07214	7818.0
K07213	1621.0
K07212	0.0
K07219	201.0
K07218	0.0
K12150	0.0
K08689	0.0
K08688	0.0
K00402	0.0
K00401	0.0
K11994	0.0
K00152	0.0
K01043	0.0
K00154	1.0
K00157	0.0
K00156	21318.0
K10533	0.0
K10530	7.0
K10531	0.0
K10536	2301.0
K10537	95.0
K10535	0.0
K10538	0.0
K10539	95.0
K00073	54.0
K13934	0.0
K00076	892.0
K00077	33792.0
K00074	13337.0
K00075	34452.0
K00078	0.0
K00079	0.0
K02290	0.0
K02563	34860.0
K02292	0.0
K08966	0.0
K02294	0.0
K08278	0.0
K08279	0.0
K08274	0.0
K08275	0.0
K08276	0.0
K08277	0.0
K00298	0.0
K00299	4.0
K00296	0.0
K00297	41037.0
K00294	0.0
K00292	0.0
K00293	0.0
K00290	25742.0
K07757	4.0
K12089	0.0
K01210	2.0
K01213	0.0
K01212	7852.0
K01215	7.0
K01214	0.0
K01217	0.0
K01216	0.0
K01219	0.0
K01218	8199.0
K02749	0.0
K02746	569.0
K02747	514.0
K02744	1828.0
K02745	562.0
K02742	0.0
K00924	8.0
K00925	43090.0
K00926	14609.0
K00927	35200.0
K00928	36140.0
K00929	31731.0
K12085	0.0
K02298	1.0
K02299	1.0
K02568	122.0
K02569	0.0
K02562	0.0
K02291	4.0
K02560	0.0
K02293	0.0
K02566	76.0
K02567	122.0
K02564	56765.0
K02297	1.0
K03169	86506.0
K03168	34781.0
K03163	0.0
K03162	0.0
K03167	0.0
K03166	0.0
K11038	0.0
K11039	0.0
K11030	0.0
K11031	0.0
K11032	0.0
K11033	0.0
K11034	0.0
K11035	0.0
K11036	0.0
K11037	0.0
K02546	0.0
K07668	1092.0
K07669	0.0
K07666	4.0
K07667	30101.0
K07664	1.0
K07665	10046.0
K07662	0.0
K07663	4.0
K07660	0.0
K07661	0.0
K03927	31672.0
K07008	1.0
K07009	2125.0
K07002	7.0
K07003	12240.0
K07000	1.0
K07001	31107.0
K07006	16.0
K07007	46455.0
K07004	0.0
K07005	42122.0
K03921	0.0
K02956	35197.0
K09725	0.0
K09181	7.0
K08599	0.0
K08598	0.0
K08591	37437.0
K08590	22555.0
K01156	167.0
K01154	27839.0
K01407	0.0
K01400	0.0
K01153	26187.0
K01150	0.0
K01151	35168.0
K01408	0.0
K01409	36122.0
K01158	0.0
K01159	23402.0
K05523	0.0
K05522	0.0
K05521	10164.0
K05520	21326.0
K05527	1.0
K05526	0.0
K05525	0.0
K05524	90.0
K05529	0.0
K14518	0.0
K14519	4.0
K05949	0.0
K01754	13099.0
K05942	0.0
K01027	0.0
K02171	0.0
K02170	1.0
K02173	61.0
K02172	0.0
K01751	2849.0
K06416	1211.0
K06417	0.0
K06414	0.0
K06947	0.0
K03379	0.0
K03808	4.0
K03809	6.0
K03806	1.0
K06412	13149.0
K03804	0.0
K12296	0.0
K03802	4.0
K03803	21888.0
K06413	5.0
K10808	0.0
K06411	2888.0
K01028	105.0
K01029	1047.0
K11931	0.0
K11930	0.0
K11933	0.0
K11932	0.0
K11935	0.0
K11934	0.0
K11937	0.0
K11936	0.0
K11939	0.0
K11938	0.0
K10800	4.0
K06419	8.0
K11929	0.0
K07271	12365.0
K07270	1.0
K07273	21331.0
K07272	0.0
K07275	1.0
K07274	0.0
K07277	21322.0
K07276	0.0
K07279	0.0
K07278	0.0
K10623	0.0
K02481	21326.0
K11520	0.0
K02480	0.0
K08170	0.0
K02485	0.0
K02484	23068.0
K02487	0.0
K08600	33754.0
K08603	0.0
K08602	2514.0
K08605	0.0
K08604	0.0
K09956	4.0
K09957	0.0
K09954	4.0
K09955	47459.0
K09952	132.0
K09953	0.0
K09950	0.0
K09951	10468.0
K09958	4.0
K09959	0.0
K07495	24.0
K07494	48.0
K07497	3107.0
K07496	2164.0
K07491	5152.0
K07490	0.0
K07493	0.0
K07492	0.0
K07499	0.0
K07498	0.0
K11209	0.0
K11208	0.0
K11204	0.0
K11203	60.0
K11202	186.0
K11201	0.0
K11200	1.0
K00058	42020.0
K00059	62452.0
K00728	0.0
K00729	0.0
K00055	6.0
K00057	35224.0
K00050	8247.0
K00051	0.0
K00720	0.0
K00721	23447.0
K14424	0.0
K06033	0.0
K14189	0.0
K14188	19.0
K06364	0.0
K14187	1.0
K01239	3663.0
K01238	16.0
K01897	53125.0
K01232	1365.0
K01895	1646.0
K01230	0.0
K01893	34670.0
K01236	0.0
K01235	1.0
K01890	35200.0
K02768	1665.0
K02769	1293.0
K02760	4342.0
K02761	3978.0
K02763	0.0
K02764	0.0
K02765	2314.0
K00948	45939.0
K00949	13541.0
K00942	35732.0
K00943	24193.0
K00940	21835.0
K00941	68055.0
K00946	42641.0
K00947	0.0
K00944	0.0
K00945	74549.0
K01097	0.0
K01096	1.0
K01095	4.0
K01093	0.0
K01092	29568.0
K01091	61237.0
K01090	15053.0
K03499	69020.0
K03498	57601.0
K03491	3159.0
K03490	7792.0
K03493	0.0
K03492	1.0
K03495	35076.0
K03497	75369.0
K03496	64035.0
K02817	0.0
K02814	6.0
K02815	6.0
K02810	2892.0
K02548	22220.0
K02549	4.0
K02818	0.0
K02819	9076.0
K03637	2813.0
K03636	10.0
K03147	33604.0
K03146	0.0
K08851	0.0
K06518	33857.0
K09729	379.0
K06048	0.0
K06045	7.0
K06044	0.0
K09727	0.0
K09726	0.0
K06041	21508.0
K09720	0.0
K09723	0.0
K06042	11577.0
K09897	0.0
K09896	0.0
K09895	1.0
K09894	0.0
K09893	0.0
K09892	0.0
K09891	0.0
K09890	0.0
K09899	0.0
K09898	0.0
K03622	0.0
K07648	0.0
K07649	0.0
K07398	0.0
K07399	4.0
K11056	0.0
K11057	0.0
K11054	0.0
K11055	0.0
K07640	0.0
K07393	322.0
K07390	4.0
K07391	34807.0
K07644	4.0
K07645	5.0
K07646	51419.0
K07647	0.0
K10896	0.0
K07024	95374.0
K07025	65099.0
K07026	0.0
K07027	25061.0
K07020	0.0
K07021	10.0
K07022	0.0
K07023	12307.0
K07028	0.0
K07029	67322.0
K10094	0.0
K01390	0.0
K01392	0.0
K01399	0.0
K02673	0.0
K05893	0.0
K05897	0.0
K05896	13882.0
K05895	9064.0
K05899	0.0
K05898	0.0
K00555	0.0
K00554	26660.0
K00557	1.0
K00556	21315.0
K00551	0.0
K00559	0.0
K00558	47487.0
K01170	0.0
K01173	6.0
K01174	0.0
K01175	4.0
K01176	542.0
K01178	4.0
K01179	7551.0
K14578	0.0
K14579	0.0
K08951	0.0
K08950	0.0
K08953	0.0
K03828	4.0
K03829	0.0
K03820	21319.0
K03821	0.0
K03822	0.0
K03823	33506.0
K03824	1.0
K03825	92.0
K03826	17450.0
K03827	21737.0
K12248	0.0
K12246	0.0
K12247	0.0
K12242	0.0
K12243	0.0
K12240	0.0
K12241	0.0
K11919	0.0
K11918	0.0
K11913	0.0
K11912	0.0
K11911	0.0
K11910	0.0
K11917	0.0
K11916	0.0
K11915	0.0
K11914	0.0
K12068	0.0
K12069	0.0
K12062	0.0
K12063	0.0
K12060	0.0
K12061	0.0
K12066	0.0
K12067	0.0
K12064	0.0
K12065	0.0
K07259	21322.0
K07258	45526.0
K07253	0.0
K07251	0.0
K07250	7796.0
K07257	0.0
K07256	0.0
K07255	0.0
K07254	0.0
K05372	0.0
K05373	0.0
K05370	0.0
K05371	0.0
K05374	0.0
K05375	0.0
K09970	0.0
K09971	0.0
K09972	5.0
K09973	4.0
K09974	18.0
K09975	0.0
K09976	359.0
K09978	0.0
K09979	21315.0
K11261	8095.0
K11260	0.0
K11263	1.0
K11264	0.0
K10793	387.0
K10796	388.0
K10797	1053.0
K10794	0.0
K10795	387.0
K00700	44591.0
K00701	0.0
K10798	0.0
K00703	35935.0
K00705	34941.0
K09828	0.0
K10133	0.0
K13053	0.0
K03192	4.0
K00964	0.0
K00965	12634.0
K00966	1676.0
K00960	0.0
K00961	0.0
K00962	35186.0
K00963	1926.0
K00969	35286.0
K12681	0.0
K02703	0.0
K08364	0.0
K08365	0.0
K02706	0.0
K08363	0.0
K08361	0.0
K02708	0.0
K02709	0.0
K08368	13.0
K08369	11.0
K01615	2168.0
K01617	0.0
K01616	0.0
K01611	1061.0
K01610	32877.0
K01613	23320.0
K01612	0.0
K01619	36094.0
K01618	0.0
K02834	35200.0
K02835	35200.0
K05281	0.0
K03619	0.0
K03618	0.0
K03617	35114.0
K03616	414.0
K03615	35015.0
K03614	34339.0
K03613	34712.0
K03612	34308.0
K03611	1.0
K03610	19502.0
K09705	5.0
K09704	15587.0
K09701	4.0
K09700	0.0
K09709	0.0
K06391	2838.0
K06390	13391.0
K06393	13193.0
K06392	5605.0
K06395	1681.0
K06394	11295.0
K06397	12380.0
K06396	12037.0
K06399	12632.0
K06398	13395.0
K06435	0.0
K11078	0.0
K11079	0.0
K11074	0.0
K11075	0.0
K11076	0.0
K11077	0.0
K11070	13379.0
K11071	13383.0
K11072	21174.0
K11073	0.0
K06935	0.0
K06934	517.0
K06937	4.0
K06936	1.0
K06931	0.0
K06930	0.0
K06933	0.0
K06932	0.0
K06939	0.0
K06938	0.0
K13381	0.0
K05916	4.0
K05917	0.0
K05914	0.0
K05915	0.0
K05912	0.0
K05913	0.0
K05910	4.0
K05911	0.0
K05918	0.0
K05919	12246.0
K00392	0.0
K00390	429.0
K00397	0.0
K00395	0.0
K00394	900.0
K01884	0.0
K00399	0.0
K01886	34305.0
K01376	7.0
K01372	29510.0
K09149	0.0
K09148	0.0
K01225	378.0
K09145	7786.0
K09144	7786.0
K09147	0.0
K09146	0.0
K09141	0.0
K09140	0.0
K09143	0.0
K09142	0.0
K05709	0.0
K05708	0.0
K05879	4586.0
K05878	4586.0
K05875	0.0
K05874	0.0
K05877	0.0
K05876	0.0
K05873	0.0
K00579	0.0
K00578	0.0
K00577	0.0
K00575	19823.0
K00574	9162.0
K00573	4.0
K00571	21532.0
K00570	0.0
K01118	1054.0
K01119	684.0
K01157	0.0
K01112	0.0
K01113	4.0
K04477	12373.0
K01114	0.0
K01115	0.0
K08087	0.0
K01315	0.0
K08085	0.0
K08084	1.0
K08083	0.0
K08082	0.0
K08081	0.0
K08080	0.0
K01152	0.0
K01401	0.0
K09826	0.0
K06344	0.0
K06345	0.0
K09822	4.0
K06343	0.0
K10938	0.0
K06341	0.0
K10934	0.0
K10935	0.0
K10932	0.0
K11052	0.0
K10930	0.0
K06349	0.0
K11053	0.0
K10754	0.0
K01755	42632.0
K10200	1364.0
K02132	0.0
K02137	0.0
K03840	0.0
K03841	1.0
K13028	0.0
K13799	0.0
K13798	0.0
K13795	0.0
K13794	0.0
K13021	0.0
K13792	0.0
K13791	0.0
K13790	0.0
K12268	14.0
K12269	0.0
K12262	0.0
K12263	0.0
K12264	0.0
K12265	0.0
K12266	0.0
K12267	62411.0
K01757	0.0
K12237	0.0
K13243	0.0
K13245	0.0
K13244	0.0
K13246	0.0
K03264	0.0
K03265	0.0
K03263	0.0
K03268	0.0
K03269	21322.0
K12415	0.0
K10211	0.0
K09918	0.0
K09919	0.0
K06720	0.0
K09913	2.0
K09910	0.0
K09911	0.0
K09916	1.0
K09917	0.0
K06726	2127.0
K09915	4.0
K11535	0.0
K11534	90.0
K11537	3.0
K11531	0.0
K11533	0.0
K11532	0.0
K11249	1345.0
K11539	0.0
K00762	43465.0
K00763	13899.0
K00760	34794.0
K00761	35191.0
K00766	33114.0
K00767	24663.0
K00764	64446.0
K00765	34591.0
K00768	12938.0
K00769	0.0
K11059	0.0
K00186	0.0
K00187	0.0
K00184	736.0
K00185	248.0
K00183	578.0
K00180	25786.0
K00188	0.0
K00189	0.0
K10110	10640.0
K10111	0.0
K10112	15596.0
K10113	0.0
K10114	0.0
K10115	0.0
K10116	0.0
K10117	35211.0
K10118	44779.0
K10119	44628.0
K04641	0.0
K04643	0.0
K04642	0.0
K13282	4.0
K00988	0.0
K00989	975.0
K00986	1757.0
K00984	7786.0
K00985	0.0
K00982	1.0
K00983	17000.0
K00980	1047.0
K00981	35204.0
K01585	21324.0
K01584	0.0
K01586	43447.0
K13498	1.0
K01580	21441.0
K01583	845.0
K01582	1716.0
K13497	7796.0
K01589	16.0
K01588	34856.0
K14941	0.0
K08347	0.0
K08348	0.0
K02720	0.0
K14949	0.0
K02723	0.0
K03459	0.0
K03458	5902.0
K03455	21343.0
K03457	467.0
K03451	1369.0
K03981	1.0
K03980	755.0
K02614	2624.0
K01639	18882.0
K01638	1.0
K01637	1.0
K01636	25.0
K01635	4.0
K01634	0.0
K01633	21712.0
K01632	0.0
K01631	0.0
K01630	94.0
K02615	0.0
K02588	2176.0
K02589	8314.0
K02858	1.0
K02859	13.0
K14051	0.0
K14053	0.0
K14052	0.0
K02852	0.0
K02853	0.0
K02850	0.0
K02851	0.0
K14059	2508.0
K14058	1.0
K02586	526.0
K02587	894.0
K03679	0.0
K03671	56271.0
K03670	4.0
K03673	1.0
K03672	0.0
K03675	0.0
K03674	0.0
K03677	0.0
K03676	1.0
K09761	34490.0
K09760	22165.0
K09763	0.0
K09762	13824.0
K09765	13032.0
K09764	384.0
K09767	506.0
K06006	0.0
K09769	1587.0
K09768	9239.0
K10353	0.0
K03187	7790.0
K03186	30474.0
K03185	1.0
K03184	0.0
K03183	44359.0
K03182	29242.0
K03181	1.0
K03189	7790.0
K03188	7790.0
K02715	0.0
K12455	0.0
K12454	4.0
K12453	0.0
K12452	1293.0
K12451	0.0
K07358	0.0
K07356	0.0
K07357	1.0
K07354	0.0
K07355	0.0
K07352	0.0
K07353	0.0
K07350	0.0
K07351	0.0
K06919	2600.0
K06918	0.0
K06917	6.0
K06916	1.0
K06915	8298.0
K06914	0.0
K06913	0.0
K06912	0.0
K06911	21335.0
K06910	7921.0
K08986	0.0
K08987	13.0
K08984	4.0
K08985	0.0
K08982	6.0
K08983	0.0
K08980	0.0
K08981	125.0
K08988	0.0
K08989	0.0
K02252	0.0
K05934	12163.0
K05936	12170.0
K05937	0.0
K02253	0.0
K05939	8.0
K00378	35238.0
K00375	13048.0
K00374	6.0
K00376	0.0
K00371	6.0
K00370	6.0
K00373	6.0
K00372	5.0
K01358	45198.0
K09166	4.0
K09165	0.0
K09164	0.0
K09163	1919.0
K09162	4.0
K09161	0.0
K09160	1.0
K01354	4.0
K01355	0.0
K01356	21805.0
K05601	4.0
K05851	0.0
K03807	0.0
K05606	7786.0
K02927	0.0
K05974	0.0
K03805	0.0
K05976	0.0
K00519	0.0
K00518	0.0
K03800	10127.0
K00511	0.0
K00510	0.0
K03801	21316.0
K00515	0.0
K00514	0.0
K00517	0.0
K05971	0.0
K03154	3133.0
K11147	0.0
K05581	0.0
K05580	0.0
K05583	0.0
K05582	0.0
K05585	0.0
K05584	0.0
K05587	0.0
K05586	0.0
K05589	1.0
K03150	27623.0
K03623	1.0
K03152	42863.0
K14200	0.0
K14201	0.0
K14202	0.0
K03621	35195.0
K14204	0.0
K14205	12.0
K01134	7786.0
K01135	0.0
K01136	7.0
K01137	4.0
K01130	7808.0
K01132	0.0
K01133	9031.0
K01138	17027.0
K01139	903.0
K02113	34141.0
K02112	35807.0
K02111	34988.0
K02446	9.0
K02117	35148.0
K02116	7819.0
K02115	35807.0
K02114	35802.0
K02119	13073.0
K02118	35898.0
K02448	0.0
K01036	6.0
K03212	0.0
K13007	0.0
K13006	2.0
K13005	0.0
K13004	7792.0
K13001	0.0
K06404	11092.0
K01032	0.0
K06951	0.0
K03862	1.0
K03863	0.0
K06406	13395.0
K06957	0.0
K05020	72.0
K06400	5137.0
K06403	11093.0
K06954	0.0
K10814	0.0
K10817	0.0
K10816	0.0
K07136	0.0
K03242	0.0
K03243	0.0
K12202	0.0
K12203	0.0
K12206	0.0
K12207	0.0
K12204	0.0
K12205	0.0
K12208	0.0
K12209	0.0
K13919	512.0
K13918	0.0
K06214	0.0
K06215	10567.0
K09936	11885.0
K06217	34860.0
K09930	4.0
K09931	0.0
K09932	4.0
K06213	6350.0
K09938	0.0
K09939	21318.0
K11517	0.0
K06337	0.0
K13301	0.0
K00748	21322.0
K00745	0.0
K00743	0.0
K07165	4.0
K07164	21443.0
K07167	0.0
K07166	13112.0
K07161	4.0
K07160	766.0
K07163	0.0
K07162	303.0
K07169	0.0
K07168	0.0
K06336	0.0
K01839	12547.0
K01838	1808.0
K01835	638.0
K01834	90561.0
K01837	0.0
K01830	0.0
K00608	0.0
K02632	0.0
K02630	0.0
K02631	0.0
K08322	1283.0
K08323	108.0
K08320	0.0
K08321	94.0
K08326	0.0
K08324	0.0
K08325	3.0
K01659	13.0
K01658	32952.0
K02637	0.0
K01653	43020.0
K01652	55662.0
K01655	0.0
K01654	16292.0
K01657	32958.0
K02874	35197.0
K02875	0.0
K02876	34796.0
K02877	0.0
K02871	35101.0
K02873	0.0
K02878	35200.0
K02879	35200.0
K14070	0.0
K09749	18879.0
K09748	34787.0
K06023	27159.0
K09742	0.0
K09741	0.0
K09740	94.0
K09747	13879.0
K09746	0.0
K09745	0.0
K06024	13478.0
K03477	0.0
K03476	603.0
K03475	9897.0
K03474	21322.0
K03473	21319.0
K03472	0.0
K03471	350.0
K03470	34730.0
K03478	7788.0
K02304	13794.0
K02305	0.0
K02302	795.0
K02303	0.0
K02300	1.0
K02301	4.0
K03653	0.0
K03652	214.0
K03651	0.0
K03650	35079.0
K03657	61368.0
K03656	1.0
K03655	60764.0
K03654	54237.0
K03658	7786.0
K12439	0.0
K12431	0.0
K12430	0.0
K12433	0.0
K12432	0.0
K12435	0.0
K12434	0.0
K12437	0.0
K12436	0.0
K06979	1.0
K06978	8304.0
K06971	3311.0
K06970	0.0
K06973	34182.0
K06972	11706.0
K06975	21391.0
K06974	0.0
K06977	0.0
K06976	7789.0
K07082	33944.0
K07083	21315.0
K07080	5452.0
K07081	4.0
K07086	0.0
K07087	0.0
K07084	1228.0
K07085	42697.0
K07088	26904.0
K07089	5551.0
K01317	0.0
K11162	0.0
K11163	0.0
K11161	0.0
K11168	0.0
K00356	0.0
K00355	0.0
K00354	0.0
K00353	0.0
K00351	21318.0
K00350	21318.0
K05952	0.0
K05953	0.0
K05951	0.0
K05956	0.0
K05957	0.0
K00358	55.0
K00689	6.0
K00688	45482.0
K00681	1895.0
K00680	35554.0
K00683	0.0
K00685	4.0
K00684	5.0
K00687	0.0
K00686	0.0
K05831	0.0
K05830	0.0
K05833	15030.0
K05832	14218.0
K05834	0.0
K05837	34858.0
K05836	1.0
K05839	0.0
K05838	0.0
K07677	0.0
K00533	10148.0
K00532	9.0
K00531	0.0
K00530	0.0
K00537	34168.0
K00536	0.0
K00535	0.0
K00534	0.0
K00539	0.0
K00538	0.0
K11029	0.0
K14260	1069.0
K14261	0.0
K14266	0.0
K14267	0.0
K14268	0.0
K14269	0.0
K01337	0.0
K01338	37254.0
K02683	0.0
K02682	0.0
K02681	0.0
K02680	0.0
K02687	34732.0
K02686	0.0
K02685	0.0
K02689	0.0
K02688	55.0
K00824	9075.0
K00827	0.0
K00826	34901.0
K00821	34764.0
K00820	42772.0
K00823	8.0
K00822	0.0
K00829	0.0
K00828	0.0
K01488	2305.0
K01489	35061.0
K01484	0.0
K01485	7991.0
K01486	5716.0
K01487	2742.0
K01480	33030.0
K01481	0.0
K01482	122.0
K01483	0.0
K02469	47860.0
K02468	0.0
K02466	1.0
K02465	0.0
K02464	0.0
K02463	0.0
K02462	1.0
K02461	1.0
K02460	1.0
K08969	7.0
K13061	0.0
K13060	0.0
K13063	0.0
K13062	0.0
K13069	0.0
K08964	0.0
K06363	0.0
K03079	1023.0
K06342	0.0
K03078	0.0
K13289	0.0
K13288	1.0
K13285	0.0
K13287	0.0
K13286	0.0
K13281	378.0
K13280	10085.0
K13283	0.0
K00054	13.0
K04496	0.0
K05369	0.0
K05368	1.0
K03228	4.0
K03229	4.0
K00052	34705.0
K03222	4.0
K03223	4.0
K03220	0.0
K03221	0.0
K03226	4.0
K03227	4.0
K03224	4.0
K03225	0.0
K09482	0.0
K09483	0.0
K13836	0.0
K12228	0.0
K05360	0.0
K12224	0.0
K12225	0.0
K12226	0.0
K12227	0.0
K12220	0.0
K05363	7.0
K12222	0.0
K12223	0.0
K08681	10445.0
K08680	1.0
K08683	0.0
K08682	0.0
K08685	0.0
K08684	0.0
K08687	1.0
K08686	0.0
K11755	56165.0
K11754	79149.0
K11751	1.0
K11750	0.0
K11753	69795.0
K11752	26792.0
K02407	9321.0
K13938	0.0
K13936	0.0
K13935	0.0
K02406	22012.0
K13933	0.0
K13932	0.0
K13931	0.0
K13930	0.0
K12088	0.0
K12081	0.0
K12082	0.0
K12083	0.0
K12084	0.0
K12086	0.0
K12087	0.0
K09611	0.0
K09612	0.0
K04940	0.0
K10085	0.0
K05394	0.0
K05395	0.0
K06340	0.0
K13043	3.0
K07149	3408.0
K07148	21319.0
K07147	4.0
K07146	1.0
K07145	6.0
K07144	0.0
K07143	0.0
K07142	0.0
K07141	2889.0
K07140	1.0
K10156	0.0
K10150	0.0
K10620	0.0
K10621	0.0
K14028	0.0
K14029	0.0
K01817	33195.0
K01816	4.0
K01815	31265.0
K01814	34828.0
K01813	8773.0
K01812	40612.0
K01811	64597.0
K01810	35499.0
K01819	4.0
K01818	1441.0
K14580	0.0
K05379	0.0
K08304	0.0
K08305	1.0
K08306	0.0
K08307	21318.0
K08300	1.0
K08301	33185.0
K08302	1098.0
K08303	68332.0
K08308	0.0
K08309	1375.0
K14671	0.0
K14670	0.0
K14673	0.0
K14672	0.0
K01673	1274.0
K01672	0.0
K01671	0.0
K01677	13513.0
K01676	21319.0
K01674	0.0
K01679	238.0
K01678	12736.0
K02899	34797.0
K02896	0.0
K02897	21767.0
K02895	35194.0
K02892	35200.0
K02890	35200.0
K10811	0.0
K02096	0.0
K02097	0.0
K02094	0.0
K02095	0.0
K02092	0.0
K02093	0.0
K02099	26095.0
K03411	18513.0
K03410	18917.0
K03413	21024.0
K03412	1975.0
K03415	1470.0
K03414	0.0
K03417	2.0
K03416	0.0
K03418	0.0
K05376	0.0
K02320	0.0
K02322	0.0
K02323	0.0
K05377	0.0
K13542	13984.0
K13543	0.0
K13540	0.0
K13541	0.0
K12145	0.0
K12144	0.0
K12147	0.0
K12410	42764.0
K12141	21319.0
K12140	21319.0
K12143	122.0
K12142	0.0
K12149	0.0
K12148	0.0
K07312	0.0
K07313	635.0
K07310	122.0
K07311	6.0
K07316	541.0
K07317	0.0
K07314	0.0
K07315	94.0
K07318	55.0
K07319	9541.0
K03936	0.0
K03425	0.0
K03426	33646.0
K03427	47446.0
K03420	0.0
K03421	0.0
K03422	0.0
K03423	0.0
K03756	0.0
K03757	0.0
K03206	0.0
K03755	0.0
K11144	604.0
K11145	13416.0
K05972	0.0
K05973	0.0
K03752	28.0
K05978	0.0
K05979	4.0
K03753	168.0
K00331	21327.0
K00330	21327.0
K00333	8.0
K00332	8.0
K00335	12722.0
K00334	13892.0
K00337	21327.0
K00336	24495.0
K00339	21327.0
K00338	21327.0
K03751	0.0
K06953	0.0
K06952	42.0
K06407	13400.0
K06950	76730.0
K10819	5.0
K06956	109.0
K06955	0.0
K06402	833.0
K10815	0.0
K06959	34852.0
K06958	13525.0
K06409	32293.0
K06408	10142.0
K09129	0.0
K09128	1296.0
K09123	1289.0
K09122	0.0
K09121	11090.0
K09120	0.0
K09127	0.0
K09126	1.0
K09125	6.0
K09124	0.0
K01233	1.0
K05819	0.0
K05818	0.0
K01896	0.0
K05813	20529.0
K05812	0.0
K05811	0.0
K05810	13011.0
K05817	0.0
K05816	1.0
K05815	9126.0
K05814	1346.0
K01894	4.0
K01892	35206.0
K01234	531.0
K01144	23104.0
K01146	0.0
K01141	0.0
K01416	0.0
K11434	0.0
K01415	0.0
K06354	0.0
K01414	4.0
K09836	0.0
K01318	0.0
K01319	0.0
K01312	0.0
K06350	0.0
K02669	12081.0
K02668	0.0
K02665	0.0
K02664	5.0
K02667	0.0
K02666	0.0
K02661	0.0
K02660	0.0
K02663	14.0
K02662	1598.0
K00809	0.0
K00808	0.0
K00806	34872.0
K00805	12900.0
K00804	0.0
K00803	144.0
K00802	0.0
K00801	4.0
K00800	27061.0
K10921	0.0
K02409	9694.0
K02408	18918.0
K02401	18155.0
K02400	18514.0
K02403	0.0
K02402	0.0
K02405	19021.0
K05364	11943.0
K05367	4.0
K05366	69505.0
K10210	0.0
K10216	0.0
K13049	7786.0
K13048	0.0
K13739	0.0
K10215	0.0
K06122	0.0
K13735	0.0
K13734	0.0
K13041	0.0
K13040	0.0
K13731	0.0
K13730	0.0
K13733	0.0
K13732	0.0
K04516	21318.0
K03204	0.0
K03205	31648.0
K03207	0.0
K03200	0.0
K03201	0.0
K03202	0.0
K03203	0.0
K03208	0.0
K03758	275.0
K03759	0.0
K09469	0.0
K09461	0.0
K06204	1.0
K00178	0.0
K13950	0.0
K13953	12.0
K13955	0.0
K13954	2087.0
K10920	0.0
K06324	0.0
K11777	506.0
K11779	0.0
K11778	0.0
K06325	0.0
K12600	0.0
K07432	0.0
K07430	0.0
K06326	0.0
K07128	0.0
K07121	1.0
K07120	1.0
K07123	4.0
K07122	0.0
K07125	0.0
K07124	13387.0
K07127	4.0
K07126	2488.0
K01870	35200.0
K01873	42986.0
K01872	35182.0
K01875	35202.0
K01874	43104.0
K01876	35682.0
K01879	142.0
K01878	142.0
K06321	0.0
K00476	0.0
K00477	0.0
K00474	0.0
K00472	0.0
K00470	0.0
K00471	0.0
K00478	0.0
K00479	0.0
K04775	0.0
K04774	1.0
K04777	0.0
K04776	0.0
K04771	4.0
K04770	0.0
K04773	21843.0
K04772	4.0
K04779	0.0
K04778	0.0
K14657	0.0
K14656	0.0
K14654	0.0
K14653	0.0
K14652	48107.0
K14659	0.0
K14658	0.0
K14386	0.0
K09926	0.0
K01699	6.0
K01698	9294.0
K01695	33321.0
K01697	0.0
K01696	33425.0
K01690	0.0
K01693	13510.0
K01692	3941.0
K07227	0.0
K03439	35064.0
K03438	45786.0
K13380	0.0
K03928	64.0
K03925	13378.0
K03924	40791.0
K03431	20925.0
K03926	4.0
K03437	35078.0
K03436	29320.0
K03435	0.0
K03434	0.0
K02348	522.0
K02342	43854.0
K02343	34783.0
K02340	34597.0
K02341	35192.0
K02346	23901.0
K02347	8.0
K02344	0.0
K02345	0.0
K03697	1358.0
K03696	35142.0
K03695	35187.0
K03694	2.0
K03693	4.0
K03692	0.0
K03690	1.0
K03699	33484.0
K03698	11920.0
K13566	0.0
K12164	0.0
K07338	0.0
K07339	728.0
K07334	130.0
K07335	20761.0
K07336	4.0
K07337	0.0
K07330	0.0
K07331	0.0
K07332	0.0
K07333	0.0
K09695	4.0
K09694	4.0
K09697	1031.0
K09696	1031.0
K09691	20085.0
K09690	10759.0
K09693	0.0
K09692	1346.0
K09699	0.0
K09698	23.0
K07590	962.0
K07591	0.0
K07592	0.0
K05998	0.0
K05999	0.0
K05996	0.0
K05997	0.0
K05994	0.0
K05995	29627.0
K05993	7940.0
K05991	0.0
K10837	0.0
K00319	0.0
K00318	0.0
K00648	35241.0
K02545	0.0
K00645	35230.0
K00311	0.0
K00646	0.0
K00317	0.0
K00316	0.0
K00643	0.0
K00314	0.0
K02547	1004.0
K06429	0.0
K06428	0.0
K06427	0.0
K02812	0.0
K06425	1.0
K06424	0.0
K06423	383.0
K06422	0.0
K06421	1.0
K02813	0.0
K02930	0.0
K03815	0.0
K05612	0.0
K03367	19.0
K03366	12.0
K03812	0.0
K03635	10.0
K03634	1.0
K03631	34452.0
K05969	0.0
K03630	35511.0
K03633	0.0
K03632	0.0
K01998	15262.0
K01999	15127.0
K01992	74054.0
K01993	42657.0
K01990	150272.0
K01991	21332.0
K01996	15642.0
K01997	15690.0
K01994	4.0
K01995	16874.0
K03148	521.0
K03639	3709.0
K05692	0.0
K03638	6.0
K00869	13.0
K00868	13717.0
K00861	0.0
K00860	97.0
K00863	1618.0
K00862	0.0
K00865	11455.0
K00864	23482.0
K00867	14.0
K00866	0.0
K01192	53091.0
K01190	149923.0
K01191	41769.0
K01197	31.0
K01194	0.0
K01195	15746.0
K01198	8684.0
K01199	0.0
K00656	63178.0
K00657	30740.0
K00306	0.0
K14591	1.0
K00300	0.0
K00653	0.0
K13715	0.0
K13713	0.0
K00650	0.0
K00651	13515.0
K14596	0.0
K02647	33648.0
K14598	0.0
K02643	0.0
K02642	0.0
K02641	0.0
K02640	0.0
K03594	22401.0
K03595	35193.0
K03596	34784.0
K03597	0.0
K03590	21713.0
K03591	0.0
K03592	8.0
K03593	21322.0
K03598	0.0
K03599	1.0
K01736	34847.0
K01737	21851.0
K01734	23694.0
K01735	27069.0
K01732	0.0
K01733	35407.0
K01730	7787.0
K01731	0.0
K06049	0.0
K01738	43828.0
K01739	18.0
K11809	0.0
K05343	458.0
K02422	19514.0
K02421	18155.0
K05340	16.0
K02427	1.0
K05346	131.0
K02425	0.0
K02424	0.0
K05349	131298.0
K02428	21444.0
K03770	21322.0
K03771	21325.0
K03772	4.0
K03773	21321.0
K03774	247.0
K03775	21319.0
K03776	0.0
K03777	1.0
K03778	37677.0
K03779	764.0
K09722	0.0
K08174	0.0
K14114	0.0
K13979	4.0
K13237	0.0
K14440	0.0
K09992	7790.0
K09990	0.0
K09991	0.0
K09996	0.0
K09997	0.0
K09994	0.0
K14110	0.0
K09998	0.0
K09999	0.0
K14111	0.0
K14113	0.0
K14449	0.0
K10213	6.0
K14118	0.0
K11711	569.0
K11710	0.0
K11712	1975.0
K11717	61353.0
K11719	1.0
K06857	0.0
K10440	28164.0
K10441	25164.0
K07103	0.0
K07102	4.0
K07101	0.0
K07100	0.0
K07107	54747.0
K07106	1304.0
K07105	10691.0
K07456	34734.0
K07459	10.0
K07458	304.0
K07109	0.0
K07108	0.0
K10198	0.0
K10199	0.0
K10190	27908.0
K10191	0.0
K10192	1688.0
K10193	110.0
K10194	1338.0
K10195	0.0
K10196	0.0
K10197	0.0
K15013	0.0
K01858	93.0
K15016	0.0
K15017	0.0
K01853	0.0
K01852	0.0
K01851	0.0
K01850	130.0
K01857	0.0
K01856	0.0
K01854	42282.0
K07539	0.0
K08478	0.0
K08479	0.0
K08476	0.0
K08477	0.0
K08475	0.0
K00450	6.0
K00451	0.0
K00452	0.0
K00453	0.0
K00455	0.0
K00456	0.0
K00457	0.0
K00106	0.0
K00459	2.0
K00104	1052.0
K00105	0.0
K00102	0.0
K00103	0.0
K00100	47869.0
K00101	0.0
K01509	0.0
K04759	48094.0
K04758	40359.0
K04757	517.0
K01504	0.0
K04755	1.0
K04754	1.0
K04753	1.0
K04752	1.0
K04751	10354.0
K01502	4.0
K14631	0.0
K05359	0.0
K14632	0.0
K07536	0.0
K12080	0.0
K02364	0.0
K12369	122.0
K02361	4.0
K02362	0.0
K02363	1.0
K13509	0.0
K13503	0.0
K13500	0.0
K12109	0.0
K12108	0.0
K12101	0.0
K12100	0.0
K12103	0.0
K12102	0.0
K12105	0.0
K12104	0.0
K12107	0.0
K12106	0.0
K11023	0.0
K03014	0.0
K08906	0.0
K08904	0.0
K08900	0.0
K06223	14616.0
K06199	22350.0
K06198	13.0
K06197	0.0
K06196	10982.0
K06194	21319.0
K06193	5.0
K06192	4.0
K06191	6.0
K06190	1.0
K11104	8659.0
K11105	22857.0
K11106	0.0
K11107	0.0
K11102	10.0
K11103	4.0
K07862	199.0
K00666	8591.0
K00663	0.0
K00662	7801.0
K00661	41000.0
K00660	4.0
K06997	34852.0
K06996	4.0
K06995	1.0
K10852	110.0
K06993	0.0
K06992	0.0
K06991	0.0
K06990	5.0
K11050	0.0
K06999	4.0
K06998	7976.0
K05338	6.0
K11051	0.0
K06441	0.0
K06440	0.0
K06443	0.0
K06442	13868.0
K06445	1.0
K06447	0.0
K06446	123.0
K06309	0.0
K05686	0.0
K02655	0.0
K07392	0.0
K00595	23039.0
K00594	0.0
K00596	0.0
K00599	70852.0
K00598	1.0
K02657	0.0
K07642	1.0
K07643	0.0
K07396	0.0
K07397	7.0
K07394	1.0
K07395	0.0
K04102	0.0
K04103	0.0
K04100	0.0
K04101	0.0
K04107	0.0
K04105	0.0
K04108	0.0
K04109	0.0
K07716	0.0
K07717	330.0
K07714	4.0
K07715	0.0
K07712	4.0
K07713	3.0
K07710	4.0
K07711	0.0
K07718	102631.0
K07719	389.0
K00843	0.0
K00842	0.0
K00841	30.0
K00840	0.0
K00847	37149.0
K00846	0.0
K00845	74421.0
K00844	54.0
K00849	34548.0
K00848	11461.0
K06302	0.0
K13771	4.0
K13770	4.0
K13772	0.0
K13775	0.0
K13774	0.0
K13777	0.0
K13776	0.0
K13779	0.0
K13778	0.0
K02621	21681.0
K02992	35180.0
K02623	0.0
K08286	0.0
K08281	342.0
K02996	34430.0
K02995	0.0
K02994	35200.0
K02629	0.0
K02628	0.0
K08289	21322.0
K08288	0.0
K03578	4.0
K03579	4.0
K03576	4.0
K03577	7791.0
K03574	46751.0
K03575	24589.0
K03572	34736.0
K03573	0.0
K03570	34856.0
K03571	12231.0
K01710	64787.0
K01711	31025.0
K01712	1391.0
K01713	0.0
K01714	50330.0
K01715	11264.0
K01716	0.0
K01718	0.0
K01719	21318.0
K03081	0.0
K02199	0.0
K02198	122.0
K14170	26023.0
K02193	0.0
K02192	63.0
K02191	14.0
K02190	11425.0
K02197	122.0
K02196	0.0
K02195	122.0
K02194	122.0
K03718	21322.0
K03719	9796.0
K03712	15154.0
K03713	0.0
K03710	20798.0
K03711	45405.0
K03716	10344.0
K03717	4.0
K03715	0.0
K07129	0.0
K00045	0.0
K13995	0.0
K13994	0.0
K13991	0.0
K13990	21315.0
K13993	22332.0
K13992	0.0
K06298	11369.0
K06299	0.0
K06294	0.0
K06295	2235.0
K06296	384.0
K06297	511.0
K06290	0.0
K06291	0.0
K06292	0.0
K06293	0.0
K12743	0.0
K00248	13293.0
K06426	4.0
K11739	0.0
K11738	0.0
K11733	0.0
K11732	0.0
K11731	0.0
K11737	1.0
K11736	0.0
K11735	0.0
K11734	0.0
K06870	0.0
K06871	45141.0
K06872	32102.0
K06873	0.0
K06874	0.0
K06875	0.0
K06876	4.0
K06877	7788.0
K06878	17.0
K06879	1.0
K07478	43041.0
K12645	0.0
K07479	0.0
K07473	14019.0
K07472	0.0
K07471	0.0
K07470	0.0
K07477	0.0
K07476	0.0
K07474	50.0
K15038	0.0
K15039	0.0
K15034	0.0
K15036	0.0
K15037	0.0
K08738	0.0
K06420	0.0
K00128	31010.0
K00129	0.0
K00438	0.0
K00432	544.0
K00433	7792.0
K00122	1.0
K00123	142.0
K00124	132.0
K00125	0.0
K00126	0.0
K00127	127.0
K08973	0.0
K14348	0.0
K14347	0.0
K14340	0.0
K08972	133.0
K01525	1.0
K01524	43357.0
K01523	1146.0
K01521	0.0
K01520	43593.0
K01529	65.0
K08977	0.0
K03969	659.0
K08929	0.0
K02388	18918.0
K02389	18861.0
K02386	0.0
K02387	18918.0
K02384	0.0
K02385	18165.0
K02382	0.0
K02380	5.0
K02381	0.0
K05386	0.0
K13524	0.0
K13525	0.0
K13527	0.0
K13520	0.0
K13522	0.0
K13529	4.0
K03385	122.0
K03384	0.0
K03387	21317.0
K03386	25233.0
K03381	0.0
K03380	0.0
K03383	0.0
K03382	1969.0
K03389	21451.0
K03388	21333.0
K05356	0.0
K12344	0.0
K12343	0.0
K12342	0.0
K12341	0.0
K12340	21321.0
K02430	0.0
K12349	0.0
K05351	0.0
K11694	0.0
K11695	0.0
K11690	8683.0
K05352	0.0
K11693	0.0
K08928	0.0
K03433	0.0
K13832	0.0
K03039	0.0
K03432	0.0
K06607	0.0
K06606	60.0
K06605	6.0
K03430	8073.0
K06603	398.0
K06602	0.0
K06601	0.0
K06600	0.0
K05358	0.0
K06609	0.0
K06608	1235.0
K03923	1.0
K03922	0.0
K11472	0.0
K11473	12.0
K11474	0.0
K11475	0.0
K11476	0.0
K11477	0.0
K00601	0.0
K00600	34797.0
K00603	1505.0
K03746	1.0
K00605	30452.0
K00604	35201.0
K00607	0.0
K00606	22902.0
K00609	34766.0
K03741	3386.0
K03740	19.0
K03743	1254.0
K10873	0.0
K03214	0.0
K14068	0.0
K13317	0.0
K06360	0.0
K14069	0.0
K08078	0.0
K09650	0.0
K06361	0.0
K07802	0.0
K07803	0.0
K07800	0.0
K07801	0.0
K07806	0.0
K07807	0.0
K07804	0.0
K07805	0.0
K06362	0.0
K01172	0.0
K10257	0.0
K10255	4.0
K10254	19506.0
K10253	0.0
K10918	0.0
K04128	0.0
K01958	651.0
K01959	0.0
K01956	34708.0
K01957	0.0
K04126	0.0
K04127	0.0
K01952	34876.0
K01953	23089.0
K01950	34828.0
K01951	42699.0
K07730	0.0
K07731	0.0
K07732	0.0
K07733	1.0
K07734	0.0
K07735	7.0
K07736	20392.0
K07737	70875.0
K07738	13025.0
K07739	122.0
K06365	0.0
K06366	0.0
K06367	0.0
K10910	0.0
K10911	0.0
K04382	0.0
K10775	0.0
K02609	0.0
K02979	0.0
K02978	0.0
K06368	0.0
K02975	0.0
K02974	0.0
K02977	0.0
K02976	0.0
K03558	1.0
K03559	21344.0
K03550	34685.0
K03551	35187.0
K03552	0.0
K03553	43000.0
K03554	0.0
K03555	34724.0
K03556	9728.0
K03557	1.0
K01778	36458.0
K01779	2036.0
K06369	0.0
K01772	128.0
K01770	34438.0
K01771	0.0
K01776	34384.0
K01777	387.0
K01774	0.0
K01775	43274.0
K05385	0.0
K05384	0.0
K05383	0.0
K05382	0.0
K05381	0.0
K08159	0.0
K14153	5.0
K14154	0.0
K14155	39179.0
K08152	0.0
K08156	21319.0
K08076	0.0
K12809	0.0
K05297	6.0
K03734	36599.0
K03735	878.0
K03736	878.0
K03737	35234.0
K03731	0.0
K03732	1.0
K03733	21357.0
K03738	9.0
K03739	19.0
K08139	0.0
K06994	7.0
K12660	0.0
K12661	0.0
K07450	0.0
K08719	0.0
K08717	0.0
K08715	0.0
K08714	0.0
K08713	0.0
K08710	0.0
K11311	0.0
K11312	0.0
K00141	0.0
K00146	0.0
K00411	0.0
K00412	0.0
K00145	69746.0
K00148	0.0
K14367	0.0
K14366	0.0
K08954	0.0
K08384	23690.0
K14369	0.0
K14368	0.0
K14091	7786.0
K14090	7908.0
K14093	0.0
K14092	0.0
K14095	0.0
K14094	0.0
K14097	0.0
K14096	0.0
K14099	0.0
K14098	0.0
K02848	0.0
K01541	0.0
K04712	0.0
K04711	0.0
K01545	0.0
K01547	31743.0
K01546	31746.0
K01548	31684.0
K04719	0.0
K04718	0.0
K02018	7792.0
K02019	1939.0
K02016	47806.0
K02017	9.0
K02014	64290.0
K02015	58058.0
K02012	13879.0
K02013	47256.0
K02010	4251.0
K02011	13730.0
K04515	0.0
K03943	0.0
K03941	0.0
K03940	0.0
K00313	249.0
K04060	0.0
K01608	7792.0
K08942	0.0
K08943	0.0
K08940	0.0
K08941	0.0
K08946	0.0
K08947	0.0
K08944	0.0
K08945	0.0
K03059	0.0
K13811	0.0
K13812	0.0
K13815	0.0
K13816	0.0
K13818	0.0
K13819	0.0
K03053	0.0
K03052	0.0
K03055	0.0
K03054	0.0
K03057	0.0
K03056	0.0
K06222	1.0
K11418	0.0
K11410	0.0
K11415	0.0
K00622	0.0
K00621	0.0
K00620	33250.0
K00627	669.0
K00626	12839.0
K00625	34537.0
K00624	0.0
K02805	7899.0
K02552	4.0
K02550	0.0
K02556	17864.0
K02803	0.0
K02554	0.0
K07280	0.0
K07281	0.0
K07282	32888.0
K07283	0.0
K07284	3535.0
K07285	0.0
K07286	0.0
K08217	19860.0
K07288	0.0
K07289	0.0
K07534	0.0
K07535	48.0
K07533	10694.0
K07822	0.0
K07823	0.0
K08699	0.0
K00088	42634.0
K00087	2697.0
K00086	7861.0
K00082	0.0
K10239	0.0
K10238	0.0
K10231	1307.0
K10230	0.0
K10233	0.0
K10232	0.0
K10235	0.0
K10234	0.0
K10237	0.0
K10236	0.0
K08353	0.0
K01970	0.0
K01971	1301.0
K01972	36969.0
K01973	0.0
K01974	4.0
K01975	433.0
K01976	0.0
K07758	0.0
K05990	0.0
K07752	0.0
K07753	0.0
K07751	0.0
K13786	0.0
K07755	0.0
K07442	0.0
K08352	366.0
K07115	1.0
K07441	0.0
K07634	0.0
K07446	4.0
K07111	0.0
K07444	13394.0
K07445	0.0
K00647	1.0
K07449	0.0
K00641	21319.0
K00640	43556.0
K01289	0.0
K01282	0.0
K01283	0.0
K01280	0.0
K01281	13.0
K01286	1059.0
K01284	42633.0
K02954	35198.0
K02952	35200.0
K02950	34796.0
K00155	4.0
K02959	35197.0
K00887	0.0
K00886	0.0
K00885	0.0
K00884	0.0
K00883	205.0
K00882	4713.0
K00881	1240.0
K00880	2723.0
K00053	34605.0
K14048	0.0
K01026	3028.0
K01756	35244.0
K01025	0.0
K01750	1635.0
K01023	90.0
K01752	45043.0
K01753	1330.0
K14583	0.0
K01758	90.0
K01759	57254.0
K09565	0.0
K09568	0.0
K08173	0.0
K08172	0.0
K02483	7900.0
K02482	4.0
K08177	514.0
K08176	0.0
K08175	0.0
K02486	0.0
K02489	0.0
K02488	0.0
K08178	0.0
K14138	280.0
K14136	0.0
K09713	0.0
K09714	0.0
K09715	0.0
K03532	0.0
K03533	0.0
K03530	79251.0
K03531	34430.0
K03536	35079.0
K03537	1.0
K03534	30029.0
K03535	4.0
K03538	0.0
K03539	0.0
K14451	0.0
K14450	0.0
K02225	0.0
K02224	22885.0
K02227	12739.0
K02226	12201.0
K02221	525.0
K14107	0.0
K02229	0.0
K02228	0.0
K14106	0.0
K00441	0.0
K03288	0.0
K03289	0.0
K03284	42798.0
K03285	0.0
K03286	1.0
K03287	21316.0
K03280	0.0
K03281	21322.0
K03282	34217.0
K00440	0.0
K13677	0.0
K12790	0.0
K09639	0.0
K12688	0.0
K12689	0.0
K12686	0.0
K12687	0.0
K12684	0.0
K12685	0.0
K12682	0.0
K12683	0.0
K12680	0.0
K11889	0.0
K08884	16133.0
K11085	29109.0
K11084	0.0
K11081	0.0
K11080	0.0
K11083	0.0
K11082	0.0
K11089	4.0
K08777	0.0
K08776	0.0
K06346	13116.0
K06347	0.0
K09824	0.0
K09825	34740.0
K09823	1.0
K09820	4.0
K10939	0.0
K10936	0.0
K10937	0.0
K10933	0.0
K06348	0.0
K09829	0.0
K11337	0.0
K11336	0.0
K11335	0.0
K11334	0.0
K11333	0.0
K11332	0.0
K11331	0.0
K11330	0.0
K00169	1806.0
K00164	4.0
K00166	0.0
K00167	0.0
K00161	674.0
K00162	674.0
K00163	1.0
K10689	0.0
K10680	0.0
K10681	0.0
K10682	0.0
K04083	13756.0
K04082	1.0
K04081	0.0
K04080	0.0
K04087	1294.0
K04086	6.0
K04085	1.0
K04084	0.0
K04088	1294.0
K01569	0.0
K01568	0.0
K01563	0.0
K01561	0.0
K01560	9585.0
K01567	8.0
K01565	4.0
K01564	0.0
K02038	35076.0
K02039	35079.0
K02030	39681.0
K02031	64411.0
K02032	65786.0
K02033	75502.0
K02034	82365.0
K02035	76179.0
K02036	35083.0
K02037	34804.0
K05556	0.0
K13658	0.0
K13659	0.0
K13656	0.0
K13657	0.0
K13654	0.0
K13655	122.0
K13652	7788.0
K13653	43936.0
K13650	0.0
K13651	0.0
K05555	0.0
K05552	0.0
K02057	41497.0
K05550	0.0
K05551	0.0
K12308	70923.0
K12306	0.0
K03073	34851.0
K03072	670.0
K03071	1.0
K03070	35199.0
K03077	1246.0
K03076	34796.0
K03075	34026.0
K03074	1279.0
K08965	48.0
K08967	0.0
K08961	10.0
K08963	10839.0
K13873	0.0
K13876	0.0
K13874	0.0
K13875	0.0
K06139	0.0
K06138	1.0
K06135	0.0
K06134	0.0
K06137	4.0
K06136	0.0
K06131	45894.0
K06133	12815.0
K06132	0.0
K02600	35200.0
K07389	0.0
K07388	0.0
K04747	0.0
K01516	34796.0
K09977	0.0
K07518	0.0
K07519	0.0
K11437	0.0
K07512	4.0
K07516	4.0
K10212	54.0
K10747	0.0
K10217	0.0
K10219	0.0
K10218	1.0
K10748	0.0
K01912	27520.0
K01913	0.0
K01910	1294.0
K01911	62.0
K01916	20.0
K01917	0.0
K01914	34320.0
K01915	56399.0
K01918	22788.0
K01919	136.0
K07774	0.0
K07775	1203.0
K07776	133.0
K07777	1146.0
K07770	5.0
K07771	0.0
K07772	0.0
K07773	0.0
K07778	12.0
K01193	20649.0
K04340	0.0
K04341	0.0
K04342	0.0
K04343	0.0
K12986	0.0
K04691	1.0
K02931	34430.0
K02933	35200.0
K02935	35200.0
K02936	0.0
K02939	35200.0
K00205	0.0
K00204	0.0
K00207	0.0
K00206	0.0
K00201	0.0
K00200	0.0
K00203	0.0
K00202	0.0
K00209	0.0
K00208	21324.0
K01000	42662.0
K01001	0.0
K01002	901.0
K01003	7.0
K01004	0.0
K01005	529.0
K01006	34845.0
K01007	492.0
K01008	4041.0
K10855	0.0
K14115	0.0
K14116	0.0
K14441	34721.0
K14446	10.0
K14447	0.0
K14112	0.0
K14445	4.0
K08195	0.0
K08194	0.0
K14448	0.0
K08196	0.0
K08191	21318.0
K14119	0.0
K08193	0.0
K00702	1572.0
K10799	0.0
K03518	8149.0
K03519	248.0
K09719	0.0
K10856	0.0
K03516	0.0
K03517	24169.0
K02205	0.0
K02204	5.0
K02203	11527.0
K02201	0.0
K02200	0.0
K13714	0.0
K13461	0.0
K12518	1.0
K12519	1.0
K12517	1.0
K12514	0.0
K12515	0.0
K12512	0.0
K12513	0.0
K12510	13082.0
K12511	2371.0
K07183	13096.0
K07182	0.0
K07181	8167.0
K07180	383.0
K07186	0.0
K07185	2458.0
K07184	0.0
K09800	1.0
K09801	1.0
K09802	0.0
K09803	138.0
K09804	0.0
K09805	0.0
K09806	1.0
K09807	30688.0
K09808	42640.0
K09809	6.0
K10912	0.0
K10913	0.0
K10914	1804.0
K10915	0.0
K10916	0.0
K10917	0.0
K11358	12354.0
K11355	0.0
K11354	0.0
K11357	0.0
K11356	0.0
K04069	82626.0
K04068	35648.0
K04065	0.0
K04064	0.0
K04067	0.0
K04066	34844.0
K04061	9649.0
K09716	1.0
K04063	4.0
K04062	0.0
K10006	0.0
K10007	0.0
K10004	1.0
K10005	0.0
K10002	1.0
K10003	1.0
K10000	0.0
K10001	1.0
K09717	0.0
K10008	4.0
K10009	0.0
K02491	0.0
K14588	0.0
K14581	0.0
K13678	11.0
K13679	0.0
K11633	0.0
K13670	0.0
K13671	0.0
K11987	0.0
K11636	0.0
K11634	0.0
K13582	0.0
K13583	0.0
K13580	0.0
K13581	0.0
K13586	0.0
K13587	0.0
K13584	0.0
K13585	0.0
K13588	0.0
K13589	0.0
K02052	2523.0
K02053	2526.0
K02050	38971.0
K02051	36266.0
K02056	21741.0
K05553	0.0
K02054	2523.0
K02055	2475.0
K02058	5252.0
K02059	0.0
K05558	0.0
K05559	0.0
K03895	0.0
K03894	0.0
K03897	0.0
K03896	0.0
K03891	0.0
K03890	0.0
K03893	0.0
K03892	26619.0
K02423	0.0
K05342	0.0
K05341	45.0
K12989	0.0
K12988	0.0
K02420	18514.0
K12981	0.0
K12980	0.0
K12983	0.0
K12982	0.0
K12985	0.0
K12984	0.0
K12987	0.0
K02426	21322.0
K13854	0.0
K03098	21323.0
K13853	379.0
K03095	13.0
K05344	0.0
K03091	53005.0
K03090	384.0
K03093	1411.0
K03092	24030.0
K06113	0.0
K09632	0.0
K02429	42642.0
K06118	0.0
K05716	0.0
K04844	5.0
K11632	0.0
K11630	0.0
K11631	14.0
K11637	0.0
K11635	0.0
K11638	0.0
K11639	0.0
K07572	0.0
K07573	0.0
K07570	9.0
K07571	1553.0
K07576	12087.0
K07577	0.0
K07574	13404.0
K07575	0.0
K07578	0.0
K07579	0.0
K11189	30929.0
K11184	10616.0
K11187	0.0
K11180	4.0
K11181	4.0
K11183	4.0
K10764	0.0
K10763	1.0
K10762	0.0
K01938	35010.0
K01939	35618.0
K01934	13886.0
K01935	21338.0
K01937	35179.0
K01930	0.0
K01932	0.0
K01933	42626.0
K07798	1.0
K07799	4.0
K07796	0.0
K07797	0.0
K07794	90.0
K07795	54.0
K07792	0.0
K07793	5568.0
K07790	0.0
K07791	0.0
K06379	13395.0
K00968	7786.0
K06378	12886.0
K06377	0.0
K06376	0.0
K06375	0.0
K09814	0.0
K09813	0.0
K06372	0.0
K06371	0.0
K06370	0.0
K01249	0.0
K01246	30617.0
K01247	6.0
K01244	0.0
K01243	26919.0
K08919	0.0
K01241	3.0
K02919	24292.0
K02913	33835.0
K02912	0.0
K02911	34781.0
K02910	0.0
K02917	0.0
K02916	35200.0
K02915	0.0
K02914	35063.0
K00228	1.0
K00227	0.0
K00226	56877.0
K00224	0.0
K00223	0.0
K00222	0.0
K00221	0.0
K00220	0.0
K01798	0.0
K01799	1324.0
K01068	0.0
K01069	1937.0
K01062	0.0
K01791	33945.0
K01792	4.0
K01061	8.0
K01066	146.0
K01067	305.0
K01796	5.0
K01797	68.0
K05499	9160.0
K14468	0.0
K14469	0.0
K14465	0.0
K14466	0.0
K14467	0.0
K10834	0.0
K10833	0.0
K02266	0.0
K03793	0.0
K03790	765.0
K03791	0.0
K03796	0.0
K03797	76875.0
K03794	0.0
K03795	4.0
K03798	58078.0
K03799	18.0
K13448	0.0
K12538	0.0
K12539	0.0
K12530	0.0
K12531	0.0
K12532	0.0
K12533	0.0
K12534	0.0
K12535	0.0
K12536	0.0
K12537	0.0
K03136	0.0
K09790	22773.0
K09791	0.0
K09792	4.0
K09793	21326.0
K09794	0.0
K09795	0.0
K09796	0.0
K09797	29160.0
K09798	0.0
K09799	0.0
K10972	0.0
K10973	0.0
K10977	90.0
K10974	9483.0
K10975	0.0
K10978	0.0
K10979	1417.0
K06308	0.0
K00315	0.0
K09862	1.0
K06303	0.0
K09860	0.0
K09861	32853.0
K06306	2429.0
K06307	0.0
K06305	0.0
K11373	0.0
K04047	21.0
K04046	0.0
K04045	8245.0
K04044	1.0
K04043	35838.0
K04042	2920.0
K04041	12214.0
K04040	0.0
K02700	0.0
K04049	0.0
K04048	0.0
K02707	0.0
K02704	0.0
K02705	0.0
K10020	0.0
K10021	0.0
K10022	0.0
K10023	0.0
K10024	0.0
K10025	0.0
K10026	407.0
K10027	0.0
K13612	0.0
K13613	0.0
K13611	0.0
K13614	0.0
K13615	0.0
K05794	5.0
K05795	734.0
K05796	96.0
K05797	0.0
K05790	0.0
K05791	4.0
K05792	94.0
K05793	4.0
K05798	0.0
K05799	24528.0
K01474	0.0
K01477	0.0
K01476	4.0
K01471	0.0
K01470	19839.0
K01473	0.0
K13039	0.0
K01479	2.0
K01478	138.0
K05570	7948.0
K05571	7948.0
K05572	0.0
K05573	0.0
K02078	66595.0
K02079	0.0
K05576	0.0
K02074	13.0
K02075	13.0
K02076	60.0
K02077	34.0
K02071	12613.0
K02072	12553.0
K02073	12624.0
K03309	0.0
K03308	51019.0
K03305	21348.0
K03304	0.0
K03307	16723.0
K03306	9518.0
K03301	0.0
K03300	1644.0
K03303	169.0
K03302	0.0
K06173	45550.0
K06175	0.0
K06174	0.0
K06177	21318.0
K06176	0.0
K06179	13738.0
K07680	4.0
K03867	0.0
K03838	0.0
K12053	0.0
K11618	7786.0
K11619	0.0
K11614	0.0
K11615	0.0
K11616	0.0
K11617	0.0
K11610	0.0
K11611	0.0
K11960	0.0
K11961	1.0
K02836	34860.0
K10565	0.0
K10564	0.0
K02837	33499.0
K10561	914.0
K10560	914.0
K10563	9609.0
K10562	0.0
K02838	35200.0
K06858	0.0
K02839	7787.0
K06859	63.0
K12700	516.0
K07558	0.0
K07559	8588.0
K07228	0.0
K07229	1.0
K07226	0.0
K07224	0.0
K07225	0.0
K07222	4.0
K07223	8.0
K07220	10269.0
K07221	0.0
K10709	3147.0
K10708	0.0
K10701	0.0
K10703	0.0
K10702	0.0
K10704	0.0
K05984	0.0
K07537	0.0
K08652	0.0
K08651	0.0
K08658	0.0
K08659	444.0
K05982	0.0
K07451	0.0
K07453	0.0
K07452	0.0
K07455	73.0
K07454	5.0
K09707	9183.0
K07457	4.0
K09706	53.0
K07104	4.0
K00029	4.0
K00028	0.0
K00799	4.0
K00798	22113.0
K00797	3990.0
K00024	42730.0
K00795	2.0
K00026	0.0
K00021	0.0
K00020	106.0
K00023	0.0
K00022	0.0
K09017	0.0
K01269	13680.0
K09015	21332.0
K09014	29247.0
K09013	40557.0
K09011	21318.0
K09010	0.0
K01261	0.0
K01262	64449.0
K01263	4.0
K01264	0.0
K01265	66347.0
K01266	7792.0
K09018	0.0
K08227	0.0
K08226	0.0
K08225	0.0
K08224	2.0
K08223	8.0
K08222	3.0
K08221	4.0
K00249	2.0
K01790	47680.0
K00241	21327.0
K00240	22046.0
K00243	32881.0
K00242	1.0
K00245	0.0
K00244	4548.0
K00247	0.0
K00246	0.0
K01795	7797.0
K06983	0.0
K02799	0.0
K02798	27.0
K02791	1355.0
K02790	0.0
K02793	4262.0
K02795	5316.0
K02794	6629.0
K02796	6457.0
K04564	23283.0
K04565	9964.0
K04566	7786.0
K04567	27337.0
K01040	1392.0
K01041	3.0
K04562	1148.0
K04568	1.0
K01049	0.0
K02535	21322.0
K02242	14.0
K02536	21336.0
K02531	7.0
K02246	13.0
K02533	1.0
K02532	1.0
K02248	13.0
K02538	5.0
K00581	0.0
K13421	0.0
K01013	0.0
K15018	0.0
K15019	0.0
K03110	35197.0
K03111	63649.0
K03112	0.0
K03113	21322.0
K03116	21575.0
K03117	5.0
K03118	21552.0
K03119	0.0
K10919	0.0
K12552	0.0
K12553	0.0
K12551	0.0
K12556	0.0
K12554	0.0
K12555	26.0
K06892	0.0
K06893	4.0
K06890	1823.0
K06891	5.0
K06896	42863.0
K06897	11402.0
K06894	7.0
K06895	578.0
K10954	0.0
K10956	0.0
K06899	0.0
K06328	4.0
K06329	0.0
K10952	0.0
K10953	0.0
K11395	0.0
K11391	0.0
K11390	0.0
K11392	0.0
K00499	0.0
K00494	4.0
K00495	0.0
K00496	1.0
K00491	0.0
K00492	1.0
K00493	0.0
K13591	0.0
K01467	22570.0
K13593	0.0
K13592	0.0
K04021	0.0
K04020	0.0
K04023	2236.0
K04022	0.0
K04025	0.0
K04024	646.0
K04027	95.0
K04026	543.0
K04029	10584.0
K04028	10629.0
K07055	0.0
K07054	1.0
K07057	0.0
K07056	56513.0
K07051	4.0
K07050	11889.0
K07053	49632.0
K07052	59683.0
K07059	0.0
K07058	33356.0
K10040	22.0
K10041	723.0
K10046	0.0
K04799	0.0
K04798	0.0
K04793	0.0
K04792	0.0
K04791	0.0
K04790	0.0
K04797	0.0
K04796	0.0
K04795	0.0
K04794	1.0
K13638	0.0
K13639	1.0
K13634	0.0
K13635	0.0
K13636	0.0
K13637	0.0
K13630	0.0
K13631	0.0
K13632	0.0
K13633	0.0
K02042	9386.0
K05778	0.0
K05779	0.0
K05776	21318.0
K05541	1.0
K05774	0.0
K05775	0.0
K05772	4.0
K05773	4.0
K05540	1047.0
K01459	0.0
K01458	0.0
K01457	5.0
K01455	94.0
K01454	0.0
K01453	0.0
K01452	0.0
K01451	809.0
K01450	0.0
K05518	0.0
K08070	1289.0
K08071	0.0
K05516	131.0
K08077	303.0
K05515	34234.0
K13093	0.0
K11783	0.0
K12949	0.0
K12945	0.0
K12944	0.0
K12941	2010.0
K12940	4.0
K12943	0.0
K12942	3086.0
K14728	0.0
K14727	0.0
K11785	0.0
K00108	4.0
K13890	0.0
K13891	0.0
K13892	0.0
K13893	0.0
K13894	0.0
K13895	0.0
K13896	0.0
K06159	0.0
K06158	42855.0
K06153	34962.0
K06152	0.0
K06151	0.0
K06157	0.0
K06156	0.0
K06155	0.0
K06154	0.0
K03327	42637.0
K03326	8.0
K03325	1764.0
K03324	46687.0
K03322	388.0
K03321	1715.0
K03320	1111.0
K03329	0.0
K03328	21319.0
K04802	0.0
K04801	0.0
K04800	0.0
K11948	0.0
K01505	0.0
K04756	0.0
K11940	0.0
K11941	0.0
K11942	0.0
K11943	0.0
K11944	0.0
K01507	38902.0
K11946	0.0
K11947	0.0
K01506	0.0
K01501	1.0
K01500	379.0
K01503	0.0
K06714	2110.0
K04750	8180.0
K12789	0.0
K12788	0.0
K11526	0.0
K10810	0.0
K11522	0.0
K11523	0.0
K08675	0.0
K08676	0.0
K08677	0.0
K08679	0.0
K11521	0.0
K10547	1921.0
K10546	1961.0
K10545	1648.0
K10544	90.0
K10543	97.0
K10542	11125.0
K10541	11125.0
K10540	13269.0
K10549	1324.0
K10548	1921.0
K14630	0.0
K11529	0.0
K00007	0.0
K00005	12492.0
K13444	0.0
K00003	14519.0
K00002	8292.0
K00001	8624.0
K01186	29622.0
K00009	25.0
K00008	15934.0
K10726	0.0
K10725	0.0
K08246	0.0
K00263	4.0
K00262	56065.0
K00261	49.0
K00260	1.0
K00266	94692.0
K00265	21330.0
K01200	1038.0
K01201	15707.0
K01206	128314.0
K01207	5576.0
K01205	21322.0
K01208	0.0
K01209	73517.0
K06167	22605.0
K00917	8840.0
K00912	21322.0
K00919	34852.0
K02519	34790.0
K02518	34796.0
K02517	21320.0
K02511	0.0
K02510	1493.0
K13409	0.0
K13408	0.0
K03179	21325.0
K03170	0.0
K03177	35200.0
K12574	13864.0
K12570	0.0
K12573	34540.0
K11009	0.0
K11008	0.0
K11005	0.0
K11004	0.0
K11007	0.0
K11006	0.0
K11003	0.0
K08296	4.0
K08297	1.0
K08295	0.0
K02634	0.0
K02635	0.0
K10622	0.0
K07693	4.0
K07692	0.0
K07691	0.0
K07690	0.0
K07697	0.0
K07696	7919.0
K07695	0.0
K07694	409.0
K07699	5709.0
K07698	0.0
K07079	22492.0
K07078	63.0
K07077	0.0
K07076	840.0
K07075	915.0
K07074	1308.0
K07073	0.0
K07072	0.0
K07071	15.0
K07070	1.0
K14584	0.0
K11620	0.0
K09190	0.0
K11623	0.0
K05759	0.0
K08589	0.0
K11625	0.0
K11995	0.0
K01439	22308.0
K01438	21535.0
K01431	0.0
K01430	7790.0
K01433	7.0
K01432	0.0
K01434	0.0
K01437	0.0
K01436	12082.0
K05539	1.0
K14520	0.0
K12963	0.0
K12962	0.0
K12961	0.0
K12960	29840.0
K14749	0.0
K14748	0.0
K02972	0.0
K14743	0.0
K14742	34207.0
K14745	0.0
K14744	1.0
K14747	0.0
K14746	0.0
K02167	0.0
K02164	0.0
K02160	4512.0
K02168	1.0
K02169	21319.0
K10931	0.0
K03341	0.0
K03340	32126.0
K03343	0.0
K03342	0.0
K03346	354.0
K12299	0.0
K12291	0.0
K12290	0.0
K12293	0.0
K12292	0.0
K12295	0.0
K12294	0.0
K12297	1.0
K12368	0.0
K11922	0.0
K11923	0.0
K11920	0.0
K11921	0.0
K11926	0.0
K11927	2158.0
K11924	244.0
K11925	0.0
K11928	3428.0
K13181	0.0
K13219	0.0
K07262	0.0
K07263	21329.0
K07260	20792.0
K07261	0.0
K07266	0.0
K07267	5.0
K07264	1.0
K07265	0.0
K07268	0.0
K07269	0.0
K01155	1164.0
K04478	0.0
K04479	0.0
K10528	0.0
K14952	0.0
K07486	27.0
K07487	0.0
K07484	2297.0
K07485	0.0
K07482	6.0
K07483	9292.0
K07480	2.0
K07481	371.0
K07488	0.0
K07489	1.0
K11210	0.0
K11211	0.0
K11212	0.0
K11214	7786.0
K11216	90.0
K06300	0.0
K00061	0.0
K00060	396.0
K06301	0.0
K00065	2032.0
K00064	0.0
K00067	50499.0
K00066	4.0
K00069	0.0
K00068	78.0
K06304	0.0
K08262	0.0
K08261	0.0
K08260	0.0
K08265	0.0
K08264	0.0
K00288	0.0
K00285	5.0
K00284	12014.0
K00287	34940.0
K00286	42713.0
K00281	21319.0
K00280	0.0
K00283	9411.0
K00282	9411.0
K08088	0.0
K14198	0.0
K14199	0.0
K03452	0.0
K14194	0.0
K14195	0.0
K14196	0.0
K14197	0.0
K14192	0.0
K14193	0.0
K01880	35059.0
K01881	43013.0
K01883	35200.0
K01885	35377.0
K04618	0.0
K01887	42987.0
K01224	1148.0
K01889	35201.0
K01226	9084.0
K01227	0.0
K01220	9.0
K01222	1614.0
K01223	13006.0
K02759	3979.0
K02755	0.0
K02757	16379.0
K02756	0.0
K14998	0.0
K02750	16.0
K02753	0.0
K02752	0.0
K00939	35200.0
K00938	13.0
K00937	35221.0
K00936	76886.0
K00935	0.0
K00934	4.0
K00933	0.0
K00932	0.0
K00931	34891.0
K00930	69857.0
K01089	21322.0
K01080	0.0
K01081	29114.0
K01082	0.0
K01083	0.0
K01084	0.0
K01085	0.0
K01087	0.0
K02571	0.0
K02570	122.0
K02573	122.0
K02572	0.0
K02575	134.0
K02574	751.0
K07780	0.0
K03488	12516.0
K03489	11.0
K03482	0.0
K03483	26.0
K03480	478.0
K03481	1416.0
K03486	9080.0
K03487	0.0
K03484	12178.0
K03485	0.0
K02287	0.0
K02286	0.0
K02285	0.0
K02284	0.0
K02283	16913.0
K02282	126.0
K02281	0.0
K02280	0.0
K02289	0.0
K02288	0.0
K03626	0.0
K03627	0.0
K03624	46882.0
K03625	35200.0
K03151	13874.0
K03620	134.0
K03153	0.0
K08869	0.0
K03628	33408.0
K03629	34856.0
K09738	0.0
K09739	0.0
K09736	0.0
K09737	0.0
K09735	0.0
K09732	0.0
K09733	0.0
K09730	0.0
K09731	0.0
K09888	12653.0
K09889	1.0
K09880	0.0
K09882	0.0
K09883	0.0
K09884	0.0
K09887	0.0
K11027	0.0
K11026	0.0
K11025	0.0
K11024	0.0
K07679	0.0
K07678	0.0
K11021	0.0
K11020	0.0
K07675	0.0
K07674	0.0
K07676	0.0
K07671	0.0
K07670	0.0
K07673	0.0
K07672	0.0
K01117	0.0
K12048	0.0
K07019	4.0
K07018	0.0
K07011	52365.0
K07010	13342.0
K07013	1.0
K07012	12654.0
K07015	13851.0
K07014	0.0
K07017	509.0
K07016	12.0
K10084	0.0
K08372	176.0
K05884	57.0
K05885	7847.0
K05886	0.0
K05887	0.0
K05880	0.0
K05881	0.0
K05882	4.0
K05883	0.0
K08902	0.0
K05739	96.0
K05888	0.0
K05889	0.0
K08903	0.0
K00547	118.0
K00544	0.0
K00545	0.0
K00542	0.0
K00543	0.0
K00540	64323.0
K00548	44733.0
K00549	7820.0
K01145	0.0
K01412	0.0
K01147	0.0
K01417	9235.0
K00038	0.0
K01143	0.0
K01142	13147.0
K01419	17.0
K00788	35265.0
K00789	37570.0
K12502	0.0
K14762	0.0
K14761	13396.0
K06195	4.0
K03819	0.0
K03818	3.0
K03814	4.0
K03817	4.0
K03816	5856.0
K03811	8411.0
K03810	92.0
K03813	1.0
K11908	0.0
K11909	0.0
K11904	1.0
K11905	0.0
K11906	0.0
K11907	0.0
K11900	0.0
K11901	0.0
K11902	0.0
K11903	1.0
K10986	4.0
K13238	0.0
K13239	0.0
K13797	0.0
K07248	738.0
K13796	0.0
K07244	0.0
K07245	1.0
K07246	1291.0
K07240	81277.0
K07241	0.0
K07242	0.0
K07243	4.0
K01268	0.0
K05296	0.0
K02821	8363.0
K09016	0.0
K09945	0.0
K09944	0.0
K09947	0.0
K09946	4.0
K09941	0.0
K09940	4.0
K09943	0.0
K09942	4.0
K09949	4.0
K09948	0.0
K10851	0.0
K10850	0.0
K03666	1900.0
K03667	17.0
K03196	0.0
K03665	34855.0
K11275	0.0
K06012	12643.0
K00048	10243.0
K10857	0.0
K09773	143.0
K00043	1.0
K00042	10484.0
K00041	9705.0
K00040	9882.0
K00046	42382.0
K00733	0.0
K00044	0.0
K06011	0.0
K09012	0.0
K06016	1747.0
K06017	0.0
K06014	0.0
K06015	9022.0
K06019	128.0
K01075	0.0
K12221	0.0
K06444	0.0
K04632	0.0
K14977	60.0
K14974	0.0
K00958	0.0
K00951	56564.0
K00950	21715.0
K00952	53.0
K00955	885.0
K00954	35200.0
K00957	915.0
K00956	843.0
K00590	1.0
K02777	125.0
K02775	1591.0
K02774	1986.0
K02773	1970.0
K02771	11.0
K02770	4779.0
K02779	1633.0
K02778	0.0
K01606	0.0
K01607	32826.0
K01604	0.0
K01605	0.0
K01602	0.0
K01601	0.0
K03750	789.0
K01609	33124.0
K02553	1.0
K02804	10220.0
K02551	21324.0
K02806	5.0
K02557	39690.0
K02800	1266.0
K05275	0.0
K02802	0.0
K13300	0.0
K02558	11.0
K02809	0.0
K02808	0.0
K03600	1.0
K03601	34860.0
K03602	33537.0
K03603	0.0
K03604	7942.0
K03605	4.0
K03606	0.0
K03607	0.0
K03608	18349.0
K03609	21199.0
K06078	0.0
K06079	3.0
K09710	34860.0
K09711	1.0
K09712	0.0
K06073	0.0
K06074	0.0
K06075	0.0
K06076	1.0
K06077	0.0
K06382	4916.0
K06383	3395.0
K06380	0.0
K06381	14481.0
K06386	0.0
K06387	5516.0
K06384	1667.0
K06385	12327.0
K06388	0.0
K06389	0.0
K12466	0.0
K12468	0.0
K07657	4.0
K07656	0.0
K07655	0.0
K07654	0.0
K07653	0.0
K07652	960.0
K07651	4.0
K07650	7.0
K07659	1.0
K07658	34442.0
K11041	387.0
K11040	0.0
K11043	0.0
K11042	0.0
K11045	0.0
K11044	0.0
K11047	0.0
K11046	0.0
K11049	0.0
K11048	0.0
K07387	21315.0
K07386	21398.0
K06926	21017.0
K06927	9.0
K06924	0.0
K06925	35200.0
K06922	0.0
K06923	13284.0
K06920	38.0
K06921	22365.0
K06928	559.0
K06929	387.0
K07033	19725.0
K07032	99.0
K07031	10416.0
K07030	12732.0
K07037	21716.0
K07035	11760.0
K07034	5.0
K07039	0.0
K07038	114.0
K10829	0.0
K00384	57640.0
K00385	1612.0
K00386	0.0
K00387	0.0
K00380	8.0
K00381	4.0
K00382	33659.0
K00383	7.0
K00389	0.0
K01387	0.0
K01385	0.0
K01389	0.0
K09158	1.0
K09159	1.0
K09156	0.0
K09157	13511.0
K09154	0.0
K09155	914.0
K09152	0.0
K09153	9859.0
K09150	0.0
K09151	8.0
K05970	29594.0
K05714	0.0
K05715	0.0
K05710	0.0
K05711	0.0
K05712	0.0
K05713	0.0
K00560	33337.0
K00561	0.0
K00563	746.0
K00564	391.0
K00566	56917.0
K00567	33964.0
K00568	2.0
K00569	4.0
K05575	0.0
K01169	0.0
K01167	0.0
K01166	0.0
K05577	4.0
K01163	3857.0
K01161	0.0
K01160	1.0
K05578	0.0
K05579	0.0
K08092	1916.0
K08093	25.0
K08094	2226.0
K08095	0.0
K08096	0.0
K08097	4.0
K02254	0.0
K02255	0.0
K01743	0.0
K02251	4.0
K02061	0.0
K01741	0.0
K02060	0.0
K00114	0.0
K02122	14531.0
K02123	35494.0
K02120	35898.0
K02121	34195.0
K02124	35898.0
K03837	0.0
K03836	0.0
K03835	0.0
K03834	0.0
K03833	841.0
K03832	21324.0
K03831	4.0
K03830	8777.0
K00443	0.0
K03839	21318.0
K02067	1.0
K10189	17742.0
K13038	50940.0
K13787	876.0
K13788	4.0
K13789	88389.0
K10188	18995.0
K12255	0.0
K12254	0.0
K12257	33275.0
K12256	0.0
K12251	2508.0
K12250	0.0
K12253	0.0
K12252	0.0
K13252	249.0
K13256	10.0
K13255	0.0
K12079	0.0
K12078	0.0
K12071	0.0
K12070	0.0
K12073	4.0
K12072	0.0
K09912	1.0
K06236	0.0
K06237	0.0
K05519	0.0
K09914	0.0
K11788	0.0
K11782	0.0
K11780	0.0
K11781	0.0
K11787	0.0
K11784	0.0
K11530	0.0
K12787	0.0
K12786	0.0
K12785	0.0
K12784	0.0
K06718	0.0
K09969	0.0
K09968	2.0
K09967	7828.0
K09966	4.0
K09965	4.0
K09964	0.0
K09963	1717.0
K09962	0.0
K09961	0.0
K09960	0.0
K11527	4.0
K11524	0.0
K11525	0.0
K11250	1.0
K11253	0.0
K11258	0.0
K11528	0.0
K00713	0.0
K00712	31.0
K10780	0.0
K10783	10.0
K10125	0.0
K10124	0.0
K10126	0.0
K10121	4.0
K10123	0.0
K10122	4.0
K04652	8543.0
K04653	8366.0
K04651	16704.0
K04656	8366.0
K04654	8366.0
K04655	9013.0
K00973	33650.0
K00972	791.0
K00971	29481.0
K00970	21319.0
K00975	36903.0
K00974	39683.0
K00979	21780.0
K00978	1791.0
K14954	0.0
K14955	0.0
K14956	0.0
K06178	23758.0
K01596	561.0
K01597	13.0
K01594	0.0
K01595	8.0
K01592	0.0
K01593	0.0
K01590	10.0
K01591	34766.0
K01598	4.0
K01599	75740.0
K02711	0.0
K02710	0.0
K02713	0.0
K02712	0.0
K02714	0.0
K02717	0.0
K02716	0.0
K02719	0.0
K02718	0.0
K03449	7796.0
K03446	21319.0
K03444	3.0
K03445	0.0
K03442	34252.0
K01620	32997.0
K01621	482.0
K01622	0.0
K01623	9526.0
K01624	57989.0
K01625	54651.0
K01626	11860.0
K01627	21322.0
K01628	13934.0
K01629	7804.0
K05299	4.0
K02829	0.0
K02828	0.0
K02827	0.0
K02826	0.0
K02825	669.0
K02824	12825.0
K02823	34753.0
K02822	9897.0
K03198	0.0
K03199	0.0
K03668	0.0
K03669	4.0
K03190	7790.0
K03191	0.0
K03660	21120.0
K03194	0.0
K03195	0.0
K03664	35200.0
K03197	0.0
K09772	13520.0
K06013	7.0
K09770	398.0
K09771	1.0
K09776	0.0
K09777	10988.0
K09774	1.0
K09775	10960.0
K09778	510.0
K09779	12594.0
K06269	0.0
K06323	0.0
K11624	0.0
K02991	0.0
K02990	34694.0
K02624	1.0
K02240	23.0
K08282	4.0
K12440	0.0
K12441	0.0
K12442	0.0
K12443	0.0
K12444	0.0
K12445	0.0
K12449	0.0
K02247	0.0
K07637	0.0
K07636	34816.0
K07639	0.0
K07638	1.0
K11069	11210.0
K11068	12621.0
K11063	1.0
K11062	0.0
K11061	0.0
K11060	0.0
K11066	0.0
K11065	21319.0
K06900	0.0
K06901	16684.0
K06902	1797.0
K06903	372.0
K06904	513.0
K06905	873.0
K06906	597.0
K06907	2207.0
K06908	874.0
K06909	11.0
K10821	0.0
K05905	0.0
K05904	0.0
K05906	0.0
K05900	0.0
K05903	4.0
K01406	0.0
K05909	0.0
K05908	0.0
K00368	0.0
K00369	0.0
K00366	1010.0
K00367	0.0
K00364	13.0
K00365	4.0
K00362	0.0
K00363	0.0
K00360	0.0
```
