## Extended Data File 1 for "Diet induces reproducible alterations in the mouse and human gut microbiome": SRS3574687_SRR7556331.picrust_nol

```
# Constructed from biom file
#OTU ID	SRR7556331
K01365	0.0
K01364	0.0
K01361	0.0
K01360	0.0
K01362	35082.0
K02249	0.0
K05841	0.0
K05844	1.0
K05845	101.0
K05846	3650.0
K05847	2116.0
K00508	4.0
K00500	1.0
K00507	36.0
K00504	0.0
K00505	0.0
K12521	0.0
K01101	1749.0
K01103	0.0
K12520	0.0
K01104	45006.0
K05592	34060.0
K05593	2759.0
K05590	190.0
K05591	190.0
K05596	193.0
K05597	3.0
K05594	1.0
K05595	431.0
K05599	0.0
K11964	0.0
K11962	0.0
K14540	4312.0
K12529	0.0
K12528	0.0
K06353	0.0
K02456	298.0
K02457	189.0
K02454	253.0
K02455	221.0
K02452	193.0
K02453	278.0
K02450	0.0
K02103	1683.0
K08138	32.0
K02108	37076.0
K02109	38327.0
K02458	190.0
K02459	193.0
K08137	189.0
K03851	0.0
K03850	0.0
K03852	0.0
K03855	9.0
K03856	4373.0
K13018	0.0
K13019	0.0
K13010	0.0
K13011	0.0
K13012	265.0
K13013	0.0
K13014	190.0
K13015	4.0
K13016	0.0
K13017	0.0
K08566	0.0
K08567	209.0
K13274	0.0
K13275	5.0
K13276	0.0
K13277	0.0
K03275	189.0
K03274	219.0
K03277	0.0
K03276	0.0
K03271	2904.0
K03270	34033.0
K03273	393.0
K03272	1689.0
K03279	0.0
K03278	0.0
K11022	0.0
K12277	0.0
K12276	0.0
K12270	1.0
K11058	0.0
K12279	0.0
K12278	0.0
K07557	0.0
K07550	0.0
K07552	32893.0
K06319	0.0
K09909	4.0
K09908	190.0
K12051	0.0
K12050	0.0
K12057	188.0
K12056	188.0
K06221	190.0
K09900	189.0
K09903	37191.0
K09902	193.0
K09904	190.0
K09907	190.0
K09906	194.0
K11501	0.0
K03234	0.0
K00773	36875.0
K00772	37.0
K00777	0.0
K00776	0.0
K06313	95.0
K06315	0.0
K05574	0.0
K10201	1.0
K07176	0.0
K07177	351.0
K07174	0.0
K07175	241.0
K07172	1.0
K07173	1308.0
K07170	32853.0
K07171	8365.0
K07178	0.0
K07179	0.0
K00195	0.0
K00194	7.0
K00197	11.0
K00196	0.0
K00191	0.0
K00190	8.0
K00193	0.0
K00192	0.0
K00198	436.0
K06405	3814.0
K10109	853.0
K10108	2152.0
K10107	0.0
K01828	0.0
K01829	1.0
K01826	192.0
K01825	772.0
K01822	14.0
K01823	542.0
K01820	28.0
K01821	364.0
K00999	0.0
K00998	34515.0
K00995	6948.0
K00997	2307.0
K00996	13.0
K00991	37164.0
K00990	223.0
K00992	0.0
K11028	0.0
K02622	33188.0
K02625	0.0
K03564	35855.0
K13489	28.0
K13488	28.0
K13483	0.0
K13482	0.0
K13481	0.0
K13480	0.0
K13487	28.0
K13486	28.0
K14680	0.0
K14681	0.0
K14682	222.0
K08358	318.0
K08357	318.0
K08356	0.0
K08355	0.0
K03469	37098.0
K03462	0.0
K03464	0.0
K03465	542.0
K03466	37222.0
K01648	0.0
K01649	38339.0
K01643	1100.0
K01640	223.0
K01641	352.0
K01646	318.0
K01647	36997.0
K01644	1300.0
K02597	0.0
K02626	8.0
K02595	0.0
K02594	111.0
K02593	0.0
K02592	95.0
K02591	263.0
K02590	1377.0
K02598	139.0
K02849	218.0
K14061	566.0
K14062	189.0
K14063	0.0
K14064	0.0
K14065	0.0
K14067	0.0
K02841	219.0
K02840	239.0
K02843	191.0
K02844	218.0
K02847	189.0
K02846	0.0
K02102	1.0
K09758	27.0
K06039	189.0
K06034	0.0
K06036	0.0
K06037	0.0
K06032	0.0
K01581	1717.0
K02702	0.0
K02659	4.0
K13490	28.0
K13491	28.0
K03644	32737.0
K03645	190.0
K03646	191.0
K03647	620.0
K03640	226.0
K03641	194.0
K03642	241.0
K03643	194.0
K03648	35259.0
K03649	6.0
K06694	0.0
K11814	0.0
K12428	0.0
K12429	0.0
K12422	0.0
K12423	0.0
K12420	0.0
K12421	0.0
K12426	0.0
K12427	0.0
K12424	0.0
K12425	0.0
K07349	379.0
K07348	190.0
K05380	0.0
K07345	1136.0
K07344	0.0
K07347	1138.0
K07346	570.0
K07341	1967.0
K07340	194.0
K07343	1797.0
K07342	0.0
K06968	219.0
K06969	70965.0
K06962	212.0
K06963	0.0
K06960	4142.0
K06961	0.0
K06966	33256.0
K06967	4311.0
K06964	0.0
K06965	0.0
K08995	29.0
K08994	192.0
K08997	4.0
K08996	396.0
K08990	190.0
K08993	190.0
K08992	193.0
K08999	191.0
K08998	35479.0
K08344	188.0
K08345	0.0
K08346	0.0
K14940	0.0
K02724	0.0
K08349	0.0
K11815	0.0
K05929	0.0
K05928	28.0
K05927	0.0
K05924	0.0
K05922	0.0
K05921	379.0
K00349	32715.0
K00698	0.0
K00340	32741.0
K00341	32741.0
K00690	1867.0
K00343	32741.0
K00344	199.0
K00697	37.0
K00346	32715.0
K00347	32715.0
K09116	1275.0
K09117	35009.0
K05337	631.0
K09118	9.0
K09119	0.0
K02106	154.0
K05823	101.0
K05820	194.0
K05826	0.0
K05827	0.0
K02100	0.0
K02101	0.0
K00524	0.0
K00525	36628.0
K00526	2439.0
K00527	39430.0
K00520	29.0
K00522	0.0
K00523	0.0
K02451	0.0
K00528	36767.0
K00529	4.0
K00025	28.0
K14215	0.0
K14213	0.0
K03453	32627.0
K00796	34412.0
K05339	95.0
K00027	4581.0
K00794	35147.0
K00793	35035.0
K01347	0.0
K01346	0.0
K01344	0.0
K01343	0.0
K00791	37161.0
K01340	0.0
K00790	39275.0
K02694	0.0
K02696	0.0
K02697	0.0
K02690	0.0
K02691	130.0
K02692	0.0
K02693	0.0
K02698	0.0
K02699	0.0
K00836	7.0
K00837	32575.0
K00835	219.0
K00832	243.0
K00833	32736.0
K00830	1.0
K00831	36732.0
K00839	36.0
K04335	0.0
K04334	0.0
K01120	28.0
K01126	35445.0
K04333	0.0
K01129	4398.0
K01128	0.0
K04339	0.0
K04338	0.0
K02470	39741.0
K02471	218.0
K02472	211.0
K02473	0.0
K02474	33764.0
K02475	1.0
K02476	1.0
K02477	34227.0
K02478	195.0
K02479	37.0
K09019	1.0
K01267	1941.0
K13074	0.0
K13075	0.0
K11441	0.0
K14055	190.0
K13299	0.0
K13292	4602.0
K14057	0.0
K14056	0.0
K02856	19.0
K02585	104.0
K12211	0.0
K12210	0.0
K12213	0.0
K12212	0.0
K12215	0.0
K02854	1.0
K12217	0.0
K12216	0.0
K12219	0.0
K12218	0.0
K02855	1.0
K08692	0.0
K08693	0.0
K08690	0.0
K08691	0.0
K08696	0.0
K08697	0.0
K11748	218.0
K11749	37056.0
K11746	0.0
K11747	197.0
K11744	29.0
K11745	29.0
K11742	190.0
K11743	1444.0
K11740	0.0
K11741	251.0
K13920	198.0
K13921	95.0
K13922	1550.0
K13923	95.0
K13924	18.0
K13925	0.0
K13926	218.0
K13927	254.0
K13928	0.0
K13929	1.0
K09923	190.0
K09922	32729.0
K06201	34336.0
K06200	2155.0
K06207	35808.0
K06206	2137.0
K06205	190.0
K09924	29.0
K09929	0.0
K06208	91.0
K00759	5004.0
K00758	190.0
K00752	0.0
K00757	36505.0
K00756	799.0
K00754	39103.0
K06001	34273.0
K05557	0.0
K09766	302.0
K05554	0.0
K07475	0.0
K07150	3354.0
K07151	0.0
K07152	1.0
K07153	194.0
K07154	33175.0
K07155	0.0
K07156	194.0
K07157	1.0
K07406	3906.0
K07407	72762.0
K07404	3598.0
K07405	32527.0
K07402	3277.0
K07403	59.0
K07400	194.0
K07401	0.0
K01808	37077.0
K01809	35228.0
K01800	1.0
K01801	0.0
K01802	32705.0
K01803	37542.0
K01804	1762.0
K01805	273.0
K01807	1827.0
K09718	0.0
K14668	0.0
K14669	0.0
K14666	0.0
K14667	0.0
K01664	196.0
K01665	32736.0
K01666	1794.0
K01667	32837.0
K01660	0.0
K01661	477.0
K01662	36052.0
K01663	0.0
K01668	1.0
K01669	224.0
K02863	37191.0
K02862	0.0
K02860	37147.0
K02867	37191.0
K02866	0.0
K02864	36860.0
K02869	0.0
K05362	0.0
K05365	388.0
K03402	4344.0
K03403	0.0
K03400	0.0
K03406	24291.0
K03407	2325.0
K03404	0.0
K03405	0.0
K03408	4973.0
K03409	104.0
K02315	5021.0
K02314	37476.0
K02317	0.0
K02316	37078.0
K02313	37192.0
K02312	0.0
K02319	0.0
K12405	0.0
K12152	190.0
K12151	0.0
K07091	194.0
K07090	40431.0
K07093	30.0
K07092	0.0
K07095	38863.0
K07094	17.0
K07097	0.0
K07096	0.0
K07099	1950.0
K07098	38123.0
K11175	36845.0
K11174	0.0
K11177	0.0
K11176	0.0
K11173	0.0
K11179	202.0
K11178	0.0
K00322	194.0
K00320	0.0
K00321	0.0
K00326	0.0
K00324	199.0
K00325	194.0
K00329	0.0
K05945	0.0
K05944	0.0
K05947	0.0
K05946	2208.0
K06944	0.0
K06945	0.0
K06946	190.0
K06415	95.0
K06940	1991.0
K06941	36954.0
K06942	37191.0
K06943	0.0
K10806	194.0
K10807	0.0
K10804	442.0
K10805	194.0
K06948	327.0
K06949	38387.0
K06418	14.0
K09138	4.0
K09139	0.0
K09134	1495.0
K09135	0.0
K09136	193.0
K09137	29.0
K09130	0.0
K09131	167.0
K09132	1252.0
K09133	0.0
K05808	36718.0
K05809	190.0
K05804	1817.0
K05805	190.0
K05806	0.0
K05807	32721.0
K05800	190.0
K05801	208.0
K05802	190.0
K05803	190.0
K01044	4.0
K01045	0.0
K01046	171.0
K02068	196.0
K04561	1.0
K01042	645.0
K05568	3688.0
K05567	1312.0
K14273	0.0
K14275	0.0
K14274	9.0
K02062	190.0
K05245	0.0
K05564	4.0
K01048	552.0
K02066	32750.0
K01322	32542.0
K01325	0.0
K02065	32750.0
K01326	0.0
K05560	4.0
K02243	377.0
K08930	0.0
K02679	190.0
K02676	4.0
K02674	4.0
K02675	0.0
K02672	4.0
K02241	162.0
K02670	4.0
K02671	4.0
K00810	0.0
K00811	32532.0
K00812	417.0
K00813	190.0
K00814	0.0
K00817	36971.0
K00818	32690.0
K00819	17.0
K02530	117.0
K02245	377.0
K02244	352.0
K01499	0.0
K01498	0.0
K01493	37002.0
K01492	72.0
K01491	74912.0
K01497	195.0
K01496	215.0
K01495	34491.0
K01494	1495.0
K02418	3154.0
K02419	3369.0
K14492	0.0
K02412	3150.0
K02413	3297.0
K02410	3369.0
K02411	1686.0
K02416	3369.0
K02417	2163.0
K02414	415.0
K02415	205.0
K00120	0.0
K00121	418.0
K00430	0.0
K13058	28.0
K13059	0.0
K13727	0.0
K13057	0.0
K13722	0.0
K13051	191.0
K13052	2204.0
K00435	0.0
K12054	0.0
K03239	0.0
K03238	0.0
K03231	0.0
K03230	218.0
K03232	0.0
K12059	1.0
K03237	0.0
K03236	0.0
K12058	188.0
K12239	0.0
K12238	0.0
K12235	0.0
K12234	213.0
K13942	0.0
K13940	1903.0
K13941	0.0
K12097	0.0
K12096	0.0
K12095	0.0
K12094	0.0
K12093	0.0
K12092	0.0
K12091	0.0
K12090	0.0
K12099	0.0
K12098	0.0
K06356	0.0
K05992	2.0
K03540	0.0
K06331	1555.0
K06330	1.0
K07138	4754.0
K07139	34986.0
K11811	4.0
K07132	360.0
K07133	77239.0
K07130	3998.0
K07131	0.0
K07137	40295.0
K07134	0.0
K07135	0.0
K01860	0.0
K01866	37191.0
K01867	37191.0
K01865	0.0
K01868	38589.0
K01869	37191.0
K06140	219.0
K04766	0.0
K04767	20.0
K04764	195.0
K04762	32750.0
K04763	69843.0
K04760	194.0
K04761	427.0
K04768	0.0
K04769	3636.0
K08313	14.0
K08312	190.0
K08311	223.0
K08310	190.0
K08317	2.0
K08316	2394.0
K08315	0.0
K08314	108.0
K05149	0.0
K08319	188.0
K08318	0.0
K06339	0.0
K14648	0.0
K14392	192.0
K14393	222.0
K14645	0.0
K14647	0.0
K01689	38669.0
K01686	36076.0
K01687	39782.0
K01684	1444.0
K01685	2336.0
K01682	194.0
K01681	36790.0
K05308	0.0
K02889	0.0
K02888	37191.0
K02885	0.0
K02884	37191.0
K02887	37190.0
K02886	37191.0
K02881	37191.0
K02883	0.0
K13743	0.0
K02086	262.0
K02081	411.0
K02080	0.0
K02083	158.0
K02082	327.0
K13831	0.0
K03428	0.0
K03429	1848.0
K03424	71342.0
K03935	0.0
K03932	0.0
K03933	190.0
K03930	1368.0
K03931	1.0
K02339	194.0
K02338	37192.0
K02337	37115.0
K02336	190.0
K02335	38441.0
K02334	2636.0
K02330	0.0
K03688	2461.0
K03689	0.0
K03680	9.0
K03683	194.0
K03684	353.0
K03685	37191.0
K03686	42528.0
K03687	37017.0
K07301	3572.0
K07300	1.0
K07303	0.0
K07302	0.0
K07305	463.0
K07304	578.0
K07307	984.0
K07306	897.0
K07309	130.0
K07308	718.0
K02617	0.0
K02610	188.0
K02963	37191.0
K02612	188.0
K02961	36900.0
K09686	109024.0
K09687	32171.0
K09684	78.0
K09685	455.0
K09682	0.0
K09683	0.0
K09680	0.0
K09681	0.0
K09688	0.0
K09689	0.0
K05962	0.0
K05961	0.0
K05967	6.0
K05966	374.0
K11159	0.0
K05964	335.0
K05968	0.0
K11152	0.0
K00309	0.0
K00658	242.0
K00304	0.0
K00305	0.0
K00654	0.0
K00655	39194.0
K00652	32764.0
K00301	0.0
K00302	1267.0
K00303	8.0
K10828	0.0
K06431	0.0
K06432	0.0
K06433	0.0
K06434	8.0
K06436	120.0
K06437	0.0
K10820	9.0
K06439	0.0
K10822	0.0
K10823	0.0
K10826	0.0
K09167	386.0
K06322	0.0
K14117	0.0
K14259	0.0
K14257	0.0
K01308	207.0
K01303	17.0
K01301	0.0
K01305	64.0
K01304	299.0
K02658	4.0
K00672	0.0
K02650	203.0
K02651	2.0
K02652	1831.0
K02653	3610.0
K02654	8266.0
K05687	0.0
K02656	4.0
K05685	193.0
K00878	3768.0
K00879	161.0
K00872	1804.0
K00873	37262.0
K00870	0.0
K00876	69782.0
K00877	0.0
K00874	38169.0
K00875	0.0
K04487	7805.0
K04486	4571.0
K04485	36946.0
K04484	0.0
K04483	0.0
K04482	0.0
K04480	0.0
K04488	5851.0
K12049	0.0
K13693	0.0
K13706	0.0
K13694	205.0
K13695	190.0
K05977	0.0
K09516	2.0
K02434	6540.0
K02435	6235.0
K02436	62.0
K02437	34378.0
K05350	1537.0
K02431	1607.0
K08100	0.0
K02433	7743.0
K02438	3427.0
K02439	193.0
K03745	194.0
K03744	66310.0
K03747	1.0
K03210	36985.0
K03217	37472.0
K03216	4534.0
K03215	194.0
K03742	36233.0
K03219	218.0
K03218	37202.0
K03749	190.0
K03748	192.0
K02383	0.0
K06327	0.0
K06320	1473.0
K07238	36935.0
K09479	0.0
K09478	0.0
K09475	1.0
K09474	1.0
K09477	0.0
K09476	188.0
K09471	190.0
K09470	0.0
K09473	0.0
K09472	0.0
K07543	0.0
K06898	2112.0
K13967	0.0
K13963	1711.0
K07545	0.0
K00737	1251.0
K05345	3.0
K11706	0.0
K11707	0.0
K11704	0.0
K11705	0.0
K11708	0.0
K11709	0.0
K05588	0.0
K07114	66593.0
K07443	2058.0
K07116	0.0
K07117	28.0
K07110	1.0
K07447	37190.0
K07112	726.0
K07113	194.0
K07448	1474.0
K07118	413.0
K07119	2.0
K10619	0.0
K10618	0.0
K10617	0.0
K10616	0.0
K01848	0.0
K01849	0.0
K01844	373.0
K01845	2019.0
K01846	10.0
K01847	65084.0
K01840	70563.0
K01841	62.0
K01842	0.0
K01843	176.0
K06219	190.0
K10832	0.0
K05348	0.0
K14203	0.0
K08483	4904.0
K08482	28.0
K08481	0.0
K08480	0.0
K08485	193.0
K08484	194.0
K00464	0.0
K00467	0.0
K00466	0.0
K00461	0.0
K00460	0.0
K00463	0.0
K00462	1.0
K04509	0.0
K00469	0.0
K00468	0.0
K08645	0.0
K04744	194.0
K01518	0.0
K01519	0.0
K04748	0.0
K04749	124.0
K01514	2.0
K01515	7019.0
K01512	2285.0
K01510	0.0
K14623	101.0
K14626	0.0
K14627	0.0
K14628	0.0
K14629	0.0
K03918	0.0
K03919	188.0
K12372	190.0
K12373	164109.0
K12370	190.0
K12371	190.0
K02359	0.0
K02358	37202.0
K02351	1.0
K02352	0.0
K02355	73550.0
K02357	37191.0
K02356	37649.0
K13574	1.0
K13573	0.0
K13572	0.0
K13571	0.0
K13570	0.0
K12112	0.0
K12113	0.0
K12110	0.0
K12111	138.0
K07329	0.0
K07328	0.0
K07323	194.0
K07322	65054.0
K07321	176.0
K07320	194.0
K07327	0.0
K07326	0.0
K07325	0.0
K07324	0.0
K08163	188.0
K06180	107431.0
K06181	222.0
K06182	2108.0
K06183	4340.0
K06186	194.0
K06187	37192.0
K06188	396.0
K06189	194.0
K08359	188.0
K07589	1.0
K07588	32527.0
K07587	0.0
K07586	1390.0
K07585	0.0
K07584	4147.0
K07583	0.0
K07582	0.0
K07581	0.0
K07580	0.0
K11139	0.0
K05989	39333.0
K05988	0.0
K05985	2232.0
K05987	0.0
K05986	28.0
K10843	0.0
K08354	188.0
K10844	0.0
K10848	0.0
K00673	33.0
K00674	32818.0
K00675	163.0
K00676	4189.0
K00677	32793.0
K06988	2.0
K06989	186.0
K08351	1.0
K06980	223.0
K06981	0.0
K06982	0.0
K08350	190.0
K06984	0.0
K06985	1.0
K06986	0.0
K06987	1648.0
K02445	1602.0
K02444	1608.0
K00582	0.0
K00583	0.0
K00580	0.0
K02110	37284.0
K00586	0.0
K00587	0.0
K00584	8.0
K08921	0.0
K02441	191.0
K00588	10.0
K08922	0.0
K02440	959.0
K00018	36550.0
K08923	0.0
K02443	1687.0
K00019	6.0
K02442	0.0
K08925	0.0
K08926	0.0
K08927	0.0
K03149	677.0
K06604	0.0
K00015	0.0
K01989	4620.0
K00854	6808.0
K00855	190.0
K00856	0.0
K00857	1112.0
K00850	75914.0
K00851	522.0
K00852	5788.0
K00853	299.0
K00858	37101.0
K00859	37069.0
K01181	503.0
K01180	0.0
K01183	1522.0
K01182	3638.0
K01185	33263.0
K01184	0.0
K01187	101771.0
K01188	36068.0
K02596	4.0
K13766	4.0
K13767	54.0
K13003	0.0
K13002	1.0
K13000	0.0
K02984	0.0
K02986	37191.0
K02987	0.0
K02636	0.0
K02982	35941.0
K02983	0.0
K02638	0.0
K02639	0.0
K02988	37120.0
K08298	260.0
K08299	0.0
K03583	194.0
K03582	194.0
K03581	4745.0
K03580	222.0
K03587	32851.0
K03586	194.0
K03585	65504.0
K03584	37179.0
K03589	35396.0
K03588	39249.0
K01725	3.0
K01724	30.0
K01727	24.0
K01726	2066.0
K01721	0.0
K01720	189.0
K01722	0.0
K13008	0.0
K01729	0.0
K01728	15.0
K09530	0.0
K09539	0.0
K02188	2390.0
K02189	2412.0
K02182	0.0
K02183	0.0
K03769	315.0
K03768	38889.0
K03767	194.0
K03765	0.0
K03764	190.0
K03763	7122.0
K03762	320.0
K03761	1.0
K03760	4.0
K09457	63.0
K09456	1.0
K09459	62.0
K09458	37008.0
K00602	105860.0
K13988	0.0
K13985	0.0
K09981	10.0
K09980	1.0
K09983	0.0
K09982	3.0
K09985	0.0
K09984	0.0
K09987	0.0
K09986	4.0
K09989	1507.0
K09988	1512.0
K12583	0.0
K12582	190.0
K12589	0.0
K11720	195.0
K09759	1906.0
K10985	0.0
K10984	124.0
K07468	0.0
K07469	1.0
K07464	2147.0
K07465	0.0
K07466	0.0
K07467	1743.0
K07460	35440.0
K07461	2789.0
K07462	37018.0
K07463	0.0
K10679	254.0
K10678	1.0
K10671	0.0
K10670	1103.0
K10673	0.0
K10672	271.0
K10674	3.0
K10677	0.0
K10676	0.0
K08726	0.0
K08724	281.0
K08722	701.0
K08723	0.0
K08720	0.0
K08721	0.0
K08728	352.0
K10187	0.0
K00119	0.0
K00118	28.0
K00449	3.0
K00448	3.0
K00115	0.0
K00446	0.0
K00117	62.0
K00116	219.0
K00111	35459.0
K00442	0.0
K00113	190.0
K00112	190.0
K01539	0.0
K01531	2682.0
K04720	2938.0
K01533	37356.0
K01534	42314.0
K01535	0.0
K01537	37047.0
K14358	0.0
K14605	0.0
K14606	0.0
K00413	1.0
K10120	144.0
K05600	0.0
K05777	1.0
K03972	0.0
K03973	492.0
K03970	190.0
K03971	0.0
K03976	36897.0
K03977	37191.0
K03974	190.0
K03975	33392.0
K03978	37163.0
K03979	37192.0
K13378	32703.0
K02372	4588.0
K02371	36369.0
K02377	33956.0
K02379	366.0
K03396	0.0
K03397	0.0
K03394	3570.0
K03395	0.0
K03392	0.0
K03393	0.0
K03390	32558.0
K03391	0.0
K03399	106.0
K03027	0.0
K12136	0.0
K12137	8.0
K06610	143.0
K12138	0.0
K12139	0.0
K11444	0.0
K11440	0.0
K11443	0.0
K11442	0.0
K00612	29.0
K00613	130.0
K00610	34822.0
K00611	4715.0
K00616	2622.0
K00617	0.0
K00614	4.0
K00615	46142.0
K00619	10.0
K10863	0.0
K07874	0.0
K06234	0.0
K10240	0.0
K10241	0.0
K10242	0.0
K10243	0.0
K04110	0.0
K04113	0.0
K04112	0.0
K04115	0.0
K04114	0.0
K04117	0.0
K04116	0.0
K04118	0.0
K05517	188.0
K07705	247.0
K07704	385.0
K07707	1372.0
K07706	1338.0
K07701	1.0
K07700	190.0
K07703	1.0
K07702	190.0
K07709	0.0
K07708	194.0
K01955	40069.0
K13042	0.0
K09934	0.0
K09935	2025.0
K06216	255.0
K09937	1.0
K13745	4.0
K13746	0.0
K13747	34721.0
K13740	0.0
K13741	0.0
K13742	0.0
K06211	1442.0
K06212	320.0
K09933	1.0
K02618	188.0
K02619	32717.0
K02968	36931.0
K02966	0.0
K02967	37191.0
K02616	191.0
K02965	37191.0
K02962	0.0
K02611	188.0
K02613	188.0
K03569	40936.0
K03568	217.0
K03565	37075.0
K06218	1.0
K03567	190.0
K03566	192.0
K03561	65428.0
K03560	194.0
K03563	3401.0
K03562	195.0
K06430	0.0
K01709	294.0
K01708	1.0
K01707	0.0
K01706	174.0
K01705	0.0
K01704	73982.0
K01703	75324.0
K01702	0.0
K14165	0.0
K14164	0.0
K14166	0.0
K14161	29.0
K14160	0.0
K14162	29.0
K05396	335.0
K03709	202.0
K03708	246.0
K08160	4.0
K03701	71300.0
K03700	2364.0
K03703	35767.0
K03702	37191.0
K03705	4442.0
K03704	6744.0
K03707	198.0
K03706	1937.0
K06289	0.0
K06288	0.0
K06283	2287.0
K06282	349.0
K06281	349.0
K06287	36775.0
K06286	352.0
K06285	91.0
K06284	2141.0
K08161	795.0
K07540	0.0
K06438	1193.0
K06869	0.0
K06868	0.0
K06867	232.0
K06866	190.0
K06865	0.0
K06864	2134.0
K06863	0.0
K06862	0.0
K06861	32759.0
K06860	0.0
K12659	0.0
K12658	29.0
K07547	0.0
K07546	0.0
K15023	0.0
K15022	0.0
K15020	0.0
K15024	2095.0
K08700	0.0
K08162	1441.0
K07544	0.0
K00137	1.0
K00135	632.0
K00134	37242.0
K00133	37177.0
K00132	8.0
K00131	9.0
K00130	1445.0
K00139	0.0
K00138	0.0
K00429	0.0
K00428	32524.0
K00421	0.0
K00423	0.0
K00425	33404.0
K00427	1.0
K00426	33403.0
K14292	0.0
K14379	0.0
K14370	0.0
K14371	0.0
K14372	0.0
K14373	0.0
K14374	0.0
K14375	0.0
K09845	0.0
K14082	0.0
K14083	24.0
K14080	0.0
K14081	0.0
K14086	1251.0
K14087	1381.0
K14084	70.0
K14088	1381.0
K14089	1251.0
K01552	3788.0
K01551	226.0
K01556	0.0
K01557	0.0
K01554	188.0
K01555	0.0
K04708	0.0
K03955	0.0
K13689	0.0
K13688	41.0
K13683	0.0
K13685	1992.0
K13684	0.0
K13687	0.0
K13686	0.0
K14159	7.0
K02399	190.0
K02398	509.0
K02395	493.0
K02394	191.0
K02397	1761.0
K02396	3279.0
K02391	191.0
K02390	3335.0
K02393	191.0
K02392	6427.0
K13533	0.0
K13532	0.0
K13531	1.0
K13530	0.0
K01550	0.0
K05658	0.0
K14054	4.0
K02601	37779.0
K02970	36930.0
K05378	0.0
K12339	194.0
K14060	188.0
K11687	0.0
K11686	0.0
K11685	1.0
K11689	333.0
K11688	360.0
K08939	0.0
K03048	427.0
K03049	0.0
K13821	474.0
K13820	5.0
K03042	0.0
K03043	37108.0
K03040	36972.0
K03041	0.0
K03046	37120.0
K03047	0.0
K03044	0.0
K03045	0.0
K00348	32716.0
K09847	0.0
K00692	115.0
K00638	3759.0
K00639	32938.0
K00693	0.0
K00634	33981.0
K00635	1.0
K00630	0.0
K00631	194.0
K00632	762.0
K00633	1629.0
K00691	357.0
K00696	0.0
K00694	262.0
K00695	0.0
K10854	0.0
K07811	0.0
K07810	191.0
K07813	3626.0
K07812	130.0
K07814	1301.0
K07816	378.0
K00090	4.0
K00091	1366.0
K00094	103.0
K00096	1488.0
K00097	33252.0
K00098	0.0
K00099	36707.0
K10228	0.0
K10229	0.0
K12548	0.0
K10222	0.0
K10220	0.0
K10221	0.0
K10227	0.0
K05822	11.0
K01949	0.0
K01945	36874.0
K01947	0.0
K01946	0.0
K01941	39.0
K01940	36758.0
K06357	0.0
K07729	11545.0
K07728	0.0
K07727	5487.0
K07726	2264.0
K07725	0.0
K07724	190.0
K07723	96.0
K07722	175.0
K07721	0.0
K07720	16224.0
K00899	85.0
K05824	0.0
K00891	38830.0
K00892	189.0
K00895	61.0
K00897	142.0
K08151	217.0
K08153	97.0
K08154	190.0
K02948	37191.0
K02942	0.0
K02944	0.0
K05665	0.0
K02946	37048.0
K13793	0.0
K06352	0.0
K01769	0.0
K01768	71.0
K01761	195.0
K01760	480.0
K01762	0.0
K09578	0.0
K01766	190.0
K08164	0.0
K02493	37120.0
K08166	0.0
K08167	193.0
K02496	190.0
K02497	0.0
K02494	194.0
K02495	40890.0
K02498	190.0
K02499	347.0
K08168	0.0
K08169	2.0
K14415	1481.0
K14414	217.0
K06881	37060.0
K00436	0.0
K06332	0.0
K12815	0.0
K12810	0.0
K06885	458.0
K00437	5.0
K06335	0.0
K06334	4963.0
K03547	3979.0
K03546	2540.0
K03545	39194.0
K03544	38973.0
K03543	32912.0
K06888	1474.0
K10941	0.0
K03549	402.0
K03548	190.0
K10940	0.0
K02236	591.0
K02237	4123.0
K02234	0.0
K02232	2494.0
K02233	3833.0
K02230	47.0
K02231	6183.0
K06359	0.0
K02238	36981.0
K02239	0.0
K03723	36779.0
K03722	1188.0
K03721	190.0
K03720	190.0
K03727	0.0
K03726	0.0
K03725	0.0
K03724	182.0
K06358	0.0
K12673	0.0
K12679	0.0
K12678	0.0
K06410	939.0
K11898	0.0
K11899	0.0
K11896	379.0
K11897	0.0
K11894	190.0
K11895	190.0
K11892	190.0
K11893	190.0
K11890	3.0
K11891	193.0
K08762	0.0
K08764	0.0
K08765	0.0
K10418	0.0
K11325	0.0
K11326	0.0
K11327	0.0
K11328	0.0
K11329	0.0
K00151	188.0
K00150	0.0
K00153	0.0
K00400	0.0
K00407	1.0
K00406	29.0
K00405	29.0
K00404	29.0
K00158	113.0
K01342	0.0
K09388	0.0
K09386	0.0
K09384	352.0
K04094	2425.0
K04095	1703.0
K04096	37059.0
K04097	192.0
K04090	3.0
K04091	223.0
K04092	0.0
K04093	0.0
K04098	0.0
K04099	0.0
K01578	0.0
K01579	33081.0
K01574	146.0
K01575	97.0
K01576	0.0
K01577	207.0
K01571	2460.0
K01572	37645.0
K01573	2.0
K02009	1734.0
K02008	15184.0
K02005	67496.0
K02004	256407.0
K02007	2017.0
K02006	21143.0
K02001	193.0
K02000	192.0
K02003	108223.0
K02002	203.0
K03065	0.0
K08952	0.0
K03060	4491.0
K13809	0.0
K10948	0.0
K09607	0.0
K06125	0.0
K04337	0.0
K06120	103.0
K06121	0.0
K04336	0.0
K01127	0.0
K09703	6.0
K00004	1.0
K14699	0.0
K09702	244.0
K14698	0.0
K05311	268.0
K13829	0.0
K10943	0.0
K07291	0.0
K07290	1.0
K10206	4167.0
K10202	1.0
K10208	0.0
K10209	1.0
K01966	2.0
K01965	1.0
K01964	4.0
K01963	2847.0
K01962	2408.0
K01961	38608.0
K01960	32515.0
K01969	4.0
K01968	4.0
K07749	1835.0
K07748	0.0
K07741	549.0
K07740	1.0
K07743	0.0
K07742	4330.0
K07745	0.0
K07744	0.0
K07746	189.0
K01299	1464.0
K01295	429.0
K01297	1356.0
K02922	0.0
K05603	0.0
K02921	0.0
K02926	37191.0
K05607	0.0
K02924	0.0
K05605	0.0
K02928	0.0
K02929	0.0
K00216	4.0
K00217	0.0
K00214	0.0
K00215	37163.0
K00213	0.0
K00210	0.0
K00211	0.0
K00218	0.0
K00219	327.0
K01035	5.0
K01034	438.0
K04517	36552.0
K01740	71722.0
K01031	4.0
K01746	192.0
K01745	405.0
K01744	32895.0
K01749	1027.0
K01039	60.0
K04518	32620.0
K09591	0.0
K14129	0.0
K14128	0.0
K14121	0.0
K14120	0.0
K14123	0.0
K14122	0.0
K14125	0.0
K14124	0.0
K14127	0.0
K14126	0.0
K03521	37288.0
K03520	0.0
K03523	4508.0
K03522	37235.0
K03525	36849.0
K03524	36927.0
K03527	36858.0
K03526	36777.0
K03529	4468.0
K03528	194.0
K06338	0.0
K02217	34718.0
K03299	283.0
K03298	197.0
K13472	0.0
K03293	2130.0
K03292	6177.0
K03291	1.0
K03290	0.0
K03297	1952.0
K03296	68580.0
K03295	32886.0
K03294	3723.0
K13009	0.0
K12690	0.0
K09743	0.0
K06022	0.0
K07190	0.0
K06021	0.0
K07192	416.0
K06020	0.0
K06027	0.0
K06026	0.0
K09744	0.0
K07991	0.0
K08749	0.0
K09835	0.0
K09834	0.0
K10439	8342.0
K06351	0.0
K09833	0.0
K10925	0.0
K10924	0.0
K10927	0.0
K10926	0.0
K10923	0.0
K10922	0.0
K09629	0.0
K10697	0.0
K00179	1228.0
K00172	694.0
K00171	320.0
K00170	460.0
K00177	33081.0
K00176	33081.0
K00175	67143.0
K00174	66772.0
K13478	0.0
K14338	0.0
K14339	0.0
K14335	0.0
K14337	0.0
K14330	0.0
K14331	0.0
K14333	0.0
K08918	0.0
K13479	567.0
K04078	37058.0
K04079	36791.0
K04076	96.0
K04077	37129.0
K04074	1786.0
K04075	36850.0
K04072	5450.0
K04073	0.0
K04070	3689.0
K04071	0.0
K14597	0.0
K13318	0.0
K08280	0.0
K13641	340.0
K13640	130.0
K13643	256.0
K13642	0.0
K02027	55787.0
K02026	99078.0
K02025	106387.0
K02024	1.0
K02023	1968.0
K02022	194.0
K02021	1.0
K02020	1489.0
K02029	9263.0
K02028	8926.0
K03886	0.0
K03887	0.0
K03884	0.0
K03885	32994.0
K03881	0.0
K03888	0.0
K03889	0.0
K12998	0.0
K12999	0.0
K12992	411.0
K12993	0.0
K12990	1252.0
K12991	0.0
K12996	10.0
K12997	1.0
K12994	0.0
K12995	55.0
K08979	0.0
K08978	34645.0
K03088	266720.0
K03089	194.0
K03086	38864.0
K03087	190.0
K08971	0.0
K08970	29.0
K03082	30.0
K03080	1.0
K08974	35668.0
K13868	0.0
K00918	197.0
K01553	0.0
K12214	0.0
K11646	0.0
K11645	0.0
K11641	0.0
K11640	0.0
K12736	0.0
K12733	0.0
K07507	33638.0
K07506	4.0
K07505	0.0
K07504	0.0
K07503	0.0
K07502	1690.0
K07501	21.0
K07500	0.0
K07509	0.0
K07508	0.0
K11422	0.0
K08698	0.0
K10773	37467.0
K10774	0.0
K14286	0.0
K10778	195.0
K14287	4.0
K00140	21.0
K05501	190.0
K01903	250.0
K01902	250.0
K01905	5.0
K01904	0.0
K01907	0.0
K01906	0.0
K01909	0.0
K01908	0.0
K14534	2343.0
K00147	36851.0
K07767	0.0
K07769	0.0
K07768	0.0
K06203	190.0
K06202	190.0
K09921	191.0
K09920	1.0
K09927	1280.0
K09024	4.0
K09022	412.0
K09023	29.0
K09020	9.0
K09021	0.0
K02908	0.0
K02909	37383.0
K08218	32736.0
K08219	1.0
K02904	37162.0
K02906	37191.0
K02907	37089.0
K02902	36921.0
K00230	199.0
K00231	17.0
K00232	0.0
K08976	29.0
K00234	0.0
K00239	33240.0
K06209	3617.0
K09928	40.0
K01015	0.0
K01014	0.0
K01012	37023.0
K01011	855.0
K01010	0.0
K08920	0.0
K14103	0.0
K14102	0.0
K14101	0.0
K14100	0.0
K14105	0.0
K14104	0.0
K14109	0.0
K14108	0.0
K06401	0.0
K00893	0.0
K13402	0.0
K12858	0.0
K03503	32691.0
K03502	36788.0
K03501	37163.0
K03500	4631.0
K08924	0.0
K02278	217.0
K02279	898.0
K12977	0.0
K02276	1.0
K02277	0.0
K02274	30.0
K02275	30.0
K13450	0.0
K13451	0.0
K13452	0.0
K13454	0.0
K13455	0.0
K12509	0.0
K12508	3.0
K12507	0.0
K12506	1470.0
K12500	190.0
K12503	0.0
K05926	0.0
K09728	0.0
K14587	9.0
K06597	0.0
K06596	4.0
K06595	0.0
K06599	0.0
K06598	0.0
K07978	0.0
K07979	9177.0
K07976	0.0
K14585	0.0
K10907	5704.0
K10906	188.0
K10901	0.0
K10909	0.0
K10908	0.0
K09819	29.0
K09818	0.0
K09817	36564.0
K09816	36564.0
K09815	36641.0
K06374	3648.0
K06373	3647.0
K09812	37999.0
K09811	38003.0
K09810	34001.0
K09724	0.0
K14582	0.0
K09721	0.0
K04058	216.0
K04059	0.0
K04050	0.0
K04051	0.0
K04052	0.0
K04053	0.0
K04054	0.0
K04055	0.0
K04056	28.0
K04057	0.0
K01047	0.0
K08975	0.0
K10015	1.0
K10014	1.0
K10017	1.0
K10016	1.0
K10011	380.0
K10010	592.0
K10013	1.0
K10012	1462.0
K10019	0.0
K10018	0.0
K13665	0.0
K13664	0.0
K13663	0.0
K13662	0.0
K13661	0.0
K13660	0.0
K13669	0.0
K13668	0.0
K07641	29.0
K01466	199.0
K13590	2.0
K01464	1231.0
K01465	37171.0
K01462	41601.0
K01463	220.0
K01460	190.0
K01461	0.0
K13599	1.0
K13598	0.0
K01468	271.0
K01469	28.0
K09251	4.0
K09252	3.0
K02041	1531.0
K02040	37203.0
K02043	1.0
K02045	416.0
K02044	1786.0
K02047	445.0
K02046	445.0
K02049	7504.0
K02048	638.0
K05549	0.0
K05548	3.0
K06046	0.0
K03319	1088.0
K03316	701.0
K03317	322.0
K03314	198.0
K03315	35504.0
K03312	2989.0
K03313	361.0
K03310	10356.0
K03311	3018.0
K12052	0.0
K02945	36519.0
K06162	6.0
K06163	6.0
K06160	0.0
K06161	0.0
K06166	6.0
K00359	489.0
K06164	6.0
K06165	6.0
K06168	36707.0
K06169	4.0
K13020	17.0
K07158	0.0
K07159	0.0
K04835	1.0
K11621	0.0
K11991	190.0
K11622	0.0
K11996	332.0
K11627	0.0
K11626	0.0
K11629	0.0
K11628	0.0
K07561	0.0
K07560	37128.0
K07563	0.0
K07562	0.0
K07565	0.0
K07564	0.0
K07567	38341.0
K07566	69540.0
K07569	0.0
K07568	69223.0
K09925	0.0
K11199	0.0
K11198	0.0
K11192	189.0
K11191	0.0
K11196	0.0
K11195	0.0
K11194	0.0
K02492	2007.0
K10713	0.0
K10710	346.0
K10711	1.0
K10716	189.0
K02490	16.0
K10714	0.0
K10715	0.0
K01929	37130.0
K01928	37648.0
K01923	37933.0
K01922	33.0
K01921	37800.0
K01920	195.0
K01926	36524.0
K01925	37169.0
K01924	37101.0
K07789	218.0
K07788	190.0
K07785	0.0
K07784	188.0
K07787	239.0
K07786	0.0
K07781	1.0
K07783	192.0
K07782	1.0
K05835	4.0
K06355	0.0
K14661	0.0
K09844	0.0
K00782	324.0
K00783	37192.0
K00784	36498.0
K00785	0.0
K00786	1645.0
K00039	0.0
K00036	1906.0
K00037	0.0
K00034	312.0
K00035	0.0
K00032	0.0
K00033	1906.0
K00030	71.0
K00031	36700.0
K01259	666.0
K01258	36921.0
K01255	1639.0
K01256	573.0
K01251	34302.0
K01250	586.0
K01253	0.0
K01252	191.0
K09008	0.0
K09009	0.0
K09000	28.0
K09001	200.0
K09002	1335.0
K09003	0.0
K09004	4.0
K09005	139.0
K09006	0.0
K09007	32.0
K09846	0.0
K08234	1845.0
K00258	0.0
K00259	98.0
K00252	1.0
K00253	4.0
K00256	0.0
K00257	32682.0
K00254	0.0
K00255	4.0
K01079	379.0
K01078	28.0
K01071	351.0
K01070	194.0
K01073	95.0
K01077	34334.0
K01076	126.0
K14472	0.0
K14471	0.0
K14470	0.0
K14475	134.0
K09841	0.0
K02788	259.0
K02782	6.0
K02783	289.0
K02781	174.0
K02786	259.0
K02787	0.0
K02784	190.0
K01060	116.0
K01787	329.0
K01786	3671.0
K01785	69466.0
K01784	41529.0
K01783	37638.0
K01782	637.0
K01781	0.0
K01780	0.0
K01789	0.0
K01788	1939.0
K02526	150.0
K02527	32750.0
K02525	96.0
K02250	0.0
K02523	32750.0
K02520	37124.0
K02521	190.0
K02258	1.0
K02259	30.0
K02528	37190.0
K02529	59947.0
K03781	34110.0
K03780	374.0
K03783	35039.0
K03782	243.0
K03785	1107.0
K03784	2570.0
K03787	34010.0
K03786	36059.0
K03789	4199.0
K03788	190.0
K10700	0.0
K00342	32741.0
K03124	0.0
K03120	0.0
K12527	566.0
K12526	0.0
K12525	378.0
K12524	65433.0
K12523	0.0
K12522	0.0
K09789	32526.0
K09788	243.0
K09787	4200.0
K09786	96.0
K09785	0.0
K09781	194.0
K09780	5.0
K10961	0.0
K10960	0.0
K10963	0.0
K10962	0.0
K10965	0.0
K10964	0.0
K10966	0.0
K09879	0.0
K06318	0.0
K06311	0.0
K06310	256.0
K06312	0.0
K06314	0.0
K06317	257.0
K11389	0.0
K11386	0.0
K11387	0.0
K11384	29.0
K11385	0.0
K11382	0.0
K11383	0.0
K11381	19.0
K11949	0.0
K10380	0.0
K04032	219.0
K04033	0.0
K04030	359.0
K04031	2389.0
K04036	0.0
K04037	0.0
K04034	10.0
K04035	9.0
K04038	0.0
K04039	0.0
K07046	73.0
K07047	1754.0
K07044	21.0
K07045	2816.0
K07042	4664.0
K07043	34962.0
K07040	4492.0
K07041	0.0
K07048	474.0
K07049	0.0
K08664	0.0
K02584	18.0
K10039	592.0
K10038	1.0
K10037	1.0
K10036	1273.0
K04788	0.0
K04789	0.0
K04784	0.0
K04785	0.0
K04786	0.0
K04787	0.0
K04780	0.0
K04781	4.0
K04782	1.0
K04783	0.0
K13601	0.0
K13603	0.0
K13602	0.0
K13605	0.0
K13604	0.0
K13607	130.0
K02404	316.0
K05783	0.0
K05782	5.0
K05781	6.0
K05780	6.0
K05787	190.0
K05786	224.0
K05785	219.0
K05784	0.0
K05789	0.0
K05788	194.0
K01442	35058.0
K01443	4427.0
K01444	70.0
K01446	0.0
K01447	33144.0
K01448	40923.0
K01449	2209.0
K14803	0.0
K02069	339.0
K05569	1312.0
K08008	0.0
K02063	190.0
K05566	1312.0
K05565	1.0
K05563	4.0
K05562	4.0
K05561	4.0
K02064	190.0
K03338	1384.0
K03339	0.0
K03330	0.0
K03331	0.0
K03332	11.0
K03333	0.0
K03335	1281.0
K03336	1252.0
K03337	1384.0
K12956	0.0
K12957	32.0
K12954	0.0
K12955	0.0
K12952	0.0
K12953	0.0
K12950	0.0
K12951	0.0
K14733	0.0
K00109	0.0
K06148	11719.0
K06149	191.0
K06144	190.0
K06145	190.0
K06146	0.0
K06147	123401.0
K06141	0.0
K06142	99109.0
K06143	15.0
K11945	0.0
K08948	0.0
K08949	0.0
K00071	0.0
K14664	0.0
K13810	0.0
K14665	5.0
K03058	0.0
K11609	0.0
K11608	0.0
K14660	0.0
K11603	0.0
K11602	0.0
K11601	0.0
K11600	0.0
K11607	218.0
K11606	218.0
K11605	218.0
K11604	218.0
K10558	9.0
K10559	50.0
K10550	9.0
K10551	9.0
K10552	0.0
K10553	0.0
K10554	0.0
K10555	35.0
K10556	9.0
K10557	9.0
K03051	0.0
K03050	0.0
K07549	0.0
K07548	0.0
K07239	28.0
K07235	194.0
K07234	1.0
K07237	190.0
K07236	191.0
K07231	0.0
K07230	188.0
K07233	7.0
K07232	1.0
K02467	0.0
K05306	1279.0
K05305	1355.0
K05304	0.0
K05303	28.0
K05301	0.0
K02565	190.0
K08644	0.0
K08646	0.0
K08641	60.0
K08643	0.0
K08642	0.0
K12146	0.0
K00010	1455.0
K00011	0.0
K00012	36141.0
K00013	36772.0
K00014	37151.0
K00016	5027.0
K09065	0.0
K08252	34.0
K08253	0.0
K08256	0.0
K08255	0.0
K08258	0.0
K08259	0.0
K00274	30.0
K00275	242.0
K00276	0.0
K00270	0.0
K00271	0.0
K00272	0.0
K00273	0.0
K00278	33662.0
K00279	0.0
K12675	0.0
K01277	32527.0
K01274	0.0
K01273	3521.0
K01271	2451.0
K01270	67742.0
K01278	32559.0
K00906	378.0
K00904	652.0
K00903	193.0
K00901	770.0
K13785	0.0
K00908	0.0
K11149	0.0
K01053	29.0
K01051	18.0
K01057	33.0
K01056	37191.0
K01055	4.0
K01054	0.0
K01058	195.0
K02500	36772.0
K02501	36642.0
K02502	3773.0
K02503	37002.0
K02504	190.0
K02505	190.0
K02506	0.0
K02507	190.0
K02508	188.0
K02509	378.0
K00291	0.0
K13410	0.0
K13148	0.0
K13419	0.0
K05825	0.0
K03106	37191.0
K03105	0.0
K03101	38597.0
K03100	74221.0
K12541	0.0
K12540	0.0
K12543	0.0
K12542	0.0
K12545	0.0
K12544	0.0
K12547	0.0
K12546	0.0
K12549	0.0
K06080	190.0
K11018	0.0
K11019	0.0
K11016	0.0
K11017	0.0
K11014	0.0
K11015	0.0
K11012	0.0
K11013	0.0
K11010	0.0
K11011	0.0
K06333	2214.0
K06880	0.0
K06883	28.0
K06882	0.0
K09857	219.0
K06884	0.0
K06887	567.0
K06886	30.0
K06889	73177.0
K10942	0.0
K09859	17.0
K09858	194.0
K10947	41588.0
K10946	0.0
K10945	0.0
K10944	0.0
K13284	0.0
K00483	188.0
K00481	3.0
K00480	0.0
K00486	0.0
K00485	0.0
K00484	189.0
K09901	190.0
K10929	0.0
K07684	190.0
K07685	190.0
K07686	190.0
K07687	190.0
K07681	0.0
K07688	0.0
K07689	190.0
K10928	0.0
K04018	1.0
K04019	227.0
K04014	450.0
K04015	718.0
K04016	190.0
K04017	1.0
K04013	320.0
K07060	0.0
K07061	0.0
K07062	225.0
K07063	0.0
K07064	0.0
K07065	0.0
K07066	1252.0
K07067	96.0
K07068	0.0
K07069	1252.0
K01121	0.0
K13629	0.0
K13628	223.0
K13623	0.0
K13622	28.0
K13620	0.0
K13626	1709.0
K08586	0.0
K08587	0.0
K01428	1285.0
K01429	1284.0
K01422	32527.0
K01423	193.0
K01420	4879.0
K01421	4254.0
K01426	1588.0
K01427	0.0
K01424	36550.0
K01425	33535.0
K08068	0.0
K07538	0.0
K13086	0.0
K13085	0.0
K07287	190.0
K07824	0.0
K07682	0.0
K02722	0.0
K12978	0.0
K12979	6.0
K12972	377.0
K12973	190.0
K12974	190.0
K12975	1.0
K12976	0.0
K07821	0.0
K07683	95.0
K14750	0.0
K14751	0.0
K14953	0.0
K12288	190.0
K12289	190.0
K12282	0.0
K12283	0.0
K12280	0.0
K12281	0.0
K12286	0.0
K12287	0.0
K12284	0.0
K12285	0.0
K11957	0.0
K11956	0.0
K11955	0.0
K11954	0.0
K11953	0.0
K11952	0.0
K11951	0.0
K11950	0.0
K11959	0.0
K11958	0.0
K13889	189.0
K13888	193.0
K11963	0.0
K07217	88.0
K07216	2456.0
K07215	4.0
K07214	1495.0
K07213	277.0
K07212	0.0
K07219	163.0
K07218	0.0
K12150	190.0
K08689	0.0
K08688	0.0
K00402	0.0
K00401	0.0
K11994	0.0
K00152	0.0
K01043	18.0
K00154	7.0
K00157	0.0
K00156	32699.0
K10533	0.0
K10530	255.0
K10531	0.0
K10536	690.0
K10537	10.0
K10535	0.0
K10538	1.0
K10539	10.0
K00073	211.0
K13934	1.0
K00076	198.0
K00077	36611.0
K00074	4594.0
K00075	37030.0
K00078	0.0
K00079	0.0
K02290	0.0
K02563	37130.0
K02292	0.0
K08966	0.0
K02294	0.0
K08278	0.0
K08279	1.0
K08274	0.0
K08275	0.0
K08276	190.0
K08277	0.0
K00298	0.0
K00299	33.0
K00296	0.0
K00297	36121.0
K00294	17.0
K00292	0.0
K00293	0.0
K00290	33700.0
K07757	143.0
K12089	0.0
K01210	6.0
K01213	0.0
K01212	1334.0
K01215	255.0
K01214	0.0
K01217	0.0
K01216	0.0
K01219	0.0
K01218	1377.0
K02749	0.0
K02746	365.0
K02747	324.0
K02744	770.0
K02745	367.0
K02742	190.0
K00924	61.0
K00925	38671.0
K00926	3466.0
K00927	37191.0
K00928	37233.0
K00929	34425.0
K12085	0.0
K02298	194.0
K02299	194.0
K02568	320.0
K02569	190.0
K02562	1.0
K02291	30.0
K02560	190.0
K02293	0.0
K02566	48.0
K02567	320.0
K02564	69627.0
K02297	194.0
K03169	76131.0
K03168	37093.0
K03163	0.0
K03162	0.0
K03167	0.0
K03166	0.0
K11038	0.0
K11039	0.0
K11030	0.0
K11031	0.0
K11032	0.0
K11033	0.0
K11034	0.0
K11035	0.0
K11036	0.0
K11037	0.0
K02546	0.0
K07668	752.0
K07669	0.0
K07666	222.0
K07667	6899.0
K07664	193.0
K07665	1812.0
K07662	190.0
K07663	29.0
K07660	190.0
K07661	4.0
K03927	5055.0
K07008	194.0
K07009	2074.0
K07002	291.0
K07003	3542.0
K07000	194.0
K07001	34393.0
K07006	291.0
K07007	38797.0
K07004	3.0
K07005	37726.0
K03921	1.0
K02956	37079.0
K09725	0.0
K09181	251.0
K08599	0.0
K08598	0.0
K08591	37712.0
K08590	32973.0
K01156	207.0
K01154	36541.0
K01407	190.0
K01400	0.0
K01153	36083.0
K01150	190.0
K01151	36753.0
K01408	0.0
K01409	38854.0
K01158	0.0
K01159	34837.0
K05523	4.0
K05522	189.0
K05521	1871.0
K05520	32760.0
K05527	194.0
K05526	4.0
K05525	0.0
K05524	13.0
K05529	0.0
K14518	0.0
K14519	29.0
K05949	0.0
K01754	4359.0
K05942	0.0
K01027	0.0
K02171	0.0
K02170	194.0
K02173	64.0
K02172	0.0
K01751	730.0
K06416	480.0
K06417	0.0
K06414	0.0
K06947	0.0
K03379	4.0
K03808	408.0
K03809	46.0
K03806	194.0
K06412	2521.0
K03804	190.0
K12296	0.0
K03802	8.0
K03803	33029.0
K06413	9.0
K10808	0.0
K06411	943.0
K01028	18.0
K01029	377.0
K11931	0.0
K11930	0.0
K11933	190.0
K11932	190.0
K11935	0.0
K11934	3.0
K11937	0.0
K11936	1.0
K11939	189.0
K11938	0.0
K10800	28.0
K06419	18.0
K11929	0.0
K07271	2429.0
K07270	6.0
K07273	32701.0
K07272	0.0
K07275	194.0
K07274	190.0
K07277	32750.0
K07276	1.0
K07279	1.0
K07278	191.0
K10623	0.0
K02481	32547.0
K11520	0.0
K02480	0.0
K08170	0.0
K02485	190.0
K02484	32767.0
K02487	188.0
K08600	7498.0
K08603	0.0
K08602	1131.0
K08605	0.0
K08604	0.0
K09956	32.0
K09957	0.0
K09954	218.0
K09955	36768.0
K09952	286.0
K09953	0.0
K09950	0.0
K09951	2190.0
K09958	29.0
K09959	0.0
K07495	201.0
K07494	41.0
K07497	1585.0
K07496	1138.0
K07491	2884.0
K07490	189.0
K07493	1.0
K07492	0.0
K07499	0.0
K07498	1.0
K11209	1.0
K11208	0.0
K11204	0.0
K11203	258.0
K11202	296.0
K11201	189.0
K11200	5.0
K00058	39858.0
K00059	43767.0
K00728	0.0
K00729	0.0
K00055	96.0
K00057	37195.0
K00050	1560.0
K00051	0.0
K00720	0.0
K00721	32906.0
K14424	0.0
K06033	0.0
K14189	0.0
K14188	357.0
K06364	0.0
K14187	380.0
K01239	1393.0
K01238	54.0
K01897	68900.0
K01232	365.0
K01895	790.0
K01230	0.0
K01893	36978.0
K01236	0.0
K01235	20.0
K01890	37191.0
K02768	490.0
K02769	384.0
K02760	2621.0
K02761	3719.0
K02763	0.0
K02764	0.0
K02765	523.0
K00948	39296.0
K00949	4394.0
K00942	37645.0
K00943	35323.0
K00940	33200.0
K00941	73885.0
K00946	65253.0
K00947	0.0
K00944	0.0
K00945	43895.0
K01097	0.0
K01096	194.0
K01095	209.0
K01093	189.0
K01092	34489.0
K01091	43193.0
K01090	4849.0
K03499	44410.0
K03498	42400.0
K03491	1756.0
K03490	1456.0
K03493	0.0
K03492	11.0
K03495	37049.0
K03497	76953.0
K03496	45890.0
K02817	0.0
K02814	1.0
K02815	1.0
K02810	1056.0
K02548	34054.0
K02549	220.0
K02818	0.0
K02819	1613.0
K03637	904.0
K03636	315.0
K03147	35022.0
K03146	0.0
K08851	0.0
K06518	36405.0
K09729	88.0
K06048	0.0
K06045	57.0
K06044	0.0
K09727	0.0
K09726	0.0
K06041	32808.0
K09720	0.0
K09723	0.0
K06042	2323.0
K09897	190.0
K09896	190.0
K09895	194.0
K09894	190.0
K09893	190.0
K09892	190.0
K09891	190.0
K09890	188.0
K09899	190.0
K09898	190.0
K03622	0.0
K07648	190.0
K07649	188.0
K07398	0.0
K07399	8.0
K11056	0.0
K11057	0.0
K11054	0.0
K11055	0.0
K07640	190.0
K07393	97.0
K07390	223.0
K07391	36744.0
K07644	222.0
K07645	225.0
K07646	39279.0
K07647	0.0
K10896	0.0
K07024	55403.0
K07025	71236.0
K07026	1.0
K07027	35188.0
K07020	0.0
K07021	240.0
K07022	0.0
K07023	2786.0
K07028	0.0
K07029	71951.0
K10094	0.0
K01390	0.0
K01392	3.0
K01399	0.0
K02673	0.0
K05893	0.0
K05897	0.0
K05896	4474.0
K05895	1858.0
K05899	0.0
K05898	0.0
K00555	0.0
K00554	35722.0
K00557	194.0
K00556	32684.0
K00551	3.0
K00559	0.0
K00558	39569.0
K01170	0.0
K01173	99.0
K01174	1.0
K01175	238.0
K01176	340.0
K01178	29.0
K01179	4972.0
K14578	0.0
K14579	0.0
K08951	0.0
K08950	0.0
K08953	0.0
K03828	219.0
K03829	1.0
K03820	32717.0
K03821	4.0
K03822	0.0
K03823	36162.0
K03824	193.0
K03825	207.0
K03826	2924.0
K03827	33056.0
K12248	0.0
K12246	0.0
K12247	0.0
K12242	0.0
K12243	0.0
K12240	0.0
K12241	0.0
K11919	0.0
K11918	0.0
K11913	0.0
K11912	0.0
K11911	189.0
K11910	190.0
K11917	0.0
K11916	0.0
K11915	0.0
K11914	0.0
K12068	188.0
K12069	0.0
K12062	188.0
K12063	188.0
K12060	188.0
K12061	188.0
K12066	188.0
K12067	188.0
K12064	0.0
K12065	188.0
K07259	32938.0
K07258	12202.0
K07253	0.0
K07251	190.0
K07250	1472.0
K07257	0.0
K07256	0.0
K07255	0.0
K07254	0.0
K05372	0.0
K05373	0.0
K05370	0.0
K05371	0.0
K05374	0.0
K05375	0.0
K09970	1.0
K09971	1.0
K09972	1.0
K09973	221.0
K09974	221.0
K09975	190.0
K09976	439.0
K09978	190.0
K09979	32685.0
K11261	1417.0
K11260	0.0
K11263	191.0
K11264	0.0
K10793	99.0
K10796	104.0
K10797	284.0
K10794	0.0
K10795	99.0
K00700	38282.0
K00701	0.0
K10798	0.0
K00703	36935.0
K00705	36525.0
K09828	0.0
K10133	0.0
K13053	190.0
K03192	29.0
K00964	0.0
K00965	2901.0
K00966	297.0
K00960	0.0
K00961	0.0
K00962	36837.0
K00963	2754.0
K00969	37169.0
K12681	0.0
K02703	0.0
K08364	0.0
K08365	4.0
K02706	0.0
K08363	1.0
K08361	0.0
K02708	0.0
K02709	0.0
K08368	350.0
K08369	200.0
K01615	1845.0
K01617	0.0
K01616	0.0
K01611	1597.0
K01610	34862.0
K01613	33210.0
K01612	0.0
K01619	37081.0
K01618	0.0
K02834	37191.0
K02835	37191.0
K05281	0.0
K03619	0.0
K03618	0.0
K03617	36809.0
K03616	277.0
K03615	36749.0
K03614	36526.0
K03613	36593.0
K03612	36521.0
K03611	194.0
K03610	3429.0
K09705	144.0
K09704	2539.0
K09701	33.0
K09700	1.0
K09709	0.0
K06391	630.0
K06390	3872.0
K06393	2601.0
K06392	2621.0
K06395	273.0
K06394	1913.0
K06397	2364.0
K06396	2311.0
K06399	3667.0
K06398	3886.0
K06435	0.0
K11078	0.0
K11079	0.0
K11074	1.0
K11075	1.0
K11076	1.0
K11077	0.0
K11070	4257.0
K11071	4370.0
K11072	5626.0
K11073	1.0
K06935	0.0
K06934	378.0
K06937	30.0
K06936	4.0
K06931	0.0
K06930	0.0
K06933	0.0
K06932	0.0
K06939	0.0
K06938	5.0
K13381	0.0
K05916	222.0
K05917	0.0
K05914	0.0
K05915	0.0
K05912	0.0
K05913	0.0
K05910	113.0
K05911	0.0
K05918	0.0
K05919	3679.0
K00392	0.0
K00390	517.0
K00397	0.0
K00395	0.0
K00394	264.0
K01884	0.0
K00399	0.0
K01886	36495.0
K01376	255.0
K01372	34222.0
K09149	0.0
K09148	0.0
K01225	83.0
K09145	1251.0
K09144	1251.0
K09147	0.0
K09146	0.0
K09141	0.0
K09140	0.0
K09143	0.0
K09142	0.0
K05709	0.0
K05708	0.0
K05879	1248.0
K05878	1248.0
K05875	190.0
K05874	190.0
K05877	189.0
K05876	0.0
K05873	188.0
K00579	0.0
K00578	0.0
K00577	0.0
K00575	3588.0
K00574	1876.0
K00573	237.0
K00571	5532.0
K00570	0.0
K01118	745.0
K01119	543.0
K01157	0.0
K01112	190.0
K01113	34.0
K04477	2372.0
K01114	1.0
K01115	0.0
K08087	0.0
K01315	0.0
K08085	3.0
K08084	7.0
K08083	4.0
K08082	4.0
K08081	0.0
K08080	0.0
K01152	0.0
K01401	0.0
K09826	0.0
K06344	0.0
K06345	0.0
K09822	29.0
K06343	0.0
K10938	1.0
K06341	0.0
K10934	0.0
K10935	0.0
K10932	0.0
K11052	0.0
K10930	0.0
K06349	0.0
K11053	0.0
K10754	0.0
K01755	38112.0
K10200	490.0
K02132	0.0
K02137	0.0
K03840	190.0
K03841	195.0
K13028	0.0
K13799	0.0
K13798	0.0
K13795	0.0
K13794	0.0
K13021	0.0
K13792	0.0
K13791	0.0
K13790	0.0
K12268	1.0
K12269	0.0
K12262	5.0
K12263	0.0
K12264	1.0
K12265	1.0
K12266	1.0
K12267	68378.0
K01757	0.0
K12237	0.0
K13243	0.0
K13245	0.0
K13244	0.0
K13246	0.0
K03264	0.0
K03265	0.0
K03263	0.0
K03268	0.0
K03269	32749.0
K12415	0.0
K10211	1.0
K09918	1.0
K09919	1.0
K06720	3.0
K09913	12.0
K09910	190.0
K09911	190.0
K09916	194.0
K09917	190.0
K06726	884.0
K09915	29.0
K11535	190.0
K11534	199.0
K11537	204.0
K11531	0.0
K11533	0.0
K11532	0.0
K11249	194.0
K11539	0.0
K00762	38543.0
K00763	4734.0
K00760	37331.0
K00761	37161.0
K00766	34675.0
K00767	33563.0
K00764	70923.0
K00765	36514.0
K00768	3853.0
K00769	190.0
K11059	0.0
K00186	0.0
K00187	0.0
K00184	826.0
K00185	306.0
K00183	529.0
K00180	33723.0
K00188	0.0
K00189	0.0
K10110	2122.0
K10111	1.0
K10112	4653.0
K10113	0.0
K10114	0.0
K10115	0.0
K10116	0.0
K10117	5849.0
K10118	7408.0
K10119	7310.0
K04641	1.0
K04643	0.0
K04642	0.0
K13282	8.0
K00988	0.0
K00989	667.0
K00986	232.0
K00984	1251.0
K00985	0.0
K00982	194.0
K00983	2650.0
K00980	528.0
K00981	37410.0
K01585	32756.0
K01584	189.0
K01586	38395.0
K13498	380.0
K01580	32833.0
K01583	357.0
K01582	2056.0
K13497	1469.0
K01589	416.0
K01588	36902.0
K14941	0.0
K08347	0.0
K08348	188.0
K02720	0.0
K14949	0.0
K02723	0.0
K03459	0.0
K03458	3335.0
K03455	33158.0
K03457	392.0
K03451	189.0
K03981	197.0
K03980	537.0
K02614	856.0
K01639	3269.0
K01638	195.0
K01637	194.0
K01636	25.0
K01635	114.0
K01634	0.0
K01633	32945.0
K01632	0.0
K01631	1.0
K01630	43.0
K02615	188.0
K02588	559.0
K02589	1377.0
K02858	195.0
K02859	350.0
K14051	0.0
K14053	0.0
K14052	0.0
K02852	190.0
K02853	190.0
K02850	0.0
K02851	190.0
K14059	2511.0
K14058	194.0
K02586	180.0
K02587	192.0
K03679	0.0
K03671	42408.0
K03670	30.0
K03673	194.0
K03672	5.0
K03675	188.0
K03674	190.0
K03677	0.0
K03676	6.0
K09761	36500.0
K09760	32905.0
K09763	0.0
K09762	4379.0
K09765	3844.0
K09764	95.0
K09767	423.0
K06006	190.0
K09769	654.0
K09768	3142.0
K10353	0.0
K03187	1285.0
K03186	34144.0
K03185	194.0
K03184	190.0
K03183	66542.0
K03182	34003.0
K03181	194.0
K03189	1285.0
K03188	1285.0
K02715	0.0
K12455	0.0
K12454	28.0
K12453	0.0
K12452	186.0
K12451	0.0
K07358	0.0
K07356	0.0
K07357	377.0
K07354	0.0
K07355	0.0
K07352	0.0
K07353	0.0
K07350	190.0
K07351	189.0
K06919	2132.0
K06918	190.0
K06917	204.0
K06916	195.0
K06915	1379.0
K06914	0.0
K06913	0.0
K06912	0.0
K06911	33340.0
K06910	1670.0
K08986	1.0
K08987	352.0
K08984	33.0
K08985	0.0
K08982	15.0
K08983	0.0
K08980	0.0
K08981	144.0
K08988	0.0
K08989	2.0
K02252	0.0
K05934	2371.0
K05936	2372.0
K05937	1.0
K02253	0.0
K05939	436.0
K00378	36752.0
K00375	4115.0
K00374	285.0
K00376	0.0
K00371	285.0
K00370	285.0
K00373	285.0
K00372	33.0
K01358	38823.0
K09166	28.0
K09165	0.0
K09164	0.0
K09163	615.0
K09162	29.0
K09161	190.0
K09160	194.0
K01354	219.0
K01355	188.0
K01356	6214.0
K05601	8.0
K05851	190.0
K03807	1.0
K05606	1251.0
K02927	0.0
K05974	0.0
K03805	1.0
K05976	0.0
K00519	0.0
K00518	0.0
K03800	2180.0
K00511	0.0
K00510	0.0
K03801	32708.0
K00515	0.0
K00514	0.0
K00517	1.0
K05971	0.0
K03154	957.0
K11147	0.0
K05581	0.0
K05580	0.0
K05583	0.0
K05582	0.0
K05585	0.0
K05584	0.0
K05587	0.0
K05586	0.0
K05589	194.0
K03150	35481.0
K03623	190.0
K03152	38297.0
K14200	0.0
K14201	0.0
K14202	0.0
K03621	37144.0
K14204	0.0
K14205	102.0
K01134	1251.0
K01135	1.0
K01136	57.0
K01137	28.0
K01130	1415.0
K01132	0.0
K01133	1412.0
K01138	2938.0
K01139	381.0
K02113	36677.0
K02112	37313.0
K02111	37075.0
K02446	227.0
K02117	36522.0
K02116	1453.0
K02115	37313.0
K02114	37313.0
K02119	3765.0
K02118	36740.0
K02448	0.0
K01036	1.0
K03212	190.0
K13007	3.0
K13006	0.0
K13005	0.0
K13004	1252.0
K13001	0.0
K06404	1885.0
K01032	4.0
K06951	0.0
K03862	6.0
K03863	3.0
K06406	3886.0
K06957	190.0
K05020	40.0
K06400	2539.0
K06403	1885.0
K06954	3.0
K10814	0.0
K10817	0.0
K10816	0.0
K07136	190.0
K03242	0.0
K03243	0.0
K12202	0.0
K12203	0.0
K12206	0.0
K12207	0.0
K12204	0.0
K12205	0.0
K12208	0.0
K12209	0.0
K13919	198.0
K13918	1.0
K06214	1.0
K06215	2028.0
K09936	2059.0
K06217	37318.0
K09930	30.0
K09931	0.0
K09932	29.0
K06213	3018.0
K09938	0.0
K09939	32528.0
K11517	0.0
K06337	0.0
K13301	190.0
K00748	32750.0
K00745	0.0
K00743	0.0
K07165	221.0
K07164	32686.0
K07167	0.0
K07166	4047.0
K07161	8.0
K07160	664.0
K07163	0.0
K07162	153.0
K07169	0.0
K07168	3.0
K06336	0.0
K01839	2629.0
K01838	861.0
K01835	700.0
K01834	80662.0
K01837	0.0
K01830	0.0
K00608	0.0
K02632	0.0
K02630	0.0
K02631	0.0
K08322	173.0
K08323	83.0
K08320	1.0
K08321	38.0
K08326	0.0
K08324	0.0
K08325	222.0
K01659	193.0
K01658	34616.0
K02637	0.0
K01653	38273.0
K01652	41038.0
K01655	0.0
K01654	2751.0
K01657	34806.0
K02874	37163.0
K02875	0.0
K02876	37120.0
K02877	0.0
K02871	37129.0
K02873	0.0
K02878	37191.0
K02879	37191.0
K14070	0.0
K09749	3133.0
K09748	37091.0
K06023	8600.0
K09742	0.0
K09741	0.0
K09740	17.0
K09747	4652.0
K09746	0.0
K09745	0.0
K06024	4403.0
K03477	0.0
K03476	125.0
K03475	1792.0
K03474	32750.0
K03473	32721.0
K03472	190.0
K03471	117.0
K03470	37058.0
K03478	1448.0
K02304	4250.0
K02305	0.0
K02302	806.0
K02303	1.0
K02300	194.0
K02301	223.0
K03653	0.0
K03652	547.0
K03651	191.0
K03650	37062.0
K03657	43873.0
K03656	194.0
K03655	71922.0
K03654	67656.0
K03658	1441.0
K12439	0.0
K12431	0.0
K12430	0.0
K12433	0.0
K12432	0.0
K12435	0.0
K12434	0.0
K12437	0.0
K12436	0.0
K06979	6.0
K06978	1509.0
K06971	441.0
K06970	190.0
K06973	35089.0
K06972	2094.0
K06975	32737.0
K06974	0.0
K06977	1.0
K06976	1263.0
K07082	36664.0
K07083	32495.0
K07080	2378.0
K07081	8.0
K07086	0.0
K07087	0.0
K07084	135.0
K07085	65368.0
K07088	8636.0
K07089	2721.0
K01317	0.0
K11162	0.0
K11163	0.0
K11161	0.0
K11168	0.0
K00356	2.0
K00355	4.0
K00354	0.0
K00353	0.0
K00351	32715.0
K00350	32716.0
K05952	190.0
K05953	0.0
K05951	0.0
K05956	0.0
K05957	0.0
K00358	86.0
K00689	95.0
K00688	38627.0
K00681	698.0
K00680	36972.0
K00683	0.0
K00685	33.0
K00684	223.0
K00687	1.0
K00686	0.0
K05831	0.0
K05830	0.0
K05833	4579.0
K05832	4308.0
K05834	4.0
K05837	37119.0
K05836	193.0
K05839	190.0
K05838	191.0
K07677	190.0
K00533	1734.0
K00532	12.0
K00531	0.0
K00530	0.0
K00537	37189.0
K00536	0.0
K00535	0.0
K00534	0.0
K00539	0.0
K00538	0.0
K11029	0.0
K14260	778.0
K14261	1.0
K14266	1.0
K14267	4.0
K14268	0.0
K14269	0.0
K01337	0.0
K01338	38303.0
K02683	0.0
K02682	190.0
K02681	1.0
K02680	190.0
K02687	36974.0
K02686	190.0
K02685	0.0
K02689	0.0
K02688	235.0
K00824	1425.0
K00827	0.0
K00826	36859.0
K00821	8251.0
K00820	38335.0
K00823	108.0
K00822	0.0
K00829	0.0
K00828	0.0
K01488	740.0
K01489	36769.0
K01484	4.0
K01485	1750.0
K01486	1385.0
K01487	632.0
K01480	34994.0
K01481	0.0
K01482	130.0
K01483	4.0
K02469	39615.0
K02468	0.0
K02466	6.0
K02465	0.0
K02464	188.0
K02463	4.0
K02462	192.0
K02461	193.0
K02460	193.0
K08969	99.0
K13061	0.0
K13060	0.0
K13063	0.0
K13062	0.0
K13069	1.0
K08964	0.0
K06363	0.0
K03079	283.0
K06342	0.0
K03078	0.0
K13289	0.0
K13288	194.0
K13285	0.0
K13287	0.0
K13286	0.0
K13281	84.0
K13280	1713.0
K13283	1.0
K00054	352.0
K04496	0.0
K05369	0.0
K05368	380.0
K03228	219.0
K03229	219.0
K00052	36630.0
K03222	219.0
K03223	29.0
K03220	1.0
K03221	1.0
K03226	218.0
K03227	218.0
K03224	218.0
K03225	190.0
K09482	0.0
K09483	3.0
K13836	0.0
K12228	0.0
K05360	0.0
K12224	0.0
K12225	0.0
K12226	0.0
K12227	0.0
K12220	0.0
K05363	12.0
K12222	0.0
K12223	0.0
K08681	1898.0
K08680	192.0
K08683	0.0
K08682	190.0
K08685	0.0
K08684	0.0
K08687	0.0
K08686	0.0
K11755	69362.0
K11754	75794.0
K11751	378.0
K11750	190.0
K11753	73990.0
K11752	36221.0
K02407	1833.0
K13938	189.0
K13936	0.0
K13935	1.0
K02406	5525.0
K13933	0.0
K13932	1.0
K13931	1.0
K13930	0.0
K12088	0.0
K12081	0.0
K12082	0.0
K12083	0.0
K12084	0.0
K12086	0.0
K12087	0.0
K09611	0.0
K09612	1.0
K04940	0.0
K10085	0.0
K05394	0.0
K05395	0.0
K06340	0.0
K13043	32.0
K07149	884.0
K07148	32721.0
K07147	217.0
K07146	214.0
K07145	100.0
K07144	0.0
K07143	0.0
K07142	0.0
K07141	821.0
K07140	193.0
K10156	0.0
K10150	0.0
K10620	0.0
K10621	0.0
K14028	0.0
K14029	0.0
K01817	34629.0
K01816	222.0
K01815	34202.0
K01814	36772.0
K01813	1496.0
K01812	35870.0
K01811	40962.0
K01810	37344.0
K01819	113.0
K01818	360.0
K14580	0.0
K05379	0.0
K08304	190.0
K08305	193.0
K08306	190.0
K08307	32717.0
K08300	194.0
K08301	34774.0
K08302	494.0
K08303	73255.0
K08308	189.0
K08309	1790.0
K14671	0.0
K14670	0.0
K14673	0.0
K14672	0.0
K01673	397.0
K01672	1.0
K01671	0.0
K01677	3963.0
K01676	32721.0
K01674	2.0
K01679	727.0
K01678	2554.0
K02899	37121.0
K02896	0.0
K02897	32846.0
K02895	37190.0
K02892	37191.0
K02890	37191.0
K10811	0.0
K02096	0.0
K02097	0.0
K02094	0.0
K02095	0.0
K02092	0.0
K02093	0.0
K02099	4546.0
K03411	3108.0
K03410	3178.0
K03413	5175.0
K03412	793.0
K03415	400.0
K03414	190.0
K03417	193.0
K03416	0.0
K03418	0.0
K05376	0.0
K02320	0.0
K02322	0.0
K02323	0.0
K05377	0.0
K13542	4402.0
K13543	0.0
K13540	0.0
K13541	0.0
K12145	0.0
K12144	0.0
K12147	0.0
K12410	38425.0
K12141	32503.0
K12140	32503.0
K12143	130.0
K12142	0.0
K12149	190.0
K12148	190.0
K07312	189.0
K07313	1602.0
K07310	130.0
K07311	5.0
K07316	147.0
K07317	0.0
K07314	0.0
K07315	55.0
K07318	62.0
K07319	2272.0
K03936	0.0
K03425	1.0
K03426	36166.0
K03427	68514.0
K03420	0.0
K03421	0.0
K03422	0.0
K03423	0.0
K03756	0.0
K03757	1.0
K03206	0.0
K03755	0.0
K11144	699.0
K11145	4249.0
K05972	0.0
K05973	0.0
K03752	332.0
K05978	0.0
K05979	26.0
K03753	334.0
K00331	32741.0
K00330	32741.0
K00333	38.0
K00332	38.0
K00335	2761.0
K00334	4369.0
K00337	32741.0
K00336	6217.0
K00339	32741.0
K00338	32741.0
K03751	0.0
K06953	0.0
K06952	190.0
K06407	3894.0
K06950	75085.0
K10819	1.0
K06956	322.0
K06955	0.0
K06402	347.0
K10815	0.0
K06959	36874.0
K06958	4572.0
K06409	7046.0
K06408	1716.0
K09129	0.0
K09128	194.0
K09123	194.0
K09122	0.0
K09121	2059.0
K09120	0.0
K09127	0.0
K09126	4.0
K09125	206.0
K09124	0.0
K01233	0.0
K05819	3.0
K05818	0.0
K01896	0.0
K05813	3932.0
K05812	190.0
K05811	190.0
K05810	4127.0
K05817	0.0
K05816	193.0
K05815	1657.0
K05814	426.0
K01894	221.0
K01892	37287.0
K01234	455.0
K01144	33224.0
K01146	190.0
K01141	191.0
K01416	0.0
K11434	0.0
K01415	0.0
K06354	0.0
K01414	222.0
K09836	0.0
K01318	0.0
K01319	0.0
K01312	0.0
K06350	0.0
K02669	3844.0
K02668	4.0
K02665	4.0
K02664	12.0
K02667	4.0
K02666	4.0
K02661	0.0
K02660	4.0
K02663	24.0
K02662	565.0
K00809	0.0
K00808	0.0
K00806	37142.0
K00805	4148.0
K00804	0.0
K00803	42.0
K00802	0.0
K00801	28.0
K00800	35529.0
K10921	0.0
K02409	1977.0
K02408	3369.0
K02401	3112.0
K02400	3298.0
K02403	190.0
K02402	190.0
K02405	3462.0
K05364	2234.0
K05367	237.0
K05366	74070.0
K10210	1.0
K10216	0.0
K13049	1251.0
K13048	0.0
K13739	0.0
K10215	0.0
K06122	0.0
K13735	190.0
K13734	0.0
K13041	188.0
K13040	188.0
K13731	0.0
K13730	0.0
K13733	0.0
K13732	0.0
K04516	32527.0
K03204	0.0
K03205	9902.0
K03207	1.0
K03200	0.0
K03201	0.0
K03202	0.0
K03203	0.0
K03208	1.0
K03758	1304.0
K03759	1.0
K09469	0.0
K09461	0.0
K06204	195.0
K00178	0.0
K13950	0.0
K13953	193.0
K13955	0.0
K13954	588.0
K10920	0.0
K06324	0.0
K11777	103.0
K11779	0.0
K11778	0.0
K06325	0.0
K12600	0.0
K07432	0.0
K07430	0.0
K06326	0.0
K07128	0.0
K07121	193.0
K07120	194.0
K07123	32.0
K07122	190.0
K07125	0.0
K07124	4025.0
K07127	36.0
K07126	2644.0
K01870	37191.0
K01873	38442.0
K01872	37190.0
K01875	37197.0
K01874	38624.0
K01876	37328.0
K01879	689.0
K01878	689.0
K06321	0.0
K00476	0.0
K00477	0.0
K00474	0.0
K00472	0.0
K00470	0.0
K00471	0.0
K00478	0.0
K00479	0.0
K04775	1.0
K04774	194.0
K04777	0.0
K04776	0.0
K04771	29.0
K04770	190.0
K04773	33012.0
K04772	219.0
K04779	0.0
K04778	0.0
K14657	0.0
K14656	0.0
K14654	0.0
K14653	0.0
K14652	68347.0
K14659	0.0
K14658	0.0
K14386	0.0
K09926	0.0
K01699	95.0
K01698	2053.0
K01695	36137.0
K01697	1.0
K01696	36180.0
K01690	191.0
K01693	4055.0
K01692	1235.0
K07227	0.0
K03439	37052.0
K03438	39007.0
K13380	0.0
K03928	166.0
K03925	4552.0
K03924	36445.0
K03431	5782.0
K03926	218.0
K03437	36856.0
K03436	6711.0
K03435	190.0
K03434	0.0
K02348	442.0
K02342	67576.0
K02343	37119.0
K02340	36849.0
K02341	37079.0
K02346	6280.0
K02347	37.0
K02344	190.0
K02345	190.0
K03697	831.0
K03696	37076.0
K03695	36842.0
K03694	195.0
K03693	113.0
K03692	0.0
K03690	194.0
K03699	36427.0
K03698	2375.0
K13566	0.0
K12164	0.0
K07338	0.0
K07339	312.0
K07334	575.0
K07335	5621.0
K07336	30.0
K07337	207.0
K07330	0.0
K07331	0.0
K07332	0.0
K07333	0.0
K09695	28.0
K09694	28.0
K09697	346.0
K09696	346.0
K09691	3457.0
K09690	2024.0
K09693	2.0
K09692	190.0
K09699	1.0
K09698	379.0
K07590	432.0
K07591	0.0
K07592	0.0
K05998	0.0
K05999	0.0
K05996	0.0
K05997	190.0
K05994	0.0
K05995	34113.0
K05993	1729.0
K05991	0.0
K10837	0.0
K00319	0.0
K00318	17.0
K00648	37042.0
K02545	0.0
K00645	36953.0
K00311	4.0
K00646	0.0
K00317	0.0
K00316	0.0
K00643	1.0
K00314	0.0
K02547	223.0
K06429	0.0
K06428	0.0
K06427	0.0
K02812	0.0
K06425	5.0
K06424	0.0
K06423	95.0
K06422	0.0
K06421	4.0
K02813	0.0
K02930	0.0
K03815	0.0
K05612	0.0
K03367	357.0
K03366	381.0
K03812	190.0
K03635	318.0
K03634	194.0
K03631	36946.0
K05969	0.0
K03630	37220.0
K03633	190.0
K03632	190.0
K01998	4347.0
K01999	4352.0
K01992	45568.0
K01993	65512.0
K01990	118908.0
K01991	32829.0
K01996	4432.0
K01997	4474.0
K01994	14.0
K01995	4572.0
K03148	289.0
K03639	1180.0
K05692	0.0
K03638	97.0
K00869	352.0
K00868	4349.0
K00861	0.0
K00860	260.0
K00863	227.0
K00862	0.0
K00865	4021.0
K00864	6250.0
K00867	542.0
K00866	0.0
K01192	37618.0
K01190	171948.0
K01191	6848.0
K01197	82.0
K01194	189.0
K01195	2704.0
K01198	1516.0
K01199	0.0
K00656	41673.0
K00657	34577.0
K00306	0.0
K14591	0.0
K00300	0.0
K00653	0.0
K13715	0.0
K13713	0.0
K00650	0.0
K00651	4334.0
K14596	0.0
K02647	7404.0
K14598	0.0
K02643	0.0
K02642	0.0
K02641	0.0
K02640	0.0
K03594	33114.0
K03595	37051.0
K03596	37120.0
K03597	190.0
K03590	33184.0
K03591	190.0
K03592	217.0
K03593	32751.0
K03598	190.0
K03599	194.0
K01736	36780.0
K01737	32972.0
K01734	5780.0
K01735	35558.0
K01732	0.0
K01733	37080.0
K01730	1251.0
K01731	0.0
K06049	0.0
K01738	38606.0
K01739	221.0
K11809	0.0
K05343	134.0
K02422	3471.0
K02421	3112.0
K05340	310.0
K02427	194.0
K05346	173.0
K02425	190.0
K02424	1.0
K05349	111068.0
K02428	32880.0
K03770	32750.0
K03771	32781.0
K03772	222.0
K03773	32749.0
K03774	454.0
K03775	32721.0
K03776	191.0
K03777	190.0
K03778	36171.0
K03779	220.0
K09722	0.0
K08174	0.0
K14114	0.0
K13979	31.0
K13237	0.0
K14440	0.0
K09992	1280.0
K09990	3.0
K09991	0.0
K09996	1.0
K09997	190.0
K09994	0.0
K14110	0.0
K09998	190.0
K09999	190.0
K14111	0.0
K14113	0.0
K14449	0.0
K10213	0.0
K14118	0.0
K11711	307.0
K11710	0.0
K11712	532.0
K11717	70565.0
K11719	194.0
K06857	0.0
K10440	5303.0
K10441	4870.0
K07103	0.0
K07102	33.0
K07101	1.0
K07100	0.0
K07107	68887.0
K07106	530.0
K07105	3384.0
K07456	36775.0
K07459	204.0
K07458	112.0
K07109	190.0
K07108	0.0
K10198	0.0
K10199	0.0
K10190	4453.0
K10191	0.0
K10192	296.0
K10193	81.0
K10194	213.0
K10195	0.0
K10196	0.0
K10197	0.0
K15013	0.0
K01858	24.0
K15016	0.0
K15017	0.0
K01853	0.0
K01852	0.0
K01851	0.0
K01850	163.0
K01857	3.0
K01856	0.0
K01854	37959.0
K07539	0.0
K08478	188.0
K08479	0.0
K08476	188.0
K08477	0.0
K08475	188.0
K00450	1.0
K00451	1.0
K00452	0.0
K00453	0.0
K00455	188.0
K00456	0.0
K00457	1.0
K00106	0.0
K00459	5.0
K00104	509.0
K00105	1.0
K00102	0.0
K00103	0.0
K00100	39222.0
K00101	2.0
K01509	0.0
K04759	40868.0
K04758	12183.0
K04757	120.0
K01504	0.0
K04755	197.0
K04754	194.0
K04753	191.0
K04752	194.0
K04751	2193.0
K01502	32.0
K14631	0.0
K05359	0.0
K14632	0.0
K07536	0.0
K12080	0.0
K02364	1.0
K12369	320.0
K02361	223.0
K02362	1.0
K02363	194.0
K13509	0.0
K13503	0.0
K13500	0.0
K12109	0.0
K12108	0.0
K12101	0.0
K12100	0.0
K12103	0.0
K12102	0.0
K12105	0.0
K12104	0.0
K12107	0.0
K12106	0.0
K11023	0.0
K03014	0.0
K08906	0.0
K08904	0.0
K08900	0.0
K06223	4245.0
K06199	33730.0
K06198	351.0
K06197	1.0
K06196	2067.0
K06194	32703.0
K06193	230.0
K06192	219.0
K06191	98.0
K06190	194.0
K11104	1493.0
K11105	33204.0
K11106	0.0
K11107	190.0
K11102	428.0
K11103	222.0
K07862	347.0
K00666	1684.0
K00663	0.0
K00662	1660.0
K00661	37849.0
K00660	29.0
K06997	36874.0
K06996	32.0
K06995	191.0
K10852	83.0
K06993	0.0
K06992	3.0
K06991	0.0
K06990	11.0
K11050	0.0
K06999	30.0
K06998	1724.0
K05338	95.0
K11051	0.0
K06441	0.0
K06440	0.0
K06443	0.0
K06442	4459.0
K06445	194.0
K06447	4.0
K06446	130.0
K06309	0.0
K05686	0.0
K02655	4.0
K07392	0.0
K00595	4212.0
K00594	0.0
K00596	0.0
K00599	75790.0
K00598	4.0
K02657	4.0
K07642	193.0
K07643	1.0
K07396	188.0
K07397	230.0
K07394	193.0
K07395	4.0
K04102	0.0
K04103	189.0
K04100	0.0
K04101	0.0
K04107	0.0
K04105	0.0
K04108	0.0
K04109	0.0
K07716	0.0
K07717	208.0
K07714	29.0
K07715	190.0
K07712	222.0
K07713	33.0
K07710	8.0
K07711	190.0
K07718	18114.0
K07719	486.0
K00843	0.0
K00842	0.0
K00841	637.0
K00840	4.0
K00847	37901.0
K00846	0.0
K00845	72427.0
K00844	64.0
K00849	36825.0
K00848	1939.0
K06302	0.0
K13771	222.0
K13770	8.0
K13772	0.0
K13775	0.0
K13774	3.0
K13777	0.0
K13776	3.0
K13779	0.0
K13778	0.0
K02621	33188.0
K02992	37189.0
K02623	0.0
K08286	0.0
K08281	445.0
K02996	36971.0
K02995	0.0
K02994	37191.0
K02629	0.0
K02628	0.0
K08289	32731.0
K08288	0.0
K03578	222.0
K03579	219.0
K03576	222.0
K03577	1441.0
K03574	9992.0
K03575	35052.0
K03572	36999.0
K03573	190.0
K03570	37017.0
K03571	2779.0
K01710	70768.0
K01711	34055.0
K01712	404.0
K01713	0.0
K01714	41498.0
K01715	3393.0
K01716	191.0
K01718	3.0
K01719	32721.0
K03081	1.0
K02199	191.0
K02198	321.0
K14170	8161.0
K02193	191.0
K02192	263.0
K02191	106.0
K02190	2229.0
K02197	321.0
K02196	2.0
K02195	321.0
K02194	321.0
K03718	32731.0
K03719	2011.0
K03712	4681.0
K03713	2.0
K03710	5469.0
K03711	38330.0
K03716	1753.0
K03717	218.0
K03715	0.0
K07129	0.0
K00045	18.0
K13995	0.0
K13994	0.0
K13991	0.0
K13990	32512.0
K13993	33275.0
K13992	0.0
K06298	1949.0
K06299	0.0
K06294	0.0
K06295	2013.0
K06296	101.0
K06297	98.0
K06290	0.0
K06291	0.0
K06292	0.0
K06293	0.0
K12743	0.0
K00248	3886.0
K06426	14.0
K11739	0.0
K11738	1.0
K11733	190.0
K11732	0.0
K11731	0.0
K11737	193.0
K11736	0.0
K11735	0.0
K11734	0.0
K06870	0.0
K06871	38624.0
K06872	35786.0
K06873	0.0
K06874	0.0
K06875	0.0
K06876	29.0
K06877	1251.0
K06878	471.0
K06879	211.0
K07478	38486.0
K12645	0.0
K07479	190.0
K07473	4471.0
K07472	0.0
K07471	0.0
K07470	1.0
K07477	0.0
K07476	0.0
K07474	238.0
K15038	0.0
K15039	0.0
K15034	1.0
K15036	0.0
K15037	0.0
K08738	1.0
K06420	0.0
K00128	34413.0
K00129	0.0
K00438	0.0
K00432	399.0
K00433	1286.0
K00122	0.0
K00123	943.0
K00124	336.0
K00125	0.0
K00126	0.0
K00127	328.0
K08973	4.0
K14348	1.0
K14347	1.0
K14340	0.0
K08972	235.0
K01525	194.0
K01524	39578.0
K01523	543.0
K01521	1.0
K01520	38483.0
K01529	235.0
K08977	0.0
K03969	469.0
K08929	0.0
K02388	3369.0
K02389	3328.0
K02386	191.0
K02387	3369.0
K02384	0.0
K02385	2959.0
K02382	0.0
K02380	198.0
K02381	1.0
K05386	0.0
K13524	0.0
K13525	0.0
K13527	0.0
K13520	0.0
K13522	0.0
K13529	29.0
K03385	339.0
K03384	0.0
K03387	32706.0
K03386	33808.0
K03381	0.0
K03380	0.0
K03383	0.0
K03382	554.0
K03389	32688.0
K03388	32566.0
K05356	0.0
K12344	1.0
K12343	0.0
K12342	0.0
K12341	0.0
K12340	32750.0
K02430	188.0
K12349	0.0
K05351	0.0
K11694	0.0
K11695	0.0
K11690	1578.0
K05352	0.0
K11693	0.0
K08928	0.0
K03433	0.0
K13832	0.0
K03039	0.0
K03432	0.0
K06607	0.0
K06606	63.0
K06605	1.0
K03430	1471.0
K06603	97.0
K06602	0.0
K06601	0.0
K06600	0.0
K05358	3.0
K06609	0.0
K06608	132.0
K03923	192.0
K03922	0.0
K11472	1.0
K11473	46.0
K11474	1.0
K11475	3.0
K11476	0.0
K11477	1.0
K00601	0.0
K00600	37126.0
K00603	322.0
K03746	194.0
K00605	34186.0
K00604	37191.0
K00607	0.0
K00606	33269.0
K00609	36977.0
K03741	853.0
K03740	357.0
K03743	440.0
K10873	0.0
K03214	190.0
K14068	0.0
K13317	0.0
K06360	0.0
K14069	0.0
K08078	0.0
K09650	0.0
K06361	0.0
K07802	0.0
K07803	0.0
K07800	0.0
K07801	0.0
K07806	190.0
K07807	0.0
K07804	0.0
K07805	0.0
K06362	0.0
K01172	0.0
K10257	0.0
K10255	29.0
K10254	5060.0
K10253	0.0
K10918	0.0
K04128	0.0
K01958	310.0
K01959	0.0
K01956	37160.0
K01957	0.0
K04126	0.0
K04127	0.0
K01952	37248.0
K01953	6302.0
K01950	36771.0
K01951	38424.0
K07730	0.0
K07731	0.0
K07732	0.0
K07733	378.0
K07734	1.0
K07735	254.0
K07736	4966.0
K07737	43088.0
K07738	4379.0
K07739	130.0
K06365	0.0
K06366	0.0
K06367	0.0
K10910	0.0
K10911	0.0
K04382	0.0
K10775	0.0
K02609	188.0
K02979	0.0
K02978	0.0
K06368	0.0
K02975	0.0
K02974	0.0
K02977	0.0
K02976	0.0
K03558	213.0
K03559	32931.0
K03550	36976.0
K03551	37191.0
K03552	0.0
K03553	38443.0
K03554	191.0
K03555	36998.0
K03556	1705.0
K03557	194.0
K01778	36969.0
K01779	1079.0
K06369	0.0
K01772	437.0
K01770	36706.0
K01771	0.0
K01776	36954.0
K01777	99.0
K01774	0.0
K01775	39119.0
K05385	0.0
K05384	0.0
K05383	0.0
K05382	0.0
K05381	0.0
K08159	190.0
K14153	12.0
K14154	0.0
K14155	37432.0
K08152	0.0
K08156	32707.0
K08076	0.0
K12809	0.0
K05297	6.0
K03734	37736.0
K03735	475.0
K03736	475.0
K03737	36764.0
K03731	0.0
K03732	194.0
K03733	33041.0
K03738	16.0
K03739	357.0
K08139	0.0
K06994	255.0
K12660	0.0
K12661	1.0
K07450	0.0
K08719	0.0
K08717	0.0
K08715	0.0
K08714	0.0
K08713	0.0
K08710	0.0
K11311	0.0
K11312	0.0
K00141	3.0
K00146	188.0
K00411	1.0
K00412	1.0
K00145	73662.0
K00148	0.0
K14367	0.0
K14366	0.0
K08954	0.0
K08384	5566.0
K14369	0.0
K14368	0.0
K14091	1251.0
K14090	1381.0
K14093	0.0
K14092	0.0
K14095	0.0
K14094	0.0
K14097	0.0
K14096	0.0
K14099	0.0
K14098	0.0
K02848	190.0
K01541	0.0
K04712	0.0
K04711	0.0
K01545	0.0
K01547	34639.0
K01546	34652.0
K01548	34583.0
K04719	0.0
K04718	0.0
K02018	3198.0
K02019	638.0
K02016	43011.0
K02017	232.0
K02014	101337.0
K02015	43862.0
K02012	3992.0
K02013	41331.0
K02010	2211.0
K02011	3898.0
K04515	0.0
K03943	0.0
K03941	0.0
K03940	0.0
K00313	458.0
K04060	0.0
K01608	1439.0
K08942	0.0
K08943	0.0
K08940	0.0
K08941	0.0
K08946	0.0
K08947	0.0
K08944	0.0
K08945	0.0
K03059	0.0
K13811	0.0
K13812	0.0
K13815	0.0
K13816	0.0
K13818	0.0
K13819	0.0
K03053	0.0
K03052	0.0
K03055	0.0
K03054	0.0
K03057	0.0
K03056	0.0
K06222	191.0
K11418	0.0
K11410	0.0
K11415	0.0
K00622	0.0
K00621	0.0
K00620	9020.0
K00627	538.0
K00626	4476.0
K00625	36714.0
K00624	0.0
K02805	1462.0
K02552	219.0
K02550	0.0
K02556	3127.0
K02803	0.0
K02554	0.0
K07280	0.0
K07281	0.0
K07282	34761.0
K07283	1.0
K07284	1606.0
K07285	190.0
K07286	190.0
K08217	3630.0
K07288	0.0
K07289	190.0
K07534	0.0
K07535	40.0
K07533	2243.0
K07822	0.0
K07823	0.0
K08699	0.0
K00088	38380.0
K00087	655.0
K00086	1381.0
K00082	0.0
K10239	0.0
K10238	0.0
K10231	201.0
K10230	1.0
K10233	0.0
K10232	0.0
K10235	0.0
K10234	0.0
K10237	0.0
K10236	0.0
K08353	0.0
K01970	0.0
K01971	266.0
K01972	37862.0
K01973	0.0
K01974	29.0
K01975	151.0
K01976	0.0
K07758	0.0
K05990	0.0
K07752	0.0
K07753	0.0
K07751	190.0
K13786	0.0
K07755	0.0
K07442	0.0
K08352	390.0
K07115	195.0
K07441	0.0
K07634	0.0
K07446	13.0
K07111	0.0
K07444	4255.0
K07445	0.0
K00647	198.0
K07449	0.0
K00641	32528.0
K00640	38307.0
K01289	0.0
K01282	0.0
K01283	0.0
K01280	0.0
K01281	350.0
K01286	286.0
K01284	65041.0
K02954	37400.0
K02952	37191.0
K02950	37120.0
K00155	32.0
K02959	37163.0
K00887	0.0
K00886	0.0
K00885	0.0
K00884	190.0
K00883	264.0
K00882	2791.0
K00881	132.0
K00880	699.0
K00053	36568.0
K14048	0.0
K01026	821.0
K01756	37418.0
K01025	0.0
K01750	387.0
K01023	9.0
K01752	39120.0
K01753	145.0
K14583	0.0
K01758	10.0
K01759	69430.0
K09565	0.0
K09568	0.0
K08173	1.0
K08172	188.0
K02483	1484.0
K02482	28.0
K08177	558.0
K08176	0.0
K08175	0.0
K02486	0.0
K02489	0.0
K02488	4.0
K08178	0.0
K14138	87.0
K14136	0.0
K09713	0.0
K09714	0.0
K09715	0.0
K03532	0.0
K03533	0.0
K03530	102669.0
K03531	36971.0
K03536	37062.0
K03537	5.0
K03534	34040.0
K03535	29.0
K03538	0.0
K03539	0.0
K14451	0.0
K14450	0.0
K02225	0.0
K02224	5826.0
K02227	2577.0
K02226	3848.0
K02221	777.0
K14107	0.0
K02229	0.0
K02228	0.0
K14106	0.0
K00441	1.0
K03288	3.0
K03289	1.0
K03284	38223.0
K03285	0.0
K03286	194.0
K03287	32524.0
K03280	0.0
K03281	32746.0
K03282	36953.0
K00440	0.0
K13677	0.0
K12790	0.0
K09639	0.0
K12688	0.0
K12689	0.0
K12686	1.0
K12687	0.0
K12684	188.0
K12685	189.0
K12682	0.0
K12683	0.0
K12680	0.0
K11889	0.0
K08884	4800.0
K11085	34000.0
K11084	0.0
K11081	0.0
K11080	0.0
K11083	0.0
K11082	0.0
K11089	28.0
K08777	0.0
K08776	0.0
K06346	4081.0
K06347	0.0
K09824	1.0
K09825	36885.0
K09823	197.0
K09820	30.0
K10939	0.0
K10936	0.0
K10937	0.0
K10933	0.0
K06348	0.0
K09829	0.0
K11337	0.0
K11336	0.0
K11335	0.0
K11334	0.0
K11333	0.0
K11332	0.0
K11331	0.0
K11330	0.0
K00169	679.0
K00164	223.0
K00166	1.0
K00167	1.0
K00161	440.0
K00162	440.0
K00163	194.0
K10689	0.0
K10680	190.0
K10681	0.0
K10682	0.0
K04083	4534.0
K04082	193.0
K04081	1.0
K04080	191.0
K04087	393.0
K04086	96.0
K04085	197.0
K04084	5.0
K04088	393.0
K01569	0.0
K01568	0.0
K01563	0.0
K01561	0.0
K01560	1601.0
K01567	79.0
K01565	28.0
K01564	0.0
K02038	37089.0
K02039	37102.0
K02030	13265.0
K02031	14446.0
K02032	15118.0
K02033	16593.0
K02034	17488.0
K02035	18363.0
K02036	37231.0
K02037	37095.0
K05556	0.0
K13658	0.0
K13659	0.0
K13656	0.0
K13657	0.0
K13654	0.0
K13655	130.0
K13652	1276.0
K13653	8426.0
K13650	1.0
K13651	0.0
K05555	0.0
K05552	0.0
K02057	10873.0
K05550	0.0
K05551	0.0
K12308	40824.0
K12306	0.0
K03073	37072.0
K03072	424.0
K03071	194.0
K03070	37130.0
K03077	186.0
K03076	37120.0
K03075	36900.0
K03074	1773.0
K08965	40.0
K08967	1.0
K08961	230.0
K08963	2071.0
K13873	0.0
K13876	0.0
K13874	0.0
K13875	0.0
K06139	3.0
K06138	4.0
K06135	0.0
K06134	4.0
K06137	32.0
K06136	3.0
K06131	39243.0
K06133	2344.0
K06132	1.0
K02600	37191.0
K07389	0.0
K07388	0.0
K04747	0.0
K01516	37116.0
K09977	4.0
K07518	0.0
K07519	0.0
K11437	0.0
K07512	28.0
K07516	8.0
K10212	63.0
K10747	0.0
K10217	0.0
K10219	0.0
K10218	0.0
K10748	190.0
K01912	35799.0
K01913	0.0
K01910	507.0
K01911	387.0
K01916	358.0
K01917	0.0
K01914	36873.0
K01915	42551.0
K01918	33117.0
K01919	521.0
K07774	188.0
K07775	441.0
K07776	187.0
K07777	310.0
K07770	24.0
K07771	190.0
K07772	0.0
K07773	190.0
K07778	299.0
K01193	4281.0
K04340	0.0
K04341	0.0
K04342	0.0
K04343	0.0
K12986	0.0
K04691	194.0
K02931	36971.0
K02933	37191.0
K02935	37191.0
K02936	0.0
K02939	37191.0
K00205	0.0
K00204	0.0
K00207	0.0
K00206	0.0
K00201	0.0
K00200	0.0
K00203	0.0
K00202	0.0
K00209	0.0
K00208	32818.0
K01000	38275.0
K01001	0.0
K01002	221.0
K01003	0.0
K01004	0.0
K01005	147.0
K01006	36580.0
K01007	497.0
K01008	1221.0
K10855	0.0
K14115	0.0
K14116	0.0
K14441	36633.0
K14446	54.0
K14447	0.0
K14112	0.0
K14445	29.0
K08195	3.0
K08194	0.0
K14448	0.0
K08196	1.0
K08191	32715.0
K14119	0.0
K08193	0.0
K00702	428.0
K10799	0.0
K03518	3026.0
K03519	121.0
K09719	0.0
K10856	0.0
K03516	1.0
K03517	33488.0
K02205	0.0
K02204	13.0
K02203	2636.0
K02201	0.0
K02200	192.0
K13714	0.0
K13461	0.0
K12518	377.0
K12519	377.0
K12517	377.0
K12514	0.0
K12515	0.0
K12512	0.0
K12513	0.0
K12510	2473.0
K12511	598.0
K07183	3887.0
K07182	1.0
K07181	1452.0
K07180	96.0
K07186	190.0
K07185	568.0
K07184	190.0
K09800	194.0
K09801	194.0
K09802	190.0
K09803	140.0
K09804	0.0
K09805	0.0
K09806	194.0
K09807	34263.0
K09808	65465.0
K09809	1.0
K10912	0.0
K10913	0.0
K10914	474.0
K10915	0.0
K10916	0.0
K10917	0.0
K11358	2340.0
K11355	0.0
K11354	0.0
K11357	0.0
K11356	0.0
K04069	46508.0
K04068	37363.0
K04065	190.0
K04064	1.0
K04067	190.0
K04066	37017.0
K04061	1775.0
K09716	5.0
K04063	29.0
K04062	188.0
K10006	0.0
K10007	0.0
K10004	193.0
K10005	0.0
K10002	193.0
K10003	193.0
K10000	190.0
K10001	193.0
K09717	0.0
K10008	28.0
K10009	1.0
K02491	0.0
K14588	189.0
K14581	0.0
K13678	250.0
K13679	0.0
K11633	0.0
K13670	0.0
K13671	0.0
K11987	0.0
K11636	0.0
K11634	0.0
K13582	0.0
K13583	1.0
K13580	0.0
K13581	0.0
K13586	0.0
K13587	0.0
K13584	0.0
K13585	1.0
K13588	0.0
K13589	0.0
K02052	498.0
K02053	498.0
K02050	10111.0
K02051	8260.0
K02056	5648.0
K05553	0.0
K02054	498.0
K02055	458.0
K02058	1177.0
K02059	0.0
K05558	0.0
K05559	4.0
K03895	0.0
K03894	0.0
K03897	3.0
K03896	0.0
K03891	0.0
K03890	0.0
K03893	1.0
K03892	8180.0
K02423	190.0
K05342	0.0
K05341	2.0
K12989	0.0
K12988	0.0
K02420	3298.0
K12981	0.0
K12980	0.0
K12983	0.0
K12982	0.0
K12985	0.0
K12984	0.0
K12987	0.0
K02426	32937.0
K13854	0.0
K03098	32748.0
K13853	88.0
K03095	352.0
K05344	0.0
K03091	14944.0
K03090	92.0
K03093	278.0
K03092	33574.0
K06113	18.0
K09632	0.0
K02429	65341.0
K06118	0.0
K05716	0.0
K04844	1.0
K11632	0.0
K11630	0.0
K11631	6.0
K11637	0.0
K11635	1.0
K11638	0.0
K11639	0.0
K07572	0.0
K07573	0.0
K07570	138.0
K07571	1978.0
K07576	2348.0
K07577	1.0
K07574	4188.0
K07575	0.0
K07578	0.0
K07579	0.0
K11189	8150.0
K11184	1681.0
K11187	0.0
K11180	8.0
K11181	8.0
K11183	217.0
K10764	4.0
K10763	194.0
K10762	0.0
K01938	36952.0
K01939	37347.0
K01934	4696.0
K01935	32952.0
K01937	37169.0
K01930	0.0
K01932	0.0
K01933	38124.0
K07798	210.0
K07799	219.0
K07796	188.0
K07797	0.0
K07794	200.0
K07795	231.0
K07792	190.0
K07793	2530.0
K07790	0.0
K07791	191.0
K06379	3886.0
K00968	1251.0
K06378	2581.0
K06377	0.0
K06376	0.0
K06375	0.0
K09814	0.0
K09813	0.0
K06372	0.0
K06371	0.0
K06370	0.0
K01249	0.0
K01246	34435.0
K01247	192.0
K01244	0.0
K01243	35601.0
K08919	0.0
K01241	223.0
K02919	35373.0
K02913	37144.0
K02912	0.0
K02911	37094.0
K02910	0.0
K02917	0.0
K02916	37191.0
K02915	0.0
K02914	37142.0
K00228	194.0
K00227	0.0
K00226	69788.0
K00224	0.0
K00223	0.0
K00222	0.0
K00221	0.0
K00220	0.0
K01798	0.0
K01799	140.0
K01068	0.0
K01069	771.0
K01062	0.0
K01791	36848.0
K01792	219.0
K01061	249.0
K01066	358.0
K01067	163.0
K01796	1.0
K01797	26.0
K05499	1622.0
K14468	0.0
K14469	0.0
K14465	0.0
K14466	0.0
K14467	0.0
K10834	0.0
K10833	0.0
K02266	0.0
K03793	0.0
K03790	413.0
K03791	0.0
K03796	189.0
K03797	101793.0
K03794	0.0
K03795	28.0
K03798	42572.0
K03799	845.0
K13448	0.0
K12538	0.0
K12539	0.0
K12530	189.0
K12531	188.0
K12532	188.0
K12533	0.0
K12534	0.0
K12535	0.0
K12536	0.0
K12537	0.0
K03136	0.0
K09790	33369.0
K09791	191.0
K09792	29.0
K09793	32546.0
K09794	190.0
K09795	190.0
K09796	1.0
K09797	33803.0
K09798	191.0
K09799	3.0
K10972	0.0
K10973	0.0
K10977	9.0
K10974	1764.0
K10975	1.0
K10978	0.0
K10979	362.0
K06308	0.0
K00315	0.0
K09862	194.0
K06303	0.0
K09860	0.0
K09861	35266.0
K06306	509.0
K06307	0.0
K06305	1.0
K11373	0.0
K04047	609.0
K04046	190.0
K04045	1380.0
K04044	193.0
K04043	37647.0
K04042	3450.0
K04041	2421.0
K04040	0.0
K02700	0.0
K04049	0.0
K04048	0.0
K02707	0.0
K02704	0.0
K02705	0.0
K10020	0.0
K10021	0.0
K10022	0.0
K10023	0.0
K10024	0.0
K10025	0.0
K10026	325.0
K10027	17.0
K13612	0.0
K13613	0.0
K13611	0.0
K13614	0.0
K13615	0.0
K05794	225.0
K05795	588.0
K05796	231.0
K05797	0.0
K05790	190.0
K05791	218.0
K05792	232.0
K05793	218.0
K05798	189.0
K05799	5912.0
K01474	0.0
K01477	3.0
K01476	14.0
K01471	0.0
K01470	3440.0
K01473	0.0
K13039	0.0
K01479	192.0
K01478	371.0
K05570	1312.0
K05571	1312.0
K05572	0.0
K05573	0.0
K02078	44188.0
K02079	188.0
K05576	0.0
K02074	352.0
K02075	352.0
K02076	159.0
K02077	410.0
K02071	4010.0
K02072	4113.0
K02073	4508.0
K03309	1.0
K03308	41276.0
K03305	33508.0
K03304	0.0
K03307	4564.0
K03306	2306.0
K03301	0.0
K03300	698.0
K03303	487.0
K03302	0.0
K06173	38966.0
K06175	190.0
K06174	0.0
K06177	33096.0
K06176	190.0
K06179	4140.0
K07680	8.0
K03867	0.0
K03838	0.0
K12053	0.0
K11618	1252.0
K11619	0.0
K11614	0.0
K11615	0.0
K11616	0.0
K11617	1.0
K11610	0.0
K11611	0.0
K11960	0.0
K11961	4.0
K02836	37129.0
K10565	0.0
K10564	0.0
K02837	36576.0
K10561	180.0
K10560	180.0
K10563	4216.0
K10562	0.0
K02838	37191.0
K06858	190.0
K02839	1441.0
K06859	53.0
K12700	341.0
K07558	0.0
K07559	1517.0
K07228	0.0
K07229	194.0
K07226	0.0
K07224	190.0
K07225	190.0
K07222	32.0
K07223	481.0
K07220	1997.0
K07221	1.0
K10709	658.0
K10708	0.0
K10701	0.0
K10703	0.0
K10702	0.0
K10704	0.0
K05984	0.0
K07537	0.0
K08652	0.0
K08651	0.0
K08658	0.0
K08659	1436.0
K05982	190.0
K07451	0.0
K07453	0.0
K07452	0.0
K07455	443.0
K07454	216.0
K09707	1440.0
K07457	116.0
K09706	6.0
K07104	30.0
K00029	226.0
K00028	1.0
K00799	593.0
K00798	5511.0
K00797	2426.0
K00024	65268.0
K00795	388.0
K00026	0.0
K00021	0.0
K00020	21.0
K00023	1.0
K00022	0.0
K09017	4.0
K01269	3819.0
K09015	32987.0
K09014	34396.0
K09013	37703.0
K09011	32527.0
K09010	0.0
K01261	1.0
K01262	70823.0
K01263	113.0
K01264	0.0
K01265	71556.0
K01266	1252.0
K09018	0.0
K08227	190.0
K08226	0.0
K08225	0.0
K08224	197.0
K08223	233.0
K08222	15.0
K08221	8.0
K00249	13.0
K01790	67399.0
K00241	32758.0
K00240	33001.0
K00243	34876.0
K00242	194.0
K00245	190.0
K00244	4212.0
K00247	190.0
K00246	190.0
K01795	1471.0
K06983	0.0
K02799	1.0
K02798	203.0
K02791	405.0
K02790	188.0
K02793	2394.0
K02795	3193.0
K02794	3315.0
K02796	3129.0
K04564	33356.0
K04565	1828.0
K04566	1251.0
K04567	35924.0
K01040	191.0
K01041	14.0
K04562	316.0
K04568	194.0
K01049	0.0
K02535	32750.0
K02242	357.0
K02536	32779.0
K02531	255.0
K02246	351.0
K02533	195.0
K02532	194.0
K02248	350.0
K02538	19.0
K00581	0.0
K13421	0.0
K01013	0.0
K15018	0.0
K15019	0.0
K03110	37079.0
K03111	73548.0
K03112	190.0
K03113	32745.0
K03116	33027.0
K03117	199.0
K03118	32982.0
K03119	3.0
K10919	0.0
K12552	0.0
K12553	0.0
K12551	0.0
K12556	2.0
K12554	0.0
K12555	703.0
K06892	1.0
K06893	28.0
K06890	1425.0
K06891	223.0
K06896	65365.0
K06897	2345.0
K06894	265.0
K06895	533.0
K10954	0.0
K10956	0.0
K06899	190.0
K06328	14.0
K06329	0.0
K10952	0.0
K10953	0.0
K11395	0.0
K11391	0.0
K11390	0.0
K11392	1.0
K00499	0.0
K00494	30.0
K00495	0.0
K00496	7.0
K00491	0.0
K00492	8.0
K00493	0.0
K13591	0.0
K01467	33260.0
K13593	0.0
K13592	0.0
K04021	0.0
K04020	0.0
K04023	684.0
K04022	0.0
K04025	0.0
K04024	673.0
K04027	23.0
K04026	243.0
K04029	2034.0
K04028	1932.0
K07055	0.0
K07054	195.0
K07057	0.0
K07056	69718.0
K07051	28.0
K07050	2154.0
K07053	10129.0
K07052	41280.0
K07059	0.0
K07058	35198.0
K10040	353.0
K10041	1748.0
K10046	0.0
K04799	0.0
K04798	0.0
K04793	0.0
K04792	0.0
K04791	0.0
K04790	0.0
K04797	0.0
K04796	0.0
K04795	0.0
K04794	5.0
K13638	189.0
K13639	193.0
K13634	190.0
K13635	4.0
K13636	0.0
K13637	1.0
K13630	0.0
K13631	0.0
K13632	0.0
K13633	0.0
K02042	2080.0
K05778	0.0
K05779	0.0
K05776	32699.0
K05541	193.0
K05774	1.0
K05775	0.0
K05772	8.0
K05773	8.0
K05540	2233.0
K01459	0.0
K01458	0.0
K01457	36.0
K01455	38.0
K01454	0.0
K01453	0.0
K01452	1.0
K01451	464.0
K01450	0.0
K05518	0.0
K08070	497.0
K08071	0.0
K05516	173.0
K08077	153.0
K05515	36702.0
K13093	0.0
K11783	0.0
K12949	0.0
K12945	1.0
K12944	0.0
K12941	374.0
K12940	201.0
K12943	0.0
K12942	774.0
K14728	0.0
K14727	0.0
K11785	0.0
K00108	219.0
K13890	2.0
K13891	2.0
K13892	1.0
K13893	4.0
K13894	4.0
K13895	4.0
K13896	4.0
K06159	1.0
K06158	38349.0
K06153	36964.0
K06152	0.0
K06151	0.0
K06157	0.0
K06156	189.0
K06155	1.0
K06154	0.0
K03327	65263.0
K03326	190.0
K03325	324.0
K03324	38932.0
K03322	108.0
K03321	479.0
K03320	709.0
K03329	0.0
K03328	32909.0
K04802	0.0
K04801	0.0
K04800	0.0
K11948	0.0
K01505	0.0
K04756	0.0
K11940	190.0
K11941	0.0
K11942	0.0
K11943	0.0
K11944	0.0
K01507	39445.0
K11946	0.0
K11947	0.0
K01506	0.0
K01501	6.0
K01500	88.0
K01503	0.0
K06714	606.0
K04750	1473.0
K12789	0.0
K12788	0.0
K11526	0.0
K10810	0.0
K11522	0.0
K11523	0.0
K08675	0.0
K08676	18.0
K08677	0.0
K08679	0.0
K11521	0.0
K10547	330.0
K10546	332.0
K10545	209.0
K10544	10.0
K10543	28.0
K10542	2110.0
K10541	2110.0
K10540	3682.0
K10549	141.0
K10548	330.0
K14630	0.0
K11529	0.0
K00007	0.0
K00005	3755.0
K13444	0.0
K00003	4391.0
K00002	1354.0
K00001	1881.0
K01186	33915.0
K00009	15.0
K00008	4605.0
K10726	0.0
K10725	0.0
K08246	0.0
K00263	30.0
K00262	69250.0
K00261	47.0
K00260	6.0
K00266	79459.0
K00265	32988.0
K01200	279.0
K01201	2658.0
K01206	108072.0
K01207	2664.0
K01205	32540.0
K01208	0.0
K01209	42471.0
K06167	32734.0
K00917	1762.0
K00912	32750.0
K00919	36874.0
K02519	37119.0
K02518	37120.0
K02517	32731.0
K02511	188.0
K02510	445.0
K13409	0.0
K13408	0.0
K03179	32743.0
K03170	0.0
K03177	37191.0
K12574	4465.0
K12570	0.0
K12573	37043.0
K11009	0.0
K11008	0.0
K11005	0.0
K11004	0.0
K11007	0.0
K11006	0.0
K11003	0.0
K08296	223.0
K08297	0.0
K08295	0.0
K02634	0.0
K02635	0.0
K10622	0.0
K07693	143.0
K07692	0.0
K07691	0.0
K07690	0.0
K07697	0.0
K07696	1571.0
K07695	0.0
K07694	73.0
K07699	2675.0
K07698	0.0
K07079	5564.0
K07078	359.0
K07077	0.0
K07076	320.0
K07075	298.0
K07074	398.0
K07073	0.0
K07072	0.0
K07071	291.0
K07070	194.0
K14584	0.0
K11620	0.0
K09190	0.0
K11623	0.0
K05759	0.0
K08589	0.0
K11625	0.0
K11995	0.0
K01439	5816.0
K01438	32827.0
K01431	0.0
K01430	1285.0
K01433	255.0
K01432	0.0
K01434	0.0
K01437	0.0
K01436	3434.0
K05539	194.0
K14520	0.0
K12963	190.0
K12962	190.0
K12961	190.0
K12960	35934.0
K14749	0.0
K14748	0.0
K02972	0.0
K14743	0.0
K14742	36504.0
K14745	0.0
K14744	567.0
K14747	0.0
K14746	0.0
K02167	190.0
K02164	0.0
K02160	2768.0
K02168	384.0
K02169	32720.0
K10931	0.0
K03341	0.0
K03340	34422.0
K03343	0.0
K03342	0.0
K03346	315.0
K12299	0.0
K12291	1.0
K12290	0.0
K12293	0.0
K12292	0.0
K12295	0.0
K12294	0.0
K12297	194.0
K12368	190.0
K11922	1.0
K11923	190.0
K11920	0.0
K11921	0.0
K11926	190.0
K11927	1008.0
K11924	261.0
K11925	190.0
K11928	2325.0
K13181	0.0
K13219	0.0
K07262	4.0
K07263	32792.0
K07260	5267.0
K07261	1.0
K07266	0.0
K07267	38.0
K07264	377.0
K07265	0.0
K07268	0.0
K07269	190.0
K01155	379.0
K04478	0.0
K04479	0.0
K10528	0.0
K14952	0.0
K07486	280.0
K07487	0.0
K07484	968.0
K07485	0.0
K07482	95.0
K07483	9604.0
K07480	1147.0
K07481	171.0
K07488	0.0
K07489	377.0
K11210	0.0
K11211	0.0
K11212	0.0
K11214	1252.0
K11216	9.0
K06300	0.0
K00061	0.0
K00060	331.0
K06301	0.0
K00065	359.0
K00064	0.0
K00067	37772.0
K00066	29.0
K00069	0.0
K00068	258.0
K06304	0.0
K08262	0.0
K08261	0.0
K08260	0.0
K08265	0.0
K08264	0.0
K00288	0.0
K00285	413.0
K00284	2275.0
K00287	37011.0
K00286	38252.0
K00281	32733.0
K00280	0.0
K00283	1646.0
K00282	1646.0
K08088	0.0
K14198	0.0
K14199	0.0
K03452	0.0
K14194	0.0
K14195	0.0
K14196	0.0
K14197	0.0
K14192	0.0
K14193	0.0
K01880	36502.0
K01881	38454.0
K01883	37191.0
K01885	37194.0
K04618	0.0
K01887	38443.0
K01224	400.0
K01889	37191.0
K01226	1684.0
K01227	2.0
K01220	259.0
K01222	582.0
K01223	4730.0
K02759	2504.0
K02755	1.0
K02757	4710.0
K02756	1.0
K14998	0.0
K02750	163.0
K02753	0.0
K02752	0.0
K00939	37191.0
K00938	352.0
K00937	36912.0
K00936	18735.0
K00935	0.0
K00934	28.0
K00933	0.0
K00932	188.0
K00931	36924.0
K00930	73760.0
K01089	32940.0
K01080	0.0
K01081	34178.0
K01082	0.0
K01083	1.0
K01084	0.0
K01085	189.0
K01087	4.0
K02571	0.0
K02570	320.0
K02573	320.0
K02572	190.0
K02575	451.0
K02574	554.0
K07780	0.0
K03488	2585.0
K03489	269.0
K03482	0.0
K03483	14.0
K03480	249.0
K03481	392.0
K03486	1573.0
K03487	0.0
K03484	2599.0
K03485	188.0
K02287	0.0
K02286	0.0
K02285	0.0
K02284	0.0
K02283	3362.0
K02282	139.0
K02281	1.0
K02280	1.0
K02289	0.0
K02288	0.0
K03626	0.0
K03627	0.0
K03624	39739.0
K03625	37191.0
K03151	4623.0
K03620	160.0
K03153	4.0
K08869	0.0
K03628	34933.0
K03629	37017.0
K09738	0.0
K09739	0.0
K09736	0.0
K09737	0.0
K09735	0.0
K09732	0.0
K09733	0.0
K09730	0.0
K09731	0.0
K09888	2706.0
K09889	194.0
K09880	0.0
K09882	0.0
K09883	0.0
K09884	0.0
K09887	0.0
K11027	0.0
K11026	0.0
K11025	0.0
K11024	0.0
K07679	0.0
K07678	5.0
K11021	0.0
K11020	0.0
K07675	190.0
K07674	1.0
K07676	190.0
K07671	0.0
K07670	0.0
K07673	190.0
K07672	0.0
K01117	0.0
K12048	0.0
K07019	222.0
K07018	4.0
K07011	66791.0
K07010	4280.0
K07013	0.0
K07012	3659.0
K07015	4392.0
K07014	190.0
K07017	484.0
K07016	1.0
K10084	0.0
K08372	192.0
K05884	72.0
K05885	1433.0
K05886	0.0
K05887	0.0
K05880	188.0
K05881	189.0
K05882	28.0
K05883	0.0
K08902	0.0
K05739	42.0
K05888	0.0
K05889	0.0
K08903	0.0
K00547	108.0
K00544	0.0
K00545	0.0
K00542	0.0
K00543	0.0
K00540	72421.0
K00548	38863.0
K00549	1494.0
K01145	3.0
K01412	0.0
K01147	190.0
K01417	1584.0
K00038	0.0
K01143	0.0
K01142	4757.0
K01419	456.0
K00788	36813.0
K00789	37939.0
K12502	0.0
K14762	1.0
K14761	4210.0
K06195	219.0
K03819	0.0
K03818	31.0
K03814	209.0
K03817	131.0
K03816	3054.0
K03811	1877.0
K03810	15.0
K03813	193.0
K11908	0.0
K11909	189.0
K11904	566.0
K11905	190.0
K11906	190.0
K11907	190.0
K11900	190.0
K11901	190.0
K11902	0.0
K11903	378.0
K10986	112.0
K13238	0.0
K13239	0.0
K13797	0.0
K07248	426.0
K13796	0.0
K07244	0.0
K07245	193.0
K07246	367.0
K07240	74871.0
K07241	1.0
K07242	0.0
K07243	219.0
K01268	0.0
K05296	0.0
K02821	1610.0
K09016	0.0
K09945	0.0
K09944	0.0
K09947	0.0
K09946	33.0
K09941	0.0
K09940	30.0
K09943	0.0
K09942	8.0
K09949	29.0
K09948	0.0
K10851	1.0
K10850	0.0
K03666	2089.0
K03667	456.0
K03196	1.0
K03665	37130.0
K11275	0.0
K06012	3667.0
K00048	1884.0
K10857	4.0
K09773	602.0
K00043	5.0
K00042	1991.0
K00041	1543.0
K00040	1562.0
K00046	37507.0
K00733	0.0
K00044	0.0
K06011	0.0
K09012	0.0
K06016	268.0
K06017	0.0
K06014	0.0
K06015	1387.0
K06019	142.0
K01075	0.0
K12221	0.0
K06444	0.0
K04632	0.0
K14977	22.0
K14974	0.0
K00958	0.0
K00951	69735.0
K00950	32964.0
K00952	20.0
K00955	279.0
K00954	37191.0
K00957	511.0
K00956	495.0
K00590	0.0
K02777	551.0
K02775	830.0
K02774	598.0
K02773	692.0
K02771	14.0
K02770	2946.0
K02779	576.0
K02778	0.0
K01606	0.0
K01607	36218.0
K01604	0.0
K01605	0.0
K01602	0.0
K01601	0.0
K03750	774.0
K01609	34685.0
K02553	194.0
K02804	1835.0
K02551	32746.0
K02806	209.0
K02557	35807.0
K02800	347.0
K05275	0.0
K02802	0.0
K13300	0.0
K02558	281.0
K02809	1.0
K02808	1.0
K03600	194.0
K03601	37129.0
K03602	36957.0
K03603	190.0
K03604	1512.0
K03605	9.0
K03606	4.0
K03607	190.0
K03608	3235.0
K03609	5331.0
K06078	190.0
K06079	203.0
K09710	37129.0
K09711	5.0
K09712	4.0
K06073	190.0
K06074	190.0
K06075	191.0
K06076	213.0
K06077	190.0
K06382	1209.0
K06383	887.0
K06380	0.0
K06381	4177.0
K06386	1.0
K06387	2602.0
K06384	272.0
K06385	2326.0
K06388	0.0
K06389	0.0
K12466	0.0
K12468	0.0
K07657	222.0
K07656	0.0
K07655	0.0
K07654	0.0
K07653	0.0
K07652	741.0
K07651	8.0
K07650	33.0
K07659	194.0
K07658	36708.0
K11041	100.0
K11040	0.0
K11043	0.0
K11042	0.0
K11045	0.0
K11044	0.0
K11047	0.0
K11046	0.0
K11049	0.0
K11048	0.0
K07387	32686.0
K07386	33286.0
K06926	5022.0
K06927	16.0
K06924	0.0
K06925	37191.0
K06922	0.0
K06923	3863.0
K06920	266.0
K06921	33006.0
K06928	232.0
K06929	299.0
K07033	4787.0
K07032	44.0
K07031	1557.0
K07030	4139.0
K07037	32648.0
K07035	2421.0
K07034	198.0
K07039	4.0
K07038	275.0
K10829	0.0
K00384	43119.0
K00385	371.0
K00386	0.0
K00387	0.0
K00380	269.0
K00381	240.0
K00382	35172.0
K00383	292.0
K00389	1.0
K01387	0.0
K01385	0.0
K01389	0.0
K09158	194.0
K09159	194.0
K09156	0.0
K09157	4117.0
K09154	0.0
K09155	651.0
K09152	0.0
K09153	1678.0
K09150	0.0
K09151	37.0
K05970	33974.0
K05714	0.0
K05715	0.0
K05710	3.0
K05711	0.0
K05712	0.0
K05713	0.0
K00560	36752.0
K00561	0.0
K00563	784.0
K00564	559.0
K00566	69788.0
K00567	36830.0
K00568	388.0
K00569	32.0
K05575	0.0
K01169	0.0
K01167	0.0
K01166	0.0
K05577	29.0
K01163	953.0
K01161	0.0
K01160	377.0
K05578	0.0
K05579	0.0
K08092	342.0
K08093	13.0
K08094	421.0
K08095	0.0
K08096	0.0
K08097	8.0
K02254	0.0
K02255	0.0
K01743	0.0
K02251	8.0
K02061	0.0
K01741	0.0
K02060	0.0
K00114	0.0
K02122	4207.0
K02123	36669.0
K02120	36740.0
K02121	36221.0
K02124	36740.0
K03837	190.0
K03836	0.0
K03835	190.0
K03834	190.0
K03833	501.0
K03832	33137.0
K03831	218.0
K03830	1592.0
K00443	0.0
K03839	32737.0
K02067	194.0
K10189	2843.0
K13038	69651.0
K13787	483.0
K13788	222.0
K13789	107832.0
K10188	3189.0
K12255	0.0
K12254	0.0
K12257	34660.0
K12256	0.0
K12251	524.0
K12250	0.0
K12253	0.0
K12252	0.0
K13252	261.0
K13256	399.0
K13255	0.0
K12079	0.0
K12078	0.0
K12071	0.0
K12070	0.0
K12073	28.0
K12072	0.0
K09912	192.0
K06236	0.0
K06237	0.0
K05519	0.0
K09914	190.0
K11788	0.0
K11782	0.0
K11780	0.0
K11781	0.0
K11787	0.0
K11784	0.0
K11530	0.0
K12787	0.0
K12786	0.0
K12785	0.0
K12784	0.0
K06718	3.0
K09969	1.0
K09968	0.0
K09967	1344.0
K09966	32.0
K09965	29.0
K09964	0.0
K09963	677.0
K09962	4.0
K09961	188.0
K09960	0.0
K11527	47.0
K11524	0.0
K11525	0.0
K11250	193.0
K11253	0.0
K11258	190.0
K11528	0.0
K00713	0.0
K00712	287.0
K10780	0.0
K10783	30.0
K10125	1.0
K10124	188.0
K10126	1.0
K10121	144.0
K10123	0.0
K10122	144.0
K04652	1728.0
K04653	1691.0
K04651	3018.0
K04656	1689.0
K04654	1689.0
K04655	1827.0
K00973	35417.0
K00972	274.0
K00971	34139.0
K00970	32721.0
K00975	9833.0
K00974	12211.0
K00979	32883.0
K00978	295.0
K14954	0.0
K14955	0.0
K14956	0.0
K06178	35229.0
K01596	227.0
K01597	352.0
K01594	0.0
K01595	335.0
K01592	0.0
K01593	0.0
K01590	126.0
K01591	36976.0
K01598	30.0
K01599	43165.0
K02711	0.0
K02710	0.0
K02713	0.0
K02712	0.0
K02714	0.0
K02717	0.0
K02716	0.0
K02719	0.0
K02718	0.0
K03449	1566.0
K03446	32717.0
K03444	13.0
K03445	3.0
K03442	36858.0
K01620	36342.0
K01621	592.0
K01622	0.0
K01623	1830.0
K01624	42269.0
K01625	41921.0
K01626	2670.0
K01627	32750.0
K01628	4002.0
K01629	1255.0
K05299	8.0
K02829	0.0
K02828	0.0
K02827	0.0
K02826	0.0
K02825	609.0
K02824	4432.0
K02823	36546.0
K02822	1792.0
K03198	0.0
K03199	0.0
K03668	190.0
K03669	30.0
K03190	1285.0
K03191	2.0
K03660	5096.0
K03194	0.0
K03195	0.0
K03664	37191.0
K03197	0.0
K09772	4261.0
K06013	60.0
K09770	97.0
K09771	194.0
K09776	0.0
K09777	3486.0
K09774	194.0
K09775	3344.0
K09778	133.0
K09779	3649.0
K06269	0.0
K06323	0.0
K11624	0.0
K02991	0.0
K02990	37088.0
K02624	7.0
K02240	385.0
K08282	29.0
K12440	0.0
K12441	0.0
K12442	0.0
K12443	0.0
K12444	0.0
K12445	0.0
K12449	0.0
K02247	0.0
K07637	190.0
K07636	36717.0
K07639	4.0
K07638	195.0
K11069	3678.0
K11068	4248.0
K11063	5.0
K11062	0.0
K11061	0.0
K11060	0.0
K11066	190.0
K11065	32720.0
K06900	0.0
K06901	5763.0
K06902	807.0
K06903	387.0
K06904	391.0
K06905	490.0
K06906	302.0
K06907	871.0
K06908	490.0
K06909	212.0
K10821	0.0
K05905	17.0
K05904	0.0
K05906	0.0
K05900	0.0
K05903	8.0
K01406	0.0
K05909	0.0
K05908	0.0
K00368	0.0
K00369	0.0
K00366	236.0
K00367	0.0
K00364	352.0
K00365	28.0
K00362	5.0
K00363	2.0
K00360	0.0
```
