## Extended Data File 1 for "Diet induces reproducible alterations in the mouse and human gut microbiome": SRS3574688_SRR7556330.picrust_nol

```
# Constructed from biom file
#OTU ID	SRR7556330
K01365	0.0
K01364	0.0
K01361	0.0
K01360	0.0
K01362	49454.0
K02249	0.0
K05841	0.0
K05844	0.0
K05845	47.0
K05846	10667.0
K05847	8894.0
K00508	0.0
K00500	0.0
K00507	12.0
K00504	0.0
K00505	0.0
K12521	0.0
K01101	6203.0
K01103	0.0
K12520	0.0
K01104	91293.0
K05592	51187.0
K05593	11517.0
K05590	1.0
K05591	1.0
K05596	1.0
K05597	0.0
K05594	0.0
K05595	11.0
K05599	0.0
K11964	0.0
K11962	0.0
K14540	20659.0
K12529	0.0
K12528	0.0
K06353	0.0
K02456	887.0
K02457	1.0
K02454	25.0
K02455	13.0
K02452	1.0
K02453	37.0
K02450	0.0
K02103	7984.0
K08138	8.0
K02108	59800.0
K02109	65350.0
K02458	1.0
K02459	1.0
K08137	1.0
K03851	0.0
K03850	0.0
K03852	0.0
K03855	14.0
K03856	21343.0
K13018	0.0
K13019	1.0
K13010	0.0
K13011	0.0
K13012	1883.0
K13013	0.0
K13014	1.0
K13015	3.0
K13016	0.0
K13017	0.0
K08566	0.0
K08567	22.0
K13274	0.0
K13275	0.0
K13276	0.0
K13277	0.0
K03275	1.0
K03274	13.0
K03277	0.0
K03276	0.0
K03271	11921.0
K03270	45994.0
K03273	635.0
K03272	5572.0
K03279	0.0
K03278	0.0
K11022	0.0
K12277	0.0
K12276	0.0
K12270	30.0
K11058	0.0
K12279	0.0
K12278	0.0
K07557	0.0
K07550	0.0
K07552	40090.0
K06319	0.0
K09909	0.0
K09908	1.0
K12051	0.0
K12050	0.0
K12057	1.0
K12056	1.0
K06221	1.0
K09900	1.0
K09903	60835.0
K09902	1.0
K09904	1.0
K09907	1.0
K09906	1.0
K11501	0.0
K03234	0.0
K00773	60012.0
K00772	29.0
K00777	0.0
K00776	0.0
K06313	1309.0
K06315	0.0
K05574	0.0
K10201	12.0
K07176	0.0
K07177	149.0
K07174	0.0
K07175	877.0
K07172	2.0
K07173	8224.0
K07170	40189.0
K07171	41652.0
K07178	0.0
K07179	0.0
K00195	0.0
K00194	16.0
K00197	18.0
K00196	0.0
K00191	0.0
K00190	14.0
K00193	0.0
K00192	0.0
K00198	4734.0
K06405	18651.0
K10109	7117.0
K10108	13195.0
K10107	0.0
K01828	0.0
K01829	0.0
K01826	1.0
K01825	4.0
K01822	8.0
K01823	150.0
K01820	12.0
K01821	166.0
K00999	0.0
K00998	45278.0
K00995	35564.0
K00997	6104.0
K00996	1.0
K00991	61052.0
K00990	13.0
K00992	1.0
K11028	0.0
K02622	40984.0
K02625	0.0
K03564	50066.0
K13489	12.0
K13488	12.0
K13483	0.0
K13482	0.0
K13481	0.0
K13480	0.0
K13487	12.0
K13486	12.0
K14680	0.0
K14681	0.0
K14682	13.0
K08358	74.0
K08357	74.0
K08356	0.0
K08355	0.0
K03469	60058.0
K03462	0.0
K03464	0.0
K03465	5340.0
K03466	61553.0
K01648	0.0
K01649	67367.0
K01643	3291.0
K01640	1542.0
K01641	149.0
K01646	687.0
K01647	61133.0
K01644	3306.0
K02597	0.0
K02626	14.0
K02595	0.0
K02594	2502.0
K02593	0.0
K02592	1309.0
K02591	3876.0
K02590	8078.0
K02598	722.0
K02849	13.0
K14061	2.0
K14062	1.0
K14063	0.0
K14064	0.0
K14065	0.0
K14067	0.0
K02841	13.0
K02840	96.0
K02843	1.0
K02844	13.0
K02847	1.0
K02846	0.0
K02102	7.0
K09758	38.0
K06039	1.0
K06034	0.0
K06036	1.0
K06037	0.0
K06032	0.0
K01581	894.0
K02702	0.0
K02659	0.0
K13490	12.0
K13491	12.0
K03644	40096.0
K03645	1.0
K03646	1.0
K03647	204.0
K03640	9.0
K03641	1.0
K03642	14.0
K03643	1.0
K03648	55198.0
K03649	3.0
K06694	0.0
K11814	0.0
K12428	0.0
K12429	0.0
K12422	0.0
K12423	0.0
K12420	0.0
K12421	0.0
K12426	0.0
K12427	0.0
K12424	0.0
K12425	0.0
K07349	1.0
K07348	1.0
K05380	0.0
K07345	4.0
K07344	0.0
K07347	4.0
K07346	2.0
K07341	5830.0
K07340	1.0
K07343	6463.0
K07342	0.0
K06968	13.0
K06969	111241.0
K06962	966.0
K06963	0.0
K06960	19908.0
K06961	0.0
K06966	40581.0
K06967	20659.0
K06964	0.0
K06965	0.0
K08995	12.0
K08994	1.0
K08997	0.0
K08996	94.0
K08990	1.0
K08993	1.0
K08992	1.0
K08999	93.0
K08998	53925.0
K08344	1.0
K08345	0.0
K08346	0.0
K14940	0.0
K02724	0.0
K08349	0.0
K11815	0.0
K05929	0.0
K05928	12.0
K05927	0.0
K05924	0.0
K05922	0.0
K05921	2.0
K00349	40091.0
K00698	0.0
K00340	40115.0
K00341	40115.0
K00690	10162.0
K00343	40115.0
K00344	1.0
K00697	8.0
K00346	40091.0
K00347	40091.0
K09116	5771.0
K09117	53383.0
K05337	3483.0
K09118	26.0
K09119	0.0
K02106	797.0
K05823	44.0
K05820	1.0
K05826	0.0
K05827	0.0
K02100	0.0
K02101	0.0
K00524	0.0
K00525	53967.0
K00526	8069.0
K00527	70729.0
K00520	12.0
K00522	0.0
K00523	0.0
K02451	0.0
K00528	59925.0
K00529	0.0
K00025	12.0
K14215	0.0
K14213	0.0
K03453	40528.0
K00796	49680.0
K05339	44.0
K00027	20885.0
K00794	50671.0
K00793	50593.0
K01347	0.0
K01346	0.0
K01344	0.0
K01343	0.0
K00791	60126.0
K01340	0.0
K00790	72444.0
K02694	0.0
K02696	0.0
K02697	0.0
K02690	0.0
K02691	73.0
K02692	0.0
K02693	0.0
K02698	0.0
K02699	0.0
K00836	0.0
K00837	40954.0
K00835	13.0
K00832	862.0
K00833	40131.0
K00830	0.0
K00831	59872.0
K00839	63.0
K04335	0.0
K04334	0.0
K01120	12.0
K01126	56600.0
K04333	0.0
K01129	19060.0
K01128	1.0
K04339	0.0
K04338	0.0
K02470	78910.0
K02471	13.0
K02472	2.0
K02473	0.0
K02474	45634.0
K02475	2.0
K02476	2.0
K02477	46766.0
K02478	1.0
K02479	26.0
K09019	0.0
K01267	12194.0
K13074	0.0
K13075	0.0
K11441	0.0
K14055	1.0
K13299	0.0
K13292	20553.0
K14057	0.0
K14056	0.0
K02856	1.0
K02585	1472.0
K12211	0.0
K12210	0.0
K12213	0.0
K12212	0.0
K12215	0.0
K02854	0.0
K12217	0.0
K12216	0.0
K12219	0.0
K12218	0.0
K02855	0.0
K08692	0.0
K08693	1.0
K08690	0.0
K08691	0.0
K08696	0.0
K08697	0.0
K11748	13.0
K11749	58971.0
K11746	0.0
K11747	1.0
K11744	12.0
K11745	12.0
K11742	1.0
K11743	5550.0
K11740	0.0
K11741	36.0
K13920	569.0
K13921	42.0
K13922	7025.0
K13923	42.0
K13924	1.0
K13925	0.0
K13926	13.0
K13927	1708.0
K13928	0.0
K13929	0.0
K09923	1.0
K09922	40101.0
K06201	46966.0
K06200	12124.0
K06207	53477.0
K06206	3961.0
K06205	1.0
K09924	12.0
K09929	0.0
K06208	1307.0
K00759	18388.0
K00758	1.0
K00752	0.0
K00757	58468.0
K00756	6522.0
K00754	63788.0
K06001	48435.0
K05557	0.0
K09766	5408.0
K05554	0.0
K07475	0.0
K07150	11133.0
K07151	0.0
K07152	0.0
K07153	1.0
K07154	45333.0
K07155	0.0
K07156	1.0
K07157	0.0
K07406	17701.0
K07407	116549.0
K07404	17209.0
K07405	40090.0
K07402	16268.0
K07403	20.0
K07400	1.0
K07401	0.0
K01808	63877.0
K01809	48490.0
K01800	0.0
K01801	0.0
K01802	40173.0
K01803	61869.0
K01804	8576.0
K01805	1553.0
K01807	5714.0
K09718	0.0
K14668	0.0
K14669	0.0
K14666	0.0
K14667	0.0
K01664	23.0
K01665	40128.0
K01666	11859.0
K01667	41686.0
K01660	0.0
K01661	138.0
K01662	55470.0
K01663	0.0
K01668	4.0
K01669	14.0
K02863	60835.0
K02862	0.0
K02860	60785.0
K02867	60835.0
K02866	0.0
K02864	56670.0
K02869	0.0
K05362	0.0
K05365	2.0
K03402	18856.0
K03403	0.0
K03400	0.0
K03406	132074.0
K03407	17512.0
K03404	0.0
K03405	0.0
K03408	30249.0
K03409	2500.0
K02315	27203.0
K02314	61566.0
K02317	0.0
K02316	60762.0
K02313	60835.0
K02312	3.0
K02319	0.0
K12405	0.0
K12152	1.0
K12151	0.0
K07091	1.0
K07090	75056.0
K07093	12.0
K07092	0.0
K07095	66208.0
K07094	1.0
K07097	0.0
K07096	0.0
K07099	7605.0
K07098	62959.0
K11175	60000.0
K11174	0.0
K11177	0.0
K11176	0.0
K11173	0.0
K11179	15.0
K11178	0.0
K00322	1.0
K00320	0.0
K00321	0.0
K00326	0.0
K00324	2.0
K00325	1.0
K00329	0.0
K05945	0.0
K05944	0.0
K05947	0.0
K05946	8253.0
K06944	0.0
K06945	0.0
K06946	1.0
K06415	1310.0
K06940	8960.0
K06941	61525.0
K06942	60835.0
K06943	0.0
K10806	2.0
K10807	0.0
K10804	26.0
K10805	1.0
K06948	829.0
K06949	65302.0
K06418	1.0
K09138	4.0
K09139	0.0
K09134	6070.0
K09135	0.0
K09136	1.0
K09137	17.0
K09130	0.0
K09131	99.0
K09132	5548.0
K09133	0.0
K05808	59790.0
K05809	1.0
K05804	5549.0
K05805	1.0
K05806	0.0
K05807	40091.0
K05800	1.0
K05801	2.0
K05802	1.0
K05803	1.0
K01044	0.0
K01045	0.0
K01046	483.0
K02068	7.0
K04561	0.0
K01042	2054.0
K05568	20494.0
K05567	6306.0
K14273	0.0
K14275	0.0
K14274	162.0
K02062	1.0
K05245	0.0
K05564	0.0
K01048	4604.0
K02066	40103.0
K01322	40095.0
K01325	0.0
K02065	40103.0
K01326	0.0
K05560	0.0
K02243	163.0
K08930	0.0
K02679	1.0
K02676	0.0
K02674	0.0
K02675	0.0
K02672	0.0
K02241	2403.0
K02670	0.0
K02671	0.0
K00810	0.0
K00811	40090.0
K00812	1791.0
K00813	1.0
K00814	0.0
K00817	59922.0
K00818	40176.0
K00819	1.0
K02530	53.0
K02245	163.0
K02244	149.0
K01499	0.0
K01498	0.0
K01493	60836.0
K01492	531.0
K01491	123915.0
K01497	1.0
K01496	275.0
K01495	49408.0
K01494	5733.0
K02418	18207.0
K02419	20391.0
K14492	0.0
K02412	16305.0
K02413	19296.0
K02410	20391.0
K02411	8971.0
K02416	20391.0
K02417	15708.0
K02414	4116.0
K02415	15.0
K00120	0.0
K00121	144.0
K00430	0.0
K13058	12.0
K13059	0.0
K13727	0.0
K13057	0.0
K13722	0.0
K13051	1.0
K13052	11641.0
K00435	0.0
K12054	0.0
K03239	0.0
K03238	0.0
K03231	0.0
K03230	13.0
K03232	0.0
K12059	0.0
K03237	0.0
K03236	0.0
K12058	1.0
K12239	0.0
K12238	0.0
K12235	0.0
K12234	1541.0
K13942	0.0
K13940	12671.0
K13941	0.0
K12097	0.0
K12096	0.0
K12095	0.0
K12094	0.0
K12093	0.0
K12092	0.0
K12091	0.0
K12090	0.0
K12099	0.0
K12098	0.0
K06356	0.0
K05992	0.0
K03540	0.0
K06331	9013.0
K06330	8.0
K07138	19643.0
K07139	52390.0
K11811	0.0
K07132	2175.0
K07133	141778.0
K07130	18104.0
K07131	0.0
K07137	77657.0
K07134	0.0
K07135	0.0
K01860	0.0
K01866	60836.0
K01867	60836.0
K01865	4.0
K01868	67060.0
K01869	60835.0
K06140	13.0
K04766	0.0
K04767	27.0
K04764	1.0
K04762	40103.0
K04763	101177.0
K04760	1.0
K04761	633.0
K04768	0.0
K04769	15521.0
K08313	16.0
K08312	1.0
K08311	13.0
K08310	1.0
K08317	3.0
K08316	13426.0
K08315	0.0
K08314	528.0
K05149	0.0
K08319	1.0
K08318	0.0
K06339	0.0
K14648	0.0
K14392	43.0
K14393	13.0
K14645	0.0
K14647	0.0
K01689	66216.0
K01686	56427.0
K01687	73174.0
K01684	6510.0
K01685	11341.0
K01682	1.0
K01681	59128.0
K05308	0.0
K02889	0.0
K02888	60823.0
K02885	0.0
K02884	60834.0
K02887	60835.0
K02886	60835.0
K02881	60834.0
K02883	0.0
K13743	0.0
K02086	113.0
K02081	859.0
K02080	0.0
K02083	576.0
K02082	68.0
K13831	0.0
K03428	0.0
K03429	7968.0
K03424	106311.0
K03935	0.0
K03932	0.0
K03933	3.0
K03930	6789.0
K03931	1.0
K02339	1.0
K02338	60835.0
K02337	59704.0
K02336	1.0
K02335	66360.0
K02334	10740.0
K02330	0.0
K03688	13841.0
K03689	0.0
K03680	162.0
K03683	1.0
K03684	86.0
K03685	60835.0
K03686	88173.0
K03687	59213.0
K07301	16849.0
K07300	0.0
K07303	0.0
K07302	0.0
K07305	111.0
K07304	164.0
K07307	1522.0
K07306	293.0
K07309	73.0
K07308	306.0
K02617	0.0
K02610	1.0
K02963	60835.0
K02612	1.0
K02961	55605.0
K09686	170371.0
K09687	156887.0
K09684	424.0
K09685	1485.0
K09682	0.0
K09683	0.0
K09680	1.0
K09681	0.0
K09688	0.0
K09689	0.0
K05962	0.0
K05961	0.0
K05967	23.0
K05966	201.0
K11159	0.0
K05964	57.0
K05968	0.0
K11152	0.0
K00309	0.0
K00658	14.0
K00304	0.0
K00305	0.0
K00654	0.0
K00655	72957.0
K00652	40111.0
K00301	0.0
K00302	5758.0
K00303	15.0
K10828	0.0
K06431	0.0
K06432	0.0
K06433	0.0
K06434	14.0
K06436	2501.0
K06437	0.0
K10820	165.0
K06439	0.0
K10822	0.0
K10823	0.0
K10826	0.0
K09167	818.0
K06322	0.0
K14117	0.0
K14259	0.0
K14257	0.0
K01308	2006.0
K01303	14.0
K01301	0.0
K01305	278.0
K01304	203.0
K02658	0.0
K00672	0.0
K02650	2910.0
K02651	1.0
K02652	10733.0
K02653	14171.0
K02654	44936.0
K05687	0.0
K02656	0.0
K05685	1.0
K00878	18680.0
K00879	1591.0
K00872	2495.0
K00873	60764.0
K00870	0.0
K00876	101648.0
K00877	0.0
K00874	65728.0
K00875	0.0
K04487	39322.0
K04486	22795.0
K04485	59992.0
K04484	0.0
K04483	0.0
K04482	0.0
K04480	0.0
K04488	26401.0
K12049	0.0
K13693	0.0
K13706	0.0
K13694	8.0
K13695	1.0
K05977	0.0
K09516	0.0
K02434	30843.0
K02435	29064.0
K02436	356.0
K02437	47193.0
K05350	8830.0
K02431	8189.0
K08100	0.0
K02433	31914.0
K02438	17816.0
K02439	38.0
K03745	1.0
K03744	85311.0
K03747	0.0
K03210	60020.0
K03217	59890.0
K03216	20672.0
K03215	1.0
K03742	53711.0
K03219	13.0
K03218	60821.0
K03749	1.0
K03748	1.0
K02383	0.0
K06327	0.0
K06320	9769.0
K07238	62089.0
K09479	0.0
K09478	0.0
K09475	0.0
K09474	0.0
K09477	0.0
K09476	1.0
K09471	1.0
K09470	0.0
K09473	0.0
K09472	0.0
K07543	0.0
K06898	16203.0
K13967	0.0
K13963	8991.0
K07545	0.0
K00737	5547.0
K05345	0.0
K11706	0.0
K11707	0.0
K11704	0.0
K11705	0.0
K11708	0.0
K11709	0.0
K05588	0.0
K07114	88657.0
K07443	8490.0
K07116	0.0
K07117	12.0
K07110	0.0
K07447	60805.0
K07112	2426.0
K07113	1.0
K07448	9641.0
K07118	292.0
K07119	0.0
K10619	0.0
K10618	0.0
K10617	0.0
K10616	0.0
K01848	0.0
K01849	0.0
K01844	4854.0
K01845	9735.0
K01846	27.0
K01847	80192.0
K01840	107138.0
K01841	383.0
K01842	0.0
K01843	954.0
K06219	1.0
K10832	0.0
K05348	0.0
K14203	0.0
K08483	20262.0
K08482	12.0
K08481	0.0
K08480	0.0
K08485	1.0
K08484	1.0
K00464	0.0
K00467	0.0
K00466	0.0
K00461	0.0
K00460	0.0
K00463	0.0
K00462	0.0
K04509	0.0
K00469	0.0
K00468	0.0
K08645	0.0
K04744	1.0
K01518	0.0
K01519	0.0
K04748	0.0
K04749	2500.0
K01514	0.0
K01515	31457.0
K01512	12498.0
K01510	0.0
K14623	1116.0
K14626	0.0
K14627	0.0
K14628	0.0
K14629	0.0
K03918	0.0
K03919	1.0
K12372	1.0
K12373	206022.0
K12370	1.0
K12371	1.0
K02359	0.0
K02358	60849.0
K02351	0.0
K02352	0.0
K02355	116662.0
K02357	60835.0
K02356	60942.0
K13574	0.0
K13573	0.0
K13572	0.0
K13571	0.0
K13570	0.0
K12112	0.0
K12113	0.0
K12110	0.0
K12111	510.0
K07329	0.0
K07328	0.0
K07323	1.0
K07322	80182.0
K07321	1553.0
K07320	1.0
K07327	0.0
K07326	0.0
K07325	0.0
K07324	0.0
K08163	1.0
K06180	166932.0
K06181	13.0
K06182	12169.0
K06183	18807.0
K06186	1.0
K06187	60835.0
K06188	4151.0
K06189	1.0
K08359	1.0
K07589	0.0
K07588	40090.0
K07587	0.0
K07586	5614.0
K07585	0.0
K07584	20904.0
K07583	0.0
K07582	0.0
K07581	0.0
K07580	0.0
K11139	0.0
K05989	70611.0
K05988	0.0
K05985	4911.0
K05987	0.0
K05986	12.0
K10843	0.0
K08354	1.0
K10844	0.0
K10848	0.0
K00673	12.0
K00674	40145.0
K00675	85.0
K00676	15372.0
K00677	40122.0
K06988	0.0
K06989	785.0
K08351	0.0
K06980	13.0
K06981	0.0
K06982	0.0
K08350	1.0
K06984	0.0
K06985	0.0
K06986	0.0
K06987	9699.0
K02445	6030.0
K02444	6067.0
K00582	0.0
K00583	0.0
K00580	0.0
K02110	62832.0
K00586	0.0
K00587	0.0
K00584	14.0
K08921	0.0
K02441	29.0
K00588	0.0
K08922	0.0
K02440	4553.0
K00018	62840.0
K08923	0.0
K02443	7832.0
K00019	1.0
K02442	0.0
K08925	0.0
K08926	0.0
K08927	0.0
K03149	7207.0
K06604	0.0
K00015	1.0
K01989	22270.0
K00854	34095.0
K00855	1.0
K00856	0.0
K00857	3203.0
K00850	132095.0
K00851	150.0
K00852	20121.0
K00853	894.0
K00858	60105.0
K00859	59361.0
K01181	7003.0
K01180	0.0
K01183	6843.0
K01182	22147.0
K01185	40171.0
K01184	0.0
K01187	141333.0
K01188	57393.0
K02596	3.0
K13766	0.0
K13767	79.0
K13003	0.0
K13002	0.0
K13000	0.0
K02984	0.0
K02986	60835.0
K02987	0.0
K02636	0.0
K02982	55289.0
K02983	0.0
K02638	0.0
K02639	0.0
K02988	59714.0
K08298	147.0
K08299	0.0
K03583	1.0
K03582	1.0
K03581	21435.0
K03580	13.0
K03587	40164.0
K03586	1.0
K03585	80216.0
K03584	60782.0
K03589	55931.0
K03588	73230.0
K01725	0.0
K01724	12.0
K01727	10.0
K01726	9131.0
K01721	0.0
K01720	1.0
K01722	0.0
K13008	0.0
K01729	0.0
K01728	7.0
K09530	0.0
K09539	0.0
K02188	14852.0
K02189	14993.0
K02182	1.0
K02183	0.0
K03769	2516.0
K03768	69809.0
K03767	2.0
K03765	0.0
K03764	1.0
K03763	33982.0
K03762	74.0
K03761	0.0
K03760	0.0
K09457	252.0
K09456	0.0
K09459	356.0
K09458	60450.0
K00602	157811.0
K13988	0.0
K13985	0.0
K09981	0.0
K09980	0.0
K09983	0.0
K09982	0.0
K09985	0.0
K09984	0.0
K09987	0.0
K09986	0.0
K09989	7270.0
K09988	7102.0
K12583	0.0
K12582	1.0
K12589	0.0
K11720	1.0
K09759	11649.0
K10985	1.0
K10984	66.0
K07468	0.0
K07469	7.0
K07464	16030.0
K07465	0.0
K07466	0.0
K07467	8547.0
K07460	54025.0
K07461	9429.0
K07462	60067.0
K07463	0.0
K10679	25.0
K10678	0.0
K10671	0.0
K10670	5296.0
K10673	0.0
K10672	1036.0
K10674	0.0
K10677	1.0
K10676	0.0
K08726	0.0
K08724	119.0
K08722	4760.0
K08723	0.0
K08720	0.0
K08721	0.0
K08728	148.0
K10187	0.0
K00119	0.0
K00118	12.0
K00449	0.0
K00448	0.0
K00115	0.0
K00446	0.0
K00117	25.0
K00116	13.0
K00111	58040.0
K00442	0.0
K00113	1.0
K00112	1.0
K01539	0.0
K01531	11151.0
K04720	21742.0
K01533	60135.0
K01534	87140.0
K01535	0.0
K01537	60953.0
K14358	0.0
K14605	0.0
K14606	0.0
K00413	0.0
K10120	62.0
K05600	0.0
K05777	1.0
K03972	0.0
K03973	674.0
K03970	1.0
K03971	0.0
K03976	60091.0
K03977	60835.0
K03974	1.0
K03975	41669.0
K03978	60823.0
K03979	60835.0
K13378	40089.0
K02372	20874.0
K02371	57064.0
K02377	45738.0
K02379	107.0
K03396	0.0
K03397	0.0
K03394	19556.0
K03395	0.0
K03392	0.0
K03393	0.0
K03390	40182.0
K03391	0.0
K03399	59.0
K03027	0.0
K12136	0.0
K12137	14.0
K06610	54.0
K12138	0.0
K12139	0.0
K11444	0.0
K11440	1.0
K11443	0.0
K11442	0.0
K00612	12.0
K00613	73.0
K00610	52827.0
K00611	19466.0
K00616	10301.0
K00617	0.0
K00614	0.0
K00615	108881.0
K00619	14.0
K10863	0.0
K07874	0.0
K06234	0.0
K10240	0.0
K10241	0.0
K10242	0.0
K10243	0.0
K04110	0.0
K04113	0.0
K04112	0.0
K04115	0.0
K04114	0.0
K04117	0.0
K04116	0.0
K04118	0.0
K05517	1.0
K07705	616.0
K07704	704.0
K07707	5603.0
K07706	6843.0
K07701	0.0
K07700	1.0
K07703	0.0
K07702	1.0
K07709	0.0
K07708	1.0
K01955	73412.0
K13042	0.0
K09934	0.0
K09935	11305.0
K06216	107.0
K09937	0.0
K13745	0.0
K13746	0.0
K13747	48040.0
K13740	0.0
K13741	0.0
K13742	0.0
K06211	5548.0
K06212	75.0
K09933	0.0
K02618	1.0
K02619	40104.0
K02968	59687.0
K02966	0.0
K02967	60835.0
K02616	1.0
K02965	60835.0
K02962	0.0
K02611	1.0
K02613	1.0
K03569	78405.0
K03568	29.0
K03565	60079.0
K06218	0.0
K03567	1.0
K03566	1.0
K03561	80254.0
K03560	1.0
K03563	20705.0
K03562	1.0
K06430	0.0
K01709	1900.0
K01708	2.0
K01707	0.0
K01706	628.0
K01705	0.0
K01704	126388.0
K01703	128269.0
K01702	0.0
K14165	0.0
K14164	0.0
K14166	0.0
K14161	12.0
K14160	0.0
K14162	12.0
K05396	505.0
K03709	813.0
K03708	3409.0
K08160	0.0
K03701	106966.0
K03700	13242.0
K03703	53668.0
K03702	60835.0
K03705	20732.0
K03704	26872.0
K03707	1007.0
K03706	12213.0
K06289	0.0
K06288	0.0
K06283	13598.0
K06282	109.0
K06281	109.0
K06287	59967.0
K06286	149.0
K06285	1307.0
K06284	7920.0
K08161	254.0
K07540	0.0
K06438	11410.0
K06869	0.0
K06868	0.0
K06867	21.0
K06866	1.0
K06865	0.0
K06864	15910.0
K06863	0.0
K06862	0.0
K06861	40265.0
K06860	0.0
K12659	0.0
K12658	12.0
K07547	0.0
K07546	0.0
K15023	0.0
K15022	0.0
K15020	0.0
K15024	11221.0
K08700	0.0
K08162	5547.0
K07544	0.0
K00137	0.0
K00135	464.0
K00134	60866.0
K00133	60064.0
K00132	19.0
K00131	3.0
K00130	5550.0
K00139	0.0
K00138	0.0
K00429	0.0
K00428	40094.0
K00421	0.0
K00423	0.0
K00425	40327.0
K00427	0.0
K00426	40327.0
K14292	0.0
K14379	0.0
K14370	0.0
K14371	0.0
K14372	0.0
K14373	0.0
K14374	0.0
K14375	0.0
K09845	0.0
K14082	0.0
K14083	41.0
K14080	0.0
K14081	0.0
K14086	5547.0
K14087	5620.0
K14084	370.0
K14088	5620.0
K14089	5547.0
K01552	14137.0
K01551	1781.0
K01556	1.0
K01557	0.0
K01554	1.0
K01555	0.0
K04708	0.0
K03955	0.0
K13689	0.0
K13688	177.0
K13683	0.0
K13685	3981.0
K13684	0.0
K13687	0.0
K13686	0.0
K14159	0.0
K02399	1.0
K02398	5430.0
K02395	5408.0
K02394	1.0
K02397	10974.0
K02396	19421.0
K02391	1.0
K02390	20371.0
K02393	1.0
K02392	30094.0
K13533	0.0
K13532	0.0
K13531	1.0
K13530	2.0
K01550	0.0
K05658	0.0
K14054	3.0
K02601	64187.0
K02970	60294.0
K05378	0.0
K12339	1.0
K14060	1.0
K11687	0.0
K11686	0.0
K11685	0.0
K11689	1863.0
K11688	1586.0
K08939	0.0
K03048	867.0
K03049	0.0
K13821	38.0
K13820	1.0
K03042	0.0
K03043	59728.0
K03040	56721.0
K03041	0.0
K03046	59741.0
K03047	0.0
K03044	0.0
K03045	0.0
K00348	40091.0
K09847	0.0
K00692	54.0
K00638	12504.0
K00639	43037.0
K00693	0.0
K00634	47448.0
K00635	0.0
K00630	0.0
K00631	1.0
K00632	4856.0
K00633	6170.0
K00691	150.0
K00696	0.0
K00694	362.0
K00695	0.0
K10854	0.0
K07811	0.0
K07810	1.0
K07813	24322.0
K07812	73.0
K07814	5883.0
K07816	397.0
K00090	0.0
K00091	5983.0
K00094	528.0
K00096	9871.0
K00097	42478.0
K00098	0.0
K00099	58874.0
K10228	1.0
K10229	1.0
K12548	0.0
K10222	0.0
K10220	0.0
K10221	0.0
K10227	1.0
K05822	0.0
K01949	0.0
K01945	60012.0
K01947	0.0
K01946	0.0
K01941	42.0
K01940	59458.0
K06357	0.0
K07729	56285.0
K07728	0.0
K07727	27291.0
K07726	6739.0
K07725	0.0
K07724	1.0
K07723	1308.0
K07722	92.0
K07721	0.0
K07720	83460.0
K00899	1131.0
K05824	0.0
K00891	72721.0
K00892	1.0
K00895	20.0
K00897	366.0
K08151	14.0
K08153	44.0
K08154	1.0
K02948	60835.0
K02942	0.0
K02944	0.0
K05665	0.0
K02946	60754.0
K13793	0.0
K06352	0.0
K01769	0.0
K01768	31.0
K01761	2.0
K01760	269.0
K01762	1.0
K09578	0.0
K01766	1.0
K08164	0.0
K02493	59741.0
K08166	0.0
K08167	1.0
K02496	1.0
K02497	0.0
K02494	1.0
K02495	79762.0
K02498	1.0
K02499	3525.0
K08168	0.0
K08169	0.0
K14415	5694.0
K14414	13.0
K06881	61578.0
K00436	0.0
K06332	0.0
K12815	0.0
K12810	0.0
K06885	882.0
K00437	0.0
K06335	0.0
K06334	21015.0
K03547	16496.0
K03546	7981.0
K03545	72598.0
K03544	71690.0
K03543	40096.0
K06888	6353.0
K10941	0.0
K03549	170.0
K03548	1.0
K10940	0.0
K02236	249.0
K02237	17677.0
K02234	0.0
K02232	16266.0
K02233	23106.0
K02230	14.0
K02231	30573.0
K06359	0.0
K02238	59540.0
K02239	0.0
K03723	55908.0
K03722	3480.0
K03721	1.0
K03720	1.0
K03727	0.0
K03726	0.0
K03725	0.0
K03724	215.0
K06358	0.0
K12673	0.0
K12679	0.0
K12678	0.0
K06410	10551.0
K11898	0.0
K11899	0.0
K11896	1.0
K11897	0.0
K11894	1.0
K11895	1.0
K11892	1.0
K11893	1.0
K11890	0.0
K11891	1.0
K08762	0.0
K08764	0.0
K08765	0.0
K10418	0.0
K11325	0.0
K11326	0.0
K11327	0.0
K11328	0.0
K11329	0.0
K00151	1.0
K00150	0.0
K00153	0.0
K00400	0.0
K00407	0.0
K00406	12.0
K00405	12.0
K00404	12.0
K00158	51.0
K01342	0.0
K09388	0.0
K09386	0.0
K09384	150.0
K04094	8507.0
K04095	5767.0
K04096	58997.0
K04097	1.0
K04090	0.0
K04091	13.0
K04092	0.0
K04093	0.0
K04098	0.0
K04099	0.0
K01578	0.0
K01579	45687.0
K01574	54.0
K01575	44.0
K01576	0.0
K01577	93.0
K01571	16285.0
K01572	61211.0
K01573	0.0
K02009	7742.0
K02008	64578.0
K02005	89865.0
K02004	423741.0
K02007	10811.0
K02006	91245.0
K02001	2.0
K02000	4.0
K02003	296856.0
K02002	17.0
K03065	0.0
K08952	0.0
K03060	18683.0
K13809	0.0
K10948	0.0
K09607	0.0
K06125	0.0
K04337	0.0
K06120	527.0
K06121	0.0
K04336	0.0
K01127	0.0
K09703	5.0
K00004	0.0
K14699	0.0
K09702	1184.0
K14698	0.0
K05311	124.0
K13829	0.0
K10943	0.0
K07291	0.0
K07290	0.0
K10206	20123.0
K10202	7.0
K10208	0.0
K10209	1.0
K01966	0.0
K01965	0.0
K01964	3.0
K01963	11605.0
K01962	5347.0
K01961	65875.0
K01960	40085.0
K01969	0.0
K01968	0.0
K07749	6449.0
K07748	0.0
K07741	742.0
K07740	0.0
K07743	0.0
K07742	20680.0
K07745	0.0
K07744	0.0
K07746	1.0
K01299	6234.0
K01295	2337.0
K01297	5742.0
K02922	0.0
K05603	0.0
K02921	0.0
K02926	60835.0
K05607	0.0
K02924	0.0
K05605	0.0
K02928	0.0
K02929	0.0
K00216	0.0
K00217	0.0
K00214	0.0
K00215	61506.0
K00213	0.0
K00210	0.0
K00211	0.0
K00218	0.0
K00219	79.0
K01035	1.0
K01034	5610.0
K04517	59948.0
K01740	117403.0
K01031	1.0
K01746	1223.0
K01745	1232.0
K01744	41698.0
K01749	6370.0
K01039	757.0
K04518	41398.0
K09591	0.0
K14129	0.0
K14128	0.0
K14121	0.0
K14120	0.0
K14123	0.0
K14122	0.0
K14125	0.0
K14124	0.0
K14127	0.0
K14126	0.0
K03521	63509.0
K03520	0.0
K03523	24639.0
K03522	64423.0
K03525	61145.0
K03524	61104.0
K03527	59519.0
K03526	59940.0
K03529	20706.0
K03528	1.0
K06338	0.0
K02217	46363.0
K03299	917.0
K03298	3.0
K13472	0.0
K03293	672.0
K03292	38763.0
K03291	0.0
K03290	0.0
K03297	5694.0
K03296	89527.0
K03295	40238.0
K03294	7058.0
K13009	0.0
K12690	0.0
K09743	0.0
K06022	0.0
K07190	0.0
K06021	0.0
K07192	2535.0
K06020	0.0
K06027	0.0
K06026	0.0
K09744	0.0
K07991	0.0
K08749	0.0
K09835	0.0
K09834	0.0
K10439	38641.0
K06351	1.0
K09833	0.0
K10925	0.0
K10924	0.0
K10927	0.0
K10926	0.0
K10923	0.0
K10922	0.0
K09629	0.0
K10697	0.0
K00179	9000.0
K00172	8162.0
K00171	2607.0
K00170	3849.0
K00177	45997.0
K00176	45996.0
K00175	91076.0
K00174	86813.0
K13478	0.0
K14338	0.0
K14339	0.0
K14335	0.0
K14337	0.0
K14330	0.0
K14331	0.0
K14333	0.0
K08918	0.0
K13479	3179.0
K04078	59023.0
K04079	59953.0
K04076	1308.0
K04077	60117.0
K04074	4872.0
K04075	59586.0
K04072	22355.0
K04073	0.0
K04070	17318.0
K04071	0.0
K14597	0.0
K13318	0.0
K08280	0.0
K13641	1125.0
K13640	73.0
K13643	357.0
K13642	0.0
K02027	263362.0
K02026	468996.0
K02025	501776.0
K02024	0.0
K02023	8443.0
K02022	32.0
K02021	0.0
K02020	10959.0
K02029	31896.0
K02028	37272.0
K03886	0.0
K03887	0.0
K03884	0.0
K03885	40206.0
K03881	0.0
K03888	0.0
K03889	0.0
K12998	0.0
K12999	0.0
K12992	1891.0
K12993	0.0
K12990	5547.0
K12991	0.0
K12996	2.0
K12997	30.0
K12994	0.0
K12995	79.0
K08979	0.0
K08978	53634.0
K03088	467136.0
K03089	1.0
K03086	68304.0
K03087	1.0
K08971	0.0
K08970	12.0
K03082	36.0
K03080	0.0
K08974	54468.0
K13868	0.0
K00918	984.0
K01553	0.0
K12214	0.0
K11646	0.0
K11645	0.0
K11641	0.0
K11640	0.0
K12736	0.0
K12733	0.0
K07507	46033.0
K07506	0.0
K07505	1.0
K07504	0.0
K07503	0.0
K07502	10860.0
K07501	1.0
K07500	0.0
K07509	0.0
K07508	0.0
K11422	0.0
K08698	0.0
K10773	61579.0
K10774	0.0
K14286	0.0
K10778	1.0
K14287	0.0
K00140	171.0
K05501	1.0
K01903	29.0
K01902	29.0
K01905	2.0
K01904	0.0
K01907	0.0
K01906	0.0
K01909	0.0
K01908	0.0
K14534	10915.0
K00147	59960.0
K07767	0.0
K07769	0.0
K07768	0.0
K06203	1.0
K06202	1.0
K09921	1.0
K09920	0.0
K09927	5559.0
K09024	0.0
K09022	4116.0
K09023	12.0
K09020	163.0
K09021	0.0
K02908	0.0
K02909	60835.0
K08218	40097.0
K08219	0.0
K02904	60800.0
K02906	60835.0
K02907	60092.0
K02902	59352.0
K00230	4.0
K00231	1.0
K00232	0.0
K08976	12.0
K00234	0.0
K00239	42263.0
K06209	17743.0
K09928	26.0
K01015	0.0
K01014	0.0
K01012	64368.0
K01011	1577.0
K01010	0.0
K08920	0.0
K14103	0.0
K14102	0.0
K14101	0.0
K14100	0.0
K14105	0.0
K14104	0.0
K14109	0.0
K14108	0.0
K06401	0.0
K00893	0.0
K13402	0.0
K12858	0.0
K03503	40083.0
K03502	55670.0
K03501	60822.0
K03500	20039.0
K08924	0.0
K02278	1808.0
K02279	6481.0
K12977	0.0
K02276	0.0
K02277	0.0
K02274	12.0
K02275	12.0
K13450	0.0
K13451	0.0
K13452	0.0
K13454	0.0
K13455	0.0
K12509	0.0
K12508	0.0
K12507	4.0
K12506	2935.0
K12500	1.0
K12503	0.0
K05926	0.0
K09728	0.0
K14587	162.0
K06597	0.0
K06596	0.0
K06595	0.0
K06599	0.0
K06598	0.0
K07978	0.0
K07979	48840.0
K07976	0.0
K14585	0.0
K10907	28299.0
K10906	1.0
K10901	0.0
K10909	0.0
K10908	0.0
K09819	14.0
K09818	1.0
K09817	60148.0
K09816	60146.0
K09815	60112.0
K06374	15551.0
K06373	15545.0
K09812	66185.0
K09811	65520.0
K09810	45649.0
K09724	0.0
K14582	0.0
K09721	0.0
K04058	13.0
K04059	0.0
K04050	0.0
K04051	0.0
K04052	0.0
K04053	0.0
K04054	0.0
K04055	0.0
K04056	12.0
K04057	0.0
K01047	0.0
K08975	0.0
K10015	0.0
K10014	0.0
K10017	0.0
K10016	0.0
K10011	1.0
K10010	3449.0
K10013	0.0
K10012	5774.0
K10019	0.0
K10018	0.0
K13665	0.0
K13664	0.0
K13663	0.0
K13662	0.0
K13661	0.0
K13660	0.0
K13669	0.0
K13668	0.0
K07641	12.0
K01466	764.0
K13590	0.0
K01464	10663.0
K01465	59996.0
K01462	79662.0
K01463	800.0
K01460	1.0
K01461	0.0
K13599	12.0
K13598	0.0
K01468	759.0
K01469	12.0
K09251	3.0
K09252	0.0
K02041	5861.0
K02040	60268.0
K02043	0.0
K02045	4144.0
K02044	5967.0
K02047	4156.0
K02046	4156.0
K02049	38091.0
K02048	4157.0
K05549	0.0
K05548	0.0
K06046	0.0
K03319	403.0
K03316	160.0
K03317	52.0
K03314	14.0
K03315	54887.0
K03312	12141.0
K03313	96.0
K03310	45238.0
K03311	5525.0
K12052	0.0
K02945	59453.0
K06162	1.0
K06163	1.0
K06160	0.0
K06161	0.0
K06166	1.0
K00359	3558.0
K06164	1.0
K06165	1.0
K06168	58874.0
K06169	0.0
K13020	1.0
K07158	0.0
K07159	0.0
K04835	12.0
K11621	0.0
K11991	1.0
K11622	0.0
K11996	62.0
K11627	0.0
K11626	0.0
K11629	0.0
K11628	0.0
K07561	0.0
K07560	60090.0
K07563	0.0
K07562	0.0
K07565	0.0
K07564	0.0
K07567	67519.0
K07566	98860.0
K07569	0.0
K07568	98930.0
K09925	0.0
K11199	0.0
K11198	0.0
K11192	1.0
K11191	0.0
K11196	0.0
K11195	0.0
K11194	0.0
K02492	9518.0
K10713	0.0
K10710	2237.0
K10711	8.0
K10716	1.0
K02490	27.0
K10714	0.0
K10715	0.0
K01929	60118.0
K01928	60728.0
K01923	63964.0
K01922	16.0
K01921	61963.0
K01920	1.0
K01926	54852.0
K01925	60290.0
K01924	60105.0
K07789	13.0
K07788	1.0
K07785	0.0
K07784	1.0
K07787	14.0
K07786	0.0
K07781	0.0
K07783	1.0
K07782	0.0
K05835	1.0
K06355	0.0
K14661	0.0
K09844	0.0
K00782	66.0
K00783	60836.0
K00784	60875.0
K00785	0.0
K00786	10664.0
K00039	0.0
K00036	5876.0
K00037	0.0
K00034	853.0
K00035	0.0
K00032	0.0
K00033	5878.0
K00030	312.0
K00031	58912.0
K01259	585.0
K01258	54924.0
K01255	7031.0
K01256	160.0
K01251	49656.0
K01250	3221.0
K01253	0.0
K01252	1.0
K09008	0.0
K09009	0.0
K09000	13.0
K09001	2.0
K09002	6874.0
K09003	0.0
K09004	5.0
K09005	87.0
K09006	0.0
K09007	12.0
K09846	0.0
K08234	11617.0
K00258	0.0
K00259	175.0
K00252	0.0
K00253	0.0
K00256	0.0
K00257	41427.0
K00254	0.0
K00255	0.0
K01079	795.0
K01078	12.0
K01071	149.0
K01070	1.0
K01073	42.0
K01077	47398.0
K01076	1320.0
K14472	0.0
K14471	0.0
K14470	0.0
K14475	76.0
K09841	0.0
K02788	106.0
K02782	1.0
K02783	1333.0
K02781	1141.0
K02786	106.0
K02787	0.0
K02784	1.0
K01060	1311.0
K01787	881.0
K01786	15022.0
K01785	100688.0
K01784	76112.0
K01783	62900.0
K01782	27.0
K01781	0.0
K01780	0.0
K01789	0.0
K01788	9012.0
K02526	770.0
K02527	40103.0
K02525	42.0
K02250	0.0
K02523	40103.0
K02520	59744.0
K02521	1.0
K02258	0.0
K02259	12.0
K02528	60813.0
K02529	173127.0
K03781	45851.0
K03780	4906.0
K03783	56578.0
K03782	14.0
K03785	7486.0
K03784	7554.0
K03787	45704.0
K03786	52829.0
K03789	19339.0
K03788	1.0
K10700	0.0
K00342	40115.0
K03124	0.0
K03120	0.0
K12527	3170.0
K12526	0.0
K12525	1.0
K12524	80181.0
K12523	0.0
K12522	0.0
K09789	40090.0
K09788	312.0
K09787	20581.0
K09786	1310.0
K09785	0.0
K09781	1.0
K09780	0.0
K10961	0.0
K10960	0.0
K10963	0.0
K10962	0.0
K10965	0.0
K10964	0.0
K10966	0.0
K09879	0.0
K06318	0.0
K06311	0.0
K06310	4486.0
K06312	0.0
K06314	0.0
K06317	2258.0
K11389	0.0
K11386	0.0
K11387	0.0
K11384	12.0
K11385	0.0
K11382	0.0
K11383	0.0
K11381	1.0
K11949	0.0
K10380	0.0
K04032	1542.0
K04033	0.0
K04030	2029.0
K04031	11331.0
K04036	0.0
K04037	0.0
K04034	26.0
K04035	162.0
K04038	0.0
K04039	0.0
K07046	158.0
K07047	7424.0
K07044	1.0
K07045	12061.0
K07042	20745.0
K07043	50017.0
K07040	18719.0
K07041	0.0
K07048	1259.0
K07049	0.0
K08664	0.0
K02584	13.0
K10039	1863.0
K10038	12.0
K10037	0.0
K10036	823.0
K04788	0.0
K04789	0.0
K04784	1.0
K04785	0.0
K04786	0.0
K04787	0.0
K04780	0.0
K04781	3.0
K04782	0.0
K04783	0.0
K13601	0.0
K13603	0.0
K13602	0.0
K13605	0.0
K13604	0.0
K13607	74.0
K02404	5422.0
K05783	0.0
K05782	0.0
K05781	1.0
K05780	1.0
K05787	1.0
K05786	13.0
K05785	13.0
K05784	0.0
K05789	0.0
K05788	1.0
K01442	53674.0
K01443	19319.0
K01444	164.0
K01446	0.0
K01447	42678.0
K01448	80988.0
K01449	10308.0
K14803	0.0
K02069	66.0
K05569	6306.0
K08008	0.0
K02063	1.0
K05566	6303.0
K05565	0.0
K05563	0.0
K05562	0.0
K05561	0.0
K02064	1.0
K03338	6042.0
K03339	0.0
K03330	0.0
K03331	0.0
K03332	22.0
K03333	0.0
K03335	5584.0
K03336	5571.0
K03337	6040.0
K12956	0.0
K12957	12.0
K12954	0.0
K12955	0.0
K12952	0.0
K12953	0.0
K12950	0.0
K12951	0.0
K14733	0.0
K00109	0.0
K06148	43398.0
K06149	1.0
K06144	1.0
K06145	1.0
K06146	0.0
K06147	351611.0
K06141	0.0
K06142	121918.0
K06143	7.0
K11945	0.0
K08948	0.0
K08949	0.0
K00071	0.0
K14664	0.0
K13810	0.0
K14665	1.0
K03058	0.0
K11609	0.0
K11608	0.0
K14660	0.0
K11603	0.0
K11602	0.0
K11601	0.0
K11600	0.0
K11607	13.0
K11606	13.0
K11605	13.0
K11604	13.0
K10558	165.0
K10559	315.0
K10550	166.0
K10551	166.0
K10552	0.0
K10553	0.0
K10554	0.0
K10555	307.0
K10556	168.0
K10557	165.0
K03051	0.0
K03050	0.0
K07549	0.0
K07548	0.0
K07239	2.0
K07235	1.0
K07234	0.0
K07237	1.0
K07236	1.0
K07231	0.0
K07230	1.0
K07233	0.0
K07232	0.0
K02467	0.0
K05306	5556.0
K05305	6081.0
K05304	0.0
K05303	12.0
K05301	0.0
K02565	1.0
K08644	0.0
K08646	0.0
K08641	38.0
K08643	0.0
K08642	0.0
K12146	0.0
K00010	7424.0
K00011	0.0
K00012	60671.0
K00013	59918.0
K00014	64358.0
K00016	21169.0
K09065	0.0
K08252	3.0
K08253	0.0
K08256	0.0
K08255	0.0
K08258	0.0
K08259	0.0
K00274	13.0
K00275	15.0
K00276	0.0
K00270	0.0
K00271	0.0
K00272	0.0
K00273	0.0
K00278	51489.0
K00279	0.0
K12675	0.0
K01277	40090.0
K01274	0.0
K01273	13857.0
K01271	8549.0
K01270	95048.0
K01278	40098.0
K00906	1.0
K00904	963.0
K00903	1.0
K00901	3155.0
K13785	0.0
K00908	0.0
K11149	0.0
K01053	12.0
K01051	36.0
K01057	8.0
K01056	60835.0
K01055	0.0
K01054	0.0
K01058	1.0
K02500	59917.0
K02501	59844.0
K02502	19563.0
K02503	60834.0
K02504	1.0
K02505	1.0
K02506	0.0
K02507	1.0
K02508	1.0
K02509	85.0
K00291	0.0
K13410	0.0
K13148	0.0
K13419	0.0
K05825	0.0
K03106	60835.0
K03105	0.0
K03101	67432.0
K03100	122738.0
K12541	0.0
K12540	0.0
K12543	0.0
K12542	0.0
K12545	0.0
K12544	0.0
K12547	0.0
K12546	0.0
K12549	0.0
K06080	1.0
K11018	0.0
K11019	0.0
K11016	0.0
K11017	0.0
K11014	0.0
K11015	0.0
K11012	0.0
K11013	0.0
K11010	0.0
K11011	0.0
K06333	13625.0
K06880	0.0
K06883	12.0
K06882	0.0
K09857	13.0
K06884	0.0
K06887	2.0
K06886	12.0
K06889	108416.0
K10942	0.0
K09859	1.0
K09858	1.0
K10947	79821.0
K10946	0.0
K10945	0.0
K10944	0.0
K13284	0.0
K00483	6.0
K00481	0.0
K00480	0.0
K00486	0.0
K00485	0.0
K00484	1.0
K09901	1.0
K10929	0.0
K07684	1.0
K07685	1.0
K07686	1.0
K07687	1.0
K07681	0.0
K07688	0.0
K07689	1.0
K10928	0.0
K04018	0.0
K04019	1557.0
K04014	147.0
K04015	306.0
K04016	1.0
K04017	0.0
K04013	74.0
K07060	0.0
K07061	0.0
K07062	13.0
K07063	0.0
K07064	0.0
K07065	0.0
K07066	5576.0
K07067	1307.0
K07068	0.0
K07069	5549.0
K01121	0.0
K13629	0.0
K13628	13.0
K13623	0.0
K13622	12.0
K13620	0.0
K13626	10761.0
K08586	0.0
K08587	0.0
K01428	5568.0
K01429	5561.0
K01422	40090.0
K01423	4.0
K01420	22689.0
K01421	22372.0
K01426	6262.0
K01427	0.0
K01424	53771.0
K01425	42791.0
K08068	0.0
K07538	0.0
K13086	0.0
K13085	0.0
K07287	1.0
K07824	0.0
K07682	0.0
K02722	0.0
K12978	0.0
K12979	0.0
K12972	1.0
K12973	1.0
K12974	1.0
K12975	0.0
K12976	0.0
K07821	0.0
K07683	42.0
K14750	0.0
K14751	0.0
K14953	0.0
K12288	1.0
K12289	1.0
K12282	0.0
K12283	0.0
K12280	0.0
K12281	0.0
K12286	0.0
K12287	0.0
K12284	0.0
K12285	0.0
K11957	0.0
K11956	0.0
K11955	0.0
K11954	0.0
K11953	0.0
K11952	0.0
K11951	0.0
K11950	0.0
K11959	0.0
K11958	0.0
K13889	8.0
K13888	1.0
K11963	0.0
K07217	384.0
K07216	19868.0
K07215	0.0
K07214	5628.0
K07213	1804.0
K07212	0.0
K07219	306.0
K07218	0.0
K12150	1.0
K08689	0.0
K08688	0.0
K00402	0.0
K00401	0.0
K11994	0.0
K00152	0.0
K01043	2.0
K00154	0.0
K00157	0.0
K00156	40089.0
K10533	0.0
K10530	106.0
K10531	0.0
K10536	4911.0
K10537	166.0
K10535	0.0
K10538	0.0
K10539	166.0
K00073	104.0
K13934	0.0
K00076	987.0
K00077	58063.0
K00074	23277.0
K00075	59011.0
K00078	0.0
K00079	0.0
K02290	0.0
K02563	60118.0
K02292	0.0
K08966	0.0
K02294	0.0
K08278	0.0
K08279	0.0
K08274	0.0
K08275	0.0
K08276	1.0
K08277	0.0
K00298	0.0
K00299	12.0
K00296	0.0
K00297	58200.0
K00294	1.0
K00292	0.0
K00293	0.0
K00290	50696.0
K07757	54.0
K12089	0.0
K01210	2.0
K01213	0.0
K01212	5939.0
K01215	107.0
K01214	0.0
K01217	0.0
K01216	0.0
K01219	1.0
K01218	6720.0
K02749	0.0
K02746	705.0
K02747	556.0
K02744	1313.0
K02745	701.0
K02742	1.0
K00924	26.0
K00925	66640.0
K00926	17027.0
K00927	60835.0
K00928	60692.0
K00929	52286.0
K12085	0.0
K02298	1.0
K02299	1.0
K02568	74.0
K02569	1.0
K02562	0.0
K02291	12.0
K02560	1.0
K02293	0.0
K02566	223.0
K02567	74.0
K02564	98327.0
K02297	1.0
K03169	127134.0
K03168	59702.0
K03163	0.0
K03162	0.0
K03167	0.0
K03166	0.0
K11038	0.0
K11039	0.0
K11030	0.0
K11031	0.0
K11032	0.0
K11033	0.0
K11034	0.0
K11035	0.0
K11036	0.0
K11037	0.0
K02546	0.0
K07668	4367.0
K07669	0.0
K07666	13.0
K07667	27011.0
K07664	1.0
K07665	7300.0
K07662	1.0
K07663	12.0
K07660	1.0
K07661	0.0
K03927	22762.0
K07008	1.0
K07009	5908.0
K07002	43.0
K07003	17165.0
K07000	1.0
K07001	48742.0
K07006	131.0
K07007	72752.0
K07004	0.0
K07005	63881.0
K03921	0.0
K02956	60784.0
K09725	0.0
K09181	21.0
K08599	0.0
K08598	0.0
K08591	67568.0
K08590	40612.0
K01156	813.0
K01154	63973.0
K01407	1.0
K01400	0.0
K01153	57385.0
K01150	1.0
K01151	60590.0
K01408	0.0
K01409	64792.0
K01158	0.0
K01159	47785.0
K05523	0.0
K05522	1.0
K05521	7655.0
K05520	40115.0
K05527	1.0
K05526	0.0
K05525	0.0
K05524	163.0
K05529	0.0
K14518	0.0
K14519	12.0
K05949	0.0
K01754	17877.0
K05942	0.0
K01027	0.0
K02171	0.0
K02170	1.0
K02173	379.0
K02172	0.0
K01751	4267.0
K06416	4968.0
K06417	0.0
K06414	0.0
K06947	0.0
K03379	0.0
K03808	14.0
K03809	16.0
K03806	1.0
K06412	18726.0
K03804	1.0
K12296	0.0
K03802	14.0
K03803	41824.0
K06413	14.0
K10808	0.0
K06411	9814.0
K01028	196.0
K01029	4854.0
K11931	0.0
K11930	0.0
K11933	1.0
K11932	1.0
K11935	0.0
K11934	0.0
K11937	0.0
K11936	0.0
K11939	1.0
K11938	0.0
K10800	12.0
K06419	14.0
K11929	0.0
K07271	18533.0
K07270	0.0
K07273	40219.0
K07272	0.0
K07275	1.0
K07274	1.0
K07277	40103.0
K07276	0.0
K07279	0.0
K07278	1.0
K10623	0.0
K02481	40115.0
K11520	0.0
K02480	0.0
K08170	0.0
K02485	1.0
K02484	41108.0
K02487	1.0
K08600	35180.0
K08603	0.0
K08602	10572.0
K08605	1.0
K08604	0.0
K09956	12.0
K09957	0.0
K09954	13.0
K09955	61797.0
K09952	128.0
K09953	0.0
K09950	0.0
K09951	11603.0
K09958	12.0
K09959	0.0
K07495	85.0
K07494	145.0
K07497	6811.0
K07496	6023.0
K07491	11806.0
K07490	1.0
K07493	0.0
K07492	0.0
K07499	0.0
K07498	4.0
K11209	0.0
K11208	0.0
K11204	0.0
K11203	163.0
K11202	1043.0
K11201	1.0
K11200	0.0
K00058	70220.0
K00059	91178.0
K00728	0.0
K00729	0.0
K00055	42.0
K00057	60859.0
K00050	6880.0
K00051	0.0
K00720	0.0
K00721	43696.0
K14424	0.0
K06033	0.0
K14189	0.0
K14188	162.0
K06364	0.0
K14187	1.0
K01239	3058.0
K01238	38.0
K01897	94397.0
K01232	1417.0
K01895	4856.0
K01230	0.0
K01893	59654.0
K01236	0.0
K01235	2.0
K01890	60835.0
K02768	1914.0
K02769	655.0
K02760	8638.0
K02761	5931.0
K02763	0.0
K02764	0.0
K02765	2385.0
K00948	69329.0
K00949	20022.0
K00942	61538.0
K00943	49608.0
K00940	41577.0
K00941	115967.0
K00946	80198.0
K00947	0.0
K00944	0.0
K00945	96253.0
K01097	0.0
K01096	1.0
K01095	8.0
K01093	1.0
K01092	46822.0
K01091	95583.0
K01090	24429.0
K03499	96757.0
K03498	85947.0
K03491	3917.0
K03490	5552.0
K03493	0.0
K03492	5.0
K03495	60756.0
K03497	137424.0
K03496	103616.0
K02817	0.0
K02814	22.0
K02815	23.0
K02810	2621.0
K02548	44566.0
K02549	14.0
K02818	0.0
K02819	6170.0
K03637	2572.0
K03636	55.0
K03147	55972.0
K03146	0.0
K08851	0.0
K06518	57207.0
K09729	1294.0
K06048	0.0
K06045	24.0
K06044	0.0
K09727	0.0
K09726	0.0
K06041	41127.0
K09720	0.0
K09723	0.0
K06042	10954.0
K09897	1.0
K09896	1.0
K09895	1.0
K09894	1.0
K09893	1.0
K09892	1.0
K09891	1.0
K09890	1.0
K09899	1.0
K09898	1.0
K03622	0.0
K07648	1.0
K07649	1.0
K07398	0.0
K07399	14.0
K11056	0.0
K11057	0.0
K11054	0.0
K11055	0.0
K07640	1.0
K07393	324.0
K07390	13.0
K07391	59865.0
K07644	13.0
K07645	13.0
K07646	67583.0
K07647	0.0
K10896	0.0
K07024	130138.0
K07025	109328.0
K07026	0.0
K07027	52846.0
K07020	0.0
K07021	98.0
K07022	0.0
K07023	13703.0
K07028	0.0
K07029	110548.0
K10094	0.0
K01390	0.0
K01392	0.0
K01399	0.0
K02673	0.0
K05893	0.0
K05897	0.0
K05896	20743.0
K05895	8972.0
K05899	0.0
K05898	0.0
K00555	0.0
K00554	51201.0
K00557	1.0
K00556	40082.0
K00551	0.0
K00559	0.0
K00558	74275.0
K01170	0.0
K01173	42.0
K01174	2.0
K01175	21.0
K01176	1688.0
K01178	12.0
K01179	26661.0
K14578	0.0
K14579	0.0
K08951	0.0
K08950	0.0
K08953	0.0
K03828	14.0
K03829	0.0
K03820	40095.0
K03821	0.0
K03822	0.0
K03823	54666.0
K03824	1.0
K03825	166.0
K03826	13855.0
K03827	41175.0
K12248	0.0
K12246	0.0
K12247	0.0
K12242	0.0
K12243	0.0
K12240	0.0
K12241	0.0
K11919	0.0
K11918	0.0
K11913	0.0
K11912	0.0
K11911	1.0
K11910	1.0
K11917	0.0
K11916	0.0
K11915	0.0
K11914	0.0
K12068	1.0
K12069	0.0
K12062	1.0
K12063	1.0
K12060	1.0
K12061	1.0
K12066	1.0
K12067	1.0
K12064	0.0
K12065	1.0
K07259	40100.0
K07258	55040.0
K07253	0.0
K07251	1.0
K07250	5574.0
K07257	0.0
K07256	0.0
K07255	0.0
K07254	0.0
K05372	0.0
K05373	0.0
K05370	0.0
K05371	0.0
K05374	0.0
K05375	0.0
K09970	0.0
K09971	0.0
K09972	3.0
K09973	13.0
K09974	43.0
K09975	1.0
K09976	881.0
K09978	1.0
K09979	40082.0
K11261	6345.0
K11260	0.0
K11263	1.0
K11264	0.0
K10793	453.0
K10796	454.0
K10797	1769.0
K10794	1.0
K10795	454.0
K00700	67215.0
K00701	0.0
K10798	0.0
K00703	65516.0
K00705	60191.0
K09828	0.0
K10133	0.0
K13053	1.0
K03192	12.0
K00964	0.0
K00965	17224.0
K00966	1943.0
K00960	0.0
K00961	0.0
K00962	60685.0
K00963	7001.0
K00969	60984.0
K12681	0.0
K02703	0.0
K08364	0.0
K08365	0.0
K02706	0.0
K08363	0.0
K08361	0.0
K02708	0.0
K02709	0.0
K08368	148.0
K08369	38.0
K01615	4234.0
K01617	0.0
K01616	0.0
K01611	5325.0
K01610	52536.0
K01613	44470.0
K01612	0.0
K01619	58192.0
K01618	0.0
K02834	60835.0
K02835	60835.0
K05281	0.0
K03619	0.0
K03618	0.0
K03617	60892.0
K03616	1112.0
K03615	60658.0
K03614	56687.0
K03613	59867.0
K03612	58772.0
K03611	1.0
K03610	18870.0
K09705	56.0
K09704	11138.0
K09701	12.0
K09700	0.0
K09709	0.0
K06391	5411.0
K06390	19765.0
K06393	18977.0
K06392	14219.0
K06395	1964.0
K06394	11022.0
K06397	14732.0
K06396	13798.0
K06399	15646.0
K06398	19766.0
K06435	0.0
K11078	0.0
K11079	0.0
K11074	0.0
K11075	0.0
K11076	0.0
K11077	0.0
K11070	19306.0
K11071	19365.0
K11072	24905.0
K11073	0.0
K06935	0.0
K06934	1258.0
K06937	19.0
K06936	3.0
K06931	0.0
K06930	0.0
K06933	0.0
K06932	0.0
K06939	0.0
K06938	0.0
K13381	0.0
K05916	13.0
K05917	0.0
K05914	0.0
K05915	0.0
K05912	0.0
K05913	0.0
K05910	52.0
K05911	0.0
K05918	0.0
K05919	17925.0
K00392	0.0
K00390	1228.0
K00397	0.0
K00395	0.0
K00394	4471.0
K01884	0.0
K00399	0.0
K01886	58706.0
K01376	105.0
K01372	47119.0
K09149	0.0
K09148	0.0
K01225	1293.0
K09145	5547.0
K09144	5546.0
K09147	0.0
K09146	0.0
K09141	0.0
K09140	0.0
K09143	0.0
K09142	0.0
K05709	0.0
K05708	0.0
K05879	5863.0
K05878	5863.0
K05875	1.0
K05874	1.0
K05877	1.0
K05876	0.0
K05873	1.0
K00579	0.0
K00578	0.0
K00577	0.0
K00575	23048.0
K00574	6493.0
K00573	14.0
K00571	23536.0
K00570	0.0
K01118	2568.0
K01119	1949.0
K01157	0.0
K01112	1.0
K01113	12.0
K04477	13672.0
K01114	0.0
K01115	0.0
K08087	0.0
K01315	0.0
K08085	0.0
K08084	0.0
K08083	0.0
K08082	0.0
K08081	0.0
K08080	0.0
K01152	0.0
K01401	0.0
K09826	0.0
K06344	0.0
K06345	0.0
K09822	12.0
K06343	0.0
K10938	0.0
K06341	0.0
K10934	0.0
K10935	0.0
K10932	0.0
K11052	0.0
K10930	0.0
K06349	0.0
K11053	0.0
K10754	0.0
K01755	65531.0
K10200	2065.0
K02132	0.0
K02137	0.0
K03840	1.0
K03841	1.0
K13028	0.0
K13799	0.0
K13798	0.0
K13795	0.0
K13794	0.0
K13021	0.0
K13792	0.0
K13791	0.0
K13790	0.0
K12268	30.0
K12269	0.0
K12262	0.0
K12263	0.0
K12264	0.0
K12265	0.0
K12266	0.0
K12267	97652.0
K01757	0.0
K12237	0.0
K13243	0.0
K13245	0.0
K13244	0.0
K13246	0.0
K03264	0.0
K03265	0.0
K03263	0.0
K03268	0.0
K03269	40103.0
K12415	0.0
K10211	0.0
K09918	0.0
K09919	0.0
K06720	0.0
K09913	1.0
K09910	1.0
K09911	1.0
K09916	1.0
K09917	1.0
K06726	1609.0
K09915	12.0
K11535	1.0
K11534	164.0
K11537	8.0
K11531	0.0
K11533	0.0
K11532	0.0
K11249	752.0
K11539	0.0
K00762	66176.0
K00763	20806.0
K00760	59801.0
K00761	60801.0
K00766	55489.0
K00767	50960.0
K00764	107022.0
K00765	59633.0
K00768	18347.0
K00769	1.0
K11059	0.0
K00186	0.0
K00187	0.0
K00184	451.0
K00185	159.0
K00183	454.0
K00180	49082.0
K00188	0.0
K00189	0.0
K10110	12851.0
K10111	0.0
K10112	21551.0
K10113	0.0
K10114	0.0
K10115	0.0
K10116	1.0
K10117	30364.0
K10118	37261.0
K10119	37953.0
K04641	0.0
K04643	0.0
K04642	0.0
K13282	14.0
K00988	0.0
K00989	3089.0
K00986	2983.0
K00984	5548.0
K00985	0.0
K00982	1.0
K00983	11830.0
K00980	1981.0
K00981	60848.0
K01585	40103.0
K01584	1.0
K01586	69804.0
K13498	1.0
K01580	40165.0
K01583	3820.0
K01582	4643.0
K13497	5582.0
K01589	100.0
K01588	60024.0
K14941	0.0
K08347	0.0
K08348	1.0
K02720	0.0
K14949	0.0
K02723	0.0
K03459	0.0
K03458	12907.0
K03455	40274.0
K03457	1109.0
K03451	825.0
K03981	1.0
K03980	3469.0
K02614	3877.0
K01639	14551.0
K01638	1.0
K01637	1.0
K01636	60.0
K01635	54.0
K01634	0.0
K01633	41456.0
K01632	0.0
K01631	0.0
K01630	175.0
K02615	1.0
K02588	5853.0
K02589	8078.0
K02858	1.0
K02859	148.0
K14051	0.0
K14053	0.0
K14052	0.0
K02852	1.0
K02853	1.0
K02850	0.0
K02851	1.0
K14059	8176.0
K14058	1.0
K02586	2583.0
K02587	3796.0
K03679	0.0
K03671	85215.0
K03670	12.0
K03673	1.0
K03672	0.0
K03675	1.0
K03674	1.0
K03677	0.0
K03676	1.0
K09761	58897.0
K09760	42152.0
K09763	0.0
K09762	20375.0
K09765	18053.0
K09764	1311.0
K09767	1387.0
K06006	1.0
K09769	5576.0
K09768	9408.0
K10353	0.0
K03187	5568.0
K03186	46448.0
K03185	1.0
K03184	1.0
K03183	82140.0
K03182	45967.0
K03181	1.0
K03189	5568.0
K03188	5568.0
K02715	0.0
K12455	0.0
K12454	12.0
K12453	0.0
K12452	631.0
K12451	0.0
K07358	0.0
K07356	0.0
K07357	1.0
K07354	0.0
K07355	0.0
K07352	0.0
K07353	0.0
K07350	1.0
K07351	1.0
K06919	3483.0
K06918	1.0
K06917	16.0
K06916	1.0
K06915	6082.0
K06914	0.0
K06913	0.0
K06912	0.0
K06911	40134.0
K06910	5669.0
K08986	2.0
K08987	150.0
K08984	12.0
K08985	0.0
K08982	17.0
K08983	0.0
K08980	0.0
K08981	80.0
K08988	0.0
K08989	0.0
K02252	0.0
K05934	14841.0
K05936	14848.0
K05937	0.0
K02253	0.0
K05939	25.0
K00378	60003.0
K00375	18565.0
K00374	43.0
K00376	0.0
K00371	43.0
K00370	43.0
K00373	43.0
K00372	14.0
K01358	69119.0
K09166	12.0
K09165	0.0
K09164	0.0
K09163	4232.0
K09162	12.0
K09161	1.0
K09160	1.0
K01354	13.0
K01355	1.0
K01356	27278.0
K05601	14.0
K05851	1.0
K03807	0.0
K05606	5547.0
K02927	0.0
K05974	0.0
K03805	0.0
K05976	0.0
K00519	0.0
K00518	0.0
K03800	9866.0
K00511	0.0
K00510	0.0
K03801	40084.0
K00515	0.0
K00514	0.0
K00517	0.0
K05971	0.0
K03154	12077.0
K11147	0.0
K05581	0.0
K05580	0.0
K05583	0.0
K05582	0.0
K05585	0.0
K05584	0.0
K05587	0.0
K05586	0.0
K05589	1.0
K03150	58073.0
K03623	2.0
K03152	66288.0
K14200	0.0
K14201	0.0
K14202	0.0
K03621	60813.0
K14204	0.0
K14205	60.0
K01134	5546.0
K01135	0.0
K01136	24.0
K01137	12.0
K01130	5614.0
K01132	0.0
K01133	6035.0
K01138	11802.0
K01139	1071.0
K02113	57269.0
K02112	64046.0
K02111	59777.0
K02446	27.0
K02117	57432.0
K02116	5588.0
K02115	64046.0
K02114	64033.0
K02119	15367.0
K02118	61516.0
K02448	0.0
K01036	23.0
K03212	1.0
K13007	0.0
K13006	3.0
K13005	0.0
K13004	5569.0
K13001	0.0
K06404	11848.0
K01032	1.0
K06951	0.0
K03862	0.0
K03863	0.0
K06406	19766.0
K06957	1.0
K05020	153.0
K06400	11875.0
K06403	11832.0
K06954	0.0
K10814	0.0
K10817	0.0
K10816	0.0
K07136	1.0
K03242	0.0
K03243	0.0
K12202	0.0
K12203	0.0
K12206	0.0
K12207	0.0
K12204	0.0
K12205	0.0
K12208	0.0
K12209	0.0
K13919	569.0
K13918	0.0
K06214	0.0
K06215	14754.0
K09936	8445.0
K06217	60118.0
K09930	12.0
K09931	0.0
K09932	12.0
K06213	14613.0
K09938	0.0
K09939	40090.0
K11517	0.0
K06337	0.0
K13301	1.0
K00748	40103.0
K00745	0.0
K00743	0.0
K07165	13.0
K07164	40175.0
K07167	0.0
K07166	18776.0
K07161	14.0
K07160	1976.0
K07163	0.0
K07162	785.0
K07169	0.0
K07168	0.0
K06336	0.0
K01839	16479.0
K01838	3192.0
K01835	3528.0
K01834	144953.0
K01837	0.0
K01830	0.0
K00608	0.0
K02632	0.0
K02630	0.0
K02631	0.0
K08322	624.0
K08323	298.0
K08320	0.0
K08321	177.0
K08326	0.0
K08324	0.0
K08325	9.0
K01659	28.0
K01658	54734.0
K02637	0.0
K01653	66560.0
K01652	83526.0
K01655	0.0
K01654	11936.0
K01657	54757.0
K02874	60823.0
K02875	0.0
K02876	59741.0
K02877	0.0
K02871	60593.0
K02873	0.0
K02878	60835.0
K02879	60835.0
K14070	0.0
K09749	20241.0
K09748	59706.0
K06023	40572.0
K09742	0.0
K09741	0.0
K09740	176.0
K09747	20745.0
K09746	0.0
K09745	0.0
K06024	19650.0
K03477	0.0
K03476	726.0
K03475	7836.0
K03474	40103.0
K03473	40091.0
K03472	1.0
K03471	745.0
K03470	59358.0
K03478	5548.0
K02304	19571.0
K02305	0.0
K02302	4144.0
K02303	0.0
K02300	1.0
K02301	13.0
K03653	0.0
K03652	1047.0
K03651	1.0
K03650	60762.0
K03657	96331.0
K03656	1.0
K03655	111412.0
K03654	93286.0
K03658	5547.0
K12439	0.0
K12431	0.0
K12430	0.0
K12433	0.0
K12432	0.0
K12435	0.0
K12434	0.0
K12437	0.0
K12436	0.0
K06979	2.0
K06978	6086.0
K06971	2017.0
K06970	1.0
K06973	58075.0
K06972	13454.0
K06975	40533.0
K06974	0.0
K06977	2.0
K06976	5550.0
K07082	59004.0
K07083	40082.0
K07080	11314.0
K07081	14.0
K07086	0.0
K07087	0.0
K07084	467.0
K07085	80381.0
K07088	36552.0
K07089	11338.0
K01317	0.0
K11162	0.0
K11163	0.0
K11161	0.0
K11168	0.0
K00356	2.0
K00355	1.0
K00354	0.0
K00353	0.0
K00351	40091.0
K00350	40091.0
K05952	1.0
K05953	0.0
K05951	0.0
K05956	0.0
K05957	0.0
K00358	154.0
K00689	42.0
K00688	73258.0
K00681	3061.0
K00680	58371.0
K00683	0.0
K00685	12.0
K00684	14.0
K00687	2.0
K00686	0.0
K05831	0.0
K05830	0.0
K05833	22346.0
K05832	18108.0
K05834	0.0
K05837	60111.0
K05836	1.0
K05839	1.0
K05838	1.0
K07677	1.0
K00533	11006.0
K00532	17.0
K00531	0.0
K00530	0.0
K00537	58074.0
K00536	0.0
K00535	0.0
K00534	0.0
K00539	0.0
K00538	0.0
K11029	0.0
K14260	4486.0
K14261	0.0
K14266	0.0
K14267	0.0
K14268	0.0
K14269	0.0
K01337	0.0
K01338	63497.0
K02683	0.0
K02682	1.0
K02681	0.0
K02680	1.0
K02687	60031.0
K02686	1.0
K02685	0.0
K02689	0.0
K02688	149.0
K00824	6169.0
K00827	0.0
K00826	60137.0
K00821	46587.0
K00820	66167.0
K00823	46.0
K00822	0.0
K00829	0.0
K00828	0.0
K01488	1883.0
K01489	60580.0
K01484	0.0
K01485	6063.0
K01486	9157.0
K01487	3329.0
K01480	53753.0
K01481	0.0
K01482	73.0
K01483	0.0
K02469	77732.0
K02468	1.0
K02466	2.0
K02465	0.0
K02464	1.0
K02463	0.0
K02462	1.0
K02461	1.0
K02460	1.0
K08969	45.0
K13061	0.0
K13060	0.0
K13063	0.0
K13062	0.0
K13069	0.0
K08964	0.0
K06363	0.0
K03079	1507.0
K06342	0.0
K03078	0.0
K13289	0.0
K13288	1.0
K13285	0.0
K13287	0.0
K13286	0.0
K13281	1294.0
K13280	8058.0
K13283	0.0
K00054	149.0
K04496	0.0
K05369	0.0
K05368	1.0
K03228	13.0
K03229	13.0
K00052	59833.0
K03222	13.0
K03223	12.0
K03220	0.0
K03221	0.0
K03226	13.0
K03227	13.0
K03224	13.0
K03225	1.0
K09482	0.0
K09483	0.0
K13836	0.0
K12228	0.0
K05360	0.0
K12224	0.0
K12225	0.0
K12226	0.0
K12227	0.0
K12220	0.0
K05363	26.0
K12222	0.0
K12223	0.0
K08681	14680.0
K08680	2.0
K08683	0.0
K08682	1.0
K08685	0.0
K08684	0.0
K08687	2.0
K08686	0.0
K11755	96872.0
K11754	130498.0
K11751	1.0
K11750	1.0
K11753	120233.0
K11752	56701.0
K02407	12528.0
K13938	1.0
K13936	0.0
K13935	0.0
K02406	32821.0
K13933	0.0
K13932	0.0
K13931	0.0
K13930	0.0
K12088	0.0
K12081	0.0
K12082	0.0
K12083	0.0
K12084	0.0
K12086	0.0
K12087	0.0
K09611	0.0
K09612	0.0
K04940	0.0
K10085	0.0
K05394	0.0
K05395	0.0
K06340	0.0
K13043	8.0
K07149	7609.0
K07148	40091.0
K07147	13.0
K07146	4.0
K07145	43.0
K07144	0.0
K07143	0.0
K07142	0.0
K07141	7717.0
K07140	1.0
K10156	0.0
K10150	0.0
K10620	0.0
K10621	0.0
K14028	0.0
K14029	0.0
K01817	52269.0
K01816	13.0
K01815	47270.0
K01814	59917.0
K01813	6936.0
K01812	55090.0
K01811	80222.0
K01810	61607.0
K01819	54.0
K01818	2604.0
K14580	0.0
K05379	0.0
K08304	1.0
K08305	1.0
K08306	1.0
K08307	40091.0
K08300	1.0
K08301	54324.0
K08302	2250.0
K08303	119380.0
K08308	1.0
K08309	5787.0
K14671	0.0
K14670	0.0
K14673	0.0
K14672	0.0
K01673	539.0
K01672	0.0
K01671	0.0
K01677	19773.0
K01676	40091.0
K01674	2.0
K01679	1140.0
K01678	17107.0
K02899	59741.0
K02896	0.0
K02897	40677.0
K02895	60813.0
K02892	60835.0
K02890	60835.0
K10811	0.0
K02096	0.0
K02097	0.0
K02094	0.0
K02095	0.0
K02092	0.0
K02093	0.0
K02099	24652.0
K03411	19296.0
K03410	20390.0
K03413	27506.0
K03412	9008.0
K03415	6272.0
K03414	1.0
K03417	2.0
K03416	0.0
K03418	0.0
K05376	0.0
K02320	0.0
K02322	0.0
K02323	0.0
K05377	0.0
K13542	19882.0
K13543	0.0
K13540	0.0
K13541	0.0
K12145	0.0
K12144	0.0
K12147	0.0
K12410	65943.0
K12141	40095.0
K12140	40095.0
K12143	73.0
K12142	0.0
K12149	1.0
K12148	1.0
K07312	1.0
K07313	1914.0
K07310	73.0
K07311	4.0
K07316	2052.0
K07317	0.0
K07314	0.0
K07315	176.0
K07318	357.0
K07319	10078.0
K03936	0.0
K03425	0.0
K03426	55136.0
K03427	97310.0
K03420	0.0
K03421	0.0
K03422	0.0
K03423	0.0
K03756	0.0
K03757	0.0
K03206	0.0
K03755	0.0
K11144	1029.0
K11145	19942.0
K05972	0.0
K05973	0.0
K03752	105.0
K05978	0.0
K05979	16.0
K03753	367.0
K00331	40115.0
K00330	40115.0
K00333	26.0
K00332	26.0
K00335	17707.0
K00334	20975.0
K00337	40115.0
K00336	33004.0
K00339	40115.0
K00338	40115.0
K03751	0.0
K06953	0.0
K06952	17.0
K06407	19780.0
K06950	121259.0
K10819	14.0
K06956	245.0
K06955	0.0
K06402	2625.0
K10815	0.0
K06959	60012.0
K06958	19985.0
K06409	37208.0
K06408	7559.0
K09129	0.0
K09128	834.0
K09123	829.0
K09122	0.0
K09121	14711.0
K09120	0.0
K09127	0.0
K09126	3.0
K09125	8.0
K09124	0.0
K01233	1.0
K05819	0.0
K05818	0.0
K01896	0.0
K05813	17191.0
K05812	1.0
K05811	1.0
K05810	18506.0
K05817	0.0
K05816	1.0
K05815	6319.0
K05814	984.0
K01894	13.0
K01892	60878.0
K01234	703.0
K01144	44502.0
K01146	1.0
K01141	1.0
K01416	0.0
K11434	0.0
K01415	0.0
K06354	0.0
K01414	13.0
K09836	0.0
K01318	0.0
K01319	0.0
K01312	0.0
K06350	0.0
K02669	17722.0
K02668	0.0
K02665	0.0
K02664	14.0
K02667	0.0
K02666	0.0
K02661	0.0
K02660	0.0
K02663	31.0
K02662	6091.0
K00809	0.0
K00808	0.0
K00806	60136.0
K00805	19405.0
K00804	0.0
K00803	353.0
K00802	0.0
K00801	12.0
K00800	54424.0
K10921	0.0
K02409	14180.0
K02408	20391.0
K02401	16287.0
K02400	19297.0
K02403	1.0
K02402	1.0
K02405	20583.0
K05364	15514.0
K05367	14.0
K05366	120186.0
K10210	0.0
K10216	0.0
K13049	5546.0
K13048	0.0
K13739	0.0
K10215	0.0
K06122	0.0
K13735	1.0
K13734	0.0
K13041	1.0
K13040	1.0
K13731	0.0
K13730	0.0
K13733	0.0
K13732	0.0
K04516	40090.0
K03204	0.0
K03205	48435.0
K03207	0.0
K03200	0.0
K03201	0.0
K03202	0.0
K03203	0.0
K03208	0.0
K03758	424.0
K03759	0.0
K09469	0.0
K09461	0.0
K06204	1.0
K00178	0.0
K13950	0.0
K13953	86.0
K13955	0.0
K13954	4753.0
K10920	0.0
K06324	0.0
K11777	527.0
K11779	0.0
K11778	0.0
K06325	0.0
K12600	0.0
K07432	0.0
K07430	0.0
K06326	0.0
K07128	0.0
K07121	1.0
K07120	1.0
K07123	12.0
K07122	1.0
K07125	0.0
K07124	18675.0
K07127	12.0
K07126	10299.0
K01870	60835.0
K01873	66381.0
K01872	60786.0
K01875	60837.0
K01874	66503.0
K01876	62309.0
K01879	237.0
K01878	237.0
K06321	0.0
K00476	0.0
K00477	0.0
K00474	0.0
K00472	0.0
K00470	0.0
K00471	0.0
K00478	0.0
K00479	0.0
K04775	0.0
K04774	1.0
K04777	0.0
K04776	0.0
K04771	12.0
K04770	1.0
K04773	40666.0
K04772	13.0
K04779	0.0
K04778	0.0
K14657	0.0
K14656	0.0
K14654	0.0
K14653	0.0
K14652	96794.0
K14659	0.0
K14658	0.0
K14386	0.0
K09926	0.0
K01699	42.0
K01698	10579.0
K01695	56305.0
K01697	0.0
K01696	56487.0
K01690	1.0
K01693	19827.0
K01692	6806.0
K07227	0.0
K03439	60721.0
K03438	72148.0
K13380	0.0
K03928	414.0
K03925	19375.0
K03924	61600.0
K03431	24481.0
K03926	13.0
K03437	60750.0
K03436	30594.0
K03435	1.0
K03434	0.0
K02348	667.0
K02342	83883.0
K02343	59711.0
K02340	59021.0
K02341	60771.0
K02346	28180.0
K02347	26.0
K02344	1.0
K02345	1.0
K03697	5295.0
K03696	60846.0
K03695	60687.0
K03694	2.0
K03693	53.0
K03692	0.0
K03690	1.0
K03699	54542.0
K03698	13930.0
K13566	0.0
K12164	0.0
K07338	0.0
K07339	931.0
K07334	179.0
K07335	23605.0
K07336	12.0
K07337	2.0
K07330	0.0
K07331	0.0
K07332	0.0
K07333	0.0
K09695	12.0
K09694	12.0
K09697	1082.0
K09696	1081.0
K09691	20981.0
K09690	13356.0
K09693	0.0
K09692	665.0
K09699	1.0
K09698	164.0
K07590	3059.0
K07591	0.0
K07592	0.0
K05998	0.0
K05999	0.0
K05996	0.0
K05997	1.0
K05994	0.0
K05995	46960.0
K05993	5778.0
K05991	0.0
K10837	0.0
K00319	0.0
K00318	1.0
K00648	62411.0
K02545	0.0
K00645	61297.0
K00311	0.0
K00646	0.0
K00317	0.0
K00316	0.0
K00643	0.0
K00314	0.0
K02547	1162.0
K06429	0.0
K06428	0.0
K06427	0.0
K02812	0.0
K06425	3.0
K06424	0.0
K06423	1309.0
K06422	0.0
K06421	3.0
K02813	0.0
K02930	0.0
K03815	0.0
K05612	0.0
K03367	162.0
K03366	86.0
K03812	1.0
K03635	55.0
K03634	1.0
K03631	58972.0
K05969	0.0
K03630	64181.0
K03633	1.0
K03632	1.0
K01998	20033.0
K01999	19637.0
K01992	101610.0
K01993	80239.0
K01990	221509.0
K01991	40130.0
K01996	21325.0
K01997	21476.0
K01994	1.0
K01995	21805.0
K03148	2505.0
K03639	7641.0
K05692	0.0
K03638	42.0
K00869	149.0
K00868	15153.0
K00861	0.0
K00860	184.0
K00863	939.0
K00862	0.0
K00865	14220.0
K00864	27270.0
K00867	150.0
K00866	0.0
K01192	63007.0
K01190	246569.0
K01191	34421.0
K01197	26.0
K01194	1.0
K01195	11346.0
K01198	9859.0
K01199	0.0
K00656	85553.0
K00657	47194.0
K00306	0.0
K14591	1.0
K00300	0.0
K00653	0.0
K13715	0.0
K13713	0.0
K00650	0.0
K00651	19864.0
K14596	0.0
K02647	38219.0
K14598	0.0
K02643	0.0
K02642	0.0
K02641	0.0
K02640	0.0
K03594	41314.0
K03595	60772.0
K03596	59713.0
K03597	1.0
K03590	41545.0
K03591	1.0
K03592	29.0
K03593	40103.0
K03598	1.0
K03599	1.0
K01736	59970.0
K01737	41507.0
K01734	27364.0
K01735	54448.0
K01732	0.0
K01733	61667.0
K01730	5548.0
K01731	0.0
K06049	0.0
K01738	69148.0
K01739	42.0
K11809	0.0
K05343	1450.0
K02422	21920.0
K02421	16287.0
K05340	138.0
K02427	1.0
K05346	608.0
K02425	1.0
K02424	0.0
K05349	195050.0
K02428	40177.0
K03770	40103.0
K03771	40111.0
K03772	13.0
K03773	40099.0
K03774	147.0
K03775	40091.0
K03776	1.0
K03777	1.0
K03778	52285.0
K03779	4121.0
K09722	0.0
K08174	0.0
K14114	0.0
K13979	12.0
K13237	0.0
K14440	0.0
K09992	5560.0
K09990	0.0
K09991	0.0
K09996	0.0
K09997	1.0
K09994	0.0
K14110	0.0
K09998	1.0
K09999	1.0
K14111	0.0
K14113	0.0
K14449	0.0
K10213	4.0
K14118	0.0
K11711	1732.0
K11710	0.0
K11712	2978.0
K11717	102433.0
K11719	1.0
K06857	0.0
K10440	25081.0
K10441	23632.0
K07103	0.0
K07102	12.0
K07101	0.0
K07100	0.0
K07107	96962.0
K07106	691.0
K07105	14644.0
K07456	60031.0
K07459	30.0
K07458	994.0
K07109	1.0
K07108	0.0
K10198	0.0
K10199	0.0
K10190	22923.0
K10191	0.0
K10192	1161.0
K10193	300.0
K10194	766.0
K10195	0.0
K10196	0.0
K10197	0.0
K15013	0.0
K01858	169.0
K15016	0.0
K15017	0.0
K01853	0.0
K01852	0.0
K01851	0.0
K01850	94.0
K01857	0.0
K01856	0.0
K01854	64134.0
K07539	0.0
K08478	1.0
K08479	0.0
K08476	1.0
K08477	0.0
K08475	1.0
K00450	23.0
K00451	0.0
K00452	0.0
K00453	0.0
K00455	1.0
K00456	0.0
K00457	0.0
K00106	0.0
K00459	2.0
K00104	5446.0
K00105	1.0
K00102	1.0
K00103	0.0
K00100	70839.0
K00101	0.0
K01509	0.0
K04759	78238.0
K04758	53529.0
K04757	2501.0
K01504	0.0
K04755	1.0
K04754	1.0
K04753	2.0
K04752	1.0
K04751	14512.0
K01502	12.0
K14631	0.0
K05359	0.0
K14632	0.0
K07536	0.0
K12080	0.0
K02364	0.0
K12369	74.0
K02361	9.0
K02362	0.0
K02363	1.0
K13509	0.0
K13503	0.0
K13500	0.0
K12109	0.0
K12108	0.0
K12101	0.0
K12100	0.0
K12103	0.0
K12102	0.0
K12105	0.0
K12104	0.0
K12107	0.0
K12106	0.0
K11023	0.0
K03014	0.0
K08906	0.0
K08904	0.0
K08900	0.0
K06223	20137.0
K06199	44932.0
K06198	149.0
K06197	0.0
K06196	11495.0
K06194	40089.0
K06193	15.0
K06192	13.0
K06191	44.0
K06190	1.0
K11104	9924.0
K11105	44489.0
K11106	0.0
K11107	1.0
K11102	97.0
K11103	13.0
K07862	207.0
K00666	8743.0
K00663	0.0
K00662	5721.0
K00661	61470.0
K00660	12.0
K06997	60012.0
K06996	12.0
K06995	1.0
K10852	300.0
K06993	0.0
K06992	0.0
K06991	0.0
K06990	14.0
K11050	0.0
K06999	15.0
K06998	5974.0
K05338	44.0
K11051	0.0
K06441	0.0
K06440	0.0
K06443	0.0
K06442	20704.0
K06445	1.0
K06447	0.0
K06446	75.0
K06309	0.0
K05686	0.0
K02655	0.0
K07392	0.0
K00595	24823.0
K00594	0.0
K00596	0.0
K00599	125912.0
K00598	3.0
K02657	0.0
K07642	1.0
K07643	0.0
K07396	1.0
K07397	18.0
K07394	1.0
K07395	0.0
K04102	0.0
K04103	1.0
K04100	0.0
K04101	0.0
K04107	0.0
K04105	0.0
K04108	0.0
K04109	0.0
K07716	0.0
K07717	1070.0
K07714	12.0
K07715	1.0
K07712	13.0
K07713	8.0
K07710	14.0
K07711	1.0
K07718	88760.0
K07719	1312.0
K00843	0.0
K00842	0.0
K00841	276.0
K00840	0.0
K00847	62379.0
K00846	0.0
K00845	115008.0
K00844	356.0
K00849	59160.0
K00848	9686.0
K06302	0.0
K13771	13.0
K13770	14.0
K13772	0.0
K13775	0.0
K13774	0.0
K13777	0.0
K13776	0.0
K13779	0.0
K13778	0.0
K02621	40984.0
K02992	60782.0
K02623	0.0
K08286	0.0
K08281	720.0
K02996	56699.0
K02995	0.0
K02994	60835.0
K02629	0.0
K02628	0.0
K08289	40101.0
K08288	0.0
K03578	13.0
K03579	13.0
K03576	13.0
K03577	5560.0
K03574	45596.0
K03575	48395.0
K03572	60042.0
K03573	1.0
K03570	60066.0
K03571	15401.0
K01710	104809.0
K01711	47985.0
K01712	1226.0
K01713	0.0
K01714	80731.0
K01715	15098.0
K01716	1.0
K01718	0.0
K01719	40091.0
K03081	2.0
K02199	1.0
K02198	74.0
K14170	35828.0
K02193	1.0
K02192	375.0
K02191	59.0
K02190	10631.0
K02197	74.0
K02196	0.0
K02195	74.0
K02194	74.0
K03718	40098.0
K03719	8601.0
K03712	20811.0
K03713	2.0
K03710	22166.0
K03711	69749.0
K03716	12757.0
K03717	13.0
K03715	0.0
K07129	0.0
K00045	1.0
K13995	0.0
K13994	0.0
K13991	0.0
K13990	40083.0
K13993	43931.0
K13992	0.0
K06298	12886.0
K06299	0.0
K06294	0.0
K06295	8045.0
K06296	1313.0
K06297	2487.0
K06290	0.0
K06291	0.0
K06292	0.0
K06293	0.0
K12743	0.0
K00248	17225.0
K06426	1.0
K11739	0.0
K11738	0.0
K11733	1.0
K11732	0.0
K11731	0.0
K11737	1.0
K11736	0.0
K11735	0.0
K11734	0.0
K06870	0.0
K06871	67862.0
K06872	51400.0
K06873	0.0
K06874	0.0
K06875	0.0
K06876	12.0
K06877	5546.0
K06878	111.0
K06879	2.0
K07478	66530.0
K12645	0.0
K07479	1.0
K07473	17795.0
K07472	0.0
K07471	0.0
K07470	0.0
K07477	0.0
K07476	0.0
K07474	151.0
K15038	0.0
K15039	0.0
K15034	0.0
K15036	1.0
K15037	0.0
K08738	0.0
K06420	0.0
K00128	49029.0
K00129	0.0
K00438	0.0
K00432	2568.0
K00433	5563.0
K00122	2.0
K00123	136.0
K00124	102.0
K00125	0.0
K00126	0.0
K00127	87.0
K08973	0.0
K14348	0.0
K14347	0.0
K14340	0.0
K08972	132.0
K01525	1.0
K01524	65747.0
K01523	3308.0
K01521	0.0
K01520	66763.0
K01529	229.0
K08977	0.0
K03969	2638.0
K08929	0.0
K02388	20391.0
K02389	20239.0
K02386	1.0
K02387	20391.0
K02384	0.0
K02385	16304.0
K02382	0.0
K02380	14.0
K02381	0.0
K05386	0.0
K13524	0.0
K13525	0.0
K13527	0.0
K13520	0.0
K13522	0.0
K13529	12.0
K03385	75.0
K03384	0.0
K03387	40086.0
K03386	45736.0
K03381	0.0
K03380	0.0
K03383	0.0
K03382	2554.0
K03389	40255.0
K03388	40195.0
K05356	0.0
K12344	0.0
K12343	0.0
K12342	0.0
K12341	0.0
K12340	40099.0
K02430	1.0
K12349	0.0
K05351	0.0
K11694	0.0
K11695	0.0
K11690	10670.0
K05352	0.0
K11693	0.0
K08928	0.0
K03433	0.0
K13832	0.0
K03039	0.0
K03432	0.0
K06607	0.0
K06606	379.0
K06605	23.0
K03430	6525.0
K06603	1341.0
K06602	0.0
K06601	0.0
K06600	0.0
K05358	0.0
K06609	0.0
K06608	491.0
K03923	1.0
K03922	0.0
K11472	0.0
K11473	39.0
K11474	0.0
K11475	0.0
K11476	0.0
K11477	0.0
K00601	0.0
K00600	59742.0
K00603	1435.0
K03746	1.0
K00605	46380.0
K00604	60835.0
K00607	0.0
K00606	47708.0
K00609	59901.0
K03741	6111.0
K03740	162.0
K03743	2341.0
K10873	0.0
K03214	1.0
K14068	0.0
K13317	0.0
K06360	0.0
K14069	0.0
K08078	0.0
K09650	0.0
K06361	0.0
K07802	0.0
K07803	0.0
K07800	0.0
K07801	0.0
K07806	1.0
K07807	0.0
K07804	0.0
K07805	0.0
K06362	0.0
K01172	0.0
K10257	0.0
K10255	12.0
K10254	17028.0
K10253	0.0
K10918	0.0
K04128	0.0
K01958	2662.0
K01959	0.0
K01956	59605.0
K01957	0.0
K04126	0.0
K04127	0.0
K01952	60179.0
K01953	27416.0
K01950	59928.0
K01951	65804.0
K07730	0.0
K07731	0.0
K07732	0.0
K07733	1.0
K07734	0.0
K07735	21.0
K07736	24109.0
K07737	91677.0
K07738	19444.0
K07739	73.0
K06365	0.0
K06366	0.0
K06367	0.0
K10910	0.0
K10911	0.0
K04382	0.0
K10775	0.0
K02609	1.0
K02979	0.0
K02978	0.0
K06368	0.0
K02975	0.0
K02974	0.0
K02977	0.0
K02976	0.0
K03558	3.0
K03559	40176.0
K03550	60235.0
K03551	60805.0
K03552	0.0
K03553	66412.0
K03554	1.0
K03555	60014.0
K03556	8440.0
K03557	1.0
K01778	60098.0
K01779	3430.0
K06369	0.0
K01772	117.0
K01770	58862.0
K01771	0.0
K01776	58759.0
K01777	452.0
K01774	0.0
K01775	67571.0
K05385	0.0
K05384	0.0
K05383	0.0
K05382	0.0
K05381	0.0
K08159	1.0
K14153	15.0
K14154	0.0
K14155	63256.0
K08152	0.0
K08156	40091.0
K08076	0.0
K12809	0.0
K05297	31.0
K03734	68268.0
K03735	2534.0
K03736	2534.0
K03737	61540.0
K03731	0.0
K03732	1.0
K03733	40239.0
K03738	27.0
K03739	162.0
K08139	0.0
K06994	105.0
K12660	0.0
K12661	0.0
K07450	0.0
K08719	0.0
K08717	0.0
K08715	0.0
K08714	0.0
K08713	0.0
K08710	0.0
K11311	0.0
K11312	0.0
K00141	0.0
K00146	1.0
K00411	0.0
K00412	0.0
K00145	120261.0
K00148	0.0
K14367	0.0
K14366	0.0
K08954	0.0
K08384	27401.0
K14369	0.0
K14368	0.0
K14091	5547.0
K14090	5620.0
K14093	0.0
K14092	0.0
K14095	0.0
K14094	0.0
K14097	0.0
K14096	0.0
K14099	0.0
K14098	0.0
K02848	1.0
K01541	0.0
K04712	0.0
K04711	0.0
K01545	0.0
K01547	48350.0
K01546	48357.0
K01548	47985.0
K04719	0.0
K04718	0.0
K02018	17505.0
K02019	1279.0
K02016	77728.0
K02017	27.0
K02014	122023.0
K02015	89525.0
K02012	14677.0
K02013	75823.0
K02010	7160.0
K02011	14304.0
K04515	0.0
K03943	0.0
K03941	0.0
K03940	0.0
K00313	160.0
K04060	0.0
K01608	5550.0
K08942	0.0
K08943	0.0
K08940	0.0
K08941	0.0
K08946	0.0
K08947	0.0
K08944	0.0
K08945	0.0
K03059	0.0
K13811	0.0
K13812	0.0
K13815	0.0
K13816	0.0
K13818	0.0
K13819	0.0
K03053	0.0
K03052	0.0
K03055	0.0
K03054	0.0
K03057	0.0
K03056	0.0
K06222	1.0
K11418	0.0
K11410	0.0
K11415	0.0
K00622	0.0
K00621	0.0
K00620	43456.0
K00627	2052.0
K00626	20270.0
K00625	58270.0
K00624	0.0
K02805	5774.0
K02552	14.0
K02550	0.0
K02556	16078.0
K02803	0.0
K02554	0.0
K07280	0.0
K07281	0.0
K07282	55312.0
K07283	0.0
K07284	8845.0
K07285	1.0
K07286	1.0
K08217	15469.0
K07288	0.0
K07289	1.0
K07534	0.0
K07535	144.0
K07533	13223.0
K07822	0.0
K07823	0.0
K08699	0.0
K00088	65637.0
K00087	3430.0
K00086	5732.0
K00082	0.0
K10239	0.0
K10238	0.0
K10231	831.0
K10230	0.0
K10233	0.0
K10232	0.0
K10235	0.0
K10234	0.0
K10237	0.0
K10236	0.0
K08353	0.0
K01970	0.0
K01971	868.0
K01972	63274.0
K01973	0.0
K01974	12.0
K01975	1653.0
K01976	1.0
K07758	0.0
K05990	0.0
K07752	0.0
K07753	0.0
K07751	1.0
K13786	0.0
K07755	0.0
K07442	0.0
K08352	219.0
K07115	1.0
K07441	0.0
K07634	0.0
K07446	1.0
K07111	0.0
K07444	19884.0
K07445	0.0
K00647	2.0
K07449	0.0
K00641	40094.0
K00640	70008.0
K01289	0.0
K01282	0.0
K01283	0.0
K01280	0.0
K01281	147.0
K01286	3104.0
K01284	80174.0
K02954	60903.0
K02952	60835.0
K02950	59741.0
K00155	12.0
K02959	60823.0
K00887	0.0
K00886	0.0
K00885	0.0
K00884	1.0
K00883	448.0
K00882	11177.0
K00881	475.0
K00880	3208.0
K00053	59590.0
K14048	0.0
K01026	6969.0
K01756	60959.0
K01025	0.0
K01750	1017.0
K01023	163.0
K01752	67373.0
K01753	648.0
K14583	0.0
K01758	163.0
K01759	100125.0
K09565	0.0
K09568	0.0
K08173	0.0
K08172	1.0
K02483	6000.0
K02482	12.0
K08177	1114.0
K08176	0.0
K08175	0.0
K02486	0.0
K02489	0.0
K02488	0.0
K08178	0.0
K14138	1064.0
K14136	0.0
K09713	0.0
K09714	0.0
K09715	0.0
K03532	0.0
K03533	0.0
K03530	144593.0
K03531	56699.0
K03536	60762.0
K03537	0.0
K03534	46970.0
K03535	12.0
K03538	0.0
K03539	0.0
K14451	0.0
K14450	0.0
K02225	0.0
K02224	30208.0
K02227	17559.0
K02226	19404.0
K02221	1545.0
K14107	0.0
K02229	0.0
K02228	0.0
K14106	0.0
K00441	8.0
K03288	0.0
K03289	0.0
K03284	65924.0
K03285	0.0
K03286	1.0
K03287	40084.0
K03280	0.0
K03281	40104.0
K03282	59596.0
K00440	0.0
K13677	0.0
K12790	0.0
K09639	0.0
K12688	0.0
K12689	0.0
K12686	0.0
K12687	0.0
K12684	1.0
K12685	1.0
K12682	0.0
K12683	0.0
K12680	0.0
K11889	0.0
K08884	26153.0
K11085	45650.0
K11084	0.0
K11081	0.0
K11080	0.0
K11083	0.0
K11082	0.0
K11089	12.0
K08777	0.0
K08776	0.0
K06346	18797.0
K06347	0.0
K09824	0.0
K09825	58533.0
K09823	1.0
K09820	14.0
K10939	0.0
K10936	0.0
K10937	0.0
K10933	0.0
K06348	0.0
K09829	0.0
K11337	0.0
K11336	0.0
K11335	0.0
K11334	0.0
K11333	0.0
K11332	0.0
K11331	0.0
K11330	0.0
K00169	7954.0
K00164	13.0
K00166	1.0
K00167	1.0
K00161	2094.0
K00162	2094.0
K00163	1.0
K10689	0.0
K10680	1.0
K10681	0.0
K10682	0.0
K04083	20660.0
K04082	1.0
K04081	0.0
K04080	1.0
K04087	642.0
K04086	42.0
K04085	1.0
K04084	0.0
K04088	642.0
K01569	0.0
K01568	0.0
K01563	0.0
K01561	0.0
K01560	7186.0
K01567	25.0
K01565	12.0
K01564	0.0
K02038	60761.0
K02039	60767.0
K02030	52691.0
K02031	60643.0
K02032	63136.0
K02033	71878.0
K02034	73954.0
K02035	78452.0
K02036	60826.0
K02037	59761.0
K05556	0.0
K13658	0.0
K13659	0.0
K13656	0.0
K13657	0.0
K13654	0.0
K13655	73.0
K13652	5550.0
K13653	36763.0
K13650	0.0
K13651	0.0
K05555	0.0
K05552	0.0
K02057	50246.0
K05550	0.0
K05551	0.0
K12308	81981.0
K12306	0.0
K03073	60085.0
K03072	3101.0
K03071	1.0
K03070	60805.0
K03077	510.0
K03076	59741.0
K03075	55606.0
K03074	4999.0
K08965	145.0
K08967	0.0
K08961	21.0
K08963	13356.0
K13873	0.0
K13876	0.0
K13874	0.0
K13875	0.0
K06139	0.0
K06138	1.0
K06135	0.0
K06134	0.0
K06137	12.0
K06136	0.0
K06131	71824.0
K06133	17321.0
K06132	0.0
K02600	60835.0
K07389	0.0
K07388	0.0
K04747	0.0
K01516	59741.0
K09977	0.0
K07518	0.0
K07519	0.0
K11437	0.0
K07512	12.0
K07516	14.0
K10212	356.0
K10747	0.0
K10217	0.0
K10219	0.0
K10218	1.0
K10748	1.0
K01912	54130.0
K01913	0.0
K01910	688.0
K01911	211.0
K01916	163.0
K01917	0.0
K01914	58850.0
K01915	86042.0
K01918	47097.0
K01919	164.0
K07774	1.0
K07775	5854.0
K07776	155.0
K07777	5420.0
K07770	14.0
K07771	1.0
K07772	0.0
K07773	1.0
K07778	109.0
K01193	21141.0
K04340	0.0
K04341	0.0
K04342	0.0
K04343	0.0
K12986	0.0
K04691	1.0
K02931	56699.0
K02933	60835.0
K02935	60835.0
K02936	0.0
K02939	60835.0
K00205	0.0
K00204	0.0
K00207	0.0
K00206	0.0
K00201	0.0
K00200	0.0
K00203	0.0
K00202	0.0
K00209	0.0
K00208	40134.0
K01000	65673.0
K01001	0.0
K01002	980.0
K01003	5.0
K01004	0.0
K01005	562.0
K01006	59966.0
K01007	2229.0
K01008	9080.0
K10855	0.0
K14115	0.0
K14116	0.0
K14441	59894.0
K14446	79.0
K14447	0.0
K14112	0.0
K14445	12.0
K08195	1.0
K08194	0.0
K14448	0.0
K08196	0.0
K08191	40091.0
K14119	0.0
K08193	0.0
K00702	6580.0
K10799	0.0
K03518	13471.0
K03519	570.0
K09719	0.0
K10856	0.0
K03516	0.0
K03517	49030.0
K02205	0.0
K02204	14.0
K02203	17856.0
K02201	0.0
K02200	1.0
K13714	0.0
K13461	0.0
K12518	1.0
K12519	1.0
K12517	1.0
K12514	0.0
K12515	0.0
K12512	0.0
K12513	0.0
K12510	19729.0
K12511	4239.0
K07183	17187.0
K07182	0.0
K07181	6709.0
K07180	1311.0
K07186	1.0
K07185	4272.0
K07184	1.0
K09800	1.0
K09801	1.0
K09802	1.0
K09803	100.0
K09804	0.0
K09805	0.0
K09806	1.0
K09807	47030.0
K09808	80193.0
K09809	23.0
K10912	0.0
K10913	0.0
K10914	1182.0
K10915	0.0
K10916	0.0
K10917	0.0
K11358	15708.0
K11355	0.0
K11354	0.0
K11357	0.0
K11356	0.0
K04069	105665.0
K04068	61939.0
K04065	1.0
K04064	0.0
K04067	1.0
K04066	60038.0
K04061	13147.0
K09716	0.0
K04063	12.0
K04062	1.0
K10006	0.0
K10007	0.0
K10004	1.0
K10005	0.0
K10002	1.0
K10003	1.0
K10000	1.0
K10001	1.0
K09717	0.0
K10008	12.0
K10009	0.0
K02491	0.0
K14588	1.0
K14581	0.0
K13678	109.0
K13679	0.0
K11633	0.0
K13670	0.0
K13671	0.0
K11987	0.0
K11636	0.0
K11634	0.0
K13582	0.0
K13583	0.0
K13580	0.0
K13581	0.0
K13586	0.0
K13587	0.0
K13584	0.0
K13585	0.0
K13588	0.0
K13589	0.0
K02052	1096.0
K02053	1098.0
K02050	45632.0
K02051	41352.0
K02056	24242.0
K05553	0.0
K02054	1096.0
K02055	952.0
K02058	9387.0
K02059	0.0
K05558	0.0
K05559	0.0
K03895	0.0
K03894	0.0
K03897	0.0
K03896	0.0
K03891	0.0
K03890	0.0
K03893	0.0
K03892	37578.0
K02423	1.0
K05342	0.0
K05341	21.0
K12989	0.0
K12988	0.0
K02420	19297.0
K12981	0.0
K12980	0.0
K12983	0.0
K12982	0.0
K12985	0.0
K12984	0.0
K12987	0.0
K02426	40103.0
K13854	0.0
K03098	40107.0
K13853	1296.0
K03095	149.0
K05344	0.0
K03091	76915.0
K03090	1308.0
K03093	6281.0
K03092	44170.0
K06113	1.0
K09632	0.0
K02429	80223.0
K06118	0.0
K05716	0.0
K04844	3.0
K11632	0.0
K11630	0.0
K11631	38.0
K11637	0.0
K11635	0.0
K11638	0.0
K11639	0.0
K07572	0.0
K07573	0.0
K07570	68.0
K07571	6546.0
K07576	14268.0
K07577	0.0
K07574	19825.0
K07575	0.0
K07578	0.0
K07579	0.0
K11189	47165.0
K11184	7874.0
K11187	0.0
K11180	14.0
K11181	14.0
K11183	13.0
K10764	0.0
K10763	1.0
K10762	0.0
K01938	60834.0
K01939	64208.0
K01934	20743.0
K01935	40139.0
K01937	60771.0
K01930	0.0
K01932	0.0
K01933	65531.0
K07798	2.0
K07799	13.0
K07796	1.0
K07797	0.0
K07794	163.0
K07795	149.0
K07792	1.0
K07793	6240.0
K07790	0.0
K07791	1.0
K06379	19766.0
K00968	5546.0
K06378	18059.0
K06377	0.0
K06376	0.0
K06375	0.0
K09814	0.0
K09813	0.0
K06372	0.0
K06371	0.0
K06370	0.0
K01249	0.0
K01246	47181.0
K01247	5.0
K01244	0.0
K01243	53070.0
K08919	0.0
K01241	9.0
K02919	49259.0
K02913	59639.0
K02912	0.0
K02911	59704.0
K02910	0.0
K02917	0.0
K02916	60835.0
K02915	0.0
K02914	60528.0
K00228	1.0
K00227	0.0
K00226	104201.0
K00224	0.0
K00223	0.0
K00222	0.0
K00221	0.0
K00220	0.0
K01798	0.0
K01799	635.0
K01068	0.0
K01069	2535.0
K01062	0.0
K01791	54562.0
K01792	13.0
K01061	25.0
K01066	127.0
K01067	785.0
K01796	4.0
K01797	142.0
K05499	6328.0
K14468	0.0
K14469	0.0
K14465	0.0
K14466	0.0
K14467	0.0
K10834	0.0
K10833	0.0
K02266	0.0
K03793	0.0
K03790	4114.0
K03791	0.0
K03796	1.0
K03797	138021.0
K03794	0.0
K03795	12.0
K03798	86353.0
K03799	200.0
K13448	0.0
K12538	0.0
K12539	0.0
K12530	1.0
K12531	1.0
K12532	1.0
K12533	0.0
K12534	0.0
K12535	0.0
K12536	0.0
K12537	0.0
K03136	0.0
K09790	42500.0
K09791	1.0
K09792	12.0
K09793	40114.0
K09794	1.0
K09795	1.0
K09796	0.0
K09797	45785.0
K09798	1.0
K09799	0.0
K10972	0.0
K10973	0.0
K10977	162.0
K10974	7108.0
K10975	1.0
K10978	0.0
K10979	925.0
K06308	0.0
K00315	0.0
K09862	1.0
K06303	0.0
K09860	0.0
K09861	51324.0
K06306	2265.0
K06307	0.0
K06305	0.0
K11373	0.0
K04047	171.0
K04046	1.0
K04045	7053.0
K04044	1.0
K04043	62742.0
K04042	10393.0
K04041	14206.0
K04040	0.0
K02700	0.0
K04049	0.0
K04048	0.0
K02707	0.0
K02704	0.0
K02705	0.0
K10020	0.0
K10021	0.0
K10022	0.0
K10023	0.0
K10024	0.0
K10025	0.0
K10026	1331.0
K10027	1.0
K13612	0.0
K13613	0.0
K13611	0.0
K13614	0.0
K13615	0.0
K05794	16.0
K05795	1848.0
K05796	849.0
K05797	0.0
K05790	1.0
K05791	13.0
K05792	176.0
K05793	13.0
K05798	1.0
K05799	27457.0
K01474	1.0
K01477	0.0
K01476	8.0
K01471	0.0
K01470	15530.0
K01473	1.0
K13039	0.0
K01479	2.0
K01478	185.0
K05570	6303.0
K05571	6303.0
K05572	0.0
K05573	0.0
K02078	96249.0
K02079	1.0
K05576	0.0
K02074	148.0
K02075	148.0
K02076	400.0
K02077	202.0
K02071	15412.0
K02072	15087.0
K02073	15539.0
K03309	0.0
K03308	80132.0
K03305	40277.0
K03304	0.0
K03307	21005.0
K03306	10778.0
K03301	0.0
K03300	1607.0
K03303	570.0
K03302	0.0
K06173	69415.0
K06175	1.0
K06174	0.0
K06177	40086.0
K06176	1.0
K06179	20496.0
K07680	14.0
K03867	0.0
K03838	0.0
K12053	0.0
K11618	5548.0
K11619	0.0
K11614	0.0
K11615	0.0
K11616	0.0
K11617	2.0
K11610	0.0
K11611	0.0
K11960	0.0
K11961	3.0
K02836	60117.0
K10565	0.0
K10564	0.0
K02837	54376.0
K10561	1002.0
K10560	999.0
K10563	11546.0
K10562	0.0
K02838	60835.0
K06858	1.0
K02839	5548.0
K06859	185.0
K12700	624.0
K07558	0.0
K07559	7602.0
K07228	0.0
K07229	1.0
K07226	0.0
K07224	1.0
K07225	1.0
K07222	12.0
K07223	44.0
K07220	9684.0
K07221	0.0
K10709	3294.0
K10708	0.0
K10701	0.0
K10703	0.0
K10702	0.0
K10704	0.0
K05984	0.0
K07537	0.0
K08652	0.0
K08651	0.0
K08658	0.0
K08659	1898.0
K05982	1.0
K07451	0.0
K07453	0.0
K07452	0.0
K07455	466.0
K07454	14.0
K09707	6335.0
K07457	54.0
K09706	45.0
K07104	14.0
K00029	9.0
K00028	1.0
K00799	4.0
K00798	24712.0
K00797	13097.0
K00024	80354.0
K00795	2.0
K00026	0.0
K00021	0.0
K00020	196.0
K00023	0.0
K00022	0.0
K09017	0.0
K01269	18638.0
K09015	40201.0
K09014	45838.0
K09013	58828.0
K09011	40090.0
K09010	0.0
K01261	2.0
K01262	106896.0
K01263	53.0
K01264	0.0
K01265	107959.0
K01266	5560.0
K09018	0.0
K08227	1.0
K08226	0.0
K08225	0.0
K08224	3.0
K08223	21.0
K08222	7.0
K08221	14.0
K00249	0.0
K01790	92686.0
K00241	40117.0
K00240	40887.0
K00243	53299.0
K00242	1.0
K00245	1.0
K00244	11444.0
K00247	1.0
K00246	1.0
K01795	5585.0
K06983	0.0
K02799	0.0
K02798	33.0
K02791	1362.0
K02790	1.0
K02793	5396.0
K02795	7882.0
K02794	8208.0
K02796	6898.0
K04564	43139.0
K04565	7144.0
K04566	5546.0
K04567	55057.0
K01040	1224.0
K01041	7.0
K04562	5422.0
K04568	1.0
K01049	0.0
K02535	40103.0
K02242	150.0
K02536	40140.0
K02531	105.0
K02246	147.0
K02533	1.0
K02532	1.0
K02248	149.0
K02538	3.0
K00581	0.0
K13421	0.0
K01013	0.0
K15018	0.0
K15019	0.0
K03110	60784.0
K03111	115334.0
K03112	1.0
K03113	40103.0
K03116	40276.0
K03117	15.0
K03118	40381.0
K03119	0.0
K10919	0.0
K12552	0.0
K12553	0.0
K12551	0.0
K12556	2.0
K12554	1.0
K12555	298.0
K06892	0.0
K06893	13.0
K06890	2044.0
K06891	14.0
K06896	80742.0
K06897	15531.0
K06894	26.0
K06895	1754.0
K10954	0.0
K10956	0.0
K06899	1.0
K06328	1.0
K06329	0.0
K10952	0.0
K10953	0.0
K11395	0.0
K11391	0.0
K11390	0.0
K11392	0.0
K00499	0.0
K00494	12.0
K00495	0.0
K00496	0.0
K00491	0.0
K00492	1.0
K00493	0.0
K13591	0.0
K01467	40751.0
K13593	0.0
K13592	0.0
K04021	0.0
K04020	0.0
K04023	3885.0
K04022	0.0
K04025	0.0
K04024	1965.0
K04027	179.0
K04026	1765.0
K04029	9351.0
K04028	9239.0
K07055	0.0
K07054	1.0
K07057	0.0
K07056	100913.0
K07051	12.0
K07050	14152.0
K07053	49685.0
K07052	82943.0
K07059	0.0
K07058	54808.0
K10040	164.0
K10041	2904.0
K10046	0.0
K04799	0.0
K04798	0.0
K04793	0.0
K04792	0.0
K04791	0.0
K04790	0.0
K04797	0.0
K04796	0.0
K04795	0.0
K04794	0.0
K13638	1.0
K13639	1.0
K13634	1.0
K13635	0.0
K13636	0.0
K13637	0.0
K13630	0.0
K13631	0.0
K13632	0.0
K13633	0.0
K02042	6792.0
K05778	0.0
K05779	0.0
K05776	40089.0
K05541	1.0
K05774	0.0
K05775	0.0
K05772	14.0
K05773	14.0
K05540	4124.0
K01459	0.0
K01458	0.0
K01457	15.0
K01455	176.0
K01454	0.0
K01453	0.0
K01452	0.0
K01451	2694.0
K01450	0.0
K05518	0.0
K08070	5280.0
K08071	0.0
K05516	100.0
K08077	785.0
K05515	56445.0
K13093	0.0
K11783	0.0
K12949	0.0
K12945	0.0
K12944	0.0
K12941	2827.0
K12940	1.0
K12943	0.0
K12942	3497.0
K14728	0.0
K14727	0.0
K11785	0.0
K00108	13.0
K13890	7.0
K13891	7.0
K13892	2.0
K13893	0.0
K13894	0.0
K13895	0.0
K13896	0.0
K06159	0.0
K06158	68068.0
K06153	60208.0
K06152	0.0
K06151	0.0
K06157	0.0
K06156	1.0
K06155	0.0
K06154	0.0
K03327	80187.0
K03326	8.0
K03325	3005.0
K03324	73108.0
K03322	1329.0
K03321	1755.0
K03320	2210.0
K03329	0.0
K03328	40093.0
K04802	0.0
K04801	0.0
K04800	0.0
K11948	0.0
K01505	0.0
K04756	0.0
K11940	1.0
K11941	0.0
K11942	0.0
K11943	0.0
K11944	0.0
K01507	65807.0
K11946	0.0
K11947	0.0
K01506	0.0
K01501	8.0
K01500	1294.0
K01503	0.0
K06714	3011.0
K04750	6903.0
K12789	0.0
K12788	0.0
K11526	0.0
K10810	0.0
K11522	0.0
K11523	0.0
K08675	0.0
K08676	1.0
K08677	0.0
K08679	0.0
K11521	0.0
K10547	2847.0
K10546	2862.0
K10545	948.0
K10544	163.0
K10543	177.0
K10542	12601.0
K10541	12600.0
K10540	15386.0
K10549	635.0
K10548	2847.0
K14630	0.0
K11529	0.0
K00007	0.0
K00005	14380.0
K13444	0.0
K00003	21022.0
K00002	6075.0
K00001	8096.0
K01186	46196.0
K00009	29.0
K00008	23229.0
K10726	0.0
K10725	0.0
K08246	0.0
K00263	12.0
K00262	99868.0
K00261	146.0
K00260	0.0
K00266	151427.0
K00265	40123.0
K01200	1958.0
K01201	11682.0
K01206	168940.0
K01207	12299.0
K01205	40101.0
K01208	0.0
K01209	89810.0
K06167	40720.0
K00917	7539.0
K00912	40103.0
K00919	60012.0
K02519	59719.0
K02518	59741.0
K02517	40091.0
K02511	1.0
K02510	1414.0
K13409	0.0
K13408	0.0
K03179	40112.0
K03170	0.0
K03177	60835.0
K12574	20693.0
K12570	0.0
K12573	58808.0
K11009	0.0
K11008	0.0
K11005	0.0
K11004	0.0
K11007	0.0
K11006	0.0
K11003	0.0
K08296	13.0
K08297	1.0
K08295	0.0
K02634	0.0
K02635	0.0
K10622	0.0
K07693	54.0
K07692	0.0
K07691	0.0
K07690	0.0
K07697	0.0
K07696	5705.0
K07695	0.0
K07694	1114.0
K07699	14466.0
K07698	0.0
K07079	26657.0
K07078	405.0
K07077	0.0
K07076	1861.0
K07075	4844.0
K07074	675.0
K07073	0.0
K07072	0.0
K07071	47.0
K07070	1.0
K14584	0.0
K11620	0.0
K09190	0.0
K11623	0.0
K05759	0.0
K08589	0.0
K11625	0.0
K11995	0.0
K01439	21012.0
K01438	40557.0
K01431	0.0
K01430	5568.0
K01433	21.0
K01432	0.0
K01434	0.0
K01437	0.0
K01436	11876.0
K05539	1.0
K14520	0.0
K12963	1.0
K12962	1.0
K12961	1.0
K12960	57510.0
K14749	0.0
K14748	0.0
K02972	0.0
K14743	0.0
K14742	59346.0
K14745	0.0
K14744	2.0
K14747	0.0
K14746	0.0
K02167	1.0
K02164	0.0
K02160	8788.0
K02168	2.0
K02169	40091.0
K10931	0.0
K03341	0.0
K03340	49338.0
K03343	0.0
K03342	0.0
K03346	816.0
K12299	0.0
K12291	0.0
K12290	0.0
K12293	0.0
K12292	0.0
K12295	0.0
K12294	0.0
K12297	1.0
K12368	1.0
K11922	0.0
K11923	1.0
K11920	0.0
K11921	0.0
K11926	1.0
K11927	2569.0
K11924	146.0
K11925	1.0
K11928	7842.0
K13181	0.0
K13219	0.0
K07262	0.0
K07263	40122.0
K07260	22462.0
K07261	0.0
K07266	0.0
K07267	12.0
K07264	1.0
K07265	0.0
K07268	0.0
K07269	1.0
K01155	4856.0
K04478	0.0
K04479	0.0
K10528	0.0
K14952	0.0
K07486	28.0
K07487	0.0
K07484	4657.0
K07485	0.0
K07482	42.0
K07483	31717.0
K07480	3.0
K07481	1151.0
K07488	0.0
K07489	1.0
K11210	0.0
K11211	0.0
K11212	0.0
K11214	5553.0
K11216	165.0
K06300	0.0
K00061	0.0
K00060	470.0
K06301	0.0
K00065	1837.0
K00064	0.0
K00067	68215.0
K00066	12.0
K00069	0.0
K00068	383.0
K06304	0.0
K08262	0.0
K08261	0.0
K08260	0.0
K08265	0.0
K08264	0.0
K00288	0.0
K00285	14.0
K00284	13901.0
K00287	60246.0
K00286	65745.0
K00281	40096.0
K00280	0.0
K00283	7252.0
K00282	7252.0
K08088	0.0
K14198	0.0
K14199	0.0
K03452	0.0
K14194	0.0
K14195	0.0
K14196	0.0
K14197	0.0
K14192	0.0
K14193	0.0
K01880	60597.0
K01881	66447.0
K01883	60835.0
K01885	61968.0
K04618	0.0
K01887	66381.0
K01224	5450.0
K01889	60835.0
K01226	6274.0
K01227	3.0
K01220	107.0
K01222	1656.0
K01223	12182.0
K02759	8312.0
K02755	0.0
K02757	14847.0
K02756	0.0
K14998	0.0
K02750	79.0
K02753	0.0
K02752	0.0
K00939	60836.0
K00938	149.0
K00937	58895.0
K00936	84394.0
K00935	0.0
K00934	12.0
K00933	0.0
K00932	1.0
K00931	60329.0
K00930	120314.0
K01089	40099.0
K01080	0.0
K01081	45731.0
K01082	0.0
K01083	0.0
K01084	0.0
K01085	1.0
K01087	0.0
K02571	0.0
K02570	74.0
K02573	74.0
K02572	1.0
K02575	129.0
K02574	681.0
K07780	0.0
K03488	10664.0
K03489	106.0
K03482	0.0
K03483	30.0
K03480	1164.0
K03481	1570.0
K03486	6225.0
K03487	0.0
K03484	12980.0
K03485	1.0
K02287	0.0
K02286	0.0
K02285	0.0
K02284	0.0
K02283	28131.0
K02282	87.0
K02281	0.0
K02280	0.0
K02289	0.0
K02288	0.0
K03626	0.0
K03627	0.0
K03624	74554.0
K03625	60835.0
K03151	20719.0
K03620	107.0
K03153	0.0
K08869	0.0
K03628	54868.0
K03629	60066.0
K09738	0.0
K09739	0.0
K09736	0.0
K09737	0.0
K09735	0.0
K09732	0.0
K09733	0.0
K09730	0.0
K09731	0.0
K09888	17577.0
K09889	1.0
K09880	0.0
K09882	0.0
K09883	0.0
K09884	0.0
K09887	0.0
K11027	0.0
K11026	0.0
K11025	0.0
K11024	0.0
K07679	0.0
K07678	0.0
K11021	0.0
K11020	0.0
K07675	1.0
K07674	0.0
K07676	1.0
K07671	0.0
K07670	0.0
K07673	1.0
K07672	0.0
K01117	0.0
K12048	0.0
K07019	13.0
K07018	0.0
K07011	87436.0
K07010	14929.0
K07013	1.0
K07012	17394.0
K07015	19995.0
K07014	1.0
K07017	1168.0
K07016	34.0
K10084	0.0
K08372	429.0
K05884	356.0
K05885	5959.0
K05886	0.0
K05887	0.0
K05880	1.0
K05881	1.0
K05882	12.0
K05883	0.0
K08902	0.0
K05739	850.0
K05888	0.0
K05889	0.0
K08903	0.0
K00547	227.0
K00544	0.0
K00545	0.0
K00542	0.0
K00543	0.0
K00540	106590.0
K00548	72586.0
K00549	5588.0
K01145	0.0
K01412	0.0
K01147	1.0
K01417	9404.0
K00038	0.0
K01143	0.0
K01142	19027.0
K01419	134.0
K00788	63171.0
K00789	65405.0
K12502	0.0
K14762	0.0
K14761	19807.0
K06195	13.0
K03819	0.0
K03818	8.0
K03814	8.0
K03817	52.0
K03816	14712.0
K03811	6436.0
K03810	167.0
K03813	3.0
K11908	0.0
K11909	1.0
K11904	2.0
K11905	1.0
K11906	1.0
K11907	1.0
K11900	1.0
K11901	1.0
K11902	0.0
K11903	1.0
K10986	52.0
K13238	0.0
K13239	0.0
K13797	0.0
K07248	4065.0
K13796	0.0
K07244	0.0
K07245	1.0
K07246	626.0
K07240	124121.0
K07241	0.0
K07242	0.0
K07243	13.0
K01268	0.0
K05296	0.0
K02821	6294.0
K09016	0.0
K09945	0.0
K09944	0.0
K09947	0.0
K09946	12.0
K09941	0.0
K09940	12.0
K09943	0.0
K09942	14.0
K09949	12.0
K09948	0.0
K10851	0.0
K10850	0.0
K03666	7242.0
K03667	134.0
K03196	0.0
K03665	60103.0
K11275	0.0
K06012	15680.0
K00048	12696.0
K10857	0.0
K09773	213.0
K00043	1.0
K00042	8156.0
K00041	6757.0
K00040	7124.0
K00046	61716.0
K00733	0.0
K00044	0.0
K06011	0.0
K09012	0.0
K06016	1839.0
K06017	0.0
K06014	0.0
K06015	6019.0
K06019	89.0
K01075	0.0
K12221	0.0
K06444	0.0
K04632	0.0
K14977	108.0
K14974	0.0
K00958	0.0
K00951	101067.0
K00950	41463.0
K00952	102.0
K00955	4486.0
K00954	60835.0
K00957	4506.0
K00956	4297.0
K00590	1.0
K02777	993.0
K02775	1834.0
K02774	2164.0
K02773	2184.0
K02771	24.0
K02770	11812.0
K02779	1414.0
K02778	0.0
K01606	0.0
K01607	51641.0
K01604	0.0
K01605	0.0
K01602	0.0
K01601	0.0
K03750	981.0
K01609	55512.0
K02553	1.0
K02804	7494.0
K02551	40106.0
K02806	5.0
K02557	57425.0
K02800	538.0
K05275	0.0
K02802	0.0
K13300	0.0
K02558	32.0
K02809	0.0
K02808	0.0
K03600	1.0
K03601	60117.0
K03602	59474.0
K03603	1.0
K03604	6093.0
K03605	14.0
K03606	1.0
K03607	1.0
K03608	17761.0
K03609	25353.0
K06078	1.0
K06079	7.0
K09710	60116.0
K09711	0.0
K09712	0.0
K06073	1.0
K06074	1.0
K06075	1.0
K06076	2.0
K06077	1.0
K06382	12028.0
K06383	6332.0
K06380	0.0
K06381	17398.0
K06386	0.0
K06387	14070.0
K06384	1927.0
K06385	16341.0
K06388	0.0
K06389	0.0
K12466	0.0
K12468	0.0
K07657	13.0
K07656	0.0
K07655	0.0
K07654	0.0
K07653	0.0
K07652	3176.0
K07651	14.0
K07650	17.0
K07659	1.0
K07658	58750.0
K11041	454.0
K11040	0.0
K11043	0.0
K11042	0.0
K11045	0.0
K11044	0.0
K11047	0.0
K11046	0.0
K11049	0.0
K11048	0.0
K07387	40083.0
K07386	40545.0
K06926	23295.0
K06927	18.0
K06924	0.0
K06925	60835.0
K06922	0.0
K06923	19550.0
K06920	60.0
K06921	44928.0
K06928	1705.0
K06929	1310.0
K07033	21559.0
K07032	192.0
K07031	6667.0
K07030	15313.0
K07037	41439.0
K07035	14382.0
K07034	15.0
K07039	0.0
K07038	893.0
K10829	0.0
K00384	86495.0
K00385	1444.0
K00386	0.0
K00387	0.0
K00380	26.0
K00381	14.0
K00382	52363.0
K00383	45.0
K00389	0.0
K01387	0.0
K01385	0.0
K01389	0.0
K09158	1.0
K09159	1.0
K09156	0.0
K09157	19857.0
K09154	0.0
K09155	2040.0
K09152	0.0
K09153	7072.0
K09150	0.0
K09151	26.0
K05970	46982.0
K05714	0.0
K05715	0.0
K05710	0.0
K05711	0.0
K05712	0.0
K05713	0.0
K00560	59340.0
K00561	1.0
K00563	2411.0
K00564	1415.0
K00566	101997.0
K00567	55668.0
K00568	2.0
K00569	12.0
K05575	0.0
K01169	0.0
K01167	0.0
K01166	0.0
K05577	12.0
K01163	6814.0
K01161	0.0
K01160	1.0
K05578	0.0
K05579	0.0
K08092	1436.0
K08093	19.0
K08094	2724.0
K08095	0.0
K08096	0.0
K08097	14.0
K02254	0.0
K02255	0.0
K01743	0.0
K02251	14.0
K02061	0.0
K01741	0.0
K02060	0.0
K00114	0.0
K02122	21331.0
K02123	60422.0
K02120	61515.0
K02121	55844.0
K02124	61516.0
K03837	1.0
K03836	0.0
K03835	1.0
K03834	1.0
K03833	1567.0
K03832	40105.0
K03831	13.0
K03830	7657.0
K00443	0.0
K03839	40092.0
K02067	1.0
K10189	13457.0
K13038	103497.0
K13787	2703.0
K13788	13.0
K13789	167114.0
K10188	20010.0
K12255	0.0
K12254	0.0
K12257	52542.0
K12256	0.0
K12251	5874.0
K12250	0.0
K12253	0.0
K12252	0.0
K13252	151.0
K13256	96.0
K13255	0.0
K12079	0.0
K12078	0.0
K12071	0.0
K12070	0.0
K12073	12.0
K12072	0.0
K09912	1.0
K06236	0.0
K06237	0.0
K05519	0.0
K09914	1.0
K11788	0.0
K11782	0.0
K11780	0.0
K11781	0.0
K11787	0.0
K11784	0.0
K11530	0.0
K12787	0.0
K12786	0.0
K12785	0.0
K12784	0.0
K06718	0.0
K09969	0.0
K09968	0.0
K09967	5700.0
K09966	12.0
K09965	12.0
K09964	0.0
K09963	2416.0
K09962	0.0
K09961	1.0
K09960	0.0
K11527	13.0
K11524	0.0
K11525	0.0
K11250	1.0
K11253	0.0
K11258	1.0
K11528	0.0
K00713	0.0
K00712	157.0
K10780	0.0
K10783	34.0
K10125	0.0
K10124	1.0
K10126	0.0
K10121	62.0
K10123	0.0
K10122	62.0
K04652	6352.0
K04653	7144.0
K04651	12087.0
K04656	7144.0
K04654	7144.0
K04655	8812.0
K00973	56512.0
K00972	4193.0
K00971	46087.0
K00970	40091.0
K00975	50972.0
K00974	61081.0
K00979	41553.0
K00978	1900.0
K14954	0.0
K14955	0.0
K14956	0.0
K06178	48654.0
K01596	1704.0
K01597	149.0
K01594	0.0
K01595	64.0
K01592	0.0
K01593	0.0
K01590	54.0
K01591	59901.0
K01598	14.0
K01599	87589.0
K02711	0.0
K02710	0.0
K02713	0.0
K02712	0.0
K02714	0.0
K02717	0.0
K02716	0.0
K02719	0.0
K02718	0.0
K03449	5602.0
K03446	40096.0
K03444	7.0
K03445	0.0
K03442	58711.0
K01620	55083.0
K01621	1700.0
K01622	0.0
K01623	7412.0
K01624	80346.0
K01625	77911.0
K01626	13364.0
K01627	40103.0
K01628	19517.0
K01629	5587.0
K05299	14.0
K02829	0.0
K02828	0.0
K02827	0.0
K02826	0.0
K02825	2774.0
K02824	17721.0
K02823	59794.0
K02822	7836.0
K03198	0.0
K03199	0.0
K03668	1.0
K03669	12.0
K03190	5568.0
K03191	7.0
K03660	25857.0
K03194	0.0
K03195	0.0
K03664	60835.0
K03197	0.0
K09772	19925.0
K06013	20.0
K09770	1339.0
K09771	1.0
K09776	0.0
K09777	17897.0
K09774	1.0
K09775	12718.0
K09778	539.0
K09779	15546.0
K06269	0.0
K06323	0.0
K11624	0.0
K02991	0.0
K02990	60308.0
K02624	0.0
K02240	177.0
K08282	12.0
K12440	0.0
K12441	0.0
K12442	0.0
K12443	0.0
K12444	0.0
K12445	0.0
K12449	0.0
K02247	0.0
K07637	1.0
K07636	60119.0
K07639	0.0
K07638	1.0
K11069	11676.0
K11068	16423.0
K11063	0.0
K11062	0.0
K11061	0.0
K11060	0.0
K11066	1.0
K11065	40093.0
K06900	0.0
K06901	21669.0
K06902	5521.0
K06903	1135.0
K06904	574.0
K06905	1658.0
K06906	691.0
K06907	2372.0
K06908	1659.0
K06909	96.0
K10821	0.0
K05905	1.0
K05904	0.0
K05906	0.0
K05900	0.0
K05903	14.0
K01406	0.0
K05909	0.0
K05908	0.0
K00368	0.0
K00369	0.0
K00366	1281.0
K00367	0.0
K00364	149.0
K00365	12.0
K00362	0.0
K00363	0.0
K00360	0.0
```
