## Extended Data File 1 for "Diet induces reproducible alterations in the mouse and human gut microbiome": SRS3574689_SRR7556334.picrust_nol

```
# Constructed from biom file
#OTU ID	SRR7556334
K01365	0.0
K01364	0.0
K01361	5.0
K01360	0.0
K01362	27851.0
K02249	0.0
K05841	0.0
K05844	1.0
K05845	6.0
K05846	5999.0
K05847	5168.0
K00508	0.0
K00500	0.0
K00507	0.0
K00504	0.0
K00505	0.0
K12521	0.0
K01101	4486.0
K01103	0.0
K12520	0.0
K01104	51872.0
K05592	28332.0
K05593	7702.0
K05590	2.0
K05591	2.0
K05596	2.0
K05597	0.0
K05594	0.0
K05595	4.0
K05599	0.0
K11964	0.0
K11962	0.0
K14540	9244.0
K12529	0.0
K12528	0.0
K06353	0.0
K02456	223.0
K02457	2.0
K02454	2.0
K02455	2.0
K02452	2.0
K02453	2.0
K02450	0.0
K02103	5316.0
K08138	0.0
K02108	33244.0
K02109	37050.0
K02458	2.0
K02459	2.0
K08137	2.0
K03851	0.0
K03850	0.0
K03852	0.0
K03855	6.0
K03856	9750.0
K13018	0.0
K13019	0.0
K13010	0.0
K13011	0.0
K13012	492.0
K13013	0.0
K13014	2.0
K13015	3.0
K13016	0.0
K13017	0.0
K08566	0.0
K08567	8.0
K13274	0.0
K13275	0.0
K13276	0.0
K13277	0.0
K03275	2.0
K03274	2.0
K03277	0.0
K03276	0.0
K03271	8917.0
K03270	28381.0
K03273	1016.0
K03272	3812.0
K03279	0.0
K03278	0.0
K11022	0.0
K12277	0.0
K12276	0.0
K12270	1.0
K11058	0.0
K12279	0.0
K12278	0.0
K07557	0.0
K07550	0.0
K07552	24500.0
K06319	0.0
K09909	0.0
K09908	2.0
K12051	0.0
K12050	0.0
K12057	2.0
K12056	2.0
K06221	2.0
K09900	2.0
K09903	33790.0
K09902	2.0
K09904	2.0
K09907	2.0
K09906	2.0
K11501	0.0
K03234	0.0
K00773	33745.0
K00772	47.0
K00777	0.0
K00776	0.0
K06313	270.0
K06315	0.0
K05574	0.0
K10201	46.0
K07176	0.0
K07177	5.0
K07174	0.0
K07175	379.0
K07172	7.0
K07173	3252.0
K07170	24540.0
K07171	21543.0
K07178	0.0
K07179	0.0
K00195	0.0
K00194	8.0
K00197	11.0
K00196	0.0
K00191	0.0
K00190	6.0
K00193	0.0
K00192	0.0
K00198	1701.0
K06405	8870.0
K10109	1604.0
K10108	6012.0
K10107	0.0
K01828	0.0
K01829	0.0
K01826	2.0
K01825	7.0
K01822	1.0
K01823	8.0
K01820	0.0
K01821	18.0
K00999	0.0
K00998	26862.0
K00995	17081.0
K00997	2466.0
K00996	1.0
K00991	35237.0
K00990	2.0
K00992	2.0
K11028	0.0
K02622	24570.0
K02625	0.0
K03564	30254.0
K13489	0.0
K13488	0.0
K13483	0.0
K13482	0.0
K13481	0.0
K13480	0.0
K13487	0.0
K13486	0.0
K14680	0.0
K14681	0.0
K14682	2.0
K08358	50.0
K08357	50.0
K08356	0.0
K08355	0.0
K03469	33722.0
K03462	0.0
K03464	0.0
K03465	1340.0
K03466	34016.0
K01648	0.0
K01649	37981.0
K01643	3234.0
K01640	687.0
K01641	6.0
K01646	984.0
K01647	34549.0
K01644	3242.0
K02597	0.0
K02626	5.0
K02595	0.0
K02594	630.0
K02593	0.0
K02592	269.0
K02591	971.0
K02590	4440.0
K02598	307.0
K02849	2.0
K14061	5.0
K14062	2.0
K14063	0.0
K14064	0.0
K14065	0.0
K14067	0.0
K02841	2.0
K02840	5.0
K02843	2.0
K02844	2.0
K02847	2.0
K02846	0.0
K02102	4.0
K09758	11.0
K06039	2.0
K06034	0.0
K06036	1.0
K06037	0.0
K06032	0.0
K01581	410.0
K02702	0.0
K02659	0.0
K13490	0.0
K13491	0.0
K03644	24498.0
K03645	2.0
K03646	2.0
K03647	33.0
K03640	2.0
K03641	2.0
K03642	2.0
K03643	2.0
K03648	31725.0
K03649	3.0
K06694	0.0
K11814	0.0
K12428	0.0
K12429	0.0
K12422	0.0
K12423	0.0
K12420	0.0
K12421	0.0
K12426	0.0
K12427	0.0
K12424	0.0
K12425	0.0
K07349	3.0
K07348	2.0
K05380	0.0
K07345	10.0
K07344	0.0
K07347	10.0
K07346	5.0
K07341	3882.0
K07340	2.0
K07343	4599.0
K07342	0.0
K06968	2.0
K06969	64316.0
K06962	275.0
K06963	0.0
K06960	9223.0
K06961	0.0
K06966	24572.0
K06967	9244.0
K06964	0.0
K06965	0.0
K08995	0.0
K08994	2.0
K08997	0.0
K08996	4.0
K08990	2.0
K08993	2.0
K08992	2.0
K08999	48.0
K08998	29250.0
K08344	2.0
K08345	0.0
K08346	0.0
K14940	0.0
K02724	0.0
K08349	0.0
K11815	0.0
K05929	0.0
K05928	0.0
K05927	0.0
K05924	0.0
K05922	0.0
K05921	3.0
K00349	24498.0
K00698	0.0
K00340	24503.0
K00341	24503.0
K00690	4509.0
K00343	24503.0
K00344	3.0
K00697	0.0
K00346	24498.0
K00347	24498.0
K09116	3850.0
K09117	31334.0
K05337	1318.0
K09118	15.0
K09119	0.0
K02106	228.0
K05823	2.0
K05820	2.0
K05826	0.0
K05827	0.0
K02100	0.0
K02101	0.0
K00524	0.0
K00525	31794.0
K00526	5305.0
K00527	40817.0
K00520	1.0
K00522	0.0
K00523	0.0
K02451	0.0
K00528	33743.0
K00529	0.0
K00025	0.0
K14215	0.0
K14213	0.0
K03453	24594.0
K00796	29368.0
K05339	2.0
K00027	10062.0
K00794	28167.0
K00793	28165.0
K01347	0.0
K01346	0.0
K01344	0.0
K01343	0.0
K00791	33749.0
K01340	0.0
K00790	40851.0
K02694	0.0
K02696	0.0
K02697	0.0
K02690	0.0
K02691	48.0
K02692	0.0
K02693	0.0
K02698	0.0
K02699	0.0
K00836	0.0
K00837	24715.0
K00835	2.0
K00832	243.0
K00833	24503.0
K00830	2.0
K00831	33727.0
K00839	5.0
K04335	0.0
K04334	0.0
K01120	0.0
K01126	33020.0
K04333	0.0
K01129	9176.0
K01128	2.0
K04339	0.0
K04338	0.0
K02470	42322.0
K02471	2.0
K02472	2.0
K02473	0.0
K02474	28349.0
K02475	0.0
K02476	0.0
K02477	28950.0
K02478	2.0
K02479	6.0
K09019	0.0
K01267	6590.0
K13074	0.0
K13075	0.0
K11441	0.0
K14055	2.0
K13299	0.0
K13292	9421.0
K14057	0.0
K14056	0.0
K02856	0.0
K02585	359.0
K12211	0.0
K12210	0.0
K12213	0.0
K12212	0.0
K12215	0.0
K02854	0.0
K12217	0.0
K12216	0.0
K12219	0.0
K12218	0.0
K02855	4.0
K08692	0.0
K08693	0.0
K08690	0.0
K08691	0.0
K08696	0.0
K08697	0.0
K11748	2.0
K11749	33458.0
K11746	0.0
K11747	2.0
K11744	0.0
K11745	0.0
K11742	2.0
K11743	3818.0
K11740	0.0
K11741	7.0
K13920	209.0
K13921	2.0
K13922	4816.0
K13923	2.0
K13924	0.0
K13925	0.0
K13926	2.0
K13927	1067.0
K13928	0.0
K13929	0.0
K09923	2.0
K09922	24497.0
K06201	29185.0
K06200	6251.0
K06207	29643.0
K06206	2815.0
K06205	2.0
K09924	0.0
K09929	0.0
K06208	267.0
K00759	10980.0
K00758	2.0
K00752	0.0
K00757	34027.0
K00756	2994.0
K00754	39385.0
K06001	29137.0
K05557	0.0
K09766	888.0
K05554	0.0
K07475	0.0
K07150	6768.0
K07151	0.0
K07152	1.0
K07153	2.0
K07154	25456.0
K07155	0.0
K07156	2.0
K07157	0.0
K07406	12450.0
K07407	69399.0
K07404	10944.0
K07405	24496.0
K07402	5885.0
K07403	1.0
K07400	2.0
K07401	0.0
K01808	35099.0
K01809	28606.0
K01800	0.0
K01801	0.0
K01802	24545.0
K01803	34477.0
K01804	5949.0
K01805	667.0
K01807	3846.0
K09718	0.0
K14668	0.0
K14669	0.0
K14666	0.0
K14667	0.0
K01664	5.0
K01665	24509.0
K01666	5951.0
K01667	25175.0
K01660	0.0
K01661	52.0
K01662	30317.0
K01663	0.0
K01668	41.0
K01669	3.0
K02863	33790.0
K02862	0.0
K02860	33779.0
K02867	33790.0
K02866	0.0
K02864	33168.0
K02869	0.0
K05362	0.0
K05365	4.0
K03402	8940.0
K03403	0.0
K03400	0.0
K03406	65845.0
K03407	8038.0
K03404	0.0
K03405	0.0
K03408	16104.0
K03409	632.0
K02315	11676.0
K02314	33837.0
K02317	0.0
K02316	33786.0
K02313	33790.0
K02312	8.0
K02319	0.0
K12405	0.0
K12152	2.0
K12151	0.0
K07091	2.0
K07090	39015.0
K07093	0.0
K07092	0.0
K07095	37058.0
K07094	0.0
K07097	0.0
K07096	0.0
K07099	2620.0
K07098	38833.0
K11175	33745.0
K11174	0.0
K11177	0.0
K11176	0.0
K11173	0.0
K11179	7.0
K11178	0.0
K00322	2.0
K00320	11.0
K00321	0.0
K00326	0.0
K00324	7.0
K00325	2.0
K00329	0.0
K05945	0.0
K05944	0.0
K05947	0.0
K05946	2194.0
K06944	0.0
K06945	0.0
K06946	2.0
K06415	271.0
K06940	6183.0
K06941	34475.0
K06942	33790.0
K06943	0.0
K10806	3.0
K10807	0.0
K10804	3.0
K10805	2.0
K06948	72.0
K06949	37318.0
K06418	1.0
K09138	5.0
K09139	0.0
K09134	4482.0
K09135	0.0
K09136	2.0
K09137	8.0
K09130	0.0
K09131	53.0
K09132	3809.0
K09133	0.0
K05808	33611.0
K05809	2.0
K05804	3814.0
K05805	2.0
K05806	0.0
K05807	24498.0
K05800	3.0
K05801	2.0
K05802	2.0
K05803	2.0
K01044	0.0
K01045	0.0
K01046	672.0
K02068	8.0
K04561	0.0
K01042	1526.0
K05568	11750.0
K05567	4317.0
K14273	0.0
K14275	0.0
K14274	89.0
K02062	2.0
K05245	0.0
K05564	0.0
K01048	1314.0
K02066	24498.0
K01322	24496.0
K01325	0.0
K02065	24498.0
K01326	0.0
K05560	0.0
K02243	31.0
K08930	0.0
K02679	2.0
K02676	0.0
K02674	0.0
K02675	0.0
K02672	0.0
K02241	554.0
K02670	0.0
K02671	0.0
K00810	0.0
K00811	24497.0
K00812	841.0
K00813	2.0
K00814	0.0
K00817	33729.0
K00818	24545.0
K00819	0.0
K02530	1.0
K02245	31.0
K02244	6.0
K01499	0.0
K01498	0.0
K01493	33788.0
K01492	161.0
K01491	69419.0
K01497	2.0
K01496	165.0
K01495	29812.0
K01494	4151.0
K02418	9703.0
K02419	10907.0
K14492	0.0
K02412	10288.0
K02413	10620.0
K02410	10908.0
K02411	5260.0
K02416	10907.0
K02417	7317.0
K02414	629.0
K02415	9.0
K00120	0.0
K00121	40.0
K00430	0.0
K13058	0.0
K13059	0.0
K13727	0.0
K13057	0.0
K13722	0.0
K13051	2.0
K13052	6026.0
K00435	0.0
K12054	0.0
K03239	0.0
K03238	0.0
K03231	0.0
K03230	2.0
K03232	0.0
K12059	0.0
K03237	0.0
K03236	0.0
K12058	2.0
K12239	0.0
K12238	0.0
K12235	0.0
K12234	698.0
K13942	0.0
K13940	6116.0
K13941	0.0
K12097	0.0
K12096	0.0
K12095	0.0
K12094	0.0
K12093	0.0
K12092	0.0
K12091	0.0
K12090	0.0
K12099	0.0
K12098	0.0
K06356	0.0
K05992	0.0
K03540	0.0
K06331	5119.0
K06330	9.0
K07138	12282.0
K07139	29022.0
K11811	0.0
K07132	1402.0
K07133	79004.0
K07130	8937.0
K07131	0.0
K07137	42307.0
K07134	0.0
K07135	0.0
K01860	0.0
K01866	33790.0
K01867	33785.0
K01865	42.0
K01868	38306.0
K01869	33790.0
K06140	2.0
K04766	0.0
K04767	31.0
K04764	2.0
K04762	24498.0
K04763	58222.0
K04760	2.0
K04761	958.0
K04768	0.0
K04769	8497.0
K08313	32.0
K08312	2.0
K08311	2.0
K08310	2.0
K08317	0.0
K08316	6980.0
K08315	0.0
K08314	209.0
K05149	0.0
K08319	2.0
K08318	0.0
K06339	0.0
K14648	0.0
K14392	17.0
K14393	2.0
K14645	0.0
K14647	0.0
K01689	37724.0
K01686	36272.0
K01687	43562.0
K01684	4994.0
K01685	8607.0
K01682	2.0
K01681	34114.0
K05308	0.0
K02889	0.0
K02888	33782.0
K02885	0.0
K02884	33790.0
K02887	33790.0
K02886	33790.0
K02881	33790.0
K02883	0.0
K13743	0.0
K02086	11.0
K02081	825.0
K02080	0.0
K02083	695.0
K02082	27.0
K13831	0.0
K03428	0.0
K03429	4685.0
K03424	62009.0
K03935	0.0
K03932	0.0
K03933	2.0
K03930	4426.0
K03931	0.0
K02339	2.0
K02338	33790.0
K02337	33498.0
K02336	2.0
K02335	37595.0
K02334	3781.0
K02330	0.0
K03688	5702.0
K03689	0.0
K03680	89.0
K03683	2.0
K03684	50.0
K03685	33790.0
K03686	46570.0
K03687	33296.0
K07301	7393.0
K07300	0.0
K07303	0.0
K07302	0.0
K07305	8.0
K07304	14.0
K07307	1471.0
K07306	196.0
K07309	48.0
K07308	199.0
K02617	0.0
K02610	2.0
K02963	33790.0
K02612	2.0
K02961	32871.0
K09686	97614.0
K09687	79985.0
K09684	441.0
K09685	285.0
K09682	0.0
K09683	0.0
K09680	2.0
K09681	0.0
K09688	0.0
K09689	0.0
K05962	0.0
K05961	0.0
K05967	9.0
K05966	330.0
K11159	0.0
K05964	5.0
K05968	0.0
K11152	0.0
K00309	0.0
K00658	2.0
K00304	1.0
K00305	1.0
K00654	0.0
K00655	40646.0
K00652	24498.0
K00301	0.0
K00302	3848.0
K00303	8.0
K10828	0.0
K06431	0.0
K06432	0.0
K06433	0.0
K06434	6.0
K06436	629.0
K06437	0.0
K10820	90.0
K06439	0.0
K10822	0.0
K10823	0.0
K10826	0.0
K09167	349.0
K06322	0.0
K14117	0.0
K14259	0.0
K14257	0.0
K01308	765.0
K01303	25.0
K01301	0.0
K01305	361.0
K01304	44.0
K02658	0.0
K00672	0.0
K02650	1106.0
K02651	1.0
K02652	6008.0
K02653	8738.0
K02654	24203.0
K05687	0.0
K02656	0.0
K05685	2.0
K00878	8886.0
K00879	384.0
K00872	868.0
K00873	33745.0
K00870	0.0
K00876	58662.0
K00877	0.0
K00874	38092.0
K00875	0.0
K04487	18146.0
K04486	10410.0
K04485	33674.0
K04484	0.0
K04483	0.0
K04482	0.0
K04480	0.0
K04488	13473.0
K12049	0.0
K13693	0.0
K13706	0.0
K13694	2.0
K13695	2.0
K05977	0.0
K09516	0.0
K02434	15012.0
K02435	14466.0
K02436	64.0
K02437	29818.0
K05350	5405.0
K02431	5162.0
K08100	0.0
K02433	15434.0
K02438	10725.0
K02439	7.0
K03745	2.0
K03744	49779.0
K03747	0.0
K03210	33671.0
K03217	33505.0
K03216	9246.0
K03215	2.0
K03742	32339.0
K03219	2.0
K03218	33814.0
K03749	2.0
K03748	2.0
K02383	0.0
K06327	0.0
K06320	4610.0
K07238	34625.0
K09479	0.0
K09478	0.0
K09475	0.0
K09474	0.0
K09477	0.0
K09476	2.0
K09471	2.0
K09470	0.0
K09473	0.0
K09472	0.0
K07543	0.0
K06898	7770.0
K13967	0.0
K13963	4812.0
K07545	0.0
K00737	3814.0
K05345	0.0
K11706	0.0
K11707	1.0
K11704	0.0
K11705	0.0
K11708	1.0
K11709	1.0
K05588	0.0
K07114	53952.0
K07443	5840.0
K07116	0.0
K07117	0.0
K07110	1.0
K07447	33789.0
K07112	1306.0
K07113	2.0
K07448	4442.0
K07118	151.0
K07119	1.0
K10619	0.0
K10618	0.0
K10617	0.0
K10616	0.0
K01848	1.0
K01849	1.0
K01844	848.0
K01845	5120.0
K01846	14.0
K01847	48992.0
K01840	62311.0
K01841	70.0
K01842	0.0
K01843	850.0
K06219	2.0
K10832	0.0
K05348	0.0
K14203	0.0
K08483	9333.0
K08482	0.0
K08481	0.0
K08480	0.0
K08485	2.0
K08484	2.0
K00464	0.0
K00467	0.0
K00466	0.0
K00461	0.0
K00460	0.0
K00463	0.0
K00462	0.0
K04509	0.0
K00469	0.0
K00468	0.0
K08645	0.0
K04744	2.0
K01518	0.0
K01519	0.0
K04748	0.0
K04749	627.0
K01514	0.0
K01515	17388.0
K01512	6291.0
K01510	0.0
K14623	302.0
K14626	0.0
K14627	0.0
K14628	0.0
K14629	0.0
K03918	0.0
K03919	2.0
K12372	2.0
K12373	126295.0
K12370	2.0
K12371	2.0
K02359	0.0
K02358	33792.0
K02351	0.0
K02352	0.0
K02355	66898.0
K02357	33790.0
K02356	33795.0
K13574	0.0
K13573	0.0
K13572	0.0
K13571	0.0
K13570	0.0
K12112	0.0
K12113	0.0
K12110	0.0
K12111	683.0
K07329	0.0
K07328	0.0
K07323	2.0
K07322	48994.0
K07321	511.0
K07320	2.0
K07327	0.0
K07326	0.0
K07325	0.0
K07324	0.0
K08163	2.0
K06180	93189.0
K06181	2.0
K06182	6554.0
K06183	8904.0
K06186	2.0
K06187	33790.0
K06188	671.0
K06189	2.0
K08359	2.0
K07589	0.0
K07588	24497.0
K07587	0.0
K07586	3842.0
K07585	0.0
K07584	9347.0
K07583	0.0
K07582	0.0
K07581	0.0
K07580	0.0
K11139	0.0
K05989	45239.0
K05988	0.0
K05985	1780.0
K05987	0.0
K05986	0.0
K10843	0.0
K08354	2.0
K10844	1.0
K10848	0.0
K00673	0.0
K00674	24503.0
K00675	48.0
K00676	10024.0
K00677	24498.0
K06988	11.0
K06989	1102.0
K08351	0.0
K06980	2.0
K06981	0.0
K06982	0.0
K08350	2.0
K06984	0.0
K06985	0.0
K06986	0.0
K06987	6300.0
K02445	4484.0
K02444	4559.0
K00582	0.0
K00583	0.0
K00580	0.0
K02110	33727.0
K00586	0.0
K00587	0.0
K00584	5.0
K08921	0.0
K02441	13.0
K00588	0.0
K08922	0.0
K02440	710.0
K00018	37290.0
K08923	0.0
K02443	5544.0
K00019	0.0
K02442	0.0
K08925	0.0
K08926	0.0
K08927	0.0
K03149	1507.0
K06604	0.0
K00015	1.0
K01989	10518.0
K00854	18252.0
K00855	2.0
K00856	0.0
K00857	1181.0
K00850	75608.0
K00851	7.0
K00852	13198.0
K00853	754.0
K00858	33749.0
K00859	33266.0
K01181	2112.0
K01180	0.0
K01183	4076.0
K01182	10802.0
K01185	24508.0
K01184	0.0
K01187	85819.0
K01188	32415.0
K02596	3.0
K13766	0.0
K13767	78.0
K13003	0.0
K13002	0.0
K13000	0.0
K02984	0.0
K02986	33790.0
K02987	0.0
K02636	0.0
K02982	29981.0
K02983	0.0
K02638	0.0
K02639	0.0
K02988	33503.0
K08298	96.0
K08299	0.0
K03583	2.0
K03582	2.0
K03581	10150.0
K03580	2.0
K03587	24546.0
K03586	2.0
K03585	48995.0
K03584	33754.0
K03589	32040.0
K03588	40714.0
K01725	0.0
K01724	0.0
K01727	0.0
K01726	6009.0
K01721	0.0
K01720	2.0
K01722	0.0
K13008	0.0
K01729	0.0
K01728	5.0
K09530	0.0
K09539	0.0
K02188	7389.0
K02189	7708.0
K02182	1.0
K02183	0.0
K03769	704.0
K03768	39178.0
K03767	2.0
K03765	0.0
K03764	2.0
K03763	19092.0
K03762	50.0
K03761	0.0
K03760	0.0
K09457	42.0
K09456	0.0
K09459	68.0
K09458	33870.0
K00602	91262.0
K13988	0.0
K13985	0.0
K09981	0.0
K09980	0.0
K09983	0.0
K09982	0.0
K09985	0.0
K09984	0.0
K09987	0.0
K09986	0.0
K09989	4891.0
K09988	5115.0
K12583	0.0
K12582	2.0
K12589	0.0
K11720	2.0
K09759	6056.0
K10985	2.0
K10984	27.0
K07468	0.0
K07469	4.0
K07464	6995.0
K07465	0.0
K07466	0.0
K07467	4928.0
K07460	29843.0
K07461	3544.0
K07462	33764.0
K07463	0.0
K10679	2.0
K10678	0.0
K10671	0.0
K10670	4162.0
K10673	0.0
K10672	1192.0
K10674	0.0
K10677	1.0
K10676	0.0
K08726	0.0
K08724	29.0
K08722	1621.0
K08723	0.0
K08720	0.0
K08721	0.0
K08728	6.0
K10187	0.0
K00119	0.0
K00118	0.0
K00449	0.0
K00448	0.0
K00115	0.0
K00446	0.0
K00117	0.0
K00116	2.0
K00111	33495.0
K00442	0.0
K00113	2.0
K00112	2.0
K01539	0.0
K01531	6273.0
K04720	9201.0
K01533	33756.0
K01534	45968.0
K01535	0.0
K01537	34333.0
K14358	0.0
K14605	0.0
K14606	0.0
K00413	0.0
K10120	7.0
K05600	0.0
K05777	6.0
K03972	0.0
K03973	231.0
K03970	2.0
K03971	0.0
K03976	33741.0
K03977	33790.0
K03974	2.0
K03975	24825.0
K03978	33790.0
K03979	33790.0
K13378	24497.0
K02372	9820.0
K02371	33017.0
K02377	28365.0
K02379	60.0
K03396	0.0
K03397	0.0
K03394	7064.0
K03395	0.0
K03392	0.0
K03393	0.0
K03390	24584.0
K03391	0.0
K03399	6.0
K03027	0.0
K12136	0.0
K12137	5.0
K06610	3.0
K12138	0.0
K12139	0.0
K11444	0.0
K11440	2.0
K11443	0.0
K11442	0.0
K00612	0.0
K00613	48.0
K00610	31266.0
K00611	9114.0
K00616	4457.0
K00617	0.0
K00614	0.0
K00615	61453.0
K00619	5.0
K10863	0.0
K07874	0.0
K06234	0.0
K10240	0.0
K10241	0.0
K10242	0.0
K10243	0.0
K04110	0.0
K04113	0.0
K04112	0.0
K04115	0.0
K04114	0.0
K04117	0.0
K04116	0.0
K04118	0.0
K05517	2.0
K07705	696.0
K07704	751.0
K07707	3814.0
K07706	4074.0
K07701	0.0
K07700	2.0
K07703	0.0
K07702	2.0
K07709	0.0
K07708	2.0
K01955	43179.0
K13042	0.0
K09934	0.0
K09935	5062.0
K06216	3.0
K09937	0.0
K13745	0.0
K13746	0.0
K13747	27618.0
K13740	0.0
K13741	0.0
K13742	0.0
K06211	3816.0
K06212	52.0
K09933	0.0
K02618	2.0
K02619	24504.0
K02968	33497.0
K02966	0.0
K02967	33790.0
K02616	2.0
K02965	33790.0
K02962	0.0
K02611	2.0
K02613	2.0
K03569	41137.0
K03568	39.0
K03565	33713.0
K06218	0.0
K03567	2.0
K03566	3.0
K03561	48993.0
K03560	2.0
K03563	11298.0
K03562	2.0
K06430	0.0
K01709	1396.0
K01708	1.0
K01707	0.0
K01706	1055.0
K01705	0.0
K01704	73308.0
K01703	73999.0
K01702	0.0
K14165	0.0
K14164	0.0
K14166	0.0
K14161	0.0
K14160	0.0
K14162	0.0
K05396	710.0
K03709	480.0
K03708	849.0
K08160	0.0
K03701	62205.0
K03700	6719.0
K03703	29488.0
K03702	33790.0
K03705	9292.0
K03704	14784.0
K03707	627.0
K03706	6573.0
K06289	0.0
K06288	0.0
K06283	7772.0
K06282	62.0
K06281	63.0
K06287	33740.0
K06286	6.0
K06285	267.0
K06284	3849.0
K08161	10.0
K07540	0.0
K06438	4362.0
K06869	0.0
K06868	0.0
K06867	2.0
K06866	2.0
K06865	0.0
K06864	7399.0
K06863	0.0
K06862	0.0
K06861	24587.0
K06860	0.0
K12659	0.0
K12658	0.0
K07547	0.0
K07546	0.0
K15023	0.0
K15022	0.0
K15020	0.0
K15024	6926.0
K08700	0.0
K08162	3810.0
K07544	0.0
K00137	0.0
K00135	168.0
K00134	33799.0
K00133	33747.0
K00132	47.0
K00131	3.0
K00130	3825.0
K00139	0.0
K00138	0.0
K00429	0.0
K00428	24496.0
K00421	0.0
K00423	0.0
K00425	24558.0
K00427	0.0
K00426	24558.0
K14292	0.0
K14379	0.0
K14370	0.0
K14371	0.0
K14372	0.0
K14373	0.0
K14374	0.0
K14375	0.0
K09845	0.0
K14082	0.0
K14083	19.0
K14080	0.0
K14081	0.0
K14086	3814.0
K14087	3862.0
K14084	69.0
K14088	3862.0
K14089	3814.0
K01552	6384.0
K01551	946.0
K01556	0.0
K01557	0.0
K01554	2.0
K01555	0.0
K04708	0.0
K03955	0.0
K13689	0.0
K13688	92.0
K13683	0.0
K13685	1523.0
K13684	0.0
K13687	0.0
K13686	0.0
K14159	0.0
K02399	2.0
K02398	940.0
K02395	889.0
K02394	2.0
K02397	4710.0
K02396	10679.0
K02391	2.0
K02390	10891.0
K02393	2.0
K02392	16947.0
K13533	0.0
K13532	0.0
K13531	0.0
K13530	2.0
K01550	0.0
K05658	0.0
K14054	3.0
K02601	35366.0
K02970	33105.0
K05378	0.0
K12339	2.0
K14060	2.0
K11687	0.0
K11686	0.0
K11685	0.0
K11689	1886.0
K11688	1601.0
K08939	0.0
K03048	47.0
K03049	0.0
K13821	4.0
K13820	0.0
K03042	0.0
K03043	33478.0
K03040	33169.0
K03041	0.0
K03046	33499.0
K03047	0.0
K03044	0.0
K03045	0.0
K00348	24498.0
K09847	0.0
K00692	3.0
K00638	8128.0
K00639	25352.0
K00693	0.0
K00634	28869.0
K00635	0.0
K00630	0.0
K00631	2.0
K00632	847.0
K00633	4536.0
K00691	5.0
K00696	0.0
K00694	74.0
K00695	0.0
K10854	0.0
K07811	0.0
K07810	2.0
K07813	8395.0
K07812	48.0
K07814	4249.0
K07816	55.0
K00090	0.0
K00091	3968.0
K00094	208.0
K00096	4468.0
K00097	26722.0
K00098	0.0
K00099	33457.0
K10228	0.0
K10229	0.0
K12548	0.0
K10222	0.0
K10220	0.0
K10221	0.0
K10227	0.0
K05822	0.0
K01949	0.0
K01945	33745.0
K01947	0.0
K01946	0.0
K01941	4.0
K01940	33505.0
K06357	0.0
K07729	28289.0
K07728	0.0
K07727	12681.0
K07726	2619.0
K07725	0.0
K07724	2.0
K07723	269.0
K07722	48.0
K07721	0.0
K07720	51521.0
K00899	629.0
K05824	0.0
K00891	39360.0
K00892	2.0
K00895	0.0
K00897	397.0
K08151	3.0
K08153	3.0
K08154	2.0
K02948	33785.0
K02942	0.0
K02944	0.0
K05665	0.0
K02946	33781.0
K13793	0.0
K06352	0.0
K01769	0.0
K01768	6.0
K01761	2.0
K01760	339.0
K01762	0.0
K09578	0.0
K01766	2.0
K08164	0.0
K02493	33499.0
K08166	0.0
K08167	2.0
K02496	2.0
K02497	0.0
K02494	2.0
K02495	42912.0
K02498	2.0
K02499	1783.0
K08168	0.0
K08169	0.0
K14415	4137.0
K14414	2.0
K06881	33829.0
K00436	0.0
K06332	0.0
K12815	0.0
K12810	0.0
K06885	73.0
K00437	0.0
K06335	0.0
K06334	12997.0
K03547	8087.0
K03546	3570.0
K03545	40048.0
K03544	39842.0
K03543	24499.0
K06888	4901.0
K10941	0.0
K03549	4.0
K03548	2.0
K10940	0.0
K02236	17.0
K02237	8185.0
K02234	0.0
K02232	8142.0
K02233	12212.0
K02230	0.0
K02231	15032.0
K06359	0.0
K02238	33465.0
K02239	0.0
K03723	33073.0
K03722	1264.0
K03721	2.0
K03720	2.0
K03727	0.0
K03726	0.0
K03725	0.0
K03724	342.0
K06358	0.0
K12673	0.0
K12679	0.0
K12678	0.0
K06410	3184.0
K11898	0.0
K11899	0.0
K11896	3.0
K11897	0.0
K11894	2.0
K11895	2.0
K11892	2.0
K11893	2.0
K11890	0.0
K11891	2.0
K08762	0.0
K08764	0.0
K08765	0.0
K10418	0.0
K11325	0.0
K11326	0.0
K11327	0.0
K11328	0.0
K11329	0.0
K00151	2.0
K00150	0.0
K00153	0.0
K00400	0.0
K00407	0.0
K00406	0.0
K00405	0.0
K00404	0.0
K00158	1.0
K01342	0.0
K09388	0.0
K09386	0.0
K09384	9.0
K04094	2724.0
K04095	3905.0
K04096	33462.0
K04097	2.0
K04090	0.0
K04091	12.0
K04092	0.0
K04093	0.0
K04098	0.0
K04099	0.0
K01578	0.0
K01579	25448.0
K01574	3.0
K01575	2.0
K01576	0.0
K01577	3.0
K01571	8074.0
K01572	37815.0
K01573	0.0
K02009	4597.0
K02008	32138.0
K02005	52827.0
K02004	240350.0
K02007	6053.0
K02006	45902.0
K02001	3.0
K02000	3.0
K02003	158775.0
K02002	9.0
K03065	0.0
K08952	0.0
K03060	8908.0
K13809	0.0
K10948	0.0
K09607	0.0
K06125	0.0
K04337	0.0
K06120	207.0
K06121	0.0
K04336	0.0
K01127	0.0
K09703	2.0
K00004	0.0
K14699	0.0
K09702	293.0
K14698	0.0
K05311	6.0
K13829	0.0
K10943	0.0
K07291	0.0
K07290	0.0
K10206	9451.0
K10202	4.0
K10208	0.0
K10209	1.0
K01966	1.0
K01965	0.0
K01964	3.0
K01963	4648.0
K01962	2309.0
K01961	36870.0
K01960	24497.0
K01969	0.0
K01968	0.0
K07749	4921.0
K07748	0.0
K07741	220.0
K07740	0.0
K07743	0.0
K07742	9291.0
K07745	0.0
K07744	0.0
K07746	2.0
K01299	4857.0
K01295	1777.0
K01297	4166.0
K02922	0.0
K05603	0.0
K02921	0.0
K02926	33790.0
K05607	0.0
K02924	0.0
K05605	0.0
K02928	0.0
K02929	0.0
K00216	0.0
K00217	0.0
K00214	0.0
K00215	34607.0
K00213	0.0
K00210	0.0
K00211	0.0
K00218	0.0
K00219	91.0
K01035	0.0
K01034	1314.0
K04517	33733.0
K01740	65371.0
K01031	0.0
K01746	1099.0
K01745	1117.0
K01744	25131.0
K01749	2859.0
K01039	469.0
K04518	24763.0
K09591	0.0
K14129	0.0
K14128	0.0
K14121	0.0
K14120	0.0
K14123	0.0
K14122	0.0
K14125	0.0
K14124	0.0
K14127	0.0
K14126	0.0
K03521	35657.0
K03520	0.0
K03523	10523.0
K03522	36111.0
K03525	34194.0
K03524	34020.0
K03527	33726.0
K03526	33736.0
K03529	9281.0
K03528	2.0
K06338	0.0
K02217	27326.0
K03299	627.0
K03298	5.0
K13472	0.0
K03293	58.0
K03292	18773.0
K03291	0.0
K03290	0.0
K03297	3868.0
K03296	55679.0
K03295	24502.0
K03294	4696.0
K13009	0.0
K12690	0.0
K09743	0.0
K06022	0.0
K07190	0.0
K06021	0.0
K07192	844.0
K06020	0.0
K06027	0.0
K06026	0.0
K09744	0.0
K07991	5.0
K08749	0.0
K09835	0.0
K09834	0.0
K10439	24644.0
K06351	0.0
K09833	0.0
K10925	0.0
K10924	0.0
K10927	0.0
K10926	0.0
K10923	0.0
K10922	0.0
K09629	0.0
K10697	0.0
K00179	3909.0
K00172	2102.0
K00171	1045.0
K00170	1449.0
K00177	26426.0
K00176	26424.0
K00175	51992.0
K00174	51273.0
K13478	0.0
K14338	0.0
K14339	0.0
K14335	0.0
K14337	0.0
K14330	0.0
K14331	0.0
K14333	0.0
K08918	0.0
K13479	2202.0
K04078	33463.0
K04079	33739.0
K04076	268.0
K04077	33749.0
K04074	1496.0
K04075	33450.0
K04072	10916.0
K04073	0.0
K04070	8500.0
K04071	0.0
K14597	0.0
K13318	0.0
K08280	0.0
K13641	533.0
K13640	48.0
K13643	66.0
K13642	0.0
K02027	170530.0
K02026	300480.0
K02025	324206.0
K02024	0.0
K02023	5384.0
K02022	4.0
K02021	1.0
K02020	3997.0
K02029	14419.0
K02028	18879.0
K03886	0.0
K03887	0.0
K03884	0.0
K03885	24508.0
K03881	0.0
K03888	0.0
K03889	0.0
K12998	0.0
K12999	0.0
K12992	1657.0
K12993	0.0
K12990	3809.0
K12991	0.0
K12996	8.0
K12997	1.0
K12994	0.0
K12995	78.0
K08979	0.0
K08978	32174.0
K03088	265737.0
K03089	2.0
K03086	39240.0
K03087	2.0
K08971	0.0
K08970	0.0
K03082	3.0
K03080	0.0
K08974	34877.0
K13868	0.0
K00918	439.0
K01553	0.0
K12214	0.0
K11646	0.0
K11645	0.0
K11641	0.0
K11640	0.0
K12736	0.0
K12733	0.0
K07507	27309.0
K07506	0.0
K07505	1.0
K07504	0.0
K07503	0.0
K07502	5769.0
K07501	0.0
K07500	0.0
K07509	0.0
K07508	0.0
K11422	0.0
K08698	0.0
K10773	35128.0
K10774	0.0
K14286	0.0
K10778	2.0
K14287	0.0
K00140	132.0
K05501	2.0
K01903	8.0
K01902	8.0
K01905	1.0
K01904	0.0
K01907	0.0
K01906	0.0
K01909	0.0
K01908	0.0
K14534	4236.0
K00147	33709.0
K07767	0.0
K07769	0.0
K07768	0.0
K06203	2.0
K06202	2.0
K09921	2.0
K09920	0.0
K09927	3809.0
K09024	0.0
K09022	625.0
K09023	0.0
K09020	100.0
K09021	0.0
K02908	0.0
K02909	33789.0
K08218	24497.0
K08219	0.0
K02904	33786.0
K02906	33790.0
K02907	33723.0
K02902	33344.0
K00230	5.0
K00231	0.0
K00232	0.0
K08976	0.0
K00234	0.0
K00239	25977.0
K06209	8511.0
K09928	6.0
K01015	0.0
K01014	0.0
K01012	34471.0
K01011	826.0
K01010	0.0
K08920	0.0
K14103	0.0
K14102	0.0
K14101	0.0
K14100	0.0
K14105	0.0
K14104	0.0
K14109	0.0
K14108	0.0
K06401	0.0
K00893	0.0
K13402	0.0
K12858	0.0
K03503	24497.0
K03502	32402.0
K03501	33789.0
K03500	9253.0
K08924	0.0
K02278	949.0
K02279	3108.0
K12977	0.0
K02276	1.0
K02277	0.0
K02274	1.0
K02275	1.0
K13450	0.0
K13451	0.0
K13452	0.0
K13454	0.0
K13455	0.0
K12509	0.0
K12508	0.0
K12507	40.0
K12506	1045.0
K12500	2.0
K12503	0.0
K05926	0.0
K09728	0.0
K14587	89.0
K06597	0.0
K06596	0.0
K06595	0.0
K06599	0.0
K06598	0.0
K07978	0.0
K07979	25690.0
K07976	0.0
K14585	0.0
K10907	14921.0
K10906	2.0
K10901	0.0
K10909	0.0
K10908	0.0
K09819	0.0
K09818	0.0
K09817	34004.0
K09816	33965.0
K09815	33934.0
K06374	8496.0
K06373	8495.0
K09812	37980.0
K09811	37616.0
K09810	28307.0
K09724	0.0
K14582	0.0
K09721	0.0
K04058	2.0
K04059	0.0
K04050	0.0
K04051	0.0
K04052	0.0
K04053	0.0
K04054	0.0
K04055	0.0
K04056	0.0
K04057	0.0
K01047	0.0
K08975	0.0
K10015	0.0
K10014	0.0
K10017	0.0
K10016	0.0
K10011	3.0
K10010	1267.0
K10013	0.0
K10012	3859.0
K10019	0.0
K10018	0.0
K13665	5.0
K13664	0.0
K13663	0.0
K13662	0.0
K13661	0.0
K13660	0.0
K13669	0.0
K13668	0.0
K07641	0.0
K01466	1046.0
K13590	0.0
K01464	4613.0
K01465	34724.0
K01462	43038.0
K01463	1082.0
K01460	2.0
K01461	0.0
K13599	9.0
K13598	0.0
K01468	470.0
K01469	0.0
K09251	3.0
K09252	0.0
K02041	3971.0
K02040	33766.0
K02043	0.0
K02045	632.0
K02044	3979.0
K02047	632.0
K02046	632.0
K02049	21761.0
K02048	633.0
K05549	0.0
K05548	0.0
K06046	0.0
K03319	110.0
K03316	57.0
K03317	4.0
K03314	7.0
K03315	34099.0
K03312	6079.0
K03313	55.0
K03310	20612.0
K03311	2996.0
K12052	0.0
K02945	35298.0
K06162	1.0
K06163	0.0
K06160	0.0
K06161	0.0
K06166	0.0
K00359	1554.0
K06164	0.0
K06165	0.0
K06168	33457.0
K06169	0.0
K13020	0.0
K07158	0.0
K07159	0.0
K04835	8.0
K11621	0.0
K11991	2.0
K11622	0.0
K11996	4.0
K11627	0.0
K11626	0.0
K11629	0.0
K11628	0.0
K07561	0.0
K07560	33743.0
K07563	0.0
K07562	0.0
K07565	0.0
K07564	0.0
K07567	39339.0
K07566	57594.0
K07569	0.0
K07568	57924.0
K09925	0.0
K11199	0.0
K11198	0.0
K11192	2.0
K11191	0.0
K11196	0.0
K11195	0.0
K11194	0.0
K02492	4895.0
K10713	0.0
K10710	1500.0
K10711	5.0
K10716	2.0
K02490	11.0
K10714	0.0
K10715	0.0
K01929	33749.0
K01928	34177.0
K01923	37072.0
K01922	3.0
K01921	34640.0
K01920	2.0
K01926	32794.0
K01925	34076.0
K01924	33749.0
K07789	2.0
K07788	2.0
K07785	0.0
K07784	2.0
K07787	2.0
K07786	0.0
K07781	0.0
K07783	2.0
K07782	1.0
K05835	0.0
K06355	0.0
K14661	0.0
K09844	0.0
K00782	10.0
K00783	33792.0
K00784	36495.0
K00785	0.0
K00786	5191.0
K00039	0.0
K00036	4168.0
K00037	0.0
K00034	1136.0
K00035	0.0
K00032	0.0
K00033	4167.0
K00030	420.0
K00031	33396.0
K01259	211.0
K01258	32054.0
K01255	4107.0
K01256	7.0
K01251	29593.0
K01250	1388.0
K01253	0.0
K01252	2.0
K09008	0.0
K09009	0.0
K09000	2.0
K09001	2.0
K09002	4075.0
K09003	0.0
K09004	6.0
K09005	55.0
K09006	0.0
K09007	1.0
K09846	0.0
K08234	4972.0
K00258	0.0
K00259	41.0
K00252	0.0
K00253	0.0
K00256	0.0
K00257	24772.0
K00254	0.0
K00255	0.0
K01079	223.0
K01078	0.0
K01071	5.0
K01070	2.0
K01073	3.0
K01077	29143.0
K01076	272.0
K14472	0.0
K14471	0.0
K14470	0.0
K14475	51.0
K09841	0.0
K02788	4.0
K02782	2.0
K02783	521.0
K02781	307.0
K02786	4.0
K02787	0.0
K02784	4.0
K01060	266.0
K01787	299.0
K01786	7265.0
K01785	58547.0
K01784	43300.0
K01783	35487.0
K01782	6.0
K01781	11.0
K01780	0.0
K01789	0.0
K01788	6552.0
K02526	671.0
K02527	24498.0
K02525	2.0
K02250	0.0
K02523	24498.0
K02520	33506.0
K02521	2.0
K02258	0.0
K02259	1.0
K02528	33787.0
K02529	97718.0
K03781	28388.0
K03780	838.0
K03783	32657.0
K03782	2.0
K03785	2695.0
K03784	4302.0
K03787	28332.0
K03786	31206.0
K03789	8979.0
K03788	2.0
K10700	0.0
K00342	24503.0
K03124	0.0
K03120	0.0
K12527	2146.0
K12526	0.0
K12525	3.0
K12524	48995.0
K12523	0.0
K12522	0.0
K09789	24496.0
K09788	466.0
K09787	9242.0
K09786	271.0
K09785	0.0
K09781	2.0
K09780	1.0
K10961	0.0
K10960	0.0
K10963	0.0
K10962	0.0
K10965	0.0
K10964	0.0
K10966	0.0
K09879	0.0
K06318	0.0
K06311	0.0
K06310	713.0
K06312	0.0
K06314	0.0
K06317	580.0
K11389	0.0
K11386	0.0
K11387	0.0
K11384	0.0
K11385	0.0
K11382	0.0
K11383	0.0
K11381	0.0
K11949	0.0
K10380	0.0
K04032	700.0
K04033	0.0
K04030	1390.0
K04031	7211.0
K04036	0.0
K04037	0.0
K04034	14.0
K04035	89.0
K04038	0.0
K04039	0.0
K07046	326.0
K07047	4645.0
K07044	0.0
K07045	5877.0
K07042	9294.0
K07043	29040.0
K07040	8863.0
K07041	0.0
K07048	897.0
K07049	0.0
K08664	0.0
K02584	8.0
K10039	1060.0
K10038	8.0
K10037	0.0
K10036	418.0
K04788	0.0
K04789	0.0
K04784	1.0
K04785	0.0
K04786	0.0
K04787	0.0
K04780	0.0
K04781	3.0
K04782	0.0
K04783	0.0
K13601	0.0
K13603	0.0
K13602	0.0
K13605	0.0
K13604	0.0
K13607	49.0
K02404	895.0
K05783	0.0
K05782	0.0
K05781	0.0
K05780	0.0
K05787	2.0
K05786	2.0
K05785	2.0
K05784	0.0
K05789	0.0
K05788	2.0
K01442	31246.0
K01443	9885.0
K01444	393.0
K01446	1.0
K01447	25055.0
K01448	43876.0
K01449	4323.0
K14803	0.0
K02069	8.0
K05569	4317.0
K08008	0.0
K02063	2.0
K05566	4277.0
K05565	0.0
K05563	0.0
K05562	0.0
K05561	0.0
K02064	2.0
K03338	4487.0
K03339	0.0
K03330	0.0
K03331	0.0
K03332	3.0
K03333	0.0
K03335	3816.0
K03336	3815.0
K03337	4486.0
K12956	0.0
K12957	0.0
K12954	0.0
K12955	0.0
K12952	0.0
K12953	0.0
K12950	0.0
K12951	0.0
K14733	0.0
K00109	0.0
K06148	25298.0
K06149	2.0
K06144	2.0
K06145	2.0
K06146	0.0
K06147	193825.0
K06141	0.0
K06142	74110.0
K06143	0.0
K11945	0.0
K08948	0.0
K08949	0.0
K00071	0.0
K14664	0.0
K13810	0.0
K14665	0.0
K03058	0.0
K11609	0.0
K11608	0.0
K14660	0.0
K11603	0.0
K11602	0.0
K11601	0.0
K11600	0.0
K11607	2.0
K11606	2.0
K11605	2.0
K11604	2.0
K10558	90.0
K10559	419.0
K10550	129.0
K10551	129.0
K10552	0.0
K10553	0.0
K10554	0.0
K10555	162.0
K10556	129.0
K10557	90.0
K03051	0.0
K03050	0.0
K07549	0.0
K07548	0.0
K07239	0.0
K07235	2.0
K07234	0.0
K07237	2.0
K07236	2.0
K07231	0.0
K07230	2.0
K07233	0.0
K07232	0.0
K02467	0.0
K05306	3812.0
K05305	4021.0
K05304	0.0
K05303	0.0
K05301	0.0
K02565	2.0
K08644	0.0
K08646	0.0
K08641	13.0
K08643	0.0
K08642	0.0
K12146	0.0
K00010	4339.0
K00011	0.0
K00012	35497.0
K00013	33724.0
K00014	34501.0
K00016	9196.0
K09065	0.0
K08252	2.0
K08253	11.0
K08256	0.0
K08255	0.0
K08258	0.0
K08259	0.0
K00274	2.0
K00275	2.0
K00276	0.0
K00270	0.0
K00271	0.0
K00272	0.0
K00273	0.0
K00278	27496.0
K00279	0.0
K12675	0.0
K01277	24496.0
K01274	0.0
K01273	7723.0
K01271	5525.0
K01270	56566.0
K01278	24496.0
K00906	3.0
K00904	52.0
K00903	2.0
K00901	829.0
K13785	0.0
K00908	0.0
K11149	0.0
K01053	0.0
K01051	6.0
K01057	0.0
K01056	33790.0
K01055	0.0
K01054	0.0
K01058	2.0
K02500	33723.0
K02501	33675.0
K02502	9025.0
K02503	33788.0
K02504	2.0
K02505	2.0
K02506	0.0
K02507	2.0
K02508	2.0
K02509	6.0
K00291	0.0
K13410	0.0
K13148	0.0
K13419	0.0
K05825	0.0
K03106	33790.0
K03105	0.0
K03101	38806.0
K03100	70424.0
K12541	0.0
K12540	0.0
K12543	0.0
K12542	0.0
K12545	0.0
K12544	0.0
K12547	0.0
K12546	0.0
K12549	0.0
K06080	2.0
K11018	0.0
K11019	0.0
K11016	0.0
K11017	0.0
K11014	0.0
K11015	0.0
K11012	0.0
K11013	0.0
K11010	0.0
K11011	0.0
K06333	8251.0
K06880	0.0
K06883	0.0
K06882	0.0
K09857	2.0
K06884	0.0
K06887	5.0
K06886	1.0
K06889	64256.0
K10942	0.0
K09859	0.0
K09858	2.0
K10947	45696.0
K10946	0.0
K10945	0.0
K10944	0.0
K13284	0.0
K00483	43.0
K00481	0.0
K00480	0.0
K00486	0.0
K00485	0.0
K00484	2.0
K09901	2.0
K10929	0.0
K07684	2.0
K07685	2.0
K07686	2.0
K07687	2.0
K07681	0.0
K07688	0.0
K07689	2.0
K10928	0.0
K04018	0.0
K04019	705.0
K04014	98.0
K04015	199.0
K04016	2.0
K04017	0.0
K04013	50.0
K07060	0.0
K07061	0.0
K07062	4.0
K07063	0.0
K07064	0.0
K07065	0.0
K07066	3810.0
K07067	267.0
K07068	0.0
K07069	3822.0
K01121	0.0
K13629	0.0
K13628	2.0
K13623	0.0
K13622	0.0
K13620	0.0
K13626	6478.0
K08586	0.0
K08587	0.0
K01428	3816.0
K01429	3812.0
K01422	24496.0
K01423	42.0
K01420	9961.0
K01421	8350.0
K01426	4912.0
K01427	0.0
K01424	32570.0
K01425	25550.0
K08068	0.0
K07538	0.0
K13086	0.0
K13085	0.0
K07287	2.0
K07824	0.0
K07682	0.0
K02722	0.0
K12978	0.0
K12979	0.0
K12972	4.0
K12973	2.0
K12974	2.0
K12975	0.0
K12976	0.0
K07821	0.0
K07683	2.0
K14750	0.0
K14751	0.0
K14953	0.0
K12288	2.0
K12289	2.0
K12282	0.0
K12283	0.0
K12280	0.0
K12281	0.0
K12286	0.0
K12287	0.0
K12284	0.0
K12285	0.0
K11957	0.0
K11956	0.0
K11955	0.0
K11954	0.0
K11953	0.0
K11952	0.0
K11951	0.0
K11950	0.0
K11959	0.0
K11958	0.0
K13889	6.0
K13888	2.0
K11963	0.0
K07217	95.0
K07216	8538.0
K07215	0.0
K07214	3822.0
K07213	969.0
K07212	0.0
K07219	94.0
K07218	0.0
K12150	2.0
K08689	0.0
K08688	0.0
K00402	0.0
K00401	0.0
K11994	0.0
K00152	0.0
K01043	0.0
K00154	0.0
K00157	0.0
K00156	24497.0
K10533	0.0
K10530	3.0
K10531	0.0
K10536	1730.0
K10537	129.0
K10535	0.0
K10538	0.0
K10539	129.0
K00073	24.0
K13934	0.0
K00076	403.0
K00077	33549.0
K00074	9865.0
K00075	33463.0
K00078	0.0
K00079	0.0
K02290	0.0
K02563	33749.0
K02292	0.0
K08966	0.0
K02294	0.0
K08278	0.0
K08279	0.0
K08274	0.0
K08275	0.0
K08276	2.0
K08277	0.0
K00298	0.0
K00299	0.0
K00296	0.0
K00297	35458.0
K00294	0.0
K00292	0.0
K00293	0.0
K00290	28177.0
K07757	3.0
K12089	0.0
K01210	1.0
K01213	0.0
K01212	3879.0
K01215	3.0
K01214	0.0
K01217	0.0
K01216	0.0
K01219	0.0
K01218	4173.0
K02749	0.0
K02746	636.0
K02747	260.0
K02744	1324.0
K02745	585.0
K02742	2.0
K00924	0.0
K00925	37693.0
K00926	9585.0
K00927	33790.0
K00928	34758.0
K00929	30571.0
K12085	0.0
K02298	2.0
K02299	2.0
K02568	50.0
K02569	2.0
K02562	0.0
K02291	0.0
K02560	2.0
K02293	0.0
K02566	36.0
K02567	50.0
K02564	58754.0
K02297	2.0
K03169	75986.0
K03168	33503.0
K03163	0.0
K03162	0.0
K03167	0.0
K03166	0.0
K11038	0.0
K11039	0.0
K11030	0.0
K11031	0.0
K11032	0.0
K11033	0.0
K11034	0.0
K11035	0.0
K11036	0.0
K11037	0.0
K02546	0.0
K07668	1441.0
K07669	0.0
K07666	2.0
K07667	17895.0
K07664	2.0
K07665	4986.0
K07662	2.0
K07663	0.0
K07660	2.0
K07661	0.0
K03927	15835.0
K07008	2.0
K07009	1823.0
K07002	4.0
K07003	8506.0
K07000	2.0
K07001	30139.0
K07006	9.0
K07007	40539.0
K07004	0.0
K07005	37273.0
K03921	0.0
K02956	33789.0
K09725	0.0
K09181	2.0
K08599	0.0
K08598	0.0
K08591	35275.0
K08590	25131.0
K01156	474.0
K01154	30677.0
K01407	2.0
K01400	0.0
K01153	29893.0
K01150	2.0
K01151	33695.0
K01408	0.0
K01409	35444.0
K01158	0.0
K01159	27161.0
K05523	0.0
K05522	2.0
K05521	5767.0
K05520	24499.0
K05527	2.0
K05526	0.0
K05525	0.0
K05524	89.0
K05529	0.0
K14518	0.0
K14519	0.0
K05949	0.0
K01754	9107.0
K05942	0.0
K01027	0.0
K02171	0.0
K02170	2.0
K02173	74.0
K02172	0.0
K01751	2484.0
K06416	1326.0
K06417	0.0
K06414	0.0
K06947	0.0
K03379	0.0
K03808	4.0
K03809	4.0
K03806	2.0
K06412	9106.0
K03804	2.0
K12296	0.0
K03802	7.0
K03803	25302.0
K06413	6.0
K10808	0.0
K06411	2962.0
K01028	95.0
K01029	847.0
K11931	0.0
K11930	0.0
K11933	2.0
K11932	2.0
K11935	0.0
K11934	0.0
K11937	0.0
K11936	0.0
K11939	2.0
K11938	0.0
K10800	0.0
K06419	5.0
K11929	0.0
K07271	8430.0
K07270	0.0
K07273	24585.0
K07272	0.0
K07275	2.0
K07274	2.0
K07277	24498.0
K07276	0.0
K07279	0.0
K07278	2.0
K10623	0.0
K02481	24501.0
K11520	0.0
K02480	0.0
K08170	0.0
K02485	2.0
K02484	25382.0
K02487	2.0
K08600	19379.0
K08603	0.0
K08602	2832.0
K08605	0.0
K08604	0.0
K09956	0.0
K09957	0.0
K09954	2.0
K09955	38334.0
K09952	53.0
K09953	0.0
K09950	0.0
K09951	6227.0
K09958	0.0
K09959	0.0
K07495	0.0
K07494	325.0
K07497	2332.0
K07496	2016.0
K07491	4521.0
K07490	2.0
K07493	0.0
K07492	0.0
K07499	0.0
K07498	0.0
K11209	0.0
K11208	0.0
K11204	0.0
K11203	394.0
K11202	636.0
K11201	2.0
K11200	0.0
K00058	40876.0
K00059	52271.0
K00728	0.0
K00729	11.0
K00055	2.0
K00057	33800.0
K00050	4215.0
K00051	0.0
K00720	0.0
K00721	26409.0
K14424	0.0
K06033	0.0
K14189	0.0
K14188	14.0
K06364	0.0
K14187	3.0
K01239	2381.0
K01238	1.0
K01897	56133.0
K01232	979.0
K01895	1765.0
K01230	0.0
K01893	33446.0
K01236	0.0
K01235	5.0
K01890	33790.0
K02768	1861.0
K02769	1030.0
K02760	4334.0
K02761	3724.0
K02763	0.0
K02764	0.0
K02765	1605.0
K00948	39847.0
K00949	9251.0
K00942	34003.0
K00943	27314.0
K00940	24822.0
K00941	66249.0
K00946	48998.0
K00947	0.0
K00944	0.0
K00945	55607.0
K01097	0.0
K01096	2.0
K01095	2.0
K01093	2.0
K01092	28953.0
K01091	50925.0
K01090	10605.0
K03499	54376.0
K03498	48269.0
K03491	2881.0
K03490	3852.0
K03493	0.0
K03492	4.0
K03495	33742.0
K03497	73730.0
K03496	53109.0
K02817	0.0
K02814	3.0
K02815	5.0
K02810	2230.0
K02548	25185.0
K02549	2.0
K02818	0.0
K02819	4835.0
K03637	1976.0
K03636	4.0
K03147	32117.0
K03146	0.0
K08851	0.0
K06518	33027.0
K09729	262.0
K06048	0.0
K06045	0.0
K06044	0.0
K09727	0.0
K09726	0.0
K06041	24838.0
K09720	0.0
K09723	0.0
K06042	7137.0
K09897	2.0
K09896	2.0
K09895	2.0
K09894	2.0
K09893	2.0
K09892	2.0
K09891	2.0
K09890	2.0
K09899	2.0
K09898	2.0
K03622	0.0
K07648	2.0
K07649	2.0
K07398	0.0
K07399	5.0
K11056	0.0
K11057	0.0
K11054	0.0
K11055	0.0
K07640	2.0
K07393	161.0
K07390	2.0
K07391	33701.0
K07644	2.0
K07645	2.0
K07646	41963.0
K07647	0.0
K10896	0.0
K07024	72057.0
K07025	62633.0
K07026	0.0
K07027	28101.0
K07020	0.0
K07021	5.0
K07022	0.0
K07023	7167.0
K07028	0.0
K07029	64740.0
K10094	0.0
K01390	0.0
K01392	0.0
K01399	0.0
K02673	0.0
K05893	0.0
K05897	0.0
K05896	9291.0
K05895	5124.0
K05899	0.0
K05898	0.0
K00555	0.0
K00554	29361.0
K00557	2.0
K00556	24497.0
K00551	0.0
K00559	0.0
K00558	42034.0
K01170	0.0
K01173	2.0
K01174	6.0
K01175	6.0
K01176	390.0
K01178	0.0
K01179	8419.0
K14578	0.0
K14579	0.0
K08951	0.0
K08950	0.0
K08953	0.0
K03828	7.0
K03829	0.0
K03820	24498.0
K03821	0.0
K03822	0.0
K03823	32614.0
K03824	2.0
K03825	94.0
K03826	9301.0
K03827	24913.0
K12248	0.0
K12246	0.0
K12247	0.0
K12242	0.0
K12243	0.0
K12240	0.0
K12241	0.0
K11919	0.0
K11918	0.0
K11913	0.0
K11912	0.0
K11911	2.0
K11910	2.0
K11917	0.0
K11916	0.0
K11915	0.0
K11914	0.0
K12068	2.0
K12069	0.0
K12062	2.0
K12063	2.0
K12060	2.0
K12061	2.0
K12066	2.0
K12067	2.0
K12064	0.0
K12065	2.0
K07259	24500.0
K07258	28639.0
K07253	0.0
K07251	2.0
K07250	3822.0
K07257	0.0
K07256	0.0
K07255	0.0
K07254	0.0
K05372	0.0
K05373	0.0
K05370	0.0
K05371	0.0
K05374	0.0
K05375	0.0
K09970	0.0
K09971	0.0
K09972	41.0
K09973	2.0
K09974	3.0
K09975	2.0
K09976	72.0
K09978	2.0
K09979	24497.0
K11261	4034.0
K11260	0.0
K11263	2.0
K11264	0.0
K10793	191.0
K10796	190.0
K10797	1180.0
K10794	0.0
K10795	190.0
K00700	39414.0
K00701	0.0
K10798	0.0
K00703	34617.0
K00705	34104.0
K09828	0.0
K10133	0.0
K13053	2.0
K03192	0.0
K00964	0.0
K00965	8011.0
K00966	1284.0
K00960	0.0
K00961	0.0
K00962	33781.0
K00963	2122.0
K00969	33863.0
K12681	0.0
K02703	0.0
K08364	0.0
K08365	0.0
K02706	0.0
K08363	0.0
K08361	0.0
K02708	0.0
K02709	0.0
K08368	5.0
K08369	11.0
K01615	2160.0
K01617	0.0
K01616	0.0
K01611	1829.0
K01610	31195.0
K01613	26438.0
K01612	0.0
K01619	34724.0
K01618	0.0
K02834	33790.0
K02835	33790.0
K05281	0.0
K03619	0.0
K03618	0.0
K03617	34073.0
K03616	290.0
K03615	33910.0
K03614	33345.0
K03613	33697.0
K03612	33400.0
K03611	2.0
K03610	10595.0
K09705	5.0
K09704	7625.0
K09701	0.0
K09700	0.0
K09709	0.0
K06391	2673.0
K06390	9158.0
K06393	8752.0
K06392	5349.0
K06395	1274.0
K06394	6747.0
K06397	8087.0
K06396	7848.0
K06399	8528.0
K06398	9157.0
K06435	0.0
K11078	0.0
K11079	0.0
K11074	0.0
K11075	0.0
K11076	0.0
K11077	0.0
K11070	8971.0
K11071	8977.0
K11072	12771.0
K11073	0.0
K06935	0.0
K06934	369.0
K06937	4.0
K06936	3.0
K06931	0.0
K06930	0.0
K06933	0.0
K06932	0.0
K06939	0.0
K06938	0.0
K13381	0.0
K05916	2.0
K05917	0.0
K05914	0.0
K05915	0.0
K05912	0.0
K05913	0.0
K05910	0.0
K05911	0.0
K05918	0.0
K05919	8648.0
K00392	0.0
K00390	296.0
K00397	0.0
K00395	0.0
K00394	712.0
K01884	0.0
K00399	0.0
K01886	33301.0
K01376	3.0
K01372	28585.0
K09149	0.0
K09148	0.0
K01225	262.0
K09145	3814.0
K09144	3809.0
K09147	0.0
K09146	0.0
K09141	0.0
K09140	0.0
K09143	0.0
K09142	0.0
K05709	0.0
K05708	0.0
K05879	4004.0
K05878	4004.0
K05875	2.0
K05874	2.0
K05877	2.0
K05876	0.0
K05873	2.0
K00579	0.0
K00578	0.0
K00577	0.0
K00575	11847.0
K00574	4865.0
K00573	2.0
K00571	12908.0
K00570	0.0
K01118	929.0
K01119	949.0
K01157	0.0
K01112	2.0
K01113	0.0
K04477	7563.0
K01114	0.0
K01115	0.0
K08087	0.0
K01315	0.0
K08085	0.0
K08084	0.0
K08083	0.0
K08082	0.0
K08081	0.0
K08080	0.0
K01152	0.0
K01401	0.0
K09826	0.0
K06344	0.0
K06345	0.0
K09822	0.0
K06343	0.0
K10938	0.0
K06341	0.0
K10934	0.0
K10935	0.0
K10932	0.0
K11052	0.0
K10930	0.0
K06349	0.0
K11053	0.0
K10754	0.0
K01755	37520.0
K10200	827.0
K02132	0.0
K02137	0.0
K03840	2.0
K03841	2.0
K13028	0.0
K13799	0.0
K13798	0.0
K13795	0.0
K13794	0.0
K13021	0.0
K13792	0.0
K13791	0.0
K13790	0.0
K12268	1.0
K12269	0.0
K12262	0.0
K12263	0.0
K12264	0.0
K12265	0.0
K12266	0.0
K12267	60492.0
K01757	0.0
K12237	0.0
K13243	0.0
K13245	0.0
K13244	0.0
K13246	0.0
K03264	0.0
K03265	0.0
K03263	0.0
K03268	0.0
K03269	24497.0
K12415	0.0
K10211	0.0
K09918	0.0
K09919	0.0
K06720	0.0
K09913	0.0
K09910	2.0
K09911	2.0
K09916	2.0
K09917	2.0
K06726	1385.0
K09915	0.0
K11535	2.0
K11534	93.0
K11537	2.0
K11531	0.0
K11533	0.0
K11532	0.0
K11249	1032.0
K11539	0.0
K00762	37973.0
K00763	9297.0
K00760	33502.0
K00761	33786.0
K00766	32098.0
K00767	27349.0
K00764	62701.0
K00765	33527.0
K00768	8808.0
K00769	2.0
K11059	0.0
K00186	0.0
K00187	0.0
K00184	288.0
K00185	96.0
K00183	282.0
K00180	28405.0
K00188	0.0
K00189	0.0
K10110	5620.0
K10111	0.0
K10112	10650.0
K10113	0.0
K10114	0.0
K10115	0.0
K10116	0.0
K10117	18403.0
K10118	23637.0
K10119	23818.0
K04641	0.0
K04643	0.0
K04642	0.0
K13282	7.0
K00988	0.0
K00989	1109.0
K00986	1322.0
K00984	3810.0
K00985	0.0
K00982	2.0
K00983	8490.0
K00980	640.0
K00981	33791.0
K01585	24498.0
K01584	2.0
K01586	38547.0
K13498	3.0
K01580	24548.0
K01583	1308.0
K01582	2180.0
K13497	3816.0
K01589	7.0
K01588	33745.0
K14941	11.0
K08347	0.0
K08348	2.0
K02720	0.0
K14949	0.0
K02723	0.0
K03459	0.0
K03458	5851.0
K03455	24503.0
K03457	354.0
K03451	1087.0
K03981	2.0
K03980	917.0
K02614	2622.0
K01639	10145.0
K01638	2.0
K01637	2.0
K01636	9.0
K01635	1.0
K01634	0.0
K01633	24770.0
K01632	0.0
K01631	0.0
K01630	89.0
K02615	2.0
K02588	1926.0
K02589	4440.0
K02858	2.0
K02859	5.0
K14051	0.0
K14053	0.0
K14052	0.0
K02852	2.0
K02853	2.0
K02850	0.0
K02851	2.0
K14059	3504.0
K14058	2.0
K02586	711.0
K02587	894.0
K03679	0.0
K03671	46501.0
K03670	0.0
K03673	2.0
K03672	0.0
K03675	2.0
K03674	2.0
K03677	0.0
K03676	1.0
K09761	32923.0
K09760	25004.0
K09763	0.0
K09762	9227.0
K09765	8692.0
K09764	271.0
K09767	321.0
K06006	2.0
K09769	1742.0
K09768	5587.0
K10353	0.0
K03187	3816.0
K03186	29349.0
K03185	2.0
K03184	2.0
K03183	49797.0
K03182	28710.0
K03181	2.0
K03189	3816.0
K03188	3816.0
K02715	0.0
K12455	0.0
K12454	0.0
K12453	0.0
K12452	1019.0
K12451	0.0
K07358	0.0
K07356	0.0
K07357	3.0
K07354	0.0
K07355	0.0
K07352	0.0
K07353	0.0
K07350	2.0
K07351	2.0
K06919	2130.0
K06918	2.0
K06917	8.0
K06916	2.0
K06915	4023.0
K06914	0.0
K06913	0.0
K06912	0.0
K06911	24525.0
K06910	3903.0
K08986	0.0
K08987	5.0
K08984	0.0
K08985	0.0
K08982	9.0
K08983	0.0
K08980	0.0
K08981	48.0
K08988	0.0
K08989	0.0
K02252	0.0
K05934	7367.0
K05936	7383.0
K05937	0.0
K02253	0.0
K05939	3.0
K00378	33827.0
K00375	8803.0
K00374	4.0
K00376	0.0
K00371	4.0
K00370	4.0
K00373	4.0
K00372	2.0
K01358	39754.0
K09166	0.0
K09165	0.0
K09164	0.0
K09163	1612.0
K09162	0.0
K09161	2.0
K09160	2.0
K01354	2.0
K01355	2.0
K01356	14125.0
K05601	5.0
K05851	2.0
K03807	0.0
K05606	3809.0
K02927	0.0
K05974	0.0
K03805	0.0
K05976	0.0
K00519	0.0
K00518	0.0
K03800	5920.0
K00511	0.0
K00510	0.0
K03801	24498.0
K00515	0.0
K00514	0.0
K00517	1.0
K05971	0.0
K03154	2776.0
K11147	0.0
K05581	0.0
K05580	0.0
K05583	0.0
K05582	0.0
K05585	0.0
K05584	0.0
K05587	0.0
K05586	0.0
K05589	2.0
K03150	29959.0
K03623	7.0
K03152	37556.0
K14200	0.0
K14201	0.0
K14202	0.0
K03621	33765.0
K14204	0.0
K14205	14.0
K01134	3809.0
K01135	0.0
K01136	0.0
K01137	0.0
K01130	3809.0
K01132	0.0
K01133	4523.0
K01138	8609.0
K01139	405.0
K02113	32537.0
K02112	33910.0
K02111	33240.0
K02446	8.0
K02117	33722.0
K02116	3828.0
K02115	33910.0
K02114	33902.0
K02119	8699.0
K02118	34351.0
K02448	0.0
K01036	5.0
K03212	2.0
K13007	0.0
K13006	6.0
K13005	0.0
K13004	3828.0
K13001	0.0
K06404	6144.0
K01032	0.0
K06951	0.0
K03862	0.0
K03863	0.0
K06406	9159.0
K06957	2.0
K05020	39.0
K06400	4407.0
K06403	6156.0
K06954	0.0
K10814	0.0
K10817	0.0
K10816	0.0
K07136	2.0
K03242	0.0
K03243	0.0
K12202	0.0
K12203	0.0
K12206	0.0
K12207	0.0
K12204	0.0
K12205	0.0
K12208	0.0
K12209	0.0
K13919	209.0
K13918	0.0
K06214	0.0
K06215	5864.0
K09936	6590.0
K06217	33750.0
K09930	0.0
K09931	0.0
K09932	0.0
K06213	5368.0
K09938	0.0
K09939	24496.0
K11517	0.0
K06337	0.0
K13301	2.0
K00748	24498.0
K00745	0.0
K00743	0.0
K07165	2.0
K07164	24544.0
K07167	0.0
K07166	8949.0
K07161	6.0
K07160	894.0
K07163	0.0
K07162	222.0
K07169	0.0
K07168	0.0
K06336	0.0
K01839	7743.0
K01838	1261.0
K01835	864.0
K01834	80144.0
K01837	0.0
K01830	0.0
K00608	0.0
K02632	0.0
K02630	0.0
K02631	0.0
K08322	1002.0
K08323	706.0
K08320	0.0
K08321	90.0
K08326	0.0
K08324	0.0
K08325	2.0
K01659	3.0
K01658	31628.0
K02637	0.0
K01653	37805.0
K01652	46201.0
K01655	0.0
K01654	7960.0
K01657	31633.0
K02874	33785.0
K02875	0.0
K02876	33504.0
K02877	0.0
K02871	33622.0
K02873	0.0
K02878	33790.0
K02879	33790.0
K14070	0.0
K09749	10571.0
K09748	33500.0
K06023	18419.0
K09742	0.0
K09741	0.0
K09740	105.0
K09747	9293.0
K09746	0.0
K09745	0.0
K06024	9006.0
K03477	0.0
K03476	324.0
K03475	5509.0
K03474	24498.0
K03473	24497.0
K03472	2.0
K03471	67.0
K03470	33439.0
K03478	3812.0
K02304	9199.0
K02305	0.0
K02302	630.0
K02303	1.0
K02300	2.0
K02301	2.0
K03653	0.0
K03652	582.0
K03651	2.0
K03650	33742.0
K03657	50307.0
K03656	2.0
K03655	62626.0
K03654	55788.0
K03658	3810.0
K12439	0.0
K12431	0.0
K12430	0.0
K12433	0.0
K12432	0.0
K12435	0.0
K12434	0.0
K12437	0.0
K12436	0.0
K06979	1.0
K06978	4088.0
K06971	2284.0
K06970	2.0
K06973	32609.0
K06972	6984.0
K06975	24602.0
K06974	0.0
K06977	0.0
K06976	3815.0
K07082	33333.0
K07083	24496.0
K07080	5225.0
K07081	5.0
K07086	0.0
K07087	0.0
K07084	632.0
K07085	49330.0
K07088	18487.0
K07089	5139.0
K01317	0.0
K11162	0.0
K11163	0.0
K11161	0.0
K11168	0.0
K00356	1.0
K00355	0.0
K00354	0.0
K00353	0.0
K00351	24498.0
K00350	24498.0
K05952	2.0
K05953	0.0
K05951	0.0
K05956	0.0
K05957	0.0
K00358	336.0
K00689	2.0
K00688	40126.0
K00681	1654.0
K00680	35055.0
K00683	0.0
K00685	0.0
K00684	8.0
K00687	0.0
K00686	0.0
K05831	0.0
K05830	0.0
K05833	10568.0
K05832	9882.0
K05834	0.0
K05837	33721.0
K05836	2.0
K05839	2.0
K05838	2.0
K07677	2.0
K00533	5784.0
K00532	4.0
K00531	0.0
K00530	0.0
K00537	32850.0
K00536	0.0
K00535	0.0
K00534	0.0
K00539	0.0
K00538	0.0
K11029	0.0
K14260	830.0
K14261	0.0
K14266	0.0
K14267	0.0
K14268	0.0
K14269	0.0
K01337	0.0
K01338	35789.0
K02683	0.0
K02682	2.0
K02681	0.0
K02680	2.0
K02687	33675.0
K02686	2.0
K02685	0.0
K02689	0.0
K02688	367.0
K00824	4823.0
K00827	0.0
K00826	34045.0
K00821	21908.0
K00820	37667.0
K00823	5.0
K00822	0.0
K00829	0.0
K00828	0.0
K01488	1574.0
K01489	33695.0
K01484	0.0
K01485	4077.0
K01486	4489.0
K01487	2199.0
K01480	32345.0
K01481	0.0
K01482	48.0
K01483	0.0
K02469	41956.0
K02468	2.0
K02466	2.0
K02465	0.0
K02464	2.0
K02463	0.0
K02462	2.0
K02461	2.0
K02460	2.0
K08969	5.0
K13061	0.0
K13060	0.0
K13063	0.0
K13062	0.0
K13069	0.0
K08964	0.0
K06363	0.0
K03079	883.0
K06342	0.0
K03078	0.0
K13289	0.0
K13288	2.0
K13285	0.0
K13287	0.0
K13286	0.0
K13281	262.0
K13280	6016.0
K13283	0.0
K00054	6.0
K04496	0.0
K05369	0.0
K05368	4.0
K03228	2.0
K03229	2.0
K00052	33652.0
K03222	2.0
K03223	0.0
K03220	0.0
K03221	0.0
K03226	2.0
K03227	2.0
K03224	2.0
K03225	2.0
K09482	0.0
K09483	0.0
K13836	0.0
K12228	0.0
K05360	0.0
K12224	0.0
K12225	0.0
K12226	0.0
K12227	0.0
K12220	0.0
K05363	33.0
K12222	0.0
K12223	0.0
K08681	5815.0
K08680	2.0
K08683	0.0
K08682	2.0
K08685	0.0
K08684	0.0
K08687	1.0
K08686	0.0
K11755	58054.0
K11754	72532.0
K11751	3.0
K11750	2.0
K11753	67133.0
K11752	30020.0
K02407	5642.0
K13938	2.0
K13936	0.0
K13935	0.0
K02406	14164.0
K13933	0.0
K13932	0.0
K13931	0.0
K13930	0.0
K12088	0.0
K12081	0.0
K12082	0.0
K12083	0.0
K12084	0.0
K12086	0.0
K12087	0.0
K09611	0.0
K09612	0.0
K04940	0.0
K10085	0.0
K05394	0.0
K05395	0.0
K06340	0.0
K13043	0.0
K07149	2703.0
K07148	24498.0
K07147	2.0
K07146	2.0
K07145	3.0
K07144	0.0
K07143	0.0
K07142	0.0
K07141	2836.0
K07140	2.0
K10156	0.0
K10150	0.0
K10620	0.0
K10621	0.0
K14028	0.0
K14029	0.0
K01817	31850.0
K01816	2.0
K01815	29874.0
K01814	33723.0
K01813	4384.0
K01812	34795.0
K01811	47519.0
K01810	33991.0
K01819	1.0
K01818	842.0
K14580	0.0
K05379	0.0
K08304	2.0
K08305	2.0
K08306	2.0
K08307	24497.0
K08300	2.0
K08301	31515.0
K08302	749.0
K08303	66763.0
K08308	2.0
K08309	1717.0
K14671	0.0
K14670	0.0
K14673	0.0
K14672	0.0
K01673	690.0
K01672	0.0
K01671	0.0
K01677	9141.0
K01676	24497.0
K01674	0.0
K01679	879.0
K01678	7973.0
K02899	33504.0
K02896	0.0
K02897	24711.0
K02895	33782.0
K02892	33790.0
K02890	33790.0
K10811	0.0
K02096	0.0
K02097	0.0
K02094	0.0
K02095	0.0
K02092	0.0
K02093	0.0
K02099	14166.0
K03411	10619.0
K03410	10906.0
K03413	13295.0
K03412	2423.0
K03415	1794.0
K03414	2.0
K03417	3.0
K03416	0.0
K03418	0.0
K05376	0.0
K02320	0.0
K02322	0.0
K02323	0.0
K05377	0.0
K13542	9328.0
K13543	0.0
K13540	0.0
K13541	0.0
K12145	0.0
K12144	0.0
K12147	0.0
K12410	37965.0
K12141	24501.0
K12140	24501.0
K12143	48.0
K12142	0.0
K12149	2.0
K12148	2.0
K07312	2.0
K07313	743.0
K07310	48.0
K07311	40.0
K07316	732.0
K07317	0.0
K07314	0.0
K07315	94.0
K07318	66.0
K07319	5419.0
K03936	0.0
K03425	0.0
K03426	32385.0
K03427	54296.0
K03420	0.0
K03421	0.0
K03422	0.0
K03423	0.0
K03756	0.0
K03757	0.0
K03206	0.0
K03755	0.0
K11144	171.0
K11145	9203.0
K05972	0.0
K05973	0.0
K03752	26.0
K05978	0.0
K05979	6.0
K03753	136.0
K00331	24503.0
K00330	24503.0
K00333	6.0
K00332	6.0
K00335	8147.0
K00334	9881.0
K00337	24503.0
K00336	15442.0
K00339	24503.0
K00338	24503.0
K03751	0.0
K06953	0.0
K06952	12.0
K06407	9164.0
K06950	70452.0
K10819	9.0
K06956	137.0
K06955	0.0
K06402	633.0
K10815	0.0
K06959	33745.0
K06958	9252.0
K06409	19133.0
K06408	5472.0
K09129	0.0
K09128	757.0
K09123	742.0
K09122	0.0
K09121	7028.0
K09120	0.0
K09127	0.0
K09126	3.0
K09125	4.0
K09124	0.0
K01233	1.0
K05819	0.0
K05818	0.0
K01896	0.0
K05813	12525.0
K05812	2.0
K05811	2.0
K05810	8780.0
K05817	0.0
K05816	13.0
K05815	5155.0
K05814	1085.0
K01894	2.0
K01892	33792.0
K01234	214.0
K01144	26030.0
K01146	2.0
K01141	2.0
K01416	0.0
K11434	0.0
K01415	0.0
K06354	0.0
K01414	2.0
K09836	0.0
K01318	0.0
K01319	0.0
K01312	0.0
K06350	0.0
K02669	8381.0
K02668	0.0
K02665	0.0
K02664	6.0
K02667	0.0
K02666	0.0
K02661	0.0
K02660	0.0
K02663	9.0
K02662	1848.0
K00809	0.0
K00808	0.0
K00806	33796.0
K00805	9002.0
K00804	0.0
K00803	105.0
K00802	0.0
K00801	0.0
K00800	29935.0
K10921	0.0
K02409	6168.0
K02408	10907.0
K02401	10267.0
K02400	10622.0
K02403	2.0
K02402	2.0
K02405	11034.0
K05364	7380.0
K05367	2.0
K05366	67126.0
K10210	0.0
K10216	0.0
K13049	3809.0
K13048	0.0
K13739	0.0
K10215	0.0
K06122	0.0
K13735	2.0
K13734	0.0
K13041	2.0
K13040	2.0
K13731	0.0
K13730	12.0
K13733	0.0
K13732	0.0
K04516	24496.0
K03204	0.0
K03205	23392.0
K03207	5.0
K03200	0.0
K03201	0.0
K03202	0.0
K03203	0.0
K03208	0.0
K03758	114.0
K03759	0.0
K09469	0.0
K09461	0.0
K06204	2.0
K00178	0.0
K13950	0.0
K13953	4.0
K13955	0.0
K13954	1396.0
K10920	0.0
K06324	0.0
K11777	207.0
K11779	0.0
K11778	0.0
K06325	0.0
K12600	0.0
K07432	0.0
K07430	0.0
K06326	0.0
K07128	0.0
K07121	2.0
K07120	3.0
K07123	0.0
K07122	2.0
K07125	0.0
K07124	8997.0
K07127	0.0
K07126	3389.0
K01870	33790.0
K01873	37598.0
K01872	33786.0
K01875	33790.0
K01874	37724.0
K01876	34152.0
K01879	61.0
K01878	61.0
K06321	0.0
K00476	0.0
K00477	0.0
K00474	0.0
K00472	0.0
K00470	0.0
K00471	0.0
K00478	0.0
K00479	0.0
K04775	0.0
K04774	2.0
K04777	0.0
K04776	0.0
K04771	0.0
K04770	2.0
K04773	24749.0
K04772	2.0
K04779	0.0
K04778	0.0
K14657	0.0
K14656	0.0
K14654	0.0
K14653	0.0
K14652	54538.0
K14659	0.0
K14658	0.0
K14386	0.0
K09926	0.0
K01699	2.0
K01698	5331.0
K01695	32513.0
K01697	0.0
K01696	32662.0
K01690	2.0
K01693	9226.0
K01692	2816.0
K07227	0.0
K03439	33728.0
K03438	39747.0
K13380	0.0
K03928	72.0
K03925	8965.0
K03924	35761.0
K03431	12777.0
K03926	2.0
K03437	33736.0
K03436	17395.0
K03435	2.0
K03434	0.0
K02348	215.0
K02342	50220.0
K02343	33507.0
K02340	32942.0
K02341	33781.0
K02346	14626.0
K02347	5.0
K02344	2.0
K02345	2.0
K03697	1761.0
K03696	33932.0
K03695	33783.0
K03694	9.0
K03693	0.0
K03692	0.0
K03690	2.0
K03699	32977.0
K03698	6880.0
K13566	0.0
K12164	0.0
K07338	0.0
K07339	371.0
K07334	55.0
K07335	15204.0
K07336	0.0
K07337	2.0
K07330	0.0
K07331	0.0
K07332	0.0
K07333	0.0
K09695	0.0
K09694	0.0
K09697	449.0
K09696	449.0
K09691	11677.0
K09690	6454.0
K09693	1.0
K09692	1028.0
K09699	0.0
K09698	14.0
K07590	1104.0
K07591	0.0
K07592	0.0
K05998	0.0
K05999	0.0
K05996	0.0
K05997	2.0
K05994	0.0
K05995	28753.0
K05993	3951.0
K05991	0.0
K10837	0.0
K00319	0.0
K00318	0.0
K00648	34292.0
K02545	0.0
K00645	33987.0
K00311	0.0
K00646	0.0
K00317	0.0
K00316	0.0
K00643	0.0
K00314	0.0
K02547	496.0
K06429	0.0
K06428	0.0
K06427	0.0
K02812	0.0
K06425	4.0
K06424	0.0
K06423	270.0
K06422	0.0
K06421	3.0
K02813	0.0
K02930	0.0
K03815	0.0
K05612	0.0
K03367	14.0
K03366	7.0
K03812	2.0
K03635	4.0
K03634	2.0
K03631	33462.0
K05969	0.0
K03630	34326.0
K03633	2.0
K03632	2.0
K01998	11460.0
K01999	11302.0
K01992	56568.0
K01993	49006.0
K01990	124827.0
K01991	24498.0
K01996	11727.0
K01997	12057.0
K01994	1.0
K01995	12364.0
K03148	639.0
K03639	2861.0
K05692	0.0
K03638	3.0
K00869	6.0
K00868	9094.0
K00861	0.0
K00860	93.0
K00863	824.0
K00862	0.0
K00865	7566.0
K00864	14526.0
K00867	7.0
K00866	0.0
K01192	40413.0
K01190	147058.0
K01191	21602.0
K01197	6.0
K01194	2.0
K01195	8102.0
K01198	4497.0
K01199	0.0
K00656	49367.0
K00657	29263.0
K00306	0.0
K14591	1.0
K00300	0.0
K00653	0.0
K13715	0.0
K13713	0.0
K00650	0.0
K00651	9209.0
K14596	0.0
K02647	19933.0
K14598	0.0
K02643	0.0
K02642	0.0
K02641	0.0
K02640	0.0
K03594	25318.0
K03595	33789.0
K03596	33497.0
K03597	2.0
K03590	24765.0
K03591	2.0
K03592	39.0
K03593	24498.0
K03598	2.0
K03599	2.0
K01736	33743.0
K01737	24823.0
K01734	14675.0
K01735	29943.0
K01732	0.0
K01733	34593.0
K01730	3810.0
K01731	0.0
K06049	0.0
K01738	38935.0
K01739	7.0
K11809	0.0
K05343	355.0
K02422	11639.0
K02421	10267.0
K05340	5.0
K02427	2.0
K05346	98.0
K02425	2.0
K02424	0.0
K05349	111578.0
K02428	24548.0
K03770	24498.0
K03771	24498.0
K03772	2.0
K03773	24497.0
K03774	99.0
K03775	24497.0
K03776	2.0
K03777	2.0
K03778	32580.0
K03779	629.0
K09722	0.0
K08174	0.0
K14114	0.0
K13979	0.0
K13237	0.0
K14440	0.0
K09992	3810.0
K09990	0.0
K09991	0.0
K09996	0.0
K09997	2.0
K09994	0.0
K14110	0.0
K09998	2.0
K09999	2.0
K14111	0.0
K14113	0.0
K14449	0.0
K10213	41.0
K14118	0.0
K11711	804.0
K11710	1.0
K11712	1963.0
K11717	59794.0
K11719	2.0
K06857	1.0
K10440	21310.0
K10441	18830.0
K07103	0.0
K07102	0.0
K07101	0.0
K07100	0.0
K07107	56865.0
K07106	1071.0
K07105	6626.0
K07456	33698.0
K07459	14.0
K07458	555.0
K07109	2.0
K07108	0.0
K10198	0.0
K10199	0.0
K10190	14996.0
K10191	0.0
K10192	1810.0
K10193	707.0
K10194	1338.0
K10195	0.0
K10196	0.0
K10197	0.0
K15013	0.0
K01858	89.0
K15016	0.0
K15017	0.0
K01853	0.0
K01852	0.0
K01851	0.0
K01850	56.0
K01857	0.0
K01856	0.0
K01854	37299.0
K07539	0.0
K08478	2.0
K08479	0.0
K08476	2.0
K08477	0.0
K08475	2.0
K00450	5.0
K00451	0.0
K00452	0.0
K00453	0.0
K00455	2.0
K00456	0.0
K00457	0.0
K00106	0.0
K00459	2.0
K00104	988.0
K00105	0.0
K00102	0.0
K00103	0.0
K00100	41664.0
K00101	1.0
K01509	0.0
K04759	42913.0
K04758	27768.0
K04757	634.0
K01504	0.0
K04755	2.0
K04754	2.0
K04753	2.0
K04752	2.0
K04751	5890.0
K01502	0.0
K14631	0.0
K05359	0.0
K14632	0.0
K07536	0.0
K12080	0.0
K02364	0.0
K12369	50.0
K02361	2.0
K02362	0.0
K02363	2.0
K13509	0.0
K13503	0.0
K13500	0.0
K12109	0.0
K12108	0.0
K12101	0.0
K12100	0.0
K12103	0.0
K12102	0.0
K12105	0.0
K12104	0.0
K12107	0.0
K12106	0.0
K11023	0.0
K03014	0.0
K08906	0.0
K08904	0.0
K08900	0.0
K06223	10239.0
K06199	25316.0
K06198	5.0
K06197	0.0
K06196	6075.0
K06194	24497.0
K06193	3.0
K06192	2.0
K06191	2.0
K06190	2.0
K11104	4480.0
K11105	25963.0
K11106	0.0
K11107	2.0
K11102	7.0
K11103	2.0
K07862	81.0
K00666	4759.0
K00663	0.0
K00662	3842.0
K00661	36285.0
K00660	0.0
K06997	33745.0
K06996	0.0
K06995	2.0
K10852	707.0
K06993	0.0
K06992	0.0
K06991	0.0
K06990	5.0
K11050	0.0
K06999	1.0
K06998	4012.0
K05338	2.0
K11051	0.0
K06441	0.0
K06440	0.0
K06443	0.0
K06442	9266.0
K06445	2.0
K06447	0.0
K06446	49.0
K06309	0.0
K05686	0.0
K02655	0.0
K07392	0.0
K00595	13380.0
K00594	0.0
K00596	0.0
K00599	68607.0
K00598	3.0
K02657	0.0
K07642	2.0
K07643	0.0
K07396	2.0
K07397	10.0
K07394	2.0
K07395	0.0
K04102	0.0
K04103	2.0
K04100	0.0
K04101	0.0
K04107	0.0
K04105	0.0
K04108	0.0
K04109	0.0
K07716	0.0
K07717	638.0
K07714	0.0
K07715	2.0
K07712	2.0
K07713	0.0
K07710	5.0
K07711	2.0
K07718	55385.0
K07719	968.0
K00843	0.0
K00842	0.0
K00841	12.0
K00840	0.0
K00847	35440.0
K00846	0.0
K00845	69241.0
K00844	64.0
K00849	33121.0
K00848	6183.0
K06302	0.0
K13771	2.0
K13770	5.0
K13772	0.0
K13775	0.0
K13774	0.0
K13777	0.0
K13776	0.0
K13779	0.0
K13778	0.0
K02621	24570.0
K02992	33785.0
K02623	0.0
K08286	0.0
K08281	45.0
K02996	33166.0
K02995	0.0
K02994	33790.0
K02629	0.0
K02628	0.0
K08289	24497.0
K08288	0.0
K03578	2.0
K03579	2.0
K03576	2.0
K03577	3819.0
K03574	25828.0
K03575	27810.0
K03572	33699.0
K03573	2.0
K03570	33748.0
K03571	7395.0
K01710	62363.0
K01711	30027.0
K01712	1101.0
K01713	0.0
K01714	44985.0
K01715	7474.0
K01716	2.0
K01718	0.0
K01719	24498.0
K03081	0.0
K02199	2.0
K02198	50.0
K14170	17505.0
K02193	2.0
K02192	70.0
K02191	6.0
K02190	6962.0
K02197	50.0
K02196	0.0
K02195	50.0
K02194	50.0
K03718	24503.0
K03719	5951.0
K03712	9963.0
K03713	0.0
K03710	14933.0
K03711	40090.0
K03716	6072.0
K03717	2.0
K03715	1.0
K07129	0.0
K00045	0.0
K13995	0.0
K13994	0.0
K13991	0.0
K13990	24496.0
K13993	25460.0
K13992	0.0
K06298	6386.0
K06299	0.0
K06294	0.0
K06295	2661.0
K06296	273.0
K06297	623.0
K06290	0.0
K06291	0.0
K06292	0.0
K06293	0.0
K12743	0.0
K00248	9601.0
K06426	1.0
K11739	0.0
K11738	0.0
K11733	2.0
K11732	0.0
K11731	0.0
K11737	2.0
K11736	0.0
K11735	0.0
K11734	0.0
K06870	0.0
K06871	39374.0
K06872	31659.0
K06873	0.0
K06874	0.0
K06875	0.0
K06876	0.0
K06877	3810.0
K06878	8.0
K06879	2.0
K07478	37964.0
K12645	0.0
K07479	2.0
K07473	8999.0
K07472	0.0
K07471	0.0
K07470	0.0
K07477	0.0
K07476	0.0
K07474	335.0
K15038	0.0
K15039	0.0
K15034	0.0
K15036	1.0
K15037	0.0
K08738	1.0
K06420	0.0
K00128	29541.0
K00129	0.0
K00438	0.0
K00432	692.0
K00433	3810.0
K00122	1.0
K00123	81.0
K00124	61.0
K00125	0.0
K00126	0.0
K00127	55.0
K08973	0.0
K14348	0.0
K14347	0.0
K14340	0.0
K08972	57.0
K01525	2.0
K01524	37574.0
K01523	1256.0
K01521	0.0
K01520	38296.0
K01529	333.0
K08977	0.0
K03969	751.0
K08929	0.0
K02388	10907.0
K02389	10566.0
K02386	2.0
K02387	10907.0
K02384	0.0
K02385	10286.0
K02382	0.0
K02380	7.0
K02381	0.0
K05386	0.0
K13524	0.0
K13525	0.0
K13527	0.0
K13520	0.0
K13522	0.0
K13529	0.0
K03385	50.0
K03384	0.0
K03387	24500.0
K03386	27875.0
K03381	0.0
K03380	0.0
K03383	0.0
K03382	1980.0
K03389	24632.0
K03388	24590.0
K05356	0.0
K12344	0.0
K12343	0.0
K12342	0.0
K12341	0.0
K12340	24498.0
K02430	2.0
K12349	0.0
K05351	0.0
K11694	0.0
K11695	0.0
K11690	7434.0
K05352	0.0
K11693	0.0
K08928	0.0
K03433	0.0
K13832	0.0
K03039	0.0
K03432	0.0
K06607	0.0
K06606	69.0
K06605	5.0
K03430	4428.0
K06603	278.0
K06602	0.0
K06601	0.0
K06600	0.0
K05358	0.0
K06609	0.0
K06608	638.0
K03923	2.0
K03922	0.0
K11472	0.0
K11473	11.0
K11474	0.0
K11475	0.0
K11476	0.0
K11477	0.0
K00601	0.0
K00600	33504.0
K00603	1248.0
K03746	2.0
K00605	29349.0
K00604	33795.0
K00607	0.0
K00606	26370.0
K00609	33657.0
K03741	2644.0
K03740	14.0
K03743	537.0
K10873	0.0
K03214	2.0
K14068	0.0
K13317	0.0
K06360	0.0
K14069	0.0
K08078	0.0
K09650	0.0
K06361	0.0
K07802	0.0
K07803	0.0
K07800	0.0
K07801	0.0
K07806	2.0
K07807	0.0
K07804	0.0
K07805	0.0
K06362	0.0
K01172	0.0
K10257	0.0
K10255	1.0
K10254	11236.0
K10253	0.0
K10918	0.0
K04128	0.0
K01958	957.0
K01959	0.0
K01956	33584.0
K01957	0.0
K04126	0.0
K04127	0.0
K01952	33759.0
K01953	13859.0
K01950	33723.0
K01951	37928.0
K07730	0.0
K07731	0.0
K07732	0.0
K07733	3.0
K07734	0.0
K07735	2.0
K07736	12930.0
K07737	54260.0
K07738	9018.0
K07739	48.0
K06365	0.0
K06366	0.0
K06367	0.0
K10910	0.0
K10911	0.0
K04382	0.0
K10775	0.0
K02609	2.0
K02979	0.0
K02978	0.0
K06368	0.0
K02975	0.0
K02974	0.0
K02977	0.0
K02976	0.0
K03558	7.0
K03559	24498.0
K03550	33575.0
K03551	33789.0
K03552	0.0
K03553	37599.0
K03554	2.0
K03555	33700.0
K03556	5691.0
K03557	2.0
K01778	34718.0
K01779	1878.0
K06369	0.0
K01772	52.0
K01770	33448.0
K01771	0.0
K01776	33032.0
K01777	190.0
K01774	0.0
K01775	38713.0
K05385	0.0
K05384	0.0
K05383	0.0
K05382	0.0
K05381	0.0
K08159	2.0
K14153	6.0
K14154	0.0
K14155	38810.0
K08152	0.0
K08156	24497.0
K08076	0.0
K12809	0.0
K05297	8.0
K03734	35744.0
K03735	1052.0
K03736	1052.0
K03737	34501.0
K03731	0.0
K03732	2.0
K03733	24540.0
K03738	11.0
K03739	14.0
K08139	0.0
K06994	3.0
K12660	0.0
K12661	0.0
K07450	0.0
K08719	0.0
K08717	0.0
K08715	0.0
K08714	0.0
K08713	0.0
K08710	0.0
K11311	0.0
K11312	0.0
K00141	0.0
K00146	2.0
K00411	0.0
K00412	0.0
K00145	67933.0
K00148	0.0
K14367	0.0
K14366	0.0
K08954	0.0
K08384	14641.0
K14369	0.0
K14368	0.0
K14091	3814.0
K14090	3862.0
K14093	0.0
K14092	0.0
K14095	0.0
K14094	0.0
K14097	0.0
K14096	0.0
K14099	0.0
K14098	0.0
K02848	2.0
K01541	0.0
K04712	0.0
K04711	0.0
K01545	0.0
K01547	29763.0
K01546	29763.0
K01548	29697.0
K04719	0.0
K04718	0.0
K02018	6440.0
K02019	1323.0
K02016	43048.0
K02017	8.0
K02014	74130.0
K02015	48647.0
K02012	11015.0
K02013	42275.0
K02010	5435.0
K02011	10559.0
K04515	0.0
K03943	0.0
K03941	0.0
K03940	0.0
K00313	103.0
K04060	0.0
K01608	3850.0
K08942	0.0
K08943	0.0
K08940	0.0
K08941	0.0
K08946	0.0
K08947	0.0
K08944	0.0
K08945	0.0
K03059	0.0
K13811	0.0
K13812	0.0
K13815	0.0
K13816	0.0
K13818	0.0
K13819	0.0
K03053	0.0
K03052	0.0
K03055	0.0
K03054	0.0
K03057	0.0
K03056	0.0
K06222	2.0
K11418	0.0
K11410	0.0
K11415	0.0
K00622	0.0
K00621	0.0
K00620	21942.0
K00627	703.0
K00626	9184.0
K00625	33049.0
K00624	0.0
K02805	3858.0
K02552	2.0
K02550	0.0
K02556	10224.0
K02803	0.0
K02554	0.0
K07280	0.0
K07281	0.0
K07282	31850.0
K07283	0.0
K07284	3137.0
K07285	2.0
K07286	2.0
K08217	11432.0
K07288	0.0
K07289	2.0
K07534	0.0
K07535	325.0
K07533	6354.0
K07822	0.0
K07823	0.0
K08699	0.0
K00088	37556.0
K00087	2734.0
K00086	3847.0
K00082	0.0
K10239	0.0
K10238	0.0
K10231	744.0
K10230	0.0
K10233	0.0
K10232	0.0
K10235	0.0
K10234	0.0
K10237	0.0
K10236	0.0
K08353	0.0
K01970	0.0
K01971	746.0
K01972	35002.0
K01973	0.0
K01974	0.0
K01975	334.0
K01976	0.0
K07758	0.0
K05990	0.0
K07752	0.0
K07753	0.0
K07751	2.0
K13786	0.0
K07755	0.0
K07442	0.0
K08352	144.0
K07115	2.0
K07441	0.0
K07634	0.0
K07446	1.0
K07111	0.0
K07444	9169.0
K07445	0.0
K00647	2.0
K07449	0.0
K00641	24496.0
K00640	38290.0
K01289	0.0
K01282	0.0
K01283	0.0
K01280	0.0
K01281	5.0
K01286	915.0
K01284	48992.0
K02954	33791.0
K02952	33790.0
K02950	33504.0
K00155	0.0
K02959	33790.0
K00887	0.0
K00886	0.0
K00885	0.0
K00884	2.0
K00883	449.0
K00882	4343.0
K00881	713.0
K00880	1836.0
K00053	33483.0
K14048	0.0
K01026	2741.0
K01756	34115.0
K01025	0.0
K01750	845.0
K01023	90.0
K01752	39513.0
K01753	771.0
K14583	0.0
K01758	89.0
K01759	59193.0
K09565	0.0
K09568	0.0
K08173	0.0
K08172	2.0
K02483	3891.0
K02482	0.0
K08177	353.0
K08176	0.0
K08175	0.0
K02486	0.0
K02489	0.0
K02488	1.0
K08178	0.0
K14138	302.0
K14136	0.0
K09713	0.0
K09714	0.0
K09715	0.0
K03532	0.0
K03533	0.0
K03530	83964.0
K03531	33162.0
K03536	33742.0
K03537	0.0
K03534	29063.0
K03535	0.0
K03538	0.0
K03539	0.0
K14451	0.0
K14450	0.0
K02225	0.0
K02224	14009.0
K02227	8403.0
K02226	8309.0
K02221	335.0
K14107	0.0
K02229	0.0
K02228	0.0
K14106	0.0
K00441	9.0
K03288	0.0
K03289	0.0
K03284	37964.0
K03285	0.0
K03286	2.0
K03287	24496.0
K03280	0.0
K03281	24498.0
K03282	33342.0
K00440	0.0
K13677	0.0
K12790	0.0
K09639	0.0
K12688	0.0
K12689	0.0
K12686	0.0
K12687	0.0
K12684	2.0
K12685	2.0
K12682	0.0
K12683	0.0
K12680	0.0
K11889	0.0
K08884	11240.0
K11085	28309.0
K11084	0.0
K11081	0.0
K11080	0.0
K11083	0.0
K11082	0.0
K11089	0.0
K08777	0.0
K08776	0.0
K06346	8957.0
K06347	0.0
K09824	0.0
K09825	33425.0
K09823	2.0
K09820	0.0
K10939	0.0
K10936	0.0
K10937	0.0
K10933	0.0
K06348	0.0
K09829	0.0
K11337	0.0
K11336	0.0
K11335	0.0
K11334	0.0
K11333	0.0
K11332	0.0
K11331	0.0
K11330	0.0
K00169	2071.0
K00164	2.0
K00166	0.0
K00167	0.0
K00161	706.0
K00162	706.0
K00163	2.0
K10689	0.0
K10680	2.0
K10681	0.0
K10682	0.0
K04083	9238.0
K04082	2.0
K04081	0.0
K04080	2.0
K04087	1026.0
K04086	2.0
K04085	2.0
K04084	0.0
K04088	1026.0
K01569	0.0
K01568	0.0
K01563	0.0
K01561	0.0
K01560	5322.0
K01567	0.0
K01565	0.0
K01564	0.0
K02038	33728.0
K02039	33727.0
K02030	26859.0
K02031	38650.0
K02032	39805.0
K02033	44979.0
K02034	47779.0
K02035	47136.0
K02036	33727.0
K02037	33671.0
K05556	0.0
K13658	0.0
K13659	0.0
K13656	0.0
K13657	0.0
K13654	0.0
K13655	48.0
K13652	3810.0
K13653	23840.0
K13650	0.0
K13651	0.0
K05555	0.0
K05552	0.0
K02057	32893.0
K05550	0.0
K05551	0.0
K12308	50186.0
K12306	0.0
K03073	33722.0
K03072	860.0
K03071	2.0
K03070	33787.0
K03077	689.0
K03076	33504.0
K03075	32881.0
K03074	1558.0
K08965	327.0
K08967	0.0
K08961	2.0
K08963	6325.0
K13873	0.0
K13876	0.0
K13874	0.0
K13875	0.0
K06139	0.0
K06138	0.0
K06135	0.0
K06134	0.0
K06137	0.0
K06136	0.0
K06131	39750.0
K06133	8223.0
K06132	0.0
K02600	33790.0
K07389	0.0
K07388	0.0
K04747	0.0
K01516	33503.0
K09977	0.0
K07518	0.0
K07519	0.0
K11437	0.0
K07512	0.0
K07516	6.0
K10212	64.0
K10747	0.0
K10217	0.0
K10219	0.0
K10218	1.0
K10748	2.0
K01912	30415.0
K01913	0.0
K01910	986.0
K01911	331.0
K01916	21.0
K01917	0.0
K01914	33450.0
K01915	47315.0
K01918	25844.0
K01919	60.0
K07774	2.0
K07775	1077.0
K07776	134.0
K07777	888.0
K07770	26.0
K07771	2.0
K07772	0.0
K07773	2.0
K07778	6.0
K01193	11432.0
K04340	0.0
K04341	0.0
K04342	0.0
K04343	0.0
K12986	0.0
K04691	2.0
K02931	33166.0
K02933	33790.0
K02935	33779.0
K02936	0.0
K02939	33790.0
K00205	0.0
K00204	0.0
K00207	0.0
K00206	0.0
K00201	0.0
K00200	0.0
K00203	0.0
K00202	0.0
K00209	0.0
K00208	24500.0
K01000	37571.0
K01001	0.0
K01002	399.0
K01003	42.0
K01004	0.0
K01005	209.0
K01006	33738.0
K01007	537.0
K01008	3497.0
K10855	0.0
K14115	0.0
K14116	0.0
K14441	33694.0
K14446	79.0
K14447	0.0
K14112	0.0
K14445	0.0
K08195	0.0
K08194	0.0
K14448	0.0
K08196	0.0
K08191	24497.0
K14119	0.0
K08193	0.0
K00702	1249.0
K10799	0.0
K03518	7946.0
K03519	611.0
K09719	0.0
K10856	0.0
K03516	0.0
K03517	26847.0
K02205	0.0
K02204	5.0
K02203	7169.0
K02201	0.0
K02200	2.0
K13714	0.0
K13461	0.0
K12518	3.0
K12519	3.0
K12517	3.0
K12514	0.0
K12515	0.0
K12512	0.0
K12513	0.0
K12510	8766.0
K12511	1838.0
K07183	9243.0
K07182	0.0
K07181	4524.0
K07180	271.0
K07186	2.0
K07185	2600.0
K07184	2.0
K09800	2.0
K09801	2.0
K09802	2.0
K09803	50.0
K09804	0.0
K09805	0.0
K09806	2.0
K09807	29525.0
K09808	48995.0
K09809	5.0
K10912	0.0
K10913	0.0
K10914	1218.0
K10915	0.0
K10916	0.0
K10917	0.0
K11358	7845.0
K11355	0.0
K11354	0.0
K11357	0.0
K11356	0.0
K04069	61265.0
K04068	34830.0
K04065	2.0
K04064	0.0
K04067	2.0
K04066	33742.0
K04061	5892.0
K09716	0.0
K04063	0.0
K04062	2.0
K10006	0.0
K10007	0.0
K10004	2.0
K10005	0.0
K10002	2.0
K10003	2.0
K10000	2.0
K10001	2.0
K09717	0.0
K10008	0.0
K10009	0.0
K02491	0.0
K14588	2.0
K14581	0.0
K13678	30.0
K13679	0.0
K11633	0.0
K13670	0.0
K13671	0.0
K11987	0.0
K11636	0.0
K11634	0.0
K13582	0.0
K13583	0.0
K13580	0.0
K13581	0.0
K13586	0.0
K13587	0.0
K13584	0.0
K13585	0.0
K13588	0.0
K13589	0.0
K02052	1691.0
K02053	1696.0
K02050	25963.0
K02051	23064.0
K02056	16457.0
K05553	0.0
K02054	1690.0
K02055	1365.0
K02058	4838.0
K02059	0.0
K05558	0.0
K05559	0.0
K03895	0.0
K03894	0.0
K03897	0.0
K03896	0.0
K03891	0.0
K03890	0.0
K03893	0.0
K03892	18202.0
K02423	2.0
K05342	0.0
K05341	53.0
K12989	0.0
K12988	0.0
K02420	10621.0
K12981	0.0
K12980	0.0
K12983	0.0
K12982	0.0
K12985	0.0
K12984	0.0
K12987	0.0
K02426	24499.0
K13854	0.0
K03098	24498.0
K13853	265.0
K03095	6.0
K05344	0.0
K03091	36677.0
K03090	274.0
K03093	1552.0
K03092	26957.0
K06113	0.0
K09632	0.0
K02429	48995.0
K06118	0.0
K05716	0.0
K04844	40.0
K11632	0.0
K11630	0.0
K11631	11.0
K11637	0.0
K11635	0.0
K11638	0.0
K11639	0.0
K07572	0.0
K07573	0.0
K07570	27.0
K07571	2323.0
K07576	7526.0
K07577	0.0
K07574	9193.0
K07575	0.0
K07578	0.0
K07579	0.0
K11189	21471.0
K11184	5905.0
K11187	0.0
K11180	5.0
K11181	5.0
K11183	2.0
K10764	0.0
K10763	2.0
K10762	0.0
K01938	34212.0
K01939	34366.0
K01934	9324.0
K01935	24506.0
K01937	33745.0
K01930	0.0
K01932	0.0
K01933	37553.0
K07798	2.0
K07799	2.0
K07796	2.0
K07797	0.0
K07794	91.0
K07795	367.0
K07792	2.0
K07793	5964.0
K07790	0.0
K07791	2.0
K06379	9159.0
K00968	3809.0
K06378	8556.0
K06377	0.0
K06376	0.0
K06375	0.0
K09814	0.0
K09813	0.0
K06372	0.0
K06371	0.0
K06370	0.0
K01249	0.0
K01246	29574.0
K01247	49.0
K01244	0.0
K01243	29152.0
K08919	0.0
K01241	2.0
K02919	27437.0
K02913	32864.0
K02912	0.0
K02911	33492.0
K02910	0.0
K02917	0.0
K02916	33790.0
K02915	0.0
K02914	33372.0
K00228	2.0
K00227	0.0
K00226	59138.0
K00224	0.0
K00223	0.0
K00222	0.0
K00221	0.0
K00220	0.0
K01798	0.0
K01799	762.0
K01068	0.0
K01069	1657.0
K01062	0.0
K01791	32406.0
K01792	2.0
K01061	2.0
K01066	101.0
K01067	220.0
K01796	40.0
K01797	34.0
K05499	4898.0
K14468	0.0
K14469	0.0
K14465	0.0
K14466	0.0
K14467	0.0
K10834	0.0
K10833	0.0
K02266	0.0
K03793	0.0
K03790	623.0
K03791	0.0
K03796	2.0
K03797	81925.0
K03794	0.0
K03795	0.0
K03798	48283.0
K03799	9.0
K13448	0.0
K12538	0.0
K12539	0.0
K12530	2.0
K12531	2.0
K12532	2.0
K12533	0.0
K12534	0.0
K12535	0.0
K12536	0.0
K12537	0.0
K03136	0.0
K09790	25291.0
K09791	2.0
K09792	0.0
K09793	24501.0
K09794	2.0
K09795	2.0
K09796	1.0
K09797	28676.0
K09798	2.0
K09799	0.0
K10972	0.0
K10973	0.0
K10977	89.0
K10974	4827.0
K10975	0.0
K10978	0.0
K10979	789.0
K06308	0.0
K00315	1.0
K09862	2.0
K06303	0.0
K09860	0.0
K09861	31566.0
K06306	1650.0
K06307	0.0
K06305	0.0
K11373	0.0
K04047	9.0
K04046	2.0
K04045	4453.0
K04044	2.0
K04043	34716.0
K04042	3833.0
K04041	7539.0
K04040	0.0
K02700	0.0
K04049	0.0
K04048	0.0
K02707	0.0
K02704	0.0
K02705	0.0
K10020	0.0
K10021	0.0
K10022	0.0
K10023	0.0
K10024	0.0
K10025	0.0
K10026	274.0
K10027	0.0
K13612	0.0
K13613	0.0
K13611	0.0
K13614	0.0
K13615	0.0
K05794	5.0
K05795	869.0
K05796	218.0
K05797	0.0
K05790	2.0
K05791	2.0
K05792	91.0
K05793	2.0
K05798	2.0
K05799	16815.0
K01474	1.0
K01477	0.0
K01476	2.0
K01471	0.0
K01470	11525.0
K01473	1.0
K13039	0.0
K01479	4.0
K01478	63.0
K05570	4276.0
K05571	4277.0
K05572	0.0
K05573	0.0
K02078	52625.0
K02079	2.0
K05576	0.0
K02074	5.0
K02075	5.0
K02076	67.0
K02077	6.0
K02071	8450.0
K02072	8206.0
K02073	8451.0
K03309	0.0
K03308	44562.0
K03305	24513.0
K03304	0.0
K03307	11761.0
K03306	5796.0
K03301	0.0
K03300	1551.0
K03303	86.0
K03302	0.0
K06173	39496.0
K06175	2.0
K06174	0.0
K06177	24502.0
K06176	2.0
K06179	9233.0
K07680	6.0
K03867	0.0
K03838	0.0
K12053	0.0
K11618	3809.0
K11619	0.0
K11614	0.0
K11615	0.0
K11616	0.0
K11617	0.0
K11610	0.0
K11611	0.0
K11960	0.0
K11961	3.0
K02836	33749.0
K10565	0.0
K10564	0.0
K02837	32617.0
K10561	453.0
K10560	453.0
K10563	5843.0
K10562	0.0
K02838	33790.0
K06858	2.0
K02839	3811.0
K06859	395.0
K12700	214.0
K07558	0.0
K07559	4410.0
K07228	0.0
K07229	2.0
K07226	0.0
K07224	2.0
K07225	2.0
K07222	0.0
K07223	6.0
K07220	5717.0
K07221	0.0
K10709	2334.0
K10708	0.0
K10701	0.0
K10703	0.0
K10702	0.0
K10704	0.0
K05984	0.0
K07537	0.0
K08652	0.0
K08651	0.0
K08658	0.0
K08659	283.0
K05982	2.0
K07451	0.0
K07453	0.0
K07452	0.0
K07455	75.0
K07454	3.0
K09707	4916.0
K07457	4.0
K09706	17.0
K07104	0.0
K00029	2.0
K00028	0.0
K00799	8.0
K00798	13406.0
K00797	4002.0
K00024	49083.0
K00795	4.0
K00026	0.0
K00021	0.0
K00020	103.0
K00023	0.0
K00022	0.0
K09017	1.0
K01269	8694.0
K09015	24503.0
K09014	28394.0
K09013	36173.0
K09011	24496.0
K09010	0.0
K01261	0.0
K01262	62288.0
K01263	0.0
K01264	0.0
K01265	63279.0
K01266	3819.0
K09018	0.0
K08227	2.0
K08226	0.0
K08225	0.0
K08224	5.0
K08223	3.0
K08222	0.0
K08221	5.0
K00249	1.0
K01790	53534.0
K00241	24503.0
K00240	24854.0
K00243	31282.0
K00242	2.0
K00245	2.0
K00244	4296.0
K00247	2.0
K00246	2.0
K01795	3826.0
K06983	0.0
K02799	0.0
K02798	19.0
K02791	955.0
K02790	2.0
K02793	4369.0
K02795	5185.0
K02794	6013.0
K02796	5612.0
K04564	26039.0
K04565	5208.0
K04566	3809.0
K04567	29941.0
K01040	1100.0
K01041	0.0
K04562	894.0
K04568	2.0
K01049	0.0
K02535	24498.0
K02242	6.0
K02536	24515.0
K02531	3.0
K02246	6.0
K02533	2.0
K02532	3.0
K02248	5.0
K02538	1.0
K00581	0.0
K13421	0.0
K01013	0.0
K15018	0.0
K15019	0.0
K03110	33789.0
K03111	64317.0
K03112	2.0
K03113	24497.0
K03116	24605.0
K03117	7.0
K03118	24679.0
K03119	0.0
K10919	0.0
K12552	0.0
K12553	0.0
K12551	0.0
K12556	0.0
K12554	0.0
K12555	11.0
K06892	0.0
K06893	1.0
K06890	1513.0
K06891	9.0
K06896	49444.0
K06897	7973.0
K06894	2.0
K06895	814.0
K10954	0.0
K10956	0.0
K06899	2.0
K06328	1.0
K06329	0.0
K10952	0.0
K10953	0.0
K11395	0.0
K11391	0.0
K11390	0.0
K11392	0.0
K00499	0.0
K00494	1.0
K00495	0.0
K00496	0.0
K00491	0.0
K00492	1.0
K00493	0.0
K13591	0.0
K01467	25178.0
K13593	0.0
K13592	0.0
K04021	0.0
K04020	0.0
K04023	2005.0
K04022	0.0
K04025	0.0
K04024	1216.0
K04027	95.0
K04026	747.0
K04029	6207.0
K04028	6365.0
K07055	0.0
K07054	2.0
K07057	0.0
K07056	58277.0
K07051	0.0
K07050	7480.0
K07053	29090.0
K07052	46574.0
K07059	0.0
K07058	31998.0
K10040	60.0
K10041	971.0
K10046	0.0
K04799	0.0
K04798	0.0
K04793	0.0
K04792	0.0
K04791	0.0
K04790	0.0
K04797	0.0
K04796	0.0
K04795	0.0
K04794	0.0
K13638	2.0
K13639	2.0
K13634	2.0
K13635	0.0
K13636	0.0
K13637	0.0
K13630	0.0
K13631	0.0
K13632	0.0
K13633	0.0
K02042	4760.0
K05778	0.0
K05779	0.0
K05776	24497.0
K05541	2.0
K05774	0.0
K05775	0.0
K05772	6.0
K05773	6.0
K05540	1710.0
K01459	0.0
K01458	0.0
K01457	3.0
K01455	90.0
K01454	0.0
K01453	0.0
K01452	0.0
K01451	1625.0
K01450	0.0
K05518	0.0
K08070	1777.0
K08071	0.0
K05516	55.0
K08077	220.0
K05515	33333.0
K13093	0.0
K11783	0.0
K12949	0.0
K12945	0.0
K12944	0.0
K12941	1942.0
K12940	2.0
K12943	0.0
K12942	2542.0
K14728	0.0
K14727	0.0
K11785	0.0
K00108	3.0
K13890	4.0
K13891	4.0
K13892	1.0
K13893	0.0
K13894	0.0
K13895	0.0
K13896	0.0
K06159	0.0
K06158	37399.0
K06153	33843.0
K06152	0.0
K06151	0.0
K06157	0.0
K06156	2.0
K06155	0.0
K06154	0.0
K03327	48994.0
K03326	45.0
K03325	1324.0
K03324	40650.0
K03322	270.0
K03321	1314.0
K03320	608.0
K03329	0.0
K03328	24500.0
K04802	0.0
K04801	0.0
K04800	0.0
K11948	0.0
K01505	0.0
K04756	0.0
K11940	2.0
K11941	0.0
K11942	0.0
K11943	0.0
K11944	0.0
K01507	37235.0
K11946	0.0
K11947	0.0
K01506	0.0
K01501	4.0
K01500	262.0
K01503	0.0
K06714	1681.0
K04750	4117.0
K12789	0.0
K12788	0.0
K11526	0.0
K10810	0.0
K11522	0.0
K11523	0.0
K08675	0.0
K08676	0.0
K08677	0.0
K08679	0.0
K11521	0.0
K10547	1844.0
K10546	1852.0
K10545	959.0
K10544	89.0
K10543	142.0
K10542	6719.0
K10541	6723.0
K10540	8777.0
K10549	762.0
K10548	1844.0
K14630	0.0
K11529	0.0
K00007	0.0
K00005	8199.0
K13444	0.0
K00003	9697.0
K00002	4017.0
K00001	4478.0
K01186	28514.0
K00009	14.0
K00008	10919.0
K10726	0.0
K10725	0.0
K08246	0.0
K00263	0.0
K00262	58139.0
K00261	325.0
K00260	1.0
K00266	83287.0
K00265	24500.0
K01200	595.0
K01201	7716.0
K01206	105828.0
K01207	5334.0
K01205	24496.0
K01208	0.0
K01209	51944.0
K06167	25494.0
K00917	4739.0
K00912	24498.0
K00919	33745.0
K02519	33501.0
K02518	33504.0
K02517	24498.0
K02511	2.0
K02510	1230.0
K13409	0.0
K13408	0.0
K03179	24505.0
K03170	0.0
K03177	33790.0
K12574	9313.0
K12570	0.0
K12573	32941.0
K11009	0.0
K11008	0.0
K11005	0.0
K11004	0.0
K11007	0.0
K11006	0.0
K11003	0.0
K08296	2.0
K08297	1.0
K08295	0.0
K02634	0.0
K02635	0.0
K10622	0.0
K07693	3.0
K07692	0.0
K07691	0.0
K07690	0.0
K07697	0.0
K07696	3863.0
K07695	0.0
K07694	307.0
K07699	5425.0
K07698	0.0
K07079	13884.0
K07078	73.0
K07077	0.0
K07076	866.0
K07075	1086.0
K07074	1027.0
K07073	0.0
K07072	0.0
K07071	7.0
K07070	2.0
K14584	0.0
K11620	0.0
K09190	0.0
K11623	0.0
K05759	0.0
K08589	0.0
K11625	0.0
K11995	0.0
K01439	14077.0
K01438	24962.0
K01431	0.0
K01430	3816.0
K01433	2.0
K01432	0.0
K01434	0.0
K01437	0.0
K01436	8412.0
K05539	2.0
K14520	0.0
K12963	2.0
K12962	2.0
K12961	2.0
K12960	32662.0
K14749	0.0
K14748	0.0
K02972	0.0
K14743	0.0
K14742	33446.0
K14745	0.0
K14744	5.0
K14747	0.0
K14746	0.0
K02167	2.0
K02164	0.0
K02160	4444.0
K02168	4.0
K02169	24497.0
K10931	0.0
K03341	0.0
K03340	30793.0
K03343	0.0
K03342	0.0
K03346	47.0
K12299	0.0
K12291	0.0
K12290	0.0
K12293	0.0
K12292	0.0
K12295	0.0
K12294	0.0
K12297	2.0
K12368	2.0
K11922	0.0
K11923	2.0
K11920	0.0
K11921	0.0
K11926	2.0
K11927	1724.0
K11924	96.0
K11925	2.0
K11928	3590.0
K13181	0.0
K13219	0.0
K07262	0.0
K07263	24497.0
K07260	12437.0
K07261	0.0
K07266	0.0
K07267	0.0
K07264	3.0
K07265	0.0
K07268	0.0
K07269	2.0
K01155	1163.0
K04478	0.0
K04479	0.0
K10528	0.0
K14952	0.0
K07486	13.0
K07487	0.0
K07484	2003.0
K07485	0.0
K07482	3.0
K07483	16158.0
K07480	10.0
K07481	690.0
K07488	0.0
K07489	3.0
K11210	0.0
K11211	0.0
K11212	11.0
K11214	3824.0
K11216	90.0
K06300	0.0
K00061	0.0
K00060	237.0
K06301	0.0
K00065	2131.0
K00064	0.0
K00067	40914.0
K00066	0.0
K00069	0.0
K00068	76.0
K06304	0.0
K08262	0.0
K08261	0.0
K08260	0.0
K08265	0.0
K08264	0.0
K00288	0.0
K00285	4.0
K00284	7390.0
K00287	33623.0
K00286	37590.0
K00281	24498.0
K00280	0.0
K00283	5466.0
K00282	5466.0
K08088	0.0
K14198	0.0
K14199	0.0
K03452	0.0
K14194	0.0
K14195	0.0
K14196	0.0
K14197	0.0
K14192	0.0
K14193	0.0
K01880	33728.0
K01881	37610.0
K01883	33790.0
K01885	34454.0
K04618	0.0
K01887	37597.0
K01224	889.0
K01889	33791.0
K01226	4837.0
K01227	0.0
K01220	5.0
K01222	1030.0
K01223	8283.0
K02759	3936.0
K02755	0.0
K02757	9838.0
K02756	0.0
K14998	0.0
K02750	10.0
K02753	0.0
K02752	0.0
K00939	33790.0
K00938	6.0
K00937	33381.0
K00936	46505.0
K00935	1.0
K00934	0.0
K00933	0.0
K00932	2.0
K00931	33793.0
K00930	67964.0
K01089	24499.0
K01080	0.0
K01081	28310.0
K01082	0.0
K01083	0.0
K01084	0.0
K01085	2.0
K01087	0.0
K02571	0.0
K02570	50.0
K02573	50.0
K02572	2.0
K02575	53.0
K02574	309.0
K07780	0.0
K03488	7320.0
K03489	4.0
K03482	0.0
K03483	15.0
K03480	647.0
K03481	1283.0
K03486	4836.0
K03487	0.0
K03484	6939.0
K03485	2.0
K02287	0.0
K02286	0.0
K02285	0.0
K02284	0.0
K02283	11704.0
K02282	54.0
K02281	0.0
K02280	0.0
K02289	0.0
K02288	0.0
K03626	0.0
K03627	0.0
K03624	40800.0
K03625	33790.0
K03151	9288.0
K03620	59.0
K03153	1.0
K08869	0.0
K03628	31737.0
K03629	33748.0
K09738	0.0
K09739	0.0
K09736	0.0
K09737	0.0
K09735	0.0
K09732	0.0
K09733	0.0
K09730	0.0
K09731	0.0
K09888	8065.0
K09889	2.0
K09880	0.0
K09882	0.0
K09883	0.0
K09884	0.0
K09887	0.0
K11027	0.0
K11026	0.0
K11025	0.0
K11024	0.0
K07679	0.0
K07678	0.0
K11021	0.0
K11020	0.0
K07675	2.0
K07674	0.0
K07676	2.0
K07671	0.0
K07670	0.0
K07673	2.0
K07672	0.0
K01117	0.0
K12048	0.0
K07019	2.0
K07018	0.0
K07011	54330.0
K07010	9384.0
K07013	1.0
K07012	8091.0
K07015	9144.0
K07014	2.0
K07017	469.0
K07016	5.0
K10084	0.0
K08372	112.0
K05884	64.0
K05885	3878.0
K05886	0.0
K05887	0.0
K05880	2.0
K05881	2.0
K05882	0.0
K05883	0.0
K08902	0.0
K05739	217.0
K05888	0.0
K05889	0.0
K08903	0.0
K00547	97.0
K00544	0.0
K00545	0.0
K00542	0.0
K00543	0.0
K00540	62346.0
K00548	40149.0
K00549	3823.0
K01145	0.0
K01412	0.0
K01147	2.0
K01417	4765.0
K00038	0.0
K01143	0.0
K01142	8968.0
K01419	19.0
K00788	34086.0
K00789	35558.0
K12502	0.0
K14762	0.0
K14761	9162.0
K06195	2.0
K03819	0.0
K03818	0.0
K03814	2.0
K03817	0.0
K03816	5459.0
K03811	4372.0
K03810	90.0
K03813	5.0
K11908	0.0
K11909	2.0
K11904	5.0
K11905	2.0
K11906	2.0
K11907	2.0
K11900	2.0
K11901	2.0
K11902	0.0
K11903	3.0
K10986	2.0
K13238	0.0
K13239	0.0
K13797	0.0
K07248	624.0
K13796	0.0
K07244	0.0
K07245	2.0
K07246	1024.0
K07240	74523.0
K07241	0.0
K07242	0.0
K07243	2.0
K01268	0.0
K05296	0.0
K02821	4377.0
K09016	0.0
K09945	0.0
K09944	0.0
K09947	0.0
K09946	0.0
K09941	0.0
K09940	0.0
K09943	0.0
K09942	5.0
K09949	0.0
K09948	0.0
K10851	0.0
K10850	0.0
K03666	2555.0
K03667	19.0
K03196	0.0
K03665	33737.0
K11275	0.0
K06012	8539.0
K00048	5843.0
K10857	0.0
K09773	62.0
K00043	2.0
K00042	5717.0
K00041	5191.0
K00040	5323.0
K00046	36974.0
K00733	0.0
K00044	0.0
K06011	0.0
K09012	0.0
K06016	1294.0
K06017	0.0
K06014	0.0
K06015	4482.0
K06019	56.0
K01075	0.0
K12221	0.0
K06444	0.0
K04632	0.0
K14977	64.0
K14974	0.0
K00958	1.0
K00951	58621.0
K00950	24770.0
K00952	22.0
K00955	682.0
K00954	33790.0
K00957	711.0
K00956	678.0
K00590	1.0
K02777	260.0
K02775	1173.0
K02774	1916.0
K02773	1899.0
K02771	5.0
K02770	4565.0
K02779	1067.0
K02778	0.0
K01606	0.0
K01607	31910.0
K01604	0.0
K01605	0.0
K01602	0.0
K01601	0.0
K03750	733.0
K01609	32103.0
K02553	2.0
K02804	5520.0
K02551	24503.0
K02806	5.0
K02557	35136.0
K02800	720.0
K05275	0.0
K02802	0.0
K13300	0.0
K02558	2.0
K02809	0.0
K02808	0.0
K03600	2.0
K03601	33749.0
K03602	33027.0
K03603	2.0
K03604	3970.0
K03605	5.0
K03606	0.0
K03607	2.0
K03608	9850.0
K03609	12983.0
K06078	2.0
K06079	2.0
K09710	33748.0
K09711	0.0
K09712	0.0
K06073	2.0
K06074	2.0
K06075	2.0
K06076	2.0
K06077	2.0
K06382	4545.0
K06383	3313.0
K06380	0.0
K06381	10262.0
K06386	0.0
K06387	5293.0
K06384	1270.0
K06385	7777.0
K06388	0.0
K06389	0.0
K12466	0.0
K12468	0.0
K07657	2.0
K07656	0.0
K07655	0.0
K07654	0.0
K07653	0.0
K07652	1082.0
K07651	6.0
K07650	29.0
K07659	2.0
K07658	33717.0
K11041	195.0
K11040	0.0
K11043	0.0
K11042	0.0
K11045	0.0
K11044	0.0
K11047	0.0
K11046	0.0
K11049	0.0
K11048	0.0
K07387	24497.0
K07386	24871.0
K06926	12588.0
K06927	2.0
K06924	0.0
K06925	33790.0
K06922	0.0
K06923	9060.0
K06920	24.0
K06921	25646.0
K06928	777.0
K06929	270.0
K07033	11900.0
K07032	99.0
K07031	5650.0
K07030	8396.0
K07037	24770.0
K07035	7518.0
K07034	8.0
K07039	0.0
K07038	233.0
K10829	0.0
K00384	47373.0
K00385	1248.0
K00386	0.0
K00387	0.0
K00380	2.0
K00381	2.0
K00382	32531.0
K00383	5.0
K00389	0.0
K01387	0.0
K01385	0.0
K01389	0.0
K09158	2.0
K09159	2.0
K09156	0.0
K09157	9227.0
K09154	0.0
K09155	506.0
K09152	0.0
K09153	5371.0
K09150	0.0
K09151	5.0
K05970	28635.0
K05714	0.0
K05715	0.0
K05710	0.0
K05711	0.0
K05712	0.0
K05713	0.0
K00560	32441.0
K00561	0.0
K00563	1095.0
K00564	293.0
K00566	58568.0
K00567	33048.0
K00568	4.0
K00569	0.0
K05575	0.0
K01169	0.0
K01167	0.0
K01166	0.0
K05577	0.0
K01163	3097.0
K01161	0.0
K01160	3.0
K05578	0.0
K05579	0.0
K08092	1618.0
K08093	73.0
K08094	1658.0
K08095	0.0
K08096	0.0
K08097	5.0
K02254	0.0
K02255	0.0
K01743	0.0
K02251	6.0
K02061	0.0
K01741	0.0
K02060	0.0
K00114	0.0
K02122	9833.0
K02123	34061.0
K02120	34346.0
K02121	33170.0
K02124	34351.0
K03837	2.0
K03836	0.0
K03835	2.0
K03834	2.0
K03833	853.0
K03832	24501.0
K03831	2.0
K03830	4719.0
K00443	0.0
K03839	24498.0
K02067	2.0
K10189	9018.0
K13038	56840.0
K13787	764.0
K13788	2.0
K13789	92809.0
K10188	10268.0
K12255	0.0
K12254	0.0
K12257	30983.0
K12256	0.0
K12251	1606.0
K12250	0.0
K12253	0.0
K12252	0.0
K13252	136.0
K13256	4.0
K13255	0.0
K12079	0.0
K12078	0.0
K12071	0.0
K12070	0.0
K12073	0.0
K12072	0.0
K09912	2.0
K06236	0.0
K06237	0.0
K05519	0.0
K09914	2.0
K11788	0.0
K11782	0.0
K11780	0.0
K11781	0.0
K11787	0.0
K11784	0.0
K11530	0.0
K12787	0.0
K12786	0.0
K12785	0.0
K12784	0.0
K06718	11.0
K09969	0.0
K09968	1.0
K09967	3896.0
K09966	0.0
K09965	0.0
K09964	0.0
K09963	1504.0
K09962	0.0
K09961	2.0
K09960	0.0
K11527	0.0
K11524	0.0
K11525	0.0
K11250	2.0
K11253	0.0
K11258	2.0
K11528	0.0
K00713	0.0
K00712	8.0
K10780	0.0
K10783	3.0
K10125	1.0
K10124	2.0
K10126	0.0
K10121	7.0
K10123	0.0
K10122	7.0
K04652	4168.0
K04653	4164.0
K04651	8218.0
K04656	4168.0
K04654	4168.0
K04655	4899.0
K00973	32315.0
K00972	706.0
K00971	28801.0
K00970	24498.0
K00975	23836.0
K00974	27113.0
K00979	24858.0
K00978	1401.0
K14954	0.0
K14955	0.0
K14956	0.0
K06178	27234.0
K01596	518.0
K01597	6.0
K01594	0.0
K01595	2.0
K01592	0.0
K01593	0.0
K01590	2.0
K01591	33657.0
K01598	0.0
K01599	53695.0
K02711	0.0
K02710	0.0
K02713	0.0
K02712	0.0
K02714	0.0
K02717	0.0
K02716	0.0
K02719	0.0
K02718	0.0
K03449	3813.0
K03446	24497.0
K03444	0.0
K03445	0.0
K03442	33348.0
K01620	32086.0
K01621	692.0
K01622	0.0
K01623	4819.0
K01624	47919.0
K01625	45498.0
K01626	6920.0
K01627	24508.0
K01628	9948.0
K01629	3871.0
K05299	5.0
K02829	0.0
K02828	0.0
K02827	0.0
K02826	0.0
K02825	717.0
K02824	8763.0
K02823	33652.0
K02822	5509.0
K03198	0.0
K03199	0.0
K03668	2.0
K03669	0.0
K03190	3816.0
K03191	4.0
K03660	13557.0
K03194	0.0
K03195	0.0
K03664	33790.0
K03197	0.0
K09772	9250.0
K06013	0.0
K09770	276.0
K09771	2.0
K09776	1.0
K09777	7512.0
K09774	2.0
K09775	7053.0
K09778	208.0
K09779	8491.0
K06269	0.0
K06323	0.0
K11624	0.0
K02991	0.0
K02990	33583.0
K02624	0.0
K02240	37.0
K08282	0.0
K12440	0.0
K12441	0.0
K12442	0.0
K12443	0.0
K12444	0.0
K12445	0.0
K12449	0.0
K02247	0.0
K07637	2.0
K07636	33827.0
K07639	0.0
K07638	2.0
K11069	7253.0
K11068	8330.0
K11063	0.0
K11062	0.0
K11061	0.0
K11060	0.0
K11066	2.0
K11065	24499.0
K06900	0.0
K06901	10902.0
K06902	1152.0
K06903	747.0
K06904	215.0
K06905	913.0
K06906	299.0
K06907	1751.0
K06908	915.0
K06909	5.0
K10821	0.0
K05905	0.0
K05904	0.0
K05906	0.0
K05900	0.0
K05903	5.0
K01406	0.0
K05909	0.0
K05908	0.0
K00368	0.0
K00369	0.0
K00366	501.0
K00367	0.0
K00364	6.0
K00365	0.0
K00362	1.0
K00363	0.0
K00360	0.0
```
