## Extended Data File 1 for "Diet induces reproducible alterations in the mouse and human gut microbiome": SRS3574725_SRR7556294.picrust_nol

```
# Constructed from biom file
#OTU ID	SRR7556294
K01365	0.0
K01364	0.0
K01361	0.0
K01360	0.0
K01362	13132.0
K02249	0.0
K05841	0.0
K05844	0.0
K05845	35.0
K05846	1154.0
K05847	908.0
K00508	0.0
K00500	0.0
K00507	2.0
K00504	0.0
K00505	0.0
K12521	0.0
K01101	573.0
K01103	0.0
K12520	0.0
K01104	16553.0
K05592	12840.0
K05593	1090.0
K05590	1.0
K05591	1.0
K05596	1.0
K05597	0.0
K05594	0.0
K05595	7.0
K05599	0.0
K11964	0.0
K11962	0.0
K14540	1704.0
K12529	0.0
K12528	0.0
K06353	0.0
K02456	20.0
K02457	1.0
K02454	4.0
K02455	2.0
K02452	1.0
K02453	5.0
K02450	0.0
K02103	781.0
K08138	3.0
K02108	13633.0
K02109	14158.0
K02458	1.0
K02459	1.0
K08137	1.0
K03851	0.0
K03850	0.0
K03852	0.0
K03855	1.0
K03856	1779.0
K13018	0.0
K13019	0.0
K13010	0.0
K13011	0.0
K13012	182.0
K13013	0.0
K13014	1.0
K13015	28.0
K13016	0.0
K13017	0.0
K08566	0.0
K08567	2.0
K13274	0.0
K13275	0.0
K13276	0.0
K13277	0.0
K03275	0.0
K03274	2.0
K03277	0.0
K03276	0.0
K03271	1228.0
K03270	12727.0
K03273	49.0
K03272	530.0
K03279	0.0
K03278	0.0
K11022	0.0
K12277	0.0
K12276	0.0
K12270	0.0
K11058	0.0
K12279	0.0
K12278	0.0
K07557	0.0
K07550	0.0
K07552	12162.0
K06319	0.0
K09909	0.0
K09908	1.0
K12051	0.0
K12050	0.0
K12057	0.0
K12056	0.0
K06221	1.0
K09900	1.0
K09903	13877.0
K09902	1.0
K09904	1.0
K09907	1.0
K09906	1.0
K11501	0.0
K03234	0.0
K00773	13830.0
K00772	2.0
K00777	0.0
K00776	0.0
K06313	157.0
K06315	0.0
K05574	0.0
K10201	0.0
K07176	0.0
K07177	8.0
K07174	0.0
K07175	77.0
K07172	0.0
K07173	516.0
K07170	12168.0
K07171	3606.0
K07178	0.0
K07179	0.0
K00195	0.0
K00194	3.0
K00197	31.0
K00196	0.0
K00191	0.0
K00190	1.0
K00193	0.0
K00192	0.0
K00198	303.0
K06405	1514.0
K10109	363.0
K10108	1030.0
K10107	0.0
K01828	0.0
K01829	0.0
K01826	1.0
K01825	4.0
K01822	0.0
K01823	9.0
K01820	2.0
K01821	10.0
K00999	0.0
K00998	12637.0
K00995	3328.0
K00997	436.0
K00996	2.0
K00991	13946.0
K00990	2.0
K00992	0.0
K11028	0.0
K02622	12219.0
K02625	0.0
K03564	13131.0
K13489	2.0
K13488	2.0
K13483	0.0
K13482	0.0
K13481	0.0
K13480	0.0
K13487	2.0
K13486	2.0
K14680	0.0
K14681	0.0
K14682	2.0
K08358	9.0
K08357	9.0
K08356	0.0
K08355	0.0
K03469	13836.0
K03462	0.0
K03464	0.0
K03465	215.0
K03466	13965.0
K01648	0.0
K01649	14597.0
K01643	475.0
K01640	226.0
K01641	8.0
K01646	50.0
K01647	14001.0
K01644	476.0
K02597	0.0
K02626	1.0
K02595	0.0
K02594	183.0
K02593	0.0
K02592	157.0
K02591	383.0
K02590	737.0
K02598	88.0
K02849	2.0
K14061	2.0
K14062	1.0
K14063	0.0
K14064	0.0
K14065	0.0
K14067	0.0
K02841	2.0
K02840	7.0
K02843	1.0
K02844	2.0
K02847	1.0
K02846	0.0
K02102	0.0
K09758	2.0
K06039	1.0
K06034	0.0
K06036	0.0
K06037	0.0
K06032	0.0
K01581	91.0
K02702	0.0
K02659	0.0
K13490	2.0
K13491	2.0
K03644	12165.0
K03645	1.0
K03646	1.0
K03647	15.0
K03640	3.0
K03641	1.0
K03642	5.0
K03643	1.0
K03648	13298.0
K03649	28.0
K06694	0.0
K11814	0.0
K12428	0.0
K12429	0.0
K12422	0.0
K12423	0.0
K12420	0.0
K12421	0.0
K12426	0.0
K12427	0.0
K12424	0.0
K12425	0.0
K07349	1.0
K07348	1.0
K05380	0.0
K07345	5.0
K07344	0.0
K07347	5.0
K07346	3.0
K07341	540.0
K07340	1.0
K07343	634.0
K07342	0.0
K06968	2.0
K06969	26774.0
K06962	28.0
K06963	0.0
K06960	1666.0
K06961	0.0
K06966	12212.0
K06967	1704.0
K06964	0.0
K06965	0.0
K08995	2.0
K08994	1.0
K08997	0.0
K08996	7.0
K08990	1.0
K08993	1.0
K08992	1.0
K08999	12.0
K08998	13265.0
K08344	1.0
K08345	0.0
K08346	0.0
K14940	0.0
K02724	0.0
K08349	0.0
K11815	0.0
K05929	0.0
K05928	2.0
K05927	0.0
K05924	0.0
K05922	0.0
K05921	1.0
K00349	12163.0
K00698	0.0
K00340	12163.0
K00341	12163.0
K00690	631.0
K00343	12163.0
K00344	1.0
K00697	3.0
K00346	12163.0
K00347	12163.0
K09116	531.0
K09117	13082.0
K05337	348.0
K09118	3.0
K09119	0.0
K02106	54.0
K05823	5.0
K05820	1.0
K05826	0.0
K05827	0.0
K02100	0.0
K02101	0.0
K00524	0.0
K00525	13422.0
K00526	711.0
K00527	15011.0
K00520	2.0
K00522	0.0
K00523	0.0
K02451	0.0
K00528	13823.0
K00529	0.0
K00025	2.0
K14215	0.0
K14213	0.0
K03453	12180.0
K00796	12993.0
K05339	6.0
K00027	1861.0
K00794	12794.0
K00793	12793.0
K01347	0.0
K01346	0.0
K01344	0.0
K01343	0.0
K00791	13835.0
K01340	0.0
K00790	15079.0
K02694	0.0
K02696	0.0
K02697	0.0
K02690	0.0
K02691	8.0
K02692	0.0
K02693	0.0
K02698	0.0
K02699	0.0
K00836	0.0
K00837	12178.0
K00835	2.0
K00832	17.0
K00833	12165.0
K00830	0.0
K00831	13822.0
K00839	2.0
K04335	0.0
K04334	0.0
K01120	2.0
K01126	13338.0
K04333	0.0
K01129	1547.0
K01128	0.0
K04339	0.0
K04338	0.0
K02470	15419.0
K02471	2.0
K02472	4.0
K02473	0.0
K02474	12688.0
K02475	0.0
K02476	0.0
K02477	12738.0
K02478	1.0
K02479	3.0
K09019	0.0
K01267	887.0
K13074	0.0
K13075	0.0
K11441	0.0
K14055	1.0
K13299	0.0
K13292	1726.0
K14057	0.0
K14056	0.0
K02856	3.0
K02585	173.0
K12211	0.0
K12210	0.0
K12213	0.0
K12212	0.0
K12215	0.0
K02854	0.0
K12217	0.0
K12216	0.0
K12219	0.0
K12218	0.0
K02855	0.0
K08692	0.0
K08693	0.0
K08690	0.0
K08691	0.0
K08696	0.0
K08697	0.0
K11748	2.0
K11749	13697.0
K11746	0.0
K11747	1.0
K11744	2.0
K11745	2.0
K11742	1.0
K11743	555.0
K11740	0.0
K11741	5.0
K13920	72.0
K13921	5.0
K13922	785.0
K13923	5.0
K13924	2.0
K13925	0.0
K13926	2.0
K13927	242.0
K13928	0.0
K13929	0.0
K09923	1.0
K09922	12162.0
K06201	12794.0
K06200	964.0
K06207	13171.0
K06206	490.0
K06205	1.0
K09924	2.0
K09929	0.0
K06208	129.0
K00759	1725.0
K00758	1.0
K00752	0.0
K00757	13725.0
K00756	605.0
K00754	14392.0
K06001	12987.0
K05557	0.0
K09766	182.0
K05554	0.0
K07475	0.0
K07150	1083.0
K07151	0.0
K07152	0.0
K07153	1.0
K07154	12370.0
K07155	0.0
K07156	1.0
K07157	0.0
K07406	1803.0
K07407	27650.0
K07404	1405.0
K07405	12162.0
K07402	1047.0
K07403	4.0
K07400	1.0
K07401	0.0
K01808	14180.0
K01809	13012.0
K01800	0.0
K01801	0.0
K01802	12173.0
K01803	13942.0
K01804	1018.0
K01805	192.0
K01807	565.0
K09718	0.0
K14668	0.0
K14669	0.0
K14666	0.0
K14667	0.0
K01664	1.0
K01665	12165.0
K01666	920.0
K01667	12322.0
K01660	0.0
K01661	19.0
K01662	13378.0
K01663	0.0
K01668	0.0
K01669	3.0
K02863	13877.0
K02862	0.0
K02860	13874.0
K02867	13877.0
K02866	0.0
K02864	13822.0
K02869	0.0
K05362	0.0
K05365	2.0
K03402	1536.0
K03403	0.0
K03400	0.0
K03406	10568.0
K03407	1445.0
K03404	0.0
K03405	0.0
K03408	2592.0
K03409	161.0
K02315	2083.0
K02314	13924.0
K02317	0.0
K02316	13876.0
K02313	13877.0
K02312	0.0
K02319	0.0
K12405	0.0
K12152	1.0
K12151	0.0
K07091	1.0
K07090	15036.0
K07093	2.0
K07092	0.0
K07095	14505.0
K07094	3.0
K07097	0.0
K07096	0.0
K07099	765.0
K07098	14558.0
K11175	13829.0
K11174	0.0
K11177	0.0
K11176	0.0
K11173	0.0
K11179	2.0
K11178	0.0
K00322	1.0
K00320	0.0
K00321	0.0
K00326	0.0
K00324	2.0
K00325	1.0
K00329	0.0
K05945	0.0
K05944	0.0
K05947	0.0
K05946	555.0
K06944	0.0
K06945	0.0
K06946	1.0
K06415	157.0
K06940	966.0
K06941	14005.0
K06942	13877.0
K06943	0.0
K10806	1.0
K10807	0.0
K10804	5.0
K10805	1.0
K06948	54.0
K06949	14267.0
K06418	2.0
K09138	28.0
K09139	0.0
K09134	558.0
K09135	0.0
K09136	1.0
K09137	31.0
K09130	0.0
K09131	10.0
K09132	526.0
K09133	0.0
K05808	13813.0
K05809	1.0
K05804	528.0
K05805	1.0
K05806	0.0
K05807	12163.0
K05800	1.0
K05801	3.0
K05802	1.0
K05803	1.0
K01044	1.0
K01045	0.0
K01046	34.0
K02068	31.0
K04561	0.0
K01042	133.0
K05568	1933.0
K05567	698.0
K14273	0.0
K14275	0.0
K14274	16.0
K02062	1.0
K05245	0.0
K05564	0.0
K01048	89.0
K02066	12165.0
K01322	12164.0
K01325	0.0
K02065	12165.0
K01326	0.0
K05560	0.0
K02243	10.0
K08930	0.0
K02679	1.0
K02676	0.0
K02674	0.0
K02675	0.0
K02672	0.0
K02241	265.0
K02670	0.0
K02671	0.0
K00810	0.0
K00811	12163.0
K00812	251.0
K00813	1.0
K00814	0.0
K00817	13853.0
K00818	12172.0
K00819	3.0
K02530	2.0
K02245	10.0
K02244	8.0
K01499	0.0
K01498	0.0
K01493	13876.0
K01492	55.0
K01491	28074.0
K01497	1.0
K01496	56.0
K01495	13138.0
K01494	570.0
K02418	1432.0
K02419	1778.0
K14492	0.0
K02412	1724.0
K02413	1641.0
K02410	1778.0
K02411	902.0
K02416	1778.0
K02417	1269.0
K02414	55.0
K02415	3.0
K00120	0.0
K00121	14.0
K00430	0.0
K13058	2.0
K13059	0.0
K13727	0.0
K13057	0.0
K13722	0.0
K13051	1.0
K13052	867.0
K00435	0.0
K12054	0.0
K03239	0.0
K03238	0.0
K03231	0.0
K03230	2.0
K03232	0.0
K12059	0.0
K03237	0.0
K03236	0.0
K12058	0.0
K12239	0.0
K12238	0.0
K12235	0.0
K12234	225.0
K13942	0.0
K13940	1011.0
K13941	0.0
K12097	0.0
K12096	0.0
K12095	0.0
K12094	0.0
K12093	0.0
K12092	0.0
K12091	0.0
K12090	0.0
K12099	0.0
K12098	0.0
K06356	0.0
K05992	0.0
K03540	0.0
K06331	764.0
K06330	1.0
K07138	1897.0
K07139	12990.0
K11811	0.0
K07132	302.0
K07133	29197.0
K07130	1395.0
K07131	0.0
K07137	15278.0
K07134	0.0
K07135	0.0
K01860	0.0
K01866	13877.0
K01867	13877.0
K01865	0.0
K01868	14438.0
K01869	13877.0
K06140	2.0
K04766	0.0
K04767	2.0
K04764	1.0
K04762	12165.0
K04763	25984.0
K04760	1.0
K04761	52.0
K04768	0.0
K04769	1587.0
K08313	8.0
K08312	1.0
K08311	2.0
K08310	1.0
K08317	1.0
K08316	1073.0
K08315	0.0
K08314	67.0
K05149	0.0
K08319	0.0
K08318	0.0
K06339	0.0
K14648	0.0
K14392	2.0
K14393	3.0
K14645	0.0
K14647	0.0
K01689	14347.0
K01686	13896.0
K01687	15145.0
K01684	626.0
K01685	1193.0
K01682	1.0
K01681	13719.0
K05308	0.0
K02889	0.0
K02888	13876.0
K02885	0.0
K02884	13877.0
K02887	13877.0
K02886	13877.0
K02881	13877.0
K02883	0.0
K13743	0.0
K02086	9.0
K02081	79.0
K02080	0.0
K02083	43.0
K02082	4.0
K13831	0.0
K03428	0.0
K03429	817.0
K03424	26550.0
K03935	0.0
K03932	0.0
K03933	1.0
K03930	677.0
K03931	1.0
K02339	1.0
K02338	13877.0
K02337	13741.0
K02336	1.0
K02335	14402.0
K02334	1228.0
K02330	0.0
K03688	914.0
K03689	0.0
K03680	16.0
K03683	1.0
K03684	10.0
K03685	13876.0
K03686	15949.0
K03687	13673.0
K07301	1210.0
K07300	0.0
K07303	0.0
K07302	0.0
K07305	10.0
K07304	12.0
K07307	110.0
K07306	34.0
K07309	8.0
K07308	34.0
K02617	0.0
K02610	0.0
K02963	13876.0
K02612	0.0
K02961	13687.0
K09686	40694.0
K09687	13583.0
K09684	44.0
K09685	139.0
K09682	0.0
K09683	0.0
K09680	0.0
K09681	0.0
K09688	0.0
K09689	0.0
K05962	0.0
K05961	0.0
K05967	1.0
K05966	18.0
K11159	0.0
K05964	2.0
K05968	0.0
K11152	0.0
K00309	0.0
K00658	5.0
K00304	0.0
K00305	0.0
K00654	0.0
K00655	14782.0
K00652	12165.0
K00301	0.0
K00302	529.0
K00303	1.0
K10828	0.0
K06431	0.0
K06432	0.0
K06433	0.0
K06434	1.0
K06436	155.0
K06437	0.0
K10820	16.0
K06439	0.0
K10822	0.0
K10823	0.0
K10826	0.0
K09167	93.0
K06322	0.0
K14117	0.0
K14259	0.0
K14257	0.0
K01308	227.0
K01303	1.0
K01301	0.0
K01305	26.0
K01304	6.0
K02658	0.0
K00672	0.0
K02650	220.0
K02651	0.0
K02652	1072.0
K02653	1484.0
K02654	3800.0
K05687	0.0
K02656	0.0
K05685	1.0
K00878	1537.0
K00879	185.0
K00872	205.0
K00873	13871.0
K00870	0.0
K00876	26116.0
K00877	0.0
K00874	14327.0
K00875	0.0
K04487	3187.0
K04486	1934.0
K04485	13821.0
K04484	0.0
K04483	0.0
K04482	0.0
K04480	0.0
K04488	2255.0
K12049	0.0
K13693	0.0
K13706	0.0
K13694	1.0
K13695	1.0
K05977	0.0
K09516	0.0
K02434	2648.0
K02435	2436.0
K02436	38.0
K02437	12929.0
K05350	891.0
K02431	913.0
K08100	0.0
K02433	2766.0
K02438	1434.0
K02439	1.0
K03745	1.0
K03744	24469.0
K03747	0.0
K03210	13822.0
K03217	13749.0
K03216	1706.0
K03215	1.0
K03742	13549.0
K03219	2.0
K03218	13878.0
K03749	1.0
K03748	1.0
K02383	0.0
K06327	0.0
K06320	699.0
K07238	14103.0
K09479	0.0
K09478	0.0
K09475	0.0
K09474	0.0
K09477	0.0
K09476	1.0
K09471	0.0
K09470	0.0
K09473	0.0
K09472	0.0
K07543	0.0
K06898	1238.0
K13967	0.0
K13963	784.0
K07545	0.0
K00737	526.0
K05345	0.0
K11706	0.0
K11707	0.0
K11704	0.0
K11705	0.0
K11708	0.0
K11709	0.0
K05588	0.0
K07114	25109.0
K07443	913.0
K07116	0.0
K07117	2.0
K07110	0.0
K07447	13877.0
K07112	195.0
K07113	1.0
K07448	608.0
K07118	57.0
K07119	0.0
K10619	0.0
K10618	0.0
K10617	0.0
K10616	0.0
K01848	0.0
K01849	0.0
K01844	108.0
K01845	948.0
K01846	2.0
K01847	24326.0
K01840	26546.0
K01841	38.0
K01842	0.0
K01843	193.0
K06219	1.0
K10832	0.0
K05348	0.0
K14203	0.0
K08483	1615.0
K08482	2.0
K08481	0.0
K08480	0.0
K08485	1.0
K08484	1.0
K00464	0.0
K00467	0.0
K00466	0.0
K00461	0.0
K00460	0.0
K00463	0.0
K00462	0.0
K04509	0.0
K00469	0.0
K00468	0.0
K08645	0.0
K04744	1.0
K01518	0.0
K01519	0.0
K04748	0.0
K04749	156.0
K01514	0.0
K01515	2868.0
K01512	1015.0
K01510	0.0
K14623	141.0
K14626	0.0
K14627	0.0
K14628	0.0
K14629	0.0
K03918	0.0
K03919	1.0
K12372	1.0
K12373	61340.0
K12370	1.0
K12371	1.0
K02359	0.0
K02358	13879.0
K02351	0.0
K02352	0.0
K02355	27612.0
K02357	13877.0
K02356	13881.0
K13574	0.0
K13573	0.0
K13572	0.0
K13571	0.0
K13570	0.0
K12112	0.0
K12113	0.0
K12110	0.0
K12111	32.0
K07329	0.0
K07328	0.0
K07323	1.0
K07322	24325.0
K07321	95.0
K07320	1.0
K07327	0.0
K07326	0.0
K07325	0.0
K07324	0.0
K08163	1.0
K06180	39972.0
K06181	2.0
K06182	884.0
K06183	1522.0
K06186	1.0
K06187	13877.0
K06188	65.0
K06189	1.0
K08359	1.0
K07589	0.0
K07588	12162.0
K07587	0.0
K07586	530.0
K07585	0.0
K07584	1723.0
K07583	0.0
K07582	0.0
K07581	0.0
K07580	0.0
K11139	0.0
K05989	15208.0
K05988	0.0
K05985	531.0
K05987	0.0
K05986	2.0
K10843	0.0
K08354	1.0
K10844	0.0
K10848	0.0
K00673	2.0
K00674	12169.0
K00675	10.0
K00676	1527.0
K00677	12167.0
K06988	0.0
K06989	64.0
K08351	0.0
K06980	2.0
K06981	0.0
K06982	0.0
K08350	1.0
K06984	0.0
K06985	0.0
K06986	0.0
K06987	999.0
K02445	560.0
K02444	560.0
K00582	0.0
K00583	0.0
K00580	0.0
K02110	13608.0
K00586	0.0
K00587	0.0
K00584	1.0
K08921	0.0
K02441	2.0
K00588	1.0
K08922	0.0
K02440	70.0
K00018	14010.0
K08923	0.0
K02443	855.0
K00019	0.0
K02442	0.0
K08925	0.0
K08926	0.0
K08927	0.0
K03149	270.0
K06604	0.0
K00015	0.0
K01989	1588.0
K00854	3308.0
K00855	1.0
K00856	0.0
K00857	373.0
K00850	28780.0
K00851	14.0
K00852	2080.0
K00853	60.0
K00858	13831.0
K00859	13661.0
K01181	647.0
K01180	0.0
K01183	654.0
K01182	1522.0
K01185	12200.0
K01184	0.0
K01187	38262.0
K01188	13474.0
K02596	28.0
K13766	0.0
K13767	43.0
K13003	0.0
K13002	0.0
K13000	0.0
K02984	0.0
K02986	13877.0
K02987	0.0
K02636	0.0
K02982	13351.0
K02983	0.0
K02638	0.0
K02639	0.0
K02988	13741.0
K08298	16.0
K08299	0.0
K03583	1.0
K03582	1.0
K03581	1741.0
K03580	2.0
K03587	12171.0
K03586	1.0
K03585	24329.0
K03584	13875.0
K03589	13313.0
K03588	14803.0
K01725	0.0
K01724	2.0
K01727	2.0
K01726	1021.0
K01721	0.0
K01720	1.0
K01722	0.0
K13008	0.0
K01729	0.0
K01728	1.0
K09530	0.0
K09539	0.0
K02188	1156.0
K02189	1169.0
K02182	0.0
K02183	0.0
K03769	214.0
K03768	14887.0
K03767	1.0
K03765	0.0
K03764	1.0
K03763	3163.0
K03762	9.0
K03761	0.0
K03760	0.0
K09457	12.0
K09456	0.0
K09459	38.0
K09458	13940.0
K00602	39525.0
K13988	0.0
K13985	0.0
K09981	1.0
K09980	0.0
K09983	0.0
K09982	0.0
K09985	0.0
K09984	0.0
K09987	0.0
K09986	0.0
K09989	889.0
K09988	735.0
K12583	0.0
K12582	1.0
K12589	0.0
K11720	1.0
K09759	841.0
K10985	0.0
K10984	2.0
K07468	0.0
K07469	0.0
K07464	1228.0
K07465	0.0
K07466	0.0
K07467	717.0
K07460	13259.0
K07461	566.0
K07462	13832.0
K07463	0.0
K10679	4.0
K10678	0.0
K10671	0.0
K10670	446.0
K10673	0.0
K10672	61.0
K10674	0.0
K10677	0.0
K10676	0.0
K08726	0.0
K08724	5.0
K08722	488.0
K08723	0.0
K08720	0.0
K08721	0.0
K08728	7.0
K10187	0.0
K00119	0.0
K00118	2.0
K00449	0.0
K00448	0.0
K00115	0.0
K00446	0.0
K00117	3.0
K00116	3.0
K00111	13496.0
K00442	0.0
K00113	1.0
K00112	1.0
K01539	0.0
K01531	1226.0
K04720	1379.0
K01533	13863.0
K01534	16183.0
K01535	0.0
K01537	14308.0
K14358	0.0
K14605	0.0
K14606	0.0
K00413	0.0
K10120	2.0
K05600	0.0
K05777	0.0
K03972	0.0
K03973	78.0
K03970	1.0
K03971	0.0
K03976	13829.0
K03977	13877.0
K03974	1.0
K03975	12368.0
K03978	13875.0
K03979	13877.0
K13378	12161.0
K02372	1858.0
K02371	13596.0
K02377	12726.0
K02379	12.0
K03396	0.0
K03397	0.0
K03394	1205.0
K03395	0.0
K03392	0.0
K03393	0.0
K03390	12203.0
K03391	0.0
K03399	7.0
K03027	0.0
K12136	0.0
K12137	1.0
K06610	2.0
K12138	0.0
K12139	0.0
K11444	0.0
K11440	0.0
K11443	0.0
K11442	0.0
K00612	2.0
K00613	8.0
K00610	13105.0
K00611	1628.0
K00616	711.0
K00617	0.0
K00614	0.0
K00615	17873.0
K00619	1.0
K10863	0.0
K07874	0.0
K06234	0.0
K10240	0.0
K10241	0.0
K10242	0.0
K10243	0.0
K04110	0.0
K04113	0.0
K04112	0.0
K04115	0.0
K04114	0.0
K04117	0.0
K04116	0.0
K04118	0.0
K05517	1.0
K07705	49.0
K07704	57.0
K07707	555.0
K07706	682.0
K07701	0.0
K07700	1.0
K07703	0.0
K07702	1.0
K07709	0.0
K07708	1.0
K01955	15231.0
K13042	0.0
K09934	0.0
K09935	771.0
K06216	3.0
K09937	0.0
K13745	0.0
K13746	0.0
K13747	13001.0
K13740	0.0
K13741	0.0
K13742	0.0
K06211	527.0
K06212	9.0
K09933	0.0
K02618	0.0
K02619	12162.0
K02968	13740.0
K02966	0.0
K02967	13877.0
K02616	1.0
K02965	13876.0
K02962	0.0
K02611	0.0
K02613	0.0
K03569	15247.0
K03568	3.0
K03565	13828.0
K06218	0.0
K03567	1.0
K03566	1.0
K03561	24335.0
K03560	1.0
K03563	1801.0
K03562	1.0
K06430	0.0
K01709	202.0
K01708	0.0
K01707	0.0
K01706	48.0
K01705	0.0
K01704	28291.0
K01703	28515.0
K01702	0.0
K14165	0.0
K14164	0.0
K14166	0.0
K14161	2.0
K14160	0.0
K14162	2.0
K05396	35.0
K03709	181.0
K03708	203.0
K08160	0.0
K03701	26611.0
K03700	955.0
K03703	13148.0
K03702	13877.0
K03705	1712.0
K03704	2289.0
K03707	193.0
K03706	888.0
K06289	0.0
K06288	0.0
K06283	1332.0
K06282	10.0
K06281	10.0
K06287	13797.0
K06286	8.0
K06285	129.0
K06284	886.0
K08161	11.0
K07540	0.0
K06438	841.0
K06869	0.0
K06868	0.0
K06867	2.0
K06866	1.0
K06865	0.0
K06864	1224.0
K06863	0.0
K06862	0.0
K06861	12181.0
K06860	0.0
K12659	0.0
K12658	2.0
K07547	0.0
K07546	0.0
K15023	0.0
K15022	0.0
K15020	0.0
K15024	1205.0
K08700	0.0
K08162	526.0
K07544	0.0
K00137	0.0
K00135	14.0
K00134	13908.0
K00133	13832.0
K00132	1.0
K00131	28.0
K00130	555.0
K00139	0.0
K00138	0.0
K00429	0.0
K00428	12161.0
K00421	0.0
K00423	0.0
K00425	12181.0
K00427	0.0
K00426	12181.0
K14292	0.0
K14379	0.0
K14370	0.0
K14371	0.0
K14372	0.0
K14373	0.0
K14374	0.0
K14375	0.0
K09845	0.0
K14082	0.0
K14083	4.0
K14080	0.0
K14081	0.0
K14086	526.0
K14087	534.0
K14084	39.0
K14088	534.0
K14089	526.0
K01552	1110.0
K01551	190.0
K01556	0.0
K01557	0.0
K01554	1.0
K01555	0.0
K04708	0.0
K03955	0.0
K13689	0.0
K13688	46.0
K13683	0.0
K13685	496.0
K13684	0.0
K13687	0.0
K13686	0.0
K14159	0.0
K02399	1.0
K02398	213.0
K02395	183.0
K02394	1.0
K02397	739.0
K02396	1525.0
K02391	1.0
K02390	1772.0
K02393	1.0
K02392	2608.0
K13533	0.0
K13532	0.0
K13531	1.0
K13530	0.0
K01550	0.0
K05658	0.0
K14054	28.0
K02601	14168.0
K02970	13837.0
K05378	0.0
K12339	1.0
K14060	0.0
K11687	0.0
K11686	0.0
K11685	0.0
K11689	252.0
K11688	239.0
K08939	0.0
K03048	53.0
K03049	0.0
K13821	7.0
K13820	0.0
K03042	0.0
K03043	13740.0
K03040	13823.0
K03041	0.0
K03046	13741.0
K03047	0.0
K03044	0.0
K03045	0.0
K00348	12163.0
K09847	0.0
K00692	29.0
K00638	1409.0
K00639	12334.0
K00693	0.0
K00634	12775.0
K00635	0.0
K00630	0.0
K00631	1.0
K00632	110.0
K00633	576.0
K00691	8.0
K00696	0.0
K00694	68.0
K00695	0.0
K10854	0.0
K07811	0.0
K07810	1.0
K07813	1377.0
K07812	8.0
K07814	558.0
K07816	22.0
K00090	1.0
K00091	606.0
K00094	67.0
K00096	590.0
K00097	12456.0
K00098	0.0
K00099	13689.0
K10228	0.0
K10229	0.0
K12548	0.0
K10222	0.0
K10220	0.0
K10221	0.0
K10227	0.0
K05822	1.0
K01949	0.0
K01945	13830.0
K01947	0.0
K01946	0.0
K01941	30.0
K01940	13761.0
K06357	0.0
K07729	4607.0
K07728	0.0
K07727	2509.0
K07726	775.0
K07725	0.0
K07724	1.0
K07723	130.0
K07722	10.0
K07721	0.0
K07720	7612.0
K00899	192.0
K05824	0.0
K00891	14841.0
K00892	1.0
K00895	4.0
K00897	24.0
K08151	2.0
K08153	6.0
K08154	1.0
K02948	13877.0
K02942	0.0
K02944	0.0
K05665	0.0
K02946	13875.0
K13793	0.0
K06352	0.0
K01769	0.0
K01768	4.0
K01761	1.0
K01760	52.0
K01762	0.0
K09578	0.0
K01766	1.0
K08164	0.0
K02493	13741.0
K08166	0.0
K08167	1.0
K02496	1.0
K02497	0.0
K02494	1.0
K02495	15480.0
K02498	1.0
K02499	256.0
K08168	0.0
K08169	1.0
K14415	541.0
K14414	2.0
K06881	13920.0
K00436	0.0
K06332	0.0
K12815	0.0
K12810	0.0
K06885	57.0
K00437	0.0
K06335	0.0
K06334	2077.0
K03547	1205.0
K03546	738.0
K03545	14756.0
K03544	14688.0
K03543	12163.0
K06888	591.0
K10941	0.0
K03549	5.0
K03548	1.0
K10940	0.0
K02236	15.0
K02237	1327.0
K02234	0.0
K02232	1238.0
K02233	1892.0
K02230	4.0
K02231	2395.0
K06359	0.0
K02238	13759.0
K02239	0.0
K03723	13770.0
K03722	439.0
K03721	1.0
K03720	1.0
K03727	0.0
K03726	0.0
K03725	0.0
K03724	18.0
K06358	0.0
K12673	0.0
K12679	0.0
K12678	0.0
K06410	772.0
K11898	0.0
K11899	0.0
K11896	1.0
K11897	0.0
K11894	1.0
K11895	1.0
K11892	1.0
K11893	1.0
K11890	0.0
K11891	1.0
K08762	0.0
K08764	0.0
K08765	0.0
K10418	0.0
K11325	0.0
K11326	0.0
K11327	0.0
K11328	0.0
K11329	0.0
K00151	0.0
K00150	0.0
K00153	0.0
K00400	0.0
K00407	0.0
K00406	2.0
K00405	2.0
K00404	2.0
K00158	1.0
K01342	0.0
K09388	0.0
K09386	0.0
K09384	8.0
K04094	821.0
K04095	578.0
K04096	13697.0
K04097	1.0
K04090	0.0
K04091	3.0
K04092	0.0
K04093	0.0
K04098	0.0
K04099	0.0
K01578	0.0
K01579	12361.0
K01574	2.0
K01575	6.0
K01576	0.0
K01577	6.0
K01571	1335.0
K01572	14270.0
K01573	0.0
K02009	686.0
K02008	5731.0
K02005	24897.0
K02004	96876.0
K02007	1026.0
K02006	8128.0
K02001	1.0
K02000	2.0
K02003	42854.0
K02002	3.0
K03065	0.0
K08952	0.0
K03060	1529.0
K13809	0.0
K10948	0.0
K09607	0.0
K06125	0.0
K04337	0.0
K06120	67.0
K06121	0.0
K04336	0.0
K01127	0.0
K09703	0.0
K00004	0.0
K14699	0.0
K09702	93.0
K14698	0.0
K05311	4.0
K13829	0.0
K10943	0.0
K07291	0.0
K07290	0.0
K10206	1590.0
K10202	0.0
K10208	0.0
K10209	0.0
K01966	1.0
K01965	0.0
K01964	28.0
K01963	965.0
K01962	636.0
K01961	14646.0
K01960	12163.0
K01969	0.0
K01968	0.0
K07749	595.0
K07748	0.0
K07741	80.0
K07740	0.0
K07743	0.0
K07742	1711.0
K07745	0.0
K07744	0.0
K07746	1.0
K01299	577.0
K01295	290.0
K01297	552.0
K02922	0.0
K05603	0.0
K02921	0.0
K02926	13877.0
K05607	0.0
K02924	0.0
K05605	0.0
K02928	0.0
K02929	0.0
K00216	1.0
K00217	0.0
K00214	0.0
K00215	13969.0
K00213	0.0
K00210	0.0
K00211	0.0
K00218	0.0
K00219	9.0
K01035	0.0
K01034	281.0
K04517	13821.0
K01740	27093.0
K01031	0.0
K01746	204.0
K01745	208.0
K01744	12348.0
K01749	527.0
K01039	172.0
K04518	12292.0
K09591	0.0
K14129	0.0
K14128	0.0
K14121	0.0
K14120	0.0
K14123	0.0
K14122	0.0
K14125	0.0
K14124	0.0
K14127	0.0
K14126	0.0
K03521	13748.0
K03520	0.0
K03523	1792.0
K03522	13915.0
K03525	13907.0
K03524	13997.0
K03527	13768.0
K03526	13825.0
K03529	1714.0
K03528	1.0
K06338	0.0
K02217	12778.0
K03299	105.0
K03298	29.0
K13472	0.0
K03293	48.0
K03292	2762.0
K03291	0.0
K03290	0.0
K03297	539.0
K03296	25261.0
K03295	12171.0
K03294	758.0
K13009	0.0
K12690	0.0
K09743	0.0
K06022	0.0
K07190	0.0
K06021	0.0
K07192	308.0
K06020	0.0
K06027	0.0
K06026	0.0
K09744	0.0
K07991	0.0
K08749	0.0
K09835	0.0
K09834	0.0
K10439	3462.0
K06351	0.0
K09833	0.0
K10925	0.0
K10924	0.0
K10927	0.0
K10926	0.0
K10923	0.0
K10922	0.0
K09629	0.0
K10697	0.0
K00179	911.0
K00172	474.0
K00171	384.0
K00170	416.0
K00177	12774.0
K00176	12774.0
K00175	25088.0
K00174	25019.0
K13478	0.0
K14338	1.0
K14339	0.0
K14335	0.0
K14337	0.0
K14330	0.0
K14331	0.0
K14333	0.0
K08918	0.0
K13479	359.0
K04078	13697.0
K04079	13824.0
K04076	129.0
K04077	13833.0
K04074	391.0
K04075	13730.0
K04072	2086.0
K04073	0.0
K04070	1414.0
K04071	0.0
K14597	0.0
K13318	0.0
K08280	0.0
K13641	212.0
K13640	8.0
K13643	39.0
K13642	0.0
K02027	24490.0
K02026	43938.0
K02025	47293.0
K02024	0.0
K02023	870.0
K02022	1.0
K02021	0.0
K02020	759.0
K02029	2778.0
K02028	2903.0
K03886	0.0
K03887	0.0
K03884	0.0
K03885	12201.0
K03881	0.0
K03888	0.0
K03889	0.0
K12998	0.0
K12999	0.0
K12992	273.0
K12993	0.0
K12990	525.0
K12991	0.0
K12996	1.0
K12997	0.0
K12994	0.0
K12995	43.0
K08979	0.0
K08978	13548.0
K03088	102956.0
K03089	1.0
K03086	14666.0
K03087	1.0
K08971	0.0
K08970	2.0
K03082	2.0
K03080	0.0
K08974	13632.0
K13868	0.0
K00918	81.0
K01553	0.0
K12214	0.0
K11646	0.0
K11645	0.0
K11641	0.0
K11640	0.0
K12736	0.0
K12733	0.0
K07507	12788.0
K07506	0.0
K07505	0.0
K07504	0.0
K07503	0.0
K07502	781.0
K07501	2.0
K07500	0.0
K07509	0.0
K07508	0.0
K11422	0.0
K08698	0.0
K10773	13950.0
K10774	0.0
K14286	0.0
K10778	1.0
K14287	0.0
K00140	19.0
K05501	1.0
K01903	6.0
K01902	6.0
K01905	0.0
K01904	0.0
K01907	0.0
K01906	0.0
K01909	0.0
K01908	0.0
K14534	1126.0
K00147	13829.0
K07767	0.0
K07769	0.0
K07768	0.0
K06203	1.0
K06202	1.0
K09921	1.0
K09920	0.0
K09927	527.0
K09024	0.0
K09022	83.0
K09023	2.0
K09020	16.0
K09021	0.0
K02908	0.0
K02909	13878.0
K08218	12164.0
K08219	0.0
K02904	13875.0
K02906	13877.0
K02907	13830.0
K02902	13687.0
K00230	29.0
K00231	3.0
K00232	0.0
K08976	2.0
K00234	0.0
K00239	12510.0
K06209	1433.0
K09928	2.0
K01015	0.0
K01014	0.0
K01012	13952.0
K01011	108.0
K01010	0.0
K08920	0.0
K14103	0.0
K14102	0.0
K14101	0.0
K14100	0.0
K14105	0.0
K14104	0.0
K14109	0.0
K14108	0.0
K06401	0.0
K00893	0.0
K13402	0.0
K12858	0.0
K03503	12161.0
K03502	13490.0
K03501	13875.0
K03500	1672.0
K08924	0.0
K02278	163.0
K02279	693.0
K12977	0.0
K02276	0.0
K02277	0.0
K02274	2.0
K02275	2.0
K13450	0.0
K13451	0.0
K13452	0.0
K13454	0.0
K13455	0.0
K12509	0.0
K12508	0.0
K12507	0.0
K12506	255.0
K12500	1.0
K12503	0.0
K05926	0.0
K09728	0.0
K14587	16.0
K06597	0.0
K06596	0.0
K06595	0.0
K06599	0.0
K06598	0.0
K07978	0.0
K07979	4203.0
K07976	0.0
K14585	0.0
K10907	2651.0
K10906	1.0
K10901	0.0
K10909	0.0
K10908	0.0
K09819	2.0
K09818	1.0
K09817	13968.0
K09816	13968.0
K09815	13934.0
K06374	1589.0
K06373	1586.0
K09812	14478.0
K09811	14350.0
K09810	12690.0
K09724	0.0
K14582	0.0
K09721	0.0
K04058	2.0
K04059	0.0
K04050	0.0
K04051	0.0
K04052	0.0
K04053	0.0
K04054	0.0
K04055	0.0
K04056	2.0
K04057	0.0
K01047	0.0
K08975	0.0
K10015	0.0
K10014	0.0
K10017	0.0
K10016	0.0
K10011	1.0
K10010	431.0
K10013	0.0
K10012	561.0
K10019	0.0
K10018	0.0
K13665	0.0
K13664	0.0
K13663	0.0
K13662	0.0
K13661	0.0
K13660	0.0
K13669	0.0
K13668	0.0
K07641	2.0
K01466	59.0
K13590	0.0
K01464	854.0
K01465	13818.0
K01462	15462.0
K01463	70.0
K01460	1.0
K01461	0.0
K13599	1.0
K13598	0.0
K01468	175.0
K01469	2.0
K09251	28.0
K09252	0.0
K02041	545.0
K02040	13846.0
K02043	0.0
K02045	61.0
K02044	548.0
K02047	63.0
K02046	63.0
K02049	3480.0
K02048	63.0
K05549	0.0
K05548	0.0
K06046	0.0
K03319	27.0
K03316	20.0
K03317	9.0
K03314	2.0
K03315	13748.0
K03312	1013.0
K03313	12.0
K03310	3950.0
K03311	522.0
K12052	0.0
K02945	13661.0
K06162	0.0
K06163	0.0
K06160	0.0
K06161	0.0
K06166	0.0
K00359	244.0
K06164	0.0
K06165	0.0
K06168	13689.0
K06169	0.0
K13020	2.0
K07158	0.0
K07159	0.0
K04835	1.0
K11621	0.0
K11991	1.0
K11622	0.0
K11996	9.0
K11627	0.0
K11626	0.0
K11629	0.0
K11628	0.0
K07561	0.0
K07560	13832.0
K07563	0.0
K07562	0.0
K07565	0.0
K07564	0.0
K07567	14602.0
K07566	25832.0
K07569	0.0
K07568	25851.0
K09925	0.0
K11199	0.0
K11198	0.0
K11192	1.0
K11191	0.0
K11196	0.0
K11195	0.0
K11194	0.0
K02492	785.0
K10713	0.0
K10710	250.0
K10711	0.0
K10716	1.0
K02490	2.0
K10714	0.0
K10715	0.0
K01929	13833.0
K01928	13932.0
K01923	14151.0
K01922	30.0
K01921	14087.0
K01920	1.0
K01926	13635.0
K01925	13848.0
K01924	13831.0
K07789	2.0
K07788	1.0
K07785	0.0
K07784	1.0
K07787	5.0
K07786	0.0
K07781	0.0
K07783	1.0
K07782	0.0
K05835	0.0
K06355	0.0
K14661	0.0
K09844	0.0
K00782	10.0
K00783	13877.0
K00784	13682.0
K00785	0.0
K00786	762.0
K00039	0.0
K00036	555.0
K00037	0.0
K00034	73.0
K00035	0.0
K00032	0.0
K00033	555.0
K00030	62.0
K00031	13761.0
K01259	19.0
K01258	13258.0
K01255	643.0
K01256	10.0
K01251	13187.0
K01250	297.0
K01253	0.0
K01252	1.0
K09008	0.0
K09009	0.0
K09000	2.0
K09001	1.0
K09002	653.0
K09003	0.0
K09004	28.0
K09005	9.0
K09006	0.0
K09007	2.0
K09846	0.0
K08234	819.0
K00258	0.0
K00259	17.0
K00252	0.0
K00253	0.0
K00256	0.0
K00257	12323.0
K00254	0.0
K00255	0.0
K01079	57.0
K01078	2.0
K01071	8.0
K01070	1.0
K01073	5.0
K01077	12937.0
K01076	159.0
K14472	0.0
K14471	0.0
K14470	0.0
K14475	36.0
K09841	0.0
K02788	3.0
K02782	0.0
K02783	169.0
K02781	80.0
K02786	3.0
K02787	0.0
K02784	1.0
K01060	158.0
K01787	64.0
K01786	1157.0
K01785	26004.0
K01784	15382.0
K01783	14175.0
K01782	6.0
K01781	0.0
K01780	0.0
K01789	0.0
K01788	872.0
K02526	46.0
K02527	12165.0
K02525	5.0
K02250	0.0
K02523	12165.0
K02520	13769.0
K02521	1.0
K02258	0.0
K02259	2.0
K02528	13877.0
K02529	23280.0
K03781	12706.0
K03780	108.0
K03783	13498.0
K03782	5.0
K03785	378.0
K03784	861.0
K03787	12692.0
K03786	13477.0
K03789	1592.0
K03788	1.0
K10700	0.0
K00342	12163.0
K03124	0.0
K03120	0.0
K12527	359.0
K12526	0.0
K12525	1.0
K12524	24326.0
K12523	0.0
K12522	0.0
K09789	12162.0
K09788	32.0
K09787	1703.0
K09786	157.0
K09785	0.0
K09781	1.0
K09780	0.0
K10961	0.0
K10960	0.0
K10963	0.0
K10962	0.0
K10965	0.0
K10964	0.0
K10966	0.0
K09879	0.0
K06318	0.0
K06311	0.0
K06310	72.0
K06312	0.0
K06314	0.0
K06317	227.0
K11389	0.0
K11386	0.0
K11387	0.0
K11384	2.0
K11385	0.0
K11382	0.0
K11383	0.0
K11381	2.0
K11949	0.0
K10380	0.0
K04032	225.0
K04033	0.0
K04030	258.0
K04031	1333.0
K04036	0.0
K04037	0.0
K04034	2.0
K04035	16.0
K04038	0.0
K04039	0.0
K07046	17.0
K07047	858.0
K07044	1.0
K07045	1278.0
K07042	1714.0
K07043	13146.0
K07040	1515.0
K07041	0.0
K07048	86.0
K07049	0.0
K08664	0.0
K02584	3.0
K10039	196.0
K10038	1.0
K10037	0.0
K10036	89.0
K04788	0.0
K04789	0.0
K04784	0.0
K04785	0.0
K04786	0.0
K04787	0.0
K04780	0.0
K04781	29.0
K04782	0.0
K04783	0.0
K13601	0.0
K13603	0.0
K13602	0.0
K13605	0.0
K13604	0.0
K13607	8.0
K02404	185.0
K05783	0.0
K05782	0.0
K05781	0.0
K05780	0.0
K05787	1.0
K05786	3.0
K05785	3.0
K05784	0.0
K05789	0.0
K05788	1.0
K01442	13220.0
K01443	1498.0
K01444	18.0
K01446	0.0
K01447	12402.0
K01448	15537.0
K01449	1018.0
K14803	0.0
K02069	34.0
K05569	698.0
K08008	0.0
K02063	1.0
K05566	698.0
K05565	1.0
K05563	0.0
K05562	0.0
K05561	0.0
K02064	1.0
K03338	558.0
K03339	0.0
K03330	0.0
K03331	0.0
K03332	1.0
K03333	0.0
K03335	528.0
K03336	526.0
K03337	558.0
K12956	0.0
K12957	2.0
K12954	0.0
K12955	0.0
K12952	0.0
K12953	0.0
K12950	0.0
K12951	0.0
K14733	0.0
K00109	0.0
K06148	4255.0
K06149	1.0
K06144	1.0
K06145	1.0
K06146	0.0
K06147	48476.0
K06141	0.0
K06142	36593.0
K06143	0.0
K11945	0.0
K08948	0.0
K08949	0.0
K00071	0.0
K14664	0.0
K13810	0.0
K14665	0.0
K03058	0.0
K11609	0.0
K11608	0.0
K14660	0.0
K11603	0.0
K11602	0.0
K11601	0.0
K11600	0.0
K11607	2.0
K11606	2.0
K11605	2.0
K11604	2.0
K10558	16.0
K10559	31.0
K10550	16.0
K10551	16.0
K10552	0.0
K10553	0.0
K10554	0.0
K10555	27.0
K10556	16.0
K10557	16.0
K03051	0.0
K03050	0.0
K07549	0.0
K07548	0.0
K07239	3.0
K07235	1.0
K07234	0.0
K07237	1.0
K07236	1.0
K07231	0.0
K07230	1.0
K07233	0.0
K07232	0.0
K02467	0.0
K05306	527.0
K05305	592.0
K05304	0.0
K05303	2.0
K05301	0.0
K02565	1.0
K08644	0.0
K08646	0.0
K08641	5.0
K08643	0.0
K08642	0.0
K12146	0.0
K00010	824.0
K00011	0.0
K00012	13783.0
K00013	13824.0
K00014	13921.0
K00016	1764.0
K09065	0.0
K08252	4.0
K08253	0.0
K08256	0.0
K08255	0.0
K08258	0.0
K08259	0.0
K00274	2.0
K00275	5.0
K00276	0.0
K00270	0.0
K00271	0.0
K00272	0.0
K00273	0.0
K00278	12834.0
K00279	0.0
K12675	0.0
K01277	12162.0
K01274	0.0
K01273	1352.0
K01271	676.0
K01270	25482.0
K01278	12165.0
K00906	1.0
K00904	58.0
K00903	1.0
K00901	245.0
K13785	0.0
K00908	0.0
K11149	0.0
K01053	2.0
K01051	2.0
K01057	3.0
K01056	13877.0
K01055	0.0
K01054	0.0
K01058	1.0
K02500	13824.0
K02501	13816.0
K02502	1631.0
K02503	13876.0
K02504	1.0
K02505	1.0
K02506	0.0
K02507	1.0
K02508	0.0
K02509	10.0
K00291	0.0
K13410	0.0
K13148	0.0
K13419	0.0
K05825	0.0
K03106	13877.0
K03105	0.0
K03101	14463.0
K03100	27911.0
K12541	0.0
K12540	0.0
K12543	0.0
K12542	0.0
K12545	0.0
K12544	0.0
K12547	0.0
K12546	0.0
K12549	0.0
K06080	1.0
K11018	0.0
K11019	0.0
K11016	0.0
K11017	0.0
K11014	0.0
K11015	0.0
K11012	0.0
K11013	0.0
K11010	0.0
K11011	0.0
K06333	1301.0
K06880	0.0
K06883	2.0
K06882	0.0
K09857	2.0
K06884	1.0
K06887	2.0
K06886	2.0
K06889	26663.0
K10942	0.0
K09859	2.0
K09858	1.0
K10947	15913.0
K10946	0.0
K10945	0.0
K10944	0.0
K13284	0.0
K00483	0.0
K00481	0.0
K00480	0.0
K00486	0.0
K00485	0.0
K00484	1.0
K09901	1.0
K10929	0.0
K07684	1.0
K07685	1.0
K07686	1.0
K07687	1.0
K07681	0.0
K07688	0.0
K07689	1.0
K10928	0.0
K04018	0.0
K04019	226.0
K04014	17.0
K04015	33.0
K04016	1.0
K04017	0.0
K04013	9.0
K07060	0.0
K07061	0.0
K07062	3.0
K07063	0.0
K07064	0.0
K07065	0.0
K07066	525.0
K07067	129.0
K07068	0.0
K07069	526.0
K01121	0.0
K13629	0.0
K13628	3.0
K13623	0.0
K13622	2.0
K13620	0.0
K13626	1198.0
K08586	0.0
K08587	0.0
K01428	556.0
K01429	556.0
K01422	12162.0
K01423	1.0
K01420	1953.0
K01421	1484.0
K01426	583.0
K01427	0.0
K01424	13511.0
K01425	12473.0
K08068	0.0
K07538	0.0
K13086	0.0
K13085	0.0
K07287	1.0
K07824	0.0
K07682	0.0
K02722	0.0
K12978	0.0
K12979	0.0
K12972	1.0
K12973	1.0
K12974	1.0
K12975	0.0
K12976	0.0
K07821	0.0
K07683	5.0
K14750	0.0
K14751	0.0
K14953	0.0
K12288	1.0
K12289	1.0
K12282	0.0
K12283	0.0
K12280	0.0
K12281	0.0
K12286	0.0
K12287	0.0
K12284	0.0
K12285	0.0
K11957	0.0
K11956	0.0
K11955	0.0
K11954	0.0
K11953	0.0
K11952	0.0
K11951	0.0
K11950	0.0
K11959	0.0
K11958	0.0
K13889	1.0
K13888	1.0
K11963	0.0
K07217	41.0
K07216	1330.0
K07215	0.0
K07214	530.0
K07213	221.0
K07212	0.0
K07219	41.0
K07218	0.0
K12150	1.0
K08689	0.0
K08688	0.0
K00402	0.0
K00401	0.0
K11994	0.0
K00152	0.0
K01043	2.0
K00154	0.0
K00157	0.0
K00156	12161.0
K10533	0.0
K10530	2.0
K10531	0.0
K10536	120.0
K10537	16.0
K10535	0.0
K10538	0.0
K10539	16.0
K00073	12.0
K13934	0.0
K00076	81.0
K00077	13600.0
K00074	1704.0
K00075	13695.0
K00078	0.0
K00079	0.0
K02290	0.0
K02563	13833.0
K02292	0.0
K08966	0.0
K02294	0.0
K08278	0.0
K08279	0.0
K08274	0.0
K08275	0.0
K08276	1.0
K08277	0.0
K00298	0.0
K00299	2.0
K00296	0.0
K00297	13938.0
K00294	3.0
K00292	0.0
K00293	0.0
K00290	12861.0
K07757	2.0
K12089	0.0
K01210	0.0
K01213	0.0
K01212	567.0
K01215	3.0
K01214	0.0
K01217	0.0
K01216	0.0
K01219	0.0
K01218	704.0
K02749	0.0
K02746	86.0
K02747	71.0
K02744	150.0
K02745	86.0
K02742	1.0
K00924	4.0
K00925	14426.0
K00926	1325.0
K00927	13877.0
K00928	13885.0
K00929	12893.0
K12085	0.0
K02298	1.0
K02299	1.0
K02568	9.0
K02569	1.0
K02562	0.0
K02291	2.0
K02560	1.0
K02293	0.0
K02566	34.0
K02567	9.0
K02564	25738.0
K02297	1.0
K03169	28764.0
K03168	13739.0
K03163	0.0
K03162	0.0
K03167	0.0
K03166	0.0
K11038	0.0
K11039	0.0
K11030	0.0
K11031	0.0
K11032	0.0
K11033	0.0
K11034	0.0
K11035	0.0
K11036	0.0
K11037	0.0
K02546	0.0
K07668	399.0
K07669	0.0
K07666	2.0
K07667	2789.0
K07664	1.0
K07665	655.0
K07662	1.0
K07663	2.0
K07660	1.0
K07661	0.0
K03927	2269.0
K07008	1.0
K07009	509.0
K07002	6.0
K07003	1377.0
K07000	1.0
K07001	13029.0
K07006	5.0
K07007	14809.0
K07004	0.0
K07005	14253.0
K03921	0.0
K02956	13875.0
K09725	0.0
K09181	5.0
K08599	0.0
K08598	0.0
K08591	14198.0
K08590	12202.0
K01156	202.0
K01154	13910.0
K01407	1.0
K01400	0.0
K01153	13534.0
K01150	1.0
K01151	13824.0
K01408	0.0
K01409	14345.0
K01158	0.0
K01159	12938.0
K05523	0.0
K05522	1.0
K05521	879.0
K05520	12164.0
K05527	1.0
K05526	0.0
K05525	0.0
K05524	16.0
K05529	0.0
K14518	0.0
K14519	2.0
K05949	0.0
K01754	1656.0
K05942	0.0
K01027	0.0
K02171	0.0
K02170	1.0
K02173	39.0
K02172	0.0
K01751	397.0
K06416	425.0
K06417	0.0
K06414	0.0
K06947	0.0
K03379	0.0
K03808	3.0
K03809	30.0
K03806	1.0
K06412	1585.0
K03804	1.0
K12296	0.0
K03802	2.0
K03803	12403.0
K06413	1.0
K10808	0.0
K06411	675.0
K01028	45.0
K01029	109.0
K11931	0.0
K11930	0.0
K11933	1.0
K11932	1.0
K11935	0.0
K11934	1.0
K11937	0.0
K11936	0.0
K11939	1.0
K11938	0.0
K10800	2.0
K06419	2.0
K11929	0.0
K07271	1136.0
K07270	0.0
K07273	12232.0
K07272	0.0
K07275	1.0
K07274	1.0
K07277	12165.0
K07276	0.0
K07279	0.0
K07278	1.0
K10623	0.0
K02481	12163.0
K11520	0.0
K02480	1.0
K08170	0.0
K02485	1.0
K02484	12262.0
K02487	1.0
K08600	3169.0
K08603	0.0
K08602	552.0
K08605	0.0
K08604	0.0
K09956	2.0
K09957	0.0
K09954	2.0
K09955	14350.0
K09952	11.0
K09953	0.0
K09950	0.0
K09951	1068.0
K09958	2.0
K09959	0.0
K07495	12.0
K07494	15.0
K07497	773.0
K07496	375.0
K07491	1092.0
K07490	1.0
K07493	0.0
K07492	0.0
K07499	0.0
K07498	1.0
K11209	0.0
K11208	0.0
K11204	0.0
K11203	18.0
K11202	40.0
K11201	1.0
K11200	0.0
K00058	15208.0
K00059	16862.0
K00728	0.0
K00729	0.0
K00055	5.0
K00057	13883.0
K00050	631.0
K00051	0.0
K00720	0.0
K00721	12515.0
K14424	0.0
K06033	0.0
K14189	0.0
K14188	9.0
K06364	0.0
K14187	1.0
K01239	247.0
K01238	6.0
K01897	25723.0
K01232	53.0
K01895	511.0
K01230	0.0
K01893	13732.0
K01236	0.0
K01235	3.0
K01890	13877.0
K02768	222.0
K02769	49.0
K02760	479.0
K02761	486.0
K02763	0.0
K02764	0.0
K02765	237.0
K00948	14787.0
K00949	1668.0
K00942	13951.0
K00943	13044.0
K00940	12337.0
K00941	27233.0
K00946	24325.0
K00947	0.0
K00944	0.0
K00945	17067.0
K01097	0.0
K01096	1.0
K01095	1.0
K01093	1.0
K01092	12781.0
K01091	16882.0
K01090	2016.0
K03499	17198.0
K03498	15990.0
K03491	346.0
K03490	528.0
K03493	0.0
K03492	29.0
K03495	13869.0
K03497	29192.0
K03496	17350.0
K02817	0.0
K02814	0.0
K02815	0.0
K02810	375.0
K02548	12249.0
K02549	3.0
K02818	0.0
K02819	574.0
K03637	319.0
K03636	8.0
K03147	13316.0
K03146	0.0
K08851	0.0
K06518	13503.0
K09729	128.0
K06048	0.0
K06045	3.0
K06044	0.0
K09727	0.0
K09726	0.0
K06041	12197.0
K09720	0.0
K09723	0.0
K06042	1123.0
K09897	1.0
K09896	1.0
K09895	1.0
K09894	1.0
K09893	1.0
K09892	1.0
K09891	1.0
K09890	1.0
K09899	1.0
K09898	1.0
K03622	0.0
K07648	1.0
K07649	1.0
K07398	0.0
K07399	1.0
K11056	0.0
K11057	0.0
K11054	0.0
K11055	0.0
K07640	1.0
K07393	5.0
K07390	2.0
K07391	13822.0
K07644	2.0
K07645	3.0
K07646	14898.0
K07647	0.0
K10896	0.0
K07024	19920.0
K07025	26407.0
K07026	0.0
K07027	13029.0
K07020	0.0
K07021	7.0
K07022	0.0
K07023	1070.0
K07028	0.0
K07029	27164.0
K10094	0.0
K01390	0.0
K01392	0.0
K01399	0.0
K02673	0.0
K05893	0.0
K05897	0.0
K05896	1714.0
K05895	864.0
K05899	0.0
K05898	0.0
K00555	0.0
K00554	13297.0
K00557	1.0
K00556	12160.0
K00551	0.0
K00559	0.0
K00558	15555.0
K01170	0.0
K01173	5.0
K01174	1.0
K01175	5.0
K01176	179.0
K01178	2.0
K01179	2505.0
K14578	0.0
K14579	0.0
K08951	0.0
K08950	0.0
K08953	0.0
K03828	3.0
K03829	0.0
K03820	12162.0
K03821	0.0
K03822	0.0
K03823	13649.0
K03824	1.0
K03825	45.0
K03826	1461.0
K03827	12276.0
K12248	0.0
K12246	0.0
K12247	0.0
K12242	0.0
K12243	0.0
K12240	0.0
K12241	0.0
K11919	0.0
K11918	0.0
K11913	0.0
K11912	0.0
K11911	1.0
K11910	1.0
K11917	0.0
K11916	0.0
K11915	0.0
K11914	0.0
K12068	0.0
K12069	0.0
K12062	0.0
K12063	0.0
K12060	0.0
K12061	0.0
K12066	0.0
K12067	0.0
K12064	0.0
K12065	0.0
K07259	12167.0
K07258	4950.0
K07253	0.0
K07251	1.0
K07250	557.0
K07257	0.0
K07256	0.0
K07255	0.0
K07254	0.0
K05372	0.0
K05373	0.0
K05370	0.0
K05371	0.0
K05374	0.0
K05375	0.0
K09970	0.0
K09971	0.0
K09972	0.0
K09973	2.0
K09974	2.0
K09975	1.0
K09976	54.0
K09978	1.0
K09979	12160.0
K11261	580.0
K11260	0.0
K11263	1.0
K11264	0.0
K10793	14.0
K10796	14.0
K10797	260.0
K10794	0.0
K10795	14.0
K00700	14613.0
K00701	0.0
K10798	0.0
K00703	14000.0
K00705	13851.0
K09828	0.0
K10133	0.0
K13053	1.0
K03192	2.0
K00964	0.0
K00965	1287.0
K00966	206.0
K00960	0.0
K00961	0.0
K00962	13841.0
K00963	572.0
K00969	13891.0
K12681	0.0
K02703	0.0
K08364	0.0
K08365	0.0
K02706	0.0
K08363	0.0
K08361	0.0
K02708	0.0
K02709	0.0
K08368	7.0
K08369	2.0
K01615	420.0
K01617	0.0
K01616	0.0
K01611	505.0
K01610	13063.0
K01613	12519.0
K01612	0.0
K01619	13926.0
K01618	0.0
K02834	13877.0
K02835	13877.0
K05281	0.0
K03619	0.0
K03618	0.0
K03617	13897.0
K03616	137.0
K03615	13838.0
K03614	13800.0
K03613	13785.0
K03612	13649.0
K03611	1.0
K03610	1526.0
K09705	2.0
K09704	1054.0
K09701	2.0
K09700	0.0
K09709	0.0
K06391	511.0
K06390	1648.0
K06393	1560.0
K06392	1123.0
K06395	204.0
K06394	1102.0
K06397	1499.0
K06396	1370.0
K06399	1596.0
K06398	1650.0
K06435	0.0
K11078	0.0
K11079	0.0
K11074	0.0
K11075	0.0
K11076	0.0
K11077	0.0
K11070	1544.0
K11071	1545.0
K11072	2100.0
K11073	0.0
K06935	0.0
K06934	80.0
K06937	2.0
K06936	28.0
K06931	0.0
K06930	0.0
K06933	0.0
K06932	0.0
K06939	0.0
K06938	0.0
K13381	0.0
K05916	3.0
K05917	0.0
K05914	0.0
K05915	0.0
K05912	0.0
K05913	0.0
K05910	1.0
K05911	0.0
K05918	0.0
K05919	1422.0
K00392	0.0
K00390	147.0
K00397	0.0
K00395	0.0
K00394	71.0
K01884	0.0
K00399	0.0
K01886	13607.0
K01376	2.0
K01372	12852.0
K09149	0.0
K09148	0.0
K01225	128.0
K09145	526.0
K09144	525.0
K09147	0.0
K09146	0.0
K09141	0.0
K09140	0.0
K09143	0.0
K09142	0.0
K05709	0.0
K05708	0.0
K05879	574.0
K05878	574.0
K05875	1.0
K05874	1.0
K05877	1.0
K05876	0.0
K05873	1.0
K00579	0.0
K00578	0.0
K00577	0.0
K00575	1978.0
K00574	585.0
K00573	4.0
K00571	2359.0
K00570	0.0
K01118	329.0
K01119	264.0
K01157	0.0
K01112	1.0
K01113	2.0
K04477	1331.0
K01114	0.0
K01115	0.0
K08087	0.0
K01315	0.0
K08085	0.0
K08084	0.0
K08083	0.0
K08082	0.0
K08081	0.0
K08080	0.0
K01152	0.0
K01401	0.0
K09826	0.0
K06344	0.0
K06345	0.0
K09822	2.0
K06343	0.0
K10938	0.0
K06341	0.0
K10934	0.0
K10935	0.0
K10932	0.0
K11052	0.0
K10930	0.0
K06349	0.0
K11053	0.0
K10754	0.0
K01755	14354.0
K10200	155.0
K02132	0.0
K02137	0.0
K03840	1.0
K03841	1.0
K13028	0.0
K13799	0.0
K13798	0.0
K13795	0.0
K13794	0.0
K13021	0.0
K13792	0.0
K13791	0.0
K13790	0.0
K12268	0.0
K12269	0.0
K12262	0.0
K12263	0.0
K12264	0.0
K12265	0.0
K12266	0.0
K12267	26017.0
K01757	0.0
K12237	0.0
K13243	0.0
K13245	0.0
K13244	0.0
K13246	0.0
K03264	0.0
K03265	0.0
K03263	0.0
K03268	0.0
K03269	12165.0
K12415	0.0
K10211	0.0
K09918	0.0
K09919	0.0
K06720	0.0
K09913	0.0
K09910	1.0
K09911	1.0
K09916	1.0
K09917	1.0
K06726	126.0
K09915	2.0
K11535	1.0
K11534	17.0
K11537	1.0
K11531	0.0
K11533	0.0
K11532	0.0
K11249	59.0
K11539	0.0
K00762	14375.0
K00763	1718.0
K00760	13746.0
K00761	13875.0
K00766	13470.0
K00767	12779.0
K00764	26638.0
K00765	13796.0
K00768	1455.0
K00769	1.0
K11059	0.0
K00186	0.0
K00187	0.0
K00184	52.0
K00185	20.0
K00183	48.0
K00180	13070.0
K00188	0.0
K00189	0.0
K10110	1007.0
K10111	0.0
K10112	1809.0
K10113	0.0
K10114	0.0
K10115	0.0
K10116	0.0
K10117	2692.0
K10118	3417.0
K10119	3412.0
K04641	0.0
K04643	0.0
K04642	0.0
K13282	2.0
K00988	0.0
K00989	378.0
K00986	186.0
K00984	525.0
K00985	0.0
K00982	1.0
K00983	1199.0
K00980	267.0
K00981	13879.0
K01585	12165.0
K01584	0.0
K01586	14454.0
K13498	1.0
K01580	12197.0
K01583	412.0
K01582	594.0
K13497	528.0
K01589	13.0
K01588	13832.0
K14941	0.0
K08347	0.0
K08348	0.0
K02720	0.0
K14949	0.0
K02723	0.0
K03459	0.0
K03458	882.0
K03455	12176.0
K03457	83.0
K03451	70.0
K03981	1.0
K03980	188.0
K02614	490.0
K01639	1437.0
K01638	1.0
K01637	1.0
K01636	3.0
K01635	2.0
K01634	0.0
K01633	12327.0
K01632	0.0
K01631	0.0
K01630	18.0
K02615	0.0
K02588	468.0
K02589	737.0
K02858	1.0
K02859	8.0
K14051	0.0
K14053	0.0
K14052	0.0
K02852	1.0
K02853	1.0
K02850	0.0
K02851	1.0
K14059	1025.0
K14058	1.0
K02586	255.0
K02587	338.0
K03679	0.0
K03671	15903.0
K03670	2.0
K03673	1.0
K03672	0.0
K03675	1.0
K03674	1.0
K03677	0.0
K03676	0.0
K09761	13628.0
K09760	12431.0
K09763	0.0
K09762	1674.0
K09765	1576.0
K09764	157.0
K09767	195.0
K06006	1.0
K09769	565.0
K09768	804.0
K10353	0.0
K03187	556.0
K03186	12745.0
K03185	1.0
K03184	1.0
K03183	24520.0
K03182	12712.0
K03181	1.0
K03189	556.0
K03188	556.0
K02715	0.0
K12455	0.0
K12454	2.0
K12453	0.0
K12452	48.0
K12451	0.0
K07358	0.0
K07356	0.0
K07357	1.0
K07354	0.0
K07355	0.0
K07352	0.0
K07353	0.0
K07350	1.0
K07351	1.0
K06919	375.0
K06918	1.0
K06917	2.0
K06916	1.0
K06915	594.0
K06914	0.0
K06913	0.0
K06912	0.0
K06911	12171.0
K06910	539.0
K08986	1.0
K08987	8.0
K08984	2.0
K08985	0.0
K08982	29.0
K08983	0.0
K08980	0.0
K08981	9.0
K08988	0.0
K08989	0.0
K02252	0.0
K05934	1153.0
K05936	1153.0
K05937	0.0
K02253	0.0
K05939	4.0
K00378	13867.0
K00375	1446.0
K00374	6.0
K00376	0.0
K00371	6.0
K00370	6.0
K00373	6.0
K00372	2.0
K01358	14941.0
K09166	2.0
K09165	0.0
K09164	0.0
K09163	540.0
K09162	2.0
K09161	1.0
K09160	1.0
K01354	2.0
K01355	0.0
K01356	2449.0
K05601	1.0
K05851	1.0
K03807	0.0
K05606	525.0
K02927	0.0
K05974	0.0
K03805	0.0
K05976	0.0
K00519	0.0
K00518	0.0
K03800	920.0
K00511	0.0
K00510	0.0
K03801	12163.0
K00515	0.0
K00514	0.0
K00517	1.0
K05971	0.0
K03154	484.0
K11147	0.0
K05581	0.0
K05580	0.0
K05583	0.0
K05582	0.0
K05585	0.0
K05584	0.0
K05587	0.0
K05586	0.0
K05589	1.0
K03150	13263.0
K03623	1.0
K03152	14392.0
K14200	0.0
K14201	0.0
K14202	0.0
K03621	13873.0
K14204	0.0
K14205	35.0
K01134	525.0
K01135	0.0
K01136	3.0
K01137	2.0
K01130	534.0
K01132	0.0
K01133	559.0
K01138	1219.0
K01139	74.0
K02113	13392.0
K02112	13694.0
K02111	13633.0
K02446	3.0
K02117	13906.0
K02116	533.0
K02115	13694.0
K02114	13693.0
K02119	1543.0
K02118	13960.0
K02448	0.0
K01036	0.0
K03212	1.0
K13007	0.0
K13006	0.0
K13005	0.0
K13004	526.0
K13001	0.0
K06404	861.0
K01032	0.0
K06951	0.0
K03862	0.0
K03863	0.0
K06406	1650.0
K06957	1.0
K05020	12.0
K06400	887.0
K06403	861.0
K06954	0.0
K10814	0.0
K10817	0.0
K10816	0.0
K07136	1.0
K03242	0.0
K03243	0.0
K12202	0.0
K12203	0.0
K12206	0.0
K12207	0.0
K12204	0.0
K12205	0.0
K12208	0.0
K12209	0.0
K13919	72.0
K13918	0.0
K06214	0.0
K06215	1024.0
K09936	863.0
K06217	13833.0
K09930	2.0
K09931	0.0
K09932	2.0
K06213	1034.0
K09938	0.0
K09939	12163.0
K11517	0.0
K06337	0.0
K13301	1.0
K00748	12165.0
K00745	0.0
K00743	0.0
K07165	2.0
K07164	12172.0
K07167	0.0
K07166	1528.0
K07161	1.0
K07160	259.0
K07163	0.0
K07162	54.0
K07169	0.0
K07168	0.0
K06336	0.0
K01839	1132.0
K01838	223.0
K01835	235.0
K01834	29666.0
K01837	0.0
K01830	0.0
K00608	0.0
K02632	0.0
K02630	0.0
K02631	0.0
K08322	47.0
K08323	31.0
K08320	0.0
K08321	18.0
K08326	0.0
K08324	0.0
K08325	3.0
K01659	1.0
K01658	13299.0
K02637	0.0
K01653	14486.0
K01652	15856.0
K01655	0.0
K01654	1132.0
K01657	13299.0
K02874	13875.0
K02875	0.0
K02876	13741.0
K02877	0.0
K02871	13818.0
K02873	0.0
K02878	13877.0
K02879	13877.0
K14070	0.0
K09749	1768.0
K09748	13739.0
K06023	3363.0
K09742	0.0
K09741	0.0
K09740	17.0
K09747	1713.0
K09746	0.0
K09745	0.0
K06024	1578.0
K03477	0.0
K03476	84.0
K03475	799.0
K03474	12165.0
K03473	12163.0
K03472	1.0
K03471	49.0
K03470	13703.0
K03478	526.0
K02304	1587.0
K02305	0.0
K02302	63.0
K02303	1.0
K02300	1.0
K02301	3.0
K03653	0.0
K03652	232.0
K03651	1.0
K03650	13869.0
K03657	16641.0
K03656	1.0
K03655	26738.0
K03654	25243.0
K03658	526.0
K12439	0.0
K12431	0.0
K12430	0.0
K12433	0.0
K12432	0.0
K12435	0.0
K12434	0.0
K12437	0.0
K12436	0.0
K06979	1.0
K06978	549.0
K06971	296.0
K06970	1.0
K06973	13618.0
K06972	923.0
K06975	12238.0
K06974	0.0
K06977	0.0
K06976	526.0
K07082	13743.0
K07083	12160.0
K07080	979.0
K07081	1.0
K07086	0.0
K07087	0.0
K07084	32.0
K07085	24345.0
K07088	3009.0
K07089	1219.0
K01317	0.0
K11162	0.0
K11163	0.0
K11161	0.0
K11168	0.0
K00356	0.0
K00355	0.0
K00354	0.0
K00353	0.0
K00351	12163.0
K00350	12163.0
K05952	1.0
K05953	0.0
K05951	0.0
K05956	0.0
K05957	0.0
K00358	19.0
K00689	5.0
K00688	14929.0
K00681	289.0
K00680	14181.0
K00683	0.0
K00685	2.0
K00684	3.0
K00687	0.0
K00686	0.0
K05831	0.0
K05830	0.0
K05833	1598.0
K05832	1530.0
K05834	0.0
K05837	13831.0
K05836	1.0
K05839	1.0
K05838	1.0
K07677	1.0
K00533	812.0
K00532	1.0
K00531	0.0
K00530	0.0
K00537	13507.0
K00536	0.0
K00535	0.0
K00534	0.0
K00539	0.0
K00538	0.0
K11029	0.0
K14260	84.0
K14261	0.0
K14266	0.0
K14267	0.0
K14268	0.0
K14269	0.0
K01337	0.0
K01338	14290.0
K02683	0.0
K02682	1.0
K02681	0.0
K02680	1.0
K02687	13822.0
K02686	1.0
K02685	0.0
K02689	0.0
K02688	16.0
K00824	573.0
K00827	0.0
K00826	13844.0
K00821	3651.0
K00820	14397.0
K00823	34.0
K00822	0.0
K00829	0.0
K00828	0.0
K01488	148.0
K01489	13819.0
K01484	0.0
K01485	608.0
K01486	587.0
K01487	372.0
K01480	13526.0
K01481	0.0
K01482	8.0
K01483	0.0
K02469	15241.0
K02468	0.0
K02466	0.0
K02465	0.0
K02464	1.0
K02463	0.0
K02462	1.0
K02461	1.0
K02460	1.0
K08969	33.0
K13061	0.0
K13060	0.0
K13063	0.0
K13062	0.0
K13069	0.0
K08964	0.0
K06363	0.0
K03079	139.0
K06342	0.0
K03078	0.0
K13289	0.0
K13288	1.0
K13285	0.0
K13287	0.0
K13286	0.0
K13281	128.0
K13280	872.0
K13283	0.0
K00054	8.0
K04496	0.0
K05369	0.0
K05368	1.0
K03228	2.0
K03229	2.0
K00052	13815.0
K03222	2.0
K03223	2.0
K03220	0.0
K03221	0.0
K03226	2.0
K03227	2.0
K03224	2.0
K03225	1.0
K09482	0.0
K09483	0.0
K13836	0.0
K12228	0.0
K05360	0.0
K12224	0.0
K12225	0.0
K12226	0.0
K12227	0.0
K12220	0.0
K05363	2.0
K12222	0.0
K12223	0.0
K08681	1016.0
K08680	2.0
K08683	0.0
K08682	1.0
K08685	0.0
K08684	0.0
K08687	0.0
K08686	0.0
K11755	26040.0
K11754	28312.0
K11751	1.0
K11750	1.0
K11753	27555.0
K11752	13159.0
K02407	904.0
K13938	1.0
K13936	0.0
K13935	0.0
K02406	2241.0
K13933	0.0
K13932	0.0
K13931	0.0
K13930	0.0
K12088	0.0
K12081	0.0
K12082	0.0
K12083	0.0
K12084	0.0
K12086	0.0
K12087	0.0
K09611	0.0
K09612	0.0
K04940	0.0
K10085	0.0
K05394	0.0
K05395	0.0
K06340	0.0
K13043	3.0
K07149	488.0
K07148	12164.0
K07147	2.0
K07146	4.0
K07145	7.0
K07144	0.0
K07143	0.0
K07142	0.0
K07141	384.0
K07140	1.0
K10156	0.0
K10150	0.0
K10620	0.0
K10621	0.0
K14028	0.0
K14029	0.0
K01817	13487.0
K01816	2.0
K01815	12948.0
K01814	13824.0
K01813	651.0
K01812	13672.0
K01811	15704.0
K01810	13929.0
K01819	2.0
K01818	274.0
K14580	0.0
K05379	0.0
K08304	1.0
K08305	1.0
K08306	1.0
K08307	12163.0
K08300	1.0
K08301	13182.0
K08302	148.0
K08303	27581.0
K08308	1.0
K08309	485.0
K14671	0.0
K14670	0.0
K14673	0.0
K14672	0.0
K01673	45.0
K01672	0.0
K01671	0.0
K01677	1616.0
K01676	12163.0
K01674	0.0
K01679	240.0
K01678	1219.0
K02899	13741.0
K02896	0.0
K02897	12177.0
K02895	13877.0
K02892	13877.0
K02890	13877.0
K10811	0.0
K02096	0.0
K02097	0.0
K02094	0.0
K02095	0.0
K02092	0.0
K02093	0.0
K02099	2058.0
K03411	1642.0
K03410	1777.0
K03413	2319.0
K03412	580.0
K03415	394.0
K03414	1.0
K03417	1.0
K03416	0.0
K03418	0.0
K05376	0.0
K02320	0.0
K02322	0.0
K02323	0.0
K05377	0.0
K13542	1594.0
K13543	0.0
K13540	0.0
K13541	0.0
K12145	0.0
K12144	0.0
K12147	0.0
K12410	14382.0
K12141	12161.0
K12140	12161.0
K12143	8.0
K12142	0.0
K12149	1.0
K12148	1.0
K07312	1.0
K07313	237.0
K07310	8.0
K07311	0.0
K07316	328.0
K07317	0.0
K07314	0.0
K07315	21.0
K07318	38.0
K07319	1019.0
K03936	0.0
K03425	0.0
K03426	13462.0
K03427	25670.0
K03420	0.0
K03421	0.0
K03422	0.0
K03423	0.0
K03756	0.0
K03757	0.0
K03206	0.0
K03755	0.0
K11144	98.0
K11145	1660.0
K05972	0.0
K05973	0.0
K03752	9.0
K05978	0.0
K05979	3.0
K03753	34.0
K00331	12163.0
K00330	12163.0
K00333	2.0
K00332	2.0
K00335	1446.0
K00334	1781.0
K00337	12163.0
K00336	2636.0
K00339	12163.0
K00338	12163.0
K03751	0.0
K06953	0.0
K06952	4.0
K06407	1651.0
K06950	28018.0
K10819	1.0
K06956	19.0
K06955	0.0
K06402	266.0
K10815	0.0
K06959	13830.0
K06958	1669.0
K06409	3067.0
K06408	807.0
K09129	0.0
K09128	70.0
K09123	70.0
K09122	0.0
K09121	1169.0
K09120	0.0
K09127	0.0
K09126	28.0
K09125	2.0
K09124	0.0
K01233	0.0
K05819	0.0
K05818	0.0
K01896	0.0
K05813	1751.0
K05812	1.0
K05811	1.0
K05810	1439.0
K05817	0.0
K05816	1.0
K05815	617.0
K05814	114.0
K01894	2.0
K01892	13882.0
K01234	75.0
K01144	12685.0
K01146	1.0
K01141	1.0
K01416	0.0
K11434	0.0
K01415	0.0
K06354	0.0
K01414	2.0
K09836	0.0
K01318	0.0
K01319	0.0
K01312	0.0
K06350	0.0
K02669	1492.0
K02668	0.0
K02665	0.0
K02664	1.0
K02667	0.0
K02666	0.0
K02661	0.0
K02660	0.0
K02663	2.0
K02662	529.0
K00809	0.0
K00808	0.0
K00806	13833.0
K00805	1594.0
K00804	0.0
K00803	14.0
K00802	0.0
K00801	2.0
K00800	13300.0
K10921	0.0
K02409	1093.0
K02408	1778.0
K02401	1718.0
K02400	1642.0
K02403	1.0
K02402	1.0
K02405	1792.0
K05364	1233.0
K05367	5.0
K05366	27643.0
K10210	0.0
K10216	0.0
K13049	525.0
K13048	0.0
K13739	0.0
K10215	0.0
K06122	0.0
K13735	1.0
K13734	0.0
K13041	1.0
K13040	1.0
K13731	0.0
K13730	0.0
K13733	0.0
K13732	0.0
K04516	12162.0
K03204	0.0
K03205	4562.0
K03207	1.0
K03200	0.0
K03201	0.0
K03202	0.0
K03203	0.0
K03208	0.0
K03758	41.0
K03759	0.0
K09469	0.0
K09461	0.0
K06204	1.0
K00178	0.0
K13950	0.0
K13953	10.0
K13955	0.0
K13954	105.0
K10920	0.0
K06324	0.0
K11777	67.0
K11779	0.0
K11778	0.0
K06325	0.0
K12600	0.0
K07432	0.0
K07430	0.0
K06326	0.0
K07128	0.0
K07121	1.0
K07120	1.0
K07123	2.0
K07122	1.0
K07125	0.0
K07124	1532.0
K07127	2.0
K07126	816.0
K01870	13877.0
K01873	14402.0
K01872	13877.0
K01875	13877.0
K01874	14452.0
K01876	14057.0
K01879	18.0
K01878	18.0
K06321	0.0
K00476	0.0
K00477	0.0
K00474	0.0
K00472	0.0
K00470	0.0
K00471	0.0
K00478	0.0
K00479	0.0
K04775	0.0
K04774	1.0
K04777	0.0
K04776	0.0
K04771	2.0
K04770	1.0
K04773	12190.0
K04772	2.0
K04779	0.0
K04778	0.0
K14657	0.0
K14656	0.0
K14654	0.0
K14653	0.0
K14652	25319.0
K14659	0.0
K14658	0.0
K14386	0.0
K09926	0.0
K01699	5.0
K01698	934.0
K01695	13560.0
K01697	0.0
K01696	13582.0
K01690	1.0
K01693	1661.0
K01692	404.0
K07227	0.0
K03439	13840.0
K03438	14673.0
K13380	0.0
K03928	45.0
K03925	1575.0
K03924	14240.0
K03431	2060.0
K03926	2.0
K03437	13868.0
K03436	2755.0
K03435	1.0
K03434	0.0
K02348	79.0
K02342	24648.0
K02343	13741.0
K02340	13630.0
K02341	13875.0
K02346	2409.0
K02347	3.0
K02344	1.0
K02345	1.0
K03697	613.0
K03696	13883.0
K03695	13868.0
K03694	2.0
K03693	1.0
K03692	0.0
K03690	1.0
K03699	13614.0
K03698	959.0
K13566	0.0
K12164	0.0
K07338	0.0
K07339	122.0
K07334	11.0
K07335	2550.0
K07336	2.0
K07337	3.0
K07330	0.0
K07331	0.0
K07332	0.0
K07333	0.0
K09695	2.0
K09694	2.0
K09697	90.0
K09696	91.0
K09691	1728.0
K09690	1117.0
K09693	1.0
K09692	53.0
K09699	1.0
K09698	11.0
K07590	376.0
K07591	0.0
K07592	0.0
K05998	0.0
K05999	0.0
K05996	0.0
K05997	1.0
K05994	0.0
K05995	12837.0
K05993	611.0
K05991	0.0
K10837	0.0
K00319	0.0
K00318	3.0
K00648	14033.0
K02545	0.0
K00645	14014.0
K00311	0.0
K00646	0.0
K00317	0.0
K00316	0.0
K00643	0.0
K00314	0.0
K02547	91.0
K06429	0.0
K06428	0.0
K06427	0.0
K02812	0.0
K06425	28.0
K06424	0.0
K06423	157.0
K06422	0.0
K06421	28.0
K02813	0.0
K02930	0.0
K03815	0.0
K05612	0.0
K03367	9.0
K03366	11.0
K03812	1.0
K03635	8.0
K03634	1.0
K03631	13696.0
K05969	0.0
K03630	13879.0
K03633	1.0
K03632	1.0
K01998	1712.0
K01999	1576.0
K01992	18098.0
K01993	24329.0
K01990	45379.0
K01991	12170.0
K01996	1868.0
K01997	1883.0
K01994	2.0
K01995	1900.0
K03148	154.0
K03639	424.0
K05692	0.0
K03638	6.0
K00869	8.0
K00868	1526.0
K00861	0.0
K00860	22.0
K00863	46.0
K00862	0.0
K00865	1128.0
K00864	2327.0
K00867	9.0
K00866	0.0
K01192	14443.0
K01190	64668.0
K01191	2933.0
K01197	7.0
K01194	1.0
K01195	1182.0
K01198	599.0
K01199	0.0
K00656	16117.0
K00657	12780.0
K00306	0.0
K14591	0.0
K00300	0.0
K00653	0.0
K13715	0.0
K13713	0.0
K00650	0.0
K00651	1666.0
K14596	0.0
K02647	3177.0
K14598	0.0
K02643	0.0
K02642	0.0
K02641	0.0
K02640	0.0
K03594	12268.0
K03595	13874.0
K03596	13741.0
K03597	1.0
K03590	12301.0
K03591	1.0
K03592	3.0
K03593	12165.0
K03598	1.0
K03599	1.0
K01736	13825.0
K01737	12308.0
K01734	2458.0
K01735	13302.0
K01732	0.0
K01733	14064.0
K01730	526.0
K01731	0.0
K06049	0.0
K01738	14684.0
K01739	3.0
K11809	0.0
K05343	174.0
K02422	1852.0
K02421	1718.0
K05340	12.0
K02427	1.0
K05346	47.0
K02425	1.0
K02424	0.0
K05349	42519.0
K02428	12173.0
K03770	12165.0
K03771	12167.0
K03772	2.0
K03773	12165.0
K03774	17.0
K03775	12163.0
K03776	1.0
K03777	1.0
K03778	13435.0
K03779	54.0
K09722	0.0
K08174	0.0
K14114	0.0
K13979	2.0
K13237	0.0
K14440	0.0
K09992	527.0
K09990	0.0
K09991	0.0
K09996	0.0
K09997	1.0
K09994	0.0
K14110	0.0
K09998	1.0
K09999	1.0
K14111	0.0
K14113	0.0
K14449	0.0
K10213	0.0
K14118	0.0
K11711	239.0
K11710	0.0
K11712	449.0
K11717	26062.0
K11719	1.0
K06857	0.0
K10440	2462.0
K10441	2466.0
K07103	0.0
K07102	2.0
K07101	0.0
K07100	0.0
K07107	25715.0
K07106	51.0
K07105	1167.0
K07456	13822.0
K07459	1.0
K07458	215.0
K07109	1.0
K07108	0.0
K10198	0.0
K10199	0.0
K10190	2190.0
K10191	0.0
K10192	128.0
K10193	31.0
K10194	62.0
K10195	0.0
K10196	0.0
K10197	0.0
K15013	0.0
K01858	16.0
K15016	0.0
K15017	0.0
K01853	0.0
K01852	0.0
K01851	0.0
K01850	12.0
K01857	0.0
K01856	0.0
K01854	14198.0
K07539	0.0
K08478	1.0
K08479	0.0
K08476	1.0
K08477	0.0
K08475	1.0
K00450	0.0
K00451	0.0
K00452	0.0
K00453	0.0
K00455	0.0
K00456	0.0
K00457	0.0
K00106	0.0
K00459	1.0
K00104	103.0
K00105	0.0
K00102	0.0
K00103	0.0
K00100	14904.0
K00101	0.0
K01509	0.0
K04759	15496.0
K04758	4887.0
K04757	185.0
K01504	0.0
K04755	1.0
K04754	1.0
K04753	1.0
K04752	1.0
K04751	1144.0
K01502	2.0
K14631	0.0
K05359	0.0
K14632	0.0
K07536	0.0
K12080	0.0
K02364	0.0
K12369	9.0
K02361	4.0
K02362	0.0
K02363	1.0
K13509	0.0
K13503	0.0
K13500	0.0
K12109	0.0
K12108	0.0
K12101	0.0
K12100	0.0
K12103	0.0
K12102	0.0
K12105	0.0
K12104	0.0
K12107	0.0
K12106	0.0
K11023	0.0
K03014	0.0
K08906	0.0
K08904	0.0
K08900	0.0
K06223	1860.0
K06199	12302.0
K06198	8.0
K06197	0.0
K06196	933.0
K06194	12161.0
K06193	3.0
K06192	2.0
K06191	6.0
K06190	1.0
K11104	590.0
K11105	12645.0
K11106	0.0
K11107	1.0
K11102	8.0
K11103	3.0
K07862	26.0
K00666	817.0
K00663	0.0
K00662	530.0
K00661	13937.0
K00660	2.0
K06997	13830.0
K06996	2.0
K06995	1.0
K10852	31.0
K06993	0.0
K06992	0.0
K06991	0.0
K06990	1.0
K11050	0.0
K06999	3.0
K06998	559.0
K05338	6.0
K11051	0.0
K06441	0.0
K06440	0.0
K06443	0.0
K06442	1712.0
K06445	1.0
K06447	0.0
K06446	8.0
K06309	0.0
K05686	0.0
K02655	0.0
K07392	0.0
K00595	2084.0
K00594	0.0
K00596	0.0
K00599	27825.0
K00598	28.0
K02657	0.0
K07642	1.0
K07643	0.0
K07396	1.0
K07397	33.0
K07394	1.0
K07395	0.0
K04102	0.0
K04103	1.0
K04100	0.0
K04101	0.0
K04107	0.0
K04105	0.0
K04108	0.0
K04109	0.0
K07716	0.0
K07717	203.0
K07714	2.0
K07715	1.0
K07712	2.0
K07713	3.0
K07710	1.0
K07711	1.0
K07718	8008.0
K07719	225.0
K00843	0.0
K00842	0.0
K00841	23.0
K00840	0.0
K00847	14068.0
K00846	0.0
K00845	27586.0
K00844	38.0
K00849	13633.0
K00848	1039.0
K06302	0.0
K13771	3.0
K13770	1.0
K13772	0.0
K13775	0.0
K13774	0.0
K13777	0.0
K13776	0.0
K13779	0.0
K13778	0.0
K02621	12219.0
K02992	13877.0
K02623	0.0
K08286	0.0
K08281	46.0
K02996	13823.0
K02995	0.0
K02994	13877.0
K02629	0.0
K02628	0.0
K08289	12163.0
K08288	0.0
K03578	2.0
K03579	2.0
K03576	2.0
K03577	527.0
K03574	4175.0
K03575	12766.0
K03572	13825.0
K03573	1.0
K03570	13832.0
K03571	1137.0
K01710	26344.0
K01711	12955.0
K01712	207.0
K01713	0.0
K01714	15567.0
K01715	1302.0
K01716	1.0
K01718	0.0
K01719	12164.0
K03081	0.0
K02199	1.0
K02198	9.0
K14170	3002.0
K02193	1.0
K02192	39.0
K02191	7.0
K02190	1104.0
K02197	9.0
K02196	0.0
K02195	9.0
K02194	9.0
K03718	12164.0
K03719	969.0
K03712	1674.0
K03713	1.0
K03710	2162.0
K03711	14854.0
K03716	809.0
K03717	2.0
K03715	0.0
K07129	0.0
K00045	2.0
K13995	0.0
K13994	0.0
K13991	0.0
K13990	12162.0
K13993	12456.0
K13992	0.0
K06298	980.0
K06299	0.0
K06294	0.0
K06295	933.0
K06296	185.0
K06297	181.0
K06290	0.0
K06291	0.0
K06292	0.0
K06293	0.0
K12743	0.0
K00248	1585.0
K06426	2.0
K11739	0.0
K11738	0.0
K11733	1.0
K11732	0.0
K11731	0.0
K11737	1.0
K11736	0.0
K11735	0.0
K11734	0.0
K06870	0.0
K06871	14856.0
K06872	13379.0
K06873	0.0
K06874	0.0
K06875	0.0
K06876	2.0
K06877	526.0
K06878	11.0
K06879	3.0
K07478	14418.0
K12645	0.0
K07479	1.0
K07473	1404.0
K07472	0.0
K07471	0.0
K07470	0.0
K07477	0.0
K07476	0.0
K07474	47.0
K15038	0.0
K15039	0.0
K15034	0.0
K15036	0.0
K15037	0.0
K08738	0.0
K06420	0.0
K00128	13060.0
K00129	0.0
K00438	0.0
K00432	197.0
K00433	528.0
K00122	0.0
K00123	17.0
K00124	10.0
K00125	0.0
K00126	0.0
K00127	10.0
K08973	0.0
K14348	0.0
K14347	0.0
K14340	0.0
K08972	14.0
K01525	1.0
K01524	14164.0
K01523	494.0
K01521	0.0
K01520	14452.0
K01529	48.0
K08977	0.0
K03969	210.0
K08929	0.0
K02388	1778.0
K02389	1763.0
K02386	1.0
K02387	1778.0
K02384	0.0
K02385	1724.0
K02382	0.0
K02380	2.0
K02381	0.0
K05386	0.0
K13524	0.0
K13525	0.0
K13527	0.0
K13520	0.0
K13522	0.0
K13529	2.0
K03385	11.0
K03384	0.0
K03387	12164.0
K03386	12819.0
K03381	0.0
K03380	0.0
K03383	0.0
K03382	310.0
K03389	12211.0
K03388	12205.0
K05356	0.0
K12344	0.0
K12343	0.0
K12342	0.0
K12341	0.0
K12340	12166.0
K02430	1.0
K12349	0.0
K05351	0.0
K11694	0.0
K11695	0.0
K11690	933.0
K05352	0.0
K11693	0.0
K08928	0.0
K03433	0.0
K13832	0.0
K03039	0.0
K03432	0.0
K06607	0.0
K06606	38.0
K06605	0.0
K03430	719.0
K06603	158.0
K06602	0.0
K06601	0.0
K06600	0.0
K05358	0.0
K06609	1.0
K06608	32.0
K03923	1.0
K03922	0.0
K11472	0.0
K11473	3.0
K11474	0.0
K11475	0.0
K11476	0.0
K11477	0.0
K00601	0.0
K00600	13741.0
K00603	224.0
K03746	1.0
K00605	12749.0
K00604	13877.0
K00607	0.0
K00606	12599.0
K00609	13815.0
K03741	603.0
K03740	9.0
K03743	249.0
K10873	0.0
K03214	1.0
K14068	0.0
K13317	0.0
K06360	0.0
K14069	0.0
K08078	0.0
K09650	0.0
K06361	0.0
K07802	0.0
K07803	0.0
K07800	0.0
K07801	0.0
K07806	1.0
K07807	0.0
K07804	0.0
K07805	0.0
K06362	0.0
K01172	0.0
K10257	0.0
K10255	2.0
K10254	1814.0
K10253	0.0
K10918	0.0
K04128	0.0
K01958	276.0
K01959	0.0
K01956	13784.0
K01957	0.0
K04126	0.0
K04127	0.0
K01952	13847.0
K01953	2402.0
K01950	13823.0
K01951	14375.0
K07730	0.0
K07731	0.0
K07732	0.0
K07733	1.0
K07734	0.0
K07735	5.0
K07736	2107.0
K07737	17049.0
K07738	1596.0
K07739	8.0
K06365	0.0
K06366	0.0
K06367	0.0
K10910	0.0
K10911	0.0
K04382	0.0
K10775	0.0
K02609	0.0
K02979	0.0
K02978	0.0
K06368	0.0
K02975	0.0
K02974	0.0
K02977	0.0
K02976	0.0
K03558	4.0
K03559	12174.0
K03550	13809.0
K03551	13877.0
K03552	0.0
K03553	14402.0
K03554	1.0
K03555	13825.0
K03556	921.0
K03557	1.0
K01778	13775.0
K01779	319.0
K06369	0.0
K01772	17.0
K01770	13688.0
K01771	0.0
K01776	13638.0
K01777	14.0
K01774	0.0
K01775	14645.0
K05385	0.0
K05384	0.0
K05383	0.0
K05382	0.0
K05381	0.0
K08159	1.0
K14153	1.0
K14154	0.0
K14155	14157.0
K08152	0.0
K08156	12161.0
K08076	0.0
K12809	0.0
K05297	0.0
K03734	14329.0
K03735	293.0
K03736	293.0
K03737	14171.0
K03731	0.0
K03732	1.0
K03733	12178.0
K03738	2.0
K03739	9.0
K08139	0.0
K06994	3.0
K12660	0.0
K12661	0.0
K07450	0.0
K08719	0.0
K08717	0.0
K08715	0.0
K08714	0.0
K08713	0.0
K08710	0.0
K11311	0.0
K11312	0.0
K00141	0.0
K00146	0.0
K00411	0.0
K00412	0.0
K00145	27754.0
K00148	0.0
K14367	0.0
K14366	0.0
K08954	0.0
K08384	2480.0
K14369	0.0
K14368	0.0
K14091	526.0
K14090	534.0
K14093	0.0
K14092	0.0
K14095	0.0
K14094	0.0
K14097	0.0
K14096	0.0
K14099	0.0
K14098	0.0
K02848	0.0
K01541	0.0
K04712	0.0
K04711	0.0
K01545	0.0
K01547	12934.0
K01546	12934.0
K01548	12896.0
K04719	0.0
K04718	0.0
K02018	1057.0
K02019	154.0
K02016	15655.0
K02017	3.0
K02014	36626.0
K02015	16476.0
K02012	1442.0
K02013	15471.0
K02010	728.0
K02011	1398.0
K04515	0.0
K03943	0.0
K03941	0.0
K03940	0.0
K00313	18.0
K04060	0.0
K01608	526.0
K08942	0.0
K08943	0.0
K08940	0.0
K08941	0.0
K08946	0.0
K08947	0.0
K08944	0.0
K08945	0.0
K03059	0.0
K13811	0.0
K13812	0.0
K13815	0.0
K13816	0.0
K13818	0.0
K13819	0.0
K03053	0.0
K03052	0.0
K03055	0.0
K03054	0.0
K03057	0.0
K03056	0.0
K06222	1.0
K11418	0.0
K11410	0.0
K11415	0.0
K00622	0.0
K00621	0.0
K00620	3756.0
K00627	273.0
K00626	1430.0
K00625	13624.0
K00624	0.0
K02805	561.0
K02552	3.0
K02550	0.0
K02556	1633.0
K02803	0.0
K02554	0.0
K07280	0.0
K07281	0.0
K07282	13253.0
K07283	0.0
K07284	584.0
K07285	1.0
K07286	1.0
K08217	1603.0
K07288	0.0
K07289	1.0
K07534	0.0
K07535	15.0
K07533	965.0
K07822	0.0
K07823	0.0
K08699	0.0
K00088	14358.0
K00087	519.0
K00086	570.0
K00082	0.0
K10239	0.0
K10238	0.0
K10231	76.0
K10230	0.0
K10233	0.0
K10232	0.0
K10235	0.0
K10234	0.0
K10237	0.0
K10236	0.0
K08353	0.0
K01970	0.0
K01971	102.0
K01972	14100.0
K01973	0.0
K01974	2.0
K01975	195.0
K01976	0.0
K07758	0.0
K05990	0.0
K07752	0.0
K07753	0.0
K07751	1.0
K13786	0.0
K07755	0.0
K07442	0.0
K08352	24.0
K07115	1.0
K07441	0.0
K07634	0.0
K07446	1.0
K07111	0.0
K07444	1660.0
K07445	0.0
K00647	2.0
K07449	0.0
K00641	12162.0
K00640	14426.0
K01289	0.0
K01282	0.0
K01283	0.0
K01280	0.0
K01281	7.0
K01286	259.0
K01284	24325.0
K02954	13883.0
K02952	13877.0
K02950	13741.0
K00155	2.0
K02959	13875.0
K00887	0.0
K00886	0.0
K00885	0.0
K00884	1.0
K00883	43.0
K00882	743.0
K00881	32.0
K00880	319.0
K00053	13757.0
K14048	0.0
K01026	379.0
K01756	13893.0
K01025	0.0
K01750	48.0
K01023	16.0
K01752	14599.0
K01753	49.0
K14583	0.0
K01758	16.0
K01759	26045.0
K09565	0.0
K09568	0.0
K08173	0.0
K08172	1.0
K02483	577.0
K02482	2.0
K08177	80.0
K08176	0.0
K08175	0.0
K02486	0.0
K02489	0.0
K02488	0.0
K08178	0.0
K14138	34.0
K14136	0.0
K09713	0.0
K09714	0.0
K09715	0.0
K03532	0.0
K03533	0.0
K03530	38671.0
K03531	13823.0
K03536	13869.0
K03537	0.0
K03534	12813.0
K03535	2.0
K03538	0.0
K03539	0.0
K14451	0.0
K14450	0.0
K02225	0.0
K02224	2223.0
K02227	1366.0
K02226	1665.0
K02221	175.0
K14107	0.0
K02229	0.0
K02228	0.0
K14106	0.0
K00441	0.0
K03288	0.0
K03289	0.0
K03284	14389.0
K03285	0.0
K03286	1.0
K03287	12163.0
K03280	0.0
K03281	12165.0
K03282	13789.0
K00440	0.0
K13677	0.0
K12790	0.0
K09639	0.0
K12688	0.0
K12689	0.0
K12686	0.0
K12687	0.0
K12684	0.0
K12685	1.0
K12682	0.0
K12683	0.0
K12680	0.0
K11889	0.0
K08884	1922.0
K11085	12691.0
K11084	0.0
K11081	0.0
K11080	0.0
K11083	0.0
K11082	0.0
K11089	2.0
K08777	0.0
K08776	0.0
K06346	1531.0
K06347	0.0
K09824	0.0
K09825	13745.0
K09823	1.0
K09820	2.0
K10939	0.0
K10936	0.0
K10937	0.0
K10933	0.0
K06348	0.0
K09829	0.0
K11337	0.0
K11336	0.0
K11335	0.0
K11334	0.0
K11333	0.0
K11332	0.0
K11331	0.0
K11330	0.0
K00169	470.0
K00164	3.0
K00166	1.0
K00167	1.0
K00161	278.0
K00162	278.0
K00163	1.0
K10689	0.0
K10680	1.0
K10681	0.0
K10682	0.0
K04083	1705.0
K04082	1.0
K04081	0.0
K04080	1.0
K04087	50.0
K04086	5.0
K04085	1.0
K04084	0.0
K04088	50.0
K01569	0.0
K01568	0.0
K01563	0.0
K01561	0.0
K01560	756.0
K01567	7.0
K01565	2.0
K01564	0.0
K02038	13869.0
K02039	13869.0
K02030	4594.0
K02031	5581.0
K02032	5918.0
K02033	6625.0
K02034	6926.0
K02035	7431.0
K02036	13872.0
K02037	13795.0
K05556	0.0
K13658	0.0
K13659	0.0
K13656	0.0
K13657	0.0
K13654	0.0
K13655	8.0
K13652	528.0
K13653	3680.0
K13650	0.0
K13651	0.0
K05555	0.0
K05552	0.0
K02057	5019.0
K05550	0.0
K05551	0.0
K12308	15869.0
K12306	0.0
K03073	13830.0
K03072	280.0
K03071	1.0
K03070	13873.0
K03077	37.0
K03076	13741.0
K03075	13687.0
K03074	505.0
K08965	16.0
K08967	1.0
K08961	2.0
K08963	1006.0
K13873	0.0
K13876	0.0
K13874	0.0
K13875	0.0
K06139	0.0
K06138	0.0
K06135	0.0
K06134	0.0
K06137	2.0
K06136	0.0
K06131	14593.0
K06133	1442.0
K06132	0.0
K02600	13877.0
K07389	0.0
K07388	0.0
K04747	0.0
K01516	13741.0
K09977	0.0
K07518	0.0
K07519	0.0
K11437	0.0
K07512	2.0
K07516	1.0
K10212	38.0
K10747	0.0
K10217	0.0
K10219	0.0
K10218	0.0
K10748	1.0
K01912	13567.0
K01913	0.0
K01910	51.0
K01911	26.0
K01916	11.0
K01917	0.0
K01914	13663.0
K01915	16101.0
K01918	12421.0
K01919	48.0
K07774	1.0
K07775	295.0
K07776	79.0
K07777	183.0
K07770	3.0
K07771	1.0
K07772	0.0
K07773	1.0
K07778	5.0
K01193	1714.0
K04340	0.0
K04341	0.0
K04342	0.0
K04343	0.0
K12986	0.0
K04691	1.0
K02931	13823.0
K02933	13877.0
K02935	13877.0
K02936	0.0
K02939	13877.0
K00205	0.0
K00204	0.0
K00207	0.0
K00206	0.0
K00201	0.0
K00200	0.0
K00203	0.0
K00202	0.0
K00209	0.0
K00208	12169.0
K01000	14357.0
K01001	0.0
K01002	84.0
K01003	0.0
K01004	0.0
K01005	70.0
K01006	13796.0
K01007	177.0
K01008	612.0
K10855	0.0
K14115	0.0
K14116	0.0
K14441	13815.0
K14446	42.0
K14447	0.0
K14112	0.0
K14445	2.0
K08195	0.0
K08194	0.0
K14448	0.0
K08196	0.0
K08191	12163.0
K14119	0.0
K08193	0.0
K00702	367.0
K10799	0.0
K03518	1172.0
K03519	91.0
K09719	0.0
K10856	0.0
K03516	0.0
K03517	12629.0
K02205	0.0
K02204	1.0
K02203	1176.0
K02201	0.0
K02200	1.0
K13714	0.0
K13461	0.0
K12518	1.0
K12519	1.0
K12517	1.0
K12514	0.0
K12515	0.0
K12512	0.0
K12513	0.0
K12510	1357.0
K12511	351.0
K07183	1822.0
K07182	0.0
K07181	762.0
K07180	157.0
K07186	1.0
K07185	495.0
K07184	1.0
K09800	1.0
K09801	1.0
K09802	1.0
K09803	8.0
K09804	0.0
K09805	0.0
K09806	1.0
K09807	12787.0
K09808	24327.0
K09809	0.0
K10912	0.0
K10913	0.0
K10914	115.0
K10915	0.0
K10916	0.0
K10917	0.0
K11358	1237.0
K11355	0.0
K11354	0.0
K11357	0.0
K11356	0.0
K04069	17983.0
K04068	14149.0
K04065	1.0
K04064	0.0
K04067	1.0
K04066	13832.0
K04061	1055.0
K09716	0.0
K04063	2.0
K04062	1.0
K10006	0.0
K10007	0.0
K10004	1.0
K10005	0.0
K10002	1.0
K10003	1.0
K10000	1.0
K10001	1.0
K09717	0.0
K10008	2.0
K10009	0.0
K02491	0.0
K14588	1.0
K14581	0.0
K13678	7.0
K13679	0.0
K11633	0.0
K13670	0.0
K13671	0.0
K11987	0.0
K11636	0.0
K11634	0.0
K13582	0.0
K13583	0.0
K13580	0.0
K13581	0.0
K13586	0.0
K13587	0.0
K13584	0.0
K13585	0.0
K13588	0.0
K13589	0.0
K02052	108.0
K02053	108.0
K02050	4160.0
K02051	3724.0
K02056	2609.0
K05553	0.0
K02054	108.0
K02055	93.0
K02058	645.0
K02059	0.0
K05558	0.0
K05559	0.0
K03895	0.0
K03894	0.0
K03897	0.0
K03896	0.0
K03891	0.0
K03890	0.0
K03893	1.0
K03892	3485.0
K02423	1.0
K05342	0.0
K05341	3.0
K12989	0.0
K12988	0.0
K02420	1642.0
K12981	0.0
K12980	0.0
K12983	0.0
K12982	0.0
K12985	0.0
K12984	0.0
K12987	0.0
K02426	12165.0
K13854	0.0
K03098	12164.0
K13853	157.0
K03095	8.0
K05344	0.0
K03091	6865.0
K03090	158.0
K03093	435.0
K03092	12569.0
K06113	3.0
K09632	0.0
K02429	24331.0
K06118	0.0
K05716	0.0
K04844	0.0
K11632	0.0
K11630	0.0
K11631	0.0
K11637	0.0
K11635	0.0
K11638	0.0
K11639	0.0
K07572	0.0
K07573	0.0
K07570	4.0
K07571	635.0
K07576	1178.0
K07577	0.0
K07574	1658.0
K07575	0.0
K07578	0.0
K07579	0.0
K11189	3903.0
K11184	827.0
K11187	0.0
K11180	1.0
K11181	1.0
K11183	2.0
K10764	0.0
K10763	1.0
K10762	0.0
K01938	14002.0
K01939	13887.0
K01934	1716.0
K01935	12167.0
K01937	13875.0
K01930	0.0
K01932	0.0
K01933	14356.0
K07798	3.0
K07799	2.0
K07796	1.0
K07797	0.0
K07794	17.0
K07795	16.0
K07792	1.0
K07793	893.0
K07790	0.0
K07791	1.0
K06379	1650.0
K00968	525.0
K06378	1443.0
K06377	0.0
K06376	0.0
K06375	0.0
K09814	0.0
K09813	0.0
K06372	0.0
K06371	0.0
K06370	0.0
K01249	0.0
K01246	12919.0
K01247	1.0
K01244	0.0
K01243	13047.0
K08919	0.0
K01241	3.0
K02919	13049.0
K02913	13718.0
K02912	0.0
K02911	13739.0
K02910	0.0
K02917	0.0
K02916	13876.0
K02915	0.0
K02914	13845.0
K00228	1.0
K00227	0.0
K00226	26078.0
K00224	0.0
K00223	0.0
K00222	0.0
K00221	0.0
K00220	0.0
K01798	0.0
K01799	48.0
K01068	0.0
K01069	368.0
K01062	0.0
K01791	13598.0
K01792	2.0
K01061	4.0
K01066	10.0
K01067	54.0
K01796	0.0
K01797	11.0
K05499	589.0
K14468	0.0
K14469	0.0
K14465	0.0
K14466	0.0
K14467	0.0
K10834	0.0
K10833	0.0
K02266	0.0
K03793	0.0
K03790	55.0
K03791	0.0
K03796	1.0
K03797	37808.0
K03794	0.0
K03795	2.0
K03798	16168.0
K03799	10.0
K13448	0.0
K12538	0.0
K12539	0.0
K12530	1.0
K12531	1.0
K12532	1.0
K12533	0.0
K12534	0.0
K12535	0.0
K12536	0.0
K12537	0.0
K03136	0.0
K09790	12346.0
K09791	1.0
K09792	2.0
K09793	12163.0
K09794	1.0
K09795	1.0
K09796	0.0
K09797	12701.0
K09798	1.0
K09799	0.0
K10972	0.0
K10973	0.0
K10977	16.0
K10974	638.0
K10975	0.0
K10978	0.0
K10979	80.0
K06308	0.0
K00315	0.0
K09862	1.0
K06303	0.0
K09860	0.0
K09861	13306.0
K06306	200.0
K06307	0.0
K06305	0.0
K11373	0.0
K04047	13.0
K04046	1.0
K04045	669.0
K04044	1.0
K04043	14202.0
K04042	939.0
K04041	1180.0
K04040	0.0
K02700	0.0
K04049	0.0
K04048	0.0
K02707	0.0
K02704	0.0
K02705	0.0
K10020	0.0
K10021	0.0
K10022	0.0
K10023	0.0
K10024	0.0
K10025	0.0
K10026	139.0
K10027	2.0
K13612	0.0
K13613	0.0
K13611	0.0
K13614	0.0
K13615	0.0
K05794	30.0
K05795	114.0
K05796	16.0
K05797	0.0
K05790	1.0
K05791	2.0
K05792	18.0
K05793	2.0
K05798	1.0
K05799	2547.0
K01474	0.0
K01477	0.0
K01476	0.0
K01471	0.0
K01470	1637.0
K01473	0.0
K13039	0.0
K01479	1.0
K01478	16.0
K05570	698.0
K05571	698.0
K05572	0.0
K05573	0.0
K02078	17109.0
K02079	1.0
K05576	0.0
K02074	8.0
K02075	8.0
K02076	44.0
K02077	11.0
K02071	1527.0
K02072	1435.0
K02073	1538.0
K03309	0.0
K03308	15556.0
K03305	12175.0
K03304	0.0
K03307	1769.0
K03306	1073.0
K03301	0.0
K03300	119.0
K03303	23.0
K03302	0.0
K06173	14756.0
K06175	1.0
K06174	0.0
K06177	12166.0
K06176	1.0
K06179	1695.0
K07680	1.0
K03867	0.0
K03838	0.0
K12053	0.0
K11618	526.0
K11619	0.0
K11614	0.0
K11615	0.0
K11616	0.0
K11617	1.0
K11610	0.0
K11611	0.0
K11960	0.0
K11961	28.0
K02836	13833.0
K10565	0.0
K10564	0.0
K02837	13551.0
K10561	86.0
K10560	86.0
K10563	1097.0
K10562	0.0
K02838	13877.0
K06858	1.0
K02839	526.0
K06859	16.0
K12700	74.0
K07558	0.0
K07559	733.0
K07228	0.0
K07229	1.0
K07226	0.0
K07224	1.0
K07225	1.0
K07222	2.0
K07223	7.0
K07220	871.0
K07221	1.0
K10709	291.0
K10708	0.0
K10701	0.0
K10703	0.0
K10702	0.0
K10704	0.0
K05984	0.0
K07537	0.0
K08652	0.0
K08651	0.0
K08658	0.0
K08659	161.0
K05982	1.0
K07451	0.0
K07453	0.0
K07452	0.0
K07455	49.0
K07454	2.0
K09707	595.0
K07457	29.0
K09706	32.0
K07104	2.0
K00029	4.0
K00028	0.0
K00799	3.0
K00798	2081.0
K00797	917.0
K00024	24341.0
K00795	2.0
K00026	0.0
K00021	0.0
K00020	17.0
K00023	0.0
K00022	0.0
K09017	0.0
K01269	1389.0
K09015	12172.0
K09014	12736.0
K09013	14059.0
K09011	12162.0
K09010	0.0
K01261	1.0
K01262	26531.0
K01263	1.0
K01264	0.0
K01265	26764.0
K01266	526.0
K09018	0.0
K08227	1.0
K08226	0.0
K08225	0.0
K08224	29.0
K08223	3.0
K08222	0.0
K08221	1.0
K00249	0.0
K01790	25211.0
K00241	12166.0
K00240	12257.0
K00243	13073.0
K00242	1.0
K00245	1.0
K00244	795.0
K00247	1.0
K00246	1.0
K01795	529.0
K06983	0.0
K02799	0.0
K02798	36.0
K02791	56.0
K02790	1.0
K02793	508.0
K02795	639.0
K02794	792.0
K02796	729.0
K04564	12459.0
K04565	684.0
K04566	525.0
K04567	13348.0
K01040	204.0
K01041	0.0
K04562	184.0
K04568	1.0
K01049	0.0
K02535	12165.0
K02242	8.0
K02536	12168.0
K02531	2.0
K02246	8.0
K02533	1.0
K02532	1.0
K02248	8.0
K02538	2.0
K00581	0.0
K13421	0.0
K01013	0.0
K15018	0.0
K15019	0.0
K03110	13876.0
K03111	27618.0
K03112	1.0
K03113	12165.0
K03116	12183.0
K03117	2.0
K03118	12188.0
K03119	0.0
K10919	0.0
K12552	0.0
K12553	0.0
K12551	0.0
K12556	0.0
K12554	0.0
K12555	15.0
K06892	0.0
K06893	2.0
K06890	154.0
K06891	3.0
K06896	24362.0
K06897	1279.0
K06894	6.0
K06895	243.0
K10954	0.0
K10956	0.0
K06899	1.0
K06328	2.0
K06329	0.0
K10952	0.0
K10953	0.0
K11395	0.0
K11391	0.0
K11390	0.0
K11392	0.0
K00499	0.0
K00494	2.0
K00495	0.0
K00496	0.0
K00491	0.0
K00492	1.0
K00493	0.0
K13591	0.0
K01467	12200.0
K13593	0.0
K13592	0.0
K04021	0.0
K04020	0.0
K04023	348.0
K04022	0.0
K04025	0.0
K04024	267.0
K04027	17.0
K04026	230.0
K04029	1042.0
K04028	1062.0
K07055	0.0
K07054	1.0
K07057	0.0
K07056	26038.0
K07051	2.0
K07050	1102.0
K07053	4526.0
K07052	15726.0
K07059	0.0
K07058	13306.0
K10040	9.0
K10041	250.0
K10046	0.0
K04799	0.0
K04798	0.0
K04793	0.0
K04792	0.0
K04791	0.0
K04790	0.0
K04797	0.0
K04796	0.0
K04795	0.0
K04794	0.0
K13638	1.0
K13639	1.0
K13634	1.0
K13635	0.0
K13636	0.0
K13637	0.0
K13630	0.0
K13631	0.0
K13632	0.0
K13633	0.0
K02042	598.0
K05778	0.0
K05779	0.0
K05776	12161.0
K05541	1.0
K05774	0.0
K05775	0.0
K05772	1.0
K05773	1.0
K05540	479.0
K01459	0.0
K01458	0.0
K01457	30.0
K01455	18.0
K01454	0.0
K01453	0.0
K01452	0.0
K01451	434.0
K01450	0.0
K05518	0.0
K08070	460.0
K08071	0.0
K05516	11.0
K08077	54.0
K05515	13895.0
K13093	0.0
K11783	0.0
K12949	0.0
K12945	0.0
K12944	0.0
K12941	265.0
K12940	2.0
K12943	0.0
K12942	324.0
K14728	0.0
K14727	0.0
K11785	0.0
K00108	2.0
K13890	0.0
K13891	0.0
K13892	0.0
K13893	0.0
K13894	0.0
K13895	0.0
K13896	0.0
K06159	0.0
K06158	14149.0
K06153	13866.0
K06152	0.0
K06151	0.0
K06157	0.0
K06156	1.0
K06155	0.0
K06154	0.0
K03327	24327.0
K03326	1.0
K03325	224.0
K03324	14747.0
K03322	186.0
K03321	189.0
K03320	248.0
K03329	0.0
K03328	12165.0
K04802	0.0
K04801	0.0
K04800	0.0
K11948	0.0
K01505	0.0
K04756	0.0
K11940	1.0
K11941	0.0
K11942	0.0
K11943	0.0
K11944	0.0
K01507	14521.0
K11946	0.0
K11947	0.0
K01506	0.0
K01501	0.0
K01500	128.0
K01503	0.0
K06714	327.0
K04750	689.0
K12789	0.0
K12788	0.0
K11526	0.0
K10810	0.0
K11522	0.0
K11523	0.0
K08675	0.0
K08676	3.0
K08677	0.0
K08679	0.0
K11521	0.0
K10547	392.0
K10546	395.0
K10545	51.0
K10544	16.0
K10543	20.0
K10542	892.0
K10541	892.0
K10540	1235.0
K10549	48.0
K10548	392.0
K14630	0.0
K11529	0.0
K00007	0.0
K00005	1461.0
K13444	0.0
K00003	1760.0
K00002	592.0
K00001	861.0
K01186	12756.0
K00009	36.0
K00008	2176.0
K10726	0.0
K10725	0.0
K08246	0.0
K00263	2.0
K00262	25940.0
K00261	16.0
K00260	1.0
K00266	30163.0
K00265	12169.0
K01200	217.0
K01201	1098.0
K01206	41259.0
K01207	885.0
K01205	12162.0
K01208	0.0
K01209	16324.0
K06167	12211.0
K00917	809.0
K00912	12165.0
K00919	13830.0
K02519	13741.0
K02518	13740.0
K02517	12164.0
K02511	0.0
K02510	223.0
K13409	0.0
K13408	0.0
K03179	12165.0
K03170	0.0
K03177	13877.0
K12574	1715.0
K12570	0.0
K12573	13552.0
K11009	0.0
K11008	0.0
K11005	0.0
K11004	0.0
K11007	0.0
K11006	0.0
K11003	0.0
K08296	2.0
K08297	0.0
K08295	0.0
K02634	0.0
K02635	0.0
K10622	0.0
K07693	2.0
K07692	0.0
K07691	0.0
K07690	0.0
K07697	0.0
K07696	544.0
K07695	0.0
K07694	137.0
K07699	1136.0
K07698	0.0
K07079	2288.0
K07078	73.0
K07077	0.0
K07076	290.0
K07075	229.0
K07074	50.0
K07073	0.0
K07072	0.0
K07071	8.0
K07070	1.0
K14584	0.0
K11620	0.0
K09190	0.0
K11623	0.0
K05759	0.0
K08589	0.0
K11625	0.0
K11995	0.0
K01439	2051.0
K01438	12208.0
K01431	0.0
K01430	556.0
K01433	5.0
K01432	0.0
K01434	0.0
K01437	0.0
K01436	1316.0
K05539	1.0
K14520	0.0
K12963	1.0
K12962	1.0
K12961	1.0
K12960	13518.0
K14749	0.0
K14748	0.0
K02972	0.0
K14743	0.0
K14742	13746.0
K14745	0.0
K14744	2.0
K14747	0.0
K14746	0.0
K02167	1.0
K02164	0.0
K02160	943.0
K02168	1.0
K02169	12163.0
K10931	0.0
K03341	0.0
K03340	13017.0
K03343	0.0
K03342	0.0
K03346	53.0
K12299	0.0
K12291	0.0
K12290	0.0
K12293	0.0
K12292	0.0
K12295	0.0
K12294	0.0
K12297	1.0
K12368	1.0
K11922	0.0
K11923	1.0
K11920	0.0
K11921	0.0
K11926	1.0
K11927	343.0
K11924	16.0
K11925	1.0
K11928	653.0
K13181	0.0
K13219	0.0
K07262	0.0
K07263	12166.0
K07260	2319.0
K07261	0.0
K07266	0.0
K07267	2.0
K07264	1.0
K07265	0.0
K07268	0.0
K07269	1.0
K01155	160.0
K04478	0.0
K04479	0.0
K10528	0.0
K14952	0.0
K07486	9.0
K07487	0.0
K07484	383.0
K07485	0.0
K07482	5.0
K07483	4274.0
K07480	3.0
K07481	202.0
K07488	0.0
K07489	1.0
K11210	0.0
K11211	0.0
K11212	0.0
K11214	525.0
K11216	16.0
K06300	0.0
K00061	0.0
K00060	19.0
K06301	0.0
K00065	286.0
K00064	0.0
K00067	14467.0
K00066	2.0
K00069	0.0
K00068	45.0
K06304	0.0
K08262	0.0
K08261	0.0
K08260	0.0
K08265	0.0
K08264	0.0
K00288	0.0
K00285	3.0
K00284	1159.0
K00287	13814.0
K00286	14372.0
K00281	12165.0
K00280	0.0
K00283	777.0
K00282	777.0
K08088	0.0
K14198	0.0
K14199	0.0
K03452	0.0
K14194	0.0
K14195	0.0
K14196	0.0
K14197	0.0
K14192	0.0
K14193	0.0
K01880	13859.0
K01881	14402.0
K01883	13877.0
K01885	14053.0
K04618	0.0
K01887	14402.0
K01224	188.0
K01889	13877.0
K01226	576.0
K01227	1.0
K01220	3.0
K01222	129.0
K01223	1127.0
K02759	448.0
K02755	0.0
K02757	1325.0
K02756	0.0
K14998	0.0
K02750	4.0
K02753	0.0
K02752	0.0
K00939	13877.0
K00938	8.0
K00937	13610.0
K00936	7791.0
K00935	0.0
K00934	2.0
K00933	0.0
K00932	1.0
K00931	13868.0
K00930	27755.0
K01089	12166.0
K01080	0.0
K01081	12694.0
K01082	0.0
K01083	0.0
K01084	0.0
K01085	1.0
K01087	0.0
K02571	0.0
K02570	9.0
K02573	9.0
K02572	0.0
K02575	16.0
K02574	84.0
K07780	0.0
K03488	961.0
K03489	4.0
K03482	0.0
K03483	35.0
K03480	110.0
K03481	68.0
K03486	575.0
K03487	0.0
K03484	978.0
K03485	1.0
K02287	0.0
K02286	0.0
K02285	0.0
K02284	0.0
K02283	2082.0
K02282	9.0
K02281	0.0
K02280	0.0
K02289	0.0
K02288	0.0
K03626	0.0
K03627	0.0
K03624	14989.0
K03625	13877.0
K03151	1712.0
K03620	10.0
K03153	1.0
K08869	0.0
K03628	13214.0
K03629	13832.0
K09738	0.0
K09739	0.0
K09736	0.0
K09737	0.0
K09735	0.0
K09732	0.0
K09733	0.0
K09730	0.0
K09731	0.0
K09888	1398.0
K09889	1.0
K09880	0.0
K09882	0.0
K09883	0.0
K09884	0.0
K09887	0.0
K11027	0.0
K11026	0.0
K11025	0.0
K11024	0.0
K07679	0.0
K07678	0.0
K11021	0.0
K11020	0.0
K07675	1.0
K07674	0.0
K07676	1.0
K07671	0.0
K07670	0.0
K07673	1.0
K07672	0.0
K01117	0.0
K12048	0.0
K07019	2.0
K07018	0.0
K07011	25108.0
K07010	1564.0
K07013	0.0
K07012	1313.0
K07015	1708.0
K07014	1.0
K07017	92.0
K07016	0.0
K10084	0.0
K08372	46.0
K05884	39.0
K05885	593.0
K05886	0.0
K05887	0.0
K05880	1.0
K05881	1.0
K05882	2.0
K05883	0.0
K08902	0.0
K05739	16.0
K05888	0.0
K05889	0.0
K08903	0.0
K00547	28.0
K00544	0.0
K00545	0.0
K00542	0.0
K00543	0.0
K00540	26542.0
K00548	14979.0
K00549	565.0
K01145	0.0
K01412	0.0
K01147	1.0
K01417	831.0
K00038	0.0
K01143	0.0
K01142	1543.0
K01419	6.0
K00788	13810.0
K00789	14433.0
K12502	0.0
K14762	0.0
K14761	1650.0
K06195	2.0
K03819	0.0
K03818	3.0
K03814	1.0
K03817	4.0
K03816	1106.0
K03811	630.0
K03810	16.0
K03813	29.0
K11908	0.0
K11909	1.0
K11904	1.0
K11905	1.0
K11906	1.0
K11907	1.0
K11900	1.0
K11901	1.0
K11902	0.0
K11903	1.0
K10986	1.0
K13238	0.0
K13239	0.0
K13797	0.0
K07248	57.0
K13796	0.0
K07244	0.0
K07245	1.0
K07246	77.0
K07240	28476.0
K07241	0.0
K07242	0.0
K07243	3.0
K01268	0.0
K05296	0.0
K02821	611.0
K09016	0.0
K09945	0.0
K09944	0.0
K09947	0.0
K09946	2.0
K09941	0.0
K09940	2.0
K09943	0.0
K09942	1.0
K09949	2.0
K09948	0.0
K10851	0.0
K10850	0.0
K03666	727.0
K03667	6.0
K03196	0.0
K03665	13804.0
K11275	0.0
K06012	1596.0
K00048	996.0
K10857	0.0
K09773	15.0
K00043	0.0
K00042	849.0
K00041	753.0
K00040	784.0
K00046	13940.0
K00733	0.0
K00044	0.0
K06011	0.0
K09012	0.0
K06016	223.0
K06017	0.0
K06014	0.0
K06015	557.0
K06019	9.0
K01075	0.0
K12221	0.0
K06444	0.0
K04632	0.0
K14977	11.0
K14974	0.0
K00958	0.0
K00951	26053.0
K00950	12328.0
K00952	11.0
K00955	62.0
K00954	13877.0
K00957	76.0
K00956	72.0
K00590	0.0
K02777	53.0
K02775	205.0
K02774	244.0
K02773	237.0
K02771	1.0
K02770	763.0
K02779	96.0
K02778	0.0
K01606	0.0
K01607	13487.0
K01604	0.0
K01605	0.0
K01602	0.0
K01601	0.0
K03750	107.0
K01609	13471.0
K02553	1.0
K02804	795.0
K02551	12166.0
K02806	30.0
K02557	13922.0
K02800	69.0
K05275	0.0
K02802	0.0
K13300	0.0
K02558	6.0
K02809	0.0
K02808	0.0
K03600	1.0
K03601	13833.0
K03602	13783.0
K03603	1.0
K03604	581.0
K03605	1.0
K03606	1.0
K03607	1.0
K03608	1433.0
K03609	2177.0
K06078	1.0
K06079	1.0
K09710	13832.0
K09711	0.0
K09712	0.0
K06073	1.0
K06074	1.0
K06075	1.0
K06076	4.0
K06077	1.0
K06382	853.0
K06383	662.0
K06380	0.0
K06381	1760.0
K06386	0.0
K06387	1113.0
K06384	205.0
K06385	1172.0
K06388	0.0
K06389	0.0
K12466	0.0
K12468	0.0
K07657	2.0
K07656	0.0
K07655	0.0
K07654	0.0
K07653	0.0
K07652	375.0
K07651	1.0
K07650	31.0
K07659	1.0
K07658	13671.0
K11041	14.0
K11040	0.0
K11043	0.0
K11042	0.0
K11045	0.0
K11044	0.0
K11047	0.0
K11046	0.0
K11049	0.0
K11048	0.0
K07387	12161.0
K07386	12188.0
K06926	2032.0
K06927	1.0
K06924	0.0
K06925	13877.0
K06922	0.0
K06923	1634.0
K06920	13.0
K06921	12286.0
K06928	242.0
K06929	131.0
K07033	1910.0
K07032	19.0
K07031	716.0
K07030	1529.0
K07037	12294.0
K07035	1099.0
K07034	1.0
K07039	1.0
K07038	19.0
K10829	0.0
K00384	15983.0
K00385	108.0
K00386	0.0
K00387	0.0
K00380	7.0
K00381	5.0
K00382	13485.0
K00383	6.0
K00389	0.0
K01387	0.0
K01385	0.0
K01389	0.0
K09158	1.0
K09159	1.0
K09156	0.0
K09157	1663.0
K09154	0.0
K09155	205.0
K09152	0.0
K09153	746.0
K09150	0.0
K09151	3.0
K05970	12863.0
K05714	0.0
K05715	0.0
K05710	0.0
K05711	0.0
K05712	0.0
K05713	0.0
K00560	13686.0
K00561	0.0
K00563	379.0
K00564	134.0
K00566	26176.0
K00567	13759.0
K00568	2.0
K00569	2.0
K05575	0.0
K01169	0.0
K01167	0.0
K01166	0.0
K05577	2.0
K01163	629.0
K01161	0.0
K01160	1.0
K05578	0.0
K05579	0.0
K08092	141.0
K08093	8.0
K08094	266.0
K08095	0.0
K08096	0.0
K08097	1.0
K02254	0.0
K02255	0.0
K01743	0.0
K02251	1.0
K02061	0.0
K01741	0.0
K02060	0.0
K00114	0.0
K02122	1787.0
K02123	13824.0
K02120	13960.0
K02121	13757.0
K02124	13960.0
K03837	1.0
K03836	0.0
K03835	1.0
K03834	1.0
K03833	101.0
K03832	12167.0
K03831	2.0
K03830	847.0
K00443	0.0
K03839	12166.0
K02067	1.0
K10189	1400.0
K13038	25743.0
K13787	177.0
K13788	2.0
K13789	40266.0
K10188	1613.0
K12255	0.0
K12254	0.0
K12257	13106.0
K12256	0.0
K12251	238.0
K12250	0.0
K12253	0.0
K12252	0.0
K13252	16.0
K13256	7.0
K13255	0.0
K12079	0.0
K12078	0.0
K12071	0.0
K12070	0.0
K12073	2.0
K12072	0.0
K09912	1.0
K06236	0.0
K06237	0.0
K05519	0.0
K09914	1.0
K11788	0.0
K11782	0.0
K11780	0.0
K11781	0.0
K11787	0.0
K11784	0.0
K11530	0.0
K12787	0.0
K12786	0.0
K12785	0.0
K12784	0.0
K06718	0.0
K09969	0.0
K09968	0.0
K09967	598.0
K09966	2.0
K09965	2.0
K09964	0.0
K09963	128.0
K09962	0.0
K09961	1.0
K09960	0.0
K11527	4.0
K11524	0.0
K11525	0.0
K11250	1.0
K11253	0.0
K11258	1.0
K11528	0.0
K00713	0.0
K00712	15.0
K10780	0.0
K10783	2.0
K10125	0.0
K10124	0.0
K10126	0.0
K10121	2.0
K10123	0.0
K10122	2.0
K04652	620.0
K04653	667.0
K04651	1252.0
K04656	667.0
K04654	667.0
K04655	859.0
K00973	13370.0
K00972	103.0
K00971	12763.0
K00970	12163.0
K00975	4059.0
K00974	5024.0
K00979	12339.0
K00978	202.0
K14954	0.0
K14955	0.0
K14956	0.0
K06178	12989.0
K01596	234.0
K01597	8.0
K01594	0.0
K01595	3.0
K01592	0.0
K01593	0.0
K01590	7.0
K01591	13815.0
K01598	2.0
K01599	16338.0
K02711	0.0
K02710	0.0
K02713	0.0
K02712	0.0
K02714	0.0
K02717	0.0
K02716	0.0
K02719	0.0
K02718	0.0
K03449	533.0
K03446	12162.0
K03444	0.0
K03445	0.0
K03442	13653.0
K01620	13331.0
K01621	234.0
K01622	0.0
K01623	725.0
K01624	15847.0
K01625	15500.0
K01626	1068.0
K01627	12165.0
K01628	1567.0
K01629	527.0
K05299	1.0
K02829	0.0
K02828	0.0
K02827	0.0
K02826	0.0
K02825	202.0
K02824	1395.0
K02823	13807.0
K02822	799.0
K03198	0.0
K03199	0.0
K03668	1.0
K03669	2.0
K03190	556.0
K03191	0.0
K03660	2410.0
K03194	0.0
K03195	0.0
K03664	13877.0
K03197	0.0
K09772	1667.0
K06013	4.0
K09770	131.0
K09771	1.0
K09776	0.0
K09777	1380.0
K09774	1.0
K09775	1274.0
K09778	68.0
K09779	1588.0
K06269	0.0
K06323	0.0
K11624	0.0
K02991	0.0
K02990	13810.0
K02624	0.0
K02240	11.0
K08282	2.0
K12440	0.0
K12441	0.0
K12442	0.0
K12443	0.0
K12444	0.0
K12445	0.0
K12449	0.0
K02247	0.0
K07637	1.0
K07636	13876.0
K07639	0.0
K07638	1.0
K11069	1185.0
K11068	1354.0
K11063	0.0
K11062	0.0
K11061	0.0
K11060	0.0
K11066	1.0
K11065	12164.0
K06900	0.0
K06901	1659.0
K06902	211.0
K06903	208.0
K06904	101.0
K06905	275.0
K06906	83.0
K06907	366.0
K06908	275.0
K06909	6.0
K10821	0.0
K05905	2.0
K05904	0.0
K05906	0.0
K05900	0.0
K05903	1.0
K01406	0.0
K05909	0.0
K05908	0.0
K00368	0.0
K00369	0.0
K00366	91.0
K00367	0.0
K00364	8.0
K00365	2.0
K00362	1.0
K00363	1.0
K00360	0.0
```
