## Extended Data File 1 for "Diet induces reproducible alterations in the mouse and human gut microbiome": SRS3574726_SRR7556293.picrust_nol

```
# Constructed from biom file
#OTU ID	SRR7556293
K01365	0.0
K01364	0.0
K01361	0.0
K01360	0.0
K01362	38.0
K02249	0.0
K05841	0.0
K05844	0.0
K05845	0.0
K05846	30.0
K05847	44.0
K00508	0.0
K00500	0.0
K00507	0.0
K00504	0.0
K00505	0.0
K12521	0.0
K01101	27.0
K01103	0.0
K12520	0.0
K01104	235.0
K05592	71.0
K05593	49.0
K05590	0.0
K05591	0.0
K05596	0.0
K05597	0.0
K05594	0.0
K05595	1.0
K05599	0.0
K11964	0.0
K11962	0.0
K14540	69.0
K12529	0.0
K12528	0.0
K06353	0.0
K02456	2.0
K02457	0.0
K02454	1.0
K02455	0.0
K02452	0.0
K02453	0.0
K02450	0.0
K02103	33.0
K08138	0.0
K02108	103.0
K02109	128.0
K02458	0.0
K02459	0.0
K08137	0.0
K03851	0.0
K03850	0.0
K03852	0.0
K03855	0.0
K03856	78.0
K13018	0.0
K13019	0.0
K13010	0.0
K13011	0.0
K13012	5.0
K13013	0.0
K13014	0.0
K13015	0.0
K13016	0.0
K13017	0.0
K08566	0.0
K08567	0.0
K13274	0.0
K13275	0.0
K13276	0.0
K13277	0.0
K03275	0.0
K03274	0.0
K03277	0.0
K03276	0.0
K03271	52.0
K03270	52.0
K03273	5.0
K03272	23.0
K03279	0.0
K03278	0.0
K11022	0.0
K12277	0.0
K12276	0.0
K12270	0.0
K11058	0.0
K12279	0.0
K12278	0.0
K07557	0.0
K07550	0.0
K07552	28.0
K06319	0.0
K09909	0.0
K09908	0.0
K12051	0.0
K12050	0.0
K12057	0.0
K12056	0.0
K06221	0.0
K09900	0.0
K09903	106.0
K09902	0.0
K09904	0.0
K09907	0.0
K09906	0.0
K11501	0.0
K03234	0.0
K00773	105.0
K00772	1.0
K00777	0.0
K00776	0.0
K06313	1.0
K06315	0.0
K05574	0.0
K10201	0.0
K07176	0.0
K07177	1.0
K07174	0.0
K07175	9.0
K07172	0.0
K07173	43.0
K07170	28.0
K07171	174.0
K07178	0.0
K07179	0.0
K00195	0.0
K00194	0.0
K00197	1.0
K00196	0.0
K00191	0.0
K00190	0.0
K00193	0.0
K00192	0.0
K00198	14.0
K06405	68.0
K10109	42.0
K10108	68.0
K10107	0.0
K01828	0.0
K01829	0.0
K01826	0.0
K01825	1.0
K01822	0.0
K01823	1.0
K01820	0.0
K01821	1.0
K00999	0.0
K00998	42.0
K00995	123.0
K00997	18.0
K00996	0.0
K00991	119.0
K00990	1.0
K00992	0.0
K11028	0.0
K02622	29.0
K02625	0.0
K03564	66.0
K13489	0.0
K13488	0.0
K13483	0.0
K13482	0.0
K13481	0.0
K13480	0.0
K13487	0.0
K13486	0.0
K14680	0.0
K14681	0.0
K14682	0.0
K08358	8.0
K08357	8.0
K08356	0.0
K08355	0.0
K03469	103.0
K03462	0.0
K03464	0.0
K03465	34.0
K03466	105.0
K01648	0.0
K01649	138.0
K01643	12.0
K01640	1.0
K01641	1.0
K01646	5.0
K01647	109.0
K01644	12.0
K02597	0.0
K02626	0.0
K02595	0.0
K02594	2.0
K02593	0.0
K02592	1.0
K02591	2.0
K02590	26.0
K02598	9.0
K02849	0.0
K14061	0.0
K14062	0.0
K14063	0.0
K14064	0.0
K14065	0.0
K14067	0.0
K02841	0.0
K02840	0.0
K02843	0.0
K02844	0.0
K02847	0.0
K02846	0.0
K02102	0.0
K09758	0.0
K06039	0.0
K06034	0.0
K06036	0.0
K06037	0.0
K06032	0.0
K01581	2.0
K02702	0.0
K02659	0.0
K13490	0.0
K13491	0.0
K03644	28.0
K03645	0.0
K03646	1.0
K03647	2.0
K03640	1.0
K03641	1.0
K03642	1.0
K03643	1.0
K03648	93.0
K03649	0.0
K06694	0.0
K11814	0.0
K12428	0.0
K12429	0.0
K12422	0.0
K12423	0.0
K12420	0.0
K12421	0.0
K12426	0.0
K12427	0.0
K12424	0.0
K12425	0.0
K07349	0.0
K07348	0.0
K05380	0.0
K07345	1.0
K07344	0.0
K07347	1.0
K07346	0.0
K07341	34.0
K07340	0.0
K07343	36.0
K07342	0.0
K06968	0.0
K06969	176.0
K06962	10.0
K06963	0.0
K06960	77.0
K06961	0.0
K06966	29.0
K06967	69.0
K06964	0.0
K06965	0.0
K08995	0.0
K08994	0.0
K08997	0.0
K08996	0.0
K08990	0.0
K08993	0.0
K08992	0.0
K08999	8.0
K08998	76.0
K08344	0.0
K08345	0.0
K08346	0.0
K14940	0.0
K02724	0.0
K08349	0.0
K11815	0.0
K05929	0.0
K05928	0.0
K05927	0.0
K05924	0.0
K05922	0.0
K05921	0.0
K00349	28.0
K00698	0.0
K00340	28.0
K00341	28.0
K00690	46.0
K00343	28.0
K00344	1.0
K00697	0.0
K00346	28.0
K00347	28.0
K09116	23.0
K09117	100.0
K05337	6.0
K09118	0.0
K09119	0.0
K02106	0.0
K05823	1.0
K05820	0.0
K05826	0.0
K05827	0.0
K02100	0.0
K02101	0.0
K00524	0.0
K00525	74.0
K00526	40.0
K00527	164.0
K00520	0.0
K00522	0.0
K00523	0.0
K02451	0.0
K00528	105.0
K00529	0.0
K00025	0.0
K14215	0.0
K14213	0.0
K03453	29.0
K00796	55.0
K05339	0.0
K00027	79.0
K00794	61.0
K00793	59.0
K01347	0.0
K01346	0.0
K01344	0.0
K01343	0.0
K00791	106.0
K01340	0.0
K00790	139.0
K02694	0.0
K02696	0.0
K02697	0.0
K02690	0.0
K02691	8.0
K02692	0.0
K02693	0.0
K02698	0.0
K02699	0.0
K00836	0.0
K00837	29.0
K00835	0.0
K00832	2.0
K00833	29.0
K00830	0.0
K00831	105.0
K00839	3.0
K04335	0.0
K04334	0.0
K01120	0.0
K01126	96.0
K04333	0.0
K01129	85.0
K01128	0.0
K04339	0.0
K04338	0.0
K02470	170.0
K02471	1.0
K02472	0.0
K02473	0.0
K02474	51.0
K02475	0.0
K02476	0.0
K02477	62.0
K02478	1.0
K02479	0.0
K09019	0.0
K01267	62.0
K13074	0.0
K13075	0.0
K11441	0.0
K14055	0.0
K13299	0.0
K13292	79.0
K14057	0.0
K14056	0.0
K02856	0.0
K02585	2.0
K12211	0.0
K12210	0.0
K12213	0.0
K12212	0.0
K12215	0.0
K02854	0.0
K12217	0.0
K12216	0.0
K12219	0.0
K12218	0.0
K02855	0.0
K08692	0.0
K08693	0.0
K08690	0.0
K08691	0.0
K08696	0.0
K08697	0.0
K11748	0.0
K11749	105.0
K11746	0.0
K11747	1.0
K11744	0.0
K11745	0.0
K11742	0.0
K11743	23.0
K11740	0.0
K11741	2.0
K13920	8.0
K13921	0.0
K13922	32.0
K13923	0.0
K13924	0.0
K13925	0.0
K13926	0.0
K13927	3.0
K13928	0.0
K13929	0.0
K09923	0.0
K09922	28.0
K06201	63.0
K06200	52.0
K06207	82.0
K06206	10.0
K06205	0.0
K09924	0.0
K09929	0.0
K06208	1.0
K00759	59.0
K00758	0.0
K00752	0.0
K00757	89.0
K00756	21.0
K00754	118.0
K06001	64.0
K05557	0.0
K09766	23.0
K05554	0.0
K07475	0.0
K07150	34.0
K07151	0.0
K07152	0.0
K07153	0.0
K07154	59.0
K07155	0.0
K07156	0.0
K07157	0.0
K07406	73.0
K07407	204.0
K07404	81.0
K07405	28.0
K07402	73.0
K07403	0.0
K07400	0.0
K07401	0.0
K01808	113.0
K01809	45.0
K01800	0.0
K01801	0.0
K01802	37.0
K01803	106.0
K01804	33.0
K01805	2.0
K01807	25.0
K09718	0.0
K14668	0.0
K14669	0.0
K14666	0.0
K14667	0.0
K01664	1.0
K01665	28.0
K01666	50.0
K01667	30.0
K01660	0.0
K01661	8.0
K01662	92.0
K01663	0.0
K01668	0.0
K01669	0.0
K02863	106.0
K02862	0.0
K02860	105.0
K02867	106.0
K02866	0.0
K02864	83.0
K02869	0.0
K05362	0.0
K05365	1.0
K03402	75.0
K03403	0.0
K03400	0.0
K03406	520.0
K03407	58.0
K03404	0.0
K03405	0.0
K03408	108.0
K03409	1.0
K02315	101.0
K02314	106.0
K02317	0.0
K02316	105.0
K02313	106.0
K02312	0.0
K02319	0.0
K12405	0.0
K12152	0.0
K12151	1.0
K07091	1.0
K07090	143.0
K07093	0.0
K07092	0.0
K07095	126.0
K07094	0.0
K07097	0.0
K07096	0.0
K07099	7.0
K07098	106.0
K11175	105.0
K11174	0.0
K11177	0.0
K11176	0.0
K11173	0.0
K11179	0.0
K11178	0.0
K00322	0.0
K00320	0.0
K00321	0.0
K00326	0.0
K00324	1.0
K00325	0.0
K00329	0.0
K05945	0.0
K05944	0.0
K05947	0.0
K05946	28.0
K06944	0.0
K06945	0.0
K06946	0.0
K06415	1.0
K06940	43.0
K06941	107.0
K06942	106.0
K06943	0.0
K10806	0.0
K10807	0.0
K10804	1.0
K10805	0.0
K06948	0.0
K06949	128.0
K06418	0.0
K09138	0.0
K09139	0.0
K09134	27.0
K09135	0.0
K09136	0.0
K09137	0.0
K09130	0.0
K09131	8.0
K09132	23.0
K09133	0.0
K05808	105.0
K05809	0.0
K05804	23.0
K05805	0.0
K05806	0.0
K05807	28.0
K05800	0.0
K05801	0.0
K05802	0.0
K05803	0.0
K01044	0.0
K01045	0.0
K01046	4.0
K02068	0.0
K04561	0.0
K01042	8.0
K05568	76.0
K05567	24.0
K14273	0.0
K14275	0.0
K14274	0.0
K02062	0.0
K05245	0.0
K05564	0.0
K01048	26.0
K02066	28.0
K01322	28.0
K01325	0.0
K02065	28.0
K01326	0.0
K05560	0.0
K02243	1.0
K08930	0.0
K02679	0.0
K02676	0.0
K02674	0.0
K02675	0.0
K02672	0.0
K02241	2.0
K02670	0.0
K02671	0.0
K00810	0.0
K00811	28.0
K00812	3.0
K00813	0.0
K00814	0.0
K00817	106.0
K00818	36.0
K00819	0.0
K02530	1.0
K02245	1.0
K02244	1.0
K01499	0.0
K01498	0.0
K01493	106.0
K01492	2.0
K01491	233.0
K01497	0.0
K01496	9.0
K01495	64.0
K01494	24.0
K02418	73.0
K02419	77.0
K14492	0.0
K02412	57.0
K02413	76.0
K02410	77.0
K02411	26.0
K02416	77.0
K02417	56.0
K02414	23.0
K02415	1.0
K00120	0.0
K00121	1.0
K00430	0.0
K13058	0.0
K13059	0.0
K13727	0.0
K13057	0.0
K13722	0.0
K13051	0.0
K13052	54.0
K00435	0.0
K12054	0.0
K03239	0.0
K03238	0.0
K03231	0.0
K03230	0.0
K03232	0.0
K12059	0.0
K03237	0.0
K03236	0.0
K12058	0.0
K12239	0.0
K12238	0.0
K12235	0.0
K12234	1.0
K13942	0.0
K13940	49.0
K13941	0.0
K12097	0.0
K12096	0.0
K12095	0.0
K12094	0.0
K12093	0.0
K12092	0.0
K12091	0.0
K12090	0.0
K12099	0.0
K12098	0.0
K06356	0.0
K05992	0.0
K03540	0.0
K06331	34.0
K06330	0.0
K07138	64.0
K07139	70.0
K11811	0.0
K07132	5.0
K07133	324.0
K07130	58.0
K07131	0.0
K07137	170.0
K07134	0.0
K07135	0.0
K01860	0.0
K01866	106.0
K01867	106.0
K01865	0.0
K01868	132.0
K01869	106.0
K06140	0.0
K04766	0.0
K04767	0.0
K04764	1.0
K04762	28.0
K04763	126.0
K04760	1.0
K04761	5.0
K04768	0.0
K04769	46.0
K08313	1.0
K08312	0.0
K08311	0.0
K08310	0.0
K08317	0.0
K08316	71.0
K08315	0.0
K08314	8.0
K05149	0.0
K08319	0.0
K08318	0.0
K06339	0.0
K14648	0.0
K14392	0.0
K14393	0.0
K14645	0.0
K14647	0.0
K01689	140.0
K01686	104.0
K01687	156.0
K01684	27.0
K01685	53.0
K01682	0.0
K01681	106.0
K05308	0.0
K02889	0.0
K02888	106.0
K02885	0.0
K02884	106.0
K02887	106.0
K02886	106.0
K02881	106.0
K02883	0.0
K13743	0.0
K02086	0.0
K02081	7.0
K02080	0.0
K02083	4.0
K02082	1.0
K13831	0.0
K03428	0.0
K03429	28.0
K03424	156.0
K03935	0.0
K03932	1.0
K03933	0.0
K03930	25.0
K03931	0.0
K02339	1.0
K02338	106.0
K02337	105.0
K02336	0.0
K02335	129.0
K02334	26.0
K02330	0.0
K03688	72.0
K03689	0.0
K03680	0.0
K03683	0.0
K03684	8.0
K03685	106.0
K03686	228.0
K03687	97.0
K07301	54.0
K07300	0.0
K07303	0.0
K07302	0.0
K07305	1.0
K07304	1.0
K07307	38.0
K07306	32.0
K07309	8.0
K07308	32.0
K02617	0.0
K02610	0.0
K02963	106.0
K02612	0.0
K02961	83.0
K09686	294.0
K09687	641.0
K09684	1.0
K09685	2.0
K09682	0.0
K09683	0.0
K09680	0.0
K09681	0.0
K09688	0.0
K09689	0.0
K05962	0.0
K05961	0.0
K05967	0.0
K05966	1.0
K11159	0.0
K05964	0.0
K05968	0.0
K11152	0.0
K00309	0.0
K00658	0.0
K00304	0.0
K00305	0.0
K00654	0.0
K00655	168.0
K00652	27.0
K00301	0.0
K00302	23.0
K00303	0.0
K10828	0.0
K06431	0.0
K06432	0.0
K06433	0.0
K06434	0.0
K06436	2.0
K06437	0.0
K10820	0.0
K06439	0.0
K10822	0.0
K10823	0.0
K10826	0.0
K09167	16.0
K06322	0.0
K14117	0.0
K14259	0.0
K14257	0.0
K01308	6.0
K01303	0.0
K01301	0.0
K01305	1.0
K01304	3.0
K02658	0.0
K00672	0.0
K02650	4.0
K02651	0.0
K02652	39.0
K02653	49.0
K02654	187.0
K05687	0.0
K02656	0.0
K05685	0.0
K00878	68.0
K00879	2.0
K00872	5.0
K00873	97.0
K00870	0.0
K00876	136.0
K00877	0.0
K00874	131.0
K00875	0.0
K04487	147.0
K04486	82.0
K04485	95.0
K04484	0.0
K04483	0.0
K04482	0.0
K04480	0.0
K04488	101.0
K12049	0.0
K13693	0.0
K13706	0.0
K13694	0.0
K13695	0.0
K05977	0.0
K09516	0.0
K02434	118.0
K02435	97.0
K02436	1.0
K02437	57.0
K05350	30.0
K02431	36.0
K08100	0.0
K02433	112.0
K02438	85.0
K02439	0.0
K03745	0.0
K03744	87.0
K03747	0.0
K03210	97.0
K03217	105.0
K03216	70.0
K03215	1.0
K03742	64.0
K03219	0.0
K03218	104.0
K03749	0.0
K03748	0.0
K02383	0.0
K06327	0.0
K06320	51.0
K07238	107.0
K09479	0.0
K09478	0.0
K09475	0.0
K09474	0.0
K09477	0.0
K09476	0.0
K09471	0.0
K09470	0.0
K09473	0.0
K09472	0.0
K07543	0.0
K06898	56.0
K13967	0.0
K13963	33.0
K07545	0.0
K00737	23.0
K05345	0.0
K11706	0.0
K11707	0.0
K11704	0.0
K11705	0.0
K11708	0.0
K11709	0.0
K05588	0.0
K07114	82.0
K07443	49.0
K07116	0.0
K07117	0.0
K07110	0.0
K07447	106.0
K07112	8.0
K07113	0.0
K07448	45.0
K07118	9.0
K07119	0.0
K10619	0.0
K10618	0.0
K10617	0.0
K10616	0.0
K01848	0.0
K01849	0.0
K01844	21.0
K01845	35.0
K01846	0.0
K01847	55.0
K01840	153.0
K01841	3.0
K01842	0.0
K01843	2.0
K06219	0.0
K10832	0.0
K05348	0.0
K14203	0.0
K08483	69.0
K08482	0.0
K08481	0.0
K08480	0.0
K08485	0.0
K08484	0.0
K00464	0.0
K00467	0.0
K00466	0.0
K00461	0.0
K00460	0.0
K00463	0.0
K00462	0.0
K04509	0.0
K00469	0.0
K00468	0.0
K08645	0.0
K04744	1.0
K01518	0.0
K01519	0.0
K04748	0.0
K04749	2.0
K01514	0.0
K01515	118.0
K01512	54.0
K01510	0.0
K14623	2.0
K14626	0.0
K14627	0.0
K14628	0.0
K14629	0.0
K03918	0.0
K03919	0.0
K12372	0.0
K12373	160.0
K12370	0.0
K12371	0.0
K02359	0.0
K02358	106.0
K02351	0.0
K02352	0.0
K02355	188.0
K02357	106.0
K02356	107.0
K13574	0.0
K13573	0.0
K13572	0.0
K13571	0.0
K13570	0.0
K12112	0.0
K12113	0.0
K12110	0.0
K12111	4.0
K07329	0.0
K07328	0.0
K07323	1.0
K07322	55.0
K07321	10.0
K07320	1.0
K07327	0.0
K07326	0.0
K07325	0.0
K07324	0.0
K08163	0.0
K06180	253.0
K06181	0.0
K06182	61.0
K06183	69.0
K06186	1.0
K06187	106.0
K06188	28.0
K06189	1.0
K08359	0.0
K07589	0.0
K07588	28.0
K07587	0.0
K07586	24.0
K07585	0.0
K07584	76.0
K07583	0.0
K07582	0.0
K07581	0.0
K07580	0.0
K11139	0.0
K05989	160.0
K05988	0.0
K05985	6.0
K05987	0.0
K05986	0.0
K10843	0.0
K08354	0.0
K10844	0.0
K10848	0.0
K00673	0.0
K00674	29.0
K00675	8.0
K00676	57.0
K00677	28.0
K06988	0.0
K06989	6.0
K08351	0.0
K06980	1.0
K06981	0.0
K06982	0.0
K08350	0.0
K06984	0.0
K06985	0.0
K06986	0.0
K06987	32.0
K02445	28.0
K02444	28.0
K00582	0.0
K00583	0.0
K00580	0.0
K02110	124.0
K00586	0.0
K00587	0.0
K00584	0.0
K08921	0.0
K02441	2.0
K00588	1.0
K08922	0.0
K02440	24.0
K00018	129.0
K08923	0.0
K02443	41.0
K00019	0.0
K02442	0.0
K08925	0.0
K08926	0.0
K08927	0.0
K03149	23.0
K06604	0.0
K00015	0.0
K01989	94.0
K00854	135.0
K00855	0.0
K00856	0.0
K00857	12.0
K00850	252.0
K00851	1.0
K00852	98.0
K00853	5.0
K00858	106.0
K00859	105.0
K01181	7.0
K01180	0.0
K01183	25.0
K01182	110.0
K01185	29.0
K01184	0.0
K01187	191.0
K01188	85.0
K02596	0.0
K13766	0.0
K13767	0.0
K13003	0.0
K13002	0.0
K13000	0.0
K02984	0.0
K02986	106.0
K02987	0.0
K02636	0.0
K02982	83.0
K02983	0.0
K02638	0.0
K02639	0.0
K02988	103.0
K08298	16.0
K08299	0.0
K03583	0.0
K03582	0.0
K03581	81.0
K03580	0.0
K03587	36.0
K03586	0.0
K03585	57.0
K03584	103.0
K03589	100.0
K03588	176.0
K01725	0.0
K01724	0.0
K01727	0.0
K01726	47.0
K01721	0.0
K01720	0.0
K01722	0.0
K13008	0.0
K01729	0.0
K01728	0.0
K09530	0.0
K09539	0.0
K02188	64.0
K02189	65.0
K02182	0.0
K02183	0.0
K03769	12.0
K03768	142.0
K03767	1.0
K03765	0.0
K03764	0.0
K03763	124.0
K03762	8.0
K03761	0.0
K03760	1.0
K09457	0.0
K09456	0.0
K09459	1.0
K09458	107.0
K00602	226.0
K13988	0.0
K13985	0.0
K09981	0.0
K09980	0.0
K09983	0.0
K09982	0.0
K09985	0.0
K09984	0.0
K09987	0.0
K09986	0.0
K09989	26.0
K09988	28.0
K12583	0.0
K12582	0.0
K12589	0.0
K11720	1.0
K09759	52.0
K10985	0.0
K10984	1.0
K07468	0.0
K07469	0.0
K07464	58.0
K07465	0.0
K07466	0.0
K07467	46.0
K07460	78.0
K07461	40.0
K07462	105.0
K07463	0.0
K10679	1.0
K10678	0.0
K10671	0.0
K10670	34.0
K10673	0.0
K10672	7.0
K10674	0.0
K10677	0.0
K10676	0.0
K08726	0.0
K08724	1.0
K08722	5.0
K08723	0.0
K08720	0.0
K08721	0.0
K08728	1.0
K10187	0.0
K00119	0.0
K00118	0.0
K00449	0.0
K00448	0.0
K00115	0.0
K00446	0.0
K00117	0.0
K00116	0.0
K00111	98.0
K00442	0.0
K00113	0.0
K00112	0.0
K01539	0.0
K01531	52.0
K04720	96.0
K01533	106.0
K01534	216.0
K01535	0.0
K01537	80.0
K14358	0.0
K14605	0.0
K14606	0.0
K00413	0.0
K10120	0.0
K05600	0.0
K05777	0.0
K03972	0.0
K03973	8.0
K03970	0.0
K03971	0.0
K03976	105.0
K03977	106.0
K03974	0.0
K03975	38.0
K03978	106.0
K03979	106.0
K13378	28.0
K02372	77.0
K02371	102.0
K02377	58.0
K02379	9.0
K03396	0.0
K03397	0.0
K03394	82.0
K03395	0.0
K03392	0.0
K03393	0.0
K03390	28.0
K03391	0.0
K03399	0.0
K03027	0.0
K12136	0.0
K12137	0.0
K06610	0.0
K12138	0.0
K12139	0.0
K11444	0.0
K11440	0.0
K11443	0.0
K11442	0.0
K00612	0.0
K00613	8.0
K00610	90.0
K00611	78.0
K00616	56.0
K00617	0.0
K00614	0.0
K00615	319.0
K00619	0.0
K10863	0.0
K07874	0.0
K06234	0.0
K10240	0.0
K10241	0.0
K10242	0.0
K10243	0.0
K04110	0.0
K04113	0.0
K04112	0.0
K04115	0.0
K04114	0.0
K04117	0.0
K04116	0.0
K04118	0.0
K05517	0.0
K07705	4.0
K07704	12.0
K07707	24.0
K07706	24.0
K07701	0.0
K07700	0.0
K07703	0.0
K07702	0.0
K07709	0.0
K07708	1.0
K01955	158.0
K13042	0.0
K09934	0.0
K09935	54.0
K06216	1.0
K09937	0.0
K13745	0.0
K13746	0.0
K13747	43.0
K13740	0.0
K13741	0.0
K13742	0.0
K06211	23.0
K06212	8.0
K09933	0.0
K02618	0.0
K02619	28.0
K02968	105.0
K02966	0.0
K02967	106.0
K02616	0.0
K02965	106.0
K02962	0.0
K02611	0.0
K02613	0.0
K03569	168.0
K03568	1.0
K03565	105.0
K06218	0.0
K03567	0.0
K03566	1.0
K03561	57.0
K03560	1.0
K03563	79.0
K03562	1.0
K06430	0.0
K01709	7.0
K01708	0.0
K01707	0.0
K01706	6.0
K01705	0.0
K01704	244.0
K01703	245.0
K01702	0.0
K14165	0.0
K14164	0.0
K14166	0.0
K14161	0.0
K14160	0.0
K14162	0.0
K05396	5.0
K03709	1.0
K03708	3.0
K08160	0.0
K03701	160.0
K03700	63.0
K03703	74.0
K03702	106.0
K03705	77.0
K03704	124.0
K03707	2.0
K03706	62.0
K06289	0.0
K06288	0.0
K06283	45.0
K06282	8.0
K06281	8.0
K06287	105.0
K06286	1.0
K06285	1.0
K06284	13.0
K08161	1.0
K07540	0.0
K06438	43.0
K06869	0.0
K06868	0.0
K06867	0.0
K06866	0.0
K06865	0.0
K06864	55.0
K06863	0.0
K06862	0.0
K06861	29.0
K06860	0.0
K12659	0.0
K12658	0.0
K07547	0.0
K07546	0.0
K15023	0.0
K15022	0.0
K15020	0.0
K15024	43.0
K08700	0.0
K08162	23.0
K07544	0.0
K00137	0.0
K00135	2.0
K00134	107.0
K00133	106.0
K00132	0.0
K00131	1.0
K00130	24.0
K00139	0.0
K00138	0.0
K00429	0.0
K00428	27.0
K00421	0.0
K00423	0.0
K00425	37.0
K00427	0.0
K00426	37.0
K14292	0.0
K14379	0.0
K14370	0.0
K14371	0.0
K14372	0.0
K14373	0.0
K14374	0.0
K14375	0.0
K09845	0.0
K14082	0.0
K14083	0.0
K14080	0.0
K14081	0.0
K14086	23.0
K14087	31.0
K14084	1.0
K14088	31.0
K14089	23.0
K01552	60.0
K01551	5.0
K01556	0.0
K01557	0.0
K01554	0.0
K01555	0.0
K04708	0.0
K03955	0.0
K13689	0.0
K13688	1.0
K13683	0.0
K13685	4.0
K13684	0.0
K13687	0.0
K13686	0.0
K14159	0.0
K02399	0.0
K02398	24.0
K02395	23.0
K02394	0.0
K02397	47.0
K02396	80.0
K02391	0.0
K02390	77.0
K02393	0.0
K02392	111.0
K13533	0.0
K13532	0.0
K13531	0.0
K13530	0.0
K01550	0.0
K05658	0.0
K14054	0.0
K02601	128.0
K02970	94.0
K05378	0.0
K12339	1.0
K14060	0.0
K11687	0.0
K11686	0.0
K11685	0.0
K11689	9.0
K11688	6.0
K08939	0.0
K03048	1.0
K03049	0.0
K13821	1.0
K13820	0.0
K03042	0.0
K03043	104.0
K03040	84.0
K03041	0.0
K03046	105.0
K03047	0.0
K03044	0.0
K03045	0.0
K00348	28.0
K09847	0.0
K00692	1.0
K00638	45.0
K00639	31.0
K00693	0.0
K00634	54.0
K00635	0.0
K00630	0.0
K00631	0.0
K00632	21.0
K00633	27.0
K00691	1.0
K00696	0.0
K00694	2.0
K00695	0.0
K10854	0.0
K07811	0.0
K07810	1.0
K07813	96.0
K07812	8.0
K07814	26.0
K07816	1.0
K00090	0.0
K00091	24.0
K00094	8.0
K00096	46.0
K00097	37.0
K00098	0.0
K00099	104.0
K10228	0.0
K10229	0.0
K12548	0.0
K10222	0.0
K10220	0.0
K10221	0.0
K10227	0.0
K05822	0.0
K01949	0.0
K01945	105.0
K01947	0.0
K01946	0.0
K01941	3.0
K01940	97.0
K06357	0.0
K07729	212.0
K07728	0.0
K07727	107.0
K07726	7.0
K07725	0.0
K07724	1.0
K07723	2.0
K07722	8.0
K07721	0.0
K07720	338.0
K00899	1.0
K05824	0.0
K00891	161.0
K00892	0.0
K00895	0.0
K00897	2.0
K08151	0.0
K08153	0.0
K08154	0.0
K02948	106.0
K02942	0.0
K02944	0.0
K05665	0.0
K02946	104.0
K13793	0.0
K06352	0.0
K01769	0.0
K01768	0.0
K01761	1.0
K01760	2.0
K01762	0.0
K09578	0.0
K01766	0.0
K08164	0.0
K02493	105.0
K08166	0.0
K08167	0.0
K02496	0.0
K02497	0.0
K02494	0.0
K02495	175.0
K02498	0.0
K02499	7.0
K08168	0.0
K08169	1.0
K14415	24.0
K14414	0.0
K06881	107.0
K00436	0.0
K06332	0.0
K12815	0.0
K12810	0.0
K06885	1.0
K00437	0.0
K06335	0.0
K06334	68.0
K03547	67.0
K03546	22.0
K03545	165.0
K03544	166.0
K03543	28.0
K06888	28.0
K10941	0.0
K03549	2.0
K03548	0.0
K10940	0.0
K02236	1.0
K02237	75.0
K02234	0.0
K02232	65.0
K02233	89.0
K02230	0.0
K02231	126.0
K06359	0.0
K02238	100.0
K02239	0.0
K03723	76.0
K03722	15.0
K03721	0.0
K03720	0.0
K03727	0.0
K03726	0.0
K03725	0.0
K03724	2.0
K06358	0.0
K12673	0.0
K12679	0.0
K12678	0.0
K06410	37.0
K11898	0.0
K11899	0.0
K11896	0.0
K11897	0.0
K11894	0.0
K11895	0.0
K11892	0.0
K11893	0.0
K11890	0.0
K11891	0.0
K08762	0.0
K08764	0.0
K08765	0.0
K10418	0.0
K11325	0.0
K11326	0.0
K11327	0.0
K11328	0.0
K11329	0.0
K00151	0.0
K00150	0.0
K00153	0.0
K00400	0.0
K00407	0.0
K00406	0.0
K00405	0.0
K00404	0.0
K00158	1.0
K01342	0.0
K09388	0.0
K09386	0.0
K09384	0.0
K04094	16.0
K04095	26.0
K04096	103.0
K04097	0.0
K04090	0.0
K04091	0.0
K04092	0.0
K04093	0.0
K04098	0.0
K04099	0.0
K01578	0.0
K01579	51.0
K01574	0.0
K01575	1.0
K01576	0.0
K01577	0.0
K01571	73.0
K01572	104.0
K01573	0.0
K02009	34.0
K02008	260.0
K02005	90.0
K02004	748.0
K02007	41.0
K02006	370.0
K02001	0.0
K02000	0.0
K02003	929.0
K02002	0.0
K03065	0.0
K08952	0.0
K03060	75.0
K13809	0.0
K10948	0.0
K09607	0.0
K06125	0.0
K04337	0.0
K06120	8.0
K06121	0.0
K04336	0.0
K01127	0.0
K09703	0.0
K00004	0.0
K14699	0.0
K09702	3.0
K14698	0.0
K05311	1.0
K13829	0.0
K10943	0.0
K07291	0.0
K07290	0.0
K10206	85.0
K10202	0.0
K10208	0.0
K10209	0.0
K01966	0.0
K01965	0.0
K01964	0.0
K01963	45.0
K01962	8.0
K01961	147.0
K01960	28.0
K01969	0.0
K01968	0.0
K07749	30.0
K07748	0.0
K07741	8.0
K07740	0.0
K07743	0.0
K07742	77.0
K07745	0.0
K07744	0.0
K07746	0.0
K01299	31.0
K01295	7.0
K01297	25.0
K02922	0.0
K05603	0.0
K02921	0.0
K02926	106.0
K05607	0.0
K02924	0.0
K05605	0.0
K02928	0.0
K02929	0.0
K00216	0.0
K00217	0.0
K00214	0.0
K00215	118.0
K00213	0.0
K00210	0.0
K00211	0.0
K00218	0.0
K00219	9.0
K01035	0.0
K01034	21.0
K04517	104.0
K01740	213.0
K01031	0.0
K01746	4.0
K01745	6.0
K01744	30.0
K01749	19.0
K01039	0.0
K04518	29.0
K09591	0.0
K14129	0.0
K14128	0.0
K14121	0.0
K14120	0.0
K14123	0.0
K14122	0.0
K14125	0.0
K14124	0.0
K14127	0.0
K14126	0.0
K03521	141.0
K03520	0.0
K03523	102.0
K03522	134.0
K03525	106.0
K03524	107.0
K03527	112.0
K03526	102.0
K03529	78.0
K03528	0.0
K06338	0.0
K02217	46.0
K03299	12.0
K03298	0.0
K13472	0.0
K03293	5.0
K03292	187.0
K03291	0.0
K03290	0.0
K03297	32.0
K03296	92.0
K03295	29.0
K03294	28.0
K13009	0.0
K12690	0.0
K09743	0.0
K06022	0.0
K07190	0.0
K06021	0.0
K07192	10.0
K06020	0.0
K06027	0.0
K06026	0.0
K09744	0.0
K07991	0.0
K08749	0.0
K09835	0.0
K09834	0.0
K10439	174.0
K06351	0.0
K09833	0.0
K10925	0.0
K10924	0.0
K10927	0.0
K10926	0.0
K10923	0.0
K10922	0.0
K09629	0.0
K10697	0.0
K00179	31.0
K00172	33.0
K00171	3.0
K00170	11.0
K00177	43.0
K00176	43.0
K00175	91.0
K00174	62.0
K13478	0.0
K14338	0.0
K14339	0.0
K14335	0.0
K14337	0.0
K14330	0.0
K14331	0.0
K14333	0.0
K08918	0.0
K13479	16.0
K04078	105.0
K04079	105.0
K04076	2.0
K04077	106.0
K04074	5.0
K04075	96.0
K04072	68.0
K04073	0.0
K04070	66.0
K04071	0.0
K14597	0.0
K13318	0.0
K08280	0.0
K13641	2.0
K13640	8.0
K13643	2.0
K13642	0.0
K02027	1087.0
K02026	1902.0
K02025	2037.0
K02024	0.0
K02023	28.0
K02022	0.0
K02021	0.0
K02020	59.0
K02029	96.0
K02028	152.0
K03886	0.0
K03887	0.0
K03884	0.0
K03885	28.0
K03881	0.0
K03888	0.0
K03889	0.0
K12998	0.0
K12999	0.0
K12992	17.0
K12993	0.0
K12990	23.0
K12991	0.0
K12996	0.0
K12997	0.0
K12994	0.0
K12995	0.0
K08979	0.0
K08978	64.0
K03088	798.0
K03089	1.0
K03086	144.0
K03087	0.0
K08971	0.0
K08970	0.0
K03082	0.0
K03080	0.0
K08974	103.0
K13868	0.0
K00918	9.0
K01553	0.0
K12214	0.0
K11646	0.0
K11645	0.0
K11641	0.0
K11640	0.0
K12736	0.0
K12733	0.0
K07507	40.0
K07506	0.0
K07505	0.0
K07504	0.0
K07503	0.0
K07502	49.0
K07501	0.0
K07500	0.0
K07509	0.0
K07508	0.0
K11422	0.0
K08698	0.0
K10773	119.0
K10774	0.0
K14286	0.0
K10778	0.0
K14287	0.0
K00140	1.0
K05501	0.0
K01903	0.0
K01902	0.0
K01905	0.0
K01904	0.0
K01907	0.0
K01906	0.0
K01909	0.0
K01908	0.0
K14534	27.0
K00147	105.0
K07767	0.0
K07769	0.0
K07768	0.0
K06203	0.0
K06202	0.0
K09921	0.0
K09920	0.0
K09927	23.0
K09024	0.0
K09022	22.0
K09023	0.0
K09020	1.0
K09021	0.0
K02908	0.0
K02909	106.0
K08218	28.0
K08219	0.0
K02904	106.0
K02906	106.0
K02907	105.0
K02902	95.0
K00230	1.0
K00231	0.0
K00232	0.0
K08976	0.0
K00234	0.0
K00239	47.0
K06209	58.0
K09928	0.0
K01015	0.0
K01014	0.0
K01012	136.0
K01011	14.0
K01010	0.0
K08920	0.0
K14103	0.0
K14102	0.0
K14101	0.0
K14100	0.0
K14105	0.0
K14104	0.0
K14109	0.0
K14108	0.0
K06401	0.0
K00893	0.0
K13402	0.0
K12858	0.0
K03503	28.0
K03502	100.0
K03501	106.0
K03500	78.0
K08924	0.0
K02278	7.0
K02279	19.0
K12977	0.0
K02276	0.0
K02277	0.0
K02274	0.0
K02275	0.0
K13450	0.0
K13451	0.0
K13452	0.0
K13454	0.0
K13455	0.0
K12509	0.0
K12508	0.0
K12507	1.0
K12506	3.0
K12500	0.0
K12503	0.0
K05926	0.0
K09728	0.0
K14587	0.0
K06597	0.0
K06596	0.0
K06595	0.0
K06599	0.0
K06598	0.0
K07978	0.0
K07979	195.0
K07976	0.0
K14585	0.0
K10907	97.0
K10906	0.0
K10901	0.0
K10909	0.0
K10908	0.0
K09819	0.0
K09818	0.0
K09817	94.0
K09816	94.0
K09815	102.0
K06374	49.0
K06373	49.0
K09812	128.0
K09811	128.0
K09810	51.0
K09724	0.0
K14582	0.0
K09721	0.0
K04058	0.0
K04059	0.0
K04050	0.0
K04051	0.0
K04052	0.0
K04053	0.0
K04054	0.0
K04055	0.0
K04056	0.0
K04057	0.0
K01047	0.0
K08975	0.0
K10015	0.0
K10014	0.0
K10017	0.0
K10016	0.0
K10011	0.0
K10010	12.0
K10013	0.0
K10012	23.0
K10019	0.0
K10018	0.0
K13665	0.0
K13664	0.0
K13663	0.0
K13662	0.0
K13661	0.0
K13660	0.0
K13669	0.0
K13668	0.0
K07641	0.0
K01466	5.0
K13590	0.0
K01464	43.0
K01465	111.0
K01462	180.0
K01463	6.0
K01460	0.0
K01461	0.0
K13599	0.0
K13598	0.0
K01468	2.0
K01469	0.0
K09251	0.0
K09252	0.0
K02041	27.0
K02040	107.0
K02043	0.0
K02045	23.0
K02044	27.0
K02047	23.0
K02046	23.0
K02049	147.0
K02048	23.0
K05549	0.0
K05548	0.0
K06046	0.0
K03319	17.0
K03316	9.0
K03317	1.0
K03314	0.0
K03315	83.0
K03312	45.0
K03313	9.0
K03310	186.0
K03311	21.0
K12052	0.0
K02945	127.0
K06162	1.0
K06163	1.0
K06160	0.0
K06161	0.0
K06166	1.0
K00359	8.0
K06164	1.0
K06165	1.0
K06168	104.0
K06169	0.0
K13020	0.0
K07158	0.0
K07159	0.0
K04835	0.0
K11621	0.0
K11991	0.0
K11622	0.0
K11996	0.0
K11627	0.0
K11626	0.0
K11629	0.0
K11628	0.0
K07561	0.0
K07560	104.0
K07563	0.0
K07562	0.0
K07565	0.0
K07564	0.0
K07567	127.0
K07566	123.0
K07569	0.0
K07568	132.0
K09925	0.0
K11199	0.0
K11198	0.0
K11192	0.0
K11191	0.0
K11196	0.0
K11195	0.0
K11194	0.0
K02492	34.0
K10713	0.0
K10710	13.0
K10711	0.0
K10716	0.0
K02490	0.0
K10714	0.0
K10715	0.0
K01929	106.0
K01928	106.0
K01923	120.0
K01922	0.0
K01921	116.0
K01920	0.0
K01926	74.0
K01925	108.0
K01924	106.0
K07789	0.0
K07788	0.0
K07785	0.0
K07784	0.0
K07787	1.0
K07786	0.0
K07781	0.0
K07783	1.0
K07782	0.0
K05835	1.0
K06355	0.0
K14661	0.0
K09844	0.0
K00782	0.0
K00783	106.0
K00784	119.0
K00785	0.0
K00786	49.0
K00039	0.0
K00036	24.0
K00037	0.0
K00034	13.0
K00035	0.0
K00032	0.0
K00033	25.0
K00030	2.0
K00031	102.0
K01259	11.0
K01258	94.0
K01255	32.0
K01256	1.0
K01251	62.0
K01250	13.0
K01253	0.0
K01252	0.0
K09008	0.0
K09009	0.0
K09000	0.0
K09001	1.0
K09002	26.0
K09003	0.0
K09004	0.0
K09005	8.0
K09006	0.0
K09007	0.0
K09846	0.0
K08234	46.0
K00258	0.0
K00259	1.0
K00252	0.0
K00253	0.0
K00256	0.0
K00257	30.0
K00254	0.0
K00255	0.0
K01079	2.0
K01078	0.0
K01071	1.0
K01070	1.0
K01073	0.0
K01077	53.0
K01076	2.0
K14472	0.0
K14471	0.0
K14470	0.0
K14475	8.0
K09841	0.0
K02788	0.0
K02782	0.0
K02783	5.0
K02781	4.0
K02786	0.0
K02787	0.0
K02784	0.0
K01060	1.0
K01787	9.0
K01786	63.0
K01785	127.0
K01784	158.0
K01783	122.0
K01782	1.0
K01781	0.0
K01780	0.0
K01789	0.0
K01788	45.0
K02526	4.0
K02527	28.0
K02525	0.0
K02250	0.0
K02523	28.0
K02520	105.0
K02521	0.0
K02258	0.0
K02259	0.0
K02528	105.0
K02529	583.0
K03781	59.0
K03780	22.0
K03783	101.0
K03782	0.0
K03785	42.0
K03784	16.0
K03787	53.0
K03786	67.0
K03789	62.0
K03788	0.0
K10700	0.0
K00342	28.0
K03124	0.0
K03120	0.0
K12527	15.0
K12526	0.0
K12525	0.0
K12524	54.0
K12523	0.0
K12522	0.0
K09789	27.0
K09788	2.0
K09787	67.0
K09786	1.0
K09785	0.0
K09781	0.0
K09780	0.0
K10961	0.0
K10960	0.0
K10963	0.0
K10962	0.0
K10965	0.0
K10964	0.0
K10966	0.0
K09879	0.0
K06318	0.0
K06311	0.0
K06310	22.0
K06312	0.0
K06314	0.0
K06317	2.0
K11389	0.0
K11386	0.0
K11387	0.0
K11384	0.0
K11385	0.0
K11382	0.0
K11383	0.0
K11381	0.0
K11949	0.0
K10380	0.0
K04032	1.0
K04033	0.0
K04030	5.0
K04031	49.0
K04036	0.0
K04037	0.0
K04034	0.0
K04035	0.0
K04038	0.0
K04039	0.0
K07046	1.0
K07047	32.0
K07044	1.0
K07045	29.0
K07042	78.0
K07043	51.0
K07040	75.0
K07041	0.0
K07048	4.0
K07049	0.0
K08664	0.0
K02584	0.0
K10039	15.0
K10038	0.0
K10037	0.0
K10036	1.0
K04788	0.0
K04789	0.0
K04784	0.0
K04785	0.0
K04786	0.0
K04787	0.0
K04780	0.0
K04781	0.0
K04782	0.0
K04783	0.0
K13601	0.0
K13603	0.0
K13602	0.0
K13605	0.0
K13604	0.0
K13607	8.0
K02404	24.0
K05783	0.0
K05782	1.0
K05781	1.0
K05780	1.0
K05787	0.0
K05786	1.0
K05785	0.0
K05784	0.0
K05789	0.0
K05788	1.0
K01442	93.0
K01443	72.0
K01444	2.0
K01446	0.0
K01447	29.0
K01448	182.0
K01449	16.0
K14803	0.0
K02069	1.0
K05569	24.0
K08008	0.0
K02063	0.0
K05566	24.0
K05565	0.0
K05563	0.0
K05562	0.0
K05561	0.0
K02064	0.0
K03338	27.0
K03339	0.0
K03330	0.0
K03331	0.0
K03332	0.0
K03333	0.0
K03335	23.0
K03336	23.0
K03337	27.0
K12956	0.0
K12957	0.0
K12954	0.0
K12955	0.0
K12952	0.0
K12953	0.0
K12950	0.0
K12951	0.0
K14733	0.0
K00109	0.0
K06148	180.0
K06149	0.0
K06144	0.0
K06145	0.0
K06146	0.0
K06147	1147.0
K06141	0.0
K06142	84.0
K06143	0.0
K11945	0.0
K08948	0.0
K08949	0.0
K00071	0.0
K14664	0.0
K13810	0.0
K14665	1.0
K03058	0.0
K11609	0.0
K11608	0.0
K14660	0.0
K11603	0.0
K11602	0.0
K11601	0.0
K11600	0.0
K11607	0.0
K11606	0.0
K11605	0.0
K11604	0.0
K10558	1.0
K10559	1.0
K10550	1.0
K10551	1.0
K10552	0.0
K10553	0.0
K10554	0.0
K10555	1.0
K10556	1.0
K10557	1.0
K03051	0.0
K03050	0.0
K07549	0.0
K07548	0.0
K07239	0.0
K07235	0.0
K07234	0.0
K07237	0.0
K07236	0.0
K07231	0.0
K07230	0.0
K07233	0.0
K07232	0.0
K02467	0.0
K05306	23.0
K05305	31.0
K05304	0.0
K05303	0.0
K05301	0.0
K02565	0.0
K08644	0.0
K08646	0.0
K08641	0.0
K08643	0.0
K08642	0.0
K12146	0.0
K00010	25.0
K00011	0.0
K00012	115.0
K00013	105.0
K00014	136.0
K00016	80.0
K09065	0.0
K08252	0.0
K08253	0.0
K08256	0.0
K08255	0.0
K08258	0.0
K08259	0.0
K00274	0.0
K00275	0.0
K00276	0.0
K00270	0.0
K00271	0.0
K00272	0.0
K00273	0.0
K00278	67.0
K00279	0.0
K12675	0.0
K01277	28.0
K01274	0.0
K01273	47.0
K01271	40.0
K01270	120.0
K01278	28.0
K00906	0.0
K00904	1.0
K00903	1.0
K00901	14.0
K13785	0.0
K00908	0.0
K11149	0.0
K01053	0.0
K01051	2.0
K01057	0.0
K01056	106.0
K01055	0.0
K01054	0.0
K01058	0.0
K02500	105.0
K02501	97.0
K02502	67.0
K02503	106.0
K02504	0.0
K02505	0.0
K02506	0.0
K02507	0.0
K02508	0.0
K02509	0.0
K00291	0.0
K13410	0.0
K13148	0.0
K13419	0.0
K05825	0.0
K03106	106.0
K03105	0.0
K03101	137.0
K03100	221.0
K12541	0.0
K12540	0.0
K12543	0.0
K12542	0.0
K12545	0.0
K12544	0.0
K12547	0.0
K12546	0.0
K12549	0.0
K06080	0.0
K11018	0.0
K11019	0.0
K11016	0.0
K11017	0.0
K11014	0.0
K11015	0.0
K11012	0.0
K11013	0.0
K11010	0.0
K11011	0.0
K06333	51.0
K06880	0.0
K06883	0.0
K06882	0.0
K09857	0.0
K06884	0.0
K06887	0.0
K06886	0.0
K06889	164.0
K10942	0.0
K09859	0.0
K09858	1.0
K10947	183.0
K10946	0.0
K10945	0.0
K10944	0.0
K13284	0.0
K00483	0.0
K00481	0.0
K00480	0.0
K00486	0.0
K00485	0.0
K00484	0.0
K09901	0.0
K10929	0.0
K07684	1.0
K07685	0.0
K07686	0.0
K07687	0.0
K07681	0.0
K07688	0.0
K07689	0.0
K10928	0.0
K04018	0.0
K04019	1.0
K04014	16.0
K04015	32.0
K04016	0.0
K04017	0.0
K04013	8.0
K07060	0.0
K07061	0.0
K07062	1.0
K07063	0.0
K07064	0.0
K07065	0.0
K07066	23.0
K07067	2.0
K07068	0.0
K07069	23.0
K01121	0.0
K13629	0.0
K13628	0.0
K13623	0.0
K13622	0.0
K13620	0.0
K13626	32.0
K08586	0.0
K08587	0.0
K01428	24.0
K01429	24.0
K01422	27.0
K01423	0.0
K01420	70.0
K01421	108.0
K01426	37.0
K01427	0.0
K01424	76.0
K01425	31.0
K08068	0.0
K07538	0.0
K13086	0.0
K13085	0.0
K07287	0.0
K07824	0.0
K07682	0.0
K02722	0.0
K12978	0.0
K12979	0.0
K12972	0.0
K12973	0.0
K12974	0.0
K12975	0.0
K12976	0.0
K07821	0.0
K07683	0.0
K14750	0.0
K14751	0.0
K14953	0.0
K12288	0.0
K12289	0.0
K12282	0.0
K12283	0.0
K12280	0.0
K12281	0.0
K12286	0.0
K12287	0.0
K12284	0.0
K12285	0.0
K11957	0.0
K11956	0.0
K11955	0.0
K11954	0.0
K11953	0.0
K11952	0.0
K11951	0.0
K11950	0.0
K11959	0.0
K11958	0.0
K13889	2.0
K13888	0.0
K11963	0.0
K07217	2.0
K07216	85.0
K07215	0.0
K07214	23.0
K07213	5.0
K07212	0.0
K07219	9.0
K07218	0.0
K12150	0.0
K08689	0.0
K08688	0.0
K00402	0.0
K00401	0.0
K11994	0.0
K00152	0.0
K01043	0.0
K00154	0.0
K00157	0.0
K00156	27.0
K10533	0.0
K10530	0.0
K10531	0.0
K10536	42.0
K10537	1.0
K10535	0.0
K10538	0.0
K10539	1.0
K00073	0.0
K13934	0.0
K00076	9.0
K00077	87.0
K00074	80.0
K00075	105.0
K00078	0.0
K00079	0.0
K02290	0.0
K02563	106.0
K02292	0.0
K08966	0.0
K02294	0.0
K08278	0.0
K08279	0.0
K08274	0.0
K08275	0.0
K08276	0.0
K08277	0.0
K00298	0.0
K00299	0.0
K00296	0.0
K00297	93.0
K00294	0.0
K00292	0.0
K00293	0.0
K00290	67.0
K07757	0.0
K12089	0.0
K01210	0.0
K01213	0.0
K01212	26.0
K01215	0.0
K01214	0.0
K01217	0.0
K01216	0.0
K01219	0.0
K01218	24.0
K02749	0.0
K02746	9.0
K02747	8.0
K02744	15.0
K02745	9.0
K02742	0.0
K00924	0.0
K00925	130.0
K00926	94.0
K00927	106.0
K00928	108.0
K00929	80.0
K12085	0.0
K02298	0.0
K02299	0.0
K02568	8.0
K02569	0.0
K02562	0.0
K02291	0.0
K02560	0.0
K02293	0.0
K02566	1.0
K02567	8.0
K02564	135.0
K02297	0.0
K03169	230.0
K03168	102.0
K03163	0.0
K03162	0.0
K03167	0.0
K03166	0.0
K11038	0.0
K11039	0.0
K11030	0.0
K11031	0.0
K11032	0.0
K11033	0.0
K11034	0.0
K11035	0.0
K11036	0.0
K11037	0.0
K02546	0.0
K07668	3.0
K07669	0.0
K07666	0.0
K07667	115.0
K07664	0.0
K07665	37.0
K07662	0.0
K07663	0.0
K07660	0.0
K07661	0.0
K03927	94.0
K07008	0.0
K07009	13.0
K07002	1.0
K07003	59.0
K07000	1.0
K07001	62.0
K07006	1.0
K07007	168.0
K07004	0.0
K07005	126.0
K03921	0.0
K02956	105.0
K09725	0.0
K09181	1.0
K08599	0.0
K08598	0.0
K08591	139.0
K08590	31.0
K01156	1.0
K01154	95.0
K01407	0.0
K01400	0.0
K01153	71.0
K01150	0.0
K01151	105.0
K01408	0.0
K01409	103.0
K01158	0.0
K01159	43.0
K05523	0.0
K05522	0.0
K05521	39.0
K05520	28.0
K05527	0.0
K05526	0.0
K05525	0.0
K05524	1.0
K05529	0.0
K14518	0.0
K14519	0.0
K05949	0.0
K01754	69.0
K05942	0.0
K01027	0.0
K02171	0.0
K02170	0.0
K02173	1.0
K02172	0.0
K01751	19.0
K06416	13.0
K06417	0.0
K06414	0.0
K06947	0.0
K03379	0.0
K03808	1.0
K03809	1.0
K03806	1.0
K06412	70.0
K03804	0.0
K12296	0.0
K03802	0.0
K03803	30.0
K06413	0.0
K10808	0.0
K06411	37.0
K01028	1.0
K01029	20.0
K11931	0.0
K11930	0.0
K11933	0.0
K11932	0.0
K11935	0.0
K11934	0.0
K11937	0.0
K11936	0.0
K11939	0.0
K11938	0.0
K10800	0.0
K06419	0.0
K11929	0.0
K07271	92.0
K07270	0.0
K07273	27.0
K07272	0.0
K07275	0.0
K07274	0.0
K07277	28.0
K07276	0.0
K07279	0.0
K07278	0.0
K10623	0.0
K02481	27.0
K11520	0.0
K02480	0.0
K08170	0.0
K02485	0.0
K02484	39.0
K02487	0.0
K08600	180.0
K08603	0.0
K08602	29.0
K08605	0.0
K08604	0.0
K09956	0.0
K09957	0.0
K09954	0.0
K09955	110.0
K09952	8.0
K09953	0.0
K09950	0.0
K09951	45.0
K09958	0.0
K09959	0.0
K07495	0.0
K07494	0.0
K07497	31.0
K07496	15.0
K07491	25.0
K07490	0.0
K07493	0.0
K07492	0.0
K07499	0.0
K07498	0.0
K11209	0.0
K11208	0.0
K11204	0.0
K11203	2.0
K11202	5.0
K11201	0.0
K11200	0.0
K00058	138.0
K00059	223.0
K00728	0.0
K00729	0.0
K00055	0.0
K00057	106.0
K00050	25.0
K00051	0.0
K00720	0.0
K00721	34.0
K14424	0.0
K06033	0.0
K14189	0.0
K14188	1.0
K06364	0.0
K14187	1.0
K01239	23.0
K01238	2.0
K01897	105.0
K01232	8.0
K01895	15.0
K01230	0.0
K01893	96.0
K01236	0.0
K01235	0.0
K01890	106.0
K02768	9.0
K02769	5.0
K02760	40.0
K02761	23.0
K02763	0.0
K02764	0.0
K02765	15.0
K00948	147.0
K00949	77.0
K00942	116.0
K00943	45.0
K00940	37.0
K00941	205.0
K00946	56.0
K00947	0.0
K00944	0.0
K00945	265.0
K01097	0.0
K01096	1.0
K01095	1.0
K01093	0.0
K01092	55.0
K01091	249.0
K01090	81.0
K03499	250.0
K03498	202.0
K03491	16.0
K03490	23.0
K03493	0.0
K03492	1.0
K03495	98.0
K03497	259.0
K03496	305.0
K02817	0.0
K02814	0.0
K02815	0.0
K02810	26.0
K02548	58.0
K02549	0.0
K02818	0.0
K02819	28.0
K03637	28.0
K03636	1.0
K03147	100.0
K03146	0.0
K08851	0.0
K06518	95.0
K09729	2.0
K06048	0.0
K06045	0.0
K06044	0.0
K09727	0.0
K09726	0.0
K06041	31.0
K09720	0.0
K09723	0.0
K06042	51.0
K09897	0.0
K09896	0.0
K09895	0.0
K09894	0.0
K09893	0.0
K09892	0.0
K09891	0.0
K09890	0.0
K09899	0.0
K09898	0.0
K03622	0.0
K07648	0.0
K07649	0.0
K07398	0.0
K07399	0.0
K11056	0.0
K11057	0.0
K11054	0.0
K11055	0.0
K07640	0.0
K07393	1.0
K07390	0.0
K07391	102.0
K07644	1.0
K07645	1.0
K07646	132.0
K07647	0.0
K10896	0.0
K07024	368.0
K07025	183.0
K07026	0.0
K07027	70.0
K07020	0.0
K07021	0.0
K07022	0.0
K07023	71.0
K07028	0.0
K07029	176.0
K10094	0.0
K01390	0.0
K01392	0.0
K01399	0.0
K02673	0.0
K05893	0.0
K05897	0.0
K05896	78.0
K05895	34.0
K05899	0.0
K05898	0.0
K00555	0.0
K00554	63.0
K00557	1.0
K00556	28.0
K00551	0.0
K00559	0.0
K00558	161.0
K01170	0.0
K01173	1.0
K01174	0.0
K01175	0.0
K01176	4.0
K01178	0.0
K01179	44.0
K14578	0.0
K14579	0.0
K08951	0.0
K08950	0.0
K08953	0.0
K03828	0.0
K03829	0.0
K03820	28.0
K03821	0.0
K03822	0.0
K03823	76.0
K03824	0.0
K03825	1.0
K03826	63.0
K03827	30.0
K12248	0.0
K12246	0.0
K12247	0.0
K12242	0.0
K12243	0.0
K12240	0.0
K12241	0.0
K11919	0.0
K11918	0.0
K11913	0.0
K11912	0.0
K11911	0.0
K11910	0.0
K11917	0.0
K11916	0.0
K11915	0.0
K11914	0.0
K12068	0.0
K12069	0.0
K12062	0.0
K12063	0.0
K12060	0.0
K12061	0.0
K12066	0.0
K12067	0.0
K12064	0.0
K12065	0.0
K07259	28.0
K07258	203.0
K07253	0.0
K07251	0.0
K07250	23.0
K07257	0.0
K07256	0.0
K07255	0.0
K07254	0.0
K05372	0.0
K05373	0.0
K05370	0.0
K05371	0.0
K05374	0.0
K05375	0.0
K09970	0.0
K09971	0.0
K09972	0.0
K09973	0.0
K09974	0.0
K09975	0.0
K09976	1.0
K09978	0.0
K09979	28.0
K11261	24.0
K11260	0.0
K11263	0.0
K11264	0.0
K10793	2.0
K10796	2.0
K10797	12.0
K10794	0.0
K10795	2.0
K00700	128.0
K00701	0.0
K10798	0.0
K00703	120.0
K00705	99.0
K09828	0.0
K10133	0.0
K13053	0.0
K03192	0.0
K00964	0.0
K00965	67.0
K00966	6.0
K00960	0.0
K00961	0.0
K00962	105.0
K00963	16.0
K00969	105.0
K12681	0.0
K02703	0.0
K08364	0.0
K08365	0.0
K02706	0.0
K08363	0.0
K08361	0.0
K02708	0.0
K02709	0.0
K08368	0.0
K08369	0.0
K01615	8.0
K01617	0.0
K01616	0.0
K01611	5.0
K01610	90.0
K01613	41.0
K01612	0.0
K01619	84.0
K01618	0.0
K02834	106.0
K02835	106.0
K05281	0.0
K03619	0.0
K03618	0.0
K03617	97.0
K03616	2.0
K03615	97.0
K03614	75.0
K03613	96.0
K03612	95.0
K03611	1.0
K03610	86.0
K09705	0.0
K09704	48.0
K09701	0.0
K09700	0.0
K09709	0.0
K06391	9.0
K06390	68.0
K06393	68.0
K06392	45.0
K06395	6.0
K06394	42.0
K06397	46.0
K06396	47.0
K06399	47.0
K06398	69.0
K06435	0.0
K11078	0.0
K11079	0.0
K11074	0.0
K11075	0.0
K11076	0.0
K11077	0.0
K11070	67.0
K11071	68.0
K11072	91.0
K11073	0.0
K06935	0.0
K06934	1.0
K06937	0.0
K06936	0.0
K06931	0.0
K06930	0.0
K06933	0.0
K06932	0.0
K06939	0.0
K06938	0.0
K13381	0.0
K05916	1.0
K05917	0.0
K05914	0.0
K05915	0.0
K05912	0.0
K05913	0.0
K05910	0.0
K05911	0.0
K05918	0.0
K05919	58.0
K00392	0.0
K00390	4.0
K00397	0.0
K00395	0.0
K00394	20.0
K01884	0.0
K00399	0.0
K01886	95.0
K01376	0.0
K01372	52.0
K09149	0.0
K09148	0.0
K01225	1.0
K09145	23.0
K09144	23.0
K09147	0.0
K09146	0.0
K09141	0.0
K09140	0.0
K09143	0.0
K09142	0.0
K05709	0.0
K05708	0.0
K05879	25.0
K05878	25.0
K05875	0.0
K05874	0.0
K05877	0.0
K05876	0.0
K05873	0.0
K00579	0.0
K00578	0.0
K00577	0.0
K00575	81.0
K00574	30.0
K00573	0.0
K00571	81.0
K00570	0.0
K01118	11.0
K01119	5.0
K01157	0.0
K01112	0.0
K01113	0.0
K04477	54.0
K01114	0.0
K01115	0.0
K08087	0.0
K01315	0.0
K08085	0.0
K08084	0.0
K08083	0.0
K08082	0.0
K08081	0.0
K08080	0.0
K01152	0.0
K01401	0.0
K09826	0.0
K06344	0.0
K06345	0.0
K09822	0.0
K06343	0.0
K10938	0.0
K06341	0.0
K10934	0.0
K10935	0.0
K10932	0.0
K11052	0.0
K10930	0.0
K06349	0.0
K11053	0.0
K10754	0.0
K01755	129.0
K10200	11.0
K02132	0.0
K02137	0.0
K03840	0.0
K03841	1.0
K13028	0.0
K13799	0.0
K13798	0.0
K13795	0.0
K13794	0.0
K13021	0.0
K13792	0.0
K13791	0.0
K13790	0.0
K12268	0.0
K12269	0.0
K12262	0.0
K12263	0.0
K12264	0.0
K12265	0.0
K12266	0.0
K12267	126.0
K01757	0.0
K12237	0.0
K13243	0.0
K13245	0.0
K13244	0.0
K13246	0.0
K03264	0.0
K03265	0.0
K03263	0.0
K03268	0.0
K03269	28.0
K12415	0.0
K10211	0.0
K09918	0.0
K09919	0.0
K06720	0.0
K09913	1.0
K09910	0.0
K09911	0.0
K09916	0.0
K09917	0.0
K06726	15.0
K09915	0.0
K11535	0.0
K11534	1.0
K11537	1.0
K11531	0.0
K11533	0.0
K11532	0.0
K11249	4.0
K11539	0.0
K00762	137.0
K00763	78.0
K00760	103.0
K00761	106.0
K00766	91.0
K00767	66.0
K00764	157.0
K00765	96.0
K00768	67.0
K00769	0.0
K11059	0.0
K00186	0.0
K00187	0.0
K00184	49.0
K00185	16.0
K00183	33.0
K00180	58.0
K00188	0.0
K00189	0.0
K10110	67.0
K10111	0.0
K10112	84.0
K10113	0.0
K10114	0.0
K10115	0.0
K10116	0.0
K10117	132.0
K10118	161.0
K10119	162.0
K04641	0.0
K04643	0.0
K04642	0.0
K13282	0.0
K00988	0.0
K00989	4.0
K00986	6.0
K00984	23.0
K00985	0.0
K00982	1.0
K00983	52.0
K00980	10.0
K00981	106.0
K01585	29.0
K01584	0.0
K01586	150.0
K13498	1.0
K01580	36.0
K01583	4.0
K01582	6.0
K13497	23.0
K01589	2.0
K01588	105.0
K14941	0.0
K08347	0.0
K08348	0.0
K02720	0.0
K14949	0.0
K02723	0.0
K03459	0.0
K03458	64.0
K03455	29.0
K03457	2.0
K03451	6.0
K03981	1.0
K03980	12.0
K02614	9.0
K01639	64.0
K01638	0.0
K01637	0.0
K01636	2.0
K01635	1.0
K01634	0.0
K01633	30.0
K01632	0.0
K01631	0.0
K01630	1.0
K02615	0.0
K02588	6.0
K02589	26.0
K02858	0.0
K02859	1.0
K14051	0.0
K14053	0.0
K14052	0.0
K02852	0.0
K02853	0.0
K02850	0.0
K02851	0.0
K14059	8.0
K14058	1.0
K02586	1.0
K02587	2.0
K03679	0.0
K03671	200.0
K03670	0.0
K03673	1.0
K03672	0.0
K03675	0.0
K03674	0.0
K03677	0.0
K03676	1.0
K09761	94.0
K09760	30.0
K09763	0.0
K09762	76.0
K09765	75.0
K09764	1.0
K09767	10.0
K06006	0.0
K09769	5.0
K09768	31.0
K10353	0.0
K03187	24.0
K03186	57.0
K03185	0.0
K03184	0.0
K03183	91.0
K03182	54.0
K03181	0.0
K03189	24.0
K03188	24.0
K02715	0.0
K12455	0.0
K12454	0.0
K12453	0.0
K12452	5.0
K12451	0.0
K07358	0.0
K07356	0.0
K07357	0.0
K07354	0.0
K07355	0.0
K07352	0.0
K07353	0.0
K07350	0.0
K07351	0.0
K06919	16.0
K06918	0.0
K06917	0.0
K06916	0.0
K06915	33.0
K06914	0.0
K06913	0.0
K06912	0.0
K06911	29.0
K06910	32.0
K08986	0.0
K08987	1.0
K08984	0.0
K08985	0.0
K08982	0.0
K08983	0.0
K08980	0.0
K08981	8.0
K08988	0.0
K08989	0.0
K02252	0.0
K05934	64.0
K05936	64.0
K05937	0.0
K02253	0.0
K05939	0.0
K00378	113.0
K00375	76.0
K00374	0.0
K00376	0.0
K00371	0.0
K00370	0.0
K00373	0.0
K00372	0.0
K01358	145.0
K09166	0.0
K09165	0.0
K09164	0.0
K09163	12.0
K09162	0.0
K09161	0.0
K09160	0.0
K01354	0.0
K01355	0.0
K01356	104.0
K05601	0.0
K05851	0.0
K03807	0.0
K05606	23.0
K02927	0.0
K05974	0.0
K03805	0.0
K05976	0.0
K00519	0.0
K00518	0.0
K03800	33.0
K00511	0.0
K00510	0.0
K03801	28.0
K00515	0.0
K00514	0.0
K00517	0.0
K05971	0.0
K03154	47.0
K11147	0.0
K05581	0.0
K05580	0.0
K05583	0.0
K05582	0.0
K05585	0.0
K05584	0.0
K05587	0.0
K05586	0.0
K05589	1.0
K03150	104.0
K03623	0.0
K03152	120.0
K14200	0.0
K14201	0.0
K14202	0.0
K03621	105.0
K14204	0.0
K14205	0.0
K01134	23.0
K01135	0.0
K01136	0.0
K01137	0.0
K01130	23.0
K01132	0.0
K01133	27.0
K01138	51.0
K01139	9.0
K02113	103.0
K02112	125.0
K02111	103.0
K02446	0.0
K02117	84.0
K02116	24.0
K02115	125.0
K02114	125.0
K02119	55.0
K02118	106.0
K02448	0.0
K01036	0.0
K03212	0.0
K13007	0.0
K13006	0.0
K13005	0.0
K13004	23.0
K13001	0.0
K06404	59.0
K01032	0.0
K06951	0.0
K03862	1.0
K03863	0.0
K06406	69.0
K06957	0.0
K05020	0.0
K06400	49.0
K06403	60.0
K06954	0.0
K10814	0.0
K10817	0.0
K10816	0.0
K07136	0.0
K03242	0.0
K03243	0.0
K12202	0.0
K12203	0.0
K12206	0.0
K12207	0.0
K12204	0.0
K12205	0.0
K12208	0.0
K12209	0.0
K13919	8.0
K13918	0.0
K06214	0.0
K06215	65.0
K09936	44.0
K06217	106.0
K09930	0.0
K09931	0.0
K09932	0.0
K06213	54.0
K09938	0.0
K09939	28.0
K11517	0.0
K06337	0.0
K13301	0.0
K00748	28.0
K00745	0.0
K00743	0.0
K07165	0.0
K07164	36.0
K07167	0.0
K07166	76.0
K07161	0.0
K07160	10.0
K07163	0.0
K07162	0.0
K07169	0.0
K07168	0.0
K06336	0.0
K01839	67.0
K01838	11.0
K01835	4.0
K01834	301.0
K01837	0.0
K01830	0.0
K00608	0.0
K02632	0.0
K02630	0.0
K02631	0.0
K08322	4.0
K08323	2.0
K08320	0.0
K08321	1.0
K08326	0.0
K08324	0.0
K08325	1.0
K01659	2.0
K01658	90.0
K02637	0.0
K01653	128.0
K01652	195.0
K01655	0.0
K01654	64.0
K01657	90.0
K02874	106.0
K02875	0.0
K02876	105.0
K02877	0.0
K02871	105.0
K02873	0.0
K02878	106.0
K02879	106.0
K14070	0.0
K09749	75.0
K09748	105.0
K06023	139.0
K09742	0.0
K09741	0.0
K09740	0.0
K09747	78.0
K09746	0.0
K09745	0.0
K06024	77.0
K03477	0.0
K03476	9.0
K03475	40.0
K03474	28.0
K03473	28.0
K03472	0.0
K03471	0.0
K03470	102.0
K03478	24.0
K02304	83.0
K02305	0.0
K02302	26.0
K02303	0.0
K02300	0.0
K02301	0.0
K03653	0.0
K03652	2.0
K03651	0.0
K03650	98.0
K03657	253.0
K03656	0.0
K03655	176.0
K03654	128.0
K03658	23.0
K12439	0.0
K12431	0.0
K12430	0.0
K12433	0.0
K12432	0.0
K12435	0.0
K12434	0.0
K12437	0.0
K12436	0.0
K06979	0.0
K06978	34.0
K06971	19.0
K06970	0.0
K06973	102.0
K06972	70.0
K06975	30.0
K06974	0.0
K06977	0.0
K06976	24.0
K07082	97.0
K07083	28.0
K07080	37.0
K07081	1.0
K07086	0.0
K07087	0.0
K07084	3.0
K07085	57.0
K07088	141.0
K07089	35.0
K01317	0.0
K11162	0.0
K11163	0.0
K11161	0.0
K11168	0.0
K00356	0.0
K00355	0.0
K00354	0.0
K00353	0.0
K00351	28.0
K00350	28.0
K05952	0.0
K05953	0.0
K05951	0.0
K05956	0.0
K05957	0.0
K00358	1.0
K00689	0.0
K00688	158.0
K00681	7.0
K00680	77.0
K00683	0.0
K00685	0.0
K00684	0.0
K00687	0.0
K00686	0.0
K05831	0.0
K05830	0.0
K05833	95.0
K05832	75.0
K05834	1.0
K05837	106.0
K05836	0.0
K05839	0.0
K05838	0.0
K07677	0.0
K00533	52.0
K00532	0.0
K00531	0.0
K00530	0.0
K00537	103.0
K00536	0.0
K00535	0.0
K00534	0.0
K00539	0.0
K00538	0.0
K11029	0.0
K14260	29.0
K14261	0.0
K14266	0.0
K14267	0.0
K14268	0.0
K14269	0.0
K01337	0.0
K01338	103.0
K02683	0.0
K02682	0.0
K02681	0.0
K02680	0.0
K02687	97.0
K02686	0.0
K02685	0.0
K02689	0.0
K02688	1.0
K00824	28.0
K00827	0.0
K00826	105.0
K00821	176.0
K00820	129.0
K00823	1.0
K00822	0.0
K00829	0.0
K00828	0.0
K01488	17.0
K01489	97.0
K01484	0.0
K01485	24.0
K01486	55.0
K01487	16.0
K01480	72.0
K01481	0.0
K01482	8.0
K01483	1.0
K02469	171.0
K02468	0.0
K02466	1.0
K02465	0.0
K02464	0.0
K02463	0.0
K02462	0.0
K02461	0.0
K02460	0.0
K08969	0.0
K13061	0.0
K13060	0.0
K13063	0.0
K13062	0.0
K13069	0.0
K08964	0.0
K06363	0.0
K03079	11.0
K06342	0.0
K03078	0.0
K13289	0.0
K13288	1.0
K13285	0.0
K13287	0.0
K13286	0.0
K13281	1.0
K13280	32.0
K13283	0.0
K00054	1.0
K04496	0.0
K05369	0.0
K05368	0.0
K03228	0.0
K03229	0.0
K00052	97.0
K03222	0.0
K03223	0.0
K03220	0.0
K03221	0.0
K03226	0.0
K03227	0.0
K03224	0.0
K03225	0.0
K09482	0.0
K09483	0.0
K13836	0.0
K12228	0.0
K05360	0.0
K12224	0.0
K12225	0.0
K12226	0.0
K12227	0.0
K12220	0.0
K05363	0.0
K12222	0.0
K12223	0.0
K08681	57.0
K08680	0.0
K08683	0.0
K08682	0.0
K08685	0.0
K08684	0.0
K08687	0.0
K08686	0.0
K11755	116.0
K11754	249.0
K11751	0.0
K11750	0.0
K11753	201.0
K11752	87.0
K02407	50.0
K13938	0.0
K13936	0.0
K13935	0.0
K02406	126.0
K13933	0.0
K13932	0.0
K13931	0.0
K13930	0.0
K12088	0.0
K12081	0.0
K12082	0.0
K12083	0.0
K12084	0.0
K12086	0.0
K12087	0.0
K09611	0.0
K09612	0.0
K04940	0.0
K10085	0.0
K05394	0.0
K05395	0.0
K06340	0.0
K13043	1.0
K07149	37.0
K07148	27.0
K07147	0.0
K07146	0.0
K07145	1.0
K07144	0.0
K07143	0.0
K07142	0.0
K07141	29.0
K07140	0.0
K10156	0.0
K10150	0.0
K10620	0.0
K10621	0.0
K14028	0.0
K14029	0.0
K01817	77.0
K01816	0.0
K01815	66.0
K01814	105.0
K01813	36.0
K01812	101.0
K01811	177.0
K01810	106.0
K01819	0.0
K01818	12.0
K14580	0.0
K05379	0.0
K08304	0.0
K08305	1.0
K08306	0.0
K08307	28.0
K08300	1.0
K08301	92.0
K08302	13.0
K08303	198.0
K08308	0.0
K08309	6.0
K14671	0.0
K14670	0.0
K14673	0.0
K14672	0.0
K01673	5.0
K01672	0.0
K01671	0.0
K01677	77.0
K01676	28.0
K01674	0.0
K01679	2.0
K01678	75.0
K02899	105.0
K02896	0.0
K02897	29.0
K02895	106.0
K02892	106.0
K02890	106.0
K10811	0.0
K02096	0.0
K02097	0.0
K02094	0.0
K02095	0.0
K02092	0.0
K02093	0.0
K02099	108.0
K03411	76.0
K03410	77.0
K03413	86.0
K03412	27.0
K03415	25.0
K03414	0.0
K03417	0.0
K03416	0.0
K03418	0.0
K05376	0.0
K02320	0.0
K02322	0.0
K02323	0.0
K05377	0.0
K13542	82.0
K13543	0.0
K13540	0.0
K13541	0.0
K12145	0.0
K12144	0.0
K12147	0.0
K12410	130.0
K12141	28.0
K12140	28.0
K12143	8.0
K12142	0.0
K12149	0.0
K12148	0.0
K07312	0.0
K07313	2.0
K07310	8.0
K07311	1.0
K07316	2.0
K07317	0.0
K07314	0.0
K07315	0.0
K07318	1.0
K07319	28.0
K03936	0.0
K03425	0.0
K03426	92.0
K03427	99.0
K03420	0.0
K03421	0.0
K03422	0.0
K03423	0.0
K03756	0.0
K03757	0.0
K03206	0.0
K03755	0.0
K11144	17.0
K11145	69.0
K05972	0.0
K05973	0.0
K03752	3.0
K05978	0.0
K05979	0.0
K03753	1.0
K00331	28.0
K00330	28.0
K00333	0.0
K00332	0.0
K00335	65.0
K00334	69.0
K00337	28.0
K00336	124.0
K00339	28.0
K00338	28.0
K03751	0.0
K06953	0.0
K06952	0.0
K06407	69.0
K06950	201.0
K10819	2.0
K06956	2.0
K06955	0.0
K06402	3.0
K10815	0.0
K06959	105.0
K06958	78.0
K06409	151.0
K06408	38.0
K09129	0.0
K09128	6.0
K09123	5.0
K09122	0.0
K09121	52.0
K09120	0.0
K09127	0.0
K09126	0.0
K09125	0.0
K09124	0.0
K01233	0.0
K05819	0.0
K05818	0.0
K01896	0.0
K05813	81.0
K05812	0.0
K05811	0.0
K05810	74.0
K05817	0.0
K05816	1.0
K05815	29.0
K05814	7.0
K01894	1.0
K01892	106.0
K01234	11.0
K01144	39.0
K01146	0.0
K01141	0.0
K01416	0.0
K11434	0.0
K01415	0.0
K06354	0.0
K01414	1.0
K09836	0.0
K01318	0.0
K01319	0.0
K01312	0.0
K06350	0.0
K02669	64.0
K02668	0.0
K02665	0.0
K02664	0.0
K02667	0.0
K02666	0.0
K02661	0.0
K02660	0.0
K02663	1.0
K02662	14.0
K00809	0.0
K00808	0.0
K00806	107.0
K00805	59.0
K00804	0.0
K00803	0.0
K00802	0.0
K00801	0.0
K00800	82.0
K10921	0.0
K02409	49.0
K02408	77.0
K02401	54.0
K02400	76.0
K02403	0.0
K02402	0.0
K02405	78.0
K05364	70.0
K05367	1.0
K05366	195.0
K10210	0.0
K10216	0.0
K13049	23.0
K13048	0.0
K13739	0.0
K10215	0.0
K06122	0.0
K13735	0.0
K13734	0.0
K13041	0.0
K13040	0.0
K13731	0.0
K13730	0.0
K13733	0.0
K13732	0.0
K04516	28.0
K03204	0.0
K03205	186.0
K03207	0.0
K03200	0.0
K03201	0.0
K03202	0.0
K03203	0.0
K03208	0.0
K03758	16.0
K03759	0.0
K09469	0.0
K09461	0.0
K06204	1.0
K00178	0.0
K13950	0.0
K13953	0.0
K13955	0.0
K13954	25.0
K10920	0.0
K06324	0.0
K11777	8.0
K11779	0.0
K11778	0.0
K06325	0.0
K12600	0.0
K07432	0.0
K07430	0.0
K06326	0.0
K07128	0.0
K07121	0.0
K07120	0.0
K07123	0.0
K07122	0.0
K07125	0.0
K07124	77.0
K07127	1.0
K07126	31.0
K01870	106.0
K01873	129.0
K01872	104.0
K01875	106.0
K01874	137.0
K01876	108.0
K01879	10.0
K01878	10.0
K06321	0.0
K00476	0.0
K00477	0.0
K00474	0.0
K00472	0.0
K00470	0.0
K00471	0.0
K00478	0.0
K00479	0.0
K04775	0.0
K04774	0.0
K04777	0.0
K04776	0.0
K04771	0.0
K04770	0.0
K04773	37.0
K04772	0.0
K04779	0.0
K04778	0.0
K14657	0.0
K14656	0.0
K14654	0.0
K14653	0.0
K14652	114.0
K14659	0.0
K14658	0.0
K14386	0.0
K09926	0.0
K01699	0.0
K01698	36.0
K01695	91.0
K01697	0.0
K01696	92.0
K01690	0.0
K01693	77.0
K01692	46.0
K07227	0.0
K03439	98.0
K03438	156.0
K13380	0.0
K03928	1.0
K03925	74.0
K03924	98.0
K03431	100.0
K03926	0.0
K03437	98.0
K03436	115.0
K03435	0.0
K03434	0.0
K02348	9.0
K02342	70.0
K02343	104.0
K02340	102.0
K02341	105.0
K02346	115.0
K02347	0.0
K02344	0.0
K02345	0.0
K03697	6.0
K03696	105.0
K03695	105.0
K03694	0.0
K03693	0.0
K03692	0.0
K03690	0.0
K03699	82.0
K03698	64.0
K13566	0.0
K12164	0.0
K07338	0.0
K07339	16.0
K07334	9.0
K07335	80.0
K07336	0.0
K07337	0.0
K07330	0.0
K07331	0.0
K07332	0.0
K07333	0.0
K09695	0.0
K09694	0.0
K09697	20.0
K09696	20.0
K09691	92.0
K09690	61.0
K09693	0.0
K09692	7.0
K09699	0.0
K09698	1.0
K07590	3.0
K07591	0.0
K07592	0.0
K05998	0.0
K05999	0.0
K05996	0.0
K05997	0.0
K05994	0.0
K05995	53.0
K05993	32.0
K05991	0.0
K10837	0.0
K00319	0.0
K00318	0.0
K00648	99.0
K02545	0.0
K00645	107.0
K00311	0.0
K00646	0.0
K00317	0.0
K00316	0.0
K00643	0.0
K00314	0.0
K02547	10.0
K06429	0.0
K06428	0.0
K06427	0.0
K02812	0.0
K06425	0.0
K06424	0.0
K06423	1.0
K06422	0.0
K06421	0.0
K02813	0.0
K02930	0.0
K03815	0.0
K05612	0.0
K03367	1.0
K03366	0.0
K03812	0.0
K03635	1.0
K03634	1.0
K03631	104.0
K05969	0.0
K03630	119.0
K03633	0.0
K03632	0.0
K01998	71.0
K01999	72.0
K01992	237.0
K01993	56.0
K01990	480.0
K01991	28.0
K01996	73.0
K01997	73.0
K01994	0.0
K01995	76.0
K03148	2.0
K03639	49.0
K05692	0.0
K03638	0.0
K00869	1.0
K00868	59.0
K00861	0.0
K00860	1.0
K00863	5.0
K00862	0.0
K00865	58.0
K00864	115.0
K00867	1.0
K00866	0.0
K01192	124.0
K01190	351.0
K01191	148.0
K01197	0.0
K01194	0.0
K01195	48.0
K01198	50.0
K01199	0.0
K00656	193.0
K00657	57.0
K00306	0.0
K14591	0.0
K00300	0.0
K00653	0.0
K13715	0.0
K13713	0.0
K00650	0.0
K00651	75.0
K14596	0.0
K02647	161.0
K14598	0.0
K02643	0.0
K02642	0.0
K02641	0.0
K02640	0.0
K03594	47.0
K03595	105.0
K03596	103.0
K03597	0.0
K03590	30.0
K03591	0.0
K03592	1.0
K03593	28.0
K03598	0.0
K03599	1.0
K01736	105.0
K01737	37.0
K01734	111.0
K01735	82.0
K01732	0.0
K01733	107.0
K01730	23.0
K01731	0.0
K06049	0.0
K01738	133.0
K01739	2.0
K11809	0.0
K05343	2.0
K02422	81.0
K02421	54.0
K05340	1.0
K02427	1.0
K05346	1.0
K02425	0.0
K02424	0.0
K05349	400.0
K02428	36.0
K03770	28.0
K03771	28.0
K03772	1.0
K03773	27.0
K03774	16.0
K03775	28.0
K03776	0.0
K03777	0.0
K03778	83.0
K03779	22.0
K09722	0.0
K08174	0.0
K14114	0.0
K13979	0.0
K13237	0.0
K14440	0.0
K09992	23.0
K09990	0.0
K09991	0.0
K09996	0.0
K09997	0.0
K09994	0.0
K14110	0.0
K09998	0.0
K09999	0.0
K14111	0.0
K14113	0.0
K14449	0.0
K10213	0.0
K14118	0.0
K11711	2.0
K11710	0.0
K11712	7.0
K11717	140.0
K11719	0.0
K06857	0.0
K10440	120.0
K10441	108.0
K07103	0.0
K07102	0.0
K07101	0.0
K07100	0.0
K07107	120.0
K07106	7.0
K07105	59.0
K07456	97.0
K07459	0.0
K07458	1.0
K07109	1.0
K07108	0.0
K10198	0.0
K10199	0.0
K10190	89.0
K10191	0.0
K10192	7.0
K10193	2.0
K10194	6.0
K10195	0.0
K10196	0.0
K10197	0.0
K15013	0.0
K01858	0.0
K15016	0.0
K15017	0.0
K01853	0.0
K01852	0.0
K01851	0.0
K01850	8.0
K01857	0.0
K01856	0.0
K01854	125.0
K07539	0.0
K08478	0.0
K08479	0.0
K08476	0.0
K08477	0.0
K08475	0.0
K00450	0.0
K00451	0.0
K00452	0.0
K00453	0.0
K00455	0.0
K00456	0.0
K00457	0.0
K00106	0.0
K00459	0.0
K00104	22.0
K00105	0.0
K00102	0.0
K00103	0.0
K00100	156.0
K00101	0.0
K01509	0.0
K04759	182.0
K04758	206.0
K04757	2.0
K01504	0.0
K04755	0.0
K04754	1.0
K04753	0.0
K04752	0.0
K04751	65.0
K01502	0.0
K14631	0.0
K05359	0.0
K14632	0.0
K07536	0.0
K12080	0.0
K02364	0.0
K12369	8.0
K02361	0.0
K02362	0.0
K02363	0.0
K13509	0.0
K13503	0.0
K13500	0.0
K12109	0.0
K12108	0.0
K12101	0.0
K12100	0.0
K12103	0.0
K12102	0.0
K12105	0.0
K12104	0.0
K12107	0.0
K12106	0.0
K11023	0.0
K03014	0.0
K08906	0.0
K08904	0.0
K08900	0.0
K06223	68.0
K06199	51.0
K06198	1.0
K06197	0.0
K06196	49.0
K06194	28.0
K06193	1.0
K06192	1.0
K06191	0.0
K06190	1.0
K11104	45.0
K11105	40.0
K11106	0.0
K11107	0.0
K11102	0.0
K11103	1.0
K07862	8.0
K00666	34.0
K00663	0.0
K00662	24.0
K00661	107.0
K00660	0.0
K06997	105.0
K06996	0.0
K06995	0.0
K10852	2.0
K06993	0.0
K06992	0.0
K06991	0.0
K06990	0.0
K11050	0.0
K06999	0.0
K06998	25.0
K05338	0.0
K11051	0.0
K06441	0.0
K06440	0.0
K06443	0.0
K06442	75.0
K06445	0.0
K06447	0.0
K06446	8.0
K06309	0.0
K05686	0.0
K02655	0.0
K07392	0.0
K00595	103.0
K00594	0.0
K00596	0.0
K00599	225.0
K00598	0.0
K02657	0.0
K07642	0.0
K07643	0.0
K07396	0.0
K07397	2.0
K07394	0.0
K07395	0.0
K04102	0.0
K04103	0.0
K04100	0.0
K04101	0.0
K04107	0.0
K04105	0.0
K04108	0.0
K04109	0.0
K07716	0.0
K07717	2.0
K07714	0.0
K07715	0.0
K07712	1.0
K07713	1.0
K07710	0.0
K07711	0.0
K07718	375.0
K07719	2.0
K00843	0.0
K00842	0.0
K00841	1.0
K00840	0.0
K00847	112.0
K00846	0.0
K00845	189.0
K00844	1.0
K00849	96.0
K00848	51.0
K06302	0.0
K13771	1.0
K13770	0.0
K13772	0.0
K13775	0.0
K13774	0.0
K13777	0.0
K13776	0.0
K13779	0.0
K13778	0.0
K02621	29.0
K02992	106.0
K02623	0.0
K08286	0.0
K08281	1.0
K02996	84.0
K02995	0.0
K02994	106.0
K02629	0.0
K02628	0.0
K08289	28.0
K08288	0.0
K03578	1.0
K03579	0.0
K03576	0.0
K03577	23.0
K03574	176.0
K03575	68.0
K03572	98.0
K03573	0.0
K03570	105.0
K03571	72.0
K01710	162.0
K01711	58.0
K01712	5.0
K01713	0.0
K01714	198.0
K01715	55.0
K01716	0.0
K01718	0.0
K01719	28.0
K03081	0.0
K02199	0.0
K02198	9.0
K14170	144.0
K02193	0.0
K02192	1.0
K02191	0.0
K02190	50.0
K02197	8.0
K02196	0.0
K02195	8.0
K02194	8.0
K03718	28.0
K03719	33.0
K03712	84.0
K03713	0.0
K03710	93.0
K03711	138.0
K03716	50.0
K03717	0.0
K03715	0.0
K07129	0.0
K00045	0.0
K13995	0.0
K13994	0.0
K13991	0.0
K13990	28.0
K13993	39.0
K13992	0.0
K06298	61.0
K06299	0.0
K06294	0.0
K06295	7.0
K06296	1.0
K06297	1.0
K06290	0.0
K06291	0.0
K06292	0.0
K06293	0.0
K12743	0.0
K00248	63.0
K06426	0.0
K11739	0.0
K11738	0.0
K11733	0.0
K11732	0.0
K11731	0.0
K11737	1.0
K11736	0.0
K11735	0.0
K11734	0.0
K06870	0.0
K06871	129.0
K06872	63.0
K06873	0.0
K06874	0.0
K06875	0.0
K06876	0.0
K06877	23.0
K06878	0.0
K06879	1.0
K07478	130.0
K12645	0.0
K07479	0.0
K07473	80.0
K07472	0.0
K07471	0.0
K07470	0.0
K07477	0.0
K07476	0.0
K07474	1.0
K15038	0.0
K15039	0.0
K15034	0.0
K15036	0.0
K15037	0.0
K08738	0.0
K06420	0.0
K00128	69.0
K00129	0.0
K00438	0.0
K00432	3.0
K00433	24.0
K00122	0.0
K00123	9.0
K00124	8.0
K00125	0.0
K00126	0.0
K00127	9.0
K08973	0.0
K14348	0.0
K14347	0.0
K14340	0.0
K08972	8.0
K01525	1.0
K01524	149.0
K01523	11.0
K01521	0.0
K01520	137.0
K01529	2.0
K08977	0.0
K03969	9.0
K08929	0.0
K02388	77.0
K02389	76.0
K02386	0.0
K02387	77.0
K02384	0.0
K02385	57.0
K02382	0.0
K02380	0.0
K02381	0.0
K05386	0.0
K13524	0.0
K13525	0.0
K13527	0.0
K13520	0.0
K13522	0.0
K13529	0.0
K03385	8.0
K03384	0.0
K03387	27.0
K03386	49.0
K03381	0.0
K03380	0.0
K03383	0.0
K03382	8.0
K03389	36.0
K03388	28.0
K05356	0.0
K12344	1.0
K12343	0.0
K12342	0.0
K12341	0.0
K12340	28.0
K02430	0.0
K12349	0.0
K05351	0.0
K11694	0.0
K11695	0.0
K11690	49.0
K05352	0.0
K11693	0.0
K08928	0.0
K03433	0.0
K13832	0.0
K03039	0.0
K03432	0.0
K06607	0.0
K06606	1.0
K06605	0.0
K03430	26.0
K06603	1.0
K06602	0.0
K06601	0.0
K06600	0.0
K05358	0.0
K06609	0.0
K06608	3.0
K03923	1.0
K03922	0.0
K11472	0.0
K11473	0.0
K11474	0.0
K11475	0.0
K11476	0.0
K11477	0.0
K00601	0.0
K00600	105.0
K00603	5.0
K03746	1.0
K00605	56.0
K00604	106.0
K00607	0.0
K00606	53.0
K00609	105.0
K03741	17.0
K03740	1.0
K03743	9.0
K10873	0.0
K03214	0.0
K14068	0.0
K13317	0.0
K06360	0.0
K14069	0.0
K08078	0.0
K09650	0.0
K06361	0.0
K07802	0.0
K07803	0.0
K07800	0.0
K07801	0.0
K07806	0.0
K07807	0.0
K07804	0.0
K07805	0.0
K06362	0.0
K01172	0.0
K10257	0.0
K10255	0.0
K10254	69.0
K10253	0.0
K10918	0.0
K04128	0.0
K01958	3.0
K01959	0.0
K01956	105.0
K01957	0.0
K04126	0.0
K04127	0.0
K01952	106.0
K01953	121.0
K01950	103.0
K01951	130.0
K07730	0.0
K07731	0.0
K07732	0.0
K07733	0.0
K07734	0.0
K07735	0.0
K07736	83.0
K07737	205.0
K07738	70.0
K07739	8.0
K06365	0.0
K06366	0.0
K06367	0.0
K10910	0.0
K10911	0.0
K04382	0.0
K10775	0.0
K02609	0.0
K02979	0.0
K02978	0.0
K06368	0.0
K02975	0.0
K02974	0.0
K02977	0.0
K02976	0.0
K03558	1.0
K03559	29.0
K03550	97.0
K03551	106.0
K03552	0.0
K03553	129.0
K03554	0.0
K03555	98.0
K03556	30.0
K03557	0.0
K01778	110.0
K01779	9.0
K06369	0.0
K01772	9.0
K01770	104.0
K01771	0.0
K01776	102.0
K01777	2.0
K01774	0.0
K01775	131.0
K05385	0.0
K05384	0.0
K05383	0.0
K05382	0.0
K05381	0.0
K08159	0.0
K14153	0.0
K14154	0.0
K14155	120.0
K08152	0.0
K08156	28.0
K08076	0.0
K12809	0.0
K05297	0.0
K03734	128.0
K03735	2.0
K03736	2.0
K03737	106.0
K03731	0.0
K03732	0.0
K03733	29.0
K03738	0.0
K03739	1.0
K08139	0.0
K06994	0.0
K12660	0.0
K12661	0.0
K07450	0.0
K08719	0.0
K08717	0.0
K08715	0.0
K08714	0.0
K08713	0.0
K08710	0.0
K11311	0.0
K11312	0.0
K00141	0.0
K00146	0.0
K00411	0.0
K00412	0.0
K00145	201.0
K00148	0.0
K14367	0.0
K14366	0.0
K08954	0.0
K08384	108.0
K14369	0.0
K14368	0.0
K14091	23.0
K14090	31.0
K14093	0.0
K14092	0.0
K14095	0.0
K14094	0.0
K14097	0.0
K14096	0.0
K14099	0.0
K14098	0.0
K02848	0.0
K01541	0.0
K04712	0.0
K04711	0.0
K01545	0.0
K01547	73.0
K01546	74.0
K01548	72.0
K04719	0.0
K04718	0.0
K02018	86.0
K02019	22.0
K02016	154.0
K02017	1.0
K02014	91.0
K02015	222.0
K02012	53.0
K02013	163.0
K02010	21.0
K02011	51.0
K04515	0.0
K03943	0.0
K03941	0.0
K03940	0.0
K00313	16.0
K04060	0.0
K01608	23.0
K08942	0.0
K08943	0.0
K08940	0.0
K08941	0.0
K08946	0.0
K08947	0.0
K08944	0.0
K08945	0.0
K03059	0.0
K13811	0.0
K13812	0.0
K13815	0.0
K13816	0.0
K13818	0.0
K13819	0.0
K03053	0.0
K03052	0.0
K03055	0.0
K03054	0.0
K03057	0.0
K03056	0.0
K06222	0.0
K11418	0.0
K11410	0.0
K11415	0.0
K00622	0.0
K00621	0.0
K00620	151.0
K00627	3.0
K00626	79.0
K00625	100.0
K00624	0.0
K02805	23.0
K02552	0.0
K02550	0.0
K02556	58.0
K02803	0.0
K02554	0.0
K07280	0.0
K07281	0.0
K07282	92.0
K07283	0.0
K07284	44.0
K07285	0.0
K07286	0.0
K08217	69.0
K07288	0.0
K07289	0.0
K07534	0.0
K07535	0.0
K07533	61.0
K07822	0.0
K07823	0.0
K08699	0.0
K00088	127.0
K00087	17.0
K00086	24.0
K00082	1.0
K10239	0.0
K10238	0.0
K10231	5.0
K10230	0.0
K10233	0.0
K10232	0.0
K10235	0.0
K10234	0.0
K10237	0.0
K10236	0.0
K08353	0.0
K01970	0.0
K01971	5.0
K01972	125.0
K01973	0.0
K01974	0.0
K01975	2.0
K01976	0.0
K07758	0.0
K05990	0.0
K07752	0.0
K07753	0.0
K07751	0.0
K13786	0.0
K07755	0.0
K07442	0.0
K08352	24.0
K07115	0.0
K07441	0.0
K07634	0.0
K07446	0.0
K07111	0.0
K07444	69.0
K07445	0.0
K00647	1.0
K07449	0.0
K00641	28.0
K00640	148.0
K01289	0.0
K01282	0.0
K01283	0.0
K01280	0.0
K01281	1.0
K01286	10.0
K01284	55.0
K02954	104.0
K02952	106.0
K02950	105.0
K00155	0.0
K02959	106.0
K00887	0.0
K00886	0.0
K00885	0.0
K00884	0.0
K00883	1.0
K00882	45.0
K00881	4.0
K00880	16.0
K00053	96.0
K14048	0.0
K01026	29.0
K01756	106.0
K01025	0.0
K01750	6.0
K01023	1.0
K01752	145.0
K01753	4.0
K14583	0.0
K01758	0.0
K01759	134.0
K09565	0.0
K09568	0.0
K08173	0.0
K08172	0.0
K02483	25.0
K02482	0.0
K08177	9.0
K08176	0.0
K08175	0.0
K02486	0.0
K02489	0.0
K02488	0.0
K08178	0.0
K14138	2.0
K14136	0.0
K09713	0.0
K09714	0.0
K09715	0.0
K03532	0.0
K03533	0.0
K03530	164.0
K03531	84.0
K03536	97.0
K03537	0.0
K03534	61.0
K03535	0.0
K03538	0.0
K03539	0.0
K14451	0.0
K14450	0.0
K02225	0.0
K02224	122.0
K02227	66.0
K02226	64.0
K02221	11.0
K14107	0.0
K02229	0.0
K02228	0.0
K14106	0.0
K00441	0.0
K03288	0.0
K03289	0.0
K03284	132.0
K03285	0.0
K03286	1.0
K03287	28.0
K03280	0.0
K03281	28.0
K03282	94.0
K00440	0.0
K13677	0.0
K12790	0.0
K09639	0.0
K12688	0.0
K12689	0.0
K12686	0.0
K12687	0.0
K12684	0.0
K12685	0.0
K12682	0.0
K12683	0.0
K12680	0.0
K11889	0.0
K08884	105.0
K11085	52.0
K11084	0.0
K11081	0.0
K11080	0.0
K11083	0.0
K11082	0.0
K11089	0.0
K08777	0.0
K08776	0.0
K06346	76.0
K06347	0.0
K09824	0.0
K09825	104.0
K09823	0.0
K09820	0.0
K10939	0.0
K10936	0.0
K10937	0.0
K10933	0.0
K06348	0.0
K09829	0.0
K11337	0.0
K11336	0.0
K11335	0.0
K11334	0.0
K11333	0.0
K11332	0.0
K11331	0.0
K11330	0.0
K00169	33.0
K00164	0.0
K00166	0.0
K00167	0.0
K00161	3.0
K00162	3.0
K00163	0.0
K10689	0.0
K10680	0.0
K10681	0.0
K10682	0.0
K04083	70.0
K04082	0.0
K04081	0.0
K04080	0.0
K04087	6.0
K04086	0.0
K04085	1.0
K04084	0.0
K04088	5.0
K01569	0.0
K01568	0.0
K01563	0.0
K01561	0.0
K01560	30.0
K01567	0.0
K01565	0.0
K01564	0.0
K02038	97.0
K02039	97.0
K02030	200.0
K02031	246.0
K02032	270.0
K02033	292.0
K02034	312.0
K02035	299.0
K02036	98.0
K02037	104.0
K05556	0.0
K13658	0.0
K13659	0.0
K13656	0.0
K13657	0.0
K13654	0.0
K13655	8.0
K13652	24.0
K13653	132.0
K13650	0.0
K13651	0.0
K05555	0.0
K05552	0.0
K02057	178.0
K05550	0.0
K05551	0.0
K12308	203.0
K12306	0.0
K03073	105.0
K03072	3.0
K03071	1.0
K03070	106.0
K03077	4.0
K03076	105.0
K03075	83.0
K03074	5.0
K08965	0.0
K08967	0.0
K08961	1.0
K08963	53.0
K13873	0.0
K13876	0.0
K13874	0.0
K13875	0.0
K06139	0.0
K06138	0.0
K06135	0.0
K06134	0.0
K06137	0.0
K06136	0.0
K06131	157.0
K06133	64.0
K06132	0.0
K02600	106.0
K07389	0.0
K07388	0.0
K04747	0.0
K01516	104.0
K09977	0.0
K07518	0.0
K07519	0.0
K11437	0.0
K07512	0.0
K07516	0.0
K10212	1.0
K10747	0.0
K10217	0.0
K10219	0.0
K10218	0.0
K10748	0.0
K01912	77.0
K01913	0.0
K01910	5.0
K01911	1.0
K01916	1.0
K01917	0.0
K01914	96.0
K01915	206.0
K01918	52.0
K01919	9.0
K07774	0.0
K07775	25.0
K07776	8.0
K07777	23.0
K07770	0.0
K07771	0.0
K07772	0.0
K07773	0.0
K07778	0.0
K01193	98.0
K04340	0.0
K04341	0.0
K04342	0.0
K04343	0.0
K12986	0.0
K04691	0.0
K02931	84.0
K02933	106.0
K02935	106.0
K02936	0.0
K02939	106.0
K00205	0.0
K00204	0.0
K00207	0.0
K00206	0.0
K00201	0.0
K00200	0.0
K00203	0.0
K00202	0.0
K00209	0.0
K00208	28.0
K01000	128.0
K01001	0.0
K01002	9.0
K01003	0.0
K01004	0.0
K01005	10.0
K01006	104.0
K01007	4.0
K01008	41.0
K10855	0.0
K14115	0.0
K14116	0.0
K14441	97.0
K14446	0.0
K14447	0.0
K14112	0.0
K14445	0.0
K08195	0.0
K08194	0.0
K14448	0.0
K08196	0.0
K08191	28.0
K14119	0.0
K08193	0.0
K00702	24.0
K10799	0.0
K03518	63.0
K03519	2.0
K09719	0.0
K10856	0.0
K03516	0.0
K03517	64.0
K02205	0.0
K02204	0.0
K02203	88.0
K02201	0.0
K02200	1.0
K13714	0.0
K13461	0.0
K12518	0.0
K12519	0.0
K12517	0.0
K12514	0.0
K12515	0.0
K12512	0.0
K12513	0.0
K12510	95.0
K12511	16.0
K07183	47.0
K07182	0.0
K07181	27.0
K07180	1.0
K07186	0.0
K07185	10.0
K07184	0.0
K09800	1.0
K09801	1.0
K09802	0.0
K09803	10.0
K09804	0.0
K09805	0.0
K09806	0.0
K09807	55.0
K09808	55.0
K09809	0.0
K10912	0.0
K10913	0.0
K10914	12.0
K10915	0.0
K10916	0.0
K10917	0.0
K11358	72.0
K11355	0.0
K11354	0.0
K11357	0.0
K11356	0.0
K04069	278.0
K04068	116.0
K04065	0.0
K04064	0.0
K04067	0.0
K04066	103.0
K04061	49.0
K09716	0.0
K04063	0.0
K04062	0.0
K10006	0.0
K10007	0.0
K10004	0.0
K10005	0.0
K10002	0.0
K10003	0.0
K10000	0.0
K10001	0.0
K09717	0.0
K10008	0.0
K10009	0.0
K02491	0.0
K14588	0.0
K14581	0.0
K13678	0.0
K13679	0.0
K11633	0.0
K13670	0.0
K13671	0.0
K11987	0.0
K11636	0.0
K11634	0.0
K13582	0.0
K13583	0.0
K13580	0.0
K13581	0.0
K13586	0.0
K13587	0.0
K13584	0.0
K13585	0.0
K13588	0.0
K13589	0.0
K02052	9.0
K02053	9.0
K02050	176.0
K02051	160.0
K02056	82.0
K05553	0.0
K02054	9.0
K02055	9.0
K02058	43.0
K02059	0.0
K05558	0.0
K05559	0.0
K03895	0.0
K03894	0.0
K03897	0.0
K03896	0.0
K03891	0.0
K03890	0.0
K03893	0.0
K03892	130.0
K02423	0.0
K05342	0.0
K05341	0.0
K12989	0.0
K12988	0.0
K02420	76.0
K12981	0.0
K12980	0.0
K12983	0.0
K12982	0.0
K12985	0.0
K12984	0.0
K12987	0.0
K02426	28.0
K13854	0.0
K03098	28.0
K13853	1.0
K03095	1.0
K05344	0.0
K03091	262.0
K03090	2.0
K03093	3.0
K03092	54.0
K06113	0.0
K09632	0.0
K02429	55.0
K06118	0.0
K05716	0.0
K04844	0.0
K11632	0.0
K11630	0.0
K11631	0.0
K11637	0.0
K11635	0.0
K11638	0.0
K11639	0.0
K07572	0.0
K07573	0.0
K07570	1.0
K07571	6.0
K07576	64.0
K07577	0.0
K07574	69.0
K07575	0.0
K07578	0.0
K07579	0.0
K11189	178.0
K11184	41.0
K11187	0.0
K11180	0.0
K11181	0.0
K11183	0.0
K10764	0.0
K10763	1.0
K10762	0.0
K01938	105.0
K01939	128.0
K01934	79.0
K01935	29.0
K01937	105.0
K01930	0.0
K01932	0.0
K01933	126.0
K07798	1.0
K07799	0.0
K07796	0.0
K07797	0.0
K07794	1.0
K07795	1.0
K07792	0.0
K07793	21.0
K07790	0.0
K07791	1.0
K06379	68.0
K00968	23.0
K06378	68.0
K06377	0.0
K06376	0.0
K06375	0.0
K09814	0.0
K09813	0.0
K06372	0.0
K06371	0.0
K06370	0.0
K01249	0.0
K01246	57.0
K01247	0.0
K01244	0.0
K01243	80.0
K08919	0.0
K01241	0.0
K02919	53.0
K02913	101.0
K02912	0.0
K02911	103.0
K02910	0.0
K02917	0.0
K02916	106.0
K02915	0.0
K02914	105.0
K00228	0.0
K00227	0.0
K00226	154.0
K00224	0.0
K00223	0.0
K00222	0.0
K00221	0.0
K00220	0.0
K01798	0.0
K01799	4.0
K01068	0.0
K01069	6.0
K01062	0.0
K01791	87.0
K01792	0.0
K01061	0.0
K01066	9.0
K01067	1.0
K01796	1.0
K01797	0.0
K05499	28.0
K14468	0.0
K14469	0.0
K14465	0.0
K14466	0.0
K14467	0.0
K10834	0.0
K10833	0.0
K02266	0.0
K03793	0.0
K03790	22.0
K03791	0.0
K03796	0.0
K03797	159.0
K03794	0.0
K03795	0.0
K03798	210.0
K03799	2.0
K13448	0.0
K12538	0.0
K12539	0.0
K12530	0.0
K12531	0.0
K12532	0.0
K12533	0.0
K12534	0.0
K12535	0.0
K12536	0.0
K12537	0.0
K03136	0.0
K09790	47.0
K09791	0.0
K09792	0.0
K09793	28.0
K09794	0.0
K09795	0.0
K09796	0.0
K09797	51.0
K09798	0.0
K09799	0.0
K10972	0.0
K10973	0.0
K10977	0.0
K10974	28.0
K10975	0.0
K10978	0.0
K10979	13.0
K06308	0.0
K00315	0.0
K09862	1.0
K06303	0.0
K09860	0.0
K09861	80.0
K06306	15.0
K06307	0.0
K06305	0.0
K11373	0.0
K04047	1.0
K04046	0.0
K04045	27.0
K04044	0.0
K04043	108.0
K04042	21.0
K04041	72.0
K04040	0.0
K02700	0.0
K04049	0.0
K04048	0.0
K02707	0.0
K02704	0.0
K02705	0.0
K10020	0.0
K10021	0.0
K10022	0.0
K10023	0.0
K10024	0.0
K10025	0.0
K10026	2.0
K10027	0.0
K13612	0.0
K13613	0.0
K13611	0.0
K13614	0.0
K13615	0.0
K05794	1.0
K05795	6.0
K05796	2.0
K05797	0.0
K05790	0.0
K05791	0.0
K05792	1.0
K05793	0.0
K05798	0.0
K05799	113.0
K01474	0.0
K01477	0.0
K01476	0.0
K01471	0.0
K01470	61.0
K01473	0.0
K13039	0.0
K01479	0.0
K01478	8.0
K05570	24.0
K05571	24.0
K05572	0.0
K05573	0.0
K02078	236.0
K02079	0.0
K05576	0.0
K02074	1.0
K02075	1.0
K02076	1.0
K02077	1.0
K02071	49.0
K02072	49.0
K02073	51.0
K03309	0.0
K03308	212.0
K03305	30.0
K03304	0.0
K03307	71.0
K03306	43.0
K03301	0.0
K03300	6.0
K03303	0.0
K03302	0.0
K06173	151.0
K06175	0.0
K06174	0.0
K06177	29.0
K06176	0.0
K06179	69.0
K07680	0.0
K03867	0.0
K03838	0.0
K12053	0.0
K11618	23.0
K11619	0.0
K11614	0.0
K11615	0.0
K11616	0.0
K11617	0.0
K11610	0.0
K11611	0.0
K11960	0.0
K11961	0.0
K02836	106.0
K10565	0.0
K10564	0.0
K02837	73.0
K10561	10.0
K10560	10.0
K10563	31.0
K10562	0.0
K02838	106.0
K06858	0.0
K02839	23.0
K06859	1.0
K12700	8.0
K07558	0.0
K07559	25.0
K07228	0.0
K07229	0.0
K07226	0.0
K07224	0.0
K07225	0.0
K07222	0.0
K07223	1.0
K07220	45.0
K07221	0.0
K10709	24.0
K10708	0.0
K10701	0.0
K10703	0.0
K10702	0.0
K10704	0.0
K05984	0.0
K07537	0.0
K08652	0.0
K08651	0.0
K08658	0.0
K08659	5.0
K05982	0.0
K07451	0.0
K07453	0.0
K07452	0.0
K07455	1.0
K07454	0.0
K09707	29.0
K07457	1.0
K09706	2.0
K07104	0.0
K00029	1.0
K00028	0.0
K00799	3.0
K00798	101.0
K00797	39.0
K00024	56.0
K00795	1.0
K00026	0.0
K00021	0.0
K00020	1.0
K00023	0.0
K00022	0.0
K09017	1.0
K01269	76.0
K09015	27.0
K09014	60.0
K09013	97.0
K09011	28.0
K09010	0.0
K01261	0.0
K01262	159.0
K01263	0.0
K01264	0.0
K01265	170.0
K01266	23.0
K09018	0.0
K08227	0.0
K08226	0.0
K08225	0.0
K08224	1.0
K08223	1.0
K08222	0.0
K08221	0.0
K00249	1.0
K01790	102.0
K00241	28.0
K00240	45.0
K00243	91.0
K00242	0.0
K00245	0.0
K00244	95.0
K00247	0.0
K00246	0.0
K01795	23.0
K06983	0.0
K02799	0.0
K02798	1.0
K02791	7.0
K02790	0.0
K02793	30.0
K02795	41.0
K02794	45.0
K02796	44.0
K04564	36.0
K04565	37.0
K04566	23.0
K04567	83.0
K01040	4.0
K01041	0.0
K04562	24.0
K04568	0.0
K01049	0.0
K02535	28.0
K02242	1.0
K02536	28.0
K02531	0.0
K02246	1.0
K02533	1.0
K02532	1.0
K02248	0.0
K02538	0.0
K00581	0.0
K13421	0.0
K01013	0.0
K15018	0.0
K15019	0.0
K03110	105.0
K03111	184.0
K03112	0.0
K03113	28.0
K03116	44.0
K03117	1.0
K03118	37.0
K03119	0.0
K10919	0.0
K12552	0.0
K12553	0.0
K12551	0.0
K12556	0.0
K12554	0.0
K12555	1.0
K06892	1.0
K06893	0.0
K06890	9.0
K06891	0.0
K06896	58.0
K06897	54.0
K06894	0.0
K06895	2.0
K10954	0.0
K10956	0.0
K06899	0.0
K06328	0.0
K06329	0.0
K10952	0.0
K10953	0.0
K11395	0.0
K11391	0.0
K11390	0.0
K11392	0.0
K00499	0.0
K00494	0.0
K00495	0.0
K00496	0.0
K00491	0.0
K00492	1.0
K00493	0.0
K13591	0.0
K01467	33.0
K13593	0.0
K13592	0.0
K04021	0.0
K04020	0.0
K04023	8.0
K04022	0.0
K04025	0.0
K04024	3.0
K04027	1.0
K04026	1.0
K04029	39.0
K04028	40.0
K07055	0.0
K07054	0.0
K07057	0.0
K07056	134.0
K07051	0.0
K07050	65.0
K07053	182.0
K07052	200.0
K07059	0.0
K07058	92.0
K10040	2.0
K10041	4.0
K10046	0.0
K04799	0.0
K04798	0.0
K04793	0.0
K04792	0.0
K04791	0.0
K04790	0.0
K04797	0.0
K04796	0.0
K04795	0.0
K04794	0.0
K13638	0.0
K13639	0.0
K13634	0.0
K13635	0.0
K13636	0.0
K13637	0.0
K13630	0.0
K13631	0.0
K13632	0.0
K13633	0.0
K02042	41.0
K05778	0.0
K05779	0.0
K05776	27.0
K05541	0.0
K05774	0.0
K05775	0.0
K05772	0.0
K05773	0.0
K05540	6.0
K01459	0.0
K01458	0.0
K01457	1.0
K01455	0.0
K01454	0.0
K01453	0.0
K01452	1.0
K01451	4.0
K01450	0.0
K05518	0.0
K08070	5.0
K08071	0.0
K05516	8.0
K08077	0.0
K05515	85.0
K13093	0.0
K11783	0.0
K12949	0.0
K12945	0.0
K12944	0.0
K12941	9.0
K12940	1.0
K12943	0.0
K12942	11.0
K14728	0.0
K14727	0.0
K11785	0.0
K00108	0.0
K13890	1.0
K13891	1.0
K13892	1.0
K13893	0.0
K13894	0.0
K13895	0.0
K13896	0.0
K06159	0.0
K06158	149.0
K06153	109.0
K06152	0.0
K06151	0.0
K06157	0.0
K06156	0.0
K06155	0.0
K06154	0.0
K03327	56.0
K03326	2.0
K03325	5.0
K03324	167.0
K03322	2.0
K03321	8.0
K03320	18.0
K03329	0.0
K03328	28.0
K04802	0.0
K04801	0.0
K04800	0.0
K11948	0.0
K01505	0.0
K04756	0.0
K11940	0.0
K11941	0.0
K11942	0.0
K11943	0.0
K11944	0.0
K01507	133.0
K11946	0.0
K11947	0.0
K01506	0.0
K01501	0.0
K01500	2.0
K01503	0.0
K06714	6.0
K04750	25.0
K12789	0.0
K12788	0.0
K11526	0.0
K10810	0.0
K11522	0.0
K11523	0.0
K08675	0.0
K08676	0.0
K08677	0.0
K08679	0.0
K11521	0.0
K10547	7.0
K10546	7.0
K10545	6.0
K10544	1.0
K10543	1.0
K10542	54.0
K10541	54.0
K10540	63.0
K10549	4.0
K10548	7.0
K14630	0.0
K11529	0.0
K00007	0.0
K00005	53.0
K13444	0.0
K00003	88.0
K00002	31.0
K00001	28.0
K01186	58.0
K00009	1.0
K00008	79.0
K10726	0.0
K10725	0.0
K08246	0.0
K00263	0.0
K00262	131.0
K00261	1.0
K00260	0.0
K00266	346.0
K00265	28.0
K01200	10.0
K01201	47.0
K01206	281.0
K01207	40.0
K01205	27.0
K01208	0.0
K01209	226.0
K06167	32.0
K00917	35.0
K00912	28.0
K00919	105.0
K02519	105.0
K02518	105.0
K02517	29.0
K02511	0.0
K02510	5.0
K13409	0.0
K13408	0.0
K03179	28.0
K03170	0.0
K03177	106.0
K12574	78.0
K12570	0.0
K12573	103.0
K11009	0.0
K11008	0.0
K11005	0.0
K11004	0.0
K11007	0.0
K11006	0.0
K11003	0.0
K08296	0.0
K08297	0.0
K08295	0.0
K02634	0.0
K02635	0.0
K10622	0.0
K07693	0.0
K07692	0.0
K07691	0.0
K07690	0.0
K07697	0.0
K07696	31.0
K07695	0.0
K07694	1.0
K07699	46.0
K07698	0.0
K07079	99.0
K07078	2.0
K07077	0.0
K07076	10.0
K07075	20.0
K07074	5.0
K07073	0.0
K07072	0.0
K07071	0.0
K07070	0.0
K14584	0.0
K11620	0.0
K09190	0.0
K11623	0.0
K05759	0.0
K08589	0.0
K11625	0.0
K11995	0.0
K01439	79.0
K01438	30.0
K01431	0.0
K01430	24.0
K01433	0.0
K01432	0.0
K01434	0.0
K01437	0.0
K01436	43.0
K05539	1.0
K14520	0.0
K12963	0.0
K12962	0.0
K12961	0.0
K12960	96.0
K14749	0.0
K14748	0.0
K02972	0.0
K14743	0.0
K14742	89.0
K14745	0.0
K14744	0.0
K14747	0.0
K14746	0.0
K02167	0.0
K02164	0.0
K02160	31.0
K02168	0.0
K02169	27.0
K10931	0.0
K03341	0.0
K03340	66.0
K03343	0.0
K03342	0.0
K03346	0.0
K12299	0.0
K12291	0.0
K12290	0.0
K12293	0.0
K12292	0.0
K12295	0.0
K12294	0.0
K12297	0.0
K12368	0.0
K11922	0.0
K11923	0.0
K11920	0.0
K11921	0.0
K11926	0.0
K11927	23.0
K11924	16.0
K11925	0.0
K11928	41.0
K13181	0.0
K13219	0.0
K07262	1.0
K07263	28.0
K07260	73.0
K07261	0.0
K07266	0.0
K07267	0.0
K07264	0.0
K07265	0.0
K07268	0.0
K07269	0.0
K01155	22.0
K04478	0.0
K04479	0.0
K10528	0.0
K14952	0.0
K07486	0.0
K07487	0.0
K07484	8.0
K07485	0.0
K07482	0.0
K07483	77.0
K07480	0.0
K07481	4.0
K07488	0.0
K07489	0.0
K11210	0.0
K11211	0.0
K11212	0.0
K11214	23.0
K11216	1.0
K06300	0.0
K00061	0.0
K00060	1.0
K06301	0.0
K00065	10.0
K00064	0.0
K00067	144.0
K00066	0.0
K00069	0.0
K00068	2.0
K06304	0.0
K08262	0.0
K08261	0.0
K08260	0.0
K08265	0.0
K08264	0.0
K00288	0.0
K00285	1.0
K00284	63.0
K00287	97.0
K00286	129.0
K00281	28.0
K00280	0.0
K00283	30.0
K00282	30.0
K08088	0.0
K14198	0.0
K14199	0.0
K03452	0.0
K14194	0.0
K14195	0.0
K14196	0.0
K14197	0.0
K14192	0.0
K14193	0.0
K01880	96.0
K01881	131.0
K01883	106.0
K01885	106.0
K04618	0.0
K01887	129.0
K01224	23.0
K01889	106.0
K01226	29.0
K01227	0.0
K01220	0.0
K01222	6.0
K01223	63.0
K02759	37.0
K02755	0.0
K02757	90.0
K02756	0.0
K14998	0.0
K02750	0.0
K02753	0.0
K02752	0.0
K00939	106.0
K00938	1.0
K00937	111.0
K00936	335.0
K00935	0.0
K00934	0.0
K00933	0.0
K00932	0.0
K00931	106.0
K00930	209.0
K01089	28.0
K01080	0.0
K01081	52.0
K01082	0.0
K01083	0.0
K01084	0.0
K01085	0.0
K01087	0.0
K02571	0.0
K02570	8.0
K02573	8.0
K02572	0.0
K02575	9.0
K02574	24.0
K07780	0.0
K03488	60.0
K03489	1.0
K03482	0.0
K03483	1.0
K03480	1.0
K03481	8.0
K03486	29.0
K03487	0.0
K03484	72.0
K03485	0.0
K02287	0.0
K02286	0.0
K02285	0.0
K02284	0.0
K02283	117.0
K02282	8.0
K02281	0.0
K02280	0.0
K02289	0.0
K02288	0.0
K03626	0.0
K03627	0.0
K03624	168.0
K03625	106.0
K03151	78.0
K03620	8.0
K03153	0.0
K08869	0.0
K03628	99.0
K03629	105.0
K09738	0.0
K09739	0.0
K09736	0.0
K09737	0.0
K09735	0.0
K09732	0.0
K09733	0.0
K09730	0.0
K09731	0.0
K09888	67.0
K09889	1.0
K09880	0.0
K09882	0.0
K09883	0.0
K09884	0.0
K09887	0.0
K11027	0.0
K11026	0.0
K11025	0.0
K11024	0.0
K07679	0.0
K07678	0.0
K11021	0.0
K11020	0.0
K07675	0.0
K07674	0.0
K07676	0.0
K07671	0.0
K07670	0.0
K07673	1.0
K07672	0.0
K01117	0.0
K12048	0.0
K07019	1.0
K07018	0.0
K07011	88.0
K07010	59.0
K07013	0.0
K07012	64.0
K07015	76.0
K07014	0.0
K07017	2.0
K07016	2.0
K10084	0.0
K08372	9.0
K05884	1.0
K05885	25.0
K05886	0.0
K05887	0.0
K05880	0.0
K05881	0.0
K05882	0.0
K05883	0.0
K08902	0.0
K05739	2.0
K05888	0.0
K05889	0.0
K08903	0.0
K00547	1.0
K00544	0.0
K00545	0.0
K00542	0.0
K00543	0.0
K00540	161.0
K00548	136.0
K00549	24.0
K01145	0.0
K01412	0.0
K01147	0.0
K01417	36.0
K00038	0.0
K01143	0.0
K01142	78.0
K01419	1.0
K00788	118.0
K00789	126.0
K12502	0.0
K14762	0.0
K14761	69.0
K06195	0.0
K03819	0.0
K03818	0.0
K03814	0.0
K03817	1.0
K03816	44.0
K03811	33.0
K03810	1.0
K03813	0.0
K11908	0.0
K11909	0.0
K11904	0.0
K11905	0.0
K11906	0.0
K11907	0.0
K11900	0.0
K11901	0.0
K11902	0.0
K11903	1.0
K10986	0.0
K13238	0.0
K13239	0.0
K13797	0.0
K07248	20.0
K13796	0.0
K07244	0.0
K07245	0.0
K07246	5.0
K07240	207.0
K07241	0.0
K07242	0.0
K07243	0.0
K01268	0.0
K05296	0.0
K02821	33.0
K09016	0.0
K09945	0.0
K09944	0.0
K09947	0.0
K09946	0.0
K09941	0.0
K09940	0.0
K09943	0.0
K09942	0.0
K09949	0.0
K09948	0.0
K10851	0.0
K10850	0.0
K03666	7.0
K03667	1.0
K03196	0.0
K03665	106.0
K11275	0.0
K06012	49.0
K00048	59.0
K10857	0.0
K09773	10.0
K00043	0.0
K00042	39.0
K00041	38.0
K00040	39.0
K00046	127.0
K00733	0.0
K00044	0.0
K06011	0.0
K09012	0.0
K06016	6.0
K06017	0.0
K06014	0.0
K06015	27.0
K06019	8.0
K01075	0.0
K12221	0.0
K06444	0.0
K04632	0.0
K14977	1.0
K14974	0.0
K00958	0.0
K00951	134.0
K00950	30.0
K00952	0.0
K00955	20.0
K00954	106.0
K00957	23.0
K00956	23.0
K00590	1.0
K02777	4.0
K02775	9.0
K02774	10.0
K02773	11.0
K02771	0.0
K02770	39.0
K02779	5.0
K02778	0.0
K01606	0.0
K01607	63.0
K01604	0.0
K01605	0.0
K01602	0.0
K01601	0.0
K03750	20.0
K01609	90.0
K02553	0.0
K02804	39.0
K02551	27.0
K02806	1.0
K02557	85.0
K02800	5.0
K05275	0.0
K02802	0.0
K13300	0.0
K02558	1.0
K02809	0.0
K02808	0.0
K03600	1.0
K03601	106.0
K03602	102.0
K03603	0.0
K03604	27.0
K03605	0.0
K03606	0.0
K03607	0.0
K03608	76.0
K03609	94.0
K06078	0.0
K06079	0.0
K09710	106.0
K09711	0.0
K09712	0.0
K06073	0.0
K06074	0.0
K06075	0.0
K06076	1.0
K06077	0.0
K06382	44.0
K06383	19.0
K06380	0.0
K06381	54.0
K06386	0.0
K06387	45.0
K06384	6.0
K06385	66.0
K06388	0.0
K06389	0.0
K12466	0.0
K12468	0.0
K07657	1.0
K07656	0.0
K07655	0.0
K07654	0.0
K07653	0.0
K07652	3.0
K07651	0.0
K07650	1.0
K07659	1.0
K07658	103.0
K11041	2.0
K11040	0.0
K11043	0.0
K11042	0.0
K11045	0.0
K11044	0.0
K11047	0.0
K11046	0.0
K11049	0.0
K11048	0.0
K07387	27.0
K07386	30.0
K06926	100.0
K06927	1.0
K06924	0.0
K06925	106.0
K06922	0.0
K06923	68.0
K06920	1.0
K06921	58.0
K06928	1.0
K06929	2.0
K07033	80.0
K07032	1.0
K07031	32.0
K07030	54.0
K07037	30.0
K07035	66.0
K07034	0.0
K07039	0.0
K07038	2.0
K10829	0.0
K00384	208.0
K00385	6.0
K00386	0.0
K00387	0.0
K00380	0.0
K00381	0.0
K00382	68.0
K00383	0.0
K00389	0.0
K01387	0.0
K01385	0.0
K01389	0.0
K09158	1.0
K09159	0.0
K09156	0.0
K09157	77.0
K09154	0.0
K09155	11.0
K09152	0.0
K09153	38.0
K09150	0.0
K09151	0.0
K05970	52.0
K05714	0.0
K05715	0.0
K05710	0.0
K05711	0.0
K05712	0.0
K05713	0.0
K00560	88.0
K00561	0.0
K00563	4.0
K00564	2.0
K00566	134.0
K00567	85.0
K00568	1.0
K00569	0.0
K05575	0.0
K01169	0.0
K01167	0.0
K01166	0.0
K05577	0.0
K01163	29.0
K01161	0.0
K01160	0.0
K05578	0.0
K05579	0.0
K08092	14.0
K08093	1.0
K08094	9.0
K08095	0.0
K08096	0.0
K08097	0.0
K02254	0.0
K02255	0.0
K01743	0.0
K02251	0.0
K02061	0.0
K01741	0.0
K02060	0.0
K00114	0.0
K02122	79.0
K02123	105.0
K02120	106.0
K02121	75.0
K02124	106.0
K03837	0.0
K03836	0.0
K03835	0.0
K03834	0.0
K03833	4.0
K03832	29.0
K03831	0.0
K03830	32.0
K00443	0.0
K03839	28.0
K02067	1.0
K10189	58.0
K13038	145.0
K13787	25.0
K13788	0.0
K13789	243.0
K10188	78.0
K12255	0.0
K12254	0.0
K12257	105.0
K12256	0.0
K12251	27.0
K12250	0.0
K12253	0.0
K12252	0.0
K13252	16.0
K13256	1.0
K13255	0.0
K12079	0.0
K12078	0.0
K12071	0.0
K12070	0.0
K12073	0.0
K12072	0.0
K09912	0.0
K06236	0.0
K06237	0.0
K05519	0.0
K09914	0.0
K11788	0.0
K11782	0.0
K11780	0.0
K11781	0.0
K11787	0.0
K11784	0.0
K11530	0.0
K12787	0.0
K12786	0.0
K12785	0.0
K12784	0.0
K06718	0.0
K09969	0.0
K09968	0.0
K09967	26.0
K09966	0.0
K09965	0.0
K09964	0.0
K09963	8.0
K09962	0.0
K09961	0.0
K09960	0.0
K11527	1.0
K11524	0.0
K11525	0.0
K11250	0.0
K11253	0.0
K11258	0.0
K11528	0.0
K00713	0.0
K00712	0.0
K10780	0.0
K10783	0.0
K10125	0.0
K10124	0.0
K10126	0.0
K10121	0.0
K10123	0.0
K10122	0.0
K04652	42.0
K04653	33.0
K04651	66.0
K04656	32.0
K04654	32.0
K04655	34.0
K00973	96.0
K00972	22.0
K00971	53.0
K00970	28.0
K00975	199.0
K00974	207.0
K00979	30.0
K00978	7.0
K14954	0.0
K14955	0.0
K14956	0.0
K06178	44.0
K01596	3.0
K01597	1.0
K01594	0.0
K01595	1.0
K01592	0.0
K01593	0.0
K01590	0.0
K01591	105.0
K01598	0.0
K01599	222.0
K02711	0.0
K02710	0.0
K02713	0.0
K02712	0.0
K02714	0.0
K02717	0.0
K02716	0.0
K02719	0.0
K02718	0.0
K03449	23.0
K03446	28.0
K03444	0.0
K03445	0.0
K03442	96.0
K01620	91.0
K01621	1.0
K01622	0.0
K01623	37.0
K01624	181.0
K01625	168.0
K01626	65.0
K01627	28.0
K01628	79.0
K01629	25.0
K05299	0.0
K02829	0.0
K02828	0.0
K02827	0.0
K02826	0.0
K02825	11.0
K02824	76.0
K02823	104.0
K02822	40.0
K03198	0.0
K03199	0.0
K03668	1.0
K03669	0.0
K03190	24.0
K03191	0.0
K03660	86.0
K03194	0.0
K03195	0.0
K03664	106.0
K03197	0.0
K09772	77.0
K06013	0.0
K09770	2.0
K09771	0.0
K09776	0.0
K09777	53.0
K09774	1.0
K09775	35.0
K09778	8.0
K09779	49.0
K06269	0.0
K06323	0.0
K11624	0.0
K02991	0.0
K02990	98.0
K02624	0.0
K02240	1.0
K08282	0.0
K12440	0.0
K12441	0.0
K12442	0.0
K12443	0.0
K12444	0.0
K12445	0.0
K12449	0.0
K02247	0.0
K07637	0.0
K07636	98.0
K07639	0.0
K07638	1.0
K11069	37.0
K11068	77.0
K11063	0.0
K11062	0.0
K11061	0.0
K11060	0.0
K11066	0.0
K11065	28.0
K06900	0.0
K06901	88.0
K06902	41.0
K06903	3.0
K06904	8.0
K06905	10.0
K06906	9.0
K06907	15.0
K06908	10.0
K06909	1.0
K10821	0.0
K05905	0.0
K05904	0.0
K05906	0.0
K05900	0.0
K05903	0.0
K01406	0.0
K05909	0.0
K05908	0.0
K00368	0.0
K00369	0.0
K00366	10.0
K00367	0.0
K00364	1.0
K00365	0.0
K00362	0.0
K00363	0.0
K00360	0.0
```
