## Extended Data File 1 for "Diet induces reproducible alterations in the mouse and human gut microbiome": SRS3574727_SRR7556292.picrust_nol

```
# Constructed from biom file
#OTU ID	SRR7556292
K01365	0.0
K01364	0.0
K01361	0.0
K01360	0.0
K01362	40.0
K02249	0.0
K05841	0.0
K05844	0.0
K05845	1.0
K05846	82.0
K05847	87.0
K00508	0.0
K00500	0.0
K00507	0.0
K00504	0.0
K00505	0.0
K12521	0.0
K01101	75.0
K01103	1.0
K12520	0.0
K01104	491.0
K05592	104.0
K05593	135.0
K05590	0.0
K05591	0.0
K05596	0.0
K05597	0.0
K05594	0.0
K05595	2.0
K05599	0.0
K11964	0.0
K11962	0.0
K14540	158.0
K12529	0.0
K12528	0.0
K06353	0.0
K02456	1.0
K02457	0.0
K02454	0.0
K02455	0.0
K02452	0.0
K02453	0.0
K02450	0.0
K02103	77.0
K08138	1.0
K02108	177.0
K02109	244.0
K02458	0.0
K02459	0.0
K08137	0.0
K03851	0.0
K03850	0.0
K03852	0.0
K03855	0.0
K03856	161.0
K13018	0.0
K13019	0.0
K13010	0.0
K13011	0.0
K13012	3.0
K13013	0.0
K13014	0.0
K13015	0.0
K13016	0.0
K13017	0.0
K08566	0.0
K08567	0.0
K13274	0.0
K13275	1.0
K13276	0.0
K13277	0.0
K03275	0.0
K03274	0.0
K03277	0.0
K03276	0.0
K03271	142.0
K03270	89.0
K03273	7.0
K03272	68.0
K03279	0.0
K03278	0.0
K11022	0.0
K12277	0.0
K12276	0.0
K12270	0.0
K11058	0.0
K12279	0.0
K12278	0.0
K07557	0.0
K07550	0.0
K07552	20.0
K06319	0.0
K09909	0.0
K09908	0.0
K12051	0.0
K12050	0.0
K12057	0.0
K12056	0.0
K06221	0.0
K09900	0.0
K09903	181.0
K09902	0.0
K09904	0.0
K09907	0.0
K09906	0.0
K11501	0.0
K03234	0.0
K00773	181.0
K00772	1.0
K00777	0.0
K00776	0.0
K06313	1.0
K06315	0.0
K05574	0.0
K10201	0.0
K07176	0.0
K07177	2.0
K07174	0.0
K07175	9.0
K07172	0.0
K07173	85.0
K07170	21.0
K07171	387.0
K07178	0.0
K07179	0.0
K00195	0.0
K00194	1.0
K00197	1.0
K00196	0.0
K00191	0.0
K00190	0.0
K00193	0.0
K00192	0.0
K00198	18.0
K06405	155.0
K10109	74.0
K10108	150.0
K10107	0.0
K01828	0.0
K01829	0.0
K01826	0.0
K01825	1.0
K01822	0.0
K01823	3.0
K01820	0.0
K01821	2.0
K00999	0.0
K00998	46.0
K00995	256.0
K00997	16.0
K00996	0.0
K00991	192.0
K00990	0.0
K00992	0.0
K11028	0.0
K02622	24.0
K02625	0.0
K03564	107.0
K13489	0.0
K13488	0.0
K13483	1.0
K13482	0.0
K13481	0.0
K13480	0.0
K13487	0.0
K13486	0.0
K14680	0.0
K14681	0.0
K14682	0.0
K08358	1.0
K08357	1.0
K08356	0.0
K08355	0.0
K03469	183.0
K03462	0.0
K03464	0.0
K03465	63.0
K03466	182.0
K01648	0.0
K01649	249.0
K01643	20.0
K01640	4.0
K01641	2.0
K01646	7.0
K01647	186.0
K01644	23.0
K02597	0.0
K02626	0.0
K02595	0.0
K02594	2.0
K02593	0.0
K02592	1.0
K02591	2.0
K02590	68.0
K02598	11.0
K02849	0.0
K14061	0.0
K14062	0.0
K14063	0.0
K14064	0.0
K14065	0.0
K14067	0.0
K02841	0.0
K02840	2.0
K02843	1.0
K02844	0.0
K02847	0.0
K02846	0.0
K02102	0.0
K09758	2.0
K06039	0.0
K06034	0.0
K06036	0.0
K06037	0.0
K06032	0.0
K01581	3.0
K02702	0.0
K02659	0.0
K13490	0.0
K13491	0.0
K03644	22.0
K03645	0.0
K03646	0.0
K03647	3.0
K03640	1.0
K03641	1.0
K03642	2.0
K03643	0.0
K03648	172.0
K03649	0.0
K06694	0.0
K11814	0.0
K12428	0.0
K12429	0.0
K12422	0.0
K12423	0.0
K12420	0.0
K12421	0.0
K12426	0.0
K12427	0.0
K12424	0.0
K12425	0.0
K07349	0.0
K07348	0.0
K05380	0.0
K07345	1.0
K07344	0.0
K07347	1.0
K07346	0.0
K07341	69.0
K07340	0.0
K07343	75.0
K07342	0.0
K06968	0.0
K06969	332.0
K06962	3.0
K06963	0.0
K06960	159.0
K06961	0.0
K06966	24.0
K06967	158.0
K06964	0.0
K06965	0.0
K08995	0.0
K08994	0.0
K08997	0.0
K08996	1.0
K08990	0.0
K08993	0.0
K08992	0.0
K08999	2.0
K08998	108.0
K08344	0.0
K08345	0.0
K08346	0.0
K14940	0.0
K02724	0.0
K08349	0.0
K11815	0.0
K05929	0.0
K05928	0.0
K05927	0.0
K05924	0.0
K05922	0.0
K05921	0.0
K00349	21.0
K00698	0.0
K00340	22.0
K00341	22.0
K00690	121.0
K00343	22.0
K00344	0.0
K00697	1.0
K00346	21.0
K00347	21.0
K09116	67.0
K09117	172.0
K05337	8.0
K09118	0.0
K09119	0.0
K02106	1.0
K05823	3.0
K05820	0.0
K05826	0.0
K05827	0.0
K02100	0.0
K02101	0.0
K00524	0.0
K00525	118.0
K00526	88.0
K00527	288.0
K00520	0.0
K00522	0.0
K00523	0.0
K02451	0.0
K00528	178.0
K00529	0.0
K00025	0.0
K14215	0.0
K14213	0.0
K03453	25.0
K00796	97.0
K05339	1.0
K00027	162.0
K00794	94.0
K00793	94.0
K01347	0.0
K01346	0.0
K01344	0.0
K01343	0.0
K00791	182.0
K01340	0.0
K00790	268.0
K02694	0.0
K02696	0.0
K02697	0.0
K02690	0.0
K02691	1.0
K02692	0.0
K02693	0.0
K02698	0.0
K02699	0.0
K00836	0.0
K00837	22.0
K00835	0.0
K00832	1.0
K00833	20.0
K00830	2.0
K00831	178.0
K00839	1.0
K04335	0.0
K04334	0.0
K01120	0.0
K01126	178.0
K04333	0.0
K01129	157.0
K01128	0.0
K04339	0.0
K04338	0.0
K02470	335.0
K02471	0.0
K02472	0.0
K02473	0.0
K02474	88.0
K02475	0.0
K02476	0.0
K02477	95.0
K02478	1.0
K02479	0.0
K09019	0.0
K01267	146.0
K13074	0.0
K13075	0.0
K11441	0.0
K14055	0.0
K13299	0.0
K13292	161.0
K14057	0.0
K14056	0.0
K02856	0.0
K02585	2.0
K12211	0.0
K12210	0.0
K12213	0.0
K12212	0.0
K12215	0.0
K02854	0.0
K12217	0.0
K12216	0.0
K12219	0.0
K12218	0.0
K02855	0.0
K08692	0.0
K08693	0.0
K08690	0.0
K08691	0.0
K08696	0.0
K08697	0.0
K11748	0.0
K11749	180.0
K11746	0.0
K11747	0.0
K11744	0.0
K11745	0.0
K11742	0.0
K11743	67.0
K11740	0.0
K11741	5.0
K13920	10.0
K13921	1.0
K13922	79.0
K13923	1.0
K13924	1.0
K13925	0.0
K13926	0.0
K13927	4.0
K13928	0.0
K13929	0.0
K09923	0.0
K09922	21.0
K06201	102.0
K06200	132.0
K06207	113.0
K06206	20.0
K06205	0.0
K09924	0.0
K09929	0.0
K06208	1.0
K00759	160.0
K00758	0.0
K00752	0.0
K00757	171.0
K00756	28.0
K00754	261.0
K06001	93.0
K05557	0.0
K09766	53.0
K05554	0.0
K07475	0.0
K07150	84.0
K07151	1.0
K07152	0.0
K07153	0.0
K07154	78.0
K07155	0.0
K07156	0.0
K07157	0.0
K07406	209.0
K07407	406.0
K07404	211.0
K07405	22.0
K07402	144.0
K07403	0.0
K07400	0.0
K07401	0.0
K01808	187.0
K01809	48.0
K01800	0.0
K01801	0.0
K01802	25.0
K01803	185.0
K01804	78.0
K01805	4.0
K01807	71.0
K09718	0.0
K14668	0.0
K14669	0.0
K14666	0.0
K14667	0.0
K01664	1.0
K01665	21.0
K01666	131.0
K01667	23.0
K01660	0.0
K01661	2.0
K01662	123.0
K01663	0.0
K01668	0.0
K01669	1.0
K02863	181.0
K02862	0.0
K02860	179.0
K02867	181.0
K02866	0.0
K02864	129.0
K02869	0.0
K05362	0.0
K05365	0.0
K03402	159.0
K03403	0.0
K03400	0.0
K03406	1288.0
K03407	142.0
K03404	0.0
K03405	0.0
K03408	280.0
K03409	2.0
K02315	224.0
K02314	182.0
K02317	0.0
K02316	181.0
K02313	182.0
K02312	0.0
K02319	0.0
K12405	0.0
K12152	0.0
K12151	0.0
K07091	0.0
K07090	251.0
K07093	0.0
K07092	0.0
K07095	209.0
K07094	0.0
K07097	0.0
K07096	0.0
K07099	11.0
K07098	212.0
K11175	181.0
K11174	0.0
K11177	1.0
K11176	0.0
K11173	0.0
K11179	0.0
K11178	1.0
K00322	0.0
K00320	0.0
K00321	0.0
K00326	0.0
K00324	2.0
K00325	1.0
K00329	0.0
K05945	0.0
K05944	0.0
K05947	0.0
K05946	63.0
K06944	0.0
K06945	0.0
K06946	0.0
K06415	1.0
K06940	96.0
K06941	182.0
K06942	181.0
K06943	0.0
K10806	0.0
K10807	0.0
K10804	0.0
K10805	0.0
K06948	2.0
K06949	247.0
K06418	0.0
K09138	0.0
K09139	0.0
K09134	73.0
K09135	0.0
K09136	1.0
K09137	0.0
K09130	0.0
K09131	2.0
K09132	67.0
K09133	0.0
K05808	179.0
K05809	0.0
K05804	67.0
K05805	0.0
K05806	0.0
K05807	22.0
K05800	0.0
K05801	0.0
K05802	0.0
K05803	0.0
K01044	0.0
K01045	0.0
K01046	5.0
K02068	1.0
K04561	0.0
K01042	11.0
K05568	206.0
K05567	69.0
K14273	0.0
K14275	0.0
K14274	0.0
K02062	0.0
K05245	0.0
K05564	0.0
K01048	58.0
K02066	23.0
K01322	21.0
K01325	0.0
K02065	23.0
K01326	0.0
K05560	0.0
K02243	2.0
K08930	0.0
K02679	0.0
K02676	0.0
K02674	0.0
K02675	0.0
K02672	0.0
K02241	2.0
K02670	0.0
K02671	0.0
K00810	0.0
K00811	22.0
K00812	7.0
K00813	0.0
K00814	0.0
K00817	180.0
K00818	22.0
K00819	0.0
K02530	1.0
K02245	2.0
K02244	2.0
K01499	0.0
K01498	0.0
K01493	181.0
K01492	2.0
K01491	388.0
K01497	0.0
K01496	2.0
K01495	104.0
K01494	69.0
K02418	194.0
K02419	200.0
K14492	0.0
K02412	148.0
K02413	199.0
K02410	200.0
K02411	73.0
K02416	200.0
K02417	134.0
K02414	53.0
K02415	2.0
K00120	0.0
K00121	2.0
K00430	0.0
K13058	0.0
K13059	0.0
K13727	0.0
K13057	0.0
K13722	0.0
K13051	0.0
K13052	134.0
K00435	0.0
K12054	0.0
K03239	0.0
K03238	0.0
K03231	0.0
K03230	0.0
K03232	0.0
K12059	0.0
K03237	0.0
K03236	0.0
K12058	0.0
K12239	0.0
K12238	0.0
K12235	0.0
K12234	4.0
K13942	0.0
K13940	133.0
K13941	0.0
K12097	0.0
K12096	0.0
K12095	0.0
K12094	0.0
K12093	0.0
K12092	0.0
K12091	0.0
K12090	0.0
K12099	0.0
K12098	0.0
K06356	0.0
K05992	2.0
K03540	0.0
K06331	78.0
K06330	0.0
K07138	167.0
K07139	105.0
K11811	0.0
K07132	10.0
K07133	650.0
K07130	146.0
K07131	0.0
K07137	332.0
K07134	0.0
K07135	0.0
K01860	0.0
K01866	181.0
K01867	181.0
K01865	0.0
K01868	254.0
K01869	181.0
K06140	0.0
K04766	0.0
K04767	1.0
K04764	1.0
K04762	22.0
K04763	195.0
K04760	0.0
K04761	9.0
K04768	0.0
K04769	101.0
K08313	1.0
K08312	0.0
K08311	0.0
K08310	0.0
K08317	0.0
K08316	148.0
K08315	0.0
K08314	10.0
K05149	0.0
K08319	0.0
K08318	0.0
K06339	0.0
K14648	0.0
K14392	0.0
K14393	0.0
K14645	0.0
K14647	0.0
K01689	258.0
K01686	197.0
K01687	329.0
K01684	72.0
K01685	109.0
K01682	0.0
K01681	179.0
K05308	0.0
K02889	0.0
K02888	181.0
K02885	0.0
K02884	181.0
K02887	181.0
K02886	181.0
K02881	181.0
K02883	0.0
K13743	0.0
K02086	2.0
K02081	9.0
K02080	0.0
K02083	6.0
K02082	2.0
K13831	0.0
K03428	0.0
K03429	76.0
K03424	268.0
K03935	0.0
K03932	1.0
K03933	0.0
K03930	70.0
K03931	0.0
K02339	0.0
K02338	181.0
K02337	180.0
K02336	0.0
K02335	249.0
K02334	27.0
K02330	0.0
K03688	138.0
K03689	0.0
K03680	0.0
K03683	0.0
K03684	2.0
K03685	181.0
K03686	468.0
K03687	171.0
K07301	138.0
K07300	0.0
K07303	0.0
K07302	0.0
K07305	3.0
K07304	3.0
K07307	11.0
K07306	4.0
K07309	1.0
K07308	4.0
K02617	0.0
K02610	0.0
K02963	181.0
K02612	0.0
K02961	128.0
K09686	478.0
K09687	1391.0
K09684	1.0
K09685	5.0
K09682	0.0
K09683	0.0
K09680	0.0
K09681	0.0
K09688	0.0
K09689	0.0
K05962	0.0
K05961	0.0
K05967	1.0
K05966	1.0
K11159	0.0
K05964	0.0
K05968	0.0
K11152	0.0
K00309	0.0
K00658	1.0
K00304	0.0
K00305	0.0
K00654	0.0
K00655	330.0
K00652	21.0
K00301	0.0
K00302	67.0
K00303	0.0
K10828	0.0
K06431	0.0
K06432	0.0
K06433	0.0
K06434	0.0
K06436	2.0
K06437	0.0
K10820	0.0
K06439	0.0
K10822	0.0
K10823	0.0
K10826	0.0
K09167	10.0
K06322	0.0
K14117	0.0
K14259	0.0
K14257	0.0
K01308	4.0
K01303	1.0
K01301	0.0
K01305	1.0
K01304	2.0
K02658	0.0
K00672	0.0
K02650	9.0
K02651	1.0
K02652	80.0
K02653	98.0
K02654	390.0
K05687	0.0
K02656	0.0
K05685	0.0
K00878	155.0
K00879	2.0
K00872	7.0
K00873	181.0
K00870	0.0
K00876	211.0
K00877	0.0
K00874	256.0
K00875	0.0
K04487	318.0
K04486	165.0
K04485	180.0
K04484	0.0
K04483	0.0
K04482	0.0
K04480	0.0
K04488	227.0
K12049	0.0
K13693	0.0
K13706	0.0
K13694	0.0
K13695	0.0
K05977	0.0
K09516	0.0
K02434	240.0
K02435	229.0
K02436	1.0
K02437	101.0
K05350	76.0
K02431	80.0
K08100	0.0
K02433	241.0
K02438	217.0
K02439	0.0
K03745	0.0
K03744	97.0
K03747	0.0
K03210	180.0
K03217	183.0
K03216	159.0
K03215	0.0
K03742	114.0
K03219	0.0
K03218	181.0
K03749	0.0
K03748	0.0
K02383	0.0
K06327	0.0
K06320	120.0
K07238	184.0
K09479	0.0
K09478	0.0
K09475	0.0
K09474	0.0
K09477	0.0
K09476	0.0
K09471	0.0
K09470	0.0
K09473	0.0
K09472	0.0
K07543	0.0
K06898	141.0
K13967	0.0
K13963	70.0
K07545	0.0
K00737	67.0
K05345	0.0
K11706	0.0
K11707	0.0
K11704	0.0
K11705	0.0
K11708	0.0
K11709	0.0
K05588	0.0
K07114	118.0
K07443	83.0
K07116	0.0
K07117	0.0
K07110	1.0
K07447	181.0
K07112	9.0
K07113	0.0
K07448	119.0
K07118	3.0
K07119	0.0
K10619	0.0
K10618	0.0
K10617	0.0
K10616	0.0
K01848	0.0
K01849	0.0
K01844	54.0
K01845	79.0
K01846	0.0
K01847	42.0
K01840	267.0
K01841	1.0
K01842	0.0
K01843	6.0
K06219	0.0
K10832	0.0
K05348	0.0
K14203	0.0
K08483	158.0
K08482	0.0
K08481	0.0
K08480	0.0
K08485	0.0
K08484	0.0
K00464	0.0
K00467	0.0
K00466	0.0
K00461	0.0
K00460	0.0
K00463	0.0
K00462	0.0
K04509	0.0
K00469	0.0
K00468	0.0
K08645	0.0
K04744	0.0
K01518	0.0
K01519	0.0
K04748	0.0
K04749	2.0
K01514	0.0
K01515	297.0
K01512	139.0
K01510	0.0
K14623	3.0
K14626	0.0
K14627	0.0
K14628	0.0
K14629	0.0
K03918	0.0
K03919	0.0
K12372	0.0
K12373	170.0
K12370	0.0
K12371	0.0
K02359	0.0
K02358	181.0
K02351	0.0
K02352	0.0
K02355	307.0
K02357	181.0
K02356	182.0
K13574	0.0
K13573	0.0
K13572	0.0
K13571	0.0
K13570	0.0
K12112	0.0
K12113	0.0
K12110	0.0
K12111	5.0
K07329	0.0
K07328	0.0
K07323	0.0
K07322	40.0
K07321	14.0
K07320	0.0
K07327	0.0
K07326	0.0
K07325	0.0
K07324	0.0
K08163	0.0
K06180	440.0
K06181	0.0
K06182	145.0
K06183	157.0
K06186	0.0
K06187	181.0
K06188	53.0
K06189	0.0
K08359	0.0
K07589	0.0
K07588	21.0
K07587	0.0
K07586	68.0
K07585	0.0
K07584	166.0
K07583	0.0
K07582	0.0
K07581	0.0
K07580	0.0
K11139	0.0
K05989	376.0
K05988	0.0
K05985	10.0
K05987	0.0
K05986	0.0
K10843	0.0
K08354	0.0
K10844	0.0
K10848	0.0
K00673	0.0
K00674	23.0
K00675	1.0
K00676	152.0
K00677	22.0
K06988	0.0
K06989	7.0
K08351	0.0
K06980	0.0
K06981	0.0
K06982	0.0
K08350	0.0
K06984	0.0
K06985	0.0
K06986	0.0
K06987	84.0
K02445	75.0
K02444	74.0
K00582	0.0
K00583	0.0
K00580	0.0
K02110	231.0
K00586	0.0
K00587	0.0
K00584	0.0
K08921	0.0
K02441	0.0
K00588	1.0
K08922	0.0
K02440	56.0
K00018	247.0
K08923	0.0
K02443	86.0
K00019	2.0
K02442	0.0
K08925	0.0
K08926	0.0
K08927	0.0
K03149	59.0
K06604	0.0
K00015	0.0
K01989	220.0
K00854	279.0
K00855	0.0
K00856	0.0
K00857	18.0
K00850	461.0
K00851	3.0
K00852	163.0
K00853	8.0
K00858	181.0
K00859	179.0
K01181	10.0
K01180	0.0
K01183	69.0
K01182	269.0
K01185	24.0
K01184	0.0
K01187	301.0
K01188	162.0
K02596	0.0
K13766	0.0
K13767	0.0
K13003	0.0
K13002	0.0
K13000	0.0
K02984	0.0
K02986	181.0
K02987	0.0
K02636	0.0
K02982	114.0
K02983	0.0
K02638	0.0
K02639	0.0
K02988	180.0
K08298	2.0
K08299	0.0
K03583	0.0
K03582	0.0
K03581	174.0
K03580	0.0
K03587	23.0
K03586	0.0
K03585	43.0
K03584	181.0
K03589	173.0
K03588	335.0
K01725	0.0
K01724	0.0
K01727	0.0
K01726	89.0
K01721	0.0
K01720	0.0
K01722	0.0
K13008	0.0
K01729	0.0
K01728	0.0
K09530	0.0
K09539	0.0
K02188	152.0
K02189	153.0
K02182	0.0
K02183	0.0
K03769	11.0
K03768	268.0
K03767	1.0
K03765	0.0
K03764	0.0
K03763	309.0
K03762	1.0
K03761	0.0
K03760	0.0
K09457	2.0
K09456	0.0
K09459	1.0
K09458	182.0
K00602	377.0
K13988	0.0
K13985	0.0
K09981	0.0
K09980	0.0
K09983	0.0
K09982	0.0
K09985	0.0
K09984	0.0
K09987	0.0
K09986	0.0
K09989	73.0
K09988	74.0
K12583	0.0
K12582	0.0
K12589	0.0
K11720	1.0
K09759	130.0
K10985	0.0
K10984	0.0
K07468	0.0
K07469	0.0
K07464	144.0
K07465	0.0
K07466	0.0
K07467	90.0
K07460	111.0
K07461	83.0
K07462	181.0
K07463	0.0
K10679	0.0
K10678	0.0
K10671	0.0
K10670	35.0
K10673	0.0
K10672	10.0
K10674	0.0
K10677	0.0
K10676	0.0
K08726	0.0
K08724	1.0
K08722	7.0
K08723	0.0
K08720	0.0
K08721	0.0
K08728	3.0
K10187	0.0
K00119	0.0
K00118	0.0
K00449	0.0
K00448	0.0
K00115	0.0
K00446	0.0
K00117	0.0
K00116	0.0
K00111	180.0
K00442	0.0
K00113	0.0
K00112	0.0
K01539	0.0
K01531	102.0
K04720	219.0
K01533	182.0
K01534	387.0
K01535	0.0
K01537	132.0
K14358	0.0
K14605	0.0
K14606	0.0
K00413	0.0
K10120	0.0
K05600	0.0
K05777	0.0
K03972	0.0
K03973	12.0
K03970	0.0
K03971	0.0
K03976	180.0
K03977	181.0
K03974	0.0
K03975	25.0
K03978	181.0
K03979	181.0
K13378	21.0
K02372	164.0
K02371	175.0
K02377	88.0
K02379	3.0
K03396	0.0
K03397	0.0
K03394	161.0
K03395	0.0
K03392	0.0
K03393	0.0
K03390	21.0
K03391	0.0
K03399	2.0
K03027	0.0
K12136	0.0
K12137	0.0
K06610	0.0
K12138	0.0
K12139	0.0
K11444	0.0
K11440	0.0
K11443	1.0
K11442	0.0
K00612	0.0
K00613	1.0
K00610	167.0
K00611	152.0
K00616	94.0
K00617	0.0
K00614	0.0
K00615	613.0
K00619	1.0
K10863	0.0
K07874	0.0
K06234	0.0
K10240	0.0
K10241	0.0
K10242	0.0
K10243	0.0
K04110	0.0
K04113	0.0
K04112	0.0
K04115	0.0
K04114	0.0
K04117	0.0
K04116	0.0
K04118	0.0
K05517	0.0
K07705	6.0
K07704	7.0
K07707	70.0
K07706	69.0
K07701	0.0
K07700	0.0
K07703	0.0
K07702	0.0
K07709	1.0
K07708	0.0
K01955	329.0
K13042	0.0
K09934	0.0
K09935	130.0
K06216	1.0
K09937	0.0
K13745	0.0
K13746	0.0
K13747	47.0
K13740	0.0
K13741	0.0
K13742	0.0
K06211	67.0
K06212	1.0
K09933	0.0
K02618	0.0
K02619	21.0
K02968	180.0
K02966	0.0
K02967	181.0
K02616	0.0
K02965	181.0
K02962	0.0
K02611	0.0
K02613	0.0
K03569	329.0
K03568	2.0
K03565	181.0
K06218	0.0
K03567	0.0
K03566	0.0
K03561	43.0
K03560	0.0
K03563	205.0
K03562	1.0
K06430	0.0
K01709	9.0
K01708	0.0
K01707	0.0
K01706	7.0
K01705	0.0
K01704	442.0
K01703	444.0
K01702	0.0
K14165	0.0
K14164	0.0
K14166	0.0
K14161	0.0
K14160	1.0
K14162	0.0
K05396	6.0
K03709	4.0
K03708	4.0
K08160	0.0
K03701	272.0
K03700	148.0
K03703	104.0
K03702	181.0
K03705	159.0
K03704	249.0
K03707	3.0
K03706	147.0
K06289	0.0
K06288	0.0
K06283	99.0
K06282	2.0
K06281	2.0
K06287	180.0
K06286	2.0
K06285	1.0
K06284	22.0
K08161	3.0
K07540	0.0
K06438	87.0
K06869	0.0
K06868	0.0
K06867	0.0
K06866	0.0
K06865	0.0
K06864	137.0
K06863	0.0
K06862	0.0
K06861	23.0
K06860	0.0
K12659	0.0
K12658	0.0
K07547	0.0
K07546	0.0
K15023	0.0
K15022	0.0
K15020	0.0
K15024	91.0
K08700	0.0
K08162	67.0
K07544	0.0
K00137	0.0
K00135	3.0
K00134	183.0
K00133	182.0
K00132	0.0
K00131	1.0
K00130	67.0
K00139	0.0
K00138	0.0
K00429	0.0
K00428	20.0
K00421	0.0
K00423	0.0
K00425	26.0
K00427	0.0
K00426	25.0
K14292	0.0
K14379	0.0
K14370	0.0
K14371	0.0
K14372	0.0
K14373	0.0
K14374	0.0
K14375	0.0
K09845	0.0
K14082	0.0
K14083	0.0
K14080	0.0
K14081	0.0
K14086	67.0
K14087	68.0
K14084	1.0
K14088	68.0
K14089	67.0
K01552	141.0
K01551	7.0
K01556	0.0
K01557	0.0
K01554	0.0
K01555	0.0
K04708	0.0
K03955	0.0
K13689	0.0
K13688	0.0
K13683	0.0
K13685	8.0
K13684	0.0
K13687	0.0
K13686	0.0
K14159	0.0
K02399	0.0
K02398	55.0
K02395	54.0
K02394	1.0
K02397	122.0
K02396	207.0
K02391	0.0
K02390	200.0
K02393	1.0
K02392	288.0
K13533	0.0
K13532	0.0
K13531	0.0
K13530	0.0
K01550	0.0
K05658	0.0
K14054	0.0
K02601	191.0
K02970	175.0
K05378	0.0
K12339	1.0
K14060	0.0
K11687	0.0
K11686	0.0
K11685	0.0
K11689	14.0
K11688	10.0
K08939	0.0
K03048	2.0
K03049	0.0
K13821	1.0
K13820	1.0
K03042	0.0
K03043	180.0
K03040	129.0
K03041	0.0
K03046	180.0
K03047	0.0
K03044	0.0
K03045	0.0
K00348	21.0
K09847	0.0
K00692	1.0
K00638	105.0
K00639	24.0
K00693	0.0
K00634	93.0
K00635	0.0
K00630	0.0
K00631	0.0
K00632	54.0
K00633	74.0
K00691	3.0
K00696	0.0
K00694	2.0
K00695	0.0
K10854	0.0
K07811	0.0
K07810	0.0
K07813	241.0
K07812	1.0
K07814	69.0
K07816	4.0
K00090	0.0
K00091	68.0
K00094	9.0
K00096	122.0
K00097	34.0
K00098	0.0
K00099	178.0
K10228	0.0
K10229	0.0
K12548	0.0
K10222	0.0
K10220	0.0
K10221	0.0
K10227	0.0
K05822	1.0
K01949	0.0
K01945	181.0
K01947	0.0
K01946	0.0
K01941	0.0
K01940	172.0
K06357	0.0
K07729	503.0
K07728	0.0
K07727	196.0
K07726	16.0
K07725	0.0
K07724	0.0
K07723	2.0
K07722	2.0
K07721	0.0
K07720	833.0
K00899	3.0
K05824	0.0
K00891	315.0
K00892	0.0
K00895	1.0
K00897	6.0
K08151	0.0
K08153	1.0
K08154	0.0
K02948	181.0
K02942	0.0
K02944	0.0
K05665	0.0
K02946	181.0
K13793	0.0
K06352	0.0
K01769	0.0
K01768	1.0
K01761	1.0
K01760	3.0
K01762	0.0
K09578	0.0
K01766	0.0
K08164	0.0
K02493	180.0
K08166	0.0
K08167	0.0
K02496	0.0
K02497	0.0
K02494	0.0
K02495	336.0
K02498	0.0
K02499	10.0
K08168	0.0
K08169	2.0
K14415	68.0
K14414	0.0
K06881	181.0
K00436	0.0
K06332	0.0
K12815	0.0
K12810	0.0
K06885	3.0
K00437	1.0
K06335	0.0
K06334	165.0
K03547	153.0
K03546	35.0
K03545	322.0
K03544	322.0
K03543	21.0
K06888	74.0
K10941	0.0
K03549	2.0
K03548	0.0
K10940	0.0
K02236	4.0
K02237	154.0
K02234	0.0
K02232	154.0
K02233	222.0
K02230	1.0
K02231	299.0
K06359	0.0
K02238	173.0
K02239	0.0
K03723	129.0
K03722	11.0
K03721	0.0
K03720	0.0
K03727	0.0
K03726	0.0
K03725	0.0
K03724	3.0
K06358	0.0
K12673	0.0
K12679	0.0
K12678	0.0
K06410	75.0
K11898	0.0
K11899	0.0
K11896	0.0
K11897	0.0
K11894	0.0
K11895	0.0
K11892	0.0
K11893	0.0
K11890	0.0
K11891	0.0
K08762	0.0
K08764	0.0
K08765	0.0
K10418	0.0
K11325	0.0
K11326	0.0
K11327	0.0
K11328	0.0
K11329	0.0
K00151	0.0
K00150	0.0
K00153	0.0
K00400	0.0
K00407	0.0
K00406	0.0
K00405	0.0
K00404	0.0
K00158	1.0
K01342	0.0
K09388	0.0
K09386	0.0
K09384	1.0
K04094	12.0
K04095	68.0
K04096	180.0
K04097	1.0
K04090	0.0
K04091	0.0
K04092	0.0
K04093	0.0
K04098	0.0
K04099	0.0
K01578	0.0
K01579	78.0
K01574	0.0
K01575	2.0
K01576	0.0
K01577	1.0
K01571	152.0
K01572	198.0
K01573	0.0
K02009	80.0
K02008	496.0
K02005	120.0
K02004	1403.0
K02007	88.0
K02006	735.0
K02001	1.0
K02000	1.0
K02003	2014.0
K02002	1.0
K03065	0.0
K08952	0.0
K03060	158.0
K13809	0.0
K10948	0.0
K09607	0.0
K06125	0.0
K04337	0.0
K06120	9.0
K06121	0.0
K04336	0.0
K01127	0.0
K09703	1.0
K00004	0.0
K14699	0.0
K09702	3.0
K14698	0.0
K05311	3.0
K13829	0.0
K10943	0.0
K07291	0.0
K07290	0.0
K10206	165.0
K10202	0.0
K10208	0.0
K10209	0.0
K01966	1.0
K01965	0.0
K01964	0.0
K01963	90.0
K01962	17.0
K01961	216.0
K01960	21.0
K01969	0.0
K01968	0.0
K07749	76.0
K07748	0.0
K07741	12.0
K07740	0.0
K07743	0.0
K07742	159.0
K07745	0.0
K07744	0.0
K07746	0.0
K01299	74.0
K01295	12.0
K01297	71.0
K02922	0.0
K05603	0.0
K02921	0.0
K02926	181.0
K05607	0.0
K02924	0.0
K05605	0.0
K02928	0.0
K02929	0.0
K00216	0.0
K00217	0.0
K00214	0.0
K00215	195.0
K00213	0.0
K00210	0.0
K00211	0.0
K00218	0.0
K00219	1.0
K01035	1.0
K01034	56.0
K04517	179.0
K01740	394.0
K01031	0.0
K01746	7.0
K01745	10.0
K01744	23.0
K01749	27.0
K01039	2.0
K04518	22.0
K09591	0.0
K14129	0.0
K14128	0.0
K14121	0.0
K14120	0.0
K14123	0.0
K14122	0.0
K14125	0.0
K14124	0.0
K14127	0.0
K14126	0.0
K03521	240.0
K03520	0.0
K03523	216.0
K03522	241.0
K03525	181.0
K03524	182.0
K03527	187.0
K03526	178.0
K03529	160.0
K03528	0.0
K06338	0.0
K02217	37.0
K03299	12.0
K03298	0.0
K13472	0.0
K03293	11.0
K03292	424.0
K03291	0.0
K03290	0.0
K03297	68.0
K03296	132.0
K03295	23.0
K03294	49.0
K13009	0.0
K12690	0.0
K09743	0.0
K06022	0.0
K07190	0.0
K06021	0.0
K07192	12.0
K06020	0.0
K06027	0.0
K06026	0.0
K09744	0.0
K07991	0.0
K08749	0.0
K09835	0.0
K09834	0.0
K10439	335.0
K06351	0.0
K09833	0.0
K10925	0.0
K10924	0.0
K10927	0.0
K10926	0.0
K10923	0.0
K10922	0.0
K09629	0.0
K10697	0.0
K00179	26.0
K00172	58.0
K00171	4.0
K00170	6.0
K00177	32.0
K00176	32.0
K00175	109.0
K00174	52.0
K13478	0.0
K14338	0.0
K14339	0.0
K14335	0.0
K14337	0.0
K14330	0.0
K14331	0.0
K14333	0.0
K08918	0.0
K13479	19.0
K04078	180.0
K04079	179.0
K04076	2.0
K04077	181.0
K04074	8.0
K04075	179.0
K04072	131.0
K04073	0.0
K04070	146.0
K04071	0.0
K14597	0.0
K13318	0.0
K08280	0.0
K13641	3.0
K13640	1.0
K13643	1.0
K13642	0.0
K02027	2918.0
K02026	5112.0
K02025	5515.0
K02024	0.0
K02023	74.0
K02022	2.0
K02021	0.0
K02020	84.0
K02029	194.0
K02028	326.0
K03886	0.0
K03887	0.0
K03884	0.0
K03885	22.0
K03881	0.0
K03888	0.0
K03889	0.0
K12998	0.0
K12999	0.0
K12992	18.0
K12993	0.0
K12990	67.0
K12991	0.0
K12996	0.0
K12997	0.0
K12994	0.0
K12995	0.0
K08979	0.0
K08978	114.0
K03088	1526.0
K03089	1.0
K03086	268.0
K03087	0.0
K08971	0.0
K08970	0.0
K03082	0.0
K03080	0.0
K08974	189.0
K13868	0.0
K00918	9.0
K01553	0.0
K12214	0.0
K11646	0.0
K11645	0.0
K11641	0.0
K11640	0.0
K12736	0.0
K12733	0.0
K07507	39.0
K07506	0.0
K07505	0.0
K07504	0.0
K07503	0.0
K07502	131.0
K07501	0.0
K07500	0.0
K07509	0.0
K07508	0.0
K11422	0.0
K08698	0.0
K10773	197.0
K10774	0.0
K14286	0.0
K10778	0.0
K14287	0.0
K00140	3.0
K05501	0.0
K01903	2.0
K01902	2.0
K01905	1.0
K01904	0.0
K01907	0.0
K01906	0.0
K01909	0.0
K01908	0.0
K14534	69.0
K00147	180.0
K07767	0.0
K07769	0.0
K07768	0.0
K06203	0.0
K06202	0.0
K09921	0.0
K09920	0.0
K09927	67.0
K09024	0.0
K09022	52.0
K09023	0.0
K09020	1.0
K09021	0.0
K02908	0.0
K02909	182.0
K08218	21.0
K08219	0.0
K02904	181.0
K02906	181.0
K02907	181.0
K02902	179.0
K00230	1.0
K00231	1.0
K00232	0.0
K08976	0.0
K00234	0.0
K00239	40.0
K06209	145.0
K09928	0.0
K01015	0.0
K01014	0.0
K01012	243.0
K01011	17.0
K01010	0.0
K08920	0.0
K14103	0.0
K14102	0.0
K14101	0.0
K14100	0.0
K14105	0.0
K14104	0.0
K14109	0.0
K14108	0.0
K06401	0.0
K00893	0.0
K13402	0.0
K12858	0.0
K03503	22.0
K03502	175.0
K03501	181.0
K03500	160.0
K08924	0.0
K02278	7.0
K02279	16.0
K12977	0.0
K02276	0.0
K02277	0.0
K02274	1.0
K02275	1.0
K13450	0.0
K13451	0.0
K13452	0.0
K13454	0.0
K13455	0.0
K12509	0.0
K12508	0.0
K12507	0.0
K12506	4.0
K12500	0.0
K12503	0.0
K05926	0.0
K09728	0.0
K14587	0.0
K06597	0.0
K06596	0.0
K06595	0.0
K06599	0.0
K06598	0.0
K07978	0.0
K07979	465.0
K07976	0.0
K14585	0.0
K10907	233.0
K10906	0.0
K10901	0.0
K10909	0.0
K10908	0.0
K09819	0.0
K09818	0.0
K09817	178.0
K09816	178.0
K09815	179.0
K06374	101.0
K06373	101.0
K09812	247.0
K09811	245.0
K09810	89.0
K09724	0.0
K14582	0.0
K09721	0.0
K04058	0.0
K04059	0.0
K04050	0.0
K04051	0.0
K04052	0.0
K04053	0.0
K04054	0.0
K04055	0.0
K04056	0.0
K04057	0.0
K01047	0.0
K08975	0.0
K10015	0.0
K10014	0.0
K10017	0.0
K10016	0.0
K10011	0.0
K10010	10.0
K10013	0.0
K10012	67.0
K10019	0.0
K10018	0.0
K13665	0.0
K13664	0.0
K13663	0.0
K13662	0.0
K13661	0.0
K13660	0.0
K13669	0.0
K13668	0.0
K07641	0.0
K01466	7.0
K13590	1.0
K01464	87.0
K01465	190.0
K01462	341.0
K01463	9.0
K01460	0.0
K01461	0.0
K13599	0.0
K13598	0.0
K01468	4.0
K01469	0.0
K09251	0.0
K09252	0.0
K02041	69.0
K02040	181.0
K02043	0.0
K02045	53.0
K02044	70.0
K02047	53.0
K02046	53.0
K02049	292.0
K02048	53.0
K05549	0.0
K05548	0.0
K06046	0.0
K03319	3.0
K03316	4.0
K03317	3.0
K03314	0.0
K03315	128.0
K03312	95.0
K03313	3.0
K03310	335.0
K03311	30.0
K12052	0.0
K02945	243.0
K06162	1.0
K06163	1.0
K06160	0.0
K06161	0.0
K06166	1.0
K00359	12.0
K06164	1.0
K06165	1.0
K06168	178.0
K06169	0.0
K13020	0.0
K07158	0.0
K07159	0.0
K04835	0.0
K11621	0.0
K11991	0.0
K11622	0.0
K11996	1.0
K11627	0.0
K11626	0.0
K11629	0.0
K11628	0.0
K07561	0.0
K07560	181.0
K07563	0.0
K07562	0.0
K07565	0.0
K07564	0.0
K07567	256.0
K07566	192.0
K07569	0.0
K07568	200.0
K09925	0.0
K11199	0.0
K11198	0.0
K11192	0.0
K11191	0.0
K11196	0.0
K11195	0.0
K11194	0.0
K02492	77.0
K10713	0.0
K10710	16.0
K10711	0.0
K10716	0.0
K02490	0.0
K10714	0.0
K10715	0.0
K01929	182.0
K01928	186.0
K01923	239.0
K01922	0.0
K01921	189.0
K01920	0.0
K01926	126.0
K01925	182.0
K01924	182.0
K07789	0.0
K07788	0.0
K07785	0.0
K07784	0.0
K07787	0.0
K07786	0.0
K07781	0.0
K07783	2.0
K07782	0.0
K05835	0.0
K06355	0.0
K14661	0.0
K09844	0.0
K00782	3.0
K00783	181.0
K00784	244.0
K00785	0.0
K00786	123.0
K00039	0.0
K00036	71.0
K00037	0.0
K00034	8.0
K00035	0.0
K00032	0.0
K00033	71.0
K00030	3.0
K00031	175.0
K01259	4.0
K01258	173.0
K01255	80.0
K01256	3.0
K01251	95.0
K01250	18.0
K01253	0.0
K01252	0.0
K09008	0.0
K09009	0.0
K09000	0.0
K09001	1.0
K09002	68.0
K09003	0.0
K09004	0.0
K09005	2.0
K09006	0.0
K09007	1.0
K09846	0.0
K08234	126.0
K00258	0.0
K00259	2.0
K00252	0.0
K00253	0.0
K00256	0.0
K00257	23.0
K00254	0.0
K00255	0.0
K01079	4.0
K01078	0.0
K01071	2.0
K01070	1.0
K01073	2.0
K01077	93.0
K01076	1.0
K14472	0.0
K14471	0.0
K14470	0.0
K14475	1.0
K09841	0.0
K02788	0.0
K02782	1.0
K02783	9.0
K02781	7.0
K02786	0.0
K02787	0.0
K02784	0.0
K01060	1.0
K01787	4.0
K01786	147.0
K01785	200.0
K01784	324.0
K01783	201.0
K01782	1.0
K01781	0.0
K01780	0.0
K01789	0.0
K01788	94.0
K02526	3.0
K02527	21.0
K02525	1.0
K02250	0.0
K02523	22.0
K02520	180.0
K02521	0.0
K02258	0.0
K02259	0.0
K02528	180.0
K02529	1319.0
K03781	90.0
K03780	53.0
K03783	175.0
K03782	2.0
K03785	76.0
K03784	28.0
K03787	89.0
K03786	105.0
K03789	151.0
K03788	0.0
K10700	0.0
K00342	22.0
K03124	0.0
K03120	0.0
K12527	19.0
K12526	0.0
K12525	0.0
K12524	40.0
K12523	0.0
K12522	0.0
K09789	19.0
K09788	1.0
K09787	158.0
K09786	1.0
K09785	0.0
K09781	0.0
K09780	0.0
K10961	0.0
K10960	0.0
K10963	0.0
K10962	0.0
K10965	0.0
K10964	0.0
K10966	0.0
K09879	0.0
K06318	0.0
K06311	0.0
K06310	56.0
K06312	0.0
K06314	0.0
K06317	3.0
K11389	0.0
K11386	0.0
K11387	0.0
K11384	0.0
K11385	0.0
K11382	0.0
K11383	0.0
K11381	0.0
K11949	0.0
K10380	0.0
K04032	4.0
K04033	0.0
K04030	10.0
K04031	103.0
K04036	0.0
K04037	0.0
K04034	0.0
K04035	0.0
K04038	0.0
K04039	0.0
K07046	1.0
K07047	35.0
K07044	0.0
K07045	33.0
K07042	160.0
K07043	59.0
K07040	158.0
K07041	0.0
K07048	6.0
K07049	0.0
K08664	0.0
K02584	0.0
K10039	10.0
K10038	0.0
K10037	0.0
K10036	1.0
K04788	0.0
K04789	0.0
K04784	0.0
K04785	0.0
K04786	0.0
K04787	0.0
K04780	0.0
K04781	0.0
K04782	0.0
K04783	0.0
K13601	0.0
K13603	0.0
K13602	0.0
K13605	0.0
K13604	0.0
K13607	1.0
K02404	55.0
K05783	0.0
K05782	0.0
K05781	1.0
K05780	1.0
K05787	0.0
K05786	0.0
K05785	0.0
K05784	0.0
K05789	0.0
K05788	1.0
K01442	172.0
K01443	165.0
K01444	2.0
K01446	0.0
K01447	26.0
K01448	355.0
K01449	26.0
K14803	0.0
K02069	1.0
K05569	69.0
K08008	0.0
K02063	0.0
K05566	69.0
K05565	0.0
K05563	0.0
K05562	0.0
K05561	0.0
K02064	0.0
K03338	72.0
K03339	0.0
K03330	0.0
K03331	0.0
K03332	0.0
K03333	0.0
K03335	67.0
K03336	67.0
K03337	72.0
K12956	0.0
K12957	0.0
K12954	0.0
K12955	0.0
K12952	0.0
K12953	0.0
K12950	0.0
K12951	0.0
K14733	0.0
K00109	0.0
K06148	412.0
K06149	0.0
K06144	0.0
K06145	0.0
K06146	0.0
K06147	2471.0
K06141	0.0
K06142	64.0
K06143	1.0
K11945	0.0
K08948	0.0
K08949	0.0
K00071	0.0
K14664	0.0
K13810	0.0
K14665	1.0
K03058	0.0
K11609	0.0
K11608	0.0
K14660	0.0
K11603	0.0
K11602	0.0
K11601	0.0
K11600	0.0
K11607	0.0
K11606	0.0
K11605	0.0
K11604	0.0
K10558	0.0
K10559	1.0
K10550	0.0
K10551	0.0
K10552	0.0
K10553	0.0
K10554	0.0
K10555	1.0
K10556	1.0
K10557	1.0
K03051	0.0
K03050	0.0
K07549	0.0
K07548	0.0
K07239	1.0
K07235	0.0
K07234	0.0
K07237	0.0
K07236	0.0
K07231	0.0
K07230	0.0
K07233	0.0
K07232	0.0
K02467	0.0
K05306	68.0
K05305	76.0
K05304	0.0
K05303	0.0
K05301	0.0
K02565	0.0
K08644	0.0
K08646	0.0
K08641	2.0
K08643	0.0
K08642	0.0
K12146	0.0
K00010	70.0
K00011	0.0
K00012	230.0
K00013	180.0
K00014	244.0
K00016	164.0
K09065	0.0
K08252	0.0
K08253	0.0
K08256	0.0
K08255	0.0
K08258	0.0
K08259	0.0
K00274	0.0
K00275	1.0
K00276	0.0
K00270	0.0
K00271	0.0
K00272	0.0
K00273	0.0
K00278	100.0
K00279	0.0
K12675	0.0
K01277	21.0
K01274	0.0
K01273	95.0
K01271	82.0
K01270	196.0
K01278	22.0
K00906	0.0
K00904	4.0
K00903	2.0
K00901	7.0
K13785	0.0
K00908	0.0
K11149	0.0
K01053	1.0
K01051	1.0
K01057	1.0
K01056	181.0
K01055	0.0
K01054	0.0
K01058	0.0
K02500	179.0
K02501	178.0
K02502	154.0
K02503	181.0
K02504	0.0
K02505	0.0
K02506	0.0
K02507	0.0
K02508	0.0
K02509	2.0
K00291	0.0
K13410	0.0
K13148	0.0
K13419	0.0
K05825	0.0
K03106	181.0
K03105	0.0
K03101	255.0
K03100	386.0
K12541	0.0
K12540	0.0
K12543	0.0
K12542	0.0
K12545	0.0
K12544	0.0
K12547	0.0
K12546	0.0
K12549	0.0
K06080	0.0
K11018	0.0
K11019	0.0
K11016	0.0
K11017	0.0
K11014	0.0
K11015	0.0
K11012	0.0
K11013	0.0
K11010	0.0
K11011	0.0
K06333	103.0
K06880	0.0
K06883	0.0
K06882	0.0
K09857	0.0
K06884	0.0
K06887	0.0
K06886	0.0
K06889	290.0
K10942	0.0
K09859	0.0
K09858	0.0
K10947	356.0
K10946	0.0
K10945	0.0
K10944	0.0
K13284	0.0
K00483	0.0
K00481	0.0
K00480	0.0
K00486	0.0
K00485	0.0
K00484	0.0
K09901	0.0
K10929	0.0
K07684	0.0
K07685	0.0
K07686	0.0
K07687	0.0
K07681	0.0
K07688	0.0
K07689	0.0
K10928	0.0
K04018	0.0
K04019	4.0
K04014	2.0
K04015	4.0
K04016	0.0
K04017	0.0
K04013	1.0
K07060	0.0
K07061	0.0
K07062	1.0
K07063	0.0
K07064	0.0
K07065	0.0
K07066	67.0
K07067	2.0
K07068	0.0
K07069	67.0
K01121	0.0
K13629	0.0
K13628	0.0
K13623	0.0
K13622	0.0
K13620	0.0
K13626	80.0
K08586	0.0
K08587	0.0
K01428	67.0
K01429	67.0
K01422	20.0
K01423	0.0
K01420	166.0
K01421	211.0
K01426	75.0
K01427	0.0
K01424	122.0
K01425	30.0
K08068	0.0
K07538	0.0
K13086	0.0
K13085	0.0
K07287	0.0
K07824	0.0
K07682	0.0
K02722	0.0
K12978	0.0
K12979	0.0
K12972	1.0
K12973	0.0
K12974	0.0
K12975	0.0
K12976	0.0
K07821	0.0
K07683	1.0
K14750	0.0
K14751	0.0
K14953	0.0
K12288	0.0
K12289	0.0
K12282	0.0
K12283	0.0
K12280	0.0
K12281	0.0
K12286	0.0
K12287	0.0
K12284	0.0
K12285	0.0
K11957	0.0
K11956	0.0
K11955	0.0
K11954	0.0
K11953	0.0
K11952	0.0
K11951	0.0
K11950	0.0
K11959	0.0
K11958	0.0
K13889	0.0
K13888	0.0
K11963	0.0
K07217	3.0
K07216	202.0
K07215	0.0
K07214	68.0
K07213	7.0
K07212	0.0
K07219	2.0
K07218	0.0
K12150	0.0
K08689	0.0
K08688	0.0
K00402	0.0
K00401	0.0
K11994	0.0
K00152	0.0
K01043	0.0
K00154	0.0
K00157	0.0
K00156	20.0
K10533	0.0
K10530	1.0
K10531	0.0
K10536	60.0
K10537	1.0
K10535	0.0
K10538	0.0
K10539	1.0
K00073	0.0
K13934	0.0
K00076	9.0
K00077	168.0
K00074	202.0
K00075	180.0
K00078	0.0
K00079	0.0
K02290	0.0
K02563	181.0
K02292	0.0
K08966	0.0
K02294	0.0
K08278	0.0
K08279	0.0
K08274	0.0
K08275	0.0
K08276	0.0
K08277	0.0
K00298	0.0
K00299	0.0
K00296	0.0
K00297	186.0
K00294	0.0
K00292	0.0
K00293	0.0
K00290	102.0
K07757	0.0
K12089	0.0
K01210	1.0
K01213	0.0
K01212	69.0
K01215	1.0
K01214	0.0
K01217	0.0
K01216	0.0
K01219	0.0
K01218	68.0
K02749	0.0
K02746	10.0
K02747	9.0
K02744	16.0
K02745	10.0
K02742	0.0
K00924	0.0
K00925	251.0
K00926	169.0
K00927	181.0
K00928	189.0
K00929	155.0
K12085	0.0
K02298	0.0
K02299	0.0
K02568	1.0
K02569	0.0
K02562	0.0
K02291	1.0
K02560	0.0
K02293	0.0
K02566	2.0
K02567	1.0
K02564	205.0
K02297	0.0
K03169	455.0
K03168	181.0
K03163	0.0
K03162	0.0
K03167	0.0
K03166	0.0
K11038	0.0
K11039	0.0
K11030	0.0
K11031	0.0
K11032	0.0
K11033	0.0
K11034	0.0
K11035	0.0
K11036	0.0
K11037	0.0
K02546	0.0
K07668	7.0
K07669	0.0
K07666	0.0
K07667	256.0
K07664	0.0
K07665	83.0
K07662	0.0
K07663	0.0
K07660	0.0
K07661	0.0
K03927	274.0
K07008	0.0
K07009	16.0
K07002	1.0
K07003	143.0
K07000	0.0
K07001	102.0
K07006	1.0
K07007	328.0
K07004	0.0
K07005	243.0
K03921	0.0
K02956	181.0
K09725	0.0
K09181	1.0
K08599	0.0
K08598	0.0
K08591	248.0
K08590	27.0
K01156	2.0
K01154	156.0
K01407	0.0
K01400	0.0
K01153	104.0
K01150	0.0
K01151	179.0
K01408	0.0
K01409	189.0
K01158	0.0
K01159	34.0
K05523	0.0
K05522	0.0
K05521	91.0
K05520	22.0
K05527	0.0
K05526	0.0
K05525	0.0
K05524	1.0
K05529	0.0
K14518	0.0
K14519	0.0
K05949	0.0
K01754	159.0
K05942	0.0
K01027	0.0
K02171	0.0
K02170	0.0
K02173	1.0
K02172	0.0
K01751	24.0
K06416	6.0
K06417	0.0
K06414	0.0
K06947	0.0
K03379	0.0
K03808	0.0
K03809	1.0
K03806	0.0
K06412	155.0
K03804	0.0
K12296	0.0
K03802	0.0
K03803	26.0
K06413	0.0
K10808	0.0
K06411	75.0
K01028	1.0
K01029	53.0
K11931	0.0
K11930	0.0
K11933	0.0
K11932	0.0
K11935	0.0
K11934	0.0
K11937	0.0
K11936	0.0
K11939	0.0
K11938	0.0
K10800	0.0
K06419	0.0
K11929	0.0
K07271	195.0
K07270	0.0
K07273	20.0
K07272	0.0
K07275	0.0
K07274	1.0
K07277	22.0
K07276	0.0
K07279	0.0
K07278	1.0
K10623	0.0
K02481	21.0
K11520	0.0
K02480	0.0
K08170	0.0
K02485	0.0
K02484	34.0
K02487	0.0
K08600	336.0
K08603	0.0
K08602	66.0
K08605	0.0
K08604	0.0
K09956	0.0
K09957	0.0
K09954	0.0
K09955	237.0
K09952	2.0
K09953	0.0
K09950	0.0
K09951	91.0
K09958	0.0
K09959	0.0
K07495	0.0
K07494	1.0
K07497	39.0
K07496	22.0
K07491	36.0
K07490	0.0
K07493	0.0
K07492	0.0
K07499	0.0
K07498	0.0
K11209	0.0
K11208	0.0
K11204	0.0
K11203	2.0
K11202	5.0
K11201	0.0
K11200	1.0
K00058	234.0
K00059	447.0
K00728	0.0
K00729	0.0
K00055	1.0
K00057	182.0
K00050	70.0
K00051	0.0
K00720	0.0
K00721	32.0
K14424	0.0
K06033	0.0
K14189	0.0
K14188	3.0
K06364	0.0
K14187	0.0
K01239	28.0
K01238	0.0
K01897	131.0
K01232	10.0
K01895	13.0
K01230	0.0
K01893	179.0
K01236	0.0
K01235	1.0
K01890	181.0
K02768	12.0
K02769	8.0
K02760	82.0
K02761	29.0
K02763	0.0
K02764	0.0
K02765	24.0
K00948	278.0
K00949	159.0
K00942	193.0
K00943	37.0
K00940	25.0
K00941	355.0
K00946	43.0
K00947	0.0
K00944	0.0
K00945	567.0
K01097	0.0
K01096	1.0
K01095	1.0
K01093	1.0
K01092	93.0
K01091	498.0
K01090	167.0
K03499	504.0
K03498	410.0
K03491	23.0
K03490	67.0
K03493	0.0
K03492	2.0
K03495	180.0
K03497	447.0
K03496	567.0
K02817	0.0
K02814	0.0
K02815	0.0
K02810	31.0
K02548	82.0
K02549	0.0
K02818	0.0
K02819	74.0
K03637	23.0
K03636	2.0
K03147	170.0
K03146	0.0
K08851	0.0
K06518	175.0
K09729	2.0
K06048	0.0
K06045	0.0
K06044	0.0
K09727	0.0
K09726	0.0
K06041	23.0
K09720	0.0
K09723	0.0
K06042	102.0
K09897	0.0
K09896	0.0
K09895	0.0
K09894	0.0
K09893	0.0
K09892	0.0
K09891	0.0
K09890	0.0
K09899	0.0
K09898	0.0
K03622	0.0
K07648	0.0
K07649	0.0
K07398	0.0
K07399	0.0
K11056	0.0
K11057	0.0
K11054	0.0
K11055	0.0
K07640	0.0
K07393	1.0
K07390	0.0
K07391	179.0
K07644	0.0
K07645	0.0
K07646	274.0
K07647	0.0
K10896	0.0
K07024	777.0
K07025	329.0
K07026	0.0
K07027	98.0
K07020	0.0
K07021	1.0
K07022	0.0
K07023	159.0
K07028	0.0
K07029	296.0
K10094	0.0
K01390	0.0
K01392	0.0
K01399	0.0
K02673	0.0
K05893	0.0
K05897	0.0
K05896	160.0
K05895	82.0
K05899	0.0
K05898	0.0
K00555	0.0
K00554	62.0
K00557	1.0
K00556	21.0
K00551	1.0
K00559	0.0
K00558	292.0
K01170	0.0
K01173	3.0
K01174	0.0
K01175	0.0
K01176	4.0
K01178	0.0
K01179	91.0
K14578	0.0
K14579	0.0
K08951	0.0
K08950	0.0
K08953	0.0
K03828	0.0
K03829	0.0
K03820	22.0
K03821	1.0
K03822	0.0
K03823	121.0
K03824	0.0
K03825	2.0
K03826	156.0
K03827	24.0
K12248	0.0
K12246	0.0
K12247	0.0
K12242	0.0
K12243	0.0
K12240	0.0
K12241	0.0
K11919	0.0
K11918	0.0
K11913	0.0
K11912	0.0
K11911	0.0
K11910	0.0
K11917	0.0
K11916	0.0
K11915	0.0
K11914	0.0
K12068	0.0
K12069	0.0
K12062	0.0
K12063	0.0
K12060	0.0
K12061	0.0
K12066	0.0
K12067	0.0
K12064	0.0
K12065	0.0
K07259	21.0
K07258	473.0
K07253	0.0
K07251	0.0
K07250	67.0
K07257	0.0
K07256	0.0
K07255	0.0
K07254	0.0
K05372	0.0
K05373	0.0
K05370	0.0
K05371	0.0
K05374	0.0
K05375	0.0
K09970	0.0
K09971	0.0
K09972	0.0
K09973	1.0
K09974	0.0
K09975	0.0
K09976	2.0
K09978	0.0
K09979	21.0
K11261	70.0
K11260	0.0
K11263	0.0
K11264	0.0
K10793	1.0
K10796	2.0
K10797	12.0
K10794	0.0
K10795	1.0
K00700	263.0
K00701	0.0
K10798	0.0
K00703	232.0
K00705	177.0
K09828	0.0
K10133	0.0
K13053	0.0
K03192	0.0
K00964	0.0
K00965	154.0
K00966	9.0
K00960	0.0
K00961	0.0
K00962	179.0
K00963	14.0
K00969	180.0
K12681	0.0
K02703	0.0
K08364	0.0
K08365	0.0
K02706	0.0
K08363	0.0
K08361	0.0
K02708	0.0
K02709	0.0
K08368	2.0
K08369	1.0
K01615	13.0
K01617	0.0
K01616	0.0
K01611	8.0
K01610	169.0
K01613	44.0
K01612	0.0
K01619	135.0
K01618	0.0
K02834	181.0
K02835	181.0
K05281	0.0
K03619	0.0
K03618	0.0
K03617	179.0
K03616	3.0
K03615	178.0
K03614	127.0
K03613	177.0
K03612	176.0
K03611	0.0
K03610	216.0
K09705	0.0
K09704	135.0
K09701	0.0
K09700	0.0
K09709	0.0
K06391	15.0
K06390	156.0
K06393	155.0
K06392	89.0
K06395	8.0
K06394	94.0
K06397	100.0
K06396	102.0
K06399	105.0
K06398	156.0
K06435	0.0
K11078	0.0
K11079	0.0
K11074	0.0
K11075	0.0
K11076	0.0
K11077	0.0
K11070	157.0
K11071	157.0
K11072	224.0
K11073	0.0
K06935	0.0
K06934	2.0
K06937	0.0
K06936	0.0
K06931	0.0
K06930	0.0
K06933	0.0
K06932	0.0
K06939	0.0
K06938	0.0
K13381	0.0
K05916	0.0
K05917	0.0
K05914	0.0
K05915	0.0
K05912	0.0
K05913	0.0
K05910	1.0
K05911	0.0
K05918	0.0
K05919	145.0
K00392	0.0
K00390	3.0
K00397	0.0
K00395	0.0
K00394	56.0
K01884	0.0
K00399	0.0
K01886	176.0
K01376	0.0
K01372	90.0
K09149	0.0
K09148	0.0
K01225	1.0
K09145	67.0
K09144	67.0
K09147	0.0
K09146	0.0
K09141	1.0
K09140	0.0
K09143	0.0
K09142	0.0
K05709	0.0
K05708	0.0
K05879	26.0
K05878	26.0
K05875	0.0
K05874	0.0
K05877	0.0
K05876	0.0
K05873	0.0
K00579	0.0
K00578	0.0
K00577	0.0
K00575	209.0
K00574	78.0
K00573	1.0
K00571	182.0
K00570	0.0
K01118	7.0
K01119	6.0
K01157	0.0
K01112	0.0
K01113	0.0
K04477	110.0
K01114	0.0
K01115	0.0
K08087	0.0
K01315	0.0
K08085	0.0
K08084	0.0
K08083	0.0
K08082	0.0
K08081	0.0
K08080	0.0
K01152	0.0
K01401	0.0
K09826	0.0
K06344	0.0
K06345	0.0
K09822	0.0
K06343	0.0
K10938	0.0
K06341	0.0
K10934	0.0
K10935	0.0
K10932	0.0
K11052	0.0
K10930	0.0
K06349	0.0
K11053	0.0
K10754	0.0
K01755	248.0
K10200	14.0
K02132	0.0
K02137	0.0
K03840	0.0
K03841	0.0
K13028	0.0
K13799	0.0
K13798	0.0
K13795	0.0
K13794	0.0
K13021	0.0
K13792	0.0
K13791	0.0
K13790	0.0
K12268	0.0
K12269	0.0
K12262	0.0
K12263	0.0
K12264	0.0
K12265	0.0
K12266	0.0
K12267	204.0
K01757	0.0
K12237	0.0
K13243	0.0
K13245	0.0
K13244	0.0
K13246	0.0
K03264	0.0
K03265	0.0
K03263	0.0
K03268	0.0
K03269	21.0
K12415	0.0
K10211	0.0
K09918	0.0
K09919	0.0
K06720	0.0
K09913	1.0
K09910	0.0
K09911	0.0
K09916	0.0
K09917	0.0
K06726	18.0
K09915	0.0
K11535	0.0
K11534	1.0
K11537	2.0
K11531	0.0
K11533	0.0
K11532	0.0
K11249	6.0
K11539	0.0
K00762	261.0
K00763	161.0
K00760	182.0
K00761	181.0
K00766	170.0
K00767	98.0
K00764	270.0
K00765	177.0
K00768	156.0
K00769	0.0
K11059	0.0
K00186	0.0
K00187	0.0
K00184	6.0
K00185	2.0
K00183	4.0
K00180	45.0
K00188	0.0
K00189	0.0
K10110	145.0
K10111	0.0
K10112	173.0
K10113	0.0
K10114	0.0
K10115	0.0
K10116	0.0
K10117	349.0
K10118	423.0
K10119	423.0
K04641	0.0
K04643	0.0
K04642	0.0
K13282	0.0
K00988	0.0
K00989	7.0
K00986	7.0
K00984	67.0
K00985	0.0
K00982	0.0
K00983	140.0
K00980	14.0
K00981	182.0
K01585	24.0
K01584	0.0
K01586	303.0
K13498	0.0
K01580	22.0
K01583	5.0
K01582	14.0
K13497	68.0
K01589	5.0
K01588	181.0
K14941	0.0
K08347	0.0
K08348	0.0
K02720	0.0
K14949	0.0
K02723	0.0
K03459	0.0
K03458	102.0
K03455	24.0
K03457	2.0
K03451	8.0
K03981	0.0
K03980	7.0
K02614	18.0
K01639	164.0
K01638	1.0
K01637	0.0
K01636	1.0
K01635	0.0
K01634	0.0
K01633	25.0
K01632	1.0
K01631	0.0
K01630	2.0
K02615	0.0
K02588	13.0
K02589	68.0
K02858	0.0
K02859	2.0
K14051	0.0
K14053	0.0
K14052	0.0
K02852	0.0
K02853	0.0
K02850	0.0
K02851	0.0
K14059	15.0
K14058	0.0
K02586	1.0
K02587	2.0
K03679	0.0
K03671	409.0
K03670	0.0
K03673	0.0
K03672	0.0
K03675	0.0
K03674	0.0
K03677	0.0
K03676	0.0
K09761	176.0
K09760	23.0
K09763	0.0
K09762	158.0
K09765	155.0
K09764	1.0
K09767	2.0
K06006	0.0
K09769	6.0
K09768	78.0
K10353	0.0
K03187	67.0
K03186	95.0
K03185	0.0
K03184	0.0
K03183	69.0
K03182	89.0
K03181	0.0
K03189	67.0
K03188	67.0
K02715	0.0
K12455	0.0
K12454	0.0
K12453	0.0
K12452	7.0
K12451	0.0
K07358	0.0
K07356	0.0
K07357	0.0
K07354	0.0
K07355	0.0
K07352	0.0
K07353	0.0
K07350	0.0
K07351	0.0
K06919	19.0
K06918	0.0
K06917	1.0
K06916	0.0
K06915	80.0
K06914	0.0
K06913	0.0
K06912	0.0
K06911	23.0
K06910	71.0
K08986	0.0
K08987	2.0
K08984	0.0
K08985	0.0
K08982	0.0
K08983	0.0
K08980	0.0
K08981	1.0
K08988	0.0
K08989	0.0
K02252	0.0
K05934	151.0
K05936	152.0
K05937	0.0
K02253	0.0
K05939	0.0
K00378	185.0
K00375	156.0
K00374	2.0
K00376	0.0
K00371	1.0
K00370	1.0
K00373	1.0
K00372	0.0
K01358	271.0
K09166	0.0
K09165	0.0
K09164	0.0
K09163	14.0
K09162	0.0
K09161	0.0
K09160	0.0
K01354	0.0
K01355	0.0
K01356	233.0
K05601	0.0
K05851	0.0
K03807	0.0
K05606	67.0
K02927	0.0
K05974	0.0
K03805	0.0
K05976	0.0
K00519	0.0
K00518	0.0
K03800	83.0
K00511	0.0
K00510	0.0
K03801	21.0
K00515	0.0
K00514	0.0
K00517	0.0
K05971	0.0
K03154	119.0
K11147	0.0
K05581	0.0
K05580	0.0
K05583	0.0
K05582	0.0
K05585	0.0
K05584	0.0
K05587	0.0
K05586	0.0
K05589	0.0
K03150	162.0
K03623	0.0
K03152	245.0
K14200	0.0
K14201	0.0
K14202	0.0
K03621	181.0
K14204	0.0
K14205	2.0
K01134	67.0
K01135	0.0
K01136	0.0
K01137	0.0
K01130	68.0
K01132	0.0
K01133	72.0
K01138	142.0
K01139	9.0
K02113	174.0
K02112	232.0
K02111	177.0
K02446	1.0
K02117	136.0
K02116	68.0
K02115	232.0
K02114	232.0
K02119	112.0
K02118	187.0
K02448	0.0
K01036	0.0
K03212	0.0
K13007	0.0
K13006	0.0
K13005	0.0
K13004	67.0
K13001	0.0
K06404	139.0
K01032	0.0
K06951	0.0
K03862	0.0
K03863	0.0
K06406	156.0
K06957	0.0
K05020	1.0
K06400	84.0
K06403	140.0
K06954	0.0
K10814	0.0
K10817	0.0
K10816	0.0
K07136	0.0
K03242	0.0
K03243	0.0
K12202	0.0
K12203	0.0
K12206	0.0
K12207	0.0
K12204	0.0
K12205	0.0
K12208	0.0
K12209	0.0
K13919	10.0
K13918	0.0
K06214	0.0
K06215	133.0
K09936	98.0
K06217	181.0
K09930	0.0
K09931	0.0
K09932	0.0
K06213	99.0
K09938	0.0
K09939	21.0
K11517	0.0
K06337	0.0
K13301	0.0
K00748	22.0
K00745	0.0
K00743	0.0
K07165	1.0
K07164	22.0
K07167	0.0
K07166	157.0
K07161	0.0
K07160	6.0
K07163	0.0
K07162	1.0
K07169	0.0
K07168	0.0
K06336	0.0
K01839	152.0
K01838	12.0
K01835	6.0
K01834	592.0
K01837	0.0
K01830	0.0
K00608	0.0
K02632	0.0
K02630	0.0
K02631	0.0
K08322	6.0
K08323	3.0
K08320	0.0
K08321	1.0
K08326	0.0
K08324	0.0
K08325	2.0
K01659	0.0
K01658	168.0
K02637	0.0
K01653	246.0
K01652	402.0
K01655	0.0
K01654	145.0
K01657	168.0
K02874	181.0
K02875	0.0
K02876	180.0
K02877	0.0
K02871	181.0
K02873	0.0
K02878	181.0
K02879	181.0
K14070	0.0
K09749	198.0
K09748	180.0
K06023	316.0
K09742	0.0
K09741	0.0
K09740	0.0
K09747	160.0
K09746	0.0
K09745	0.0
K06024	159.0
K03477	0.0
K03476	10.0
K03475	88.0
K03474	21.0
K03473	21.0
K03472	0.0
K03471	0.0
K03470	179.0
K03478	68.0
K02304	173.0
K02305	0.0
K02302	56.0
K02303	0.0
K02300	0.0
K02301	1.0
K03653	0.0
K03652	6.0
K03651	0.0
K03650	180.0
K03657	494.0
K03656	0.0
K03655	281.0
K03654	192.0
K03658	67.0
K12439	0.0
K12431	0.0
K12430	0.0
K12433	0.0
K12432	0.0
K12435	0.0
K12434	0.0
K12437	0.0
K12436	0.0
K06979	0.0
K06978	71.0
K06971	24.0
K06970	0.0
K06973	174.0
K06972	147.0
K06975	24.0
K06974	0.0
K06977	0.0
K06976	69.0
K07082	171.0
K07083	21.0
K07080	84.0
K07081	2.0
K07086	0.0
K07087	0.0
K07084	5.0
K07085	45.0
K07088	312.0
K07089	39.0
K01317	0.0
K11162	0.0
K11163	0.0
K11161	0.0
K11168	0.0
K00356	1.0
K00355	0.0
K00354	0.0
K00353	0.0
K00351	21.0
K00350	21.0
K05952	0.0
K05953	0.0
K05951	0.0
K05956	0.0
K05957	0.0
K00358	1.0
K00689	1.0
K00688	322.0
K00681	11.0
K00680	134.0
K00683	0.0
K00685	0.0
K00684	1.0
K00687	0.0
K00686	0.0
K05831	0.0
K05830	0.0
K05833	221.0
K05832	165.0
K05834	0.0
K05837	182.0
K05836	0.0
K05839	0.0
K05838	0.0
K07677	0.0
K00533	132.0
K00532	2.0
K00531	0.0
K00530	0.0
K00537	177.0
K00536	0.0
K00535	0.0
K00534	0.0
K00539	0.0
K00538	0.0
K11029	0.0
K14260	60.0
K14261	1.0
K14266	2.0
K14267	0.0
K14268	0.0
K14269	0.0
K01337	0.0
K01338	193.0
K02683	0.0
K02682	0.0
K02681	0.0
K02680	0.0
K02687	180.0
K02686	0.0
K02685	0.0
K02689	0.0
K02688	2.0
K00824	74.0
K00827	0.0
K00826	181.0
K00821	431.0
K00820	250.0
K00823	3.0
K00822	0.0
K00829	0.0
K00828	0.0
K01488	19.0
K01489	177.0
K01484	0.0
K01485	69.0
K01486	98.0
K01487	20.0
K01480	120.0
K01481	0.0
K01482	1.0
K01483	0.0
K02469	334.0
K02468	0.0
K02466	1.0
K02465	0.0
K02464	0.0
K02463	0.0
K02462	0.0
K02461	0.0
K02460	0.0
K08969	1.0
K13061	0.0
K13060	0.0
K13063	0.0
K13062	0.0
K13069	0.0
K08964	0.0
K06363	0.0
K03079	11.0
K06342	0.0
K03078	0.0
K13289	0.0
K13288	0.0
K13285	0.0
K13287	0.0
K13286	0.0
K13281	1.0
K13280	83.0
K13283	0.0
K00054	2.0
K04496	0.0
K05369	0.0
K05368	0.0
K03228	0.0
K03229	0.0
K00052	178.0
K03222	0.0
K03223	0.0
K03220	0.0
K03221	0.0
K03226	0.0
K03227	0.0
K03224	0.0
K03225	0.0
K09482	0.0
K09483	0.0
K13836	0.0
K12228	0.0
K05360	0.0
K12224	0.0
K12225	0.0
K12226	0.0
K12227	0.0
K12220	0.0
K05363	0.0
K12222	0.0
K12223	0.0
K08681	132.0
K08680	0.0
K08683	0.0
K08682	0.0
K08685	0.0
K08684	0.0
K08687	0.0
K08686	0.0
K11755	156.0
K11754	490.0
K11751	0.0
K11750	0.0
K11753	359.0
K11752	156.0
K02407	126.0
K13938	0.0
K13936	0.0
K13935	0.0
K02406	324.0
K13933	0.0
K13932	0.0
K13931	0.0
K13930	0.0
K12088	0.0
K12081	0.0
K12082	0.0
K12083	0.0
K12084	0.0
K12086	0.0
K12087	0.0
K09611	0.0
K09612	0.0
K04940	0.0
K10085	0.0
K05394	0.0
K05395	0.0
K06340	0.0
K13043	2.0
K07149	77.0
K07148	20.0
K07147	0.0
K07146	0.0
K07145	1.0
K07144	0.0
K07143	0.0
K07142	0.0
K07141	65.0
K07140	0.0
K10156	0.0
K10150	0.0
K10620	0.0
K10621	0.0
K14028	0.0
K14029	0.0
K01817	127.0
K01816	1.0
K01815	105.0
K01814	179.0
K01813	78.0
K01812	188.0
K01811	430.0
K01810	182.0
K01819	0.0
K01818	12.0
K14580	0.0
K05379	0.0
K08304	1.0
K08305	0.0
K08306	0.0
K08307	22.0
K08300	1.0
K08301	169.0
K08302	14.0
K08303	351.0
K08308	0.0
K08309	8.0
K14671	0.0
K14670	0.0
K14673	0.0
K14672	0.0
K01673	9.0
K01672	0.0
K01671	0.0
K01677	158.0
K01676	22.0
K01674	0.0
K01679	5.0
K01678	153.0
K02899	180.0
K02896	0.0
K02897	22.0
K02895	181.0
K02892	181.0
K02890	181.0
K10811	0.0
K02096	0.0
K02097	0.0
K02094	0.0
K02095	0.0
K02092	0.0
K02093	0.0
K02099	277.0
K03411	198.0
K03410	199.0
K03413	217.0
K03412	61.0
K03415	57.0
K03414	0.0
K03417	0.0
K03416	0.0
K03418	0.0
K05376	0.0
K02320	0.0
K02322	0.0
K02323	0.0
K05377	0.0
K13542	168.0
K13543	0.0
K13540	0.0
K13541	0.0
K12145	0.0
K12144	0.0
K12147	0.0
K12410	249.0
K12141	21.0
K12140	21.0
K12143	1.0
K12142	0.0
K12149	0.0
K12148	0.0
K07312	0.0
K07313	4.0
K07310	1.0
K07311	1.0
K07316	3.0
K07317	0.0
K07314	0.0
K07315	1.0
K07318	1.0
K07319	75.0
K03936	0.0
K03425	0.0
K03426	171.0
K03427	124.0
K03420	0.0
K03421	0.0
K03422	0.0
K03423	0.0
K03756	0.0
K03757	0.0
K03206	0.0
K03755	0.0
K11144	4.0
K11145	158.0
K05972	0.0
K05973	0.0
K03752	3.0
K05978	0.0
K05979	0.0
K03753	3.0
K00331	22.0
K00330	22.0
K00333	1.0
K00332	1.0
K00335	154.0
K00334	160.0
K00337	22.0
K00336	285.0
K00339	22.0
K00338	22.0
K03751	0.0
K06953	1.0
K06952	0.0
K06407	156.0
K06950	375.0
K10819	0.0
K06956	2.0
K06955	0.0
K06402	4.0
K10815	0.0
K06959	178.0
K06958	160.0
K06409	364.0
K06408	84.0
K09129	0.0
K09128	7.0
K09123	7.0
K09122	0.0
K09121	134.0
K09120	0.0
K09127	0.0
K09126	0.0
K09125	1.0
K09124	0.0
K01233	0.0
K05819	0.0
K05818	0.0
K01896	0.0
K05813	173.0
K05812	0.0
K05811	0.0
K05810	157.0
K05817	0.0
K05816	1.0
K05815	75.0
K05814	8.0
K01894	0.0
K01892	182.0
K01234	11.0
K01144	36.0
K01146	0.0
K01141	0.0
K01416	0.0
K11434	0.0
K01415	0.0
K06354	0.0
K01414	0.0
K09836	0.0
K01318	0.0
K01319	0.0
K01312	0.0
K06350	0.0
K02669	146.0
K02668	0.0
K02665	0.0
K02664	0.0
K02667	0.0
K02666	0.0
K02661	0.0
K02660	0.0
K02663	2.0
K02662	7.0
K00809	1.0
K00808	0.0
K00806	182.0
K00805	149.0
K00804	0.0
K00803	0.0
K00802	0.0
K00801	0.0
K00800	112.0
K10921	0.0
K02409	126.0
K02408	200.0
K02401	146.0
K02400	199.0
K02403	0.0
K02402	0.0
K02405	201.0
K05364	145.0
K05367	2.0
K05366	361.0
K10210	0.0
K10216	0.0
K13049	67.0
K13048	0.0
K13739	0.0
K10215	0.0
K06122	0.0
K13735	0.0
K13734	0.0
K13041	0.0
K13040	0.0
K13731	0.0
K13730	0.0
K13733	0.0
K13732	0.0
K04516	21.0
K03204	0.0
K03205	347.0
K03207	0.0
K03200	0.0
K03201	0.0
K03202	0.0
K03203	0.0
K03208	0.0
K03758	5.0
K03759	0.0
K09469	0.0
K09461	0.0
K06204	2.0
K00178	0.0
K13950	0.0
K13953	3.0
K13955	0.0
K13954	59.0
K10920	0.0
K06324	0.0
K11777	9.0
K11779	0.0
K11778	0.0
K06325	0.0
K12600	0.0
K07432	0.0
K07430	0.0
K06326	0.0
K07128	0.0
K07121	0.0
K07120	0.0
K07123	0.0
K07122	0.0
K07125	0.0
K07124	167.0
K07127	0.0
K07126	66.0
K01870	181.0
K01873	248.0
K01872	181.0
K01875	182.0
K01874	249.0
K01876	184.0
K01879	5.0
K01878	5.0
K06321	0.0
K00476	0.0
K00477	0.0
K00474	0.0
K00472	1.0
K00470	0.0
K00471	0.0
K00478	0.0
K00479	0.0
K04775	0.0
K04774	0.0
K04777	0.0
K04776	0.0
K04771	0.0
K04770	0.0
K04773	23.0
K04772	0.0
K04779	0.0
K04778	0.0
K14657	0.0
K14656	0.0
K14654	0.0
K14653	0.0
K14652	177.0
K14659	0.0
K14658	0.0
K14386	0.0
K09926	0.0
K01699	1.0
K01698	80.0
K01695	172.0
K01697	0.0
K01696	173.0
K01690	0.0
K01693	158.0
K01692	71.0
K07227	0.0
K03439	180.0
K03438	312.0
K13380	0.0
K03928	2.0
K03925	157.0
K03924	184.0
K03431	226.0
K03926	1.0
K03437	179.0
K03436	292.0
K03435	0.0
K03434	0.0
K02348	13.0
K02342	61.0
K02343	179.0
K02340	177.0
K02341	181.0
K02346	246.0
K02347	0.0
K02344	0.0
K02345	0.0
K03697	9.0
K03696	181.0
K03695	180.0
K03694	1.0
K03693	0.0
K03692	0.0
K03690	0.0
K03699	124.0
K03698	149.0
K13566	0.0
K12164	0.0
K07338	0.0
K07339	10.0
K07334	2.0
K07335	147.0
K07336	0.0
K07337	0.0
K07330	0.0
K07331	0.0
K07332	0.0
K07333	0.0
K09695	0.0
K09694	0.0
K09697	11.0
K09696	11.0
K09691	217.0
K09690	143.0
K09693	1.0
K09692	7.0
K09699	0.0
K09698	3.0
K07590	5.0
K07591	0.0
K07592	0.0
K05998	0.0
K05999	0.0
K05996	0.0
K05997	0.0
K05994	0.0
K05995	89.0
K05993	70.0
K05991	0.0
K10837	0.0
K00319	0.0
K00318	0.0
K00648	183.0
K02545	0.0
K00645	182.0
K00311	0.0
K00646	0.0
K00317	0.0
K00316	0.0
K00643	0.0
K00314	0.0
K02547	13.0
K06429	0.0
K06428	0.0
K06427	0.0
K02812	0.0
K06425	0.0
K06424	0.0
K06423	1.0
K06422	0.0
K06421	0.0
K02813	0.0
K02930	0.0
K03815	0.0
K05612	0.0
K03367	3.0
K03366	2.0
K03812	0.0
K03635	2.0
K03634	0.0
K03631	180.0
K05969	0.0
K03630	232.0
K03633	0.0
K03632	0.0
K01998	164.0
K01999	163.0
K01992	514.0
K01993	42.0
K01990	941.0
K01991	23.0
K01996	165.0
K01997	166.0
K01994	0.0
K01995	170.0
K03148	3.0
K03639	78.0
K05692	0.0
K03638	2.0
K00869	2.0
K00868	112.0
K00861	0.0
K00860	2.0
K00863	6.0
K00862	0.0
K00865	145.0
K00864	244.0
K00867	2.0
K00866	0.0
K01192	298.0
K01190	580.0
K01191	405.0
K01197	1.0
K01194	0.0
K01195	135.0
K01198	124.0
K01199	0.0
K00656	412.0
K00657	97.0
K00306	0.0
K14591	0.0
K00300	0.0
K00653	0.0
K13715	0.0
K13713	0.0
K00650	0.0
K00651	159.0
K14596	0.0
K02647	378.0
K14598	0.0
K02643	0.0
K02642	0.0
K02641	0.0
K02640	0.0
K03594	34.0
K03595	181.0
K03596	180.0
K03597	0.0
K03590	25.0
K03591	0.0
K03592	2.0
K03593	22.0
K03598	0.0
K03599	0.0
K01736	179.0
K01737	25.0
K01734	246.0
K01735	112.0
K01732	0.0
K01733	185.0
K01730	67.0
K01731	0.0
K06049	0.0
K01738	259.0
K01739	0.0
K11809	0.0
K05343	2.0
K02422	212.0
K02421	146.0
K05340	4.0
K02427	1.0
K05346	2.0
K02425	0.0
K02424	0.0
K05349	831.0
K02428	23.0
K03770	22.0
K03771	22.0
K03772	2.0
K03773	20.0
K03774	2.0
K03775	22.0
K03776	0.0
K03777	0.0
K03778	174.0
K03779	52.0
K09722	0.0
K08174	0.0
K14114	0.0
K13979	1.0
K13237	0.0
K14440	0.0
K09992	67.0
K09990	0.0
K09991	0.0
K09996	0.0
K09997	0.0
K09994	0.0
K14110	0.0
K09998	0.0
K09999	0.0
K14111	0.0
K14113	0.0
K14449	0.0
K10213	0.0
K14118	0.0
K11711	4.0
K11710	0.0
K11712	11.0
K11717	250.0
K11719	0.0
K06857	0.0
K10440	202.0
K10441	181.0
K07103	0.0
K07102	0.0
K07101	0.0
K07100	0.0
K07107	186.0
K07106	11.0
K07105	140.0
K07456	179.0
K07459	0.0
K07458	3.0
K07109	2.0
K07108	0.0
K10198	0.0
K10199	0.0
K10190	227.0
K10191	0.0
K10192	13.0
K10193	2.0
K10194	8.0
K10195	0.0
K10196	0.0
K10197	0.0
K15013	0.0
K01858	1.0
K15016	0.0
K15017	0.0
K01853	0.0
K01852	0.0
K01851	0.0
K01850	1.0
K01857	0.0
K01856	0.0
K01854	243.0
K07539	0.0
K08478	0.0
K08479	0.0
K08476	0.0
K08477	0.0
K08475	0.0
K00450	0.0
K00451	0.0
K00452	0.0
K00453	0.0
K00455	0.0
K00456	0.0
K00457	0.0
K00106	0.0
K00459	1.0
K00104	57.0
K00105	0.0
K00102	0.0
K00103	0.0
K00100	285.0
K00101	0.0
K01509	0.0
K04759	339.0
K04758	427.0
K04757	2.0
K01504	0.0
K04755	0.0
K04754	0.0
K04753	0.0
K04752	0.0
K04751	136.0
K01502	0.0
K14631	0.0
K05359	0.0
K14632	0.0
K07536	0.0
K12080	0.0
K02364	0.0
K12369	1.0
K02361	1.0
K02362	0.0
K02363	0.0
K13509	0.0
K13503	0.0
K13500	0.0
K12109	0.0
K12108	0.0
K12101	0.0
K12100	0.0
K12103	0.0
K12102	0.0
K12105	0.0
K12104	0.0
K12107	0.0
K12106	0.0
K11023	0.0
K03014	0.0
K08906	0.0
K08904	0.0
K08900	0.0
K06223	163.0
K06199	83.0
K06198	2.0
K06197	0.0
K06196	88.0
K06194	21.0
K06193	1.0
K06192	0.0
K06191	2.0
K06190	0.0
K11104	120.0
K11105	36.0
K11106	0.0
K11107	0.0
K11102	1.0
K11103	0.0
K07862	1.0
K00666	72.0
K00663	0.0
K00662	68.0
K00661	239.0
K00660	0.0
K06997	180.0
K06996	1.0
K06995	0.0
K10852	2.0
K06993	0.0
K06992	0.0
K06991	0.0
K06990	1.0
K11050	0.0
K06999	0.0
K06998	70.0
K05338	1.0
K11051	0.0
K06441	0.0
K06440	0.0
K06443	0.0
K06442	160.0
K06445	0.0
K06447	0.0
K06446	1.0
K06309	0.0
K05686	0.0
K02655	0.0
K07392	0.0
K00595	238.0
K00594	0.0
K00596	0.0
K00599	414.0
K00598	0.0
K02657	0.0
K07642	0.0
K07643	0.0
K07396	0.0
K07397	1.0
K07394	0.0
K07395	0.0
K04102	0.0
K04103	0.0
K04100	0.0
K04101	0.0
K04107	0.0
K04105	0.0
K04108	0.0
K04109	0.0
K07716	0.0
K07717	3.0
K07714	0.0
K07715	0.0
K07712	0.0
K07713	3.0
K07710	0.0
K07711	0.0
K07718	949.0
K07719	4.0
K00843	0.0
K00842	0.0
K00841	5.0
K00840	0.0
K00847	200.0
K00846	0.0
K00845	356.0
K00844	1.0
K00849	176.0
K00848	96.0
K06302	0.0
K13771	0.0
K13770	0.0
K13772	0.0
K13775	0.0
K13774	0.0
K13777	0.0
K13776	0.0
K13779	0.0
K13778	0.0
K02621	24.0
K02992	181.0
K02623	0.0
K08286	0.0
K08281	1.0
K02996	129.0
K02995	0.0
K02994	181.0
K02629	0.0
K02628	0.0
K08289	21.0
K08288	0.0
K03578	0.0
K03579	1.0
K03576	0.0
K03577	67.0
K03574	449.0
K03575	94.0
K03572	180.0
K03573	0.0
K03570	181.0
K03571	153.0
K01710	274.0
K01711	99.0
K01712	9.0
K01713	0.0
K01714	357.0
K01715	139.0
K01716	0.0
K01718	0.0
K01719	22.0
K03081	0.0
K02199	0.0
K02198	2.0
K14170	312.0
K02193	1.0
K02192	2.0
K02191	2.0
K02190	98.0
K02197	2.0
K02196	0.0
K02195	2.0
K02194	2.0
K03718	22.0
K03719	82.0
K03712	166.0
K03713	1.0
K03710	160.0
K03711	266.0
K03716	128.0
K03717	0.0
K03715	0.0
K07129	0.0
K00045	0.0
K13995	0.0
K13994	0.0
K13991	0.0
K13990	22.0
K13993	29.0
K13992	0.0
K06298	140.0
K06299	0.0
K06294	0.0
K06295	10.0
K06296	1.0
K06297	1.0
K06290	0.0
K06291	0.0
K06292	0.0
K06293	0.0
K12743	0.0
K00248	157.0
K06426	0.0
K11739	0.0
K11738	0.0
K11733	0.0
K11732	0.0
K11731	0.0
K11737	0.0
K11736	0.0
K11735	0.0
K11734	0.0
K06870	0.0
K06871	229.0
K06872	108.0
K06873	0.0
K06874	0.0
K06875	0.0
K06876	0.0
K06877	67.0
K06878	2.0
K06879	0.0
K07478	250.0
K12645	0.0
K07479	0.0
K07473	163.0
K07472	0.0
K07471	0.0
K07470	0.0
K07477	0.0
K07476	0.0
K07474	1.0
K15038	0.0
K15039	0.0
K15034	0.0
K15036	0.0
K15037	0.0
K08738	1.0
K06420	0.0
K00128	103.0
K00129	0.0
K00438	0.0
K00432	4.0
K00433	68.0
K00122	0.0
K00123	4.0
K00124	2.0
K00125	0.0
K00126	0.0
K00127	1.0
K08973	0.0
K14348	0.0
K14347	0.0
K14340	0.0
K08972	3.0
K01525	0.0
K01524	251.0
K01523	7.0
K01521	0.0
K01520	256.0
K01529	3.0
K08977	0.0
K03969	3.0
K08929	0.0
K02388	200.0
K02389	199.0
K02386	1.0
K02387	200.0
K02384	0.0
K02385	147.0
K02382	0.0
K02380	1.0
K02381	0.0
K05386	0.0
K13524	0.0
K13525	1.0
K13527	0.0
K13520	0.0
K13522	0.0
K13529	0.0
K03385	2.0
K03384	0.0
K03387	19.0
K03386	42.0
K03381	0.0
K03380	0.0
K03383	0.0
K03382	11.0
K03389	22.0
K03388	22.0
K05356	0.0
K12344	2.0
K12343	0.0
K12342	0.0
K12341	0.0
K12340	22.0
K02430	0.0
K12349	0.0
K05351	0.0
K11694	0.0
K11695	0.0
K11690	102.0
K05352	0.0
K11693	0.0
K08928	0.0
K03433	0.0
K13832	0.0
K03039	0.0
K03432	0.0
K06607	0.0
K06606	1.0
K06605	0.0
K03430	71.0
K06603	1.0
K06602	0.0
K06601	0.0
K06600	0.0
K05358	0.0
K06609	0.0
K06608	5.0
K03923	0.0
K03922	0.0
K11472	0.0
K11473	1.0
K11474	0.0
K11475	0.0
K11476	0.0
K11477	0.0
K00601	0.0
K00600	181.0
K00603	8.0
K03746	0.0
K00605	96.0
K00604	181.0
K00607	0.0
K00606	80.0
K00609	181.0
K03741	22.0
K03740	3.0
K03743	10.0
K10873	0.0
K03214	0.0
K14068	0.0
K13317	0.0
K06360	0.0
K14069	0.0
K08078	0.0
K09650	0.0
K06361	0.0
K07802	0.0
K07803	1.0
K07800	0.0
K07801	0.0
K07806	0.0
K07807	0.0
K07804	0.0
K07805	0.0
K06362	0.0
K01172	0.0
K10257	0.0
K10255	0.0
K10254	167.0
K10253	0.0
K10918	0.0
K04128	0.0
K01958	5.0
K01959	0.0
K01956	182.0
K01957	0.0
K04126	0.0
K04127	0.0
K01952	186.0
K01953	255.0
K01950	179.0
K01951	251.0
K07730	0.0
K07731	0.0
K07732	0.0
K07733	0.0
K07734	0.0
K07735	1.0
K07736	215.0
K07737	479.0
K07738	150.0
K07739	1.0
K06365	0.0
K06366	0.0
K06367	0.0
K10910	0.0
K10911	0.0
K04382	0.0
K10775	0.0
K02609	0.0
K02979	0.0
K02978	0.0
K06368	0.0
K02975	0.0
K02974	0.0
K02977	0.0
K02976	0.0
K03558	1.0
K03559	23.0
K03550	172.0
K03551	181.0
K03552	0.0
K03553	248.0
K03554	0.0
K03555	180.0
K03556	77.0
K03557	0.0
K01778	193.0
K01779	15.0
K06369	0.0
K01772	4.0
K01770	177.0
K01771	0.0
K01776	180.0
K01777	1.0
K01774	0.0
K01775	253.0
K05385	0.0
K05384	0.0
K05383	0.0
K05382	0.0
K05381	0.0
K08159	0.0
K14153	0.0
K14154	0.0
K14155	207.0
K08152	0.0
K08156	22.0
K08076	0.0
K12809	0.0
K05297	0.0
K03734	237.0
K03735	6.0
K03736	6.0
K03737	183.0
K03731	0.0
K03732	0.0
K03733	25.0
K03738	1.0
K03739	3.0
K08139	0.0
K06994	1.0
K12660	0.0
K12661	0.0
K07450	0.0
K08719	0.0
K08717	0.0
K08715	0.0
K08714	0.0
K08713	0.0
K08710	0.0
K11311	0.0
K11312	0.0
K00141	0.0
K00146	0.0
K00411	0.0
K00412	0.0
K00145	357.0
K00148	0.0
K14367	0.0
K14366	0.0
K08954	0.0
K08384	240.0
K14369	0.0
K14368	0.0
K14091	67.0
K14090	68.0
K14093	0.0
K14092	0.0
K14095	0.0
K14094	0.0
K14097	0.0
K14096	0.0
K14099	0.0
K14098	0.0
K02848	0.0
K01541	0.0
K04712	0.0
K04711	0.0
K01545	0.0
K01547	107.0
K01546	107.0
K01548	105.0
K04719	0.0
K04718	0.0
K02018	156.0
K02019	18.0
K02016	293.0
K02017	1.0
K02014	79.0
K02015	427.0
K02012	109.0
K02013	287.0
K02010	29.0
K02011	105.0
K04515	0.0
K03943	0.0
K03941	0.0
K03940	0.0
K00313	2.0
K04060	0.0
K01608	67.0
K08942	0.0
K08943	0.0
K08940	0.0
K08941	0.0
K08946	0.0
K08947	0.0
K08944	0.0
K08945	0.0
K03059	0.0
K13811	0.0
K13812	0.0
K13815	0.0
K13816	0.0
K13818	0.0
K13819	0.0
K03053	0.0
K03052	0.0
K03055	0.0
K03054	0.0
K03057	0.0
K03056	0.0
K06222	0.0
K11418	0.0
K11410	0.0
K11415	0.0
K00622	0.0
K00621	0.0
K00620	364.0
K00627	6.0
K00626	203.0
K00625	175.0
K00624	0.0
K02805	68.0
K02552	0.0
K02550	0.0
K02556	149.0
K02803	0.0
K02554	0.0
K07280	0.0
K07281	0.0
K07282	162.0
K07283	0.0
K07284	90.0
K07285	0.0
K07286	0.0
K08217	160.0
K07288	0.0
K07289	1.0
K07534	0.0
K07535	1.0
K07533	134.0
K07822	0.0
K07823	0.0
K08699	0.0
K00088	248.0
K00087	23.0
K00086	69.0
K00082	2.0
K10239	0.0
K10238	0.0
K10231	8.0
K10230	0.0
K10233	0.0
K10232	0.0
K10235	0.0
K10234	0.0
K10237	0.0
K10236	0.0
K08353	0.0
K01970	0.0
K01971	7.0
K01972	203.0
K01973	0.0
K01974	0.0
K01975	3.0
K01976	0.0
K07758	0.0
K05990	0.0
K07752	0.0
K07753	0.0
K07751	0.0
K13786	0.0
K07755	0.0
K07442	0.0
K08352	3.0
K07115	1.0
K07441	0.0
K07634	0.0
K07446	0.0
K07111	0.0
K07444	159.0
K07445	0.0
K00647	0.0
K07449	0.0
K00641	21.0
K00640	299.0
K01289	0.0
K01282	0.0
K01283	0.0
K01280	0.0
K01281	2.0
K01286	11.0
K01284	42.0
K02954	183.0
K02952	181.0
K02950	180.0
K00155	0.0
K02959	181.0
K00887	0.0
K00886	0.0
K00885	0.0
K00884	0.0
K00883	2.0
K00882	87.0
K00881	5.0
K00880	18.0
K00053	176.0
K14048	0.0
K01026	65.0
K01756	182.0
K01025	0.0
K01750	8.0
K01023	0.0
K01752	269.0
K01753	6.0
K14583	0.0
K01758	0.0
K01759	206.0
K09565	0.0
K09568	0.0
K08173	0.0
K08172	0.0
K02483	71.0
K02482	1.0
K08177	3.0
K08176	0.0
K08175	0.0
K02486	0.0
K02489	0.0
K02488	0.0
K08178	0.0
K14138	6.0
K14136	0.0
K09713	0.0
K09714	0.0
K09715	0.0
K03532	0.0
K03533	0.0
K03530	237.0
K03531	130.0
K03536	180.0
K03537	1.0
K03534	98.0
K03535	0.0
K03538	0.0
K03539	0.0
K14451	0.0
K14450	0.0
K02225	0.0
K02224	291.0
K02227	155.0
K02226	150.0
K02221	6.0
K14107	0.0
K02229	0.0
K02228	0.0
K14106	0.0
K00441	0.0
K03288	0.0
K03289	0.0
K03284	250.0
K03285	0.0
K03286	0.0
K03287	23.0
K03280	0.0
K03281	23.0
K03282	170.0
K00440	0.0
K13677	0.0
K12790	0.0
K09639	0.0
K12688	0.0
K12689	0.0
K12686	0.0
K12687	0.0
K12684	0.0
K12685	0.0
K12682	0.0
K12683	0.0
K12680	0.0
K11889	0.0
K08884	220.0
K11085	88.0
K11084	0.0
K11081	0.0
K11080	0.0
K11083	0.0
K11082	0.0
K11089	0.0
K08777	0.0
K08776	0.0
K06346	158.0
K06347	0.0
K09824	0.0
K09825	178.0
K09823	0.0
K09820	0.0
K10939	0.0
K10936	0.0
K10937	0.0
K10933	0.0
K06348	0.0
K09829	0.0
K11337	0.0
K11336	0.0
K11335	0.0
K11334	0.0
K11333	0.0
K11332	0.0
K11331	0.0
K11330	0.0
K00169	58.0
K00164	0.0
K00166	0.0
K00167	0.0
K00161	7.0
K00162	7.0
K00163	0.0
K10689	0.0
K10680	0.0
K10681	0.0
K10682	0.0
K04083	158.0
K04082	0.0
K04081	0.0
K04080	0.0
K04087	8.0
K04086	2.0
K04085	0.0
K04084	0.0
K04088	8.0
K01569	0.0
K01568	0.0
K01563	0.0
K01561	0.0
K01560	76.0
K01567	0.0
K01565	0.0
K01564	0.0
K02038	179.0
K02039	179.0
K02030	421.0
K02031	571.0
K02032	585.0
K02033	659.0
K02034	722.0
K02035	675.0
K02036	181.0
K02037	179.0
K05556	0.0
K13658	0.0
K13659	0.0
K13656	0.0
K13657	0.0
K13654	0.0
K13655	1.0
K13652	69.0
K13653	366.0
K13650	0.0
K13651	0.0
K05555	0.0
K05552	0.0
K02057	313.0
K05550	0.0
K05551	0.0
K12308	497.0
K12306	0.0
K03073	181.0
K03072	4.0
K03071	0.0
K03070	182.0
K03077	7.0
K03076	180.0
K03075	128.0
K03074	7.0
K08965	1.0
K08967	0.0
K08961	2.0
K08963	131.0
K13873	0.0
K13876	0.0
K13874	0.0
K13875	0.0
K06139	0.0
K06138	0.0
K06135	0.0
K06134	0.0
K06137	0.0
K06136	0.0
K06131	322.0
K06133	150.0
K06132	0.0
K02600	181.0
K07389	0.0
K07388	0.0
K04747	0.0
K01516	180.0
K09977	0.0
K07518	0.0
K07519	0.0
K11437	0.0
K07512	0.0
K07516	1.0
K10212	1.0
K10747	0.0
K10217	0.0
K10219	0.0
K10218	0.0
K10748	0.0
K01912	62.0
K01913	0.0
K01910	7.0
K01911	2.0
K01916	4.0
K01917	0.0
K01914	176.0
K01915	410.0
K01918	80.0
K01919	3.0
K07774	0.0
K07775	54.0
K07776	1.0
K07777	53.0
K07770	0.0
K07771	0.0
K07772	0.0
K07773	0.0
K07778	0.0
K01193	230.0
K04340	0.0
K04341	0.0
K04342	0.0
K04343	0.0
K12986	0.0
K04691	0.0
K02931	129.0
K02933	181.0
K02935	181.0
K02936	0.0
K02939	181.0
K00205	0.0
K00204	0.0
K00207	0.0
K00206	0.0
K00201	0.0
K00200	0.0
K00203	0.0
K00202	0.0
K00209	0.0
K00208	22.0
K01000	248.0
K01001	0.0
K01002	9.0
K01003	0.0
K01004	0.0
K01005	10.0
K01006	178.0
K01007	5.0
K01008	79.0
K10855	0.0
K14115	0.0
K14116	0.0
K14441	178.0
K14446	0.0
K14447	0.0
K14112	0.0
K14445	0.0
K08195	0.0
K08194	0.0
K14448	0.0
K08196	0.0
K08191	23.0
K14119	0.0
K08193	0.0
K00702	55.0
K10799	0.0
K03518	114.0
K03519	2.0
K09719	0.0
K10856	0.0
K03516	0.0
K03517	97.0
K02205	0.0
K02204	0.0
K02203	188.0
K02201	0.0
K02200	0.0
K13714	0.0
K13461	0.0
K12518	0.0
K12519	0.0
K12517	0.0
K12514	0.0
K12515	0.0
K12512	0.0
K12513	0.0
K12510	204.0
K12511	11.0
K07183	107.0
K07182	0.0
K07181	71.0
K07180	1.0
K07186	0.0
K07185	18.0
K07184	0.0
K09800	1.0
K09801	0.0
K09802	0.0
K09803	1.0
K09804	0.0
K09805	0.0
K09806	0.0
K09807	95.0
K09808	42.0
K09809	0.0
K10912	0.0
K10913	0.0
K10914	15.0
K10915	0.0
K10916	0.0
K10917	0.0
K11358	152.0
K11355	0.0
K11354	0.0
K11357	0.0
K11356	0.0
K04069	626.0
K04068	195.0
K04065	0.0
K04064	0.0
K04067	0.0
K04066	181.0
K04061	125.0
K09716	1.0
K04063	0.0
K04062	0.0
K10006	0.0
K10007	0.0
K10004	0.0
K10005	0.0
K10002	0.0
K10003	0.0
K10000	0.0
K10001	0.0
K09717	0.0
K10008	0.0
K10009	0.0
K02491	0.0
K14588	0.0
K14581	0.0
K13678	2.0
K13679	0.0
K11633	0.0
K13670	0.0
K13671	0.0
K11987	0.0
K11636	0.0
K11634	0.0
K13582	0.0
K13583	0.0
K13580	0.0
K13581	0.0
K13586	0.0
K13587	0.0
K13584	0.0
K13585	0.0
K13588	0.0
K13589	0.0
K02052	12.0
K02053	12.0
K02050	365.0
K02051	346.0
K02056	153.0
K05553	0.0
K02054	12.0
K02055	11.0
K02058	79.0
K02059	0.0
K05558	0.0
K05559	0.0
K03895	0.0
K03894	0.0
K03897	0.0
K03896	0.0
K03891	0.0
K03890	0.0
K03893	0.0
K03892	269.0
K02423	0.0
K05342	0.0
K05341	0.0
K12989	0.0
K12988	0.0
K02420	199.0
K12981	0.0
K12980	0.0
K12983	0.0
K12982	0.0
K12985	0.0
K12984	0.0
K12987	0.0
K02426	22.0
K13854	0.0
K03098	19.0
K13853	1.0
K03095	2.0
K05344	0.0
K03091	580.0
K03090	2.0
K03093	3.0
K03092	45.0
K06113	1.0
K09632	0.0
K02429	42.0
K06118	0.0
K05716	0.0
K04844	0.0
K11632	0.0
K11630	0.0
K11631	0.0
K11637	0.0
K11635	0.0
K11638	0.0
K11639	0.0
K07572	0.0
K07573	0.0
K07570	2.0
K07571	10.0
K07576	150.0
K07577	1.0
K07574	158.0
K07575	0.0
K07578	0.0
K07579	0.0
K11189	389.0
K11184	93.0
K11187	0.0
K11180	0.0
K11181	0.0
K11183	0.0
K10764	0.0
K10763	0.0
K10762	0.0
K01938	181.0
K01939	233.0
K01934	162.0
K01935	20.0
K01937	180.0
K01930	0.0
K01932	0.0
K01933	248.0
K07798	0.0
K07799	1.0
K07796	0.0
K07797	0.0
K07794	0.0
K07795	1.0
K07792	0.0
K07793	37.0
K07790	0.0
K07791	0.0
K06379	156.0
K00968	67.0
K06378	155.0
K06377	0.0
K06376	0.0
K06375	0.0
K09814	0.0
K09813	0.0
K06372	0.0
K06371	0.0
K06370	0.0
K01249	0.0
K01246	98.0
K01247	1.0
K01244	0.0
K01243	116.0
K08919	0.0
K01241	1.0
K02919	44.0
K02913	175.0
K02912	0.0
K02911	180.0
K02910	0.0
K02917	0.0
K02916	181.0
K02915	0.0
K02914	180.0
K00228	0.0
K00227	0.0
K00226	256.0
K00224	0.0
K00223	0.0
K00222	0.0
K00221	0.0
K00220	0.0
K01798	0.0
K01799	6.0
K01068	0.0
K01069	11.0
K01062	0.0
K01791	131.0
K01792	0.0
K01061	1.0
K01066	3.0
K01067	2.0
K01796	0.0
K01797	0.0
K05499	74.0
K14468	0.0
K14469	0.0
K14465	0.0
K14466	0.0
K14467	0.0
K10834	0.0
K10833	0.0
K02266	0.0
K03793	0.0
K03790	52.0
K03791	0.0
K03796	0.0
K03797	219.0
K03794	0.0
K03795	0.0
K03798	427.0
K03799	4.0
K13448	0.0
K12538	0.0
K12539	0.0
K12530	0.0
K12531	0.0
K12532	0.0
K12533	0.0
K12534	0.0
K12535	0.0
K12536	0.0
K12537	0.0
K03136	0.0
K09790	35.0
K09791	1.0
K09792	0.0
K09793	21.0
K09794	0.0
K09795	0.0
K09796	0.0
K09797	87.0
K09798	0.0
K09799	0.0
K10972	0.0
K10973	0.0
K10977	0.0
K10974	75.0
K10975	0.0
K10978	0.0
K10979	8.0
K06308	0.0
K00315	0.0
K09862	0.0
K06303	0.0
K09860	0.0
K09861	124.0
K06306	17.0
K06307	0.0
K06305	0.0
K11373	0.0
K04047	3.0
K04046	0.0
K04045	69.0
K04044	0.0
K04043	186.0
K04042	25.0
K04041	152.0
K04040	0.0
K02700	0.0
K04049	0.0
K04048	0.0
K02707	0.0
K02704	0.0
K02705	0.0
K10020	0.0
K10021	0.0
K10022	0.0
K10023	0.0
K10024	0.0
K10025	0.0
K10026	2.0
K10027	0.0
K13612	0.0
K13613	0.0
K13611	0.0
K13614	0.0
K13615	0.0
K05794	0.0
K05795	13.0
K05796	2.0
K05797	0.0
K05790	0.0
K05791	0.0
K05792	2.0
K05793	0.0
K05798	0.0
K05799	252.0
K01474	0.0
K01477	0.0
K01476	0.0
K01471	0.0
K01470	159.0
K01473	0.0
K13039	0.0
K01479	0.0
K01478	2.0
K05570	69.0
K05571	69.0
K05572	0.0
K05573	0.0
K02078	485.0
K02079	0.0
K05576	0.0
K02074	2.0
K02075	2.0
K02076	3.0
K02077	3.0
K02071	105.0
K02072	104.0
K02073	108.0
K03309	1.0
K03308	355.0
K03305	27.0
K03304	0.0
K03307	169.0
K03306	85.0
K03301	0.0
K03300	9.0
K03303	2.0
K03302	0.0
K06173	280.0
K06175	0.0
K06174	0.0
K06177	22.0
K06176	1.0
K06179	156.0
K07680	0.0
K03867	0.0
K03838	0.0
K12053	0.0
K11618	67.0
K11619	0.0
K11614	0.0
K11615	0.0
K11616	0.0
K11617	0.0
K11610	0.0
K11611	0.0
K11960	0.0
K11961	0.0
K02836	181.0
K10565	0.0
K10564	0.0
K02837	125.0
K10561	10.0
K10560	10.0
K10563	81.0
K10562	0.0
K02838	181.0
K06858	0.0
K02839	67.0
K06859	1.0
K12700	11.0
K07558	0.0
K07559	70.0
K07228	0.0
K07229	0.0
K07226	0.0
K07224	0.0
K07225	0.0
K07222	0.0
K07223	2.0
K07220	86.0
K07221	0.0
K10709	28.0
K10708	0.0
K10701	0.0
K10703	0.0
K10702	0.0
K10704	0.0
K05984	0.0
K07537	0.0
K08652	0.0
K08651	0.0
K08658	0.0
K08659	9.0
K05982	0.0
K07451	0.0
K07453	0.0
K07452	0.0
K07455	3.0
K07454	0.0
K09707	77.0
K07457	0.0
K09706	0.0
K07104	0.0
K00029	1.0
K00028	0.0
K00799	4.0
K00798	230.0
K00797	81.0
K00024	43.0
K00795	1.0
K00026	0.0
K00021	0.0
K00020	2.0
K00023	0.0
K00022	0.0
K09017	0.0
K01269	163.0
K09015	22.0
K09014	92.0
K09013	182.0
K09011	21.0
K09010	0.0
K01261	0.0
K01262	269.0
K01263	1.0
K01264	0.0
K01265	278.0
K01266	67.0
K09018	0.0
K08227	0.0
K08226	0.0
K08225	0.0
K08224	0.0
K08223	2.0
K08222	0.0
K08221	0.0
K00249	2.0
K01790	129.0
K00241	22.0
K00240	33.0
K00243	170.0
K00242	0.0
K00245	0.0
K00244	78.0
K00247	0.0
K00246	0.0
K01795	68.0
K06983	0.0
K02799	0.0
K02798	2.0
K02791	8.0
K02790	0.0
K02793	44.0
K02795	53.0
K02794	61.0
K02796	59.0
K04564	33.0
K04565	83.0
K04566	67.0
K04567	114.0
K01040	7.0
K01041	0.0
K04562	55.0
K04568	0.0
K01049	0.0
K02535	22.0
K02242	3.0
K02536	22.0
K02531	0.0
K02246	2.0
K02533	1.0
K02532	1.0
K02248	1.0
K02538	1.0
K00581	0.0
K13421	0.0
K01013	0.0
K15018	0.0
K15019	0.0
K03110	181.0
K03111	259.0
K03112	0.0
K03113	22.0
K03116	25.0
K03117	1.0
K03118	24.0
K03119	0.0
K10919	0.0
K12552	0.0
K12553	0.0
K12551	0.0
K12556	0.0
K12554	0.0
K12555	4.0
K06892	0.0
K06893	0.0
K06890	14.0
K06891	1.0
K06896	50.0
K06897	142.0
K06894	1.0
K06895	5.0
K10954	0.0
K10956	0.0
K06899	0.0
K06328	0.0
K06329	0.0
K10952	0.0
K10953	0.0
K11395	0.0
K11391	0.0
K11390	0.0
K11392	0.0
K00499	0.0
K00494	0.0
K00495	0.0
K00496	0.0
K00491	0.0
K00492	0.0
K00493	0.0
K13591	0.0
K01467	29.0
K13593	0.0
K13592	0.0
K04021	0.0
K04020	0.0
K04023	13.0
K04022	0.0
K04025	0.0
K04024	6.0
K04027	2.0
K04026	4.0
K04029	91.0
K04028	92.0
K07055	0.0
K07054	0.0
K07057	0.0
K07056	202.0
K07051	0.0
K07050	150.0
K07053	452.0
K07052	443.0
K07059	0.0
K07058	175.0
K10040	2.0
K10041	4.0
K10046	0.0
K04799	0.0
K04798	0.0
K04793	0.0
K04792	0.0
K04791	0.0
K04790	0.0
K04797	0.0
K04796	0.0
K04795	0.0
K04794	1.0
K13638	0.0
K13639	0.0
K13634	0.0
K13635	0.0
K13636	0.0
K13637	0.0
K13630	0.0
K13631	0.0
K13632	0.0
K13633	0.0
K02042	76.0
K05778	0.0
K05779	0.0
K05776	20.0
K05541	0.0
K05774	0.0
K05775	0.0
K05772	0.0
K05773	0.0
K05540	9.0
K01459	0.0
K01458	0.0
K01457	0.0
K01455	0.0
K01454	0.0
K01453	0.0
K01452	0.0
K01451	8.0
K01450	0.0
K05518	0.0
K08070	8.0
K08071	0.0
K05516	2.0
K08077	1.0
K05515	130.0
K13093	0.0
K11783	0.0
K12949	0.0
K12945	0.0
K12944	0.0
K12941	12.0
K12940	0.0
K12943	0.0
K12942	18.0
K14728	0.0
K14727	0.0
K11785	0.0
K00108	0.0
K13890	0.0
K13891	0.0
K13892	0.0
K13893	0.0
K13894	0.0
K13895	0.0
K13896	0.0
K06159	0.0
K06158	297.0
K06153	184.0
K06152	0.0
K06151	0.0
K06157	0.0
K06156	0.0
K06155	0.0
K06154	0.0
K03327	44.0
K03326	1.0
K03325	7.0
K03324	324.0
K03322	2.0
K03321	8.0
K03320	14.0
K03329	0.0
K03328	21.0
K04802	0.0
K04801	0.0
K04800	0.0
K11948	0.0
K01505	0.0
K04756	0.0
K11940	0.0
K11941	0.0
K11942	0.0
K11943	0.0
K11944	0.0
K01507	212.0
K11946	0.0
K11947	0.0
K01506	0.0
K01501	1.0
K01500	2.0
K01503	0.0
K06714	11.0
K04750	70.0
K12789	0.0
K12788	0.0
K11526	0.0
K10810	0.0
K11522	0.0
K11523	0.0
K08675	0.0
K08676	0.0
K08677	0.0
K08679	0.0
K11521	0.0
K10547	11.0
K10546	11.0
K10545	6.0
K10544	1.0
K10543	1.0
K10542	134.0
K10541	134.0
K10540	150.0
K10549	6.0
K10548	11.0
K14630	0.0
K11529	0.0
K00007	0.0
K00005	108.0
K13444	0.0
K00003	174.0
K00002	76.0
K00001	73.0
K01186	96.0
K00009	2.0
K00008	171.0
K10726	0.0
K10725	0.0
K08246	0.0
K00263	0.0
K00262	199.0
K00261	1.0
K00260	1.0
K00266	671.0
K00265	22.0
K01200	12.0
K01201	136.0
K01206	617.0
K01207	84.0
K01205	20.0
K01208	1.0
K01209	552.0
K06167	29.0
K00917	81.0
K00912	21.0
K00919	181.0
K02519	180.0
K02518	180.0
K02517	21.0
K02511	0.0
K02510	8.0
K13409	0.0
K13408	0.0
K03179	22.0
K03170	0.0
K03177	181.0
K12574	159.0
K12570	0.0
K12573	178.0
K11009	0.0
K11008	0.0
K11005	0.0
K11004	0.0
K11007	0.0
K11006	0.0
K11003	0.0
K08296	0.0
K08297	0.0
K08295	0.0
K02634	0.0
K02635	0.0
K10622	0.0
K07693	0.0
K07692	0.0
K07691	0.0
K07690	0.0
K07697	0.0
K07696	69.0
K07695	0.0
K07694	1.0
K07699	90.0
K07698	0.0
K07079	224.0
K07078	4.0
K07077	0.0
K07076	13.0
K07075	55.0
K07074	7.0
K07073	0.0
K07072	0.0
K07071	1.0
K07070	0.0
K14584	0.0
K11620	0.0
K09190	0.0
K11623	0.0
K05759	0.0
K08589	0.0
K11625	0.0
K11995	0.0
K01439	179.0
K01438	23.0
K01431	0.0
K01430	67.0
K01433	1.0
K01432	0.0
K01434	0.0
K01437	0.0
K01436	100.0
K05539	0.0
K14520	0.0
K12963	0.0
K12962	0.0
K12961	0.0
K12960	121.0
K14749	0.0
K14748	0.0
K02972	0.0
K14743	0.0
K14742	168.0
K14745	0.0
K14744	0.0
K14747	0.0
K14746	0.0
K02167	0.0
K02164	0.0
K02160	38.0
K02168	0.0
K02169	19.0
K10931	0.0
K03341	0.0
K03340	113.0
K03343	0.0
K03342	1.0
K03346	2.0
K12299	0.0
K12291	0.0
K12290	0.0
K12293	0.0
K12292	0.0
K12295	0.0
K12294	0.0
K12297	0.0
K12368	0.0
K11922	0.0
K11923	0.0
K11920	0.0
K11921	0.0
K11926	0.0
K11927	14.0
K11924	2.0
K11925	0.0
K11928	76.0
K13181	0.0
K13219	0.0
K07262	0.0
K07263	22.0
K07260	170.0
K07261	0.0
K07266	0.0
K07267	0.0
K07264	0.0
K07265	0.0
K07268	0.0
K07269	0.0
K01155	59.0
K04478	0.0
K04479	0.0
K10528	0.0
K14952	0.0
K07486	1.0
K07487	0.0
K07484	13.0
K07485	0.0
K07482	1.0
K07483	143.0
K07480	3.0
K07481	3.0
K07488	0.0
K07489	0.0
K11210	0.0
K11211	0.0
K11212	0.0
K11214	67.0
K11216	1.0
K06300	0.0
K00061	0.0
K00060	0.0
K06301	0.0
K00065	17.0
K00064	0.0
K00067	315.0
K00066	0.0
K00069	0.0
K00068	3.0
K06304	0.0
K08262	0.0
K08261	0.0
K08260	0.0
K08265	0.0
K08264	0.0
K00288	0.0
K00285	0.0
K00284	150.0
K00287	178.0
K00286	250.0
K00281	21.0
K00280	0.0
K00283	79.0
K00282	79.0
K08088	0.0
K14198	0.0
K14199	0.0
K03452	0.0
K14194	0.0
K14195	0.0
K14196	0.0
K14197	0.0
K14192	0.0
K14193	0.0
K01880	176.0
K01881	249.0
K01883	181.0
K01885	175.0
K04618	0.0
K01887	248.0
K01224	55.0
K01889	181.0
K01226	75.0
K01227	0.0
K01220	0.0
K01222	8.0
K01223	122.0
K02759	75.0
K02755	0.0
K02757	150.0
K02756	0.0
K14998	0.0
K02750	1.0
K02753	0.0
K02752	0.0
K00939	181.0
K00938	2.0
K00937	182.0
K00936	751.0
K00935	0.0
K00934	0.0
K00933	0.0
K00932	0.0
K00931	181.0
K00930	358.0
K01089	22.0
K01080	0.0
K01081	91.0
K01082	0.0
K01083	0.0
K01084	0.0
K01085	0.0
K01087	0.0
K02571	0.0
K02570	1.0
K02573	1.0
K02572	0.0
K02575	2.0
K02574	11.0
K07780	0.0
K03488	113.0
K03489	1.0
K03482	0.0
K03483	2.0
K03480	5.0
K03481	11.0
K03486	75.0
K03487	0.0
K03484	158.0
K03485	0.0
K02287	0.0
K02286	0.0
K02285	0.0
K02284	0.0
K02283	227.0
K02282	1.0
K02281	0.0
K02280	0.0
K02289	0.0
K02288	0.0
K03626	0.0
K03627	0.0
K03624	326.0
K03625	181.0
K03151	160.0
K03620	1.0
K03153	0.0
K08869	0.0
K03628	171.0
K03629	180.0
K09738	0.0
K09739	0.0
K09736	0.0
K09737	0.0
K09735	0.0
K09732	0.0
K09733	0.0
K09730	0.0
K09731	0.0
K09888	154.0
K09889	0.0
K09880	0.0
K09882	0.0
K09883	0.0
K09884	0.0
K09887	0.0
K11027	0.0
K11026	0.0
K11025	0.0
K11024	0.0
K07679	0.0
K07678	0.0
K11021	0.0
K11020	0.0
K07675	0.0
K07674	0.0
K07676	0.0
K07671	0.0
K07670	0.0
K07673	0.0
K07672	0.0
K01117	0.0
K12048	0.0
K07019	0.0
K07018	0.0
K07011	118.0
K07010	111.0
K07013	1.0
K07012	152.0
K07015	158.0
K07014	0.0
K07017	3.0
K07016	0.0
K10084	0.0
K08372	2.0
K05884	1.0
K05885	69.0
K05886	0.0
K05887	0.0
K05880	0.0
K05881	0.0
K05882	0.0
K05883	0.0
K08902	0.0
K05739	2.0
K05888	0.0
K05889	0.0
K08903	0.0
K00547	3.0
K00544	0.0
K00545	0.0
K00542	0.0
K00543	0.0
K00540	277.0
K00548	263.0
K00549	69.0
K01145	0.0
K01412	0.0
K01147	0.0
K01417	80.0
K00038	0.0
K01143	0.0
K01142	161.0
K01419	2.0
K00788	233.0
K00789	205.0
K12502	0.0
K14762	0.0
K14761	156.0
K06195	0.0
K03819	0.0
K03818	0.0
K03814	1.0
K03817	3.0
K03816	91.0
K03811	81.0
K03810	2.0
K03813	0.0
K11908	0.0
K11909	0.0
K11904	0.0
K11905	0.0
K11906	0.0
K11907	0.0
K11900	0.0
K11901	0.0
K11902	0.0
K11903	0.0
K10986	0.0
K13238	0.0
K13239	0.0
K13797	0.0
K07248	53.0
K13796	0.0
K07244	0.0
K07245	0.0
K07246	7.0
K07240	397.0
K07241	0.0
K07242	0.0
K07243	0.0
K01268	0.0
K05296	0.0
K02821	79.0
K09016	0.0
K09945	0.0
K09944	0.0
K09947	0.0
K09946	0.0
K09941	0.0
K09940	0.0
K09943	0.0
K09942	0.0
K09949	0.0
K09948	0.0
K10851	0.0
K10850	0.0
K03666	10.0
K03667	2.0
K03196	1.0
K03665	182.0
K11275	0.0
K06012	104.0
K00048	134.0
K10857	0.0
K09773	4.0
K00043	1.0
K00042	87.0
K00041	84.0
K00040	88.0
K00046	245.0
K00733	0.0
K00044	0.0
K06011	0.0
K09012	0.0
K06016	8.0
K06017	0.0
K06014	0.0
K06015	74.0
K06019	1.0
K01075	0.0
K12221	0.0
K06444	0.0
K04632	0.0
K14977	0.0
K14974	0.0
K00958	0.0
K00951	203.0
K00950	26.0
K00952	0.0
K00955	53.0
K00954	181.0
K00957	57.0
K00956	56.0
K00590	1.0
K02777	6.0
K02775	13.0
K02774	19.0
K02773	19.0
K02771	0.0
K02770	81.0
K02779	7.0
K02778	0.0
K01606	0.0
K01607	113.0
K01604	0.0
K01605	0.0
K01602	0.0
K01601	0.0
K03750	8.0
K01609	170.0
K02553	0.0
K02804	87.0
K02551	20.0
K02806	1.0
K02557	171.0
K02800	8.0
K05275	0.0
K02802	0.0
K13300	0.0
K02558	0.0
K02809	0.0
K02808	0.0
K03600	0.0
K03601	181.0
K03602	176.0
K03603	0.0
K03604	69.0
K03605	1.0
K03606	1.0
K03607	0.0
K03608	200.0
K03609	224.0
K06078	0.0
K06079	0.0
K09710	181.0
K09711	1.0
K09712	0.0
K06073	0.0
K06074	0.0
K06075	0.0
K06076	3.0
K06077	0.0
K06382	86.0
K06383	29.0
K06380	0.0
K06381	112.0
K06386	0.0
K06387	86.0
K06384	8.0
K06385	151.0
K06388	0.0
K06389	0.0
K12466	0.0
K12468	0.0
K07657	1.0
K07656	0.0
K07655	0.0
K07654	0.0
K07653	0.0
K07652	7.0
K07651	0.0
K07650	1.0
K07659	0.0
K07658	178.0
K11041	1.0
K11040	0.0
K11043	0.0
K11042	0.0
K11045	0.0
K11044	0.0
K11047	0.0
K11046	0.0
K11049	0.0
K11048	0.0
K07387	20.0
K07386	26.0
K06926	228.0
K06927	4.0
K06924	0.0
K06925	181.0
K06922	0.0
K06923	154.0
K06920	2.0
K06921	79.0
K06928	4.0
K06929	3.0
K07033	212.0
K07032	1.0
K07031	79.0
K07030	106.0
K07037	21.0
K07035	145.0
K07034	0.0
K07039	0.0
K07038	5.0
K10829	0.0
K00384	415.0
K00385	10.0
K00386	0.0
K00387	0.0
K00380	0.0
K00381	0.0
K00382	116.0
K00383	1.0
K00389	0.0
K01387	0.0
K01385	0.0
K01389	0.0
K09158	0.0
K09159	0.0
K09156	0.0
K09157	159.0
K09154	0.0
K09155	13.0
K09152	0.0
K09153	77.0
K09150	0.0
K09151	0.0
K05970	90.0
K05714	0.0
K05715	0.0
K05710	0.0
K05711	0.0
K05712	0.0
K05713	0.0
K00560	166.0
K00561	0.0
K00563	7.0
K00564	3.0
K00566	202.0
K00567	128.0
K00568	1.0
K00569	0.0
K05575	0.0
K01169	0.0
K01167	0.0
K01166	0.0
K05577	0.0
K01163	29.0
K01161	0.0
K01160	0.0
K05578	0.0
K05579	0.0
K08092	17.0
K08093	1.0
K08094	11.0
K08095	0.0
K08096	0.0
K08097	0.0
K02254	0.0
K02255	0.0
K01743	0.0
K02251	0.0
K02061	0.0
K01741	0.0
K02060	0.0
K00114	0.0
K02122	166.0
K02123	187.0
K02120	188.0
K02121	125.0
K02124	188.0
K03837	0.0
K03836	0.0
K03835	0.0
K03834	0.0
K03833	4.0
K03832	24.0
K03831	0.0
K03830	79.0
K00443	0.0
K03839	21.0
K02067	1.0
K10189	142.0
K13038	207.0
K13787	4.0
K13788	0.0
K13789	403.0
K10188	195.0
K12255	0.0
K12254	0.0
K12257	176.0
K12256	0.0
K12251	64.0
K12250	0.0
K12253	0.0
K12252	0.0
K13252	2.0
K13256	1.0
K13255	0.0
K12079	0.0
K12078	0.0
K12071	0.0
K12070	0.0
K12073	0.0
K12072	0.0
K09912	0.0
K06236	0.0
K06237	0.0
K05519	0.0
K09914	0.0
K11788	0.0
K11782	0.0
K11780	0.0
K11781	0.0
K11787	0.0
K11784	0.0
K11530	0.0
K12787	0.0
K12786	0.0
K12785	0.0
K12784	0.0
K06718	0.0
K09969	0.0
K09968	0.0
K09967	68.0
K09966	0.0
K09965	0.0
K09964	0.0
K09963	12.0
K09962	1.0
K09961	0.0
K09960	0.0
K11527	2.0
K11524	0.0
K11525	0.0
K11250	0.0
K11253	0.0
K11258	0.0
K11528	0.0
K00713	0.0
K00712	2.0
K10780	0.0
K10783	0.0
K10125	0.0
K10124	0.0
K10126	0.0
K10121	0.0
K10123	0.0
K10122	0.0
K04652	82.0
K04653	70.0
K04651	146.0
K04656	70.0
K04654	70.0
K04655	71.0
K00973	175.0
K00972	53.0
K00971	97.0
K00970	22.0
K00975	453.0
K00974	472.0
K00979	24.0
K00978	9.0
K14954	0.0
K14955	0.0
K14956	0.0
K06178	35.0
K01596	2.0
K01597	2.0
K01594	0.0
K01595	1.0
K01592	0.0
K01593	0.0
K01590	1.0
K01591	181.0
K01598	0.0
K01599	512.0
K02711	0.0
K02710	0.0
K02713	0.0
K02712	0.0
K02714	0.0
K02717	0.0
K02716	0.0
K02719	0.0
K02718	0.0
K03449	68.0
K03446	22.0
K03444	0.0
K03445	0.0
K03442	179.0
K01620	159.0
K01621	5.0
K01622	0.0
K01623	77.0
K01624	370.0
K01625	345.0
K01626	147.0
K01627	22.0
K01628	164.0
K01629	68.0
K05299	0.0
K02829	0.0
K02828	0.0
K02827	0.0
K02826	0.0
K02825	7.0
K02824	158.0
K02823	178.0
K02822	88.0
K03198	1.0
K03199	0.0
K03668	1.0
K03669	0.0
K03190	67.0
K03191	0.0
K03660	219.0
K03194	0.0
K03195	0.0
K03664	181.0
K03197	0.0
K09772	159.0
K06013	0.0
K09770	2.0
K09771	0.0
K09776	0.0
K09777	137.0
K09774	0.0
K09775	84.0
K09778	9.0
K09779	101.0
K06269	0.0
K06323	0.0
K11624	0.0
K02991	0.0
K02990	172.0
K02624	0.0
K02240	2.0
K08282	0.0
K12440	0.0
K12441	0.0
K12442	0.0
K12443	0.0
K12444	0.0
K12445	0.0
K12449	0.0
K02247	0.0
K07637	0.0
K07636	179.0
K07639	0.0
K07638	0.0
K11069	95.0
K11068	159.0
K11063	1.0
K11062	0.0
K11061	0.0
K11060	0.0
K11066	0.0
K11065	22.0
K06900	0.0
K06901	183.0
K06902	65.0
K06903	4.0
K06904	10.0
K06905	13.0
K06906	10.0
K06907	19.0
K06908	13.0
K06909	2.0
K10821	0.0
K05905	0.0
K05904	0.0
K05906	0.0
K05900	0.0
K05903	1.0
K01406	0.0
K05909	0.0
K05908	0.0
K00368	0.0
K00369	0.0
K00366	11.0
K00367	0.0
K00364	2.0
K00365	0.0
K00362	0.0
K00363	0.0
K00360	0.0
```
