## Extended Data File 1 for "Diet induces reproducible alterations in the mouse and human gut microbiome": SRS3574746_SRR7556273.picrust_nol

```
# Constructed from biom file
#OTU ID	SRR7556273
K01365	0.0
K01364	0.0
K01361	3.0
K01360	0.0
K01362	15701.0
K02249	0.0
K05841	0.0
K05844	0.0
K05845	25.0
K05846	10270.0
K05847	10357.0
K00508	0.0
K00500	2.0
K00507	2.0
K00504	0.0
K00505	0.0
K12521	0.0
K01101	2262.0
K01103	1.0
K12520	0.0
K01104	47162.0
K05592	16358.0
K05593	4357.0
K05590	0.0
K05591	2.0
K05596	2.0
K05597	1.0
K05594	0.0
K05595	47.0
K05599	0.0
K11964	0.0
K11962	0.0
K14540	15051.0
K12529	0.0
K12528	0.0
K06353	0.0
K02456	246.0
K02457	2.0
K02454	4.0
K02455	2.0
K02452	2.0
K02453	2.0
K02450	2.0
K02103	2157.0
K08138	23.0
K02108	20871.0
K02109	22286.0
K02458	2.0
K02459	2.0
K08137	0.0
K03851	0.0
K03850	0.0
K03852	0.0
K03855	0.0
K03856	19819.0
K13018	0.0
K13019	0.0
K13010	1.0
K13011	0.0
K13012	5332.0
K13013	0.0
K13014	0.0
K13015	4.0
K13016	0.0
K13017	0.0
K08566	0.0
K08567	1.0
K13274	0.0
K13275	62.0
K13276	0.0
K13277	0.0
K03275	0.0
K03274	0.0
K03277	0.0
K03276	0.0
K03271	3111.0
K03270	8128.0
K03273	146.0
K03272	1463.0
K03279	0.0
K03278	0.0
K11022	0.0
K12277	0.0
K12276	0.0
K12270	0.0
K11058	0.0
K12279	0.0
K12278	0.0
K07557	0.0
K07550	0.0
K07552	6342.0
K06319	0.0
K09909	0.0
K09908	0.0
K12051	0.0
K12050	0.0
K12057	1.0
K12056	1.0
K06221	0.0
K09900	0.0
K09903	21437.0
K09902	0.0
K09904	0.0
K09907	0.0
K09906	0.0
K11501	0.0
K03234	0.0
K00773	21435.0
K00772	1.0
K00777	1.0
K00776	0.0
K06313	229.0
K06315	0.0
K05574	0.0
K10201	12.0
K07176	0.0
K07177	14.0
K07174	0.0
K07175	765.0
K07172	6.0
K07173	12552.0
K07170	11190.0
K07171	26261.0
K07178	2.0
K07179	0.0
K00195	0.0
K00194	94.0
K00197	98.0
K00196	0.0
K00191	0.0
K00190	0.0
K00193	0.0
K00192	0.0
K00198	3836.0
K06405	14737.0
K10109	5920.0
K10108	6899.0
K10107	1.0
K01828	0.0
K01829	2.0
K01826	0.0
K01825	0.0
K01822	0.0
K01823	16.0
K01820	0.0
K01821	21.0
K00999	0.0
K00998	12460.0
K00995	26742.0
K00997	5865.0
K00996	4137.0
K00991	21645.0
K00990	2.0
K00992	2.0
K11028	0.0
K02622	11183.0
K02625	0.0
K03564	14573.0
K13489	0.0
K13488	0.0
K13483	0.0
K13482	2.0
K13481	2.0
K13480	0.0
K13487	0.0
K13486	0.0
K14680	0.0
K14681	0.0
K14682	2.0
K08358	23.0
K08357	23.0
K08356	0.0
K08355	0.0
K03469	21319.0
K03462	0.0
K03464	0.0
K03465	4077.0
K03466	21737.0
K01648	0.0
K01649	22804.0
K01643	1756.0
K01640	711.0
K01641	15.0
K01646	705.0
K01647	21282.0
K01644	1762.0
K02597	1.0
K02626	0.0
K02595	0.0
K02594	324.0
K02593	0.0
K02592	230.0
K02591	514.0
K02590	1752.0
K02598	5008.0
K02849	0.0
K14061	0.0
K14062	0.0
K14063	0.0
K14064	0.0
K14065	0.0
K14067	1.0
K02841	1.0
K02840	0.0
K02843	1.0
K02844	0.0
K02847	0.0
K02846	0.0
K02102	9.0
K09758	636.0
K06039	0.0
K06034	0.0
K06036	0.0
K06037	0.0
K06032	0.0
K01581	4.0
K02702	0.0
K02659	2.0
K13490	0.0
K13491	0.0
K03644	6367.0
K03645	0.0
K03646	2.0
K03647	194.0
K03640	26.0
K03641	2.0
K03642	26.0
K03643	2.0
K03648	17832.0
K03649	558.0
K06694	0.0
K11814	0.0
K12428	0.0
K12429	0.0
K12422	0.0
K12423	0.0
K12420	0.0
K12421	0.0
K12426	0.0
K12427	0.0
K12424	0.0
K12425	0.0
K07349	0.0
K07348	0.0
K05380	0.0
K07345	0.0
K07344	0.0
K07347	0.0
K07346	0.0
K07341	1513.0
K07340	0.0
K07343	1864.0
K07342	0.0
K06968	0.0
K06969	31707.0
K06962	296.0
K06963	0.0
K06960	14956.0
K06961	0.0
K06966	6692.0
K06967	15050.0
K06964	0.0
K06965	0.0
K08995	0.0
K08994	1.0
K08997	0.0
K08996	0.0
K08990	0.0
K08993	0.0
K08992	0.0
K08999	47.0
K08998	15587.0
K08344	0.0
K08345	0.0
K08346	0.0
K14940	0.0
K02724	0.0
K08349	0.0
K11815	0.0
K05929	0.0
K05928	0.0
K05927	0.0
K05924	0.0
K05922	0.0
K05921	1.0
K00349	6360.0
K00698	0.0
K00340	6344.0
K00341	6344.0
K00690	5640.0
K00343	6344.0
K00344	8.0
K00697	25.0
K00346	6360.0
K00347	6360.0
K09116	1542.0
K09117	13468.0
K05337	8889.0
K09118	3.0
K09119	0.0
K02106	285.0
K05823	76.0
K05820	0.0
K05826	0.0
K05827	0.0
K02100	0.0
K02101	0.0
K00524	0.0
K00525	13207.0
K00526	2573.0
K00527	32303.0
K00520	0.0
K00522	0.0
K00523	2.0
K02451	1.0
K00528	21398.0
K00529	2.0
K00025	0.0
K14215	0.0
K14213	0.0
K03453	6524.0
K00796	8748.0
K05339	14.0
K00027	13704.0
K00794	14107.0
K00793	14105.0
K01347	0.0
K01346	0.0
K01344	0.0
K01343	0.0
K00791	21458.0
K01340	0.0
K00790	26645.0
K02694	0.0
K02696	0.0
K02697	0.0
K02690	0.0
K02691	23.0
K02692	0.0
K02693	0.0
K02698	0.0
K02699	0.0
K00836	0.0
K00837	6675.0
K00835	0.0
K00832	361.0
K00833	6371.0
K00830	3.0
K00831	20788.0
K00839	130.0
K04335	0.0
K04334	0.0
K01120	0.0
K01126	19927.0
K04333	0.0
K01129	14764.0
K01128	1.0
K04339	0.0
K04338	0.0
K02470	31958.0
K02471	0.0
K02472	573.0
K02473	0.0
K02474	7827.0
K02475	13.0
K02476	13.0
K02477	8262.0
K02478	65.0
K02479	0.0
K09019	0.0
K01267	10514.0
K13074	0.0
K13075	0.0
K11441	0.0
K14055	0.0
K13299	0.0
K13292	15993.0
K14057	0.0
K14056	0.0
K02856	21.0
K02585	267.0
K12211	0.0
K12210	0.0
K12213	0.0
K12212	0.0
K12215	0.0
K02854	0.0
K12217	1.0
K12216	0.0
K12219	0.0
K12218	1.0
K02855	0.0
K08692	1.0
K08693	11.0
K08690	0.0
K08691	1.0
K08696	0.0
K08697	0.0
K11748	0.0
K11749	21259.0
K11746	0.0
K11747	1.0
K11744	0.0
K11745	0.0
K11742	0.0
K11743	1470.0
K11740	0.0
K11741	91.0
K13920	732.0
K13921	0.0
K13922	2640.0
K13923	0.0
K13924	22.0
K13925	0.0
K13926	0.0
K13927	723.0
K13928	1.0
K13929	2.0
K09923	0.0
K09922	6341.0
K06201	13135.0
K06200	7999.0
K06207	19845.0
K06206	3544.0
K06205	0.0
K09924	2.0
K09929	0.0
K06208	225.0
K00759	11404.0
K00758	0.0
K00752	0.0
K00757	15386.0
K00756	9069.0
K00754	23255.0
K06001	8676.0
K05557	0.0
K09766	3736.0
K05554	0.0
K07475	0.0
K07150	9897.0
K07151	0.0
K07152	3.0
K07153	0.0
K07154	10026.0
K07155	0.0
K07156	0.0
K07157	2.0
K07406	4922.0
K07407	28036.0
K07404	11133.0
K07405	6362.0
K07402	14667.0
K07403	24.0
K07400	0.0
K07401	0.0
K01808	26820.0
K01809	19620.0
K01800	2.0
K01801	0.0
K01802	6532.0
K01803	21648.0
K01804	2236.0
K01805	382.0
K01807	5736.0
K09718	0.0
K14668	0.0
K14669	0.0
K14666	0.0
K14667	0.0
K01664	115.0
K01665	6477.0
K01666	5541.0
K01667	7244.0
K01660	0.0
K01661	59.0
K01662	20744.0
K01663	0.0
K01668	4.0
K01669	18.0
K02863	21437.0
K02862	0.0
K02860	17344.0
K02867	21437.0
K02866	0.0
K02864	17932.0
K02869	0.0
K05362	1.0
K05365	0.0
K03402	10143.0
K03403	0.0
K03400	0.0
K03406	75105.0
K03407	8955.0
K03404	0.0
K03405	0.0
K03408	12096.0
K03409	261.0
K02315	17220.0
K02314	21445.0
K02317	0.0
K02316	21387.0
K02313	21988.0
K02312	1.0
K02319	0.0
K12405	0.0
K12152	0.0
K12151	0.0
K07091	2.0
K07090	24443.0
K07093	3.0
K07092	0.0
K07095	34669.0
K07094	22.0
K07097	0.0
K07096	0.0
K07099	3979.0
K07098	27927.0
K11175	20882.0
K11174	0.0
K11177	0.0
K11176	0.0
K11173	0.0
K11179	0.0
K11178	0.0
K00322	0.0
K00320	0.0
K00321	0.0
K00326	0.0
K00324	7.0
K00325	2.0
K00329	1.0
K05945	0.0
K05944	0.0
K05947	0.0
K05946	6753.0
K06944	0.0
K06945	0.0
K06946	0.0
K06415	230.0
K06940	2783.0
K06941	21695.0
K06942	21437.0
K06943	0.0
K10806	2.0
K10807	0.0
K10804	3.0
K10805	0.0
K06948	4820.0
K06949	23389.0
K06418	4688.0
K09138	5.0
K09139	0.0
K09134	1530.0
K09135	0.0
K09136	0.0
K09137	25.0
K09130	0.0
K09131	24.0
K09132	1463.0
K09133	0.0
K05808	21495.0
K05809	0.0
K05804	1464.0
K05805	2.0
K05806	0.0
K05807	6363.0
K05800	0.0
K05801	21.0
K05802	0.0
K05803	0.0
K01044	0.0
K01045	0.0
K01046	67.0
K02068	575.0
K04561	0.0
K01042	1199.0
K05568	11152.0
K05567	2383.0
K14273	0.0
K14275	0.0
K14274	36.0
K02062	0.0
K05245	0.0
K05564	0.0
K01048	7667.0
K02066	6364.0
K01322	6359.0
K01325	0.0
K02065	6364.0
K01326	0.0
K05560	0.0
K02243	4818.0
K08930	0.0
K02679	0.0
K02676	2.0
K02674	2.0
K02675	0.0
K02672	2.0
K02241	352.0
K02670	3.0
K02671	2.0
K00810	0.0
K00811	6426.0
K00812	3083.0
K00813	0.0
K00814	0.0
K00817	21480.0
K00818	6387.0
K00819	23.0
K02530	67.0
K02245	4818.0
K02244	15.0
K01499	1.0
K01498	0.0
K01493	21498.0
K01492	338.0
K01491	45350.0
K01497	3.0
K01496	179.0
K01495	8815.0
K01494	1550.0
K02418	6828.0
K02419	9762.0
K14492	0.0
K02412	6258.0
K02413	9635.0
K02410	9762.0
K02411	4561.0
K02416	9762.0
K02417	8551.0
K02414	3575.0
K02415	66.0
K00120	0.0
K00121	1132.0
K00430	0.0
K13058	0.0
K13059	0.0
K13727	0.0
K13057	0.0
K13722	0.0
K13051	1.0
K13052	6331.0
K00435	0.0
K12054	0.0
K03239	0.0
K03238	0.0
K03231	0.0
K03230	0.0
K03232	0.0
K12059	1.0
K03237	0.0
K03236	0.0
K12058	1.0
K12239	0.0
K12238	0.0
K12235	0.0
K12234	646.0
K13942	0.0
K13940	8306.0
K13941	0.0
K12097	0.0
K12096	0.0
K12095	0.0
K12094	0.0
K12093	0.0
K12092	0.0
K12091	0.0
K12090	0.0
K12099	0.0
K12098	0.0
K06356	0.0
K05992	552.0
K03540	0.0
K06331	2527.0
K06330	12.0
K07138	7385.0
K07139	16735.0
K11811	1.0
K07132	751.0
K07133	40828.0
K07130	9860.0
K07131	0.0
K07137	35393.0
K07134	0.0
K07135	0.0
K01860	0.0
K01866	21448.0
K01867	21448.0
K01865	2.0
K01868	23042.0
K01869	21437.0
K06140	2.0
K04766	1.0
K04767	120.0
K04764	2.0
K04762	6363.0
K04763	27459.0
K04760	2.0
K04761	159.0
K04768	1.0
K04769	7271.0
K08313	115.0
K08312	0.0
K08311	2.0
K08310	2.0
K08317	25.0
K08316	6413.0
K08315	0.0
K08314	795.0
K05149	0.0
K08319	0.0
K08318	0.0
K06339	0.0
K14648	0.0
K14392	59.0
K14393	3.0
K14645	2.0
K14647	0.0
K01689	27669.0
K01686	14367.0
K01687	26640.0
K01684	2019.0
K01685	6547.0
K01682	2.0
K01681	20888.0
K05308	0.0
K02889	0.0
K02888	21988.0
K02885	0.0
K02884	21437.0
K02887	20885.0
K02886	21437.0
K02881	21437.0
K02883	0.0
K13743	0.0
K02086	4703.0
K02081	353.0
K02080	0.0
K02083	157.0
K02082	4276.0
K13831	0.0
K03428	0.0
K03429	3127.0
K03424	29228.0
K03935	0.0
K03932	0.0
K03933	25.0
K03930	1735.0
K03931	12.0
K02339	2.0
K02338	21988.0
K02337	21856.0
K02336	0.0
K02335	22851.0
K02334	7737.0
K02330	0.0
K03688	10716.0
K03689	0.0
K03680	36.0
K03683	0.0
K03684	24.0
K03685	21437.0
K03686	41628.0
K03687	20579.0
K07301	13879.0
K07300	1.0
K07303	2.0
K07302	3.0
K07305	20.0
K07304	574.0
K07307	292.0
K07306	92.0
K07309	23.0
K07308	93.0
K02617	0.0
K02610	1.0
K02963	21437.0
K02612	1.0
K02961	17751.0
K09686	51311.0
K09687	102754.0
K09684	136.0
K09685	314.0
K09682	0.0
K09683	0.0
K09680	2.0
K09681	0.0
K09688	1.0
K09689	1.0
K05962	1.0
K05961	0.0
K05967	117.0
K05966	637.0
K11159	0.0
K05964	566.0
K05968	0.0
K11152	0.0
K00309	0.0
K00658	26.0
K00304	0.0
K00305	0.0
K00654	0.0
K00655	30516.0
K00652	6363.0
K00301	0.0
K00302	1540.0
K00303	1.0
K10828	0.0
K06431	0.0
K06432	0.0
K06433	0.0
K06434	0.0
K06436	5007.0
K06437	0.0
K10820	36.0
K06439	0.0
K10822	0.0
K10823	0.0
K10826	0.0
K09167	792.0
K06322	0.0
K14117	0.0
K14259	0.0
K14257	0.0
K01308	643.0
K01303	175.0
K01301	0.0
K01305	706.0
K01304	4903.0
K02658	2.0
K00672	1.0
K02650	1006.0
K02651	1.0
K02652	2882.0
K02653	10629.0
K02654	29818.0
K05687	0.0
K02656	2.0
K05685	2.0
K00878	14342.0
K00879	454.0
K00872	7278.0
K00873	26103.0
K00870	0.0
K00876	26769.0
K00877	0.0
K00874	21822.0
K00875	0.0
K04487	29037.0
K04486	26892.0
K04485	17158.0
K04484	0.0
K04483	0.0
K04482	0.0
K04480	0.0
K04488	16610.0
K12049	0.0
K13693	0.0
K13706	0.0
K13694	3.0
K13695	0.0
K05977	0.0
K09516	0.0
K02434	20934.0
K02435	20048.0
K02436	302.0
K02437	8977.0
K05350	6206.0
K02431	2759.0
K08100	0.0
K02433	21220.0
K02438	7706.0
K02439	11.0
K03745	0.0
K03744	16917.0
K03747	2.0
K03210	21249.0
K03217	21877.0
K03216	15052.0
K03215	2.0
K03742	12705.0
K03219	0.0
K03218	21549.0
K03749	2.0
K03748	2.0
K02383	0.0
K06327	0.0
K06320	4982.0
K07238	28697.0
K09479	0.0
K09478	0.0
K09475	0.0
K09474	0.0
K09477	0.0
K09476	0.0
K09471	1.0
K09470	0.0
K09473	0.0
K09472	1.0
K07543	0.0
K06898	6701.0
K13967	0.0
K13963	2041.0
K07545	0.0
K00737	1466.0
K05345	0.0
K11706	0.0
K11707	0.0
K11704	0.0
K11705	0.0
K11708	0.0
K11709	0.0
K05588	0.0
K07114	15069.0
K07443	2663.0
K07116	0.0
K07117	3.0
K07110	0.0
K07447	21437.0
K07112	389.0
K07113	0.0
K07448	4984.0
K07118	49.0
K07119	4.0
K10619	0.0
K10618	0.0
K10617	0.0
K10616	0.0
K01848	4.0
K01849	4.0
K01844	4896.0
K01845	2409.0
K01846	1103.0
K01847	12724.0
K01840	29199.0
K01841	304.0
K01842	0.0
K01843	1074.0
K06219	0.0
K10832	0.0
K05348	0.0
K14203	0.0
K08483	15423.0
K08482	0.0
K08481	0.0
K08480	0.0
K08485	0.0
K08484	0.0
K00464	0.0
K00467	0.0
K00466	0.0
K00461	0.0
K00460	0.0
K00463	0.0
K00462	0.0
K04509	0.0
K00469	0.0
K00468	0.0
K08645	0.0
K04744	2.0
K01518	0.0
K01519	0.0
K04748	1.0
K04749	343.0
K01514	2.0
K01515	18347.0
K01512	9751.0
K01510	0.0
K14623	154.0
K14626	0.0
K14627	0.0
K14628	0.0
K14629	0.0
K03918	0.0
K03919	2.0
K12372	0.0
K12373	41489.0
K12370	0.0
K12371	0.0
K02359	0.0
K02358	21441.0
K02351	0.0
K02352	0.0
K02355	39295.0
K02357	21437.0
K02356	25575.0
K13574	0.0
K13573	0.0
K13572	0.0
K13571	0.0
K13570	0.0
K12112	0.0
K12113	0.0
K12110	0.0
K12111	86.0
K07329	0.0
K07328	0.0
K07323	2.0
K07322	13275.0
K07321	1095.0
K07320	2.0
K07327	0.0
K07326	0.0
K07325	0.0
K07324	0.0
K08163	0.0
K06180	61623.0
K06181	0.0
K06182	6817.0
K06183	19073.0
K06186	2.0
K06187	21988.0
K06188	3541.0
K06189	2.0
K08359	0.0
K07589	0.0
K07588	6367.0
K07587	0.0
K07586	6837.0
K07585	0.0
K07584	16294.0
K07583	0.0
K07582	0.0
K07581	0.0
K07580	0.0
K11139	0.0
K05989	14991.0
K05988	0.0
K05985	8405.0
K05987	0.0
K05986	0.0
K10843	0.0
K08354	0.0
K10844	3.0
K10848	1.0
K00673	0.0
K00674	7052.0
K00675	576.0
K00676	9714.0
K00677	6364.0
K06988	1.0
K06989	177.0
K08351	0.0
K06980	2.0
K06981	0.0
K06982	0.0
K08350	0.0
K06984	0.0
K06985	2.0
K06986	0.0
K06987	2306.0
K02445	1532.0
K02444	5904.0
K00582	0.0
K00583	0.0
K00580	0.0
K02110	24156.0
K00586	0.0
K00587	0.0
K00584	0.0
K08921	0.0
K02441	6.0
K00588	4088.0
K08922	0.0
K02440	4224.0
K00018	18168.0
K08923	0.0
K02443	3453.0
K00019	64.0
K02442	0.0
K08925	0.0
K08926	0.0
K08927	0.0
K03149	3940.0
K06604	0.0
K00015	0.0
K01989	22806.0
K00854	16080.0
K00855	2.0
K00856	2.0
K00857	9125.0
K00850	60901.0
K00851	15.0
K00852	10628.0
K00853	198.0
K00858	21436.0
K00859	21074.0
K01181	956.0
K01180	0.0
K01183	1692.0
K01182	16681.0
K01185	6343.0
K01184	0.0
K01187	31420.0
K01188	29196.0
K02596	4.0
K13766	2.0
K13767	1.0
K13003	0.0
K13002	0.0
K13000	0.0
K02984	0.0
K02986	21440.0
K02987	0.0
K02636	0.0
K02982	19973.0
K02983	0.0
K02638	0.0
K02639	0.0
K02988	21310.0
K08298	46.0
K08299	0.0
K03583	0.0
K03582	0.0
K03581	16130.0
K03580	0.0
K03587	6387.0
K03586	2.0
K03585	12704.0
K03584	21320.0
K03589	13843.0
K03588	33136.0
K01725	2.0
K01724	5.0
K01727	4110.0
K01726	7396.0
K01721	0.0
K01720	0.0
K01722	0.0
K13008	0.0
K01729	0.0
K01728	2.0
K09530	0.0
K09539	0.0
K02188	9442.0
K02189	9489.0
K02182	2.0
K02183	0.0
K03769	1182.0
K03768	28533.0
K03767	15.0
K03765	0.0
K03764	0.0
K03763	19376.0
K03762	23.0
K03761	0.0
K03760	2.0
K09457	680.0
K09456	0.0
K09459	302.0
K09458	21639.0
K00602	48004.0
K13988	0.0
K13985	0.0
K09981	4086.0
K09980	0.0
K09983	2.0
K09982	0.0
K09985	0.0
K09984	1.0
K09987	0.0
K09986	0.0
K09989	4585.0
K09988	1926.0
K12583	0.0
K12582	0.0
K12589	0.0
K11720	2.0
K09759	5439.0
K10985	1.0
K10984	116.0
K07468	0.0
K07469	9.0
K07464	11015.0
K07465	0.0
K07466	0.0
K07467	7760.0
K07460	14850.0
K07461	8125.0
K07462	21437.0
K07463	0.0
K10679	0.0
K10678	0.0
K10671	0.0
K10670	3073.0
K10673	0.0
K10672	288.0
K10674	0.0
K10677	0.0
K10676	0.0
K08726	0.0
K08724	4804.0
K08722	3585.0
K08723	0.0
K08720	0.0
K08721	0.0
K08728	0.0
K10187	0.0
K00119	2.0
K00118	0.0
K00449	0.0
K00448	0.0
K00115	0.0
K00446	2.0
K00117	1.0
K00116	2.0
K00111	16823.0
K00442	0.0
K00113	2.0
K00112	3.0
K01539	0.0
K01531	7069.0
K04720	14254.0
K01533	21999.0
K01534	42901.0
K01535	0.0
K01537	25767.0
K14358	0.0
K14605	0.0
K14606	0.0
K00413	2.0
K10120	9.0
K05600	0.0
K05777	10.0
K03972	0.0
K03973	1347.0
K03970	0.0
K03971	0.0
K03976	20878.0
K03977	21988.0
K03974	0.0
K03975	6597.0
K03978	21437.0
K03979	21988.0
K13378	6340.0
K02372	15334.0
K02371	20694.0
K02377	7865.0
K02379	100.0
K03396	0.0
K03397	0.0
K03394	13067.0
K03395	0.0
K03392	0.0
K03393	0.0
K03390	6347.0
K03391	0.0
K03399	74.0
K03027	0.0
K12136	0.0
K12137	0.0
K06610	0.0
K12138	0.0
K12139	0.0
K11444	0.0
K11440	0.0
K11443	0.0
K11442	1.0
K00612	0.0
K00613	23.0
K00610	15263.0
K00611	16690.0
K00616	6252.0
K00617	0.0
K00614	0.0
K00615	47462.0
K00619	2.0
K10863	0.0
K07874	0.0
K06234	0.0
K10240	0.0
K10241	0.0
K10242	0.0
K10243	0.0
K04110	0.0
K04113	0.0
K04112	0.0
K04115	0.0
K04114	0.0
K04117	0.0
K04116	0.0
K04118	0.0
K05517	0.0
K07705	95.0
K07704	121.0
K07707	1545.0
K07706	1694.0
K07701	0.0
K07700	0.0
K07703	0.0
K07702	0.0
K07709	0.0
K07708	2.0
K01955	32432.0
K13042	0.0
K09934	0.0
K09935	6050.0
K06216	13.0
K09937	2.0
K13745	0.0
K13746	0.0
K13747	15013.0
K13740	0.0
K13741	0.0
K13742	0.0
K06211	2017.0
K06212	24.0
K09933	2.0
K02618	0.0
K02619	6402.0
K02968	21260.0
K02966	0.0
K02967	21437.0
K02616	0.0
K02965	21437.0
K02962	0.0
K02611	1.0
K02613	1.0
K03569	33068.0
K03568	736.0
K03565	17183.0
K06218	3.0
K03567	0.0
K03566	2.0
K03561	12726.0
K03560	2.0
K03563	9820.0
K03562	2.0
K06430	0.0
K01709	308.0
K01708	0.0
K01707	0.0
K01706	143.0
K01705	0.0
K01704	43852.0
K01703	43979.0
K01702	0.0
K14165	0.0
K14164	0.0
K14166	0.0
K14161	2.0
K14160	2.0
K14162	2.0
K05396	629.0
K03709	397.0
K03708	529.0
K08160	0.0
K03701	29620.0
K03700	11119.0
K03703	19118.0
K03702	21437.0
K03705	15075.0
K03704	21404.0
K03707	2720.0
K03706	6352.0
K06289	0.0
K06288	0.0
K06283	7049.0
K06282	26.0
K06281	26.0
K06287	21430.0
K06286	15.0
K06285	225.0
K06284	4046.0
K08161	11.0
K07540	0.0
K06438	8449.0
K06869	0.0
K06868	0.0
K06867	13.0
K06866	0.0
K06865	0.0
K06864	8996.0
K06863	0.0
K06862	0.0
K06861	6399.0
K06860	0.0
K12659	0.0
K12658	0.0
K07547	0.0
K07546	0.0
K15023	0.0
K15022	0.0
K15020	0.0
K15024	6016.0
K08700	0.0
K08162	1463.0
K07544	0.0
K00137	0.0
K00135	34.0
K00134	21517.0
K00133	21435.0
K00132	4.0
K00131	66.0
K00130	1469.0
K00139	0.0
K00138	0.0
K00429	1.0
K00428	6338.0
K00421	0.0
K00423	0.0
K00425	6401.0
K00427	0.0
K00426	6401.0
K14292	0.0
K14379	0.0
K14370	0.0
K14371	0.0
K14372	0.0
K14373	0.0
K14374	0.0
K14375	0.0
K09845	0.0
K14082	0.0
K14083	1.0
K14080	0.0
K14081	0.0
K14086	1466.0
K14087	1489.0
K14084	302.0
K14088	1489.0
K14089	1466.0
K01552	14805.0
K01551	295.0
K01556	1.0
K01557	0.0
K01554	0.0
K01555	2.0
K04708	0.0
K03955	0.0
K13689	0.0
K13688	40.0
K13683	0.0
K13685	3232.0
K13684	0.0
K13687	0.0
K13686	0.0
K14159	0.0
K02399	0.0
K02398	3806.0
K02395	3737.0
K02394	2.0
K02397	5267.0
K02396	7246.0
K02391	2.0
K02390	7428.0
K02393	2.0
K02392	12172.0
K13533	0.0
K13532	0.0
K13531	13.0
K13530	12.0
K01550	0.0
K05658	0.0
K14054	4.0
K02601	34209.0
K02970	21348.0
K05378	0.0
K12339	2.0
K14060	0.0
K11687	0.0
K11686	0.0
K11685	0.0
K11689	531.0
K11688	2837.0
K08939	0.0
K03048	4154.0
K03049	0.0
K13821	4.0
K13820	62.0
K03042	0.0
K03043	20644.0
K03040	17932.0
K03041	0.0
K03046	21311.0
K03047	0.0
K03044	0.0
K03045	0.0
K00348	6360.0
K09847	0.0
K00692	4.0
K00638	6375.0
K00639	7230.0
K00693	0.0
K00634	9094.0
K00635	0.0
K00630	0.0
K00631	0.0
K00632	3793.0
K00633	5735.0
K00691	76.0
K00696	0.0
K00694	385.0
K00695	0.0
K10854	0.0
K07811	0.0
K07810	0.0
K07813	19612.0
K07812	23.0
K07814	1583.0
K07816	784.0
K00090	2.0
K00091	1770.0
K00094	733.0
K00096	5594.0
K00097	9468.0
K00098	0.0
K00099	21294.0
K10228	0.0
K10229	0.0
K12548	0.0
K10222	0.0
K10220	0.0
K10221	0.0
K10227	2.0
K05822	4085.0
K01949	0.0
K01945	20879.0
K01947	0.0
K01946	0.0
K01941	6.0
K01940	20025.0
K06357	0.0
K07729	34496.0
K07728	0.0
K07727	18184.0
K07726	8623.0
K07725	0.0
K07724	0.0
K07723	286.0
K07722	24.0
K07721	0.0
K07720	32755.0
K00899	475.0
K05824	0.0
K00891	27711.0
K00892	0.0
K00895	24.0
K00897	66.0
K08151	1.0
K08153	565.0
K08154	0.0
K02948	21437.0
K02942	0.0
K02944	0.0
K05665	0.0
K02946	21436.0
K13793	0.0
K06352	0.0
K01769	0.0
K01768	3.0
K01761	617.0
K01760	693.0
K01762	0.0
K09578	0.0
K01766	0.0
K08164	0.0
K02493	21311.0
K08166	0.0
K08167	0.0
K02496	2.0
K02497	1.0
K02494	2.0
K02495	31689.0
K02498	2.0
K02499	2919.0
K08168	0.0
K08169	1.0
K14415	1534.0
K14414	0.0
K06881	21990.0
K00436	2.0
K06332	0.0
K12815	0.0
K12810	0.0
K06885	4847.0
K00437	62.0
K06335	0.0
K06334	12286.0
K03547	14300.0
K03546	9324.0
K03545	33967.0
K03544	23316.0
K03543	6340.0
K06888	2250.0
K10941	0.0
K03549	18.0
K03548	0.0
K10940	0.0
K02236	587.0
K02237	7615.0
K02234	0.0
K02232	9544.0
K02233	11232.0
K02230	22.0
K02231	18463.0
K06359	0.0
K02238	23082.0
K02239	0.0
K03723	17852.0
K03722	3515.0
K03721	3.0
K03720	0.0
K03727	0.0
K03726	0.0
K03725	0.0
K03724	78.0
K06358	0.0
K12673	0.0
K12679	0.0
K12678	0.0
K06410	8320.0
K11898	0.0
K11899	0.0
K11896	0.0
K11897	0.0
K11894	0.0
K11895	0.0
K11892	0.0
K11893	0.0
K11890	0.0
K11891	0.0
K08762	0.0
K08764	0.0
K08765	0.0
K10418	0.0
K11325	0.0
K11326	0.0
K11327	0.0
K11328	0.0
K11329	0.0
K00151	1.0
K00150	0.0
K00153	0.0
K00400	0.0
K00407	2.0
K00406	2.0
K00405	2.0
K00404	2.0
K00158	1.0
K01342	0.0
K09388	0.0
K09386	0.0
K09384	555.0
K04094	8745.0
K04095	2048.0
K04096	21308.0
K04097	2.0
K04090	2.0
K04091	2.0
K04092	0.0
K04093	0.0
K04098	0.0
K04099	0.0
K01578	0.0
K01579	10162.0
K01574	0.0
K01575	14.0
K01576	0.0
K01577	0.0
K01571	9546.0
K01572	14694.0
K01573	0.0
K02009	2687.0
K02008	39602.0
K02005	20197.0
K02004	147410.0
K02007	5438.0
K02006	60804.0
K02001	1103.0
K02000	1118.0
K02003	158948.0
K02002	1119.0
K03065	0.0
K08952	0.0
K03060	10621.0
K13809	0.0
K10948	0.0
K09607	0.0
K06125	0.0
K04337	0.0
K06120	733.0
K06121	0.0
K04336	0.0
K01127	0.0
K09703	74.0
K00004	0.0
K14699	0.0
K09702	595.0
K14698	0.0
K05311	89.0
K13829	0.0
K10943	0.0
K07291	0.0
K07290	2.0
K10206	14987.0
K10202	10.0
K10208	0.0
K10209	0.0
K01966	2.0
K01965	2.0
K01964	4.0
K01963	13173.0
K01962	8494.0
K01961	30458.0
K01960	6362.0
K01969	2.0
K01968	2.0
K07749	1757.0
K07748	0.0
K07741	798.0
K07740	0.0
K07743	0.0
K07742	15073.0
K07745	0.0
K07744	0.0
K07746	0.0
K01299	1735.0
K01295	883.0
K01297	3964.0
K02922	0.0
K05603	0.0
K02921	0.0
K02926	21437.0
K05607	0.0
K02924	0.0
K05605	0.0
K02928	0.0
K02929	0.0
K00216	0.0
K00217	0.0
K00214	0.0
K00215	23745.0
K00213	0.0
K00210	0.0
K00211	0.0
K00218	0.0
K00219	25.0
K01035	62.0
K01034	4766.0
K04517	21410.0
K01740	39901.0
K01031	0.0
K01746	979.0
K01745	1009.0
K01744	7246.0
K01749	1941.0
K01039	365.0
K04518	6600.0
K09591	0.0
K14129	0.0
K14128	0.0
K14121	0.0
K14120	0.0
K14123	0.0
K14122	0.0
K14125	0.0
K14124	0.0
K14127	0.0
K14126	0.0
K03521	23370.0
K03520	0.0
K03523	22702.0
K03522	23831.0
K03525	21750.0
K03524	21482.0
K03527	22044.0
K03526	20868.0
K03529	15067.0
K03528	0.0
K06338	0.0
K02217	10561.0
K03299	904.0
K03298	8.0
K13472	0.0
K03293	2908.0
K03292	22637.0
K03291	0.0
K03290	0.0
K03297	1489.0
K03296	15889.0
K03295	6914.0
K03294	4792.0
K13009	0.0
K12690	0.0
K09743	0.0
K06022	0.0
K07190	0.0
K06021	0.0
K07192	1719.0
K06020	2.0
K06027	0.0
K06026	0.0
K09744	0.0
K07991	2.0
K08749	0.0
K09835	0.0
K09834	0.0
K10439	21973.0
K06351	0.0
K09833	0.0
K10925	0.0
K10924	0.0
K10927	0.0
K10926	0.0
K10923	0.0
K10922	0.0
K09629	0.0
K10697	0.0
K00179	1931.0
K00172	4326.0
K00171	693.0
K00170	698.0
K00177	8407.0
K00176	8407.0
K00175	18279.0
K00174	14686.0
K13478	0.0
K14338	0.0
K14339	0.0
K14335	0.0
K14337	0.0
K14330	0.0
K14331	0.0
K14333	1.0
K08918	0.0
K13479	1571.0
K04078	21309.0
K04079	21370.0
K04076	286.0
K04077	21436.0
K04074	924.0
K04075	16548.0
K04072	17578.0
K04073	2.0
K04070	9069.0
K04071	0.0
K14597	0.0
K13318	0.0
K08280	0.0
K13641	664.0
K13640	24.0
K13643	304.0
K13642	0.0
K02027	90056.0
K02026	155010.0
K02025	163580.0
K02024	0.0
K02023	2840.0
K02022	3.0
K02021	552.0
K02020	8110.0
K02029	22961.0
K02028	29752.0
K03886	0.0
K03887	0.0
K03884	0.0
K03885	6399.0
K03881	0.0
K03888	0.0
K03889	0.0
K12998	0.0
K12999	0.0
K12992	1159.0
K12993	0.0
K12990	2015.0
K12991	0.0
K12996	4085.0
K12997	0.0
K12994	0.0
K12995	1.0
K08979	0.0
K08978	12010.0
K03088	154433.0
K03089	2.0
K03086	24704.0
K03087	1.0
K08971	0.0
K08970	0.0
K03082	63.0
K03080	0.0
K08974	21583.0
K13868	0.0
K00918	765.0
K01553	0.0
K12214	0.0
K11646	0.0
K11645	0.0
K11641	0.0
K11640	0.0
K12736	0.0
K12733	0.0
K07507	10794.0
K07506	0.0
K07505	1.0
K07504	3.0
K07503	0.0
K07502	5439.0
K07501	21.0
K07500	0.0
K07509	0.0
K07508	0.0
K11422	0.0
K08698	0.0
K10773	22251.0
K10774	0.0
K14286	0.0
K10778	3.0
K14287	2.0
K00140	68.0
K05501	2.0
K01903	26.0
K01902	26.0
K01905	62.0
K01904	0.0
K01907	0.0
K01906	0.0
K01909	0.0
K01908	2.0
K14534	10523.0
K00147	20694.0
K07767	0.0
K07769	0.0
K07768	0.0
K06203	0.0
K06202	2.0
K09921	2.0
K09920	0.0
K09927	1464.0
K09024	0.0
K09022	3509.0
K09023	0.0
K09020	36.0
K09021	0.0
K02908	0.0
K02909	21987.0
K08218	6363.0
K08219	0.0
K02904	21386.0
K02906	21437.0
K02907	21320.0
K02902	21213.0
K00230	617.0
K00231	22.0
K00232	0.0
K08976	1.0
K00234	0.0
K00239	7656.0
K06209	9399.0
K09928	1.0
K01015	0.0
K01014	0.0
K01012	29038.0
K01011	1839.0
K01010	0.0
K08920	0.0
K14103	0.0
K14102	0.0
K14101	0.0
K14100	0.0
K14105	0.0
K14104	0.0
K14109	0.0
K14108	0.0
K06401	0.0
K00893	0.0
K13402	0.0
K12858	0.0
K03503	6340.0
K03502	20622.0
K03501	21988.0
K03500	15075.0
K08924	0.0
K02278	324.0
K02279	3672.0
K12977	0.0
K02276	2.0
K02277	0.0
K02274	2.0
K02275	2.0
K13450	0.0
K13451	0.0
K13452	0.0
K13454	0.0
K13455	0.0
K12509	0.0
K12508	0.0
K12507	1.0
K12506	311.0
K12500	0.0
K12503	0.0
K05926	0.0
K09728	0.0
K14587	36.0
K06597	0.0
K06596	2.0
K06595	0.0
K06599	0.0
K06598	0.0
K07978	0.0
K07979	36567.0
K07976	0.0
K14585	0.0
K10907	19258.0
K10906	0.0
K10901	0.0
K10909	0.0
K10908	0.0
K09819	15.0
K09818	15.0
K09817	17507.0
K09816	17507.0
K09815	17543.0
K06374	11396.0
K06373	11377.0
K09812	22644.0
K09811	22397.0
K09810	7830.0
K09724	0.0
K14582	0.0
K09721	0.0
K04058	0.0
K04059	0.0
K04050	0.0
K04051	0.0
K04052	0.0
K04053	0.0
K04054	0.0
K04055	0.0
K04056	0.0
K04057	0.0
K01047	0.0
K08975	0.0
K10015	0.0
K10014	0.0
K10017	0.0
K10016	0.0
K10011	0.0
K10010	1171.0
K10013	0.0
K10012	1575.0
K10019	0.0
K10018	0.0
K13665	2.0
K13664	0.0
K13663	0.0
K13662	0.0
K13661	0.0
K13660	0.0
K13669	0.0
K13668	0.0
K07641	2.0
K01466	177.0
K13590	2.0
K01464	8323.0
K01465	21045.0
K01462	35748.0
K01463	2573.0
K01460	0.0
K01461	0.0
K13599	0.0
K13598	0.0
K01468	940.0
K01469	1.0
K09251	4.0
K09252	0.0
K02041	3277.0
K02040	21466.0
K02043	1.0
K02045	3566.0
K02044	3281.0
K02047	3566.0
K02046	3566.0
K02049	19103.0
K02048	3567.0
K05549	0.0
K05548	0.0
K06046	0.0
K03319	46.0
K03316	37.0
K03317	84.0
K03314	0.0
K03315	12683.0
K03312	8401.0
K03313	49.0
K03310	39330.0
K03311	8684.0
K12052	0.0
K02945	15338.0
K06162	67.0
K06163	64.0
K06160	0.0
K06161	0.0
K06166	63.0
K00359	735.0
K06164	64.0
K06165	64.0
K06168	21294.0
K06169	0.0
K13020	21.0
K07158	0.0
K07159	0.0
K04835	552.0
K11621	0.0
K11991	0.0
K11622	0.0
K11996	2.0
K11627	0.0
K11626	0.0
K11629	1.0
K11628	0.0
K07561	0.0
K07560	21431.0
K07563	0.0
K07562	0.0
K07565	0.0
K07564	0.0
K07567	23450.0
K07566	27361.0
K07569	0.0
K07568	27505.0
K09925	0.0
K11199	0.0
K11198	0.0
K11192	0.0
K11191	0.0
K11196	0.0
K11195	0.0
K11194	0.0
K02492	2237.0
K10713	1.0
K10710	1004.0
K10711	10.0
K10716	0.0
K02490	0.0
K10714	1.0
K10715	0.0
K01929	21435.0
K01928	26771.0
K01923	21557.0
K01922	18.0
K01921	24513.0
K01920	2.0
K01926	18337.0
K01925	21506.0
K01924	21435.0
K07789	0.0
K07788	0.0
K07785	0.0
K07784	0.0
K07787	25.0
K07786	0.0
K07781	0.0
K07783	0.0
K07782	1.0
K05835	0.0
K06355	0.0
K14661	0.0
K09844	0.0
K00782	35.0
K00783	21989.0
K00784	19908.0
K00785	0.0
K00786	5193.0
K00039	0.0
K00036	2238.0
K00037	0.0
K00034	207.0
K00035	0.0
K00032	0.0
K00033	2252.0
K00030	4314.0
K00031	16320.0
K01259	93.0
K01258	20246.0
K01255	2901.0
K01256	2.0
K01251	8845.0
K01250	1326.0
K01253	0.0
K01252	0.0
K09008	2.0
K09009	0.0
K09000	0.0
K09001	617.0
K09002	1699.0
K09003	0.0
K09004	6.0
K09005	26.0
K09006	0.0
K09007	2.0
K09846	0.0
K08234	5572.0
K00258	0.0
K00259	605.0
K00252	3.0
K00253	2.0
K00256	0.0
K00257	6596.0
K00254	0.0
K00255	0.0
K01079	311.0
K01078	0.0
K01071	14.0
K01070	0.0
K01073	3.0
K01077	10824.0
K01076	230.0
K14472	0.0
K14471	0.0
K14470	0.0
K14475	27.0
K09841	0.0
K02788	55.0
K02782	62.0
K02783	872.0
K02781	606.0
K02786	56.0
K02787	0.0
K02784	0.0
K01060	242.0
K01787	313.0
K01786	7072.0
K01785	24020.0
K01784	25190.0
K01783	27150.0
K01782	0.0
K01781	0.0
K01780	0.0
K01789	0.0
K01788	10313.0
K02526	204.0
K02527	6363.0
K02525	0.0
K02250	1.0
K02523	6363.0
K02520	21315.0
K02521	0.0
K02258	2.0
K02259	2.0
K02528	21387.0
K02529	83708.0
K03781	7862.0
K03780	3804.0
K03783	16651.0
K03782	24.0
K03785	11578.0
K03784	8968.0
K03787	8385.0
K03786	12194.0
K03789	14273.0
K03788	0.0
K10700	0.0
K00342	6344.0
K03124	0.0
K03120	0.0
K12527	1576.0
K12526	0.0
K12525	0.0
K12524	12723.0
K12523	0.0
K12522	0.0
K09789	6359.0
K09788	107.0
K09787	15049.0
K09786	230.0
K09785	0.0
K09781	2.0
K09780	5.0
K10961	0.0
K10960	1.0
K10963	0.0
K10962	0.0
K10965	0.0
K10964	0.0
K10966	0.0
K09879	0.0
K06318	0.0
K06311	0.0
K06310	3643.0
K06312	0.0
K06314	0.0
K06317	550.0
K11389	0.0
K11386	0.0
K11387	0.0
K11384	0.0
K11385	0.0
K11382	0.0
K11383	0.0
K11381	23.0
K11949	0.0
K10380	0.0
K04032	712.0
K04033	1.0
K04030	789.0
K04031	7064.0
K04036	0.0
K04037	0.0
K04034	552.0
K04035	36.0
K04038	0.0
K04039	0.0
K07046	71.0
K07047	10188.0
K07044	0.0
K07045	4909.0
K07042	15075.0
K07043	16922.0
K07040	14906.0
K07041	0.0
K07048	354.0
K07049	0.0
K08664	0.0
K02584	23.0
K10039	267.0
K10038	0.0
K10037	0.0
K10036	53.0
K04788	0.0
K04789	0.0
K04784	0.0
K04785	0.0
K04786	0.0
K04787	0.0
K04780	0.0
K04781	4.0
K04782	0.0
K04783	0.0
K13601	0.0
K13603	0.0
K13602	0.0
K13605	0.0
K13604	0.0
K13607	24.0
K02404	3799.0
K05783	0.0
K05782	2.0
K05781	64.0
K05780	64.0
K05787	0.0
K05786	1.0
K05785	0.0
K05784	0.0
K05789	0.0
K05788	2.0
K01442	17799.0
K01443	15229.0
K01444	4386.0
K01446	3.0
K01447	7185.0
K01448	37217.0
K01449	9615.0
K14803	0.0
K02069	596.0
K05569	2381.0
K08008	0.0
K02063	0.0
K05566	2382.0
K05565	1.0
K05563	0.0
K05562	0.0
K05561	0.0
K02064	0.0
K03338	1593.0
K03339	1.0
K03330	0.0
K03331	0.0
K03332	4135.0
K03333	0.0
K03335	1527.0
K03336	1527.0
K03337	1592.0
K12956	0.0
K12957	0.0
K12954	0.0
K12955	0.0
K12952	0.0
K12953	0.0
K12950	0.0
K12951	0.0
K14733	0.0
K00109	0.0
K06148	30630.0
K06149	0.0
K06144	0.0
K06145	2.0
K06146	0.0
K06147	193485.0
K06141	0.0
K06142	19273.0
K06143	2.0
K11945	0.0
K08948	0.0
K08949	0.0
K00071	0.0
K14664	0.0
K13810	0.0
K14665	62.0
K03058	0.0
K11609	0.0
K11608	0.0
K14660	0.0
K11603	0.0
K11602	0.0
K11601	0.0
K11600	0.0
K11607	0.0
K11606	0.0
K11605	0.0
K11604	0.0
K10558	36.0
K10559	116.0
K10550	37.0
K10551	37.0
K10552	0.0
K10553	0.0
K10554	0.0
K10555	63.0
K10556	39.0
K10557	36.0
K03051	0.0
K03050	0.0
K07549	0.0
K07548	0.0
K07239	28.0
K07235	0.0
K07234	2.0
K07237	0.0
K07236	0.0
K07231	1.0
K07230	1.0
K07233	0.0
K07232	2.0
K02467	0.0
K05306	5602.0
K05305	2204.0
K05304	0.0
K05303	0.0
K05301	0.0
K02565	0.0
K08644	0.0
K08646	0.0
K08641	5.0
K08643	0.0
K08642	0.0
K12146	0.0
K00010	2144.0
K00011	0.0
K00012	18823.0
K00013	21411.0
K00014	25457.0
K00016	15869.0
K09065	0.0
K08252	44.0
K08253	0.0
K08256	0.0
K08255	1.0
K08258	0.0
K08259	0.0
K00274	554.0
K00275	25.0
K00276	0.0
K00270	0.0
K00271	0.0
K00272	0.0
K00273	0.0
K00278	16985.0
K00279	0.0
K12675	0.0
K01277	6362.0
K01274	0.0
K01273	11261.0
K01271	6422.0
K01270	22824.0
K01278	6384.0
K00906	3.0
K00904	19.0
K00903	1.0
K00901	5667.0
K13785	0.0
K00908	0.0
K11149	0.0
K01053	0.0
K01051	5.0
K01057	23.0
K01056	21437.0
K01055	1.0
K01054	0.0
K01058	6.0
K02500	21411.0
K02501	21388.0
K02502	12689.0
K02503	21436.0
K02504	0.0
K02505	0.0
K02506	0.0
K02507	0.0
K02508	0.0
K02509	0.0
K00291	0.0
K13410	0.0
K13148	0.0
K13419	0.0
K05825	0.0
K03106	21437.0
K03105	0.0
K03101	23073.0
K03100	43884.0
K12541	0.0
K12540	0.0
K12543	0.0
K12542	0.0
K12545	0.0
K12544	0.0
K12547	0.0
K12546	0.0
K12549	0.0
K06080	0.0
K11018	0.0
K11019	0.0
K11016	0.0
K11017	0.0
K11014	0.0
K11015	0.0
K11012	0.0
K11013	0.0
K11010	0.0
K11011	0.0
K06333	8616.0
K06880	0.0
K06883	0.0
K06882	0.0
K09857	1.0
K06884	0.0
K06887	0.0
K06886	6.0
K06889	41072.0
K10942	0.0
K09859	21.0
K09858	2.0
K10947	34558.0
K10946	0.0
K10945	0.0
K10944	0.0
K13284	0.0
K00483	3.0
K00481	0.0
K00480	1.0
K00486	0.0
K00485	0.0
K00484	0.0
K09901	0.0
K10929	0.0
K07684	2.0
K07685	0.0
K07686	0.0
K07687	0.0
K07681	1.0
K07688	0.0
K07689	1.0
K10928	0.0
K04018	0.0
K04019	723.0
K04014	46.0
K04015	92.0
K04016	0.0
K04017	0.0
K04013	24.0
K07060	0.0
K07061	0.0
K07062	3.0
K07063	0.0
K07064	0.0
K07065	0.0
K07066	1463.0
K07067	287.0
K07068	2.0
K07069	2027.0
K01121	0.0
K13629	0.0
K13628	2.0
K13623	0.0
K13622	0.0
K13620	0.0
K13626	4792.0
K08586	0.0
K08587	0.0
K01428	1479.0
K01429	1469.0
K01422	6362.0
K01423	2.0
K01420	18955.0
K01421	17579.0
K01426	2211.0
K01427	0.0
K01424	17228.0
K01425	9680.0
K08068	0.0
K07538	0.0
K13086	0.0
K13085	0.0
K07287	2.0
K07824	0.0
K07682	0.0
K02722	0.0
K12978	0.0
K12979	1.0
K12972	4.0
K12973	0.0
K12974	0.0
K12975	0.0
K12976	0.0
K07821	0.0
K07683	1.0
K14750	0.0
K14751	0.0
K14953	0.0
K12288	0.0
K12289	0.0
K12282	0.0
K12283	0.0
K12280	0.0
K12281	0.0
K12286	0.0
K12287	0.0
K12284	0.0
K12285	0.0
K11957	0.0
K11956	0.0
K11955	0.0
K11954	0.0
K11953	0.0
K11952	0.0
K11951	0.0
K11950	0.0
K11959	0.0
K11958	0.0
K13889	10.0
K13888	2.0
K11963	0.0
K07217	478.0
K07216	12729.0
K07215	0.0
K07214	1495.0
K07213	438.0
K07212	0.0
K07219	173.0
K07218	0.0
K12150	0.0
K08689	0.0
K08688	0.0
K00402	0.0
K00401	0.0
K11994	0.0
K00152	0.0
K01043	22.0
K00154	0.0
K00157	0.0
K00156	6338.0
K10533	0.0
K10530	1.0
K10531	0.0
K10536	3712.0
K10537	38.0
K10535	0.0
K10538	0.0
K10539	38.0
K00073	31.0
K13934	1.0
K00076	772.0
K00077	15655.0
K00074	16194.0
K00075	21309.0
K00078	0.0
K00079	0.0
K02290	0.0
K02563	21986.0
K02292	0.0
K08966	0.0
K02294	0.0
K08278	0.0
K08279	1.0
K08274	0.0
K08275	0.0
K08276	2.0
K08277	0.0
K00298	0.0
K00299	2.0
K00296	0.0
K00297	15384.0
K00294	23.0
K00292	0.0
K00293	0.0
K00290	18454.0
K07757	0.0
K12089	0.0
K01210	614.0
K01213	0.0
K01212	1799.0
K01215	13.0
K01214	0.0
K01217	0.0
K01216	0.0
K01219	0.0
K01218	1593.0
K02749	0.0
K02746	5119.0
K02747	5047.0
K02744	9396.0
K02745	5117.0
K02742	0.0
K00924	16.0
K00925	27624.0
K00926	10889.0
K00927	21438.0
K00928	25806.0
K00929	15099.0
K12085	0.0
K02298	1.0
K02299	1.0
K02568	23.0
K02569	2.0
K02562	3.0
K02291	2.0
K02560	0.0
K02293	0.0
K02566	77.0
K02567	23.0
K02564	27334.0
K02297	1.0
K03169	36920.0
K03168	21308.0
K03163	0.0
K03162	0.0
K03167	0.0
K03166	0.0
K11038	0.0
K11039	0.0
K11030	0.0
K11031	1.0
K11032	0.0
K11033	0.0
K11034	0.0
K11035	0.0
K11036	0.0
K11037	0.0
K02546	0.0
K07668	921.0
K07669	0.0
K07666	1.0
K07667	14940.0
K07664	0.0
K07665	2438.0
K07662	0.0
K07663	2.0
K07660	0.0
K07661	0.0
K03927	6054.0
K07008	2.0
K07009	1624.0
K07002	4.0
K07003	9077.0
K07000	2.0
K07001	16341.0
K07006	3.0
K07007	30305.0
K07004	0.0
K07005	21886.0
K03921	2.0
K02956	21437.0
K09725	0.0
K09181	26.0
K08599	0.0
K08598	0.0
K08591	26151.0
K08590	6426.0
K01156	365.0
K01154	23437.0
K01407	0.0
K01400	0.0
K01153	19833.0
K01150	0.0
K01151	21435.0
K01408	0.0
K01409	24998.0
K01158	0.0
K01159	10354.0
K05523	0.0
K05522	0.0
K05521	2742.0
K05520	6347.0
K05527	2.0
K05526	0.0
K05525	0.0
K05524	38.0
K05529	0.0
K14518	0.0
K14519	0.0
K05949	0.0
K01754	16641.0
K05942	0.0
K01027	0.0
K02171	0.0
K02170	0.0
K02173	355.0
K02172	0.0
K01751	2057.0
K06416	5658.0
K06417	0.0
K06414	0.0
K06947	0.0
K03379	3.0
K03808	1.0
K03809	66.0
K03806	2.0
K06412	10646.0
K03804	0.0
K12296	0.0
K03802	3.0
K03803	7070.0
K06413	552.0
K10808	0.0
K06411	12634.0
K01028	42.0
K01029	4346.0
K11931	0.0
K11930	0.0
K11933	0.0
K11932	0.0
K11935	0.0
K11934	6.0
K11937	0.0
K11936	0.0
K11939	0.0
K11938	0.0
K10800	0.0
K06419	4085.0
K11929	0.0
K07271	13752.0
K07270	0.0
K07273	6352.0
K07272	0.0
K07275	3.0
K07274	0.0
K07277	6363.0
K07276	0.0
K07279	0.0
K07278	0.0
K10623	0.0
K02481	6341.0
K11520	0.0
K02480	1.0
K08170	1.0
K02485	0.0
K02484	7139.0
K02487	2.0
K08600	17891.0
K08603	0.0
K08602	12032.0
K08605	11.0
K08604	0.0
K09956	0.0
K09957	0.0
K09954	0.0
K09955	11781.0
K09952	4160.0
K09953	0.0
K09950	2.0
K09951	7363.0
K09958	2.0
K09959	1.0
K07495	11.0
K07494	71.0
K07497	7177.0
K07496	2321.0
K07491	17288.0
K07490	0.0
K07493	0.0
K07492	0.0
K07499	0.0
K07498	37.0
K11209	0.0
K11208	0.0
K11204	0.0
K11203	4384.0
K11202	4634.0
K11201	0.0
K11200	62.0
K00058	29379.0
K00059	41619.0
K00728	0.0
K00729	0.0
K00055	0.0
K00057	22039.0
K00050	2057.0
K00051	0.0
K00720	0.0
K00721	7109.0
K14424	0.0
K06033	0.0
K14189	0.0
K14188	77.0
K06364	0.0
K14187	0.0
K01239	1682.0
K01238	60.0
K01897	17838.0
K01232	8790.0
K01895	873.0
K01230	0.0
K01893	21838.0
K01236	0.0
K01235	26.0
K01890	21437.0
K02768	5076.0
K02769	440.0
K02760	40745.0
K02761	41643.0
K02763	1.0
K02764	1.0
K02765	8561.0
K00948	24430.0
K00949	15073.0
K00942	22732.0
K00943	15277.0
K00940	6628.0
K00941	40846.0
K00946	12702.0
K00947	0.0
K00944	0.0
K00945	37769.0
K01097	0.0
K01096	0.0
K01095	553.0
K01093	0.0
K01092	8245.0
K01091	43910.0
K01090	19277.0
K03499	49889.0
K03498	37811.0
K03491	9867.0
K03490	1486.0
K03493	0.0
K03492	60.0
K03495	21965.0
K03497	55468.0
K03496	47410.0
K02817	0.0
K02814	50.0
K02815	50.0
K02810	4398.0
K02548	9945.0
K02549	14.0
K02818	1.0
K02819	1618.0
K03637	3693.0
K03636	2.0
K03147	13308.0
K03146	0.0
K08851	0.0
K06518	20395.0
K09729	289.0
K06048	2.0
K06045	0.0
K06044	0.0
K09727	0.0
K09726	0.0
K06041	6756.0
K09720	0.0
K09723	0.0
K06042	6005.0
K09897	0.0
K09896	0.0
K09895	0.0
K09894	0.0
K09893	0.0
K09892	0.0
K09891	0.0
K09890	0.0
K09899	0.0
K09898	0.0
K03622	0.0
K07648	0.0
K07649	4.0
K07398	0.0
K07399	2.0
K11056	0.0
K11057	0.0
K11054	0.0
K11055	0.0
K07640	0.0
K07393	9.0
K07390	2.0
K07391	16556.0
K07644	2.0
K07645	2.0
K07646	21319.0
K07647	0.0
K10896	0.0
K07024	125336.0
K07025	35397.0
K07026	0.0
K07027	17290.0
K07020	0.0
K07021	14.0
K07022	0.0
K07023	11406.0
K07028	1.0
K07029	35299.0
K10094	1.0
K01390	0.0
K01392	1.0
K01399	0.0
K02673	0.0
K05893	0.0
K05897	0.0
K05896	15075.0
K05895	5514.0
K05899	0.0
K05898	0.0
K00555	0.0
K00554	16468.0
K00557	0.0
K00556	6338.0
K00551	0.0
K00559	0.0
K00558	26817.0
K01170	0.0
K01173	0.0
K01174	21.0
K01175	33.0
K01176	511.0
K01178	0.0
K01179	14139.0
K14578	0.0
K14579	0.0
K08951	0.0
K08950	0.0
K08953	0.0
K03828	3.0
K03829	0.0
K03820	6339.0
K03821	3.0
K03822	0.0
K03823	16984.0
K03824	0.0
K03825	102.0
K03826	4141.0
K03827	14959.0
K12248	0.0
K12246	0.0
K12247	0.0
K12242	0.0
K12243	0.0
K12240	0.0
K12241	0.0
K11919	0.0
K11918	0.0
K11913	0.0
K11912	0.0
K11911	0.0
K11910	0.0
K11917	0.0
K11916	0.0
K11915	0.0
K11914	0.0
K12068	1.0
K12069	1.0
K12062	1.0
K12063	1.0
K12060	1.0
K12061	1.0
K12066	1.0
K12067	1.0
K12064	1.0
K12065	1.0
K07259	6386.0
K07258	36603.0
K07253	0.0
K07251	0.0
K07250	1469.0
K07257	0.0
K07256	0.0
K07255	0.0
K07254	0.0
K05372	0.0
K05373	0.0
K05370	0.0
K05371	0.0
K05374	0.0
K05375	1.0
K09970	0.0
K09971	0.0
K09972	2.0
K09973	5.0
K09974	2.0
K09975	0.0
K09976	4820.0
K09978	0.0
K09979	6338.0
K11261	1814.0
K11260	0.0
K11263	0.0
K11264	0.0
K10793	95.0
K10796	156.0
K10797	5314.0
K10794	4.0
K10795	92.0
K00700	23389.0
K00701	0.0
K10798	0.0
K00703	25260.0
K00705	20839.0
K09828	0.0
K10133	0.0
K13053	0.0
K03192	2.0
K00964	0.0
K00965	10383.0
K00966	370.0
K00960	0.0
K00961	0.0
K00962	21432.0
K00963	8396.0
K00969	21468.0
K12681	0.0
K02703	0.0
K08364	1.0
K08365	2.0
K02706	0.0
K08363	1.0
K08361	0.0
K02708	0.0
K02709	0.0
K08368	0.0
K08369	51.0
K01615	3548.0
K01617	4.0
K01616	0.0
K01611	8217.0
K01610	12630.0
K01613	11895.0
K01612	0.0
K01619	18801.0
K01618	1.0
K02834	21437.0
K02835	21437.0
K05281	0.0
K03619	1.0
K03618	1.0
K03617	17625.0
K03616	753.0
K03615	17600.0
K03614	14006.0
K03613	17303.0
K03612	16625.0
K03611	3.0
K03610	7963.0
K09705	13.0
K09704	2976.0
K09701	2.0
K09700	555.0
K09709	0.0
K06391	3696.0
K06390	10224.0
K06393	10221.0
K06392	8760.0
K06395	436.0
K06394	3412.0
K06397	6712.0
K06396	6591.0
K06399	11462.0
K06398	14913.0
K06435	0.0
K11078	0.0
K11079	0.0
K11074	1.0
K11075	1.0
K11076	1.0
K11077	0.0
K11070	14106.0
K11071	14116.0
K11072	19608.0
K11073	2.0
K06935	0.0
K06934	465.0
K06937	9.0
K06936	4.0
K06931	0.0
K06930	0.0
K06933	0.0
K06932	0.0
K06939	0.0
K06938	2.0
K13381	0.0
K05916	1.0
K05917	0.0
K05914	0.0
K05915	0.0
K05912	0.0
K05913	0.0
K05910	11.0
K05911	1.0
K05918	0.0
K05919	14158.0
K00392	0.0
K00390	151.0
K00397	0.0
K00395	0.0
K00394	3640.0
K01884	0.0
K00399	0.0
K01886	17013.0
K01376	0.0
K01372	8076.0
K09149	0.0
K09148	0.0
K01225	225.0
K09145	1467.0
K09144	1463.0
K09147	0.0
K09146	0.0
K09141	0.0
K09140	0.0
K09143	0.0
K09142	0.0
K05709	0.0
K05708	0.0
K05879	1435.0
K05878	1434.0
K05875	0.0
K05874	5.0
K05877	0.0
K05876	0.0
K05873	0.0
K00579	0.0
K00578	0.0
K00577	0.0
K00575	10440.0
K00574	1765.0
K00573	24.0
K00571	9943.0
K00570	0.0
K01118	4205.0
K01119	3591.0
K01157	0.0
K01112	0.0
K01113	2.0
K04477	8742.0
K01114	1.0
K01115	0.0
K08087	0.0
K01315	0.0
K08085	0.0
K08084	3.0
K08083	2.0
K08082	2.0
K08081	0.0
K08080	0.0
K01152	1.0
K01401	0.0
K09826	0.0
K06344	0.0
K06345	0.0
K09822	0.0
K06343	0.0
K10938	0.0
K06341	0.0
K10934	0.0
K10935	0.0
K10932	0.0
K11052	0.0
K10930	0.0
K06349	0.0
K11053	0.0
K10754	0.0
K01755	22220.0
K10200	3516.0
K02132	0.0
K02137	0.0
K03840	0.0
K03841	6.0
K13028	0.0
K13799	0.0
K13798	0.0
K13795	0.0
K13794	0.0
K13021	0.0
K13792	0.0
K13791	0.0
K13790	0.0
K12268	0.0
K12269	0.0
K12262	3.0
K12263	0.0
K12264	0.0
K12265	0.0
K12266	0.0
K12267	17683.0
K01757	0.0
K12237	0.0
K13243	0.0
K13245	0.0
K13244	0.0
K13246	0.0
K03264	0.0
K03265	0.0
K03263	0.0
K03268	0.0
K03269	6363.0
K12415	0.0
K10211	0.0
K09918	0.0
K09919	2.0
K06720	0.0
K09913	62.0
K09910	0.0
K09911	0.0
K09916	0.0
K09917	0.0
K06726	895.0
K09915	2.0
K11535	2.0
K11534	38.0
K11537	0.0
K11531	0.0
K11533	0.0
K11532	0.0
K11249	203.0
K11539	0.0
K00762	23294.0
K00763	15076.0
K00760	21364.0
K00761	21387.0
K00766	17610.0
K00767	16653.0
K00764	33533.0
K00765	19051.0
K00768	9772.0
K00769	0.0
K11059	0.0
K00186	0.0
K00187	0.0
K00184	159.0
K00185	67.0
K00183	129.0
K00180	8269.0
K00188	0.0
K00189	0.0
K10110	7391.0
K10111	1.0
K10112	11778.0
K10113	0.0
K10114	0.0
K10115	0.0
K10116	0.0
K10117	11831.0
K10118	13202.0
K10119	12948.0
K04641	552.0
K04643	0.0
K04642	0.0
K13282	0.0
K00988	0.0
K00989	3835.0
K00986	351.0
K00984	1463.0
K00985	0.0
K00982	2.0
K00983	3076.0
K00980	9178.0
K00981	21438.0
K01585	6485.0
K01584	0.0
K01586	26548.0
K13498	0.0
K01580	6366.0
K01583	7357.0
K01582	8259.0
K13497	1515.0
K01589	28.0
K01588	20882.0
K14941	0.0
K08347	0.0
K08348	0.0
K02720	0.0
K14949	0.0
K02723	0.0
K03459	0.0
K03458	17484.0
K03455	6365.0
K03457	426.0
K03451	311.0
K03981	2.0
K03980	2936.0
K02614	1090.0
K01639	6808.0
K01638	2.0
K01637	2.0
K01636	8296.0
K01635	28.0
K01634	0.0
K01633	6670.0
K01632	0.0
K01631	0.0
K01630	98.0
K02615	0.0
K02588	3364.0
K02589	1752.0
K02858	2.0
K02859	1.0
K14051	0.0
K14053	0.0
K14052	0.0
K02852	0.0
K02853	0.0
K02850	0.0
K02851	0.0
K14059	4729.0
K14058	2.0
K02586	290.0
K02587	491.0
K03679	0.0
K03671	33767.0
K03670	2.0
K03673	2.0
K03672	0.0
K03675	0.0
K03674	0.0
K03677	0.0
K03676	553.0
K09761	20766.0
K09760	7085.0
K09763	1.0
K09762	14772.0
K09765	13814.0
K09764	229.0
K09767	271.0
K06006	0.0
K09769	6066.0
K09768	4977.0
K10353	0.0
K03187	1479.0
K03186	8016.0
K03185	1.0
K03184	0.0
K03183	16616.0
K03182	7952.0
K03181	0.0
K03189	1479.0
K03188	1479.0
K02715	0.0
K12455	0.0
K12454	0.0
K12453	0.0
K12452	144.0
K12451	0.0
K07358	0.0
K07356	0.0
K07357	0.0
K07354	0.0
K07355	0.0
K07352	0.0
K07353	0.0
K07350	0.0
K07351	0.0
K06919	2731.0
K06918	0.0
K06917	618.0
K06916	2.0
K06915	2815.0
K06914	0.0
K06913	0.0
K06912	0.0
K06911	6932.0
K06910	1562.0
K08986	13.0
K08987	15.0
K08984	3.0
K08985	0.0
K08982	2210.0
K08983	0.0
K08980	0.0
K08981	25.0
K08988	0.0
K08989	0.0
K02252	0.0
K05934	9411.0
K05936	9415.0
K05937	0.0
K02253	0.0
K05939	0.0
K00378	21710.0
K00375	14388.0
K00374	2.0
K00376	0.0
K00371	2.0
K00370	2.0
K00373	2.0
K00372	2.0
K01358	24604.0
K09166	0.0
K09165	2.0
K09164	0.0
K09163	1881.0
K09162	1.0
K09161	0.0
K09160	0.0
K01354	0.0
K01355	0.0
K01356	13072.0
K05601	0.0
K05851	0.0
K03807	0.0
K05606	1463.0
K02927	0.0
K05974	0.0
K03805	0.0
K05976	0.0
K00519	0.0
K00518	0.0
K03800	3505.0
K00511	0.0
K00510	0.0
K03801	6363.0
K00515	0.0
K00514	0.0
K00517	2.0
K05971	0.0
K03154	7763.0
K11147	0.0
K05581	0.0
K05580	0.0
K05583	0.0
K05582	0.0
K05585	0.0
K05584	0.0
K05587	0.0
K05586	0.0
K05589	2.0
K03150	20106.0
K03623	6.0
K03152	27549.0
K14200	0.0
K14201	0.0
K14202	0.0
K03621	21298.0
K14204	0.0
K14205	31.0
K01134	1463.0
K01135	0.0
K01136	0.0
K01137	1.0
K01130	1464.0
K01132	0.0
K01133	1532.0
K01138	3061.0
K01139	866.0
K02113	20287.0
K02112	24380.0
K02111	20821.0
K02446	556.0
K02117	18349.0
K02116	1475.0
K02115	24380.0
K02114	24380.0
K02119	11561.0
K02118	21859.0
K02448	0.0
K01036	50.0
K03212	0.0
K13007	0.0
K13006	3.0
K13005	0.0
K13004	1517.0
K13001	0.0
K06404	6196.0
K01032	0.0
K06951	0.0
K03862	4.0
K03863	3.0
K06406	14913.0
K06957	0.0
K05020	91.0
K06400	6705.0
K06403	6151.0
K06954	0.0
K10814	0.0
K10817	0.0
K10816	0.0
K07136	0.0
K03242	0.0
K03243	0.0
K12202	0.0
K12203	0.0
K12206	0.0
K12207	0.0
K12204	0.0
K12205	0.0
K12208	0.0
K12209	0.0
K13919	733.0
K13918	0.0
K06214	0.0
K06215	7097.0
K09936	5229.0
K06217	21435.0
K09930	2.0
K09931	0.0
K09932	1.0
K06213	14209.0
K09938	0.0
K09939	6361.0
K11517	0.0
K06337	0.0
K13301	0.0
K00748	6363.0
K00745	0.0
K00743	0.0
K07165	1.0
K07164	6388.0
K07167	0.0
K07166	14369.0
K07161	0.0
K07160	816.0
K07163	0.0
K07162	286.0
K07169	0.0
K07168	2.0
K06336	0.0
K01839	14155.0
K01838	1439.0
K01835	579.0
K01834	60334.0
K01837	0.0
K01830	0.0
K00608	0.0
K02632	0.0
K02630	0.0
K02631	0.0
K08322	145.0
K08323	699.0
K08320	0.0
K08321	36.0
K08326	0.0
K08324	0.0
K08325	24.0
K01659	1.0
K01658	17245.0
K02637	0.0
K01653	22274.0
K01652	32239.0
K01655	0.0
K01654	3768.0
K01657	17295.0
K02874	21437.0
K02875	0.0
K02876	21311.0
K02877	0.0
K02871	21400.0
K02873	0.0
K02878	21437.0
K02879	21437.0
K14070	0.0
K09749	9626.0
K09748	21261.0
K06023	30097.0
K09742	0.0
K09741	0.0
K09740	36.0
K09747	11490.0
K09746	0.0
K09745	0.0
K06024	14949.0
K03477	0.0
K03476	947.0
K03475	3064.0
K03474	6363.0
K03473	6362.0
K03472	0.0
K03471	4820.0
K03470	21009.0
K03478	1577.0
K02304	10999.0
K02305	0.0
K02302	3511.0
K02303	2.0
K02300	1.0
K02301	2.0
K03653	0.0
K03652	3336.0
K03651	0.0
K03650	21965.0
K03657	41278.0
K03656	2.0
K03655	32885.0
K03654	22130.0
K03658	1463.0
K12439	0.0
K12431	0.0
K12430	0.0
K12433	0.0
K12432	0.0
K12435	0.0
K12434	0.0
K12437	0.0
K12436	0.0
K06979	565.0
K06978	1581.0
K06971	1328.0
K06970	0.0
K06973	18615.0
K06972	8656.0
K06975	7353.0
K06974	0.0
K06977	18.0
K06976	2694.0
K07082	20063.0
K07083	6338.0
K07080	7717.0
K07081	0.0
K07086	1.0
K07087	0.0
K07084	64.0
K07085	12833.0
K07088	32630.0
K07089	14294.0
K01317	0.0
K11162	0.0
K11163	0.0
K11161	0.0
K11168	0.0
K00356	15.0
K00355	2.0
K00354	0.0
K00353	0.0
K00351	6360.0
K00350	6360.0
K05952	0.0
K05953	0.0
K05951	0.0
K05956	0.0
K05957	0.0
K00358	4230.0
K00689	0.0
K00688	28013.0
K00681	2060.0
K00680	22695.0
K00683	0.0
K00685	2.0
K00684	5.0
K00687	13.0
K00686	0.0
K05831	0.0
K05830	0.0
K05833	25143.0
K05832	19299.0
K05834	2.0
K05837	16644.0
K05836	0.0
K05839	0.0
K05838	2.0
K07677	0.0
K00533	6187.0
K00532	76.0
K00531	0.0
K00530	0.0
K00537	22854.0
K00536	0.0
K00535	0.0
K00534	1.0
K00539	1.0
K00538	0.0
K11029	0.0
K14260	3682.0
K14261	0.0
K14266	0.0
K14267	2.0
K14268	0.0
K14269	0.0
K01337	0.0
K01338	24281.0
K02683	0.0
K02682	0.0
K02681	0.0
K02680	0.0
K02687	16608.0
K02686	2.0
K02685	0.0
K02689	0.0
K02688	132.0
K00824	1607.0
K00827	0.0
K00826	20850.0
K00821	33911.0
K00820	23710.0
K00823	68.0
K00822	2.0
K00829	0.0
K00828	0.0
K01488	1140.0
K01489	22512.0
K01484	0.0
K01485	1550.0
K01486	9109.0
K01487	1680.0
K01480	17617.0
K01481	0.0
K01482	23.0
K01483	0.0
K02469	31832.0
K02468	0.0
K02466	62.0
K02465	0.0
K02464	0.0
K02463	2.0
K02462	2.0
K02461	2.0
K02460	2.0
K08969	4.0
K13061	0.0
K13060	0.0
K13063	0.0
K13062	0.0
K13069	0.0
K08964	0.0
K06363	0.0
K03079	1147.0
K06342	0.0
K03078	0.0
K13289	0.0
K13288	2.0
K13285	0.0
K13287	0.0
K13286	0.0
K13281	776.0
K13280	8131.0
K13283	0.0
K00054	15.0
K04496	0.0
K05369	0.0
K05368	0.0
K03228	0.0
K03229	0.0
K00052	20724.0
K03222	0.0
K03223	0.0
K03220	0.0
K03221	0.0
K03226	0.0
K03227	0.0
K03224	0.0
K03225	0.0
K09482	0.0
K09483	0.0
K13836	0.0
K12228	0.0
K05360	0.0
K12224	0.0
K12225	0.0
K12226	0.0
K12227	0.0
K12220	0.0
K05363	125.0
K12222	0.0
K12223	0.0
K08681	7073.0
K08680	566.0
K08683	0.0
K08682	0.0
K08685	1.0
K08684	3.0
K08687	0.0
K08686	0.0
K11755	29087.0
K11754	56316.0
K11751	0.0
K11750	0.0
K11753	42699.0
K11752	21473.0
K02407	5378.0
K13938	0.0
K13936	0.0
K13935	0.0
K02406	17802.0
K13933	2.0
K13932	2.0
K13931	2.0
K13930	2.0
K12088	0.0
K12081	0.0
K12082	0.0
K12083	0.0
K12084	0.0
K12086	0.0
K12087	0.0
K09611	0.0
K09612	3.0
K04940	0.0
K10085	0.0
K05394	0.0
K05395	0.0
K06340	0.0
K13043	23.0
K07149	9477.0
K07148	6366.0
K07147	2.0
K07146	591.0
K07145	4.0
K07144	0.0
K07143	0.0
K07142	0.0
K07141	11296.0
K07140	2.0
K10156	0.0
K10150	0.0
K10620	0.0
K10621	0.0
K14028	0.0
K14029	0.0
K01817	14892.0
K01816	2.0
K01815	11145.0
K01814	21412.0
K01813	2546.0
K01812	13855.0
K01811	18820.0
K01810	21722.0
K01819	28.0
K01818	1262.0
K14580	0.0
K05379	0.0
K08304	2.0
K08305	2.0
K08306	0.0
K08307	6363.0
K08300	2.0
K08301	13080.0
K08302	5528.0
K08303	42209.0
K08308	0.0
K08309	3323.0
K14671	0.0
K14670	0.0
K14673	0.0
K14672	0.0
K01673	215.0
K01672	2.0
K01671	0.0
K01677	14940.0
K01676	6363.0
K01674	13.0
K01679	985.0
K01678	14441.0
K02899	21862.0
K02896	0.0
K02897	6540.0
K02895	21386.0
K02892	21437.0
K02890	21437.0
K10811	0.0
K02096	0.0
K02097	0.0
K02094	0.0
K02095	0.0
K02092	0.0
K02093	0.0
K02099	11775.0
K03411	9637.0
K03410	9762.0
K03413	10970.0
K03412	6887.0
K03415	4105.0
K03414	2.0
K03417	0.0
K03416	0.0
K03418	0.0
K05376	0.0
K02320	0.0
K02322	0.0
K02323	0.0
K05377	0.0
K13542	15182.0
K13543	0.0
K13540	0.0
K13541	0.0
K12145	0.0
K12144	0.0
K12147	0.0
K12410	18360.0
K12141	6338.0
K12140	6338.0
K12143	23.0
K12142	0.0
K12149	0.0
K12148	0.0
K07312	0.0
K07313	9089.0
K07310	23.0
K07311	62.0
K07316	590.0
K07317	0.0
K07314	0.0
K07315	61.0
K07318	303.0
K07319	5188.0
K03936	0.0
K03425	0.0
K03426	15552.0
K03427	26194.0
K03420	0.0
K03421	0.0
K03422	0.0
K03423	0.0
K03756	0.0
K03757	0.0
K03206	0.0
K03755	0.0
K11144	4818.0
K11145	15048.0
K05972	0.0
K05973	2.0
K03752	88.0
K05978	0.0
K05979	23.0
K03753	137.0
K00331	6344.0
K00330	6344.0
K00333	4.0
K00332	4.0
K00335	14772.0
K00334	15339.0
K00337	6344.0
K00336	20783.0
K00339	6344.0
K00338	6342.0
K03751	0.0
K06953	0.0
K06952	29.0
K06407	14913.0
K06950	41978.0
K10819	14.0
K06956	716.0
K06955	0.0
K06402	852.0
K10815	0.0
K06959	21434.0
K06958	15073.0
K06409	23205.0
K06408	8024.0
K09129	0.0
K09128	377.0
K09123	372.0
K09122	0.0
K09121	8480.0
K09120	0.0
K09127	0.0
K09126	4.0
K09125	1104.0
K09124	0.0
K01233	1.0
K05819	0.0
K05818	1.0
K01896	0.0
K05813	8469.0
K05812	0.0
K05811	0.0
K05810	14342.0
K05817	0.0
K05816	62.0
K05815	1679.0
K05814	448.0
K01894	2.0
K01892	21992.0
K01234	1298.0
K01144	10599.0
K01146	0.0
K01141	2.0
K01416	0.0
K11434	0.0
K01415	1.0
K06354	0.0
K01414	2.0
K09836	0.0
K01318	0.0
K01319	0.0
K01312	0.0
K06350	0.0
K02669	11053.0
K02668	2.0
K02665	2.0
K02664	2.0
K02667	2.0
K02666	2.0
K02661	0.0
K02660	2.0
K02663	76.0
K02662	1024.0
K00809	0.0
K00808	0.0
K00806	21498.0
K00805	10814.0
K00804	0.0
K00803	100.0
K00802	0.0
K00801	0.0
K00800	20522.0
K10921	0.0
K02409	8193.0
K02408	9762.0
K02401	3859.0
K02400	9636.0
K02403	2.0
K02402	2.0
K02405	9763.0
K05364	7138.0
K05367	24.0
K05366	42411.0
K10210	0.0
K10216	0.0
K13049	1464.0
K13048	0.0
K13739	0.0
K10215	0.0
K06122	1.0
K13735	0.0
K13734	0.0
K13041	0.0
K13040	0.0
K13731	0.0
K13730	1.0
K13733	0.0
K13732	0.0
K04516	6363.0
K03204	2.0
K03205	29567.0
K03207	2.0
K03200	0.0
K03201	0.0
K03202	0.0
K03203	1.0
K03208	0.0
K03758	47.0
K03759	0.0
K09469	0.0
K09461	0.0
K06204	2.0
K00178	0.0
K13950	0.0
K13953	15.0
K13955	0.0
K13954	3613.0
K10920	0.0
K06324	0.0
K11777	732.0
K11779	0.0
K11778	0.0
K06325	0.0
K12600	0.0
K07432	0.0
K07430	0.0
K06326	0.0
K07128	0.0
K07121	0.0
K07120	553.0
K07123	1.0
K07122	2.0
K07125	0.0
K07124	11661.0
K07127	2.0
K07126	11855.0
K01870	21437.0
K01873	22900.0
K01872	21385.0
K01875	22061.0
K01874	22924.0
K01876	22470.0
K01879	104.0
K01878	104.0
K06321	0.0
K00476	0.0
K00477	0.0
K00474	0.0
K00472	2.0
K00470	0.0
K00471	0.0
K00478	0.0
K00479	0.0
K04775	0.0
K04774	0.0
K04777	0.0
K04776	0.0
K04771	0.0
K04770	0.0
K04773	6418.0
K04772	0.0
K04779	0.0
K04778	0.0
K14657	0.0
K14656	0.0
K14654	0.0
K14653	0.0
K14652	27925.0
K14659	0.0
K14658	0.0
K14386	0.0
K09926	2.0
K01699	0.0
K01698	2647.0
K01695	17665.0
K01697	0.0
K01696	20588.0
K01690	0.0
K01693	15050.0
K01692	4951.0
K07227	0.0
K03439	21401.0
K03438	27513.0
K13380	0.0
K03928	318.0
K03925	14272.0
K03924	11691.0
K03431	16410.0
K03926	0.0
K03437	25552.0
K03436	17807.0
K03435	0.0
K03434	0.0
K02348	799.0
K02342	16705.0
K02343	20761.0
K02340	18402.0
K02341	21436.0
K02346	17724.0
K02347	1.0
K02344	0.0
K02345	0.0
K03697	3437.0
K03696	21605.0
K03695	21988.0
K03694	5.0
K03693	14.0
K03692	0.0
K03690	2.0
K03699	17640.0
K03698	13673.0
K13566	0.0
K12164	0.0
K07338	1.0
K07339	830.0
K07334	25.0
K07335	12482.0
K07336	2.0
K07337	21.0
K07330	0.0
K07331	0.0
K07332	0.0
K07333	0.0
K09695	0.0
K09694	0.0
K09697	5549.0
K09696	5537.0
K09691	8900.0
K09690	10760.0
K09693	553.0
K09692	5415.0
K09699	12.0
K09698	4768.0
K07590	3208.0
K07591	0.0
K07592	0.0
K05998	0.0
K05999	0.0
K05996	0.0
K05997	0.0
K05994	0.0
K05995	8059.0
K05993	2124.0
K05991	0.0
K10837	0.0
K00319	0.0
K00318	22.0
K00648	21575.0
K02545	0.0
K00645	21554.0
K00311	2.0
K00646	0.0
K00317	0.0
K00316	0.0
K00643	0.0
K00314	0.0
K02547	859.0
K06429	0.0
K06428	0.0
K06427	0.0
K02812	0.0
K06425	1107.0
K06424	0.0
K06423	229.0
K06422	0.0
K06421	4.0
K02813	0.0
K02930	0.0
K03815	0.0
K05612	0.0
K03367	77.0
K03366	1.0
K03812	0.0
K03635	2.0
K03634	2.0
K03631	21309.0
K05969	0.0
K03630	24970.0
K03633	0.0
K03632	0.0
K01998	14465.0
K01999	14280.0
K01992	37492.0
K01993	12706.0
K01990	83658.0
K01991	6389.0
K01996	14691.0
K01997	14771.0
K01994	4688.0
K01995	14755.0
K03148	325.0
K03639	7387.0
K05692	0.0
K03638	1.0
K00869	15.0
K00868	10791.0
K00861	0.0
K00860	59.0
K00863	144.0
K00862	0.0
K00865	13263.0
K00864	13735.0
K00867	16.0
K00866	0.0
K01192	12413.0
K01190	60382.0
K01191	16394.0
K01197	21194.0
K01194	0.0
K01195	3021.0
K01198	5636.0
K01199	0.0
K00656	39342.0
K00657	9439.0
K00306	0.0
K14591	1.0
K00300	0.0
K00653	0.0
K13715	0.0
K13713	0.0
K00650	0.0
K00651	14412.0
K14596	0.0
K02647	18656.0
K14598	0.0
K02643	0.0
K02642	0.0
K02641	0.0
K02640	0.0
K03594	11948.0
K03595	21437.0
K03596	21310.0
K03597	2.0
K03590	6603.0
K03591	0.0
K03592	736.0
K03593	6915.0
K03598	2.0
K03599	2.0
K01736	21985.0
K01737	6663.0
K01734	17518.0
K01735	20523.0
K01732	0.0
K01733	21521.0
K01730	1464.0
K01731	0.0
K06049	0.0
K01738	26346.0
K01739	3.0
K11809	0.0
K05343	430.0
K02422	10248.0
K02421	3859.0
K05340	76.0
K02427	2.0
K05346	375.0
K02425	0.0
K02424	0.0
K05349	62301.0
K02428	6385.0
K03770	6363.0
K03771	6384.0
K03772	3.0
K03773	6383.0
K03774	48.0
K03775	6364.0
K03776	2.0
K03777	0.0
K03778	14359.0
K03779	3519.0
K09722	0.0
K08174	0.0
K14114	0.0
K13979	2.0
K13237	0.0
K14440	0.0
K09992	1464.0
K09990	1.0
K09991	0.0
K09996	0.0
K09997	0.0
K09994	0.0
K14110	0.0
K09998	0.0
K09999	0.0
K14111	0.0
K14113	0.0
K14449	0.0
K10213	3.0
K14118	0.0
K11711	648.0
K11710	0.0
K11712	3410.0
K11717	29912.0
K11719	2.0
K06857	2.0
K10440	10324.0
K10441	10049.0
K07103	0.0
K07102	2.0
K07101	4.0
K07100	0.0
K07107	23851.0
K07106	836.0
K07105	9433.0
K07456	21410.0
K07459	53.0
K07458	464.0
K07109	0.0
K07108	0.0
K10198	0.0
K10199	0.0
K10190	6751.0
K10191	0.0
K10192	273.0
K10193	147.0
K10194	211.0
K10195	0.0
K10196	0.0
K10197	0.0
K15013	0.0
K01858	40.0
K15016	0.0
K15017	0.0
K01853	0.0
K01852	0.0
K01851	0.0
K01850	47.0
K01857	0.0
K01856	0.0
K01854	18258.0
K07539	0.0
K08478	0.0
K08479	0.0
K08476	0.0
K08477	0.0
K08475	0.0
K00450	51.0
K00451	1.0
K00452	0.0
K00453	1.0
K00455	0.0
K00456	0.0
K00457	2.0
K00106	0.0
K00459	4.0
K00104	4523.0
K00105	13.0
K00102	2.0
K00103	0.0
K00100	32629.0
K00101	3.0
K01509	0.0
K04759	36017.0
K04758	40967.0
K04757	347.0
K01504	0.0
K04755	3.0
K04754	2.0
K04753	11.0
K04752	2.0
K04751	10673.0
K01502	1.0
K14631	0.0
K05359	0.0
K14632	0.0
K07536	0.0
K12080	0.0
K02364	0.0
K12369	24.0
K02361	22.0
K02362	0.0
K02363	0.0
K13509	0.0
K13503	0.0
K13500	0.0
K12109	0.0
K12108	0.0
K12101	0.0
K12100	0.0
K12103	0.0
K12102	0.0
K12105	0.0
K12104	0.0
K12107	0.0
K12106	0.0
K11023	0.0
K03014	0.0
K08906	0.0
K08904	0.0
K08900	0.0
K06223	10059.0
K06199	14110.0
K06198	13.0
K06197	0.0
K06196	3518.0
K06194	6339.0
K06193	82.0
K06192	1.0
K06191	14.0
K06190	2.0
K11104	5152.0
K11105	8411.0
K11106	0.0
K11107	0.0
K11102	1.0
K11103	2.0
K07862	117.0
K00666	2116.0
K00663	0.0
K00662	2131.0
K00661	21733.0
K00660	0.0
K06997	21435.0
K06996	2.0
K06995	1.0
K10852	147.0
K06993	0.0
K06992	0.0
K06991	0.0
K06990	0.0
K11050	0.0
K06999	28.0
K06998	4574.0
K05338	14.0
K11051	0.0
K06441	0.0
K06440	0.0
K06443	0.0
K06442	14960.0
K06445	0.0
K06447	0.0
K06446	23.0
K06309	0.0
K05686	0.0
K02655	3.0
K07392	0.0
K00595	12201.0
K00594	0.0
K00596	1.0
K00599	54352.0
K00598	4.0
K02657	2.0
K07642	0.0
K07643	0.0
K07396	0.0
K07397	27.0
K07394	0.0
K07395	2.0
K04102	0.0
K04103	1.0
K04100	0.0
K04101	0.0
K04107	0.0
K04105	0.0
K04108	0.0
K04109	0.0
K07716	0.0
K07717	2716.0
K07714	0.0
K07715	0.0
K07712	2.0
K07713	24.0
K07710	0.0
K07711	0.0
K07718	31782.0
K07719	2786.0
K00843	0.0
K00842	0.0
K00841	15.0
K00840	0.0
K00847	21070.0
K00846	0.0
K00845	38377.0
K00844	304.0
K00849	16843.0
K00848	3721.0
K06302	0.0
K13771	0.0
K13770	0.0
K13772	0.0
K13775	1.0
K13774	0.0
K13777	0.0
K13776	0.0
K13779	0.0
K13778	0.0
K02621	11183.0
K02992	21387.0
K02623	0.0
K08286	1.0
K08281	3.0
K02996	17882.0
K02995	0.0
K02994	21437.0
K02629	0.0
K02628	0.0
K08289	6339.0
K08288	0.0
K03578	2.0
K03579	0.0
K03576	0.0
K03577	1464.0
K03574	33054.0
K03575	14297.0
K03572	21410.0
K03573	0.0
K03570	20883.0
K03571	6973.0
K01710	28783.0
K01711	8079.0
K01712	1004.0
K01713	0.0
K01714	32799.0
K01715	9690.0
K01716	0.0
K01718	0.0
K01719	6364.0
K03081	14.0
K02199	1.0
K02198	24.0
K14170	28368.0
K02193	1.0
K02192	313.0
K02191	74.0
K02190	6023.0
K02197	24.0
K02196	0.0
K02195	24.0
K02194	24.0
K03718	6364.0
K03719	4822.0
K03712	27734.0
K03713	15.0
K03710	9825.0
K03711	22180.0
K03716	5984.0
K03717	2.0
K03715	1.0
K07129	0.0
K00045	21.0
K13995	0.0
K13994	0.0
K13991	0.0
K13990	6360.0
K13993	7809.0
K13992	0.0
K06298	6305.0
K06299	0.0
K06294	0.0
K06295	5598.0
K06296	2438.0
K06297	812.0
K06290	0.0
K06291	0.0
K06292	0.0
K06293	0.0
K12743	0.0
K00248	12699.0
K06426	4688.0
K11739	0.0
K11738	0.0
K11733	0.0
K11732	0.0
K11731	0.0
K11737	0.0
K11736	0.0
K11735	0.0
K11734	0.0
K06870	0.0
K06871	24298.0
K06872	11312.0
K06873	0.0
K06874	0.0
K06875	0.0
K06876	1.0
K06877	1463.0
K06878	4152.0
K06879	22.0
K07478	23024.0
K12645	0.0
K07479	0.0
K07473	7247.0
K07472	0.0
K07471	0.0
K07470	0.0
K07477	0.0
K07476	1.0
K07474	142.0
K15038	0.0
K15039	0.0
K15034	2.0
K15036	0.0
K15037	0.0
K08738	0.0
K06420	0.0
K00128	14200.0
K00129	0.0
K00438	0.0
K00432	3316.0
K00433	1540.0
K00122	0.0
K00123	113.0
K00124	26.0
K00125	0.0
K00126	1.0
K00127	26.0
K08973	2.0
K14348	0.0
K14347	0.0
K14340	0.0
K08972	40.0
K01525	2.0
K01524	17435.0
K01523	1144.0
K01521	0.0
K01520	23744.0
K01529	197.0
K08977	0.0
K03969	280.0
K08929	0.0
K02388	9762.0
K02389	9687.0
K02386	2.0
K02387	9762.0
K02384	0.0
K02385	6257.0
K02382	0.0
K02380	0.0
K02381	0.0
K05386	0.0
K13524	0.0
K13525	0.0
K13527	0.0
K13520	0.0
K13522	0.0
K13529	0.0
K03385	47.0
K03384	1.0
K03387	6917.0
K03386	12433.0
K03381	0.0
K03380	3.0
K03383	0.0
K03382	3162.0
K03389	6370.0
K03388	6347.0
K05356	0.0
K12344	0.0
K12343	0.0
K12342	0.0
K12341	0.0
K12340	6385.0
K02430	0.0
K12349	0.0
K05351	0.0
K11694	1.0
K11695	1.0
K11690	7838.0
K05352	0.0
K11693	1.0
K08928	0.0
K03433	0.0
K13832	0.0
K03039	0.0
K03432	0.0
K06607	0.0
K06606	352.0
K06605	50.0
K03430	8364.0
K06603	235.0
K06602	0.0
K06601	0.0
K06600	0.0
K05358	0.0
K06609	0.0
K06608	115.0
K03923	0.0
K03922	0.0
K11472	2.0
K11473	3.0
K11474	0.0
K11475	0.0
K11476	1.0
K11477	0.0
K00601	0.0
K00600	21373.0
K00603	3318.0
K03746	4.0
K00605	8540.0
K00604	21439.0
K00607	0.0
K00606	12940.0
K00609	20847.0
K03741	4965.0
K03740	78.0
K03743	4999.0
K10873	0.0
K03214	0.0
K14068	0.0
K13317	0.0
K06360	0.0
K14069	0.0
K08078	0.0
K09650	0.0
K06361	0.0
K07802	0.0
K07803	0.0
K07800	0.0
K07801	0.0
K07806	0.0
K07807	0.0
K07804	0.0
K07805	0.0
K06362	0.0
K01172	0.0
K10257	0.0
K10255	552.0
K10254	7374.0
K10253	0.0
K10918	0.0
K04128	0.0
K01958	1035.0
K01959	0.0
K01956	20598.0
K01957	0.0
K04126	0.0
K04127	0.0
K01952	20911.0
K01953	22279.0
K01950	21351.0
K01951	22921.0
K07730	0.0
K07731	0.0
K07732	0.0
K07733	3.0
K07734	2.0
K07735	23.0
K07736	15641.0
K07737	30948.0
K07738	9538.0
K07739	23.0
K06365	0.0
K06366	0.0
K06367	0.0
K10910	0.0
K10911	0.0
K04382	0.0
K10775	0.0
K02609	1.0
K02979	0.0
K02978	0.0
K06368	0.0
K02975	0.0
K02974	0.0
K02977	0.0
K02976	0.0
K03558	26.0
K03559	6369.0
K03550	21206.0
K03551	21988.0
K03552	0.0
K03553	22900.0
K03554	2.0
K03555	21411.0
K03556	4532.0
K03557	0.0
K01778	21765.0
K01779	3409.0
K06369	0.0
K01772	49.0
K01770	21305.0
K01771	0.0
K01776	21123.0
K01777	95.0
K01774	0.0
K01775	23619.0
K05385	0.0
K05384	0.0
K05383	0.0
K05382	0.0
K05381	0.0
K08159	0.0
K14153	55.0
K14154	0.0
K14155	26199.0
K08152	0.0
K08156	6351.0
K08076	0.0
K12809	0.0
K05297	60.0
K03734	25282.0
K03735	1010.0
K03736	1010.0
K03737	24431.0
K03731	0.0
K03732	0.0
K03733	11187.0
K03738	5.0
K03739	77.0
K08139	0.0
K06994	1.0
K12660	0.0
K12661	1.0
K07450	0.0
K08719	0.0
K08717	0.0
K08715	0.0
K08714	0.0
K08713	0.0
K08710	0.0
K11311	0.0
K11312	0.0
K00141	0.0
K00146	0.0
K00411	2.0
K00412	2.0
K00145	44337.0
K00148	0.0
K14367	0.0
K14366	0.0
K08954	0.0
K08384	17554.0
K14369	0.0
K14368	0.0
K14091	1466.0
K14090	1489.0
K14093	0.0
K14092	0.0
K14095	0.0
K14094	0.0
K14097	0.0
K14096	0.0
K14099	0.0
K14098	0.0
K02848	0.0
K01541	0.0
K04712	0.0
K04711	0.0
K01545	0.0
K01547	9332.0
K01546	9332.0
K01548	9020.0
K04719	2.0
K04718	0.0
K02018	12534.0
K02019	966.0
K02016	35950.0
K02017	4.0
K02014	19419.0
K02015	43384.0
K02012	11005.0
K02013	33375.0
K02010	2328.0
K02011	8358.0
K04515	0.0
K03943	0.0
K03941	0.0
K03940	0.0
K00313	46.0
K04060	0.0
K01608	1465.0
K08942	0.0
K08943	0.0
K08940	0.0
K08941	0.0
K08946	0.0
K08947	0.0
K08944	0.0
K08945	0.0
K03059	0.0
K13811	0.0
K13812	0.0
K13815	0.0
K13816	1.0
K13818	0.0
K13819	0.0
K03053	0.0
K03052	0.0
K03055	0.0
K03054	0.0
K03057	0.0
K03056	0.0
K06222	0.0
K11418	0.0
K11410	0.0
K11415	0.0
K00622	0.0
K00621	0.0
K00620	28982.0
K00627	1309.0
K00626	15696.0
K00625	16590.0
K00624	0.0
K02805	1575.0
K02552	14.0
K02550	0.0
K02556	6390.0
K02803	0.0
K02554	1.0
K07280	0.0
K07281	0.0
K07282	19605.0
K07283	0.0
K07284	12140.0
K07285	0.0
K07286	0.0
K08217	7839.0
K07288	2.0
K07289	1.0
K07534	0.0
K07535	71.0
K07533	5653.0
K07822	0.0
K07823	0.0
K08699	0.0
K00088	22897.0
K00087	1865.0
K00086	1554.0
K00082	0.0
K10239	0.0
K10238	0.0
K10231	985.0
K10230	0.0
K10233	0.0
K10232	0.0
K10235	0.0
K10234	0.0
K10237	0.0
K10236	0.0
K08353	0.0
K01970	0.0
K01971	929.0
K01972	23312.0
K01973	0.0
K01974	0.0
K01975	1087.0
K01976	0.0
K07758	0.0
K05990	0.0
K07752	0.0
K07753	0.0
K07751	0.0
K13786	0.0
K07755	0.0
K07442	0.0
K08352	69.0
K07115	2.0
K07441	0.0
K07634	0.0
K07446	4137.0
K07111	0.0
K07444	10771.0
K07445	0.0
K00647	4.0
K07449	0.0
K00641	6341.0
K00640	26564.0
K01289	0.0
K01282	0.0
K01283	0.0
K01280	0.0
K01281	0.0
K01286	8662.0
K01284	12721.0
K02954	21450.0
K02952	21437.0
K02950	21311.0
K00155	0.0
K02959	21437.0
K00887	0.0
K00886	0.0
K00885	0.0
K00884	0.0
K00883	132.0
K00882	12520.0
K00881	67.0
K00880	1362.0
K00053	20687.0
K14048	0.0
K01026	6969.0
K01756	21458.0
K01025	0.0
K01750	247.0
K01023	36.0
K01752	26515.0
K01753	106.0
K14583	0.0
K01758	37.0
K01759	32025.0
K09565	0.0
K09568	0.0
K08173	0.0
K08172	0.0
K02483	2367.0
K02482	0.0
K08177	887.0
K08176	0.0
K08175	0.0
K02486	0.0
K02489	0.0
K02488	1.0
K08178	0.0
K14138	483.0
K14136	0.0
K09713	0.0
K09714	0.0
K09715	0.0
K03532	0.0
K03533	0.0
K03530	43055.0
K03531	17877.0
K03536	21965.0
K03537	62.0
K03534	8940.0
K03535	1.0
K03538	0.0
K03539	0.0
K14451	0.0
K14450	0.0
K02225	0.0
K02224	15963.0
K02227	9769.0
K02226	10069.0
K02221	884.0
K14107	0.0
K02229	0.0
K02228	0.0
K14106	0.0
K00441	12.0
K03288	0.0
K03289	0.0
K03284	23113.0
K03285	0.0
K03286	3.0
K03287	6363.0
K03280	0.0
K03281	6373.0
K03282	15888.0
K00440	0.0
K13677	0.0
K12790	0.0
K09639	0.0
K12688	0.0
K12689	0.0
K12686	0.0
K12687	0.0
K12684	0.0
K12685	0.0
K12682	0.0
K12683	0.0
K12680	0.0
K11889	0.0
K08884	18395.0
K11085	8379.0
K11084	0.0
K11081	0.0
K11080	0.0
K11083	0.0
K11082	0.0
K11089	0.0
K08777	0.0
K08776	0.0
K06346	14940.0
K06347	1.0
K09824	0.0
K09825	20920.0
K09823	0.0
K09820	15.0
K10939	0.0
K10936	0.0
K10937	0.0
K10933	0.0
K06348	0.0
K09829	0.0
K11337	0.0
K11336	0.0
K11335	0.0
K11334	0.0
K11333	0.0
K11332	0.0
K11331	0.0
K11330	0.0
K00169	4253.0
K00164	2.0
K00166	12.0
K00167	12.0
K00161	1308.0
K00162	1308.0
K00163	3.0
K10689	0.0
K10680	2.0
K10681	0.0
K10682	0.0
K04083	15051.0
K04082	2.0
K04081	0.0
K04080	0.0
K04087	155.0
K04086	1.0
K04085	0.0
K04084	1.0
K04088	155.0
K01569	0.0
K01568	0.0
K01563	0.0
K01561	2.0
K01560	2104.0
K01567	22.0
K01565	0.0
K01564	0.0
K02038	21410.0
K02039	21408.0
K02030	40850.0
K02031	32906.0
K02032	34251.0
K02033	38469.0
K02034	36935.0
K02035	42940.0
K02036	21419.0
K02037	21129.0
K05556	0.0
K13658	0.0
K13659	0.0
K13656	0.0
K13657	0.0
K13654	0.0
K13655	23.0
K13652	1550.0
K13653	17019.0
K13650	0.0
K13651	0.0
K05555	0.0
K05552	0.0
K02057	30864.0
K05550	0.0
K05551	0.0
K12308	20822.0
K12306	0.0
K03073	20716.0
K03072	604.0
K03071	2.0
K03070	21498.0
K03077	205.0
K03076	21311.0
K03075	17756.0
K03074	742.0
K08965	72.0
K08967	0.0
K08961	0.0
K08963	8291.0
K13873	0.0
K13876	0.0
K13874	0.0
K13875	0.0
K06139	1.0
K06138	1.0
K06135	0.0
K06134	2.0
K06137	1.0
K06136	1.0
K06131	29849.0
K06133	7234.0
K06132	2.0
K02600	21437.0
K07389	0.0
K07388	0.0
K04747	0.0
K01516	21257.0
K09977	0.0
K07518	0.0
K07519	0.0
K11437	0.0
K07512	0.0
K07516	4.0
K10212	302.0
K10747	0.0
K10217	1.0
K10219	0.0
K10218	0.0
K10748	0.0
K01912	9722.0
K01913	0.0
K01910	705.0
K01911	106.0
K01916	82.0
K01917	0.0
K01914	21173.0
K01915	37358.0
K01918	10352.0
K01919	595.0
K07774	1.0
K07775	4152.0
K07776	30.0
K07777	3733.0
K07770	4255.0
K07771	0.0
K07772	0.0
K07773	0.0
K07778	4137.0
K01193	15829.0
K04340	0.0
K04341	0.0
K04342	0.0
K04343	0.0
K12986	0.0
K04691	0.0
K02931	17882.0
K02933	21437.0
K02935	21437.0
K02936	0.0
K02939	21437.0
K00205	0.0
K00204	0.0
K00207	0.0
K00206	0.0
K00201	1.0
K00200	1.0
K00203	0.0
K00202	1.0
K00209	0.0
K00208	6377.0
K01000	22956.0
K01001	0.0
K01002	8987.0
K01003	4.0
K01004	0.0
K01005	9008.0
K01006	20877.0
K01007	480.0
K01008	8547.0
K10855	0.0
K14115	0.0
K14116	0.0
K14441	16707.0
K14446	0.0
K14447	0.0
K14112	0.0
K14445	0.0
K08195	0.0
K08194	0.0
K14448	0.0
K08196	0.0
K08191	6361.0
K14119	0.0
K08193	0.0
K00702	3857.0
K10799	0.0
K03518	14108.0
K03519	148.0
K09719	0.0
K10856	0.0
K03516	0.0
K03517	16346.0
K02205	0.0
K02204	2.0
K02203	9876.0
K02201	0.0
K02200	2.0
K13714	1.0
K13461	0.0
K12518	0.0
K12519	0.0
K12517	0.0
K12514	0.0
K12515	0.0
K12512	0.0
K12513	0.0
K12510	10514.0
K12511	776.0
K07183	11419.0
K07182	2.0
K07181	4211.0
K07180	230.0
K07186	0.0
K07185	10074.0
K07184	0.0
K09800	2.0
K09801	2.0
K09802	0.0
K09803	24.0
K09804	0.0
K09805	0.0
K09806	0.0
K09807	8774.0
K09808	13277.0
K09809	50.0
K10912	0.0
K10913	0.0
K10914	876.0
K10915	0.0
K10916	0.0
K10917	0.0
K11358	9305.0
K11355	0.0
K11354	0.0
K11357	0.0
K11356	0.0
K04069	52704.0
K04068	26589.0
K04065	0.0
K04064	0.0
K04067	0.0
K04066	21434.0
K04061	8129.0
K09716	65.0
K04063	1.0
K04062	0.0
K10006	0.0
K10007	0.0
K10004	2.0
K10005	0.0
K10002	2.0
K10003	2.0
K10000	0.0
K10001	2.0
K09717	0.0
K10008	0.0
K10009	0.0
K02491	0.0
K14588	0.0
K14581	0.0
K13678	114.0
K13679	0.0
K11633	0.0
K13670	0.0
K13671	0.0
K11987	0.0
K11636	0.0
K11634	0.0
K13582	0.0
K13583	0.0
K13580	0.0
K13581	0.0
K13586	0.0
K13587	0.0
K13584	0.0
K13585	0.0
K13588	0.0
K13589	0.0
K02052	227.0
K02053	234.0
K02050	22972.0
K02051	19316.0
K02056	12090.0
K05553	0.0
K02054	223.0
K02055	154.0
K02058	4665.0
K02059	0.0
K05558	0.0
K05559	0.0
K03895	0.0
K03894	0.0
K03897	0.0
K03896	0.0
K03891	0.0
K03890	0.0
K03893	1.0
K03892	30781.0
K02423	2.0
K05342	0.0
K05341	35.0
K12989	0.0
K12988	0.0
K02420	9636.0
K12981	0.0
K12980	0.0
K12983	0.0
K12982	0.0
K12985	0.0
K12984	0.0
K12987	0.0
K02426	6362.0
K13854	0.0
K03098	6339.0
K13853	782.0
K03095	15.0
K05344	0.0
K03091	60243.0
K03090	295.0
K03093	741.0
K03092	10765.0
K06113	24.0
K09632	0.0
K02429	12723.0
K06118	0.0
K05716	0.0
K04844	2.0
K11632	0.0
K11630	1.0
K11631	8.0
K11637	0.0
K11635	1.0
K11638	0.0
K11639	0.0
K07572	0.0
K07573	0.0
K07570	4818.0
K07571	3794.0
K07576	9512.0
K07577	1.0
K07574	15048.0
K07575	0.0
K07578	0.0
K07579	0.0
K11189	35017.0
K11184	2686.0
K11187	0.0
K11180	0.0
K11181	0.0
K11183	0.0
K10764	2.0
K10763	2.0
K10762	0.0
K01938	21746.0
K01939	24890.0
K01934	15098.0
K01935	10508.0
K01937	21802.0
K01930	0.0
K01932	0.0
K01933	22343.0
K07798	25.0
K07799	0.0
K07796	0.0
K07797	0.0
K07794	38.0
K07795	71.0
K07792	2.0
K07793	4134.0
K07790	0.0
K07791	0.0
K06379	14912.0
K00968	1464.0
K06378	14821.0
K06377	1.0
K06376	0.0
K06375	0.0
K09814	1.0
K09813	1.0
K06372	0.0
K06371	0.0
K06370	0.0
K01249	0.0
K01246	13179.0
K01247	559.0
K01244	0.0
K01243	23991.0
K08919	0.0
K01241	25.0
K02919	11836.0
K02913	21590.0
K02912	0.0
K02911	21323.0
K02910	0.0
K02917	0.0
K02916	21437.0
K02915	0.0
K02914	21877.0
K00228	2.0
K00227	0.0
K00226	30881.0
K00224	0.0
K00223	0.0
K00222	0.0
K00221	0.0
K00220	0.0
K01798	0.0
K01799	102.0
K01068	0.0
K01069	3092.0
K01062	0.0
K01791	22625.0
K01792	2.0
K01061	3.0
K01066	33.0
K01067	347.0
K01796	2.0
K01797	26.0
K05499	1636.0
K14468	0.0
K14469	0.0
K14465	0.0
K14466	0.0
K14467	0.0
K10834	0.0
K10833	0.0
K02266	0.0
K03793	0.0
K03790	3508.0
K03791	0.0
K03796	0.0
K03797	33372.0
K03794	0.0
K03795	2.0
K03798	34388.0
K03799	2.0
K13448	0.0
K12538	0.0
K12539	0.0
K12530	0.0
K12531	0.0
K12532	0.0
K12533	0.0
K12534	0.0
K12535	0.0
K12536	0.0
K12537	0.0
K03136	0.0
K09790	13225.0
K09791	2.0
K09792	2.0
K09793	6341.0
K09794	0.0
K09795	0.0
K09796	2.0
K09797	7880.0
K09798	0.0
K09799	0.0
K10972	0.0
K10973	0.0
K10977	36.0
K10974	1938.0
K10975	12.0
K10978	0.0
K10979	942.0
K06308	0.0
K00315	0.0
K09862	2.0
K06303	0.0
K09860	0.0
K09861	15137.0
K06306	1722.0
K06307	0.0
K06305	552.0
K11373	0.0
K04047	1145.0
K04046	2.0
K04045	1775.0
K04044	2.0
K04043	28613.0
K04042	13356.0
K04041	9367.0
K04040	0.0
K02700	0.0
K04049	0.0
K04048	0.0
K02707	0.0
K02704	0.0
K02705	0.0
K10020	0.0
K10021	0.0
K10022	1.0
K10023	1.0
K10024	1.0
K10025	0.0
K10026	298.0
K10027	21.0
K13612	0.0
K13613	0.0
K13611	0.0
K13614	0.0
K13615	0.0
K05794	5.0
K05795	579.0
K05796	308.0
K05797	0.0
K05790	0.0
K05791	0.0
K05792	98.0
K05793	0.0
K05798	0.0
K05799	13341.0
K01474	0.0
K01477	0.0
K01476	2.0
K01471	0.0
K01470	6538.0
K01473	0.0
K13039	0.0
K01479	5.0
K01478	593.0
K05570	2378.0
K05571	2381.0
K05572	0.0
K05573	0.0
K02078	35655.0
K02079	0.0
K05576	0.0
K02074	0.0
K02075	0.0
K02076	320.0
K02077	0.0
K02071	12375.0
K02072	12251.0
K02073	12442.0
K03309	0.0
K03308	41948.0
K03305	6520.0
K03304	0.0
K03307	10242.0
K03306	5852.0
K03301	0.0
K03300	510.0
K03303	703.0
K03302	0.0
K06173	25526.0
K06175	0.0
K06174	0.0
K06177	6363.0
K06176	0.0
K06179	14420.0
K07680	0.0
K03867	0.0
K03838	0.0
K12053	0.0
K11618	1478.0
K11619	0.0
K11614	0.0
K11615	0.0
K11616	0.0
K11617	14.0
K11610	0.0
K11611	0.0
K11960	0.0
K11961	4.0
K02836	21435.0
K10565	0.0
K10564	0.0
K02837	16751.0
K10561	774.0
K10560	773.0
K10563	18448.0
K10562	0.0
K02838	21437.0
K06858	0.0
K02839	1465.0
K06859	239.0
K12700	733.0
K07558	0.0
K07559	1966.0
K07228	0.0
K07229	0.0
K07226	0.0
K07224	0.0
K07225	0.0
K07222	1.0
K07223	0.0
K07220	2934.0
K07221	0.0
K10709	2222.0
K10708	0.0
K10701	0.0
K10703	0.0
K10702	0.0
K10704	0.0
K05984	0.0
K07537	0.0
K08652	0.0
K08651	0.0
K08658	0.0
K08659	227.0
K05982	0.0
K07451	0.0
K07453	0.0
K07452	0.0
K07455	367.0
K07454	4.0
K09707	1704.0
K07457	5.0
K09706	37.0
K07104	15.0
K00029	26.0
K00028	13.0
K00799	12.0
K00798	15726.0
K00797	13041.0
K00024	13290.0
K00795	3.0
K00026	0.0
K00021	0.0
K00020	605.0
K00023	2.0
K00022	0.0
K09017	0.0
K01269	20295.0
K09015	6928.0
K09014	12674.0
K09013	18055.0
K09011	6361.0
K09010	0.0
K01261	15.0
K01262	29975.0
K01263	14.0
K01264	0.0
K01265	33891.0
K01266	2016.0
K09018	0.0
K08227	0.0
K08226	0.0
K08225	0.0
K08224	4.0
K08223	2.0
K08222	0.0
K08221	0.0
K00249	5.0
K01790	25548.0
K00241	6364.0
K00240	7164.0
K00243	13445.0
K00242	2.0
K00245	0.0
K00244	7935.0
K00247	0.0
K00246	0.0
K01795	1530.0
K06983	0.0
K02799	0.0
K02798	696.0
K02791	2733.0
K02790	0.0
K02793	3058.0
K02795	16472.0
K02794	16540.0
K02796	12126.0
K04564	10570.0
K04565	7053.0
K04566	1463.0
K04567	19850.0
K01040	430.0
K01041	0.0
K04562	3799.0
K04568	0.0
K01049	0.0
K02535	6363.0
K02242	632.0
K02536	6367.0
K02531	0.0
K02246	1.0
K02533	2.0
K02532	52.0
K02248	12.0
K02538	4212.0
K00581	0.0
K13421	0.0
K01013	1.0
K15018	0.0
K15019	0.0
K03110	21437.0
K03111	42595.0
K03112	0.0
K03113	6363.0
K03116	6410.0
K03117	2.0
K03118	6387.0
K03119	0.0
K10919	0.0
K12552	1.0
K12553	1.0
K12551	1.0
K12556	14.0
K12554	12.0
K12555	29.0
K06892	0.0
K06893	2.0
K06890	2933.0
K06891	5.0
K06896	12983.0
K06897	9044.0
K06894	24.0
K06895	670.0
K10954	0.0
K10956	0.0
K06899	0.0
K06328	4688.0
K06329	0.0
K10952	0.0
K10953	0.0
K11395	0.0
K11391	0.0
K11390	0.0
K11392	0.0
K00499	0.0
K00494	2.0
K00495	0.0
K00496	1.0
K00491	1.0
K00492	1.0
K00493	0.0
K13591	0.0
K01467	6427.0
K13593	0.0
K13592	0.0
K04021	0.0
K04020	0.0
K04023	7744.0
K04022	0.0
K04025	0.0
K04024	3069.0
K04027	110.0
K04026	796.0
K04029	5792.0
K04028	5731.0
K07055	0.0
K07054	5.0
K07057	0.0
K07056	27799.0
K07051	0.0
K07050	9202.0
K07053	26760.0
K07052	31510.0
K07059	0.0
K07058	16433.0
K10040	32.0
K10041	4463.0
K10046	0.0
K04799	0.0
K04798	0.0
K04793	0.0
K04792	0.0
K04791	0.0
K04790	0.0
K04797	0.0
K04796	0.0
K04795	0.0
K04794	62.0
K13638	0.0
K13639	0.0
K13634	2.0
K13635	1.0
K13636	0.0
K13637	1.0
K13630	0.0
K13631	0.0
K13632	0.0
K13633	0.0
K02042	4110.0
K05778	0.0
K05779	0.0
K05776	6340.0
K05541	0.0
K05774	1.0
K05775	0.0
K05772	6.0
K05773	4.0
K05540	3587.0
K01459	0.0
K01458	1.0
K01457	6.0
K01455	38.0
K01454	0.0
K01453	1.0
K01452	0.0
K01451	8166.0
K01450	0.0
K05518	0.0
K08070	3601.0
K08071	0.0
K05516	27.0
K08077	285.0
K05515	13465.0
K13093	0.0
K11783	0.0
K12949	0.0
K12945	0.0
K12944	0.0
K12941	922.0
K12940	4137.0
K12943	0.0
K12942	1186.0
K14728	0.0
K14727	0.0
K11785	0.0
K00108	3.0
K13890	10.0
K13891	10.0
K13892	2.0
K13893	0.0
K13894	0.0
K13895	0.0
K13896	0.0
K06159	0.0
K06158	25772.0
K06153	25682.0
K06152	0.0
K06151	0.0
K06157	0.0
K06156	0.0
K06155	0.0
K06154	0.0
K03327	12722.0
K03326	14.0
K03325	3245.0
K03324	32215.0
K03322	301.0
K03321	4455.0
K03320	5274.0
K03329	0.0
K03328	6930.0
K04802	0.0
K04801	0.0
K04800	0.0
K11948	0.0
K01505	1.0
K04756	0.0
K11940	0.0
K11941	0.0
K11942	1.0
K11943	0.0
K11944	0.0
K01507	31146.0
K11946	0.0
K11947	0.0
K01506	2.0
K01501	72.0
K01500	289.0
K01503	0.0
K06714	1060.0
K04750	1786.0
K12789	0.0
K12788	0.0
K11526	0.0
K10810	1.0
K11522	0.0
K11523	0.0
K08675	0.0
K08676	22.0
K08677	0.0
K08679	0.0
K11521	0.0
K10547	1333.0
K10546	1362.0
K10545	109.0
K10544	37.0
K10543	76.0
K10542	8132.0
K10541	8137.0
K10540	11121.0
K10549	101.0
K10548	1333.0
K14630	0.0
K11529	0.0
K00007	0.0
K00005	7171.0
K13444	0.0
K00003	15376.0
K00002	2196.0
K00001	2419.0
K01186	8543.0
K00009	682.0
K00008	11849.0
K10726	0.0
K10725	0.0
K08246	0.0
K00263	552.0
K00262	27138.0
K00261	72.0
K00260	62.0
K00266	70509.0
K00265	6369.0
K01200	9196.0
K01201	3900.0
K01206	32429.0
K01207	16306.0
K01205	6338.0
K01208	0.0
K01209	23947.0
K06167	6572.0
K00917	7190.0
K00912	6363.0
K00919	21434.0
K02519	21261.0
K02518	21311.0
K02517	6365.0
K02511	0.0
K02510	464.0
K13409	0.0
K13408	0.0
K03179	6362.0
K03170	0.0
K03177	21437.0
K12574	19827.0
K12570	0.0
K12573	20914.0
K11009	0.0
K11008	0.0
K11005	0.0
K11004	0.0
K11007	0.0
K11006	0.0
K11003	0.0
K08296	2.0
K08297	1.0
K08295	0.0
K02634	0.0
K02635	0.0
K10622	0.0
K07693	0.0
K07692	0.0
K07691	0.0
K07690	0.0
K07697	0.0
K07696	1487.0
K07695	0.0
K07694	141.0
K07699	18323.0
K07698	0.0
K07079	16441.0
K07078	879.0
K07077	0.0
K07076	1395.0
K07075	3886.0
K07074	149.0
K07073	0.0
K07072	0.0
K07071	24.0
K07070	0.0
K14584	0.0
K11620	0.0
K09190	0.0
K11623	0.0
K05759	0.0
K08589	0.0
K11625	0.0
K11995	0.0
K01439	12507.0
K01438	6561.0
K01431	0.0
K01430	1478.0
K01433	25.0
K01432	0.0
K01434	2.0
K01437	0.0
K01436	5835.0
K05539	2.0
K14520	0.0
K12963	0.0
K12962	0.0
K12961	0.0
K12960	15635.0
K14749	0.0
K14748	0.0
K02972	0.0
K14743	0.0
K14742	15850.0
K14745	0.0
K14744	0.0
K14747	0.0
K14746	0.0
K02167	0.0
K02164	0.0
K02160	9740.0
K02168	552.0
K02169	6361.0
K10931	0.0
K03341	0.0
K03340	9152.0
K03343	0.0
K03342	3.0
K03346	4154.0
K12299	0.0
K12291	0.0
K12290	0.0
K12293	0.0
K12292	0.0
K12295	0.0
K12294	0.0
K12297	0.0
K12368	0.0
K11922	0.0
K11923	0.0
K11920	0.0
K11921	1.0
K11926	0.0
K11927	3274.0
K11924	46.0
K11925	0.0
K11928	4687.0
K13181	0.0
K13219	0.0
K07262	2.0
K07263	6363.0
K07260	17610.0
K07261	0.0
K07266	0.0
K07267	0.0
K07264	0.0
K07265	1.0
K07268	0.0
K07269	0.0
K01155	3866.0
K04478	1.0
K04479	0.0
K10528	0.0
K14952	0.0
K07486	20634.0
K07487	0.0
K07484	664.0
K07485	2.0
K07482	0.0
K07483	89813.0
K07480	0.0
K07481	409.0
K07488	0.0
K07489	0.0
K11210	0.0
K11211	0.0
K11212	0.0
K11214	1472.0
K11216	36.0
K06300	0.0
K00061	0.0
K00060	609.0
K06301	0.0
K00065	3112.0
K00064	0.0
K00067	24137.0
K00066	0.0
K00069	0.0
K00068	428.0
K06304	0.0
K08262	0.0
K08261	0.0
K08260	0.0
K08265	0.0
K08264	0.0
K00288	0.0
K00285	4.0
K00284	13379.0
K00287	21081.0
K00286	22996.0
K00281	6363.0
K00280	0.0
K00283	4936.0
K00282	4936.0
K08088	0.0
K14198	0.0
K14199	0.0
K03452	0.0
K14194	0.0
K14195	0.0
K14196	0.0
K14197	0.0
K14192	0.0
K14193	0.0
K01880	21332.0
K01881	22972.0
K01883	21437.0
K01885	23080.0
K04618	0.0
K01887	23451.0
K01224	3734.0
K01889	21437.0
K01226	1668.0
K01227	576.0
K01220	58.0
K01222	9720.0
K01223	48312.0
K02759	15739.0
K02755	0.0
K02757	21545.0
K02756	0.0
K14998	0.0
K02750	4250.0
K02753	1.0
K02752	0.0
K00939	21448.0
K00938	15.0
K00937	20936.0
K00936	63392.0
K00935	1.0
K00934	0.0
K00933	0.0
K00932	0.0
K00931	21110.0
K00930	42027.0
K01089	6385.0
K01080	0.0
K01081	8441.0
K01082	0.0
K01083	0.0
K01084	0.0
K01085	0.0
K01087	2.0
K02571	0.0
K02570	23.0
K02573	23.0
K02572	0.0
K02575	28.0
K02574	787.0
K07780	0.0
K03488	12707.0
K03489	4137.0
K03482	0.0
K03483	132.0
K03480	5209.0
K03481	8783.0
K03486	1683.0
K03487	0.0
K03484	9397.0
K03485	0.0
K02287	0.0
K02286	0.0
K02285	0.0
K02284	0.0
K02283	15018.0
K02282	24.0
K02281	0.0
K02280	0.0
K02289	0.0
K02288	0.0
K03626	0.0
K03627	0.0
K03624	30571.0
K03625	21437.0
K03151	15074.0
K03620	24.0
K03153	2.0
K08869	0.0
K03628	12985.0
K03629	21433.0
K09738	0.0
K09739	0.0
K09736	0.0
K09737	0.0
K09735	0.0
K09732	0.0
K09733	0.0
K09730	0.0
K09731	0.0
K09888	9985.0
K09889	2.0
K09880	0.0
K09882	0.0
K09883	0.0
K09884	0.0
K09887	0.0
K11027	0.0
K11026	0.0
K11025	0.0
K11024	0.0
K07679	1.0
K07678	0.0
K11021	0.0
K11020	0.0
K07675	3.0
K07674	0.0
K07676	0.0
K07671	0.0
K07670	0.0
K07673	2.0
K07672	0.0
K01117	0.0
K12048	0.0
K07019	2.0
K07018	2.0
K07011	14726.0
K07010	11209.0
K07013	1.0
K07012	11065.0
K07015	10663.0
K07014	0.0
K07017	2671.0
K07016	10.0
K10084	0.0
K08372	326.0
K05884	4387.0
K05885	1784.0
K05886	0.0
K05887	0.0
K05880	0.0
K05881	0.0
K05882	0.0
K05883	0.0
K08902	0.0
K05739	306.0
K05888	0.0
K05889	0.0
K08903	0.0
K00547	87.0
K00544	0.0
K00545	0.0
K00542	0.0
K00543	0.0
K00540	33463.0
K00548	26702.0
K00549	5672.0
K01145	0.0
K01412	0.0
K01147	2.0
K01417	6188.0
K00038	0.0
K01143	0.0
K01142	14972.0
K01419	17.0
K00788	24374.0
K00789	26316.0
K12502	0.0
K14762	0.0
K14761	14369.0
K06195	2.0
K03819	0.0
K03818	21.0
K03814	4.0
K03817	24.0
K03816	13565.0
K03811	2873.0
K03810	112.0
K03813	4.0
K11908	0.0
K11909	0.0
K11904	0.0
K11905	0.0
K11906	0.0
K11907	0.0
K11900	0.0
K11901	0.0
K11902	0.0
K11903	2.0
K10986	1.0
K13238	0.0
K13239	0.0
K13797	0.0
K07248	3539.0
K13796	0.0
K07244	0.0
K07245	0.0
K07246	155.0
K07240	48490.0
K07241	0.0
K07242	0.0
K07243	1.0
K01268	0.0
K05296	0.0
K02821	2569.0
K09016	0.0
K09945	0.0
K09944	0.0
K09947	1.0
K09946	2.0
K09941	2.0
K09940	554.0
K09943	0.0
K09942	0.0
K09949	0.0
K09948	0.0
K10851	1.0
K10850	1.0
K03666	3667.0
K03667	17.0
K03196	1.0
K03665	21491.0
K11275	0.0
K06012	11409.0
K00048	10682.0
K10857	0.0
K09773	128.0
K00043	62.0
K00042	7030.0
K00041	2342.0
K00040	2549.0
K00046	17069.0
K00733	0.0
K00044	0.0
K06011	0.0
K09012	0.0
K06016	340.0
K06017	0.0
K06014	0.0
K06015	1592.0
K06019	627.0
K01075	0.0
K12221	0.0
K06444	0.0
K04632	0.0
K14977	32.0
K14974	0.0
K00958	0.0
K00951	27877.0
K00950	6671.0
K00952	18.0
K00955	3651.0
K00954	21437.0
K00957	3665.0
K00956	3592.0
K00590	1.0
K02777	12887.0
K02775	834.0
K02774	1150.0
K02773	930.0
K02771	4190.0
K02770	12494.0
K02779	279.0
K02778	0.0
K01606	0.0
K01607	17473.0
K01604	0.0
K01605	0.0
K01602	1.0
K01601	2.0
K03750	2614.0
K01609	21746.0
K02553	1.0
K02804	6825.0
K02551	6375.0
K02806	4163.0
K02557	12881.0
K02800	924.0
K05275	0.0
K02802	0.0
K13300	0.0
K02558	23.0
K02809	1.0
K02808	0.0
K03600	2.0
K03601	21435.0
K03602	21333.0
K03603	0.0
K03604	1805.0
K03605	1.0
K03606	2.0
K03607	0.0
K03608	7179.0
K03609	15834.0
K06078	0.0
K06079	0.0
K09710	21423.0
K09711	62.0
K09712	0.0
K06073	0.0
K06074	0.0
K06075	0.0
K06076	23.0
K06077	1.0
K06382	8508.0
K06383	4586.0
K06380	0.0
K06381	12650.0
K06386	552.0
K06387	9278.0
K06384	979.0
K06385	13582.0
K06388	0.0
K06389	0.0
K12466	0.0
K12468	0.0
K07657	2.0
K07656	0.0
K07655	0.0
K07654	0.0
K07653	0.0
K07652	889.0
K07651	1.0
K07650	4317.0
K07659	2.0
K07658	25227.0
K11041	106.0
K11040	0.0
K11043	0.0
K11042	0.0
K11045	0.0
K11044	0.0
K11047	0.0
K11046	0.0
K11049	0.0
K11048	0.0
K07387	6340.0
K07386	6435.0
K06926	13272.0
K06927	87.0
K06924	0.0
K06925	21437.0
K06922	0.0
K06923	14250.0
K06920	80.0
K06921	10282.0
K06928	4768.0
K06929	4440.0
K07033	10307.0
K07032	66.0
K07031	1673.0
K07030	11344.0
K07037	6604.0
K07035	13522.0
K07034	3.0
K07039	2.0
K07038	328.0
K10829	0.0
K00384	38225.0
K00385	2838.0
K00386	0.0
K00387	0.0
K00380	23.0
K00381	23.0
K00382	13496.0
K00383	16.0
K00389	0.0
K01387	0.0
K01385	0.0
K01389	0.0
K09158	0.0
K09159	2.0
K09156	0.0
K09157	14495.0
K09154	1.0
K09155	2072.0
K09152	0.0
K09153	6011.0
K09150	0.0
K09151	2.0
K05970	8055.0
K05714	0.0
K05715	0.0
K05710	0.0
K05711	0.0
K05712	0.0
K05713	0.0
K00560	20824.0
K00561	14.0
K00563	7592.0
K00564	5042.0
K00566	27872.0
K00567	17325.0
K00568	6.0
K00569	0.0
K05575	0.0
K01169	0.0
K01167	2.0
K01166	0.0
K05577	0.0
K01163	2850.0
K01161	0.0
K01160	0.0
K05578	0.0
K05579	0.0
K08092	968.0
K08093	120.0
K08094	883.0
K08095	0.0
K08096	0.0
K08097	0.0
K02254	0.0
K02255	0.0
K01743	0.0
K02251	0.0
K02061	0.0
K01741	0.0
K02060	0.0
K00114	4.0
K02122	15482.0
K02123	21728.0
K02120	21854.0
K02121	17128.0
K02124	21859.0
K03837	0.0
K03836	0.0
K03835	0.0
K03834	0.0
K03833	1048.0
K03832	6366.0
K03831	2.0
K03830	6995.0
K00443	0.0
K03839	6390.0
K02067	2.0
K10189	3999.0
K13038	37378.0
K13787	327.0
K13788	0.0
K13789	60292.0
K10188	10644.0
K12255	0.0
K12254	0.0
K12257	13353.0
K12256	1.0
K12251	3827.0
K12250	0.0
K12253	0.0
K12252	0.0
K13252	58.0
K13256	13.0
K13255	0.0
K12079	0.0
K12078	0.0
K12071	0.0
K12070	0.0
K12073	0.0
K12072	1.0
K09912	0.0
K06236	0.0
K06237	0.0
K05519	0.0
K09914	0.0
K11788	0.0
K11782	0.0
K11780	0.0
K11781	0.0
K11787	0.0
K11784	0.0
K11530	0.0
K12787	0.0
K12786	0.0
K12785	0.0
K12784	0.0
K06718	0.0
K09969	0.0
K09968	0.0
K09967	1470.0
K09966	1.0
K09965	0.0
K09964	1.0
K09963	3777.0
K09962	0.0
K09961	0.0
K09960	0.0
K11527	21.0
K11524	0.0
K11525	0.0
K11250	0.0
K11253	0.0
K11258	0.0
K11528	0.0
K00713	0.0
K00712	1.0
K10780	0.0
K10783	50.0
K10125	0.0
K10124	0.0
K10126	0.0
K10121	9.0
K10123	0.0
K10122	9.0
K04652	2914.0
K04653	1790.0
K04651	4265.0
K04656	1794.0
K04654	1794.0
K04655	4194.0
K00973	20658.0
K00972	3508.0
K00971	10295.0
K00970	6366.0
K00975	36115.0
K00974	43796.0
K00979	6791.0
K00978	311.0
K14954	0.0
K14955	0.0
K14956	0.0
K06178	15704.0
K01596	466.0
K01597	15.0
K01594	0.0
K01595	5.0
K01592	0.0
K01593	0.0
K01590	0.0
K01591	20847.0
K01598	13.0
K01599	23496.0
K02711	0.0
K02710	0.0
K02713	0.0
K02712	0.0
K02714	0.0
K02717	0.0
K02716	0.0
K02719	0.0
K02718	0.0
K03449	1464.0
K03446	6352.0
K03444	0.0
K03445	0.0
K03442	17015.0
K01620	19888.0
K01621	646.0
K01622	0.0
K01623	1898.0
K01624	28336.0
K01625	34399.0
K01626	6394.0
K01627	6363.0
K01628	10962.0
K01629	1482.0
K05299	0.0
K02829	1.0
K02828	0.0
K02827	1.0
K02826	1.0
K02825	1041.0
K02824	14704.0
K02823	20845.0
K02822	3065.0
K03198	0.0
K03199	0.0
K03668	0.0
K03669	2.0
K03190	1478.0
K03191	9.0
K03660	11310.0
K03194	0.0
K03195	2.0
K03664	21437.0
K03197	0.0
K09772	14512.0
K06013	576.0
K09770	292.0
K09771	1.0
K09776	1.0
K09777	9039.0
K09774	2.0
K09775	6282.0
K09778	1284.0
K09779	11416.0
K06269	0.0
K06323	0.0
K11624	0.0
K02991	0.0
K02990	20705.0
K02624	2.0
K02240	4818.0
K08282	3.0
K12440	0.0
K12441	0.0
K12442	0.0
K12443	0.0
K12444	0.0
K12445	0.0
K12449	0.0
K02247	0.0
K07637	0.0
K07636	21361.0
K07639	0.0
K07638	2.0
K11069	5437.0
K11068	18844.0
K11063	62.0
K11062	0.0
K11061	0.0
K11060	0.0
K11066	0.0
K11065	6932.0
K06900	0.0
K06901	16035.0
K06902	9387.0
K06903	2735.0
K06904	737.0
K06905	3466.0
K06906	769.0
K06907	3570.0
K06908	3466.0
K06909	65.0
K10821	0.0
K05905	21.0
K05904	0.0
K05906	0.0
K05900	0.0
K05903	0.0
K01406	0.0
K05909	0.0
K05908	0.0
K00368	0.0
K00369	0.0
K00366	966.0
K00367	0.0
K00364	16.0
K00365	0.0
K00362	5.0
K00363	2.0
K00360	0.0
```
