## Extended Data File 1 for "Diet induces reproducible alterations in the mouse and human gut microbiome": SRS3574747_SRR7556270.picrust_nol

```
# Constructed from biom file
#OTU ID	SRR7556270
K01365	0.0
K01364	0.0
K01361	0.0
K01360	0.0
K01362	283.0
K02249	0.0
K05841	0.0
K05844	11.0
K05845	16.0
K05846	279.0
K05847	495.0
K00508	0.0
K00500	0.0
K00507	60.0
K00504	0.0
K00505	0.0
K12521	0.0
K01101	365.0
K01103	0.0
K12520	0.0
K01104	1572.0
K05592	333.0
K05593	316.0
K05590	0.0
K05591	0.0
K05596	0.0
K05597	11.0
K05594	0.0
K05595	11.0
K05599	0.0
K11964	0.0
K11962	0.0
K14540	587.0
K12529	0.0
K12528	0.0
K06353	0.0
K02456	136.0
K02457	0.0
K02454	116.0
K02455	67.0
K02452	0.0
K02453	165.0
K02450	0.0
K02103	181.0
K08138	0.0
K02108	883.0
K02109	1061.0
K02458	0.0
K02459	0.0
K08137	0.0
K03851	1.0
K03850	0.0
K03852	1.0
K03855	1.0
K03856	623.0
K13018	0.0
K13019	0.0
K13010	0.0
K13011	0.0
K13012	238.0
K13013	11.0
K13014	0.0
K13015	3.0
K13016	18.0
K13017	0.0
K08566	0.0
K08567	1.0
K13274	0.0
K13275	16.0
K13276	0.0
K13277	0.0
K03275	0.0
K03274	67.0
K03277	0.0
K03276	0.0
K03271	575.0
K03270	195.0
K03273	69.0
K03272	278.0
K03279	0.0
K03278	0.0
K11022	0.0
K12277	0.0
K12276	0.0
K12270	212.0
K11058	0.0
K12279	0.0
K12278	0.0
K07557	0.0
K07550	0.0
K07552	50.0
K06319	0.0
K09909	0.0
K09908	0.0
K12051	0.0
K12050	0.0
K12057	0.0
K12056	0.0
K06221	0.0
K09900	0.0
K09903	697.0
K09902	0.0
K09904	0.0
K09907	0.0
K09906	0.0
K11501	0.0
K03234	0.0
K00773	695.0
K00772	62.0
K00777	0.0
K00776	0.0
K06313	18.0
K06315	0.0
K05574	0.0
K10201	1.0
K07176	0.0
K07177	8.0
K07174	0.0
K07175	109.0
K07172	13.0
K07173	398.0
K07170	250.0
K07171	1140.0
K07178	0.0
K07179	0.0
K00195	0.0
K00194	17.0
K00197	20.0
K00196	0.0
K00191	0.0
K00190	1.0
K00193	0.0
K00192	0.0
K00198	103.0
K06405	348.0
K10109	168.0
K10108	328.0
K10107	23.0
K01828	0.0
K01829	0.0
K01826	0.0
K01825	0.0
K01822	0.0
K01823	9.0
K01820	49.0
K01821	21.0
K00999	0.0
K00998	237.0
K00995	1035.0
K00997	143.0
K00996	4.0
K00991	676.0
K00990	60.0
K00992	0.0
K11028	0.0
K02622	312.0
K02625	0.0
K03564	606.0
K13489	49.0
K13488	49.0
K13483	34.0
K13482	0.0
K13481	0.0
K13480	0.0
K13487	49.0
K13486	49.0
K14680	0.0
K14681	0.0
K14682	49.0
K08358	4.0
K08357	4.0
K08356	0.0
K08355	0.0
K03469	487.0
K03462	0.0
K03464	0.0
K03465	122.0
K03466	723.0
K01648	0.0
K01649	704.0
K01643	39.0
K01640	44.0
K01641	8.0
K01646	2.0
K01647	693.0
K01644	107.0
K02597	0.0
K02626	1.0
K02595	0.0
K02594	35.0
K02593	0.0
K02592	16.0
K02591	33.0
K02590	168.0
K02598	68.0
K02849	49.0
K14061	0.0
K14062	0.0
K14063	0.0
K14064	0.0
K14065	0.0
K14067	11.0
K02841	67.0
K02840	7.0
K02843	18.0
K02844	49.0
K02847	0.0
K02846	0.0
K02102	0.0
K09758	18.0
K06039	0.0
K06034	0.0
K06036	0.0
K06037	0.0
K06032	0.0
K01581	31.0
K02702	0.0
K02659	0.0
K13490	49.0
K13491	49.0
K03644	88.0
K03645	0.0
K03646	11.0
K03647	222.0
K03640	29.0
K03641	29.0
K03642	91.0
K03643	11.0
K03648	586.0
K03649	3.0
K06694	0.0
K11814	0.0
K12428	0.0
K12429	0.0
K12422	0.0
K12423	0.0
K12420	0.0
K12421	0.0
K12426	0.0
K12427	0.0
K12424	0.0
K12425	0.0
K07349	0.0
K07348	0.0
K05380	0.0
K07345	0.0
K07344	0.0
K07347	0.0
K07346	0.0
K07341	216.0
K07340	11.0
K07343	207.0
K07342	0.0
K06968	49.0
K06969	1055.0
K06962	82.0
K06963	0.0
K06960	445.0
K06961	0.0
K06966	361.0
K06967	587.0
K06964	0.0
K06965	0.0
K08995	49.0
K08994	11.0
K08997	0.0
K08996	2.0
K08990	11.0
K08993	0.0
K08992	0.0
K08999	53.0
K08998	313.0
K08344	0.0
K08345	0.0
K08346	0.0
K14940	1.0
K02724	0.0
K08349	0.0
K11815	0.0
K05929	0.0
K05928	49.0
K05927	36.0
K05924	0.0
K05922	18.0
K05921	0.0
K00349	27.0
K00698	0.0
K00340	107.0
K00341	107.0
K00690	213.0
K00343	107.0
K00344	23.0
K00697	11.0
K00346	27.0
K00347	27.0
K09116	164.0
K09117	388.0
K05337	199.0
K09118	2.0
K09119	0.0
K02106	25.0
K05823	24.0
K05820	23.0
K05826	0.0
K05827	0.0
K02100	0.0
K02101	0.0
K00524	0.0
K00525	409.0
K00526	287.0
K00527	1118.0
K00520	60.0
K00522	0.0
K00523	0.0
K02451	0.0
K00528	409.0
K00529	11.0
K00025	49.0
K14215	0.0
K14213	0.0
K03453	128.0
K00796	347.0
K05339	1.0
K00027	620.0
K00794	446.0
K00793	441.0
K01347	0.0
K01346	0.0
K01344	0.0
K01343	0.0
K00791	696.0
K01340	0.0
K00790	924.0
K02694	0.0
K02696	0.0
K02697	0.0
K02690	0.0
K02691	4.0
K02692	0.0
K02693	0.0
K02698	0.0
K02699	0.0
K00836	0.0
K00837	76.0
K00835	49.0
K00832	232.0
K00833	110.0
K00830	68.0
K00831	608.0
K00839	88.0
K04335	0.0
K04334	0.0
K01120	49.0
K01126	440.0
K04333	0.0
K01129	405.0
K01128	0.0
K04339	0.0
K04338	0.0
K02470	1032.0
K02471	60.0
K02472	0.0
K02473	0.0
K02474	192.0
K02475	0.0
K02476	0.0
K02477	264.0
K02478	17.0
K02479	49.0
K09019	0.0
K01267	481.0
K13074	0.0
K13075	0.0
K11441	0.0
K14055	0.0
K13299	0.0
K13292	726.0
K14057	0.0
K14056	0.0
K02856	0.0
K02585	21.0
K12211	0.0
K12210	0.0
K12213	0.0
K12212	0.0
K12215	0.0
K02854	0.0
K12217	0.0
K12216	0.0
K12219	0.0
K12218	0.0
K02855	0.0
K08692	11.0
K08693	0.0
K08690	0.0
K08691	23.0
K08696	0.0
K08697	0.0
K11748	49.0
K11749	679.0
K11746	0.0
K11747	11.0
K11744	49.0
K11745	49.0
K11742	18.0
K11743	166.0
K11740	0.0
K11741	111.0
K13920	43.0
K13921	1.0
K13922	202.0
K13923	1.0
K13924	57.0
K13925	0.0
K13926	49.0
K13927	29.0
K13928	0.0
K13929	11.0
K09923	0.0
K09922	76.0
K06201	461.0
K06200	524.0
K06207	535.0
K06206	57.0
K06205	0.0
K09924	60.0
K09929	0.0
K06208	13.0
K00759	867.0
K00758	11.0
K00752	0.0
K00757	538.0
K00756	111.0
K00754	898.0
K06001	221.0
K05557	0.0
K09766	75.0
K05554	0.0
K07475	0.0
K07150	232.0
K07151	0.0
K07152	23.0
K07153	0.0
K07154	377.0
K07155	0.0
K07156	0.0
K07157	11.0
K07406	448.0
K07407	929.0
K07404	430.0
K07405	27.0
K07402	772.0
K07403	51.0
K07400	0.0
K07401	11.0
K01808	738.0
K01809	629.0
K01800	11.0
K01801	0.0
K01802	318.0
K01803	704.0
K01804	185.0
K01805	129.0
K01807	382.0
K09718	0.0
K14668	0.0
K14669	0.0
K14666	0.0
K14667	0.0
K01664	47.0
K01665	57.0
K01666	228.0
K01667	46.0
K01660	0.0
K01661	55.0
K01662	810.0
K01663	0.0
K01668	1.0
K01669	72.0
K02863	697.0
K02862	0.0
K02860	645.0
K02867	697.0
K02866	0.0
K02864	635.0
K02869	0.0
K05362	0.0
K05365	0.0
K03402	348.0
K03403	11.0
K03400	0.0
K03406	2918.0
K03407	406.0
K03404	11.0
K03405	11.0
K03408	743.0
K03409	15.0
K02315	472.0
K02314	747.0
K02317	0.0
K02316	696.0
K02313	697.0
K02312	0.0
K02319	0.0
K12405	0.0
K12152	0.0
K12151	0.0
K07091	29.0
K07090	778.0
K07093	60.0
K07092	0.0
K07095	1211.0
K07094	0.0
K07097	18.0
K07096	0.0
K07099	97.0
K07098	900.0
K11175	646.0
K11174	0.0
K11177	34.0
K11176	0.0
K11173	0.0
K11179	1.0
K11178	34.0
K00322	0.0
K00320	0.0
K00321	0.0
K00326	0.0
K00324	23.0
K00325	11.0
K00329	0.0
K05945	0.0
K05944	0.0
K05947	0.0
K05946	137.0
K06944	0.0
K06945	0.0
K06946	0.0
K06415	17.0
K06940	311.0
K06941	762.0
K06942	697.0
K06943	0.0
K10806	23.0
K10807	0.0
K10804	98.0
K10805	11.0
K06948	224.0
K06949	824.0
K06418	4.0
K09138	3.0
K09139	0.0
K09134	147.0
K09135	0.0
K09136	11.0
K09137	3.0
K09130	0.0
K09131	66.0
K09132	144.0
K09133	0.0
K05808	512.0
K05809	0.0
K05804	144.0
K05805	11.0
K05806	0.0
K05807	57.0
K05800	11.0
K05801	29.0
K05802	0.0
K05803	0.0
K01044	0.0
K01045	0.0
K01046	50.0
K02068	4.0
K04561	0.0
K01042	76.0
K05568	423.0
K05567	159.0
K14273	0.0
K14275	0.0
K14274	4.0
K02062	0.0
K05245	0.0
K05564	11.0
K01048	77.0
K02066	106.0
K01322	88.0
K01325	0.0
K02065	106.0
K01326	0.0
K05560	11.0
K02243	223.0
K08930	0.0
K02679	0.0
K02676	0.0
K02674	0.0
K02675	0.0
K02672	0.0
K02241	31.0
K02670	0.0
K02671	0.0
K00810	0.0
K00811	44.0
K00812	126.0
K00813	0.0
K00814	0.0
K00817	713.0
K00818	98.0
K00819	0.0
K02530	220.0
K02245	223.0
K02244	8.0
K01499	11.0
K01498	0.0
K01493	684.0
K01492	10.0
K01491	1474.0
K01497	36.0
K01496	333.0
K01495	261.0
K01494	178.0
K02418	386.0
K02419	453.0
K14492	0.0
K02412	396.0
K02413	405.0
K02410	453.0
K02411	224.0
K02416	453.0
K02417	360.0
K02414	89.0
K02415	48.0
K00120	0.0
K00121	14.0
K00430	0.0
K13058	49.0
K13059	0.0
K13727	0.0
K13057	0.0
K13722	0.0
K13051	0.0
K13052	448.0
K00435	0.0
K12054	0.0
K03239	0.0
K03238	0.0
K03231	0.0
K03230	49.0
K03232	0.0
K12059	0.0
K03237	0.0
K03236	0.0
K12058	0.0
K12239	0.0
K12238	0.0
K12235	0.0
K12234	28.0
K13942	0.0
K13940	244.0
K13941	0.0
K12097	0.0
K12096	0.0
K12095	0.0
K12094	0.0
K12093	0.0
K12092	0.0
K12091	0.0
K12090	0.0
K12099	0.0
K12098	0.0
K06356	0.0
K05992	13.0
K03540	0.0
K06331	200.0
K06330	0.0
K07138	599.0
K07139	445.0
K11811	23.0
K07132	55.0
K07133	3630.0
K07130	560.0
K07131	0.0
K07137	1198.0
K07134	0.0
K07135	0.0
K01860	0.0
K01866	697.0
K01867	697.0
K01865	1.0
K01868	843.0
K01869	697.0
K06140	60.0
K04766	0.0
K04767	213.0
K04764	11.0
K04762	88.0
K04763	715.0
K04760	0.0
K04761	62.0
K04768	0.0
K04769	299.0
K08313	212.0
K08312	0.0
K08311	78.0
K08310	0.0
K08317	0.0
K08316	560.0
K08315	0.0
K08314	58.0
K05149	0.0
K08319	0.0
K08318	0.0
K06339	0.0
K14648	0.0
K14392	0.0
K14393	78.0
K14645	0.0
K14647	0.0
K01689	876.0
K01686	451.0
K01687	907.0
K01684	157.0
K01685	361.0
K01682	18.0
K01681	654.0
K05308	0.0
K02889	0.0
K02888	697.0
K02885	0.0
K02884	697.0
K02887	697.0
K02886	697.0
K02881	697.0
K02883	0.0
K13743	0.0
K02086	11.0
K02081	286.0
K02080	0.0
K02083	21.0
K02082	238.0
K13831	0.0
K03428	11.0
K03429	285.0
K03424	1076.0
K03935	0.0
K03932	0.0
K03933	0.0
K03930	179.0
K03931	0.0
K02339	11.0
K02338	697.0
K02337	680.0
K02336	0.0
K02335	841.0
K02334	317.0
K02330	0.0
K03688	591.0
K03689	0.0
K03680	4.0
K03683	0.0
K03684	76.0
K03685	697.0
K03686	1305.0
K03687	638.0
K07301	754.0
K07300	0.0
K07303	34.0
K07302	34.0
K07305	97.0
K07304	309.0
K07307	26.0
K07306	16.0
K07309	4.0
K07308	16.0
K02617	0.0
K02610	0.0
K02963	697.0
K02612	0.0
K02961	619.0
K09686	1337.0
K09687	4493.0
K09684	10.0
K09685	41.0
K09682	0.0
K09683	0.0
K09680	0.0
K09681	0.0
K09688	11.0
K09689	0.0
K05962	0.0
K05961	0.0
K05967	17.0
K05966	12.0
K11159	23.0
K05964	0.0
K05968	0.0
K11152	0.0
K00309	0.0
K00658	60.0
K00304	11.0
K00305	11.0
K00654	0.0
K00655	796.0
K00652	106.0
K00301	0.0
K00302	156.0
K00303	12.0
K10828	0.0
K06431	0.0
K06432	0.0
K06433	0.0
K06434	1.0
K06436	35.0
K06437	0.0
K10820	4.0
K06439	0.0
K10822	0.0
K10823	0.0
K10826	0.0
K09167	50.0
K06322	0.0
K14117	0.0
K14259	0.0
K14257	0.0
K01308	32.0
K01303	228.0
K01301	0.0
K01305	216.0
K01304	250.0
K02658	0.0
K00672	11.0
K02650	55.0
K02651	23.0
K02652	376.0
K02653	622.0
K02654	1036.0
K05687	0.0
K02656	0.0
K05685	0.0
K00878	557.0
K00879	25.0
K00872	328.0
K00873	679.0
K00870	0.0
K00876	476.0
K00877	0.0
K00874	632.0
K00875	0.0
K04487	1082.0
K04486	1199.0
K04485	424.0
K04484	0.0
K04483	0.0
K04482	0.0
K04480	0.0
K04488	787.0
K12049	0.0
K13693	0.0
K13706	0.0
K13694	0.0
K13695	0.0
K05977	0.0
K09516	18.0
K02434	1165.0
K02435	1093.0
K02436	5.0
K02437	319.0
K05350	177.0
K02431	214.0
K08100	0.0
K02433	1246.0
K02438	486.0
K02439	18.0
K03745	11.0
K03744	361.0
K03747	0.0
K03210	479.0
K03217	688.0
K03216	666.0
K03215	11.0
K03742	317.0
K03219	49.0
K03218	481.0
K03749	18.0
K03748	0.0
K02383	0.0
K06327	0.0
K06320	217.0
K07238	663.0
K09479	0.0
K09478	0.0
K09475	0.0
K09474	11.0
K09477	0.0
K09476	0.0
K09471	0.0
K09470	0.0
K09473	0.0
K09472	0.0
K07543	0.0
K06898	340.0
K13967	0.0
K13963	226.0
K07545	0.0
K00737	144.0
K05345	0.0
K11706	0.0
K11707	0.0
K11704	0.0
K11705	0.0
K11708	0.0
K11709	0.0
K05588	0.0
K07114	404.0
K07443	197.0
K07116	0.0
K07117	49.0
K07110	0.0
K07447	697.0
K07112	69.0
K07113	0.0
K07448	209.0
K07118	31.0
K07119	11.0
K10619	0.0
K10618	0.0
K10617	0.0
K10616	0.0
K01848	0.0
K01849	0.0
K01844	71.0
K01845	263.0
K01846	0.0
K01847	126.0
K01840	849.0
K01841	9.0
K01842	0.0
K01843	92.0
K06219	0.0
K10832	0.0
K05348	0.0
K14203	0.0
K08483	635.0
K08482	60.0
K08481	11.0
K08480	0.0
K08485	0.0
K08484	11.0
K00464	0.0
K00467	0.0
K00466	0.0
K00461	0.0
K00460	0.0
K00463	0.0
K00462	0.0
K04509	0.0
K00469	0.0
K00468	0.0
K08645	0.0
K04744	29.0
K01518	0.0
K01519	0.0
K04748	0.0
K04749	30.0
K01514	18.0
K01515	1109.0
K01512	546.0
K01510	0.0
K14623	66.0
K14626	0.0
K14627	0.0
K14628	0.0
K14629	0.0
K03918	0.0
K03919	0.0
K12372	0.0
K12373	435.0
K12370	0.0
K12371	0.0
K02359	0.0
K02358	710.0
K02351	0.0
K02352	0.0
K02355	1292.0
K02357	697.0
K02356	913.0
K13574	0.0
K13573	0.0
K13572	0.0
K13571	0.0
K13570	0.0
K12112	0.0
K12113	0.0
K12110	0.0
K12111	1.0
K07329	0.0
K07328	0.0
K07323	11.0
K07322	55.0
K07321	82.0
K07320	0.0
K07327	0.0
K07326	0.0
K07325	0.0
K07324	0.0
K08163	0.0
K06180	1510.0
K06181	49.0
K06182	266.0
K06183	680.0
K06186	0.0
K06187	697.0
K06188	121.0
K06189	0.0
K08359	0.0
K07589	0.0
K07588	39.0
K07587	0.0
K07586	155.0
K07585	0.0
K07584	621.0
K07583	0.0
K07582	0.0
K07581	0.0
K07580	0.0
K11139	0.0
K05989	837.0
K05988	0.0
K05985	291.0
K05987	0.0
K05986	49.0
K10843	0.0
K08354	0.0
K10844	0.0
K10848	0.0
K00673	49.0
K00674	77.0
K00675	54.0
K00676	358.0
K00677	155.0
K06988	34.0
K06989	18.0
K08351	0.0
K06980	60.0
K06981	0.0
K06982	0.0
K08350	18.0
K06984	0.0
K06985	11.0
K06986	0.0
K06987	182.0
K02445	195.0
K02444	601.0
K00582	0.0
K00583	0.0
K00580	0.0
K02110	935.0
K00586	0.0
K00587	0.0
K00584	1.0
K08921	0.0
K02441	4.0
K00588	215.0
K08922	0.0
K02440	339.0
K00018	557.0
K08923	0.0
K02443	206.0
K00019	28.0
K02442	0.0
K08925	0.0
K08926	11.0
K08927	11.0
K03149	176.0
K06604	0.0
K00015	11.0
K01989	437.0
K00854	768.0
K00855	11.0
K00856	0.0
K00857	87.0
K00850	1367.0
K00851	63.0
K00852	593.0
K00853	55.0
K00858	647.0
K00859	682.0
K01181	121.0
K01180	0.0
K01183	164.0
K01182	498.0
K01185	56.0
K01184	0.0
K01187	675.0
K01188	323.0
K02596	3.0
K13766	0.0
K13767	0.0
K13003	0.0
K13002	0.0
K13000	0.0
K02984	0.0
K02986	697.0
K02987	0.0
K02636	0.0
K02982	553.0
K02983	0.0
K02638	0.0
K02639	0.0
K02988	676.0
K08298	8.0
K08299	0.0
K03583	0.0
K03582	0.0
K03581	484.0
K03580	49.0
K03587	61.0
K03586	0.0
K03585	231.0
K03584	463.0
K03589	372.0
K03588	1010.0
K01725	11.0
K01724	61.0
K01727	3.0
K01726	248.0
K01721	23.0
K01720	18.0
K01722	0.0
K13008	0.0
K01729	0.0
K01728	0.0
K09530	0.0
K09539	0.0
K02188	321.0
K02189	322.0
K02182	0.0
K02183	0.0
K03769	89.0
K03768	971.0
K03767	18.0
K03765	0.0
K03764	0.0
K03763	910.0
K03762	4.0
K03761	11.0
K03760	18.0
K09457	60.0
K09456	0.0
K09459	5.0
K09458	564.0
K00602	1411.0
K13988	0.0
K13985	0.0
K09981	3.0
K09980	0.0
K09983	0.0
K09982	0.0
K09985	11.0
K09984	0.0
K09987	11.0
K09986	11.0
K09989	201.0
K09988	160.0
K12583	0.0
K12582	0.0
K12589	0.0
K11720	29.0
K09759	231.0
K10985	0.0
K10984	1.0
K07468	0.0
K07469	0.0
K07464	330.0
K07465	0.0
K07466	0.0
K07467	704.0
K07460	319.0
K07461	425.0
K07462	695.0
K07463	0.0
K10679	98.0
K10678	0.0
K10671	0.0
K10670	138.0
K10673	0.0
K10672	38.0
K10674	0.0
K10677	0.0
K10676	0.0
K08726	0.0
K08724	223.0
K08722	55.0
K08723	0.0
K08720	0.0
K08721	0.0
K08728	15.0
K10187	0.0
K00119	0.0
K00118	49.0
K00449	0.0
K00448	0.0
K00115	0.0
K00446	0.0
K00117	98.0
K00116	78.0
K00111	638.0
K00442	0.0
K00113	0.0
K00112	0.0
K01539	0.0
K01531	334.0
K04720	449.0
K01533	773.0
K01534	1572.0
K01535	0.0
K01537	468.0
K14358	0.0
K14605	0.0
K14606	0.0
K00413	18.0
K10120	0.0
K05600	0.0
K05777	0.0
K03972	0.0
K03973	52.0
K03970	0.0
K03971	0.0
K03976	616.0
K03977	697.0
K03974	0.0
K03975	109.0
K03978	648.0
K03979	697.0
K13378	27.0
K02372	503.0
K02371	376.0
K02377	257.0
K02379	99.0
K03396	0.0
K03397	0.0
K03394	342.0
K03395	0.0
K03392	0.0
K03393	0.0
K03390	29.0
K03391	0.0
K03399	19.0
K03027	0.0
K12136	0.0
K12137	1.0
K06610	0.0
K12138	0.0
K12139	0.0
K11444	0.0
K11440	0.0
K11443	11.0
K11442	0.0
K00612	49.0
K00613	15.0
K00610	299.0
K00611	403.0
K00616	267.0
K00617	0.0
K00614	0.0
K00615	2543.0
K00619	18.0
K10863	0.0
K07874	0.0
K06234	0.0
K10240	0.0
K10241	0.0
K10242	0.0
K10243	0.0
K04110	0.0
K04113	0.0
K04112	0.0
K04115	0.0
K04114	0.0
K04117	0.0
K04116	0.0
K04118	0.0
K05517	0.0
K07705	5.0
K07704	9.0
K07707	171.0
K07706	167.0
K07701	0.0
K07700	0.0
K07703	0.0
K07702	0.0
K07709	0.0
K07708	11.0
K01955	1212.0
K13042	0.0
K09934	0.0
K09935	530.0
K06216	7.0
K09937	0.0
K13745	0.0
K13746	0.0
K13747	267.0
K13740	0.0
K13741	0.0
K13742	0.0
K06211	144.0
K06212	4.0
K09933	0.0
K02618	0.0
K02619	45.0
K02968	680.0
K02966	0.0
K02967	697.0
K02616	0.0
K02965	697.0
K02962	0.0
K02611	0.0
K02613	0.0
K03569	1026.0
K03568	230.0
K03565	414.0
K06218	223.0
K03567	0.0
K03566	11.0
K03561	385.0
K03560	0.0
K03563	447.0
K03562	11.0
K06430	0.0
K01709	73.0
K01708	0.0
K01707	0.0
K01706	3.0
K01705	0.0
K01704	1113.0
K01703	1132.0
K01702	0.0
K14165	0.0
K14164	0.0
K14166	0.0
K14161	60.0
K14160	11.0
K14162	60.0
K05396	3.0
K03709	71.0
K03708	46.0
K08160	0.0
K03701	936.0
K03700	495.0
K03703	488.0
K03702	697.0
K03705	621.0
K03704	849.0
K03707	28.0
K03706	287.0
K06289	0.0
K06288	0.0
K06283	276.0
K06282	8.0
K06281	7.0
K06287	678.0
K06286	8.0
K06285	14.0
K06284	90.0
K08161	9.0
K07540	0.0
K06438	197.0
K06869	0.0
K06868	0.0
K06867	78.0
K06866	0.0
K06865	0.0
K06864	336.0
K06863	0.0
K06862	0.0
K06861	110.0
K06860	0.0
K12659	0.0
K12658	49.0
K07547	0.0
K07546	0.0
K15023	0.0
K15022	0.0
K15020	0.0
K15024	270.0
K08700	0.0
K08162	144.0
K07544	0.0
K00137	0.0
K00135	21.0
K00134	785.0
K00133	696.0
K00132	1.0
K00131	20.0
K00130	148.0
K00139	0.0
K00138	0.0
K00429	41.0
K00428	124.0
K00421	0.0
K00423	0.0
K00425	81.0
K00427	0.0
K00426	81.0
K14292	0.0
K14379	0.0
K14370	0.0
K14371	0.0
K14372	0.0
K14373	0.0
K14374	0.0
K14375	0.0
K09845	11.0
K14082	0.0
K14083	2.0
K14080	0.0
K14081	1.0
K14086	144.0
K14087	148.0
K14084	5.0
K14088	148.0
K14089	144.0
K01552	383.0
K01551	18.0
K01556	0.0
K01557	0.0
K01554	0.0
K01555	0.0
K04708	0.0
K03955	0.0
K13689	0.0
K13688	57.0
K13683	0.0
K13685	317.0
K13684	0.0
K13687	0.0
K13686	0.0
K14159	0.0
K02399	0.0
K02398	96.0
K02395	75.0
K02394	29.0
K02397	258.0
K02396	438.0
K02391	11.0
K02390	470.0
K02393	29.0
K02392	677.0
K13533	0.0
K13532	0.0
K13531	0.0
K13530	0.0
K01550	0.0
K05658	0.0
K14054	3.0
K02601	950.0
K02970	692.0
K05378	0.0
K12339	0.0
K14060	0.0
K11687	0.0
K11686	0.0
K11685	0.0
K11689	38.0
K11688	35.0
K08939	0.0
K03048	224.0
K03049	0.0
K13821	206.0
K13820	16.0
K03042	0.0
K03043	450.0
K03040	848.0
K03041	0.0
K03046	662.0
K03047	0.0
K03044	0.0
K03045	0.0
K00348	27.0
K09847	0.0
K00692	4.0
K00638	483.0
K00639	105.0
K00693	0.0
K00634	245.0
K00635	0.0
K00630	0.0
K00631	0.0
K00632	71.0
K00633	172.0
K00691	25.0
K00696	11.0
K00694	47.0
K00695	0.0
K10854	0.0
K07811	0.0
K07810	0.0
K07813	423.0
K07812	22.0
K07814	165.0
K07816	25.0
K00090	0.0
K00091	161.0
K00094	42.0
K00096	206.0
K00097	132.0
K00098	0.0
K00099	671.0
K10228	0.0
K10229	0.0
K12548	0.0
K10222	0.0
K10220	0.0
K10221	0.0
K10227	0.0
K05822	9.0
K01949	0.0
K01945	695.0
K01947	0.0
K01946	0.0
K01941	68.0
K01940	442.0
K06357	0.0
K07729	1395.0
K07728	0.0
K07727	798.0
K07726	123.0
K07725	0.0
K07724	0.0
K07723	31.0
K07722	82.0
K07721	0.0
K07720	1785.0
K00899	19.0
K05824	0.0
K00891	731.0
K00892	0.0
K00895	49.0
K00897	6.0
K08151	49.0
K08153	1.0
K08154	0.0
K02948	697.0
K02942	0.0
K02944	0.0
K05665	0.0
K02946	693.0
K13793	0.0
K06352	0.0
K01769	0.0
K01768	155.0
K01761	17.0
K01760	23.0
K01762	0.0
K09578	0.0
K01766	0.0
K08164	0.0
K02493	680.0
K08166	0.0
K08167	0.0
K02496	0.0
K02497	0.0
K02494	0.0
K02495	1118.0
K02498	11.0
K02499	44.0
K08168	0.0
K08169	11.0
K14415	145.0
K14414	49.0
K06881	672.0
K00436	0.0
K06332	0.0
K12815	0.0
K12810	0.0
K06885	225.0
K00437	16.0
K06335	0.0
K06334	423.0
K03547	337.0
K03546	144.0
K03545	959.0
K03544	758.0
K03543	99.0
K06888	218.0
K10941	0.0
K03549	91.0
K03548	0.0
K10940	0.0
K02236	16.0
K02237	385.0
K02234	11.0
K02232	334.0
K02233	493.0
K02230	60.0
K02231	704.0
K06359	0.0
K02238	436.0
K02239	0.0
K03723	642.0
K03722	134.0
K03721	0.0
K03720	0.0
K03727	0.0
K03726	0.0
K03725	0.0
K03724	62.0
K06358	0.0
K12673	0.0
K12679	0.0
K12678	0.0
K06410	195.0
K11898	0.0
K11899	0.0
K11896	18.0
K11897	0.0
K11894	0.0
K11895	18.0
K11892	18.0
K11893	18.0
K11890	0.0
K11891	18.0
K08762	0.0
K08764	0.0
K08765	0.0
K10418	0.0
K11325	0.0
K11326	0.0
K11327	0.0
K11328	0.0
K11329	0.0
K00151	0.0
K00150	0.0
K00153	0.0
K00400	0.0
K00407	18.0
K00406	67.0
K00405	67.0
K00404	67.0
K00158	9.0
K01342	0.0
K09388	0.0
K09386	0.0
K09384	3.0
K04094	319.0
K04095	151.0
K04096	887.0
K04097	11.0
K04090	0.0
K04091	112.0
K04092	0.0
K04093	0.0
K04098	0.0
K04099	0.0
K01578	11.0
K01579	173.0
K01574	11.0
K01575	7.0
K01576	0.0
K01577	13.0
K01571	309.0
K01572	456.0
K01573	0.0
K02009	226.0
K02008	1470.0
K02005	565.0
K02004	4581.0
K02007	253.0
K02006	2250.0
K02001	8.0
K02000	8.0
K02003	6452.0
K02002	9.0
K03065	0.0
K08952	0.0
K03060	432.0
K13809	0.0
K10948	0.0
K09607	0.0
K06125	0.0
K04337	0.0
K06120	42.0
K06121	0.0
K04336	0.0
K01127	0.0
K09703	16.0
K00004	0.0
K14699	0.0
K09702	24.0
K14698	0.0
K05311	27.0
K13829	0.0
K10943	0.0
K07291	0.0
K07290	0.0
K10206	647.0
K10202	0.0
K10208	0.0
K10209	0.0
K01966	11.0
K01965	11.0
K01964	3.0
K01963	289.0
K01962	172.0
K01961	666.0
K01960	47.0
K01969	0.0
K01968	0.0
K07749	203.0
K07748	0.0
K07741	45.0
K07740	0.0
K07743	0.0
K07742	602.0
K07745	0.0
K07744	0.0
K07746	11.0
K01299	423.0
K01295	111.0
K01297	164.0
K02922	0.0
K05603	0.0
K02921	0.0
K02926	697.0
K05607	0.0
K02924	0.0
K05605	0.0
K02928	0.0
K02929	0.0
K00216	0.0
K00217	0.0
K00214	0.0
K00215	571.0
K00213	0.0
K00210	0.0
K00211	0.0
K00218	0.0
K00219	216.0
K01035	16.0
K01034	102.0
K04517	688.0
K01740	1291.0
K01031	0.0
K01746	15.0
K01745	15.0
K01744	127.0
K01749	189.0
K01039	14.0
K04518	52.0
K09591	0.0
K14129	0.0
K14128	1.0
K14121	0.0
K14120	0.0
K14123	0.0
K14122	0.0
K14125	0.0
K14124	0.0
K14127	1.0
K14126	1.0
K03521	662.0
K03520	23.0
K03523	451.0
K03522	672.0
K03525	695.0
K03524	504.0
K03527	766.0
K03526	684.0
K03529	640.0
K03528	0.0
K06338	0.0
K02217	328.0
K03299	118.0
K03298	3.0
K13472	0.0
K03293	34.0
K03292	880.0
K03291	0.0
K03290	0.0
K03297	209.0
K03296	614.0
K03295	40.0
K03294	251.0
K13009	0.0
K12690	0.0
K09743	0.0
K06022	0.0
K07190	0.0
K06021	0.0
K07192	124.0
K06020	0.0
K06027	0.0
K06026	0.0
K09744	0.0
K07991	0.0
K08749	0.0
K09835	0.0
K09834	0.0
K10439	1085.0
K06351	0.0
K09833	0.0
K10925	0.0
K10924	0.0
K10927	0.0
K10926	0.0
K10923	0.0
K10922	0.0
K09629	0.0
K10697	0.0
K00179	122.0
K00172	119.0
K00171	54.0
K00170	58.0
K00177	164.0
K00176	164.0
K00175	302.0
K00174	222.0
K13478	0.0
K14338	0.0
K14339	0.0
K14335	0.0
K14337	0.0
K14330	0.0
K14331	0.0
K14333	0.0
K08918	0.0
K13479	77.0
K04078	679.0
K04079	688.0
K04076	31.0
K04077	696.0
K04074	58.0
K04075	672.0
K04072	476.0
K04073	0.0
K04070	287.0
K04071	0.0
K14597	0.0
K13318	0.0
K08280	0.0
K13641	68.0
K13640	22.0
K13643	5.0
K13642	0.0
K02027	6386.0
K02026	11231.0
K02025	12080.0
K02024	0.0
K02023	180.0
K02022	34.0
K02021	11.0
K02020	490.0
K02029	1277.0
K02028	1382.0
K03886	0.0
K03887	0.0
K03884	0.0
K03885	128.0
K03881	0.0
K03888	0.0
K03889	0.0
K12998	0.0
K12999	0.0
K12992	105.0
K12993	0.0
K12990	156.0
K12991	0.0
K12996	3.0
K12997	0.0
K12994	0.0
K12995	0.0
K08979	0.0
K08978	487.0
K03088	4923.0
K03089	23.0
K03086	956.0
K03087	0.0
K08971	0.0
K08970	60.0
K03082	49.0
K03080	0.0
K08974	434.0
K13868	0.0
K00918	46.0
K01553	0.0
K12214	0.0
K11646	0.0
K11645	0.0
K11641	0.0
K11640	0.0
K12736	0.0
K12733	0.0
K07507	148.0
K07506	11.0
K07505	0.0
K07504	0.0
K07503	0.0
K07502	212.0
K07501	18.0
K07500	0.0
K07509	0.0
K07508	0.0
K11422	0.0
K08698	0.0
K10773	735.0
K10774	0.0
K14286	0.0
K10778	11.0
K14287	0.0
K00140	18.0
K05501	0.0
K01903	60.0
K01902	60.0
K01905	18.0
K01904	0.0
K01907	0.0
K01906	0.0
K01909	0.0
K01908	29.0
K14534	165.0
K00147	467.0
K07767	0.0
K07769	0.0
K07768	0.0
K06203	11.0
K06202	0.0
K09921	0.0
K09920	0.0
K09927	193.0
K09024	11.0
K09022	64.0
K09023	60.0
K09020	16.0
K09021	11.0
K02908	0.0
K02909	697.0
K08218	50.0
K08219	0.0
K02904	648.0
K02906	697.0
K02907	417.0
K02902	672.0
K00230	20.0
K00231	0.0
K00232	0.0
K08976	49.0
K00234	0.0
K00239	160.0
K06209	496.0
K09928	50.0
K01015	0.0
K01014	0.0
K01012	817.0
K01011	235.0
K01010	0.0
K08920	0.0
K14103	0.0
K14102	0.0
K14101	0.0
K14100	0.0
K14105	0.0
K14104	0.0
K14109	0.0
K14108	0.0
K06401	0.0
K00893	0.0
K13402	0.0
K12858	0.0
K03503	39.0
K03502	786.0
K03501	648.0
K03500	711.0
K08924	0.0
K02278	31.0
K02279	107.0
K12977	0.0
K02276	23.0
K02277	0.0
K02274	72.0
K02275	72.0
K13450	0.0
K13451	0.0
K13452	0.0
K13454	0.0
K13455	0.0
K12509	0.0
K12508	0.0
K12507	1.0
K12506	81.0
K12500	0.0
K12503	0.0
K05926	0.0
K09728	0.0
K14587	4.0
K06597	0.0
K06596	0.0
K06595	0.0
K06599	0.0
K06598	0.0
K07978	0.0
K07979	1306.0
K07976	0.0
K14585	0.0
K10907	1012.0
K10906	0.0
K10901	0.0
K10909	0.0
K10908	0.0
K09819	49.0
K09818	0.0
K09817	399.0
K09816	381.0
K09815	384.0
K06374	306.0
K06373	306.0
K09812	787.0
K09811	986.0
K09810	250.0
K09724	0.0
K14582	0.0
K09721	0.0
K04058	49.0
K04059	0.0
K04050	0.0
K04051	0.0
K04052	0.0
K04053	0.0
K04054	0.0
K04055	0.0
K04056	49.0
K04057	0.0
K01047	0.0
K08975	0.0
K10015	0.0
K10014	0.0
K10017	0.0
K10016	0.0
K10011	0.0
K10010	57.0
K10013	0.0
K10012	148.0
K10019	0.0
K10018	0.0
K13665	0.0
K13664	0.0
K13663	0.0
K13662	0.0
K13661	0.0
K13660	0.0
K13669	0.0
K13668	0.0
K07641	49.0
K01466	5.0
K13590	23.0
K01464	211.0
K01465	759.0
K01462	1281.0
K01463	58.0
K01460	0.0
K01461	0.0
K13599	11.0
K13598	11.0
K01468	14.0
K01469	49.0
K09251	5.0
K09252	0.0
K02041	177.0
K02040	947.0
K02043	11.0
K02045	72.0
K02044	178.0
K02047	122.0
K02046	122.0
K02049	1489.0
K02048	122.0
K05549	0.0
K05548	0.0
K06046	0.0
K03319	10.0
K03316	35.0
K03317	35.0
K03314	0.0
K03315	525.0
K03312	160.0
K03313	53.0
K03310	1008.0
K03311	152.0
K12052	0.0
K02945	579.0
K06162	28.0
K06163	28.0
K06160	0.0
K06161	0.0
K06166	28.0
K00359	62.0
K06164	28.0
K06165	28.0
K06168	671.0
K06169	0.0
K13020	0.0
K07158	0.0
K07159	0.0
K04835	0.0
K11621	0.0
K11991	0.0
K11622	0.0
K11996	50.0
K11627	0.0
K11626	1.0
K11629	0.0
K11628	0.0
K07561	0.0
K07560	663.0
K07563	0.0
K07562	0.0
K07565	0.0
K07564	0.0
K07567	1084.0
K07566	435.0
K07569	0.0
K07568	493.0
K09925	0.0
K11199	0.0
K11198	0.0
K11192	0.0
K11191	0.0
K11196	0.0
K11195	0.0
K11194	0.0
K02492	255.0
K10713	11.0
K10710	61.0
K10711	212.0
K10716	0.0
K02490	3.0
K10714	11.0
K10715	0.0
K01929	696.0
K01928	719.0
K01923	748.0
K01922	52.0
K01921	747.0
K01920	11.0
K01926	586.0
K01925	701.0
K01924	647.0
K07789	60.0
K07788	11.0
K07785	0.0
K07784	0.0
K07787	78.0
K07786	0.0
K07781	0.0
K07783	0.0
K07782	11.0
K05835	18.0
K06355	0.0
K14661	0.0
K09844	11.0
K00782	38.0
K00783	697.0
K00784	473.0
K00785	0.0
K00786	431.0
K00039	0.0
K00036	225.0
K00037	0.0
K00034	22.0
K00035	0.0
K00032	0.0
K00033	214.0
K00030	241.0
K00031	444.0
K01259	235.0
K01258	770.0
K01255	458.0
K01256	68.0
K01251	295.0
K01250	81.0
K01253	0.0
K01252	0.0
K09008	11.0
K09009	0.0
K09000	49.0
K09001	28.0
K09002	373.0
K09003	0.0
K09004	5.0
K09005	17.0
K09006	0.0
K09007	49.0
K09846	11.0
K08234	452.0
K00258	0.0
K00259	72.0
K00252	0.0
K00253	0.0
K00256	0.0
K00257	127.0
K00254	0.0
K00255	0.0
K01079	44.0
K01078	49.0
K01071	8.0
K01070	11.0
K01073	8.0
K01077	257.0
K01076	83.0
K14472	0.0
K14471	0.0
K14470	0.0
K14475	7.0
K09841	0.0
K02788	214.0
K02782	16.0
K02783	82.0
K02781	52.0
K02786	214.0
K02787	0.0
K02784	0.0
K01060	65.0
K01787	68.0
K01786	316.0
K01785	693.0
K01784	1395.0
K01783	772.0
K01782	132.0
K01781	0.0
K01780	0.0
K01789	0.0
K01788	667.0
K02526	37.0
K02527	106.0
K02525	1.0
K02250	0.0
K02523	106.0
K02520	683.0
K02521	0.0
K02258	11.0
K02259	60.0
K02528	697.0
K02529	3582.0
K03781	208.0
K03780	75.0
K03783	380.0
K03782	72.0
K03785	406.0
K03784	500.0
K03787	256.0
K03786	289.0
K03789	556.0
K03788	0.0
K10700	0.0
K00342	107.0
K03124	0.0
K03120	0.0
K12527	77.0
K12526	0.0
K12525	0.0
K12524	55.0
K12523	0.0
K12522	0.0
K09789	45.0
K09788	6.0
K09787	583.0
K09786	28.0
K09785	0.0
K09781	11.0
K09780	0.0
K10961	0.0
K10960	11.0
K10963	0.0
K10962	0.0
K10965	0.0
K10964	0.0
K10966	0.0
K09879	0.0
K06318	0.0
K06311	0.0
K06310	64.0
K06312	0.0
K06314	0.0
K06317	36.0
K11389	0.0
K11386	0.0
K11387	0.0
K11384	49.0
K11385	0.0
K11382	0.0
K11383	0.0
K11381	0.0
K11949	0.0
K10380	0.0
K04032	44.0
K04033	0.0
K04030	46.0
K04031	310.0
K04036	0.0
K04037	11.0
K04034	13.0
K04035	16.0
K04038	11.0
K04039	11.0
K07046	72.0
K07047	426.0
K07044	0.0
K07045	348.0
K07042	668.0
K07043	414.0
K07040	353.0
K07041	0.0
K07048	15.0
K07049	0.0
K08664	0.0
K02584	11.0
K10039	112.0
K10038	0.0
K10037	0.0
K10036	2.0
K04788	0.0
K04789	0.0
K04784	0.0
K04785	0.0
K04786	0.0
K04787	0.0
K04780	0.0
K04781	3.0
K04782	0.0
K04783	0.0
K13601	0.0
K13603	0.0
K13602	0.0
K13605	0.0
K13604	0.0
K13607	4.0
K02404	111.0
K05783	0.0
K05782	0.0
K05781	28.0
K05780	28.0
K05787	0.0
K05786	60.0
K05785	49.0
K05784	0.0
K05789	0.0
K05788	23.0
K01442	593.0
K01443	635.0
K01444	233.0
K01446	0.0
K01447	184.0
K01448	1163.0
K01449	139.0
K14803	0.0
K02069	5.0
K05569	159.0
K08008	0.0
K02063	0.0
K05566	158.0
K05565	0.0
K05563	11.0
K05562	11.0
K05561	11.0
K02064	0.0
K03338	146.0
K03339	0.0
K03330	0.0
K03331	0.0
K03332	3.0
K03333	0.0
K03335	194.0
K03336	144.0
K03337	146.0
K12956	0.0
K12957	49.0
K12954	0.0
K12955	0.0
K12952	0.0
K12953	0.0
K12950	0.0
K12951	0.0
K14733	0.0
K00109	0.0
K06148	1973.0
K06149	0.0
K06144	0.0
K06145	0.0
K06146	0.0
K06147	7613.0
K06141	0.0
K06142	135.0
K06143	0.0
K11945	0.0
K08948	0.0
K08949	0.0
K00071	0.0
K14664	0.0
K13810	23.0
K14665	16.0
K03058	0.0
K11609	0.0
K11608	0.0
K14660	0.0
K11603	0.0
K11602	0.0
K11601	0.0
K11600	0.0
K11607	49.0
K11606	49.0
K11605	49.0
K11604	49.0
K10558	4.0
K10559	5.0
K10550	5.0
K10551	5.0
K10552	0.0
K10553	0.0
K10554	0.0
K10555	8.0
K10556	5.0
K10557	4.0
K03051	0.0
K03050	0.0
K07549	0.0
K07548	0.0
K07239	23.0
K07235	0.0
K07234	0.0
K07237	0.0
K07236	0.0
K07231	0.0
K07230	11.0
K07233	0.0
K07232	11.0
K02467	0.0
K05306	148.0
K05305	186.0
K05304	0.0
K05303	49.0
K05301	0.0
K02565	0.0
K08644	0.0
K08646	0.0
K08641	334.0
K08643	0.0
K08642	0.0
K12146	0.0
K00010	215.0
K00011	0.0
K00012	531.0
K00013	689.0
K00014	861.0
K00016	813.0
K09065	0.0
K08252	0.0
K08253	11.0
K08256	0.0
K08255	0.0
K08258	0.0
K08259	0.0
K00274	60.0
K00275	60.0
K00276	0.0
K00270	0.0
K00271	0.0
K00272	0.0
K00273	0.0
K00278	511.0
K00279	0.0
K12675	0.0
K01277	27.0
K01274	0.0
K01273	557.0
K01271	434.0
K01270	609.0
K01278	27.0
K00906	0.0
K00904	16.0
K00903	0.0
K00901	351.0
K13785	0.0
K00908	0.0
K11149	0.0
K01053	83.0
K01051	4.0
K01057	11.0
K01056	697.0
K01055	0.0
K01054	0.0
K01058	18.0
K02500	687.0
K02501	684.0
K02502	588.0
K02503	697.0
K02504	0.0
K02505	0.0
K02506	0.0
K02507	0.0
K02508	0.0
K02509	2.0
K00291	0.0
K13410	0.0
K13148	0.0
K13419	0.0
K05825	0.0
K03106	697.0
K03105	0.0
K03101	861.0
K03100	1367.0
K12541	0.0
K12540	0.0
K12543	0.0
K12542	0.0
K12545	0.0
K12544	0.0
K12547	0.0
K12546	0.0
K12549	0.0
K06080	0.0
K11018	0.0
K11019	0.0
K11016	0.0
K11017	0.0
K11014	18.0
K11015	18.0
K11012	0.0
K11013	18.0
K11010	0.0
K11011	0.0
K06333	294.0
K06880	0.0
K06883	49.0
K06882	18.0
K09857	49.0
K06884	0.0
K06887	0.0
K06886	67.0
K06889	923.0
K10942	0.0
K09859	18.0
K09858	0.0
K10947	1101.0
K10946	0.0
K10945	0.0
K10944	0.0
K13284	0.0
K00483	1.0
K00481	0.0
K00480	11.0
K00486	0.0
K00485	11.0
K00484	0.0
K09901	0.0
K10929	0.0
K07684	11.0
K07685	0.0
K07686	0.0
K07687	0.0
K07681	0.0
K07688	0.0
K07689	0.0
K10928	0.0
K04018	0.0
K04019	44.0
K04014	8.0
K04015	18.0
K04016	0.0
K04017	0.0
K04013	4.0
K07060	0.0
K07061	0.0
K07062	60.0
K07063	0.0
K07064	0.0
K07065	0.0
K07066	144.0
K07067	31.0
K07068	0.0
K07069	146.0
K01121	18.0
K13629	0.0
K13628	60.0
K13623	11.0
K13622	60.0
K13620	0.0
K13626	236.0
K08586	0.0
K08587	0.0
K01428	237.0
K01429	197.0
K01422	27.0
K01423	37.0
K01420	480.0
K01421	433.0
K01426	223.0
K01427	0.0
K01424	561.0
K01425	152.0
K08068	0.0
K07538	0.0
K13086	0.0
K13085	0.0
K07287	0.0
K07824	0.0
K07682	0.0
K02722	0.0
K12978	0.0
K12979	0.0
K12972	23.0
K12973	0.0
K12974	0.0
K12975	0.0
K12976	0.0
K07821	0.0
K07683	1.0
K14750	0.0
K14751	0.0
K14953	0.0
K12288	0.0
K12289	0.0
K12282	0.0
K12283	0.0
K12280	0.0
K12281	0.0
K12286	0.0
K12287	0.0
K12284	0.0
K12285	0.0
K11957	0.0
K11956	0.0
K11955	0.0
K11954	0.0
K11953	0.0
K11952	0.0
K11951	0.0
K11950	0.0
K11959	0.0
K11958	0.0
K13889	0.0
K13888	0.0
K11963	0.0
K07217	34.0
K07216	398.0
K07215	0.0
K07214	193.0
K07213	35.0
K07212	0.0
K07219	35.0
K07218	0.0
K12150	0.0
K08689	0.0
K08688	0.0
K00402	0.0
K00401	0.0
K11994	0.0
K00152	0.0
K01043	11.0
K00154	0.0
K00157	0.0
K00156	39.0
K10533	11.0
K10530	1.0
K10531	11.0
K10536	138.0
K10537	5.0
K10535	0.0
K10538	0.0
K10539	5.0
K00073	3.0
K13934	11.0
K00076	63.0
K00077	396.0
K00074	653.0
K00075	630.0
K00078	0.0
K00079	0.0
K02290	0.0
K02563	696.0
K02292	0.0
K08966	0.0
K02294	0.0
K08278	0.0
K08279	0.0
K08274	0.0
K08275	0.0
K08276	0.0
K08277	0.0
K00298	0.0
K00299	60.0
K00296	0.0
K00297	538.0
K00294	0.0
K00292	0.0
K00293	0.0
K00290	262.0
K07757	0.0
K12089	0.0
K01210	16.0
K01213	0.0
K01212	153.0
K01215	1.0
K01214	0.0
K01217	0.0
K01216	0.0
K01219	0.0
K01218	162.0
K02749	0.0
K02746	258.0
K02747	256.0
K02744	690.0
K02745	257.0
K02742	0.0
K00924	98.0
K00925	864.0
K00926	357.0
K00927	697.0
K00928	977.0
K00929	308.0
K12085	0.0
K02298	11.0
K02299	11.0
K02568	22.0
K02569	0.0
K02562	0.0
K02291	83.0
K02560	0.0
K02293	0.0
K02566	52.0
K02567	22.0
K02564	664.0
K02297	11.0
K03169	1336.0
K03168	638.0
K03163	0.0
K03162	0.0
K03167	0.0
K03166	0.0
K11038	0.0
K11039	0.0
K11030	0.0
K11031	0.0
K11032	0.0
K11033	0.0
K11034	0.0
K11035	0.0
K11036	0.0
K11037	0.0
K02546	0.0
K07668	50.0
K07669	0.0
K07666	49.0
K07667	915.0
K07664	0.0
K07665	241.0
K07662	0.0
K07663	49.0
K07660	0.0
K07661	0.0
K03927	586.0
K07008	23.0
K07009	303.0
K07002	12.0
K07003	494.0
K07000	18.0
K07001	254.0
K07006	84.0
K07007	918.0
K07004	0.0
K07005	758.0
K03921	0.0
K02956	696.0
K09725	0.0
K09181	60.0
K08599	0.0
K08598	0.0
K08591	830.0
K08590	96.0
K01156	17.0
K01154	1058.0
K01407	0.0
K01400	0.0
K01153	739.0
K01150	0.0
K01151	615.0
K01408	0.0
K01409	758.0
K01158	0.0
K01159	206.0
K05523	0.0
K05522	0.0
K05521	308.0
K05520	148.0
K05527	11.0
K05526	0.0
K05525	0.0
K05524	16.0
K05529	0.0
K14518	0.0
K14519	49.0
K05949	0.0
K01754	452.0
K05942	0.0
K01027	0.0
K02171	0.0
K02170	0.0
K02173	5.0
K02172	0.0
K01751	119.0
K06416	69.0
K06417	0.0
K06414	0.0
K06947	0.0
K03379	0.0
K03808	49.0
K03809	80.0
K03806	0.0
K06412	361.0
K03804	0.0
K12296	0.0
K03802	0.0
K03803	72.0
K06413	1.0
K10808	0.0
K06411	186.0
K01028	19.0
K01029	83.0
K11931	0.0
K11930	0.0
K11933	0.0
K11932	0.0
K11935	0.0
K11934	0.0
K11937	0.0
K11936	0.0
K11939	0.0
K11938	0.0
K10800	49.0
K06419	3.0
K11929	0.0
K07271	540.0
K07270	18.0
K07273	60.0
K07272	0.0
K07275	0.0
K07274	0.0
K07277	106.0
K07276	11.0
K07279	0.0
K07278	11.0
K10623	0.0
K02481	94.0
K11520	0.0
K02480	0.0
K08170	0.0
K02485	0.0
K02484	107.0
K02487	0.0
K08600	1235.0
K08603	0.0
K08602	400.0
K08605	0.0
K08604	0.0
K09956	60.0
K09957	0.0
K09954	49.0
K09955	524.0
K09952	32.0
K09953	0.0
K09950	0.0
K09951	274.0
K09958	60.0
K09959	11.0
K07495	343.0
K07494	1.0
K07497	417.0
K07496	114.0
K07491	685.0
K07490	0.0
K07493	0.0
K07492	11.0
K07499	0.0
K07498	0.0
K11209	0.0
K11208	0.0
K11204	0.0
K11203	22.0
K11202	40.0
K11201	0.0
K11200	16.0
K00058	1348.0
K00059	1539.0
K00728	0.0
K00729	0.0
K00055	1.0
K00057	697.0
K00050	175.0
K00051	0.0
K00720	23.0
K00721	159.0
K14424	0.0
K06033	0.0
K14189	11.0
K14188	25.0
K06364	0.0
K14187	0.0
K01239	96.0
K01238	4.0
K01897	286.0
K01232	274.0
K01895	134.0
K01230	0.0
K01893	645.0
K01236	11.0
K01235	0.0
K01890	697.0
K02768	49.0
K02769	35.0
K02760	856.0
K02761	811.0
K02763	0.0
K02764	0.0
K02765	304.0
K00948	923.0
K00949	379.0
K00942	751.0
K00943	433.0
K00940	141.0
K00941	1294.0
K00946	134.0
K00947	0.0
K00944	0.0
K00945	1734.0
K01097	0.0
K01096	7.0
K01095	19.0
K01093	0.0
K01092	303.0
K01091	1490.0
K01090	941.0
K03499	1640.0
K03498	1331.0
K03491	125.0
K03490	145.0
K03493	0.0
K03492	17.0
K03495	693.0
K03497	1787.0
K03496	2104.0
K02817	0.0
K02814	0.0
K02815	0.0
K02810	123.0
K02548	211.0
K02549	50.0
K02818	0.0
K02819	147.0
K03637	375.0
K03636	79.0
K03147	650.0
K03146	0.0
K08851	0.0
K06518	412.0
K09729	31.0
K06048	11.0
K06045	109.0
K06044	11.0
K09727	0.0
K09726	18.0
K06041	341.0
K09720	0.0
K09723	0.0
K06042	276.0
K09897	0.0
K09896	0.0
K09895	0.0
K09894	0.0
K09893	0.0
K09892	0.0
K09891	0.0
K09890	0.0
K09899	0.0
K09898	0.0
K03622	0.0
K07648	0.0
K07649	0.0
K07398	0.0
K07399	1.0
K11056	0.0
K11057	0.0
K11054	0.0
K11055	0.0
K07640	0.0
K07393	67.0
K07390	60.0
K07391	469.0
K07644	49.0
K07645	49.0
K07646	953.0
K07647	0.0
K10896	0.0
K07024	4454.0
K07025	1133.0
K07026	0.0
K07027	261.0
K07020	0.0
K07021	12.0
K07022	0.0
K07023	561.0
K07028	0.0
K07029	1021.0
K10094	0.0
K01390	0.0
K01392	0.0
K01399	0.0
K02673	0.0
K05893	0.0
K05897	0.0
K05896	640.0
K05895	250.0
K05899	0.0
K05898	0.0
K00555	0.0
K00554	496.0
K00557	25.0
K00556	27.0
K00551	11.0
K00559	0.0
K00558	804.0
K01170	0.0
K01173	7.0
K01174	0.0
K01175	50.0
K01176	33.0
K01178	49.0
K01179	446.0
K14578	0.0
K14579	0.0
K08951	0.0
K08950	0.0
K08953	0.0
K03828	49.0
K03829	0.0
K03820	106.0
K03821	11.0
K03822	0.0
K03823	382.0
K03824	0.0
K03825	24.0
K03826	813.0
K03827	71.0
K12248	0.0
K12246	0.0
K12247	0.0
K12242	0.0
K12243	0.0
K12240	0.0
K12241	0.0
K11919	0.0
K11918	0.0
K11913	0.0
K11912	0.0
K11911	0.0
K11910	0.0
K11917	0.0
K11916	0.0
K11915	0.0
K11914	0.0
K12068	0.0
K12069	0.0
K12062	0.0
K12063	0.0
K12060	0.0
K12061	0.0
K12066	0.0
K12067	0.0
K12064	0.0
K12065	0.0
K07259	27.0
K07258	1185.0
K07253	0.0
K07251	0.0
K07250	197.0
K07257	0.0
K07256	0.0
K07255	0.0
K07254	0.0
K05372	0.0
K05373	0.0
K05370	0.0
K05371	0.0
K05374	0.0
K05375	11.0
K09970	11.0
K09971	11.0
K09972	12.0
K09973	49.0
K09974	49.0
K09975	0.0
K09976	224.0
K09978	0.0
K09979	27.0
K11261	178.0
K11260	0.0
K11263	0.0
K11264	0.0
K10793	20.0
K10796	36.0
K10797	66.0
K10794	0.0
K10795	20.0
K00700	833.0
K00701	0.0
K10798	0.0
K00703	698.0
K00705	699.0
K09828	0.0
K10133	0.0
K13053	0.0
K03192	60.0
K00964	0.0
K00965	552.0
K00966	69.0
K00960	0.0
K00961	0.0
K00962	686.0
K00963	192.0
K00969	653.0
K12681	0.0
K02703	0.0
K08364	0.0
K08365	0.0
K02706	0.0
K08363	0.0
K08361	0.0
K02708	0.0
K02709	0.0
K08368	2.0
K08369	23.0
K01615	40.0
K01617	0.0
K01616	0.0
K01611	64.0
K01610	314.0
K01613	201.0
K01612	0.0
K01619	839.0
K01618	0.0
K02834	697.0
K02835	697.0
K05281	0.0
K03619	0.0
K03618	0.0
K03617	619.0
K03616	35.0
K03615	614.0
K03614	557.0
K03613	600.0
K03612	583.0
K03611	0.0
K03610	486.0
K09705	11.0
K09704	293.0
K09701	49.0
K09700	0.0
K09709	0.0
K06391	77.0
K06390	363.0
K06393	361.0
K06392	218.0
K06395	37.0
K06394	247.0
K06397	297.0
K06396	287.0
K06399	322.0
K06398	366.0
K06435	0.0
K11078	0.0
K11079	0.0
K11074	11.0
K11075	11.0
K11076	11.0
K11077	0.0
K11070	569.0
K11071	570.0
K11072	510.0
K11073	11.0
K06935	0.0
K06934	19.0
K06937	49.0
K06936	3.0
K06931	0.0
K06930	0.0
K06933	0.0
K06932	0.0
K06939	0.0
K06938	11.0
K13381	0.0
K05916	60.0
K05917	0.0
K05914	0.0
K05915	0.0
K05912	0.0
K05913	0.0
K05910	1.0
K05911	0.0
K05918	0.0
K05919	306.0
K00392	0.0
K00390	83.0
K00397	0.0
K00395	0.0
K00394	60.0
K01884	0.0
K00399	0.0
K01886	419.0
K01376	1.0
K01372	196.0
K09149	0.0
K09148	0.0
K01225	13.0
K09145	144.0
K09144	144.0
K09147	0.0
K09146	0.0
K09141	0.0
K09140	0.0
K09143	0.0
K09142	0.0
K05709	0.0
K05708	0.0
K05879	113.0
K05878	113.0
K05875	0.0
K05874	0.0
K05877	0.0
K05876	0.0
K05873	0.0
K00579	0.0
K00578	0.0
K00577	0.0
K00575	538.0
K00574	220.0
K00573	90.0
K00571	553.0
K00570	0.0
K01118	78.0
K01119	38.0
K01157	0.0
K01112	0.0
K01113	49.0
K04477	351.0
K01114	0.0
K01115	0.0
K08087	0.0
K01315	0.0
K08085	0.0
K08084	0.0
K08083	0.0
K08082	0.0
K08081	0.0
K08080	0.0
K01152	0.0
K01401	0.0
K09826	11.0
K06344	0.0
K06345	0.0
K09822	49.0
K06343	0.0
K10938	0.0
K06341	0.0
K10934	0.0
K10935	0.0
K10932	0.0
K11052	0.0
K10930	0.0
K06349	0.0
K11053	0.0
K10754	0.0
K01755	628.0
K10200	61.0
K02132	0.0
K02137	0.0
K03840	0.0
K03841	29.0
K13028	0.0
K13799	0.0
K13798	0.0
K13795	0.0
K13794	0.0
K13021	11.0
K13792	0.0
K13791	0.0
K13790	0.0
K12268	0.0
K12269	212.0
K12262	34.0
K12263	0.0
K12264	0.0
K12265	0.0
K12266	0.0
K12267	483.0
K01757	0.0
K12237	0.0
K13243	0.0
K13245	0.0
K13244	0.0
K13246	0.0
K03264	0.0
K03265	0.0
K03263	0.0
K03268	0.0
K03269	94.0
K12415	0.0
K10211	0.0
K09918	0.0
K09919	11.0
K06720	0.0
K09913	16.0
K09910	0.0
K09911	0.0
K09916	0.0
K09917	0.0
K06726	52.0
K09915	49.0
K11535	0.0
K11534	4.0
K11537	0.0
K11531	0.0
K11533	0.0
K11532	0.0
K11249	5.0
K11539	0.0
K00762	877.0
K00763	604.0
K00760	676.0
K00761	630.0
K00766	392.0
K00767	453.0
K00764	1105.0
K00765	682.0
K00768	350.0
K00769	0.0
K11059	0.0
K00186	0.0
K00187	0.0
K00184	85.0
K00185	57.0
K00183	20.0
K00180	150.0
K00188	0.0
K00189	0.0
K10110	320.0
K10111	0.0
K10112	625.0
K10113	0.0
K10114	0.0
K10115	0.0
K10116	0.0
K10117	726.0
K10118	878.0
K10119	881.0
K04641	0.0
K04643	0.0
K04642	0.0
K13282	0.0
K00988	0.0
K00989	122.0
K00986	16.0
K00984	145.0
K00985	0.0
K00982	11.0
K00983	313.0
K00980	281.0
K00981	746.0
K01585	127.0
K01584	0.0
K01586	719.0
K13498	0.0
K01580	35.0
K01583	252.0
K01582	70.0
K13497	230.0
K01589	75.0
K01588	744.0
K14941	0.0
K08347	0.0
K08348	0.0
K02720	0.0
K14949	0.0
K02723	0.0
K03459	0.0
K03458	485.0
K03455	234.0
K03457	49.0
K03451	220.0
K03981	36.0
K03980	137.0
K02614	266.0
K01639	435.0
K01638	0.0
K01637	0.0
K01636	17.0
K01635	1.0
K01634	0.0
K01633	139.0
K01632	7.0
K01631	0.0
K01630	70.0
K02615	0.0
K02588	65.0
K02589	168.0
K02858	18.0
K02859	8.0
K14051	0.0
K14053	0.0
K14052	0.0
K02852	0.0
K02853	0.0
K02850	0.0
K02851	0.0
K14059	134.0
K14058	18.0
K02586	20.0
K02587	33.0
K03679	0.0
K03671	1283.0
K03670	83.0
K03673	0.0
K03672	0.0
K03675	0.0
K03674	0.0
K03677	0.0
K03676	11.0
K09761	660.0
K09760	72.0
K09763	0.0
K09762	586.0
K09765	405.0
K09764	18.0
K09767	25.0
K06006	0.0
K09769	121.0
K09768	189.0
K10353	0.0
K03187	249.0
K03186	199.0
K03185	23.0
K03184	0.0
K03183	319.0
K03182	198.0
K03181	0.0
K03189	237.0
K03188	237.0
K02715	0.0
K12455	0.0
K12454	49.0
K12453	0.0
K12452	2.0
K12451	0.0
K07358	0.0
K07356	0.0
K07357	0.0
K07354	0.0
K07355	0.0
K07352	0.0
K07353	0.0
K07350	0.0
K07351	0.0
K06919	49.0
K06918	11.0
K06917	18.0
K06916	11.0
K06915	226.0
K06914	0.0
K06913	0.0
K06912	0.0
K06911	113.0
K06910	178.0
K08986	0.0
K08987	8.0
K08984	49.0
K08985	0.0
K08982	3.0
K08983	0.0
K08980	0.0
K08981	4.0
K08988	11.0
K08989	11.0
K02252	0.0
K05934	333.0
K05936	333.0
K05937	0.0
K02253	0.0
K05939	157.0
K00378	441.0
K00375	616.0
K00374	1.0
K00376	0.0
K00371	1.0
K00370	1.0
K00373	1.0
K00372	60.0
K01358	943.0
K09166	49.0
K09165	0.0
K09164	0.0
K09163	101.0
K09162	49.0
K09161	0.0
K09160	11.0
K01354	60.0
K01355	0.0
K01356	817.0
K05601	0.0
K05851	0.0
K03807	0.0
K05606	156.0
K02927	0.0
K05974	0.0
K03805	0.0
K05976	0.0
K00519	0.0
K00518	0.0
K03800	279.0
K00511	0.0
K00510	0.0
K03801	39.0
K00515	0.0
K00514	0.0
K00517	23.0
K05971	0.0
K03154	252.0
K11147	0.0
K05581	0.0
K05580	0.0
K05583	0.0
K05582	0.0
K05585	0.0
K05584	0.0
K05587	0.0
K05586	0.0
K05589	0.0
K03150	580.0
K03623	0.0
K03152	781.0
K14200	0.0
K14201	0.0
K14202	0.0
K03621	485.0
K14204	0.0
K14205	11.0
K01134	144.0
K01135	0.0
K01136	98.0
K01137	49.0
K01130	389.0
K01132	0.0
K01133	195.0
K01138	443.0
K01139	60.0
K02113	648.0
K02112	947.0
K02111	883.0
K02446	62.0
K02117	395.0
K02116	156.0
K02115	947.0
K02114	947.0
K02119	334.0
K02118	456.0
K02448	0.0
K01036	0.0
K03212	0.0
K13007	0.0
K13006	0.0
K13005	0.0
K13004	144.0
K13001	0.0
K06404	261.0
K01032	0.0
K06951	1.0
K03862	0.0
K03863	0.0
K06406	366.0
K06957	0.0
K05020	21.0
K06400	178.0
K06403	261.0
K06954	0.0
K10814	0.0
K10817	0.0
K10816	0.0
K07136	0.0
K03242	0.0
K03243	0.0
K12202	0.0
K12203	0.0
K12206	0.0
K12207	0.0
K12204	0.0
K12205	0.0
K12208	0.0
K12209	0.0
K13919	43.0
K13918	0.0
K06214	0.0
K06215	292.0
K09936	257.0
K06217	689.0
K09930	49.0
K09931	0.0
K09932	60.0
K06213	522.0
K09938	0.0
K09939	27.0
K11517	11.0
K06337	0.0
K13301	0.0
K00748	106.0
K00745	0.0
K00743	0.0
K07165	60.0
K07164	100.0
K07167	0.0
K07166	572.0
K07161	1.0
K07160	63.0
K07163	0.0
K07162	14.0
K07169	0.0
K07168	11.0
K06336	0.0
K01839	329.0
K01838	51.0
K01835	78.0
K01834	2131.0
K01837	0.0
K01830	0.0
K00608	0.0
K02632	0.0
K02630	0.0
K02631	0.0
K08322	2.0
K08323	2.0
K08320	0.0
K08321	54.0
K08326	0.0
K08324	0.0
K08325	0.0
K01659	22.0
K01658	379.0
K02637	0.0
K01653	621.0
K01652	987.0
K01655	0.0
K01654	358.0
K01657	397.0
K02874	648.0
K02875	0.0
K02876	680.0
K02877	0.0
K02871	692.0
K02873	0.0
K02878	697.0
K02879	485.0
K14070	0.0
K09749	408.0
K09748	631.0
K06023	1269.0
K09742	0.0
K09741	0.0
K09740	4.0
K09747	454.0
K09746	0.0
K09745	0.0
K06024	623.0
K03477	0.0
K03476	46.0
K03475	231.0
K03474	106.0
K03473	27.0
K03472	0.0
K03471	265.0
K03470	671.0
K03478	373.0
K02304	414.0
K02305	0.0
K02302	99.0
K02303	0.0
K02300	11.0
K02301	60.0
K03653	0.0
K03652	97.0
K03651	0.0
K03650	481.0
K03657	1546.0
K03656	0.0
K03655	1062.0
K03654	469.0
K03658	144.0
K12439	0.0
K12431	0.0
K12430	0.0
K12433	0.0
K12432	0.0
K12435	0.0
K12434	0.0
K12437	0.0
K12436	0.0
K06979	11.0
K06978	219.0
K06971	72.0
K06970	0.0
K06973	427.0
K06972	273.0
K06975	86.0
K06974	0.0
K06977	0.0
K06976	178.0
K07082	601.0
K07083	45.0
K07080	147.0
K07081	18.0
K07086	0.0
K07087	0.0
K07084	1.0
K07085	73.0
K07088	1034.0
K07089	396.0
K01317	0.0
K11162	0.0
K11163	0.0
K11161	0.0
K11168	0.0
K00356	23.0
K00355	0.0
K00354	0.0
K00353	0.0
K00351	27.0
K00350	27.0
K05952	0.0
K05953	0.0
K05951	0.0
K05956	0.0
K05957	0.0
K00358	4.0
K00689	1.0
K00688	968.0
K00681	360.0
K00680	503.0
K00683	0.0
K00685	78.0
K00684	60.0
K00687	0.0
K00686	0.0
K05831	0.0
K05830	0.0
K05833	429.0
K05832	368.0
K05834	0.0
K05837	469.0
K05836	0.0
K05839	0.0
K05838	11.0
K07677	0.0
K00533	221.0
K00532	18.0
K00531	0.0
K00530	0.0
K00537	878.0
K00536	0.0
K00535	0.0
K00534	0.0
K00539	0.0
K00538	0.0
K11029	0.0
K14260	68.0
K14261	29.0
K14266	0.0
K14267	0.0
K14268	0.0
K14269	0.0
K01337	0.0
K01338	713.0
K02683	0.0
K02682	0.0
K02681	0.0
K02680	0.0
K02687	477.0
K02686	0.0
K02685	0.0
K02689	0.0
K02688	18.0
K00824	369.0
K00827	0.0
K00826	739.0
K00821	940.0
K00820	844.0
K00823	27.0
K00822	11.0
K00829	0.0
K00828	0.0
K01488	77.0
K01489	407.0
K01484	0.0
K01485	366.0
K01486	428.0
K01487	145.0
K01480	313.0
K01481	0.0
K01482	4.0
K01483	11.0
K02469	1019.0
K02468	0.0
K02466	17.0
K02465	0.0
K02464	0.0
K02463	0.0
K02462	0.0
K02461	0.0
K02460	0.0
K08969	4.0
K13061	0.0
K13060	0.0
K13063	0.0
K13062	0.0
K13069	0.0
K08964	0.0
K06363	0.0
K03079	53.0
K06342	0.0
K03078	0.0
K13289	0.0
K13288	0.0
K13285	0.0
K13287	0.0
K13286	0.0
K13281	14.0
K13280	170.0
K13283	0.0
K00054	8.0
K04496	0.0
K05369	0.0
K05368	0.0
K03228	49.0
K03229	49.0
K00052	472.0
K03222	49.0
K03223	49.0
K03220	0.0
K03221	0.0
K03226	49.0
K03227	49.0
K03224	49.0
K03225	0.0
K09482	0.0
K09483	0.0
K13836	0.0
K12228	0.0
K05360	0.0
K12224	0.0
K12225	0.0
K12226	0.0
K12227	0.0
K12220	0.0
K05363	423.0
K12222	0.0
K12223	0.0
K08681	289.0
K08680	1.0
K08683	0.0
K08682	0.0
K08685	0.0
K08684	0.0
K08687	0.0
K08686	0.0
K11755	470.0
K11754	1588.0
K11751	0.0
K11750	0.0
K11753	1369.0
K11752	844.0
K02407	267.0
K13938	0.0
K13936	0.0
K13935	0.0
K02406	650.0
K13933	11.0
K13932	11.0
K13931	11.0
K13930	11.0
K12088	0.0
K12081	0.0
K12082	0.0
K12083	0.0
K12084	0.0
K12086	0.0
K12087	0.0
K09611	0.0
K09612	0.0
K04940	0.0
K10085	0.0
K05394	0.0
K05395	0.0
K06340	0.0
K13043	0.0
K07149	162.0
K07148	27.0
K07147	128.0
K07146	11.0
K07145	23.0
K07144	0.0
K07143	0.0
K07142	0.0
K07141	350.0
K07140	23.0
K10156	0.0
K10150	0.0
K10620	0.0
K10621	0.0
K14028	11.0
K14029	11.0
K01817	391.0
K01816	60.0
K01815	222.0
K01814	698.0
K01813	201.0
K01812	488.0
K01811	905.0
K01810	700.0
K01819	1.0
K01818	72.0
K14580	0.0
K05379	0.0
K08304	11.0
K08305	0.0
K08306	18.0
K08307	45.0
K08300	11.0
K08301	373.0
K08302	91.0
K08303	1278.0
K08308	0.0
K08309	98.0
K14671	0.0
K14670	0.0
K14673	0.0
K14672	0.0
K01673	122.0
K01672	0.0
K01671	0.0
K01677	388.0
K01676	27.0
K01674	18.0
K01679	289.0
K01678	354.0
K02899	680.0
K02896	0.0
K02897	108.0
K02895	697.0
K02892	697.0
K02890	697.0
K10811	0.0
K02096	0.0
K02097	0.0
K02094	0.0
K02095	0.0
K02092	0.0
K02093	0.0
K02099	569.0
K03411	407.0
K03410	424.0
K03413	533.0
K03412	230.0
K03415	151.0
K03414	23.0
K03417	18.0
K03416	0.0
K03418	0.0
K05376	0.0
K02320	0.0
K02322	0.0
K02323	0.0
K05377	0.0
K13542	522.0
K13543	0.0
K13540	0.0
K13541	0.0
K12145	0.0
K12144	0.0
K12147	0.0
K12410	823.0
K12141	29.0
K12140	29.0
K12143	4.0
K12142	0.0
K12149	0.0
K12148	0.0
K07312	0.0
K07313	87.0
K07310	4.0
K07311	17.0
K07316	30.0
K07317	0.0
K07314	0.0
K07315	54.0
K07318	23.0
K07319	249.0
K03936	0.0
K03425	0.0
K03426	552.0
K03427	785.0
K03420	0.0
K03421	0.0
K03422	0.0
K03423	18.0
K03756	0.0
K03757	0.0
K03206	0.0
K03755	0.0
K11144	235.0
K11145	586.0
K05972	0.0
K05973	11.0
K03752	100.0
K05978	0.0
K05979	1.0
K03753	54.0
K00331	107.0
K00330	107.0
K00333	80.0
K00332	80.0
K00335	442.0
K00334	483.0
K00337	107.0
K00336	688.0
K00339	107.0
K00338	107.0
K03751	0.0
K06953	11.0
K06952	11.0
K06407	366.0
K06950	1395.0
K10819	223.0
K06956	23.0
K06955	0.0
K06402	89.0
K10815	0.0
K06959	677.0
K06958	590.0
K06409	795.0
K06408	201.0
K09129	0.0
K09128	6.0
K09123	6.0
K09122	0.0
K09121	307.0
K09120	0.0
K09127	0.0
K09126	3.0
K09125	29.0
K09124	1.0
K01233	0.0
K05819	0.0
K05818	0.0
K01896	0.0
K05813	413.0
K05812	0.0
K05811	0.0
K05810	630.0
K05817	0.0
K05816	16.0
K05815	151.0
K05814	11.0
K01894	60.0
K01892	698.0
K01234	266.0
K01144	141.0
K01146	0.0
K01141	0.0
K01416	0.0
K11434	0.0
K01415	0.0
K06354	0.0
K01414	49.0
K09836	0.0
K01318	0.0
K01319	0.0
K01312	0.0
K06350	0.0
K02669	709.0
K02668	0.0
K02665	0.0
K02664	1.0
K02667	0.0
K02666	0.0
K02661	0.0
K02660	0.0
K02663	18.0
K02662	139.0
K00809	0.0
K00808	23.0
K00806	726.0
K00805	539.0
K00804	0.0
K00803	4.0
K00802	0.0
K00801	49.0
K00800	544.0
K10921	0.0
K02409	303.0
K02408	453.0
K02401	374.0
K02400	436.0
K02403	0.0
K02402	0.0
K02405	442.0
K05364	298.0
K05367	78.0
K05366	1469.0
K10210	0.0
K10216	0.0
K13049	144.0
K13048	0.0
K13739	0.0
K10215	0.0
K06122	0.0
K13735	0.0
K13734	0.0
K13041	0.0
K13040	0.0
K13731	0.0
K13730	0.0
K13733	0.0
K13732	0.0
K04516	27.0
K03204	0.0
K03205	1119.0
K03207	0.0
K03200	0.0
K03201	0.0
K03202	0.0
K03203	0.0
K03208	0.0
K03758	11.0
K03759	0.0
K09469	0.0
K09461	11.0
K06204	29.0
K00178	0.0
K13950	0.0
K13953	19.0
K13955	0.0
K13954	112.0
K10920	0.0
K06324	0.0
K11777	42.0
K11779	0.0
K11778	0.0
K06325	0.0
K12600	0.0
K07432	0.0
K07430	0.0
K06326	0.0
K07128	0.0
K07121	0.0
K07120	11.0
K07123	60.0
K07122	0.0
K07125	0.0
K07124	445.0
K07127	72.0
K07126	257.0
K01870	697.0
K01873	841.0
K01872	693.0
K01875	714.0
K01874	846.0
K01876	720.0
K01879	59.0
K01878	59.0
K06321	0.0
K00476	0.0
K00477	0.0
K00474	0.0
K00472	0.0
K00470	0.0
K00471	0.0
K00478	0.0
K00479	0.0
K04775	0.0
K04774	0.0
K04777	0.0
K04776	0.0
K04771	67.0
K04770	0.0
K04773	162.0
K04772	49.0
K04779	0.0
K04778	0.0
K14657	0.0
K14656	0.0
K14654	0.0
K14653	0.0
K14652	871.0
K14659	0.0
K14658	0.0
K14386	0.0
K09926	0.0
K01699	1.0
K01698	290.0
K01695	412.0
K01697	0.0
K01696	418.0
K01690	11.0
K01693	661.0
K01692	152.0
K07227	0.0
K03439	690.0
K03438	962.0
K13380	0.0
K03928	6.0
K03925	552.0
K03924	789.0
K03431	796.0
K03926	78.0
K03437	618.0
K03436	1063.0
K03435	11.0
K03434	0.0
K02348	60.0
K02342	206.0
K02343	679.0
K02340	452.0
K02341	696.0
K02346	894.0
K02347	50.0
K02344	0.0
K02345	0.0
K03697	67.0
K03696	469.0
K03695	677.0
K03694	47.0
K03693	1.0
K03692	0.0
K03690	0.0
K03699	594.0
K03698	562.0
K13566	0.0
K12164	0.0
K07338	0.0
K07339	46.0
K07334	216.0
K07335	435.0
K07336	49.0
K07337	18.0
K07330	0.0
K07331	0.0
K07332	0.0
K07333	0.0
K09695	49.0
K09694	49.0
K09697	73.0
K09696	73.0
K09691	515.0
K09690	571.0
K09693	7.0
K09692	221.0
K09699	0.0
K09698	30.0
K07590	44.0
K07591	0.0
K07592	0.0
K05998	0.0
K05999	0.0
K05996	0.0
K05997	0.0
K05994	0.0
K05995	189.0
K05993	192.0
K05991	0.0
K10837	0.0
K00319	0.0
K00318	0.0
K00648	506.0
K02545	0.0
K00645	514.0
K00311	11.0
K00646	0.0
K00317	0.0
K00316	0.0
K00643	23.0
K00314	0.0
K02547	65.0
K06429	0.0
K06428	0.0
K06427	0.0
K02812	0.0
K06425	3.0
K06424	0.0
K06423	18.0
K06422	0.0
K06421	3.0
K02813	0.0
K02930	0.0
K03815	0.0
K05612	0.0
K03367	25.0
K03366	8.0
K03812	0.0
K03635	79.0
K03634	18.0
K03631	465.0
K05969	0.0
K03630	735.0
K03633	0.0
K03632	0.0
K01998	719.0
K01999	796.0
K01992	1674.0
K01993	174.0
K01990	3595.0
K01991	182.0
K01996	735.0
K01997	759.0
K01994	4.0
K01995	737.0
K03148	31.0
K03639	440.0
K05692	0.0
K03638	12.0
K00869	8.0
K00868	321.0
K00861	0.0
K00860	72.0
K00863	10.0
K00862	0.0
K00865	538.0
K00864	852.0
K00867	19.0
K00866	0.0
K01192	632.0
K01190	1540.0
K01191	827.0
K01197	19.0
K01194	0.0
K01195	293.0
K01198	233.0
K01199	0.0
K00656	1411.0
K00657	216.0
K00306	0.0
K14591	0.0
K00300	0.0
K00653	0.0
K13715	0.0
K13713	0.0
K00650	0.0
K00651	603.0
K14596	0.0
K02647	815.0
K14598	0.0
K02643	0.0
K02642	0.0
K02641	0.0
K02640	0.0
K03594	109.0
K03595	647.0
K03596	676.0
K03597	0.0
K03590	127.0
K03591	0.0
K03592	230.0
K03593	106.0
K03598	0.0
K03599	0.0
K01736	688.0
K01737	106.0
K01734	622.0
K01735	593.0
K01732	0.0
K01733	735.0
K01730	144.0
K01731	0.0
K06049	11.0
K01738	974.0
K01739	82.0
K11809	0.0
K05343	45.0
K02422	475.0
K02421	374.0
K05340	25.0
K02427	11.0
K05346	6.0
K02425	0.0
K02424	0.0
K05349	1740.0
K02428	92.0
K03770	106.0
K03771	76.0
K03772	49.0
K03773	27.0
K03774	8.0
K03775	45.0
K03776	0.0
K03777	0.0
K03778	443.0
K03779	61.0
K09722	0.0
K08174	0.0
K14114	0.0
K13979	78.0
K13237	0.0
K14440	0.0
K09992	193.0
K09990	0.0
K09991	11.0
K09996	0.0
K09997	0.0
K09994	0.0
K14110	0.0
K09998	0.0
K09999	0.0
K14111	0.0
K14113	0.0
K14449	11.0
K10213	1.0
K14118	0.0
K11711	28.0
K11710	0.0
K11712	44.0
K11717	1038.0
K11719	11.0
K06857	11.0
K10440	520.0
K10441	513.0
K07103	0.0
K07102	60.0
K07101	0.0
K07100	18.0
K07107	424.0
K07106	27.0
K07105	525.0
K07456	632.0
K07459	11.0
K07458	67.0
K07109	0.0
K07108	0.0
K10198	0.0
K10199	0.0
K10190	517.0
K10191	0.0
K10192	9.0
K10193	2.0
K10194	3.0
K10195	0.0
K10196	0.0
K10197	0.0
K15013	0.0
K01858	16.0
K15016	0.0
K15017	0.0
K01853	0.0
K01852	0.0
K01851	0.0
K01850	4.0
K01857	0.0
K01856	0.0
K01854	543.0
K07539	0.0
K08478	0.0
K08479	0.0
K08476	0.0
K08477	0.0
K08475	0.0
K00450	0.0
K00451	0.0
K00452	0.0
K00453	0.0
K00455	0.0
K00456	0.0
K00457	0.0
K00106	0.0
K00459	29.0
K00104	229.0
K00105	0.0
K00102	0.0
K00103	0.0
K00100	1206.0
K00101	11.0
K01509	0.0
K04759	1268.0
K04758	1553.0
K04757	34.0
K01504	0.0
K04755	11.0
K04754	0.0
K04753	0.0
K04752	11.0
K04751	356.0
K01502	72.0
K14631	0.0
K05359	0.0
K14632	0.0
K07536	0.0
K12080	0.0
K02364	0.0
K12369	4.0
K02361	0.0
K02362	0.0
K02363	0.0
K13509	0.0
K13503	0.0
K13500	0.0
K12109	0.0
K12108	0.0
K12101	0.0
K12100	0.0
K12103	0.0
K12102	0.0
K12105	0.0
K12104	0.0
K12107	0.0
K12106	0.0
K11023	0.0
K03014	0.0
K08906	0.0
K08904	0.0
K08900	0.0
K06223	479.0
K06199	121.0
K06198	8.0
K06197	0.0
K06196	268.0
K06194	27.0
K06193	78.0
K06192	49.0
K06191	7.0
K06190	11.0
K11104	207.0
K11105	140.0
K11106	0.0
K11107	0.0
K11102	1.0
K11103	94.0
K07862	7.0
K00666	236.0
K00663	0.0
K00662	146.0
K00661	559.0
K00660	49.0
K06997	689.0
K06996	60.0
K06995	11.0
K10852	2.0
K06993	0.0
K06992	18.0
K06991	0.0
K06990	0.0
K11050	0.0
K06999	60.0
K06998	181.0
K05338	1.0
K11051	0.0
K06441	0.0
K06440	0.0
K06443	0.0
K06442	666.0
K06445	0.0
K06447	0.0
K06446	4.0
K06309	0.0
K05686	0.0
K02655	0.0
K07392	0.0
K00595	552.0
K00594	0.0
K00596	0.0
K00599	1860.0
K00598	15.0
K02657	0.0
K07642	0.0
K07643	0.0
K07396	0.0
K07397	3.0
K07394	0.0
K07395	11.0
K04102	0.0
K04103	0.0
K04100	0.0
K04101	0.0
K04107	0.0
K04105	0.0
K04108	0.0
K04109	0.0
K07716	23.0
K07717	18.0
K07714	49.0
K07715	0.0
K07712	60.0
K07713	0.0
K07710	18.0
K07711	0.0
K07718	2006.0
K07719	20.0
K00843	0.0
K00842	0.0
K00841	10.0
K00840	0.0
K00847	523.0
K00846	0.0
K00845	1152.0
K00844	5.0
K00849	583.0
K00848	265.0
K06302	0.0
K13771	49.0
K13770	1.0
K13772	0.0
K13775	11.0
K13774	0.0
K13777	0.0
K13776	0.0
K13779	0.0
K13778	0.0
K02621	312.0
K02992	697.0
K02623	0.0
K08286	0.0
K08281	24.0
K02996	636.0
K02995	0.0
K02994	697.0
K02629	0.0
K02628	0.0
K08289	76.0
K08288	0.0
K03578	49.0
K03579	60.0
K03576	49.0
K03577	144.0
K03574	1583.0
K03575	437.0
K03572	674.0
K03573	0.0
K03570	684.0
K03571	320.0
K01710	925.0
K01711	265.0
K01712	15.0
K01713	0.0
K01714	1192.0
K01715	496.0
K01716	11.0
K01718	18.0
K01719	57.0
K03081	0.0
K02199	11.0
K02198	33.0
K14170	1261.0
K02193	11.0
K02192	7.0
K02191	19.0
K02190	263.0
K02197	15.0
K02196	0.0
K02195	33.0
K02194	15.0
K03718	27.0
K03719	205.0
K03712	676.0
K03713	7.0
K03710	891.0
K03711	696.0
K03716	249.0
K03717	49.0
K03715	1.0
K07129	0.0
K00045	0.0
K13995	0.0
K13994	0.0
K13991	11.0
K13990	27.0
K13993	175.0
K13992	11.0
K06298	274.0
K06299	0.0
K06294	0.0
K06295	96.0
K06296	21.0
K06297	17.0
K06290	0.0
K06291	0.0
K06292	0.0
K06293	0.0
K12743	0.0
K00248	547.0
K06426	4.0
K11739	0.0
K11738	0.0
K11733	0.0
K11732	0.0
K11731	0.0
K11737	0.0
K11736	0.0
K11735	0.0
K11734	0.0
K06870	0.0
K06871	1094.0
K06872	238.0
K06873	0.0
K06874	0.0
K06875	0.0
K06876	60.0
K06877	146.0
K06878	71.0
K06879	0.0
K07478	850.0
K12645	0.0
K07479	0.0
K07473	546.0
K07472	0.0
K07471	0.0
K07470	0.0
K07477	0.0
K07476	0.0
K07474	5.0
K15038	0.0
K15039	0.0
K15034	11.0
K15036	0.0
K15037	0.0
K08738	34.0
K06420	0.0
K00128	507.0
K00129	0.0
K00438	0.0
K00432	92.0
K00433	221.0
K00122	0.0
K00123	159.0
K00124	47.0
K00125	0.0
K00126	11.0
K00127	46.0
K08973	29.0
K14348	0.0
K14347	0.0
K14340	0.0
K08972	13.0
K01525	0.0
K01524	725.0
K01523	74.0
K01521	11.0
K01520	1048.0
K01529	28.0
K08977	0.0
K03969	18.0
K08929	11.0
K02388	464.0
K02389	452.0
K02386	29.0
K02387	453.0
K02384	0.0
K02385	365.0
K02382	0.0
K02380	1.0
K02381	0.0
K05386	0.0
K13524	0.0
K13525	0.0
K13527	0.0
K13520	0.0
K13522	0.0
K13529	49.0
K03385	22.0
K03384	0.0
K03387	27.0
K03386	114.0
K03381	0.0
K03380	0.0
K03383	0.0
K03382	97.0
K03389	34.0
K03388	31.0
K05356	0.0
K12344	0.0
K12343	0.0
K12342	0.0
K12341	0.0
K12340	39.0
K02430	0.0
K12349	0.0
K05351	0.0
K11694	212.0
K11695	0.0
K11690	366.0
K05352	0.0
K11693	0.0
K08928	11.0
K03433	0.0
K13832	0.0
K03039	0.0
K03432	0.0
K06607	0.0
K06606	5.0
K06605	0.0
K03430	180.0
K06603	36.0
K06602	11.0
K06601	23.0
K06600	0.0
K05358	0.0
K06609	0.0
K06608	1.0
K03923	18.0
K03922	0.0
K11472	11.0
K11473	80.0
K11474	0.0
K11475	0.0
K11476	0.0
K11477	0.0
K00601	0.0
K00600	485.0
K00603	16.0
K03746	0.0
K00605	250.0
K00604	720.0
K00607	0.0
K00606	216.0
K00609	690.0
K03741	162.0
K03740	25.0
K03743	305.0
K10873	0.0
K03214	0.0
K14068	0.0
K13317	0.0
K06360	0.0
K14069	0.0
K08078	0.0
K09650	0.0
K06361	0.0
K07802	0.0
K07803	11.0
K07800	0.0
K07801	0.0
K07806	11.0
K07807	0.0
K07804	0.0
K07805	0.0
K06362	0.0
K01172	0.0
K10257	0.0
K10255	49.0
K10254	619.0
K10253	0.0
K10918	0.0
K04128	0.0
K01958	107.0
K01959	18.0
K01956	917.0
K01957	0.0
K04126	0.0
K04127	0.0
K01952	819.0
K01953	948.0
K01950	649.0
K01951	849.0
K07730	0.0
K07731	0.0
K07732	0.0
K07733	0.0
K07734	11.0
K07735	60.0
K07736	489.0
K07737	1529.0
K07738	393.0
K07739	4.0
K06365	0.0
K06366	0.0
K06367	0.0
K10910	0.0
K10911	0.0
K04382	0.0
K10775	0.0
K02609	0.0
K02979	0.0
K02978	0.0
K06368	0.0
K02975	0.0
K02974	0.0
K02977	0.0
K02976	0.0
K03558	29.0
K03559	447.0
K03550	654.0
K03551	697.0
K03552	0.0
K03553	841.0
K03554	0.0
K03555	674.0
K03556	178.0
K03557	0.0
K01778	509.0
K01779	101.0
K06369	0.0
K01772	59.0
K01770	641.0
K01771	0.0
K01776	674.0
K01777	20.0
K01774	0.0
K01775	892.0
K05385	0.0
K05384	0.0
K05383	0.0
K05382	0.0
K05381	0.0
K08159	212.0
K14153	3.0
K14154	0.0
K14155	727.0
K08152	0.0
K08156	50.0
K08076	0.0
K12809	0.0
K05297	11.0
K03734	869.0
K03735	70.0
K03736	70.0
K03737	638.0
K03731	0.0
K03732	0.0
K03733	317.0
K03738	3.0
K03739	25.0
K08139	0.0
K06994	1.0
K12660	0.0
K12661	0.0
K07450	0.0
K08719	0.0
K08717	0.0
K08715	0.0
K08714	0.0
K08713	0.0
K08710	0.0
K11311	0.0
K11312	1.0
K00141	0.0
K00146	0.0
K00411	29.0
K00412	29.0
K00145	962.0
K00148	0.0
K14367	0.0
K14366	0.0
K08954	0.0
K08384	620.0
K14369	0.0
K14368	0.0
K14091	144.0
K14090	148.0
K14093	0.0
K14092	0.0
K14095	0.0
K14094	0.0
K14097	0.0
K14096	0.0
K14099	0.0
K14098	0.0
K02848	0.0
K01541	0.0
K04712	0.0
K04711	0.0
K01545	0.0
K01547	324.0
K01546	324.0
K01548	318.0
K04719	11.0
K04718	0.0
K02018	618.0
K02019	343.0
K02016	811.0
K02017	80.0
K02014	690.0
K02015	1167.0
K02012	341.0
K02013	844.0
K02010	148.0
K02011	315.0
K04515	0.0
K03943	0.0
K03941	0.0
K03940	0.0
K00313	9.0
K04060	0.0
K01608	145.0
K08942	0.0
K08943	0.0
K08940	0.0
K08941	0.0
K08946	0.0
K08947	0.0
K08944	0.0
K08945	0.0
K03059	0.0
K13811	0.0
K13812	0.0
K13815	0.0
K13816	0.0
K13818	0.0
K13819	18.0
K03053	0.0
K03052	0.0
K03055	0.0
K03054	0.0
K03057	0.0
K03056	0.0
K06222	0.0
K11418	0.0
K11410	0.0
K11415	0.0
K00622	0.0
K00621	0.0
K00620	935.0
K00627	153.0
K00626	871.0
K00625	587.0
K00624	0.0
K02805	148.0
K02552	50.0
K02550	0.0
K02556	403.0
K02803	0.0
K02554	0.0
K07280	0.0
K07281	18.0
K07282	528.0
K07283	0.0
K07284	833.0
K07285	0.0
K07286	0.0
K08217	362.0
K07288	18.0
K07289	11.0
K07534	0.0
K07535	1.0
K07533	260.0
K07822	0.0
K07823	0.0
K08699	0.0
K00088	836.0
K00087	100.0
K00086	169.0
K00082	0.0
K10239	0.0
K10238	0.0
K10231	23.0
K10230	0.0
K10233	0.0
K10232	0.0
K10235	0.0
K10234	0.0
K10237	0.0
K10236	0.0
K08353	0.0
K01970	0.0
K01971	120.0
K01972	817.0
K01973	0.0
K01974	49.0
K01975	33.0
K01976	0.0
K07758	0.0
K05990	0.0
K07752	0.0
K07753	0.0
K07751	0.0
K13786	0.0
K07755	0.0
K07442	0.0
K08352	12.0
K07115	11.0
K07441	0.0
K07634	0.0
K07446	4.0
K07111	0.0
K07444	371.0
K07445	0.0
K00647	11.0
K07449	0.0
K00641	88.0
K00640	954.0
K01289	0.0
K01282	0.0
K01283	0.0
K01280	0.0
K01281	8.0
K01286	149.0
K01284	66.0
K02954	678.0
K02952	697.0
K02950	680.0
K00155	49.0
K02959	648.0
K00887	0.0
K00886	0.0
K00885	0.0
K00884	0.0
K00883	8.0
K00882	476.0
K00881	2.0
K00880	74.0
K00053	467.0
K14048	41.0
K01026	94.0
K01756	697.0
K01025	0.0
K01750	48.0
K01023	4.0
K01752	880.0
K01753	18.0
K14583	0.0
K01758	4.0
K01759	487.0
K09565	0.0
K09568	0.0
K08173	0.0
K08172	0.0
K02483	341.0
K02482	60.0
K08177	58.0
K08176	0.0
K08175	0.0
K02486	0.0
K02489	0.0
K02488	11.0
K08178	0.0
K14138	59.0
K14136	0.0
K09713	0.0
K09714	0.0
K09715	0.0
K03532	18.0
K03533	0.0
K03530	1284.0
K03531	636.0
K03536	693.0
K03537	16.0
K03534	219.0
K03535	60.0
K03538	0.0
K03539	0.0
K14451	0.0
K14450	0.0
K02225	11.0
K02224	651.0
K02227	347.0
K02226	365.0
K02221	76.0
K14107	0.0
K02229	11.0
K02228	11.0
K14106	0.0
K00441	0.0
K03288	0.0
K03289	0.0
K03284	1142.0
K03285	0.0
K03286	0.0
K03287	27.0
K03280	0.0
K03281	94.0
K03282	398.0
K00440	0.0
K13677	0.0
K12790	0.0
K09639	0.0
K12688	0.0
K12689	0.0
K12686	0.0
K12687	0.0
K12684	0.0
K12685	0.0
K12682	0.0
K12683	0.0
K12680	0.0
K11889	0.0
K08884	511.0
K11085	250.0
K11084	0.0
K11081	0.0
K11080	0.0
K11083	0.0
K11082	0.0
K11089	49.0
K08777	0.0
K08776	0.0
K06346	640.0
K06347	0.0
K09824	0.0
K09825	459.0
K09823	11.0
K09820	49.0
K10939	0.0
K10936	0.0
K10937	0.0
K10933	0.0
K06348	0.0
K09829	0.0
K11337	11.0
K11336	11.0
K11335	11.0
K11334	11.0
K11333	11.0
K11332	0.0
K11331	0.0
K11330	0.0
K00169	119.0
K00164	60.0
K00166	0.0
K00167	0.0
K00161	153.0
K00162	153.0
K00163	0.0
K10689	0.0
K10680	11.0
K10681	0.0
K10682	0.0
K04083	648.0
K04082	0.0
K04081	0.0
K04080	23.0
K04087	62.0
K04086	7.0
K04085	11.0
K04084	0.0
K04088	62.0
K01569	0.0
K01568	0.0
K01563	0.0
K01561	11.0
K01560	194.0
K01567	109.0
K01565	49.0
K01564	18.0
K02038	725.0
K02039	724.0
K02030	1917.0
K02031	1652.0
K02032	1754.0
K02033	1919.0
K02034	2084.0
K02035	2790.0
K02036	781.0
K02037	723.0
K05556	0.0
K13658	0.0
K13659	0.0
K13656	0.0
K13657	0.0
K13654	0.0
K13655	4.0
K13652	161.0
K13653	844.0
K13650	0.0
K13651	0.0
K05555	0.0
K05552	0.0
K02057	785.0
K05550	0.0
K05551	0.0
K12308	1050.0
K12306	0.0
K03073	645.0
K03072	58.0
K03071	11.0
K03070	974.0
K03077	67.0
K03076	892.0
K03075	619.0
K03074	78.0
K08965	1.0
K08967	0.0
K08961	0.0
K08963	316.0
K13873	0.0
K13876	0.0
K13874	0.0
K13875	0.0
K06139	11.0
K06138	11.0
K06135	0.0
K06134	0.0
K06137	49.0
K06136	11.0
K06131	1198.0
K06133	336.0
K06132	0.0
K02600	697.0
K07389	0.0
K07388	0.0
K04747	0.0
K01516	663.0
K09977	0.0
K07518	0.0
K07519	0.0
K11437	0.0
K07512	49.0
K07516	0.0
K10212	5.0
K10747	0.0
K10217	0.0
K10219	0.0
K10218	0.0
K10748	0.0
K01912	316.0
K01913	0.0
K01910	2.0
K01911	52.0
K01916	43.0
K01917	18.0
K01914	596.0
K01915	1707.0
K01918	204.0
K01919	21.0
K07774	0.0
K07775	85.0
K07776	8.0
K07777	74.0
K07770	216.0
K07771	0.0
K07772	0.0
K07773	0.0
K07778	4.0
K01193	515.0
K04340	0.0
K04341	0.0
K04342	0.0
K04343	0.0
K12986	0.0
K04691	0.0
K02931	636.0
K02933	697.0
K02935	697.0
K02936	0.0
K02939	697.0
K00205	0.0
K00204	0.0
K00207	0.0
K00206	0.0
K00201	11.0
K00200	11.0
K00203	0.0
K00202	11.0
K00209	0.0
K00208	75.0
K01000	840.0
K01001	0.0
K01002	263.0
K01003	1.0
K01004	0.0
K01005	483.0
K01006	667.0
K01007	105.0
K01008	399.0
K10855	0.0
K14115	0.0
K14116	0.0
K14441	662.0
K14446	12.0
K14447	11.0
K14112	0.0
K14445	49.0
K08195	0.0
K08194	0.0
K14448	11.0
K08196	0.0
K08191	27.0
K14119	0.0
K08193	0.0
K00702	92.0
K10799	0.0
K03518	505.0
K03519	33.0
K09719	0.0
K10856	0.0
K03516	0.0
K03517	482.0
K02205	0.0
K02204	13.0
K02203	333.0
K02201	0.0
K02200	11.0
K13714	0.0
K13461	0.0
K12518	0.0
K12519	0.0
K12517	0.0
K12514	0.0
K12515	0.0
K12512	0.0
K12513	0.0
K12510	403.0
K12511	75.0
K07183	344.0
K07182	0.0
K07181	173.0
K07180	28.0
K07186	0.0
K07185	147.0
K07184	0.0
K09800	11.0
K09801	0.0
K09802	0.0
K09803	31.0
K09804	18.0
K09805	0.0
K09806	0.0
K09807	201.0
K09808	115.0
K09809	0.0
K10912	0.0
K10913	0.0
K10914	44.0
K10915	0.0
K10916	0.0
K10917	0.0
K11358	316.0
K11355	0.0
K11354	0.0
K11357	11.0
K11356	0.0
K04069	2110.0
K04068	701.0
K04065	0.0
K04064	0.0
K04067	0.0
K04066	691.0
K04061	275.0
K09716	17.0
K04063	49.0
K04062	0.0
K10006	0.0
K10007	0.0
K10004	11.0
K10005	0.0
K10002	11.0
K10003	11.0
K10000	0.0
K10001	34.0
K09717	0.0
K10008	49.0
K10009	0.0
K02491	0.0
K14588	0.0
K14581	0.0
K13678	219.0
K13679	0.0
K11633	0.0
K13670	0.0
K13671	0.0
K11987	0.0
K11636	0.0
K11634	0.0
K13582	11.0
K13583	11.0
K13580	0.0
K13581	11.0
K13586	0.0
K13587	11.0
K13584	11.0
K13585	0.0
K13588	11.0
K13589	11.0
K02052	18.0
K02053	18.0
K02050	1393.0
K02051	1471.0
K02056	471.0
K05553	0.0
K02054	18.0
K02055	17.0
K02058	181.0
K02059	0.0
K05558	0.0
K05559	11.0
K03895	0.0
K03894	0.0
K03897	0.0
K03896	0.0
K03891	0.0
K03890	0.0
K03893	52.0
K03892	1079.0
K02423	0.0
K05342	0.0
K05341	1.0
K12989	0.0
K12988	0.0
K02420	436.0
K12981	0.0
K12980	0.0
K12983	0.0
K12982	0.0
K12985	0.0
K12984	0.0
K12987	0.0
K02426	88.0
K13854	0.0
K03098	125.0
K13853	16.0
K03095	8.0
K05344	0.0
K03091	1528.0
K03090	33.0
K03093	43.0
K03092	211.0
K06113	0.0
K09632	0.0
K02429	55.0
K06118	0.0
K05716	0.0
K04844	1.0
K11632	0.0
K11630	0.0
K11631	0.0
K11637	0.0
K11635	0.0
K11638	0.0
K11639	0.0
K07572	0.0
K07573	0.0
K07570	11.0
K07571	70.0
K07576	355.0
K07577	11.0
K07574	586.0
K07575	0.0
K07578	0.0
K07579	0.0
K11189	1155.0
K11184	209.0
K11187	0.0
K11180	1.0
K11181	1.0
K11183	60.0
K10764	0.0
K10763	0.0
K10762	0.0
K01938	643.0
K01939	756.0
K01934	670.0
K01935	113.0
K01937	680.0
K01930	0.0
K01932	0.0
K01933	836.0
K07798	11.0
K07799	60.0
K07796	0.0
K07797	0.0
K07794	4.0
K07795	1.0
K07792	18.0
K07793	73.0
K07790	0.0
K07791	18.0
K06379	366.0
K00968	144.0
K06378	401.0
K06377	0.0
K06376	0.0
K06375	0.0
K09814	0.0
K09813	0.0
K06372	0.0
K06371	0.0
K06370	0.0
K01249	0.0
K01246	475.0
K01247	12.0
K01244	0.0
K01243	487.0
K08919	0.0
K01241	11.0
K02919	448.0
K02913	893.0
K02912	0.0
K02911	627.0
K02910	0.0
K02917	0.0
K02916	697.0
K02915	0.0
K02914	692.0
K00228	11.0
K00227	0.0
K00226	797.0
K00224	0.0
K00223	0.0
K00222	0.0
K00221	0.0
K00220	0.0
K01798	0.0
K01799	6.0
K01068	0.0
K01069	100.0
K01062	0.0
K01791	429.0
K01792	49.0
K01061	109.0
K01066	54.0
K01067	30.0
K01796	1.0
K01797	14.0
K05499	151.0
K14468	0.0
K14469	0.0
K14465	0.0
K14466	0.0
K14467	0.0
K10834	0.0
K10833	0.0
K02266	0.0
K03793	0.0
K03790	61.0
K03791	0.0
K03796	0.0
K03797	764.0
K03794	0.0
K03795	49.0
K03798	1489.0
K03799	27.0
K13448	0.0
K12538	0.0
K12539	0.0
K12530	0.0
K12531	0.0
K12532	0.0
K12533	0.0
K12534	0.0
K12535	0.0
K12536	0.0
K12537	0.0
K03136	0.0
K09790	104.0
K09791	11.0
K09792	67.0
K09793	78.0
K09794	18.0
K09795	29.0
K09796	11.0
K09797	173.0
K09798	29.0
K09799	0.0
K10972	0.0
K10973	0.0
K10977	4.0
K10974	395.0
K10975	0.0
K10978	0.0
K10979	59.0
K06308	0.0
K00315	0.0
K09862	11.0
K06303	0.0
K09860	18.0
K09861	536.0
K06306	64.0
K06307	0.0
K06305	0.0
K11373	0.0
K04047	98.0
K04046	11.0
K04045	375.0
K04044	0.0
K04043	783.0
K04042	644.0
K04041	324.0
K04040	11.0
K02700	0.0
K04049	0.0
K04048	0.0
K02707	0.0
K02704	0.0
K02705	0.0
K10020	0.0
K10021	0.0
K10022	0.0
K10023	0.0
K10024	0.0
K10025	0.0
K10026	62.0
K10027	23.0
K13612	0.0
K13613	0.0
K13611	0.0
K13614	0.0
K13615	0.0
K05794	65.0
K05795	123.0
K05796	36.0
K05797	0.0
K05790	0.0
K05791	49.0
K05792	70.0
K05793	49.0
K05798	0.0
K05799	609.0
K01474	0.0
K01477	0.0
K01476	29.0
K01471	0.0
K01470	840.0
K01473	0.0
K13039	0.0
K01479	0.0
K01478	5.0
K05570	158.0
K05571	158.0
K05572	0.0
K05573	0.0
K02078	1250.0
K02079	0.0
K05576	0.0
K02074	19.0
K02075	37.0
K02076	12.0
K02077	135.0
K02071	552.0
K02072	537.0
K02073	601.0
K03309	7.0
K03308	1476.0
K03305	119.0
K03304	18.0
K03307	363.0
K03306	331.0
K03301	0.0
K03300	17.0
K03303	295.0
K03302	0.0
K06173	965.0
K06175	0.0
K06174	0.0
K06177	27.0
K06176	18.0
K06179	572.0
K07680	0.0
K03867	0.0
K03838	0.0
K12053	0.0
K11618	144.0
K11619	0.0
K11614	0.0
K11615	0.0
K11616	0.0
K11617	0.0
K11610	0.0
K11611	0.0
K11960	0.0
K11961	3.0
K02836	696.0
K10565	0.0
K10564	0.0
K02837	361.0
K10561	46.0
K10560	46.0
K10563	708.0
K10562	0.0
K02838	697.0
K06858	0.0
K02839	144.0
K06859	213.0
K12700	49.0
K07558	0.0
K07559	241.0
K07228	0.0
K07229	11.0
K07226	29.0
K07224	0.0
K07225	0.0
K07222	60.0
K07223	7.0
K07220	274.0
K07221	11.0
K10709	111.0
K10708	0.0
K10701	0.0
K10703	0.0
K10702	0.0
K10704	0.0
K05984	0.0
K07537	0.0
K08652	0.0
K08651	0.0
K08658	0.0
K08659	37.0
K05982	0.0
K07451	0.0
K07453	0.0
K07452	0.0
K07455	8.0
K07454	49.0
K09707	168.0
K07457	22.0
K09706	7.0
K07104	83.0
K00029	11.0
K00028	0.0
K00799	147.0
K00798	489.0
K00797	225.0
K00024	138.0
K00795	59.0
K00026	0.0
K00021	0.0
K00020	27.0
K00023	11.0
K00022	0.0
K09017	13.0
K01269	883.0
K09015	95.0
K09014	462.0
K09013	701.0
K09011	27.0
K09010	0.0
K01261	0.0
K01262	934.0
K01263	1.0
K01264	0.0
K01265	915.0
K01266	356.0
K09018	11.0
K08227	0.0
K08226	23.0
K08225	11.0
K08224	15.0
K08223	49.0
K08222	0.0
K08221	1.0
K00249	23.0
K01790	522.0
K00241	89.0
K00240	140.0
K00243	391.0
K00242	11.0
K00245	19.0
K00244	188.0
K00247	0.0
K00246	18.0
K01795	194.0
K06983	0.0
K02799	0.0
K02798	20.0
K02791	40.0
K02790	0.0
K02793	596.0
K02795	1702.0
K02794	1710.0
K02796	1273.0
K04564	199.0
K04565	210.0
K04566	156.0
K04567	541.0
K01040	15.0
K01041	0.0
K04562	110.0
K04568	11.0
K01049	0.0
K02535	117.0
K02242	43.0
K02536	155.0
K02531	1.0
K02246	8.0
K02533	11.0
K02532	8.0
K02248	2.0
K02538	20.0
K00581	0.0
K13421	0.0
K01013	0.0
K15018	0.0
K15019	0.0
K03110	695.0
K03111	1656.0
K03112	0.0
K03113	76.0
K03116	118.0
K03117	29.0
K03118	111.0
K03119	0.0
K10919	0.0
K12552	0.0
K12553	0.0
K12551	0.0
K12556	0.0
K12554	0.0
K12555	16.0
K06892	11.0
K06893	49.0
K06890	485.0
K06891	78.0
K06896	183.0
K06897	282.0
K06894	127.0
K06895	36.0
K10954	0.0
K10956	0.0
K06899	0.0
K06328	5.0
K06329	0.0
K10952	0.0
K10953	0.0
K11395	0.0
K11391	0.0
K11390	0.0
K11392	0.0
K00499	0.0
K00494	60.0
K00495	0.0
K00496	0.0
K00491	0.0
K00492	11.0
K00493	0.0
K13591	0.0
K01467	147.0
K13593	11.0
K13592	11.0
K04021	0.0
K04020	0.0
K04023	282.0
K04022	0.0
K04025	0.0
K04024	33.0
K04027	21.0
K04026	44.0
K04029	241.0
K04028	252.0
K07055	0.0
K07054	12.0
K07057	0.0
K07056	724.0
K07051	49.0
K07050	518.0
K07053	1244.0
K07052	1257.0
K07059	0.0
K07058	464.0
K10040	39.0
K10041	276.0
K10046	0.0
K04799	0.0
K04798	0.0
K04793	0.0
K04792	0.0
K04791	0.0
K04790	0.0
K04797	0.0
K04796	0.0
K04795	0.0
K04794	16.0
K13638	0.0
K13639	0.0
K13634	0.0
K13635	0.0
K13636	0.0
K13637	0.0
K13630	0.0
K13631	0.0
K13632	0.0
K13633	0.0
K02042	199.0
K05778	0.0
K05779	0.0
K05776	27.0
K05541	0.0
K05774	11.0
K05775	0.0
K05772	12.0
K05773	12.0
K05540	85.0
K01459	0.0
K01458	0.0
K01457	64.0
K01455	65.0
K01454	0.0
K01453	11.0
K01452	0.0
K01451	295.0
K01450	0.0
K05518	0.0
K08070	100.0
K08071	0.0
K05516	71.0
K08077	32.0
K05515	480.0
K13093	0.0
K11783	0.0
K12949	0.0
K12945	0.0
K12944	0.0
K12941	58.0
K12940	4.0
K12943	0.0
K12942	68.0
K14728	0.0
K14727	0.0
K11785	0.0
K00108	49.0
K13890	0.0
K13891	0.0
K13892	0.0
K13893	41.0
K13894	29.0
K13895	29.0
K13896	29.0
K06159	0.0
K06158	913.0
K06153	919.0
K06152	0.0
K06151	0.0
K06157	0.0
K06156	0.0
K06155	0.0
K06154	0.0
K03327	126.0
K03326	1.0
K03325	68.0
K03324	1350.0
K03322	31.0
K03321	239.0
K03320	135.0
K03329	0.0
K03328	45.0
K04802	0.0
K04801	0.0
K04800	0.0
K11948	0.0
K01505	11.0
K04756	0.0
K11940	11.0
K11941	0.0
K11942	0.0
K11943	0.0
K11944	0.0
K01507	1068.0
K11946	0.0
K11947	0.0
K01506	0.0
K01501	16.0
K01500	30.0
K01503	0.0
K06714	60.0
K04750	228.0
K12789	0.0
K12788	0.0
K11526	0.0
K10810	0.0
K11522	0.0
K11523	0.0
K08675	0.0
K08676	0.0
K08677	0.0
K08679	0.0
K11521	0.0
K10547	37.0
K10546	37.0
K10545	7.0
K10544	4.0
K10543	6.0
K10542	451.0
K10541	451.0
K10540	481.0
K10549	6.0
K10548	37.0
K14630	0.0
K11529	0.0
K00007	0.0
K00005	518.0
K13444	0.0
K00003	733.0
K00002	186.0
K00001	298.0
K01186	313.0
K00009	20.0
K00008	448.0
K10726	0.0
K10725	0.0
K08246	0.0
K00263	49.0
K00262	637.0
K00261	2.0
K00260	16.0
K00266	1914.0
K00265	148.0
K01200	278.0
K01201	294.0
K01206	1626.0
K01207	214.0
K01205	76.0
K01208	7.0
K01209	1115.0
K06167	106.0
K00917	436.0
K00912	106.0
K00919	695.0
K02519	680.0
K02518	468.0
K02517	57.0
K02511	0.0
K02510	129.0
K13409	0.0
K13408	0.0
K03179	106.0
K03170	0.0
K03177	697.0
K12574	825.0
K12570	0.0
K12573	662.0
K11009	0.0
K11008	0.0
K11005	0.0
K11004	0.0
K11007	0.0
K11006	0.0
K11003	0.0
K08296	60.0
K08297	0.0
K08295	11.0
K02634	0.0
K02635	0.0
K10622	0.0
K07693	0.0
K07692	0.0
K07691	0.0
K07690	0.0
K07697	0.0
K07696	150.0
K07695	0.0
K07694	17.0
K07699	225.0
K07698	0.0
K07079	716.0
K07078	16.0
K07077	0.0
K07076	61.0
K07075	82.0
K07074	51.0
K07073	0.0
K07072	0.0
K07071	111.0
K07070	0.0
K14584	0.0
K11620	0.0
K09190	11.0
K11623	0.0
K05759	0.0
K08589	0.0
K11625	0.0
K11995	0.0
K01439	722.0
K01438	135.0
K01431	11.0
K01430	197.0
K01433	67.0
K01432	0.0
K01434	0.0
K01437	0.0
K01436	263.0
K05539	11.0
K14520	0.0
K12963	0.0
K12962	0.0
K12961	0.0
K12960	778.0
K14749	0.0
K14748	0.0
K02972	0.0
K14743	0.0
K14742	397.0
K14745	0.0
K14744	0.0
K14747	0.0
K14746	0.0
K02167	0.0
K02164	0.0
K02160	232.0
K02168	0.0
K02169	57.0
K10931	0.0
K03341	0.0
K03340	234.0
K03343	0.0
K03342	18.0
K03346	12.0
K12299	0.0
K12291	0.0
K12290	0.0
K12293	0.0
K12292	0.0
K12295	0.0
K12294	0.0
K12297	0.0
K12368	0.0
K11922	0.0
K11923	0.0
K11920	0.0
K11921	0.0
K11926	0.0
K11927	107.0
K11924	19.0
K11925	0.0
K11928	124.0
K13181	0.0
K13219	0.0
K07262	0.0
K07263	125.0
K07260	703.0
K07261	11.0
K07266	11.0
K07267	83.0
K07264	0.0
K07265	11.0
K07268	0.0
K07269	0.0
K01155	86.0
K04478	0.0
K04479	0.0
K10528	0.0
K14952	0.0
K07486	66.0
K07487	0.0
K07484	655.0
K07485	0.0
K07482	1.0
K07483	675.0
K07480	0.0
K07481	22.0
K07488	0.0
K07489	0.0
K11210	0.0
K11211	0.0
K11212	0.0
K11214	144.0
K11216	4.0
K06300	0.0
K00061	0.0
K00060	53.0
K06301	0.0
K00065	24.0
K00064	0.0
K00067	905.0
K00066	49.0
K00069	0.0
K00068	22.0
K06304	0.0
K08262	0.0
K08261	0.0
K08260	0.0
K08265	0.0
K08264	0.0
K00288	0.0
K00285	72.0
K00284	514.0
K00287	725.0
K00286	860.0
K00281	88.0
K00280	0.0
K00283	183.0
K00282	183.0
K08088	0.0
K14198	0.0
K14199	0.0
K03452	0.0
K14194	0.0
K14195	0.0
K14196	0.0
K14197	0.0
K14192	0.0
K14193	0.0
K01880	638.0
K01881	862.0
K01883	697.0
K01885	691.0
K04618	0.0
K01887	841.0
K01224	75.0
K01889	697.0
K01226	164.0
K01227	0.0
K01220	214.0
K01222	45.0
K01223	804.0
K02759	797.0
K02755	0.0
K02757	674.0
K02756	0.0
K14998	23.0
K02750	20.0
K02753	0.0
K02752	0.0
K00939	691.0
K00938	8.0
K00937	476.0
K00936	2542.0
K00935	0.0
K00934	49.0
K00933	0.0
K00932	0.0
K00931	472.0
K00930	965.0
K01089	27.0
K01080	0.0
K01081	402.0
K01082	0.0
K01083	0.0
K01084	0.0
K01085	0.0
K01087	11.0
K02571	0.0
K02570	22.0
K02573	22.0
K02572	0.0
K02575	76.0
K02574	68.0
K07780	0.0
K03488	350.0
K03489	11.0
K03482	0.0
K03483	20.0
K03480	236.0
K03481	54.0
K03486	163.0
K03487	0.0
K03484	338.0
K03485	0.0
K02287	0.0
K02286	0.0
K02285	0.0
K02284	0.0
K02283	524.0
K02282	17.0
K02281	11.0
K02280	11.0
K02289	0.0
K02288	0.0
K03626	0.0
K03627	0.0
K03624	940.0
K03625	697.0
K03151	591.0
K03620	23.0
K03153	11.0
K08869	0.0
K03628	463.0
K03629	677.0
K09738	0.0
K09739	0.0
K09736	0.0
K09737	0.0
K09735	0.0
K09732	0.0
K09733	0.0
K09730	0.0
K09731	0.0
K09888	357.0
K09889	0.0
K09880	0.0
K09882	11.0
K09883	11.0
K09884	0.0
K09887	0.0
K11027	0.0
K11026	0.0
K11025	0.0
K11024	0.0
K07679	0.0
K07678	0.0
K11021	0.0
K11020	0.0
K07675	11.0
K07674	0.0
K07676	0.0
K07671	0.0
K07670	0.0
K07673	0.0
K07672	0.0
K01117	0.0
K12048	0.0
K07019	49.0
K07018	11.0
K07011	444.0
K07010	539.0
K07013	0.0
K07012	388.0
K07015	571.0
K07014	0.0
K07017	20.0
K07016	4.0
K10084	0.0
K08372	9.0
K05884	8.0
K05885	189.0
K05886	0.0
K05887	0.0
K05880	0.0
K05881	0.0
K05882	49.0
K05883	0.0
K08902	0.0
K05739	37.0
K05888	0.0
K05889	0.0
K08903	0.0
K00547	12.0
K00544	0.0
K00545	0.0
K00542	0.0
K00543	0.0
K00540	1048.0
K00548	672.0
K00549	642.0
K01145	0.0
K01412	0.0
K01147	0.0
K01417	465.0
K00038	11.0
K01143	0.0
K01142	876.0
K01419	38.0
K00788	791.0
K00789	832.0
K12502	0.0
K14762	0.0
K14761	365.0
K06195	60.0
K03819	0.0
K03818	0.0
K03814	11.0
K03817	7.0
K03816	446.0
K03811	247.0
K03810	21.0
K03813	3.0
K11908	0.0
K11909	0.0
K11904	0.0
K11905	18.0
K11906	18.0
K11907	0.0
K11900	18.0
K11901	18.0
K11902	0.0
K11903	18.0
K10986	1.0
K13238	0.0
K13239	0.0
K13797	18.0
K07248	57.0
K13796	0.0
K07244	0.0
K07245	0.0
K07246	51.0
K07240	1415.0
K07241	0.0
K07242	0.0
K07243	60.0
K01268	0.0
K05296	0.0
K02821	205.0
K09016	0.0
K09945	11.0
K09944	18.0
K09947	0.0
K09946	49.0
K09941	0.0
K09940	49.0
K09943	18.0
K09942	1.0
K09949	60.0
K09948	11.0
K10851	0.0
K10850	0.0
K03666	103.0
K03667	38.0
K03196	0.0
K03665	691.0
K11275	0.0
K06012	309.0
K00048	494.0
K10857	0.0
K09773	42.0
K00043	16.0
K00042	243.0
K00041	193.0
K00040	201.0
K00046	564.0
K00733	0.0
K00044	0.0
K06011	0.0
K09012	0.0
K06016	47.0
K06017	0.0
K06014	0.0
K06015	162.0
K06019	6.0
K01075	11.0
K12221	0.0
K06444	0.0
K04632	0.0
K14977	15.0
K14974	0.0
K00958	0.0
K00951	658.0
K00950	141.0
K00952	3.0
K00955	106.0
K00954	697.0
K00957	125.0
K00956	125.0
K00590	0.0
K02777	74.0
K02775	48.0
K02774	68.0
K02773	52.0
K02771	215.0
K02770	265.0
K02779	60.0
K02778	0.0
K01606	0.0
K01607	520.0
K01604	0.0
K01605	0.0
K01602	0.0
K01601	0.0
K03750	142.0
K01609	395.0
K02553	0.0
K02804	220.0
K02551	289.0
K02806	34.0
K02557	451.0
K02800	233.0
K05275	0.0
K02802	0.0
K13300	0.0
K02558	98.0
K02809	0.0
K02808	0.0
K03600	0.0
K03601	696.0
K03602	642.0
K03603	0.0
K03604	158.0
K03605	19.0
K03606	0.0
K03607	0.0
K03608	421.0
K03609	551.0
K06078	0.0
K06079	0.0
K09710	696.0
K09711	16.0
K09712	0.0
K06073	0.0
K06074	0.0
K06075	11.0
K06076	11.0
K06077	0.0
K06382	199.0
K06383	125.0
K06380	0.0
K06381	327.0
K06386	0.0
K06387	217.0
K06384	36.0
K06385	317.0
K06388	0.0
K06389	0.0
K12466	0.0
K12468	0.0
K07657	60.0
K07656	0.0
K07655	0.0
K07654	0.0
K07653	0.0
K07652	50.0
K07651	0.0
K07650	235.0
K07659	11.0
K07658	601.0
K11041	20.0
K11040	0.0
K11043	0.0
K11042	0.0
K11045	0.0
K11044	0.0
K11047	0.0
K11046	0.0
K11049	0.0
K11048	0.0
K07387	27.0
K07386	38.0
K06926	927.0
K06927	18.0
K06924	0.0
K06925	686.0
K06922	0.0
K06923	373.0
K06920	60.0
K06921	520.0
K06928	35.0
K06929	63.0
K07033	446.0
K07032	65.0
K07031	360.0
K07030	517.0
K07037	95.0
K07035	291.0
K07034	2.0
K07039	0.0
K07038	94.0
K10829	0.0
K00384	1310.0
K00385	37.0
K00386	0.0
K00387	11.0
K00380	132.0
K00381	60.0
K00382	370.0
K00383	12.0
K00389	11.0
K01387	0.0
K01385	0.0
K01389	0.0
K09158	0.0
K09159	11.0
K09156	0.0
K09157	589.0
K09154	11.0
K09155	58.0
K09152	0.0
K09153	379.0
K09150	0.0
K09151	50.0
K05970	290.0
K05714	0.0
K05715	0.0
K05710	11.0
K05711	0.0
K05712	0.0
K05713	0.0
K00560	648.0
K00561	0.0
K00563	265.0
K00564	247.0
K00566	759.0
K00567	650.0
K00568	23.0
K00569	49.0
K05575	0.0
K01169	0.0
K01167	0.0
K01166	0.0
K05577	49.0
K01163	142.0
K01161	0.0
K01160	0.0
K05578	0.0
K05579	0.0
K08092	49.0
K08093	212.0
K08094	244.0
K08095	0.0
K08096	0.0
K08097	1.0
K02254	0.0
K02255	0.0
K01743	0.0
K02251	0.0
K02061	0.0
K01741	0.0
K02060	0.0
K00114	0.0
K02122	426.0
K02123	439.0
K02120	456.0
K02121	331.0
K02124	456.0
K03837	18.0
K03836	0.0
K03835	0.0
K03834	0.0
K03833	57.0
K03832	124.0
K03831	67.0
K03830	221.0
K00443	0.0
K03839	46.0
K02067	29.0
K10189	324.0
K13038	931.0
K13787	26.0
K13788	49.0
K13789	1712.0
K10188	396.0
K12255	0.0
K12254	0.0
K12257	388.0
K12256	0.0
K12251	167.0
K12250	0.0
K12253	0.0
K12252	0.0
K13252	9.0
K13256	2.0
K13255	11.0
K12079	0.0
K12078	0.0
K12071	0.0
K12070	0.0
K12073	49.0
K12072	0.0
K09912	0.0
K06236	0.0
K06237	0.0
K05519	0.0
K09914	0.0
K11788	0.0
K11782	0.0
K11780	0.0
K11781	0.0
K11787	0.0
K11784	0.0
K11530	0.0
K12787	0.0
K12786	0.0
K12785	0.0
K12784	0.0
K06718	0.0
K09969	11.0
K09968	0.0
K09967	227.0
K09966	49.0
K09965	49.0
K09964	0.0
K09963	258.0
K09962	7.0
K09961	0.0
K09960	0.0
K11527	49.0
K11524	0.0
K11525	0.0
K11250	0.0
K11253	0.0
K11258	0.0
K11528	0.0
K00713	0.0
K00712	2.0
K10780	0.0
K10783	49.0
K10125	11.0
K10124	0.0
K10126	11.0
K10121	0.0
K10123	0.0
K10122	0.0
K04652	428.0
K04653	181.0
K04651	570.0
K04656	181.0
K04654	181.0
K04655	189.0
K00973	648.0
K00972	62.0
K00971	263.0
K00970	46.0
K00975	1503.0
K00974	1871.0
K00979	128.0
K00978	73.0
K14954	0.0
K14955	0.0
K14956	0.0
K06178	382.0
K01596	76.0
K01597	8.0
K01594	0.0
K01595	90.0
K01592	0.0
K01593	0.0
K01590	50.0
K01591	692.0
K01598	49.0
K01599	1113.0
K02711	0.0
K02710	0.0
K02713	0.0
K02712	0.0
K02714	0.0
K02717	0.0
K02716	0.0
K02719	0.0
K02718	0.0
K03449	225.0
K03446	88.0
K03444	0.0
K03445	0.0
K03442	414.0
K01620	595.0
K01621	96.0
K01622	0.0
K01623	215.0
K01624	1114.0
K01625	1734.0
K01626	626.0
K01627	106.0
K01628	425.0
K01629	149.0
K05299	0.0
K02829	0.0
K02828	0.0
K02827	0.0
K02826	0.0
K02825	98.0
K02824	573.0
K02823	605.0
K02822	231.0
K03198	0.0
K03199	0.0
K03668	0.0
K03669	60.0
K03190	237.0
K03191	18.0
K03660	545.0
K03194	0.0
K03195	0.0
K03664	697.0
K03197	0.0
K09772	590.0
K06013	67.0
K09770	30.0
K09771	11.0
K09776	0.0
K09777	294.0
K09774	29.0
K09775	242.0
K09778	120.0
K09779	306.0
K06269	0.0
K06323	0.0
K11624	0.0
K02991	0.0
K02990	655.0
K02624	0.0
K02240	223.0
K08282	49.0
K12440	0.0
K12441	0.0
K12442	0.0
K12443	0.0
K12444	0.0
K12445	0.0
K12449	0.0
K02247	0.0
K07637	0.0
K07636	677.0
K07639	0.0
K07638	11.0
K11069	235.0
K11068	572.0
K11063	16.0
K11062	0.0
K11061	0.0
K11060	0.0
K11066	0.0
K11065	52.0
K06900	0.0
K06901	966.0
K06902	333.0
K06903	20.0
K06904	58.0
K06905	62.0
K06906	46.0
K06907	68.0
K06908	62.0
K06909	19.0
K10821	0.0
K05905	0.0
K05904	0.0
K05906	0.0
K05900	0.0
K05903	0.0
K01406	0.0
K05909	0.0
K05908	0.0
K00368	0.0
K00369	0.0
K00366	124.0
K00367	0.0
K00364	8.0
K00365	60.0
K00362	12.0
K00363	0.0
K00360	0.0
```
