## Extended Data File 1 for "Diet induces reproducible alterations in the mouse and human gut microbiome": SRS3574748_SRR7556271.picrust_nol

```
# Constructed from biom file
#OTU ID	SRR7556271
K01365	0.0
K01364	0.0
K01361	5.0
K01360	0.0
K01362	22008.0
K02249	0.0
K05841	0.0
K05844	13.0
K05845	358.0
K05846	14303.0
K05847	12198.0
K00508	8.0
K00500	1.0
K00507	23.0
K00504	0.0
K00505	0.0
K12521	3.0
K01101	4724.0
K01103	0.0
K12520	3.0
K01104	80745.0
K05592	31611.0
K05593	9850.0
K05590	262.0
K05591	263.0
K05596	270.0
K05597	7.0
K05594	5.0
K05595	529.0
K05599	1.0
K11964	0.0
K11962	0.0
K14540	29918.0
K12529	5.0
K12528	5.0
K06353	0.0
K02456	1289.0
K02457	268.0
K02454	296.0
K02455	281.0
K02452	273.0
K02453	294.0
K02450	7.0
K02103	7898.0
K08138	2.0
K02108	40274.0
K02109	43851.0
K02458	269.0
K02459	275.0
K08137	262.0
K03851	0.0
K03850	0.0
K03852	0.0
K03855	47.0
K03856	37470.0
K13018	0.0
K13019	0.0
K13010	0.0
K13011	0.0
K13012	3949.0
K13013	0.0
K13014	262.0
K13015	310.0
K13016	0.0
K13017	0.0
K08566	0.0
K08567	307.0
K13274	0.0
K13275	489.0
K13276	0.0
K13277	0.0
K03275	262.0
K03274	268.0
K03277	0.0
K03276	4.0
K03271	9000.0
K03270	18496.0
K03273	1166.0
K03272	4213.0
K03279	1.0
K03278	0.0
K11022	0.0
K12277	0.0
K12276	0.0
K12270	8.0
K11058	0.0
K12279	0.0
K12278	0.0
K07557	0.0
K07550	0.0
K07552	13108.0
K06319	0.0
K09909	12.0
K09908	259.0
K12051	0.0
K12050	0.0
K12057	263.0
K12056	264.0
K06221	266.0
K09900	262.0
K09903	43475.0
K09902	267.0
K09904	259.0
K09907	262.0
K09906	269.0
K11501	0.0
K03234	0.0
K00773	43401.0
K00772	122.0
K00777	0.0
K00776	0.0
K06313	601.0
K06315	0.0
K05574	0.0
K10201	87.0
K07176	0.0
K07177	104.0
K07174	0.0
K07175	898.0
K07172	22.0
K07173	20703.0
K07170	13280.0
K07171	61778.0
K07178	1.0
K07179	0.0
K00195	0.0
K00194	520.0
K00197	832.0
K00196	0.0
K00191	0.0
K00190	45.0
K00193	0.0
K00192	0.0
K00198	3531.0
K06405	28919.0
K10109	15670.0
K10108	20363.0
K10107	3.0
K01828	0.0
K01829	0.0
K01826	265.0
K01825	1074.0
K01822	5.0
K01823	373.0
K01820	6.0
K01821	166.0
K00999	0.0
K00998	16368.0
K00995	47827.0
K00997	6009.0
K00996	128.0
K00991	45929.0
K00990	279.0
K00992	0.0
K11028	0.0
K02622	13277.0
K02625	0.0
K03564	23877.0
K13489	7.0
K13488	7.0
K13483	1.0
K13482	1.0
K13481	1.0
K13480	2.0
K13487	7.0
K13486	7.0
K14680	0.0
K14681	0.0
K14682	275.0
K08358	965.0
K08357	965.0
K08356	0.0
K08355	0.0
K03469	43391.0
K03462	0.0
K03464	1.0
K03465	17760.0
K03466	43571.0
K01648	0.0
K01649	50716.0
K01643	5996.0
K01640	3773.0
K01641	110.0
K01646	1022.0
K01647	46448.0
K01644	6300.0
K02597	0.0
K02626	46.0
K02595	0.0
K02594	1113.0
K02593	0.0
K02592	602.0
K02591	1172.0
K02590	4598.0
K02598	1847.0
K02849	268.0
K14061	773.0
K14062	261.0
K14063	1.0
K14064	5.0
K14065	5.0
K14067	0.0
K02841	269.0
K02840	87.0
K02843	266.0
K02844	268.0
K02847	262.0
K02846	5.0
K02102	21.0
K09758	645.0
K06039	262.0
K06034	0.0
K06036	1.0
K06037	0.0
K06032	0.0
K01581	392.0
K02702	0.0
K02659	8.0
K13490	7.0
K13491	7.0
K03644	12857.0
K03645	262.0
K03646	264.0
K03647	531.0
K03640	273.0
K03641	273.0
K03642	280.0
K03643	270.0
K03648	34871.0
K03649	430.0
K06694	0.0
K11814	0.0
K12428	0.0
K12429	0.0
K12422	0.0
K12423	0.0
K12420	0.0
K12421	0.0
K12426	0.0
K12427	0.0
K12424	0.0
K12425	0.0
K07349	518.0
K07348	262.0
K05380	0.0
K07345	1555.0
K07344	0.0
K07347	1563.0
K07346	791.0
K07341	4816.0
K07340	270.0
K07343	7602.0
K07342	0.0
K06968	269.0
K06969	77311.0
K06962	1762.0
K06963	0.0
K06960	30481.0
K06961	0.0
K06966	15103.0
K06967	29917.0
K06964	0.0
K06965	0.0
K08995	8.0
K08994	270.0
K08997	12.0
K08996	296.0
K08990	262.0
K08993	259.0
K08992	267.0
K08999	720.0
K08998	38741.0
K08344	255.0
K08345	5.0
K08346	4.0
K14940	0.0
K02724	0.0
K08349	2.0
K11815	0.0
K05929	0.0
K05928	6.0
K05927	0.0
K05924	0.0
K05922	0.0
K05921	516.0
K00349	12823.0
K00698	0.0
K00340	12891.0
K00341	12891.0
K00690	17159.0
K00343	12891.0
K00344	289.0
K00697	16.0
K00346	12823.0
K00347	12823.0
K09116	3751.0
K09117	34454.0
K05337	9184.0
K09118	68.0
K09119	0.0
K02106	2598.0
K05823	527.0
K05820	273.0
K05826	0.0
K05827	0.0
K02100	5.0
K02101	0.0
K00524	0.0
K00525	28315.0
K00526	6745.0
K00527	58767.0
K00520	12.0
K00522	0.0
K00523	1.0
K02451	0.0
K00528	43323.0
K00529	8.0
K00025	6.0
K14215	0.0
K14213	0.0
K03453	12850.0
K00796	20311.0
K05339	31.0
K00027	31857.0
K00794	31235.0
K00793	31224.0
K01347	0.0
K01346	0.0
K01344	0.0
K01343	0.0
K00791	43475.0
K01340	0.0
K00790	55618.0
K02694	0.0
K02696	0.0
K02697	0.0
K02690	0.0
K02691	710.0
K02692	0.0
K02693	0.0
K02698	0.0
K02699	0.0
K00836	13.0
K00837	14034.0
K00835	269.0
K00832	1297.0
K00833	12870.0
K00830	4.0
K00831	42622.0
K00839	613.0
K04335	4.0
K04334	5.0
K01120	9.0
K01126	37716.0
K04333	5.0
K01129	30424.0
K01128	1.0
K04339	0.0
K04338	5.0
K02470	71982.0
K02471	269.0
K02472	387.0
K02473	0.0
K02474	16314.0
K02475	10.0
K02476	10.0
K02477	18979.0
K02478	762.0
K02479	51.0
K09019	6.0
K01267	20110.0
K13074	0.0
K13075	0.0
K11441	0.0
K14055	262.0
K13299	0.0
K13292	33484.0
K14057	1.0
K14056	1.0
K02856	6.0
K02585	1023.0
K12211	0.0
K12210	0.0
K12213	0.0
K12212	0.0
K12215	0.0
K02854	5.0
K12217	0.0
K12216	0.0
K12219	0.0
K12218	0.0
K02855	5.0
K08692	0.0
K08693	6.0
K08690	0.0
K08691	0.0
K08696	0.0
K08697	0.0
K11748	269.0
K11749	42672.0
K11746	5.0
K11747	276.0
K11744	12.0
K11745	12.0
K11742	262.0
K11743	4245.0
K11740	4.0
K11741	824.0
K13920	769.0
K13921	25.0
K13922	5342.0
K13923	25.0
K13924	4.0
K13925	0.0
K13926	268.0
K13927	3460.0
K13928	1.0
K13929	8.0
K09923	262.0
K09922	12836.0
K06201	19086.0
K06200	20778.0
K06207	39031.0
K06206	9148.0
K06205	262.0
K09924	7.0
K09929	0.0
K06208	292.0
K00759	15572.0
K00758	262.0
K00752	0.0
K00757	39919.0
K00756	7287.0
K00754	31082.0
K06001	22608.0
K05557	0.0
K09766	13051.0
K05554	0.0
K07475	0.0
K07150	12163.0
K07151	0.0
K07152	8.0
K07153	269.0
K07154	27075.0
K07155	0.0
K07156	268.0
K07157	1.0
K07406	14569.0
K07407	62168.0
K07404	24157.0
K07405	12567.0
K07402	41927.0
K07403	17.0
K07400	270.0
K07401	0.0
K01808	49900.0
K01809	23807.0
K01800	4.0
K01801	0.0
K01802	14268.0
K01803	44440.0
K01804	6364.0
K01805	950.0
K01807	4574.0
K09718	0.0
K14668	0.0
K14669	0.0
K14666	0.0
K14667	0.0
K01664	864.0
K01665	13485.0
K01666	19999.0
K01667	13790.0
K01660	0.0
K01661	1013.0
K01662	40726.0
K01663	0.0
K01668	67.0
K01669	295.0
K02863	43471.0
K02862	0.0
K02860	43353.0
K02867	43471.0
K02866	0.0
K02864	30676.0
K02869	0.0
K05362	3.0
K05365	541.0
K03402	29349.0
K03403	0.0
K03400	0.0
K03406	179333.0
K03407	22864.0
K03404	1.0
K03405	1.0
K03408	32283.0
K03409	323.0
K02315	49179.0
K02314	43751.0
K02317	5.0
K02316	43369.0
K02313	43589.0
K02312	4.0
K02319	0.0
K12405	0.0
K12152	262.0
K12151	5.0
K07091	270.0
K07090	73634.0
K07093	10.0
K07092	0.0
K07095	53713.0
K07094	3.0
K07097	0.0
K07096	0.0
K07099	9570.0
K07098	38515.0
K11175	43280.0
K11174	0.0
K11177	2.0
K11176	0.0
K11173	0.0
K11179	316.0
K11178	4.0
K00322	269.0
K00320	70.0
K00321	0.0
K00326	0.0
K00324	279.0
K00325	270.0
K00329	0.0
K05945	0.0
K05944	0.0
K05947	0.0
K05946	18585.0
K06944	0.0
K06945	0.0
K06946	262.0
K06415	610.0
K06940	7981.0
K06941	44822.0
K06942	43475.0
K06943	0.0
K10806	269.0
K10807	0.0
K10804	550.0
K10805	270.0
K06948	420.0
K06949	47099.0
K06418	242.0
K09138	311.0
K09139	0.0
K09134	4414.0
K09135	0.0
K09136	277.0
K09137	354.0
K09130	0.0
K09131	770.0
K09132	3673.0
K09133	0.0
K05808	42476.0
K05809	259.0
K05804	4448.0
K05805	262.0
K05806	0.0
K05807	12840.0
K05800	262.0
K05801	262.0
K05802	262.0
K05803	262.0
K01044	7.0
K01045	0.0
K01046	756.0
K02068	717.0
K04561	4.0
K01042	5590.0
K05568	31514.0
K05567	4557.0
K14273	0.0
K14275	0.0
K14274	420.0
K02062	262.0
K05245	5.0
K05564	8.0
K01048	13818.0
K02066	12854.0
K01322	12578.0
K01325	0.0
K02065	12854.0
K01326	0.0
K05560	8.0
K02243	428.0
K08930	0.0
K02679	262.0
K02676	8.0
K02674	8.0
K02675	0.0
K02672	8.0
K02241	993.0
K02670	9.0
K02671	8.0
K00810	0.0
K00811	13071.0
K00812	5440.0
K00813	262.0
K00814	0.0
K00817	44329.0
K00818	13300.0
K00819	3.0
K02530	132.0
K02245	429.0
K02244	110.0
K01499	0.0
K01498	0.0
K01493	43694.0
K01492	2343.0
K01491	91677.0
K01497	276.0
K01496	1540.0
K01495	21847.0
K01494	4526.0
K02418	22245.0
K02419	24462.0
K14492	0.0
K02412	11676.0
K02413	23752.0
K02410	24462.0
K02411	6147.0
K02416	24462.0
K02417	21759.0
K02414	13555.0
K02415	818.0
K00120	0.0
K00121	937.0
K00430	0.0
K13058	6.0
K13059	0.0
K13727	4.0
K13057	2.0
K13722	0.0
K13051	263.0
K13052	20583.0
K00435	4.0
K12054	0.0
K03239	0.0
K03238	0.0
K03231	0.0
K03230	264.0
K03232	0.0
K12059	5.0
K03237	0.0
K03236	0.0
K12058	262.0
K12239	0.0
K12238	0.0
K12235	0.0
K12234	3343.0
K13942	0.0
K13940	21342.0
K13941	0.0
K12097	0.0
K12096	0.0
K12095	0.0
K12094	0.0
K12093	0.0
K12092	0.0
K12091	0.0
K12090	0.0
K12099	0.0
K12098	0.0
K06356	0.0
K05992	116.0
K03540	0.0
K06331	4943.0
K06330	23.0
K07138	19536.0
K07139	32111.0
K11811	6.0
K07132	4591.0
K07133	116604.0
K07130	28376.0
K07131	0.0
K07137	70910.0
K07134	0.0
K07135	0.0
K01860	0.0
K01866	43480.0
K01867	43476.0
K01865	67.0
K01868	47879.0
K01869	43475.0
K06140	271.0
K04766	3.0
K04767	140.0
K04764	270.0
K04762	12844.0
K04763	58418.0
K04760	272.0
K04761	1101.0
K04768	3.0
K04769	16717.0
K08313	84.0
K08312	263.0
K08311	276.0
K08310	263.0
K08317	18.0
K08316	21659.0
K08315	5.0
K08314	1238.0
K05149	0.0
K08319	260.0
K08318	5.0
K06339	0.0
K14648	0.0
K14392	385.0
K14393	278.0
K14645	2.0
K14647	0.0
K01689	47489.0
K01686	30106.0
K01687	55676.0
K01684	6620.0
K01685	17246.0
K01682	270.0
K01681	42910.0
K05308	0.0
K02889	0.0
K02888	43577.0
K02885	0.0
K02884	43475.0
K02887	43364.0
K02886	43475.0
K02881	43475.0
K02883	0.0
K13743	0.0
K02086	388.0
K02081	2095.0
K02080	5.0
K02083	1266.0
K02082	866.0
K13831	0.0
K03428	0.0
K03429	9285.0
K03424	59836.0
K03935	0.0
K03932	0.0
K03933	264.0
K03930	5045.0
K03931	6.0
K02339	270.0
K02338	43589.0
K02337	42791.0
K02336	262.0
K02335	47056.0
K02334	14265.0
K02330	0.0
K03688	22611.0
K03689	0.0
K03680	420.0
K03683	270.0
K03684	989.0
K03685	43475.0
K03686	88652.0
K03687	42025.0
K07301	22725.0
K07300	6.0
K07303	5.0
K07302	4.0
K07305	391.0
K07304	524.0
K07307	4647.0
K07306	3356.0
K07309	715.0
K07308	3145.0
K02617	2.0
K02610	257.0
K02963	43471.0
K02612	257.0
K02961	29871.0
K09686	106010.0
K09687	209511.0
K09684	694.0
K09685	938.0
K09682	0.0
K09683	0.0
K09680	4.0
K09681	0.0
K09688	3.0
K09689	3.0
K05962	0.0
K05961	0.0
K05967	594.0
K05966	622.0
K11159	0.0
K05964	448.0
K05968	0.0
K11152	0.0
K00309	4.0
K00658	286.0
K00304	0.0
K00305	0.0
K00654	0.0
K00655	64270.0
K00652	12852.0
K00301	0.0
K00302	3692.0
K00303	49.0
K10828	0.0
K06431	0.0
K06432	0.0
K06433	0.0
K06434	50.0
K06436	1041.0
K06437	0.0
K10820	421.0
K06439	0.0
K10822	0.0
K10823	0.0
K10826	0.0
K09167	1948.0
K06322	0.0
K14117	0.0
K14259	0.0
K14257	0.0
K01308	3117.0
K01303	566.0
K01301	0.0
K01305	494.0
K01304	1025.0
K02658	8.0
K00672	0.0
K02650	2472.0
K02651	3.0
K02652	8644.0
K02653	13738.0
K02654	59585.0
K05687	0.0
K02656	8.0
K05685	272.0
K00878	24963.0
K00879	2766.0
K00872	4470.0
K00873	43271.0
K00870	0.0
K00876	57906.0
K00877	0.0
K00874	50942.0
K00875	0.0
K04487	64342.0
K04486	37514.0
K04485	42553.0
K04484	0.0
K04483	0.0
K04482	0.0
K04480	0.0
K04488	34857.0
K12049	0.0
K13693	0.0
K13706	0.0
K13694	262.0
K13695	262.0
K05977	0.0
K09516	0.0
K02434	36565.0
K02435	34393.0
K02436	1917.0
K02437	18857.0
K05350	5794.0
K02431	7834.0
K08100	0.0
K02433	37825.0
K02438	24026.0
K02439	284.0
K03745	266.0
K03744	40070.0
K03747	6.0
K03210	42596.0
K03217	42998.0
K03216	30197.0
K03215	273.0
K03742	27936.0
K03219	264.0
K03218	43551.0
K03749	262.0
K03748	262.0
K02383	0.0
K06327	0.0
K06320	16475.0
K07238	48857.0
K09479	0.0
K09478	0.0
K09475	5.0
K09474	1.0
K09477	5.0
K09476	261.0
K09471	259.0
K09470	2.0
K09473	1.0
K09472	1.0
K07543	0.0
K06898	24196.0
K13967	0.0
K13963	7251.0
K07545	0.0
K00737	3674.0
K05345	7.0
K11706	0.0
K11707	2.0
K11704	0.0
K11705	0.0
K11708	2.0
K11709	2.0
K05588	0.0
K07114	30635.0
K07443	11614.0
K07116	0.0
K07117	8.0
K07110	0.0
K07447	43473.0
K07112	2463.0
K07113	269.0
K07448	16812.0
K07118	924.0
K07119	6.0
K10619	0.0
K10618	0.0
K10617	0.0
K10616	0.0
K01848	14.0
K01849	10.0
K01844	15616.0
K01845	8872.0
K01846	283.0
K01847	25143.0
K01840	58658.0
K01841	1914.0
K01842	0.0
K01843	1607.0
K06219	262.0
K10832	0.0
K05348	0.0
K14203	0.0
K08483	31215.0
K08482	10.0
K08481	0.0
K08480	0.0
K08485	268.0
K08484	269.0
K00464	0.0
K00467	0.0
K00466	0.0
K00461	0.0
K00460	0.0
K00463	0.0
K00462	0.0
K04509	0.0
K00469	0.0
K00468	0.0
K08645	0.0
K04744	273.0
K01518	0.0
K01519	0.0
K04748	2.0
K04749	805.0
K01514	6.0
K01515	38594.0
K01512	20682.0
K01510	0.0
K14623	735.0
K14626	0.0
K14627	0.0
K14628	0.0
K14629	0.0
K03918	0.0
K03919	260.0
K12372	262.0
K12373	67057.0
K12370	262.0
K12371	262.0
K02359	0.0
K02358	43547.0
K02351	0.0
K02352	2.0
K02355	73376.0
K02357	43471.0
K02356	43942.0
K13574	5.0
K13573	0.0
K13572	0.0
K13571	0.0
K13570	0.0
K12112	5.0
K12113	5.0
K12110	0.0
K12111	820.0
K07329	0.0
K07328	0.0
K07323	272.0
K07322	25262.0
K07321	2479.0
K07320	270.0
K07327	0.0
K07326	0.0
K07325	0.0
K07324	0.0
K08163	260.0
K06180	116305.0
K06181	276.0
K06182	20273.0
K06183	29553.0
K06186	270.0
K06187	43589.0
K06188	13520.0
K06189	270.0
K08359	255.0
K07589	5.0
K07588	12578.0
K07587	0.0
K07586	4131.0
K07585	0.0
K07584	29964.0
K07583	0.0
K07582	0.0
K07581	0.0
K07580	0.0
K11139	1.0
K05989	37193.0
K05988	0.0
K05985	9054.0
K05987	0.0
K05986	8.0
K10843	0.0
K08354	260.0
K10844	12.0
K10848	0.0
K00673	21.0
K00674	13618.0
K00675	842.0
K00676	13928.0
K00677	12854.0
K06988	80.0
K06989	1321.0
K08351	5.0
K06980	276.0
K06981	0.0
K06982	0.0
K08350	262.0
K06984	0.0
K06985	0.0
K06986	0.0
K06987	7499.0
K02445	4664.0
K02444	5540.0
K00582	0.0
K00583	0.0
K00580	0.0
K02110	52910.0
K00586	0.0
K00587	0.0
K00584	45.0
K08921	0.0
K02441	268.0
K00588	24.0
K08922	0.0
K02440	13570.0
K00018	47314.0
K08923	0.0
K02443	8165.0
K00019	492.0
K02442	1.0
K08925	0.0
K08926	0.0
K08927	0.0
K03149	14552.0
K06604	0.0
K00015	2.0
K01989	44893.0
K00854	47629.0
K00855	262.0
K00856	1.0
K00857	6564.0
K00850	99156.0
K00851	345.0
K00852	25690.0
K00853	1122.0
K00858	43468.0
K00859	42716.0
K01181	2763.0
K01180	0.0
K01183	4189.0
K01182	38997.0
K01185	13724.0
K01184	0.0
K01187	65926.0
K01188	34580.0
K02596	310.0
K13766	8.0
K13767	1.0
K13003	0.0
K13002	0.0
K13000	0.0
K02984	0.0
K02986	43486.0
K02987	0.0
K02636	0.0
K02982	39802.0
K02983	0.0
K02638	0.0
K02639	0.0
K02988	42773.0
K08298	1425.0
K08299	5.0
K03583	270.0
K03582	270.0
K03581	34404.0
K03580	276.0
K03587	13551.0
K03586	270.0
K03585	25693.0
K03584	43386.0
K03589	37797.0
K03588	64571.0
K01725	7.0
K01724	17.0
K01727	29.0
K01726	11865.0
K01721	0.0
K01720	261.0
K01722	0.0
K13008	0.0
K01729	0.0
K01728	3.0
K09530	0.0
K09539	0.0
K02188	26004.0
K02189	26174.0
K02182	6.0
K02183	0.0
K03769	1918.0
K03768	53310.0
K03767	277.0
K03765	4.0
K03764	261.0
K03763	40951.0
K03762	976.0
K03761	7.0
K03760	14.0
K09457	241.0
K09456	5.0
K09459	1913.0
K09458	45553.0
K00602	94251.0
K13988	0.0
K13985	0.0
K09981	20.0
K09980	5.0
K09983	0.0
K09982	6.0
K09985	0.0
K09984	0.0
K09987	0.0
K09986	7.0
K09989	7166.0
K09988	5194.0
K12583	0.0
K12582	262.0
K12589	0.0
K11720	275.0
K09759	20520.0
K10985	13.0
K10984	104.0
K07468	0.0
K07469	18.0
K07464	23570.0
K07465	2.0
K07466	0.0
K07467	7521.0
K07460	37459.0
K07461	20963.0
K07462	43537.0
K07463	0.0
K10679	293.0
K10678	5.0
K10671	0.0
K10670	8349.0
K10673	1.0
K10672	2016.0
K10674	6.0
K10677	0.0
K10676	0.0
K08726	0.0
K08724	397.0
K08722	8058.0
K08723	5.0
K08720	0.0
K08721	0.0
K08728	110.0
K10187	0.0
K00119	0.0
K00118	6.0
K00449	6.0
K00448	6.0
K00115	0.0
K00446	0.0
K00117	28.0
K00116	275.0
K00111	40013.0
K00442	0.0
K00113	262.0
K00112	262.0
K01539	0.0
K01531	14427.0
K04720	42498.0
K01533	44180.0
K01534	83551.0
K01535	0.0
K01537	34702.0
K14358	0.0
K14605	0.0
K14606	0.0
K00413	2.0
K10120	85.0
K05600	1.0
K05777	31.0
K03972	5.0
K03973	1375.0
K03970	259.0
K03971	2.0
K03976	43029.0
K03977	43581.0
K03974	262.0
K03975	14598.0
K03978	43468.0
K03979	43589.0
K13378	12836.0
K02372	32869.0
K02371	40412.0
K02377	17292.0
K02379	1551.0
K03396	0.0
K03397	0.0
K03394	41135.0
K03395	1.0
K03392	0.0
K03393	0.0
K03390	12634.0
K03391	0.0
K03399	548.0
K03027	0.0
K12136	1.0
K12137	46.0
K06610	62.0
K12138	0.0
K12139	0.0
K11444	0.0
K11440	0.0
K11443	0.0
K11442	3.0
K00612	9.0
K00613	710.0
K00610	36263.0
K00611	32491.0
K00616	22666.0
K00617	0.0
K00614	7.0
K00615	111689.0
K00619	51.0
K10863	0.0
K07874	0.0
K06234	0.0
K10240	0.0
K10241	0.0
K10242	0.0
K10243	0.0
K04110	0.0
K04113	0.0
K04112	0.0
K04115	0.0
K04114	0.0
K04117	0.0
K04116	0.0
K04118	0.0
K05517	264.0
K07705	792.0
K07704	1550.0
K07707	4496.0
K07706	4240.0
K07701	5.0
K07700	262.0
K07703	5.0
K07702	262.0
K07709	8.0
K07708	270.0
K01955	53069.0
K13042	0.0
K09934	5.0
K09935	20609.0
K06216	75.0
K09937	3.0
K13745	7.0
K13746	0.0
K13747	22921.0
K13740	0.0
K13741	0.0
K13742	0.0
K06211	4051.0
K06212	973.0
K09933	7.0
K02618	257.0
K02619	13377.0
K02968	42417.0
K02966	0.0
K02967	43475.0
K02616	263.0
K02965	43474.0
K02962	0.0
K02611	257.0
K02613	257.0
K03569	67937.0
K03568	1009.0
K03565	43253.0
K06218	16.0
K03567	263.0
K03566	266.0
K03561	25468.0
K03560	270.0
K03563	25488.0
K03562	273.0
K06430	0.0
K01709	2032.0
K01708	6.0
K01707	0.0
K01706	967.0
K01705	0.0
K01704	95897.0
K01703	96646.0
K01702	0.0
K14165	1.0
K14164	0.0
K14166	0.0
K14161	8.0
K14160	0.0
K14162	8.0
K05396	1167.0
K03709	800.0
K03708	1625.0
K08160	12.0
K03701	61903.0
K03700	20753.0
K03703	38364.0
K03702	43475.0
K03705	30632.0
K03704	35166.0
K03707	2419.0
K03706	20488.0
K06289	0.0
K06288	0.0
K06283	15429.0
K06282	1071.0
K06281	1071.0
K06287	43062.0
K06286	110.0
K06285	292.0
K06284	11276.0
K08161	438.0
K07540	0.0
K06438	24581.0
K06869	0.0
K06868	0.0
K06867	275.0
K06866	262.0
K06865	0.0
K06864	23386.0
K06863	0.0
K06862	0.0
K06861	13267.0
K06860	0.0
K12659	0.0
K12658	7.0
K07547	0.0
K07546	0.0
K15023	0.0
K15022	0.0
K15020	0.0
K15024	12987.0
K08700	0.0
K08162	3934.0
K07544	0.0
K00137	5.0
K00135	475.0
K00134	44345.0
K00133	43675.0
K00132	114.0
K00131	805.0
K00130	4319.0
K00139	0.0
K00138	5.0
K00429	1.0
K00428	12585.0
K00421	0.0
K00423	0.0
K00425	13970.0
K00427	6.0
K00426	13966.0
K14292	0.0
K14379	0.0
K14370	0.0
K14371	0.0
K14372	0.0
K14373	0.0
K14374	0.0
K14375	0.0
K09845	0.0
K14082	0.0
K14083	142.0
K14080	0.0
K14081	0.0
K14086	3674.0
K14087	4384.0
K14084	1958.0
K14088	4384.0
K14089	3674.0
K01552	20493.0
K01551	1332.0
K01556	2.0
K01557	0.0
K01554	261.0
K01555	1.0
K04708	0.0
K03955	0.0
K13689	0.0
K13688	737.0
K13683	5.0
K13685	5654.0
K13684	5.0
K13687	0.0
K13686	0.0
K14159	14.0
K02399	263.0
K02398	14231.0
K02395	13309.0
K02394	267.0
K02397	17846.0
K02396	24271.0
K02391	264.0
K02390	24233.0
K02393	267.0
K02392	35783.0
K13533	0.0
K13532	0.0
K13531	9.0
K13530	7.0
K01550	0.0
K05658	0.0
K14054	314.0
K02601	46874.0
K02970	42111.0
K05378	0.0
K12339	269.0
K14060	263.0
K11687	0.0
K11686	0.0
K11685	5.0
K11689	2546.0
K11688	3203.0
K08939	0.0
K03048	237.0
K03049	0.0
K13821	561.0
K13820	494.0
K03042	0.0
K03043	42582.0
K03040	30686.0
K03041	0.0
K03046	42774.0
K03047	0.0
K03044	0.0
K03045	0.0
K00348	12824.0
K09847	0.0
K00692	322.0
K00638	15676.0
K00639	13540.0
K00693	0.0
K00634	21342.0
K00635	1.0
K00630	0.0
K00631	272.0
K00632	15949.0
K00633	5004.0
K00691	600.0
K00696	0.0
K00694	2992.0
K00695	0.0
K10854	0.0
K07811	5.0
K07810	269.0
K07813	47332.0
K07812	715.0
K07814	4357.0
K07816	868.0
K00090	13.0
K00091	5661.0
K00094	750.0
K00096	16599.0
K00097	16816.0
K00098	4.0
K00099	42664.0
K10228	0.0
K10229	0.0
K12548	0.0
K10222	0.0
K10220	0.0
K10221	0.0
K10227	0.0
K05822	24.0
K01949	0.0
K01945	43280.0
K01947	0.0
K01946	0.0
K01941	330.0
K01940	42452.0
K06357	0.0
K07729	90018.0
K07728	0.0
K07727	45485.0
K07726	12485.0
K07725	0.0
K07724	263.0
K07723	791.0
K07722	729.0
K07721	0.0
K07720	89626.0
K00899	1206.0
K05824	0.0
K00891	65047.0
K00892	262.0
K00895	10.0
K00897	1040.0
K08151	266.0
K08153	144.0
K08154	262.0
K02948	43475.0
K02942	0.0
K02944	0.0
K05665	0.0
K02946	43413.0
K13793	1.0
K06352	0.0
K01769	0.0
K01768	24.0
K01761	867.0
K01760	1062.0
K01762	0.0
K09578	0.0
K01766	262.0
K08164	0.0
K02493	42769.0
K08166	0.0
K08167	263.0
K02496	263.0
K02497	3.0
K02494	270.0
K02495	73139.0
K02498	263.0
K02499	2766.0
K08168	0.0
K08169	6.0
K14415	4110.0
K14414	267.0
K06881	43319.0
K00436	1.0
K06332	0.0
K12815	0.0
K12810	0.0
K06885	439.0
K00437	489.0
K06335	0.0
K06334	20690.0
K03547	28040.0
K03546	11482.0
K03545	63836.0
K03544	62415.0
K03543	13108.0
K06888	5642.0
K10941	1.0
K03549	120.0
K03548	262.0
K10940	0.0
K02236	340.0
K02237	23554.0
K02234	0.0
K02232	26192.0
K02233	30127.0
K02230	11.0
K02231	49123.0
K06359	0.0
K02238	44195.0
K02239	0.0
K03723	29863.0
K03722	9204.0
K03721	269.0
K03720	262.0
K03727	0.0
K03726	0.0
K03725	0.0
K03724	204.0
K06358	0.0
K12673	0.0
K12679	0.0
K12678	4.0
K06410	21864.0
K11898	0.0
K11899	0.0
K11896	522.0
K11897	1.0
K11894	261.0
K11895	266.0
K11892	266.0
K11893	266.0
K11890	7.0
K11891	271.0
K08762	0.0
K08764	0.0
K08765	0.0
K10418	0.0
K11325	0.0
K11326	0.0
K11327	0.0
K11328	0.0
K11329	0.0
K00151	256.0
K00150	0.0
K00153	0.0
K00400	0.0
K00407	2.0
K00406	8.0
K00405	8.0
K00404	8.0
K00158	27.0
K01342	0.0
K09388	0.0
K09386	0.0
K09384	218.0
K04094	10189.0
K04095	4096.0
K04096	42772.0
K04097	262.0
K04090	7.0
K04091	352.0
K04092	0.0
K04093	0.0
K04098	0.0
K04099	0.0
K01578	0.0
K01579	26161.0
K01574	67.0
K01575	36.0
K01576	0.0
K01577	38.0
K01571	25477.0
K01572	34938.0
K01573	0.0
K02009	8303.0
K02008	92640.0
K02005	48858.0
K02004	292623.0
K02007	9966.0
K02006	126463.0
K02001	492.0
K02000	501.0
K02003	316262.0
K02002	546.0
K03065	0.0
K08952	0.0
K03060	29984.0
K13809	0.0
K10948	0.0
K09607	0.0
K06125	0.0
K04337	5.0
K06120	744.0
K06121	0.0
K04336	5.0
K01127	0.0
K09703	492.0
K00004	2.0
K14699	0.0
K09702	4503.0
K14698	0.0
K05311	609.0
K13829	2.0
K10943	1.0
K07291	0.0
K07290	6.0
K10206	30531.0
K10202	21.0
K10208	3.0
K10209	8.0
K01966	4.0
K01965	0.0
K01964	310.0
K01963	25594.0
K01962	10839.0
K01961	56429.0
K01960	12571.0
K01969	8.0
K01968	8.0
K07749	5869.0
K07748	0.0
K07741	969.0
K07740	6.0
K07743	0.0
K07742	30618.0
K07745	0.0
K07744	0.0
K07746	256.0
K01299	4673.0
K01295	5015.0
K01297	4608.0
K02922	0.0
K05603	0.0
K02921	0.0
K02926	43474.0
K05607	0.0
K02924	0.0
K05605	0.0
K02928	0.0
K02929	0.0
K00216	11.0
K00217	0.0
K00214	0.0
K00215	48059.0
K00213	0.0
K00210	0.0
K00211	0.0
K00218	0.0
K00219	1058.0
K01035	493.0
K01034	16683.0
K04517	43091.0
K01740	94612.0
K01031	8.0
K01746	1458.0
K01745	1729.0
K01744	13898.0
K01749	6886.0
K01039	698.0
K04518	12867.0
K09591	0.0
K14129	0.0
K14128	0.0
K14121	0.0
K14120	0.0
K14123	0.0
K14122	0.0
K14125	0.0
K14124	0.0
K14127	0.0
K14126	0.0
K03521	59170.0
K03520	0.0
K03523	44528.0
K03522	59262.0
K03525	47598.0
K03524	44360.0
K03527	43528.0
K03526	43248.0
K03529	30547.0
K03528	269.0
K06338	0.0
K02217	20631.0
K03299	1874.0
K03298	585.0
K13472	0.0
K03293	1658.0
K03292	64347.0
K03291	6.0
K03290	5.0
K03297	4988.0
K03296	35959.0
K03295	12804.0
K03294	12215.0
K13009	0.0
K12690	0.0
K09743	0.0
K06022	0.0
K07190	0.0
K06021	0.0
K07192	4247.0
K06020	0.0
K06027	0.0
K06026	0.0
K09744	0.0
K07991	2.0
K08749	0.0
K09835	0.0
K09834	0.0
K10439	51428.0
K06351	0.0
K09833	0.0
K10925	0.0
K10924	0.0
K10927	0.0
K10926	0.0
K10923	0.0
K10922	0.0
K09629	0.0
K10697	0.0
K00179	11850.0
K00172	16430.0
K00171	2905.0
K00170	3533.0
K00177	19829.0
K00176	19824.0
K00175	45346.0
K00174	31260.0
K13478	0.0
K14338	0.0
K14339	0.0
K14335	0.0
K14337	0.0
K14330	0.0
K14331	0.0
K14333	0.0
K08918	0.0
K13479	5519.0
K04078	42773.0
K04079	43263.0
K04076	787.0
K04077	43478.0
K04074	4190.0
K04075	41716.0
K04072	24775.0
K04073	1.0
K04070	27979.0
K04071	0.0
K14597	0.0
K13318	0.0
K08280	0.0
K13641	2870.0
K13640	710.0
K13643	2183.0
K13642	0.0
K02027	242362.0
K02026	434470.0
K02025	455613.0
K02024	7.0
K02023	9299.0
K02022	272.0
K02021	114.0
K02020	21709.0
K02029	44392.0
K02028	56094.0
K03886	0.0
K03887	0.0
K03884	0.0
K03885	13276.0
K03881	0.0
K03888	0.0
K03889	0.0
K12998	0.0
K12999	0.0
K12992	2301.0
K12993	0.0
K12990	3790.0
K12991	0.0
K12996	19.0
K12997	2.0
K12994	0.0
K12995	1.0
K08979	0.0
K08978	26399.0
K03088	367322.0
K03089	276.0
K03086	49879.0
K03087	262.0
K08971	0.0
K08970	12.0
K03082	110.0
K03080	2.0
K08974	27047.0
K13868	0.0
K00918	1047.0
K01553	0.0
K12214	0.0
K11646	0.0
K11645	0.0
K11641	0.0
K11640	0.0
K12736	0.0
K12733	0.0
K07507	19835.0
K07506	7.0
K07505	2.0
K07504	7.0
K07503	0.0
K07502	17889.0
K07501	7.0
K07500	0.0
K07509	0.0
K07508	0.0
K11422	0.0
K08698	0.0
K10773	44708.0
K10774	0.0
K14286	0.0
K10778	273.0
K14287	13.0
K00140	520.0
K05501	262.0
K01903	331.0
K01902	331.0
K01905	493.0
K01904	0.0
K01907	3.0
K01906	0.0
K01909	0.0
K01908	5.0
K14534	24522.0
K00147	42609.0
K07767	0.0
K07769	0.0
K07768	0.0
K06203	263.0
K06202	262.0
K09921	263.0
K09920	7.0
K09927	3689.0
K09024	12.0
K09022	13360.0
K09023	12.0
K09020	496.0
K09021	5.0
K02908	0.0
K02909	43852.0
K08218	12841.0
K08219	5.0
K02904	43368.0
K02906	43475.0
K02907	43388.0
K02902	42042.0
K00230	1175.0
K00231	3.0
K00232	0.0
K08976	9.0
K00234	0.0
K00239	18139.0
K06209	27474.0
K09928	59.0
K01015	0.0
K01014	0.0
K01012	53855.0
K01011	4404.0
K01010	0.0
K08920	0.0
K14103	0.0
K14102	0.0
K14101	0.0
K14100	0.0
K14105	0.0
K14104	0.0
K14109	0.0
K14108	0.0
K06401	0.0
K00893	0.0
K13402	0.0
K12858	0.0
K03503	12845.0
K03502	41581.0
K03501	43582.0
K03500	30915.0
K08924	0.0
K02278	991.0
K02279	9212.0
K12977	0.0
K02276	4.0
K02277	0.0
K02274	11.0
K02275	11.0
K13450	0.0
K13451	0.0
K13452	0.0
K13454	0.0
K13455	0.0
K12509	0.0
K12508	6.0
K12507	71.0
K12506	2622.0
K12500	262.0
K12503	0.0
K05926	0.0
K09728	0.0
K14587	420.0
K06597	0.0
K06596	8.0
K06595	0.0
K06599	0.0
K06598	0.0
K07978	0.0
K07979	65059.0
K07976	0.0
K14585	0.0
K10907	39363.0
K10906	258.0
K10901	0.0
K10909	0.0
K10908	0.0
K09819	11.0
K09818	4.0
K09817	42587.0
K09816	42521.0
K09815	43235.0
K06374	16810.0
K06373	16813.0
K09812	47186.0
K09811	46569.0
K09810	16530.0
K09724	0.0
K14582	0.0
K09721	0.0
K04058	262.0
K04059	0.0
K04050	0.0
K04051	0.0
K04052	0.0
K04053	0.0
K04054	0.0
K04055	0.0
K04056	6.0
K04057	0.0
K01047	0.0
K08975	0.0
K10015	6.0
K10014	5.0
K10017	6.0
K10016	6.0
K10011	524.0
K10010	8189.0
K10013	7.0
K10012	4292.0
K10019	0.0
K10018	0.0
K13665	2.0
K13664	0.0
K13663	0.0
K13662	0.0
K13661	0.0
K13660	0.0
K13669	0.0
K13668	0.0
K07641	12.0
K01466	1045.0
K13590	2.0
K01464	24252.0
K01465	44843.0
K01462	72050.0
K01463	1968.0
K01460	267.0
K01461	0.0
K13599	12.0
K13598	3.0
K01468	1076.0
K01469	6.0
K09251	315.0
K09252	6.0
K02041	4676.0
K02040	43574.0
K02043	5.0
K02045	13175.0
K02044	4755.0
K02047	13179.0
K02046	13182.0
K02049	52596.0
K02048	13451.0
K05549	1.0
K05548	7.0
K06046	0.0
K03319	1911.0
K03316	1299.0
K03317	788.0
K03314	307.0
K03315	30212.0
K03312	24784.0
K03313	1023.0
K03310	89344.0
K03311	9953.0
K12052	0.0
K02945	41172.0
K06162	501.0
K06163	491.0
K06160	0.0
K06161	0.0
K06166	494.0
K00359	2776.0
K06164	494.0
K06165	494.0
K06168	42666.0
K06169	7.0
K13020	0.0
K07158	0.0
K07159	0.0
K04835	123.0
K11621	0.0
K11991	262.0
K11622	0.0
K11996	304.0
K11627	0.0
K11626	0.0
K11629	3.0
K11628	0.0
K07561	0.0
K07560	43471.0
K07563	0.0
K07562	0.0
K07565	0.0
K07564	0.0
K07567	50657.0
K07566	54690.0
K07569	0.0
K07568	55070.0
K09925	1.0
K11199	0.0
K11198	0.0
K11192	262.0
K11191	3.0
K11196	0.0
K11195	0.0
K11194	0.0
K02492	8273.0
K10713	0.0
K10710	2363.0
K10711	20.0
K10716	262.0
K02490	90.0
K10714	0.0
K10715	0.0
K01929	43475.0
K01928	46473.0
K01923	46095.0
K01922	322.0
K01921	49858.0
K01920	270.0
K01926	29150.0
K01925	43650.0
K01924	43468.0
K07789	269.0
K07788	264.0
K07785	1.0
K07784	260.0
K07787	279.0
K07786	5.0
K07781	5.0
K07783	262.0
K07782	7.0
K05835	13.0
K06355	0.0
K14661	0.0
K09844	0.0
K00782	331.0
K00783	43590.0
K00784	38906.0
K00785	1.0
K00786	17330.0
K00039	0.0
K00036	4422.0
K00037	0.0
K00034	2034.0
K00035	0.0
K00032	0.0
K00033	4430.0
K00030	1540.0
K00031	41333.0
K01259	1406.0
K01258	39002.0
K01255	5358.0
K01256	381.0
K01251	21233.0
K01250	4368.0
K01253	0.0
K01252	266.0
K09008	1.0
K09009	0.0
K09000	7.0
K09001	878.0
K09002	3939.0
K09003	0.0
K09004	313.0
K09005	759.0
K09006	0.0
K09007	19.0
K09846	0.0
K08234	20250.0
K00258	0.0
K00259	333.0
K00252	2.0
K00253	10.0
K00256	0.0
K00257	13276.0
K00254	0.0
K00255	8.0
K01079	2862.0
K01078	8.0
K01071	107.0
K01070	274.0
K01073	31.0
K01077	21435.0
K01076	594.0
K14472	0.0
K14471	0.0
K14470	0.0
K14475	1020.0
K09841	0.0
K02788	188.0
K02782	494.0
K02783	3196.0
K02781	2256.0
K02786	188.0
K02787	0.0
K02784	259.0
K01060	582.0
K01787	3302.0
K01786	23867.0
K01785	57165.0
K01784	54859.0
K01783	48193.0
K01782	828.0
K01781	70.0
K01780	0.0
K01789	0.0
K01788	9202.0
K02526	1463.0
K02527	12847.0
K02525	24.0
K02250	3.0
K02523	12847.0
K02520	43080.0
K02521	262.0
K02258	1.0
K02259	13.0
K02528	43379.0
K02529	195629.0
K03781	17376.0
K03780	15348.0
K03783	39908.0
K03782	287.0
K03785	17909.0
K03784	11630.0
K03787	16702.0
K03786	27159.0
K03789	29275.0
K03788	262.0
K10700	0.0
K00342	12892.0
K03124	0.0
K03120	0.0
K12527	5451.0
K12526	1.0
K12525	522.0
K12524	25660.0
K12523	3.0
K12522	3.0
K09789	12567.0
K09788	1001.0
K09787	29908.0
K09786	615.0
K09785	0.0
K09781	269.0
K09780	21.0
K10961	0.0
K10960	0.0
K10963	0.0
K10962	0.0
K10965	0.0
K10964	0.0
K10966	0.0
K09879	0.0
K06318	0.0
K06311	0.0
K06310	13027.0
K06312	0.0
K06314	0.0
K06317	3612.0
K11389	0.0
K11386	0.0
K11387	0.0
K11384	7.0
K11385	0.0
K11382	3.0
K11383	0.0
K11381	0.0
K11949	0.0
K10380	0.0
K04032	3845.0
K04033	5.0
K04030	4678.0
K04031	15315.0
K04036	0.0
K04037	0.0
K04034	168.0
K04035	421.0
K04038	0.0
K04039	0.0
K07046	189.0
K07047	15999.0
K07044	40.0
K07045	16665.0
K07042	30906.0
K07043	25254.0
K07040	29766.0
K07041	0.0
K07048	3572.0
K07049	0.0
K08664	0.0
K02584	15.0
K10039	2266.0
K10038	14.0
K10037	6.0
K10036	162.0
K04788	0.0
K04789	0.0
K04784	4.0
K04785	3.0
K04786	3.0
K04787	0.0
K04780	0.0
K04781	316.0
K04782	0.0
K04783	3.0
K13601	0.0
K13603	0.0
K13602	0.0
K13605	0.0
K13604	0.0
K13607	711.0
K02404	13595.0
K05783	1.0
K05782	14.0
K05781	494.0
K05780	494.0
K05787	262.0
K05786	283.0
K05785	269.0
K05784	1.0
K05789	5.0
K05788	270.0
K01442	35459.0
K01443	30623.0
K01444	941.0
K01446	7.0
K01447	17440.0
K01448	74751.0
K01449	13702.0
K14803	0.0
K02069	727.0
K05569	4557.0
K08008	0.0
K02063	262.0
K05566	4489.0
K05565	5.0
K05563	8.0
K05562	8.0
K05561	8.0
K02064	262.0
K03338	4489.0
K03339	0.0
K03330	0.0
K03331	0.0
K03332	114.0
K03333	3.0
K03335	3780.0
K03336	3773.0
K03337	4486.0
K12956	0.0
K12957	19.0
K12954	0.0
K12955	0.0
K12952	0.0
K12953	0.0
K12950	0.0
K12951	0.0
K14733	0.0
K00109	0.0
K06148	41848.0
K06149	262.0
K06144	262.0
K06145	263.0
K06146	4.0
K06147	377721.0
K06141	5.0
K06142	38493.0
K06143	5.0
K11945	0.0
K08948	0.0
K08949	0.0
K00071	0.0
K14664	0.0
K13810	0.0
K14665	489.0
K03058	0.0
K11609	0.0
K11608	0.0
K14660	0.0
K11603	0.0
K11602	0.0
K11601	0.0
K11600	0.0
K11607	270.0
K11606	270.0
K11605	270.0
K11604	270.0
K10558	421.0
K10559	617.0
K10550	491.0
K10551	491.0
K10552	0.0
K10553	0.0
K10554	0.0
K10555	632.0
K10556	490.0
K10557	422.0
K03051	0.0
K03050	0.0
K07549	0.0
K07548	0.0
K07239	18.0
K07235	269.0
K07234	1.0
K07237	262.0
K07236	262.0
K07231	0.0
K07230	257.0
K07233	17.0
K07232	6.0
K02467	5.0
K05306	3802.0
K05305	4439.0
K05304	0.0
K05303	6.0
K05301	0.0
K02565	262.0
K08644	0.0
K08646	0.0
K08641	25.0
K08643	0.0
K08642	0.0
K12146	0.0
K00010	6184.0
K00011	0.0
K00012	39821.0
K00013	43258.0
K00014	55345.0
K00016	30997.0
K09065	1.0
K08252	0.0
K08253	70.0
K08256	0.0
K08255	3.0
K08258	0.0
K08259	0.0
K00274	129.0
K00275	277.0
K00276	2.0
K00270	0.0
K00271	0.0
K00272	0.0
K00273	0.0
K00278	34945.0
K00279	0.0
K12675	0.0
K01277	12567.0
K01274	0.0
K01273	15240.0
K01271	10264.0
K01270	51373.0
K01278	12568.0
K00906	523.0
K00904	208.0
K00903	271.0
K00901	5101.0
K13785	0.0
K00908	0.0
K11149	0.0
K01053	8.0
K01051	14.0
K01057	2.0
K01056	43475.0
K01055	8.0
K01054	0.0
K01058	270.0
K02500	43258.0
K02501	42548.0
K02502	28174.0
K02503	43217.0
K02504	262.0
K02505	262.0
K02506	2.0
K02507	262.0
K02508	256.0
K02509	303.0
K00291	0.0
K13410	1.0
K13148	0.0
K13419	0.0
K05825	0.0
K03106	43475.0
K03105	0.0
K03101	48270.0
K03100	87886.0
K12541	0.0
K12540	0.0
K12543	0.0
K12542	0.0
K12545	0.0
K12544	0.0
K12547	0.0
K12546	0.0
K12549	0.0
K06080	262.0
K11018	0.0
K11019	0.0
K11016	0.0
K11017	0.0
K11014	4.0
K11015	4.0
K11012	0.0
K11013	4.0
K11010	0.0
K11011	0.0
K06333	13259.0
K06880	0.0
K06883	10.0
K06882	0.0
K09857	269.0
K06884	2.0
K06887	783.0
K06886	13.0
K06889	64523.0
K10942	0.0
K09859	0.0
K09858	272.0
K10947	63359.0
K10946	0.0
K10945	0.0
K10944	0.0
K13284	0.0
K00483	324.0
K00481	6.0
K00480	1.0
K00486	1.0
K00485	3.0
K00484	258.0
K09901	262.0
K10929	0.0
K07684	262.0
K07685	262.0
K07686	262.0
K07687	262.0
K07681	3.0
K07688	1.0
K07689	262.0
K10928	0.0
K04018	5.0
K04019	3891.0
K04014	1682.0
K04015	3147.0
K04016	262.0
K04017	2.0
K04013	972.0
K07060	0.0
K07061	0.0
K07062	282.0
K07063	0.0
K07064	0.0
K07065	0.0
K07066	3674.0
K07067	785.0
K07068	3.0
K07069	3861.0
K01121	0.0
K13629	3.0
K13628	282.0
K13623	0.0
K13622	6.0
K13620	5.0
K13626	7733.0
K08586	0.0
K08587	0.0
K01428	4011.0
K01429	3993.0
K01422	12569.0
K01423	346.0
K01420	39554.0
K01421	36581.0
K01426	5483.0
K01427	0.0
K01424	27399.0
K01425	20828.0
K08068	0.0
K07538	0.0
K13086	0.0
K13085	0.0
K07287	262.0
K07824	0.0
K07682	0.0
K02722	0.0
K12978	0.0
K12979	14.0
K12972	522.0
K12973	262.0
K12974	262.0
K12975	5.0
K12976	0.0
K07821	5.0
K07683	26.0
K14750	0.0
K14751	0.0
K14953	0.0
K12288	262.0
K12289	262.0
K12282	0.0
K12283	0.0
K12280	0.0
K12281	0.0
K12286	0.0
K12287	0.0
K12284	0.0
K12285	0.0
K11957	0.0
K11956	0.0
K11955	0.0
K11954	0.0
K11953	0.0
K11952	0.0
K11951	0.0
K11950	0.0
K11959	0.0
K11958	0.0
K13889	282.0
K13888	273.0
K11963	0.0
K07217	2539.0
K07216	36008.0
K07215	6.0
K07214	4046.0
K07213	1718.0
K07212	0.0
K07219	1593.0
K07218	0.0
K12150	262.0
K08689	0.0
K08688	0.0
K00402	0.0
K00401	0.0
K11994	0.0
K00152	0.0
K01043	6.0
K00154	14.0
K00157	0.0
K00156	12829.0
K10533	0.0
K10530	78.0
K10531	0.0
K10536	15180.0
K10537	493.0
K10535	3.0
K10538	6.0
K10539	493.0
K00073	322.0
K13934	8.0
K00076	1005.0
K00077	39319.0
K00074	44082.0
K00075	42767.0
K00078	0.0
K00079	0.0
K02290	0.0
K02563	43589.0
K02292	0.0
K08966	0.0
K02294	0.0
K08278	0.0
K08279	6.0
K08274	0.0
K08275	0.0
K08276	258.0
K08277	5.0
K00298	0.0
K00299	20.0
K00296	0.0
K00297	27655.0
K00294	3.0
K00292	0.0
K00293	0.0
K00290	35599.0
K07757	66.0
K12089	0.0
K01210	604.0
K01213	0.0
K01212	5610.0
K01215	75.0
K01214	0.0
K01217	0.0
K01216	0.0
K01219	2.0
K01218	4375.0
K02749	0.0
K02746	1506.0
K02747	1194.0
K02744	2769.0
K02745	1370.0
K02742	262.0
K00924	43.0
K00925	47863.0
K00926	27966.0
K00927	43475.0
K00928	45022.0
K00929	35349.0
K12085	0.0
K02298	268.0
K02299	269.0
K02568	972.0
K02569	262.0
K02562	13.0
K02291	14.0
K02560	262.0
K02293	0.0
K02566	343.0
K02567	972.0
K02564	54244.0
K02297	269.0
K03169	86635.0
K03168	42766.0
K03163	0.0
K03162	0.0
K03167	0.0
K03166	0.0
K11038	0.0
K11039	0.0
K11030	0.0
K11031	0.0
K11032	0.0
K11033	0.0
K11034	0.0
K11035	0.0
K11036	0.0
K11037	0.0
K02546	0.0
K07668	5042.0
K07669	0.0
K07666	275.0
K07667	28507.0
K07664	268.0
K07665	6139.0
K07662	262.0
K07663	12.0
K07660	263.0
K07661	12.0
K03927	16171.0
K07008	272.0
K07009	4202.0
K07002	298.0
K07003	25134.0
K07000	274.0
K07001	19825.0
K07006	132.0
K07007	66281.0
K07004	7.0
K07005	46149.0
K03921	0.0
K02956	43465.0
K09725	0.0
K09181	273.0
K08599	0.0
K08598	0.0
K08591	60316.0
K08590	13511.0
K01156	1067.0
K01154	53889.0
K01407	262.0
K01400	0.0
K01153	41566.0
K01150	262.0
K01151	43359.0
K01408	0.0
K01409	51383.0
K01158	0.0
K01159	23141.0
K05523	12.0
K05522	266.0
K05521	8474.0
K05520	12872.0
K05527	270.0
K05526	12.0
K05525	0.0
K05524	429.0
K05529	0.0
K14518	0.0
K14519	9.0
K05949	0.0
K01754	30228.0
K05942	0.0
K01027	0.0
K02171	2.0
K02170	270.0
K02173	2016.0
K02172	2.0
K01751	7254.0
K06416	5171.0
K06417	0.0
K06414	0.0
K06947	0.0
K03379	6.0
K03808	532.0
K03809	828.0
K03806	269.0
K06412	28411.0
K03804	262.0
K12296	0.0
K03802	56.0
K03803	17926.0
K06413	160.0
K10808	0.0
K06411	23203.0
K01028	741.0
K01029	15510.0
K11931	5.0
K11930	5.0
K11933	262.0
K11932	262.0
K11935	3.0
K11934	6.0
K11937	4.0
K11936	7.0
K11939	262.0
K11938	5.0
K10800	6.0
K06419	62.0
K11929	5.0
K07271	35663.0
K07270	12.0
K07273	12971.0
K07272	0.0
K07275	271.0
K07274	263.0
K07277	12847.0
K07276	2.0
K07279	7.0
K07278	266.0
K10623	0.0
K02481	12626.0
K11520	0.0
K02480	0.0
K08170	5.0
K02485	266.0
K02484	14083.0
K02487	255.0
K08600	42965.0
K08603	0.0
K08602	20230.0
K08605	1.0
K08604	0.0
K09956	13.0
K09957	0.0
K09954	265.0
K09955	30965.0
K09952	900.0
K09953	1.0
K09950	0.0
K09951	11134.0
K09958	7.0
K09959	0.0
K07495	49.0
K07494	175.0
K07497	7112.0
K07496	6063.0
K07491	8087.0
K07490	258.0
K07493	2.0
K07492	0.0
K07499	0.0
K07498	4.0
K11209	7.0
K11208	4.0
K11204	0.0
K11203	1200.0
K11202	2144.0
K11201	266.0
K11200	491.0
K00058	61757.0
K00059	89663.0
K00728	0.0
K00729	70.0
K00055	28.0
K00057	43687.0
K00050	9497.0
K00051	0.0
K00720	0.0
K00721	14211.0
K14424	0.0
K06033	0.0
K14189	0.0
K14188	603.0
K06364	0.0
K14187	524.0
K01239	6293.0
K01238	20.0
K01897	37281.0
K01232	3048.0
K01895	6153.0
K01230	0.0
K01893	42126.0
K01236	3.0
K01235	2.0
K01890	43475.0
K02768	3556.0
K02769	2318.0
K02760	22418.0
K02761	11337.0
K02763	7.0
K02764	3.0
K02765	6120.0
K00948	53229.0
K00949	30628.0
K00942	44436.0
K00943	23690.0
K00940	14260.0
K00941	80740.0
K00946	25459.0
K00947	0.0
K00944	0.0
K00945	84498.0
K01097	0.0
K01096	272.0
K01095	388.0
K01093	266.0
K01092	20021.0
K01091	101710.0
K01090	34803.0
K03499	91959.0
K03498	80568.0
K03491	6605.0
K03490	3999.0
K03493	0.0
K03492	454.0
K03495	42879.0
K03497	118618.0
K03496	119084.0
K02817	0.0
K02814	100.0
K02815	101.0
K02810	4529.0
K02548	26887.0
K02549	277.0
K02818	6.0
K02819	4907.0
K03637	5900.0
K03636	293.0
K03147	36129.0
K03146	0.0
K08851	0.0
K06518	41553.0
K09729	743.0
K06048	5.0
K06045	13.0
K06044	1.0
K09727	0.0
K09726	0.0
K06041	14372.0
K09720	0.0
K09723	0.0
K06042	14097.0
K09897	262.0
K09896	262.0
K09895	270.0
K09894	262.0
K09893	262.0
K09892	258.0
K09891	262.0
K09890	256.0
K09899	262.0
K09898	259.0
K03622	0.0
K07648	262.0
K07649	256.0
K07398	0.0
K07399	48.0
K11056	0.0
K11057	0.0
K11054	0.0
K11055	0.0
K07640	262.0
K07393	120.0
K07390	278.0
K07391	42848.0
K07644	283.0
K07645	283.0
K07646	41374.0
K07647	5.0
K10896	0.0
K07024	134015.0
K07025	70154.0
K07026	5.0
K07027	36182.0
K07020	0.0
K07021	98.0
K07022	0.0
K07023	24113.0
K07028	3.0
K07029	66251.0
K10094	2.0
K01390	0.0
K01392	6.0
K01399	0.0
K02673	1.0
K05893	0.0
K05897	0.0
K05896	30643.0
K05895	10399.0
K05899	0.0
K05898	0.0
K00555	0.0
K00554	27016.0
K00557	269.0
K00556	12832.0
K00551	6.0
K00559	0.0
K00558	60818.0
K01170	0.0
K01173	34.0
K01174	16.0
K01175	299.0
K01176	2923.0
K01178	6.0
K01179	39639.0
K14578	0.0
K14579	0.0
K08951	0.0
K08950	0.0
K08953	0.0
K03828	279.0
K03829	1.0
K03820	12845.0
K03821	8.0
K03822	0.0
K03823	26288.0
K03824	268.0
K03825	1481.0
K03826	10787.0
K03827	16487.0
K12248	0.0
K12246	3.0
K12247	0.0
K12242	0.0
K12243	0.0
K12240	0.0
K12241	0.0
K11919	0.0
K11918	0.0
K11913	0.0
K11912	0.0
K11911	264.0
K11910	264.0
K11917	0.0
K11916	0.0
K11915	0.0
K11914	0.0
K12068	263.0
K12069	1.0
K12062	263.0
K12063	263.0
K12060	263.0
K12061	263.0
K12066	263.0
K12067	263.0
K12064	5.0
K12065	263.0
K07259	13097.0
K07258	78963.0
K07253	0.0
K07251	261.0
K07250	4267.0
K07257	0.0
K07256	0.0
K07255	0.0
K07254	0.0
K05372	3.0
K05373	3.0
K05370	0.0
K05371	0.0
K05374	3.0
K05375	0.0
K09970	5.0
K09971	6.0
K09972	72.0
K09973	270.0
K09974	274.0
K09975	264.0
K09976	429.0
K09978	262.0
K09979	12829.0
K11261	6802.0
K11260	0.0
K11263	261.0
K11264	1.0
K10793	730.0
K10796	1219.0
K10797	1927.0
K10794	7.0
K10795	723.0
K00700	50108.0
K00701	0.0
K10798	0.0
K00703	55874.0
K00705	42495.0
K09828	0.0
K10133	0.0
K13053	262.0
K03192	8.0
K00964	0.0
K00965	28900.0
K00966	1510.0
K00960	0.0
K00961	1.0
K00962	43064.0
K00963	10985.0
K00969	43793.0
K12681	0.0
K02703	0.0
K08364	2.0
K08365	11.0
K02706	0.0
K08363	1.0
K08361	5.0
K02708	0.0
K02709	0.0
K08368	102.0
K08369	413.0
K01615	7921.0
K01617	0.0
K01616	0.0
K01611	4903.0
K01610	34202.0
K01613	15878.0
K01612	0.0
K01619	33939.0
K01618	0.0
K02834	43475.0
K02835	43475.0
K05281	0.0
K03619	5.0
K03618	5.0
K03617	45271.0
K03616	1603.0
K03615	44871.0
K03614	32410.0
K03613	42336.0
K03612	41450.0
K03611	274.0
K03610	24473.0
K09705	70.0
K09704	7377.0
K09701	14.0
K09700	122.0
K09709	0.0
K06391	6431.0
K06390	29469.0
K06393	29417.0
K06392	25796.0
K06395	2006.0
K06394	10458.0
K06397	16533.0
K06396	15930.0
K06399	17314.0
K06398	29710.0
K06435	0.0
K11078	0.0
K11079	0.0
K11074	6.0
K11075	6.0
K11076	6.0
K11077	0.0
K11070	27805.0
K11071	27840.0
K11072	31880.0
K11073	7.0
K06935	0.0
K06934	3505.0
K06937	28.0
K06936	310.0
K06931	0.0
K06930	0.0
K06933	0.0
K06932	0.0
K06939	0.0
K06938	9.0
K13381	7.0
K05916	278.0
K05917	0.0
K05914	0.0
K05915	0.0
K05912	0.0
K05913	0.0
K05910	17.0
K05911	0.0
K05918	0.0
K05919	29914.0
K00392	0.0
K00390	1014.0
K00397	0.0
K00395	0.0
K00394	13063.0
K01884	0.0
K00399	0.0
K01886	41438.0
K01376	70.0
K01372	17002.0
K09149	0.0
K09148	0.0
K01225	246.0
K09145	3677.0
K09144	3673.0
K09147	0.0
K09146	0.0
K09141	3.0
K09140	0.0
K09143	0.0
K09142	0.0
K05709	1.0
K05708	1.0
K05879	8460.0
K05878	8460.0
K05875	262.0
K05874	265.0
K05877	258.0
K05876	1.0
K05873	260.0
K00579	0.0
K00578	0.0
K00577	0.0
K00575	26493.0
K00574	5414.0
K00573	274.0
K00571	24319.0
K00570	0.0
K01118	6866.0
K01119	5777.0
K01157	0.0
K01112	261.0
K01113	17.0
K04477	13950.0
K01114	3.0
K01115	0.0
K08087	0.0
K01315	0.0
K08085	6.0
K08084	16.0
K08083	8.0
K08082	8.0
K08081	1.0
K08080	0.0
K01152	0.0
K01401	0.0
K09826	0.0
K06344	0.0
K06345	0.0
K09822	9.0
K06343	0.0
K10938	1.0
K06341	0.0
K10934	0.0
K10935	0.0
K10932	0.0
K11052	0.0
K10930	0.0
K06349	0.0
K11053	0.0
K10754	0.0
K01755	46868.0
K10200	5337.0
K02132	0.0
K02137	0.0
K03840	262.0
K03841	270.0
K13028	0.0
K13799	0.0
K13798	0.0
K13795	1.0
K13794	1.0
K13021	0.0
K13792	0.0
K13791	0.0
K13790	0.0
K12268	7.0
K12269	7.0
K12262	15.0
K12263	0.0
K12264	5.0
K12265	5.0
K12266	4.0
K12267	40589.0
K01757	0.0
K12237	0.0
K13243	4.0
K13245	0.0
K13244	4.0
K13246	0.0
K03264	0.0
K03265	0.0
K03263	0.0
K03268	0.0
K03269	12844.0
K12415	0.0
K10211	7.0
K09918	2.0
K09919	1.0
K06720	6.0
K09913	507.0
K09910	262.0
K09911	262.0
K09916	266.0
K09917	259.0
K06726	2102.0
K09915	12.0
K11535	265.0
K11534	683.0
K11537	262.0
K11531	1.0
K11533	0.0
K11532	0.0
K11249	1045.0
K11539	0.0
K00762	51143.0
K00763	30927.0
K00760	43291.0
K00761	43370.0
K00766	35518.0
K00767	32625.0
K00764	64416.0
K00765	40926.0
K00768	26504.0
K00769	262.0
K11059	0.0
K00186	0.0
K00187	0.0
K00184	4270.0
K00185	1432.0
K00183	3262.0
K00180	24417.0
K00188	0.0
K00189	0.0
K10110	19445.0
K10111	6.0
K10112	32030.0
K10113	0.0
K10114	0.0
K10115	0.0
K10116	0.0
K10117	35834.0
K10118	42455.0
K10119	40516.0
K04641	114.0
K04643	0.0
K04642	0.0
K13282	55.0
K00988	0.0
K00989	6107.0
K00986	1016.0
K00984	3683.0
K00985	0.0
K00982	272.0
K00983	8098.0
K00980	1886.0
K00981	43742.0
K01585	13817.0
K01584	265.0
K01586	60926.0
K13498	524.0
K01580	13857.0
K01583	4835.0
K01582	9700.0
K13497	4041.0
K01589	342.0
K01588	43293.0
K14941	70.0
K08347	5.0
K08348	260.0
K02720	0.0
K14949	0.0
K02723	0.0
K03459	1.0
K03458	25874.0
K03455	12963.0
K03457	3964.0
K03451	1230.0
K03981	278.0
K03980	3000.0
K02614	7675.0
K01639	15715.0
K01638	275.0
K01637	270.0
K01636	262.0
K01635	27.0
K01634	0.0
K01633	13969.0
K01632	1.0
K01631	6.0
K01630	921.0
K02615	256.0
K02588	5798.0
K02589	4598.0
K02858	275.0
K02859	100.0
K14051	5.0
K14053	5.0
K14052	1.0
K02852	262.0
K02853	262.0
K02850	5.0
K02851	262.0
K14059	15668.0
K14058	273.0
K02586	926.0
K02587	1171.0
K03679	0.0
K03671	76610.0
K03670	13.0
K03673	275.0
K03672	14.0
K03675	260.0
K03674	262.0
K03677	0.0
K03676	128.0
K09761	38026.0
K09760	14388.0
K09763	3.0
K09762	28714.0
K09765	26357.0
K09764	609.0
K09767	1896.0
K06006	262.0
K09769	7946.0
K09768	9571.0
K10353	0.0
K03187	4011.0
K03186	17689.0
K03185	270.0
K03184	263.0
K03183	29571.0
K03182	16994.0
K03181	269.0
K03189	4011.0
K03188	4011.0
K02715	0.0
K12455	0.0
K12454	7.0
K12453	0.0
K12452	900.0
K12451	0.0
K07358	5.0
K07356	1.0
K07357	520.0
K07354	1.0
K07355	1.0
K07352	1.0
K07353	1.0
K07350	262.0
K07351	262.0
K06919	5593.0
K06918	262.0
K06917	922.0
K06916	270.0
K06915	5047.0
K06914	0.0
K06913	0.0
K06912	0.0
K06911	13867.0
K06910	5234.0
K08986	11.0
K08987	108.0
K08984	19.0
K08985	0.0
K08982	812.0
K08983	0.0
K08980	0.0
K08981	717.0
K08988	0.0
K08989	6.0
K02252	0.0
K05934	25995.0
K05936	25999.0
K05937	5.0
K02253	0.0
K05939	535.0
K00378	42272.0
K00375	29336.0
K00374	287.0
K00376	0.0
K00371	286.0
K00370	286.0
K00373	287.0
K00372	23.0
K01358	50928.0
K09166	6.0
K09165	3.0
K09164	1.0
K09163	7353.0
K09162	9.0
K09161	262.0
K09160	269.0
K01354	269.0
K01355	263.0
K01356	39088.0
K05601	45.0
K05851	262.0
K03807	7.0
K05606	3676.0
K02927	0.0
K05974	0.0
K03805	5.0
K05976	0.0
K00519	0.0
K00518	0.0
K03800	11920.0
K00511	0.0
K00510	4.0
K03801	12840.0
K00515	0.0
K00514	0.0
K00517	12.0
K05971	0.0
K03154	28703.0
K11147	0.0
K05581	0.0
K05580	0.0
K05583	0.0
K05582	0.0
K05585	0.0
K05584	0.0
K05587	0.0
K05586	0.0
K05589	272.0
K03150	48448.0
K03623	271.0
K03152	46675.0
K14200	0.0
K14201	0.0
K14202	0.0
K03621	43389.0
K14204	0.0
K14205	353.0
K01134	3673.0
K01135	0.0
K01136	13.0
K01137	6.0
K01130	3720.0
K01132	0.0
K01133	4463.0
K01138	8919.0
K01139	1233.0
K02113	36102.0
K02112	53155.0
K02111	40171.0
K02446	437.0
K02117	33304.0
K02116	4046.0
K02115	53159.0
K02114	53147.0
K02119	17404.0
K02118	46110.0
K02448	0.0
K01036	97.0
K03212	262.0
K13007	6.0
K13006	5.0
K13005	0.0
K13004	3843.0
K13001	0.0
K06404	18861.0
K01032	8.0
K06951	0.0
K03862	14.0
K03863	8.0
K06406	29716.0
K06957	262.0
K05020	692.0
K06400	21418.0
K06403	18769.0
K06954	6.0
K10814	0.0
K10817	0.0
K10816	0.0
K07136	262.0
K03242	0.0
K03243	0.0
K12202	0.0
K12203	0.0
K12206	0.0
K12207	0.0
K12204	0.0
K12205	0.0
K12208	0.0
K12209	0.0
K13919	769.0
K13918	5.0
K06214	5.0
K06215	21483.0
K09936	8808.0
K06217	43730.0
K09930	11.0
K09931	0.0
K09932	7.0
K06213	25929.0
K09938	0.0
K09939	12567.0
K11517	0.0
K06337	0.0
K13301	262.0
K00748	12847.0
K00745	0.0
K00743	0.0
K07165	265.0
K07164	13294.0
K07167	0.0
K07166	29621.0
K07161	48.0
K07160	6327.0
K07163	0.0
K07162	2585.0
K07169	1.0
K07168	7.0
K06336	0.0
K01839	24399.0
K01838	4435.0
K01835	2757.0
K01834	112632.0
K01837	0.0
K01830	0.0
K00608	0.0
K02632	0.0
K02630	0.0
K02631	0.0
K08322	914.0
K08323	543.0
K08320	5.0
K08321	428.0
K08326	5.0
K08324	5.0
K08325	263.0
K01659	270.0
K01658	34812.0
K02637	0.0
K01653	47259.0
K01652	75459.0
K01655	0.0
K01654	8912.0
K01657	35170.0
K02874	43468.0
K02875	0.0
K02876	42774.0
K02877	0.0
K02871	43053.0
K02873	0.0
K02878	43475.0
K02879	43475.0
K14070	0.0
K09749	23525.0
K09748	42670.0
K06023	59738.0
K09742	0.0
K09741	0.0
K09740	538.0
K09747	30894.0
K09746	0.0
K09745	0.0
K06024	29943.0
K03477	5.0
K03476	1344.0
K03475	7618.0
K03474	12847.0
K03473	12836.0
K03472	262.0
K03471	334.0
K03470	40859.0
K03478	4550.0
K02304	31161.0
K02305	0.0
K02302	13599.0
K02303	7.0
K02300	269.0
K02301	281.0
K03653	0.0
K03652	1706.0
K03651	263.0
K03650	42879.0
K03657	95425.0
K03656	270.0
K03655	75716.0
K03654	47260.0
K03658	3935.0
K12439	0.0
K12431	0.0
K12430	0.0
K12433	0.0
K12432	0.0
K12435	0.0
K12434	0.0
K12437	0.0
K12436	0.0
K06979	124.0
K06978	5187.0
K06971	3777.0
K06970	261.0
K06973	38293.0
K06972	20856.0
K06975	15059.0
K06974	2.0
K06977	14.0
K06976	4883.0
K07082	42167.0
K07083	12567.0
K07080	23021.0
K07081	45.0
K07086	0.0
K07087	0.0
K07084	657.0
K07085	26106.0
K07088	60332.0
K07089	14227.0
K01317	0.0
K11162	0.0
K11163	0.0
K11161	0.0
K11168	0.0
K00356	10.0
K00355	7.0
K00354	0.0
K00353	0.0
K00351	12823.0
K00350	12824.0
K05952	257.0
K05953	0.0
K05951	0.0
K05956	0.0
K05957	0.0
K00358	376.0
K00689	24.0
K00688	65151.0
K00681	6698.0
K00680	41470.0
K00683	0.0
K00685	14.0
K00684	281.0
K00687	6.0
K00686	0.0
K05831	0.0
K05830	0.0
K05833	45147.0
K05832	32038.0
K05834	12.0
K05837	43161.0
K05836	264.0
K05839	263.0
K05838	263.0
K07677	262.0
K00533	19860.0
K00532	523.0
K00531	0.0
K00530	0.0
K00537	40881.0
K00536	0.0
K00535	0.0
K00534	0.0
K00539	0.0
K00538	0.0
K11029	0.0
K14260	14469.0
K14261	6.0
K14266	1.0
K14267	7.0
K14268	0.0
K14269	0.0
K01337	0.0
K01338	45189.0
K02683	0.0
K02682	262.0
K02681	5.0
K02680	262.0
K02687	42450.0
K02686	261.0
K02685	0.0
K02689	0.0
K02688	991.0
K00824	4575.0
K00827	0.0
K00826	43018.0
K00821	73901.0
K00820	49173.0
K00823	833.0
K00822	2.0
K00829	0.0
K00828	0.0
K01488	3296.0
K01489	42986.0
K01484	12.0
K01485	4882.0
K01486	23577.0
K01487	6128.0
K01480	28635.0
K01481	0.0
K01482	710.0
K01483	12.0
K02469	71277.0
K02468	5.0
K02466	499.0
K02465	0.0
K02464	262.0
K02463	8.0
K02462	271.0
K02461	272.0
K02460	275.0
K08969	334.0
K13061	0.0
K13060	0.0
K13063	0.0
K13062	0.0
K13069	6.0
K08964	2.0
K06363	0.0
K03079	3414.0
K06342	0.0
K03078	4.0
K13289	0.0
K13288	272.0
K13285	0.0
K13287	0.0
K13286	0.0
K13281	366.0
K13280	8612.0
K13283	5.0
K00054	110.0
K04496	0.0
K05369	0.0
K05368	524.0
K03228	265.0
K03229	265.0
K00052	42363.0
K03222	265.0
K03223	7.0
K03220	1.0
K03221	1.0
K03226	264.0
K03227	264.0
K03224	264.0
K03225	258.0
K09482	0.0
K09483	6.0
K13836	0.0
K12228	0.0
K05360	0.0
K12224	0.0
K12225	0.0
K12226	0.0
K12227	0.0
K12220	0.0
K05363	87.0
K12222	0.0
K12223	0.0
K08681	20771.0
K08680	385.0
K08683	0.0
K08682	262.0
K08685	0.0
K08684	0.0
K08687	0.0
K08686	0.0
K11755	44213.0
K11754	101523.0
K11751	523.0
K11750	262.0
K11753	85383.0
K11752	50776.0
K02407	18199.0
K13938	266.0
K13936	0.0
K13935	9.0
K02406	55831.0
K13933	1.0
K13932	8.0
K13931	8.0
K13930	1.0
K12088	0.0
K12081	0.0
K12082	0.0
K12083	0.0
K12084	0.0
K12086	0.0
K12087	0.0
K09611	0.0
K09612	12.0
K04940	0.0
K10085	0.0
K05394	0.0
K05395	0.0
K06340	0.0
K13043	0.0
K07149	20500.0
K07148	12830.0
K07147	271.0
K07146	393.0
K07145	44.0
K07144	0.0
K07143	0.0
K07142	0.0
K07141	20276.0
K07140	268.0
K10156	0.0
K10150	0.0
K10620	0.0
K10621	0.0
K14028	0.0
K14029	0.0
K01817	23661.0
K01816	282.0
K01815	19536.0
K01814	43258.0
K01813	6991.0
K01812	28463.0
K01811	52456.0
K01810	45980.0
K01819	18.0
K01818	4041.0
K14580	0.0
K05379	0.0
K08304	266.0
K08305	270.0
K08306	262.0
K08307	12833.0
K08300	271.0
K08301	33950.0
K08302	5026.0
K08303	84870.0
K08308	262.0
K08309	5192.0
K14671	0.0
K14670	0.0
K14673	0.0
K14672	0.0
K01673	1656.0
K01672	0.0
K01671	1.0
K01677	30437.0
K01676	12845.0
K01674	9.0
K01679	1364.0
K01678	28966.0
K02899	42885.0
K02896	0.0
K02897	13150.0
K02895	43379.0
K02892	43471.0
K02890	43475.0
K10811	0.0
K02096	0.0
K02097	0.0
K02094	0.0
K02095	0.0
K02092	0.0
K02093	0.0
K02099	30361.0
K03411	23499.0
K03410	24196.0
K03413	31266.0
K03412	15952.0
K03415	14786.0
K03414	263.0
K03417	269.0
K03416	0.0
K03418	0.0
K05376	0.0
K02320	0.0
K02322	0.0
K02323	0.0
K05377	0.0
K13542	31858.0
K13543	0.0
K13540	0.0
K13541	0.0
K12145	1.0
K12144	0.0
K12147	5.0
K12410	47349.0
K12141	12613.0
K12140	12613.0
K12143	711.0
K12142	1.0
K12149	263.0
K12148	262.0
K07312	262.0
K07313	1560.0
K07310	715.0
K07311	560.0
K07316	1246.0
K07317	0.0
K07314	5.0
K07315	434.0
K07318	1919.0
K07319	14300.0
K03936	0.0
K03425	2.0
K03426	35896.0
K03427	54503.0
K03420	0.0
K03421	0.0
K03422	0.0
K03423	2.0
K03756	5.0
K03757	5.0
K03206	0.0
K03755	5.0
K11144	2049.0
K11145	29918.0
K05972	0.0
K05973	1.0
K03752	942.0
K05978	0.0
K05979	50.0
K03753	1419.0
K00331	12891.0
K00330	12891.0
K00333	55.0
K00332	55.0
K00335	29855.0
K00334	34054.0
K00337	12891.0
K00336	50094.0
K00339	12891.0
K00338	12891.0
K03751	0.0
K06953	0.0
K06952	287.0
K06407	29761.0
K06950	76677.0
K10819	14.0
K06956	1481.0
K06955	0.0
K06402	5460.0
K10815	0.0
K06959	43401.0
K06958	30900.0
K06409	53261.0
K06408	7940.0
K09129	0.0
K09128	2635.0
K09123	2631.0
K09122	2.0
K09121	21635.0
K09120	0.0
K09127	0.0
K09126	310.0
K09125	495.0
K09124	0.0
K01233	1.0
K05819	7.0
K05818	1.0
K01896	0.0
K05813	20977.0
K05812	262.0
K05811	262.0
K05810	29242.0
K05817	2.0
K05816	820.0
K05815	5316.0
K05814	3380.0
K01894	275.0
K01892	43623.0
K01234	964.0
K01144	21420.0
K01146	262.0
K01141	263.0
K01416	0.0
K11434	0.0
K01415	0.0
K06354	0.0
K01414	276.0
K09836	0.0
K01318	0.0
K01319	0.0
K01312	0.0
K06350	1.0
K02669	25117.0
K02668	11.0
K02665	11.0
K02664	60.0
K02667	11.0
K02666	11.0
K02661	0.0
K02660	8.0
K02663	578.0
K02662	3937.0
K00809	3.0
K00808	0.0
K00806	44080.0
K00805	29337.0
K00804	0.0
K00803	230.0
K00802	0.0
K00801	7.0
K00800	39815.0
K10921	0.0
K02409	19648.0
K02408	24462.0
K02401	10954.0
K02400	23766.0
K02403	262.0
K02402	262.0
K02405	25854.0
K05364	22466.0
K05367	272.0
K05366	85342.0
K10210	7.0
K10216	0.0
K13049	3673.0
K13048	0.0
K13739	0.0
K10215	0.0
K06122	0.0
K13735	269.0
K13734	0.0
K13041	255.0
K13040	255.0
K13731	0.0
K13730	70.0
K13733	0.0
K13732	0.0
K04516	12567.0
K03204	1.0
K03205	88623.0
K03207	7.0
K03200	0.0
K03201	0.0
K03202	0.0
K03203	0.0
K03208	5.0
K03758	2169.0
K03759	5.0
K09469	0.0
K09461	0.0
K06204	276.0
K00178	0.0
K13950	0.0
K13953	64.0
K13955	0.0
K13954	14263.0
K10920	0.0
K06324	4.0
K11777	744.0
K11779	0.0
K11778	0.0
K06325	0.0
K12600	0.0
K07432	0.0
K07430	0.0
K06326	0.0
K07128	0.0
K07121	269.0
K07120	385.0
K07123	12.0
K07122	260.0
K07125	0.0
K07124	27784.0
K07127	24.0
K07126	23663.0
K01870	43475.0
K01873	47147.0
K01872	43378.0
K01875	44079.0
K01874	47858.0
K01876	46306.0
K01879	1630.0
K01878	1630.0
K06321	0.0
K00476	0.0
K00477	0.0
K00474	0.0
K00472	0.0
K00470	2.0
K00471	0.0
K00478	0.0
K00479	0.0
K04775	5.0
K04774	269.0
K04777	0.0
K04776	0.0
K04771	12.0
K04770	262.0
K04773	13862.0
K04772	268.0
K04779	0.0
K04778	0.0
K14657	0.0
K14656	0.0
K14654	0.0
K14653	0.0
K14652	62897.0
K14659	0.0
K14658	0.0
K14386	0.0
K09926	1.0
K01699	25.0
K01698	9502.0
K01695	35928.0
K01697	4.0
K01696	36756.0
K01690	263.0
K01693	30428.0
K01692	19433.0
K07227	4.0
K03439	42356.0
K03438	61834.0
K13380	0.0
K03928	1992.0
K03925	29531.0
K03924	27969.0
K03431	33879.0
K03926	269.0
K03437	42620.0
K03436	37586.0
K03435	262.0
K03434	0.0
K02348	1356.0
K02342	32203.0
K02343	42659.0
K02340	38478.0
K02341	43457.0
K02346	38586.0
K02347	55.0
K02344	259.0
K02345	259.0
K03697	6017.0
K03696	45700.0
K03695	43486.0
K03694	279.0
K03693	15.0
K03692	0.0
K03690	270.0
K03699	28191.0
K03698	21572.0
K13566	0.0
K12164	0.0
K07338	0.0
K07339	1524.0
K07334	1052.0
K07335	30164.0
K07336	14.0
K07337	262.0
K07330	0.0
K07331	0.0
K07332	0.0
K07333	0.0
K09695	6.0
K09694	6.0
K09697	2426.0
K09696	2425.0
K09691	27742.0
K09690	22709.0
K09693	123.0
K09692	1289.0
K09699	4.0
K09698	900.0
K07590	5195.0
K07591	5.0
K07592	5.0
K05998	0.0
K05999	0.0
K05996	0.0
K05997	262.0
K05994	0.0
K05995	18676.0
K05993	5596.0
K05991	0.0
K10837	0.0
K00319	0.0
K00318	3.0
K00648	43745.0
K02545	0.0
K00645	44190.0
K00311	8.0
K00646	0.0
K00317	0.0
K00316	0.0
K00643	0.0
K00314	0.0
K02547	1656.0
K06429	0.0
K06428	0.0
K06427	0.0
K02812	4.0
K06425	539.0
K06424	0.0
K06423	601.0
K06422	0.0
K06421	310.0
K02813	4.0
K02930	0.0
K03815	5.0
K05612	0.0
K03367	603.0
K03366	319.0
K03812	258.0
K03635	305.0
K03634	273.0
K03631	42764.0
K05969	0.0
K03630	55664.0
K03633	262.0
K03632	262.0
K01998	31372.0
K01999	30768.0
K01992	75011.0
K01993	25786.0
K01990	159323.0
K01991	12860.0
K01996	31933.0
K01997	32128.0
K01994	242.0
K01995	32624.0
K03148	1038.0
K03639	19561.0
K05692	0.0
K03638	32.0
K00869	112.0
K00868	18962.0
K00861	0.0
K00860	696.0
K00863	979.0
K00862	0.0
K00865	22571.0
K00864	38551.0
K00867	369.0
K00866	0.0
K01192	28806.0
K01190	122338.0
K01191	36369.0
K01197	668.0
K01194	265.0
K01195	7592.0
K01198	17183.0
K01199	0.0
K00656	64884.0
K00657	20822.0
K00306	0.0
K14591	9.0
K00300	0.0
K00653	0.0
K13715	0.0
K13713	0.0
K00650	0.0
K00651	30595.0
K14596	0.0
K02647	55734.0
K14598	0.0
K02643	0.0
K02642	0.0
K02641	0.0
K02640	0.0
K03594	15561.0
K03595	43458.0
K03596	42772.0
K03597	262.0
K03590	13204.0
K03591	262.0
K03592	1009.0
K03593	12964.0
K03598	262.0
K03599	270.0
K01736	43488.0
K01737	13954.0
K01734	35953.0
K01735	39831.0
K01732	0.0
K01733	47965.0
K01730	3673.0
K01731	0.0
K06049	0.0
K01738	51830.0
K01739	284.0
K11809	0.0
K05343	2616.0
K02422	26843.0
K02421	10954.0
K05340	566.0
K02427	273.0
K05346	1953.0
K02425	262.0
K02424	5.0
K05349	145264.0
K02428	13557.0
K03770	12847.0
K03771	12847.0
K03772	279.0
K03773	12831.0
K03774	1689.0
K03775	12841.0
K03776	263.0
K03777	264.0
K03778	22004.0
K03779	12833.0
K09722	0.0
K08174	0.0
K14114	0.0
K13979	16.0
K13237	0.0
K14440	0.0
K09992	3685.0
K09990	6.0
K09991	0.0
K09996	5.0
K09997	262.0
K09994	5.0
K14110	0.0
K09998	262.0
K09999	262.0
K14111	0.0
K14113	0.0
K14449	0.0
K10213	74.0
K14118	0.0
K11711	4594.0
K11710	2.0
K11712	6224.0
K11717	52046.0
K11719	270.0
K06857	0.0
K10440	32186.0
K10441	29269.0
K07103	0.0
K07102	17.0
K07101	0.0
K07100	0.0
K07107	51538.0
K07106	2092.0
K07105	23944.0
K07456	42488.0
K07459	359.0
K07458	1100.0
K07109	262.0
K07108	0.0
K10198	0.0
K10199	0.0
K10190	18377.0
K10191	0.0
K10192	2102.0
K10193	421.0
K10194	1069.0
K10195	0.0
K10196	0.0
K10197	0.0
K15013	0.0
K01858	422.0
K15016	0.0
K15017	0.0
K01853	0.0
K01852	0.0
K01851	0.0
K01850	720.0
K01857	7.0
K01856	1.0
K01854	44614.0
K07539	0.0
K08478	258.0
K08479	0.0
K08476	258.0
K08477	0.0
K08475	258.0
K00450	96.0
K00451	3.0
K00452	1.0
K00453	3.0
K00455	256.0
K00456	0.0
K00457	5.0
K00106	0.0
K00459	15.0
K00104	14693.0
K00105	9.0
K00102	0.0
K00103	0.0
K00100	57486.0
K00101	8.0
K01509	0.0
K04759	74211.0
K04758	82147.0
K04757	1084.0
K01504	0.0
K04755	277.0
K04754	270.0
K04753	267.0
K04752	270.0
K04751	20023.0
K01502	12.0
K14631	0.0
K05359	0.0
K14632	0.0
K07536	0.0
K12080	0.0
K02364	5.0
K12369	972.0
K02361	267.0
K02362	5.0
K02363	274.0
K13509	0.0
K13503	0.0
K13500	0.0
K12109	0.0
K12108	0.0
K12101	0.0
K12100	0.0
K12103	0.0
K12102	0.0
K12105	0.0
K12104	0.0
K12107	0.0
K12106	0.0
K11023	0.0
K03014	0.0
K08906	0.0
K08904	0.0
K08900	0.0
K06223	28528.0
K06199	26976.0
K06198	107.0
K06197	2.0
K06196	12138.0
K06194	12837.0
K06193	780.0
K06192	269.0
K06191	37.0
K06190	269.0
K11104	16708.0
K11105	20419.0
K11106	5.0
K11107	262.0
K11102	350.0
K11103	278.0
K07862	1152.0
K00666	7440.0
K00663	4.0
K00662	4005.0
K00661	45122.0
K00660	9.0
K06997	43397.0
K06996	10.0
K06995	262.0
K10852	421.0
K06993	0.0
K06992	7.0
K06991	0.0
K06990	54.0
K11050	0.0
K06999	25.0
K06998	5615.0
K05338	31.0
K11051	0.0
K06441	0.0
K06440	0.0
K06443	0.0
K06442	30557.0
K06445	270.0
K06447	12.0
K06446	712.0
K06309	0.0
K05686	0.0
K02655	9.0
K07392	0.0
K00595	33826.0
K00594	0.0
K00596	0.0
K00599	101554.0
K00598	315.0
K02657	8.0
K07642	268.0
K07643	5.0
K07396	255.0
K07397	640.0
K07394	263.0
K07395	8.0
K04102	0.0
K04103	260.0
K04100	0.0
K04101	0.0
K04107	0.0
K04105	0.0
K04108	0.0
K04109	0.0
K07716	0.0
K07717	2353.0
K07714	17.0
K07715	265.0
K07712	279.0
K07713	12.0
K07710	49.0
K07711	262.0
K07718	92328.0
K07719	2616.0
K00843	0.0
K00842	0.0
K00841	187.0
K00840	12.0
K00847	49282.0
K00846	0.0
K00845	70987.0
K00844	1913.0
K00849	41827.0
K00848	9382.0
K06302	0.0
K13771	279.0
K13770	46.0
K13772	0.0
K13775	0.0
K13774	7.0
K13777	1.0
K13776	7.0
K13779	1.0
K13778	1.0
K02621	13277.0
K02992	43377.0
K02623	0.0
K08286	0.0
K08281	534.0
K02996	30590.0
K02995	0.0
K02994	43475.0
K02629	0.0
K02628	0.0
K08289	12843.0
K08288	0.0
K03578	276.0
K03579	273.0
K03576	275.0
K03577	3943.0
K03574	51211.0
K03575	35541.0
K03572	42762.0
K03573	262.0
K03570	43351.0
K03571	24458.0
K01710	57289.0
K01711	18368.0
K01712	1725.0
K01713	0.0
K01714	78922.0
K01715	24983.0
K01716	262.0
K01718	7.0
K01719	12840.0
K03081	7.0
K02199	263.0
K02198	973.0
K14170	59639.0
K02193	263.0
K02192	2208.0
K02191	548.0
K02190	12608.0
K02197	973.0
K02196	4.0
K02195	973.0
K02194	973.0
K03718	12836.0
K03719	8880.0
K03712	31600.0
K03713	13.0
K03710	25368.0
K03711	46887.0
K03716	18571.0
K03717	271.0
K03715	0.0
K07129	0.0
K00045	0.0
K13995	0.0
K13994	0.0
K13991	0.0
K13990	12567.0
K13993	18580.0
K13992	0.0
K06298	19002.0
K06299	0.0
K06294	0.0
K06295	9846.0
K06296	1369.0
K06297	683.0
K06290	0.0
K06291	0.0
K06292	0.0
K06293	0.0
K12743	0.0
K00248	31215.0
K06426	242.0
K11739	5.0
K11738	5.0
K11733	262.0
K11732	5.0
K11731	2.0
K11737	270.0
K11736	5.0
K11735	5.0
K11734	5.0
K06870	0.0
K06871	44128.0
K06872	21830.0
K06873	0.0
K06874	0.0
K06875	0.0
K06876	7.0
K06877	3676.0
K06878	494.0
K06879	270.0
K07478	47499.0
K12645	0.0
K07479	261.0
K07473	25179.0
K07472	0.0
K07471	5.0
K07470	5.0
K07477	0.0
K07476	3.0
K07474	875.0
K15038	0.0
K15039	0.0
K15034	8.0
K15036	2.0
K15037	0.0
K08738	0.0
K06420	0.0
K00128	22212.0
K00129	0.0
K00438	0.0
K00432	1344.0
K00433	4181.0
K00122	1.0
K00123	2406.0
K00124	1066.0
K00125	0.0
K00126	0.0
K00127	1018.0
K08973	8.0
K14348	6.0
K14347	3.0
K14340	0.0
K08972	792.0
K01525	270.0
K01524	48637.0
K01523	7337.0
K01521	5.0
K01520	48398.0
K01529	1080.0
K08977	0.0
K03969	1239.0
K08929	0.0
K02388	24463.0
K02389	24281.0
K02386	264.0
K02387	24462.0
K02384	0.0
K02385	11408.0
K02382	0.0
K02380	309.0
K02381	10.0
K05386	0.0
K13524	0.0
K13525	0.0
K13527	0.0
K13520	0.0
K13522	0.0
K13529	10.0
K03385	975.0
K03384	0.0
K03387	12955.0
K03386	20312.0
K03381	1.0
K03380	1.0
K03383	0.0
K03382	6289.0
K03389	13344.0
K03388	12691.0
K05356	0.0
K12344	0.0
K12343	0.0
K12342	0.0
K12341	0.0
K12340	12835.0
K02430	260.0
K12349	0.0
K05351	0.0
K11694	3.0
K11695	3.0
K11690	24847.0
K05352	1.0
K11693	3.0
K08928	0.0
K03433	0.0
K13832	0.0
K03039	0.0
K03432	0.0
K06607	0.0
K06606	2010.0
K06605	97.0
K03430	6603.0
K06603	623.0
K06602	0.0
K06601	0.0
K06600	0.0
K05358	8.0
K06609	0.0
K06608	746.0
K03923	267.0
K03922	0.0
K11472	5.0
K11473	102.0
K11474	5.0
K11475	6.0
K11476	3.0
K11477	6.0
K00601	0.0
K00600	43265.0
K00603	3076.0
K03746	274.0
K00605	17627.0
K00604	43479.0
K00607	0.0
K00606	29146.0
K00609	42879.0
K03741	8060.0
K03740	603.0
K03743	1837.0
K10873	0.0
K03214	262.0
K14068	0.0
K13317	0.0
K06360	0.0
K14069	0.0
K08078	0.0
K09650	0.0
K06361	0.0
K07802	0.0
K07803	8.0
K07800	3.0
K07801	0.0
K07806	262.0
K07807	0.0
K07804	1.0
K07805	0.0
K06362	0.0
K01172	0.0
K10257	0.0
K10255	121.0
K10254	16556.0
K10253	0.0
K10918	0.0
K04128	0.0
K01958	4727.0
K01959	0.0
K01956	41484.0
K01957	0.0
K04126	0.0
K04127	0.0
K01952	43478.0
K01953	37783.0
K01950	42852.0
K01951	47312.0
K07730	0.0
K07731	0.0
K07732	0.0
K07733	518.0
K07734	5.0
K07735	278.0
K07736	31287.0
K07737	79570.0
K07738	29820.0
K07739	710.0
K06365	0.0
K06366	0.0
K06367	0.0
K10910	0.0
K10911	0.0
K04382	0.0
K10775	0.0
K02609	257.0
K02979	0.0
K02978	0.0
K06368	0.0
K02975	0.0
K02974	0.0
K02977	0.0
K02976	0.0
K03558	273.0
K03559	12913.0
K03550	42739.0
K03551	43588.0
K03552	0.0
K03553	47153.0
K03554	264.0
K03555	42763.0
K03556	7485.0
K03557	270.0
K01778	41868.0
K01779	7983.0
K06369	0.0
K01772	1010.0
K01770	42652.0
K01771	0.0
K01776	42521.0
K01777	730.0
K01774	0.0
K01775	52879.0
K05385	0.0
K05384	0.0
K05383	0.0
K05382	0.0
K05381	0.0
K08159	262.0
K14153	159.0
K14154	0.0
K14155	46105.0
K08152	0.0
K08156	12850.0
K08076	0.0
K12809	1.0
K05297	126.0
K03734	61010.0
K03735	7867.0
K03736	7867.0
K03737	45925.0
K03731	0.0
K03732	270.0
K03733	13303.0
K03738	101.0
K03739	603.0
K08139	3.0
K06994	83.0
K12660	5.0
K12661	4.0
K07450	0.0
K08719	0.0
K08717	3.0
K08715	0.0
K08714	0.0
K08713	0.0
K08710	0.0
K11311	1.0
K11312	1.0
K00141	6.0
K00146	257.0
K00411	2.0
K00412	2.0
K00145	90233.0
K00148	0.0
K14367	0.0
K14366	0.0
K08954	0.0
K08384	35913.0
K14369	0.0
K14368	0.0
K14091	3674.0
K14090	4384.0
K14093	0.0
K14092	0.0
K14095	0.0
K14094	0.0
K14097	0.0
K14096	0.0
K14099	0.0
K14098	0.0
K02848	262.0
K01541	0.0
K04712	0.0
K04711	0.0
K01545	1.0
K01547	24451.0
K01546	24454.0
K01548	22516.0
K04719	0.0
K04718	0.0
K02018	37331.0
K02019	3140.0
K02016	68217.0
K02017	327.0
K02014	41307.0
K02015	90566.0
K02012	16792.0
K02013	64629.0
K02010	6680.0
K02011	15525.0
K04515	0.0
K03943	0.0
K03941	0.0
K03940	0.0
K00313	1736.0
K04060	0.0
K01608	4002.0
K08942	0.0
K08943	0.0
K08940	0.0
K08941	0.0
K08946	0.0
K08947	0.0
K08944	0.0
K08945	0.0
K03059	0.0
K13811	0.0
K13812	0.0
K13815	0.0
K13816	0.0
K13818	0.0
K13819	3.0
K03053	0.0
K03052	0.0
K03055	0.0
K03054	0.0
K03057	0.0
K03056	0.0
K06222	267.0
K11418	0.0
K11410	0.0
K11415	0.0
K00622	0.0
K00621	0.0
K00620	63909.0
K00627	4912.0
K00626	41701.0
K00625	39029.0
K00624	0.0
K02805	4293.0
K02552	279.0
K02550	5.0
K02556	12261.0
K02803	6.0
K02554	1.0
K07280	0.0
K07281	0.0
K07282	35664.0
K07283	6.0
K07284	19287.0
K07285	271.0
K07286	262.0
K08217	17587.0
K07288	1.0
K07289	262.0
K07534	0.0
K07535	174.0
K07533	19558.0
K07822	0.0
K07823	0.0
K08699	0.0
K00088	47149.0
K00087	7879.0
K00086	4643.0
K00082	0.0
K10239	0.0
K10238	0.0
K10231	3235.0
K10230	0.0
K10233	0.0
K10232	0.0
K10235	0.0
K10234	0.0
K10237	0.0
K10236	0.0
K08353	0.0
K01970	0.0
K01971	3118.0
K01972	48889.0
K01973	0.0
K01974	14.0
K01975	2595.0
K01976	0.0
K07758	0.0
K05990	0.0
K07752	0.0
K07753	0.0
K07751	262.0
K13786	0.0
K07755	0.0
K07442	0.0
K08352	2133.0
K07115	270.0
K07441	0.0
K07634	0.0
K07446	127.0
K07111	0.0
K07444	29620.0
K07445	0.0
K00647	274.0
K07449	0.0
K00641	12586.0
K00640	60380.0
K01289	0.0
K01282	0.0
K01283	0.0
K01280	0.0
K01281	101.0
K01286	2142.0
K01284	25141.0
K02954	43521.0
K02952	43475.0
K02950	42774.0
K00155	13.0
K02959	43468.0
K00887	0.0
K00886	0.0
K00885	5.0
K00884	262.0
K00883	1003.0
K00882	20609.0
K00881	786.0
K00880	5165.0
K00053	41941.0
K14048	0.0
K01026	19206.0
K01756	43809.0
K01025	0.0
K01750	2036.0
K01023	430.0
K01752	49495.0
K01753	1167.0
K14583	0.0
K01758	424.0
K01759	55611.0
K09565	0.0
K09568	0.0
K08173	5.0
K08172	264.0
K02483	5827.0
K02482	13.0
K08177	3766.0
K08176	0.0
K08175	0.0
K02486	0.0
K02489	0.0
K02488	9.0
K08178	0.0
K14138	2213.0
K14136	0.0
K09713	0.0
K09714	0.0
K09715	0.0
K03532	5.0
K03533	5.0
K03530	71690.0
K03531	30572.0
K03536	42879.0
K03537	489.0
K03534	19170.0
K03535	15.0
K03538	0.0
K03539	0.0
K14451	0.0
K14450	0.0
K02225	0.0
K02224	47639.0
K02227	26439.0
K02226	28892.0
K02221	2313.0
K14107	0.0
K02229	0.0
K02228	0.0
K14106	0.0
K00441	20.0
K03288	6.0
K03289	5.0
K03284	48240.0
K03285	0.0
K03286	273.0
K03287	12584.0
K03280	1.0
K03281	12846.0
K03282	41767.0
K00440	0.0
K13677	0.0
K12790	1.0
K09639	0.0
K12688	0.0
K12689	0.0
K12686	1.0
K12687	2.0
K12684	264.0
K12685	257.0
K12682	0.0
K12683	0.0
K12680	0.0
K11889	0.0
K08884	45102.0
K11085	16643.0
K11084	0.0
K11081	0.0
K11080	0.0
K11083	0.0
K11082	0.0
K11089	7.0
K08777	0.0
K08776	0.0
K06346	29838.0
K06347	3.0
K09824	6.0
K09825	45821.0
K09823	275.0
K09820	15.0
K10939	5.0
K10936	0.0
K10937	0.0
K10933	0.0
K06348	0.0
K09829	0.0
K11337	0.0
K11336	0.0
K11335	0.0
K11334	0.0
K11333	0.0
K11332	0.0
K11331	0.0
K11330	0.0
K00169	16415.0
K00164	286.0
K00166	6.0
K00167	6.0
K00161	4666.0
K00162	4666.0
K00163	270.0
K10689	0.0
K10680	264.0
K10681	1.0
K10682	1.0
K04083	30188.0
K04082	269.0
K04081	5.0
K04080	263.0
K04087	1187.0
K04086	28.0
K04085	273.0
K04084	16.0
K04088	1186.0
K01569	0.0
K01568	1.0
K01563	0.0
K01561	0.0
K01560	7779.0
K01567	23.0
K01565	6.0
K01564	3.0
K02038	42754.0
K02039	42759.0
K02030	77322.0
K02031	67168.0
K02032	74285.0
K02033	78288.0
K02034	77426.0
K02035	91970.0
K02036	42771.0
K02037	41555.0
K05556	0.0
K13658	0.0
K13659	0.0
K13656	0.0
K13657	0.0
K13654	1.0
K13655	710.0
K13652	4164.0
K13653	28110.0
K13650	5.0
K13651	0.0
K05555	0.0
K05552	0.0
K02057	73854.0
K05550	1.0
K05551	0.0
K12308	52935.0
K12306	0.0
K03073	43162.0
K03072	3242.0
K03071	270.0
K03070	43954.0
K03077	1390.0
K03076	42779.0
K03075	29886.0
K03074	4016.0
K08965	175.0
K08967	5.0
K08961	256.0
K08963	22822.0
K13873	0.0
K13876	0.0
K13874	0.0
K13875	0.0
K06139	7.0
K06138	7.0
K06135	0.0
K06134	8.0
K06137	13.0
K06136	7.0
K06131	62778.0
K06133	23960.0
K06132	6.0
K02600	43475.0
K07389	0.0
K07388	0.0
K04747	0.0
K01516	42277.0
K09977	7.0
K07518	0.0
K07519	0.0
K11437	0.0
K07512	6.0
K07516	49.0
K10212	1920.0
K10747	0.0
K10217	0.0
K10219	0.0
K10218	0.0
K10748	265.0
K01912	29409.0
K01913	0.0
K01910	1284.0
K01911	478.0
K01916	629.0
K01917	0.0
K01914	41976.0
K01915	77672.0
K01918	26988.0
K01919	1474.0
K07774	255.0
K07775	15475.0
K07776	1022.0
K07777	13091.0
K07770	212.0
K07771	262.0
K07772	4.0
K07773	262.0
K07778	256.0
K01193	29376.0
K04340	0.0
K04341	0.0
K04342	0.0
K04343	0.0
K12986	1.0
K04691	269.0
K02931	30590.0
K02933	43475.0
K02935	43401.0
K02936	0.0
K02939	43475.0
K00205	0.0
K00204	0.0
K00207	0.0
K00206	0.0
K00201	0.0
K00200	0.0
K00203	0.0
K00202	0.0
K00209	0.0
K00208	12873.0
K01000	47332.0
K01001	0.0
K01002	1133.0
K01003	69.0
K01004	0.0
K01005	1010.0
K01006	42679.0
K01007	1968.0
K01008	21895.0
K10855	0.0
K14115	0.0
K14116	0.0
K14441	42412.0
K14446	1.0
K14447	0.0
K14112	0.0
K14445	7.0
K08195	7.0
K08194	8.0
K14448	0.0
K08196	3.0
K08191	12831.0
K14119	0.0
K08193	0.0
K00702	13737.0
K10799	0.0
K03518	27737.0
K03519	1139.0
K09719	0.0
K10856	0.0
K03516	6.0
K03517	31469.0
K02205	0.0
K02204	54.0
K02203	39663.0
K02201	0.0
K02200	265.0
K13714	5.0
K13461	0.0
K12518	515.0
K12519	515.0
K12517	515.0
K12514	0.0
K12515	0.0
K12512	0.0
K12513	0.0
K12510	36230.0
K12511	5968.0
K07183	20007.0
K07182	3.0
K07181	6728.0
K07180	616.0
K07186	262.0
K07185	6922.0
K07184	262.0
K09800	273.0
K09801	267.0
K09802	262.0
K09803	731.0
K09804	0.0
K09805	0.0
K09806	270.0
K09807	20095.0
K09808	25798.0
K09809	97.0
K10912	0.0
K10913	0.0
K10914	2002.0
K10915	0.0
K10916	0.0
K10917	0.0
K11358	23718.0
K11355	0.0
K11354	0.0
K11357	0.0
K11356	0.0
K04069	95106.0
K04068	47937.0
K04065	263.0
K04064	5.0
K04067	262.0
K04066	43463.0
K04061	18982.0
K09716	496.0
K04063	12.0
K04062	256.0
K10006	0.0
K10007	0.0
K10004	269.0
K10005	0.0
K10002	269.0
K10003	269.0
K10000	262.0
K10001	270.0
K09717	0.0
K10008	6.0
K10009	5.0
K02491	0.0
K14588	262.0
K14581	0.0
K13678	169.0
K13679	0.0
K11633	0.0
K13670	0.0
K13671	0.0
K11987	0.0
K11636	0.0
K11634	0.0
K13582	0.0
K13583	0.0
K13580	0.0
K13581	0.0
K13586	0.0
K13587	0.0
K13584	0.0
K13585	0.0
K13588	0.0
K13589	0.0
K02052	2190.0
K02053	2212.0
K02050	58102.0
K02051	51886.0
K02056	31999.0
K05553	0.0
K02054	2182.0
K02055	2009.0
K02058	18817.0
K02059	0.0
K05558	0.0
K05559	8.0
K03895	4.0
K03894	4.0
K03897	10.0
K03896	4.0
K03891	0.0
K03890	0.0
K03893	7.0
K03892	46680.0
K02423	262.0
K05342	0.0
K05341	108.0
K12989	0.0
K12988	0.0
K02420	23762.0
K12981	1.0
K12980	0.0
K12983	3.0
K12982	1.0
K12985	4.0
K12984	0.0
K12987	0.0
K02426	13099.0
K13854	0.0
K03098	12856.0
K13853	676.0
K03095	110.0
K05344	1.0
K03091	113222.0
K03090	1065.0
K03093	878.0
K03092	21843.0
K06113	0.0
K09632	0.0
K02429	25421.0
K06118	0.0
K05716	0.0
K04844	76.0
K11632	3.0
K11630	3.0
K11631	101.0
K11637	0.0
K11635	4.0
K11638	0.0
K11639	0.0
K07572	0.0
K07573	0.0
K07570	340.0
K07571	8428.0
K07576	27177.0
K07577	0.0
K07574	30105.0
K07575	0.0
K07578	0.0
K07579	0.0
K11189	80179.0
K11184	7095.0
K11187	0.0
K11180	45.0
K11181	45.0
K11183	271.0
K10764	7.0
K10763	270.0
K10762	3.0
K01938	43792.0
K01939	56169.0
K01934	30962.0
K01935	13259.0
K01937	42908.0
K01930	0.0
K01932	0.0
K01933	46958.0
K07798	271.0
K07799	270.0
K07796	263.0
K07797	5.0
K07794	681.0
K07795	501.0
K07792	262.0
K07793	10968.0
K07790	0.0
K07791	262.0
K06379	29710.0
K00968	3677.0
K06378	29387.0
K06377	1.0
K06376	0.0
K06375	0.0
K09814	3.0
K09813	3.0
K06372	0.0
K06371	0.0
K06370	0.0
K01249	0.0
K01246	18830.0
K01247	452.0
K01244	0.0
K01243	35819.0
K08919	0.0
K01241	262.0
K02919	23866.0
K02913	40375.0
K02912	0.0
K02911	42698.0
K02910	0.0
K02917	0.0
K02916	43476.0
K02915	0.0
K02914	42971.0
K00228	270.0
K00227	0.0
K00226	69277.0
K00224	0.0
K00223	0.0
K00222	0.0
K00221	0.0
K00220	0.0
K01798	0.0
K01799	1136.0
K01068	0.0
K01069	6613.0
K01062	0.0
K01791	28224.0
K01792	270.0
K01061	289.0
K01066	1153.0
K01067	3084.0
K01796	71.0
K01797	150.0
K05499	5247.0
K14468	0.0
K14469	0.0
K14465	0.0
K14466	0.0
K14467	0.0
K10834	0.0
K10833	0.0
K02266	0.0
K03793	1.0
K03790	13068.0
K03791	4.0
K03796	260.0
K03797	65287.0
K03794	0.0
K03795	7.0
K03798	79709.0
K03799	639.0
K13448	0.0
K12538	0.0
K12539	0.0
K12530	256.0
K12531	255.0
K12532	255.0
K12533	0.0
K12534	0.0
K12535	0.0
K12536	0.0
K12537	0.0
K03136	0.0
K09790	19620.0
K09791	262.0
K09792	9.0
K09793	12622.0
K09794	259.0
K09795	256.0
K09796	1.0
K09797	16497.0
K09798	262.0
K09799	7.0
K10972	5.0
K10973	5.0
K10977	420.0
K10974	8297.0
K10975	6.0
K10978	0.0
K10979	3505.0
K06308	0.0
K00315	0.0
K09862	266.0
K06303	0.0
K09860	0.0
K09861	27561.0
K06306	4850.0
K06307	4.0
K06305	115.0
K11373	0.0
K04047	635.0
K04046	265.0
K04045	4271.0
K04044	269.0
K04043	48911.0
K04042	14252.0
K04041	26741.0
K04040	0.0
K02700	0.0
K04049	0.0
K04048	0.0
K02707	0.0
K02704	0.0
K02705	0.0
K10020	0.0
K10021	0.0
K10022	0.0
K10023	0.0
K10024	0.0
K10025	0.0
K10026	627.0
K10027	2.0
K13612	0.0
K13613	0.0
K13611	0.0
K13614	0.0
K13615	0.0
K05794	590.0
K05795	4065.0
K05796	1707.0
K05797	0.0
K05790	262.0
K05791	267.0
K05792	1176.0
K05793	266.0
K05798	262.0
K05799	37385.0
K01474	3.0
K01477	7.0
K01476	7.0
K01471	0.0
K01470	16476.0
K01473	3.0
K13039	0.0
K01479	273.0
K01478	949.0
K05570	4482.0
K05571	4490.0
K05572	0.0
K05573	0.0
K02078	83032.0
K02079	260.0
K05576	0.0
K02074	102.0
K02075	102.0
K02076	1957.0
K02077	122.0
K02071	15812.0
K02072	15121.0
K02073	16627.0
K03309	4.0
K03308	78336.0
K03305	14508.0
K03304	5.0
K03307	34403.0
K03306	11685.0
K03301	0.0
K03300	3909.0
K03303	609.0
K03302	0.0
K06173	51548.0
K06175	266.0
K06174	0.0
K06177	13378.0
K06176	265.0
K06179	29417.0
K07680	45.0
K03867	0.0
K03838	5.0
K12053	0.0
K11618	3679.0
K11619	0.0
K11614	0.0
K11615	0.0
K11616	0.0
K11617	7.0
K11610	0.0
K11611	0.0
K11960	0.0
K11961	310.0
K02836	43475.0
K10565	0.0
K10564	0.0
K02837	26665.0
K10561	1254.0
K10560	1254.0
K10563	8694.0
K10562	0.0
K02838	43475.0
K06858	262.0
K02839	3935.0
K06859	418.0
K12700	841.0
K07558	0.0
K07559	7502.0
K07228	0.0
K07229	271.0
K07226	0.0
K07224	265.0
K07225	261.0
K07222	13.0
K07223	559.0
K07220	8561.0
K07221	1.0
K10709	6095.0
K10708	1.0
K10701	0.0
K10703	0.0
K10702	0.0
K10704	0.0
K05984	5.0
K07537	0.0
K08652	0.0
K08651	0.0
K08658	0.0
K08659	617.0
K05982	262.0
K07451	0.0
K07453	0.0
K07452	0.0
K07455	2329.0
K07454	265.0
K09707	5484.0
K07457	324.0
K09706	337.0
K07104	18.0
K00029	273.0
K00028	6.0
K00799	842.0
K00798	33703.0
K00797	24307.0
K00024	25952.0
K00795	539.0
K00026	0.0
K00021	0.0
K00020	634.0
K00023	1.0
K00022	0.0
K09017	16.0
K01269	25870.0
K09015	13049.0
K09014	17953.0
K09013	31019.0
K09011	12567.0
K09010	0.0
K01261	9.0
K01262	58943.0
K01263	16.0
K01264	0.0
K01265	62703.0
K01266	3802.0
K09018	5.0
K08227	262.0
K08226	0.0
K08225	5.0
K08224	578.0
K08223	270.0
K08222	0.0
K08221	45.0
K00249	25.0
K01790	46487.0
K00241	12894.0
K00240	14790.0
K00243	33726.0
K00242	270.0
K00245	262.0
K00244	30253.0
K00247	262.0
K00246	262.0
K01795	4047.0
K06983	1.0
K02799	7.0
K02798	1294.0
K02791	2751.0
K02790	262.0
K02793	8578.0
K02795	10429.0
K02794	11318.0
K02796	10533.0
K04564	16460.0
K04565	6357.0
K04566	3673.0
K04567	39694.0
K01040	1347.0
K01041	3.0
K04562	13589.0
K04568	272.0
K01049	0.0
K02535	12847.0
K02242	724.0
K02536	12882.0
K02531	70.0
K02246	101.0
K02533	278.0
K02532	377.0
K02248	101.0
K02538	627.0
K00581	0.0
K13421	0.0
K01013	0.0
K15018	0.0
K15019	0.0
K03110	43465.0
K03111	79587.0
K03112	262.0
K03113	12836.0
K03116	14363.0
K03117	312.0
K03118	14996.0
K03119	12.0
K10919	0.0
K12552	3.0
K12553	3.0
K12551	3.0
K12556	11.0
K12554	2.0
K12555	215.0
K06892	4.0
K06893	8.0
K06890	6268.0
K06891	285.0
K06896	26565.0
K06897	25824.0
K06894	282.0
K06895	4875.0
K10954	0.0
K10956	0.0
K06899	263.0
K06328	242.0
K06329	0.0
K10952	0.0
K10953	0.0
K11395	0.0
K11391	5.0
K11390	0.0
K11392	5.0
K00499	0.0
K00494	11.0
K00495	0.0
K00496	12.0
K00491	3.0
K00492	26.0
K00493	0.0
K13591	0.0
K01467	13688.0
K13593	0.0
K13592	0.0
K04021	5.0
K04020	5.0
K04023	9381.0
K04022	5.0
K04025	5.0
K04024	5495.0
K04027	960.0
K04026	3977.0
K04029	11198.0
K04028	12076.0
K07055	0.0
K07054	281.0
K07057	0.0
K07056	56033.0
K07051	6.0
K07050	23521.0
K07053	54885.0
K07052	66342.0
K07059	0.0
K07058	37466.0
K10040	209.0
K10041	1586.0
K10046	0.0
K04799	0.0
K04798	0.0
K04793	0.0
K04792	0.0
K04791	0.0
K04790	0.0
K04797	0.0
K04796	0.0
K04795	0.0
K04794	489.0
K13638	262.0
K13639	268.0
K13634	262.0
K13635	12.0
K13636	3.0
K13637	5.0
K13630	2.0
K13631	2.0
K13632	5.0
K13633	0.0
K02042	6397.0
K05778	5.0
K05779	5.0
K05776	12829.0
K05541	269.0
K05774	5.0
K05775	5.0
K05772	53.0
K05773	52.0
K05540	8932.0
K01459	0.0
K01458	0.0
K01457	323.0
K01455	428.0
K01454	0.0
K01453	0.0
K01452	2.0
K01451	6055.0
K01450	0.0
K05518	0.0
K08070	7373.0
K08071	0.0
K05516	778.0
K08077	2584.0
K05515	33346.0
K13093	0.0
K11783	0.0
K12949	0.0
K12945	5.0
K12944	5.0
K12941	3698.0
K12940	383.0
K12943	5.0
K12942	6470.0
K14728	0.0
K14727	0.0
K11785	0.0
K00108	273.0
K13890	24.0
K13891	24.0
K13892	7.0
K13893	12.0
K13894	13.0
K13895	13.0
K13896	13.0
K06159	5.0
K06158	55017.0
K06153	44551.0
K06152	1.0
K06151	1.0
K06157	4.0
K06156	262.0
K06155	5.0
K06154	0.0
K03327	25420.0
K03326	337.0
K03325	1703.0
K03324	67501.0
K03322	979.0
K03321	2018.0
K03320	2684.0
K03329	4.0
K03328	13228.0
K04802	0.0
K04801	0.0
K04800	0.0
K11948	0.0
K01505	1.0
K04756	0.0
K11940	262.0
K11941	5.0
K11942	2.0
K11943	0.0
K11944	0.0
K01507	52894.0
K11946	0.0
K11947	0.0
K01506	0.0
K01501	509.0
K01500	744.0
K01503	0.0
K06714	8453.0
K04750	4844.0
K12789	0.0
K12788	0.0
K11526	0.0
K10810	3.0
K11522	0.0
K11523	0.0
K08675	0.0
K08676	1.0
K08677	0.0
K08679	1.0
K11521	0.0
K10547	2710.0
K10546	2735.0
K10545	1298.0
K10544	426.0
K10543	531.0
K10542	22793.0
K10541	22811.0
K10540	25796.0
K10549	1141.0
K10548	2710.0
K14630	0.0
K11529	0.0
K00007	1.0
K00005	15446.0
K13444	0.0
K00003	31957.0
K00002	4418.0
K00001	9737.0
K01186	17024.0
K00009	1033.0
K00008	39890.0
K10726	0.0
K10725	0.0
K08246	0.0
K00263	121.0
K00262	54543.0
K00261	190.0
K00260	493.0
K00266	135985.0
K00265	13138.0
K01200	2377.0
K01201	9396.0
K01206	73666.0
K01207	23177.0
K01205	12574.0
K01208	1.0
K01209	70603.0
K06167	13960.0
K00917	8071.0
K00912	12847.0
K00919	43400.0
K02519	42678.0
K02518	42770.0
K02517	12860.0
K02511	256.0
K02510	2095.0
K13409	0.0
K13408	0.0
K03179	12894.0
K03170	0.0
K03177	43474.0
K12574	30854.0
K12570	0.0
K12573	41619.0
K11009	0.0
K11008	1.0
K11005	0.0
K11004	0.0
K11007	0.0
K11006	0.0
K11003	0.0
K08296	278.0
K08297	6.0
K08295	0.0
K02634	0.0
K02635	0.0
K10622	0.0
K07693	66.0
K07692	0.0
K07691	0.0
K07690	5.0
K07697	0.0
K07696	4432.0
K07695	0.0
K07694	751.0
K07699	26429.0
K07698	0.0
K07079	39244.0
K07078	2654.0
K07077	0.0
K07076	4738.0
K07075	13480.0
K07074	1266.0
K07073	0.0
K07072	0.0
K07071	333.0
K07070	266.0
K14584	0.0
K11620	0.0
K09190	0.0
K11623	0.0
K05759	0.0
K08589	0.0
K11625	0.0
K11995	0.0
K01439	23296.0
K01438	14075.0
K01431	0.0
K01430	4011.0
K01433	277.0
K01432	0.0
K01434	5.0
K01437	0.0
K01436	14477.0
K05539	274.0
K14520	0.0
K12963	262.0
K12962	259.0
K12961	262.0
K12960	46405.0
K14749	0.0
K14748	0.0
K02972	2.0
K14743	0.0
K14742	41562.0
K14745	0.0
K14744	782.0
K14747	0.0
K14746	0.0
K02167	263.0
K02164	0.0
K02160	13608.0
K02168	642.0
K02169	12837.0
K10931	0.0
K03341	0.0
K03340	19944.0
K03343	0.0
K03342	0.0
K03346	228.0
K12299	5.0
K12291	2.0
K12290	5.0
K12293	0.0
K12292	0.0
K12295	0.0
K12294	0.0
K12297	269.0
K12368	262.0
K11922	2.0
K11923	262.0
K11920	1.0
K11921	1.0
K11926	262.0
K11927	8108.0
K11924	1425.0
K11925	262.0
K11928	20678.0
K13181	0.0
K13219	0.0
K07262	12.0
K07263	12852.0
K07260	23825.0
K07261	8.0
K07266	3.0
K07267	26.0
K07264	517.0
K07265	3.0
K07268	0.0
K07269	262.0
K01155	15747.0
K04478	3.0
K04479	0.0
K10528	0.0
K14952	0.0
K07486	803.0
K07487	4.0
K07484	2532.0
K07485	0.0
K07482	23.0
K07483	53134.0
K07480	1621.0
K07481	2551.0
K07488	0.0
K07489	511.0
K11210	2.0
K11211	1.0
K11212	70.0
K11214	3764.0
K11216	422.0
K06300	0.0
K00061	0.0
K00060	704.0
K06301	0.0
K00065	4948.0
K00064	0.0
K00067	46616.0
K00066	7.0
K00069	0.0
K00068	2766.0
K06304	0.0
K08262	0.0
K08261	0.0
K08260	0.0
K08265	0.0
K08264	0.0
K00288	0.0
K00285	540.0
K00284	25176.0
K00287	40458.0
K00286	47733.0
K00281	12838.0
K00280	0.0
K00283	7579.0
K00282	7579.0
K08088	0.0
K14198	0.0
K14199	0.0
K03452	0.0
K14194	0.0
K14195	0.0
K14196	0.0
K14197	0.0
K14192	0.0
K14193	0.0
K01880	41842.0
K01881	47740.0
K01883	43475.0
K01885	47559.0
K04618	0.0
K01887	47261.0
K01224	13066.0
K01889	43475.0
K01226	5220.0
K01227	122.0
K01220	189.0
K01222	6606.0
K01223	15836.0
K02759	19718.0
K02755	7.0
K02757	17243.0
K02756	10.0
K14998	0.0
K02750	785.0
K02753	4.0
K02752	3.0
K00939	43476.0
K00938	110.0
K00937	42781.0
K00936	102880.0
K00935	0.0
K00934	6.0
K00933	0.0
K00932	263.0
K00931	44599.0
K00930	90731.0
K01089	13093.0
K01080	0.0
K01081	17154.0
K01082	0.0
K01083	0.0
K01084	0.0
K01085	262.0
K01087	14.0
K02571	0.0
K02570	972.0
K02573	972.0
K02572	262.0
K02575	1021.0
K02574	2447.0
K07780	0.0
K03488	12992.0
K03489	206.0
K03482	5.0
K03483	919.0
K03480	3633.0
K03481	2859.0
K03486	5204.0
K03487	5.0
K03484	22096.0
K03485	260.0
K02287	0.0
K02286	0.0
K02285	0.0
K02284	0.0
K02283	44610.0
K02282	756.0
K02281	0.0
K02280	3.0
K02289	0.0
K02288	0.0
K03626	0.0
K03627	0.0
K03624	67304.0
K03625	43471.0
K03151	30845.0
K03620	805.0
K03153	10.0
K08869	0.0
K03628	34293.0
K03629	43465.0
K09738	0.0
K09739	0.0
K09736	0.0
K09737	0.0
K09735	0.0
K09732	0.0
K09733	0.0
K09730	0.0
K09731	0.0
K09888	28322.0
K09889	270.0
K09880	2.0
K09882	3.0
K09883	0.0
K09884	0.0
K09887	0.0
K11027	0.0
K11026	0.0
K11025	0.0
K11024	0.0
K07679	5.0
K07678	12.0
K11021	0.0
K11020	0.0
K07675	263.0
K07674	6.0
K07676	262.0
K07671	0.0
K07670	0.0
K07673	262.0
K07672	0.0
K01117	0.0
K12048	0.0
K07019	279.0
K07018	11.0
K07011	32683.0
K07010	14066.0
K07013	1.0
K07012	23018.0
K07015	29825.0
K07014	262.0
K07017	4915.0
K07016	20.0
K10084	0.0
K08372	2623.0
K05884	1930.0
K05885	5933.0
K05886	0.0
K05887	5.0
K05880	263.0
K05881	265.0
K05882	7.0
K05883	0.0
K08902	0.0
K05739	1440.0
K05888	0.0
K05889	0.0
K08903	0.0
K00547	549.0
K00544	0.0
K00545	0.0
K00542	0.0
K00543	0.0
K00540	61254.0
K00548	60260.0
K00549	4489.0
K01145	6.0
K01412	0.0
K01147	263.0
K01417	6356.0
K00038	4.0
K01143	3.0
K01142	30237.0
K01419	405.0
K00788	51641.0
K00789	52631.0
K12502	0.0
K14762	5.0
K14761	29878.0
K06195	272.0
K03819	5.0
K03818	5.0
K03814	273.0
K03817	22.0
K03816	26897.0
K03811	5077.0
K03810	924.0
K03813	570.0
K11908	0.0
K11909	261.0
K11904	780.0
K11905	264.0
K11906	265.0
K11907	266.0
K11900	266.0
K11901	266.0
K11902	1.0
K11903	521.0
K10986	22.0
K13238	0.0
K13239	0.0
K13797	0.0
K07248	13076.0
K13796	1.0
K07244	0.0
K07245	271.0
K07246	1469.0
K07240	85687.0
K07241	6.0
K07242	0.0
K07243	274.0
K01268	0.0
K05296	0.0
K02821	5639.0
K09016	5.0
K09945	0.0
K09944	0.0
K09947	0.0
K09946	18.0
K09941	1.0
K09940	125.0
K09943	0.0
K09942	45.0
K09949	10.0
K09948	0.0
K10851	3.0
K10850	3.0
K03666	8004.0
K03667	405.0
K03196	0.0
K03665	43647.0
K11275	0.0
K06012	16923.0
K00048	20937.0
K10857	12.0
K09773	1649.0
K00043	490.0
K00042	9382.0
K00041	5326.0
K00040	5823.0
K00046	41820.0
K00733	0.0
K00044	0.0
K06011	0.0
K09012	0.0
K06016	1981.0
K06017	0.0
K06014	0.0
K06015	4883.0
K06019	984.0
K01075	0.0
K12221	0.0
K06444	0.0
K04632	0.0
K14977	125.0
K14974	0.0
K00958	5.0
K00951	56306.0
K00950	13979.0
K00952	47.0
K00955	12828.0
K00954	43467.0
K00957	13297.0
K00956	13278.0
K00590	1.0
K02777	2984.0
K02775	3176.0
K02774	4900.0
K02773	4254.0
K02771	224.0
K02770	24895.0
K02779	1266.0
K02778	7.0
K01606	0.0
K01607	25471.0
K01604	0.0
K01605	0.0
K01602	0.0
K01601	0.0
K03750	3593.0
K01609	35631.0
K02553	266.0
K02804	7213.0
K02551	12848.0
K02806	1083.0
K02557	26635.0
K02800	2192.0
K05275	0.0
K02802	6.0
K13300	0.0
K02558	286.0
K02809	9.0
K02808	3.0
K03600	270.0
K03601	43474.0
K03602	42388.0
K03603	262.0
K03604	6277.0
K03605	50.0
K03606	6.0
K03607	262.0
K03608	22712.0
K03609	33561.0
K06078	259.0
K06079	262.0
K09710	43466.0
K09711	489.0
K09712	8.0
K06073	262.0
K06074	262.0
K06075	263.0
K06076	274.0
K06077	263.0
K06382	24931.0
K06383	11030.0
K06380	0.0
K06381	22180.0
K06386	115.0
K06387	25790.0
K06384	2107.0
K06385	25263.0
K06388	0.0
K06389	0.0
K12466	0.0
K12468	0.0
K07657	279.0
K07656	0.0
K07655	0.0
K07654	0.0
K07653	0.0
K07652	5030.0
K07651	48.0
K07650	1003.0
K07659	269.0
K07658	40925.0
K11041	740.0
K11040	2.0
K11043	0.0
K11042	0.0
K11045	0.0
K11044	0.0
K11047	0.0
K11046	0.0
K11049	0.0
K11048	0.0
K07387	12834.0
K07386	13006.0
K06926	29479.0
K06927	526.0
K06924	0.0
K06925	43475.0
K06922	0.0
K06923	28573.0
K06920	427.0
K06921	28429.0
K06928	3712.0
K06929	1181.0
K07033	29921.0
K07032	463.0
K07031	5286.0
K07030	17584.0
K07037	12883.0
K07035	26296.0
K07034	318.0
K07039	13.0
K07038	1837.0
K10829	0.0
K00384	80844.0
K00385	4161.0
K00386	0.0
K00387	0.0
K00380	286.0
K00381	279.0
K00382	28755.0
K00383	309.0
K00389	5.0
K01387	0.0
K01385	0.0
K01389	0.0
K09158	270.0
K09159	270.0
K09156	0.0
K09157	30313.0
K09154	0.0
K09155	1351.0
K09152	0.0
K09153	6349.0
K09150	0.0
K09151	54.0
K05970	17286.0
K05714	1.0
K05715	0.0
K05710	7.0
K05711	1.0
K05712	1.0
K05713	1.0
K00560	38379.0
K00561	1.0
K00563	8043.0
K00564	922.0
K00566	56648.0
K00567	30896.0
K00568	543.0
K00569	13.0
K05575	0.0
K01169	5.0
K01167	0.0
K01166	0.0
K05577	9.0
K01163	10440.0
K01161	0.0
K01160	526.0
K05578	0.0
K05579	0.0
K08092	2028.0
K08093	155.0
K08094	4109.0
K08095	0.0
K08096	0.0
K08097	45.0
K02254	0.0
K02255	5.0
K01743	0.0
K02251	45.0
K02061	0.0
K01741	0.0
K02060	0.0
K00114	0.0
K02122	33496.0
K02123	45391.0
K02120	46091.0
K02121	29341.0
K02124	46110.0
K03837	262.0
K03836	5.0
K03835	262.0
K03834	262.0
K03833	4358.0
K03832	13382.0
K03831	268.0
K03830	8237.0
K00443	0.0
K03839	12837.0
K02067	276.0
K10189	11297.0
K13038	69163.0
K13787	2391.0
K13788	272.0
K13789	117400.0
K10188	24691.0
K12255	0.0
K12254	0.0
K12257	33825.0
K12256	0.0
K12251	14825.0
K12250	0.0
K12253	0.0
K12252	0.0
K13252	1490.0
K13256	309.0
K13255	5.0
K12079	0.0
K12078	0.0
K12071	3.0
K12070	3.0
K12073	6.0
K12072	5.0
K09912	269.0
K06236	0.0
K06237	0.0
K05519	0.0
K09914	262.0
K11788	0.0
K11782	0.0
K11780	0.0
K11781	0.0
K11787	0.0
K11784	0.0
K11530	1.0
K12787	1.0
K12786	0.0
K12785	1.0
K12784	1.0
K06718	76.0
K09969	6.0
K09968	4.0
K09967	4008.0
K09966	13.0
K09965	7.0
K09964	0.0
K09963	5100.0
K09962	10.0
K09961	256.0
K09960	0.0
K11527	7.0
K11524	0.0
K11525	0.0
K11250	268.0
K11253	0.0
K11258	262.0
K11528	0.0
K00713	0.0
K00712	81.0
K10780	0.0
K10783	103.0
K10125	5.0
K10124	264.0
K10126	5.0
K10121	85.0
K10123	0.0
K10122	85.0
K04652	5807.0
K04653	4960.0
K04651	9404.0
K04656	4975.0
K04654	4975.0
K04655	5681.0
K00973	38885.0
K00972	12791.0
K00971	18289.0
K00970	12852.0
K00975	78221.0
K00974	91898.0
K00979	15534.0
K00978	2033.0
K14954	0.0
K14955	0.0
K14956	0.0
K06178	23684.0
K01596	3052.0
K01597	110.0
K01594	0.0
K01595	289.0
K01592	0.0
K01593	0.0
K01590	36.0
K01591	42879.0
K01598	13.0
K01599	59102.0
K02711	0.0
K02710	0.0
K02713	0.0
K02712	0.0
K02714	0.0
K02717	0.0
K02716	0.0
K02719	0.0
K02718	0.0
K03449	3975.0
K03446	12852.0
K03444	0.0
K03445	10.0
K03442	42006.0
K01620	38309.0
K01621	3385.0
K01622	0.0
K01623	6008.0
K01624	63821.0
K01625	62910.0
K01626	21344.0
K01627	12917.0
K01628	30734.0
K01629	3847.0
K05299	45.0
K02829	3.0
K02828	3.0
K02827	3.0
K02826	3.0
K02825	2125.0
K02824	29821.0
K02823	42557.0
K02822	7615.0
K03198	0.0
K03199	0.0
K03668	262.0
K03669	13.0
K03190	4011.0
K03191	22.0
K03660	34029.0
K03194	0.0
K03195	1.0
K03664	43475.0
K03197	0.0
K09772	30473.0
K06013	124.0
K09770	804.0
K09771	272.0
K09776	0.0
K09777	26718.0
K09774	273.0
K09775	14336.0
K09778	872.0
K09779	16827.0
K06269	0.0
K06323	0.0
K11624	0.0
K02991	0.0
K02990	42731.0
K02624	14.0
K02240	474.0
K08282	8.0
K12440	0.0
K12441	0.0
K12442	0.0
K12443	0.0
K12444	0.0
K12445	0.0
K12449	0.0
K02247	0.0
K07637	263.0
K07636	43019.0
K07639	12.0
K07638	270.0
K11069	13339.0
K11068	29493.0
K11063	489.0
K11062	0.0
K11061	0.0
K11060	0.0
K11066	262.0
K11065	12976.0
K06900	0.0
K06901	34784.0
K06902	17097.0
K06903	3058.0
K06904	1346.0
K06905	3737.0
K06906	1431.0
K06907	5133.0
K06908	3735.0
K06909	527.0
K10821	0.0
K05905	0.0
K05904	0.0
K05906	0.0
K05900	0.0
K05903	45.0
K01406	0.0
K05909	0.0
K05908	0.0
K00368	0.0
K00369	0.0
K00366	1965.0
K00367	0.0
K00364	115.0
K00365	6.0
K00362	23.0
K00363	9.0
K00360	0.0
```
