## Extended Data File 1 for "Diet induces reproducible alterations in the mouse and human gut microbiome": SRS3574800_SRR7556219.picrust_nol

```
# Constructed from biom file
#OTU ID	SRR7556219
K01365	0.0
K01364	0.0
K01361	1.0
K01360	0.0
K01362	42298.0
K02249	0.0
K05841	0.0
K05844	5.0
K05845	364.0
K05846	3598.0
K05847	3405.0
K00508	2.0
K00500	0.0
K00507	11916.0
K00504	0.0
K00505	0.0
K12521	1.0
K01101	276.0
K01103	0.0
K12520	1.0
K01104	22910.0
K05592	31006.0
K05593	473.0
K05590	87.0
K05591	87.0
K05596	89.0
K05597	2.0
K05594	2.0
K05595	178.0
K05599	0.0
K11964	0.0
K11962	0.0
K14540	2593.0
K12529	2.0
K12528	2.0
K06353	0.0
K02456	25056.0
K02457	87.0
K02454	23915.0
K02455	12001.0
K02452	89.0
K02453	35826.0
K02450	2.0
K02103	267.0
K08138	6.0
K02108	19460.0
K02109	19615.0
K02458	87.0
K02459	89.0
K08137	87.0
K03851	0.0
K03850	0.0
K03852	0.0
K03855	1.0
K03856	3927.0
K13018	0.0
K13019	0.0
K13010	0.0
K13011	0.0
K13012	222.0
K13013	0.0
K13014	87.0
K13015	274.0
K13016	0.0
K13017	0.0
K08566	0.0
K08567	92.0
K13274	0.0
K13275	1118.0
K13276	0.0
K13277	0.0
K03275	87.0
K03274	11999.0
K03277	0.0
K03276	2.0
K03271	12371.0
K03270	5462.0
K03273	12019.0
K03272	24166.0
K03279	0.0
K03278	0.0
K11022	0.0
K12277	0.0
K12276	0.0
K12270	38.0
K11058	0.0
K12279	0.0
K12278	0.0
K07557	0.0
K07550	0.0
K07552	5388.0
K06319	0.0
K09909	3.0
K09908	86.0
K12051	0.0
K12050	0.0
K12057	87.0
K12056	87.0
K06221	90.0
K09900	87.0
K09903	19780.0
K09902	88.0
K09904	86.0
K09907	87.0
K09906	88.0
K11501	0.0
K03234	0.0
K00773	19745.0
K00772	11912.0
K00777	0.0
K00776	0.0
K06313	301.0
K06315	0.0
K05574	0.0
K10201	0.0
K07176	0.0
K07177	40.0
K07174	0.0
K07175	11967.0
K07172	30.0
K07173	2333.0
K07170	5452.0
K07171	3832.0
K07178	0.0
K07179	0.0
K00195	0.0
K00194	1136.0
K00197	1409.0
K00196	0.0
K00191	0.0
K00190	0.0
K00193	0.0
K00192	0.0
K00198	2946.0
K06405	2473.0
K10109	236.0
K10108	510.0
K10107	1.0
K01828	0.0
K01829	0.0
K01826	95.0
K01825	353.0
K01822	6.0
K01823	164.0
K01820	11912.0
K01821	80.0
K00999	0.0
K00998	29698.0
K00995	29175.0
K00997	13776.0
K00996	113.0
K00991	19834.0
K00990	12001.0
K00992	1.0
K11028	0.0
K02622	17369.0
K02625	0.0
K03564	30773.0
K13489	11912.0
K13488	11912.0
K13483	1.0
K13482	0.0
K13481	0.0
K13480	1.0
K13487	11912.0
K13486	11912.0
K14680	0.0
K14681	0.0
K14682	12001.0
K08358	97.0
K08357	97.0
K08356	0.0
K08355	0.0
K03469	19738.0
K03462	0.0
K03464	0.0
K03465	1668.0
K03466	19829.0
K01648	0.0
K01649	32437.0
K01643	288.0
K01640	1207.0
K01641	76.0
K01646	37.0
K01647	18767.0
K01644	374.0
K02597	0.0
K02626	0.0
K02595	0.0
K02594	1427.0
K02593	0.0
K02592	301.0
K02591	604.0
K02590	744.0
K02598	1331.0
K02849	11999.0
K14061	257.0
K14062	87.0
K14063	1.0
K14064	2.0
K14065	2.0
K14067	0.0
K02841	12000.0
K02840	15.0
K02843	87.0
K02844	11999.0
K02847	87.0
K02846	2.0
K02102	0.0
K09758	1148.0
K06039	87.0
K06034	0.0
K06036	0.0
K06037	0.0
K06032	0.0
K01581	134.0
K02702	0.0
K02659	2.0
K13490	11912.0
K13491	11912.0
K03644	17229.0
K03645	87.0
K03646	87.0
K03647	175.0
K03640	94.0
K03641	88.0
K03642	12001.0
K03643	88.0
K03648	7112.0
K03649	276.0
K06694	0.0
K11814	0.0
K12428	0.0
K12429	0.0
K12422	0.0
K12423	0.0
K12420	0.0
K12421	0.0
K12426	0.0
K12427	0.0
K12424	0.0
K12425	0.0
K07349	172.0
K07348	87.0
K05380	0.0
K07345	516.0
K07344	0.0
K07347	518.0
K07346	261.0
K07341	12237.0
K07340	88.0
K07343	12524.0
K07342	0.0
K06968	11999.0
K06969	61358.0
K06962	13155.0
K06963	0.0
K06960	14443.0
K06961	0.0
K06966	29314.0
K06967	2592.0
K06964	0.0
K06965	0.0
K08995	11913.0
K08994	88.0
K08997	3.0
K08996	117.0
K08990	87.0
K08993	86.0
K08992	88.0
K08999	11930.0
K08998	19449.0
K08344	85.0
K08345	2.0
K08346	1.0
K14940	0.0
K02724	0.0
K08349	1.0
K11815	0.0
K05929	0.0
K05928	11912.0
K05927	0.0
K05924	0.0
K05922	0.0
K05921	171.0
K00349	5259.0
K00698	0.0
K00340	17176.0
K00341	17176.0
K00690	569.0
K00343	17176.0
K00344	111.0
K00697	9.0
K00346	5259.0
K00347	5259.0
K09116	193.0
K09117	18779.0
K05337	26976.0
K09118	27.0
K09119	0.0
K02106	80.0
K05823	1139.0
K05820	90.0
K05826	0.0
K05827	0.0
K02100	2.0
K02101	0.0
K00524	0.0
K00525	21755.0
K00526	13564.0
K00527	8840.0
K00520	11918.0
K00522	0.0
K00523	0.0
K02451	0.0
K00528	7756.0
K00529	3.0
K00025	11912.0
K14215	0.0
K14213	0.0
K03453	29032.0
K00796	30839.0
K05339	40.0
K00027	2865.0
K00794	19182.0
K00793	19161.0
K01347	0.0
K01346	0.0
K01344	0.0
K01343	0.0
K00791	19786.0
K01340	0.0
K00790	21125.0
K02694	0.0
K02696	0.0
K02697	0.0
K02690	0.0
K02691	12.0
K02692	0.0
K02693	0.0
K02698	0.0
K02699	0.0
K00836	3.0
K00837	7454.0
K00835	11999.0
K00832	1231.0
K00833	17199.0
K00830	0.0
K00831	6609.0
K00839	13101.0
K04335	2.0
K04334	2.0
K01120	11912.0
K01126	32832.0
K04333	2.0
K01129	13402.0
K01128	0.0
K04339	0.0
K04338	2.0
K02470	20979.0
K02471	11999.0
K02472	90.0
K02473	0.0
K02474	5367.0
K02475	3.0
K02476	3.0
K02477	19626.0
K02478	1223.0
K02479	11912.0
K09019	2.0
K01267	565.0
K13074	0.0
K13075	0.0
K11441	0.0
K14055	87.0
K13299	0.0
K13292	26566.0
K14057	1.0
K14056	1.0
K02856	2.0
K02585	316.0
K12211	0.0
K12210	0.0
K12213	0.0
K12212	0.0
K12215	0.0
K02854	2.0
K12217	0.0
K12216	0.0
K12219	0.0
K12218	0.0
K02855	2.0
K08692	0.0
K08693	2.0
K08690	0.0
K08691	0.0
K08696	0.0
K08697	0.0
K11748	11999.0
K11749	19757.0
K11746	1.0
K11747	90.0
K11744	11914.0
K11745	11914.0
K11742	87.0
K11743	527.0
K11740	2.0
K11741	13202.0
K13920	43.0
K13921	2.0
K13922	247.0
K13923	2.0
K13924	0.0
K13925	0.0
K13926	11999.0
K13927	89.0
K13928	0.0
K13929	1.0
K09923	87.0
K09922	17173.0
K06201	6792.0
K06200	12638.0
K06207	19602.0
K06206	663.0
K06205	87.0
K09924	11913.0
K09929	0.0
K06208	29.0
K00759	14517.0
K00758	87.0
K00752	2.0
K00757	6446.0
K00756	1927.0
K00754	18784.0
K06001	5496.0
K05557	0.0
K09766	115.0
K05554	0.0
K07475	0.0
K07150	1934.0
K07151	0.0
K07152	3.0
K07153	88.0
K07154	17267.0
K07155	0.0
K07156	90.0
K07157	0.0
K07406	920.0
K07407	24281.0
K07404	12967.0
K07405	5175.0
K07402	15455.0
K07403	11939.0
K07400	88.0
K07401	0.0
K01808	21293.0
K01809	19848.0
K01800	0.0
K01801	0.0
K01802	7426.0
K01803	19823.0
K01804	229.0
K01805	24979.0
K01807	720.0
K09718	0.0
K14668	0.0
K14669	0.0
K14666	0.0
K14667	0.0
K01664	1273.0
K01665	6449.0
K01666	303.0
K01667	5300.0
K01660	0.0
K01661	12058.0
K01662	19627.0
K01663	0.0
K01668	0.0
K01669	12031.0
K02863	19779.0
K02862	1.0
K02860	7738.0
K02867	19779.0
K02866	0.0
K02864	19694.0
K02869	0.0
K05362	39.0
K05365	177.0
K03402	1425.0
K03403	0.0
K03400	0.0
K03406	10406.0
K03407	14199.0
K03404	0.0
K03405	0.0
K03408	16249.0
K03409	56.0
K02315	3024.0
K02314	31784.0
K02317	2.0
K02316	19748.0
K02313	19780.0
K02312	0.0
K02319	0.0
K12405	0.0
K12152	87.0
K12151	2.0
K07091	88.0
K07090	35586.0
K07093	11913.0
K07092	0.0
K07095	21575.0
K07094	39.0
K07097	0.0
K07096	0.0
K07099	1951.0
K07098	33496.0
K11175	7831.0
K11174	0.0
K11177	1.0
K11176	0.0
K11173	0.0
K11179	88.0
K11178	1.0
K00322	88.0
K00320	0.0
K00321	0.0
K00326	0.0
K00324	90.0
K00325	89.0
K00329	0.0
K05945	0.0
K05944	0.0
K05947	0.0
K05946	887.0
K06944	0.0
K06945	0.0
K06946	87.0
K06415	302.0
K06940	12386.0
K06941	31705.0
K06942	19780.0
K06943	0.0
K10806	88.0
K10807	0.0
K10804	24001.0
K10805	88.0
K06948	171.0
K06949	21054.0
K06418	113.0
K09138	274.0
K09139	0.0
K09134	210.0
K09135	0.0
K09136	88.0
K09137	274.0
K09130	0.0
K09131	11926.0
K09132	167.0
K09133	0.0
K05808	32729.0
K05809	86.0
K05804	424.0
K05805	87.0
K05806	0.0
K05807	5263.0
K05800	87.0
K05801	87.0
K05802	87.0
K05803	87.0
K01044	2.0
K01045	0.0
K01046	11977.0
K02068	427.0
K04561	0.0
K01042	2495.0
K05568	1013.0
K05567	275.0
K14273	0.0
K14275	0.0
K14274	16.0
K02062	87.0
K05245	2.0
K05564	2.0
K01048	288.0
K02066	17176.0
K01322	17082.0
K01325	0.0
K02065	17176.0
K01326	0.0
K05560	2.0
K02243	192.0
K08930	0.0
K02679	87.0
K02676	2.0
K02674	2.0
K02675	0.0
K02672	2.0
K02241	38.0
K02670	2.0
K02671	2.0
K00810	0.0
K00811	6316.0
K00812	13471.0
K00813	87.0
K00814	0.0
K00817	21227.0
K00818	17102.0
K00819	39.0
K02530	64.0
K02245	192.0
K02244	77.0
K01499	0.0
K01498	0.0
K01493	20808.0
K01492	48.0
K01491	39716.0
K01497	119.0
K01496	24129.0
K01495	7080.0
K01494	548.0
K02418	1954.0
K02419	2285.0
K14492	0.0
K02412	2220.0
K02413	2268.0
K02410	2285.0
K02411	2001.0
K02416	2285.0
K02417	3280.0
K02414	1290.0
K02415	1232.0
K00120	0.0
K00121	212.0
K00430	0.0
K13058	11912.0
K13059	0.0
K13727	0.0
K13057	0.0
K13722	0.0
K13051	87.0
K13052	682.0
K00435	0.0
K12054	0.0
K03239	0.0
K03238	0.0
K03231	0.0
K03230	11998.0
K03232	0.0
K12059	2.0
K03237	0.0
K03236	0.0
K12058	87.0
K12239	0.0
K12238	0.0
K12235	0.0
K12234	88.0
K13942	0.0
K13940	743.0
K13941	0.0
K12097	0.0
K12096	0.0
K12095	0.0
K12094	0.0
K12093	0.0
K12092	0.0
K12091	0.0
K12090	0.0
K12099	0.0
K12098	0.0
K06356	0.0
K05992	0.0
K03540	0.0
K06331	242.0
K06330	0.0
K07138	2463.0
K07139	7007.0
K11811	2.0
K07132	410.0
K07133	12824.0
K07130	14118.0
K07131	0.0
K07137	20910.0
K07134	0.0
K07135	0.0
K01860	0.0
K01866	19783.0
K01867	19781.0
K01865	2.0
K01868	19995.0
K01869	19780.0
K06140	11999.0
K04766	39.0
K04767	24.0
K04764	87.0
K04762	17176.0
K04763	26132.0
K04760	88.0
K04761	12026.0
K04768	39.0
K04769	2308.0
K08313	3.0
K08312	87.0
K08311	12001.0
K08310	87.0
K08317	5.0
K08316	12474.0
K08315	2.0
K08314	1159.0
K05149	0.0
K08319	86.0
K08318	2.0
K06339	0.0
K14648	0.0
K14392	100.0
K14393	12004.0
K14645	0.0
K14647	0.0
K01689	20114.0
K01686	6439.0
K01687	44308.0
K01684	226.0
K01685	16122.0
K01682	88.0
K01681	19735.0
K05308	0.0
K02889	0.0
K02888	19778.0
K02885	0.0
K02884	19780.0
K02887	19782.0
K02886	19780.0
K02881	19780.0
K02883	0.0
K13743	0.0
K02086	170.0
K02081	13434.0
K02080	2.0
K02083	1169.0
K02082	1339.0
K13831	0.0
K03428	0.0
K03429	15887.0
K03424	25283.0
K03935	0.0
K03932	0.0
K03933	88.0
K03930	1299.0
K03931	2.0
K02339	88.0
K02338	19780.0
K02337	19754.0
K02336	87.0
K02335	19938.0
K02334	26697.0
K02330	0.0
K03688	13932.0
K03689	0.0
K03680	16.0
K03683	88.0
K03684	12013.0
K03685	19780.0
K03686	21387.0
K03687	19727.0
K07301	14027.0
K07300	2.0
K07303	0.0
K07302	0.0
K07305	12078.0
K07304	12159.0
K07307	191.0
K07306	219.0
K07309	14.0
K07308	134.0
K02617	1.0
K02610	86.0
K02963	19779.0
K02612	86.0
K02961	19693.0
K09686	53087.0
K09687	45185.0
K09684	51.0
K09685	1270.0
K09682	1.0
K09683	0.0
K09680	39.0
K09681	1.0
K09688	1.0
K09689	1.0
K05962	0.0
K05961	0.0
K05967	1149.0
K05966	104.0
K11159	0.0
K05964	103.0
K05968	0.0
K11152	0.0
K00309	2.0
K00658	12041.0
K00304	0.0
K00305	0.0
K00654	0.0
K00655	21655.0
K00652	17182.0
K00301	0.0
K00302	168.0
K00303	2.0
K10828	0.0
K06431	0.0
K06432	0.0
K06433	0.0
K06434	2.0
K06436	1261.0
K06437	0.0
K10820	16.0
K06439	0.0
K10822	0.0
K10823	0.0
K10826	0.0
K09167	124.0
K06322	0.0
K14117	0.0
K14259	0.0
K14257	0.0
K01308	350.0
K01303	1118.0
K01301	0.0
K01305	36.0
K01304	1368.0
K02658	2.0
K00672	0.0
K02650	2412.0
K02651	0.0
K02652	38641.0
K02653	39173.0
K02654	42546.0
K05687	0.0
K02656	2.0
K05685	89.0
K00878	2172.0
K00879	64.0
K00872	13994.0
K00873	19970.0
K00870	0.0
K00876	13278.0
K00877	0.0
K00874	20106.0
K00875	0.0
K04487	29388.0
K04486	29266.0
K04485	7741.0
K04484	0.0
K04483	0.0
K04482	0.0
K04480	0.0
K04488	14754.0
K12049	0.0
K13693	0.0
K13706	0.0
K13694	92.0
K13695	87.0
K05977	0.0
K09516	0.0
K02434	27423.0
K02435	27334.0
K02436	34.0
K02437	30465.0
K05350	922.0
K02431	271.0
K08100	0.0
K02433	27456.0
K02438	12612.0
K02439	87.0
K03745	87.0
K03744	11003.0
K03747	2.0
K03210	19766.0
K03217	19847.0
K03216	14594.0
K03215	88.0
K03742	19479.0
K03219	11998.0
K03218	19782.0
K03749	87.0
K03748	87.0
K02383	0.0
K06327	0.0
K06320	232.0
K07238	9598.0
K09479	0.0
K09478	0.0
K09475	2.0
K09474	0.0
K09477	2.0
K09476	86.0
K09471	86.0
K09470	1.0
K09473	1.0
K09472	1.0
K07543	0.0
K06898	13864.0
K13967	0.0
K13963	12198.0
K07545	0.0
K00737	167.0
K05345	2.0
K11706	0.0
K11707	0.0
K11704	0.0
K11705	0.0
K11708	0.0
K11709	0.0
K05588	0.0
K07114	46666.0
K07443	359.0
K07116	0.0
K07117	11913.0
K07110	0.0
K07447	19780.0
K07112	344.0
K07113	89.0
K07448	510.0
K07118	98.0
K07119	68.0
K10619	0.0
K10618	0.0
K10617	0.0
K10616	0.0
K01848	21.0
K01849	20.0
K01844	163.0
K01845	12739.0
K01846	1.0
K01847	22265.0
K01840	23971.0
K01841	32.0
K01842	0.0
K01843	13067.0
K06219	86.0
K10832	0.0
K05348	0.0
K14203	0.0
K08483	14703.0
K08482	11913.0
K08481	0.0
K08480	0.0
K08485	88.0
K08484	88.0
K00464	0.0
K00467	0.0
K00466	0.0
K00461	0.0
K00460	0.0
K00463	0.0
K00462	0.0
K04509	0.0
K00469	0.0
K00468	0.0
K08645	0.0
K04744	88.0
K01518	0.0
K01519	0.0
K04748	0.0
K04749	1205.0
K01514	30.0
K01515	4169.0
K01512	12856.0
K01510	0.0
K14623	11925.0
K14626	0.0
K14627	0.0
K14628	0.0
K14629	0.0
K03918	0.0
K03919	86.0
K12372	87.0
K12373	62082.0
K12370	87.0
K12371	87.0
K02359	0.0
K02358	19808.0
K02351	1.0
K02352	9.0
K02355	39045.0
K02357	19779.0
K02356	20016.0
K13574	2.0
K13573	0.0
K13572	0.0
K13571	0.0
K13570	0.0
K12112	2.0
K12113	2.0
K12110	0.0
K12111	39.0
K07329	0.0
K07328	0.0
K07323	88.0
K07322	10390.0
K07321	2330.0
K07320	88.0
K07327	0.0
K07326	0.0
K07325	0.0
K07324	0.0
K08163	86.0
K06180	46246.0
K06181	12001.0
K06182	560.0
K06183	26603.0
K06186	88.0
K06187	19780.0
K06188	11999.0
K06189	88.0
K08359	85.0
K07589	2.0
K07588	5196.0
K07587	0.0
K07586	344.0
K07585	0.0
K07584	2306.0
K07583	0.0
K07582	0.0
K07581	0.0
K07580	0.0
K11139	1.0
K05989	6287.0
K05988	0.0
K05985	2097.0
K05987	0.0
K05986	11912.0
K10843	0.0
K08354	86.0
K10844	21.0
K10848	0.0
K00673	11916.0
K00674	6422.0
K00675	11930.0
K00676	1836.0
K00677	29094.0
K06988	1.0
K06989	38.0
K08351	2.0
K06980	12001.0
K06981	0.0
K06982	0.0
K08350	87.0
K06984	0.0
K06985	0.0
K06986	0.0
K06987	632.0
K02445	12223.0
K02444	1518.0
K00582	0.0
K00583	0.0
K00580	0.0
K02110	19504.0
K00586	0.0
K00587	0.0
K00584	0.0
K08921	0.0
K02441	87.0
K00588	131.0
K08922	0.0
K02440	12212.0
K00018	18205.0
K08923	0.0
K02443	620.0
K00019	1119.0
K02442	0.0
K08925	0.0
K08926	0.0
K08927	0.0
K03149	13551.0
K06604	0.0
K00015	1.0
K01989	2469.0
K00854	15129.0
K00855	87.0
K00856	0.0
K00857	763.0
K00850	40251.0
K00851	12064.0
K00852	26440.0
K00853	11949.0
K00858	7868.0
K00859	19769.0
K01181	12927.0
K01180	0.0
K01183	281.0
K01182	1132.0
K01185	5708.0
K01184	0.0
K01187	29920.0
K01188	7545.0
K02596	274.0
K13766	2.0
K13767	1.0
K13003	0.0
K13002	0.0
K13000	0.0
K02984	0.0
K02986	19801.0
K02987	0.0
K02636	0.0
K02982	19613.0
K02983	0.0
K02638	0.0
K02639	0.0
K02988	19769.0
K08298	26.0
K08299	2.0
K03583	88.0
K03582	88.0
K03581	15850.0
K03580	12001.0
K03587	5275.0
K03586	88.0
K03585	46262.0
K03584	19778.0
K03589	7362.0
K03588	20420.0
K01725	2.0
K01724	11932.0
K01727	121.0
K01726	1634.0
K01721	0.0
K01720	86.0
K01722	0.0
K13008	0.0
K01729	0.0
K01728	6.0
K09530	0.0
K09539	0.0
K02188	2031.0
K02189	2031.0
K02182	2.0
K02183	0.0
K03769	1241.0
K03768	32224.0
K03767	90.0
K03765	2.0
K03764	86.0
K03763	3120.0
K03762	137.0
K03761	2.0
K03760	3.0
K09457	11969.0
K09456	2.0
K09459	32.0
K09458	31958.0
K00602	46772.0
K13988	0.0
K13985	0.0
K09981	111.0
K09980	2.0
K09983	0.0
K09982	2.0
K09985	0.0
K09984	0.0
K09987	0.0
K09986	2.0
K09989	1604.0
K09988	200.0
K12583	0.0
K12582	87.0
K12589	0.0
K11720	90.0
K09759	636.0
K10985	3.0
K10984	27.0
K07468	0.0
K07469	0.0
K07464	2047.0
K07465	0.0
K07466	0.0
K07467	2667.0
K07460	19389.0
K07461	13802.0
K07462	19759.0
K07463	0.0
K10679	23916.0
K10678	2.0
K10671	0.0
K10670	3792.0
K10673	0.0
K10672	2275.0
K10674	2.0
K10677	0.0
K10676	0.0
K08726	0.0
K08724	152.0
K08722	826.0
K08723	2.0
K08720	0.0
K08721	0.0
K08728	38.0
K10187	0.0
K00119	0.0
K00118	11912.0
K00449	2.0
K00448	2.0
K00115	0.0
K00446	0.0
K00117	23828.0
K00116	12076.0
K00111	19365.0
K00442	0.0
K00113	87.0
K00112	87.0
K01539	0.0
K01531	897.0
K04720	3330.0
K01533	32092.0
K01534	36059.0
K01535	0.0
K01537	20674.0
K14358	0.0
K14605	0.0
K14606	0.0
K00413	0.0
K10120	14.0
K05600	0.0
K05777	25.0
K03972	2.0
K03973	179.0
K03970	86.0
K03971	1.0
K03976	7759.0
K03977	19779.0
K03974	87.0
K03975	17795.0
K03978	7868.0
K03979	19780.0
K13378	5263.0
K02372	14585.0
K02371	7349.0
K02377	17548.0
K02379	13187.0
K03396	0.0
K03397	0.0
K03394	2446.0
K03395	0.0
K03392	0.0
K03393	0.0
K03390	5169.0
K03391	0.0
K03399	1164.0
K03027	0.0
K12136	1.0
K12137	1.0
K06610	14.0
K12138	0.0
K12139	0.0
K11444	0.0
K11440	0.0
K11443	0.0
K11442	38.0
K00612	11915.0
K00613	12.0
K00610	6042.0
K00611	14894.0
K00616	14992.0
K00617	0.0
K00614	2.0
K00615	25797.0
K00619	1.0
K10863	0.0
K07874	0.0
K06234	0.0
K10240	1.0
K10241	1.0
K10242	0.0
K10243	0.0
K04110	0.0
K04113	0.0
K04112	0.0
K04115	0.0
K04114	0.0
K04117	0.0
K04116	0.0
K04118	0.0
K05517	87.0
K07705	60.0
K07704	72.0
K07707	1617.0
K07706	535.0
K07701	2.0
K07700	87.0
K07703	2.0
K07702	87.0
K07709	2.0
K07708	88.0
K01955	19632.0
K13042	0.0
K09934	2.0
K09935	12364.0
K06216	65.0
K09937	1.0
K13745	2.0
K13746	0.0
K13747	30025.0
K13740	0.0
K13741	0.0
K13742	0.0
K06211	254.0
K06212	99.0
K09933	2.0
K02618	85.0
K02619	6418.0
K02968	19673.0
K02966	0.0
K02967	19780.0
K02616	87.0
K02965	19780.0
K02962	0.0
K02611	86.0
K02613	85.0
K03569	22040.0
K03568	1227.0
K03565	7749.0
K06218	21.0
K03567	87.0
K03566	88.0
K03561	81916.0
K03560	88.0
K03563	2385.0
K03562	88.0
K06430	0.0
K01709	11968.0
K01708	2.0
K01707	0.0
K01706	21.0
K01705	0.0
K01704	40118.0
K01703	40140.0
K01702	0.0
K14165	0.0
K14164	0.0
K14166	0.0
K14161	11913.0
K14160	0.0
K14162	11913.0
K05396	130.0
K03709	11964.0
K03708	1509.0
K08160	3.0
K03701	37084.0
K03700	663.0
K03703	19581.0
K03702	19780.0
K03705	2605.0
K03704	6393.0
K03707	397.0
K03706	1656.0
K06289	0.0
K06288	0.0
K06283	2001.0
K06282	106.0
K06281	106.0
K06287	19432.0
K06286	77.0
K06285	28.0
K06284	1469.0
K08161	159.0
K07540	0.0
K06438	2163.0
K06869	0.0
K06868	0.0
K06867	12008.0
K06866	87.0
K06865	0.0
K06864	14036.0
K06863	0.0
K06862	0.0
K06861	17191.0
K06860	0.0
K12659	0.0
K12658	11913.0
K07547	0.0
K07546	0.0
K15023	0.0
K15022	0.0
K15020	0.0
K15024	1832.0
K08700	0.0
K08162	254.0
K07544	0.0
K00137	2.0
K00135	197.0
K00134	33126.0
K00133	19853.0
K00132	0.0
K00131	1392.0
K00130	566.0
K00139	0.0
K00138	2.0
K00429	1.0
K00428	17083.0
K00421	0.0
K00423	0.0
K00425	5441.0
K00427	2.0
K00426	5439.0
K14292	0.0
K14379	0.0
K14370	0.0
K14371	0.0
K14372	0.0
K14373	0.0
K14374	0.0
K14375	0.0
K09845	0.0
K14082	0.0
K14083	6.0
K14080	0.0
K14081	0.0
K14086	167.0
K14087	179.0
K14084	32.0
K14088	179.0
K14089	167.0
K01552	13959.0
K01551	329.0
K01556	1.0
K01557	0.0
K01554	86.0
K01555	0.0
K04708	0.0
K03955	0.0
K13689	0.0
K13688	12202.0
K13683	2.0
K13685	12706.0
K13684	2.0
K13687	0.0
K13686	0.0
K14159	3.0
K02399	87.0
K02398	1592.0
K02395	200.0
K02394	88.0
K02397	1765.0
K02396	2095.0
K02391	87.0
K02390	1991.0
K02393	88.0
K02392	4146.0
K13533	0.0
K13532	0.0
K13531	3.0
K13530	3.0
K01550	0.0
K05658	0.0
K14054	275.0
K02601	20482.0
K02970	19749.0
K05378	0.0
K12339	88.0
K14060	87.0
K11687	0.0
K11686	0.0
K11685	2.0
K11689	65.0
K11688	329.0
K08939	0.0
K03048	191.0
K03049	0.0
K13821	35914.0
K13820	1117.0
K03042	0.0
K03043	19768.0
K03040	19715.0
K03041	0.0
K03046	19769.0
K03047	0.0
K03044	0.0
K03045	0.0
K00348	5260.0
K09847	0.0
K00692	295.0
K00638	2029.0
K00639	17278.0
K00693	0.0
K00634	8900.0
K00635	0.0
K00630	0.0
K00631	88.0
K00632	348.0
K00633	410.0
K00691	1155.0
K00696	0.0
K00694	1511.0
K00695	0.0
K10854	0.0
K07811	2.0
K07810	89.0
K07813	3829.0
K07812	14.0
K07814	203.0
K07816	1232.0
K00090	4.0
K00091	202.0
K00094	43.0
K00096	238.0
K00097	17552.0
K00098	1.0
K00099	19693.0
K10228	0.0
K10229	0.0
K12548	0.0
K10222	0.0
K10220	0.0
K10221	0.0
K10227	0.0
K05822	149.0
K01949	0.0
K01945	19725.0
K01947	0.0
K01946	0.0
K01941	12190.0
K01940	19699.0
K06357	0.0
K07729	22038.0
K07728	0.0
K07727	3203.0
K07726	1924.0
K07725	0.0
K07724	87.0
K07723	1152.0
K07722	11933.0
K07721	0.0
K07720	4554.0
K00899	54.0
K05824	0.0
K00891	8586.0
K00892	87.0
K00895	11918.0
K00897	122.0
K08151	11998.0
K08153	43.0
K08154	87.0
K02948	19780.0
K02942	0.0
K02944	0.0
K05665	0.0
K02946	19766.0
K13793	0.0
K06352	0.0
K01769	0.0
K01768	23831.0
K01761	1222.0
K01760	432.0
K01762	0.0
K09578	0.0
K01766	87.0
K08164	1.0
K02493	19768.0
K08166	0.0
K08167	87.0
K02496	87.0
K02497	39.0
K02494	88.0
K02495	34145.0
K02498	87.0
K02499	1830.0
K08168	0.0
K08169	2.0
K14415	254.0
K14414	11999.0
K06881	19691.0
K00436	0.0
K06332	0.0
K12815	0.0
K12810	0.0
K06885	212.0
K00437	1116.0
K06335	0.0
K06334	3661.0
K03547	2578.0
K03546	2360.0
K03545	20511.0
K03544	21100.0
K03543	17257.0
K06888	13230.0
K10941	0.0
K03549	11975.0
K03548	87.0
K10940	0.0
K02236	134.0
K02237	14057.0
K02234	0.0
K02232	2037.0
K02233	2234.0
K02230	11913.0
K02231	16180.0
K06359	0.0
K02238	10633.0
K02239	0.0
K03723	19690.0
K03722	13637.0
K03721	106.0
K03720	87.0
K03727	0.0
K03726	0.0
K03725	0.0
K03724	11934.0
K06358	0.0
K12673	0.0
K12679	0.0
K12678	2.0
K06410	2038.0
K11898	0.0
K11899	0.0
K11896	174.0
K11897	0.0
K11894	87.0
K11895	88.0
K11892	88.0
K11893	88.0
K11890	2.0
K11891	90.0
K08762	0.0
K08764	0.0
K08765	0.0
K10418	0.0
K11325	0.0
K11326	0.0
K11327	0.0
K11328	0.0
K11329	0.0
K00151	86.0
K00150	0.0
K00153	0.0
K00400	0.0
K00407	0.0
K00406	11912.0
K00405	11912.0
K00404	11912.0
K00158	59.0
K01342	2.0
K09388	1.0
K09386	0.0
K09384	37.0
K04094	1010.0
K04095	279.0
K04096	19740.0
K04097	86.0
K04090	2.0
K04091	12002.0
K04092	0.0
K04093	0.0
K04098	0.0
K04099	0.0
K01578	0.0
K01579	17324.0
K01574	45.0
K01575	40.0
K01576	0.0
K01577	24.0
K01571	866.0
K01572	6302.0
K01573	0.0
K02009	1461.0
K02008	8137.0
K02005	36080.0
K02004	145212.0
K02007	2108.0
K02006	11399.0
K02001	88.0
K02000	90.0
K02003	137937.0
K02002	99.0
K03065	0.0
K08952	0.0
K03060	14477.0
K13809	0.0
K10948	0.0
K09607	0.0
K06125	0.0
K04337	2.0
K06120	41.0
K06121	0.0
K04336	2.0
K01127	0.0
K09703	1118.0
K00004	0.0
K14699	0.0
K09702	123.0
K14698	0.0
K05311	1235.0
K13829	0.0
K10943	0.0
K07291	0.0
K07290	2.0
K10206	13330.0
K10202	0.0
K10208	38.0
K10209	10.0
K01966	0.0
K01965	0.0
K01964	274.0
K01963	14324.0
K01962	14254.0
K01961	22178.0
K01960	5169.0
K01969	2.0
K01968	2.0
K07749	1439.0
K07748	0.0
K07741	110.0
K07740	2.0
K07743	0.0
K07742	2584.0
K07745	0.0
K07744	0.0
K07746	85.0
K01299	12106.0
K01295	13152.0
K01297	1607.0
K02922	0.0
K05603	0.0
K02921	0.0
K02926	19780.0
K05607	0.0
K02924	0.0
K05605	0.0
K02928	0.0
K02929	0.0
K00216	3.0
K00217	0.0
K00214	0.0
K00215	22070.0
K00213	0.0
K00210	0.0
K00211	0.0
K00218	0.0
K00219	102.0
K01035	1117.0
K01034	1290.0
K04517	19648.0
K01740	26082.0
K01031	2.0
K01746	49.0
K01745	166.0
K01744	17491.0
K01749	13458.0
K01039	30.0
K04518	5242.0
K09591	0.0
K14129	0.0
K14128	0.0
K14121	0.0
K14120	0.0
K14123	0.0
K14122	0.0
K14125	0.0
K14124	0.0
K14127	0.0
K14126	0.0
K03521	10049.0
K03520	0.0
K03523	3089.0
K03522	10059.0
K03525	19735.0
K03524	20022.0
K03527	31648.0
K03526	19704.0
K03529	14501.0
K03528	88.0
K06338	0.0
K02217	7165.0
K03299	13127.0
K03298	382.0
K13472	0.0
K03293	907.0
K03292	3041.0
K03291	2.0
K03290	2.0
K03297	12289.0
K03296	83635.0
K03295	5255.0
K03294	16139.0
K13009	0.0
K12690	0.0
K09743	0.0
K06022	0.0
K07190	0.0
K06021	0.0
K07192	12069.0
K06020	0.0
K06027	0.0
K06026	0.0
K09744	0.0
K07991	0.0
K08749	0.0
K09835	0.0
K09834	0.0
K10439	16769.0
K06351	1.0
K09833	0.0
K10925	0.0
K10924	0.0
K10927	0.0
K10926	0.0
K10923	0.0
K10922	0.0
K09629	0.0
K10697	0.0
K00179	1825.0
K00172	176.0
K00171	96.0
K00170	99.0
K00177	9000.0
K00176	9000.0
K00175	26209.0
K00174	25009.0
K13478	0.0
K14338	0.0
K14339	0.0
K14335	0.0
K14337	0.0
K14330	0.0
K14331	0.0
K14333	0.0
K08918	0.0
K13479	168.0
K04078	19768.0
K04079	19692.0
K04076	1145.0
K04077	19781.0
K04074	1621.0
K04075	19606.0
K04072	7708.0
K04073	1.0
K04070	896.0
K04071	0.0
K14597	0.0
K13318	0.0
K08280	0.0
K13641	12042.0
K13640	12.0
K13643	120.0
K13642	0.0
K02027	11439.0
K02026	19901.0
K02025	22212.0
K02024	2.0
K02023	591.0
K02022	88.0
K02021	0.0
K02020	15155.0
K02029	18345.0
K02028	5931.0
K03886	1.0
K03887	1.0
K03884	0.0
K03885	17568.0
K03881	0.0
K03888	1.0
K03889	0.0
K12998	0.0
K12999	0.0
K12992	12022.0
K12993	0.0
K12990	167.0
K12991	0.0
K12996	111.0
K12997	0.0
K12994	0.0
K12995	0.0
K08979	0.0
K08978	7366.0
K03088	339947.0
K03089	88.0
K03086	33066.0
K03087	87.0
K08971	0.0
K08970	11914.0
K03082	11926.0
K03080	1.0
K08974	6050.0
K13868	0.0
K00918	62.0
K01553	0.0
K12214	0.0
K11646	0.0
K11645	0.0
K11641	0.0
K11640	0.0
K12736	0.0
K12733	0.0
K07507	8361.0
K07506	3.0
K07505	0.0
K07504	20.0
K07503	0.0
K07502	308.0
K07501	2.0
K07500	0.0
K07509	0.0
K07508	0.0
K11422	0.0
K08698	0.0
K10773	18727.0
K10774	0.0
K14286	0.0
K10778	89.0
K14287	3.0
K00140	32.0
K05501	87.0
K01903	12041.0
K01902	12041.0
K01905	1116.0
K01904	0.0
K01907	0.0
K01906	0.0
K01909	0.0
K01908	1.0
K14534	1970.0
K00147	18553.0
K07767	0.0
K07769	0.0
K07768	0.0
K06203	87.0
K06202	87.0
K09921	87.0
K09920	2.0
K09927	12083.0
K09024	3.0
K09022	425.0
K09023	11914.0
K09020	17.0
K09021	2.0
K02908	0.0
K02909	19867.0
K08218	5269.0
K08219	2.0
K02904	7856.0
K02906	19780.0
K02907	7863.0
K02902	19756.0
K00230	1477.0
K00231	39.0
K00232	0.0
K08976	11952.0
K00234	0.0
K00239	17410.0
K06209	1270.0
K09928	11914.0
K01015	0.0
K01014	0.0
K01012	22403.0
K01011	28690.0
K01010	0.0
K08920	0.0
K14103	0.0
K14102	0.0
K14101	0.0
K14100	0.0
K14105	0.0
K14104	0.0
K14109	0.0
K14108	0.0
K06401	0.0
K00893	0.0
K13402	0.0
K12858	0.0
K03503	5260.0
K03502	6413.0
K03501	7868.0
K03500	26518.0
K08924	0.0
K02278	46.0
K02279	1878.0
K12977	0.0
K02276	1.0
K02277	1.0
K02274	11914.0
K02275	11914.0
K13450	0.0
K13451	0.0
K13452	0.0
K13454	0.0
K13455	0.0
K12509	0.0
K12508	3.0
K12507	2.0
K12506	63.0
K12500	87.0
K12503	0.0
K05926	0.0
K09728	0.0
K14587	16.0
K06597	0.0
K06596	2.0
K06595	1.0
K06599	0.0
K06598	0.0
K07978	0.0
K07979	6379.0
K07976	0.0
K14585	0.0
K10907	14142.0
K10906	86.0
K10901	0.0
K10909	0.0
K10908	0.0
K09819	11953.0
K09818	40.0
K09817	6577.0
K09816	6577.0
K09815	6591.0
K06374	2418.0
K06373	2420.0
K09812	6855.0
K09811	6844.0
K09810	17362.0
K09724	0.0
K14582	0.0
K09721	0.0
K04058	11997.0
K04059	0.0
K04050	0.0
K04051	0.0
K04052	0.0
K04053	0.0
K04054	0.0
K04055	0.0
K04056	11912.0
K04057	0.0
K01047	0.0
K08975	0.0
K10015	2.0
K10014	2.0
K10017	2.0
K10016	2.0
K10011	174.0
K10010	167.0
K10013	2.0
K10012	550.0
K10019	0.0
K10018	0.0
K13665	0.0
K13664	0.0
K13663	0.0
K13662	0.0
K13661	0.0
K13660	0.0
K13669	0.0
K13668	0.0
K07641	11914.0
K01466	72.0
K13590	0.0
K01464	3251.0
K01465	20926.0
K01462	22105.0
K01463	1447.0
K01460	88.0
K01461	0.0
K13599	1.0
K13598	0.0
K01468	147.0
K01469	11913.0
K09251	275.0
K09252	2.0
K02041	235.0
K02040	31701.0
K02043	2.0
K02045	165.0
K02044	271.0
K02047	12077.0
K02046	12077.0
K02049	55099.0
K02048	12166.0
K05549	0.0
K05548	2.0
K06046	0.0
K03319	177.0
K03316	228.0
K03317	1250.0
K03314	87.0
K03315	8409.0
K03312	2032.0
K03313	106.0
K03310	7053.0
K03311	4358.0
K12052	0.0
K02945	20234.0
K06162	1137.0
K06163	1117.0
K06160	0.0
K06161	0.0
K06166	1118.0
K00359	2389.0
K06164	1118.0
K06165	1118.0
K06168	19730.0
K06169	2.0
K13020	0.0
K07158	0.0
K07159	0.0
K04835	1.0
K11621	0.0
K11991	87.0
K11622	2.0
K11996	12083.0
K11627	0.0
K11626	0.0
K11629	38.0
K11628	0.0
K07561	0.0
K07560	19780.0
K07563	0.0
K07562	0.0
K07565	0.0
K07564	0.0
K07567	21100.0
K07566	24949.0
K07569	0.0
K07568	24895.0
K09925	1.0
K11199	0.0
K11198	0.0
K11192	87.0
K11191	1.0
K11196	0.0
K11195	0.0
K11194	0.0
K02492	12409.0
K10713	0.0
K10710	92.0
K10711	1.0
K10716	87.0
K02490	1.0
K10714	0.0
K10715	0.0
K01929	19780.0
K01928	19973.0
K01923	9081.0
K01922	12188.0
K01921	21405.0
K01920	88.0
K01926	19606.0
K01925	19781.0
K01924	7868.0
K07789	11999.0
K07788	87.0
K07785	0.0
K07784	86.0
K07787	12001.0
K07786	2.0
K07781	2.0
K07783	87.0
K07782	2.0
K05835	3.0
K06355	0.0
K14661	0.0
K09844	0.0
K00782	94.0
K00783	19781.0
K00784	7244.0
K00785	0.0
K00786	540.0
K00039	0.0
K00036	12251.0
K00037	0.0
K00034	91.0
K00035	0.0
K00032	0.0
K00033	12254.0
K00030	1548.0
K00031	18148.0
K01259	1188.0
K01258	7853.0
K01255	1496.0
K01256	12037.0
K01251	17388.0
K01250	168.0
K01253	0.0
K01252	88.0
K09008	0.0
K09009	0.0
K09000	11912.0
K09001	1208.0
K09002	194.0
K09003	0.0
K09004	274.0
K09005	12.0
K09006	0.0
K09007	11952.0
K09846	0.0
K08234	663.0
K00258	0.0
K00259	11997.0
K00252	29.0
K00253	2.0
K00256	0.0
K00257	17402.0
K00254	0.0
K00255	2.0
K01079	172.0
K01078	11912.0
K01071	39.0
K01070	91.0
K01073	21.0
K01077	17788.0
K01076	12218.0
K14472	0.0
K14471	0.0
K14470	0.0
K14475	286.0
K09841	0.0
K02788	76.0
K02782	1146.0
K02783	4667.0
K02781	2624.0
K02786	76.0
K02787	29.0
K02784	86.0
K01060	12221.0
K01787	12009.0
K01786	1784.0
K01785	23747.0
K01784	44703.0
K01783	21137.0
K01782	24089.0
K01781	0.0
K01780	0.0
K01789	0.0
K01788	2032.0
K02526	1155.0
K02527	17176.0
K02525	2.0
K02250	39.0
K02523	17176.0
K02520	20039.0
K02521	87.0
K02258	0.0
K02259	11952.0
K02528	19769.0
K02529	50986.0
K03781	5533.0
K03780	143.0
K03783	7495.0
K03782	12005.0
K03785	13727.0
K03784	910.0
K03787	17365.0
K03786	6351.0
K03789	2617.0
K03788	87.0
K10700	0.0
K00342	17176.0
K03124	0.0
K03120	0.0
K12527	169.0
K12526	0.0
K12525	173.0
K12524	10523.0
K12523	1.0
K12522	1.0
K09789	5175.0
K09788	105.0
K09787	2572.0
K09786	304.0
K09785	0.0
K09781	88.0
K09780	23.0
K10961	0.0
K10960	0.0
K10963	0.0
K10962	0.0
K10965	0.0
K10964	0.0
K10966	0.0
K09879	0.0
K06318	0.0
K06311	1.0
K06310	89.0
K06312	0.0
K06314	0.0
K06317	397.0
K11389	0.0
K11386	0.0
K11387	0.0
K11384	11912.0
K11385	0.0
K11382	1.0
K11383	0.0
K11381	0.0
K11949	0.0
K10380	0.0
K04032	1225.0
K04033	2.0
K04030	1245.0
K04031	1908.0
K04036	0.0
K04037	0.0
K04034	1.0
K04035	16.0
K04038	0.0
K04039	0.0
K07046	11944.0
K07047	13987.0
K07044	9.0
K07045	1086.0
K07042	14606.0
K07043	7432.0
K07040	2666.0
K07041	0.0
K07048	185.0
K07049	0.0
K08664	0.0
K02584	1.0
K10039	11982.0
K10038	2.0
K10037	2.0
K10036	24.0
K04788	0.0
K04789	0.0
K04784	1.0
K04785	1.0
K04786	1.0
K04787	0.0
K04780	0.0
K04781	276.0
K04782	0.0
K04783	1.0
K13601	0.0
K13603	0.0
K13602	0.0
K13605	0.0
K13604	0.0
K13607	12.0
K02404	1236.0
K05783	0.0
K05782	3.0
K05781	1118.0
K05780	1118.0
K05787	87.0
K05786	12041.0
K05785	11999.0
K05784	0.0
K05789	2.0
K05788	87.0
K01442	17875.0
K01443	15429.0
K01444	1233.0
K01446	20.0
K01447	29153.0
K01448	26902.0
K01449	2527.0
K14803	0.0
K02069	455.0
K05569	275.0
K08008	0.0
K02063	87.0
K05566	275.0
K05565	77.0
K05563	2.0
K05562	2.0
K05561	2.0
K02064	87.0
K03338	199.0
K03339	0.0
K03330	0.0
K03331	0.0
K03332	122.0
K03333	0.0
K03335	12092.0
K03336	180.0
K03337	198.0
K12956	0.0
K12957	11916.0
K12954	0.0
K12955	0.0
K12952	0.0
K12953	0.0
K12950	0.0
K12951	0.0
K14733	0.0
K00109	0.0
K06148	5743.0
K06149	87.0
K06144	87.0
K06145	87.0
K06146	1.0
K06147	71820.0
K06141	2.0
K06142	27560.0
K06143	7.0
K11945	0.0
K08948	0.0
K08949	0.0
K00071	0.0
K14664	0.0
K13810	0.0
K14665	1117.0
K03058	0.0
K11609	0.0
K11608	0.0
K14660	0.0
K11603	0.0
K11602	0.0
K11601	0.0
K11600	0.0
K11607	12000.0
K11606	12000.0
K11605	12000.0
K11604	12000.0
K10558	16.0
K10559	16.0
K10550	16.0
K10551	16.0
K10552	0.0
K10553	0.0
K10554	0.0
K10555	35.0
K10556	16.0
K10557	16.0
K03051	0.0
K03050	0.0
K07549	0.0
K07548	0.0
K07239	3.0
K07235	88.0
K07234	0.0
K07237	87.0
K07236	87.0
K07231	0.0
K07230	85.0
K07233	4.0
K07232	2.0
K02467	2.0
K05306	315.0
K05305	208.0
K05304	0.0
K05303	11912.0
K05301	0.0
K02565	87.0
K08644	0.0
K08646	0.0
K08641	23829.0
K08643	0.0
K08642	0.0
K12146	0.0
K00010	12183.0
K00011	0.0
K00012	19346.0
K00013	19713.0
K00014	32816.0
K00016	2953.0
K09065	0.0
K08252	0.0
K08253	0.0
K08256	0.0
K08255	38.0
K08258	0.0
K08259	29.0
K00274	11915.0
K00275	12001.0
K00276	1.0
K00270	0.0
K00271	0.0
K00272	0.0
K00273	0.0
K00278	19164.0
K00279	0.0
K12675	0.0
K01277	5175.0
K01274	0.0
K01273	15072.0
K01271	2885.0
K01270	12466.0
K01278	5180.0
K00906	173.0
K00904	58.0
K00903	118.0
K00901	13715.0
K13785	0.0
K00908	0.0
K11149	0.0
K01053	11913.0
K01051	8.0
K01057	6.0
K01056	19780.0
K01055	3.0
K01054	0.0
K01058	88.0
K02500	19716.0
K02501	19704.0
K02502	2198.0
K02503	19695.0
K02504	87.0
K02505	87.0
K02506	1.0
K02507	87.0
K02508	85.0
K02509	87.0
K00291	0.0
K13410	0.0
K13148	0.0
K13419	0.0
K05825	0.0
K03106	19809.0
K03105	0.0
K03101	19967.0
K03100	28814.0
K12541	0.0
K12540	0.0
K12543	0.0
K12542	0.0
K12545	0.0
K12544	0.0
K12547	0.0
K12546	0.0
K12549	0.0
K06080	87.0
K11018	0.0
K11019	0.0
K11016	0.0
K11017	0.0
K11014	2.0
K11015	2.0
K11012	0.0
K11013	2.0
K11010	0.0
K11011	0.0
K06333	3154.0
K06880	0.0
K06883	11912.0
K06882	0.0
K09857	11999.0
K06884	30.0
K06887	260.0
K06886	11952.0
K06889	28169.0
K10942	0.0
K09859	0.0
K09858	88.0
K10947	10052.0
K10946	0.0
K10945	0.0
K10944	0.0
K13284	0.0
K00483	86.0
K00481	2.0
K00480	0.0
K00486	0.0
K00485	1.0
K00484	86.0
K09901	87.0
K10929	0.0
K07684	87.0
K07685	87.0
K07686	87.0
K07687	87.0
K07681	39.0
K07688	1.0
K07689	87.0
K10928	0.0
K04018	2.0
K04019	1227.0
K04014	111.0
K04015	135.0
K04016	87.0
K04017	1.0
K04013	99.0
K07060	0.0
K07061	0.0
K07062	12002.0
K07063	0.0
K07064	0.0
K07065	0.0
K07066	167.0
K07067	1144.0
K07068	1.0
K07069	171.0
K01121	0.0
K13629	1.0
K13628	12040.0
K13623	0.0
K13622	11913.0
K13620	2.0
K13626	1965.0
K08586	0.0
K08587	0.0
K01428	12391.0
K01429	12391.0
K01422	5175.0
K01423	92.0
K01420	3127.0
K01421	1424.0
K01426	12118.0
K01427	0.0
K01424	7506.0
K01425	18821.0
K08068	0.0
K07538	0.0
K13086	0.0
K13085	0.0
K07287	87.0
K07824	0.0
K07682	0.0
K02722	0.0
K12978	0.0
K12979	3.0
K12972	173.0
K12973	87.0
K12974	87.0
K12975	2.0
K12976	0.0
K07821	2.0
K07683	39.0
K14750	0.0
K14751	0.0
K14953	0.0
K12288	87.0
K12289	87.0
K12282	0.0
K12283	0.0
K12280	0.0
K12281	0.0
K12286	0.0
K12287	0.0
K12284	0.0
K12285	0.0
K11957	0.0
K11956	0.0
K11955	0.0
K11954	0.0
K11953	0.0
K11952	0.0
K11951	0.0
K11950	0.0
K11959	0.0
K11958	0.0
K13889	88.0
K13888	89.0
K11963	0.0
K07217	1152.0
K07216	1161.0
K07215	2.0
K07214	12186.0
K07213	642.0
K07212	0.0
K07219	1403.0
K07218	0.0
K12150	87.0
K08689	0.0
K08688	0.0
K00402	0.0
K00401	0.0
K11994	0.0
K00152	0.0
K01043	2.0
K00154	3.0
K00157	0.0
K00156	5262.0
K10533	0.0
K10530	37.0
K10531	0.0
K10536	12022.0
K10537	17.0
K10535	0.0
K10538	2.0
K10539	17.0
K00073	121.0
K13934	1.0
K00076	64.0
K00077	19559.0
K00074	14809.0
K00075	7857.0
K00078	0.0
K00079	0.0
K02290	0.0
K02563	19780.0
K02292	0.0
K08966	1.0
K02294	0.0
K08278	0.0
K08279	2.0
K08274	0.0
K08275	0.0
K08276	86.0
K08277	2.0
K00298	1.0
K00299	11918.0
K00296	0.0
K00297	30153.0
K00294	39.0
K00292	0.0
K00293	0.0
K00290	18174.0
K07757	16.0
K12089	0.0
K01210	1116.0
K01213	0.0
K01212	199.0
K01215	36.0
K01214	0.0
K01217	0.0
K01216	0.0
K01219	1.0
K01218	178.0
K02749	0.0
K02746	246.0
K02747	246.0
K02744	701.0
K02745	247.0
K02742	87.0
K00924	23866.0
K00925	20104.0
K00926	1211.0
K00927	19780.0
K00928	32967.0
K00929	9286.0
K12085	0.0
K02298	88.0
K02299	88.0
K02568	99.0
K02569	87.0
K02562	21.0
K02291	11914.0
K02560	87.0
K02293	0.0
K02566	12196.0
K02567	99.0
K02564	24676.0
K02297	88.0
K03169	28750.0
K03168	7857.0
K03163	0.0
K03162	0.0
K03167	0.0
K03166	0.0
K11038	0.0
K11039	0.0
K11030	0.0
K11031	0.0
K11032	0.0
K11033	0.0
K11034	0.0
K11035	0.0
K11036	0.0
K11037	0.0
K02546	0.0
K07668	220.0
K07669	0.0
K07666	12001.0
K07667	15678.0
K07664	88.0
K07665	12277.0
K07662	87.0
K07663	11914.0
K07660	87.0
K07661	3.0
K03927	1099.0
K07008	88.0
K07009	247.0
K07002	127.0
K07003	819.0
K07000	90.0
K07001	7139.0
K07006	11948.0
K07007	9759.0
K07004	32.0
K07005	7834.0
K03921	0.0
K02956	19759.0
K09725	0.0
K09181	12005.0
K08599	0.0
K08598	0.0
K08591	19965.0
K08590	17233.0
K01156	304.0
K01154	20526.0
K01407	87.0
K01400	1.0
K01153	19922.0
K01150	87.0
K01151	7809.0
K01408	0.0
K01409	21671.0
K01158	0.0
K01159	19137.0
K05523	3.0
K05522	88.0
K05521	24224.0
K05520	29149.0
K05527	88.0
K05526	3.0
K05525	0.0
K05524	17.0
K05529	0.0
K14518	0.0
K14519	11913.0
K05949	0.0
K01754	14872.0
K05942	0.0
K01027	0.0
K02171	9.0
K02170	88.0
K02173	45.0
K02172	9.0
K01751	2483.0
K06416	1661.0
K06417	0.0
K06414	0.0
K06947	0.0
K03379	2.0
K03808	12086.0
K03809	13307.0
K03806	88.0
K06412	2657.0
K03804	87.0
K12296	0.0
K03802	7.0
K03803	6496.0
K06413	0.0
K10808	0.0
K06411	2173.0
K01028	292.0
K01029	165.0
K11931	1.0
K11930	2.0
K11933	87.0
K11932	87.0
K11935	1.0
K11934	2.0
K11937	2.0
K11936	2.0
K11939	87.0
K11938	2.0
K10800	11912.0
K06419	112.0
K11929	2.0
K07271	635.0
K07270	3.0
K07273	5460.0
K07272	0.0
K07275	89.0
K07274	87.0
K07277	17176.0
K07276	0.0
K07279	2.0
K07278	87.0
K10623	0.0
K02481	17087.0
K11520	0.0
K02480	1.0
K08170	46.0
K02485	87.0
K02484	5281.0
K02487	85.0
K08600	2848.0
K08603	0.0
K08602	2966.0
K08605	1.0
K08604	0.0
K09956	11914.0
K09957	0.0
K09954	11998.0
K09955	6153.0
K09952	142.0
K09953	0.0
K09950	0.0
K09951	1967.0
K09958	11913.0
K09959	1.0
K07495	83388.0
K07494	1.0
K07497	25329.0
K07496	1480.0
K07491	25897.0
K07490	86.0
K07493	0.0
K07492	0.0
K07499	0.0
K07498	3.0
K11209	2.0
K11208	2.0
K11204	0.0
K11203	1320.0
K11202	2470.0
K11201	88.0
K11200	1117.0
K00058	33073.0
K00059	71168.0
K00728	0.0
K00729	0.0
K00055	1.0
K00057	19791.0
K00050	283.0
K00051	0.0
K00720	0.0
K00721	29097.0
K14424	0.0
K06033	0.0
K14189	0.0
K14188	1192.0
K06364	0.0
K14187	174.0
K01239	1450.0
K01238	9.0
K01897	11837.0
K01232	3659.0
K01895	12577.0
K01230	0.0
K01893	19756.0
K01236	0.0
K01235	0.0
K01890	19780.0
K02768	2572.0
K02769	2382.0
K02760	8670.0
K02761	7747.0
K02763	39.0
K02764	38.0
K02765	2072.0
K00948	20533.0
K00949	2610.0
K00942	19858.0
K00943	19337.0
K00940	17539.0
K00941	39390.0
K00946	22345.0
K00947	0.0
K00944	0.0
K00945	21681.0
K01097	0.0
K01096	118.0
K01095	94.0
K01093	88.0
K01092	17585.0
K01091	35070.0
K01090	27027.0
K03499	22070.0
K03498	8931.0
K03491	7140.0
K03490	253.0
K03493	0.0
K03492	282.0
K03495	19763.0
K03497	29270.0
K03496	34271.0
K02817	0.0
K02814	12.0
K02815	12.0
K02810	1940.0
K02548	29418.0
K02549	12040.0
K02818	39.0
K02819	343.0
K03637	13633.0
K03636	12038.0
K03147	20300.0
K03146	0.0
K08851	0.0
K06518	19666.0
K09729	1163.0
K06048	2.0
K06045	23825.0
K06044	0.0
K09727	0.0
K09726	0.0
K06041	18335.0
K09720	0.0
K09723	0.0
K06042	1978.0
K09897	87.0
K09896	87.0
K09895	88.0
K09894	87.0
K09893	87.0
K09892	85.0
K09891	87.0
K09890	85.0
K09899	87.0
K09898	86.0
K03622	0.0
K07648	87.0
K07649	85.0
K07398	0.0
K07399	1.0
K11056	0.0
K11057	0.0
K11054	0.0
K11055	0.0
K07640	87.0
K07393	11917.0
K07390	12001.0
K07391	19559.0
K07644	12003.0
K07645	12002.0
K07646	20078.0
K07647	2.0
K10896	0.0
K07024	32496.0
K07025	25578.0
K07026	2.0
K07027	7132.0
K07020	0.0
K07021	18.0
K07022	0.0
K07023	884.0
K07028	0.0
K07029	37430.0
K10094	0.0
K01390	0.0
K01392	2.0
K01399	0.0
K02673	0.0
K05893	0.0
K05897	0.0
K05896	14519.0
K05895	1780.0
K05899	0.0
K05898	0.0
K00555	0.0
K00554	19549.0
K00557	89.0
K00556	5256.0
K00551	2.0
K00559	0.0
K00558	32155.0
K01170	0.0
K01173	2.0
K01174	98.0
K01175	12013.0
K01176	155.0
K01178	11912.0
K01179	27667.0
K14578	0.0
K14579	0.0
K08951	0.0
K08950	0.0
K08953	0.0
K03828	12001.0
K03829	0.0
K03820	17170.0
K03821	2.0
K03822	0.0
K03823	19446.0
K03824	88.0
K03825	1492.0
K03826	1645.0
K03827	6746.0
K12248	0.0
K12246	1.0
K12247	0.0
K12242	0.0
K12243	0.0
K12240	0.0
K12241	0.0
K11919	0.0
K11918	0.0
K11913	0.0
K11912	0.0
K11911	88.0
K11910	88.0
K11917	0.0
K11916	0.0
K11915	0.0
K11914	0.0
K12068	87.0
K12069	0.0
K12062	87.0
K12063	87.0
K12060	87.0
K12061	87.0
K12066	87.0
K12067	87.0
K12064	2.0
K12065	87.0
K07259	5355.0
K07258	20661.0
K07253	0.0
K07251	87.0
K07250	12442.0
K07257	0.0
K07256	0.0
K07255	0.0
K07254	0.0
K05372	1.0
K05373	1.0
K05370	0.0
K05371	0.0
K05374	1.0
K05375	0.0
K09970	1.0
K09971	2.0
K09972	2.0
K09973	12000.0
K09974	12000.0
K09975	87.0
K09976	192.0
K09978	87.0
K09979	5256.0
K11261	1380.0
K11260	0.0
K11263	86.0
K11264	1.0
K10793	1157.0
K10796	2273.0
K10797	175.0
K10794	20.0
K10795	1137.0
K00700	20020.0
K00701	0.0
K10798	0.0
K00703	7882.0
K00705	30382.0
K09828	0.0
K10133	0.0
K13053	87.0
K03192	11912.0
K00964	0.0
K00965	2770.0
K00966	12233.0
K00960	0.0
K00961	0.0
K00962	19470.0
K00963	15376.0
K00969	7882.0
K12681	0.0
K02703	0.0
K08364	0.0
K08365	6.0
K02706	0.0
K08363	0.0
K08361	2.0
K02708	0.0
K02709	0.0
K08368	38.0
K08369	100.0
K01615	496.0
K01617	0.0
K01616	0.0
K01611	1974.0
K01610	5802.0
K01613	17499.0
K01612	0.0
K01619	20112.0
K01618	0.0
K02834	19780.0
K02835	19780.0
K05281	0.0
K03619	2.0
K03618	2.0
K03617	7484.0
K03616	1257.0
K03615	7468.0
K03614	7421.0
K03613	7394.0
K03612	7381.0
K03611	92.0
K03610	1857.0
K09705	55.0
K09704	343.0
K09701	11914.0
K09700	20.0
K09709	0.0
K06391	1895.0
K06390	2379.0
K06393	2368.0
K06392	2212.0
K06395	1438.0
K06394	1851.0
K06397	2296.0
K06396	2292.0
K06399	3526.0
K06398	2493.0
K06435	0.0
K11078	0.0
K11079	0.0
K11074	2.0
K11075	2.0
K11076	2.0
K11077	0.0
K11070	2625.0
K11071	2648.0
K11072	3236.0
K11073	2.0
K06935	0.0
K06934	213.0
K06937	11912.0
K06936	274.0
K06931	0.0
K06930	0.0
K06933	0.0
K06932	0.0
K06939	0.0
K06938	2.0
K13381	2.0
K05916	12040.0
K05917	0.0
K05914	0.0
K05915	0.0
K05912	0.0
K05913	0.0
K05910	22.0
K05911	0.0
K05918	0.0
K05919	2456.0
K00392	0.0
K00390	12072.0
K00397	0.0
K00395	0.0
K00394	84.0
K01884	0.0
K00399	0.0
K01886	19289.0
K01376	35.0
K01372	5699.0
K09149	0.0
K09148	0.0
K01225	27.0
K09145	205.0
K09144	167.0
K09147	0.0
K09146	0.0
K09141	0.0
K09140	0.0
K09143	0.0
K09142	0.0
K05709	1.0
K05708	1.0
K05879	12416.0
K05878	12416.0
K05875	87.0
K05874	87.0
K05877	86.0
K05876	1.0
K05873	86.0
K00579	0.0
K00578	0.0
K00577	0.0
K00575	14366.0
K00574	13327.0
K00573	12001.0
K00571	1590.0
K00570	0.0
K01118	1939.0
K01119	494.0
K01157	0.0
K01112	86.0
K01113	11914.0
K04477	4416.0
K01114	1.0
K01115	0.0
K08087	0.0
K01315	0.0
K08085	2.0
K08084	3.0
K08083	2.0
K08082	2.0
K08081	0.0
K08080	0.0
K01152	0.0
K01401	0.0
K09826	0.0
K06344	0.0
K06345	0.0
K09822	11921.0
K06343	0.0
K10938	0.0
K06341	0.0
K10934	0.0
K10935	0.0
K10932	0.0
K11052	0.0
K10930	0.0
K06349	1.0
K11053	0.0
K10754	0.0
K01755	19908.0
K10200	448.0
K02132	0.0
K02137	0.0
K03840	87.0
K03841	89.0
K13028	0.0
K13799	0.0
K13798	0.0
K13795	0.0
K13794	0.0
K13021	0.0
K13792	0.0
K13791	0.0
K13790	0.0
K12268	38.0
K12269	38.0
K12262	4.0
K12263	1.0
K12264	2.0
K12265	2.0
K12266	2.0
K12267	25422.0
K01757	0.0
K12237	0.0
K13243	1.0
K13245	0.0
K13244	2.0
K13246	0.0
K03264	0.0
K03265	0.0
K03263	0.0
K03268	0.0
K03269	17176.0
K12415	0.0
K10211	10.0
K09918	1.0
K09919	0.0
K06720	2.0
K09913	1121.0
K09910	87.0
K09911	87.0
K09916	87.0
K09917	86.0
K06726	246.0
K09915	11914.0
K11535	124.0
K11534	105.0
K11537	92.0
K11531	1.0
K11533	0.0
K11532	0.0
K11249	34.0
K11539	0.0
K00762	20014.0
K00763	2694.0
K00760	20929.0
K00761	7857.0
K00766	18031.0
K00767	7204.0
K00764	25310.0
K00765	19402.0
K00768	2076.0
K00769	87.0
K11059	0.0
K00186	0.0
K00187	0.0
K00184	11984.0
K00185	11936.0
K00183	64.0
K00180	6994.0
K00188	0.0
K00189	0.0
K10110	410.0
K10111	2.0
K10112	2818.0
K10113	0.0
K10114	0.0
K10115	0.0
K10116	0.0
K10117	1296.0
K10118	1537.0
K10119	1504.0
K04641	0.0
K04643	0.0
K04642	0.0
K13282	8.0
K00988	0.0
K00989	13579.0
K00986	52.0
K00984	172.0
K00985	0.0
K00982	88.0
K00983	376.0
K00980	398.0
K00981	31780.0
K01585	19406.0
K01584	88.0
K01586	21367.0
K13498	174.0
K01580	5549.0
K01583	775.0
K01582	799.0
K13497	12178.0
K01589	12045.0
K01588	31657.0
K14941	0.0
K08347	2.0
K08348	86.0
K02720	0.0
K14949	0.0
K02723	0.0
K03459	1.0
K03458	3448.0
K03455	41075.0
K03457	1315.0
K03451	75.0
K03981	90.0
K03980	14641.0
K02614	316.0
K01639	14010.0
K01638	92.0
K01637	90.0
K01636	237.0
K01635	62.0
K01634	0.0
K01633	18653.0
K01632	0.0
K01631	2.0
K01630	13046.0
K02615	85.0
K02588	1109.0
K02589	744.0
K02858	117.0
K02859	39.0
K14051	2.0
K14053	2.0
K14052	1.0
K02852	87.0
K02853	87.0
K02850	2.0
K02851	87.0
K14059	1873.0
K14058	88.0
K02586	577.0
K02587	604.0
K03679	0.0
K03671	35309.0
K03670	11914.0
K03673	89.0
K03672	3.0
K03675	86.0
K03674	87.0
K03677	0.0
K03676	2.0
K09761	19641.0
K09760	5559.0
K09763	39.0
K09762	2573.0
K09765	13203.0
K09764	304.0
K09767	677.0
K06006	87.0
K09769	12511.0
K09768	824.0
K10353	0.0
K03187	12391.0
K03186	5474.0
K03185	88.0
K03184	87.0
K03183	34907.0
K03182	5454.0
K03181	88.0
K03189	12391.0
K03188	12391.0
K02715	0.0
K12455	0.0
K12454	11912.0
K12453	0.0
K12452	28.0
K12451	0.0
K07358	2.0
K07356	1.0
K07357	173.0
K07354	1.0
K07355	1.0
K07352	1.0
K07353	1.0
K07350	87.0
K07351	87.0
K06919	606.0
K06918	87.0
K06917	1224.0
K06916	88.0
K06915	1339.0
K06914	0.0
K06913	0.0
K06912	0.0
K06911	17491.0
K06910	1385.0
K08986	4.0
K08987	38.0
K08984	11916.0
K08985	0.0
K08982	275.0
K08983	0.0
K08980	0.0
K08981	58.0
K08988	0.0
K08989	3.0
K02252	0.0
K05934	2030.0
K05936	2030.0
K05937	30.0
K02253	0.0
K05939	23998.0
K00378	8049.0
K00375	14254.0
K00374	125.0
K00376	0.0
K00371	125.0
K00370	124.0
K00373	125.0
K00372	11917.0
K01358	21507.0
K09166	11912.0
K09165	0.0
K09164	0.0
K09163	210.0
K09162	11951.0
K09161	87.0
K09160	88.0
K01354	11999.0
K01355	87.0
K01356	14778.0
K05601	0.0
K05851	87.0
K03807	2.0
K05606	167.0
K02927	0.0
K05974	0.0
K03805	2.0
K05976	0.0
K00519	0.0
K00518	0.0
K03800	14712.0
K00511	0.0
K00510	1.0
K03801	5257.0
K00515	0.0
K00514	0.0
K00517	2.0
K05971	0.0
K03154	13754.0
K11147	0.0
K05581	0.0
K05580	0.0
K05583	0.0
K05582	0.0
K05585	0.0
K05584	0.0
K05587	0.0
K05586	0.0
K05589	88.0
K03150	20626.0
K03623	106.0
K03152	8098.0
K14200	0.0
K14201	0.0
K14202	0.0
K03621	19771.0
K14204	0.0
K14205	316.0
K01134	167.0
K01135	0.0
K01136	23825.0
K01137	11912.0
K01130	59738.0
K01132	0.0
K01133	12098.0
K01138	36197.0
K01139	145.0
K02113	19350.0
K02112	19531.0
K02111	19448.0
K02446	12050.0
K02117	7758.0
K02116	283.0
K02115	19532.0
K02114	19529.0
K02119	2501.0
K02118	7823.0
K02448	0.0
K01036	11.0
K03212	87.0
K13007	2.0
K13006	0.0
K13005	0.0
K13004	178.0
K13001	0.0
K06404	349.0
K01032	2.0
K06951	0.0
K03862	3.0
K03863	2.0
K06406	2495.0
K06957	87.0
K05020	1206.0
K06400	1005.0
K06403	338.0
K06954	2.0
K10814	0.0
K10817	0.0
K10816	0.0
K07136	87.0
K03242	0.0
K03243	0.0
K12202	0.0
K12203	0.0
K12206	0.0
K12207	0.0
K12204	0.0
K12205	0.0
K12208	0.0
K12209	0.0
K13919	43.0
K13918	2.0
K06214	2.0
K06215	711.0
K09936	1978.0
K06217	19865.0
K09930	11912.0
K09931	0.0
K09932	11912.0
K06213	14176.0
K09938	0.0
K09939	5175.0
K11517	0.0
K06337	0.0
K13301	87.0
K00748	17176.0
K00745	0.0
K00743	0.0
K07165	11997.0
K07164	17119.0
K07167	0.0
K07166	2475.0
K07161	0.0
K07160	1378.0
K07163	0.0
K07162	77.0
K07169	0.0
K07168	2.0
K06336	0.0
K01839	2240.0
K01838	1361.0
K01835	2979.0
K01834	40963.0
K01837	0.0
K01830	0.0
K00608	0.0
K02632	0.0
K02630	0.0
K02631	0.0
K08322	22.0
K08323	4.0
K08320	2.0
K08321	11929.0
K08326	2.0
K08324	2.0
K08325	92.0
K01659	88.0
K01658	18020.0
K02637	0.0
K01653	18850.0
K01652	21267.0
K01655	0.0
K01654	418.0
K01657	18118.0
K02874	7868.0
K02875	0.0
K02876	19769.0
K02877	0.0
K02871	19765.0
K02873	0.0
K02878	19780.0
K02879	19780.0
K14070	0.0
K09749	1079.0
K09748	7846.0
K06023	28989.0
K09742	0.0
K09741	0.0
K09740	16.0
K09747	14492.0
K09746	0.0
K09745	0.0
K06024	14508.0
K03477	2.0
K03476	72.0
K03475	2646.0
K03474	17176.0
K03473	5263.0
K03472	87.0
K03471	12068.0
K03470	19737.0
K03478	1375.0
K02304	3664.0
K02305	0.0
K02302	330.0
K02303	77.0
K02300	88.0
K02301	12040.0
K03653	0.0
K03652	13433.0
K03651	87.0
K03650	19768.0
K03657	49047.0
K03656	88.0
K03655	25324.0
K03654	36294.0
K03658	254.0
K12439	0.0
K12431	0.0
K12430	0.0
K12433	0.0
K12432	0.0
K12435	0.0
K12434	0.0
K12437	0.0
K12436	0.0
K06979	5.0
K06978	13269.0
K06971	1232.0
K06970	86.0
K06973	19012.0
K06972	760.0
K06975	17474.0
K06974	0.0
K06977	22.0
K06976	2403.0
K07082	7742.0
K07083	5169.0
K07080	721.0
K07081	0.0
K07086	1.0
K07087	0.0
K07084	59.0
K07085	11576.0
K07088	28888.0
K07089	2704.0
K01317	0.0
K11162	0.0
K11163	0.0
K11161	0.0
K11168	0.0
K00356	2.0
K00355	2.0
K00354	0.0
K00353	0.0
K00351	5259.0
K00350	5260.0
K05952	85.0
K05953	0.0
K05951	0.0
K05956	0.0
K05957	0.0
K00358	149.0
K00689	1.0
K00688	20447.0
K00681	13261.0
K00680	22318.0
K00683	0.0
K00685	11914.0
K00684	12001.0
K00687	2.0
K00686	0.0
K05831	0.0
K05830	0.0
K05833	2761.0
K05832	2396.0
K05834	3.0
K05837	19670.0
K05836	87.0
K05839	87.0
K05838	87.0
K07677	87.0
K00533	318.0
K00532	1159.0
K00531	0.0
K00530	0.0
K00537	19699.0
K00536	0.0
K00535	0.0
K00534	0.0
K00539	0.0
K00538	0.0
K11029	0.0
K14260	282.0
K14261	2.0
K14266	0.0
K14267	2.0
K14268	0.0
K14269	0.0
K01337	0.0
K01338	20085.0
K02683	0.0
K02682	87.0
K02681	2.0
K02680	87.0
K02687	19655.0
K02686	87.0
K02685	0.0
K02689	0.0
K02688	1203.0
K00824	226.0
K00827	0.0
K00826	30551.0
K00821	5639.0
K00820	19957.0
K00823	1430.0
K00822	0.0
K00829	0.0
K00828	0.0
K01488	1343.0
K01489	7834.0
K01484	3.0
K01485	303.0
K01486	2246.0
K01487	13239.0
K01480	7639.0
K01481	0.0
K01482	14.0
K01483	3.0
K02469	20968.0
K02468	2.0
K02466	1118.0
K02465	0.0
K02464	87.0
K02463	2.0
K02462	89.0
K02461	89.0
K02460	89.0
K08969	276.0
K13061	0.0
K13060	0.0
K13063	0.0
K13062	0.0
K13069	2.0
K08964	1.0
K06363	0.0
K03079	93.0
K06342	0.0
K03078	1.0
K13289	0.0
K13288	88.0
K13285	0.0
K13287	0.0
K13286	0.0
K13281	30.0
K13280	493.0
K13283	2.0
K00054	76.0
K04496	0.0
K05369	0.0
K05368	174.0
K03228	11998.0
K03229	11998.0
K00052	19709.0
K03222	11998.0
K03223	11912.0
K03220	0.0
K03221	0.0
K03226	11998.0
K03227	11998.0
K03224	11998.0
K03225	85.0
K09482	0.0
K09483	2.0
K13836	0.0
K12228	0.0
K05360	0.0
K12224	0.0
K12225	0.0
K12226	0.0
K12227	0.0
K12220	0.0
K05363	4.0
K12222	0.0
K12223	0.0
K08681	698.0
K08680	128.0
K08683	0.0
K08682	87.0
K08685	0.0
K08684	0.0
K08687	0.0
K08686	0.0
K11755	14319.0
K11754	40036.0
K11751	173.0
K11750	87.0
K11753	39497.0
K11752	33167.0
K02407	1776.0
K13938	88.0
K13936	0.0
K13935	1.0
K02406	2999.0
K13933	0.0
K13932	1.0
K13931	1.0
K13930	0.0
K12088	0.0
K12081	0.0
K12082	0.0
K12083	0.0
K12084	0.0
K12086	0.0
K12087	0.0
K09611	0.0
K09612	21.0
K04940	0.0
K10085	0.0
K05394	0.0
K05395	0.0
K06340	0.0
K13043	6.0
K07149	1502.0
K07148	5264.0
K07147	11999.0
K07146	130.0
K07145	84.0
K07144	0.0
K07143	0.0
K07142	0.0
K07141	1756.0
K07140	88.0
K10156	0.0
K10150	0.0
K10620	0.0
K10621	0.0
K14028	0.0
K14029	0.0
K01817	18018.0
K01816	12003.0
K01815	5710.0
K01814	19713.0
K01813	263.0
K01812	18317.0
K01811	7759.0
K01810	19856.0
K01819	99.0
K01818	122.0
K14580	0.0
K05379	0.0
K08304	87.0
K08305	88.0
K08306	87.0
K08307	5262.0
K08300	88.0
K08301	18812.0
K08302	2584.0
K08303	27229.0
K08308	87.0
K08309	1946.0
K14671	0.0
K14670	0.0
K14673	0.0
K14672	0.0
K01673	13201.0
K01672	0.0
K01671	1.0
K01677	2525.0
K01676	5265.0
K01674	2.0
K01679	12088.0
K01678	2470.0
K02899	19768.0
K02896	0.0
K02897	17260.0
K02895	19769.0
K02892	19779.0
K02890	19780.0
K10811	0.0
K02096	0.0
K02097	0.0
K02094	0.0
K02095	0.0
K02092	0.0
K02093	0.0
K02099	1372.0
K03411	2186.0
K03410	2197.0
K03413	2886.0
K03412	13858.0
K03415	123.0
K03414	87.0
K03417	88.0
K03416	0.0
K03418	0.0
K05376	0.0
K02320	0.0
K02322	0.0
K02323	0.0
K05377	0.0
K13542	27574.0
K13543	0.0
K13540	0.0
K13541	0.0
K12145	1.0
K12144	0.0
K12147	2.0
K12410	19853.0
K12141	5170.0
K12140	5170.0
K12143	13.0
K12142	1.0
K12149	87.0
K12148	87.0
K07312	87.0
K07313	12292.0
K07310	14.0
K07311	1118.0
K07316	311.0
K07317	0.0
K07314	2.0
K07315	11967.0
K07318	33.0
K07319	792.0
K03936	0.0
K03425	1.0
K03426	6067.0
K03427	25381.0
K03420	0.0
K03421	0.0
K03422	0.0
K03423	0.0
K03756	2.0
K03757	2.0
K03206	0.0
K03755	2.0
K11144	488.0
K11145	2593.0
K05972	0.0
K05973	0.0
K03752	13179.0
K05978	0.0
K05979	1.0
K03753	1298.0
K00331	17176.0
K00330	17176.0
K00333	11913.0
K00332	11913.0
K00335	15877.0
K00334	16030.0
K00337	17176.0
K00336	15137.0
K00339	17176.0
K00338	17176.0
K03751	0.0
K06953	0.0
K06952	87.0
K06407	2495.0
K06950	27334.0
K10819	3.0
K06956	1294.0
K06955	0.0
K06402	12339.0
K10815	0.0
K06959	19745.0
K06958	2693.0
K06409	4449.0
K06408	396.0
K09129	0.0
K09128	51.0
K09123	51.0
K09122	0.0
K09121	12882.0
K09120	0.0
K09127	0.0
K09126	274.0
K09125	132.0
K09124	0.0
K01233	0.0
K05819	2.0
K05818	1.0
K01896	0.0
K05813	2533.0
K05812	87.0
K05811	87.0
K05810	14269.0
K05817	1.0
K05816	1202.0
K05815	548.0
K05814	412.0
K01894	12000.0
K01892	19802.0
K01234	79.0
K01144	5996.0
K01146	87.0
K01141	87.0
K01416	0.0
K11434	0.0
K01415	0.0
K06354	0.0
K01414	12000.0
K09836	0.0
K01318	0.0
K01319	0.0
K01312	0.0
K06350	1.0
K02669	49812.0
K02668	2.0
K02665	2.0
K02664	3.0
K02667	2.0
K02666	2.0
K02661	0.0
K02660	2.0
K02663	1161.0
K02662	14569.0
K00809	0.0
K00808	0.0
K00806	20898.0
K00805	2466.0
K00804	0.0
K00803	22.0
K00802	0.0
K00801	11914.0
K00800	19576.0
K10921	0.0
K02409	2083.0
K02408	2285.0
K02401	809.0
K02400	2275.0
K02403	87.0
K02402	87.0
K02405	2290.0
K05364	416.0
K05367	11999.0
K05366	63373.0
K10210	11.0
K10216	0.0
K13049	169.0
K13048	0.0
K13739	0.0
K10215	0.0
K06122	0.0
K13735	89.0
K13734	0.0
K13041	85.0
K13040	85.0
K13731	0.0
K13730	0.0
K13733	0.0
K13732	0.0
K04516	5175.0
K03204	0.0
K03205	3909.0
K03207	2.0
K03200	0.0
K03201	0.0
K03202	0.0
K03203	0.0
K03208	2.0
K03758	268.0
K03759	2.0
K09469	0.0
K09461	0.0
K06204	88.0
K00178	0.0
K13950	0.0
K13953	6.0
K13955	1.0
K13954	12099.0
K10920	0.0
K06324	1.0
K11777	41.0
K11779	0.0
K11778	0.0
K06325	0.0
K12600	0.0
K07432	0.0
K07430	0.0
K06326	0.0
K07128	0.0
K07121	88.0
K07120	127.0
K07123	11914.0
K07122	86.0
K07125	0.0
K07124	14049.0
K07127	11917.0
K07126	2276.0
K01870	19780.0
K01873	19947.0
K01872	19769.0
K01875	20897.0
K01874	19959.0
K01876	19854.0
K01879	1275.0
K01878	1275.0
K06321	0.0
K00476	0.0
K00477	0.0
K00474	0.0
K00472	0.0
K00470	1.0
K00471	0.0
K00478	0.0
K00479	0.0
K04775	2.0
K04774	88.0
K04777	0.0
K04776	0.0
K04771	11914.0
K04770	87.0
K04773	29126.0
K04772	11999.0
K04779	0.0
K04778	0.0
K14657	0.0
K14656	0.0
K14654	0.0
K14653	0.0
K14652	38163.0
K14659	0.0
K14658	0.0
K14386	0.0
K09926	0.0
K01699	2.0
K01698	13566.0
K01695	18139.0
K01697	0.0
K01696	18449.0
K01690	87.0
K01693	14452.0
K01692	329.0
K07227	1.0
K03439	19477.0
K03438	32022.0
K13380	0.0
K03928	112.0
K03925	1521.0
K03924	77764.0
K03431	14762.0
K03926	11998.0
K03437	7882.0
K03436	1811.0
K03435	87.0
K03434	0.0
K02348	1208.0
K02342	12167.0
K02343	19769.0
K02340	19380.0
K02341	19758.0
K02346	26764.0
K02347	11951.0
K02344	86.0
K02345	86.0
K03697	711.0
K03696	19766.0
K03695	19738.0
K03694	90.0
K03693	25.0
K03692	0.0
K03690	88.0
K03699	19532.0
K03698	14011.0
K13566	0.0
K12164	0.0
K07338	0.0
K07339	53.0
K07334	136.0
K07335	5499.0
K07336	11914.0
K07337	87.0
K07330	0.0
K07331	0.0
K07332	0.0
K07333	0.0
K09695	11913.0
K09694	11913.0
K09697	1306.0
K09696	1305.0
K09691	12885.0
K09690	12783.0
K09693	76.0
K09692	210.0
K09699	40.0
K09698	1333.0
K07590	459.0
K07591	2.0
K07592	2.0
K05998	0.0
K05999	0.0
K05996	0.0
K05997	87.0
K05994	0.0
K05995	5442.0
K05993	1688.0
K05991	0.0
K10837	0.0
K00319	0.0
K00318	40.0
K00648	20393.0
K02545	0.0
K00645	20315.0
K00311	2.0
K00646	0.0
K00317	0.0
K00316	0.0
K00643	0.0
K00314	0.0
K02547	1185.0
K06429	0.0
K06428	0.0
K06427	0.0
K02812	1.0
K06425	274.0
K06424	0.0
K06423	301.0
K06422	0.0
K06421	274.0
K02813	1.0
K02930	0.0
K03815	2.0
K05612	0.0
K03367	1192.0
K03366	133.0
K03812	86.0
K03635	12041.0
K03634	88.0
K03631	19748.0
K05969	0.0
K03630	19866.0
K03633	87.0
K03632	87.0
K01998	25013.0
K01999	25295.0
K01992	49829.0
K01993	34376.0
K01990	80832.0
K01991	29100.0
K01996	25313.0
K01997	25314.0
K01994	114.0
K01995	25332.0
K03148	1233.0
K03639	14004.0
K05692	0.0
K03638	41.0
K00869	76.0
K00868	2698.0
K00861	0.0
K00860	12059.0
K00863	51.0
K00862	0.0
K00865	14233.0
K00864	15869.0
K00867	125.0
K00866	0.0
K01192	6227.0
K01190	52631.0
K01191	2356.0
K01197	593.0
K01194	87.0
K01195	352.0
K01198	1357.0
K01199	0.0
K00656	11581.0
K00657	6754.0
K00306	0.0
K14591	2.0
K00300	0.0
K00653	0.0
K13715	0.0
K13713	0.0
K00650	0.0
K00651	2623.0
K14596	0.0
K02647	1986.0
K14598	0.0
K02643	0.0
K02642	0.0
K02641	0.0
K02640	0.0
K03594	6576.0
K03595	7848.0
K03596	19769.0
K03597	87.0
K03590	17280.0
K03591	87.0
K03592	1227.0
K03593	17214.0
K03598	87.0
K03599	88.0
K01736	19743.0
K01737	17265.0
K01734	14793.0
K01735	31490.0
K01732	0.0
K01733	19818.0
K01730	167.0
K01731	0.0
K06049	0.0
K01738	33988.0
K01739	12049.0
K11809	0.0
K05343	43.0
K02422	3572.0
K02421	809.0
K05340	1179.0
K02427	88.0
K05346	33.0
K02425	87.0
K02424	2.0
K05349	19062.0
K02428	17187.0
K03770	17176.0
K03771	17182.0
K03772	12001.0
K03773	5267.0
K03774	112.0
K03775	5263.0
K03776	87.0
K03777	87.0
K03778	18941.0
K03779	67.0
K09722	0.0
K08174	0.0
K14114	0.0
K13979	11914.0
K13237	0.0
K14440	0.0
K09992	12080.0
K09990	2.0
K09991	0.0
K09996	2.0
K09997	87.0
K09994	2.0
K14110	0.0
K09998	87.0
K09999	87.0
K14111	0.0
K14113	0.0
K14449	0.0
K10213	2.0
K14118	0.0
K11711	93.0
K11710	0.0
K11712	416.0
K11717	35628.0
K11719	88.0
K06857	0.0
K10440	15998.0
K10441	15785.0
K07103	0.0
K07102	11914.0
K07101	0.0
K07100	0.0
K07107	23751.0
K07106	1291.0
K07105	1943.0
K07456	7767.0
K07459	103.0
K07458	12230.0
K07109	87.0
K07108	0.0
K10198	0.0
K10199	0.0
K10190	2172.0
K10191	0.0
K10192	121.0
K10193	2.0
K10194	21.0
K10195	0.0
K10196	0.0
K10197	0.0
K15013	0.0
K01858	21.0
K15016	0.0
K15017	0.0
K01853	0.0
K01852	0.0
K01851	0.0
K01850	19.0
K01857	2.0
K01856	0.0
K01854	6587.0
K07539	0.0
K08478	86.0
K08479	0.0
K08476	86.0
K08477	0.0
K08475	86.0
K00450	11.0
K00451	0.0
K00452	0.0
K00453	1.0
K00455	85.0
K00456	0.0
K00457	1.0
K00106	0.0
K00459	41.0
K00104	25115.0
K00105	2.0
K00102	2.0
K00103	0.0
K00100	31238.0
K00101	2.0
K01509	0.0
K04759	21964.0
K04758	21519.0
K04757	1485.0
K01504	0.0
K04755	90.0
K04754	89.0
K04753	89.0
K04752	88.0
K04751	13044.0
K01502	11914.0
K14631	0.0
K05359	0.0
K14632	0.0
K07536	0.0
K12080	0.0
K02364	2.0
K12369	99.0
K02361	93.0
K02362	2.0
K02363	90.0
K13509	0.0
K13503	0.0
K13500	0.0
K12109	0.0
K12108	0.0
K12101	0.0
K12100	0.0
K12103	0.0
K12102	0.0
K12105	0.0
K12104	0.0
K12107	0.0
K12106	0.0
K11023	0.0
K03014	0.0
K08906	0.0
K08904	0.0
K08900	0.0
K06223	25161.0
K06199	5912.0
K06198	38.0
K06197	1.0
K06196	1848.0
K06194	5263.0
K06193	13170.0
K06192	12000.0
K06191	4.0
K06190	88.0
K11104	278.0
K11105	6575.0
K11106	2.0
K11107	87.0
K11102	140.0
K11103	12002.0
K07862	133.0
K00666	12459.0
K00663	2.0
K00662	223.0
K00661	20606.0
K00660	11913.0
K06997	19745.0
K06996	11913.0
K06995	86.0
K10852	2.0
K06993	0.0
K06992	2.0
K06991	0.0
K06990	2.0
K11050	0.0
K06999	11956.0
K06998	1797.0
K05338	40.0
K11051	0.0
K06441	0.0
K06440	0.0
K06443	0.0
K06442	14478.0
K06445	88.0
K06447	3.0
K06446	12.0
K06309	0.0
K05686	0.0
K02655	2.0
K07392	0.0
K00595	1482.0
K00594	0.0
K00596	0.0
K00599	39469.0
K00598	278.0
K02657	2.0
K07642	88.0
K07643	2.0
K07396	85.0
K07397	366.0
K07394	87.0
K07395	2.0
K04102	0.0
K04103	123.0
K04100	0.0
K04101	0.0
K04107	0.0
K04105	0.0
K04108	0.0
K04109	0.0
K07716	0.0
K07717	310.0
K07714	11914.0
K07715	87.0
K07712	12001.0
K07713	7.0
K07710	1.0
K07711	87.0
K07718	4397.0
K07719	326.0
K00843	0.0
K00842	0.0
K00841	80.0
K00840	3.0
K00847	20197.0
K00846	0.0
K00845	49946.0
K00844	32.0
K00849	6853.0
K00848	356.0
K06302	0.0
K13771	12004.0
K13770	1.0
K13772	0.0
K13775	0.0
K13774	2.0
K13777	0.0
K13776	2.0
K13779	0.0
K13778	0.0
K02621	17369.0
K02992	19769.0
K02623	0.0
K08286	0.0
K08281	175.0
K02996	19704.0
K02995	0.0
K02994	19780.0
K02629	0.0
K02628	0.0
K08289	17176.0
K08288	0.0
K03578	12000.0
K03579	11999.0
K03576	12001.0
K03577	255.0
K03574	27669.0
K03575	18070.0
K03572	19768.0
K03573	87.0
K03570	19756.0
K03571	2136.0
K01710	36917.0
K01711	17658.0
K01712	166.0
K01713	0.0
K01714	35338.0
K01715	1906.0
K01716	87.0
K01718	2.0
K01719	5302.0
K03081	3.0
K02199	87.0
K02198	99.0
K14170	28657.0
K02193	87.0
K02192	143.0
K02191	1164.0
K02190	1962.0
K02197	99.0
K02196	1.0
K02195	99.0
K02194	99.0
K03718	5268.0
K03719	2045.0
K03712	16155.0
K03713	41.0
K03710	5504.0
K03711	20391.0
K03716	1671.0
K03717	11999.0
K03715	0.0
K07129	0.0
K00045	0.0
K13995	0.0
K13994	0.0
K13991	0.0
K13990	5169.0
K13993	29485.0
K13992	0.0
K06298	365.0
K06299	0.0
K06294	0.0
K06295	1337.0
K06296	574.0
K06297	305.0
K06290	0.0
K06291	0.0
K06292	0.0
K06293	0.0
K12743	0.0
K00248	3474.0
K06426	114.0
K11739	2.0
K11738	2.0
K11733	87.0
K11732	2.0
K11731	0.0
K11737	117.0
K11736	2.0
K11735	2.0
K11734	2.0
K06870	0.0
K06871	10178.0
K06872	6255.0
K06873	0.0
K06874	0.0
K06875	0.0
K06876	11912.0
K06877	168.0
K06878	12168.0
K06879	88.0
K07478	19952.0
K12645	0.0
K07479	87.0
K07473	934.0
K07472	0.0
K07471	2.0
K07470	2.0
K07477	0.0
K07476	39.0
K07474	398.0
K15038	0.0
K15039	0.0
K15034	2.0
K15036	2.0
K15037	0.0
K08738	0.0
K06420	0.0
K00128	6921.0
K00129	0.0
K00438	0.0
K00432	12706.0
K00433	13199.0
K00122	29.0
K00123	13456.0
K00124	99.0
K00125	0.0
K00126	0.0
K00127	99.0
K08973	2.0
K14348	2.0
K14347	1.0
K14340	0.0
K08972	16.0
K01525	88.0
K01524	33249.0
K01523	451.0
K01521	2.0
K01520	8087.0
K01529	1439.0
K08977	1.0
K03969	131.0
K08929	0.0
K02388	2285.0
K02389	2284.0
K02386	87.0
K02387	2285.0
K02384	0.0
K02385	2132.0
K02382	0.0
K02380	87.0
K02381	31.0
K05386	0.0
K13524	0.0
K13525	0.0
K13527	0.0
K13520	0.0
K13522	0.0
K13529	11912.0
K03385	99.0
K03384	0.0
K03387	5296.0
K03386	6005.0
K03381	0.0
K03380	0.0
K03383	0.0
K03382	12336.0
K03389	5181.0
K03388	5175.0
K05356	0.0
K12344	0.0
K12343	0.0
K12342	0.0
K12341	0.0
K12340	5267.0
K02430	86.0
K12349	0.0
K05351	0.0
K11694	38.0
K11695	38.0
K11690	727.0
K05352	0.0
K11693	38.0
K08928	0.0
K03433	0.0
K13832	0.0
K03039	0.0
K03432	0.0
K06607	0.0
K06606	43.0
K06605	11.0
K03430	1740.0
K06603	324.0
K06602	0.0
K06601	0.0
K06600	0.0
K05358	2.0
K06609	0.0
K06608	60.0
K03923	88.0
K03922	0.0
K11472	2.0
K11473	11915.0
K11474	2.0
K11475	2.0
K11476	38.0
K11477	2.0
K00601	0.0
K00600	20886.0
K00603	347.0
K03746	90.0
K00605	17415.0
K00604	19780.0
K00607	0.0
K00606	19018.0
K00609	19751.0
K03741	13037.0
K03740	1192.0
K03743	252.0
K10873	0.0
K03214	87.0
K14068	0.0
K13317	0.0
K06360	0.0
K14069	0.0
K08078	0.0
K09650	0.0
K06361	0.0
K07802	0.0
K07803	2.0
K07800	38.0
K07801	0.0
K07806	87.0
K07807	0.0
K07804	0.0
K07805	0.0
K06362	0.0
K01172	0.0
K10257	0.0
K10255	11914.0
K10254	1043.0
K10253	0.0
K10918	0.0
K04128	0.0
K01958	13487.0
K01959	0.0
K01956	20832.0
K01957	0.0
K04126	0.0
K04127	0.0
K01952	31723.0
K01953	28098.0
K01950	18565.0
K01951	19942.0
K07730	0.0
K07731	0.0
K07732	0.0
K07733	172.0
K07734	38.0
K07735	12007.0
K07736	3706.0
K07737	50383.0
K07738	14449.0
K07739	12.0
K06365	0.0
K06366	0.0
K06367	0.0
K10910	0.0
K10911	0.0
K04382	0.0
K10775	0.0
K02609	86.0
K02979	0.0
K02978	0.0
K06368	0.0
K02975	0.0
K02974	0.0
K02977	0.0
K02976	0.0
K03558	88.0
K03559	88654.0
K03550	19707.0
K03551	19780.0
K03552	0.0
K03553	19949.0
K03554	87.0
K03555	19768.0
K03556	818.0
K03557	88.0
K01778	19731.0
K01779	2845.0
K06369	0.0
K01772	140.0
K01770	19690.0
K01771	0.0
K01776	19767.0
K01777	1157.0
K01774	0.0
K01775	20533.0
K05385	0.0
K05384	0.0
K05383	0.0
K05382	0.0
K05381	0.0
K08159	87.0
K14153	3.0
K14154	0.0
K14155	22898.0
K08152	1.0
K08156	5296.0
K08076	0.0
K12809	0.0
K05297	12.0
K03734	44509.0
K03735	1309.0
K03736	1309.0
K03737	8026.0
K03731	0.0
K03732	88.0
K03733	17386.0
K03738	20.0
K03739	1192.0
K08139	38.0
K06994	112.0
K12660	2.0
K12661	1.0
K07450	0.0
K08719	0.0
K08717	38.0
K08715	0.0
K08714	0.0
K08713	0.0
K08710	0.0
K11311	0.0
K11312	0.0
K00141	2.0
K00146	85.0
K00411	0.0
K00412	0.0
K00145	39701.0
K00148	1.0
K14367	0.0
K14366	0.0
K08954	0.0
K08384	14967.0
K14369	0.0
K14368	0.0
K14091	167.0
K14090	179.0
K14093	0.0
K14092	0.0
K14095	0.0
K14094	0.0
K14097	0.0
K14096	0.0
K14099	0.0
K14098	0.0
K02848	87.0
K01541	0.0
K04712	0.0
K04711	0.0
K01545	0.0
K01547	18958.0
K01546	18963.0
K01548	18910.0
K04719	0.0
K04718	0.0
K02018	16779.0
K02019	12357.0
K02016	14129.0
K02017	12040.0
K02014	99949.0
K02015	28746.0
K02012	16635.0
K02013	24740.0
K02010	14521.0
K02011	15186.0
K04515	0.0
K03943	0.0
K03941	0.0
K03940	0.0
K00313	114.0
K04060	0.0
K01608	254.0
K08942	0.0
K08943	0.0
K08940	0.0
K08941	0.0
K08946	0.0
K08947	0.0
K08944	0.0
K08945	0.0
K03059	0.0
K13811	0.0
K13812	0.0
K13815	0.0
K13816	0.0
K13818	0.0
K13819	0.0
K03053	0.0
K03052	0.0
K03055	0.0
K03054	0.0
K03057	0.0
K03056	0.0
K06222	88.0
K11418	0.0
K11410	0.0
K11415	0.0
K00622	0.0
K00621	0.0
K00620	28892.0
K00627	25135.0
K00626	15608.0
K00625	6443.0
K00624	0.0
K02805	548.0
K02552	12040.0
K02550	2.0
K02556	3647.0
K02803	1.0
K02554	1.0
K07280	0.0
K07281	0.0
K07282	7458.0
K07283	2.0
K07284	1014.0
K07285	88.0
K07286	87.0
K08217	2380.0
K07288	0.0
K07289	87.0
K07534	0.0
K07535	1.0
K07533	1827.0
K07822	0.0
K07823	0.0
K08699	0.0
K00088	19948.0
K00087	1305.0
K00086	1577.0
K00082	0.0
K10239	0.0
K10238	0.0
K10231	1167.0
K10230	0.0
K10233	0.0
K10232	0.0
K10235	0.0
K10234	0.0
K10237	0.0
K10236	0.0
K08353	0.0
K01970	0.0
K01971	24150.0
K01972	21149.0
K01973	0.0
K01974	11914.0
K01975	336.0
K01976	0.0
K07758	0.0
K05990	0.0
K07752	0.0
K07753	0.0
K07751	87.0
K13786	0.0
K07755	0.0
K07442	0.0
K08352	36.0
K07115	88.0
K07441	0.0
K07634	0.0
K07446	115.0
K07111	0.0
K07444	2472.0
K07445	0.0
K00647	88.0
K07449	0.0
K00641	17093.0
K00640	31918.0
K01289	0.0
K01282	0.0
K01283	0.0
K01280	0.0
K01281	36.0
K01286	12702.0
K01284	10345.0
K02954	19843.0
K02952	19780.0
K02950	19769.0
K00155	11914.0
K02959	7868.0
K00887	0.0
K00886	0.0
K00885	2.0
K00884	87.0
K00883	123.0
K00882	15408.0
K00881	20.0
K00880	226.0
K00053	19694.0
K14048	0.0
K01026	502.0
K01756	19855.0
K01025	0.0
K01750	2364.0
K01023	18.0
K01752	20278.0
K01753	59.0
K14583	0.0
K01758	16.0
K01759	25072.0
K09565	0.0
K09568	0.0
K08173	2.0
K08172	87.0
K02483	24032.0
K02482	11912.0
K08177	130.0
K08176	0.0
K08175	0.0
K02486	0.0
K02489	0.0
K02488	2.0
K08178	0.0
K14138	3446.0
K14136	0.0
K09713	0.0
K09714	0.0
K09715	0.0
K03532	2.0
K03533	2.0
K03530	42544.0
K03531	19704.0
K03536	19768.0
K03537	1116.0
K03534	5414.0
K03535	11952.0
K03538	0.0
K03539	0.0
K14451	0.0
K14450	0.0
K02225	0.0
K02224	3847.0
K02227	2064.0
K02226	2370.0
K02221	1615.0
K14107	0.0
K02229	0.0
K02228	0.0
K14106	0.0
K00441	0.0
K03288	2.0
K03289	2.0
K03284	33011.0
K03285	0.0
K03286	89.0
K03287	5172.0
K03280	0.0
K03281	17176.0
K03282	18485.0
K00440	0.0
K13677	0.0
K12790	0.0
K09639	0.0
K12688	0.0
K12689	0.0
K12686	0.0
K12687	1.0
K12684	87.0
K12685	85.0
K12682	0.0
K12683	0.0
K12680	0.0
K11889	0.0
K08884	14617.0
K11085	17387.0
K11084	0.0
K11081	0.0
K11080	0.0
K11083	0.0
K11082	0.0
K11089	11912.0
K08777	0.0
K08776	0.0
K06346	14433.0
K06347	38.0
K09824	2.0
K09825	19739.0
K09823	90.0
K09820	11954.0
K10939	2.0
K10936	0.0
K10937	0.0
K10933	0.0
K06348	0.0
K09829	0.0
K11337	0.0
K11336	0.0
K11335	0.0
K11334	0.0
K11333	0.0
K11332	0.0
K11331	0.0
K11330	0.0
K00169	175.0
K00164	12041.0
K00166	40.0
K00167	40.0
K00161	25048.0
K00162	25048.0
K00163	89.0
K10689	0.0
K10680	87.0
K10681	29.0
K10682	29.0
K04083	14594.0
K04082	88.0
K04081	2.0
K04080	87.0
K04087	12020.0
K04086	30.0
K04085	89.0
K04084	3.0
K04088	12020.0
K01569	0.0
K01568	0.0
K01563	0.0
K01561	0.0
K01560	326.0
K01567	23827.0
K01565	11912.0
K01564	1.0
K02038	31679.0
K02039	31685.0
K02030	7350.0
K02031	30973.0
K02032	31165.0
K02033	31671.0
K02034	43356.0
K02035	45947.0
K02036	43615.0
K02037	31660.0
K05556	0.0
K13658	0.0
K13659	0.0
K13656	0.0
K13657	0.0
K13654	1.0
K13655	12.0
K13652	1283.0
K13653	4436.0
K13650	2.0
K13651	0.0
K05555	0.0
K05552	0.0
K02057	17820.0
K05550	0.0
K05551	0.0
K12308	6471.0
K12306	0.0
K03073	7857.0
K03072	469.0
K03071	90.0
K03070	32845.0
K03077	13063.0
K03076	19807.0
K03075	19693.0
K03074	513.0
K08965	2.0
K08967	2.0
K08961	101.0
K08963	12619.0
K13873	0.0
K13876	0.0
K13874	0.0
K13875	0.0
K06139	2.0
K06138	2.0
K06135	0.0
K06134	2.0
K06137	11914.0
K06136	2.0
K06131	33227.0
K06133	553.0
K06132	2.0
K02600	19780.0
K07389	0.0
K07388	0.0
K04747	0.0
K01516	18633.0
K09977	2.0
K07518	0.0
K07519	0.0
K11437	0.0
K07512	11912.0
K07516	31.0
K10212	44.0
K10747	0.0
K10217	0.0
K10219	0.0
K10218	0.0
K10748	88.0
K01912	30187.0
K01913	0.0
K01910	123.0
K01911	12047.0
K01916	1222.0
K01917	0.0
K01914	7507.0
K01915	33282.0
K01918	18717.0
K01919	388.0
K07774	85.0
K07775	449.0
K07776	286.0
K07777	114.0
K07770	135.0
K07771	87.0
K07772	2.0
K07773	87.0
K07778	152.0
K01193	2760.0
K04340	0.0
K04341	0.0
K04342	0.0
K04343	0.0
K12986	0.0
K04691	88.0
K02931	19704.0
K02933	19780.0
K02935	19779.0
K02936	0.0
K02939	19780.0
K00205	0.0
K00204	0.0
K00207	0.0
K00206	0.0
K00201	0.0
K00200	0.0
K00203	0.0
K00202	0.0
K00209	0.0
K00208	5305.0
K01000	19955.0
K01001	0.0
K01002	318.0
K01003	0.0
K01004	0.0
K01005	275.0
K01006	19380.0
K01007	13457.0
K01008	1838.0
K10855	0.0
K14115	0.0
K14116	0.0
K14441	19577.0
K14446	0.0
K14447	0.0
K14112	0.0
K14445	11942.0
K08195	2.0
K08194	2.0
K14448	0.0
K08196	0.0
K08191	5262.0
K14119	0.0
K08193	0.0
K00702	103.0
K10799	0.0
K03518	3219.0
K03519	32.0
K09719	0.0
K10856	0.0
K03516	2.0
K03517	19081.0
K02205	1.0
K02204	2.0
K02203	632.0
K02201	0.0
K02200	87.0
K13714	75.0
K13461	0.0
K12518	171.0
K12519	171.0
K12517	171.0
K12514	0.0
K12515	0.0
K12512	0.0
K12513	0.0
K12510	2252.0
K12511	1564.0
K07183	2555.0
K07182	0.0
K07181	786.0
K07180	304.0
K07186	87.0
K07185	13535.0
K07184	87.0
K09800	88.0
K09801	87.0
K09802	87.0
K09803	16.0
K09804	0.0
K09805	0.0
K09806	91.0
K09807	5522.0
K09808	22457.0
K09809	12.0
K10912	0.0
K10913	0.0
K10914	167.0
K10915	0.0
K10916	0.0
K10917	0.0
K11358	1935.0
K11355	0.0
K11354	0.0
K11357	0.0
K11356	0.0
K04069	25417.0
K04068	9476.0
K04065	87.0
K04064	2.0
K04067	87.0
K04066	19759.0
K04061	612.0
K09716	1136.0
K04063	11914.0
K04062	85.0
K10006	0.0
K10007	0.0
K10004	89.0
K10005	0.0
K10002	88.0
K10003	88.0
K10000	87.0
K10001	89.0
K09717	0.0
K10008	11912.0
K10009	2.0
K02491	0.0
K14588	87.0
K14581	0.0
K13678	17.0
K13679	0.0
K11633	1.0
K13670	0.0
K13671	0.0
K11987	0.0
K11636	0.0
K11634	0.0
K13582	0.0
K13583	0.0
K13580	0.0
K13581	0.0
K13586	0.0
K13587	0.0
K13584	0.0
K13585	0.0
K13588	0.0
K13589	0.0
K02052	421.0
K02053	424.0
K02050	44894.0
K02051	56262.0
K02056	15670.0
K05553	0.0
K02054	400.0
K02055	400.0
K02058	12629.0
K02059	0.0
K05558	0.0
K05559	2.0
K03895	2.0
K03894	2.0
K03897	3.0
K03896	2.0
K03891	0.0
K03890	0.0
K03893	77.0
K03892	40895.0
K02423	87.0
K05342	0.0
K05341	0.0
K12989	0.0
K12988	0.0
K02420	2274.0
K12981	0.0
K12980	0.0
K12983	1.0
K12982	0.0
K12985	2.0
K12984	0.0
K12987	0.0
K02426	17261.0
K13854	0.0
K03098	29083.0
K13853	378.0
K03095	78.0
K05344	0.0
K03091	12944.0
K03090	1476.0
K03093	87.0
K03092	18857.0
K06113	0.0
K09632	0.0
K02429	10437.0
K06118	1.0
K05716	0.0
K04844	2.0
K11632	38.0
K11630	38.0
K11631	56.0
K11637	1.0
K11635	1.0
K11638	1.0
K11639	0.0
K07572	0.0
K07573	0.0
K07570	140.0
K07571	865.0
K07576	12804.0
K07577	0.0
K07574	2644.0
K07575	0.0
K07578	0.0
K07579	0.0
K11189	16764.0
K11184	385.0
K11187	0.0
K11180	0.0
K11181	0.0
K11183	12000.0
K10764	2.0
K10763	88.0
K10762	1.0
K01938	7773.0
K01939	19834.0
K01934	14610.0
K01935	17405.0
K01937	18624.0
K01930	0.0
K01932	0.0
K01933	19911.0
K07798	89.0
K07799	12000.0
K07796	87.0
K07797	2.0
K07794	103.0
K07795	88.0
K07792	87.0
K07793	704.0
K07790	0.0
K07791	116.0
K06379	2493.0
K00968	168.0
K06378	14399.0
K06377	30.0
K06376	0.0
K06375	1.0
K09814	38.0
K09813	38.0
K06372	0.0
K06371	0.0
K06370	0.0
K01249	0.0
K01246	17580.0
K01247	108.0
K01244	0.0
K01243	7743.0
K08919	0.0
K01241	93.0
K02919	19223.0
K02913	19765.0
K02912	0.0
K02911	7858.0
K02910	0.0
K02917	0.0
K02916	19781.0
K02915	0.0
K02914	19763.0
K00228	88.0
K00227	0.0
K00226	26382.0
K00224	0.0
K00223	0.0
K00222	0.0
K00221	0.0
K00220	0.0
K01798	0.0
K01799	36.0
K01068	0.0
K01069	12700.0
K01062	0.0
K01791	19789.0
K01792	11999.0
K01061	23915.0
K01066	12033.0
K01067	1194.0
K01796	0.0
K01797	19.0
K05499	289.0
K14468	0.0
K14469	0.0
K14465	0.0
K14466	0.0
K14467	0.0
K10834	0.0
K10833	0.0
K02266	0.0
K03793	0.0
K03790	179.0
K03791	1.0
K03796	86.0
K03797	41994.0
K03794	0.0
K03795	11913.0
K03798	24399.0
K03799	230.0
K13448	0.0
K12538	0.0
K12539	0.0
K12530	85.0
K12531	85.0
K12532	85.0
K12533	0.0
K12534	0.0
K12535	0.0
K12536	0.0
K12537	0.0
K03136	0.0
K09790	5610.0
K09791	86.0
K09792	11912.0
K09793	17126.0
K09794	86.0
K09795	85.0
K09796	0.0
K09797	5363.0
K09798	87.0
K09799	2.0
K10972	2.0
K10973	2.0
K10977	16.0
K10974	1502.0
K10975	31.0
K10978	0.0
K10979	11976.0
K06308	2.0
K00315	0.0
K09862	87.0
K06303	0.0
K09860	0.0
K09861	7107.0
K06306	414.0
K06307	1.0
K06305	0.0
K11373	0.0
K04047	12106.0
K04046	87.0
K04045	233.0
K04044	88.0
K04043	32484.0
K04042	4099.0
K04041	2302.0
K04040	0.0
K02700	0.0
K04049	0.0
K04048	0.0
K02707	0.0
K02704	0.0
K02705	0.0
K10020	0.0
K10021	0.0
K10022	0.0
K10023	0.0
K10024	0.0
K10025	0.0
K10026	12078.0
K10027	1.0
K13612	0.0
K13613	0.0
K13611	0.0
K13614	0.0
K13615	0.0
K05794	12275.0
K05795	15605.0
K05796	2363.0
K05797	0.0
K05790	87.0
K05791	11999.0
K05792	13131.0
K05793	11999.0
K05798	87.0
K05799	14384.0
K01474	1.0
K01477	2.0
K01476	37.0
K01471	0.0
K01470	12864.0
K01473	1.0
K13039	0.0
K01479	145.0
K01478	90.0
K05570	255.0
K05571	275.0
K05572	0.0
K05573	0.0
K02078	35313.0
K02079	86.0
K05576	0.0
K02074	36.0
K02075	36.0
K02076	94.0
K02077	23861.0
K02071	2626.0
K02072	2636.0
K02073	3890.0
K03309	0.0
K03308	8016.0
K03305	19741.0
K03304	2.0
K03307	3412.0
K03306	12998.0
K03301	0.0
K03300	235.0
K03303	12060.0
K03302	0.0
K06173	21367.0
K06175	87.0
K06174	0.0
K06177	5433.0
K06176	87.0
K06179	1465.0
K07680	1.0
K03867	0.0
K03838	2.0
K12053	0.0
K11618	170.0
K11619	1.0
K11614	0.0
K11615	0.0
K11616	0.0
K11617	2.0
K11610	0.0
K11611	0.0
K11960	0.0
K11961	274.0
K02836	19780.0
K10565	0.0
K10564	0.0
K02837	18535.0
K10561	58.0
K10560	58.0
K10563	13146.0
K10562	0.0
K02838	19780.0
K06858	87.0
K02839	254.0
K06859	13.0
K12700	87.0
K07558	0.0
K07559	12186.0
K07228	0.0
K07229	88.0
K07226	0.0
K07224	126.0
K07225	86.0
K07222	11915.0
K07223	215.0
K07220	12546.0
K07221	0.0
K10709	225.0
K10708	1.0
K10701	0.0
K10703	0.0
K10702	0.0
K10704	0.0
K05984	2.0
K07537	0.0
K08652	0.0
K08651	0.0
K08658	0.0
K08659	160.0
K05982	87.0
K07451	0.0
K07453	0.0
K07452	0.0
K07455	156.0
K07454	11998.0
K09707	1320.0
K07457	303.0
K09706	274.0
K07104	11962.0
K00029	94.0
K00028	2.0
K00799	269.0
K00798	1656.0
K00797	2283.0
K00024	22406.0
K00795	177.0
K00026	0.0
K00021	0.0
K00020	24.0
K00023	0.0
K00022	0.0
K09017	4.0
K01269	15391.0
K09015	17230.0
K09014	17799.0
K09013	19701.0
K09011	5175.0
K09010	0.0
K01261	40.0
K01262	39240.0
K01263	23.0
K01264	0.0
K01265	26536.0
K01266	173.0
K09018	2.0
K08227	87.0
K08226	0.0
K08225	2.0
K08224	363.0
K08223	12005.0
K08222	6.0
K08221	0.0
K00249	8.0
K01790	24472.0
K00241	17214.0
K00240	17283.0
K00243	18797.0
K00242	88.0
K00245	87.0
K00244	919.0
K00247	87.0
K00246	87.0
K01795	12211.0
K06983	0.0
K02799	2.0
K02798	1530.0
K02791	2683.0
K02790	87.0
K02793	4960.0
K02795	5722.0
K02794	5745.0
K02796	5286.0
K04564	30747.0
K04565	724.0
K04566	167.0
K04567	19604.0
K01040	49.0
K01041	9.0
K04562	1231.0
K04568	88.0
K01049	0.0
K02535	17176.0
K02242	1213.0
K02536	29111.0
K02531	35.0
K02246	75.0
K02533	90.0
K02532	91.0
K02248	37.0
K02538	1261.0
K00581	0.0
K13421	0.0
K01013	0.0
K15018	0.0
K15019	0.0
K03110	19759.0
K03111	28073.0
K03112	87.0
K03113	17174.0
K03116	17240.0
K03117	87.0
K03118	17232.0
K03119	3.0
K10919	0.0
K12552	38.0
K12553	38.0
K12551	38.0
K12556	3.0
K12554	1.0
K12555	77.0
K06892	0.0
K06893	11912.0
K06890	693.0
K06891	12003.0
K06896	35423.0
K06897	2311.0
K06894	23913.0
K06895	226.0
K10954	0.0
K10956	0.0
K06899	87.0
K06328	114.0
K06329	0.0
K10952	0.0
K10953	0.0
K11395	0.0
K11391	2.0
K11390	0.0
K11392	2.0
K00499	0.0
K00494	11952.0
K00495	0.0
K00496	3.0
K00491	39.0
K00492	80.0
K00493	0.0
K13591	0.0
K01467	29179.0
K13593	0.0
K13592	0.0
K04021	2.0
K04020	2.0
K04023	1810.0
K04022	2.0
K04025	2.0
K04024	495.0
K04027	1135.0
K04026	1227.0
K04029	1777.0
K04028	1828.0
K07055	0.0
K07054	110.0
K07057	0.0
K07056	24954.0
K07051	11912.0
K07050	1950.0
K07053	4027.0
K07052	34519.0
K07059	0.0
K07058	19255.0
K10040	40.0
K10041	200.0
K10046	0.0
K04799	0.0
K04798	0.0
K04793	0.0
K04792	0.0
K04791	0.0
K04790	0.0
K04797	0.0
K04796	0.0
K04795	0.0
K04794	1116.0
K13638	87.0
K13639	88.0
K13634	87.0
K13635	3.0
K13636	1.0
K13637	2.0
K13630	1.0
K13631	1.0
K13632	2.0
K13633	0.0
K02042	314.0
K05778	2.0
K05779	2.0
K05776	5261.0
K05541	88.0
K05774	2.0
K05775	2.0
K05772	20.0
K05773	20.0
K05540	2031.0
K01459	0.0
K01458	0.0
K01457	12188.0
K01455	11957.0
K01454	0.0
K01453	0.0
K01452	0.0
K01451	546.0
K01450	0.0
K05518	1.0
K08070	3029.0
K08071	0.0
K05516	11928.0
K08077	77.0
K05515	32862.0
K13093	0.0
K11783	0.0
K12949	0.0
K12945	2.0
K12944	2.0
K12941	2319.0
K12940	200.0
K12943	2.0
K12942	2530.0
K14728	0.0
K14727	0.0
K11785	0.0
K00108	12037.0
K13890	2.0
K13891	2.0
K13892	2.0
K13893	3.0
K13894	3.0
K13895	3.0
K13896	3.0
K06159	2.0
K06158	31564.0
K06153	21271.0
K06152	1.0
K06151	1.0
K06157	1.0
K06156	88.0
K06155	2.0
K06154	0.0
K03327	22348.0
K03326	88.0
K03325	12552.0
K03324	9281.0
K03322	633.0
K03321	258.0
K03320	12502.0
K03329	1.0
K03328	5395.0
K04802	0.0
K04801	0.0
K04800	0.0
K11948	0.0
K01505	0.0
K04756	0.0
K11940	87.0
K11941	2.0
K11942	1.0
K11943	0.0
K11944	0.0
K01507	32423.0
K11946	0.0
K11947	0.0
K01506	0.0
K01501	1116.0
K01500	1163.0
K01503	0.0
K06714	1333.0
K04750	13573.0
K12789	0.0
K12788	0.0
K11526	0.0
K10810	38.0
K11522	0.0
K11523	0.0
K08675	0.0
K08676	0.0
K08677	0.0
K08679	0.0
K11521	0.0
K10547	367.0
K10546	367.0
K10545	38.0
K10544	17.0
K10543	43.0
K10542	693.0
K10541	693.0
K10540	1159.0
K10549	35.0
K10548	367.0
K14630	0.0
K11529	0.0
K00007	0.0
K00005	1276.0
K13444	0.0
K00003	15673.0
K00002	208.0
K00001	25670.0
K01186	29225.0
K00009	1444.0
K00008	5501.0
K10726	0.0
K10725	0.0
K08246	0.0
K00263	11914.0
K00262	11555.0
K00261	4.0
K00260	1155.0
K00266	17774.0
K00265	29260.0
K01200	510.0
K01201	390.0
K01206	40924.0
K01207	12964.0
K01205	17087.0
K01208	0.0
K01209	7167.0
K06167	18225.0
K00917	1622.0
K00912	17176.0
K00919	19745.0
K02519	19758.0
K02518	19768.0
K02517	5268.0
K02511	85.0
K02510	23959.0
K13409	0.0
K13408	0.0
K03179	17170.0
K03170	0.0
K03177	19780.0
K12574	2748.0
K12570	0.0
K12573	19743.0
K11009	0.0
K11008	1.0
K11005	0.0
K11004	0.0
K11007	0.0
K11006	0.0
K11003	0.0
K08296	12001.0
K08297	2.0
K08295	0.0
K02634	0.0
K02635	0.0
K10622	0.0
K07693	16.0
K07692	1.0
K07691	1.0
K07690	2.0
K07697	2.0
K07696	219.0
K07695	0.0
K07694	49.0
K07699	2453.0
K07698	0.0
K07079	3048.0
K07078	429.0
K07077	1.0
K07076	91.0
K07075	76.0
K07074	12040.0
K07073	0.0
K07072	0.0
K07071	23959.0
K07070	87.0
K14584	0.0
K11620	0.0
K09190	1.0
K11623	0.0
K05759	0.0
K08589	0.0
K11625	0.0
K11995	0.0
K01439	15871.0
K01438	18363.0
K01431	0.0
K01430	12391.0
K01433	12007.0
K01432	0.0
K01434	1.0
K01437	0.0
K01436	4193.0
K05539	90.0
K14520	0.0
K12963	87.0
K12962	86.0
K12961	87.0
K12960	22851.0
K14749	0.0
K14748	0.0
K02972	1.0
K14743	0.0
K14742	19528.0
K14745	0.0
K14744	258.0
K14747	0.0
K14746	0.0
K02167	87.0
K02164	0.0
K02160	14331.0
K02168	173.0
K02169	5263.0
K10931	0.0
K03341	0.0
K03340	5646.0
K03343	0.0
K03342	1.0
K03346	169.0
K12299	2.0
K12291	1.0
K12290	2.0
K12293	0.0
K12292	0.0
K12295	0.0
K12294	0.0
K12297	88.0
K12368	87.0
K11922	1.0
K11923	87.0
K11920	1.0
K11921	1.0
K11926	87.0
K11927	12727.0
K11924	26.0
K11925	87.0
K11928	470.0
K13181	0.0
K13219	0.0
K07262	3.0
K07263	29094.0
K07260	3984.0
K07261	2.0
K07266	1.0
K07267	11917.0
K07264	171.0
K07265	1.0
K07268	0.0
K07269	87.0
K01155	212.0
K04478	38.0
K04479	0.0
K10528	0.0
K14952	0.0
K07486	12564.0
K07487	0.0
K07484	48185.0
K07485	1.0
K07482	4.0
K07483	29413.0
K07480	532.0
K07481	32.0
K07488	0.0
K07489	170.0
K11210	9.0
K11211	0.0
K11212	0.0
K11214	169.0
K11216	16.0
K06300	0.0
K00061	0.0
K00060	12021.0
K06301	0.0
K00065	481.0
K00064	0.0
K00067	19828.0
K00066	11912.0
K00069	0.0
K00068	1276.0
K06304	0.0
K08262	0.0
K08261	0.0
K08260	0.0
K08265	0.0
K08264	0.0
K00288	0.0
K00285	12089.0
K00284	1205.0
K00287	31644.0
K00286	21049.0
K00281	17168.0
K00280	0.0
K00283	1671.0
K00282	1671.0
K08088	0.0
K14198	0.0
K14199	0.0
K03452	0.0
K14194	0.0
K14195	0.0
K14196	29.0
K14197	29.0
K14192	0.0
K14193	0.0
K01880	18505.0
K01881	21085.0
K01883	19780.0
K01885	18920.0
K04618	0.0
K01887	19947.0
K01224	94.0
K01889	19780.0
K01226	1380.0
K01227	3.0
K01220	76.0
K01222	1581.0
K01223	7003.0
K02759	5652.0
K02755	1.0
K02757	5900.0
K02756	1.0
K14998	0.0
K02750	1265.0
K02753	2.0
K02752	1.0
K00939	19781.0
K00938	76.0
K00937	18636.0
K00936	60475.0
K00935	0.0
K00934	11912.0
K00933	0.0
K00932	87.0
K00931	18583.0
K00930	39419.0
K01089	5354.0
K01080	0.0
K01081	6586.0
K01082	0.0
K01083	0.0
K01084	0.0
K01085	87.0
K01087	3.0
K02571	0.0
K02570	99.0
K02573	99.0
K02572	87.0
K02575	12017.0
K02574	152.0
K07780	0.0
K03488	6469.0
K03489	151.0
K03482	2.0
K03483	1443.0
K03480	531.0
K03481	2561.0
K03486	1359.0
K03487	2.0
K03484	2263.0
K03485	86.0
K02287	0.0
K02286	0.0
K02285	0.0
K02284	0.0
K02283	3087.0
K02282	12.0
K02281	0.0
K02280	0.0
K02289	0.0
K02288	0.0
K03626	0.0
K03627	0.0
K03624	8628.0
K03625	19779.0
K03151	2691.0
K03620	19.0
K03153	39.0
K08869	0.0
K03628	30764.0
K03629	19759.0
K09738	0.0
K09739	0.0
K09736	0.0
K09737	0.0
K09735	0.0
K09732	0.0
K09733	0.0
K09730	0.0
K09731	0.0
K09888	2484.0
K09889	88.0
K09880	0.0
K09882	1.0
K09883	0.0
K09884	0.0
K09887	0.0
K11027	0.0
K11026	0.0
K11025	0.0
K11024	0.0
K07679	2.0
K07678	3.0
K11021	0.0
K11020	0.0
K07675	87.0
K07674	2.0
K07676	87.0
K07671	0.0
K07670	0.0
K07673	87.0
K07672	0.0
K01117	0.0
K12048	0.0
K07019	12001.0
K07018	2.0
K07011	10897.0
K07010	3307.0
K07013	0.0
K07012	15160.0
K07015	1306.0
K07014	87.0
K07017	481.0
K07016	0.0
K10084	0.0
K08372	44.0
K05884	143.0
K05885	498.0
K05886	0.0
K05887	2.0
K05880	87.0
K05881	87.0
K05882	11913.0
K05883	0.0
K08902	0.0
K05739	2257.0
K05888	0.0
K05889	0.0
K08903	0.0
K00547	66.0
K00544	0.0
K00545	0.0
K00542	0.0
K00543	0.0
K00540	60525.0
K00548	11167.0
K00549	12605.0
K01145	2.0
K01412	0.0
K01147	87.0
K01417	2032.0
K00038	2.0
K01143	1.0
K01142	14579.0
K01419	164.0
K00788	20824.0
K00789	20294.0
K12502	0.0
K14762	2.0
K14761	2607.0
K06195	11999.0
K03819	2.0
K03818	7.0
K03814	94.0
K03817	53.0
K03816	2450.0
K03811	12240.0
K03810	1135.0
K03813	360.0
K11908	0.0
K11909	87.0
K11904	258.0
K11905	88.0
K11906	88.0
K11907	88.0
K11900	88.0
K11901	88.0
K11902	0.0
K11903	173.0
K10986	24.0
K13238	0.0
K13239	0.0
K13797	0.0
K07248	192.0
K13796	0.0
K07244	0.0
K07245	91.0
K07246	385.0
K07240	29839.0
K07241	38.0
K07242	0.0
K07243	12038.0
K01268	0.0
K05296	0.0
K02821	1460.0
K09016	2.0
K09945	0.0
K09944	0.0
K09947	0.0
K09946	11916.0
K09941	0.0
K09940	11951.0
K09943	0.0
K09942	0.0
K09949	11912.0
K09948	0.0
K10851	38.0
K10850	38.0
K03666	2037.0
K03667	164.0
K03196	0.0
K03665	20622.0
K11275	0.0
K06012	2428.0
K00048	484.0
K10857	3.0
K09773	1381.0
K00043	1116.0
K00042	1663.0
K00041	239.0
K00040	274.0
K00046	30317.0
K00733	0.0
K00044	0.0
K06011	0.0
K09012	0.0
K06016	347.0
K06017	0.0
K06014	0.0
K06015	1306.0
K06019	17.0
K01075	0.0
K12221	0.0
K06444	0.0
K04632	0.0
K14977	33.0
K14974	0.0
K00958	38.0
K00951	13060.0
K00950	18660.0
K00952	1.0
K00955	11978.0
K00954	19778.0
K00957	12090.0
K00956	12090.0
K00590	0.0
K02777	4171.0
K02775	2511.0
K02774	3688.0
K02773	2609.0
K02771	124.0
K02770	17671.0
K02779	12049.0
K02778	2.0
K01606	0.0
K01607	6207.0
K01604	0.0
K01605	0.0
K01602	0.0
K01601	0.0
K03750	13816.0
K01609	18153.0
K02553	87.0
K02804	1670.0
K02551	17215.0
K02806	1589.0
K02557	8559.0
K02800	1565.0
K05275	0.0
K02802	1.0
K13300	1.0
K02558	23919.0
K02809	38.0
K02808	0.0
K03600	88.0
K03601	19780.0
K03602	7831.0
K03603	87.0
K03604	303.0
K03605	2.0
K03606	2.0
K03607	87.0
K03608	1730.0
K03609	2770.0
K06078	86.0
K06079	92.0
K09710	19777.0
K09711	1116.0
K09712	2.0
K06073	87.0
K06074	87.0
K06075	87.0
K06076	88.0
K06077	87.0
K06382	2179.0
K06383	2045.0
K06380	0.0
K06381	2570.0
K06386	0.0
K06387	2203.0
K06384	1443.0
K06385	2111.0
K06388	0.0
K06389	0.0
K12466	0.0
K12468	0.0
K07657	12001.0
K07656	0.0
K07655	0.0
K07654	0.0
K07653	0.0
K07652	217.0
K07651	39.0
K07650	1505.0
K07659	89.0
K07658	7823.0
K11041	1170.0
K11040	9.0
K11043	0.0
K11042	0.0
K11045	0.0
K11044	0.0
K11047	0.0
K11046	0.0
K11049	0.0
K11048	0.0
K07387	5257.0
K07386	5270.0
K06926	1124.0
K06927	1161.0
K06924	0.0
K06925	19780.0
K06922	0.0
K06923	1322.0
K06920	12057.0
K06921	5309.0
K06928	214.0
K06929	1364.0
K07033	2413.0
K07032	11975.0
K07031	205.0
K07030	2512.0
K07037	17119.0
K07035	2215.0
K07034	108.0
K07039	3.0
K07038	14359.0
K10829	0.0
K00384	35657.0
K00385	1548.0
K00386	0.0
K00387	0.0
K00380	23951.0
K00381	12039.0
K00382	20275.0
K00383	94.0
K00389	3.0
K01387	0.0
K01385	0.0
K01389	0.0
K09158	88.0
K09159	88.0
K09156	0.0
K09157	2485.0
K09154	0.0
K09155	157.0
K09152	0.0
K09153	369.0
K09150	0.0
K09151	11952.0
K05970	29463.0
K05714	1.0
K05715	0.0
K05710	2.0
K05711	1.0
K05712	1.0
K05713	1.0
K00560	19315.0
K00561	1.0
K00563	916.0
K00564	270.0
K00566	24958.0
K00567	20830.0
K00568	177.0
K00569	11914.0
K05575	0.0
K01169	2.0
K01167	0.0
K01166	0.0
K05577	11921.0
K01163	1819.0
K01161	0.0
K01160	174.0
K05578	0.0
K05579	0.0
K08092	84.0
K08093	70.0
K08094	170.0
K08095	0.0
K08096	0.0
K08097	0.0
K02254	0.0
K02255	2.0
K01743	0.0
K02251	1.0
K02061	0.0
K01741	0.0
K02060	0.0
K00114	0.0
K02122	2653.0
K02123	7812.0
K02120	7823.0
K02121	7619.0
K02124	7823.0
K03837	87.0
K03836	2.0
K03835	87.0
K03834	87.0
K03833	1337.0
K03832	17349.0
K03831	11999.0
K03830	705.0
K00443	0.0
K03839	5281.0
K02067	89.0
K10189	674.0
K13038	14875.0
K13787	66.0
K13788	12000.0
K13789	58660.0
K10188	1065.0
K12255	0.0
K12254	0.0
K12257	17630.0
K12256	0.0
K12251	13158.0
K12250	0.0
K12253	0.0
K12252	0.0
K13252	25.0
K13256	111.0
K13255	2.0
K12079	0.0
K12078	0.0
K12071	1.0
K12070	1.0
K12073	11912.0
K12072	2.0
K09912	88.0
K06236	0.0
K06237	0.0
K05519	0.0
K09914	87.0
K11788	0.0
K11782	0.0
K11780	0.0
K11781	0.0
K11787	0.0
K11784	0.0
K11530	1.0
K12787	0.0
K12786	0.0
K12785	0.0
K12784	0.0
K06718	2.0
K09969	2.0
K09968	1.0
K09967	12357.0
K09966	11914.0
K09965	11912.0
K09964	0.0
K09963	1639.0
K09962	3.0
K09961	85.0
K09960	0.0
K11527	11912.0
K11524	0.0
K11525	0.0
K11250	88.0
K11253	0.0
K11258	87.0
K11528	0.0
K00713	0.0
K00712	41.0
K10780	1.0
K10783	11924.0
K10125	1.0
K10124	87.0
K10126	1.0
K10121	14.0
K10123	0.0
K10122	14.0
K04652	325.0
K04653	299.0
K04651	487.0
K04656	298.0
K04654	298.0
K04655	891.0
K00973	19667.0
K00972	65.0
K00971	18880.0
K00970	5284.0
K00975	17333.0
K00974	31594.0
K00979	17220.0
K00978	11968.0
K14954	0.0
K14955	0.0
K14956	0.0
K06178	7419.0
K01596	11975.0
K01597	76.0
K01594	0.0
K01595	12022.0
K01592	0.0
K01593	0.0
K01590	11915.0
K01591	19750.0
K01598	11914.0
K01599	8253.0
K02711	0.0
K02710	0.0
K02713	0.0
K02712	0.0
K02714	0.0
K02717	0.0
K02716	0.0
K02719	0.0
K02718	0.0
K03449	12208.0
K03446	17172.0
K03444	6.0
K03445	3.0
K03442	8569.0
K01620	19232.0
K01621	12037.0
K01622	0.0
K01623	12538.0
K01624	21905.0
K01625	22170.0
K01626	24532.0
K01627	17176.0
K01628	2196.0
K01629	172.0
K05299	0.0
K02829	38.0
K02828	38.0
K02827	38.0
K02826	38.0
K02825	13480.0
K02824	2366.0
K02823	7718.0
K02822	2646.0
K03198	0.0
K03199	0.0
K03668	87.0
K03669	11914.0
K03190	12391.0
K03191	1.0
K03660	15881.0
K03194	0.0
K03195	0.0
K03664	19780.0
K03197	0.0
K09772	2566.0
K06013	11918.0
K09770	1171.0
K09771	126.0
K09776	0.0
K09777	1174.0
K09774	88.0
K09775	2131.0
K09778	11955.0
K09779	2417.0
K06269	0.0
K06323	0.0
K11624	0.0
K02991	0.0
K02990	19739.0
K02624	3.0
K02240	192.0
K08282	11912.0
K12440	0.0
K12441	0.0
K12442	0.0
K12443	0.0
K12444	0.0
K12445	0.0
K12449	0.0
K02247	0.0
K07637	87.0
K07636	19744.0
K07639	2.0
K07638	89.0
K11069	2085.0
K11068	2407.0
K11063	1116.0
K11062	0.0
K11061	0.0
K11060	0.0
K11066	87.0
K11065	5324.0
K06900	0.0
K06901	27721.0
K06902	584.0
K06903	411.0
K06904	404.0
K06905	453.0
K06906	144.0
K06907	572.0
K06908	452.0
K06909	1139.0
K10821	0.0
K05905	0.0
K05904	0.0
K05906	0.0
K05900	0.0
K05903	0.0
K01406	0.0
K05909	0.0
K05908	0.0
K00368	0.0
K00369	0.0
K00366	13120.0
K00367	0.0
K00364	79.0
K00365	11912.0
K00362	61.0
K00363	39.0
K00360	0.0
```
