## Extended Data File 1 for "Diet induces reproducible alterations in the mouse and human gut microbiome": SRS3574801_SRR7556218.picrust_nol

```
# Constructed from biom file
#OTU ID	SRR7556218
K01365	0.0
K01364	0.0
K01361	7.0
K01360	0.0
K01362	15477.0
K02249	0.0
K05841	0.0
K05844	8.0
K05845	137.0
K05846	17488.0
K05847	17122.0
K00508	14.0
K00500	1.0
K00507	25.0
K00504	0.0
K00505	0.0
K12521	4.0
K01101	4135.0
K01103	0.0
K12520	4.0
K01104	40504.0
K05592	18695.0
K05593	8056.0
K05590	173.0
K05591	174.0
K05596	186.0
K05597	12.0
K05594	6.0
K05595	349.0
K05599	1.0
K11964	0.0
K11962	0.0
K14540	14575.0
K12529	5.0
K12528	5.0
K06353	0.0
K02456	5619.0
K02457	176.0
K02454	202.0
K02455	190.0
K02452	189.0
K02453	191.0
K02450	8.0
K02103	2593.0
K08138	1.0
K02108	22555.0
K02109	24390.0
K02458	179.0
K02459	190.0
K08137	172.0
K03851	0.0
K03850	0.0
K03852	0.0
K03855	19.0
K03856	20670.0
K13018	0.0
K13019	2.0
K13010	0.0
K13011	0.0
K13012	2337.0
K13013	0.0
K13014	173.0
K13015	12.0
K13016	0.0
K13017	0.0
K08566	0.0
K08567	209.0
K13274	0.0
K13275	5302.0
K13276	0.0
K13277	0.0
K03275	171.0
K03274	173.0
K03277	0.0
K03276	5.0
K03271	4200.0
K03270	10202.0
K03273	401.0
K03272	2208.0
K03279	1.0
K03278	0.0
K11022	0.0
K12277	0.0
K12276	0.0
K12270	6.0
K11058	0.0
K12279	0.0
K12278	0.0
K07557	0.0
K07550	0.0
K07552	8380.0
K06319	0.0
K09909	20.0
K09908	169.0
K12051	0.0
K12050	0.0
K12057	175.0
K12056	176.0
K06221	177.0
K09900	171.0
K09903	22907.0
K09902	185.0
K09904	169.0
K09907	173.0
K09906	186.0
K11501	0.0
K03234	0.0
K00773	22767.0
K00772	41.0
K00777	0.0
K00776	0.0
K06313	104.0
K06315	0.0
K05574	0.0
K10201	33.0
K07176	0.0
K07177	160.0
K07174	0.0
K07175	419.0
K07172	12.0
K07173	11692.0
K07170	10429.0
K07171	21726.0
K07178	1.0
K07179	0.0
K00195	0.0
K00194	5384.0
K00197	5396.0
K00196	0.0
K00191	0.0
K00190	19.0
K00193	0.0
K00192	0.0
K00198	12662.0
K06405	14044.0
K10109	4274.0
K10108	4933.0
K10107	4.0
K01828	0.0
K01829	0.0
K01826	181.0
K01825	742.0
K01822	4.0
K01823	337.0
K01820	0.0
K01821	201.0
K00999	0.0
K00998	11838.0
K00995	28081.0
K00997	8584.0
K00996	105.0
K00991	23811.0
K00990	187.0
K00992	3.0
K11028	0.0
K02622	10472.0
K02625	0.0
K03564	18785.0
K13489	0.0
K13488	0.0
K13483	1.0
K13482	1.0
K13481	1.0
K13480	1.0
K13487	0.0
K13486	0.0
K14680	0.0
K14681	0.0
K14682	187.0
K08358	299.0
K08357	298.0
K08356	0.0
K08355	0.0
K03469	22770.0
K03462	0.0
K03464	2.0
K03465	7490.0
K03466	22895.0
K01648	0.0
K01649	22917.0
K01643	3617.0
K01640	5876.0
K01641	165.0
K01646	2341.0
K01647	16404.0
K01644	3830.0
K02597	1.0
K02626	17.0
K02595	0.0
K02594	5457.0
K02593	0.0
K02592	104.0
K02591	218.0
K02590	2001.0
K02598	5954.0
K02849	173.0
K14061	504.0
K14062	173.0
K14063	1.0
K14064	6.0
K14065	5.0
K14067	0.0
K02841	174.0
K02840	137.0
K02843	174.0
K02844	172.0
K02847	172.0
K02846	6.0
K02102	9.0
K09758	7328.0
K06039	173.0
K06034	0.0
K06036	1.0
K06037	0.0
K06032	0.0
K01581	340.0
K02702	0.0
K02659	14.0
K13490	0.0
K13491	0.0
K03644	8271.0
K03645	173.0
K03646	175.0
K03647	304.0
K03640	188.0
K03641	187.0
K03642	189.0
K03643	187.0
K03648	20658.0
K03649	1981.0
K06694	0.0
K11814	0.0
K12428	0.0
K12429	0.0
K12422	0.0
K12423	0.0
K12420	0.0
K12421	0.0
K12426	0.0
K12427	0.0
K12424	0.0
K12425	0.0
K07349	338.0
K07348	174.0
K05380	0.0
K07345	1025.0
K07344	1.0
K07347	1034.0
K07346	529.0
K07341	2374.0
K07340	186.0
K07343	2519.0
K07342	0.0
K06968	173.0
K06969	34996.0
K06962	5663.0
K06963	0.0
K06960	14550.0
K06961	0.0
K06966	8571.0
K06967	14572.0
K06964	0.0
K06965	0.0
K08995	1.0
K08994	185.0
K08997	19.0
K08996	206.0
K08990	173.0
K08993	169.0
K08992	184.0
K08999	133.0
K08998	20559.0
K08344	166.0
K08345	6.0
K08346	5.0
K14940	0.0
K02724	0.0
K08349	2.0
K11815	0.0
K05929	0.0
K05928	0.0
K05927	0.0
K05924	0.0
K05922	0.0
K05921	337.0
K00349	8179.0
K00698	0.0
K00340	8217.0
K00341	8217.0
K00690	5109.0
K00343	8217.0
K00344	274.0
K00697	18.0
K00346	8178.0
K00347	8178.0
K09116	1959.0
K09117	20312.0
K05337	16852.0
K09118	156.0
K09119	0.0
K02106	405.0
K05823	5399.0
K05820	188.0
K05826	0.0
K05827	0.0
K02100	6.0
K02101	0.0
K00524	0.0
K00525	31102.0
K00526	8411.0
K00527	28839.0
K00520	4.0
K00522	0.0
K00523	1.0
K02451	1.0
K00528	22646.0
K00529	15.0
K00025	0.0
K14215	0.0
K14213	0.0
K03453	8098.0
K00796	15917.0
K05339	25.0
K00027	16212.0
K00794	18738.0
K00793	18723.0
K01347	0.0
K01346	0.0
K01344	0.0
K01343	0.0
K00791	22902.0
K01340	0.0
K00790	27781.0
K02694	0.0
K02696	0.0
K02697	0.0
K02690	0.0
K02691	133.0
K02692	0.0
K02693	0.0
K02698	0.0
K02699	0.0
K00836	26.0
K00837	18724.0
K00835	174.0
K00832	5598.0
K00833	8210.0
K00830	2.0
K00831	15267.0
K00839	5398.0
K04335	5.0
K04334	6.0
K01120	0.0
K01126	27080.0
K04333	6.0
K01129	9305.0
K01128	22.0
K04339	0.0
K04338	6.0
K02470	31602.0
K02471	174.0
K02472	2149.0
K02473	0.0
K02474	9901.0
K02475	6.0
K02476	6.0
K02477	21079.0
K02478	5572.0
K02479	17.0
K09019	6.0
K01267	4628.0
K13074	0.0
K13075	0.0
K11441	0.0
K14055	173.0
K13299	0.0
K13292	17156.0
K14057	2.0
K14056	1.0
K02856	7.0
K02585	157.0
K12211	0.0
K12210	0.0
K12213	0.0
K12212	0.0
K12215	0.0
K02854	7.0
K12217	0.0
K12216	0.0
K12219	0.0
K12218	0.0
K02855	7.0
K08692	0.0
K08693	2.0
K08690	0.0
K08691	0.0
K08696	0.0
K08697	0.0
K11748	173.0
K11749	22665.0
K11746	5.0
K11747	198.0
K11744	6.0
K11745	6.0
K11742	172.0
K11743	2046.0
K11740	5.0
K11741	5510.0
K13920	393.0
K13921	20.0
K13922	2601.0
K13923	20.0
K13924	2.0
K13925	0.0
K13926	172.0
K13927	714.0
K13928	1.0
K13929	10.0
K09923	173.0
K09922	8191.0
K06201	16206.0
K06200	4936.0
K06207	20816.0
K06206	3119.0
K06205	173.0
K09924	0.0
K09929	0.0
K06208	96.0
K00759	14238.0
K00758	174.0
K00752	0.0
K00757	14661.0
K00756	10618.0
K00754	17438.0
K06001	10822.0
K05557	0.0
K09766	1159.0
K05554	0.0
K07475	0.0
K07150	11908.0
K07151	0.0
K07152	3.0
K07153	185.0
K07154	9563.0
K07155	0.0
K07156	185.0
K07157	2.0
K07406	6576.0
K07407	30611.0
K07404	6451.0
K07405	8011.0
K07402	18395.0
K07403	70.0
K07400	186.0
K07401	1.0
K01808	28810.0
K01809	19207.0
K01800	4.0
K01801	0.0
K01802	18761.0
K01803	23216.0
K01804	2648.0
K01805	5452.0
K01807	2354.0
K09718	0.0
K14668	0.0
K14669	0.0
K14666	0.0
K14667	0.0
K01664	5568.0
K01665	13607.0
K01666	3421.0
K01667	10335.0
K01660	0.0
K01661	330.0
K01662	21485.0
K01663	0.0
K01668	24.0
K01669	260.0
K02863	22903.0
K02862	1.0
K02860	22734.0
K02867	22903.0
K02866	0.0
K02864	21903.0
K02869	0.0
K05362	2.0
K05365	372.0
K03402	7176.0
K03403	0.0
K03400	0.0
K03406	55150.0
K03407	11441.0
K03404	0.0
K03405	0.0
K03408	20449.0
K03409	213.0
K02315	15693.0
K02314	23096.0
K02317	6.0
K02316	22870.0
K02313	24870.0
K02312	2.0
K02319	0.0
K12405	0.0
K12152	173.0
K12151	6.0
K07091	187.0
K07090	35965.0
K07093	5.0
K07092	0.0
K07095	31028.0
K07094	2.0
K07097	0.0
K07096	0.0
K07099	7854.0
K07098	28267.0
K11175	20804.0
K11174	0.0
K11177	1.0
K11176	0.0
K11173	0.0
K11179	204.0
K11178	1.0
K00322	186.0
K00320	9.0
K00321	0.0
K00326	0.0
K00324	203.0
K00325	188.0
K00329	0.0
K05945	0.0
K05944	0.0
K05947	0.0
K05946	3153.0
K06944	0.0
K06945	0.0
K06946	195.0
K06415	129.0
K06940	3852.0
K06941	23194.0
K06942	22906.0
K06943	0.0
K10806	187.0
K10807	0.0
K10804	371.0
K10805	186.0
K06948	2236.0
K06949	31835.0
K06418	2067.0
K09138	14.0
K09139	1.0
K09134	2015.0
K09135	0.0
K09136	190.0
K09137	27.0
K09130	0.0
K09131	157.0
K09132	1862.0
K09133	1.0
K05808	28007.0
K05809	169.0
K05804	2368.0
K05805	174.0
K05806	0.0
K05807	8199.0
K05800	174.0
K05801	173.0
K05802	172.0
K05803	173.0
K01044	13.0
K01045	0.0
K01046	195.0
K02068	2236.0
K04561	2.0
K01042	13613.0
K05568	9577.0
K05567	4123.0
K14273	0.0
K14275	0.0
K14274	54.0
K02062	173.0
K05245	6.0
K05564	13.0
K01048	1437.0
K02066	8199.0
K01322	8012.0
K01325	0.0
K02065	8199.0
K01326	0.0
K05560	13.0
K02243	2243.0
K08930	0.0
K02679	173.0
K02676	14.0
K02674	12.0
K02675	0.0
K02672	14.0
K02241	310.0
K02670	15.0
K02671	14.0
K00810	0.0
K00811	13408.0
K00812	7180.0
K00813	173.0
K00814	0.0
K00817	28061.0
K00818	8184.0
K00819	2.0
K02530	76.0
K02245	2245.0
K02244	165.0
K01499	1.0
K01498	0.0
K01493	28019.0
K01492	231.0
K01491	49118.0
K01497	194.0
K01496	245.0
K01495	16772.0
K01494	2240.0
K02418	10548.0
K02419	12277.0
K14492	0.0
K02412	11289.0
K02413	12056.0
K02410	12278.0
K02411	8980.0
K02416	12277.0
K02417	15822.0
K02414	6559.0
K02415	5589.0
K00120	0.0
K00121	4447.0
K00430	0.0
K13058	0.0
K13059	0.0
K13727	6.0
K13057	0.0
K13722	0.0
K13051	173.0
K13052	5674.0
K00435	5.0
K12054	0.0
K03239	0.0
K03238	0.0
K03231	0.0
K03230	168.0
K03232	0.0
K12059	6.0
K03237	0.0
K03236	0.0
K12058	174.0
K12239	0.0
K12238	0.0
K12235	0.0
K12234	570.0
K13942	0.0
K13940	5405.0
K13941	0.0
K12097	0.0
K12096	0.0
K12095	0.0
K12094	0.0
K12093	0.0
K12092	0.0
K12091	0.0
K12090	0.0
K12099	0.0
K12098	0.0
K06356	0.0
K05992	1965.0
K03540	0.0
K06331	2430.0
K06330	11.0
K07138	12676.0
K07139	19029.0
K11811	13.0
K07132	736.0
K07133	36218.0
K07130	13973.0
K07131	0.0
K07137	29132.0
K07134	0.0
K07135	0.0
K01860	0.0
K01866	22932.0
K01867	22908.0
K01865	24.0
K01868	24906.0
K01869	22906.0
K06140	175.0
K04766	2.0
K04767	104.0
K04764	184.0
K04762	8199.0
K04763	36446.0
K04760	186.0
K04761	349.0
K04768	2.0
K04769	13176.0
K08313	22.0
K08312	173.0
K08311	188.0
K08310	175.0
K08317	16.0
K08316	5012.0
K08315	6.0
K08314	5677.0
K05149	0.0
K08319	171.0
K08318	6.0
K06339	0.0
K14648	0.0
K14392	247.0
K14393	188.0
K14645	0.0
K14647	0.0
K01689	25092.0
K01686	15677.0
K01687	26314.0
K01684	2287.0
K01685	21662.0
K01682	187.0
K01681	20684.0
K05308	0.0
K02889	0.0
K02888	24822.0
K02885	0.0
K02884	22906.0
K02887	20945.0
K02886	22906.0
K02881	22906.0
K02883	0.0
K13743	0.0
K02086	2235.0
K02081	5805.0
K02080	5.0
K02083	5443.0
K02082	5577.0
K13831	0.0
K03428	0.0
K03429	20432.0
K03424	33094.0
K03935	0.0
K03932	0.0
K03933	172.0
K03930	7437.0
K03931	6.0
K02339	187.0
K02338	24870.0
K02337	24550.0
K02336	173.0
K02335	24750.0
K02334	9805.0
K02330	0.0
K03688	9644.0
K03689	0.0
K03680	54.0
K03683	186.0
K03684	320.0
K03685	22906.0
K03686	33086.0
K03687	22316.0
K07301	15091.0
K07300	8.0
K07303	2.0
K07302	2.0
K07305	430.0
K07304	2349.0
K07307	1070.0
K07306	872.0
K07309	138.0
K07308	722.0
K02617	2.0
K02610	167.0
K02963	22903.0
K02612	167.0
K02961	21675.0
K09686	92641.0
K09687	112083.0
K09684	135.0
K09685	5712.0
K09682	0.0
K09683	1.0
K09680	3.0
K09681	0.0
K09688	4.0
K09689	4.0
K05962	1.0
K05961	0.0
K05967	5414.0
K05966	2320.0
K11159	0.0
K05964	2284.0
K05968	1.0
K11152	0.0
K00309	2.0
K00658	194.0
K00304	0.0
K00305	0.0
K00654	0.0
K00655	35865.0
K00652	8206.0
K00301	0.0
K00302	1895.0
K00303	20.0
K10828	0.0
K06431	0.0
K06432	0.0
K06433	0.0
K06434	39.0
K06436	7510.0
K06437	0.0
K10820	54.0
K06439	0.0
K10822	0.0
K10823	0.0
K10826	0.0
K09167	680.0
K06322	0.0
K14117	0.0
K14259	0.0
K14257	0.0
K01308	389.0
K01303	5314.0
K01301	0.0
K01305	2141.0
K01304	7710.0
K02658	14.0
K00672	0.0
K02650	13533.0
K02651	3.0
K02652	15994.0
K02653	18050.0
K02654	31995.0
K05687	0.0
K02656	15.0
K05685	190.0
K00878	13937.0
K00879	462.0
K00872	7228.0
K00873	25003.0
K00870	0.0
K00876	32428.0
K00877	0.0
K00874	26166.0
K00875	0.0
K04487	32718.0
K04486	27263.0
K04485	22651.0
K04484	0.0
K04483	0.0
K04482	0.0
K04480	1.0
K04488	16832.0
K12049	0.0
K13693	0.0
K13706	0.0
K13694	173.0
K13695	173.0
K05977	0.0
K09516	0.0
K02434	15600.0
K02435	14786.0
K02436	138.0
K02437	17901.0
K05350	2474.0
K02431	2800.0
K08100	0.0
K02433	15631.0
K02438	6558.0
K02439	183.0
K03745	183.0
K03744	19908.0
K03747	8.0
K03210	22689.0
K03217	24819.0
K03216	14762.0
K03215	187.0
K03742	20853.0
K03219	168.0
K03218	22920.0
K03749	174.0
K03748	173.0
K02383	0.0
K06327	1.0
K06320	2856.0
K07238	29686.0
K09479	0.0
K09478	0.0
K09475	6.0
K09474	1.0
K09477	5.0
K09476	172.0
K09471	167.0
K09470	2.0
K09473	1.0
K09472	1.0
K07543	0.0
K06898	10207.0
K13967	0.0
K13963	2475.0
K07545	0.0
K00737	1863.0
K05345	13.0
K11706	0.0
K11707	2.0
K11704	0.0
K11705	0.0
K11708	2.0
K11709	2.0
K05588	0.0
K07114	20742.0
K07443	3124.0
K07116	0.0
K07117	1.0
K07110	1.0
K07447	22906.0
K07112	1060.0
K07113	186.0
K07448	2885.0
K07118	289.0
K07119	8.0
K10619	0.0
K10618	0.0
K10617	0.0
K10616	1.0
K01848	75.0
K01849	72.0
K01844	5384.0
K01845	2997.0
K01846	4014.0
K01847	16026.0
K01840	27145.0
K01841	134.0
K01842	0.0
K01843	7680.0
K06219	173.0
K10832	0.0
K05348	0.0
K14203	0.0
K08483	17051.0
K08482	0.0
K08481	0.0
K08480	0.0
K08485	184.0
K08484	185.0
K00464	0.0
K00467	0.0
K00466	0.0
K00461	0.0
K00460	0.0
K00463	0.0
K00462	0.0
K04509	0.0
K00469	0.0
K00468	0.0
K08645	0.0
K04744	187.0
K01518	0.0
K01519	0.0
K04748	1.0
K04749	5491.0
K01514	6.0
K01515	23974.0
K01512	4639.0
K01510	0.0
K14623	233.0
K14626	0.0
K14627	0.0
K14628	0.0
K14629	0.0
K03918	0.0
K03919	171.0
K12372	173.0
K12373	42301.0
K12370	173.0
K12371	173.0
K02359	0.0
K02358	23007.0
K02351	0.0
K02352	1.0
K02355	44416.0
K02357	22903.0
K02356	23322.0
K13574	7.0
K13573	0.0
K13572	0.0
K13571	0.0
K13570	0.0
K12112	5.0
K12113	5.0
K12110	0.0
K12111	239.0
K07329	0.0
K07328	0.0
K07323	186.0
K07322	18019.0
K07321	11224.0
K07320	187.0
K07327	0.0
K07326	0.0
K07325	0.0
K07324	0.0
K08163	171.0
K06180	60720.0
K06181	187.0
K06182	6666.0
K06183	14571.0
K06186	187.0
K06187	24869.0
K06188	1143.0
K06189	187.0
K08359	165.0
K07589	6.0
K07588	8084.0
K07587	0.0
K07586	5931.0
K07585	0.0
K07584	16664.0
K07583	0.0
K07582	0.0
K07581	0.0
K07580	0.0
K11139	1.0
K05989	19069.0
K05988	0.0
K05985	9790.0
K05987	0.0
K05986	0.0
K10843	0.0
K08354	171.0
K10844	71.0
K10848	0.0
K00673	18.0
K00674	15627.0
K00675	2114.0
K00676	16620.0
K00677	8198.0
K06988	18.0
K06989	291.0
K08351	7.0
K06980	188.0
K06981	0.0
K06982	0.0
K08350	173.0
K06984	0.0
K06985	2.0
K06986	0.0
K06987	3259.0
K02445	2191.0
K02444	7670.0
K00582	0.0
K00583	0.0
K00580	0.0
K02110	23481.0
K00586	0.0
K00587	0.0
K00584	16.0
K08921	0.0
K02441	175.0
K00588	138.0
K08922	0.0
K02440	3579.0
K00018	18768.0
K08923	0.0
K02443	4847.0
K00019	5304.0
K02442	1.0
K08925	0.0
K08926	0.0
K08927	0.0
K03149	6761.0
K06604	0.0
K00015	4.0
K01989	15768.0
K00854	18252.0
K00855	174.0
K00856	1.0
K00857	6693.0
K00850	51185.0
K00851	244.0
K00852	14449.0
K00853	194.0
K00858	22902.0
K00859	22687.0
K01181	1068.0
K01180	0.0
K01183	2137.0
K01182	11534.0
K01185	8596.0
K01184	1.0
K01187	40007.0
K01188	18251.0
K02596	12.0
K13766	14.0
K13767	1.0
K13003	0.0
K13002	1.0
K13000	0.0
K02984	0.0
K02986	22998.0
K02987	0.0
K02636	1.0
K02982	21045.0
K02983	0.0
K02638	0.0
K02639	1.0
K02988	22691.0
K08298	271.0
K08299	6.0
K03583	186.0
K03582	186.0
K03581	20805.0
K03580	187.0
K03587	8335.0
K03586	187.0
K03585	16387.0
K03584	22845.0
K03589	20858.0
K03588	29946.0
K01725	12.0
K01724	71.0
K01727	76.0
K01726	8925.0
K01721	0.0
K01720	171.0
K01722	0.0
K13008	0.0
K01729	0.0
K01728	5.0
K09530	0.0
K09539	0.0
K02188	11781.0
K02189	11834.0
K02182	7.0
K02183	0.0
K03769	6043.0
K03768	26739.0
K03767	190.0
K03765	5.0
K03764	172.0
K03763	21702.0
K03762	309.0
K03761	8.0
K03760	22.0
K09457	1996.0
K09456	6.0
K09459	134.0
K09458	22911.0
K00602	61451.0
K13988	0.0
K13985	0.0
K09981	69.0
K09980	5.0
K09983	1.0
K09982	12.0
K09985	0.0
K09984	2.0
K09987	0.0
K09986	14.0
K09989	8781.0
K09988	2238.0
K12583	0.0
K12582	173.0
K12589	0.0
K11720	193.0
K09759	3592.0
K10985	12.0
K10984	41.0
K07468	0.0
K07469	9.0
K07464	10411.0
K07465	0.0
K07466	0.0
K07467	13670.0
K07460	18661.0
K07461	9318.0
K07462	22897.0
K07463	0.0
K10679	202.0
K10678	7.0
K10671	0.0
K10670	22795.0
K10673	1.0
K10672	10924.0
K10674	11.0
K10677	1.0
K10676	0.0
K08726	0.0
K08724	2222.0
K08722	2227.0
K08723	6.0
K08720	0.0
K08721	0.0
K08728	163.0
K10187	0.0
K00119	2.0
K00118	0.0
K00449	12.0
K00448	12.0
K00115	0.0
K00446	1.0
K00117	20.0
K00116	177.0
K00111	22355.0
K00442	0.0
K00113	174.0
K00112	174.0
K01539	0.0
K01531	5589.0
K04720	18806.0
K01533	25064.0
K01534	46446.0
K01535	0.0
K01537	25651.0
K14358	0.0
K14605	0.0
K14606	0.0
K00413	3.0
K10120	131.0
K05600	1.0
K05777	86.0
K03972	5.0
K03973	2746.0
K03970	170.0
K03971	2.0
K03976	20644.0
K03977	24862.0
K03974	174.0
K03975	8629.0
K03978	22906.0
K03979	24869.0
K13378	8198.0
K02372	15010.0
K02371	22264.0
K02377	10034.0
K02379	5718.0
K03396	0.0
K03397	0.0
K03394	12388.0
K03395	1.0
K03392	0.0
K03393	0.0
K03390	8039.0
K03391	0.0
K03399	5428.0
K03027	0.0
K12136	1.0
K12137	18.0
K06610	116.0
K12138	0.0
K12139	0.0
K11444	0.0
K11440	1.0
K11443	0.0
K11442	1.0
K00612	0.0
K00613	133.0
K00610	13998.0
K00611	15883.0
K00616	16273.0
K00617	0.0
K00614	13.0
K00615	56287.0
K00619	23.0
K10863	0.0
K07874	0.0
K06234	0.0
K10240	0.0
K10241	0.0
K10242	0.0
K10243	0.0
K04110	0.0
K04113	0.0
K04112	0.0
K04115	0.0
K04114	0.0
K04117	0.0
K04116	0.0
K04118	0.0
K05517	176.0
K07705	161.0
K07704	311.0
K07707	7230.0
K07706	1985.0
K07701	7.0
K07700	173.0
K07703	7.0
K07702	173.0
K07709	5.0
K07708	187.0
K01955	20769.0
K13042	0.0
K09934	5.0
K09935	3822.0
K06216	133.0
K09937	4.0
K13745	14.0
K13746	0.0
K13747	11626.0
K13740	0.0
K13741	0.0
K13742	0.0
K06211	4000.0
K06212	308.0
K09933	8.0
K02618	167.0
K02619	13519.0
K02968	22501.0
K02966	0.0
K02967	22906.0
K02616	179.0
K02965	22906.0
K02962	0.0
K02611	168.0
K02613	167.0
K03569	42337.0
K03568	7564.0
K03565	22739.0
K06218	75.0
K03567	173.0
K03566	177.0
K03561	16239.0
K03560	187.0
K03563	13018.0
K03562	187.0
K06430	0.0
K01709	498.0
K01708	7.0
K01707	0.0
K01706	254.0
K01705	0.0
K01704	44687.0
K01703	44927.0
K01702	0.0
K14165	1.0
K14164	0.0
K14166	1.0
K14161	2.0
K14160	2.0
K14162	2.0
K05396	2449.0
K03709	241.0
K03708	5589.0
K08160	18.0
K03701	33107.0
K03700	6770.0
K03703	20550.0
K03702	22906.0
K03705	14709.0
K03704	33466.0
K03707	1523.0
K03706	9941.0
K06289	0.0
K06288	0.0
K06283	12868.0
K06282	369.0
K06281	369.0
K06287	22731.0
K06286	165.0
K06285	93.0
K06284	3484.0
K08161	469.0
K07540	0.0
K06438	10012.0
K06869	0.0
K06868	0.0
K06867	196.0
K06866	173.0
K06865	0.0
K06864	10559.0
K06863	0.0
K06862	0.0
K06861	8252.0
K06860	0.0
K12659	0.0
K12658	1.0
K07547	0.0
K07546	0.0
K15023	1.0
K15022	0.0
K15020	0.0
K15024	10173.0
K08700	0.0
K08162	2034.0
K07544	0.0
K00137	7.0
K00135	379.0
K00134	28262.0
K00133	22978.0
K00132	64.0
K00131	5334.0
K00130	2061.0
K00139	0.0
K00138	6.0
K00429	1.0
K00428	8017.0
K00421	0.0
K00423	1.0
K00425	8696.0
K00427	7.0
K00426	8691.0
K14292	0.0
K14379	0.0
K14370	0.0
K14371	0.0
K14372	0.0
K14373	0.0
K14374	0.0
K14375	0.0
K09845	0.0
K14082	0.0
K14083	64.0
K14080	0.0
K14081	0.0
K14086	1862.0
K14087	1995.0
K14084	150.0
K14088	1995.0
K14089	1862.0
K01552	9647.0
K01551	244.0
K01556	1.0
K01557	0.0
K01554	172.0
K01555	3.0
K04708	0.0
K03955	0.0
K13689	0.0
K13688	65.0
K13683	6.0
K13685	2163.0
K13684	6.0
K13687	0.0
K13686	0.0
K14159	26.0
K02399	175.0
K02398	6686.0
K02395	1309.0
K02394	176.0
K02397	8533.0
K02396	11542.0
K02391	176.0
K02390	11117.0
K02393	176.0
K02392	21100.0
K13533	0.0
K13532	0.0
K13531	9.0
K13530	5.0
K01550	0.0
K05658	0.0
K14054	17.0
K02601	23785.0
K02970	22661.0
K05378	0.0
K12339	187.0
K14060	173.0
K11687	0.0
K11686	0.0
K11685	6.0
K11689	545.0
K11688	1612.0
K08939	0.0
K03048	274.0
K03049	0.0
K13821	373.0
K13820	5324.0
K03042	0.0
K03043	20715.0
K03040	21917.0
K03041	0.0
K03046	22691.0
K03047	0.0
K03044	0.0
K03045	0.0
K00348	8179.0
K09847	0.0
K00692	50.0
K00638	11064.0
K00639	10476.0
K00693	0.0
K00634	28437.0
K00635	2.0
K00630	0.0
K00631	186.0
K00632	1723.0
K00633	2413.0
K00691	5465.0
K00696	0.0
K00694	5651.0
K00695	0.0
K10854	0.0
K07811	5.0
K07810	187.0
K07813	18224.0
K07812	138.0
K07814	2054.0
K07816	7566.0
K00090	20.0
K00091	2007.0
K00094	378.0
K00096	4825.0
K00097	10109.0
K00098	4.0
K00099	22522.0
K10228	0.0
K10229	0.0
K12548	0.0
K10222	0.0
K10220	0.0
K10221	0.0
K10227	0.0
K05822	77.0
K01949	0.0
K01945	20736.0
K01947	0.0
K01946	0.0
K01941	36.0
K01940	20370.0
K06357	0.0
K07729	53117.0
K07728	0.0
K07727	22606.0
K07726	8592.0
K07725	0.0
K07724	176.0
K07723	5423.0
K07722	150.0
K07721	0.0
K07720	29449.0
K00899	366.0
K05824	0.0
K00891	26905.0
K00892	172.0
K00895	0.0
K00897	752.0
K08151	190.0
K08153	1987.0
K08154	172.0
K02948	22906.0
K02942	0.0
K02944	0.0
K05665	0.0
K02946	22792.0
K13793	1.0
K06352	0.0
K01769	0.0
K01768	2.0
K01761	7523.0
K01760	2405.0
K01762	0.0
K09578	0.0
K01766	173.0
K08164	1.0
K02493	22689.0
K08166	0.0
K08167	179.0
K02496	174.0
K02497	2.0
K02494	187.0
K02495	35251.0
K02498	174.0
K02499	6951.0
K08168	0.0
K08169	7.0
K14415	2089.0
K14414	171.0
K06881	24686.0
K00436	1.0
K06332	0.0
K12815	0.0
K12810	0.0
K06885	2319.0
K00437	5304.0
K06335	0.0
K06334	20178.0
K03547	14018.0
K03546	11158.0
K03545	27784.0
K03544	31683.0
K03543	8379.0
K06888	9402.0
K10941	0.0
K03549	183.0
K03548	172.0
K10940	0.0
K02236	2282.0
K02237	12844.0
K02234	0.0
K02232	11862.0
K02233	13818.0
K02230	1.0
K02231	22619.0
K06359	0.0
K02238	34308.0
K02239	1.0
K03723	21754.0
K03722	7905.0
K03721	264.0
K03720	173.0
K03727	1.0
K03726	0.0
K03725	0.0
K03724	116.0
K06358	0.0
K12673	0.0
K12679	0.0
K12678	5.0
K06410	11539.0
K11898	0.0
K11899	0.0
K11896	345.0
K11897	1.0
K11894	172.0
K11895	177.0
K11892	178.0
K11893	178.0
K11890	12.0
K11891	189.0
K08762	0.0
K08764	0.0
K08765	0.0
K10418	0.0
K11325	0.0
K11326	0.0
K11327	0.0
K11328	0.0
K11329	0.0
K00151	167.0
K00150	0.0
K00153	0.0
K00400	0.0
K00407	3.0
K00406	3.0
K00405	3.0
K00404	3.0
K00158	33.0
K01342	0.0
K09388	0.0
K09386	0.0
K09384	2123.0
K04094	4777.0
K04095	4082.0
K04096	22688.0
K04097	181.0
K04090	12.0
K04091	208.0
K04092	0.0
K04093	0.0
K04098	0.0
K04099	0.0
K01578	1.0
K01579	9357.0
K01574	127.0
K01575	29.0
K01576	0.0
K01577	40.0
K01571	6359.0
K01572	16130.0
K01573	0.0
K02009	8230.0
K02008	44795.0
K02005	25770.0
K02004	196107.0
K02007	9712.0
K02006	62046.0
K02001	4100.0
K02000	4107.0
K02003	193550.0
K02002	4121.0
K03065	0.0
K08952	0.0
K03060	14550.0
K13809	0.0
K10948	0.0
K09607	0.0
K06125	0.0
K04337	6.0
K06120	371.0
K06121	0.0
K04336	6.0
K01127	0.0
K09703	5304.0
K00004	3.0
K14699	0.0
K09702	491.0
K14698	0.0
K05311	5551.0
K13829	0.0
K10943	0.0
K07291	0.0
K07290	6.0
K10206	7333.0
K10202	9.0
K10208	1.0
K10209	4.0
K01966	2.0
K01965	2.0
K01964	11.0
K01963	12490.0
K01962	10869.0
K01961	32695.0
K01960	8012.0
K01969	14.0
K01968	14.0
K07749	7693.0
K07748	0.0
K07741	649.0
K07740	7.0
K07743	0.0
K07742	14693.0
K07745	0.0
K07744	0.0
K07746	167.0
K01299	2152.0
K01295	6133.0
K01297	8464.0
K02922	0.0
K05603	0.0
K02921	0.0
K02926	22906.0
K05607	0.0
K02924	0.0
K05605	0.0
K02928	0.0
K02929	0.0
K00216	18.0
K00217	0.0
K00214	0.0
K00215	38010.0
K00213	0.0
K00210	0.0
K00211	0.0
K00218	0.0
K00219	354.0
K01035	5306.0
K01034	8931.0
K04517	22509.0
K01740	35825.0
K01031	15.0
K01746	2366.0
K01745	2572.0
K01744	10453.0
K01749	7124.0
K01039	278.0
K04518	8110.0
K09591	0.0
K14129	0.0
K14128	0.0
K14121	0.0
K14120	0.0
K14123	0.0
K14122	0.0
K14125	0.0
K14124	0.0
K14127	0.0
K14126	0.0
K03521	37597.0
K03520	0.0
K03523	15949.0
K03522	37696.0
K03525	23111.0
K03524	22996.0
K03527	22920.0
K03526	20773.0
K03529	14619.0
K03528	186.0
K06338	0.0
K02217	17685.0
K03299	5815.0
K03298	266.0
K13472	0.0
K03293	4485.0
K03292	21266.0
K03291	8.0
K03290	5.0
K03297	2482.0
K03296	27193.0
K03295	10163.0
K03294	20555.0
K13009	0.0
K12690	0.0
K09743	0.0
K06022	0.0
K07190	0.0
K06021	0.0
K07192	3009.0
K06020	1.0
K06027	1.0
K06026	0.0
K09744	0.0
K07991	1.0
K08749	0.0
K09835	0.0
K09834	0.0
K10439	26686.0
K06351	0.0
K09833	0.0
K10925	0.0
K10924	0.0
K10927	0.0
K10926	0.0
K10923	0.0
K10922	0.0
K09629	0.0
K10697	0.0
K00179	8072.0
K00172	1619.0
K00171	470.0
K00170	608.0
K00177	27061.0
K00176	27040.0
K00175	36107.0
K00174	29668.0
K13478	0.0
K14338	1.0
K14339	0.0
K14335	0.0
K14337	0.0
K14330	0.0
K14331	0.0
K14333	0.0
K08918	0.0
K13479	1273.0
K04078	22683.0
K04079	22714.0
K04076	5418.0
K04077	22906.0
K04074	6018.0
K04075	20458.0
K04072	36482.0
K04073	2.0
K04070	6397.0
K04071	0.0
K14597	0.0
K13318	0.0
K08280	0.0
K13641	512.0
K13640	133.0
K13643	320.0
K13642	0.0
K02027	93376.0
K02026	179416.0
K02025	197581.0
K02024	10.0
K02023	4845.0
K02022	187.0
K02021	1964.0
K02020	14644.0
K02029	34854.0
K02028	35956.0
K03886	1.0
K03887	1.0
K03884	0.0
K03885	8434.0
K03881	0.0
K03888	1.0
K03889	0.0
K12998	0.0
K12999	0.0
K12992	852.0
K12993	0.0
K12990	3826.0
K12991	0.0
K12996	71.0
K12997	0.0
K12994	0.0
K12995	1.0
K08979	0.0
K08978	18655.0
K03088	158193.0
K03089	188.0
K03086	32764.0
K03087	174.0
K08971	0.0
K08970	7.0
K03082	28.0
K03080	2.0
K08974	20018.0
K13868	0.0
K00918	524.0
K01553	0.0
K12214	0.0
K11646	0.0
K11645	0.0
K11641	0.0
K11640	0.0
K12736	0.0
K12733	0.0
K07507	23291.0
K07506	13.0
K07505	3.0
K07504	68.0
K07503	0.0
K07502	3352.0
K07501	13.0
K07500	0.0
K07509	0.0
K07508	0.0
K11422	0.0
K08698	0.0
K10773	18216.0
K10774	0.0
K14286	0.0
K10778	188.0
K14287	19.0
K00140	116.0
K05501	174.0
K01903	211.0
K01902	212.0
K01905	5302.0
K01904	0.0
K01907	1.0
K01906	0.0
K01909	0.0
K01908	6.0
K14534	10294.0
K00147	15310.0
K07767	0.0
K07769	0.0
K07768	0.0
K06203	173.0
K06202	174.0
K09921	174.0
K09920	7.0
K09927	1870.0
K09024	20.0
K09022	1172.0
K09023	6.0
K09020	69.0
K09021	6.0
K02908	0.0
K02909	25049.0
K08218	8199.0
K08219	7.0
K02904	22882.0
K02906	22906.0
K02907	22884.0
K02902	22546.0
K00230	7448.0
K00231	2.0
K00232	0.0
K08976	2.0
K00234	0.0
K00239	9821.0
K06209	6374.0
K09928	30.0
K01015	0.0
K01014	0.0
K01012	32373.0
K01011	24512.0
K01010	0.0
K08920	0.0
K14103	0.0
K14102	0.0
K14101	0.0
K14100	0.0
K14105	0.0
K14104	0.0
K14109	0.0
K14108	0.0
K06401	0.0
K00893	0.0
K13402	0.0
K12858	0.0
K03503	8212.0
K03502	17274.0
K03501	24868.0
K03500	14891.0
K08924	0.0
K02278	224.0
K02279	7893.0
K12977	0.0
K02276	3.0
K02277	1.0
K02274	3.0
K02275	3.0
K13450	0.0
K13451	0.0
K13452	0.0
K13454	0.0
K13455	0.0
K12509	0.0
K12508	12.0
K12507	27.0
K12506	418.0
K12500	173.0
K12503	0.0
K05926	0.0
K09728	0.0
K14587	54.0
K06597	0.0
K06596	14.0
K06595	1.0
K06599	1.0
K06598	0.0
K07978	1.0
K07979	34892.0
K07976	0.0
K14585	0.0
K10907	10944.0
K10906	170.0
K10901	0.0
K10909	0.0
K10908	0.0
K09819	3.0
K09818	3.0
K09817	17292.0
K09816	17271.0
K09815	17408.0
K06374	13305.0
K06373	13304.0
K09812	17556.0
K09811	17380.0
K09810	10130.0
K09724	0.0
K14582	0.0
K09721	0.0
K04058	166.0
K04059	0.0
K04050	0.0
K04051	0.0
K04052	0.0
K04053	0.0
K04054	0.0
K04055	0.0
K04056	0.0
K04057	0.0
K01047	0.0
K08975	0.0
K10015	7.0
K10014	7.0
K10017	7.0
K10016	7.0
K10011	345.0
K10010	1123.0
K10013	7.0
K10012	2134.0
K10019	1.0
K10018	1.0
K13665	1.0
K13664	0.0
K13663	0.0
K13662	0.0
K13661	0.0
K13660	0.0
K13669	0.0
K13668	0.0
K07641	7.0
K01466	337.0
K13590	2.0
K01464	15445.0
K01465	26275.0
K01462	35667.0
K01463	6761.0
K01460	178.0
K01461	0.0
K13599	44.0
K13598	0.0
K01468	2421.0
K01469	0.0
K09251	19.0
K09252	13.0
K02041	7993.0
K02040	22886.0
K02043	7.0
K02045	1205.0
K02044	8130.0
K02047	1205.0
K02046	1205.0
K02049	39466.0
K02048	1392.0
K05549	3.0
K05548	13.0
K06046	0.0
K03319	862.0
K03316	535.0
K03317	5503.0
K03314	189.0
K03315	24825.0
K03312	12298.0
K03313	327.0
K03310	37054.0
K03311	19444.0
K12052	0.0
K02945	27802.0
K06162	5375.0
K06163	5304.0
K06160	0.0
K06161	0.0
K06166	5307.0
K00359	11143.0
K06164	5307.0
K06165	5307.0
K06168	22522.0
K06169	14.0
K13020	0.0
K07158	0.0
K07159	0.0
K04835	2030.0
K11621	0.0
K11991	174.0
K11622	1.0
K11996	206.0
K11627	0.0
K11626	0.0
K11629	1.0
K11628	0.0
K07561	0.0
K07560	22898.0
K07563	0.0
K07562	0.0
K07565	0.0
K07564	0.0
K07567	30494.0
K07566	32320.0
K07569	0.0
K07568	30509.0
K09925	1.0
K11199	0.0
K11198	0.0
K11192	172.0
K11191	4.0
K11196	0.0
K11195	0.0
K11194	0.0
K02492	2899.0
K10713	0.0
K10710	849.0
K10711	12.0
K10716	171.0
K02490	36.0
K10714	0.0
K10715	0.0
K01929	22901.0
K01928	25495.0
K01923	27483.0
K01922	15.0
K01921	30279.0
K01920	188.0
K01926	23355.0
K01925	22957.0
K01924	22902.0
K07789	173.0
K07788	173.0
K07785	1.0
K07784	171.0
K07787	187.0
K07786	5.0
K07781	6.0
K07783	173.0
K07782	8.0
K05835	21.0
K06355	0.0
K14661	0.0
K09844	0.0
K00782	211.0
K00783	24869.0
K00784	24412.0
K00785	1.0
K00786	3108.0
K00039	0.0
K00036	4234.0
K00037	0.0
K00034	380.0
K00035	0.0
K00032	0.0
K00033	4240.0
K00030	5620.0
K00031	15061.0
K01259	5661.0
K01258	22295.0
K01255	9853.0
K01256	347.0
K01251	10890.0
K01250	963.0
K01253	0.0
K01252	183.0
K09008	1.0
K09009	0.0
K09000	1.0
K09001	7453.0
K09002	1948.0
K09003	0.0
K09004	17.0
K09005	152.0
K09006	0.0
K09007	13.0
K09846	0.0
K08234	3520.0
K00258	0.0
K00259	2168.0
K00252	4.0
K00253	14.0
K00256	0.0
K00257	8243.0
K00254	0.0
K00255	14.0
K01079	548.0
K01078	0.0
K01071	165.0
K01070	192.0
K01073	89.0
K01077	11908.0
K01076	169.0
K14472	0.0
K14471	0.0
K14470	0.0
K14475	144.0
K09841	0.0
K02788	168.0
K02782	5306.0
K02783	21632.0
K02781	10872.0
K02786	168.0
K02787	0.0
K02784	171.0
K01060	97.0
K01787	503.0
K01786	10479.0
K01785	25595.0
K01784	27398.0
K01783	29189.0
K01782	557.0
K01781	9.0
K01780	0.0
K01789	0.0
K01788	12243.0
K02526	5622.0
K02527	8198.0
K02525	40.0
K02250	1.0
K02523	8199.0
K02520	22699.0
K02521	173.0
K02258	2.0
K02259	3.0
K02528	22887.0
K02529	77622.0
K03781	10307.0
K03780	1357.0
K03783	21932.0
K03782	206.0
K03785	8667.0
K03784	5788.0
K03787	12178.0
K03786	15413.0
K03789	14245.0
K03788	173.0
K10700	0.0
K00342	8217.0
K03124	0.0
K03120	0.0
K12527	1214.0
K12526	0.0
K12525	345.0
K12524	16370.0
K12523	4.0
K12522	4.0
K09789	8011.0
K09788	324.0
K09787	14560.0
K09786	136.0
K09785	0.0
K09781	186.0
K09780	89.0
K10961	0.0
K10960	0.0
K10963	0.0
K10962	0.0
K10965	0.0
K10964	0.0
K10966	0.0
K09879	0.0
K06318	0.0
K06311	1.0
K06310	1071.0
K06312	0.0
K06314	1.0
K06317	538.0
K11389	0.0
K11386	0.0
K11387	0.0
K11384	0.0
K11385	0.0
K11382	4.0
K11383	0.0
K11381	0.0
K11949	0.0
K10380	0.0
K04032	5946.0
K04033	5.0
K04030	6126.0
K04031	10739.0
K04036	0.0
K04037	0.0
K04034	2024.0
K04035	54.0
K04038	0.0
K04039	0.0
K07046	68.0
K07047	11595.0
K07044	74.0
K07045	4501.0
K07042	14893.0
K07043	21241.0
K07040	14576.0
K07041	0.0
K07048	666.0
K07049	0.0
K08664	0.0
K02584	44.0
K10039	595.0
K10038	51.0
K10037	7.0
K10036	97.0
K04788	0.0
K04789	0.0
K04784	5.0
K04785	4.0
K04786	4.0
K04787	0.0
K04780	0.0
K04781	18.0
K04782	0.0
K04783	4.0
K13601	0.0
K13603	0.0
K13602	0.0
K13605	0.0
K13604	0.0
K13607	135.0
K02404	6481.0
K05783	3.0
K05782	22.0
K05781	5307.0
K05780	5307.0
K05787	173.0
K05786	193.0
K05785	173.0
K05784	2.0
K05789	6.0
K05788	184.0
K01442	15022.0
K01443	19889.0
K01444	5498.0
K01446	93.0
K01447	8661.0
K01448	56922.0
K01449	11181.0
K14803	0.0
K02069	2251.0
K05569	4123.0
K08008	0.0
K02063	173.0
K05566	4101.0
K05565	2.0
K05563	13.0
K05562	13.0
K05561	13.0
K02064	173.0
K03338	2016.0
K03339	0.0
K03330	0.0
K03331	0.0
K03332	90.0
K03333	0.0
K03335	1887.0
K03336	1887.0
K03337	2015.0
K12956	0.0
K12957	19.0
K12954	0.0
K12955	0.0
K12952	0.0
K12953	0.0
K12950	0.0
K12951	0.0
K14733	0.0
K00109	0.0
K06148	29748.0
K06149	174.0
K06144	173.0
K06145	175.0
K06146	4.0
K06147	175999.0
K06141	6.0
K06142	24339.0
K06143	5.0
K11945	0.0
K08948	0.0
K08949	0.0
K00071	0.0
K14664	0.0
K13810	0.0
K14665	5301.0
K03058	0.0
K11609	0.0
K11608	0.0
K14660	1.0
K11603	0.0
K11602	0.0
K11601	0.0
K11600	0.0
K11607	175.0
K11606	175.0
K11605	175.0
K11604	175.0
K10558	54.0
K10559	118.0
K10550	79.0
K10551	79.0
K10552	0.0
K10553	0.0
K10554	0.0
K10555	184.0
K10556	77.0
K10557	55.0
K03051	0.0
K03050	0.0
K07549	0.0
K07548	0.0
K07239	27.0
K07235	186.0
K07234	1.0
K07237	174.0
K07236	175.0
K07231	0.0
K07230	167.0
K07233	29.0
K07232	7.0
K02467	6.0
K05306	1968.0
K05305	2244.0
K05304	0.0
K05303	0.0
K05301	0.0
K02565	173.0
K08644	0.0
K08646	0.0
K08641	47.0
K08643	1.0
K08642	0.0
K12146	0.0
K00010	2229.0
K00011	0.0
K00012	21958.0
K00013	22592.0
K00014	29158.0
K00016	16621.0
K09065	0.0
K08252	1.0
K08253	9.0
K08256	0.0
K08255	1.0
K08258	0.0
K08259	0.0
K00274	1970.0
K00275	187.0
K00276	2.0
K00270	0.0
K00271	0.0
K00272	0.0
K00273	0.0
K00278	18799.0
K00279	0.0
K12675	0.0
K01277	8011.0
K01274	0.0
K01273	17711.0
K01271	14166.0
K01270	29944.0
K01278	8012.0
K00906	346.0
K00904	316.0
K00903	188.0
K00901	8310.0
K13785	0.0
K00908	0.0
K11149	0.0
K01053	2.0
K01051	11.0
K01057	0.0
K01056	22906.0
K01055	14.0
K01054	0.0
K01058	186.0
K02500	22590.0
K02501	22457.0
K02502	13071.0
K02503	22735.0
K02504	173.0
K02505	173.0
K02506	2.0
K02507	173.0
K02508	166.0
K02509	205.0
K00291	0.0
K13410	0.0
K13148	0.0
K13419	0.0
K05825	0.0
K03106	22907.0
K03105	0.0
K03101	25109.0
K03100	51881.0
K12541	1.0
K12540	0.0
K12543	1.0
K12542	1.0
K12545	1.0
K12544	0.0
K12547	0.0
K12546	0.0
K12549	0.0
K06080	173.0
K11018	0.0
K11019	0.0
K11016	0.0
K11017	0.0
K11014	5.0
K11015	5.0
K11012	0.0
K11013	5.0
K11010	0.0
K11011	0.0
K06333	16973.0
K06880	0.0
K06883	0.0
K06882	0.0
K09857	174.0
K06884	3.0
K06887	518.0
K06886	6.0
K06889	48258.0
K10942	0.0
K09859	0.0
K09858	187.0
K10947	35931.0
K10946	0.0
K10945	0.0
K10944	0.0
K13284	0.0
K00483	189.0
K00481	12.0
K00480	1.0
K00486	0.0
K00485	4.0
K00484	169.0
K09901	173.0
K10929	0.0
K07684	176.0
K07685	173.0
K07686	173.0
K07687	174.0
K07681	1.0
K07688	1.0
K07689	174.0
K10928	0.0
K04018	6.0
K04019	5964.0
K04014	439.0
K04015	722.0
K04016	172.0
K04017	2.0
K04013	305.0
K07060	0.0
K07061	0.0
K07062	198.0
K07063	0.0
K07064	0.0
K07065	0.0
K07066	1862.0
K07067	5418.0
K07068	0.0
K07069	3836.0
K01121	0.0
K13629	4.0
K13628	190.0
K13623	0.0
K13622	0.0
K13620	6.0
K13626	9249.0
K08586	0.0
K08587	0.0
K01428	1887.0
K01429	1878.0
K01422	8035.0
K01423	214.0
K01420	18877.0
K01421	7862.0
K01426	4226.0
K01427	0.0
K01424	21529.0
K01425	15731.0
K08068	0.0
K07538	0.0
K13086	0.0
K13085	0.0
K07287	174.0
K07824	0.0
K07682	0.0
K02722	0.0
K12978	0.0
K12979	25.0
K12972	345.0
K12973	173.0
K12974	173.0
K12975	7.0
K12976	0.0
K07821	5.0
K07683	19.0
K14750	0.0
K14751	0.0
K14953	0.0
K12288	173.0
K12289	173.0
K12282	0.0
K12283	0.0
K12280	0.0
K12281	0.0
K12286	0.0
K12287	0.0
K12284	0.0
K12285	0.0
K11957	0.0
K11956	0.0
K11955	0.0
K11954	0.0
K11953	0.0
K11952	0.0
K11951	0.0
K11950	0.0
K11959	0.0
K11958	0.0
K13889	185.0
K13888	189.0
K11963	0.0
K07217	5497.0
K07216	7140.0
K07215	11.0
K07214	2143.0
K07213	278.0
K07212	0.0
K07219	5505.0
K07218	1.0
K12150	174.0
K08689	0.0
K08688	0.0
K00402	0.0
K00401	0.0
K11994	0.0
K00152	0.0
K01043	6.0
K00154	26.0
K00157	0.0
K00156	8184.0
K10533	0.0
K10530	138.0
K10531	0.0
K10536	1476.0
K10537	84.0
K10535	1.0
K10538	7.0
K10539	84.0
K00073	185.0
K13934	10.0
K00076	516.0
K00077	19849.0
K00074	16553.0
K00075	22687.0
K00078	0.0
K00079	0.0
K02290	0.0
K02563	24865.0
K02292	0.0
K08966	1.0
K02294	1.0
K08278	0.0
K08279	6.0
K08274	0.0
K08275	0.0
K08276	168.0
K08277	5.0
K00298	2.0
K00299	20.0
K00296	0.0
K00297	14341.0
K00294	3.0
K00292	0.0
K00293	0.0
K00290	12479.0
K07757	120.0
K12089	0.0
K01210	7264.0
K01213	0.0
K01212	2005.0
K01215	136.0
K01214	0.0
K01217	0.0
K01216	0.0
K01219	0.0
K01218	2078.0
K02749	0.0
K02746	732.0
K02747	647.0
K02744	1165.0
K02745	703.0
K02742	173.0
K00924	21.0
K00925	26941.0
K00926	9786.0
K00927	22907.0
K00928	28439.0
K00929	30851.0
K12085	0.0
K02298	186.0
K02299	186.0
K02568	305.0
K02569	173.0
K02562	75.0
K02291	4.0
K02560	173.0
K02293	0.0
K02566	27.0
K02567	305.0
K02564	30696.0
K02297	186.0
K03169	53115.0
K03168	22689.0
K03163	0.0
K03162	0.0
K03167	0.0
K03166	0.0
K11038	0.0
K11039	0.0
K11030	0.0
K11031	0.0
K11032	0.0
K11033	0.0
K11034	0.0
K11035	0.0
K11036	0.0
K11037	0.0
K02546	0.0
K07668	931.0
K07669	0.0
K07666	186.0
K07667	21230.0
K07664	185.0
K07665	2762.0
K07662	173.0
K07663	7.0
K07660	173.0
K07661	20.0
K03927	8236.0
K07008	187.0
K07009	1226.0
K07002	214.0
K07003	6111.0
K07000	194.0
K07001	21288.0
K07006	156.0
K07007	33937.0
K07004	12.0
K07005	22375.0
K03921	0.0
K02956	22892.0
K09725	0.0
K09181	175.0
K08599	0.0
K08598	0.0
K08591	24796.0
K08590	8312.0
K01156	339.0
K01154	22217.0
K01407	173.0
K01400	0.0
K01153	21199.0
K01150	173.0
K01151	22629.0
K01408	0.0
K01409	30288.0
K01158	0.0
K01159	16170.0
K05523	17.0
K05522	178.0
K05521	3415.0
K05520	8296.0
K05527	187.0
K05526	18.0
K05525	0.0
K05524	68.0
K05529	0.0
K14518	0.0
K14519	2.0
K05949	0.0
K01754	13812.0
K05942	0.0
K01027	0.0
K02171	1.0
K02170	185.0
K02173	160.0
K02172	1.0
K01751	12156.0
K06416	8183.0
K06417	1.0
K06414	0.0
K06947	0.0
K03379	13.0
K03808	348.0
K03809	5351.0
K03806	187.0
K06412	14121.0
K03804	173.0
K12296	1.0
K03802	45.0
K03803	14168.0
K06413	1981.0
K10808	0.0
K06411	11560.0
K01028	80.0
K01029	3434.0
K11931	6.0
K11930	5.0
K11933	173.0
K11932	173.0
K11935	5.0
K11934	7.0
K11937	6.0
K11936	9.0
K11939	172.0
K11938	6.0
K10800	0.0
K06419	87.0
K11929	6.0
K07271	5816.0
K07270	23.0
K07273	8186.0
K07272	0.0
K07275	188.0
K07274	176.0
K07277	8199.0
K07276	1.0
K07279	7.0
K07278	174.0
K10623	0.0
K02481	8032.0
K11520	0.0
K02480	0.0
K08170	3.0
K02485	174.0
K02484	8563.0
K02487	166.0
K08600	17534.0
K08603	0.0
K08602	15956.0
K08605	0.0
K08604	0.0
K09956	12.0
K09957	0.0
K09954	170.0
K09955	15227.0
K09952	355.0
K09953	1.0
K09950	0.0
K09951	9421.0
K09958	2.0
K09959	0.0
K07495	2.0
K07494	57.0
K07497	2455.0
K07496	9035.0
K07491	4720.0
K07490	168.0
K07493	2.0
K07492	1.0
K07499	2.0
K07498	2.0
K11209	9.0
K11208	5.0
K11204	0.0
K11203	5676.0
K11202	11100.0
K11201	177.0
K11200	5303.0
K00058	27033.0
K00059	41073.0
K00728	0.0
K00729	9.0
K00055	25.0
K00057	24891.0
K00050	2378.0
K00051	0.0
K00720	0.0
K00721	8593.0
K14424	0.0
K06033	0.0
K14189	1.0
K14188	5509.0
K06364	0.0
K14187	346.0
K01239	6937.0
K01238	23.0
K01897	21129.0
K01232	16549.0
K01895	1680.0
K01230	0.0
K01893	24491.0
K01236	0.0
K01235	1.0
K01890	22906.0
K02768	11468.0
K02769	11006.0
K02760	36859.0
K02761	30858.0
K02763	5.0
K02764	1.0
K02765	9667.0
K00948	26784.0
K00949	14702.0
K00942	25418.0
K00943	18475.0
K00940	8585.0
K00941	42860.0
K00946	16227.0
K00947	0.0
K00944	0.0
K00945	38746.0
K01097	0.0
K01096	190.0
K01095	2150.0
K01093	178.0
K01092	10802.0
K01091	40928.0
K01090	14086.0
K03499	38275.0
K03498	32345.0
K03491	32823.0
K03490	2055.0
K03493	0.0
K03492	71.0
K03495	24736.0
K03497	54411.0
K03496	40802.0
K02817	0.0
K02814	24.0
K02815	25.0
K02810	8010.0
K02548	9836.0
K02549	179.0
K02818	5.0
K02819	2273.0
K03637	7836.0
K03636	192.0
K03147	23840.0
K03146	0.0
K08851	0.0
K06518	20226.0
K09729	5446.0
K06048	7.0
K06045	1.0
K06044	1.0
K09727	0.0
K09726	0.0
K06041	13681.0
K09720	0.0
K09723	0.0
K06042	10979.0
K09897	173.0
K09896	173.0
K09895	186.0
K09894	173.0
K09893	173.0
K09892	168.0
K09891	173.0
K09890	168.0
K09899	173.0
K09898	169.0
K03622	0.0
K07648	173.0
K07649	168.0
K07398	0.0
K07399	19.0
K11056	0.0
K11057	0.0
K11054	0.0
K11055	0.0
K07640	173.0
K07393	37.0
K07390	188.0
K07391	20533.0
K07644	193.0
K07645	198.0
K07646	24078.0
K07647	5.0
K10896	0.0
K07024	88240.0
K07025	34872.0
K07026	7.0
K07027	18388.0
K07020	0.0
K07021	150.0
K07022	0.0
K07023	5849.0
K07028	0.0
K07029	34722.0
K10094	1.0
K01390	0.0
K01392	12.0
K01399	0.0
K02673	1.0
K05893	0.0
K05897	0.0
K05896	14719.0
K05895	9582.0
K05899	0.0
K05898	0.0
K00555	0.0
K00554	20060.0
K00557	186.0
K00556	8184.0
K00551	11.0
K00559	0.0
K00558	24651.0
K01170	0.0
K01173	36.0
K01174	77.0
K01175	210.0
K01176	630.0
K01178	0.0
K01179	17926.0
K14578	0.0
K14579	1.0
K08951	0.0
K08950	0.0
K08953	0.0
K03828	178.0
K03829	2.0
K03820	8199.0
K03821	15.0
K03822	0.0
K03823	18866.0
K03824	185.0
K03825	5538.0
K03826	10506.0
K03827	14109.0
K12248	0.0
K12246	4.0
K12247	0.0
K12242	0.0
K12243	0.0
K12240	0.0
K12241	0.0
K11919	0.0
K11918	0.0
K11913	0.0
K11912	0.0
K11911	176.0
K11910	176.0
K11917	0.0
K11916	0.0
K11915	0.0
K11914	0.0
K12068	175.0
K12069	1.0
K12062	175.0
K12063	175.0
K12060	175.0
K12061	175.0
K12066	175.0
K12067	175.0
K12064	6.0
K12065	175.0
K07259	8360.0
K07258	46845.0
K07253	0.0
K07251	172.0
K07250	2117.0
K07257	22.0
K07256	0.0
K07255	0.0
K07254	0.0
K05372	4.0
K05373	4.0
K05370	0.0
K05371	0.0
K05374	4.0
K05375	1.0
K09970	6.0
K09971	7.0
K09972	30.0
K09973	194.0
K09974	183.0
K09975	173.0
K09976	2250.0
K09978	173.0
K09979	8184.0
K11261	7607.0
K11260	0.0
K11263	177.0
K11264	1.0
K10793	5523.0
K10796	10820.0
K10797	803.0
K10794	90.0
K10795	5454.0
K00700	25517.0
K00701	0.0
K10798	0.0
K00703	23659.0
K00705	15343.0
K09828	0.0
K10133	0.0
K13053	173.0
K03192	4.0
K00964	0.0
K00965	14148.0
K00966	329.0
K00960	0.0
K00961	1.0
K00962	22737.0
K00963	15658.0
K00969	22931.0
K12681	0.0
K02703	0.0
K08364	1.0
K08365	16.0
K02706	0.0
K08363	0.0
K08361	6.0
K02708	0.0
K02709	0.0
K08368	159.0
K08369	247.0
K01615	2158.0
K01617	2.0
K01616	0.0
K01611	9344.0
K01610	12839.0
K01613	9776.0
K01612	0.0
K01619	22364.0
K01618	0.0
K02834	22906.0
K02835	22906.0
K05281	0.0
K03619	5.0
K03618	5.0
K03617	22902.0
K03616	7747.0
K03615	22859.0
K03614	21902.0
K03613	22501.0
K03612	20314.0
K03611	192.0
K03610	11887.0
K09705	121.0
K09704	3741.0
K09701	13.0
K09700	2031.0
K09709	0.0
K06391	7647.0
K06390	12210.0
K06393	12182.0
K06392	10348.0
K06395	5624.0
K06394	9105.0
K06397	11179.0
K06396	10981.0
K06399	18486.0
K06398	14276.0
K06435	0.0
K11078	0.0
K11079	0.0
K11074	7.0
K11075	7.0
K11076	7.0
K11077	0.0
K11070	12449.0
K11071	12475.0
K11072	14444.0
K11073	7.0
K06935	0.0
K06934	726.0
K06937	10.0
K06936	11.0
K06931	0.0
K06930	0.0
K06933	0.0
K06932	0.0
K06939	0.0
K06938	15.0
K13381	7.0
K05916	188.0
K05917	0.0
K05914	0.0
K05915	0.0
K05912	0.0
K05913	0.0
K05910	24.0
K05911	0.0
K05918	0.0
K05919	13764.0
K00392	0.0
K00390	436.0
K00397	0.0
K00395	1.0
K00394	1077.0
K01884	0.0
K00399	0.0
K01886	22237.0
K01376	129.0
K01372	10226.0
K09149	0.0
K09148	0.0
K01225	76.0
K09145	1864.0
K09144	1862.0
K09147	0.0
K09146	0.0
K09141	0.0
K09140	0.0
K09143	0.0
K09142	0.0
K05709	2.0
K05708	2.0
K05879	2615.0
K05878	2615.0
K05875	174.0
K05874	177.0
K05877	168.0
K05876	3.0
K05873	190.0
K00579	0.0
K00578	0.0
K00577	0.0
K00575	13287.0
K00574	7659.0
K00573	176.0
K00571	10855.0
K00570	0.0
K01118	11349.0
K01119	3987.0
K01157	0.0
K01112	172.0
K01113	13.0
K04477	20835.0
K01114	27.0
K01115	1.0
K08087	0.0
K01315	0.0
K08085	11.0
K08084	27.0
K08083	14.0
K08082	14.0
K08081	0.0
K08080	0.0
K01152	0.0
K01401	0.0
K09826	0.0
K06344	0.0
K06345	0.0
K09822	1.0
K06343	0.0
K10938	1.0
K06341	0.0
K10934	0.0
K10935	0.0
K10932	0.0
K11052	0.0
K10930	0.0
K06349	1.0
K11053	0.0
K10754	0.0
K01755	22603.0
K10200	2092.0
K02132	0.0
K02137	0.0
K03840	173.0
K03841	187.0
K13028	0.0
K13799	0.0
K13798	0.0
K13795	1.0
K13794	1.0
K13021	0.0
K13792	0.0
K13791	0.0
K13790	0.0
K12268	4.0
K12269	6.0
K12262	21.0
K12263	1.0
K12264	7.0
K12265	7.0
K12266	6.0
K12267	34442.0
K01757	0.0
K12237	0.0
K13243	4.0
K13245	0.0
K13244	5.0
K13246	0.0
K03264	0.0
K03265	0.0
K03263	0.0
K03268	0.0
K03269	8198.0
K12415	0.0
K10211	3.0
K09918	2.0
K09919	2.0
K06720	11.0
K09913	5335.0
K09910	173.0
K09911	173.0
K09916	182.0
K09917	169.0
K06726	1020.0
K09915	8.0
K11535	175.0
K11534	227.0
K11537	171.0
K11531	1.0
K11533	0.0
K11532	0.0
K11249	258.0
K11539	0.0
K00762	23314.0
K00763	14915.0
K00760	28113.0
K00761	22885.0
K00766	13011.0
K00767	18625.0
K00764	31349.0
K00765	21262.0
K00768	11980.0
K00769	173.0
K11059	0.0
K00186	0.0
K00187	0.0
K00184	799.0
K00185	267.0
K00183	586.0
K00180	16083.0
K00188	0.0
K00189	0.0
K10110	6155.0
K10111	7.0
K10112	15356.0
K10113	0.0
K10114	0.0
K10115	0.0
K10116	0.0
K10117	12515.0
K10118	12885.0
K10119	12798.0
K04641	1963.0
K04643	0.0
K04642	0.0
K13282	44.0
K00988	0.0
K00989	9389.0
K00986	339.0
K00984	1869.0
K00985	0.0
K00982	187.0
K00983	3937.0
K00980	949.0
K00981	23078.0
K01585	18787.0
K01584	176.0
K01586	31024.0
K13498	347.0
K01580	8334.0
K01583	1791.0
K01582	5283.0
K13497	2059.0
K01589	244.0
K01588	20804.0
K14941	9.0
K08347	6.0
K08348	171.0
K02720	0.0
K14949	0.0
K02723	0.0
K03459	1.0
K03458	16562.0
K03455	8357.0
K03457	6013.0
K03451	337.0
K03981	201.0
K03980	12406.0
K02614	1973.0
K01639	12206.0
K01638	193.0
K01637	188.0
K01636	224.0
K01635	27.0
K01634	0.0
K01633	13697.0
K01632	1.0
K01631	6.0
K01630	5361.0
K02615	167.0
K02588	2640.0
K02589	2001.0
K02858	193.0
K02859	157.0
K14051	6.0
K14053	6.0
K14052	1.0
K02852	173.0
K02853	173.0
K02850	5.0
K02851	174.0
K14059	8860.0
K14058	187.0
K02586	142.0
K02587	216.0
K03679	0.0
K03671	44126.0
K03670	8.0
K03673	192.0
K03672	21.0
K03675	171.0
K03674	173.0
K03677	0.0
K03676	1980.0
K09761	22043.0
K09760	10481.0
K09763	2.0
K09762	14573.0
K09765	6689.0
K09764	127.0
K09767	438.0
K06006	173.0
K09769	3003.0
K09768	6488.0
K10353	0.0
K03187	1887.0
K03186	10384.0
K03185	187.0
K03184	173.0
K03183	18802.0
K03182	10259.0
K03181	187.0
K03189	1887.0
K03188	1887.0
K02715	0.0
K12455	0.0
K12454	0.0
K12453	0.0
K12452	228.0
K12451	0.0
K07358	5.0
K07356	1.0
K07357	341.0
K07354	1.0
K07355	1.0
K07352	1.0
K07353	1.0
K07350	172.0
K07351	172.0
K06919	2775.0
K06918	173.0
K06917	7524.0
K06916	187.0
K06915	9526.0
K06914	0.0
K06913	0.0
K06912	0.0
K06911	10950.0
K06910	7518.0
K08986	29.0
K08987	163.0
K08984	23.0
K08985	0.0
K08982	7883.0
K08983	0.0
K08980	0.0
K08981	137.0
K08988	0.0
K08989	7.0
K02252	0.0
K05934	11739.0
K05936	11779.0
K05937	3.0
K02253	0.0
K05939	345.0
K00378	22877.0
K00375	12456.0
K00374	193.0
K00376	1.0
K00371	194.0
K00370	193.0
K00373	193.0
K00372	20.0
K01358	31163.0
K09166	0.0
K09165	1.0
K09164	0.0
K09163	1490.0
K09162	2.0
K09161	173.0
K09160	186.0
K01354	173.0
K01355	174.0
K01356	17233.0
K05601	16.0
K05851	173.0
K03807	7.0
K05606	1862.0
K02927	0.0
K05974	0.0
K03805	6.0
K05976	0.0
K00519	0.0
K00518	0.0
K03800	15918.0
K00511	0.0
K00510	2.0
K03801	8200.0
K00515	0.0
K00514	0.0
K00517	6.0
K05971	0.0
K03154	8592.0
K11147	0.0
K05581	0.0
K05580	0.0
K05583	0.0
K05582	0.0
K05585	0.0
K05584	0.0
K05587	0.0
K05586	0.0
K05589	187.0
K03150	23536.0
K03623	262.0
K03152	26690.0
K14200	0.0
K14201	0.0
K14202	0.0
K03621	22879.0
K14204	0.0
K14205	82.0
K01134	1862.0
K01135	0.0
K01136	0.0
K01137	0.0
K01130	1879.0
K01132	0.0
K01133	2016.0
K01138	4162.0
K01139	612.0
K02113	22085.0
K02112	23557.0
K02111	22530.0
K02446	2248.0
K02117	20252.0
K02116	2157.0
K02115	23560.0
K02114	23511.0
K02119	11666.0
K02118	21248.0
K02448	0.0
K01036	40.0
K03212	173.0
K13007	11.0
K13006	2.0
K13005	0.0
K13004	1894.0
K13001	0.0
K06404	3686.0
K01032	15.0
K06951	0.0
K03862	26.0
K03863	13.0
K06406	14279.0
K06957	173.0
K05020	5495.0
K06400	7430.0
K06403	3706.0
K06954	12.0
K10814	0.0
K10817	0.0
K10816	0.0
K07136	174.0
K03242	0.0
K03243	0.0
K12202	0.0
K12203	0.0
K12206	0.0
K12207	0.0
K12204	0.0
K12205	0.0
K12208	0.0
K12209	0.0
K13919	393.0
K13918	7.0
K06214	6.0
K06215	5949.0
K09936	10393.0
K06217	23047.0
K09930	2.0
K09931	3.0
K09932	0.0
K06213	12991.0
K09938	0.0
K09939	8012.0
K11517	0.0
K06337	0.0
K13301	173.0
K00748	8198.0
K00745	0.0
K00743	0.0
K07165	170.0
K07164	8235.0
K07167	0.0
K07166	12206.0
K07161	17.0
K07160	6345.0
K07163	0.0
K07162	356.0
K07169	1.0
K07168	13.0
K06336	0.0
K01839	13710.0
K01838	8192.0
K01835	11252.0
K01834	55360.0
K01837	0.0
K01830	0.0
K00608	0.0
K02632	0.0
K02630	0.0
K02631	0.0
K08322	199.0
K08323	2146.0
K08320	6.0
K08321	55.0
K08326	5.0
K08324	6.0
K08325	174.0
K01659	183.0
K01658	12798.0
K02637	1.0
K01653	17512.0
K01652	29619.0
K01655	0.0
K01654	4361.0
K01657	12991.0
K02874	22906.0
K02875	0.0
K02876	22691.0
K02877	0.0
K02871	22852.0
K02873	0.0
K02878	22906.0
K02879	22906.0
K14070	0.0
K09749	6705.0
K09748	22670.0
K06023	28957.0
K09742	0.0
K09741	0.0
K09740	80.0
K09747	16755.0
K09746	0.0
K09745	0.0
K06024	14505.0
K03477	6.0
K03476	466.0
K03475	13503.0
K03474	8199.0
K03473	8198.0
K03472	173.0
K03471	2091.0
K03470	22557.0
K03478	7376.0
K02304	18153.0
K02305	1.0
K02302	1556.0
K02303	4.0
K02300	186.0
K02301	189.0
K03653	0.0
K03652	8844.0
K03651	175.0
K03650	24736.0
K03657	51660.0
K03656	187.0
K03655	33902.0
K03654	29451.0
K03658	2035.0
K12439	0.0
K12431	0.0
K12430	0.0
K12433	0.0
K12432	0.0
K12435	0.0
K12434	0.0
K12437	0.0
K12436	0.0
K06979	1979.0
K06978	7452.0
K06971	6220.0
K06970	171.0
K06973	20915.0
K06972	5836.0
K06975	10236.0
K06974	0.0
K06977	73.0
K06976	16392.0
K07082	20266.0
K07083	8012.0
K07080	4551.0
K07081	18.0
K07086	0.0
K07087	0.0
K07084	123.0
K07085	21690.0
K07088	27119.0
K07089	11787.0
K01317	0.0
K11162	0.0
K11163	0.0
K11161	0.0
K11168	0.0
K00356	10.0
K00355	13.0
K00354	0.0
K00353	0.0
K00351	8178.0
K00350	8179.0
K05952	168.0
K05953	0.0
K05951	0.0
K05956	0.0
K05957	0.0
K00358	173.0
K00689	19.0
K00688	27312.0
K00681	10197.0
K00680	40255.0
K00683	1.0
K00685	14.0
K00684	188.0
K00687	4.0
K00686	2.0
K05831	0.0
K05830	0.0
K05833	16949.0
K05832	14780.0
K05834	18.0
K05837	20826.0
K05836	180.0
K05839	174.0
K05838	175.0
K07677	173.0
K00533	5296.0
K00532	5385.0
K00531	0.0
K00530	0.0
K00537	21516.0
K00536	0.0
K00535	0.0
K00534	0.0
K00539	0.0
K00538	0.0
K11029	0.0
K14260	1616.0
K14261	7.0
K14266	2.0
K14267	14.0
K14268	0.0
K14269	0.0
K01337	0.0
K01338	24473.0
K02683	0.0
K02682	173.0
K02681	7.0
K02680	173.0
K02687	20690.0
K02686	173.0
K02685	0.0
K02689	0.0
K02688	5549.0
K00824	2094.0
K00827	0.0
K00826	15535.0
K00821	29497.0
K00820	26860.0
K00823	5368.0
K00822	2.0
K00829	0.0
K00828	0.0
K01488	6463.0
K01489	26656.0
K01484	18.0
K01485	2330.0
K01486	12259.0
K01487	6771.0
K01480	21256.0
K01481	0.0
K01482	133.0
K01483	18.0
K02469	31386.0
K02468	5.0
K02466	5309.0
K02465	1.0
K02464	174.0
K02463	13.0
K02462	188.0
K02461	189.0
K02460	189.0
K08969	31.0
K13061	0.0
K13060	0.0
K13063	0.0
K13062	0.0
K13069	8.0
K08964	2.0
K06363	0.0
K03079	665.0
K06342	0.0
K03078	5.0
K13289	0.0
K13288	187.0
K13285	0.0
K13287	0.0
K13286	0.0
K13281	2043.0
K13280	9212.0
K13283	7.0
K00054	165.0
K04496	0.0
K05369	0.0
K05368	346.0
K03228	169.0
K03229	169.0
K00052	20481.0
K03222	169.0
K03223	1.0
K03220	2.0
K03221	1.0
K03226	168.0
K03227	169.0
K03224	168.0
K03225	168.0
K09482	0.0
K09483	12.0
K13836	0.0
K12228	0.0
K05360	0.0
K12224	0.0
K12225	0.0
K12226	0.0
K12227	0.0
K12220	0.0
K05363	59.0
K12222	0.0
K12223	0.0
K08681	5814.0
K08680	2140.0
K08683	0.0
K08682	173.0
K08685	2.0
K08684	0.0
K08687	1.0
K08686	0.0
K11755	35632.0
K11754	51061.0
K11751	346.0
K11750	173.0
K11753	45342.0
K11752	31756.0
K02407	8652.0
K13938	177.0
K13936	1.0
K13935	10.0
K02406	15917.0
K13933	1.0
K13932	10.0
K13931	10.0
K13930	2.0
K12088	0.0
K12081	0.0
K12082	0.0
K12083	0.0
K12084	0.0
K12086	0.0
K12087	0.0
K09611	0.0
K09612	74.0
K04940	0.0
K10085	0.0
K05394	0.0
K05395	0.0
K06340	0.0
K13043	0.0
K07149	7726.0
K07148	8186.0
K07147	174.0
K07146	2157.0
K07145	41.0
K07144	0.0
K07143	0.0
K07142	0.0
K07141	8592.0
K07140	184.0
K10156	0.0
K10150	0.0
K10620	0.0
K10621	0.0
K14028	0.0
K14029	0.0
K01817	12438.0
K01816	193.0
K01815	11687.0
K01814	22589.0
K01813	2487.0
K01812	15277.0
K01811	25514.0
K01810	23210.0
K01819	39.0
K01818	920.0
K14580	0.0
K05379	0.0
K08304	175.0
K08305	186.0
K08306	173.0
K08307	8185.0
K08300	188.0
K08301	18239.0
K08302	11587.0
K08303	43226.0
K08308	172.0
K08309	7408.0
K14671	0.0
K14670	0.0
K14673	0.0
K14672	0.0
K01673	5701.0
K01672	0.0
K01671	2.0
K01677	14521.0
K01676	8205.0
K01674	9.0
K01679	2573.0
K01678	14019.0
K02899	24651.0
K02896	0.0
K02897	8385.0
K02895	22886.0
K02892	22903.0
K02890	22906.0
K10811	0.0
K02096	0.0
K02097	0.0
K02094	0.0
K02095	0.0
K02092	0.0
K02093	0.0
K02099	9441.0
K03411	11888.0
K03410	12103.0
K03413	13897.0
K03412	8242.0
K03415	1613.0
K03414	174.0
K03417	184.0
K03416	0.0
K03418	0.0
K05376	0.0
K02320	0.0
K02322	0.0
K02323	0.0
K05377	0.0
K13542	18520.0
K13543	0.0
K13540	0.0
K13541	0.0
K12145	1.0
K12144	0.0
K12147	6.0
K12410	22920.0
K12141	8029.0
K12140	8029.0
K12143	134.0
K12142	1.0
K12149	174.0
K12148	173.0
K07312	172.0
K07313	2648.0
K07310	138.0
K07311	5327.0
K07316	295.0
K07317	20.0
K07314	5.0
K07315	56.0
K07318	139.0
K07319	4690.0
K03936	0.0
K03425	3.0
K03426	14370.0
K03427	29251.0
K03420	0.0
K03421	0.0
K03422	0.0
K03423	2.0
K03756	6.0
K03757	6.0
K03206	0.0
K03755	5.0
K11144	2493.0
K11145	14570.0
K05972	0.0
K05973	2.0
K03752	5616.0
K05978	0.0
K05979	41.0
K03753	5753.0
K00331	8217.0
K00330	8217.0
K00333	20.0
K00332	19.0
K00335	19569.0
K00334	20522.0
K00337	8217.0
K00336	18235.0
K00339	8217.0
K00338	8217.0
K03751	0.0
K06953	0.0
K06952	188.0
K06407	14296.0
K06950	52198.0
K10819	68.0
K06956	7570.0
K06955	0.0
K06402	661.0
K10815	0.0
K06959	22767.0
K06958	14890.0
K06409	27295.0
K06408	6785.0
K09129	0.0
K09128	305.0
K09123	265.0
K09122	0.0
K09121	5063.0
K09120	0.0
K09127	0.0
K09126	14.0
K09125	4103.0
K09124	0.0
K01233	2.0
K05819	12.0
K05818	1.0
K01896	0.0
K05813	15306.0
K05812	173.0
K05811	173.0
K05810	12438.0
K05817	2.0
K05816	5482.0
K05815	2349.0
K05814	565.0
K01894	186.0
K01892	24956.0
K01234	2494.0
K01144	10690.0
K01146	173.0
K01141	174.0
K01416	0.0
K11434	0.0
K01415	0.0
K06354	0.0
K01414	186.0
K09836	0.0
K01318	0.0
K01319	0.0
K01312	0.0
K06350	2.0
K02669	10600.0
K02668	14.0
K02665	14.0
K02664	33.0
K02667	14.0
K02666	14.0
K02661	0.0
K02660	14.0
K02663	5414.0
K02662	11401.0
K00809	0.0
K00808	0.0
K00806	28268.0
K00805	16186.0
K00804	0.0
K00803	135.0
K00802	0.0
K00801	0.0
K00800	22844.0
K10921	0.0
K02409	10192.0
K02408	12277.0
K02401	4806.0
K02400	12067.0
K02403	174.0
K02402	174.0
K02405	12311.0
K05364	4268.0
K05367	172.0
K05366	43496.0
K10210	4.0
K10216	0.0
K13049	1862.0
K13048	0.0
K13739	0.0
K10215	0.0
K06122	0.0
K13735	180.0
K13734	0.0
K13041	165.0
K13040	165.0
K13731	0.0
K13730	31.0
K13733	0.0
K13732	0.0
K04516	8012.0
K03204	3.0
K03205	20105.0
K03207	7.0
K03200	1.0
K03201	1.0
K03202	0.0
K03203	0.0
K03208	6.0
K03758	925.0
K03759	5.0
K09469	0.0
K09461	0.0
K06204	188.0
K00178	0.0
K13950	0.0
K13953	51.0
K13955	0.0
K13954	1385.0
K10920	0.0
K06324	2.0
K11777	371.0
K11779	0.0
K11778	0.0
K06325	0.0
K12600	0.0
K07432	0.0
K07430	0.0
K06326	0.0
K07128	0.0
K07121	184.0
K07120	2148.0
K07123	11.0
K07122	170.0
K07125	0.0
K07124	16276.0
K07127	31.0
K07126	9360.0
K01870	22907.0
K01873	24768.0
K01872	22886.0
K01875	30192.0
K01874	24903.0
K01876	25305.0
K01879	5871.0
K01878	5871.0
K06321	0.0
K00476	0.0
K00477	0.0
K00474	0.0
K00472	1.0
K00470	2.0
K00471	1.0
K00478	0.0
K00479	0.0
K04775	7.0
K04774	186.0
K04777	0.0
K04776	0.0
K04771	7.0
K04770	173.0
K04773	8529.0
K04772	174.0
K04779	0.0
K04778	0.0
K14657	0.0
K14656	0.0
K14654	0.0
K14653	0.0
K14652	39435.0
K14659	0.0
K14658	0.0
K14386	0.0
K09926	2.0
K01699	22.0
K01698	8377.0
K01695	13232.0
K01697	1.0
K01696	16430.0
K01690	173.0
K01693	14406.0
K01692	4366.0
K07227	5.0
K03439	22658.0
K03438	28327.0
K13380	0.0
K03928	175.0
K03925	7267.0
K03924	14485.0
K03431	16538.0
K03926	171.0
K03437	22703.0
K03436	13026.0
K03435	174.0
K03434	0.0
K02348	5837.0
K02342	24016.0
K02343	20728.0
K02340	21088.0
K02341	22848.0
K02346	17423.0
K02347	18.0
K02344	169.0
K02345	170.0
K03697	2075.0
K03696	23012.0
K03695	24710.0
K03694	209.0
K03693	20.0
K03692	0.0
K03690	187.0
K03699	21396.0
K03698	13345.0
K13566	0.0
K12164	0.0
K07338	0.0
K07339	531.0
K07334	443.0
K07335	29681.0
K07336	9.0
K07337	173.0
K07330	0.0
K07331	0.0
K07332	0.0
K07333	0.0
K09695	1.0
K09694	1.0
K09697	8024.0
K09696	8023.0
K09691	8857.0
K09690	4866.0
K09693	1969.0
K09692	4274.0
K09699	3.0
K09698	7624.0
K07590	1876.0
K07591	5.0
K07592	6.0
K05998	0.0
K05999	0.0
K05996	0.0
K05997	174.0
K05994	0.0
K05995	10311.0
K05993	9490.0
K05991	0.0
K10837	0.0
K00319	0.0
K00318	2.0
K00648	22928.0
K02545	0.0
K00645	22852.0
K00311	14.0
K00646	0.0
K00317	1.0
K00316	0.0
K00643	1.0
K00314	0.0
K02547	5856.0
K06429	0.0
K06428	0.0
K06427	0.0
K02812	4.0
K06425	3959.0
K06424	0.0
K06423	104.0
K06422	0.0
K06421	11.0
K02813	4.0
K02930	0.0
K03815	5.0
K05612	0.0
K03367	5509.0
K03366	223.0
K03812	169.0
K03635	207.0
K03634	187.0
K03631	22672.0
K05969	0.0
K03630	23849.0
K03633	173.0
K03632	173.0
K01998	9408.0
K01999	9158.0
K01992	49787.0
K01993	16518.0
K01990	116714.0
K01991	8204.0
K01996	9497.0
K01997	9580.0
K01994	2067.0
K01995	9620.0
K03148	5652.0
K03639	8959.0
K05692	0.0
K03638	28.0
K00869	165.0
K00868	12004.0
K00861	0.0
K00860	249.0
K00863	260.0
K00862	0.0
K00865	13577.0
K00864	22711.0
K00867	337.0
K00866	0.0
K01192	16270.0
K01190	58014.0
K01191	18928.0
K01197	2460.0
K01194	176.0
K01195	3902.0
K01198	10146.0
K01199	0.0
K00656	42976.0
K00657	19997.0
K00306	0.0
K14591	6.0
K00300	0.0
K00653	0.0
K13715	0.0
K13713	0.0
K00650	0.0
K00651	12643.0
K14596	0.0
K02647	13916.0
K14598	0.0
K02643	0.0
K02642	0.0
K02641	0.0
K02640	0.0
K03594	16330.0
K03595	22890.0
K03596	22691.0
K03597	174.0
K03590	8463.0
K03591	173.0
K03592	7563.0
K03593	10164.0
K03598	174.0
K03599	187.0
K01736	24705.0
K01737	8492.0
K01734	17210.0
K01735	22890.0
K01732	1.0
K01733	21313.0
K01730	1863.0
K01731	1.0
K06049	0.0
K01738	34094.0
K01739	205.0
K11809	0.0
K05343	349.0
K02422	18522.0
K02421	4806.0
K05340	5370.0
K02427	188.0
K05346	160.0
K02425	173.0
K02424	6.0
K05349	60372.0
K02428	8331.0
K03770	8199.0
K03771	8199.0
K03772	186.0
K03773	8186.0
K03774	454.0
K03775	8198.0
K03776	175.0
K03777	175.0
K03778	18099.0
K03779	1010.0
K09722	0.0
K08174	0.0
K14114	0.0
K13979	6.0
K13237	0.0
K14440	0.0
K09992	1868.0
K09990	11.0
K09991	0.0
K09996	7.0
K09997	173.0
K09994	9.0
K14110	0.0
K09998	173.0
K09999	173.0
K14111	0.0
K14113	0.0
K14449	0.0
K10213	28.0
K14118	0.0
K11711	587.0
K11710	2.0
K11712	2082.0
K11717	27044.0
K11719	187.0
K06857	2.0
K10440	22744.0
K10441	21193.0
K07103	0.0
K07102	14.0
K07101	0.0
K07100	0.0
K07107	23324.0
K07106	7880.0
K07105	10855.0
K07456	22581.0
K07459	194.0
K07458	257.0
K07109	173.0
K07108	0.0
K10198	0.0
K10199	0.0
K10190	16741.0
K10191	0.0
K10192	1021.0
K10193	174.0
K10194	281.0
K10195	1.0
K10196	0.0
K10197	0.0
K15013	0.0
K01858	54.0
K15016	0.0
K15017	0.0
K01853	0.0
K01852	0.0
K01851	0.0
K01850	178.0
K01857	12.0
K01856	2.0
K01854	18915.0
K07539	0.0
K08478	169.0
K08479	0.0
K08476	169.0
K08477	0.0
K08475	169.0
K00450	21.0
K00451	0.0
K00452	0.0
K00453	0.0
K00455	166.0
K00456	0.0
K00457	4.0
K00106	0.0
K00459	17.0
K00104	8655.0
K00105	7.0
K00102	2.0
K00103	0.0
K00100	27120.0
K00101	10.0
K01509	0.0
K04759	35332.0
K04758	49773.0
K04757	5533.0
K01504	0.0
K04755	199.0
K04754	186.0
K04753	179.0
K04752	187.0
K04751	4035.0
K01502	11.0
K14631	0.0
K05359	0.0
K14632	0.0
K07536	0.0
K12080	0.0
K02364	6.0
K12369	306.0
K02361	183.0
K02362	6.0
K02363	192.0
K13509	0.0
K13503	0.0
K13500	0.0
K12109	0.0
K12108	0.0
K12101	0.0
K12100	0.0
K12103	0.0
K12102	0.0
K12105	0.0
K12104	0.0
K12107	0.0
K12106	0.0
K11023	0.0
K03014	0.0
K08906	0.0
K08904	0.0
K08900	0.0
K06223	7254.0
K06199	9779.0
K06198	163.0
K06197	2.0
K06196	8724.0
K06194	8198.0
K06193	5561.0
K06192	174.0
K06191	35.0
K06190	187.0
K11104	2921.0
K11105	14864.0
K11106	6.0
K11107	175.0
K11102	332.0
K11103	189.0
K07862	425.0
K00666	2385.0
K00663	2.0
K00662	4095.0
K00661	29075.0
K00660	0.0
K06997	22761.0
K06996	1.0
K06995	178.0
K10852	171.0
K06993	0.0
K06992	12.0
K06991	0.0
K06990	48.0
K11050	0.0
K06999	13.0
K06998	10908.0
K05338	25.0
K11051	0.0
K06441	0.0
K06440	0.0
K06443	1.0
K06442	14694.0
K06445	187.0
K06447	19.0
K06446	136.0
K06309	0.0
K05686	0.0
K02655	16.0
K07392	0.0
K00595	9315.0
K00594	0.0
K00596	0.0
K00599	46866.0
K00598	18.0
K02657	14.0
K07642	185.0
K07643	7.0
K07396	166.0
K07397	261.0
K07394	179.0
K07395	15.0
K04102	0.0
K04103	169.0
K04100	2.0
K04101	2.0
K04107	0.0
K04105	0.0
K04108	0.0
K04109	0.0
K07716	0.0
K07717	1425.0
K07714	6.0
K07715	173.0
K07712	187.0
K07713	5.0
K07710	22.0
K07711	174.0
K07718	30538.0
K07719	1617.0
K00843	0.0
K00842	0.0
K00841	232.0
K00840	18.0
K00847	24993.0
K00846	0.0
K00845	37356.0
K00844	134.0
K00849	17071.0
K00848	3448.0
K06302	0.0
K13771	189.0
K13770	19.0
K13772	0.0
K13775	0.0
K13774	12.0
K13777	1.0
K13776	12.0
K13779	1.0
K13778	1.0
K02621	10472.0
K02992	22885.0
K02623	0.0
K08286	0.0
K08281	389.0
K02996	21897.0
K02995	0.0
K02994	22906.0
K02629	0.0
K02628	0.0
K08289	8197.0
K08288	0.0
K03578	186.0
K03579	174.0
K03576	185.0
K03577	2080.0
K03574	25312.0
K03575	13651.0
K03572	22768.0
K03573	173.0
K03570	20924.0
K03571	10670.0
K01710	32241.0
K01711	10844.0
K01712	2530.0
K01713	0.0
K01714	41455.0
K01715	12750.0
K01716	174.0
K01718	13.0
K01719	8201.0
K03081	8.0
K02199	175.0
K02198	309.0
K14170	24945.0
K02193	175.0
K02192	332.0
K02191	5428.0
K02190	10922.0
K02197	309.0
K02196	4.0
K02195	308.0
K02194	309.0
K03718	8209.0
K03719	9338.0
K03712	20705.0
K03713	11.0
K03710	24415.0
K03711	26253.0
K03716	10491.0
K03717	174.0
K03715	0.0
K07129	22.0
K00045	0.0
K13995	0.0
K13994	0.0
K13991	0.0
K13990	8011.0
K13993	10799.0
K13992	0.0
K06298	3777.0
K06299	1.0
K06294	1.0
K06295	8366.0
K06296	8009.0
K06297	2098.0
K06290	0.0
K06291	0.0
K06292	0.0
K06293	0.0
K12743	0.0
K00248	20482.0
K06426	2067.0
K11739	5.0
K11738	7.0
K11733	173.0
K11732	6.0
K11731	1.0
K11737	188.0
K11736	6.0
K11735	5.0
K11734	6.0
K06870	0.0
K06871	30053.0
K06872	12799.0
K06873	1.0
K06874	0.0
K06875	0.0
K06876	1.0
K06877	1863.0
K06878	425.0
K06879	187.0
K07478	24880.0
K12645	0.0
K07479	172.0
K07473	5718.0
K07472	0.0
K07471	5.0
K07470	6.0
K07477	0.0
K07476	2.0
K07474	345.0
K15038	0.0
K15039	0.0
K15034	7.0
K15036	0.0
K15037	0.0
K08738	2.0
K06420	0.0
K00128	18664.0
K00129	0.0
K00438	0.0
K00432	3686.0
K00433	7194.0
K00122	3.0
K00123	6327.0
K00124	342.0
K00125	0.0
K00126	0.0
K00127	323.0
K08973	15.0
K14348	7.0
K14347	4.0
K14340	0.0
K08972	185.0
K01525	187.0
K01524	28773.0
K01523	1201.0
K01521	7.0
K01520	25415.0
K01529	5519.0
K08977	0.0
K03969	436.0
K08929	0.0
K02388	12277.0
K02389	12181.0
K02386	175.0
K02387	12277.0
K02384	0.0
K02385	11112.0
K02382	0.0
K02380	190.0
K02381	8.0
K05386	0.0
K13524	0.0
K13525	1.0
K13527	0.0
K13520	0.0
K13522	1.0
K13529	0.0
K03385	307.0
K03384	0.0
K03387	10158.0
K03386	11896.0
K03381	2.0
K03380	2.0
K03383	0.0
K03382	2068.0
K03389	8172.0
K03388	8062.0
K05356	0.0
K12344	0.0
K12343	0.0
K12342	0.0
K12341	0.0
K12340	8187.0
K02430	171.0
K12349	0.0
K05351	0.0
K11694	1.0
K11695	1.0
K11690	4853.0
K05352	1.0
K11693	1.0
K08928	0.0
K03433	0.0
K13832	0.0
K03039	0.0
K03432	0.0
K06607	0.0
K06606	154.0
K06605	21.0
K03430	8668.0
K06603	203.0
K06602	0.0
K06601	0.0
K06600	0.0
K05358	13.0
K06609	0.0
K06608	130.0
K03923	185.0
K03922	0.0
K11472	6.0
K11473	39.0
K11474	5.0
K11475	11.0
K11476	1.0
K11477	5.0
K00601	0.0
K00600	27991.0
K00603	3539.0
K03746	191.0
K00605	12351.0
K00604	22907.0
K00607	0.0
K00606	16060.0
K00609	20770.0
K03741	4723.0
K03740	5508.0
K03743	870.0
K10873	0.0
K03214	173.0
K14068	0.0
K13317	0.0
K06360	0.0
K14069	0.0
K08078	0.0
K09650	0.0
K06361	0.0
K07802	0.0
K07803	5.0
K07800	1.0
K07801	0.0
K07806	173.0
K07807	0.0
K07804	1.0
K07805	0.0
K06362	0.0
K01172	0.0
K10257	0.0
K10255	1964.0
K10254	7546.0
K10253	0.0
K10918	0.0
K04128	0.0
K01958	6158.0
K01959	0.0
K01956	25950.0
K01957	0.0
K04126	0.0
K04127	0.0
K01952	20999.0
K01953	23678.0
K01950	17313.0
K01951	24878.0
K07730	0.0
K07731	0.0
K07732	0.0
K07733	343.0
K07734	3.0
K07735	188.0
K07736	20972.0
K07737	59571.0
K07738	12421.0
K07739	133.0
K06365	0.0
K06366	0.0
K06367	0.0
K10910	0.0
K10911	0.0
K04382	0.0
K10775	0.0
K02609	168.0
K02979	0.0
K02978	0.0
K06368	0.0
K02975	0.0
K02974	0.0
K02977	0.0
K02976	0.0
K03558	188.0
K03559	8231.0
K03550	24463.0
K03551	24869.0
K03552	0.0
K03553	24770.0
K03554	175.0
K03555	22768.0
K03556	3648.0
K03557	187.0
K01778	22959.0
K01779	13134.0
K06369	0.0
K01772	343.0
K01770	22478.0
K01771	0.0
K01776	22619.0
K01777	5520.0
K01774	0.0
K01775	25862.0
K05385	0.0
K05384	0.0
K05383	0.0
K05382	0.0
K05381	0.0
K08159	173.0
K14153	52.0
K14154	0.0
K14155	37469.0
K08152	0.0
K08156	8216.0
K08076	0.0
K12809	1.0
K05297	44.0
K03734	29712.0
K03735	6374.0
K03736	6374.0
K03737	24133.0
K03731	0.0
K03732	186.0
K03733	10512.0
K03738	126.0
K03739	5508.0
K08139	2.0
K06994	162.0
K12660	5.0
K12661	4.0
K07450	0.0
K08719	0.0
K08717	1.0
K08715	0.0
K08714	0.0
K08713	0.0
K08710	0.0
K11311	1.0
K11312	0.0
K00141	11.0
K00146	167.0
K00411	3.0
K00412	3.0
K00145	42839.0
K00148	0.0
K14367	0.0
K14366	0.0
K08954	0.0
K08384	17055.0
K14369	0.0
K14368	0.0
K14091	1862.0
K14090	1996.0
K14093	0.0
K14092	0.0
K14095	0.0
K14094	0.0
K14097	0.0
K14096	0.0
K14099	0.0
K14098	0.0
K02848	171.0
K01541	1.0
K04712	0.0
K04711	0.0
K01545	1.0
K01547	16570.0
K01546	16571.0
K01548	16425.0
K04719	2.0
K04718	0.0
K02018	22122.0
K02019	977.0
K02016	49312.0
K02017	208.0
K02014	26301.0
K02015	67957.0
K02012	23910.0
K02013	46960.0
K02010	14709.0
K02011	17272.0
K04515	0.0
K03943	0.0
K03941	0.0
K03940	0.0
K00313	464.0
K04060	0.0
K01608	2057.0
K08942	0.0
K08943	0.0
K08940	0.0
K08941	0.0
K08946	0.0
K08947	0.0
K08944	0.0
K08945	0.0
K03059	0.0
K13811	0.0
K13812	0.0
K13815	0.0
K13816	1.0
K13818	0.0
K13819	0.0
K03053	0.0
K03052	0.0
K03055	0.0
K03054	0.0
K03057	0.0
K03056	0.0
K06222	184.0
K11418	0.0
K11410	0.0
K11415	0.0
K00622	0.0
K00621	0.0
K00620	26055.0
K00627	7852.0
K00626	21500.0
K00625	16731.0
K00624	0.0
K02805	2134.0
K02552	178.0
K02550	5.0
K02556	16514.0
K02803	8.0
K02554	1.0
K07280	0.0
K07281	0.0
K07282	20912.0
K07283	6.0
K07284	5403.0
K07285	178.0
K07286	173.0
K08217	16447.0
K07288	1.0
K07289	173.0
K07534	0.0
K07535	55.0
K07533	8984.0
K07822	0.0
K07823	0.0
K08699	0.0
K00088	24764.0
K00087	6750.0
K00086	7307.0
K00082	0.0
K10239	0.0
K10238	0.0
K10231	7530.0
K10230	0.0
K10233	0.0
K10232	0.0
K10235	0.0
K10234	0.0
K10237	0.0
K10236	0.0
K08353	0.0
K01970	0.0
K01971	2262.0
K01972	29611.0
K01973	0.0
K01974	5.0
K01975	2194.0
K01976	0.0
K07758	0.0
K05990	0.0
K07752	0.0
K07753	0.0
K07751	173.0
K13786	0.0
K07755	0.0
K07442	0.0
K08352	400.0
K07115	187.0
K07441	0.0
K07634	0.0
K07446	104.0
K07111	0.0
K07444	14433.0
K07445	0.0
K00647	189.0
K07449	0.0
K00641	8028.0
K00640	25687.0
K01289	0.0
K01282	0.0
K01283	0.0
K01280	0.0
K01281	159.0
K01286	5817.0
K01284	16029.0
K02954	22952.0
K02952	22906.0
K02950	22691.0
K00155	13.0
K02959	22906.0
K00887	0.0
K00886	0.0
K00885	5.0
K00884	173.0
K00883	389.0
K00882	17325.0
K00881	155.0
K00880	1260.0
K00053	20430.0
K14048	0.0
K01026	3129.0
K01756	23109.0
K01025	0.0
K01750	11154.0
K01023	63.0
K01752	27020.0
K01753	319.0
K14583	0.0
K01758	54.0
K01759	31111.0
K09565	0.0
K09568	0.0
K08173	7.0
K08172	175.0
K02483	4041.0
K02482	1.0
K08177	2743.0
K08176	0.0
K08175	0.0
K02486	0.0
K02489	0.0
K02488	12.0
K08178	1.0
K14138	16262.0
K14136	0.0
K09713	0.0
K09714	0.0
K09715	0.0
K03532	5.0
K03533	5.0
K03530	44801.0
K03531	21891.0
K03536	24736.0
K03537	5300.0
K03534	10463.0
K03535	8.0
K03538	0.0
K03539	0.0
K14451	0.0
K14450	0.0
K02225	0.0
K02224	21121.0
K02227	11938.0
K02226	12070.0
K02221	7990.0
K14107	0.0
K02229	0.0
K02228	0.0
K14106	0.0
K00441	10.0
K03288	12.0
K03289	6.0
K03284	30037.0
K03285	0.0
K03286	188.0
K03287	8037.0
K03280	1.0
K03281	8192.0
K03282	15027.0
K00440	0.0
K13677	0.0
K12790	1.0
K09639	0.0
K12688	0.0
K12689	0.0
K12686	1.0
K12687	1.0
K12684	174.0
K12685	167.0
K12682	0.0
K12683	0.0
K12680	0.0
K11889	0.0
K08884	14274.0
K11085	12032.0
K11084	0.0
K11081	0.0
K11080	0.0
K11083	0.0
K11082	0.0
K11089	0.0
K08777	0.0
K08776	0.0
K06346	14342.0
K06347	2.0
K09824	8.0
K09825	21037.0
K09823	197.0
K09820	6.0
K10939	5.0
K10936	0.0
K10937	0.0
K10933	0.0
K06348	0.0
K09829	0.0
K11337	0.0
K11336	0.0
K11335	0.0
K11334	0.0
K11333	0.0
K11332	0.0
K11331	0.0
K11330	0.0
K00169	1616.0
K00164	194.0
K00166	3.0
K00167	3.0
K00161	7686.0
K00162	7686.0
K00163	187.0
K10689	0.0
K10680	177.0
K10681	1.0
K10682	1.0
K04083	14718.0
K04082	187.0
K04081	7.0
K04080	175.0
K04087	411.0
K04086	25.0
K04085	196.0
K04084	21.0
K04088	411.0
K01569	0.0
K01568	1.0
K01563	0.0
K01561	0.0
K01560	2574.0
K01567	17.0
K01565	0.0
K01564	4.0
K02038	22729.0
K02039	22728.0
K02030	44336.0
K02031	43304.0
K02032	44591.0
K02033	47825.0
K02034	48063.0
K02035	54937.0
K02036	22749.0
K02037	22726.0
K05556	0.0
K13658	0.0
K13659	0.0
K13656	0.0
K13657	0.0
K13654	1.0
K13655	134.0
K13652	7187.0
K13653	27457.0
K13650	6.0
K13651	0.0
K05555	0.0
K05552	0.0
K02057	32786.0
K05550	1.0
K05551	0.0
K12308	23942.0
K12306	0.0
K03073	20890.0
K03072	602.0
K03071	188.0
K03070	28195.0
K03077	5470.0
K03076	22696.0
K03075	21683.0
K03074	855.0
K08965	55.0
K08967	5.0
K08961	166.0
K08963	5048.0
K13873	0.0
K13876	0.0
K13874	0.0
K13875	0.0
K06139	12.0
K06138	12.0
K06135	0.0
K06134	15.0
K06137	12.0
K06136	12.0
K06131	32833.0
K06133	5302.0
K06132	7.0
K02600	22906.0
K07389	1.0
K07388	0.0
K04747	0.0
K01516	17325.0
K09977	13.0
K07518	0.0
K07519	0.0
K11437	0.0
K07512	0.0
K07516	21.0
K10212	136.0
K10747	0.0
K10217	0.0
K10219	0.0
K10218	1.0
K10748	177.0
K01912	11846.0
K01913	0.0
K01910	2530.0
K01911	252.0
K01916	5594.0
K01917	1.0
K01914	22438.0
K01915	32019.0
K01918	14704.0
K01919	2368.0
K07774	167.0
K07775	1305.0
K07776	146.0
K07777	1152.0
K07770	205.0
K07771	173.0
K07772	5.0
K07773	173.0
K07778	339.0
K01193	14346.0
K04340	0.0
K04341	0.0
K04342	0.0
K04343	0.0
K12986	1.0
K04691	186.0
K02931	21897.0
K02933	22906.0
K02935	22894.0
K02936	0.0
K02939	22906.0
K00205	0.0
K00204	0.0
K00207	0.0
K00206	0.0
K00201	0.0
K00200	0.0
K00203	0.0
K00202	0.0
K00209	0.0
K00208	8229.0
K01000	24872.0
K01001	0.0
K01002	683.0
K01003	24.0
K01004	0.0
K01005	592.0
K01006	20581.0
K01007	5877.0
K01008	11294.0
K10855	0.0
K14115	0.0
K14116	0.0
K14441	20537.0
K14446	1.0
K14447	0.0
K14112	0.0
K14445	0.0
K08195	13.0
K08194	11.0
K14448	0.0
K08196	3.0
K08191	8189.0
K14119	0.0
K08193	0.0
K00702	1280.0
K10799	0.0
K03518	16587.0
K03519	232.0
K09719	0.0
K10856	0.0
K03516	7.0
K03517	18313.0
K02205	0.0
K02204	31.0
K02203	6050.0
K02201	0.0
K02200	176.0
K13714	2.0
K13461	0.0
K12518	335.0
K12519	335.0
K12517	335.0
K12514	0.0
K12515	0.0
K12512	0.0
K12513	0.0
K12510	11435.0
K12511	6223.0
K07183	11941.0
K07182	2.0
K07181	3403.0
K07180	136.0
K07186	173.0
K07185	9116.0
K07184	173.0
K09800	187.0
K09801	183.0
K09802	173.0
K09803	167.0
K09804	0.0
K09805	0.0
K09806	187.0
K09807	12553.0
K09808	18415.0
K09809	21.0
K10912	0.0
K10913	0.0
K10914	844.0
K10915	0.0
K10916	0.0
K10917	0.0
K11358	11504.0
K11355	0.0
K11354	0.0
K11357	0.0
K11356	0.0
K04069	59240.0
K04068	27208.0
K04065	174.0
K04064	7.0
K04067	173.0
K04066	22886.0
K04061	4728.0
K09716	5370.0
K04063	6.0
K04062	168.0
K10006	0.0
K10007	0.0
K10004	187.0
K10005	0.0
K10002	187.0
K10003	187.0
K10000	173.0
K10001	187.0
K09717	0.0
K10008	0.0
K10009	6.0
K02491	0.0
K14588	172.0
K14581	0.0
K13678	158.0
K13679	0.0
K11633	0.0
K13670	0.0
K13671	0.0
K11987	0.0
K11636	0.0
K11634	0.0
K13582	0.0
K13583	0.0
K13580	0.0
K13581	0.0
K13586	0.0
K13587	0.0
K13584	0.0
K13585	0.0
K13588	0.0
K13589	0.0
K02052	608.0
K02053	620.0
K02050	48635.0
K02051	43755.0
K02056	18404.0
K05553	0.0
K02054	539.0
K02055	484.0
K02058	3232.0
K02059	0.0
K05558	0.0
K05559	13.0
K03895	5.0
K03894	5.0
K03897	17.0
K03896	5.0
K03891	0.0
K03890	0.0
K03893	6.0
K03892	27934.0
K02423	174.0
K05342	0.0
K05341	43.0
K12989	0.0
K12988	1.0
K02420	12063.0
K12981	1.0
K12980	0.0
K12983	4.0
K12982	0.0
K12985	5.0
K12984	2.0
K12987	0.0
K02426	8358.0
K13854	0.0
K03098	8209.0
K13853	2053.0
K03095	165.0
K05344	1.0
K03091	69179.0
K03090	5504.0
K03093	341.0
K03092	16379.0
K06113	0.0
K09632	0.0
K02429	16215.0
K06118	0.0
K05716	0.0
K04844	32.0
K11632	1.0
K11630	1.0
K11631	104.0
K11637	0.0
K11635	3.0
K11638	0.0
K11639	0.0
K07572	0.0
K07573	0.0
K07570	2104.0
K07571	2330.0
K07576	6488.0
K07577	0.0
K07574	14573.0
K07575	0.0
K07578	0.0
K07579	0.0
K11189	26280.0
K11184	3470.0
K11187	0.0
K11180	17.0
K11181	17.0
K11183	177.0
K10764	14.0
K10763	187.0
K10762	4.0
K01938	22903.0
K01939	23871.0
K01934	14870.0
K01935	8508.0
K01937	19338.0
K01930	0.0
K01932	0.0
K01933	22665.0
K07798	188.0
K07799	174.0
K07796	174.0
K07797	5.0
K07794	231.0
K07795	253.0
K07792	173.0
K07793	3806.0
K07790	0.0
K07791	173.0
K06379	14276.0
K00968	1866.0
K06378	14090.0
K06377	1.0
K06376	0.0
K06375	0.0
K09814	1.0
K09813	1.0
K06372	0.0
K06371	0.0
K06370	0.0
K01249	0.0
K01246	12617.0
K01247	2234.0
K01244	0.0
K01243	20515.0
K08919	0.0
K01241	174.0
K02919	18623.0
K02913	24497.0
K02912	0.0
K02911	22682.0
K02910	0.0
K02917	0.0
K02916	22904.0
K02915	0.0
K02914	24748.0
K00228	187.0
K00227	0.0
K00226	35161.0
K00224	0.0
K00223	0.0
K00222	0.0
K00221	0.0
K00220	0.0
K01798	0.0
K01799	182.0
K01068	0.0
K01069	2182.0
K01062	0.0
K01791	23842.0
K01792	174.0
K01061	191.0
K01066	450.0
K01067	5670.0
K01796	26.0
K01797	110.0
K05499	2273.0
K14468	0.0
K14469	0.0
K14465	0.0
K14466	0.0
K14467	0.0
K10834	0.0
K10833	0.0
K02266	0.0
K03793	0.0
K03790	1266.0
K03791	4.0
K03796	170.0
K03797	38330.0
K03794	0.0
K03795	1.0
K03798	48520.0
K03799	529.0
K13448	0.0
K12538	1.0
K12539	0.0
K12530	166.0
K12531	165.0
K12532	165.0
K12533	0.0
K12534	0.0
K12535	0.0
K12536	1.0
K12537	1.0
K03136	0.0
K09790	13494.0
K09791	171.0
K09792	2.0
K09793	8030.0
K09794	169.0
K09795	167.0
K09796	2.0
K09797	10032.0
K09798	174.0
K09799	13.0
K10972	5.0
K10973	5.0
K10977	54.0
K10974	7984.0
K10975	6.0
K10978	0.0
K10979	2377.0
K06308	1.0
K00315	0.0
K09862	184.0
K06303	0.0
K09860	0.0
K09861	20182.0
K06306	3013.0
K06307	22.0
K06305	1964.0
K11373	0.0
K04047	4352.0
K04046	174.0
K04045	2190.0
K04044	187.0
K04043	24798.0
K04042	17145.0
K04041	11790.0
K04040	0.0
K02700	0.0
K04049	0.0
K04048	0.0
K02707	0.0
K02704	0.0
K02705	0.0
K10020	1.0
K10021	1.0
K10022	0.0
K10023	0.0
K10024	0.0
K10025	0.0
K10026	309.0
K10027	1.0
K13612	0.0
K13613	0.0
K13611	0.0
K13614	0.0
K13615	0.0
K05794	199.0
K05795	17207.0
K05796	10941.0
K05797	0.0
K05790	173.0
K05791	171.0
K05792	5524.0
K05793	170.0
K05798	172.0
K05799	15470.0
K01474	2.0
K01477	13.0
K01476	27.0
K01471	0.0
K01470	7057.0
K01473	2.0
K13039	0.0
K01479	253.0
K01478	2368.0
K05570	4033.0
K05571	4101.0
K05572	0.0
K05573	0.0
K02078	41481.0
K02079	170.0
K05576	0.0
K02074	160.0
K02075	160.0
K02076	232.0
K02077	188.0
K02071	17687.0
K02072	17492.0
K02073	23188.0
K03309	4.0
K03308	29670.0
K03305	19410.0
K03304	6.0
K03307	18263.0
K03306	4737.0
K03301	0.0
K03300	913.0
K03303	2412.0
K03302	0.0
K06173	34145.0
K06175	174.0
K06174	0.0
K06177	8576.0
K06176	174.0
K06179	7242.0
K07680	17.0
K03867	0.0
K03838	6.0
K12053	0.0
K11618	1867.0
K11619	0.0
K11614	0.0
K11615	0.0
K11616	1.0
K11617	5.0
K11610	0.0
K11611	0.0
K11960	0.0
K11961	11.0
K02836	22902.0
K10565	0.0
K10564	0.0
K02837	14103.0
K10561	447.0
K10560	447.0
K10563	8681.0
K10562	0.0
K02838	22906.0
K06858	173.0
K02839	2034.0
K06859	115.0
K12700	521.0
K07558	0.0
K07559	2527.0
K07228	1.0
K07229	185.0
K07226	0.0
K07224	174.0
K07225	172.0
K07222	12.0
K07223	386.0
K07220	2933.0
K07221	0.0
K10709	1581.0
K10708	1.0
K10701	0.0
K10703	0.0
K10702	0.0
K10704	0.0
K05984	6.0
K07537	0.0
K08652	0.0
K08651	0.0
K08658	0.0
K08659	615.0
K05982	193.0
K07451	0.0
K07453	0.0
K07452	0.0
K07455	455.0
K07454	171.0
K09707	7446.0
K07457	29.0
K09706	25.0
K07104	8.0
K00029	187.0
K00028	3.0
K00799	603.0
K00798	9124.0
K00797	12100.0
K00024	18229.0
K00795	375.0
K00026	0.0
K00021	0.0
K00020	2068.0
K00023	2.0
K00022	0.0
K09017	26.0
K01269	23544.0
K09015	10295.0
K09014	12420.0
K09013	22875.0
K09011	8011.0
K09010	0.0
K01261	6.0
K01262	45139.0
K01263	18.0
K01264	0.0
K01265	38899.0
K01266	3874.0
K09018	6.0
K08227	173.0
K08226	0.0
K08225	6.0
K08224	196.0
K08223	176.0
K08222	1.0
K08221	18.0
K00249	44.0
K01790	27838.0
K00241	8217.0
K00240	8787.0
K00243	20118.0
K00242	187.0
K00245	173.0
K00244	5522.0
K00247	173.0
K00246	173.0
K01795	2060.0
K06983	0.0
K02799	9.0
K02798	7490.0
K02791	12213.0
K02790	176.0
K02793	23703.0
K02795	24862.0
K02794	25035.0
K02796	24699.0
K04564	19442.0
K04565	4821.0
K04566	1862.0
K04567	21022.0
K01040	384.0
K01041	4.0
K04562	6477.0
K04568	186.0
K01049	0.0
K02535	8198.0
K02242	7520.0
K02536	8356.0
K02531	129.0
K02246	157.0
K02533	194.0
K02532	211.0
K02248	157.0
K02538	5413.0
K00581	0.0
K13421	0.0
K01013	0.0
K15018	0.0
K15019	0.0
K03110	22892.0
K03111	45725.0
K03112	173.0
K03113	8184.0
K03116	8507.0
K03117	193.0
K03118	8387.0
K03119	19.0
K10919	0.0
K12552	1.0
K12553	1.0
K12551	1.0
K12556	7.0
K12554	1.0
K12555	327.0
K06892	3.0
K06893	2.0
K06890	2390.0
K06891	209.0
K06896	21644.0
K06897	11586.0
K06894	177.0
K06895	839.0
K10954	1.0
K10956	0.0
K06899	174.0
K06328	2067.0
K06329	0.0
K10952	0.0
K10953	0.0
K11395	0.0
K11391	6.0
K11390	0.0
K11392	7.0
K00499	0.0
K00494	5.0
K00495	0.0
K00496	24.0
K00491	1.0
K00492	33.0
K00493	0.0
K13591	0.0
K01467	8518.0
K13593	0.0
K13592	0.0
K04021	5.0
K04020	5.0
K04023	7916.0
K04022	5.0
K04025	5.0
K04024	2143.0
K04027	5379.0
K04026	5979.0
K04029	9774.0
K04028	9886.0
K07055	0.0
K07054	258.0
K07057	0.0
K07056	30875.0
K07051	0.0
K07050	11439.0
K07053	24585.0
K07052	36348.0
K07059	0.0
K07058	22070.0
K10040	208.0
K10041	655.0
K10046	0.0
K04799	0.0
K04798	0.0
K04793	0.0
K04792	0.0
K04791	0.0
K04790	0.0
K04797	0.0
K04796	0.0
K04795	0.0
K04794	5300.0
K13638	172.0
K13639	184.0
K13634	174.0
K13635	21.0
K13636	4.0
K13637	7.0
K13630	2.0
K13631	2.0
K13632	6.0
K13633	0.0
K02042	10383.0
K05778	6.0
K05779	6.0
K05776	8184.0
K05541	187.0
K05774	7.0
K05775	6.0
K05772	89.0
K05773	88.0
K05540	7850.0
K01459	0.0
K01458	1.0
K01457	25.0
K01455	54.0
K01454	0.0
K01453	1.0
K01452	3.0
K01451	4119.0
K01450	0.0
K05518	0.0
K08070	12816.0
K08071	0.0
K05516	169.0
K08077	356.0
K05515	25187.0
K13093	0.0
K11783	0.0
K12949	0.0
K12945	7.0
K12944	5.0
K12941	11227.0
K12940	270.0
K12943	6.0
K12942	11788.0
K14728	0.0
K14727	0.0
K11785	0.0
K00108	177.0
K13890	16.0
K13891	16.0
K13892	8.0
K13893	18.0
K13894	20.0
K13895	20.0
K13896	20.0
K06159	7.0
K06158	25159.0
K06153	28353.0
K06152	0.0
K06151	0.0
K06157	4.0
K06156	172.0
K06155	6.0
K06154	0.0
K03327	16218.0
K03326	203.0
K03325	3488.0
K03324	32907.0
K03322	155.0
K03321	800.0
K03320	1001.0
K03329	4.0
K03328	10337.0
K04802	0.0
K04801	0.0
K04800	0.0
K11948	0.0
K01505	1.0
K04756	0.0
K11940	174.0
K11941	6.0
K11942	0.0
K11943	0.0
K11944	0.0
K01507	30468.0
K11946	0.0
K11947	0.0
K01506	0.0
K01501	5313.0
K01500	5446.0
K01503	0.0
K06714	6494.0
K04750	7342.0
K12789	0.0
K12788	0.0
K11526	0.0
K10810	1.0
K11522	0.0
K11523	0.0
K08675	0.0
K08676	0.0
K08677	1.0
K08679	1.0
K11521	0.0
K10547	2616.0
K10546	2630.0
K10545	235.0
K10544	60.0
K10543	167.0
K10542	4982.0
K10541	4988.0
K10540	7426.0
K10549	187.0
K10548	2616.0
K14630	0.0
K11529	0.0
K00007	1.0
K00005	6253.0
K13444	0.0
K00003	18378.0
K00002	2234.0
K00001	8061.0
K01186	10259.0
K00009	7317.0
K00008	24341.0
K10726	0.0
K10725	0.0
K08246	0.0
K00263	1964.0
K00262	23400.0
K00261	78.0
K00260	5307.0
K00266	55563.0
K00265	8415.0
K01200	7883.0
K01201	5829.0
K01206	40707.0
K01207	6880.0
K01205	8011.0
K01208	1.0
K01209	23170.0
K06167	13505.0
K00917	8182.0
K00912	8198.0
K00919	22765.0
K02519	22671.0
K02518	22689.0
K02517	8236.0
K02511	166.0
K02510	556.0
K13409	0.0
K13408	0.0
K03179	8219.0
K03170	0.0
K03177	22906.0
K12574	16769.0
K12570	0.0
K12573	22414.0
K11009	0.0
K11008	1.0
K11005	0.0
K11004	0.0
K11007	0.0
K11006	0.0
K11003	0.0
K08296	187.0
K08297	7.0
K08295	0.0
K02634	0.0
K02635	1.0
K10622	0.0
K07693	119.0
K07692	1.0
K07691	0.0
K07690	5.0
K07697	1.0
K07696	2033.0
K07695	0.0
K07694	276.0
K07699	14498.0
K07698	0.0
K07079	16583.0
K07078	2420.0
K07077	0.0
K07076	766.0
K07075	1195.0
K07074	525.0
K07073	0.0
K07072	0.0
K07071	204.0
K07070	182.0
K14584	0.0
K11620	0.0
K09190	0.0
K11623	0.0
K05759	0.0
K08589	0.0
K11625	0.0
K11995	0.0
K01439	21103.0
K01438	13745.0
K01431	0.0
K01430	1887.0
K01433	188.0
K01432	0.0
K01434	1.0
K01437	0.0
K01436	21318.0
K05539	189.0
K14520	0.0
K12963	173.0
K12962	169.0
K12961	173.0
K12960	35583.0
K14749	1.0
K14748	0.0
K02972	2.0
K14743	0.0
K14742	20117.0
K14745	0.0
K14744	512.0
K14747	0.0
K14746	0.0
K02167	174.0
K02164	0.0
K02160	11759.0
K02168	2318.0
K02169	8199.0
K10931	0.0
K03341	0.0
K03340	11677.0
K03343	0.0
K03342	3.0
K03346	258.0
K12299	5.0
K12291	3.0
K12290	6.0
K12293	0.0
K12292	0.0
K12295	0.0
K12294	0.0
K12297	186.0
K12368	173.0
K11922	2.0
K11923	173.0
K11920	1.0
K11921	1.0
K11926	173.0
K11927	2403.0
K11924	272.0
K11925	173.0
K11928	2870.0
K13181	0.0
K13219	0.0
K07262	21.0
K07263	8196.0
K07260	20959.0
K07261	7.0
K07266	4.0
K07267	35.0
K07264	338.0
K07265	4.0
K07268	0.0
K07269	173.0
K01155	1910.0
K04478	1.0
K04479	0.0
K10528	0.0
K14952	0.0
K07486	696.0
K07487	21.0
K07484	867.0
K07485	1.0
K07482	19.0
K07483	19062.0
K07480	1071.0
K07481	314.0
K07488	0.0
K07489	351.0
K11210	1.0
K11211	0.0
K11212	9.0
K11214	1880.0
K11216	55.0
K06300	0.0
K00061	0.0
K00060	2294.0
K06301	0.0
K00065	2480.0
K00064	1.0
K00067	27426.0
K00066	0.0
K00069	0.0
K00068	5633.0
K06304	0.0
K08262	0.0
K08261	0.0
K08260	0.0
K08265	0.0
K08264	0.0
K00288	0.0
K00285	367.0
K00284	6247.0
K00287	22631.0
K00286	30055.0
K00281	8187.0
K00280	0.0
K00283	10843.0
K00282	10843.0
K08088	0.0
K14198	0.0
K14199	0.0
K03452	0.0
K14194	0.0
K14195	0.0
K14196	0.0
K14197	0.0
K14192	0.0
K14193	0.0
K01880	17032.0
K01881	30177.0
K01883	22907.0
K01885	16903.0
K04618	0.0
K01887	26731.0
K01224	1088.0
K01889	22907.0
K01226	7547.0
K01227	1971.0
K01220	170.0
K01222	8358.0
K01223	28470.0
K02759	24919.0
K02755	10.0
K02757	28704.0
K02756	15.0
K14998	0.0
K02750	5551.0
K02753	6.0
K02752	4.0
K00939	22907.0
K00938	165.0
K00937	15629.0
K00936	65636.0
K00935	0.0
K00934	0.0
K00933	0.0
K00932	174.0
K00931	15457.0
K00930	41820.0
K01089	8358.0
K01080	0.0
K01081	17425.0
K01082	0.0
K01083	0.0
K01084	0.0
K01085	172.0
K01087	17.0
K02571	0.0
K02570	305.0
K02573	305.0
K02572	172.0
K02575	359.0
K02574	818.0
K07780	0.0
K03488	31249.0
K03489	241.0
K03482	6.0
K03483	5352.0
K03480	2668.0
K03481	11323.0
K03486	7523.0
K03487	6.0
K03484	11686.0
K03485	171.0
K02287	0.0
K02286	0.0
K02285	0.0
K02284	0.0
K02283	14222.0
K02282	152.0
K02281	1.0
K02280	3.0
K02289	0.0
K02288	0.0
K03626	0.0
K03627	0.0
K03624	28577.0
K03625	22903.0
K03151	14841.0
K03620	172.0
K03153	15.0
K08869	0.0
K03628	18365.0
K03629	22886.0
K09738	0.0
K09739	0.0
K09736	0.0
K09737	0.0
K09735	0.0
K09732	0.0
K09733	0.0
K09730	0.0
K09731	0.0
K09888	12138.0
K09889	187.0
K09880	2.0
K09882	4.0
K09883	0.0
K09884	0.0
K09887	0.0
K11027	0.0
K11026	0.0
K11025	0.0
K11024	0.0
K07679	5.0
K07678	20.0
K11021	0.0
K11020	0.0
K07675	174.0
K07674	7.0
K07676	173.0
K07671	0.0
K07670	0.0
K07673	175.0
K07672	0.0
K01117	0.0
K12048	0.0
K07019	187.0
K07018	14.0
K07011	18635.0
K07010	18656.0
K07013	2.0
K07012	15848.0
K07015	9089.0
K07014	173.0
K07017	1817.0
K07016	10.0
K10084	0.0
K08372	266.0
K05884	202.0
K05885	2040.0
K05886	0.0
K05887	5.0
K05880	174.0
K05881	173.0
K05882	0.0
K05883	0.0
K08902	0.0
K05739	10700.0
K05888	0.0
K05889	0.0
K08903	0.0
K00547	123.0
K00544	0.0
K00545	0.0
K00542	0.0
K00543	0.0
K00540	28782.0
K00548	36636.0
K00549	2195.0
K01145	12.0
K01412	0.0
K01147	175.0
K01417	13022.0
K00038	2.0
K01143	4.0
K01142	14707.0
K01419	381.0
K00788	28491.0
K00789	25787.0
K12502	0.0
K14762	6.0
K14761	12653.0
K06195	175.0
K03819	6.0
K03818	6.0
K03814	187.0
K03817	33.0
K03816	12821.0
K03811	4492.0
K03810	5367.0
K03813	182.0
K11908	1.0
K11909	172.0
K11904	507.0
K11905	176.0
K11906	176.0
K11907	177.0
K11900	178.0
K11901	177.0
K11902	2.0
K11903	346.0
K10986	26.0
K13238	0.0
K13239	0.0
K13797	0.0
K07248	1177.0
K13796	1.0
K07244	0.0
K07245	188.0
K07246	414.0
K07240	59632.0
K07241	5.0
K07242	0.0
K07243	176.0
K01268	0.0
K05296	0.0
K02821	7835.0
K09016	6.0
K09945	1.0
K09944	0.0
K09947	0.0
K09946	18.0
K09941	1.0
K09940	1964.0
K09943	0.0
K09942	16.0
K09949	0.0
K09948	0.0
K10851	1.0
K10850	1.0
K03666	7876.0
K03667	381.0
K03196	2.0
K03665	28149.0
K11275	0.0
K06012	13288.0
K00048	4069.0
K10857	19.0
K09773	5898.0
K00043	5301.0
K00042	8646.0
K00041	2490.0
K00040	2689.0
K00046	16182.0
K00733	0.0
K00044	0.0
K06011	2.0
K09012	0.0
K06016	479.0
K06017	0.0
K06014	0.0
K06015	7296.0
K06019	2150.0
K01075	1.0
K12221	0.0
K06444	0.0
K04632	0.0
K14977	37.0
K14974	0.0
K00958	3.0
K00951	31074.0
K00950	13709.0
K00952	4.0
K00955	1006.0
K00954	22900.0
K00957	1248.0
K00956	1221.0
K00590	2.0
K02777	16710.0
K02775	11286.0
K02774	17322.0
K02773	12046.0
K02771	126.0
K02770	28045.0
K02779	445.0
K02778	30.0
K01606	0.0
K01607	12436.0
K01604	0.0
K01605	0.0
K01602	0.0
K01601	1.0
K03750	7220.0
K01609	13100.0
K02553	182.0
K02804	8362.0
K02551	8192.0
K02806	5556.0
K02557	24758.0
K02800	7659.0
K05275	0.0
K02802	8.0
K13300	0.0
K02558	187.0
K02809	9.0
K02808	4.0
K03600	187.0
K03601	22901.0
K03602	22724.0
K03603	173.0
K03604	2225.0
K03605	21.0
K03606	7.0
K03607	173.0
K03608	10842.0
K03609	14479.0
K06078	169.0
K06079	173.0
K09710	22874.0
K09711	5301.0
K09712	14.0
K06073	173.0
K06074	173.0
K06075	174.0
K06076	188.0
K06077	174.0
K06382	10081.0
K06383	8748.0
K06380	0.0
K06381	16034.0
K06386	1964.0
K06387	12280.0
K06384	7584.0
K06385	11503.0
K06388	0.0
K06389	0.0
K12466	0.0
K12468	0.0
K07657	188.0
K07656	0.0
K07655	0.0
K07654	0.0
K07653	0.0
K07652	906.0
K07651	19.0
K07650	5448.0
K07659	187.0
K07658	22486.0
K11041	5440.0
K11040	1.0
K11043	0.0
K11042	0.0
K11045	0.0
K11044	0.0
K11047	0.0
K11046	0.0
K11049	0.0
K11048	0.0
K07387	8189.0
K07386	8403.0
K06926	7310.0
K06927	5395.0
K06924	0.0
K06925	22906.0
K06922	0.0
K06923	6855.0
K06920	253.0
K06921	9496.0
K06928	689.0
K06929	5740.0
K07033	13308.0
K07032	122.0
K07031	2219.0
K07030	13598.0
K07037	8134.0
K07035	13543.0
K07034	261.0
K07039	20.0
K07038	11006.0
K10829	0.0
K00384	45047.0
K00385	7135.0
K00386	2.0
K00387	0.0
K00380	186.0
K00381	189.0
K00382	27762.0
K00383	219.0
K00389	7.0
K01387	3.0
K01385	0.0
K01389	0.0
K09158	187.0
K09159	187.0
K09156	0.0
K09157	12379.0
K09154	0.0
K09155	4661.0
K09152	0.0
K09153	2595.0
K09150	0.0
K09151	18.0
K05970	10109.0
K05714	1.0
K05715	0.0
K05710	13.0
K05711	1.0
K05712	2.0
K05713	1.0
K00560	21739.0
K00561	1.0
K00563	2285.0
K00564	2488.0
K00566	31115.0
K00567	25168.0
K00568	376.0
K00569	12.0
K05575	0.0
K01169	6.0
K01167	1.0
K01166	0.0
K05577	1.0
K01163	9751.0
K01161	0.0
K01160	347.0
K05578	0.0
K05579	0.0
K08092	783.0
K08093	42.0
K08094	809.0
K08095	0.0
K08096	0.0
K08097	17.0
K02254	0.0
K02255	6.0
K01743	0.0
K02251	18.0
K02061	0.0
K01741	0.0
K02060	0.0
K00114	2.0
K02122	13213.0
K02123	21026.0
K02120	21240.0
K02121	19435.0
K02124	21248.0
K03837	174.0
K03836	5.0
K03835	173.0
K03834	173.0
K03833	8167.0
K03832	8560.0
K03831	174.0
K03830	3021.0
K00443	0.0
K03839	8253.0
K02067	187.0
K10189	6278.0
K13038	36074.0
K13787	499.0
K13788	183.0
K13789	61689.0
K10188	10454.0
K12255	0.0
K12254	0.0
K12257	12978.0
K12256	0.0
K12251	6675.0
K12250	0.0
K12253	0.0
K12252	0.0
K13252	291.0
K13256	219.0
K13255	6.0
K12079	0.0
K12078	0.0
K12071	4.0
K12070	4.0
K12073	0.0
K12072	6.0
K09912	185.0
K06236	0.0
K06237	0.0
K05519	0.0
K09914	173.0
K11788	0.0
K11782	0.0
K11780	0.0
K11781	0.0
K11787	0.0
K11784	0.0
K11530	2.0
K12787	1.0
K12786	0.0
K12785	1.0
K12784	1.0
K06718	20.0
K09969	7.0
K09968	5.0
K09967	1902.0
K09966	13.0
K09965	1.0
K09964	0.0
K09963	9334.0
K09962	14.0
K09961	166.0
K09960	1.0
K11527	0.0
K11524	0.0
K11525	0.0
K11250	185.0
K11253	0.0
K11258	173.0
K11528	0.0
K00713	0.0
K00712	67.0
K10780	0.0
K10783	20.0
K10125	5.0
K10124	176.0
K10126	5.0
K10121	131.0
K10123	0.0
K10122	131.0
K04652	4591.0
K04653	2295.0
K04651	6450.0
K04656	2298.0
K04654	2299.0
K04655	3636.0
K00973	21934.0
K00972	990.0
K00971	17302.0
K00970	8290.0
K00975	30591.0
K00974	45229.0
K00979	8560.0
K00978	499.0
K14954	0.0
K14955	0.0
K14956	0.0
K06178	20404.0
K01596	417.0
K01597	165.0
K01594	0.0
K01595	209.0
K01592	0.0
K01593	0.0
K01590	30.0
K01591	20770.0
K01598	4.0
K01599	29815.0
K02711	0.0
K02710	0.0
K02713	0.0
K02712	0.0
K02714	0.0
K02717	0.0
K02716	0.0
K02719	0.0
K02718	0.0
K03449	2085.0
K03446	8208.0
K03444	0.0
K03445	17.0
K03442	27705.0
K01620	21137.0
K01621	722.0
K01622	0.0
K01623	2400.0
K01624	37850.0
K01625	39861.0
K01626	5137.0
K01627	8208.0
K01628	12991.0
K01629	1917.0
K05299	17.0
K02829	1.0
K02828	1.0
K02827	2.0
K02826	1.0
K02825	7765.0
K02824	14485.0
K02823	20537.0
K02822	13500.0
K03198	1.0
K03199	2.0
K03668	172.0
K03669	7.0
K03190	1887.0
K03191	12.0
K03660	19536.0
K03194	1.0
K03195	2.0
K03664	22906.0
K03197	1.0
K09772	12629.0
K06013	1966.0
K09770	5492.0
K09771	189.0
K09776	1.0
K09777	6137.0
K09774	187.0
K09775	11834.0
K09778	2336.0
K09779	13270.0
K06269	0.0
K06323	0.0
K11624	0.0
K02991	0.0
K02990	22535.0
K02624	24.0
K02240	2261.0
K08282	0.0
K12440	0.0
K12441	0.0
K12442	0.0
K12443	0.0
K12444	0.0
K12445	0.0
K12449	0.0
K02247	0.0
K07637	173.0
K07636	22618.0
K07639	19.0
K07638	187.0
K11069	10744.0
K11068	14473.0
K11063	5306.0
K11062	0.0
K11061	0.0
K11060	0.0
K11066	173.0
K11065	10259.0
K06900	0.0
K06901	21342.0
K06902	3977.0
K06903	1650.0
K06904	578.0
K06905	2002.0
K06906	603.0
K06907	2352.0
K06908	1999.0
K06909	5340.0
K10821	0.0
K05905	0.0
K05904	0.0
K05906	0.0
K05900	0.0
K05903	18.0
K01406	0.0
K05909	0.0
K05908	0.0
K00368	0.0
K00369	0.0
K00366	5880.0
K00367	0.0
K00364	171.0
K00365	0.0
K00362	112.0
K00363	10.0
K00360	0.0
```
