## Extended Data File 1 for "Diet induces reproducible alterations in the mouse and human gut microbiome": SRS3574804_SRR7556212.picrust_nol

```
# Constructed from biom file
#OTU ID	SRR7556212
K01365	0.0
K01364	0.0
K01361	2.0
K01360	0.0
K01362	27749.0
K02249	0.0
K05841	0.0
K05844	2.0
K05845	693.0
K05846	11286.0
K05847	15065.0
K00508	53.0
K00500	0.0
K00507	131.0
K00504	0.0
K00505	0.0
K12521	1.0
K01101	7894.0
K01103	0.0
K12520	1.0
K01104	96513.0
K05592	32429.0
K05593	13540.0
K05590	33.0
K05591	33.0
K05596	85.0
K05597	52.0
K05594	2.0
K05595	101.0
K05599	5.0
K11964	0.0
K11962	0.0
K14540	25066.0
K12529	2.0
K12528	2.0
K06353	0.0
K02456	514.0
K02457	34.0
K02454	196.0
K02455	115.0
K02452	86.0
K02453	173.0
K02450	2.0
K02103	8280.0
K08138	30.0
K02108	43746.0
K02109	49603.0
K02458	39.0
K02459	87.0
K08137	33.0
K03851	0.0
K03850	0.0
K03852	0.0
K03855	10.0
K03856	31240.0
K13018	0.0
K13019	3.0
K13010	0.0
K13011	0.0
K13012	2278.0
K13013	0.0
K13014	33.0
K13015	626.0
K13016	0.0
K13017	0.0
K08566	0.0
K08567	71.0
K13274	0.0
K13275	5.0
K13276	0.0
K13277	0.0
K03275	33.0
K03274	62.0
K03277	0.0
K03276	2.0
K03271	13594.0
K03270	22417.0
K03273	598.0
K03272	6518.0
K03279	0.0
K03278	0.0
K11022	0.0
K12277	0.0
K12276	0.0
K12270	10.0
K11058	0.0
K12279	0.0
K12278	0.0
K07557	0.0
K07550	0.0
K07552	15949.0
K06319	0.0
K09909	54.0
K09908	32.0
K12051	0.0
K12050	0.0
K12057	38.0
K12056	38.0
K06221	79.0
K09900	33.0
K09903	44241.0
K09902	85.0
K09904	32.0
K09907	33.0
K09906	86.0
K11501	0.0
K03234	0.0
K00773	44145.0
K00772	48.0
K00777	0.0
K00776	0.0
K06313	700.0
K06315	0.0
K05574	0.0
K10201	29.0
K07176	0.0
K07177	146.0
K07174	0.0
K07175	1542.0
K07172	4.0
K07173	17512.0
K07170	18463.0
K07171	58161.0
K07178	0.0
K07179	0.0
K00195	0.0
K00194	60.0
K00197	686.0
K00196	0.0
K00191	0.0
K00190	9.0
K00193	0.0
K00192	0.0
K00198	2719.0
K06405	23797.0
K10109	8056.0
K10108	20985.0
K10107	1.0
K01828	0.0
K01829	0.0
K01826	92.0
K01825	343.0
K01822	39.0
K01823	190.0
K01820	28.0
K01821	219.0
K00999	0.0
K00998	27392.0
K00995	48649.0
K00997	8255.0
K00996	1675.0
K00991	54291.0
K00990	115.0
K00992	1.0
K11028	0.0
K02622	18074.0
K02625	1.0
K03564	28017.0
K13489	28.0
K13488	28.0
K13483	1.0
K13482	4.0
K13481	4.0
K13480	1.0
K13487	28.0
K13486	28.0
K14680	0.0
K14681	0.0
K14682	115.0
K08358	3272.0
K08357	3272.0
K08356	0.0
K08355	0.0
K03469	43857.0
K03462	0.0
K03464	5.0
K03465	14753.0
K03466	43809.0
K01648	0.0
K01649	54515.0
K01643	2383.0
K01640	872.0
K01641	155.0
K01646	600.0
K01647	51470.0
K01644	2426.0
K02597	0.0
K02626	9.0
K02595	0.0
K02594	712.0
K02593	0.0
K02592	700.0
K02591	1391.0
K02590	7723.0
K02598	3393.0
K02849	61.0
K14061	95.0
K14062	33.0
K14063	1.0
K14064	2.0
K14065	2.0
K14067	0.0
K02841	62.0
K02840	75.0
K02843	33.0
K02844	61.0
K02847	33.0
K02846	2.0
K02102	21.0
K09758	107.0
K06039	33.0
K06034	0.0
K06036	1.0
K06037	0.0
K06032	0.0
K01581	153.0
K02702	0.0
K02659	54.0
K13490	28.0
K13491	28.0
K03644	15919.0
K03645	33.0
K03646	37.0
K03647	553.0
K03640	115.0
K03641	86.0
K03642	116.0
K03643	86.0
K03648	39147.0
K03649	631.0
K06694	0.0
K11814	0.0
K12428	0.0
K12429	0.0
K12422	0.0
K12423	0.0
K12420	0.0
K12421	0.0
K12426	0.0
K12427	0.0
K12424	0.0
K12425	0.0
K07349	64.0
K07348	33.0
K05380	0.0
K07345	244.0
K07344	0.0
K07347	254.0
K07346	155.0
K07341	9872.0
K07340	86.0
K07343	10950.0
K07342	0.0
K06968	61.0
K06969	67378.0
K06962	3684.0
K06963	0.0
K06960	27924.0
K06961	0.0
K06966	16340.0
K06967	25065.0
K06964	0.0
K06965	0.0
K08995	33.0
K08994	91.0
K08997	54.0
K08996	116.0
K08990	33.0
K08993	32.0
K08992	81.0
K08999	3301.0
K08998	34690.0
K08344	31.0
K08345	2.0
K08346	1.0
K14940	0.0
K02724	0.0
K08349	1.0
K11815	0.0
K05929	0.0
K05928	29.0
K05927	0.0
K05924	0.0
K05922	0.0
K05921	64.0
K00349	15848.0
K00698	0.0
K00340	15941.0
K00341	15941.0
K00690	11939.0
K00343	15941.0
K00344	148.0
K00697	83.0
K00346	15848.0
K00347	15848.0
K09116	6429.0
K09117	40110.0
K05337	4464.0
K09118	19.0
K09119	0.0
K02106	626.0
K05823	48.0
K05820	87.0
K05826	0.0
K05827	0.0
K02100	2.0
K02101	0.0
K00524	0.0
K00525	27792.0
K00526	9815.0
K00527	67433.0
K00520	79.0
K00522	0.0
K00523	0.0
K02451	0.0
K00528	43572.0
K00529	54.0
K00025	28.0
K14215	0.0
K14213	0.0
K03453	16644.0
K00796	24247.0
K05339	50.0
K00027	26918.0
K00794	22770.0
K00793	22719.0
K01347	0.0
K01346	0.0
K01344	0.0
K01343	0.0
K00791	44270.0
K01340	0.0
K00790	60169.0
K02694	0.0
K02696	0.0
K02697	0.0
K02690	0.0
K02691	3242.0
K02692	0.0
K02693	0.0
K02698	1.0
K02699	0.0
K00836	100.0
K00837	16185.0
K00835	63.0
K00832	704.0
K00833	15928.0
K00830	1.0
K00831	43472.0
K00839	607.0
K04335	2.0
K04334	2.0
K01120	28.0
K01126	38114.0
K04333	2.0
K01129	31154.0
K01128	0.0
K04339	0.0
K04338	2.0
K02470	66767.0
K02471	62.0
K02472	84.0
K02473	0.0
K02474	22209.0
K02475	22.0
K02476	22.0
K02477	25882.0
K02478	40.0
K02479	39.0
K09019	2.0
K01267	22427.0
K13074	0.0
K13075	0.0
K11441	0.0
K14055	33.0
K13299	0.0
K13292	29277.0
K14057	1.0
K14056	1.0
K02856	2.0
K02585	840.0
K12211	0.0
K12210	0.0
K12213	0.0
K12212	0.0
K12215	0.0
K02854	2.0
K12217	0.0
K12216	0.0
K12219	0.0
K12218	0.0
K02855	2.0
K08692	0.0
K08693	12.0
K08690	0.0
K08691	0.0
K08696	2.0
K08697	0.0
K11748	62.0
K11749	43440.0
K11746	5.0
K11747	137.0
K11744	30.0
K11745	30.0
K11742	33.0
K11743	7056.0
K11740	2.0
K11741	202.0
K13920	1492.0
K13921	28.0
K13922	8148.0
K13923	28.0
K13924	1.0
K13925	0.0
K13926	62.0
K13927	861.0
K13928	5.0
K13929	13.0
K09923	33.0
K09922	15929.0
K06201	27087.0
K06200	12680.0
K06207	37586.0
K06206	8197.0
K06205	33.0
K09924	28.0
K09929	0.0
K06208	75.0
K00759	23850.0
K00758	33.0
K00752	45.0
K00757	36727.0
K00756	12310.0
K00754	49625.0
K06001	26621.0
K05557	0.0
K09766	4044.0
K05554	0.0
K07475	0.0
K07150	10689.0
K07151	0.0
K07152	2.0
K07153	85.0
K07154	23473.0
K07155	0.0
K07156	81.0
K07157	0.0
K07406	26545.0
K07407	75362.0
K07404	27117.0
K07405	15817.0
K07402	23805.0
K07403	60.0
K07400	86.0
K07401	0.0
K01808	48382.0
K01809	30807.0
K01800	6.0
K01801	0.0
K01802	19153.0
K01803	45249.0
K01804	8269.0
K01805	214.0
K01807	9249.0
K09718	0.0
K14668	0.0
K14669	0.0
K14666	0.0
K14667	0.0
K01664	589.0
K01665	16469.0
K01666	11331.0
K01667	16075.0
K01660	0.0
K01661	3391.0
K01662	39819.0
K01663	0.0
K01668	9.0
K01669	146.0
K02863	44240.0
K02862	0.0
K02860	42027.0
K02867	44240.0
K02866	0.0
K02864	40216.0
K02869	0.0
K05362	9.0
K05365	172.0
K03402	26109.0
K03403	1.0
K03400	0.0
K03406	146028.0
K03407	19394.0
K03404	0.0
K03405	1.0
K03408	33314.0
K03409	84.0
K02315	29368.0
K02314	44396.0
K02317	2.0
K02316	43652.0
K02313	44244.0
K02312	2.0
K02319	0.0
K12405	0.0
K12152	33.0
K12151	2.0
K07091	86.0
K07090	53149.0
K07093	39.0
K07092	0.0
K07095	52666.0
K07094	9.0
K07097	0.0
K07096	0.0
K07099	2496.0
K07098	56619.0
K11175	44067.0
K11174	0.0
K11177	1.0
K11176	0.0
K11173	0.0
K11179	95.0
K11178	1.0
K00322	86.0
K00320	0.0
K00321	0.0
K00326	0.0
K00324	142.0
K00325	87.0
K00329	0.0
K05945	0.0
K05944	0.0
K05947	0.0
K05946	5761.0
K06944	0.0
K06945	1.0
K06946	34.0
K06415	700.0
K06940	16288.0
K06941	45325.0
K06942	44241.0
K06943	0.0
K10806	87.0
K10807	0.0
K10804	229.0
K10805	86.0
K06948	2093.0
K06949	50402.0
K06418	1678.0
K09138	626.0
K09139	0.0
K09134	6949.0
K09135	0.0
K09136	81.0
K09137	635.0
K09130	0.0
K09131	3281.0
K09132	6398.0
K09133	0.0
K05808	44140.0
K05809	32.0
K05804	6492.0
K05805	33.0
K05806	0.0
K05807	15903.0
K05800	33.0
K05801	33.0
K05802	33.0
K05803	33.0
K01044	53.0
K01045	0.0
K01046	687.0
K02068	703.0
K04561	0.0
K01042	2126.0
K05568	19256.0
K05567	6622.0
K14273	0.0
K14275	0.0
K14274	140.0
K02062	33.0
K05245	2.0
K05564	53.0
K01048	6231.0
K02066	15932.0
K01322	15817.0
K01325	0.0
K02065	15932.0
K01326	0.0
K05560	53.0
K02243	2142.0
K08930	0.0
K02679	33.0
K02676	53.0
K02674	52.0
K02675	0.0
K02672	53.0
K02241	336.0
K02670	54.0
K02671	53.0
K00810	0.0
K00811	15830.0
K00812	1011.0
K00813	33.0
K00814	0.0
K00817	44242.0
K00818	19152.0
K00819	9.0
K02530	108.0
K02245	2142.0
K02244	155.0
K01499	0.0
K01498	0.0
K01493	44157.0
K01492	258.0
K01491	93328.0
K01497	89.0
K01496	4422.0
K01495	33824.0
K01494	7672.0
K02418	18025.0
K02419	18677.0
K14492	0.0
K02412	14703.0
K02413	18410.0
K02410	18677.0
K02411	7387.0
K02416	18677.0
K02417	12642.0
K02414	4017.0
K02415	57.0
K00120	0.0
K00121	956.0
K00430	0.0
K13058	28.0
K13059	0.0
K13727	0.0
K13057	0.0
K13722	0.0
K13051	33.0
K13052	13166.0
K00435	0.0
K12054	0.0
K03239	0.0
K03238	0.0
K03231	0.0
K03230	60.0
K03232	0.0
K12059	6.0
K03237	0.0
K03236	0.0
K12058	33.0
K12239	0.0
K12238	0.0
K12235	0.0
K12234	810.0
K13942	0.0
K13940	18987.0
K13941	0.0
K12097	0.0
K12096	0.0
K12095	0.0
K12094	0.0
K12093	0.0
K12092	0.0
K12091	0.0
K12090	0.0
K12099	0.0
K12098	0.0
K06356	0.0
K05992	5.0
K03540	0.0
K06331	7964.0
K06330	23.0
K07138	23666.0
K07139	34021.0
K11811	49.0
K07132	2207.0
K07133	113468.0
K07130	20782.0
K07131	1.0
K07137	67442.0
K07134	0.0
K07135	0.0
K01860	0.0
K01866	44253.0
K01867	44253.0
K01865	53.0
K01868	51144.0
K01869	44241.0
K06140	63.0
K04766	9.0
K04767	329.0
K04764	85.0
K04762	15931.0
K04763	59820.0
K04760	86.0
K04761	667.0
K04768	9.0
K04769	18895.0
K08313	311.0
K08312	33.0
K08311	115.0
K08310	34.0
K08317	44.0
K08316	24065.0
K08315	2.0
K08314	1471.0
K05149	0.0
K08319	33.0
K08318	2.0
K06339	0.0
K14648	0.0
K14392	597.0
K14393	119.0
K14645	0.0
K14647	0.0
K01689	53609.0
K01686	41615.0
K01687	55305.0
K01684	6797.0
K01685	17328.0
K01682	87.0
K01681	43970.0
K05308	0.0
K02889	0.0
K02888	44242.0
K02885	0.0
K02884	44238.0
K02887	44238.0
K02886	44241.0
K02881	44238.0
K02883	0.0
K13743	0.0
K02086	1794.0
K02081	2232.0
K02080	2.0
K02083	702.0
K02082	2078.0
K13831	0.0
K03428	0.0
K03429	8259.0
K03424	66444.0
K03935	0.0
K03932	0.0
K03933	66.0
K03930	6767.0
K03931	14.0
K02339	86.0
K02338	44244.0
K02337	43506.0
K02336	33.0
K02335	50096.0
K02334	8877.0
K02330	0.0
K03688	22574.0
K03689	0.0
K03680	140.0
K03683	86.0
K03684	3358.0
K03685	44241.0
K03686	81697.0
K03687	42515.0
K07301	20810.0
K07300	3.0
K07303	1.0
K07302	1.0
K07305	224.0
K07304	311.0
K07307	14371.0
K07306	13028.0
K07309	3243.0
K07308	13005.0
K02617	1.0
K02610	36.0
K02963	44239.0
K02612	36.0
K02961	39466.0
K09686	124422.0
K09687	224879.0
K09684	389.0
K09685	296.0
K09682	0.0
K09683	0.0
K09680	9.0
K09681	0.0
K09688	1.0
K09689	1.0
K05962	0.0
K05961	0.0
K05967	548.0
K05966	142.0
K11159	0.0
K05964	105.0
K05968	0.0
K11152	0.0
K00309	0.0
K00658	125.0
K00304	0.0
K00305	0.0
K00654	0.0
K00655	63992.0
K00652	15963.0
K00301	0.0
K00302	6411.0
K00303	11.0
K10828	0.0
K06431	0.0
K06432	0.0
K06433	0.0
K06434	9.0
K06436	1757.0
K06437	0.0
K10820	144.0
K06439	0.0
K10822	0.0
K10823	0.0
K10826	0.0
K09167	4910.0
K06322	0.0
K14117	0.0
K14259	0.0
K14257	0.0
K01308	1002.0
K01303	313.0
K01301	0.0
K01305	789.0
K01304	2703.0
K02658	55.0
K00672	0.0
K02650	6633.0
K02651	4.0
K02652	17656.0
K02653	21835.0
K02654	62110.0
K05687	0.0
K02656	53.0
K05685	87.0
K00878	23299.0
K00879	1082.0
K00872	3485.0
K00873	42659.0
K00870	0.0
K00876	57136.0
K00877	0.0
K00874	46885.0
K00875	0.0
K04487	52911.0
K04486	33715.0
K04485	38984.0
K04484	0.0
K04483	0.0
K04482	0.0
K04480	0.0
K04488	34824.0
K12049	0.0
K13693	0.0
K13706	0.0
K13694	62.0
K13695	33.0
K05977	0.0
K09516	0.0
K02434	42944.0
K02435	37966.0
K02436	120.0
K02437	23316.0
K05350	11430.0
K02431	8464.0
K08100	0.0
K02433	39844.0
K02438	26473.0
K02439	55.0
K03745	85.0
K03744	40422.0
K03747	2.0
K03210	40683.0
K03217	44140.0
K03216	25180.0
K03215	86.0
K03742	32520.0
K03219	60.0
K03218	44547.0
K03749	33.0
K03748	33.0
K02383	0.0
K06327	0.0
K06320	10390.0
K07238	46624.0
K09479	0.0
K09478	0.0
K09475	2.0
K09474	0.0
K09477	2.0
K09476	33.0
K09471	32.0
K09470	5.0
K09473	1.0
K09472	1.0
K07543	0.0
K06898	19763.0
K13967	0.0
K13963	10379.0
K07545	0.0
K00737	6397.0
K05345	53.0
K11706	0.0
K11707	2.0
K11704	0.0
K11705	0.0
K11708	2.0
K11709	0.0
K05588	0.0
K07114	45380.0
K07443	14626.0
K07116	0.0
K07117	29.0
K07110	0.0
K07447	44240.0
K07112	1694.0
K07113	86.0
K07448	11021.0
K07118	3902.0
K07119	13.0
K10619	0.0
K10618	0.0
K10617	0.0
K10616	0.0
K01848	2.0
K01849	2.0
K01844	4601.0
K01845	12210.0
K01846	16.0
K01847	31664.0
K01840	63269.0
K01841	120.0
K01842	0.0
K01843	321.0
K06219	33.0
K10832	0.0
K05348	0.0
K14203	0.0
K08483	25917.0
K08482	29.0
K08481	1.0
K08480	0.0
K08485	81.0
K08484	85.0
K00464	0.0
K00467	0.0
K00466	0.0
K00461	0.0
K00460	0.0
K00463	0.0
K00462	0.0
K04509	0.0
K00469	0.0
K00468	0.0
K08645	0.0
K04744	86.0
K01518	0.0
K01519	0.0
K04748	0.0
K04749	92.0
K01514	5.0
K01515	38827.0
K01512	21110.0
K01510	0.0
K14623	324.0
K14626	0.0
K14627	0.0
K14628	0.0
K14629	0.0
K03918	0.0
K03919	32.0
K12372	33.0
K12373	88912.0
K12370	33.0
K12371	33.0
K02359	0.0
K02358	44272.0
K02351	0.0
K02352	7.0
K02355	83097.0
K02357	44240.0
K02356	46045.0
K13574	2.0
K13573	2.0
K13572	0.0
K13571	0.0
K13570	0.0
K12112	2.0
K12113	2.0
K12110	0.0
K12111	1035.0
K07329	0.0
K07328	0.0
K07323	86.0
K07322	31649.0
K07321	1944.0
K07320	86.0
K07327	0.0
K07326	0.0
K07325	0.0
K07324	0.0
K08163	33.0
K06180	110016.0
K06181	115.0
K06182	20480.0
K06183	26602.0
K06186	86.0
K06187	44244.0
K06188	7342.0
K06189	86.0
K08359	31.0
K07589	2.0
K07588	15820.0
K07587	0.0
K07586	8468.0
K07585	0.0
K07584	25627.0
K07583	0.0
K07582	0.0
K07581	0.0
K07580	0.0
K11139	1.0
K05989	56748.0
K05988	0.0
K05985	4293.0
K05987	0.0
K05986	28.0
K10843	0.0
K08354	33.0
K10844	2.0
K10848	0.0
K00673	82.0
K00674	16002.0
K00675	3368.0
K00676	23421.0
K00677	15990.0
K06988	8.0
K06989	727.0
K08351	2.0
K06980	115.0
K06981	0.0
K06982	0.0
K08350	33.0
K06984	0.0
K06985	1.0
K06986	0.0
K06987	15860.0
K02445	6961.0
K02444	9530.0
K00582	0.0
K00583	0.0
K00580	0.0
K02110	47707.0
K00586	0.0
K00587	0.0
K00584	9.0
K08921	0.0
K02441	40.0
K00588	1662.0
K08922	0.0
K02440	4920.0
K00018	47338.0
K08923	0.0
K02443	9417.0
K00019	10.0
K02442	4.0
K08925	0.0
K08926	0.0
K08927	0.0
K03149	5655.0
K06604	0.0
K00015	3.0
K01989	31380.0
K00854	46014.0
K00855	34.0
K00856	1.0
K00857	4615.0
K00850	107763.0
K00851	201.0
K00852	28090.0
K00853	693.0
K00858	44213.0
K00859	44048.0
K01181	8634.0
K01180	0.0
K01183	6493.0
K01182	33448.0
K01185	16574.0
K01184	0.0
K01187	77765.0
K01188	42632.0
K02596	626.0
K13766	53.0
K13767	0.0
K13003	0.0
K13002	0.0
K13000	0.0
K02984	0.0
K02986	44242.0
K02987	0.0
K02636	1.0
K02982	37845.0
K02983	0.0
K02638	0.0
K02639	2.0
K02988	43980.0
K08298	6487.0
K08299	2.0
K03583	86.0
K03582	86.0
K03581	27618.0
K03580	115.0
K03587	19147.0
K03586	86.0
K03585	31840.0
K03584	43929.0
K03589	41214.0
K03588	68017.0
K01725	48.0
K01724	32.0
K01727	1723.0
K01726	16124.0
K01721	0.0
K01720	33.0
K01722	0.0
K13008	0.0
K01729	0.0
K01728	31.0
K09530	0.0
K09539	0.0
K02188	21287.0
K02189	21320.0
K02182	2.0
K02183	0.0
K03769	2849.0
K03768	62270.0
K03767	108.0
K03765	2.0
K03764	32.0
K03763	46680.0
K03762	3287.0
K03761	10.0
K03760	59.0
K09457	621.0
K09456	2.0
K09459	118.0
K09458	44530.0
K00602	100080.0
K13988	0.0
K13985	0.0
K09981	1660.0
K09980	2.0
K09983	0.0
K09982	48.0
K09985	0.0
K09984	0.0
K09987	0.0
K09986	53.0
K09989	6856.0
K09988	7142.0
K12583	0.0
K12582	33.0
K12589	0.0
K11720	88.0
K09759	12452.0
K10985	2.0
K10984	359.0
K07468	0.0
K07469	20.0
K07464	22644.0
K07465	1.0
K07466	0.0
K07467	13536.0
K07460	35583.0
K07461	8817.0
K07462	44194.0
K07463	0.0
K10679	197.0
K10678	2.0
K10671	0.0
K10670	17843.0
K10673	8.0
K10672	722.0
K10674	48.0
K10677	1.0
K10676	0.0
K08726	0.0
K08724	2084.0
K08722	1856.0
K08723	2.0
K08720	0.0
K08721	0.0
K08728	132.0
K10187	0.0
K00119	0.0
K00118	29.0
K00449	52.0
K00448	52.0
K00115	0.0
K00446	0.0
K00117	120.0
K00116	84.0
K00111	37978.0
K00442	0.0
K00113	33.0
K00112	34.0
K01539	0.0
K01531	12588.0
K04720	27704.0
K01533	45000.0
K01534	78827.0
K01535	0.0
K01537	41034.0
K14358	0.0
K14605	0.0
K14606	0.0
K00413	1.0
K10120	70.0
K05600	5.0
K05777	48.0
K03972	2.0
K03973	2623.0
K03970	32.0
K03971	1.0
K03976	44111.0
K03977	44236.0
K03974	33.0
K03975	20620.0
K03978	44212.0
K03979	44244.0
K13378	15903.0
K02372	28216.0
K02371	42232.0
K02377	26161.0
K02379	3399.0
K03396	0.0
K03397	0.0
K03394	26331.0
K03395	4.0
K03392	0.0
K03393	0.0
K03390	15817.0
K03391	0.0
K03399	94.0
K03027	0.0
K12136	1.0
K12137	10.0
K06610	48.0
K12138	0.0
K12139	0.0
K11444	0.0
K11440	0.0
K11443	0.0
K11442	9.0
K00612	73.0
K00613	3241.0
K00610	36428.0
K00611	30177.0
K00616	19385.0
K00617	0.0
K00614	57.0
K00615	115824.0
K00619	11.0
K10863	0.0
K07874	0.0
K06234	0.0
K10240	0.0
K10241	0.0
K10242	0.0
K10243	0.0
K04110	0.0
K04113	0.0
K04112	0.0
K04115	0.0
K04114	0.0
K04117	1.0
K04116	1.0
K04118	0.0
K05517	34.0
K07705	721.0
K07704	3975.0
K07707	7100.0
K07706	7098.0
K07701	2.0
K07700	33.0
K07703	2.0
K07702	33.0
K07709	2.0
K07708	86.0
K01955	68776.0
K13042	0.0
K09934	2.0
K09935	12852.0
K06216	111.0
K09937	1.0
K13745	53.0
K13746	0.0
K13747	28039.0
K13740	0.0
K13741	0.0
K13742	0.0
K06211	6434.0
K06212	3276.0
K09933	2.0
K02618	36.0
K02619	15926.0
K02968	43409.0
K02966	0.0
K02967	44241.0
K02616	88.0
K02965	44240.0
K02962	0.0
K02611	36.0
K02613	36.0
K03569	65869.0
K03568	363.0
K03565	42183.0
K06218	4.0
K03567	33.0
K03566	38.0
K03561	31998.0
K03560	86.0
K03563	25196.0
K03562	86.0
K06430	0.0
K01709	1044.0
K01708	3.0
K01707	0.0
K01706	547.0
K01705	0.0
K01704	103701.0
K01703	103982.0
K01702	0.0
K14165	1.0
K14164	0.0
K14166	0.0
K14161	29.0
K14160	0.0
K14162	29.0
K05396	640.0
K03709	281.0
K03708	1121.0
K08160	54.0
K03701	66703.0
K03700	22732.0
K03703	36124.0
K03702	44241.0
K03705	28307.0
K03704	40407.0
K03707	811.0
K03706	20550.0
K06289	0.0
K06288	0.0
K06283	17395.0
K06282	3326.0
K06281	3326.0
K06287	43481.0
K06286	155.0
K06285	74.0
K06284	10937.0
K08161	266.0
K07540	0.0
K06438	15894.0
K06869	0.0
K06868	0.0
K06867	113.0
K06866	33.0
K06865	0.0
K06864	13302.0
K06863	0.0
K06862	0.0
K06861	16072.0
K06860	0.0
K12659	0.0
K12658	33.0
K07547	0.0
K07546	0.0
K15023	0.0
K15022	0.0
K15020	0.0
K15024	10504.0
K08700	0.0
K08162	6428.0
K07544	0.0
K00137	2.0
K00135	244.0
K00134	44994.0
K00133	44227.0
K00132	20.0
K00131	635.0
K00130	7074.0
K00139	0.0
K00138	2.0
K00429	4.0
K00428	15819.0
K00421	0.0
K00423	0.0
K00425	19396.0
K00427	6.0
K00426	19395.0
K14292	0.0
K14379	0.0
K14370	0.0
K14371	0.0
K14372	0.0
K14373	0.0
K14374	0.0
K14375	0.0
K09845	0.0
K14082	0.0
K14083	36.0
K14080	0.0
K14081	0.0
K14086	6397.0
K14087	9638.0
K14084	127.0
K14088	9640.0
K14089	6397.0
K01552	17616.0
K01551	1203.0
K01556	8.0
K01557	0.0
K01554	33.0
K01555	6.0
K04708	0.0
K03955	0.0
K13689	0.0
K13688	794.0
K13683	2.0
K13685	1711.0
K13684	2.0
K13687	0.0
K13686	0.0
K14159	106.0
K02399	34.0
K02398	4727.0
K02395	4078.0
K02394	34.0
K02397	11132.0
K02396	24975.0
K02391	34.0
K02390	18661.0
K02393	34.0
K02392	34686.0
K13533	0.0
K13532	0.0
K13531	21.0
K13530	13.0
K01550	0.0
K05658	0.0
K14054	628.0
K02601	57108.0
K02970	40511.0
K05378	0.0
K12339	86.0
K14060	34.0
K11687	0.0
K11686	0.0
K11685	2.0
K11689	1318.0
K11688	738.0
K08939	0.0
K03048	1830.0
K03049	0.0
K13821	258.0
K13820	5.0
K03042	0.0
K03043	43670.0
K03040	40265.0
K03041	0.0
K03046	43982.0
K03047	0.0
K03044	0.0
K03045	0.0
K00348	15849.0
K09847	0.0
K00692	675.0
K00638	17413.0
K00639	16639.0
K00693	0.0
K00634	23350.0
K00635	5.0
K00630	0.0
K00631	86.0
K00632	4722.0
K00633	9376.0
K00691	159.0
K00696	0.0
K00694	816.0
K00695	0.0
K10854	0.0
K07811	2.0
K07810	81.0
K07813	29399.0
K07812	3243.0
K07814	6580.0
K07816	777.0
K00090	55.0
K00091	6565.0
K00094	1467.0
K00096	10393.0
K00097	17702.0
K00098	1.0
K00099	43826.0
K10228	3.0
K10229	3.0
K12548	0.0
K10222	0.0
K10220	0.0
K10221	0.0
K10227	4.0
K05822	1670.0
K01949	0.0
K01945	44139.0
K01947	0.0
K01946	0.0
K01941	756.0
K01940	42356.0
K06357	0.0
K07729	71424.0
K07728	0.0
K07727	34501.0
K07726	5301.0
K07725	0.0
K07724	33.0
K07723	87.0
K07722	3355.0
K07721	0.0
K07720	103799.0
K00899	361.0
K05824	0.0
K00891	58022.0
K00892	33.0
K00895	58.0
K00897	6526.0
K08151	62.0
K08153	53.0
K08154	33.0
K02948	44241.0
K02942	0.0
K02944	0.0
K05665	0.0
K02946	44192.0
K13793	0.0
K06352	0.0
K01769	0.0
K01768	90.0
K01761	41.0
K01760	1400.0
K01762	3.0
K09578	0.0
K01766	33.0
K08164	0.0
K02493	43982.0
K08166	2.0
K08167	83.0
K02496	33.0
K02497	9.0
K02494	86.0
K02495	67105.0
K02498	33.0
K02499	1469.0
K08168	0.0
K08169	2.0
K14415	6467.0
K14414	61.0
K06881	44159.0
K00436	0.0
K06332	0.0
K12815	0.0
K12810	0.0
K06885	2144.0
K00437	4.0
K06335	0.0
K06334	25877.0
K03547	24376.0
K03546	13185.0
K03545	58803.0
K03544	55152.0
K03543	15989.0
K06888	7117.0
K10941	0.0
K03549	253.0
K03548	33.0
K10940	0.0
K02236	265.0
K02237	25618.0
K02234	0.0
K02232	21323.0
K02233	27837.0
K02230	29.0
K02231	35552.0
K06359	0.0
K02238	43156.0
K02239	0.0
K03723	36434.0
K03722	4726.0
K03721	35.0
K03720	33.0
K03727	0.0
K03726	0.0
K03725	0.0
K03724	123.0
K06358	0.0
K12673	0.0
K12679	0.0
K12678	2.0
K06410	13861.0
K11898	0.0
K11899	0.0
K11896	70.0
K11897	5.0
K11894	33.0
K11895	39.0
K11892	39.0
K11893	39.0
K11890	52.0
K11891	83.0
K08762	0.0
K08764	0.0
K08765	0.0
K10418	0.0
K11325	0.0
K11326	0.0
K11327	0.0
K11328	0.0
K11329	1.0
K00151	32.0
K00150	0.0
K00153	0.0
K00400	0.0
K00407	1.0
K00406	30.0
K00405	30.0
K00404	29.0
K00158	68.0
K01342	0.0
K09388	0.0
K09386	0.0
K09384	138.0
K04094	7825.0
K04095	6553.0
K04096	43978.0
K04097	80.0
K04090	52.0
K04091	167.0
K04092	0.0
K04093	0.0
K04098	0.0
K04099	0.0
K01578	0.0
K01579	20602.0
K01574	97.0
K01575	59.0
K01576	0.0
K01577	77.0
K01571	23763.0
K01572	40764.0
K01573	0.0
K02009	9426.0
K02008	97685.0
K02005	44919.0
K02004	313472.0
K02007	10754.0
K02006	137137.0
K02001	42.0
K02000	64.0
K02003	337236.0
K02002	78.0
K03065	0.0
K08952	0.0
K03060	26124.0
K13809	0.0
K10948	0.0
K09607	0.0
K06125	0.0
K04337	2.0
K06120	1465.0
K06121	0.0
K04336	2.0
K01127	0.0
K09703	22.0
K00004	10.0
K14699	0.0
K09702	846.0
K14698	0.0
K05311	188.0
K13829	0.0
K10943	0.0
K07291	0.0
K07290	2.0
K10206	29136.0
K10202	22.0
K10208	9.0
K10209	15.0
K01966	1.0
K01965	0.0
K01964	626.0
K01963	17609.0
K01962	11136.0
K01961	68322.0
K01960	15789.0
K01969	53.0
K01968	53.0
K07749	7729.0
K07748	0.0
K07741	2169.0
K07740	2.0
K07743	0.0
K07742	28258.0
K07745	0.0
K07744	0.0
K07746	32.0
K01299	7296.0
K01295	1530.0
K01297	6559.0
K02922	0.0
K05603	0.0
K02921	0.0
K02926	44241.0
K05607	0.0
K02924	0.0
K05605	0.0
K02928	0.0
K02929	0.0
K00216	53.0
K00217	0.0
K00214	0.0
K00215	45685.0
K00213	0.0
K00210	0.0
K00211	0.0
K00218	0.0
K00219	3389.0
K01035	7.0
K01034	4794.0
K04517	44001.0
K01740	84388.0
K01031	62.0
K01746	683.0
K01745	777.0
K01744	17315.0
K01749	4397.0
K01039	194.0
K04518	15923.0
K09591	0.0
K14129	0.0
K14128	0.0
K14121	0.0
K14120	0.0
K14123	0.0
K14122	0.0
K14125	0.0
K14124	0.0
K14127	0.0
K14126	0.0
K03521	53114.0
K03520	0.0
K03523	35390.0
K03522	50618.0
K03525	45383.0
K03524	44745.0
K03527	45503.0
K03526	44080.0
K03529	27866.0
K03528	86.0
K06338	0.0
K02217	21222.0
K03299	1721.0
K03298	713.0
K13472	0.0
K03293	1053.0
K03292	49716.0
K03291	2.0
K03290	2.0
K03297	9914.0
K03296	47144.0
K03295	16055.0
K03294	12088.0
K13009	0.0
K12690	0.0
K09743	0.0
K06022	0.0
K07190	0.0
K06021	0.0
K07192	2463.0
K06020	0.0
K06027	0.0
K06026	0.0
K09744	0.0
K07991	2.0
K08749	0.0
K09835	0.0
K09834	0.0
K10439	60969.0
K06351	3.0
K09833	0.0
K10925	0.0
K10924	0.0
K10927	0.0
K10926	0.0
K10923	0.0
K10922	0.0
K09629	0.0
K10697	0.0
K00179	16981.0
K00172	8350.0
K00171	1124.0
K00170	3825.0
K00177	20874.0
K00176	20872.0
K00175	40772.0
K00174	33501.0
K13478	0.0
K14338	1.0
K14339	0.0
K14335	0.0
K14337	0.0
K14330	0.0
K14331	0.0
K14333	1.0
K08918	0.0
K13479	2988.0
K04078	43981.0
K04079	43567.0
K04076	79.0
K04077	44242.0
K04074	2041.0
K04075	38444.0
K04072	26422.0
K04073	2.0
K04070	22734.0
K04071	0.0
K14597	0.0
K13318	0.0
K08280	0.0
K13641	373.0
K13640	3243.0
K13643	206.0
K13642	0.0
K02027	336281.0
K02026	587368.0
K02025	624938.0
K02024	2.0
K02023	8566.0
K02022	88.0
K02021	3.0
K02020	15625.0
K02029	39054.0
K02028	50551.0
K03886	0.0
K03887	0.0
K03884	0.0
K03885	16700.0
K03881	0.0
K03888	0.0
K03889	0.0
K12998	0.0
K12999	0.0
K12992	3562.0
K12993	0.0
K12990	6399.0
K12991	0.0
K12996	1660.0
K12997	1.0
K12994	0.0
K12995	0.0
K08979	0.0
K08978	32386.0
K03088	341255.0
K03089	86.0
K03086	53461.0
K03087	36.0
K08971	0.0
K08970	30.0
K03082	585.0
K03080	1.0
K08974	43867.0
K13868	0.0
K00918	2180.0
K01553	0.0
K12214	0.0
K11646	0.0
K11645	0.0
K11641	0.0
K11640	0.0
K12736	0.0
K12733	0.0
K07507	18791.0
K07506	53.0
K07505	0.0
K07504	2.0
K07503	0.0
K07502	11800.0
K07501	53.0
K07500	0.0
K07509	0.0
K07508	0.0
K11422	0.0
K08698	0.0
K10773	46239.0
K10774	0.0
K14286	0.0
K10778	93.0
K14287	54.0
K00140	303.0
K05501	33.0
K01903	138.0
K01902	138.0
K01905	8.0
K01904	0.0
K01907	0.0
K01906	0.0
K01909	0.0
K01908	1.0
K14534	5982.0
K00147	43294.0
K07767	0.0
K07769	0.0
K07768	0.0
K06203	33.0
K06202	33.0
K09921	33.0
K09920	2.0
K09927	6429.0
K09024	55.0
K09022	4635.0
K09023	31.0
K09020	142.0
K09021	2.0
K02908	0.0
K02909	44327.0
K08218	15933.0
K08219	2.0
K02904	43671.0
K02906	44241.0
K02907	43857.0
K02902	40722.0
K00230	666.0
K00231	10.0
K00232	0.0
K08976	38.0
K00234	0.0
K00239	28069.0
K06209	21336.0
K09928	90.0
K01015	0.0
K01014	0.0
K01012	50739.0
K01011	2170.0
K01010	0.0
K08920	0.0
K14103	0.0
K14102	0.0
K14101	0.0
K14100	0.0
K14105	0.0
K14104	0.0
K14109	0.0
K14108	0.0
K06401	0.0
K00893	0.0
K13402	0.0
K12858	0.0
K03503	15923.0
K03502	43400.0
K03501	44215.0
K03500	28452.0
K08924	0.0
K02278	619.0
K02279	5858.0
K12977	0.0
K02276	2.0
K02277	0.0
K02274	30.0
K02275	30.0
K13450	0.0
K13451	0.0
K13452	0.0
K13454	0.0
K13455	0.0
K12509	0.0
K12508	48.0
K12507	10.0
K12506	682.0
K12500	33.0
K12503	0.0
K05926	0.0
K09728	0.0
K14587	140.0
K06597	0.0
K06596	54.0
K06595	0.0
K06599	0.0
K06598	0.0
K07978	0.0
K07979	71452.0
K07976	0.0
K14585	0.0
K10907	33396.0
K10906	32.0
K10901	0.0
K10909	0.0
K10908	0.0
K09819	52.0
K09818	23.0
K09817	38562.0
K09816	38555.0
K09815	41817.0
K06374	20507.0
K06373	20476.0
K09812	50626.0
K09811	50730.0
K09810	22329.0
K09724	0.0
K14582	0.0
K09721	0.0
K04058	60.0
K04059	0.0
K04050	0.0
K04051	0.0
K04052	0.0
K04053	0.0
K04054	0.0
K04055	0.0
K04056	28.0
K04057	0.0
K01047	0.0
K08975	0.0
K10015	6.0
K10014	2.0
K10017	6.0
K10016	6.0
K10011	66.0
K10010	5055.0
K10013	6.0
K10012	7166.0
K10019	0.0
K10018	0.0
K13665	2.0
K13664	0.0
K13663	0.0
K13662	0.0
K13661	0.0
K13660	0.0
K13669	0.0
K13668	0.0
K07641	31.0
K01466	1304.0
K13590	1.0
K01464	16295.0
K01465	44874.0
K01462	71814.0
K01463	693.0
K01460	34.0
K01461	0.0
K13599	0.0
K13598	0.0
K01468	282.0
K01469	29.0
K09251	628.0
K09252	48.0
K02041	7032.0
K02040	44507.0
K02043	2.0
K02045	4624.0
K02044	7131.0
K02047	4651.0
K02046	4652.0
K02049	48077.0
K02048	4738.0
K05549	5.0
K05548	54.0
K06046	0.0
K03319	6782.0
K03316	3399.0
K03317	106.0
K03314	42.0
K03315	36070.0
K03312	15024.0
K03313	3315.0
K03310	65473.0
K03311	7089.0
K12052	0.0
K02945	46804.0
K06162	11.0
K06163	8.0
K06160	0.0
K06161	0.0
K06166	8.0
K00359	1059.0
K06164	9.0
K06165	7.0
K06168	43835.0
K06169	54.0
K13020	0.0
K07158	0.0
K07159	0.0
K04835	3.0
K11621	0.0
K11991	33.0
K11622	0.0
K11996	189.0
K11627	0.0
K11626	0.0
K11629	9.0
K11628	0.0
K07561	0.0
K07560	44237.0
K07563	0.0
K07562	0.0
K07565	0.0
K07564	0.0
K07567	48755.0
K07566	57540.0
K07569	0.0
K07568	58826.0
K09925	2.0
K11199	0.0
K11198	0.0
K11192	33.0
K11191	1.0
K11196	0.0
K11195	0.0
K11194	0.0
K02492	11338.0
K10713	0.0
K10710	2256.0
K10711	21.0
K10716	33.0
K02490	19.0
K10714	0.0
K10715	0.0
K01929	44241.0
K01928	46916.0
K01923	49315.0
K01922	676.0
K01921	48453.0
K01920	87.0
K01926	36710.0
K01925	44281.0
K01924	44212.0
K07789	61.0
K07788	33.0
K07785	1.0
K07784	33.0
K07787	110.0
K07786	2.0
K07781	2.0
K07783	33.0
K07782	6.0
K05835	59.0
K06355	0.0
K14661	0.0
K09844	0.0
K00782	113.0
K00783	44241.0
K00784	45988.0
K00785	4.0
K00786	11910.0
K00039	0.0
K00036	6996.0
K00037	0.0
K00034	3946.0
K00035	0.0
K00032	0.0
K00033	7018.0
K00030	2538.0
K00031	40986.0
K01259	3425.0
K01258	40181.0
K01255	8030.0
K01256	239.0
K01251	26650.0
K01250	2846.0
K01253	0.0
K01252	84.0
K09008	0.0
K09009	0.0
K09000	29.0
K09001	149.0
K09002	6485.0
K09003	0.0
K09004	628.0
K09005	3253.0
K09006	0.0
K09007	85.0
K09846	0.0
K08234	11750.0
K00258	0.0
K00259	795.0
K00252	8.0
K00253	53.0
K00256	0.0
K00257	16884.0
K00254	0.0
K00255	58.0
K01079	734.0
K01078	28.0
K01071	146.0
K01070	89.0
K01073	30.0
K01077	23289.0
K01076	878.0
K14472	0.0
K14471	0.0
K14470	0.0
K14475	3867.0
K09841	0.0
K02788	132.0
K02782	9.0
K02783	1559.0
K02781	2347.0
K02786	133.0
K02787	2.0
K02784	32.0
K01060	794.0
K01787	3970.0
K01786	21816.0
K01785	56763.0
K01784	59905.0
K01783	49178.0
K01782	315.0
K01781	0.0
K01780	0.0
K01789	0.0
K01788	19354.0
K02526	901.0
K02527	15932.0
K02525	29.0
K02250	9.0
K02523	15932.0
K02520	44562.0
K02521	33.0
K02258	0.0
K02259	39.0
K02528	43701.0
K02529	190747.0
K03781	26278.0
K03780	4618.0
K03783	41600.0
K03782	168.0
K03785	9556.0
K03784	11517.0
K03787	22348.0
K03786	34728.0
K03789	23121.0
K03788	33.0
K10700	0.0
K00342	15941.0
K03124	0.0
K03120	0.0
K12527	2987.0
K12526	0.0
K12525	65.0
K12524	31700.0
K12523	1.0
K12522	1.0
K09789	15817.0
K09788	274.0
K09787	25015.0
K09786	702.0
K09785	0.0
K09781	86.0
K09780	57.0
K10961	0.0
K10960	0.0
K10963	0.0
K10962	0.0
K10965	0.0
K10964	0.0
K10966	0.0
K09879	0.0
K06318	0.0
K06311	0.0
K06310	4608.0
K06312	0.0
K06314	0.0
K06317	1503.0
K11389	0.0
K11386	0.0
K11387	0.0
K11384	28.0
K11385	0.0
K11382	1.0
K11383	0.0
K11381	0.0
K11949	0.0
K10380	0.0
K04032	818.0
K04033	2.0
K04030	1339.0
K04031	11885.0
K04036	0.0
K04037	0.0
K04034	13.0
K04035	140.0
K04038	0.0
K04039	0.0
K07046	121.0
K07047	11342.0
K07044	318.0
K07045	15151.0
K07042	28423.0
K07043	29639.0
K07040	27991.0
K07041	0.0
K07048	1150.0
K07049	0.0
K08664	0.0
K02584	0.0
K10039	4336.0
K10038	2.0
K10037	2.0
K10036	564.0
K04788	0.0
K04789	0.0
K04784	1.0
K04785	1.0
K04786	1.0
K04787	0.0
K04780	0.0
K04781	628.0
K04782	0.0
K04783	1.0
K13601	0.0
K13603	0.0
K13602	0.0
K13605	0.0
K13604	0.0
K13607	3243.0
K02404	4066.0
K05783	5.0
K05782	60.0
K05781	9.0
K05780	9.0
K05787	33.0
K05786	132.0
K05785	61.0
K05784	5.0
K05789	2.0
K05788	85.0
K01442	38073.0
K01443	25148.0
K01444	2034.0
K01446	2.0
K01447	16790.0
K01448	69345.0
K01449	12421.0
K14803	0.0
K02069	782.0
K05569	6620.0
K08008	0.0
K02063	33.0
K05566	6613.0
K05565	18.0
K05563	53.0
K05562	53.0
K05561	53.0
K02064	33.0
K03338	7447.0
K03339	1.0
K03330	0.0
K03331	0.0
K03332	2200.0
K03333	0.0
K03335	6979.0
K03336	6950.0
K03337	7444.0
K12956	0.0
K12957	83.0
K12954	0.0
K12955	0.0
K12952	0.0
K12953	0.0
K12950	0.0
K12951	0.0
K14733	0.0
K00109	0.0
K06148	66727.0
K06149	34.0
K06144	33.0
K06145	33.0
K06146	1.0
K06147	424667.0
K06141	2.0
K06142	47890.0
K06143	31.0
K11945	0.0
K08948	0.0
K08949	0.0
K00071	0.0
K14664	0.0
K13810	0.0
K14665	5.0
K03058	0.0
K11609	0.0
K11608	0.0
K14660	0.0
K11603	0.0
K11602	0.0
K11601	0.0
K11600	0.0
K11607	62.0
K11606	62.0
K11605	62.0
K11604	62.0
K10558	144.0
K10559	200.0
K10550	149.0
K10551	149.0
K10552	0.0
K10553	0.0
K10554	0.0
K10555	857.0
K10556	153.0
K10557	144.0
K03051	0.0
K03050	0.0
K07549	0.0
K07548	0.0
K07239	103.0
K07235	86.0
K07234	0.0
K07237	33.0
K07236	34.0
K07231	0.0
K07230	31.0
K07233	102.0
K07232	2.0
K02467	2.0
K05306	8109.0
K05305	7880.0
K05304	0.0
K05303	29.0
K05301	0.0
K02565	33.0
K08644	0.0
K08646	0.0
K08641	106.0
K08643	0.0
K08642	0.0
K12146	0.0
K00010	8426.0
K00011	0.0
K00012	46730.0
K00013	43568.0
K00014	48381.0
K00016	28961.0
K09065	0.0
K08252	1.0
K08253	0.0
K08256	0.0
K08255	9.0
K08258	0.0
K08259	2.0
K00274	34.0
K00275	115.0
K00276	5.0
K00270	0.0
K00271	0.0
K00272	0.0
K00273	0.0
K00278	32820.0
K00279	0.0
K12675	0.0
K01277	15817.0
K01274	0.0
K01273	13034.0
K01271	14266.0
K01270	53428.0
K01278	15846.0
K00906	66.0
K00904	230.0
K00903	90.0
K00901	7336.0
K13785	0.0
K00908	1.0
K11149	0.0
K01053	29.0
K01051	43.0
K01057	30.0
K01056	44241.0
K01055	57.0
K01054	0.0
K01058	86.0
K02500	43613.0
K02501	40372.0
K02502	24939.0
K02503	44216.0
K02504	33.0
K02505	33.0
K02506	1.0
K02507	33.0
K02508	32.0
K02509	86.0
K00291	0.0
K13410	0.0
K13148	0.0
K13419	0.0
K05825	0.0
K03106	44242.0
K03105	0.0
K03101	51829.0
K03100	94184.0
K12541	0.0
K12540	0.0
K12543	0.0
K12542	0.0
K12545	0.0
K12544	0.0
K12547	0.0
K12546	0.0
K12549	0.0
K06080	33.0
K11018	0.0
K11019	0.0
K11016	0.0
K11017	0.0
K11014	2.0
K11015	2.0
K11012	0.0
K11013	2.0
K11010	0.0
K11011	0.0
K06333	20252.0
K06880	0.0
K06883	30.0
K06882	0.0
K09857	65.0
K06884	2.0
K06887	99.0
K06886	39.0
K06889	78890.0
K10942	0.0
K09859	0.0
K09858	86.0
K10947	71513.0
K10946	0.0
K10945	0.0
K10944	0.0
K13284	0.0
K00483	41.0
K00481	52.0
K00480	0.0
K00486	1.0
K00485	1.0
K00484	33.0
K09901	33.0
K10929	0.0
K07684	34.0
K07685	33.0
K07686	33.0
K07687	33.0
K07681	9.0
K07688	1.0
K07689	33.0
K10928	0.0
K04018	2.0
K04019	840.0
K04014	6515.0
K04015	13006.0
K04016	33.0
K04017	1.0
K04013	3276.0
K07060	0.0
K07061	0.0
K07062	161.0
K07063	0.0
K07064	0.0
K07065	0.0
K07066	6397.0
K07067	81.0
K07068	1.0
K07069	6456.0
K01121	0.0
K13629	1.0
K13628	125.0
K13623	0.0
K13622	28.0
K13620	2.0
K13626	8265.0
K08586	0.0
K08587	0.0
K01428	7085.0
K01429	7065.0
K01422	15818.0
K01423	93.0
K01420	26443.0
K01421	35765.0
K01426	10308.0
K01427	0.0
K01424	35522.0
K01425	17493.0
K08068	0.0
K07538	0.0
K13086	0.0
K13085	0.0
K07287	33.0
K07824	0.0
K07682	0.0
K02722	0.0
K12978	0.0
K12979	100.0
K12972	67.0
K12973	33.0
K12974	33.0
K12975	2.0
K12976	0.0
K07821	2.0
K07683	36.0
K14750	0.0
K14751	0.0
K14953	0.0
K12288	33.0
K12289	33.0
K12282	0.0
K12283	0.0
K12280	0.0
K12281	0.0
K12286	0.0
K12287	0.0
K12284	0.0
K12285	0.0
K11957	0.0
K11956	0.0
K11955	0.0
K11954	0.0
K11953	0.0
K11952	0.0
K11951	0.0
K11950	0.0
K11959	0.0
K11958	0.0
K13889	54.0
K13888	87.0
K11963	0.0
K07217	449.0
K07216	24996.0
K07215	48.0
K07214	6985.0
K07213	2232.0
K07212	0.0
K07219	3914.0
K07218	0.0
K12150	33.0
K08689	0.0
K08688	0.0
K00402	0.0
K00401	0.0
K11994	0.0
K00152	0.0
K01043	7.0
K00154	105.0
K00157	0.0
K00156	15850.0
K10533	0.0
K10530	104.0
K10531	0.0
K10536	11066.0
K10537	149.0
K10535	0.0
K10538	2.0
K10539	149.0
K00073	241.0
K13934	13.0
K00076	2192.0
K00077	36935.0
K00074	25550.0
K00075	43955.0
K00078	0.0
K00079	0.0
K02290	1.0
K02563	44244.0
K02292	0.0
K08966	0.0
K02294	1.0
K08278	0.0
K08279	6.0
K08274	0.0
K08275	0.0
K08276	32.0
K08277	2.0
K00298	1.0
K00299	85.0
K00296	0.0
K00297	42106.0
K00294	10.0
K00292	0.0
K00293	0.0
K00290	32191.0
K07757	49.0
K12089	0.0
K01210	10.0
K01213	0.0
K01212	6537.0
K01215	109.0
K01214	0.0
K01217	0.0
K01216	0.0
K01219	0.0
K01218	6654.0
K02749	0.0
K02746	3840.0
K02747	3794.0
K02744	7286.0
K02745	3832.0
K02742	33.0
K00924	141.0
K00925	52538.0
K00926	29835.0
K00927	44241.0
K00928	46471.0
K00929	27962.0
K12085	0.0
K02298	85.0
K02299	85.0
K02568	3274.0
K02569	33.0
K02562	3.0
K02291	37.0
K02560	33.0
K02293	0.0
K02566	719.0
K02567	3274.0
K02564	59835.0
K02297	85.0
K03169	89067.0
K03168	43951.0
K03163	0.0
K03162	0.0
K03167	0.0
K03166	0.0
K11038	0.0
K11039	0.0
K11030	0.0
K11031	0.0
K11032	0.0
K11033	0.0
K11034	0.0
K11035	0.0
K11036	0.0
K11037	0.0
K02546	0.0
K07668	1033.0
K07669	0.0
K07666	115.0
K07667	39085.0
K07664	85.0
K07665	9686.0
K07662	33.0
K07663	31.0
K07660	33.0
K07661	54.0
K03927	33388.0
K07008	87.0
K07009	3211.0
K07002	173.0
K07003	20419.0
K07000	88.0
K07001	26193.0
K07006	134.0
K07007	64622.0
K07004	54.0
K07005	48739.0
K03921	0.0
K02956	44192.0
K09725	0.0
K09181	91.0
K08599	0.0
K08598	0.0
K08591	50724.0
K08590	16402.0
K01156	875.0
K01154	43770.0
K01407	33.0
K01400	1.0
K01153	37603.0
K01150	33.0
K01151	44049.0
K01408	0.0
K01409	43150.0
K01158	0.0
K01159	21657.0
K05523	53.0
K05522	34.0
K05521	15283.0
K05520	15989.0
K05527	86.0
K05526	54.0
K05525	0.0
K05524	193.0
K05529	0.0
K14518	0.0
K14519	37.0
K05949	0.0
K01754	24606.0
K05942	0.0
K01027	0.0
K02171	7.0
K02170	86.0
K02173	661.0
K02172	7.0
K01751	3592.0
K06416	6368.0
K06417	0.0
K06414	0.0
K06947	0.0
K03379	49.0
K03808	103.0
K03809	766.0
K03806	86.0
K06412	23258.0
K03804	33.0
K12296	0.0
K03802	18.0
K03803	16674.0
K06413	12.0
K10808	0.0
K06411	15395.0
K01028	821.0
K01029	4649.0
K11931	5.0
K11930	2.0
K11933	33.0
K11932	33.0
K11935	1.0
K11934	2.0
K11937	2.0
K11936	11.0
K11939	33.0
K11938	2.0
K10800	28.0
K06419	1669.0
K11929	2.0
K07271	27859.0
K07270	96.0
K07273	16517.0
K07272	0.0
K07275	91.0
K07274	34.0
K07277	15932.0
K07276	5.0
K07279	2.0
K07278	33.0
K10623	0.0
K02481	15855.0
K11520	0.0
K02480	1.0
K08170	16.0
K02485	34.0
K02484	17826.0
K02487	32.0
K08600	63498.0
K08603	0.0
K08602	7475.0
K08605	12.0
K08604	0.0
K09956	81.0
K09957	0.0
K09954	61.0
K09955	43358.0
K09952	5009.0
K09953	0.0
K09950	0.0
K09951	21307.0
K09958	29.0
K09959	0.0
K07495	212.0
K07494	38.0
K07497	8719.0
K07496	4953.0
K07491	20096.0
K07490	32.0
K07493	0.0
K07492	1.0
K07499	0.0
K07498	39.0
K11209	7.0
K11208	2.0
K11204	0.0
K11203	2069.0
K11202	2906.0
K11201	35.0
K11200	5.0
K00058	59582.0
K00059	86055.0
K00728	0.0
K00729	0.0
K00055	28.0
K00057	44784.0
K00050	7179.0
K00051	0.0
K00720	0.0
K00721	17328.0
K14424	0.0
K06033	0.0
K14189	0.0
K14188	154.0
K06364	0.0
K14187	66.0
K01239	4310.0
K01238	110.0
K01897	53096.0
K01232	4588.0
K01895	11305.0
K01230	0.0
K01893	40681.0
K01236	0.0
K01235	2.0
K01890	44241.0
K02768	4322.0
K02769	1450.0
K02760	29116.0
K02761	21695.0
K02763	9.0
K02764	9.0
K02765	6421.0
K00948	61191.0
K00949	28336.0
K00942	45845.0
K00943	24320.0
K00940	19945.0
K00941	87011.0
K00946	31729.0
K00947	0.0
K00944	0.0
K00945	97586.0
K01097	0.0
K01096	94.0
K01095	118.0
K01093	34.0
K01092	23284.0
K01091	93150.0
K01090	37894.0
K03499	100049.0
K03498	76212.0
K03491	7418.0
K03490	6437.0
K03493	0.0
K03492	677.0
K03495	40971.0
K03497	105087.0
K03496	106558.0
K02817	0.0
K02814	541.0
K02815	541.0
K02810	5268.0
K02548	23514.0
K02549	93.0
K02818	10.0
K02819	6988.0
K03637	7063.0
K03636	99.0
K03147	40854.0
K03146	0.0
K08851	0.0
K06518	40504.0
K09729	71.0
K06048	2.0
K06045	58.0
K06044	0.0
K09727	0.0
K09726	0.0
K06041	16697.0
K09720	0.0
K09723	0.0
K06042	20588.0
K09897	33.0
K09896	33.0
K09895	86.0
K09894	33.0
K09893	33.0
K09892	31.0
K09891	33.0
K09890	32.0
K09899	33.0
K09898	32.0
K03622	0.0
K07648	33.0
K07649	32.0
K07398	0.0
K07399	10.0
K11056	0.0
K11057	0.0
K11054	0.0
K11055	0.0
K07640	33.0
K07393	31.0
K07390	115.0
K07391	41030.0
K07644	112.0
K07645	167.0
K07646	52631.0
K07647	2.0
K10896	0.0
K07024	166056.0
K07025	68539.0
K07026	2.0
K07027	26950.0
K07020	0.0
K07021	98.0
K07022	0.0
K07023	24786.0
K07028	1.0
K07029	72440.0
K10094	0.0
K01390	0.0
K01392	52.0
K01399	0.0
K02673	0.0
K05893	0.0
K05897	0.0
K05896	28391.0
K05895	9148.0
K05899	0.0
K05898	0.0
K00555	0.0
K00554	33871.0
K00557	86.0
K00556	15821.0
K00551	48.0
K00559	0.0
K00558	61152.0
K01170	0.0
K01173	81.0
K01174	35.0
K01175	137.0
K01176	438.0
K01178	28.0
K01179	25427.0
K14578	0.0
K14579	0.0
K08951	0.0
K08950	0.0
K08953	0.0
K03828	74.0
K03829	0.0
K03820	15903.0
K03821	52.0
K03822	0.0
K03823	35563.0
K03824	85.0
K03825	803.0
K03826	21535.0
K03827	20031.0
K12248	0.0
K12246	1.0
K12247	0.0
K12242	0.0
K12243	0.0
K12240	0.0
K12241	0.0
K11919	0.0
K11918	0.0
K11913	0.0
K11912	0.0
K11911	34.0
K11910	34.0
K11917	0.0
K11916	0.0
K11915	0.0
K11914	0.0
K12068	38.0
K12069	4.0
K12062	38.0
K12063	38.0
K12060	38.0
K12061	38.0
K12066	38.0
K12067	38.0
K12064	6.0
K12065	38.0
K07259	15916.0
K07258	75559.0
K07253	0.0
K07251	33.0
K07250	7086.0
K07257	0.0
K07256	0.0
K07255	0.0
K07254	0.0
K05372	1.0
K05373	1.0
K05370	0.0
K05371	0.0
K05374	1.0
K05375	0.0
K09970	2.0
K09971	2.0
K09972	12.0
K09973	62.0
K09974	113.0
K09975	37.0
K09976	2142.0
K09978	33.0
K09979	15821.0
K11261	7030.0
K11260	0.0
K11263	82.0
K11264	1.0
K10793	710.0
K10796	716.0
K10797	3381.0
K10794	6.0
K10795	710.0
K00700	55141.0
K00701	0.0
K10798	0.0
K00703	45383.0
K00705	41263.0
K09828	0.0
K10133	0.0
K13053	33.0
K03192	35.0
K00964	0.0
K00965	23244.0
K00966	1265.0
K00960	0.0
K00961	1.0
K00962	43491.0
K00963	7522.0
K00969	44299.0
K12681	0.0
K02703	2.0
K08364	1.0
K08365	101.0
K02706	1.0
K08363	0.0
K08361	2.0
K02708	0.0
K02709	0.0
K08368	128.0
K08369	593.0
K01615	1859.0
K01617	0.0
K01616	0.0
K01611	3624.0
K01610	36403.0
K01613	26709.0
K01612	0.0
K01619	39273.0
K01618	0.0
K02834	44241.0
K02835	44241.0
K05281	0.0
K03619	2.0
K03618	2.0
K03617	39225.0
K03616	407.0
K03615	39114.0
K03614	34992.0
K03613	38510.0
K03612	38204.0
K03611	88.0
K03610	26259.0
K09705	69.0
K09704	12865.0
K09701	77.0
K09700	4.0
K09709	1.0
K06391	3066.0
K06390	22918.0
K06393	22897.0
K06392	16523.0
K06395	1258.0
K06394	17382.0
K06397	18871.0
K06396	18664.0
K06399	20101.0
K06398	24596.0
K06435	0.0
K11078	0.0
K11079	0.0
K11074	2.0
K11075	2.0
K11076	2.0
K11077	0.0
K11070	24837.0
K11071	24910.0
K11072	33308.0
K11073	2.0
K06935	0.0
K06934	1936.0
K06937	50.0
K06936	626.0
K06931	0.0
K06930	0.0
K06933	0.0
K06932	0.0
K06939	0.0
K06938	53.0
K13381	2.0
K05916	123.0
K05917	0.0
K05914	0.0
K05915	0.0
K05912	0.0
K05913	0.0
K05910	62.0
K05911	0.0
K05918	0.0
K05919	22705.0
K00392	1.0
K00390	462.0
K00397	0.0
K00395	0.0
K00394	4605.0
K01884	0.0
K00399	0.0
K01886	37928.0
K01376	96.0
K01372	23574.0
K09149	0.0
K09148	0.0
K01225	65.0
K09145	6406.0
K09144	6395.0
K09147	0.0
K09146	0.0
K09141	0.0
K09140	0.0
K09143	0.0
K09142	0.0
K05709	1.0
K05708	1.0
K05879	15187.0
K05878	15186.0
K05875	33.0
K05874	33.0
K05877	32.0
K05876	1.0
K05873	31.0
K00579	0.0
K00578	0.0
K00577	0.0
K00575	25781.0
K00574	7171.0
K00573	63.0
K00571	27539.0
K00570	0.0
K01118	4884.0
K01119	1075.0
K01157	0.0
K01112	32.0
K01113	82.0
K04477	21339.0
K01114	10.0
K01115	1.0
K08087	0.0
K01315	0.0
K08085	48.0
K08084	106.0
K08083	53.0
K08082	53.0
K08081	0.0
K08080	0.0
K01152	0.0
K01401	0.0
K09826	0.0
K06344	0.0
K06345	0.0
K09822	36.0
K06343	0.0
K10938	4.0
K06341	0.0
K10934	0.0
K10935	0.0
K10932	0.0
K11052	0.0
K10930	0.0
K06349	0.0
K11053	0.0
K10754	0.0
K01755	50212.0
K10200	3085.0
K02132	0.0
K02137	0.0
K03840	33.0
K03841	87.0
K13028	0.0
K13799	1.0
K13798	0.0
K13795	4.0
K13794	4.0
K13021	0.0
K13792	0.0
K13791	0.0
K13790	0.0
K12268	10.0
K12269	9.0
K12262	55.0
K12263	0.0
K12264	2.0
K12265	2.0
K12266	2.0
K12267	57406.0
K01757	0.0
K12237	0.0
K13243	1.0
K13245	0.0
K13244	2.0
K13246	0.0
K03264	0.0
K03265	0.0
K03263	0.0
K03268	0.0
K03269	15932.0
K12415	0.0
K10211	15.0
K09918	1.0
K09919	1.0
K06720	48.0
K09913	107.0
K09910	33.0
K09911	33.0
K09916	85.0
K09917	32.0
K06726	2183.0
K09915	30.0
K11535	43.0
K11534	218.0
K11537	62.0
K11531	1.0
K11533	0.0
K11532	1.0
K11249	1250.0
K11539	0.0
K00762	52968.0
K00763	28424.0
K00760	44041.0
K00761	43672.0
K00766	37812.0
K00767	32536.0
K00764	69033.0
K00765	40299.0
K00768	21462.0
K00769	33.0
K11059	0.0
K00186	0.0
K00187	0.0
K00184	19475.0
K00185	6511.0
K00183	13104.0
K00180	32769.0
K00188	0.0
K00189	0.0
K10110	14511.0
K10111	2.0
K10112	26718.0
K10113	0.0
K10114	0.0
K10115	0.0
K10116	3.0
K10117	40223.0
K10118	47867.0
K10119	47877.0
K04641	3.0
K04643	0.0
K04642	0.0
K13282	18.0
K00988	0.0
K00989	1089.0
K00986	649.0
K00984	6445.0
K00985	0.0
K00982	86.0
K00983	13360.0
K00980	5822.0
K00981	44302.0
K01585	15888.0
K01584	34.0
K01586	55212.0
K13498	66.0
K01580	19727.0
K01583	2702.0
K01582	10167.0
K13497	6998.0
K01589	216.0
K01588	44169.0
K14941	0.0
K08347	2.0
K08348	33.0
K02720	1.0
K14949	0.0
K02723	0.0
K03459	1.0
K03458	24832.0
K03455	16124.0
K03457	1533.0
K03451	789.0
K03981	147.0
K03980	3824.0
K02614	8469.0
K01639	23205.0
K01638	88.0
K01637	86.0
K01636	3914.0
K01635	101.0
K01634	0.0
K01633	16687.0
K01632	1.0
K01631	2.0
K01630	174.0
K02615	32.0
K02588	8990.0
K02589	7723.0
K02858	88.0
K02859	125.0
K14051	2.0
K14053	2.0
K14052	1.0
K02852	33.0
K02853	33.0
K02850	2.0
K02851	33.0
K14059	3501.0
K14058	87.0
K02586	1326.0
K02587	1391.0
K03679	0.0
K03671	73826.0
K03670	30.0
K03673	88.0
K03672	55.0
K03675	32.0
K03674	33.0
K03677	0.0
K03676	58.0
K09761	40089.0
K09760	16896.0
K09763	10.0
K09762	28190.0
K09765	26813.0
K09764	702.0
K09767	4677.0
K06006	33.0
K09769	3815.0
K09768	14147.0
K10353	0.0
K03187	7085.0
K03186	24005.0
K03185	87.0
K03184	33.0
K03183	41752.0
K03182	23509.0
K03181	86.0
K03189	7085.0
K03188	7085.0
K02715	0.0
K12455	0.0
K12454	29.0
K12453	0.0
K12452	616.0
K12451	0.0
K07358	2.0
K07356	1.0
K07357	65.0
K07354	1.0
K07355	1.0
K07352	1.0
K07353	1.0
K07350	33.0
K07351	33.0
K06919	11288.0
K06918	33.0
K06917	51.0
K06916	86.0
K06915	7962.0
K06914	0.0
K06913	0.0
K06912	0.0
K06911	16260.0
K06910	9726.0
K08986	22.0
K08987	153.0
K08984	83.0
K08985	0.0
K08982	647.0
K08983	0.0
K08980	0.0
K08981	3279.0
K08988	0.0
K08989	2.0
K02252	0.0
K05934	21276.0
K05936	21283.0
K05937	10.0
K02253	0.0
K05939	122.0
K00378	44919.0
K00375	27785.0
K00374	69.0
K00376	0.0
K00371	70.0
K00370	69.0
K00373	69.0
K00372	83.0
K01358	54342.0
K09166	29.0
K09165	0.0
K09164	0.0
K09163	3567.0
K09162	38.0
K09161	33.0
K09160	86.0
K01354	62.0
K01355	34.0
K01356	33853.0
K05601	9.0
K05851	33.0
K03807	2.0
K05606	6395.0
K02927	0.0
K05974	0.0
K03805	2.0
K05976	0.0
K00519	0.0
K00518	0.0
K03800	9115.0
K00511	0.0
K00510	1.0
K03801	15875.0
K00515	0.0
K00514	0.0
K00517	3.0
K05971	1.0
K03154	16422.0
K11147	0.0
K05581	0.0
K05580	0.0
K05583	0.0
K05582	1.0
K05585	0.0
K05584	0.0
K05587	0.0
K05586	0.0
K05589	86.0
K03150	41144.0
K03623	41.0
K03152	48932.0
K14200	0.0
K14201	0.0
K14202	0.0
K03621	43850.0
K14204	0.0
K14205	699.0
K01134	6396.0
K01135	0.0
K01136	57.0
K01137	30.0
K01130	6622.0
K01132	0.0
K01133	6928.0
K01138	13568.0
K01139	2148.0
K02113	43053.0
K02112	47764.0
K02111	43204.0
K02446	77.0
K02117	39126.0
K02116	7015.0
K02115	47772.0
K02114	47771.0
K02119	22288.0
K02118	43101.0
K02448	0.0
K01036	542.0
K03212	33.0
K13007	48.0
K13006	2.0
K13005	0.0
K13004	6938.0
K13001	0.0
K06404	13959.0
K01032	62.0
K06951	0.0
K03862	101.0
K03863	53.0
K06406	24593.0
K06957	33.0
K05020	731.0
K06400	19254.0
K06403	13422.0
K06954	48.0
K10814	0.0
K10817	0.0
K10816	0.0
K07136	33.0
K03242	0.0
K03243	0.0
K12202	0.0
K12203	0.0
K12206	0.0
K12207	0.0
K12204	0.0
K12205	0.0
K12208	0.0
K12209	0.0
K13919	1493.0
K13918	2.0
K06214	2.0
K06215	16725.0
K09936	17099.0
K06217	44273.0
K09930	29.0
K09931	1.0
K09932	29.0
K06213	19828.0
K09938	0.0
K09939	15817.0
K11517	0.0
K06337	0.0
K13301	33.0
K00748	15933.0
K00745	0.0
K00743	0.0
K07165	60.0
K07164	19090.0
K07167	0.0
K07166	27394.0
K07161	9.0
K07160	5416.0
K07163	0.0
K07162	618.0
K07169	0.0
K07168	53.0
K06336	0.0
K01839	23047.0
K01838	1714.0
K01835	1850.0
K01834	117133.0
K01837	0.0
K01830	0.0
K00608	0.0
K02632	0.0
K02630	0.0
K02631	0.0
K08322	556.0
K08323	99.0
K08320	2.0
K08321	173.0
K08326	2.0
K08324	2.0
K08325	63.0
K01659	87.0
K01658	37619.0
K02637	0.0
K01653	49958.0
K01652	72317.0
K01655	0.0
K01654	17580.0
K01657	38192.0
K02874	44212.0
K02875	0.0
K02876	43982.0
K02877	0.0
K02871	44101.0
K02873	0.0
K02878	44241.0
K02879	44241.0
K14070	0.0
K09749	18591.0
K09748	43413.0
K06023	50167.0
K09742	0.0
K09741	0.0
K09740	149.0
K09747	26752.0
K09746	0.0
K09745	0.0
K06024	28132.0
K03477	2.0
K03476	2468.0
K03475	10484.0
K03474	15932.0
K03473	15903.0
K03472	33.0
K03471	2046.0
K03470	43862.0
K03478	6463.0
K02304	28267.0
K02305	0.0
K02302	4236.0
K02303	19.0
K02300	85.0
K02301	124.0
K03653	0.0
K03652	467.0
K03651	39.0
K03650	41001.0
K03657	85459.0
K03656	86.0
K03655	76993.0
K03654	55392.0
K03658	6428.0
K12439	0.0
K12431	0.0
K12430	0.0
K12433	0.0
K12432	0.0
K12435	0.0
K12434	0.0
K12437	0.0
K12436	0.0
K06979	73.0
K06978	10438.0
K06971	3239.0
K06970	33.0
K06973	42404.0
K06972	23756.0
K06975	17074.0
K06974	0.0
K06977	24.0
K06976	6458.0
K07082	41419.0
K07083	15788.0
K07080	14196.0
K07081	9.0
K07086	1.0
K07087	0.0
K07084	548.0
K07085	31740.0
K07088	53200.0
K07089	20330.0
K01317	0.0
K11162	0.0
K11163	0.0
K11161	0.0
K11168	0.0
K00356	23.0
K00355	53.0
K00354	0.0
K00353	0.0
K00351	15848.0
K00350	15849.0
K05952	32.0
K05953	0.0
K05951	0.0
K05956	0.0
K05957	0.0
K00358	1748.0
K00689	28.0
K00688	61410.0
K00681	1686.0
K00680	37786.0
K00683	0.0
K00685	82.0
K00684	117.0
K00687	22.0
K00686	0.0
K05831	0.0
K05830	0.0
K05833	31479.0
K05832	27439.0
K05834	53.0
K05837	42260.0
K05836	84.0
K05839	33.0
K05838	33.0
K07677	33.0
K00533	11854.0
K00532	60.0
K00531	0.0
K00530	0.0
K00537	45839.0
K00536	0.0
K00535	1.0
K00534	0.0
K00539	0.0
K00538	0.0
K11029	0.0
K14260	8190.0
K14261	2.0
K14266	0.0
K14267	53.0
K14268	0.0
K14269	0.0
K01337	0.0
K01338	42634.0
K02683	0.0
K02682	33.0
K02681	2.0
K02680	33.0
K02687	39011.0
K02686	33.0
K02685	0.0
K02689	0.0
K02688	86.0
K00824	6952.0
K00827	0.0
K00826	44419.0
K00821	61165.0
K00820	50418.0
K00823	722.0
K00822	5.0
K00829	0.0
K00828	0.0
K01488	3374.0
K01489	40899.0
K01484	54.0
K01485	6805.0
K01486	17420.0
K01487	3793.0
K01480	35130.0
K01481	0.0
K01482	3286.0
K01483	54.0
K02469	66508.0
K02468	2.0
K02466	14.0
K02465	0.0
K02464	33.0
K02463	53.0
K02462	86.0
K02461	87.0
K02460	87.0
K08969	655.0
K13061	0.0
K13060	0.0
K13063	0.0
K13062	0.0
K13069	4.0
K08964	0.0
K06363	0.0
K03079	1773.0
K06342	0.0
K03078	1.0
K13289	0.0
K13288	86.0
K13285	0.0
K13287	0.0
K13286	0.0
K13281	68.0
K13280	15860.0
K13283	2.0
K00054	155.0
K04496	0.0
K05369	0.0
K05368	66.0
K03228	60.0
K03229	60.0
K00052	40025.0
K03222	60.0
K03223	28.0
K03220	0.0
K03221	0.0
K03226	60.0
K03227	60.0
K03224	60.0
K03225	31.0
K09482	0.0
K09483	52.0
K13836	0.0
K12228	0.0
K05360	0.0
K12224	0.0
K12225	0.0
K12226	0.0
K12227	0.0
K12220	0.0
K05363	322.0
K12222	0.0
K12223	0.0
K08681	13484.0
K08680	67.0
K08683	0.0
K08682	33.0
K08685	0.0
K08684	0.0
K08687	4.0
K08686	0.0
K11755	55675.0
K11754	105417.0
K11751	65.0
K11750	33.0
K11753	84229.0
K11752	34365.0
K02407	11237.0
K13938	34.0
K13936	0.0
K13935	13.0
K02406	36013.0
K13933	5.0
K13932	13.0
K13931	13.0
K13930	5.0
K12088	0.0
K12081	0.0
K12082	0.0
K12083	0.0
K12084	0.0
K12086	0.0
K12087	0.0
K09611	0.0
K09612	3.0
K04940	1.0
K10085	0.0
K05394	0.0
K05395	0.0
K06340	0.0
K13043	29.0
K07149	9513.0
K07148	15851.0
K07147	63.0
K07146	121.0
K07145	103.0
K07144	0.0
K07143	0.0
K07142	0.0
K07141	8337.0
K07140	81.0
K10156	0.0
K10150	0.0
K10620	0.0
K10621	0.0
K14028	0.0
K14029	0.0
K01817	35841.0
K01816	117.0
K01815	24397.0
K01814	43568.0
K01813	8186.0
K01812	40865.0
K01811	60700.0
K01810	44858.0
K01819	98.0
K01818	2713.0
K14580	0.0
K05379	0.0
K08304	34.0
K08305	86.0
K08306	33.0
K08307	15851.0
K08300	87.0
K08301	36582.0
K08302	4338.0
K08303	83706.0
K08308	33.0
K08309	1759.0
K14671	0.0
K14670	0.0
K14673	0.0
K14672	0.0
K01673	1227.0
K01672	0.0
K01671	1.0
K01677	27840.0
K01676	15905.0
K01674	23.0
K01679	483.0
K01678	27314.0
K02899	43984.0
K02896	0.0
K02897	16631.0
K02895	43701.0
K02892	44240.0
K02890	44241.0
K10811	0.0
K02096	0.0
K02097	0.0
K02094	0.0
K02095	0.0
K02092	0.0
K02093	0.0
K02099	33065.0
K03411	18385.0
K03410	18644.0
K03413	27211.0
K03412	5216.0
K03415	4611.0
K03414	33.0
K03417	86.0
K03416	0.0
K03418	0.0
K05376	0.0
K02320	0.0
K02322	0.0
K02323	0.0
K05377	0.0
K13542	30201.0
K13543	0.0
K13540	0.0
K13541	1.0
K12145	1.0
K12144	0.0
K12147	2.0
K12410	49667.0
K12141	15797.0
K12140	15797.0
K12143	3242.0
K12142	1.0
K12149	33.0
K12148	33.0
K07312	33.0
K07313	4041.0
K07310	3243.0
K07311	15.0
K07316	883.0
K07317	0.0
K07314	2.0
K07315	180.0
K07318	118.0
K07319	9054.0
K03936	0.0
K03425	1.0
K03426	37197.0
K03427	54427.0
K03420	0.0
K03421	0.0
K03422	0.0
K03423	0.0
K03756	2.0
K03757	2.0
K03206	0.0
K03755	2.0
K11144	9235.0
K11145	25066.0
K05972	0.0
K05973	0.0
K03752	204.0
K05978	0.0
K05979	10.0
K03753	945.0
K00331	15941.0
K00330	15941.0
K00333	38.0
K00332	38.0
K00335	24533.0
K00334	26345.0
K00337	15941.0
K00336	40706.0
K00339	15941.0
K00338	15941.0
K03751	0.0
K06953	0.0
K06952	87.0
K06407	24606.0
K06950	85887.0
K10819	14.0
K06956	862.0
K06955	0.0
K06402	1604.0
K10815	0.0
K06959	44145.0
K06958	28393.0
K06409	45655.0
K06408	11220.0
K09129	0.0
K09128	619.0
K09123	618.0
K09122	0.0
K09121	12612.0
K09120	0.0
K09127	0.0
K09126	626.0
K09125	78.0
K09124	2.0
K01233	0.0
K05819	49.0
K05818	1.0
K01896	0.0
K05813	28096.0
K05812	33.0
K05811	33.0
K05810	27232.0
K05817	6.0
K05816	37.0
K05815	7628.0
K05814	1313.0
K01894	114.0
K01892	44273.0
K01234	1615.0
K01144	19954.0
K01146	33.0
K01141	33.0
K01416	0.0
K11434	0.0
K01415	0.0
K06354	0.0
K01414	115.0
K09836	0.0
K01318	0.0
K01319	0.0
K01312	0.0
K06350	0.0
K02669	25354.0
K02668	53.0
K02665	53.0
K02664	63.0
K02667	53.0
K02666	54.0
K02661	0.0
K02660	55.0
K02663	122.0
K02662	4753.0
K00809	1.0
K00808	0.0
K00806	44263.0
K00805	21999.0
K00804	0.0
K00803	773.0
K00802	0.0
K00801	29.0
K00800	37724.0
K10921	0.0
K02409	11637.0
K02408	18677.0
K02401	14680.0
K02400	18419.0
K02403	33.0
K02402	33.0
K02405	18677.0
K05364	17068.0
K05367	62.0
K05366	82449.0
K10210	15.0
K10216	0.0
K13049	6441.0
K13048	0.0
K13739	0.0
K10215	0.0
K06122	1.0
K13735	35.0
K13734	0.0
K13041	31.0
K13040	31.0
K13731	0.0
K13730	1.0
K13733	0.0
K13732	0.0
K04516	15817.0
K03204	1.0
K03205	60578.0
K03207	3.0
K03200	1.0
K03201	0.0
K03202	0.0
K03203	0.0
K03208	2.0
K03758	6765.0
K03759	2.0
K09469	0.0
K09461	0.0
K06204	86.0
K00178	0.0
K13950	0.0
K13953	78.0
K13955	0.0
K13954	4734.0
K10920	0.0
K06324	0.0
K11777	1464.0
K11779	0.0
K11778	0.0
K06325	0.0
K12600	0.0
K07432	0.0
K07430	0.0
K06326	0.0
K07128	0.0
K07121	81.0
K07120	93.0
K07123	76.0
K07122	32.0
K07125	0.0
K07124	23343.0
K07127	131.0
K07126	8419.0
K01870	44241.0
K01873	50636.0
K01872	43699.0
K01875	44261.0
K01874	53876.0
K01876	45162.0
K01879	3491.0
K01878	3491.0
K06321	0.0
K00476	0.0
K00477	0.0
K00474	0.0
K00472	0.0
K00470	5.0
K00471	0.0
K00478	0.0
K00479	0.0
K04775	2.0
K04774	86.0
K04777	0.0
K04776	0.0
K04771	30.0
K04770	33.0
K04773	19924.0
K04772	61.0
K04779	0.0
K04778	0.0
K14657	0.0
K14656	0.0
K14654	0.0
K14653	0.0
K14652	50395.0
K14659	0.0
K14658	0.0
K14386	0.0
K09926	1.0
K01699	28.0
K01698	11881.0
K01695	38407.0
K01697	0.0
K01696	38574.0
K01690	37.0
K01693	27718.0
K01692	13172.0
K07227	1.0
K03439	39849.0
K03438	56786.0
K13380	0.0
K03928	195.0
K03925	28005.0
K03924	43244.0
K03431	34561.0
K03926	61.0
K03437	42611.0
K03436	38726.0
K03435	33.0
K03434	0.0
K02348	1574.0
K02342	34537.0
K02343	43976.0
K02340	42825.0
K02341	44191.0
K02346	36537.0
K02347	47.0
K02344	32.0
K02345	32.0
K03697	1608.0
K03696	44463.0
K03695	44114.0
K03694	88.0
K03693	71.0
K03692	0.0
K03690	86.0
K03699	38820.0
K03698	22973.0
K13566	0.0
K12164	0.0
K07338	0.0
K07339	4738.0
K07334	3373.0
K07335	24206.0
K07336	36.0
K07337	33.0
K07330	0.0
K07331	0.0
K07332	0.0
K07333	0.0
K09695	29.0
K09694	29.0
K09697	7104.0
K09696	7092.0
K09691	28304.0
K09690	22350.0
K09693	22.0
K09692	2291.0
K09699	22.0
K09698	1856.0
K07590	919.0
K07591	2.0
K07592	2.0
K05998	0.0
K05999	0.0
K05996	0.0
K05997	33.0
K05994	0.0
K05995	22803.0
K05993	10369.0
K05991	0.0
K10837	0.0
K00319	0.0
K00318	10.0
K00648	41880.0
K02545	0.0
K00645	45108.0
K00311	53.0
K00646	0.0
K00317	0.0
K00316	0.0
K00643	0.0
K00314	0.0
K02547	2284.0
K06429	0.0
K06428	0.0
K06427	0.0
K02812	1.0
K06425	632.0
K06424	0.0
K06423	700.0
K06422	0.0
K06421	626.0
K02813	1.0
K02930	0.0
K03815	2.0
K05612	0.0
K03367	154.0
K03366	110.0
K03812	32.0
K03635	152.0
K03634	86.0
K03631	43933.0
K05969	0.0
K03630	45516.0
K03633	33.0
K03632	33.0
K01998	23311.0
K01999	23600.0
K01992	95916.0
K01993	31911.0
K01990	193322.0
K01991	16021.0
K01996	23980.0
K01997	24040.0
K01994	1678.0
K01995	24476.0
K03148	108.0
K03639	12071.0
K05692	0.0
K03638	39.0
K00869	155.0
K00868	24595.0
K00861	0.0
K00860	240.0
K00863	1735.0
K00862	0.0
K00865	22041.0
K00864	35770.0
K00867	179.0
K00866	0.0
K01192	48677.0
K01190	143747.0
K01191	45411.0
K01197	8444.0
K01194	34.0
K01195	12887.0
K01198	10487.0
K01199	0.0
K00656	76459.0
K00657	23538.0
K00306	0.0
K14591	5.0
K00300	0.0
K00653	0.0
K13715	0.0
K13713	0.0
K00650	0.0
K00651	27931.0
K14596	0.0
K02647	51202.0
K14598	0.0
K02643	0.0
K02642	0.0
K02641	0.0
K02640	0.0
K03594	23130.0
K03595	44164.0
K03596	43980.0
K03597	33.0
K03590	16152.0
K03591	33.0
K03592	363.0
K03593	15944.0
K03598	33.0
K03599	86.0
K01736	44120.0
K01737	19799.0
K01734	34128.0
K01735	37755.0
K01732	0.0
K01733	44410.0
K01730	6396.0
K01731	0.0
K06049	0.0
K01738	59190.0
K01739	91.0
K11809	0.0
K05343	379.0
K02422	25796.0
K02421	14680.0
K05340	148.0
K02427	86.0
K05346	159.0
K02425	33.0
K02424	2.0
K05349	137997.0
K02428	19173.0
K03770	15932.0
K03771	15961.0
K03772	114.0
K03773	15885.0
K03774	6570.0
K03775	15903.0
K03776	33.0
K03777	38.0
K03778	32606.0
K03779	4000.0
K09722	0.0
K08174	0.0
K14114	0.0
K13979	34.0
K13237	0.0
K14440	0.0
K09992	6432.0
K09990	48.0
K09991	0.0
K09996	2.0
K09997	33.0
K09994	4.0
K14110	0.0
K09998	33.0
K09999	33.0
K14111	0.0
K14113	0.0
K14449	0.0
K10213	10.0
K14118	0.0
K11711	812.0
K11710	2.0
K11712	1515.0
K11717	64007.0
K11719	86.0
K06857	0.0
K10440	45185.0
K10441	35649.0
K07103	0.0
K07102	82.0
K07101	0.0
K07100	0.0
K07107	57724.0
K07106	768.0
K07105	14503.0
K07456	40883.0
K07459	604.0
K07458	953.0
K07109	33.0
K07108	0.0
K10198	0.0
K10199	0.0
K10190	29414.0
K10191	0.0
K10192	7049.0
K10193	86.0
K10194	572.0
K10195	0.0
K10196	0.0
K10197	0.0
K15013	0.0
K01858	170.0
K15016	0.0
K15017	0.0
K01853	0.0
K01852	0.0
K01851	0.0
K01850	3276.0
K01857	52.0
K01856	5.0
K01854	49177.0
K07539	0.0
K08478	32.0
K08479	0.0
K08476	32.0
K08477	0.0
K08475	32.0
K00450	540.0
K00451	0.0
K00452	0.0
K00453	1.0
K00455	32.0
K00456	0.0
K00457	7.0
K00106	0.0
K00459	68.0
K00104	5702.0
K00105	23.0
K00102	6.0
K00103	0.0
K00100	65362.0
K00101	7.0
K01509	0.0
K04759	70916.0
K04758	77744.0
K04757	715.0
K01504	0.0
K04755	134.0
K04754	86.0
K04753	46.0
K04752	86.0
K04751	19057.0
K01502	76.0
K14631	0.0
K05359	0.0
K14632	0.0
K07536	1.0
K12080	0.0
K02364	2.0
K12369	3276.0
K02361	114.0
K02362	2.0
K02363	90.0
K13509	0.0
K13503	0.0
K13500	0.0
K12109	0.0
K12108	0.0
K12101	0.0
K12100	0.0
K12103	0.0
K12102	0.0
K12105	0.0
K12104	0.0
K12107	0.0
K12106	0.0
K11023	0.0
K03014	0.0
K08906	1.0
K08904	0.0
K08900	0.0
K06223	22243.0
K06199	22939.0
K06198	146.0
K06197	1.0
K06196	14285.0
K06194	15903.0
K06193	144.0
K06192	65.0
K06191	51.0
K06190	86.0
K11104	10987.0
K11105	18814.0
K11106	2.0
K11107	34.0
K11102	120.0
K11103	124.0
K07862	4079.0
K00666	10824.0
K00663	0.0
K00662	6896.0
K00661	44590.0
K00660	29.0
K06997	44144.0
K06996	34.0
K06995	83.0
K10852	87.0
K06993	0.0
K06992	52.0
K06991	0.0
K06990	58.0
K11050	0.0
K06999	75.0
K06998	6758.0
K05338	50.0
K11051	0.0
K06441	0.0
K06440	0.0
K06443	0.0
K06442	28018.0
K06445	87.0
K06447	54.0
K06446	3251.0
K06309	0.0
K05686	0.0
K02655	59.0
K07392	0.0
K00595	31453.0
K00594	0.0
K00596	0.0
K00599	94711.0
K00598	673.0
K02657	55.0
K07642	85.0
K07643	2.0
K07396	31.0
K07397	827.0
K07394	84.0
K07395	54.0
K04102	0.0
K04103	41.0
K04100	0.0
K04101	0.0
K04107	0.0
K04105	0.0
K04108	0.0
K04109	0.0
K07716	0.0
K07717	388.0
K07714	30.0
K07715	33.0
K07712	115.0
K07713	31.0
K07710	10.0
K07711	33.0
K07718	114127.0
K07719	500.0
K00843	0.0
K00842	0.0
K00841	236.0
K00840	54.0
K00847	42761.0
K00846	0.0
K00845	81564.0
K00844	118.0
K00849	39368.0
K00848	11266.0
K06302	0.0
K13771	115.0
K13770	10.0
K13772	0.0
K13775	0.0
K13774	52.0
K13777	4.0
K13776	52.0
K13779	4.0
K13778	4.0
K02621	18074.0
K02992	43700.0
K02623	0.0
K08286	0.0
K08281	124.0
K02996	39725.0
K02995	0.0
K02994	44241.0
K02629	0.0
K02628	0.0
K08289	15931.0
K08288	0.0
K03578	114.0
K03579	62.0
K03576	114.0
K03577	6432.0
K03574	63125.0
K03575	26676.0
K03572	40996.0
K03573	33.0
K03570	44144.0
K03571	24939.0
K01710	66171.0
K01711	29979.0
K01712	769.0
K01713	0.0
K01714	72285.0
K01715	14115.0
K01716	33.0
K01718	53.0
K01719	15913.0
K03081	15.0
K02199	34.0
K02198	3277.0
K14170	52121.0
K02193	34.0
K02192	257.0
K02191	94.0
K02190	20528.0
K02197	3277.0
K02196	2.0
K02195	3277.0
K02194	3277.0
K03718	15881.0
K03719	9268.0
K03712	34104.0
K03713	33.0
K03710	29035.0
K03711	48469.0
K03716	11617.0
K03717	62.0
K03715	0.0
K07129	0.0
K00045	0.0
K13995	0.0
K13994	0.0
K13991	0.0
K13990	15788.0
K13993	20724.0
K13992	0.0
K06298	13479.0
K06299	0.0
K06294	0.0
K06295	3447.0
K06296	1338.0
K06297	695.0
K06290	0.0
K06291	0.0
K06292	0.0
K06293	0.0
K12743	0.0
K00248	21883.0
K06426	1678.0
K11739	2.0
K11738	2.0
K11733	33.0
K11732	2.0
K11731	4.0
K11737	96.0
K11736	2.0
K11735	2.0
K11734	2.0
K06870	0.0
K06871	50276.0
K06872	30811.0
K06873	0.0
K06874	0.0
K06875	0.0
K06876	29.0
K06877	6396.0
K06878	1847.0
K06879	86.0
K07478	50745.0
K12645	0.0
K07479	33.0
K07473	25722.0
K07472	0.0
K07471	2.0
K07470	2.0
K07477	0.0
K07476	9.0
K07474	740.0
K15038	0.0
K15039	0.0
K15034	2.0
K15036	45.0
K15037	0.0
K08738	0.0
K06420	0.0
K00128	31269.0
K00129	0.0
K00438	0.0
K00432	1317.0
K00433	6460.0
K00122	3.0
K00123	3530.0
K00124	3294.0
K00125	0.0
K00126	0.0
K00127	3283.0
K08973	54.0
K14348	6.0
K14347	1.0
K14340	0.0
K08972	3305.0
K01525	86.0
K01524	57356.0
K01523	5198.0
K01521	2.0
K01520	53323.0
K01529	895.0
K08977	1.0
K03969	3340.0
K08929	0.0
K02388	18677.0
K02389	18636.0
K02386	34.0
K02387	18677.0
K02384	0.0
K02385	14669.0
K02382	0.0
K02380	42.0
K02381	11.0
K05386	0.0
K13524	0.0
K13525	0.0
K13527	0.0
K13520	0.0
K13522	1.0
K13529	28.0
K03385	3274.0
K03384	0.0
K03387	15852.0
K03386	23841.0
K03381	5.0
K03380	2.0
K03383	0.0
K03382	1589.0
K03389	19058.0
K03388	15834.0
K05356	1.0
K12344	0.0
K12343	0.0
K12342	0.0
K12341	0.0
K12340	15884.0
K02430	33.0
K12349	0.0
K05351	0.0
K11694	9.0
K11695	9.0
K11690	15230.0
K05352	1.0
K11693	9.0
K08928	0.0
K03433	0.0
K13832	0.0
K03039	0.0
K03432	0.0
K06607	0.0
K06606	658.0
K06605	540.0
K03430	8326.0
K06603	713.0
K06602	0.0
K06601	0.0
K06600	0.0
K05358	56.0
K06609	0.0
K06608	1031.0
K03923	85.0
K03922	0.0
K11472	2.0
K11473	49.0
K11474	2.0
K11475	48.0
K11476	9.0
K11477	2.0
K00601	0.0
K00600	43987.0
K00603	701.0
K03746	91.0
K00605	22981.0
K00604	44242.0
K00607	0.0
K00606	21374.0
K00609	44051.0
K03741	5172.0
K03740	156.0
K03743	3442.0
K10873	0.0
K03214	33.0
K14068	0.0
K13317	0.0
K06360	0.0
K14069	0.0
K08078	0.0
K09650	0.0
K06361	0.0
K07802	0.0
K07803	2.0
K07800	9.0
K07801	0.0
K07806	33.0
K07807	0.0
K07804	0.0
K07805	0.0
K06362	0.0
K01172	0.0
K10257	0.0
K10255	32.0
K10254	23831.0
K10253	0.0
K10918	0.0
K04128	0.0
K01958	2367.0
K01959	0.0
K01956	43495.0
K01957	0.0
K04126	0.0
K04127	0.0
K01952	44342.0
K01953	46584.0
K01950	44074.0
K01951	50246.0
K07730	0.0
K07731	0.0
K07732	0.0
K07733	66.0
K07734	13.0
K07735	144.0
K07736	29361.0
K07737	70325.0
K07738	24946.0
K07739	3241.0
K06365	0.0
K06366	0.0
K06367	0.0
K10910	0.0
K10911	0.0
K04382	0.0
K10775	0.0
K02609	36.0
K02979	0.0
K02978	0.0
K06368	0.0
K02975	0.0
K02974	0.0
K02977	0.0
K02976	0.0
K03558	88.0
K03559	16214.0
K03550	42190.0
K03551	44243.0
K03552	0.0
K03553	50637.0
K03554	33.0
K03555	40997.0
K03556	7843.0
K03557	86.0
K01778	42907.0
K01779	2064.0
K06369	0.0
K01772	3367.0
K01770	43794.0
K01771	0.0
K01776	43637.0
K01777	708.0
K01774	0.0
K01775	52297.0
K05385	0.0
K05384	0.0
K05383	0.0
K05382	0.0
K05381	0.0
K08159	35.0
K14153	25.0
K14154	0.0
K14155	44755.0
K08152	0.0
K08156	15971.0
K08076	0.0
K12809	0.0
K05297	620.0
K03734	49289.0
K03735	1464.0
K03736	1464.0
K03737	44372.0
K03731	0.0
K03732	86.0
K03733	18055.0
K03738	21.0
K03739	154.0
K08139	9.0
K06994	114.0
K12660	2.0
K12661	2.0
K07450	0.0
K08719	0.0
K08717	9.0
K08715	0.0
K08714	0.0
K08713	0.0
K08710	0.0
K11311	5.0
K11312	0.0
K00141	48.0
K00146	36.0
K00411	1.0
K00412	1.0
K00145	85282.0
K00148	0.0
K14367	0.0
K14366	0.0
K08954	0.0
K08384	34651.0
K14369	0.0
K14368	0.0
K14091	6397.0
K14090	9640.0
K14093	0.0
K14092	0.0
K14095	0.0
K14094	0.0
K14097	0.0
K14096	0.0
K14099	0.0
K14098	0.0
K02848	33.0
K01541	0.0
K04712	0.0
K04711	0.0
K01545	0.0
K01547	29077.0
K01546	29106.0
K01548	28935.0
K04719	0.0
K04718	0.0
K02018	25600.0
K02019	6510.0
K02016	66502.0
K02017	133.0
K02014	49337.0
K02015	83176.0
K02012	19185.0
K02013	61120.0
K02010	8987.0
K02011	18835.0
K04515	0.0
K03943	0.0
K03941	0.0
K03940	0.0
K00313	6527.0
K04060	0.0
K01608	6439.0
K08942	0.0
K08943	0.0
K08940	0.0
K08941	0.0
K08946	0.0
K08947	0.0
K08944	0.0
K08945	0.0
K03059	0.0
K13811	0.0
K13812	0.0
K13815	0.0
K13816	0.0
K13818	0.0
K13819	0.0
K03053	0.0
K03052	0.0
K03055	0.0
K03054	0.0
K03057	0.0
K03056	0.0
K06222	85.0
K11418	0.0
K11410	0.0
K11415	0.0
K00622	0.0
K00621	0.0
K00620	56414.0
K00627	539.0
K00626	24542.0
K00625	41573.0
K00624	0.0
K02805	7122.0
K02552	93.0
K02550	2.0
K02556	15432.0
K02803	1.0
K02554	1.0
K07280	0.0
K07281	0.0
K07282	40152.0
K07283	2.0
K07284	23884.0
K07285	34.0
K07286	33.0
K08217	27000.0
K07288	0.0
K07289	33.0
K07534	0.0
K07535	39.0
K07533	15300.0
K07822	0.0
K07823	0.0
K08699	0.0
K00088	50634.0
K00087	3272.0
K00086	7757.0
K00082	0.0
K10239	0.0
K10238	0.0
K10231	623.0
K10230	0.0
K10233	0.0
K10232	0.0
K10235	0.0
K10234	0.0
K10237	0.0
K10236	0.0
K08353	0.0
K01970	0.0
K01971	1308.0
K01972	47464.0
K01973	0.0
K01974	30.0
K01975	818.0
K01976	3.0
K07758	0.0
K05990	0.0
K07752	0.0
K07753	0.0
K07751	33.0
K13786	0.0
K07755	0.0
K07442	0.0
K08352	9723.0
K07115	86.0
K07441	0.0
K07634	0.0
K07446	1675.0
K07111	0.0
K07444	22571.0
K07445	0.0
K00647	95.0
K07449	0.0
K00641	15877.0
K00640	55259.0
K01289	0.0
K01282	0.0
K01283	0.0
K01280	0.0
K01281	124.0
K01286	4523.0
K01284	31606.0
K02954	44347.0
K02952	44241.0
K02950	43982.0
K00155	77.0
K02959	44212.0
K00887	0.0
K00886	0.0
K00885	2.0
K00884	33.0
K00883	914.0
K00882	17964.0
K00881	507.0
K00880	3250.0
K00053	39885.0
K14048	0.0
K01026	6419.0
K01756	43769.0
K01025	0.0
K01750	1804.0
K01023	141.0
K01752	54337.0
K01753	693.0
K14583	0.0
K01758	141.0
K01759	63353.0
K09565	0.0
K09568	0.0
K08173	2.0
K08172	34.0
K02483	6742.0
K02482	28.0
K08177	4715.0
K08176	0.0
K08175	0.0
K02486	0.0
K02489	0.0
K02488	53.0
K08178	0.0
K14138	625.0
K14136	0.0
K09713	0.0
K09714	0.0
K09715	0.0
K03532	2.0
K03533	2.0
K03530	76665.0
K03531	39725.0
K03536	41003.0
K03537	4.0
K03534	23810.0
K03535	39.0
K03538	0.0
K03539	0.0
K14451	0.0
K14450	0.0
K02225	0.0
K02224	35412.0
K02227	21387.0
K02226	22049.0
K02221	4195.0
K14107	0.0
K02229	0.0
K02228	0.0
K14106	0.0
K00441	22.0
K03288	52.0
K03289	2.0
K03284	51318.0
K03285	0.0
K03286	93.0
K03287	15894.0
K03280	0.0
K03281	15894.0
K03282	40357.0
K00440	0.0
K13677	0.0
K12790	0.0
K09639	0.0
K12688	0.0
K12689	0.0
K12686	1.0
K12687	1.0
K12684	33.0
K12685	31.0
K12682	0.0
K12683	0.0
K12680	0.0
K11889	0.0
K08884	33780.0
K11085	22348.0
K11084	0.0
K11081	0.0
K11080	0.0
K11083	0.0
K11082	0.0
K11089	28.0
K08777	0.0
K08776	0.0
K06346	27973.0
K06347	9.0
K09824	2.0
K09825	44822.0
K09823	133.0
K09820	60.0
K10939	2.0
K10936	0.0
K10937	0.0
K10933	0.0
K06348	0.0
K09829	0.0
K11337	0.0
K11336	0.0
K11335	0.0
K11334	0.0
K11333	0.0
K11332	0.0
K11331	0.0
K11330	0.0
K00169	8340.0
K00164	125.0
K00166	22.0
K00167	22.0
K00161	481.0
K00162	481.0
K00163	86.0
K10689	0.0
K10680	35.0
K10681	2.0
K10682	2.0
K04083	25180.0
K04082	86.0
K04081	2.0
K04080	34.0
K04087	619.0
K04086	30.0
K04085	137.0
K04084	55.0
K04088	619.0
K01569	0.0
K01568	4.0
K01563	0.0
K01561	0.0
K01560	8623.0
K01567	111.0
K01565	28.0
K01564	1.0
K02038	41026.0
K02039	41051.0
K02030	75127.0
K02031	83537.0
K02032	92131.0
K02033	96772.0
K02034	102195.0
K02035	100063.0
K02036	41131.0
K02037	44149.0
K05556	0.0
K13658	0.0
K13659	0.0
K13656	0.0
K13657	0.0
K13654	1.0
K13655	3241.0
K13652	6405.0
K13653	45121.0
K13650	2.0
K13651	0.0
K05555	0.0
K05552	0.0
K02057	66222.0
K05550	5.0
K05551	0.0
K12308	67058.0
K12306	0.0
K03073	43856.0
K03072	1101.0
K03071	86.0
K03070	44256.0
K03077	1124.0
K03076	43990.0
K03075	39465.0
K03074	1434.0
K08965	39.0
K08967	1.0
K08961	119.0
K08963	11957.0
K13873	0.0
K13876	0.0
K13874	0.0
K13875	0.0
K06139	52.0
K06138	52.0
K06135	0.0
K06134	53.0
K06137	80.0
K06136	52.0
K06131	53731.0
K06133	20570.0
K06132	2.0
K02600	44241.0
K07389	0.0
K07388	0.0
K04747	0.0
K01516	43988.0
K09977	53.0
K07518	0.0
K07519	0.0
K11437	0.0
K07512	28.0
K07516	13.0
K10212	178.0
K10747	0.0
K10217	0.0
K10219	0.0
K10218	1.0
K10748	34.0
K01912	38914.0
K01913	0.0
K01910	633.0
K01911	189.0
K01916	172.0
K01917	0.0
K01914	39569.0
K01915	78799.0
K01918	21273.0
K01919	4041.0
K07774	31.0
K07775	5171.0
K07776	3868.0
K07777	4052.0
K07770	1985.0
K07771	33.0
K07772	2.0
K07773	33.0
K07778	1778.0
K01193	32579.0
K04340	0.0
K04341	0.0
K04342	0.0
K04343	0.0
K12986	0.0
K04691	86.0
K02931	39725.0
K02933	44241.0
K02935	44240.0
K02936	0.0
K02939	44241.0
K00205	0.0
K00204	0.0
K00207	0.0
K00206	0.0
K00201	0.0
K00200	0.0
K00203	0.0
K00202	0.0
K00209	0.0
K00208	15963.0
K01000	51652.0
K01001	0.0
K01002	5510.0
K01003	9.0
K01004	0.0
K01005	4897.0
K01006	43400.0
K01007	1186.0
K01008	8879.0
K10855	0.0
K14115	0.0
K14116	0.0
K14441	39164.0
K14446	0.0
K14447	0.0
K14112	0.0
K14445	30.0
K08195	56.0
K08194	2.0
K14448	0.0
K08196	15.0
K08191	15851.0
K14119	0.0
K08193	0.0
K00702	4300.0
K10799	0.0
K03518	20601.0
K03519	329.0
K09719	0.0
K10856	0.0
K03516	2.0
K03517	32000.0
K02205	0.0
K02204	62.0
K02203	29927.0
K02201	0.0
K02200	34.0
K13714	18.0
K13461	0.0
K12518	63.0
K12519	63.0
K12517	63.0
K12514	0.0
K12515	0.0
K12512	0.0
K12513	0.0
K12510	29368.0
K12511	5352.0
K07183	20954.0
K07182	1.0
K07181	7380.0
K07180	702.0
K07186	33.0
K07185	11525.0
K07184	33.0
K09800	87.0
K09801	85.0
K09802	33.0
K09803	3386.0
K09804	0.0
K09805	0.0
K09806	132.0
K09807	23414.0
K09808	31787.0
K09809	541.0
K10912	0.0
K10913	0.0
K10914	2606.0
K10915	0.0
K10916	0.0
K10917	0.0
K11358	23975.0
K11355	0.0
K11354	0.0
K11357	0.0
K11356	0.0
K04069	107265.0
K04068	49321.0
K04065	33.0
K04064	2.0
K04067	33.0
K04066	44190.0
K04061	11097.0
K09716	6.0
K04063	30.0
K04062	31.0
K10006	2.0
K10007	2.0
K10004	86.0
K10005	2.0
K10002	86.0
K10003	86.0
K10000	33.0
K10001	87.0
K09717	0.0
K10008	30.0
K10009	2.0
K02491	0.0
K14588	33.0
K14581	0.0
K13678	384.0
K13679	0.0
K11633	0.0
K13670	0.0
K13671	0.0
K11987	0.0
K11636	0.0
K11634	0.0
K13582	0.0
K13583	0.0
K13580	0.0
K13581	0.0
K13586	0.0
K13587	0.0
K13584	0.0
K13585	0.0
K13588	0.0
K13589	0.0
K02052	1703.0
K02053	1748.0
K02050	63726.0
K02051	51975.0
K02056	34145.0
K05553	0.0
K02054	1702.0
K02055	1665.0
K02058	15070.0
K02059	0.0
K05558	0.0
K05559	53.0
K03895	2.0
K03894	2.0
K03897	53.0
K03896	2.0
K03891	0.0
K03890	0.0
K03893	19.0
K03892	51476.0
K02423	33.0
K05342	0.0
K05341	66.0
K12989	0.0
K12988	0.0
K02420	18418.0
K12981	0.0
K12980	0.0
K12983	1.0
K12982	0.0
K12985	2.0
K12984	0.0
K12987	0.0
K02426	15912.0
K13854	0.0
K03098	15978.0
K13853	712.0
K03095	155.0
K05344	1.0
K03091	98460.0
K03090	709.0
K03093	215.0
K03092	23408.0
K06113	0.0
K09632	0.0
K02429	31694.0
K06118	1.0
K05716	0.0
K04844	19.0
K11632	9.0
K11630	9.0
K11631	534.0
K11637	0.0
K11635	9.0
K11638	0.0
K11639	0.0
K07572	0.0
K07573	0.0
K07570	2059.0
K07571	2277.0
K07576	21609.0
K07577	0.0
K07574	25056.0
K07575	0.0
K07578	0.0
K07579	0.0
K11189	58981.0
K11184	16458.0
K11187	0.0
K11180	9.0
K11181	9.0
K11183	66.0
K10764	53.0
K10763	86.0
K10762	1.0
K01938	43751.0
K01939	47677.0
K01934	28461.0
K01935	17665.0
K01937	43401.0
K01930	0.0
K01932	0.0
K01933	50533.0
K07798	82.0
K07799	62.0
K07796	34.0
K07797	2.0
K07794	218.0
K07795	124.0
K07792	33.0
K07793	9767.0
K07790	0.0
K07791	35.0
K06379	24596.0
K00968	6396.0
K06378	24484.0
K06377	2.0
K06376	0.0
K06375	0.0
K09814	9.0
K09813	9.0
K06372	0.0
K06371	0.0
K06370	0.0
K01249	0.0
K01246	25871.0
K01247	46.0
K01244	0.0
K01243	36623.0
K08919	0.0
K01241	62.0
K02919	23513.0
K02913	43243.0
K02912	0.0
K02911	43971.0
K02910	0.0
K02917	0.0
K02916	44240.0
K02915	0.0
K02914	44066.0
K00228	87.0
K00227	0.0
K00226	64539.0
K00224	0.0
K00223	0.0
K00222	0.0
K00221	0.0
K00220	0.0
K01798	0.0
K01799	636.0
K01068	0.0
K01069	2256.0
K01062	0.0
K01791	41931.0
K01792	62.0
K01061	145.0
K01066	3889.0
K01067	675.0
K01796	19.0
K01797	711.0
K05499	7104.0
K14468	0.0
K14469	0.0
K14465	0.0
K14466	0.0
K14467	0.0
K10834	0.0
K10833	0.0
K02266	0.0
K03793	0.0
K03790	4104.0
K03791	1.0
K03796	32.0
K03797	75322.0
K03794	0.0
K03795	29.0
K03798	75418.0
K03799	290.0
K13448	0.0
K12538	0.0
K12539	0.0
K12530	31.0
K12531	31.0
K12532	31.0
K12533	0.0
K12534	0.0
K12535	0.0
K12536	0.0
K12537	0.0
K03136	0.0
K09790	24608.0
K09791	32.0
K09792	30.0
K09793	15864.0
K09794	33.0
K09795	31.0
K09796	0.0
K09797	22309.0
K09798	33.0
K09799	53.0
K10972	2.0
K10973	2.0
K10977	140.0
K10974	8390.0
K10975	16.0
K10978	0.0
K10979	3894.0
K06308	0.0
K00315	0.0
K09862	85.0
K06303	0.0
K09860	0.0
K09861	38706.0
K06306	3268.0
K06307	0.0
K06305	3.0
K11373	0.0
K04047	323.0
K04046	33.0
K04045	7037.0
K04044	86.0
K04043	48015.0
K04042	17711.0
K04041	25361.0
K04040	1.0
K02700	0.0
K04049	0.0
K04048	0.0
K02707	0.0
K02704	0.0
K02705	1.0
K10020	0.0
K10021	0.0
K10022	0.0
K10023	0.0
K10024	0.0
K10025	0.0
K10026	729.0
K10027	1.0
K13612	0.0
K13613	0.0
K13611	0.0
K13614	0.0
K13615	0.0
K05794	740.0
K05795	7201.0
K05796	347.0
K05797	0.0
K05790	33.0
K05791	61.0
K05792	205.0
K05793	61.0
K05798	33.0
K05799	31321.0
K01474	3.0
K01477	52.0
K01476	33.0
K01471	0.0
K01470	22991.0
K01473	3.0
K13039	0.0
K01479	94.0
K01478	3363.0
K05570	6610.0
K05571	6611.0
K05572	0.0
K05573	0.0
K02078	84994.0
K02079	33.0
K05576	0.0
K02074	124.0
K02075	124.0
K02076	179.0
K02077	182.0
K02071	21657.0
K02072	21447.0
K02073	21789.0
K03309	1.0
K03308	83207.0
K03305	16206.0
K03304	2.0
K03307	22618.0
K03306	13025.0
K03301	0.0
K03300	1304.0
K03303	1458.0
K03302	0.0
K06173	62447.0
K06175	34.0
K06174	0.0
K06177	16096.0
K06176	34.0
K06179	25015.0
K07680	9.0
K03867	0.0
K03838	2.0
K12053	0.0
K11618	6418.0
K11619	0.0
K11614	0.0
K11615	0.0
K11616	0.0
K11617	22.0
K11610	0.0
K11611	0.0
K11960	0.0
K11961	627.0
K02836	44241.0
K10565	0.0
K10564	0.0
K02837	36322.0
K10561	1606.0
K10560	1604.0
K10563	13917.0
K10562	0.0
K02838	44241.0
K06858	33.0
K02839	6431.0
K06859	897.0
K12700	1542.0
K07558	0.0
K07559	7463.0
K07228	0.0
K07229	85.0
K07226	0.0
K07224	42.0
K07225	33.0
K07222	77.0
K07223	206.0
K07220	12596.0
K07221	0.0
K10709	5039.0
K10708	1.0
K10701	0.0
K10703	0.0
K10702	0.0
K10704	0.0
K05984	2.0
K07537	0.0
K08652	0.0
K08651	0.0
K08658	0.0
K08659	548.0
K05982	34.0
K07451	0.0
K07453	0.0
K07452	0.0
K07455	805.0
K07454	64.0
K09707	7087.0
K07457	682.0
K09706	684.0
K07104	67.0
K00029	116.0
K00028	21.0
K00799	431.0
K00798	34027.0
K00797	16538.0
K00024	31900.0
K00795	172.0
K00026	0.0
K00021	0.0
K00020	274.0
K00023	0.0
K00022	0.0
K09017	55.0
K01269	26988.0
K09015	15989.0
K09014	28239.0
K09013	43775.0
K09011	15817.0
K09010	0.0
K01261	31.0
K01262	66995.0
K01263	74.0
K01264	0.0
K01265	73495.0
K01266	6444.0
K09018	2.0
K08227	33.0
K08226	0.0
K08225	2.0
K08224	711.0
K08223	96.0
K08222	29.0
K08221	9.0
K00249	158.0
K01790	49035.0
K00241	15950.0
K00240	20815.0
K00243	36818.0
K00242	86.0
K00245	33.0
K00244	30416.0
K00247	33.0
K00246	33.0
K01795	7059.0
K06983	0.0
K02799	3.0
K02798	1261.0
K02791	941.0
K02790	33.0
K02793	13463.0
K02795	21196.0
K02794	22267.0
K02796	18491.0
K04564	17378.0
K04565	11436.0
K04566	6395.0
K04567	37296.0
K01040	680.0
K01041	31.0
K04562	4059.0
K04568	86.0
K01049	0.0
K02535	15932.0
K02242	164.0
K02536	15963.0
K02531	96.0
K02246	133.0
K02533	88.0
K02532	48.0
K02248	136.0
K02538	1704.0
K00581	0.0
K13421	0.0
K01013	0.0
K15018	0.0
K15019	0.0
K03110	44192.0
K03111	81752.0
K03112	33.0
K03113	15879.0
K03116	22445.0
K03117	50.0
K03118	19194.0
K03119	54.0
K10919	0.0
K12552	9.0
K12553	9.0
K12551	9.0
K12556	30.0
K12554	13.0
K12555	292.0
K06892	1.0
K06893	29.0
K06890	1993.0
K06891	118.0
K06896	32015.0
K06897	19671.0
K06894	91.0
K06895	936.0
K10954	0.0
K10956	0.0
K06899	33.0
K06328	1678.0
K06329	0.0
K10952	0.0
K10953	0.0
K11395	0.0
K11391	2.0
K11390	0.0
K11392	4.0
K00499	0.0
K00494	39.0
K00495	0.0
K00496	100.0
K00491	9.0
K00492	137.0
K00493	0.0
K13591	0.0
K01467	16704.0
K13593	0.0
K13592	0.0
K04021	2.0
K04020	2.0
K04023	4007.0
K04022	2.0
K04025	2.0
K04024	969.0
K04027	170.0
K04026	850.0
K04029	9576.0
K04028	9872.0
K07055	0.0
K07054	97.0
K07057	0.0
K07056	60058.0
K07051	29.0
K07050	20658.0
K07053	63360.0
K07052	73933.0
K07059	0.0
K07058	37683.0
K10040	184.0
K10041	2436.0
K10046	0.0
K04799	0.0
K04798	0.0
K04793	0.0
K04792	0.0
K04791	0.0
K04790	0.0
K04797	0.0
K04796	0.0
K04795	0.0
K04794	4.0
K13638	33.0
K13639	84.0
K13634	33.0
K13635	55.0
K13636	1.0
K13637	3.0
K13630	1.0
K13631	1.0
K13632	2.0
K13633	0.0
K02042	11218.0
K05778	2.0
K05779	2.0
K05776	15850.0
K05541	86.0
K05774	2.0
K05775	2.0
K05772	11.0
K05773	11.0
K05540	2295.0
K01459	0.0
K01458	0.0
K01457	707.0
K01455	171.0
K01454	0.0
K01453	0.0
K01452	5.0
K01451	3346.0
K01450	0.0
K05518	0.0
K08070	2035.0
K08071	0.0
K05516	3337.0
K08077	618.0
K05515	38508.0
K13093	0.0
K11783	0.0
K12949	0.0
K12945	2.0
K12944	2.0
K12941	1954.0
K12940	1706.0
K12943	2.0
K12942	2238.0
K14728	0.0
K14727	0.0
K11785	0.0
K00108	75.0
K13890	22.0
K13891	22.0
K13892	6.0
K13893	54.0
K13894	54.0
K13895	54.0
K13896	54.0
K06159	2.0
K06158	53243.0
K06153	46595.0
K06152	0.0
K06151	0.0
K06157	1.0
K06156	33.0
K06155	2.0
K06154	0.0
K03327	31722.0
K03326	56.0
K03325	1307.0
K03324	66455.0
K03322	1919.0
K03321	2554.0
K03320	7840.0
K03329	1.0
K03328	15974.0
K04802	0.0
K04801	0.0
K04800	0.0
K11948	0.0
K01505	5.0
K04756	0.0
K11940	33.0
K11941	2.0
K11942	0.0
K11943	0.0
K11944	0.0
K01507	59622.0
K11946	0.0
K11947	0.0
K01506	0.0
K01501	26.0
K01500	71.0
K01503	0.0
K06714	1939.0
K04750	7262.0
K12789	0.0
K12788	0.0
K11526	0.0
K10810	9.0
K11522	0.0
K11523	0.0
K08675	0.0
K08676	0.0
K08677	0.0
K08679	1.0
K11521	0.0
K10547	1599.0
K10546	1653.0
K10545	650.0
K10544	142.0
K10543	183.0
K10542	12800.0
K10541	12797.0
K10540	21261.0
K10549	636.0
K10548	1599.0
K14630	0.0
K11529	0.0
K00007	0.0
K00005	20112.0
K13444	0.0
K00003	30068.0
K00002	7863.0
K00001	8806.0
K01186	23757.0
K00009	1208.0
K00008	28561.0
K10726	0.0
K10725	0.0
K08246	0.0
K00263	32.0
K00262	59106.0
K00261	142.0
K00260	14.0
K00266	126367.0
K00265	16112.0
K01200	4363.0
K01201	13099.0
K01206	107712.0
K01207	17542.0
K01205	15845.0
K01208	2.0
K01209	71748.0
K06167	16396.0
K00917	10756.0
K00912	15932.0
K00919	44141.0
K02519	43442.0
K02518	43981.0
K02517	16053.0
K02511	32.0
K02510	961.0
K13409	0.0
K13408	0.0
K03179	15914.0
K03170	0.0
K03177	44241.0
K12574	29764.0
K12570	0.0
K12573	43641.0
K11009	0.0
K11008	1.0
K11005	0.0
K11004	0.0
K11007	0.0
K11006	0.0
K11003	0.0
K08296	115.0
K08297	2.0
K08295	0.0
K02634	0.0
K02635	0.0
K10622	0.0
K07693	49.0
K07692	0.0
K07691	1.0
K07690	2.0
K07697	1.0
K07696	9699.0
K07695	0.0
K07694	291.0
K07699	20768.0
K07698	0.0
K07079	34642.0
K07078	986.0
K07077	0.0
K07076	1821.0
K07075	4168.0
K07074	1217.0
K07073	0.0
K07072	0.0
K07071	191.0
K07070	84.0
K14584	0.0
K11620	0.0
K09190	0.0
K11623	0.0
K05759	0.0
K08589	0.0
K11625	0.0
K11995	0.0
K01439	30922.0
K01438	16775.0
K01431	0.0
K01430	7085.0
K01433	145.0
K01432	0.0
K01434	5.0
K01437	0.0
K01436	16410.0
K05539	86.0
K14520	0.0
K12963	33.0
K12962	32.0
K12961	33.0
K12960	40437.0
K14749	0.0
K14748	0.0
K02972	1.0
K14743	0.0
K14742	37360.0
K14745	0.0
K14744	97.0
K14747	0.0
K14746	0.0
K02167	38.0
K02164	0.0
K02160	17420.0
K02168	134.0
K02169	15903.0
K10931	0.0
K03341	0.0
K03340	32314.0
K03343	0.0
K03342	1.0
K03346	1781.0
K12299	2.0
K12291	1.0
K12290	2.0
K12293	0.0
K12292	0.0
K12295	0.0
K12294	0.0
K12297	88.0
K12368	33.0
K11922	1.0
K11923	33.0
K11920	1.0
K11921	1.0
K11926	33.0
K11927	9018.0
K11924	6486.0
K11925	33.0
K11928	15683.0
K13181	0.0
K13219	0.0
K07262	55.0
K07263	15989.0
K07260	29150.0
K07261	2.0
K07266	1.0
K07267	180.0
K07264	64.0
K07265	1.0
K07268	0.0
K07269	33.0
K01155	10652.0
K04478	9.0
K04479	0.0
K10528	0.0
K14952	0.0
K07486	8419.0
K07487	2.0
K07484	1625.0
K07485	1.0
K07482	72.0
K07483	45093.0
K07480	210.0
K07481	345.0
K07488	0.0
K07489	62.0
K11210	7.0
K11211	0.0
K11212	0.0
K11214	6461.0
K11216	144.0
K06300	0.0
K00061	0.0
K00060	776.0
K06301	0.0
K00065	7567.0
K00064	0.0
K00067	52767.0
K00066	28.0
K00069	0.0
K00068	713.0
K06304	0.0
K08262	0.0
K08261	0.0
K08260	0.0
K08265	0.0
K08264	0.0
K00288	0.0
K00285	199.0
K00284	23056.0
K00287	40719.0
K00286	51296.0
K00281	15851.0
K00280	0.0
K00283	7344.0
K00282	7344.0
K08088	0.0
K14198	0.0
K14199	0.0
K03452	0.0
K14194	0.0
K14195	0.0
K14196	2.0
K14197	2.0
K14192	0.0
K14193	0.0
K01880	40749.0
K01881	51221.0
K01883	44241.0
K01885	46708.0
K04618	0.0
K01887	50639.0
K01224	4078.0
K01889	44241.0
K01226	7044.0
K01227	38.0
K01220	135.0
K01222	5530.0
K01223	36907.0
K02759	12519.0
K02755	2.0
K02757	30554.0
K02756	2.0
K14998	0.0
K02750	2286.0
K02753	3.0
K02752	1.0
K00939	44253.0
K00938	155.0
K00937	46265.0
K00936	112961.0
K00935	0.0
K00934	28.0
K00933	0.0
K00932	34.0
K00931	43675.0
K00930	88506.0
K01089	15912.0
K01080	0.0
K01081	22335.0
K01082	0.0
K01083	0.0
K01084	0.0
K01085	33.0
K01087	53.0
K02571	0.0
K02570	3274.0
K02573	3274.0
K02572	33.0
K02575	3433.0
K02574	8002.0
K07780	0.0
K03488	22716.0
K03489	1780.0
K03482	2.0
K03483	1211.0
K03480	3908.0
K03481	4865.0
K03486	7018.0
K03487	3.0
K03484	22669.0
K03485	33.0
K02287	0.0
K02286	1.0
K02285	1.0
K02284	1.0
K02283	33678.0
K02282	3250.0
K02281	0.0
K02280	0.0
K02289	0.0
K02288	0.0
K03626	0.0
K03627	0.0
K03624	58589.0
K03625	44240.0
K03151	28332.0
K03620	3292.0
K03153	62.0
K08869	0.0
K03628	39763.0
K03629	44192.0
K09738	0.0
K09739	0.0
K09736	0.0
K09737	0.0
K09735	0.0
K09732	0.0
K09733	0.0
K09730	0.0
K09731	0.0
K09888	22020.0
K09889	86.0
K09880	0.0
K09882	1.0
K09883	0.0
K09884	0.0
K09887	0.0
K11027	0.0
K11026	0.0
K11025	0.0
K11024	0.0
K07679	2.0
K07678	54.0
K11021	0.0
K11020	0.0
K07675	33.0
K07674	2.0
K07676	33.0
K07671	0.0
K07670	0.0
K07673	34.0
K07672	0.0
K01117	0.0
K12048	0.0
K07019	116.0
K07018	53.0
K07011	40298.0
K07010	22556.0
K07013	2.0
K07012	22988.0
K07015	25862.0
K07014	33.0
K07017	884.0
K07016	24.0
K10084	0.0
K08372	3361.0
K05884	1778.0
K05885	7246.0
K05886	0.0
K05887	2.0
K05880	34.0
K05881	41.0
K05882	28.0
K05883	0.0
K08902	0.0
K05739	313.0
K05888	0.0
K05889	0.0
K08903	0.0
K00547	717.0
K00544	0.0
K00545	0.0
K00542	0.0
K00543	0.0
K00540	68152.0
K00548	59830.0
K00549	9377.0
K01145	52.0
K01412	1.0
K01147	34.0
K01417	9600.0
K00038	0.0
K01143	1.0
K01142	28232.0
K01419	171.0
K00788	44600.0
K00789	48375.0
K12502	0.0
K14762	2.0
K14761	24661.0
K06195	62.0
K03819	2.0
K03818	31.0
K03814	116.0
K03817	54.0
K03816	19242.0
K03811	8310.0
K03810	161.0
K03813	658.0
K11908	0.0
K11909	33.0
K11904	96.0
K11905	34.0
K11906	34.0
K11907	39.0
K11900	39.0
K11901	39.0
K11902	5.0
K11903	70.0
K10986	50.0
K13238	0.0
K13239	0.0
K13797	0.0
K07248	4038.0
K13796	4.0
K07244	0.0
K07245	82.0
K07246	1208.0
K07240	94669.0
K07241	9.0
K07242	0.0
K07243	71.0
K01268	0.0
K05296	0.0
K02821	9393.0
K09016	2.0
K09945	0.0
K09944	0.0
K09947	0.0
K09946	82.0
K09941	0.0
K09940	41.0
K09943	0.0
K09942	10.0
K09949	28.0
K09948	0.0
K10851	9.0
K10850	9.0
K03666	2407.0
K03667	171.0
K03196	1.0
K03665	43619.0
K11275	0.0
K06012	20622.0
K00048	15501.0
K10857	54.0
K09773	3564.0
K00043	5.0
K00042	11727.0
K00041	8492.0
K00040	9321.0
K00046	47229.0
K00733	0.0
K00044	0.0
K06011	0.0
K09012	0.0
K06016	2132.0
K06017	0.0
K06014	0.0
K06015	6939.0
K06019	3270.0
K01075	0.0
K12221	0.0
K06444	0.0
K04632	0.0
K14977	209.0
K14974	0.0
K00958	10.0
K00951	60591.0
K00950	16769.0
K00952	177.0
K00955	4023.0
K00954	44233.0
K00957	4742.0
K00956	4731.0
K00590	0.0
K02777	6496.0
K02775	3285.0
K02774	9999.0
K02773	9200.0
K02771	2217.0
K02770	18183.0
K02779	987.0
K02778	2.0
K01606	0.0
K01607	36473.0
K01604	0.0
K01605	0.0
K01602	0.0
K01601	1.0
K03750	7743.0
K01609	40012.0
K02553	85.0
K02804	11634.0
K02551	15912.0
K02806	2336.0
K02557	30872.0
K02800	2604.0
K05275	0.0
K02802	1.0
K13300	0.0
K02558	173.0
K02809	10.0
K02808	1.0
K03600	86.0
K03601	44241.0
K03602	43531.0
K03603	33.0
K03604	6689.0
K03605	11.0
K03606	3.0
K03607	33.0
K03608	18861.0
K03609	31082.0
K06078	32.0
K06079	62.0
K09710	44227.0
K09711	4.0
K09712	53.0
K06073	33.0
K06074	33.0
K06075	33.0
K06076	87.0
K06077	33.0
K06382	15692.0
K06383	10374.0
K06380	0.0
K06381	22422.0
K06386	3.0
K06387	16377.0
K06384	1247.0
K06385	22876.0
K06388	0.0
K06389	0.0
K12466	0.0
K12468	0.0
K07657	115.0
K07656	0.0
K07655	0.0
K07654	0.0
K07653	0.0
K07652	1033.0
K07651	18.0
K07650	2614.0
K07659	86.0
K07658	45421.0
K11041	731.0
K11040	7.0
K11043	0.0
K11042	0.0
K11045	0.0
K11044	0.0
K11047	0.0
K11046	0.0
K11049	0.0
K11048	0.0
K07387	15822.0
K07386	16142.0
K06926	30048.0
K06927	125.0
K06924	0.0
K06925	44241.0
K06922	0.0
K06923	23932.0
K06920	706.0
K06921	23769.0
K06928	2610.0
K06929	1801.0
K07033	26551.0
K07032	271.0
K07031	7438.0
K07030	24267.0
K07037	15946.0
K07035	24612.0
K07034	44.0
K07039	55.0
K07038	493.0
K10829	0.0
K00384	79413.0
K00385	1233.0
K00386	0.0
K00387	0.0
K00380	151.0
K00381	124.0
K00382	26806.0
K00383	140.0
K00389	3.0
K01387	0.0
K01385	0.0
K01389	0.0
K09158	86.0
K09159	86.0
K09156	0.0
K09157	27653.0
K09154	0.0
K09155	1718.0
K09152	0.0
K09153	12995.0
K09150	0.0
K09151	47.0
K05970	23225.0
K05714	1.0
K05715	0.0
K05710	49.0
K05711	1.0
K05712	2.0
K05713	1.0
K00560	33248.0
K00561	14.0
K00563	3878.0
K00564	2264.0
K00566	59821.0
K00567	40181.0
K00568	173.0
K00569	77.0
K05575	2.0
K01169	2.0
K01167	0.0
K01166	0.0
K05577	37.0
K01163	14615.0
K01161	0.0
K01160	66.0
K05578	0.0
K05579	0.0
K08092	2792.0
K08093	330.0
K08094	2170.0
K08095	0.0
K08096	0.0
K08097	9.0
K02254	0.0
K02255	2.0
K01743	0.0
K02251	9.0
K02061	0.0
K01741	0.0
K02060	0.0
K00114	0.0
K02122	27140.0
K02123	42842.0
K02120	43101.0
K02121	36368.0
K02124	43101.0
K03837	33.0
K03836	2.0
K03835	33.0
K03834	33.0
K03833	1552.0
K03832	16099.0
K03831	62.0
K03830	11546.0
K00443	0.0
K03839	15852.0
K02067	87.0
K10189	14358.0
K13038	63713.0
K13787	9794.0
K13788	113.0
K13789	109564.0
K10188	18415.0
K12255	0.0
K12254	0.0
K12257	41264.0
K12256	0.0
K12251	4952.0
K12250	0.0
K12253	0.0
K12252	0.0
K13252	6503.0
K13256	139.0
K13255	2.0
K12079	0.0
K12078	0.0
K12071	1.0
K12070	1.0
K12073	29.0
K12072	6.0
K09912	85.0
K06236	0.0
K06237	0.0
K05519	0.0
K09914	33.0
K11788	0.0
K11782	0.0
K11780	0.0
K11781	0.0
K11787	0.0
K11784	0.0
K11530	1.0
K12787	0.0
K12786	0.0
K12785	0.0
K12784	0.0
K06718	48.0
K09969	2.0
K09968	1.0
K09967	7160.0
K09966	82.0
K09965	32.0
K09964	0.0
K09963	2040.0
K09962	56.0
K09961	31.0
K09960	0.0
K11527	29.0
K11524	0.0
K11525	0.0
K11250	86.0
K11253	0.0
K11258	33.0
K11528	0.0
K00713	0.0
K00712	91.0
K10780	0.0
K10783	568.0
K10125	1.0
K10124	34.0
K10126	1.0
K10121	70.0
K10123	0.0
K10122	70.0
K04652	11618.0
K04653	9787.0
K04651	17665.0
K04656	9786.0
K04654	9786.0
K04655	10616.0
K00973	39791.0
K00972	3978.0
K00971	28856.0
K00970	15906.0
K00975	63562.0
K00974	75369.0
K00979	16310.0
K00978	1046.0
K14954	0.0
K14955	0.0
K14956	0.0
K06178	23772.0
K01596	643.0
K01597	155.0
K01594	0.0
K01595	166.0
K01592	0.0
K01593	0.0
K01590	107.0
K01591	44051.0
K01598	50.0
K01599	73012.0
K02711	0.0
K02710	0.0
K02713	0.0
K02712	0.0
K02714	0.0
K02717	0.0
K02716	0.0
K02719	1.0
K02718	0.0
K03449	6499.0
K03446	15924.0
K03444	29.0
K03445	49.0
K03442	37996.0
K01620	34419.0
K01621	972.0
K01622	0.0
K01623	11204.0
K01624	76525.0
K01625	67867.0
K01626	20464.0
K01627	15932.0
K01628	25356.0
K01629	6489.0
K05299	9.0
K02829	9.0
K02828	9.0
K02827	9.0
K02826	9.0
K02825	4509.0
K02824	26442.0
K02823	43851.0
K02822	10484.0
K03198	0.0
K03199	1.0
K03668	33.0
K03669	30.0
K03190	7085.0
K03191	28.0
K03660	29118.0
K03194	0.0
K03195	1.0
K03664	44241.0
K03197	0.0
K09772	27732.0
K06013	61.0
K09770	91.0
K09771	95.0
K09776	1.0
K09777	19438.0
K09774	87.0
K09775	9731.0
K09778	1496.0
K09779	20575.0
K06269	0.0
K06323	0.0
K11624	0.0
K02991	0.0
K02990	42777.0
K02624	104.0
K02240	2151.0
K08282	30.0
K12440	0.0
K12441	0.0
K12442	0.0
K12443	0.0
K12444	0.0
K12445	0.0
K12449	0.0
K02247	0.0
K07637	33.0
K07636	40725.0
K07639	54.0
K07638	86.0
K11069	16341.0
K11068	29086.0
K11063	4.0
K11062	0.0
K11061	0.0
K11060	0.0
K11066	33.0
K11065	15888.0
K06900	0.0
K06901	27381.0
K06902	12041.0
K06903	393.0
K06904	2151.0
K06905	1850.0
K06906	1637.0
K06907	2519.0
K06908	1847.0
K06909	81.0
K10821	0.0
K05905	0.0
K05904	0.0
K05906	0.0
K05900	0.0
K05903	10.0
K01406	0.0
K05909	0.0
K05908	0.0
K00368	0.0
K00369	0.0
K00366	2758.0
K00367	0.0
K00364	157.0
K00365	29.0
K00362	66.0
K00363	11.0
K00360	0.0
```
