## Extended Data File 1 for "Diet induces reproducible alterations in the mouse and human gut microbiome": SRS3574805_SRR7556215.picrust_nol

```
# Constructed from biom file
#OTU ID	SRR7556215
K01365	0.0
K01364	0.0
K01361	3.0
K01360	0.0
K01362	61134.0
K02249	0.0
K05841	0.0
K05844	15.0
K05845	4776.0
K05846	20322.0
K05847	18571.0
K00508	16.0
K00500	1.0
K00507	392.0
K00504	0.0
K00505	0.0
K12521	7.0
K01101	7404.0
K01103	0.0
K12520	7.0
K01104	105059.0
K05592	50709.0
K05593	13165.0
K05590	459.0
K05591	459.0
K05596	472.0
K05597	13.0
K05594	14.0
K05595	952.0
K05599	2.0
K11964	0.0
K11962	0.0
K14540	28130.0
K12529	14.0
K12528	14.0
K06353	0.0
K02456	2213.0
K02457	462.0
K02454	1219.0
K02455	841.0
K02452	476.0
K02453	1570.0
K02450	14.0
K02103	9690.0
K08138	48.0
K02108	58123.0
K02109	63605.0
K02458	465.0
K02459	476.0
K08137	458.0
K03851	0.0
K03850	0.0
K03852	0.0
K03855	7.0
K03856	32650.0
K13018	0.0
K13019	0.0
K13010	1.0
K13011	0.0
K13012	4098.0
K13013	0.0
K13014	459.0
K13015	4679.0
K13016	0.0
K13017	0.0
K08566	0.0
K08567	496.0
K13274	0.0
K13275	21.0
K13276	0.0
K13277	0.0
K03275	458.0
K03274	824.0
K03277	0.0
K03276	13.0
K03271	12375.0
K03270	42265.0
K03273	915.0
K03272	7197.0
K03279	1.0
K03278	0.0
K11022	0.0
K12277	0.0
K12276	0.0
K12270	2.0
K11058	0.0
K12279	0.0
K12278	0.0
K07557	0.0
K07550	0.0
K07552	36223.0
K06319	0.0
K09909	29.0
K09908	452.0
K12051	0.0
K12050	0.0
K12057	462.0
K12056	463.0
K06221	560.0
K09900	458.0
K09903	64413.0
K09902	467.0
K09904	452.0
K09907	459.0
K09906	474.0
K11501	0.0
K03234	0.0
K00773	64412.0
K00772	372.0
K00777	0.0
K00776	0.0
K06313	4731.0
K06315	0.0
K05574	0.0
K10201	16.0
K07176	0.0
K07177	38.0
K07174	0.0
K07175	1173.0
K07172	9.0
K07173	18517.0
K07170	39144.0
K07171	53449.0
K07178	0.0
K07179	0.0
K00195	0.0
K00194	85.0
K00197	4763.0
K00196	0.0
K00191	0.0
K00190	0.0
K00193	0.0
K00192	0.0
K00198	8005.0
K06405	24001.0
K10109	4286.0
K10108	14774.0
K10107	7.0
K01828	0.0
K01829	0.0
K01826	461.0
K01825	1889.0
K01822	48.0
K01823	498.0
K01820	365.0
K01821	55.0
K00999	0.0
K00998	48410.0
K00995	60073.0
K00997	11664.0
K00996	1192.0
K00991	69410.0
K00990	838.0
K00992	2.0
K11028	0.0
K02622	39029.0
K02625	0.0
K03564	49764.0
K13489	364.0
K13488	364.0
K13483	6.0
K13482	2.0
K13481	2.0
K13480	7.0
K13487	364.0
K13486	364.0
K14680	0.0
K14681	0.0
K14682	838.0
K08358	592.0
K08357	593.0
K08356	0.0
K08355	0.0
K03469	62670.0
K03462	0.0
K03464	3.0
K03465	11498.0
K03466	64016.0
K01648	0.0
K01649	78861.0
K01643	2808.0
K01640	1899.0
K01641	39.0
K01646	137.0
K01647	70474.0
K01644	3255.0
K02597	0.0
K02626	0.0
K02595	0.0
K02594	4959.0
K02593	0.0
K02592	4731.0
K02591	9464.0
K02590	14974.0
K02598	2120.0
K02849	823.0
K14061	1343.0
K14062	457.0
K14063	6.0
K14064	14.0
K14065	14.0
K14067	0.0
K02841	823.0
K02840	1.0
K02843	460.0
K02844	823.0
K02847	459.0
K02846	14.0
K02102	10.0
K09758	118.0
K06039	458.0
K06034	0.0
K06036	0.0
K06037	0.0
K06032	0.0
K01581	530.0
K02702	0.0
K02659	15.0
K13490	364.0
K13491	364.0
K03644	36137.0
K03645	459.0
K03646	461.0
K03647	2204.0
K03640	515.0
K03641	474.0
K03642	840.0
K03643	474.0
K03648	54455.0
K03649	4694.0
K06694	0.0
K11814	0.0
K12428	0.0
K12429	0.0
K12422	0.0
K12423	0.0
K12420	0.0
K12421	0.0
K12426	0.0
K12427	0.0
K12424	0.0
K12425	0.0
K07349	903.0
K07348	458.0
K05380	0.0
K07345	2713.0
K07344	0.0
K07347	2734.0
K07346	1380.0
K07341	6602.0
K07340	474.0
K07343	12282.0
K07342	0.0
K06968	823.0
K06969	110603.0
K06962	1814.0
K06963	0.0
K06960	26979.0
K06961	0.0
K06966	37997.0
K06967	28130.0
K06964	0.0
K06965	0.0
K08995	367.0
K08994	472.0
K08997	29.0
K08996	455.0
K08990	459.0
K08993	452.0
K08992	466.0
K08999	560.0
K08998	55789.0
K08344	440.0
K08345	14.0
K08346	8.0
K14940	0.0
K02724	0.0
K08349	7.0
K11815	0.0
K05929	0.0
K05928	364.0
K05927	0.0
K05924	0.0
K05922	0.0
K05921	896.0
K00349	35734.0
K00698	0.0
K00340	36131.0
K00341	36131.0
K00690	11237.0
K00343	36131.0
K00344	536.0
K00697	70.0
K00346	35733.0
K00347	35733.0
K09116	5869.0
K09117	49309.0
K05337	12786.0
K09118	258.0
K09119	0.0
K02106	1317.0
K05823	96.0
K05820	474.0
K05826	0.0
K05827	0.0
K02100	14.0
K02101	0.0
K00524	0.0
K00525	55598.0
K00526	10013.0
K00527	82425.0
K00520	461.0
K00522	0.0
K00523	0.0
K02451	0.0
K00528	63722.0
K00529	19.0
K00025	364.0
K14215	0.0
K14213	0.0
K03453	36336.0
K00796	49159.0
K05339	32.0
K00027	29633.0
K00794	44790.0
K00793	44778.0
K01347	0.0
K01346	0.0
K01344	0.0
K01343	0.0
K00791	64454.0
K01340	0.0
K00790	88414.0
K02694	0.0
K02696	0.0
K02697	0.0
K02690	0.0
K02691	152.0
K02692	0.0
K02693	0.0
K02698	0.0
K02699	0.0
K00836	27.0
K00837	36323.0
K00835	825.0
K00832	3134.0
K00833	36111.0
K00830	2.0
K00831	63201.0
K00839	553.0
K04335	13.0
K04334	14.0
K01120	365.0
K01126	58305.0
K04333	14.0
K01129	25372.0
K01128	0.0
K04339	0.0
K04338	14.0
K02470	88305.0
K02471	823.0
K02472	471.0
K02473	0.0
K02474	40817.0
K02475	37.0
K02476	37.0
K02477	42882.0
K02478	532.0
K02479	365.0
K09019	14.0
K01267	15049.0
K13074	0.0
K13075	0.0
K11441	0.0
K14055	459.0
K13299	0.0
K13292	31279.0
K14057	6.0
K14056	6.0
K02856	15.0
K02585	4989.0
K12211	0.0
K12210	0.0
K12213	0.0
K12212	0.0
K12215	0.0
K02854	14.0
K12217	0.0
K12216	0.0
K12219	0.0
K12218	0.0
K02855	14.0
K08692	0.0
K08693	30.0
K08690	0.0
K08691	0.0
K08696	0.0
K08697	0.0
K11748	824.0
K11749	62043.0
K11746	10.0
K11747	486.0
K11744	379.0
K11745	379.0
K11742	458.0
K11743	10689.0
K11740	13.0
K11741	963.0
K13920	564.0
K13921	7.0
K13922	6951.0
K13923	7.0
K13924	1.0
K13925	0.0
K13926	823.0
K13927	1890.0
K13928	2.0
K13929	8.0
K09923	459.0
K09922	36110.0
K06201	45652.0
K06200	9764.0
K06207	56567.0
K06206	10013.0
K06205	459.0
K09924	364.0
K09929	0.0
K06208	54.0
K00759	29035.0
K00758	459.0
K00752	93.0
K00757	59595.0
K00756	11705.0
K00754	71527.0
K06001	46093.0
K05557	0.0
K09766	131.0
K05554	0.0
K07475	0.0
K07150	15954.0
K07151	0.0
K07152	3.0
K07153	472.0
K07154	38632.0
K07155	0.0
K07156	470.0
K07157	1.0
K07406	27610.0
K07407	118793.0
K07404	23181.0
K07405	35292.0
K07402	16745.0
K07403	451.0
K07400	474.0
K07401	1.0
K01808	74988.0
K01809	64142.0
K01800	3.0
K01801	0.0
K01802	35543.0
K01803	65519.0
K01804	8881.0
K01805	883.0
K01807	13600.0
K09718	0.0
K14668	0.0
K14669	0.0
K14666	0.0
K14667	0.0
K01664	599.0
K01665	35908.0
K01666	8939.0
K01667	36039.0
K01660	0.0
K01661	1056.0
K01662	59456.0
K01663	0.0
K01668	6.0
K01669	922.0
K02863	64406.0
K02862	0.0
K02860	62337.0
K02867	64406.0
K02866	0.0
K02864	64383.0
K02869	0.0
K05362	1.0
K05365	947.0
K03402	23711.0
K03403	0.0
K03400	0.0
K03406	156892.0
K03407	22230.0
K03404	0.0
K03405	1.0
K03408	40730.0
K03409	305.0
K02315	30021.0
K02314	65346.0
K02317	14.0
K02316	64340.0
K02313	64414.0
K02312	2.0
K02319	0.0
K12405	0.0
K12152	459.0
K12151	15.0
K07091	474.0
K07090	88304.0
K07093	370.0
K07092	0.0
K07095	75291.0
K07094	2.0
K07097	0.0
K07096	0.0
K07099	13061.0
K07098	83721.0
K11175	63952.0
K11174	0.0
K11177	6.0
K11176	0.0
K11173	0.0
K11179	474.0
K11178	6.0
K00322	474.0
K00320	1.0
K00321	0.0
K00326	0.0
K00324	491.0
K00325	474.0
K00329	0.0
K05945	0.0
K05944	0.0
K05947	0.0
K05946	8334.0
K06944	0.0
K06945	0.0
K06946	459.0
K06415	4732.0
K06940	15159.0
K06941	68107.0
K06942	64413.0
K06943	0.0
K10806	472.0
K10807	0.0
K10804	1670.0
K10805	474.0
K06948	2899.0
K06949	67696.0
K06418	1193.0
K09138	4679.0
K09139	0.0
K09134	5642.0
K09135	0.0
K09136	470.0
K09137	4678.0
K09130	0.0
K09131	531.0
K09132	5551.0
K09133	0.0
K05808	64765.0
K05809	452.0
K05804	6895.0
K05805	459.0
K05806	0.0
K05807	35766.0
K05800	459.0
K05801	459.0
K05802	458.0
K05803	459.0
K01044	15.0
K01045	0.0
K01046	484.0
K02068	5422.0
K04561	0.0
K01042	2915.0
K05568	17158.0
K05567	6169.0
K14273	0.0
K14275	0.0
K14274	258.0
K02062	459.0
K05245	14.0
K05564	14.0
K01048	1863.0
K02066	36130.0
K01322	35615.0
K01325	0.0
K02065	36130.0
K01326	0.0
K05560	14.0
K02243	2898.0
K08930	0.0
K02679	459.0
K02676	15.0
K02674	13.0
K02675	0.0
K02672	15.0
K02241	2348.0
K02670	15.0
K02671	15.0
K00810	0.0
K00811	35562.0
K00812	4099.0
K00813	459.0
K00814	0.0
K00817	68985.0
K00818	35831.0
K00819	2.0
K02530	54.0
K02245	2898.0
K02244	39.0
K01499	0.0
K01498	0.0
K01493	63960.0
K01492	1215.0
K01491	131814.0
K01497	474.0
K01496	7494.0
K01495	52679.0
K01494	11243.0
K02418	16679.0
K02419	21312.0
K14492	0.0
K02412	21294.0
K02413	18808.0
K02410	21312.0
K02411	12889.0
K02416	21312.0
K02417	16771.0
K02414	561.0
K02415	733.0
K00120	0.0
K00121	1644.0
K00430	0.0
K13058	364.0
K13059	0.0
K13727	0.0
K13057	0.0
K13722	0.0
K13051	459.0
K13052	13929.0
K00435	0.0
K12054	0.0
K03239	0.0
K03238	0.0
K03231	0.0
K03230	810.0
K03232	0.0
K12059	15.0
K03237	0.0
K03236	0.0
K12058	454.0
K12239	0.0
K12238	0.0
K12235	0.0
K12234	1864.0
K13942	0.0
K13940	15852.0
K13941	0.0
K12097	0.0
K12096	0.0
K12095	0.0
K12094	0.0
K12093	0.0
K12092	0.0
K12091	0.0
K12090	0.0
K12099	0.0
K12098	0.0
K06356	0.0
K05992	1.0
K03540	0.0
K06331	6173.0
K06330	12.0
K07138	28035.0
K07139	50008.0
K11811	13.0
K07132	7069.0
K07133	130665.0
K07130	18923.0
K07131	0.0
K07137	86230.0
K07134	0.0
K07135	0.0
K01860	0.0
K01866	64443.0
K01867	64443.0
K01865	99.0
K01868	70110.0
K01869	64413.0
K06140	823.0
K04766	1.0
K04767	1718.0
K04764	467.0
K04762	36130.0
K04763	100858.0
K04760	473.0
K04761	963.0
K04768	1.0
K04769	25111.0
K08313	1683.0
K08312	459.0
K08311	838.0
K08310	459.0
K08317	86.0
K08316	15474.0
K08315	14.0
K08314	593.0
K05149	0.0
K08319	454.0
K08318	14.0
K06339	0.0
K14648	0.0
K14392	550.0
K14393	840.0
K14645	0.0
K14647	0.0
K01689	69444.0
K01686	61832.0
K01687	77535.0
K01684	7024.0
K01685	17792.0
K01682	474.0
K01681	62122.0
K05308	0.0
K02889	0.0
K02888	64399.0
K02885	0.0
K02884	64413.0
K02887	64412.0
K02886	64413.0
K02881	64413.0
K02883	0.0
K13743	0.0
K02086	1232.0
K02081	8215.0
K02080	14.0
K02083	287.0
K02082	3360.0
K13831	0.0
K03428	0.0
K03429	13692.0
K03424	105934.0
K03935	0.0
K03932	0.0
K03933	511.0
K03930	8008.0
K03931	44.0
K02339	474.0
K02338	64414.0
K02337	61686.0
K02336	459.0
K02335	69890.0
K02334	26136.0
K02330	0.0
K03688	16868.0
K03689	0.0
K03680	258.0
K03683	474.0
K03684	991.0
K03685	64413.0
K03686	94471.0
K03687	61553.0
K07301	19977.0
K07300	14.0
K07303	2.0
K07302	1.0
K07305	923.0
K07304	898.0
K07307	2084.0
K07306	1507.0
K07309	166.0
K07308	1061.0
K02617	7.0
K02610	448.0
K02963	64405.0
K02612	448.0
K02961	62015.0
K09686	189397.0
K09687	224642.0
K09684	452.0
K09685	384.0
K09682	0.0
K09683	0.0
K09680	2.0
K09681	0.0
K09688	7.0
K09689	7.0
K05962	0.0
K05961	0.0
K05967	141.0
K05966	509.0
K11159	0.0
K05964	497.0
K05968	0.0
K11152	0.0
K00309	0.0
K00658	850.0
K00304	0.0
K00305	0.0
K00654	0.0
K00655	76430.0
K00652	36180.0
K00301	0.0
K00302	5621.0
K00303	2.0
K10828	0.0
K06431	0.0
K06432	0.0
K06433	0.0
K06434	0.0
K06436	1269.0
K06437	0.0
K10820	258.0
K06439	0.0
K10822	0.0
K10823	0.0
K10826	0.0
K09167	977.0
K06322	0.0
K14117	0.0
K14259	0.0
K14257	0.0
K01308	5965.0
K01303	1686.0
K01301	0.0
K01305	305.0
K01304	3520.0
K02658	15.0
K00672	0.0
K02650	5258.0
K02651	3.0
K02652	20034.0
K02653	26548.0
K02654	64830.0
K05687	0.0
K02656	15.0
K05685	480.0
K00878	19466.0
K00879	3932.0
K00872	12584.0
K00873	65899.0
K00870	0.0
K00876	100721.0
K00877	0.0
K00874	70204.0
K00875	0.0
K04487	55882.0
K04486	37724.0
K04485	61025.0
K04484	0.0
K04483	0.0
K04482	0.0
K04480	0.0
K04488	34688.0
K12049	0.0
K13693	0.0
K13706	0.0
K13694	501.0
K13695	459.0
K05977	0.0
K09516	0.0
K02434	49764.0
K02435	46485.0
K02436	962.0
K02437	43112.0
K05350	18829.0
K02431	9658.0
K08100	0.0
K02433	50622.0
K02438	18472.0
K02439	470.0
K03745	467.0
K03744	76753.0
K03747	14.0
K03210	62582.0
K03217	62158.0
K03216	28968.0
K03215	474.0
K03742	58374.0
K03219	810.0
K03218	66066.0
K03749	459.0
K03748	460.0
K02383	0.0
K06327	0.0
K06320	5627.0
K07238	73145.0
K09479	0.0
K09478	0.0
K09475	14.0
K09474	1.0
K09477	14.0
K09476	455.0
K09471	451.0
K09470	8.0
K09473	6.0
K09472	6.0
K07543	0.0
K06898	19380.0
K13967	0.0
K13963	7438.0
K07545	0.0
K00737	5553.0
K05345	15.0
K11706	0.0
K11707	2.0
K11704	0.0
K11705	0.0
K11708	2.0
K11709	0.0
K05588	0.0
K07114	86933.0
K07443	9199.0
K07116	0.0
K07117	365.0
K07110	0.0
K07447	64412.0
K07112	2331.0
K07113	468.0
K07448	10277.0
K07118	763.0
K07119	10.0
K10619	0.0
K10618	0.0
K10617	0.0
K10616	0.0
K01848	54.0
K01849	45.0
K01844	1370.0
K01845	13487.0
K01846	10.0
K01847	70955.0
K01840	104872.0
K01841	961.0
K01842	0.0
K01843	1065.0
K06219	454.0
K10832	0.0
K05348	0.0
K14203	0.0
K08483	29972.0
K08482	364.0
K08481	0.0
K08480	0.0
K08485	471.0
K08484	472.0
K00464	0.0
K00467	0.0
K00466	0.0
K00461	0.0
K00460	0.0
K00463	0.0
K00462	1.0
K04509	0.0
K00469	0.0
K00468	0.0
K08645	0.0
K04744	474.0
K01518	0.0
K01519	0.0
K04748	0.0
K04749	122.0
K01514	8.0
K01515	40090.0
K01512	20228.0
K01510	0.0
K14623	2687.0
K14626	0.0
K14627	0.0
K14628	0.0
K14629	0.0
K03918	0.0
K03919	448.0
K12372	459.0
K12373	185885.0
K12370	459.0
K12371	459.0
K02359	0.0
K02358	64679.0
K02351	0.0
K02352	1.0
K02355	123529.0
K02357	64406.0
K02356	66065.0
K13574	14.0
K13573	0.0
K13572	0.0
K13571	0.0
K13570	0.0
K12112	14.0
K12113	14.0
K12110	0.0
K12111	650.0
K07329	0.0
K07328	0.0
K07323	472.0
K07322	70601.0
K07321	1900.0
K07320	474.0
K07327	0.0
K07326	0.0
K07325	0.0
K07324	0.0
K08163	454.0
K06180	167499.0
K06181	839.0
K06182	12688.0
K06183	28054.0
K06186	474.0
K06187	64414.0
K06188	636.0
K06189	474.0
K08359	440.0
K07589	14.0
K07588	35343.0
K07587	0.0
K07586	8452.0
K07585	0.0
K07584	23651.0
K07583	0.0
K07582	0.0
K07581	0.0
K07580	0.0
K11139	6.0
K05989	71082.0
K05988	0.0
K05985	13392.0
K05987	0.0
K05986	364.0
K10843	0.0
K08354	454.0
K10844	44.0
K10848	0.0
K00673	392.0
K00674	35851.0
K00675	636.0
K00676	24437.0
K00677	36537.0
K06988	7.0
K06989	361.0
K08351	14.0
K06980	839.0
K06981	0.0
K06982	0.0
K08350	458.0
K06984	0.0
K06985	0.0
K06986	0.0
K06987	18348.0
K02445	6452.0
K02444	9066.0
K00582	0.0
K00583	0.0
K00580	0.0
K02110	58129.0
K00586	0.0
K00587	0.0
K00584	0.0
K08921	0.0
K02441	477.0
K00588	1227.0
K08922	0.0
K02440	1141.0
K00018	61141.0
K08923	0.0
K02443	12365.0
K00019	24.0
K02442	2.0
K08925	0.0
K08926	0.0
K08927	0.0
K03149	5937.0
K06604	0.0
K00015	1.0
K01989	23215.0
K00854	47905.0
K00855	459.0
K00856	0.0
K00857	7719.0
K00850	143415.0
K00851	873.0
K00852	28443.0
K00853	774.0
K00858	64048.0
K00859	63847.0
K01181	19758.0
K01180	0.0
K01183	6047.0
K01182	24685.0
K01185	41323.0
K01184	0.0
K01187	131439.0
K01188	61039.0
K02596	4678.0
K13766	15.0
K13767	1.0
K13003	0.0
K13002	1.0
K13000	0.0
K02984	0.0
K02986	64457.0
K02987	0.0
K02636	0.0
K02982	58863.0
K02983	0.0
K02638	0.0
K02639	0.0
K02988	62106.0
K08298	318.0
K08299	14.0
K03583	474.0
K03582	474.0
K03581	28939.0
K03580	844.0
K03587	35919.0
K03586	474.0
K03585	72614.0
K03584	62727.0
K03589	54693.0
K03588	78950.0
K01725	17.0
K01724	412.0
K01727	1291.0
K01726	10963.0
K01721	0.0
K01720	452.0
K01722	0.0
K13008	0.0
K01729	0.0
K01728	45.0
K09530	0.0
K09539	0.0
K02188	17109.0
K02189	17116.0
K02182	14.0
K02183	0.0
K03769	1518.0
K03768	83729.0
K03767	510.0
K03765	13.0
K03764	453.0
K03763	45977.0
K03762	614.0
K03761	18.0
K03760	31.0
K09457	550.0
K09456	15.0
K09459	949.0
K09458	68665.0
K00602	159253.0
K13988	0.0
K13985	0.0
K09981	1182.0
K09980	14.0
K09983	0.0
K09982	12.0
K09985	0.0
K09984	0.0
K09987	0.0
K09986	15.0
K09989	8244.0
K09988	6221.0
K12583	0.0
K12582	459.0
K12589	0.0
K11720	488.0
K09759	11976.0
K10985	14.0
K10984	1680.0
K07468	0.0
K07469	10.0
K07464	21758.0
K07465	0.0
K07466	0.0
K07467	13220.0
K07460	55003.0
K07461	8626.0
K07462	64415.0
K07463	0.0
K10679	1229.0
K10678	14.0
K10671	0.0
K10670	12065.0
K10673	3.0
K10672	320.0
K10674	12.0
K10677	1.0
K10676	0.0
K08726	0.0
K08724	2860.0
K08722	9886.0
K08723	14.0
K08720	0.0
K08721	0.0
K08728	6.0
K10187	0.0
K00119	0.0
K00118	366.0
K00449	13.0
K00448	13.0
K00115	0.0
K00446	0.0
K00117	762.0
K00116	828.0
K00111	55354.0
K00442	0.0
K00113	459.0
K00112	459.0
K01539	0.0
K01531	12724.0
K04720	18982.0
K01533	69920.0
K01534	101241.0
K01535	0.0
K01537	78584.0
K14358	0.0
K14605	0.0
K14606	0.0
K00413	2.0
K10120	12.0
K05600	2.0
K05777	152.0
K03972	14.0
K03973	1664.0
K03970	452.0
K03971	7.0
K03976	63528.0
K03977	64408.0
K03974	459.0
K03975	45649.0
K03978	64048.0
K03979	64414.0
K13378	35766.0
K02372	27982.0
K02371	55997.0
K02377	46106.0
K02379	1065.0
K03396	0.0
K03397	0.0
K03394	19387.0
K03395	2.0
K03392	0.0
K03393	0.0
K03390	35261.0
K03391	0.0
K03399	284.0
K03027	0.0
K12136	6.0
K12137	6.0
K06610	0.0
K12138	0.0
K12139	0.0
K11444	0.0
K11440	2.0
K11443	0.0
K11442	1.0
K00612	458.0
K00613	152.0
K00610	50411.0
K00611	30239.0
K00616	17086.0
K00617	0.0
K00614	15.0
K00615	125342.0
K00619	8.0
K10863	0.0
K07874	0.0
K06234	0.0
K10240	0.0
K10241	0.0
K10242	0.0
K10243	0.0
K04110	0.0
K04113	0.0
K04112	0.0
K04115	0.0
K04114	0.0
K04117	0.0
K04116	0.0
K04118	0.0
K05517	461.0
K07705	253.0
K07704	405.0
K07707	10283.0
K07706	10285.0
K07701	14.0
K07700	459.0
K07703	14.0
K07702	459.0
K07709	14.0
K07708	474.0
K01955	89759.0
K13042	0.0
K09934	14.0
K09935	8660.0
K06216	31.0
K09937	7.0
K13745	15.0
K13746	0.0
K13747	54682.0
K13740	0.0
K13741	0.0
K13742	0.0
K06211	6014.0
K06212	611.0
K09933	15.0
K02618	448.0
K02619	35788.0
K02968	61597.0
K02966	0.0
K02967	64413.0
K02616	461.0
K02965	64412.0
K02962	0.0
K02611	448.0
K02613	448.0
K03569	87283.0
K03568	2193.0
K03565	61088.0
K06218	60.0
K03567	459.0
K03566	461.0
K03561	73274.0
K03560	474.0
K03563	26202.0
K03562	474.0
K06430	0.0
K01709	3146.0
K01708	14.0
K01707	0.0
K01706	109.0
K01705	0.0
K01704	141868.0
K01703	144224.0
K01702	0.0
K14165	1.0
K14164	0.0
K14166	0.0
K14161	364.0
K14160	0.0
K14162	364.0
K05396	699.0
K03709	970.0
K03708	5781.0
K08160	28.0
K03701	106597.0
K03700	15545.0
K03703	56055.0
K03702	64413.0
K03705	28283.0
K03704	31683.0
K03707	2669.0
K03706	12514.0
K06289	0.0
K06288	0.0
K06283	17984.0
K06282	666.0
K06281	666.0
K06287	59731.0
K06286	39.0
K06285	53.0
K06284	26520.0
K08161	490.0
K07540	0.0
K06438	16201.0
K06869	0.0
K06868	0.0
K06867	905.0
K06866	459.0
K06865	0.0
K06864	15942.0
K06863	0.0
K06862	0.0
K06861	36388.0
K06860	0.0
K12659	0.0
K12658	367.0
K07547	0.0
K07546	0.0
K15023	0.0
K15022	0.0
K15020	0.0
K15024	13862.0
K08700	0.0
K08162	6009.0
K07544	0.0
K00137	14.0
K00135	490.0
K00134	69538.0
K00133	64871.0
K00132	6.0
K00131	4701.0
K00130	10694.0
K00139	0.0
K00138	14.0
K00429	2.0
K00428	35630.0
K00421	0.0
K00423	0.0
K00425	36428.0
K00427	16.0
K00426	36417.0
K14292	0.0
K14379	0.0
K14370	0.0
K14371	0.0
K14372	0.0
K14373	0.0
K14374	0.0
K14375	0.0
K09845	0.0
K14082	0.0
K14083	206.0
K14080	0.0
K14081	0.0
K14086	5553.0
K14087	5705.0
K14084	949.0
K14088	5705.0
K14089	5553.0
K01552	19194.0
K01551	5015.0
K01556	3.0
K01557	0.0
K01554	454.0
K01555	4.0
K04708	0.0
K03955	0.0
K13689	0.0
K13688	5300.0
K13683	14.0
K13685	8641.0
K13684	14.0
K13687	0.0
K13686	0.0
K14159	29.0
K02399	463.0
K02398	5301.0
K02395	595.0
K02394	465.0
K02397	11056.0
K02396	22150.0
K02391	463.0
K02390	19818.0
K02393	465.0
K02392	39895.0
K13533	0.0
K13532	0.0
K13531	36.0
K13530	31.0
K01550	0.0
K05658	0.0
K14054	4691.0
K02601	73446.0
K02970	64183.0
K05378	0.0
K12339	475.0
K14060	460.0
K11687	0.0
K11686	0.0
K11685	14.0
K11689	971.0
K11688	2179.0
K08939	0.0
K03048	1233.0
K03049	0.0
K13821	2039.0
K13820	20.0
K03042	0.0
K03043	60452.0
K03040	64383.0
K03041	0.0
K03046	62117.0
K03047	0.0
K03044	0.0
K03045	0.0
K00348	35738.0
K09847	0.0
K00692	4679.0
K00638	17375.0
K00639	36856.0
K00693	0.0
K00634	43741.0
K00635	3.0
K00630	0.0
K00631	474.0
K00632	2245.0
K00633	8064.0
K00691	64.0
K00696	0.0
K00694	6149.0
K00695	0.0
K10854	0.0
K07811	14.0
K07810	473.0
K07813	26642.0
K07812	166.0
K07814	5883.0
K07816	471.0
K00090	27.0
K00091	6597.0
K00094	571.0
K00096	5856.0
K00097	39496.0
K00098	8.0
K00099	62077.0
K10228	0.0
K10229	0.0
K12548	0.0
K10222	0.0
K10220	0.0
K10221	0.0
K10227	0.0
K05822	1183.0
K01949	0.0
K01945	64365.0
K01947	0.0
K01946	0.0
K01941	5080.0
K01940	62151.0
K06357	0.0
K07729	64772.0
K07728	0.0
K07727	35031.0
K07726	13726.0
K07725	0.0
K07724	460.0
K07723	279.0
K07722	585.0
K07721	0.0
K07720	105265.0
K00899	1147.0
K05824	0.0
K00891	77495.0
K00892	459.0
K00895	406.0
K00897	4895.0
K08151	814.0
K08153	33.0
K08154	459.0
K02948	64413.0
K02942	0.0
K02944	0.0
K05665	0.0
K02946	64401.0
K13793	1.0
K06352	0.0
K01769	0.0
K01768	773.0
K01761	511.0
K01760	5283.0
K01762	0.0
K09578	0.0
K01766	459.0
K08164	0.0
K02493	62118.0
K08166	0.0
K08167	458.0
K02496	459.0
K02497	1.0
K02494	474.0
K02495	90477.0
K02498	459.0
K02499	6725.0
K08168	0.0
K08169	15.0
K14415	6017.0
K14414	819.0
K06881	63953.0
K00436	1.0
K06332	0.0
K12815	0.0
K12810	0.0
K06885	2945.0
K00437	20.0
K06335	0.0
K06334	30944.0
K03547	25167.0
K03546	17891.0
K03545	73734.0
K03544	68196.0
K03543	36546.0
K06888	6282.0
K10941	0.0
K03549	431.0
K03548	459.0
K10940	0.0
K02236	78.0
K02237	23235.0
K02234	0.0
K02232	17120.0
K02233	22753.0
K02230	365.0
K02231	32342.0
K06359	0.0
K02238	68270.0
K02239	0.0
K03723	64063.0
K03722	7777.0
K03721	503.0
K03720	459.0
K03727	0.0
K03726	0.0
K03725	0.0
K03724	379.0
K06358	0.0
K12673	0.0
K12679	0.0
K12678	13.0
K06410	16187.0
K11898	0.0
K11899	0.0
K11896	911.0
K11897	2.0
K11894	458.0
K11895	467.0
K11892	467.0
K11893	467.0
K11890	13.0
K11891	477.0
K08762	0.0
K08764	0.0
K08765	0.0
K10418	0.0
K11325	0.0
K11326	0.0
K11327	0.0
K11328	0.0
K11329	0.0
K00151	446.0
K00150	0.0
K00153	0.0
K00400	0.0
K00407	2.0
K00406	367.0
K00405	367.0
K00404	366.0
K00158	8.0
K01342	0.0
K09388	0.0
K09386	0.0
K09384	10.0
K04094	15820.0
K04095	6072.0
K04096	62105.0
K04097	453.0
K04090	13.0
K04091	847.0
K04092	0.0
K04093	0.0
K04098	0.0
K04099	0.0
K01578	0.0
K01579	36334.0
K01574	12.0
K01575	38.0
K01576	0.0
K01577	14.0
K01571	15998.0
K01572	62680.0
K01573	1.0
K02009	8572.0
K02008	93151.0
K02005	82428.0
K02004	452028.0
K02007	15160.0
K02006	134050.0
K02001	461.0
K02000	498.0
K02003	358706.0
K02002	499.0
K03065	0.0
K08952	0.0
K03060	23794.0
K13809	0.0
K10948	0.0
K09607	0.0
K06125	0.0
K04337	14.0
K06120	557.0
K06121	0.0
K04336	14.0
K01127	0.0
K09703	51.0
K00004	5.0
K14699	0.0
K09702	2442.0
K14698	0.0
K05311	119.0
K13829	1.0
K10943	0.0
K07291	0.0
K07290	14.0
K10206	28174.0
K10202	10.0
K10208	1.0
K10209	7.0
K01966	1.0
K01965	0.0
K01964	4678.0
K01963	20817.0
K01962	20116.0
K01961	84639.0
K01960	35250.0
K01969	15.0
K01968	15.0
K07749	6452.0
K07748	0.0
K07741	706.0
K07740	14.0
K07743	0.0
K07742	28282.0
K07745	0.0
K07744	0.0
K07746	446.0
K01299	7728.0
K01295	2602.0
K01297	7211.0
K02922	0.0
K05603	0.0
K02921	0.0
K02926	64413.0
K05607	0.0
K02924	0.0
K05605	0.0
K02928	0.0
K02929	0.0
K00216	27.0
K00217	0.0
K00214	0.0
K00215	64591.0
K00213	0.0
K00210	0.0
K00211	0.0
K00218	0.0
K00219	645.0
K01035	30.0
K01034	1962.0
K04517	63888.0
K01740	120011.0
K01031	18.0
K01746	681.0
K01745	1143.0
K01744	41503.0
K01749	5286.0
K01039	610.0
K04518	35384.0
K09591	0.0
K14129	0.0
K14128	0.0
K14121	0.0
K14120	0.0
K14123	0.0
K14122	0.0
K14125	0.0
K14124	0.0
K14127	0.0
K14126	0.0
K03521	58314.0
K03520	0.0
K03523	33278.0
K03522	58867.0
K03525	66125.0
K03524	69701.0
K03527	63150.0
K03526	64360.0
K03529	28133.0
K03528	474.0
K06338	0.0
K02217	45276.0
K03299	1247.0
K03298	5196.0
K13472	0.0
K03293	2980.0
K03292	36447.0
K03291	20.0
K03290	14.0
K03297	7043.0
K03296	87439.0
K03295	35335.0
K03294	12141.0
K13009	0.0
K12690	0.0
K09743	0.0
K06022	0.0
K07190	0.0
K06021	0.0
K07192	4710.0
K06020	0.0
K06027	0.0
K06026	0.0
K09744	0.0
K07991	2.0
K08749	0.0
K09835	0.0
K09834	0.0
K10439	50963.0
K06351	0.0
K09833	0.0
K10925	0.0
K10924	0.0
K10927	0.0
K10926	0.0
K10923	0.0
K10922	0.0
K09629	0.0
K10697	0.0
K00179	19356.0
K00172	1623.0
K00171	1373.0
K00170	1454.0
K00177	45596.0
K00176	45596.0
K00175	81367.0
K00174	81142.0
K13478	0.0
K14338	0.0
K14339	0.0
K14335	0.0
K14337	0.0
K14330	0.0
K14331	0.0
K14333	0.0
K08918	0.0
K13479	2800.0
K04078	62111.0
K04079	64138.0
K04076	74.0
K04077	64420.0
K04074	7468.0
K04075	60658.0
K04072	40229.0
K04073	7.0
K04070	19002.0
K04071	0.0
K14597	0.0
K13318	0.0
K08280	0.0
K13641	2338.0
K13640	152.0
K13643	1424.0
K13642	0.0
K02027	312589.0
K02026	550073.0
K02025	586799.0
K02024	16.0
K02023	12725.0
K02022	469.0
K02021	1.0
K02020	11030.0
K02029	49814.0
K02028	43141.0
K03886	0.0
K03887	0.0
K03884	0.0
K03885	40931.0
K03881	0.0
K03888	0.0
K03889	0.0
K12998	0.0
K12999	0.0
K12992	1985.0
K12993	0.0
K12990	5551.0
K12991	0.0
K12996	1184.0
K12997	1.0
K12994	0.0
K12995	2.0
K08979	0.0
K08978	58445.0
K03088	507185.0
K03089	474.0
K03086	71331.0
K03087	459.0
K08971	0.0
K08970	379.0
K03082	483.0
K03080	7.0
K08974	58663.0
K13868	0.0
K00918	1238.0
K01553	0.0
K12214	0.0
K11646	0.0
K11645	0.0
K11641	0.0
K11640	0.0
K12736	0.0
K12733	0.0
K07507	45594.0
K07506	13.0
K07505	1.0
K07504	45.0
K07503	0.0
K07502	6100.0
K07501	15.0
K07500	0.0
K07509	0.0
K07508	0.0
K11422	0.0
K08698	0.0
K10773	65042.0
K10774	0.0
K14286	0.0
K10778	479.0
K14287	28.0
K00140	570.0
K05501	459.0
K01903	845.0
K01902	849.0
K01905	20.0
K01904	0.0
K01907	0.0
K01906	0.0
K01909	0.0
K01908	8.0
K14534	8308.0
K00147	62150.0
K07767	0.0
K07769	0.0
K07768	0.0
K06203	459.0
K06202	459.0
K09921	459.0
K09920	15.0
K09927	5930.0
K09024	29.0
K09022	5167.0
K09023	379.0
K09020	272.0
K09021	14.0
K02908	0.0
K02909	64873.0
K08218	35807.0
K08219	14.0
K02904	63968.0
K02906	64413.0
K02907	62281.0
K02902	61879.0
K00230	5158.0
K00231	2.0
K00232	0.0
K08976	366.0
K00234	0.0
K00239	42686.0
K06209	23873.0
K09928	378.0
K01015	0.0
K01014	0.0
K01012	65578.0
K01011	4087.0
K01010	0.0
K08920	0.0
K14103	0.0
K14102	0.0
K14101	0.0
K14100	0.0
K14105	0.0
K14104	0.0
K14109	0.0
K14108	0.0
K06401	0.0
K00893	0.0
K13402	0.0
K12858	0.0
K03503	35747.0
K03502	56224.0
K03501	64049.0
K03500	29484.0
K08924	0.0
K02278	165.0
K02279	11207.0
K12977	0.0
K02276	2.0
K02277	0.0
K02274	367.0
K02275	367.0
K13450	0.0
K13451	0.0
K13452	0.0
K13454	0.0
K13455	0.0
K12509	0.0
K12508	12.0
K12507	20.0
K12506	3761.0
K12500	459.0
K12503	0.0
K05926	0.0
K09728	0.0
K14587	258.0
K06597	0.0
K06596	15.0
K06595	0.0
K06599	0.0
K06598	0.0
K07978	0.0
K07979	66653.0
K07976	0.0
K14585	0.0
K10907	42415.0
K10906	447.0
K10901	0.0
K10909	0.0
K10908	0.0
K09819	397.0
K09818	32.0
K09817	62450.0
K09816	62444.0
K09815	62633.0
K06374	26220.0
K06373	26211.0
K09812	70135.0
K09811	71230.0
K09810	41727.0
K09724	0.0
K14582	0.0
K09721	0.0
K04058	805.0
K04059	0.0
K04050	0.0
K04051	0.0
K04052	0.0
K04053	0.0
K04054	0.0
K04055	0.0
K04056	364.0
K04057	0.0
K01047	0.0
K08975	0.0
K10015	16.0
K10014	14.0
K10017	16.0
K10016	16.0
K10011	917.0
K10010	5423.0
K10013	16.0
K10012	10914.0
K10019	0.0
K10018	0.0
K13665	2.0
K13664	0.0
K13663	0.0
K13662	0.0
K13661	0.0
K13660	0.0
K13669	0.0
K13668	0.0
K07641	380.0
K01466	900.0
K13590	0.0
K01464	18325.0
K01465	62805.0
K01462	87417.0
K01463	1861.0
K01460	472.0
K01461	0.0
K13599	8.0
K13598	0.0
K01468	1067.0
K01469	364.0
K09251	4692.0
K09252	12.0
K02041	7616.0
K02040	65008.0
K02043	14.0
K02045	586.0
K02044	7619.0
K02047	951.0
K02046	951.0
K02049	57340.0
K02048	1424.0
K05549	3.0
K05548	15.0
K06046	0.0
K03319	776.0
K03316	1101.0
K03317	531.0
K03314	459.0
K03315	52384.0
K03312	13809.0
K03313	654.0
K03310	55116.0
K03311	10377.0
K12052	0.0
K02945	56557.0
K06162	79.0
K06163	28.0
K06160	0.0
K06161	0.0
K06166	35.0
K00359	1293.0
K06164	35.0
K06165	35.0
K06168	62078.0
K06169	16.0
K13020	0.0
K07158	0.0
K07159	0.0
K04835	8.0
K11621	0.0
K11991	459.0
K11622	0.0
K11996	883.0
K11627	0.0
K11626	0.0
K11629	1.0
K11628	0.0
K07561	0.0
K07560	64397.0
K07563	0.0
K07562	0.0
K07565	0.0
K07564	0.0
K07567	71141.0
K07566	95131.0
K07569	0.0
K07568	95670.0
K09925	7.0
K11199	0.0
K11198	0.0
K11192	458.0
K11191	7.0
K11196	0.0
K11195	0.0
K11194	0.0
K02492	8616.0
K10713	0.0
K10710	2990.0
K10711	16.0
K10716	458.0
K02490	0.0
K10714	0.0
K10715	0.0
K01929	64412.0
K01928	66877.0
K01923	67294.0
K01922	5079.0
K01921	68547.0
K01920	474.0
K01926	61499.0
K01925	64435.0
K01924	64047.0
K07789	823.0
K07788	459.0
K07785	1.0
K07784	454.0
K07787	833.0
K07786	14.0
K07781	14.0
K07783	459.0
K07782	16.0
K05835	31.0
K06355	0.0
K14661	0.0
K09844	0.0
K00782	528.0
K00783	64414.0
K00784	55967.0
K00785	2.0
K00786	11199.0
K00039	0.0
K00036	8133.0
K00037	0.0
K00034	734.0
K00035	0.0
K00032	0.0
K00033	8171.0
K00030	6503.0
K00031	55235.0
K01259	175.0
K01258	60120.0
K01255	6742.0
K01256	839.0
K01251	45544.0
K01250	2143.0
K01253	0.0
K01252	467.0
K09008	0.0
K09009	0.0
K09000	367.0
K09001	596.0
K09002	5627.0
K09003	0.0
K09004	4680.0
K09005	153.0
K09006	0.0
K09007	378.0
K09846	0.0
K08234	14472.0
K00258	0.0
K00259	1136.0
K00252	5.0
K00253	15.0
K00256	0.0
K00257	40478.0
K00254	0.0
K00255	17.0
K01079	1815.0
K01078	364.0
K01071	38.0
K01070	486.0
K01073	44.0
K01077	45221.0
K01076	5146.0
K14472	0.0
K14471	0.0
K14470	0.0
K14475	4830.0
K09841	0.0
K02788	18.0
K02782	30.0
K02783	3823.0
K02781	6124.0
K02786	18.0
K02787	1.0
K02784	454.0
K01060	5230.0
K01787	1958.0
K01786	18840.0
K01785	98374.0
K01784	87334.0
K01783	69255.0
K01782	2145.0
K01781	0.0
K01780	0.0
K01789	0.0
K01788	19444.0
K02526	985.0
K02527	36130.0
K02525	0.0
K02250	2.0
K02523	36131.0
K02520	66696.0
K02521	459.0
K02258	0.0
K02259	367.0
K02528	64340.0
K02529	199490.0
K03781	42179.0
K03780	1353.0
K03783	57988.0
K03782	862.0
K03785	7070.0
K03784	16519.0
K03787	41749.0
K03786	58897.0
K03789	28006.0
K03788	459.0
K10700	0.0
K00342	36131.0
K03124	0.0
K03120	0.0
K12527	2823.0
K12526	0.0
K12525	913.0
K12524	71502.0
K12523	7.0
K12522	7.0
K09789	35292.0
K09788	748.0
K09787	28118.0
K09786	4746.0
K09785	0.0
K09781	473.0
K09780	74.0
K10961	0.0
K10960	0.0
K10963	0.0
K10962	0.0
K10965	0.0
K10964	0.0
K10966	0.0
K09879	0.0
K06318	0.0
K06311	0.0
K06310	423.0
K06312	0.0
K06314	0.0
K06317	6381.0
K11389	0.0
K11386	0.0
K11387	0.0
K11384	364.0
K11385	0.0
K11382	7.0
K11383	0.0
K11381	1.0
K11949	0.0
K10380	0.0
K04032	1942.0
K04033	14.0
K04030	2052.0
K04031	12619.0
K04036	0.0
K04037	0.0
K04034	9.0
K04035	258.0
K04038	0.0
K04039	0.0
K07046	391.0
K07047	13211.0
K07044	86.0
K07045	22755.0
K07042	29121.0
K07043	55069.0
K07040	26180.0
K07041	0.0
K07048	1844.0
K07049	0.0
K08664	0.0
K02584	8.0
K10039	3091.0
K10038	22.0
K10037	14.0
K10036	158.0
K04788	0.0
K04789	0.0
K04784	7.0
K04785	7.0
K04786	7.0
K04787	0.0
K04780	0.0
K04781	4692.0
K04782	0.0
K04783	7.0
K13601	0.0
K13603	0.0
K13602	0.0
K13605	0.0
K13604	0.0
K13607	153.0
K02404	356.0
K05783	3.0
K05782	31.0
K05781	35.0
K05780	35.0
K05787	459.0
K05786	847.0
K05785	823.0
K05784	3.0
K05789	14.0
K05788	467.0
K01442	52448.0
K01443	23884.0
K01444	2896.0
K01446	45.0
K01447	38558.0
K01448	90886.0
K01449	25289.0
K14803	0.0
K02069	5468.0
K05569	6169.0
K08008	0.0
K02063	459.0
K05566	6164.0
K05565	3.0
K05563	14.0
K05562	14.0
K05561	14.0
K02064	459.0
K03338	5738.0
K03339	1.0
K03330	0.0
K03331	0.0
K03332	1255.0
K03333	0.0
K03335	6027.0
K03336	5662.0
K03337	5738.0
K12956	0.0
K12957	393.0
K12954	0.0
K12955	0.0
K12952	0.0
K12953	0.0
K12950	0.0
K12951	0.0
K14733	0.0
K00109	0.0
K06148	70980.0
K06149	460.0
K06144	459.0
K06145	459.0
K06146	8.0
K06147	451417.0
K06141	14.0
K06142	107749.0
K06143	55.0
K11945	0.0
K08948	0.0
K08949	0.0
K00071	0.0
K14664	0.0
K13810	0.0
K14665	21.0
K03058	0.0
K11609	0.0
K11608	0.0
K14660	0.0
K11603	0.0
K11602	0.0
K11601	0.0
K11600	0.0
K11607	823.0
K11606	823.0
K11605	823.0
K11604	823.0
K10558	258.0
K10559	279.0
K10550	271.0
K10551	271.0
K10552	0.0
K10553	0.0
K10554	0.0
K10555	942.0
K10556	269.0
K10557	264.0
K03051	0.0
K03050	0.0
K07549	0.0
K07548	0.0
K07239	28.0
K07235	474.0
K07234	0.0
K07237	459.0
K07236	460.0
K07231	0.0
K07230	440.0
K07233	33.0
K07232	14.0
K02467	14.0
K05306	6789.0
K05305	6118.0
K05304	0.0
K05303	364.0
K05301	0.0
K02565	459.0
K08644	0.0
K08646	0.0
K08641	839.0
K08643	0.0
K08642	0.0
K12146	0.0
K00010	7810.0
K00011	0.0
K00012	61224.0
K00013	63842.0
K00014	62178.0
K00016	30244.0
K09065	0.0
K08252	1.0
K08253	0.0
K08256	0.0
K08255	1.0
K08258	0.0
K08259	1.0
K00274	367.0
K00275	840.0
K00276	8.0
K00270	0.0
K00271	0.0
K00272	0.0
K00273	0.0
K00278	54304.0
K00279	0.0
K12675	0.0
K01277	35292.0
K01274	0.0
K01273	16212.0
K01271	11058.0
K01270	87896.0
K01278	35334.0
K00906	913.0
K00904	45.0
K00903	477.0
K00901	11596.0
K13785	0.0
K00908	0.0
K11149	0.0
K01053	366.0
K01051	79.0
K01057	43.0
K01056	64413.0
K01055	17.0
K01054	0.0
K01058	473.0
K02500	63935.0
K02501	63783.0
K02502	26522.0
K02503	63960.0
K02504	459.0
K02505	459.0
K02506	7.0
K02507	459.0
K02508	446.0
K02509	446.0
K00291	0.0
K13410	0.0
K13148	0.0
K13419	0.0
K05825	0.0
K03106	64414.0
K03105	0.0
K03101	70743.0
K03100	130406.0
K12541	0.0
K12540	0.0
K12543	0.0
K12542	0.0
K12545	0.0
K12544	0.0
K12547	0.0
K12546	0.0
K12549	0.0
K06080	459.0
K11018	0.0
K11019	0.0
K11016	0.0
K11017	0.0
K11014	13.0
K11015	13.0
K11012	0.0
K11013	13.0
K11010	0.0
K11011	0.0
K06333	22766.0
K06880	0.0
K06883	364.0
K06882	0.0
K09857	819.0
K06884	7.0
K06887	1368.0
K06886	367.0
K06889	116146.0
K10942	0.0
K09859	0.0
K09858	474.0
K10947	93010.0
K10946	0.0
K10945	0.0
K10944	0.0
K13284	0.0
K00483	447.0
K00481	13.0
K00480	0.0
K00486	0.0
K00485	7.0
K00484	452.0
K09901	459.0
K10929	0.0
K07684	460.0
K07685	459.0
K07686	459.0
K07687	459.0
K07681	1.0
K07688	6.0
K07689	459.0
K10928	0.0
K04018	14.0
K04019	1972.0
K04014	763.0
K04015	1067.0
K04016	458.0
K04017	7.0
K04013	610.0
K07060	0.0
K07061	0.0
K07062	845.0
K07063	0.0
K07064	0.0
K07065	0.0
K07066	5551.0
K07067	74.0
K07068	0.0
K07069	5677.0
K01121	0.0
K13629	7.0
K13628	840.0
K13623	0.0
K13622	364.0
K13620	14.0
K13626	15264.0
K08586	0.0
K08587	0.0
K01428	10608.0
K01429	10598.0
K01422	35292.0
K01423	491.0
K01420	33029.0
K01421	24263.0
K01426	6248.0
K01427	0.0
K01424	58275.0
K01425	40900.0
K08068	0.0
K07538	0.0
K13086	0.0
K13085	0.0
K07287	459.0
K07824	0.0
K07682	0.0
K02722	0.0
K12978	0.0
K12979	26.0
K12972	912.0
K12973	459.0
K12974	459.0
K12975	14.0
K12976	0.0
K07821	14.0
K07683	1.0
K14750	0.0
K14751	0.0
K14953	0.0
K12288	459.0
K12289	459.0
K12282	0.0
K12283	0.0
K12280	0.0
K12281	0.0
K12286	0.0
K12287	0.0
K12284	0.0
K12285	0.0
K11957	0.0
K11956	0.0
K11955	0.0
K11954	0.0
K11953	0.0
K11952	0.0
K11951	0.0
K11950	0.0
K11959	0.0
K11958	0.0
K13889	472.0
K13888	479.0
K11963	0.0
K07217	2641.0
K07216	19478.0
K07215	12.0
K07214	6918.0
K07213	11215.0
K07212	0.0
K07219	4928.0
K07218	0.0
K12150	459.0
K08689	0.0
K08688	0.0
K00402	0.0
K00401	0.0
K11994	0.0
K00152	0.0
K01043	17.0
K00154	28.0
K00157	0.0
K00156	35750.0
K10533	0.0
K10530	7.0
K10531	0.0
K10536	830.0
K10537	278.0
K10535	0.0
K10538	14.0
K10539	278.0
K00073	651.0
K13934	8.0
K00076	1256.0
K00077	58516.0
K00074	26572.0
K00075	61752.0
K00078	0.0
K00079	0.0
K02290	0.0
K02563	64413.0
K02292	0.0
K08966	0.0
K02294	0.0
K08278	0.0
K08279	16.0
K08274	0.0
K08275	0.0
K08276	451.0
K08277	14.0
K00298	0.0
K00299	392.0
K00296	0.0
K00297	64005.0
K00294	2.0
K00292	0.0
K00293	0.0
K00290	52060.0
K07757	14.0
K12089	0.0
K01210	21.0
K01213	0.0
K01212	6523.0
K01215	31.0
K01214	0.0
K01217	0.0
K01216	0.0
K01219	0.0
K01218	7846.0
K02749	0.0
K02746	5551.0
K02747	5535.0
K02744	11605.0
K02745	5551.0
K02742	459.0
K00924	781.0
K00925	71618.0
K00926	17972.0
K00927	64413.0
K00928	66078.0
K00929	45389.0
K12085	0.0
K02298	472.0
K02299	472.0
K02568	611.0
K02569	459.0
K02562	59.0
K02291	371.0
K02560	459.0
K02293	0.0
K02566	5423.0
K02567	611.0
K02564	92301.0
K02297	472.0
K03169	133471.0
K03168	61741.0
K03163	0.0
K03162	0.0
K03167	0.0
K03166	0.0
K11038	0.0
K11039	0.0
K11030	0.0
K11031	0.0
K11032	0.0
K11033	0.0
K11034	0.0
K11035	0.0
K11036	0.0
K11037	0.0
K02546	0.0
K07668	2033.0
K07669	0.0
K07666	838.0
K07667	34692.0
K07664	472.0
K07665	7964.0
K07662	459.0
K07663	380.0
K07660	459.0
K07661	29.0
K03927	32200.0
K07008	473.0
K07009	6331.0
K07002	475.0
K07003	20037.0
K07000	488.0
K07001	47840.0
K07006	366.0
K07007	77378.0
K07004	14.0
K07005	66603.0
K03921	0.0
K02956	64413.0
K09725	0.0
K09181	866.0
K08599	0.0
K08598	0.0
K08591	69019.0
K08590	36188.0
K01156	5448.0
K01154	77425.0
K01407	459.0
K01400	0.0
K01153	66066.0
K01150	459.0
K01151	63987.0
K01408	0.0
K01409	74754.0
K01158	0.0
K01159	49330.0
K05523	27.0
K05522	468.0
K05521	13137.0
K05520	36555.0
K05527	474.0
K05526	27.0
K05525	0.0
K05524	272.0
K05529	0.0
K14518	0.0
K14519	368.0
K05949	0.0
K01754	29788.0
K05942	0.0
K01027	0.0
K02171	1.0
K02170	472.0
K02173	1040.0
K02172	1.0
K01751	4078.0
K06416	10582.0
K06417	0.0
K06414	0.0
K06947	0.0
K03379	13.0
K03808	1282.0
K03809	5107.0
K03806	474.0
K06412	29088.0
K03804	459.0
K12296	0.0
K03802	205.0
K03803	37915.0
K06413	1.0
K10808	0.0
K06411	16033.0
K01028	4953.0
K01029	1383.0
K11931	9.0
K11930	14.0
K11933	459.0
K11932	458.0
K11935	7.0
K11934	14.0
K11937	13.0
K11936	18.0
K11939	458.0
K11938	14.0
K10800	364.0
K06419	1182.0
K11929	14.0
K07271	17656.0
K07270	24.0
K07273	39956.0
K07272	0.0
K07275	476.0
K07274	466.0
K07277	36130.0
K07276	2.0
K07279	21.0
K07278	459.0
K10623	0.0
K02481	35657.0
K11520	0.0
K02480	0.0
K08170	2.0
K02485	459.0
K02484	35983.0
K02487	440.0
K08600	47391.0
K08603	0.0
K08602	7742.0
K08605	30.0
K08604	0.0
K09956	378.0
K09957	0.0
K09954	817.0
K09955	68087.0
K09952	1438.0
K09953	1.0
K09950	0.0
K09951	22414.0
K09958	365.0
K09959	0.0
K07495	2584.0
K07494	12.0
K07497	20332.0
K07496	5225.0
K07491	31729.0
K07490	452.0
K07493	2.0
K07492	0.0
K07499	0.0
K07498	91.0
K11209	18.0
K11208	13.0
K11204	0.0
K11203	3371.0
K11202	4432.0
K11201	473.0
K11200	27.0
K00058	88221.0
K00059	113477.0
K00728	0.0
K00729	0.0
K00055	0.0
K00057	64490.0
K00050	7925.0
K00051	0.0
K00720	0.0
K00721	36568.0
K14424	0.0
K06033	0.0
K14189	0.0
K14188	61.0
K06364	0.0
K14187	918.0
K01239	5002.0
K01238	111.0
K01897	94579.0
K01232	5195.0
K01895	14440.0
K01230	0.0
K01893	61952.0
K01236	0.0
K01235	4.0
K01890	64413.0
K02768	4868.0
K02769	2363.0
K02760	31080.0
K02761	28939.0
K02763	1.0
K02764	1.0
K02765	9744.0
K00948	82392.0
K00949	28324.0
K00942	65013.0
K00943	52330.0
K00940	41005.0
K00941	120363.0
K00946	71380.0
K00947	0.0
K00944	0.0
K00945	108913.0
K01097	0.0
K01096	476.0
K01095	517.0
K01093	468.0
K01092	43889.0
K01091	116217.0
K01090	41153.0
K03499	115980.0
K03498	87167.0
K03491	10094.0
K03490	6012.0
K03493	0.0
K03492	4714.0
K03495	64220.0
K03497	158078.0
K03496	116908.0
K02817	0.0
K02814	81.0
K02815	83.0
K02810	7877.0
K02548	37431.0
K02549	863.0
K02818	8.0
K02819	6131.0
K03637	4551.0
K03636	821.0
K03147	54753.0
K03146	0.0
K08851	0.0
K06518	61554.0
K09729	118.0
K06048	15.0
K06045	729.0
K06044	0.0
K09727	0.0
K09726	0.0
K06041	39061.0
K09720	0.0
K09723	0.0
K06042	17240.0
K09897	459.0
K09896	459.0
K09895	474.0
K09894	459.0
K09893	459.0
K09892	446.0
K09891	459.0
K09890	446.0
K09899	459.0
K09898	452.0
K03622	0.0
K07648	459.0
K07649	440.0
K07398	0.0
K07399	0.0
K11056	0.0
K11057	0.0
K11054	0.0
K11055	0.0
K07640	459.0
K07393	380.0
K07390	838.0
K07391	60899.0
K07644	850.0
K07645	851.0
K07646	74277.0
K07647	14.0
K10896	0.0
K07024	189533.0
K07025	107517.0
K07026	14.0
K07027	49758.0
K07020	0.0
K07021	38.0
K07022	0.0
K07023	18044.0
K07028	0.0
K07029	112623.0
K10094	0.0
K01390	0.0
K01392	13.0
K01399	0.0
K02673	0.0
K05893	0.0
K05897	0.0
K05896	28662.0
K05895	10722.0
K05899	0.0
K05898	0.0
K00555	0.0
K00554	58852.0
K00557	472.0
K00556	35708.0
K00551	12.0
K00559	0.0
K00558	90747.0
K01170	0.0
K01173	15.0
K01174	81.0
K01175	943.0
K01176	3846.0
K01178	364.0
K01179	54679.0
K14578	0.0
K14579	0.0
K08951	0.0
K08950	0.0
K08953	0.0
K03828	832.0
K03829	2.0
K03820	36088.0
K03821	14.0
K03822	0.0
K03823	61590.0
K03824	472.0
K03825	5415.0
K03826	20715.0
K03827	39746.0
K12248	0.0
K12246	7.0
K12247	0.0
K12242	0.0
K12243	0.0
K12240	0.0
K12241	0.0
K11919	0.0
K11918	0.0
K11913	0.0
K11912	0.0
K11911	465.0
K11910	465.0
K11917	0.0
K11916	0.0
K11915	0.0
K11914	0.0
K12068	462.0
K12069	2.0
K12062	462.0
K12063	462.0
K12060	462.0
K12061	462.0
K12066	462.0
K12067	462.0
K12064	15.0
K12065	462.0
K07259	36250.0
K07258	82195.0
K07253	0.0
K07251	458.0
K07250	11072.0
K07257	0.0
K07256	0.0
K07255	0.0
K07254	0.0
K05372	7.0
K05373	7.0
K05370	0.0
K05371	0.0
K05374	7.0
K05375	0.0
K09970	9.0
K09971	15.0
K09972	21.0
K09973	824.0
K09974	832.0
K09975	460.0
K09976	2899.0
K09978	458.0
K09979	35708.0
K11261	6915.0
K11260	0.0
K11263	453.0
K11264	6.0
K10793	740.0
K10796	760.0
K10797	2546.0
K10794	44.0
K10795	694.0
K00700	75249.0
K00701	0.0
K10798	0.0
K00703	64075.0
K00705	66474.0
K09828	0.0
K10133	0.0
K13053	459.0
K03192	368.0
K00964	0.0
K00965	27324.0
K00966	5186.0
K00960	0.0
K00961	0.0
K00962	59735.0
K00963	15175.0
K00969	64293.0
K12681	0.0
K02703	0.0
K08364	1.0
K08365	111.0
K02706	0.0
K08363	0.0
K08361	14.0
K02708	0.0
K02709	0.0
K08368	16.0
K08369	537.0
K01615	5556.0
K01617	0.0
K01616	0.0
K01611	10802.0
K01610	48069.0
K01613	43296.0
K01612	0.0
K01619	72632.0
K01618	0.0
K02834	64413.0
K02835	64413.0
K05281	0.0
K03619	14.0
K03618	14.0
K03617	59536.0
K03616	2849.0
K03615	59295.0
K03614	57940.0
K03613	58074.0
K03612	55685.0
K03611	482.0
K03610	17837.0
K09705	32.0
K09704	11203.0
K09701	378.0
K09700	45.0
K09709	0.0
K06391	9215.0
K06390	25176.0
K06393	25114.0
K06392	19625.0
K06395	4851.0
K06394	18281.0
K06397	25049.0
K06396	22801.0
K06399	25831.0
K06398	26367.0
K06435	0.0
K11078	0.0
K11079	0.0
K11074	14.0
K11075	14.0
K11076	14.0
K11077	0.0
K11070	25490.0
K11071	25503.0
K11072	35465.0
K11073	14.0
K06935	0.0
K06934	2790.0
K06937	374.0
K06936	4678.0
K06931	0.0
K06930	0.0
K06933	0.0
K06932	0.0
K06939	0.0
K06938	15.0
K13381	14.0
K05916	839.0
K05917	0.0
K05914	0.0
K05915	0.0
K05912	0.0
K05913	0.0
K05910	30.0
K05911	0.0
K05918	0.0
K05919	24931.0
K00392	1.0
K00390	3148.0
K00397	0.0
K00395	0.0
K00394	203.0
K01884	0.0
K00399	0.0
K01886	54296.0
K01376	0.0
K01372	46140.0
K09149	0.0
K09148	0.0
K01225	53.0
K09145	5554.0
K09144	5551.0
K09147	0.0
K09146	0.0
K09141	0.0
K09140	0.0
K09143	0.0
K09142	0.0
K05709	6.0
K05708	6.0
K05879	14018.0
K05878	14018.0
K05875	459.0
K05874	459.0
K05877	450.0
K05876	6.0
K05873	440.0
K00579	0.0
K00578	0.0
K00577	0.0
K00575	27783.0
K00574	6600.0
K00573	825.0
K00571	32616.0
K00570	0.0
K01118	8769.0
K01119	4258.0
K01157	0.0
K01112	453.0
K01113	379.0
K04477	24054.0
K01114	4.0
K01115	1.0
K08087	0.0
K01315	0.0
K08085	12.0
K08084	29.0
K08083	15.0
K08082	15.0
K08081	0.0
K08080	0.0
K01152	0.0
K01401	0.0
K09826	0.0
K06344	0.0
K06345	0.0
K09822	365.0
K06343	0.0
K10938	2.0
K06341	0.0
K10934	0.0
K10935	0.0
K10932	0.0
K11052	0.0
K10930	0.0
K06349	0.0
K11053	0.0
K10754	0.0
K01755	68258.0
K10200	5731.0
K02132	0.0
K02137	0.0
K03840	459.0
K03841	475.0
K13028	0.0
K13799	0.0
K13798	0.0
K13795	2.0
K13794	2.0
K13021	0.0
K13792	0.0
K13791	0.0
K13790	0.0
K12268	2.0
K12269	1.0
K12262	29.0
K12263	0.0
K12264	14.0
K12265	14.0
K12266	13.0
K12267	94819.0
K01757	0.0
K12237	0.0
K13243	8.0
K13245	0.0
K13244	13.0
K13246	0.0
K03264	0.0
K03265	0.0
K03263	0.0
K03268	0.0
K03269	36130.0
K12415	0.0
K10211	7.0
K09918	7.0
K09919	0.0
K06720	12.0
K09913	61.0
K09910	459.0
K09911	459.0
K09916	467.0
K09917	452.0
K06726	1183.0
K09915	379.0
K11535	461.0
K11534	811.0
K11537	500.0
K11531	6.0
K11533	0.0
K11532	0.0
K11249	327.0
K11539	0.0
K00762	72324.0
K00763	28758.0
K00760	62162.0
K00761	63975.0
K00766	54804.0
K00767	52734.0
K00764	108870.0
K00765	62155.0
K00768	17257.0
K00769	459.0
K11059	0.0
K00186	0.0
K00187	0.0
K00184	1278.0
K00185	670.0
K00183	866.0
K00180	54606.0
K00188	0.0
K00189	0.0
K10110	9887.0
K10111	15.0
K10112	33403.0
K10113	0.0
K10114	0.0
K10115	0.0
K10116	0.0
K10117	37794.0
K10118	45018.0
K10119	44129.0
K04641	1.0
K04643	0.0
K04642	0.0
K13282	206.0
K00988	0.0
K00989	4569.0
K00986	195.0
K00984	5654.0
K00985	0.0
K00982	474.0
K00983	11410.0
K00980	5391.0
K00981	65235.0
K01585	36157.0
K01584	465.0
K01586	74706.0
K13498	918.0
K01580	40594.0
K01583	9013.0
K01582	13812.0
K13497	6457.0
K01589	908.0
K01588	64774.0
K14941	0.0
K08347	14.0
K08348	454.0
K02720	0.0
K14949	0.0
K02723	0.0
K03459	6.0
K03458	17406.0
K03455	36860.0
K03457	2730.0
K03451	294.0
K03981	491.0
K03980	3824.0
K02614	11329.0
K01639	21180.0
K01638	488.0
K01637	474.0
K01636	2501.0
K01635	76.0
K01634	0.0
K01633	40958.0
K01632	0.0
K01631	14.0
K01630	657.0
K02615	446.0
K02588	17981.0
K02589	14974.0
K02858	474.0
K02859	1.0
K14051	14.0
K14053	14.0
K14052	6.0
K02852	459.0
K02853	459.0
K02850	14.0
K02851	459.0
K14059	11608.0
K14058	474.0
K02586	9412.0
K02587	9464.0
K03679	0.0
K03671	97706.0
K03670	379.0
K03673	482.0
K03672	29.0
K03675	449.0
K03674	459.0
K03677	0.0
K03676	24.0
K09761	62355.0
K09760	43044.0
K09763	2.0
K09762	27333.0
K09765	24359.0
K09764	4732.0
K09767	10072.0
K06006	459.0
K09769	11097.0
K09768	14682.0
K10353	0.0
K03187	10607.0
K03186	42114.0
K03185	474.0
K03184	459.0
K03183	75626.0
K03182	42035.0
K03181	474.0
K03189	10608.0
K03188	10608.0
K02715	0.0
K12455	0.0
K12454	366.0
K12453	0.0
K12452	230.0
K12451	0.0
K07358	14.0
K07356	6.0
K07357	910.0
K07354	6.0
K07355	6.0
K07352	6.0
K07353	6.0
K07350	458.0
K07351	458.0
K06919	10396.0
K06918	459.0
K06917	525.0
K06916	474.0
K06915	6408.0
K06914	0.0
K06913	0.0
K06912	0.0
K06911	37932.0
K06910	6222.0
K08986	37.0
K08987	41.0
K08984	393.0
K08985	0.0
K08982	4682.0
K08983	0.0
K08980	0.0
K08981	196.0
K08988	0.0
K08989	14.0
K02252	0.0
K05934	17104.0
K05936	17106.0
K05937	7.0
K02253	0.0
K05939	1642.0
K00378	65856.0
K00375	21672.0
K00374	457.0
K00376	0.0
K00371	457.0
K00370	451.0
K00373	457.0
K00372	380.0
K01358	76947.0
K09166	365.0
K09165	0.0
K09164	1.0
K09163	6700.0
K09162	366.0
K09161	459.0
K09160	474.0
K01354	824.0
K01355	461.0
K01356	34063.0
K05601	0.0
K05851	459.0
K03807	14.0
K05606	5550.0
K02927	0.0
K05974	0.0
K03805	14.0
K05976	0.0
K00519	0.0
K00518	0.0
K03800	11317.0
K00511	0.0
K00510	0.0
K03801	35724.0
K00515	0.0
K00514	0.0
K00517	2.0
K05971	0.0
K03154	11133.0
K11147	0.0
K05581	0.0
K05580	0.0
K05583	0.0
K05582	0.0
K05585	0.0
K05584	0.0
K05587	0.0
K05586	0.0
K05589	474.0
K03150	58446.0
K03623	507.0
K03152	70533.0
K14200	0.0
K14201	0.0
K14202	0.0
K03621	62691.0
K14204	0.0
K14205	4755.0
K01134	5551.0
K01135	0.0
K01136	729.0
K01137	364.0
K01130	7440.0
K01132	0.0
K01133	5998.0
K01138	13016.0
K01139	1266.0
K02113	56677.0
K02112	58182.0
K02111	58043.0
K02446	870.0
K02117	65541.0
K02116	6556.0
K02115	58188.0
K02114	58174.0
K02119	26554.0
K02118	65570.0
K02448	0.0
K01036	76.0
K03212	459.0
K13007	12.0
K13006	3.0
K13005	0.0
K13004	5626.0
K13001	0.0
K06404	7286.0
K01032	18.0
K06951	0.0
K03862	26.0
K03863	13.0
K06406	26369.0
K06957	459.0
K05020	741.0
K06400	21196.0
K06403	7214.0
K06954	12.0
K10814	0.0
K10817	0.0
K10816	0.0
K07136	459.0
K03242	0.0
K03243	0.0
K12202	0.0
K12203	0.0
K12206	0.0
K12207	0.0
K12204	0.0
K12205	0.0
K12208	0.0
K12209	0.0
K13919	564.0
K13918	14.0
K06214	14.0
K06215	14660.0
K09936	14254.0
K06217	64866.0
K09930	365.0
K09931	0.0
K09932	365.0
K06213	17495.0
K09938	0.0
K09939	35292.0
K11517	0.0
K06337	0.0
K13301	459.0
K00748	36130.0
K00745	0.0
K00743	0.0
K07165	806.0
K07164	35854.0
K07167	0.0
K07166	25174.0
K07161	0.0
K07160	3297.0
K07163	0.0
K07162	1300.0
K07169	0.0
K07168	13.0
K06336	0.0
K01839	18040.0
K01838	3145.0
K01835	10908.0
K01834	157097.0
K01837	0.0
K01830	0.0
K00608	0.0
K02632	0.0
K02630	0.0
K02631	0.0
K08322	112.0
K08323	51.0
K08320	14.0
K08321	628.0
K08326	14.0
K08324	14.0
K08325	502.0
K01659	479.0
K01658	54240.0
K02637	0.0
K01653	70414.0
K01652	92401.0
K01655	0.0
K01654	12253.0
K01657	54772.0
K02874	64048.0
K02875	0.0
K02876	62118.0
K02877	0.0
K02871	64155.0
K02873	0.0
K02878	64413.0
K02879	64413.0
K14070	0.0
K09749	20811.0
K09748	61680.0
K06023	56928.0
K09742	0.0
K09741	0.0
K09740	258.0
K09747	27930.0
K09746	0.0
K09745	0.0
K06024	26367.0
K03477	14.0
K03476	2598.0
K03475	9987.0
K03474	36130.0
K03473	35765.0
K03472	459.0
K03471	3263.0
K03470	61157.0
K03478	6047.0
K02304	24393.0
K02305	0.0
K02302	1464.0
K02303	4.0
K02300	472.0
K02301	839.0
K03653	0.0
K03652	2505.0
K03651	462.0
K03650	64261.0
K03657	99552.0
K03656	474.0
K03655	110828.0
K03654	86754.0
K03658	6009.0
K12439	0.0
K12431	0.0
K12430	0.0
K12433	0.0
K12432	0.0
K12435	0.0
K12434	0.0
K12437	0.0
K12436	0.0
K06979	48.0
K06978	6862.0
K06971	2957.0
K06970	455.0
K06973	54599.0
K06972	13852.0
K06975	43129.0
K06974	0.0
K06977	82.0
K06976	5690.0
K07082	62740.0
K07083	35250.0
K07080	12970.0
K07081	0.0
K07086	0.0
K07087	0.0
K07084	87.0
K07085	71142.0
K07088	50306.0
K07089	26812.0
K01317	0.0
K11162	0.0
K11163	0.0
K11161	0.0
K11168	0.0
K00356	38.0
K00355	14.0
K00354	0.0
K00353	0.0
K00351	35733.0
K00350	35738.0
K05952	446.0
K05953	0.0
K05951	0.0
K05956	0.0
K05957	0.0
K00358	1254.0
K00689	0.0
K00688	84532.0
K00681	3790.0
K00680	68457.0
K00683	0.0
K00685	380.0
K00684	841.0
K00687	37.0
K00686	0.0
K05831	0.0
K05830	0.0
K05833	24762.0
K05832	23211.0
K05834	28.0
K05837	61539.0
K05836	459.0
K05839	465.0
K05838	459.0
K07677	459.0
K00533	6919.0
K00532	81.0
K00531	0.0
K00530	0.0
K00537	63098.0
K00536	0.0
K00535	0.0
K00534	0.0
K00539	0.0
K00538	0.0
K11029	0.0
K14260	1377.0
K14261	14.0
K14266	0.0
K14267	15.0
K14268	0.0
K14269	0.0
K01337	0.0
K01338	68513.0
K02683	0.0
K02682	459.0
K02681	14.0
K02680	459.0
K02687	61401.0
K02686	458.0
K02685	0.0
K02689	0.0
K02688	492.0
K00824	5648.0
K00827	0.0
K00826	63170.0
K00821	61984.0
K00820	69319.0
K00823	4722.0
K00822	2.0
K00829	0.0
K00828	0.0
K01488	3800.0
K01489	63980.0
K01484	27.0
K01485	6560.0
K01486	16477.0
K01487	3952.0
K01480	59423.0
K01481	0.0
K01482	245.0
K01483	28.0
K02469	86021.0
K02468	15.0
K02466	41.0
K02465	0.0
K02464	454.0
K02463	15.0
K02462	475.0
K02461	476.0
K02460	476.0
K08969	4678.0
K13061	0.0
K13060	0.0
K13063	0.0
K13062	0.0
K13069	20.0
K08964	0.0
K06363	0.0
K03079	1796.0
K06342	0.0
K03078	8.0
K13289	0.0
K13288	474.0
K13285	0.0
K13287	0.0
K13286	0.0
K13281	54.0
K13280	14612.0
K13283	14.0
K00054	40.0
K04496	0.0
K05369	0.0
K05368	918.0
K03228	816.0
K03229	816.0
K00052	62025.0
K03222	816.0
K03223	365.0
K03220	1.0
K03221	1.0
K03226	810.0
K03227	815.0
K03224	810.0
K03225	446.0
K09482	0.0
K09483	13.0
K13836	0.0
K12228	0.0
K05360	0.0
K12224	0.0
K12225	0.0
K12226	0.0
K12227	0.0
K12220	0.0
K05363	1703.0
K12222	0.0
K12223	0.0
K08681	14508.0
K08680	498.0
K08683	0.0
K08682	459.0
K08685	0.0
K08684	0.0
K08687	0.0
K08686	0.0
K11755	99839.0
K11754	138519.0
K11751	914.0
K11750	459.0
K11753	125705.0
K11752	58270.0
K02407	11120.0
K13938	468.0
K13936	0.0
K13935	8.0
K02406	34852.0
K13933	2.0
K13932	8.0
K13931	8.0
K13930	2.0
K12088	0.0
K12081	0.0
K12082	0.0
K12083	0.0
K12084	0.0
K12086	0.0
K12087	0.0
K09611	0.0
K09612	59.0
K04940	0.0
K10085	0.0
K05394	0.0
K05395	0.0
K06340	0.0
K13043	42.0
K07149	4529.0
K07148	35752.0
K07147	822.0
K07146	514.0
K07145	22.0
K07144	0.0
K07143	0.0
K07142	0.0
K07141	7798.0
K07140	471.0
K10156	0.0
K10150	0.0
K10620	0.0
K10621	0.0
K14028	0.0
K14029	0.0
K01817	55410.0
K01816	852.0
K01815	43343.0
K01814	63840.0
K01813	7450.0
K01812	61432.0
K01811	80728.0
K01810	65704.0
K01819	66.0
K01818	4760.0
K14580	0.0
K05379	0.0
K08304	459.0
K08305	473.0
K08306	459.0
K08307	35752.0
K08300	474.0
K08301	49261.0
K08302	4538.0
K08303	123498.0
K08308	458.0
K08309	11620.0
K14671	0.0
K14670	0.0
K14673	0.0
K14672	0.0
K01673	1035.0
K01672	0.0
K01671	6.0
K01677	26575.0
K01676	35780.0
K01674	38.0
K01679	1419.0
K01678	23631.0
K02899	62112.0
K02896	0.0
K02897	36665.0
K02895	64340.0
K02892	64406.0
K02890	64413.0
K10811	0.0
K02096	0.0
K02097	0.0
K02094	0.0
K02095	0.0
K02092	0.0
K02093	0.0
K02099	30645.0
K03411	18554.0
K03410	20850.0
K03413	33817.0
K03412	8246.0
K03415	3207.0
K03414	459.0
K03417	468.0
K03416	0.0
K03418	0.0
K05376	0.0
K02320	0.0
K02322	0.0
K02323	0.0
K05377	0.0
K13542	28261.0
K13543	0.0
K13540	0.0
K13541	0.0
K12145	6.0
K12144	0.0
K12147	14.0
K12410	69458.0
K12141	35256.0
K12140	35256.0
K12143	158.0
K12142	6.0
K12149	464.0
K12148	459.0
K07312	458.0
K07313	7284.0
K07310	166.0
K07311	40.0
K07316	5296.0
K07317	0.0
K07314	14.0
K07315	626.0
K07318	950.0
K07319	14776.0
K03936	0.0
K03425	7.0
K03426	54077.0
K03427	106110.0
K03420	0.0
K03421	0.0
K03422	0.0
K03423	0.0
K03756	14.0
K03757	14.0
K03206	0.0
K03755	14.0
K11144	7871.0
K11145	28129.0
K05972	0.0
K05973	0.0
K03752	957.0
K05978	0.0
K05979	1.0
K03753	1466.0
K00331	36131.0
K00330	36131.0
K00333	366.0
K00332	366.0
K00335	29750.0
K00334	34399.0
K00337	36131.0
K00336	40560.0
K00339	36131.0
K00338	36131.0
K03751	0.0
K06953	0.0
K06952	474.0
K06407	26369.0
K06950	126769.0
K10819	38.0
K06956	871.0
K06955	0.0
K06402	7601.0
K10815	0.0
K06959	64412.0
K06958	28754.0
K06409	44179.0
K06408	10681.0
K09129	0.0
K09128	1030.0
K09123	1028.0
K09122	0.0
K09121	14535.0
K09120	0.0
K09127	0.0
K09126	4678.0
K09125	505.0
K09124	1.0
K01233	0.0
K05819	18.0
K05818	6.0
K01896	0.0
K05813	28608.0
K05812	459.0
K05811	458.0
K05810	21779.0
K05817	8.0
K05816	475.0
K05815	10789.0
K05814	6173.0
K01894	834.0
K01892	64458.0
K01234	608.0
K01144	45799.0
K01146	459.0
K01141	459.0
K01416	0.0
K11434	0.0
K01415	0.0
K06354	0.0
K01414	832.0
K09836	0.0
K01318	0.0
K01319	0.0
K01312	0.0
K06350	0.0
K02669	25813.0
K02668	15.0
K02665	15.0
K02664	15.0
K02667	15.0
K02666	15.0
K02661	0.0
K02660	15.0
K02663	95.0
K02662	8699.0
K00809	1.0
K00808	0.0
K00806	64438.0
K00805	26498.0
K00804	0.0
K00803	839.0
K00802	0.0
K00801	365.0
K00800	58862.0
K10921	0.0
K02409	15425.0
K02408	21312.0
K02401	19764.0
K02400	19027.0
K02403	459.0
K02402	459.0
K02405	21345.0
K05364	8490.0
K05367	824.0
K05366	131187.0
K10210	7.0
K10216	0.0
K13049	5644.0
K13048	0.0
K13739	0.0
K10215	0.0
K06122	0.0
K13735	478.0
K13734	0.0
K13041	440.0
K13040	440.0
K13731	0.0
K13730	0.0
K13733	0.0
K13732	0.0
K04516	35292.0
K03204	0.0
K03205	75260.0
K03207	16.0
K03200	0.0
K03201	0.0
K03202	0.0
K03203	0.0
K03208	14.0
K03758	1220.0
K03759	14.0
K09469	0.0
K09461	0.0
K06204	474.0
K00178	0.0
K13950	0.0
K13953	51.0
K13955	0.0
K13954	1188.0
K10920	0.0
K06324	0.0
K11777	557.0
K11779	0.0
K11778	0.0
K06325	0.0
K12600	0.0
K07432	0.0
K07430	0.0
K06326	0.0
K07128	0.0
K07121	471.0
K07120	472.0
K07123	376.0
K07122	452.0
K07125	0.0
K07124	20141.0
K07127	405.0
K07126	15441.0
K01870	64413.0
K01873	69963.0
K01872	64328.0
K01875	64464.0
K01874	70115.0
K01876	67777.0
K01879	729.0
K01878	729.0
K06321	0.0
K00476	0.0
K00477	0.0
K00474	0.0
K00472	0.0
K00470	8.0
K00471	0.0
K00478	0.0
K00479	0.0
K04775	14.0
K04774	474.0
K04777	0.0
K04776	0.0
K04771	379.0
K04770	459.0
K04773	37343.0
K04772	823.0
K04779	0.0
K04778	0.0
K14657	0.0
K14656	0.0
K14654	0.0
K14653	0.0
K14652	94267.0
K14659	0.0
K14658	0.0
K14386	0.0
K09926	1.0
K01699	7.0
K01698	9799.0
K01695	55401.0
K01697	0.0
K01696	57162.0
K01690	461.0
K01693	28091.0
K01692	2965.0
K07227	8.0
K03439	59054.0
K03438	71554.0
K13380	0.0
K03928	989.0
K03925	26273.0
K03924	64375.0
K03431	32375.0
K03926	816.0
K03437	64630.0
K03436	40200.0
K03435	459.0
K03434	0.0
K02348	594.0
K02342	76482.0
K02343	62113.0
K02340	60835.0
K02341	64405.0
K02346	36753.0
K02347	367.0
K02344	452.0
K02345	452.0
K03697	10460.0
K03696	63563.0
K03695	64208.0
K03694	476.0
K03693	38.0
K03692	0.0
K03690	474.0
K03699	59626.0
K03698	17962.0
K13566	0.0
K12164	0.0
K07338	0.0
K07339	781.0
K07334	626.0
K07335	36906.0
K07336	382.0
K07337	459.0
K07330	0.0
K07331	0.0
K07332	0.0
K07333	0.0
K09695	364.0
K09694	364.0
K09697	2639.0
K09696	2609.0
K09691	26774.0
K09690	21966.0
K09693	3.0
K09692	1321.0
K09699	31.0
K09698	1502.0
K07590	3651.0
K07591	14.0
K07592	14.0
K05998	0.0
K05999	0.0
K05996	0.0
K05997	459.0
K05994	0.0
K05995	45279.0
K05993	10894.0
K05991	0.0
K10837	0.0
K00319	0.0
K00318	3.0
K00648	72344.0
K02545	0.0
K00645	72062.0
K00311	15.0
K00646	0.0
K00317	0.0
K00316	0.0
K00643	0.0
K00314	0.0
K02547	1315.0
K06429	0.0
K06428	0.0
K06427	0.0
K02812	8.0
K06425	4680.0
K06424	0.0
K06423	4731.0
K06422	0.0
K06421	4678.0
K02813	8.0
K02930	0.0
K03815	14.0
K05612	0.0
K03367	62.0
K03366	450.0
K03812	451.0
K03635	840.0
K03634	474.0
K03631	62117.0
K05969	0.0
K03630	64402.0
K03633	459.0
K03632	459.0
K01998	24006.0
K01999	25903.0
K01992	143610.0
K01993	72345.0
K01990	263502.0
K01991	36587.0
K01996	28728.0
K01997	28749.0
K01994	1193.0
K01995	28798.0
K03148	545.0
K03639	10269.0
K05692	0.0
K03638	18.0
K00869	40.0
K00868	27603.0
K00861	0.0
K00860	1127.0
K00863	817.0
K00862	0.0
K00865	19477.0
K00864	33115.0
K00867	497.0
K00866	0.0
K01192	67302.0
K01190	235143.0
K01191	36541.0
K01197	6009.0
K01194	463.0
K01195	11141.0
K01198	5688.0
K01199	0.0
K00656	100006.0
K00657	43347.0
K00306	0.0
K14591	14.0
K00300	0.0
K00653	0.0
K13715	0.0
K13713	0.0
K00650	0.0
K00651	26814.0
K14596	0.0
K02647	44029.0
K14598	0.0
K02643	0.0
K02642	0.0
K02641	0.0
K02640	0.0
K03594	38438.0
K03595	64048.0
K03596	62106.0
K03597	459.0
K03590	36223.0
K03591	459.0
K03592	2193.0
K03593	36133.0
K03598	459.0
K03599	474.0
K01736	64412.0
K01737	36417.0
K01734	34456.0
K01735	59234.0
K01732	0.0
K01733	65783.0
K01730	5551.0
K01731	0.0
K06049	0.0
K01738	86711.0
K01739	846.0
K11809	0.0
K05343	3248.0
K02422	27444.0
K02421	19764.0
K05340	66.0
K02427	474.0
K05346	1016.0
K02425	459.0
K02424	14.0
K05349	181908.0
K02428	36284.0
K03770	36130.0
K03771	36172.0
K03772	837.0
K03773	35796.0
K03774	778.0
K03775	35766.0
K03776	459.0
K03777	462.0
K03778	50820.0
K03779	55.0
K09722	0.0
K08174	0.0
K14114	0.0
K13979	375.0
K13237	0.0
K14440	0.0
K09992	5922.0
K09990	12.0
K09991	0.0
K09996	14.0
K09997	459.0
K09994	14.0
K14110	0.0
K09998	459.0
K09999	459.0
K14111	0.0
K14113	0.0
K14449	0.0
K10213	20.0
K14118	0.0
K11711	1894.0
K11710	2.0
K11712	4033.0
K11717	101406.0
K11719	474.0
K06857	0.0
K10440	37317.0
K10441	30878.0
K07103	0.0
K07102	379.0
K07101	0.0
K07100	0.0
K07107	98086.0
K07106	793.0
K07105	13651.0
K07456	63421.0
K07459	576.0
K07458	5800.0
K07109	459.0
K07108	0.0
K10198	0.0
K10199	0.0
K10190	31293.0
K10191	0.0
K10192	4995.0
K10193	30.0
K10194	101.0
K10195	0.0
K10196	0.0
K10197	0.0
K15013	0.0
K01858	300.0
K15016	0.0
K15017	0.0
K01853	0.0
K01852	0.0
K01851	0.0
K01850	205.0
K01857	13.0
K01856	3.0
K01854	66803.0
K07539	0.0
K08478	447.0
K08479	0.0
K08476	447.0
K08477	0.0
K08475	447.0
K00450	75.0
K00451	1.0
K00452	0.0
K00453	1.0
K00455	446.0
K00456	0.0
K00457	4.0
K00106	0.0
K00459	18.0
K00104	2452.0
K00105	37.0
K00102	1.0
K00103	0.0
K00100	80698.0
K00101	18.0
K01509	0.0
K04759	88142.0
K04758	82871.0
K04757	5013.0
K01504	0.0
K04755	486.0
K04754	472.0
K04753	489.0
K04752	474.0
K04751	18359.0
K01502	376.0
K14631	0.0
K05359	0.0
K14632	0.0
K07536	0.0
K12080	0.0
K02364	14.0
K12369	611.0
K02361	511.0
K02362	14.0
K02363	488.0
K13509	0.0
K13503	0.0
K13500	0.0
K12109	0.0
K12108	0.0
K12101	0.0
K12100	0.0
K12103	0.0
K12102	0.0
K12105	0.0
K12104	0.0
K12107	0.0
K12106	0.0
K11023	0.0
K03014	0.0
K08906	0.0
K08904	0.0
K08900	0.0
K06223	24700.0
K06199	42141.0
K06198	37.0
K06197	7.0
K06196	16825.0
K06194	35765.0
K06193	934.0
K06192	826.0
K06191	45.0
K06190	474.0
K11104	5836.0
K11105	42409.0
K11106	14.0
K11107	460.0
K11102	462.0
K11103	842.0
K07862	929.0
K00666	12116.0
K00663	0.0
K00662	7319.0
K00661	59666.0
K00660	365.0
K06997	64412.0
K06996	369.0
K06995	453.0
K10852	31.0
K06993	0.0
K06992	13.0
K06991	0.0
K06990	14.0
K11050	0.0
K06999	448.0
K06998	8642.0
K05338	32.0
K11051	0.0
K06441	0.0
K06440	0.0
K06443	0.0
K06442	26969.0
K06445	474.0
K06447	27.0
K06446	155.0
K06309	0.0
K05686	0.0
K02655	18.0
K07392	0.0
K00595	28977.0
K00594	0.0
K00596	0.0
K00599	131801.0
K00598	4785.0
K02657	15.0
K07642	473.0
K07643	14.0
K07396	440.0
K07397	5182.0
K07394	460.0
K07395	15.0
K04102	0.0
K04103	447.0
K04100	0.0
K04101	0.0
K04107	0.0
K04105	0.0
K04108	0.0
K04109	0.0
K07716	0.0
K07717	2238.0
K07714	372.0
K07715	459.0
K07712	838.0
K07713	56.0
K07710	8.0
K07711	459.0
K07718	111820.0
K07719	2249.0
K00843	0.0
K00842	0.0
K00841	39.0
K00840	27.0
K00847	65990.0
K00846	0.0
K00845	128337.0
K00844	949.0
K00849	64880.0
K00848	11004.0
K06302	0.0
K13771	838.0
K13770	0.0
K13772	0.0
K13775	0.0
K13774	13.0
K13777	2.0
K13776	13.0
K13779	2.0
K13778	2.0
K02621	39029.0
K02992	64339.0
K02623	0.0
K08286	0.0
K08281	931.0
K02996	64310.0
K02995	0.0
K02994	64413.0
K02629	0.0
K02628	0.0
K08289	36128.0
K08288	0.0
K03578	832.0
K03579	824.0
K03576	837.0
K03577	6017.0
K03574	60042.0
K03575	47855.0
K03572	64260.0
K03573	459.0
K03570	64318.0
K03571	18855.0
K01710	103959.0
K01711	51149.0
K01712	1142.0
K01713	0.0
K01714	92339.0
K01715	13111.0
K01716	459.0
K01718	15.0
K01719	35768.0
K03081	45.0
K02199	461.0
K02198	613.0
K14170	51060.0
K02193	460.0
K02192	1431.0
K02191	284.0
K02190	16968.0
K02197	613.0
K02196	9.0
K02195	613.0
K02194	613.0
K03718	35796.0
K03719	14963.0
K03712	33483.0
K03713	39.0
K03710	41294.0
K03711	73178.0
K03716	10414.0
K03717	823.0
K03715	1.0
K07129	0.0
K00045	0.0
K13995	0.0
K13994	0.0
K13991	0.0
K13990	35250.0
K13993	43305.0
K13992	0.0
K06298	7202.0
K06299	0.0
K06294	0.0
K06295	21193.0
K06296	9412.0
K06297	4734.0
K06290	0.0
K06291	0.0
K06292	0.0
K06293	0.0
K12743	0.0
K00248	20518.0
K06426	1193.0
K11739	14.0
K11738	14.0
K11733	459.0
K11732	14.0
K11731	2.0
K11737	477.0
K11736	14.0
K11735	14.0
K11734	14.0
K06870	0.0
K06871	83606.0
K06872	54044.0
K06873	0.0
K06874	0.0
K06875	0.0
K06876	366.0
K06877	5551.0
K06878	2050.0
K06879	474.0
K07478	70084.0
K12645	0.0
K07479	458.0
K07473	22382.0
K07472	0.0
K07471	14.0
K07470	14.0
K07477	0.0
K07476	1.0
K07474	5433.0
K15038	0.0
K15039	0.0
K15034	15.0
K15036	94.0
K15037	0.0
K08738	0.0
K06420	0.0
K00128	47472.0
K00129	0.0
K00438	0.0
K00432	8883.0
K00433	5976.0
K00122	1.0
K00123	2687.0
K00124	611.0
K00125	0.0
K00126	0.0
K00127	611.0
K08973	15.0
K14348	16.0
K14347	7.0
K14340	0.0
K08972	192.0
K01525	474.0
K01524	69543.0
K01523	10240.0
K01521	14.0
K01520	71461.0
K01529	4855.0
K08977	1.0
K03969	666.0
K08929	0.0
K02388	21314.0
K02389	21301.0
K02386	463.0
K02387	21312.0
K02384	0.0
K02385	20831.0
K02382	0.0
K02380	459.0
K02381	21.0
K05386	0.0
K13524	0.0
K13525	0.0
K13527	0.0
K13520	0.0
K13522	1.0
K13529	365.0
K03385	611.0
K03384	0.0
K03387	35723.0
K03386	45060.0
K03381	3.0
K03380	0.0
K03383	0.0
K03382	4121.0
K03389	35413.0
K03388	35466.0
K05356	0.0
K12344	0.0
K12343	0.0
K12342	0.0
K12341	0.0
K12340	35795.0
K02430	454.0
K12349	0.0
K05351	0.0
K11694	1.0
K11695	1.0
K11690	10118.0
K05352	0.0
K11693	1.0
K08928	0.0
K03433	0.0
K13832	0.0
K03039	0.0
K03432	0.0
K06607	0.0
K06606	1024.0
K06605	75.0
K03430	8905.0
K06603	4786.0
K06602	0.0
K06601	0.0
K06600	0.0
K05358	15.0
K06609	0.0
K06608	146.0
K03923	469.0
K03922	0.0
K11472	15.0
K11473	373.0
K11474	14.0
K11475	12.0
K11476	1.0
K11477	14.0
K00601	0.0
K00600	62139.0
K00603	2210.0
K03746	482.0
K00605	41906.0
K00604	64415.0
K00607	0.0
K00606	43084.0
K00609	64153.0
K03741	14814.0
K03740	61.0
K03743	4508.0
K10873	0.0
K03214	459.0
K14068	0.0
K13317	0.0
K06360	0.0
K14069	0.0
K08078	0.0
K09650	0.0
K06361	0.0
K07802	0.0
K07803	14.0
K07800	1.0
K07801	0.0
K07806	459.0
K07807	0.0
K07804	1.0
K07805	0.0
K06362	0.0
K01172	0.0
K10257	0.0
K10255	365.0
K10254	25173.0
K10253	0.0
K10918	0.0
K04128	0.0
K01958	8133.0
K01959	0.0
K01956	62687.0
K01957	0.0
K04126	0.0
K04127	0.0
K01952	65054.0
K01953	43061.0
K01950	64271.0
K01951	70022.0
K07730	0.0
K07731	0.0
K07732	0.0
K07733	900.0
K07734	3.0
K07735	881.0
K07736	28717.0
K07737	90665.0
K07738	25703.0
K07739	152.0
K06365	0.0
K06366	0.0
K06367	0.0
K10910	0.0
K10911	0.0
K04382	0.0
K10775	0.0
K02609	448.0
K02979	0.0
K02978	0.0
K06368	0.0
K02975	0.0
K02974	0.0
K02977	0.0
K02976	0.0
K03558	477.0
K03559	38349.0
K03550	63778.0
K03551	64413.0
K03552	0.0
K03553	69965.0
K03554	460.0
K03555	64259.0
K03556	12521.0
K03557	474.0
K01778	60680.0
K01779	5358.0
K06369	0.0
K01772	628.0
K01770	62006.0
K01771	0.0
K01776	60430.0
K01777	739.0
K01774	0.0
K01775	77765.0
K05385	0.0
K05384	0.0
K05383	0.0
K05382	0.0
K05381	0.0
K08159	459.0
K14153	12.0
K14154	0.0
K14155	59674.0
K08152	0.0
K08156	35822.0
K08076	0.0
K12809	1.0
K05297	100.0
K03734	76910.0
K03735	3304.0
K03736	3304.0
K03737	66263.0
K03731	0.0
K03732	474.0
K03733	39072.0
K03738	46.0
K03739	61.0
K08139	1.0
K06994	3.0
K12660	14.0
K12661	8.0
K07450	0.0
K08719	0.0
K08717	1.0
K08715	0.0
K08714	0.0
K08713	0.0
K08710	0.0
K11311	2.0
K11312	0.0
K00141	12.0
K00146	448.0
K00411	2.0
K00412	2.0
K00145	129897.0
K00148	0.0
K14367	0.0
K14366	0.0
K08954	0.0
K08384	38626.0
K14369	0.0
K14368	0.0
K14091	5553.0
K14090	5705.0
K14093	0.0
K14092	0.0
K14095	0.0
K14094	0.0
K14097	0.0
K14096	0.0
K14099	0.0
K14098	0.0
K02848	458.0
K01541	0.0
K04712	0.0
K04711	0.0
K01545	1.0
K01547	49733.0
K01546	49776.0
K01548	48811.0
K04719	0.0
K04718	0.0
K02018	21551.0
K02019	6412.0
K02016	104133.0
K02017	840.0
K02014	114753.0
K02015	112959.0
K02012	24098.0
K02013	86452.0
K02010	9524.0
K02011	22359.0
K04515	0.0
K03943	0.0
K03941	0.0
K03940	0.0
K00313	784.0
K04060	0.0
K01608	6017.0
K08942	0.0
K08943	0.0
K08940	0.0
K08941	0.0
K08946	0.0
K08947	0.0
K08944	0.0
K08945	0.0
K03059	0.0
K13811	0.0
K13812	0.0
K13815	0.0
K13816	0.0
K13818	0.0
K13819	0.0
K03053	0.0
K03052	0.0
K03055	0.0
K03054	0.0
K03057	0.0
K03056	0.0
K06222	469.0
K11418	0.0
K11410	0.0
K11415	0.0
K00622	0.0
K00621	0.0
K00620	60038.0
K00627	3054.0
K00626	20610.0
K00625	57747.0
K00624	0.0
K02805	10822.0
K02552	861.0
K02550	14.0
K02556	24689.0
K02803	7.0
K02554	6.0
K07280	0.0
K07281	0.0
K07282	56784.0
K07283	14.0
K07284	16556.0
K07285	473.0
K07286	459.0
K08217	27974.0
K07288	0.0
K07289	459.0
K07534	0.0
K07535	11.0
K07533	11073.0
K07822	0.0
K07823	0.0
K08699	0.0
K00088	69951.0
K00087	3051.0
K00086	10922.0
K00082	0.0
K10239	0.0
K10238	0.0
K10231	1052.0
K10230	0.0
K10233	0.0
K10232	0.0
K10235	0.0
K10234	0.0
K10237	0.0
K10236	0.0
K08353	0.0
K01970	0.0
K01971	6435.0
K01972	67505.0
K01973	0.0
K01974	377.0
K01975	5698.0
K01976	0.0
K07758	0.0
K05990	0.0
K07752	0.0
K07753	0.0
K07751	459.0
K13786	0.0
K07755	0.0
K07442	0.0
K08352	456.0
K07115	474.0
K07441	0.0
K07634	0.0
K07446	1192.0
K07111	0.0
K07444	25240.0
K07445	0.0
K00647	479.0
K07449	0.0
K00641	35631.0
K00640	70762.0
K01289	0.0
K01282	0.0
K01283	0.0
K01280	0.0
K01281	0.0
K01286	8483.0
K01284	70556.0
K02954	64440.0
K02952	64413.0
K02950	62118.0
K00155	377.0
K02959	64048.0
K00887	0.0
K00886	0.0
K00885	14.0
K00884	459.0
K00883	1403.0
K00882	20779.0
K00881	90.0
K00880	5274.0
K00053	61767.0
K14048	0.0
K01026	5434.0
K01756	64792.0
K01025	0.0
K01750	1397.0
K01023	266.0
K01752	66717.0
K01753	414.0
K14583	0.0
K01758	258.0
K01759	99818.0
K09565	0.0
K09568	0.0
K08173	14.0
K08172	461.0
K02483	7314.0
K02482	365.0
K08177	2243.0
K08176	0.0
K08175	0.0
K02486	0.0
K02489	0.0
K02488	13.0
K08178	0.0
K14138	1452.0
K14136	0.0
K09713	0.0
K09714	0.0
K09715	0.0
K03532	14.0
K03533	14.0
K03530	139696.0
K03531	64310.0
K03536	64262.0
K03537	20.0
K03534	42337.0
K03535	380.0
K03538	0.0
K03539	0.0
K14451	0.0
K14450	0.0
K02225	0.0
K02224	30267.0
K02227	17173.0
K02226	25386.0
K02221	5470.0
K14107	0.0
K02229	0.0
K02228	0.0
K14106	0.0
K00441	12.0
K03288	13.0
K03289	14.0
K03284	70747.0
K03285	0.0
K03286	477.0
K03287	35281.0
K03280	1.0
K03281	36160.0
K03282	61681.0
K00440	0.0
K13677	0.0
K12790	1.0
K09639	0.0
K12688	0.0
K12689	0.0
K12686	1.0
K12687	7.0
K12684	458.0
K12685	444.0
K12682	0.0
K12683	0.0
K12680	0.0
K11889	0.0
K08884	32009.0
K11085	41889.0
K11084	0.0
K11081	0.0
K11080	0.0
K11083	0.0
K11082	0.0
K11089	364.0
K08777	0.0
K08776	0.0
K06346	26349.0
K06347	1.0
K09824	15.0
K09825	65476.0
K09823	485.0
K09820	403.0
K10939	14.0
K10936	0.0
K10937	0.0
K10933	0.0
K06348	0.0
K09829	0.0
K11337	0.0
K11336	0.0
K11335	0.0
K11334	0.0
K11333	0.0
K11332	0.0
K11331	0.0
K11330	0.0
K00169	1556.0
K00164	848.0
K00166	31.0
K00167	32.0
K00161	2583.0
K00162	2583.0
K00163	474.0
K10689	0.0
K10680	461.0
K10681	1.0
K10682	1.0
K04083	28961.0
K04082	473.0
K04081	14.0
K04080	459.0
K04087	926.0
K04086	1.0
K04085	480.0
K04084	29.0
K04088	926.0
K01569	0.0
K01568	2.0
K01563	0.0
K01561	0.0
K01560	9048.0
K01567	744.0
K01565	364.0
K01564	7.0
K02038	64614.0
K02039	64655.0
K02030	74434.0
K02031	77643.0
K02032	78945.0
K02033	88139.0
K02034	89515.0
K02035	104911.0
K02036	65018.0
K02037	63816.0
K05556	0.0
K13658	0.0
K13659	0.0
K13656	0.0
K13657	0.0
K13654	6.0
K13655	152.0
K13652	5573.0
K13653	50910.0
K13650	14.0
K13651	0.0
K05555	0.0
K05552	0.0
K02057	84922.0
K05550	2.0
K05551	0.0
K12308	77984.0
K12306	0.0
K03073	62329.0
K03072	6758.0
K03071	474.0
K03070	64799.0
K03077	651.0
K03076	62119.0
K03075	62015.0
K03074	9128.0
K08965	13.0
K08967	1.0
K08961	566.0
K08963	9987.0
K13873	0.0
K13876	0.0
K13874	0.0
K13875	0.0
K06139	13.0
K06138	14.0
K06135	0.0
K06134	15.0
K06137	378.0
K06136	13.0
K06131	66586.0
K06133	15832.0
K06132	14.0
K02600	64413.0
K07389	0.0
K07388	0.0
K04747	0.0
K01516	62083.0
K09977	15.0
K07518	0.0
K07519	0.0
K11437	0.0
K07512	364.0
K07516	2.0
K10212	1049.0
K10747	0.0
K10217	0.0
K10219	0.0
K10218	0.0
K10748	466.0
K01912	62875.0
K01913	0.0
K01910	588.0
K01911	916.0
K01916	334.0
K01917	0.0
K01914	56734.0
K01915	97073.0
K01918	41111.0
K01919	5548.0
K07774	440.0
K07775	7689.0
K07776	4833.0
K07777	128.0
K07770	2902.0
K07771	459.0
K07772	13.0
K07773	459.0
K07778	1193.0
K01193	32265.0
K04340	0.0
K04341	0.0
K04342	0.0
K04343	0.0
K12986	1.0
K04691	473.0
K02931	64310.0
K02933	64413.0
K02935	64406.0
K02936	0.0
K02939	64413.0
K00205	0.0
K00204	0.0
K00207	0.0
K00206	0.0
K00201	0.0
K00200	0.0
K00203	0.0
K00202	0.0
K00209	0.0
K00208	35804.0
K01000	70564.0
K01001	0.0
K01002	3627.0
K01003	6.0
K01004	0.0
K01005	3009.0
K01006	59257.0
K01007	6577.0
K01008	7111.0
K10855	0.0
K14115	0.0
K14116	0.0
K14441	63027.0
K14446	0.0
K14447	0.0
K14112	0.0
K14445	365.0
K08195	15.0
K08194	14.0
K14448	0.0
K08196	6.0
K08191	35754.0
K14119	0.0
K08193	0.0
K00702	2378.0
K10799	0.0
K03518	16219.0
K03519	530.0
K09719	0.0
K10856	0.0
K03516	14.0
K03517	49830.0
K02205	0.0
K02204	15.0
K02203	14580.0
K02201	0.0
K02200	461.0
K13714	2.0
K13461	0.0
K12518	892.0
K12519	892.0
K12517	892.0
K12514	0.0
K12515	0.0
K12512	0.0
K12513	0.0
K12510	22784.0
K12511	7004.0
K07183	28210.0
K07182	2.0
K07181	12640.0
K07180	4746.0
K07186	459.0
K07185	12888.0
K07184	459.0
K09800	474.0
K09801	467.0
K09802	459.0
K09803	200.0
K09804	0.0
K09805	0.0
K09806	567.0
K09807	42740.0
K09808	71926.0
K09809	75.0
K10912	0.0
K10913	0.0
K10914	1646.0
K10915	0.0
K10916	0.0
K10917	0.0
K11358	14549.0
K11355	0.0
K11354	0.0
K11357	0.0
K11356	0.0
K04069	122979.0
K04068	72402.0
K04065	459.0
K04064	14.0
K04067	459.0
K04066	64400.0
K04061	10308.0
K09716	65.0
K04063	380.0
K04062	441.0
K10006	0.0
K10007	0.0
K10004	473.0
K10005	0.0
K10002	473.0
K10003	473.0
K10000	459.0
K10001	473.0
K09717	0.0
K10008	364.0
K10009	14.0
K02491	0.0
K14588	458.0
K14581	0.0
K13678	1666.0
K13679	0.0
K11633	0.0
K13670	0.0
K13671	0.0
K11987	0.0
K11636	0.0
K11634	0.0
K13582	0.0
K13583	0.0
K13580	0.0
K13581	0.0
K13586	0.0
K13587	0.0
K13584	0.0
K13585	0.0
K13588	0.0
K13589	0.0
K02052	5378.0
K02053	5472.0
K02050	69142.0
K02051	60658.0
K02056	49608.0
K05553	0.0
K02054	5333.0
K02055	5322.0
K02058	13585.0
K02059	0.0
K05558	0.0
K05559	14.0
K03895	13.0
K03894	13.0
K03897	27.0
K03896	13.0
K03891	0.0
K03890	0.0
K03893	10.0
K03892	66815.0
K02423	459.0
K05342	0.0
K05341	26.0
K12989	0.0
K12988	0.0
K02420	19017.0
K12981	1.0
K12980	0.0
K12983	7.0
K12982	0.0
K12985	13.0
K12984	1.0
K12987	0.0
K02426	36575.0
K13854	0.0
K03098	36460.0
K13853	4735.0
K03095	39.0
K05344	0.0
K03091	118397.0
K03090	4805.0
K03093	169.0
K03092	43634.0
K06113	0.0
K09632	0.0
K02429	71045.0
K06118	0.0
K05716	0.0
K04844	27.0
K11632	1.0
K11630	1.0
K11631	530.0
K11637	0.0
K11635	6.0
K11638	0.0
K11639	0.0
K07572	0.0
K07573	0.0
K07570	2897.0
K07571	10764.0
K07576	17387.0
K07577	0.0
K07574	28588.0
K07575	0.0
K07578	0.0
K07579	0.0
K11189	67286.0
K11184	12098.0
K11187	0.0
K11180	0.0
K11181	0.0
K11183	828.0
K10764	15.0
K10763	474.0
K10762	7.0
K01938	64024.0
K01939	64369.0
K01934	29160.0
K01935	37804.0
K01937	62145.0
K01930	0.0
K01932	0.0
K01933	69942.0
K07798	474.0
K07799	823.0
K07796	461.0
K07797	14.0
K07794	709.0
K07795	469.0
K07792	459.0
K07793	10362.0
K07790	0.0
K07791	460.0
K06379	26369.0
K00968	5556.0
K06378	24635.0
K06377	1.0
K06376	0.0
K06375	0.0
K09814	1.0
K09813	1.0
K06372	0.0
K06371	0.0
K06370	0.0
K01249	0.0
K01246	45686.0
K01247	512.0
K01244	0.0
K01243	55920.0
K08919	0.0
K01241	501.0
K02919	51382.0
K02913	62752.0
K02912	0.0
K02911	61771.0
K02910	0.0
K02917	0.0
K02916	64405.0
K02915	0.0
K02914	64138.0
K00228	474.0
K00227	0.0
K00226	104215.0
K00224	0.0
K00223	0.0
K00222	0.0
K00221	0.0
K00220	0.0
K01798	0.0
K01799	334.0
K01068	0.0
K01069	9343.0
K01062	0.0
K01791	60796.0
K01792	823.0
K01061	1212.0
K01066	1532.0
K01067	1333.0
K01796	11.0
K01797	675.0
K05499	6355.0
K14468	0.0
K14469	0.0
K14465	0.0
K14466	0.0
K14467	0.0
K10834	0.0
K10833	0.0
K02266	0.0
K03793	0.0
K03790	640.0
K03791	7.0
K03796	452.0
K03797	131612.0
K03794	0.0
K03795	365.0
K03798	91603.0
K03799	916.0
K13448	0.0
K12538	0.0
K12539	0.0
K12530	445.0
K12531	440.0
K12532	440.0
K12533	0.0
K12534	0.0
K12535	0.0
K12536	0.0
K12537	0.0
K03136	0.0
K09790	42422.0
K09791	452.0
K09792	367.0
K09793	35658.0
K09794	453.0
K09795	444.0
K09796	0.0
K09797	40917.0
K09798	459.0
K09799	15.0
K10972	14.0
K10973	14.0
K10977	258.0
K10974	8324.0
K10975	45.0
K10978	0.0
K10979	1543.0
K06308	0.0
K00315	0.0
K09862	467.0
K06303	0.0
K09860	0.0
K09861	55081.0
K06306	6632.0
K06307	0.0
K06305	1.0
K11373	0.0
K04047	978.0
K04046	459.0
K04045	6214.0
K04044	473.0
K04043	74251.0
K04042	28011.0
K04041	20857.0
K04040	0.0
K02700	0.0
K04049	0.0
K04048	0.0
K02707	0.0
K02704	0.0
K02705	0.0
K10020	0.0
K10021	0.0
K10022	0.0
K10023	0.0
K10024	0.0
K10025	0.0
K10026	967.0
K10027	2.0
K13612	0.0
K13613	0.0
K13611	0.0
K13614	0.0
K13615	0.0
K05794	5509.0
K05795	7602.0
K05796	1514.0
K05797	0.0
K05790	459.0
K05791	817.0
K05792	1094.0
K05793	816.0
K05798	459.0
K05799	28038.0
K01474	0.0
K01477	14.0
K01476	44.0
K01471	0.0
K01470	21887.0
K01473	0.0
K13039	0.0
K01479	502.0
K01478	258.0
K05570	6119.0
K05571	6164.0
K05572	0.0
K05573	0.0
K02078	113396.0
K02079	454.0
K05576	0.0
K02074	1.0
K02075	1.0
K02076	1033.0
K02077	731.0
K02071	28258.0
K02072	25964.0
K02073	28653.0
K03309	0.0
K03308	86787.0
K03305	37221.0
K03304	14.0
K03307	22419.0
K03306	16292.0
K03301	0.0
K03300	1880.0
K03303	1183.0
K03302	0.0
K06173	77832.0
K06175	460.0
K06174	0.0
K06177	36667.0
K06176	461.0
K06179	28388.0
K07680	0.0
K03867	0.0
K03838	14.0
K12053	0.0
K11618	5589.0
K11619	0.0
K11614	0.0
K11615	0.0
K11616	0.0
K11617	38.0
K11610	0.0
K11611	0.0
K11960	0.0
K11961	4678.0
K02836	64412.0
K10565	0.0
K10564	0.0
K02837	59086.0
K10561	816.0
K10560	815.0
K10563	17727.0
K10562	0.0
K02838	64413.0
K06858	459.0
K02839	6010.0
K06859	1757.0
K12700	573.0
K07558	0.0
K07559	9794.0
K07228	0.0
K07229	472.0
K07226	0.0
K07224	460.0
K07225	454.0
K07222	376.0
K07223	935.0
K07220	12520.0
K07221	0.0
K10709	3049.0
K10708	6.0
K10701	0.0
K10703	0.0
K10702	0.0
K10704	0.0
K05984	14.0
K07537	0.0
K08652	0.0
K08651	0.0
K08658	0.0
K08659	73.0
K05982	459.0
K07451	0.0
K07453	0.0
K07452	0.0
K07455	1649.0
K07454	812.0
K09707	5926.0
K07457	4679.0
K09706	4713.0
K07104	405.0
K00029	517.0
K00028	36.0
K00799	1452.0
K00798	29819.0
K00797	20031.0
K00024	71682.0
K00795	947.0
K00026	0.0
K00021	1.0
K00020	332.0
K00023	0.0
K00022	0.0
K09017	29.0
K01269	24603.0
K09015	36156.0
K09014	49392.0
K09013	67671.0
K09011	35292.0
K09010	0.0
K01261	39.0
K01262	107508.0
K01263	39.0
K01264	0.0
K01265	108148.0
K01266	5653.0
K09018	14.0
K08227	459.0
K08226	0.0
K08225	14.0
K08224	5150.0
K08223	868.0
K08222	42.0
K08221	0.0
K00249	43.0
K01790	89733.0
K00241	36133.0
K00240	37109.0
K00243	48934.0
K00242	474.0
K00245	459.0
K00244	11830.0
K00247	459.0
K00246	459.0
K01795	6575.0
K06983	0.0
K02799	14.0
K02798	5314.0
K02791	3114.0
K02790	454.0
K02793	18963.0
K02795	29630.0
K02794	29767.0
K02796	22019.0
K04564	40513.0
K04565	13203.0
K04566	5550.0
K04567	58737.0
K01040	680.0
K01041	49.0
K04562	151.0
K04568	474.0
K01049	0.0
K02535	36130.0
K02242	105.0
K02536	36555.0
K02531	0.0
K02246	2.0
K02533	488.0
K02532	475.0
K02248	30.0
K02538	1258.0
K00581	0.0
K13421	0.0
K01013	0.0
K15018	0.0
K15019	0.0
K03110	64413.0
K03111	128645.0
K03112	459.0
K03113	36116.0
K03116	36438.0
K03117	463.0
K03118	36315.0
K03119	26.0
K10919	0.0
K12552	1.0
K12553	1.0
K12551	1.0
K12556	43.0
K12554	30.0
K12555	76.0
K06892	2.0
K06893	365.0
K06890	5948.0
K06891	842.0
K06896	72215.0
K06897	20942.0
K06894	1196.0
K06895	2419.0
K10954	0.0
K10956	0.0
K06899	465.0
K06328	1193.0
K06329	0.0
K10952	0.0
K10953	0.0
K11395	0.0
K11391	14.0
K11390	0.0
K11392	14.0
K00499	0.0
K00494	367.0
K00495	0.0
K00496	26.0
K00491	1.0
K00492	40.0
K00493	0.0
K13591	0.0
K01467	36718.0
K13593	0.0
K13592	0.0
K04021	14.0
K04020	14.0
K04023	7065.0
K04022	14.0
K04025	14.0
K04024	3925.0
K04027	322.0
K04026	2039.0
K04029	10308.0
K04028	10706.0
K07055	0.0
K07054	524.0
K07057	0.0
K07056	99697.0
K07051	365.0
K07050	15615.0
K07053	68289.0
K07052	92856.0
K07059	0.0
K07058	52995.0
K10040	61.0
K10041	4553.0
K10046	0.0
K04799	0.0
K04798	0.0
K04793	0.0
K04792	0.0
K04791	0.0
K04790	0.0
K04797	0.0
K04796	0.0
K04795	0.0
K04794	20.0
K13638	459.0
K13639	472.0
K13634	459.0
K13635	29.0
K13636	7.0
K13637	14.0
K13630	7.0
K13631	7.0
K13632	14.0
K13633	0.0
K02042	9604.0
K05778	14.0
K05779	14.0
K05776	35751.0
K05541	473.0
K05774	14.0
K05775	14.0
K05772	45.0
K05773	45.0
K05540	11086.0
K01459	0.0
K01458	0.0
K01457	5056.0
K01455	623.0
K01454	0.0
K01453	0.0
K01452	3.0
K01451	5265.0
K01450	0.0
K05518	0.0
K08070	9715.0
K08071	0.0
K05516	547.0
K08077	1298.0
K05515	67681.0
K13093	0.0
K11783	0.0
K12949	0.0
K12945	14.0
K12944	14.0
K12941	2243.0
K12940	1639.0
K12943	14.0
K12942	3499.0
K14728	0.0
K14727	0.0
K11785	0.0
K00108	826.0
K13890	25.0
K13891	25.0
K13892	14.0
K13893	28.0
K13894	29.0
K13895	29.0
K13896	29.0
K06159	14.0
K06158	63833.0
K06153	70406.0
K06152	0.0
K06151	0.0
K06157	8.0
K06156	458.0
K06155	15.0
K06154	0.0
K03327	71396.0
K03326	502.0
K03325	6739.0
K03324	75704.0
K03322	9578.0
K03321	4163.0
K03320	7871.0
K03329	8.0
K03328	36358.0
K04802	0.0
K04801	0.0
K04800	0.0
K11948	0.0
K01505	2.0
K04756	0.0
K11940	459.0
K11941	14.0
K11942	0.0
K11943	0.0
K11944	0.0
K01507	78998.0
K11946	0.0
K11947	0.0
K01506	0.0
K01501	32.0
K01500	119.0
K01503	0.0
K06714	3540.0
K04750	10777.0
K12789	0.0
K12788	0.0
K11526	0.0
K10810	1.0
K11522	0.0
K11523	0.0
K08675	0.0
K08676	1.0
K08677	0.0
K08679	0.0
K11521	0.0
K10547	5708.0
K10546	5728.0
K10545	354.0
K10544	272.0
K10543	540.0
K10542	9849.0
K10541	9848.0
K10540	17774.0
K10549	342.0
K10548	5708.0
K14630	0.0
K11529	0.0
K00007	1.0
K00005	25152.0
K13444	0.0
K00003	29441.0
K00002	6107.0
K00001	16572.0
K01186	42102.0
K00009	4830.0
K00008	44533.0
K10726	0.0
K10725	0.0
K08246	0.0
K00263	366.0
K00262	94174.0
K00261	39.0
K00260	22.0
K00266	159804.0
K00265	37023.0
K01200	7876.0
K01201	12432.0
K01206	161457.0
K01207	16708.0
K01205	35657.0
K01208	0.0
K01209	90860.0
K06167	35809.0
K00917	11077.0
K00912	36130.0
K00919	64409.0
K02519	62045.0
K02518	62111.0
K02517	35806.0
K02511	446.0
K02510	2168.0
K13409	0.0
K13408	0.0
K03179	36091.0
K03170	0.0
K03177	64413.0
K12574	31069.0
K12570	0.0
K12573	61295.0
K11009	0.0
K11008	6.0
K11005	0.0
K11004	0.0
K11007	0.0
K11006	0.0
K11003	0.0
K08296	839.0
K08297	14.0
K08295	0.0
K02634	0.0
K02635	0.0
K10622	0.0
K07693	0.0
K07692	0.0
K07691	0.0
K07690	14.0
K07697	1.0
K07696	5705.0
K07695	0.0
K07694	2315.0
K07699	23902.0
K07698	0.0
K07079	40603.0
K07078	6273.0
K07077	0.0
K07076	2197.0
K07075	585.0
K07074	1535.0
K07073	0.0
K07072	0.0
K07071	1247.0
K07070	467.0
K14584	0.0
K11620	0.0
K09190	0.0
K11623	0.0
K05759	0.0
K08589	0.0
K11625	0.0
K11995	0.0
K01439	36552.0
K01438	37083.0
K01431	0.0
K01430	10608.0
K01433	881.0
K01432	0.0
K01434	3.0
K01437	0.0
K01436	16813.0
K05539	474.0
K14520	0.0
K12963	459.0
K12962	452.0
K12961	459.0
K12960	58209.0
K14749	0.0
K14748	0.0
K02972	7.0
K14743	0.0
K14742	60760.0
K14745	0.0
K14744	1357.0
K14747	0.0
K14746	0.0
K02167	460.0
K02164	0.0
K02160	21482.0
K02168	922.0
K02169	35765.0
K10931	0.0
K03341	0.0
K03340	47887.0
K03343	0.0
K03342	0.0
K03346	1232.0
K12299	14.0
K12291	7.0
K12290	14.0
K12293	0.0
K12292	0.0
K12295	0.0
K12294	0.0
K12297	474.0
K12368	459.0
K11922	7.0
K11923	459.0
K11920	6.0
K11921	6.0
K11926	459.0
K11927	11334.0
K11924	318.0
K11925	459.0
K11928	7819.0
K13181	0.0
K13219	0.0
K07262	29.0
K07263	36535.0
K07260	40145.0
K07261	14.0
K07266	7.0
K07267	403.0
K07264	899.0
K07265	7.0
K07268	0.0
K07269	459.0
K01155	6211.0
K04478	1.0
K04479	0.0
K10528	0.0
K14952	0.0
K07486	6768.0
K07487	0.0
K07484	7342.0
K07485	0.0
K07482	93.0
K07483	65728.0
K07480	2899.0
K07481	872.0
K07488	0.0
K07489	885.0
K11210	1.0
K11211	0.0
K11212	0.0
K11214	5654.0
K11216	264.0
K06300	0.0
K00061	0.0
K00060	1504.0
K06301	0.0
K00065	7904.0
K00064	0.0
K00067	68875.0
K00066	364.0
K00069	0.0
K00068	1539.0
K06304	0.0
K08262	0.0
K08261	0.0
K08260	0.0
K08265	0.0
K08264	0.0
K00288	2.0
K00285	1294.0
K00284	20915.0
K00287	63172.0
K00286	70688.0
K00281	36076.0
K00280	0.0
K00283	7945.0
K00282	7945.0
K08088	0.0
K14198	0.0
K14199	0.0
K03452	0.0
K14194	0.0
K14195	0.0
K14196	1.0
K14197	1.0
K14192	0.0
K14193	0.0
K01880	63684.0
K01881	70625.0
K01883	64413.0
K01885	67183.0
K04618	0.0
K01887	69964.0
K01224	92.0
K01889	64413.0
K01226	5677.0
K01227	67.0
K01220	19.0
K01222	7186.0
K01223	38637.0
K02759	18870.0
K02755	7.0
K02757	25404.0
K02756	7.0
K14998	0.0
K02750	1300.0
K02753	13.0
K02752	7.0
K00939	64443.0
K00938	39.0
K00937	63205.0
K00936	118717.0
K00935	0.0
K00934	364.0
K00933	0.0
K00932	461.0
K00931	64671.0
K00930	128555.0
K01089	36252.0
K01080	0.0
K01081	41360.0
K01082	0.0
K01083	0.0
K01084	0.0
K01085	458.0
K01087	21.0
K02571	0.0
K02570	611.0
K02573	610.0
K02572	459.0
K02575	1012.0
K02574	1330.0
K07780	0.0
K03488	20683.0
K03489	1199.0
K03482	19.0
K03483	4820.0
K03480	9433.0
K03481	3591.0
K03486	5699.0
K03487	14.0
K03484	18807.0
K03485	454.0
K02287	0.0
K02286	0.0
K02285	0.0
K02284	0.0
K02283	34849.0
K02282	153.0
K02281	0.0
K02280	0.0
K02289	0.0
K02288	0.0
K03626	0.0
K03627	0.0
K03624	74656.0
K03625	64406.0
K03151	28741.0
K03620	207.0
K03153	15.0
K08869	0.0
K03628	49202.0
K03629	64412.0
K09738	0.0
K09739	0.0
K09736	0.0
K09737	0.0
K09735	0.0
K09732	0.0
K09733	0.0
K09730	0.0
K09731	0.0
K09888	23074.0
K09889	474.0
K09880	0.0
K09882	7.0
K09883	0.0
K09884	0.0
K09887	0.0
K11027	0.0
K11026	0.0
K11025	0.0
K11024	0.0
K07679	14.0
K07678	29.0
K11021	0.0
K11020	0.0
K07675	459.0
K07674	14.0
K07676	459.0
K07671	0.0
K07670	1.0
K07673	460.0
K07672	0.0
K01117	0.0
K12048	0.0
K07019	840.0
K07018	15.0
K07011	82949.0
K07010	17944.0
K07013	0.0
K07012	22437.0
K07015	26005.0
K07014	459.0
K07017	3564.0
K07016	24.0
K10084	0.0
K08372	1102.0
K05884	2131.0
K05885	11237.0
K05886	0.0
K05887	14.0
K05880	461.0
K05881	460.0
K05882	364.0
K05883	0.0
K08902	0.0
K05739	1016.0
K05888	0.0
K05889	0.0
K08903	0.0
K00547	333.0
K00544	0.0
K00545	0.0
K00542	0.0
K00543	0.0
K00540	109801.0
K00548	86686.0
K00549	12368.0
K01145	13.0
K01412	0.0
K01147	459.0
K01417	14799.0
K00038	0.0
K01143	7.0
K01142	26824.0
K01419	507.0
K00788	60602.0
K00789	72171.0
K12502	0.0
K14762	14.0
K14761	26663.0
K06195	824.0
K03819	14.0
K03818	56.0
K03814	516.0
K03817	15.0
K03816	22714.0
K03811	7185.0
K03810	324.0
K03813	5131.0
K11908	0.0
K11909	458.0
K11904	1349.0
K11905	465.0
K11906	465.0
K11907	467.0
K11900	467.0
K11901	467.0
K11902	2.0
K11903	908.0
K10986	14.0
K13238	0.0
K13239	0.0
K13797	0.0
K07248	497.0
K13796	2.0
K07244	0.0
K07245	477.0
K07246	5234.0
K07240	132019.0
K07241	1.0
K07242	0.0
K07243	825.0
K01268	0.0
K05296	0.0
K02821	8470.0
K09016	14.0
K09945	0.0
K09944	0.0
K09947	0.0
K09946	392.0
K09941	0.0
K09940	367.0
K09943	0.0
K09942	0.0
K09949	364.0
K09948	0.0
K10851	1.0
K10850	1.0
K03666	12268.0
K03667	507.0
K03196	0.0
K03665	59747.0
K11275	0.0
K06012	26351.0
K00048	11725.0
K10857	29.0
K09773	987.0
K00043	22.0
K00042	10143.0
K00041	6370.0
K00040	7100.0
K00046	61244.0
K00733	0.0
K00044	0.0
K06011	0.0
K09012	0.0
K06016	7278.0
K06017	0.0
K06014	0.0
K06015	5741.0
K06019	163.0
K01075	0.0
K12221	0.0
K06444	0.0
K04632	0.0
K14977	201.0
K14974	0.0
K00958	2.0
K00951	99879.0
K00950	41014.0
K00952	144.0
K00955	516.0
K00954	64400.0
K00957	1096.0
K00956	1029.0
K00590	1.0
K02777	11495.0
K02775	3905.0
K02774	10532.0
K02773	8773.0
K02771	1266.0
K02770	21961.0
K02779	2653.0
K02778	14.0
K01606	0.0
K01607	58946.0
K01604	0.0
K01605	0.0
K01602	0.0
K01601	0.0
K03750	8059.0
K01609	56060.0
K02553	467.0
K02804	8975.0
K02551	36156.0
K02806	6370.0
K02557	57594.0
K02800	7137.0
K05275	0.0
K02802	7.0
K13300	0.0
K02558	1245.0
K02809	1.0
K02808	0.0
K03600	474.0
K03601	64412.0
K03602	63698.0
K03603	459.0
K03604	7230.0
K03605	14.0
K03606	16.0
K03607	459.0
K03608	12926.0
K03609	32460.0
K06078	452.0
K06079	500.0
K09710	64375.0
K09711	20.0
K09712	20.0
K06073	459.0
K06074	459.0
K06075	459.0
K06076	474.0
K06077	459.0
K06382	17129.0
K06383	15205.0
K06380	0.0
K06381	26757.0
K06386	1.0
K06387	19476.0
K06384	5045.0
K06385	17471.0
K06388	0.0
K06389	0.0
K12466	0.0
K12468	0.0
K07657	838.0
K07656	0.0
K07655	0.0
K07654	0.0
K07653	0.0
K07652	2031.0
K07651	1.0
K07650	7557.0
K07659	473.0
K07658	61521.0
K11041	734.0
K11040	1.0
K11043	0.0
K11042	0.0
K11045	0.0
K11044	0.0
K11047	0.0
K11046	0.0
K11049	0.0
K11048	0.0
K07387	35723.0
K07386	35316.0
K06926	27072.0
K06927	124.0
K06924	0.0
K06925	64413.0
K06922	0.0
K06923	25566.0
K06920	959.0
K06921	36994.0
K06928	3304.0
K06929	1800.0
K07033	28546.0
K07032	718.0
K07031	5720.0
K07030	28192.0
K07037	35762.0
K07035	17076.0
K07034	503.0
K07039	29.0
K07038	1927.0
K10829	0.0
K00384	97554.0
K00385	2966.0
K00386	0.0
K00387	0.0
K00380	1203.0
K00381	840.0
K00382	49928.0
K00383	516.0
K00389	15.0
K01387	0.0
K01385	0.0
K01389	0.0
K09158	474.0
K09159	474.0
K09156	0.0
K09157	27461.0
K09154	0.0
K09155	628.0
K09152	0.0
K09153	8237.0
K09150	0.0
K09151	366.0
K05970	48700.0
K05714	7.0
K05715	0.0
K05710	18.0
K05711	6.0
K05712	6.0
K05713	6.0
K00560	51954.0
K00561	31.0
K00563	12739.0
K00564	3429.0
K00566	102020.0
K00567	64267.0
K00568	947.0
K00569	378.0
K05575	0.0
K01169	14.0
K01167	0.0
K01166	0.0
K05577	365.0
K01163	14440.0
K01161	0.0
K01160	914.0
K05578	0.0
K05579	0.0
K08092	1445.0
K08093	1677.0
K08094	5878.0
K08095	0.0
K08096	0.0
K08097	0.0
K02254	0.0
K02255	14.0
K01743	0.0
K02251	0.0
K02061	0.0
K01741	0.0
K02060	0.0
K00114	0.0
K02122	30176.0
K02123	63275.0
K02120	65570.0
K02121	61540.0
K02124	65570.0
K03837	459.0
K03836	14.0
K03835	459.0
K03834	459.0
K03833	2767.0
K03832	37044.0
K03831	823.0
K03830	14481.0
K00443	0.0
K03839	35796.0
K02067	473.0
K10189	19158.0
K13038	99861.0
K13787	512.0
K13788	831.0
K13789	177011.0
K10188	20728.0
K12255	0.0
K12254	0.0
K12257	50146.0
K12256	0.0
K12251	2895.0
K12250	0.0
K12253	0.0
K12252	0.0
K13252	340.0
K13256	499.0
K13255	14.0
K12079	0.0
K12078	0.0
K12071	7.0
K12070	7.0
K12073	364.0
K12072	15.0
K09912	469.0
K06236	0.0
K06237	0.0
K05519	0.0
K09914	459.0
K11788	0.0
K11782	0.0
K11780	0.0
K11781	0.0
K11787	0.0
K11784	0.0
K11530	6.0
K12787	1.0
K12786	0.0
K12785	1.0
K12784	1.0
K06718	12.0
K09969	15.0
K09968	7.0
K09967	10636.0
K09966	379.0
K09965	366.0
K09964	0.0
K09963	5689.0
K09962	18.0
K09961	440.0
K09960	0.0
K11527	365.0
K11524	0.0
K11525	0.0
K11250	473.0
K11253	0.0
K11258	459.0
K11528	0.0
K00713	0.0
K00712	2.0
K10780	1.0
K10783	438.0
K10125	8.0
K10124	465.0
K10126	8.0
K10121	12.0
K10123	0.0
K10122	12.0
K04652	8581.0
K04653	6332.0
K04651	12446.0
K04656	6321.0
K04654	6321.0
K04655	12699.0
K00973	60305.0
K00972	33.0
K00971	48132.0
K00970	35810.0
K00975	63673.0
K00974	85731.0
K00979	39381.0
K00978	3149.0
K14954	0.0
K14955	0.0
K14956	0.0
K06178	51865.0
K01596	3975.0
K01597	40.0
K01594	0.0
K01595	839.0
K01592	0.0
K01593	0.0
K01590	378.0
K01591	64153.0
K01598	401.0
K01599	81317.0
K02711	0.0
K02710	0.0
K02713	0.0
K02712	0.0
K02714	0.0
K02717	0.0
K02716	0.0
K02719	0.0
K02718	0.0
K03449	6383.0
K03446	36125.0
K03444	42.0
K03445	26.0
K03442	53909.0
K01620	50723.0
K01621	2234.0
K01622	0.0
K01623	13001.0
K01624	99677.0
K01625	95108.0
K01626	16112.0
K01627	36130.0
K01628	24235.0
K01629	5696.0
K05299	0.0
K02829	1.0
K02828	1.0
K02827	2.0
K02826	2.0
K02825	7249.0
K02824	21357.0
K02823	63313.0
K02822	9982.0
K03198	0.0
K03199	0.0
K03668	459.0
K03669	379.0
K03190	10608.0
K03191	16.0
K03660	38410.0
K03194	0.0
K03195	0.0
K03664	64413.0
K03197	0.0
K09772	27751.0
K06013	407.0
K09770	327.0
K09771	474.0
K09776	1.0
K09777	23614.0
K09774	474.0
K09775	20211.0
K09778	922.0
K09779	26142.0
K06269	0.0
K06323	0.0
K11624	0.0
K02991	0.0
K02990	63856.0
K02624	26.0
K02240	2898.0
K08282	365.0
K12440	0.0
K12441	0.0
K12442	0.0
K12443	0.0
K12444	0.0
K12445	0.0
K12449	0.0
K02247	0.0
K07637	459.0
K07636	62852.0
K07639	23.0
K07638	473.0
K11069	18323.0
K11068	22463.0
K11063	20.0
K11062	0.0
K11061	0.0
K11060	0.0
K11066	459.0
K11065	35835.0
K06900	0.0
K06901	26895.0
K06902	9895.0
K06903	2817.0
K06904	5695.0
K06905	3375.0
K06906	1276.0
K06907	4151.0
K06908	3369.0
K06909	28.0
K10821	0.0
K05905	0.0
K05904	0.0
K05906	0.0
K05900	0.0
K05903	0.0
K01406	0.0
K05909	0.0
K05908	0.0
K00368	0.0
K00369	0.0
K00366	1964.0
K00367	0.0
K00364	54.0
K00365	364.0
K00362	75.0
K00363	16.0
K00360	0.0
```
