## Extended Data File 1 for "Diet induces reproducible alterations in the mouse and human gut microbiome": SRS3574806_SRR7556209.picrust_nol

```
# Constructed from biom file
#OTU ID	SRR7556209
K01365	0.0
K01364	0.0
K01361	0.0
K01360	0.0
K01362	9342.0
K02249	0.0
K05841	0.0
K05844	0.0
K05845	25.0
K05846	743.0
K05847	603.0
K00508	1.0
K00500	0.0
K00507	2741.0
K00504	0.0
K00505	0.0
K12521	0.0
K01101	561.0
K01103	0.0
K12520	0.0
K01104	7013.0
K05592	6677.0
K05593	449.0
K05590	0.0
K05591	0.0
K05596	1.0
K05597	1.0
K05594	0.0
K05595	0.0
K05599	0.0
K11964	0.0
K11962	0.0
K14540	1289.0
K12529	0.0
K12528	0.0
K06353	0.0
K02456	5499.0
K02457	0.0
K02454	5481.0
K02455	2740.0
K02452	1.0
K02453	8219.0
K02450	0.0
K02103	402.0
K08138	0.0
K02108	4291.0
K02109	4507.0
K02458	0.0
K02459	1.0
K08137	0.0
K03851	0.0
K03850	0.0
K03852	0.0
K03855	0.0
K03856	1062.0
K13018	0.0
K13019	0.0
K13010	0.0
K13011	0.0
K13012	84.0
K13013	0.0
K13014	0.0
K13015	0.0
K13016	0.0
K13017	0.0
K08566	0.0
K08567	0.0
K13274	0.0
K13275	0.0
K13276	0.0
K13277	0.0
K03275	0.0
K03274	2740.0
K03277	0.0
K03276	0.0
K03271	3274.0
K03270	567.0
K03273	2831.0
K03272	5698.0
K03279	0.0
K03278	0.0
K11022	0.0
K12277	0.0
K12276	0.0
K12270	0.0
K11058	0.0
K12279	0.0
K12278	0.0
K07557	0.0
K07550	0.0
K07552	337.0
K06319	0.0
K09909	1.0
K09908	0.0
K12051	0.0
K12050	0.0
K12057	0.0
K12056	0.0
K06221	0.0
K09900	0.0
K09903	4367.0
K09902	1.0
K09904	0.0
K09907	0.0
K09906	1.0
K11501	0.0
K03234	0.0
K00773	4067.0
K00772	2740.0
K00777	0.0
K00776	0.0
K06313	72.0
K06315	0.0
K05574	0.0
K10201	0.0
K07176	0.0
K07177	325.0
K07174	0.0
K07175	2775.0
K07172	0.0
K07173	666.0
K07170	500.0
K07171	2400.0
K07178	0.0
K07179	0.0
K00195	0.0
K00194	0.0
K00197	0.0
K00196	0.0
K00191	0.0
K00190	0.0
K00193	0.0
K00192	0.0
K00198	205.0
K06405	916.0
K10109	625.0
K10108	942.0
K10107	0.0
K01828	0.0
K01829	0.0
K01826	1.0
K01825	4.0
K01822	0.0
K01823	325.0
K01820	2740.0
K01821	325.0
K00999	0.0
K00998	6154.0
K00995	7521.0
K00997	3139.0
K00996	0.0
K00991	4232.0
K00990	2740.0
K00992	0.0
K11028	0.0
K02622	3401.0
K02625	0.0
K03564	6312.0
K13489	2740.0
K13488	2740.0
K13483	0.0
K13482	0.0
K13481	0.0
K13480	0.0
K13487	2740.0
K13486	2740.0
K14680	0.0
K14681	0.0
K14682	2740.0
K08358	2.0
K08357	2.0
K08356	0.0
K08355	0.0
K03469	4227.0
K03462	0.0
K03464	0.0
K03465	288.0
K03466	4438.0
K01648	0.0
K01649	7091.0
K01643	641.0
K01640	140.0
K01641	325.0
K01646	228.0
K01647	4157.0
K01644	641.0
K02597	0.0
K02626	0.0
K02595	0.0
K02594	72.0
K02593	0.0
K02592	72.0
K02591	143.0
K02590	290.0
K02598	42.0
K02849	2740.0
K14061	0.0
K14062	0.0
K14063	0.0
K14064	0.0
K14065	0.0
K14067	0.0
K02841	2740.0
K02840	162.0
K02843	0.0
K02844	2740.0
K02847	0.0
K02846	0.0
K02102	0.0
K09758	3.0
K06039	0.0
K06034	0.0
K06036	0.0
K06037	0.0
K06032	0.0
K01581	311.0
K02702	0.0
K02659	1.0
K13490	2740.0
K13491	2740.0
K03644	3076.0
K03645	0.0
K03646	0.0
K03647	377.0
K03640	1.0
K03641	1.0
K03642	2740.0
K03643	1.0
K03648	1387.0
K03649	0.0
K06694	0.0
K11814	0.0
K12428	0.0
K12429	0.0
K12422	0.0
K12423	0.0
K12420	0.0
K12421	0.0
K12426	0.0
K12427	0.0
K12424	0.0
K12425	0.0
K07349	0.0
K07348	0.0
K05380	0.0
K07345	2.0
K07344	0.0
K07347	2.0
K07346	1.0
K07341	3423.0
K07340	1.0
K07343	2988.0
K07342	0.0
K06968	2740.0
K06969	13172.0
K06962	2762.0
K06963	0.0
K06960	3730.0
K06961	0.0
K06966	6017.0
K06967	1289.0
K06964	0.0
K06965	0.0
K08995	2740.0
K08994	1.0
K08997	1.0
K08996	188.0
K08990	0.0
K08993	0.0
K08992	1.0
K08999	2742.0
K08998	3893.0
K08344	0.0
K08345	0.0
K08346	0.0
K14940	0.0
K02724	0.0
K08349	0.0
K11815	0.0
K05929	0.0
K05928	2740.0
K05927	0.0
K05924	0.0
K05922	0.0
K05921	0.0
K00349	336.0
K00698	0.0
K00340	3076.0
K00341	3076.0
K00690	713.0
K00343	3076.0
K00344	2.0
K00697	1.0
K00346	336.0
K00347	336.0
K09116	219.0
K09117	4082.0
K05337	5652.0
K09118	1.0
K09119	0.0
K02106	79.0
K05823	25.0
K05820	1.0
K05826	0.0
K05827	0.0
K02100	0.0
K02101	0.0
K00524	0.0
K00525	3854.0
K00526	3441.0
K00527	2301.0
K00520	2740.0
K00522	0.0
K00523	0.0
K02451	0.0
K00528	1300.0
K00529	1.0
K00025	2740.0
K14215	0.0
K14213	0.0
K03453	5819.0
K00796	6168.0
K05339	25.0
K00027	1190.0
K00794	3872.0
K00793	3708.0
K01347	0.0
K01346	0.0
K01344	0.0
K01343	0.0
K00791	4367.0
K01340	0.0
K00790	5012.0
K02694	0.0
K02696	0.0
K02697	0.0
K02690	0.0
K02691	2.0
K02692	0.0
K02693	0.0
K02698	0.0
K02699	0.0
K00836	2.0
K00837	356.0
K00835	2740.0
K00832	19.0
K00833	3076.0
K00830	0.0
K00831	1300.0
K00839	2742.0
K04335	0.0
K04334	0.0
K01120	2740.0
K01126	6825.0
K04333	0.0
K01129	3665.0
K01128	0.0
K04339	0.0
K04338	0.0
K02470	5298.0
K02471	2740.0
K02472	1.0
K02473	0.0
K02474	554.0
K02475	0.0
K02476	0.0
K02477	3315.0
K02478	0.0
K02479	2740.0
K09019	0.0
K01267	659.0
K13074	0.0
K13075	0.0
K11441	0.0
K14055	0.0
K13299	0.0
K13292	6626.0
K14057	0.0
K14056	0.0
K02856	0.0
K02585	77.0
K12211	0.0
K12210	0.0
K12213	0.0
K12212	0.0
K12215	0.0
K02854	0.0
K12217	0.0
K12216	0.0
K12219	0.0
K12218	0.0
K02855	0.0
K08692	0.0
K08693	0.0
K08690	0.0
K08691	0.0
K08696	0.0
K08697	0.0
K11748	2740.0
K11749	4320.0
K11746	0.0
K11747	2.0
K11744	2740.0
K11745	2740.0
K11742	0.0
K11743	219.0
K11740	0.0
K11741	2741.0
K13920	59.0
K13921	25.0
K13922	340.0
K13923	25.0
K13924	0.0
K13925	0.0
K13926	2740.0
K13927	216.0
K13928	0.0
K13929	0.0
K09923	0.0
K09922	3076.0
K06201	763.0
K06200	3215.0
K06207	4103.0
K06206	352.0
K06205	0.0
K09924	2740.0
K09929	0.0
K06208	72.0
K00759	3827.0
K00758	0.0
K00752	0.0
K00757	1253.0
K00756	327.0
K00754	4801.0
K06001	698.0
K05557	0.0
K09766	240.0
K05554	0.0
K07475	0.0
K07150	668.0
K07151	0.0
K07152	0.0
K07153	1.0
K07154	3293.0
K07155	0.0
K07156	1.0
K07157	0.0
K07406	766.0
K07407	5151.0
K07404	3832.0
K07405	336.0
K07402	3664.0
K07403	2740.0
K07400	1.0
K07401	0.0
K01808	4241.0
K01809	3878.0
K01800	0.0
K01801	0.0
K01802	339.0
K01803	4425.0
K01804	445.0
K01805	5552.0
K01807	544.0
K09718	0.0
K14668	0.0
K14669	0.0
K14666	0.0
K14667	0.0
K01664	2.0
K01665	339.0
K01666	538.0
K01667	413.0
K01660	0.0
K01661	2767.0
K01662	4185.0
K01663	0.0
K01668	0.0
K01669	2740.0
K02863	4367.0
K02862	0.0
K02860	1627.0
K02867	4367.0
K02866	0.0
K02864	4034.0
K02869	0.0
K05362	0.0
K05365	2.0
K03402	972.0
K03403	0.0
K03400	0.0
K03406	5962.0
K03407	3631.0
K03404	0.0
K03405	0.0
K03408	4097.0
K03409	72.0
K02315	1550.0
K02314	7107.0
K02317	0.0
K02316	4201.0
K02313	4367.0
K02312	0.0
K02319	0.0
K12405	0.0
K12152	0.0
K12151	0.0
K07091	1.0
K07090	7990.0
K07093	2740.0
K07092	0.0
K07095	4420.0
K07094	0.0
K07097	0.0
K07096	0.0
K07099	305.0
K07098	7094.0
K11175	1327.0
K11174	0.0
K11177	0.0
K11176	0.0
K11173	0.0
K11179	1.0
K11178	0.0
K00322	1.0
K00320	0.0
K00321	0.0
K00326	0.0
K00324	2.0
K00325	1.0
K00329	0.0
K05945	0.0
K05944	0.0
K05947	0.0
K05946	694.0
K06944	0.0
K06945	0.0
K06946	0.0
K06415	72.0
K06940	3273.0
K06941	6834.0
K06942	4367.0
K06943	0.0
K10806	1.0
K10807	0.0
K10804	5481.0
K10805	1.0
K06948	162.0
K06949	4540.0
K06418	0.0
K09138	0.0
K09139	0.0
K09134	397.0
K09135	0.0
K09136	1.0
K09137	0.0
K09130	0.0
K09131	2742.0
K09132	219.0
K09133	0.0
K05808	6781.0
K05809	0.0
K05804	219.0
K05805	0.0
K05806	0.0
K05807	337.0
K05800	0.0
K05801	0.0
K05802	0.0
K05803	0.0
K01044	1.0
K01045	0.0
K01046	2758.0
K02068	1.0
K04561	0.0
K01042	180.0
K05568	1039.0
K05567	279.0
K14273	0.0
K14275	0.0
K14274	6.0
K02062	0.0
K05245	0.0
K05564	1.0
K01048	185.0
K02066	3076.0
K01322	3075.0
K01325	0.0
K02065	3076.0
K01326	0.0
K05560	1.0
K02243	325.0
K08930	0.0
K02679	0.0
K02676	1.0
K02674	1.0
K02675	0.0
K02672	1.0
K02241	116.0
K02670	1.0
K02671	1.0
K00810	0.0
K00811	336.0
K00812	2882.0
K00813	0.0
K00814	0.0
K00817	4042.0
K00818	3078.0
K00819	0.0
K02530	163.0
K02245	325.0
K02244	325.0
K01499	0.0
K01498	0.0
K01493	4366.0
K01492	18.0
K01491	8879.0
K01497	1.0
K01496	5487.0
K01495	812.0
K01494	221.0
K02418	694.0
K02419	881.0
K14492	0.0
K02412	712.0
K02413	835.0
K02410	881.0
K02411	352.0
K02416	881.0
K02417	683.0
K02414	169.0
K02415	1.0
K00120	0.0
K00121	4.0
K00430	0.0
K13058	2740.0
K13059	0.0
K13727	0.0
K13057	0.0
K13722	0.0
K13051	0.0
K13052	863.0
K00435	0.0
K12054	0.0
K03239	0.0
K03238	0.0
K03231	0.0
K03230	2740.0
K03232	0.0
K12059	0.0
K03237	0.0
K03236	0.0
K12058	0.0
K12239	0.0
K12238	0.0
K12235	0.0
K12234	139.0
K13942	0.0
K13940	595.0
K13941	0.0
K12097	0.0
K12096	0.0
K12095	0.0
K12094	0.0
K12093	0.0
K12092	0.0
K12091	0.0
K12090	0.0
K12099	0.0
K12098	0.0
K06356	0.0
K05992	0.0
K03540	0.0
K06331	326.0
K06330	0.0
K07138	947.0
K07139	933.0
K11811	1.0
K07132	161.0
K07133	3741.0
K07130	3649.0
K07131	0.0
K07137	4938.0
K07134	0.0
K07135	0.0
K01860	0.0
K01866	4367.0
K01867	4367.0
K01865	0.0
K01868	4601.0
K01869	4367.0
K06140	2740.0
K04766	0.0
K04767	0.0
K04764	1.0
K04762	3076.0
K04763	4767.0
K04760	1.0
K04761	2757.0
K04768	0.0
K04769	792.0
K08313	0.0
K08312	0.0
K08311	2740.0
K08310	0.0
K08317	0.0
K08316	3446.0
K08315	0.0
K08314	34.0
K05149	0.0
K08319	0.0
K08318	0.0
K06339	0.0
K14648	0.0
K14392	3.0
K14393	2740.0
K14645	0.0
K14647	0.0
K01689	4738.0
K01686	1229.0
K01687	10179.0
K01684	315.0
K01685	3494.0
K01682	1.0
K01681	4075.0
K05308	0.0
K02889	0.0
K02888	4366.0
K02885	0.0
K02884	4367.0
K02887	4367.0
K02886	4367.0
K02881	4367.0
K02883	0.0
K13743	0.0
K02086	162.0
K02081	2832.0
K02080	0.0
K02083	17.0
K02082	163.0
K13831	0.0
K03428	0.0
K03429	3382.0
K03424	4916.0
K03935	0.0
K03932	0.0
K03933	0.0
K03930	265.0
K03931	0.0
K02339	1.0
K02338	4367.0
K02337	4322.0
K02336	0.0
K02335	4583.0
K02334	5977.0
K02330	0.0
K03688	3282.0
K03689	0.0
K03680	6.0
K03683	1.0
K03684	2742.0
K03685	4367.0
K03686	5561.0
K03687	4288.0
K07301	3423.0
K07300	0.0
K07303	0.0
K07302	0.0
K07305	2902.0
K07304	3066.0
K07307	32.0
K07306	8.0
K07309	2.0
K07308	8.0
K02617	0.0
K02610	0.0
K02963	4367.0
K02612	0.0
K02961	4151.0
K09686	9419.0
K09687	13359.0
K09684	8.0
K09685	400.0
K09682	0.0
K09683	0.0
K09680	0.0
K09681	0.0
K09688	0.0
K09689	0.0
K05962	0.0
K05961	0.0
K05967	2.0
K05966	137.0
K11159	0.0
K05964	136.0
K05968	0.0
K11152	0.0
K00309	0.0
K00658	2741.0
K00304	0.0
K00305	0.0
K00654	0.0
K00655	5026.0
K00652	3076.0
K00301	0.0
K00302	219.0
K00303	0.0
K10828	0.0
K06431	0.0
K06432	0.0
K06433	0.0
K06434	0.0
K06436	72.0
K06437	0.0
K10820	6.0
K06439	0.0
K10822	0.0
K10823	0.0
K10826	0.0
K09167	178.0
K06322	0.0
K14117	0.0
K14259	0.0
K14257	0.0
K01308	165.0
K01303	0.0
K01301	0.0
K01305	4.0
K01304	302.0
K02658	1.0
K00672	0.0
K02650	171.0
K02651	0.0
K02652	8750.0
K02653	8910.0
K02654	10389.0
K05687	0.0
K02656	1.0
K05685	1.0
K00878	899.0
K00879	58.0
K00872	2952.0
K00873	4364.0
K00870	0.0
K00876	1994.0
K00877	0.0
K00874	4372.0
K00875	0.0
K04487	8082.0
K04486	6605.0
K04485	1625.0
K04484	0.0
K04483	0.0
K04482	0.0
K04480	0.0
K04488	4088.0
K12049	0.0
K13693	0.0
K13706	0.0
K13694	0.0
K13695	0.0
K05977	0.0
K09516	0.0
K02434	7452.0
K02435	7370.0
K02436	12.0
K02437	6213.0
K05350	383.0
K02431	392.0
K08100	0.0
K02433	7473.0
K02438	3618.0
K02439	0.0
K03745	1.0
K03744	1335.0
K03747	0.0
K03210	4364.0
K03217	4646.0
K03216	4029.0
K03215	1.0
K03742	3811.0
K03219	2740.0
K03218	4367.0
K03749	0.0
K03748	0.0
K02383	0.0
K06327	0.0
K06320	388.0
K07238	1438.0
K09479	0.0
K09478	0.0
K09475	0.0
K09474	0.0
K09477	0.0
K09476	0.0
K09471	0.0
K09470	0.0
K09473	0.0
K09472	0.0
K07543	0.0
K06898	3595.0
K13967	0.0
K13963	3110.0
K07545	0.0
K00737	219.0
K05345	1.0
K11706	0.0
K11707	0.0
K11704	0.0
K11705	0.0
K11708	0.0
K11709	0.0
K05588	0.0
K07114	9277.0
K07443	472.0
K07116	0.0
K07117	2740.0
K07110	0.0
K07447	4367.0
K07112	173.0
K07113	1.0
K07448	388.0
K07118	191.0
K07119	0.0
K10619	0.0
K10618	0.0
K10617	0.0
K10616	0.0
K01848	0.0
K01849	0.0
K01844	248.0
K01845	3191.0
K01846	0.0
K01847	3411.0
K01840	4687.0
K01841	12.0
K01842	0.0
K01843	2801.0
K06219	0.0
K10832	0.0
K05348	0.0
K14203	0.0
K08483	4050.0
K08482	2740.0
K08481	0.0
K08480	0.0
K08485	1.0
K08484	1.0
K00464	0.0
K00467	0.0
K00466	0.0
K00461	0.0
K00460	0.0
K00463	0.0
K00462	0.0
K04509	0.0
K00469	0.0
K00468	0.0
K08645	0.0
K04744	1.0
K01518	0.0
K01519	0.0
K04748	0.0
K04749	72.0
K01514	0.0
K01515	1773.0
K01512	3574.0
K01510	0.0
K14623	2784.0
K14626	0.0
K14627	0.0
K14628	0.0
K14629	0.0
K03918	0.0
K03919	0.0
K12372	0.0
K12373	10115.0
K12370	0.0
K12371	0.0
K02359	0.0
K02358	4367.0
K02351	0.0
K02352	0.0
K02355	8236.0
K02357	4367.0
K02356	4666.0
K13574	0.0
K13573	0.0
K13572	0.0
K13571	0.0
K13570	0.0
K12112	0.0
K12113	0.0
K12110	0.0
K12111	16.0
K07329	0.0
K07328	0.0
K07323	1.0
K07322	671.0
K07321	55.0
K07320	1.0
K07327	0.0
K07326	0.0
K07325	0.0
K07324	0.0
K08163	0.0
K06180	9531.0
K06181	2740.0
K06182	659.0
K06183	6697.0
K06186	1.0
K06187	4367.0
K06188	2912.0
K06189	1.0
K08359	0.0
K07589	0.0
K07588	336.0
K07587	0.0
K07586	382.0
K07585	0.0
K07584	1017.0
K07583	0.0
K07582	0.0
K07581	0.0
K07580	0.0
K11139	0.0
K05989	1739.0
K05988	0.0
K05985	513.0
K05987	0.0
K05986	2740.0
K10843	0.0
K08354	0.0
K10844	0.0
K10848	0.0
K00673	2740.0
K00674	363.0
K00675	2742.0
K00676	720.0
K00677	5816.0
K06988	0.0
K06989	98.0
K08351	0.0
K06980	2740.0
K06981	0.0
K06982	0.0
K08350	0.0
K06984	0.0
K06985	0.0
K06986	0.0
K06987	504.0
K02445	2974.0
K02444	237.0
K00582	0.0
K00583	0.0
K00580	0.0
K02110	4390.0
K00586	0.0
K00587	0.0
K00584	0.0
K08921	0.0
K02441	0.0
K00588	0.0
K08922	0.0
K02440	3375.0
K00018	4127.0
K08923	0.0
K02443	402.0
K00019	0.0
K02442	0.0
K08925	0.0
K08926	0.0
K08927	0.0
K03149	2988.0
K06604	0.0
K00015	0.0
K01989	1370.0
K00854	4478.0
K00855	0.0
K00856	0.0
K00857	501.0
K00850	9086.0
K00851	2953.0
K00852	7088.0
K00853	2786.0
K00858	1627.0
K00859	4306.0
K01181	3051.0
K01180	0.0
K01183	291.0
K01182	1248.0
K01185	386.0
K01184	0.0
K01187	5258.0
K01188	1269.0
K02596	0.0
K13766	1.0
K13767	0.0
K13003	0.0
K13002	0.0
K13000	0.0
K02984	0.0
K02986	4367.0
K02987	0.0
K02636	0.0
K02982	4148.0
K02983	0.0
K02638	0.0
K02639	0.0
K02988	4322.0
K08298	4.0
K08299	0.0
K03583	1.0
K03582	1.0
K03581	3954.0
K03580	2740.0
K03587	339.0
K03586	1.0
K03585	8891.0
K03584	4366.0
K03589	1480.0
K03588	5059.0
K01725	1.0
K01724	2740.0
K01727	0.0
K01726	532.0
K01721	0.0
K01720	0.0
K01722	0.0
K13008	0.0
K01729	0.0
K01728	0.0
K09530	0.0
K09539	0.0
K02188	846.0
K02189	847.0
K02182	0.0
K02183	0.0
K03769	110.0
K03768	7570.0
K03767	1.0
K03765	0.0
K03764	0.0
K03763	2026.0
K03762	2.0
K03761	0.0
K03760	1.0
K09457	2742.0
K09456	0.0
K09459	12.0
K09458	6818.0
K00602	8387.0
K13988	0.0
K13985	0.0
K09981	0.0
K09980	0.0
K09983	0.0
K09982	1.0
K09985	0.0
K09984	0.0
K09987	0.0
K09986	1.0
K09989	340.0
K09988	295.0
K12583	0.0
K12582	0.0
K12589	0.0
K11720	1.0
K09759	562.0
K10985	0.0
K10984	163.0
K07468	0.0
K07469	0.0
K07464	762.0
K07465	0.0
K07466	0.0
K07467	314.0
K07460	3811.0
K07461	3512.0
K07462	4203.0
K07463	0.0
K10679	5481.0
K10678	0.0
K10671	0.0
K10670	391.0
K10673	0.0
K10672	94.0
K10674	1.0
K10677	0.0
K10676	0.0
K08726	0.0
K08724	300.0
K08722	228.0
K08723	0.0
K08720	0.0
K08721	0.0
K08728	325.0
K10187	0.0
K00119	0.0
K00118	2740.0
K00449	1.0
K00448	1.0
K00115	0.0
K00446	0.0
K00117	5480.0
K00116	2740.0
K00111	3980.0
K00442	0.0
K00113	0.0
K00112	0.0
K01539	0.0
K01531	845.0
K04720	1068.0
K01533	7107.0
K01534	8250.0
K01535	0.0
K01537	4408.0
K14358	0.0
K14605	0.0
K14606	0.0
K00413	0.0
K10120	136.0
K05600	0.0
K05777	0.0
K03972	0.0
K03973	86.0
K03970	0.0
K03971	0.0
K03976	1626.0
K03977	4367.0
K03974	0.0
K03975	3499.0
K03978	1627.0
K03979	4367.0
K13378	337.0
K02372	3817.0
K02371	1216.0
K02377	3296.0
K02379	2743.0
K03396	0.0
K03397	0.0
K03394	1039.0
K03395	0.0
K03392	0.0
K03393	0.0
K03390	335.0
K03391	0.0
K03399	28.0
K03027	0.0
K12136	0.0
K12137	0.0
K06610	136.0
K12138	0.0
K12139	0.0
K11444	0.0
K11440	0.0
K11443	0.0
K11442	0.0
K00612	2740.0
K00613	2.0
K00610	1006.0
K00611	3970.0
K00616	3287.0
K00617	0.0
K00614	1.0
K00615	6811.0
K00619	0.0
K10863	0.0
K07874	0.0
K06234	0.0
K10240	0.0
K10241	0.0
K10242	0.0
K10243	0.0
K04110	0.0
K04113	0.0
K04112	0.0
K04115	0.0
K04114	0.0
K04117	0.0
K04116	0.0
K04118	0.0
K05517	0.0
K07705	42.0
K07704	44.0
K07707	382.0
K07706	291.0
K07701	0.0
K07700	0.0
K07703	0.0
K07702	0.0
K07709	0.0
K07708	1.0
K01955	5059.0
K13042	0.0
K09934	0.0
K09935	3246.0
K06216	300.0
K09937	0.0
K13745	1.0
K13746	0.0
K13747	6226.0
K13740	0.0
K13741	0.0
K13742	0.0
K06211	219.0
K06212	2.0
K09933	0.0
K02618	0.0
K02619	337.0
K02968	4319.0
K02966	0.0
K02967	4367.0
K02616	1.0
K02965	4367.0
K02962	0.0
K02611	0.0
K02613	0.0
K03569	5423.0
K03568	0.0
K03565	1627.0
K06218	0.0
K03567	0.0
K03566	0.0
K03561	17111.0
K03560	1.0
K03563	979.0
K03562	1.0
K06430	0.0
K01709	2882.0
K01708	0.0
K01707	0.0
K01706	92.0
K01705	0.0
K01704	8576.0
K01703	8632.0
K01702	0.0
K14165	0.0
K14164	0.0
K14166	0.0
K14161	2740.0
K14160	0.0
K14162	2740.0
K05396	92.0
K03709	2825.0
K03708	117.0
K08160	1.0
K03701	7834.0
K03700	990.0
K03703	4069.0
K03702	4367.0
K03705	1291.0
K03704	1652.0
K03707	61.0
K03706	662.0
K06289	0.0
K06288	0.0
K06283	734.0
K06282	2.0
K06281	2.0
K06287	4042.0
K06286	325.0
K06285	72.0
K06284	475.0
K08161	624.0
K07540	0.0
K06438	671.0
K06869	0.0
K06868	0.0
K06867	2740.0
K06866	0.0
K06865	0.0
K06864	3498.0
K06863	0.0
K06862	0.0
K06861	3082.0
K06860	0.0
K12659	0.0
K12658	2740.0
K07547	0.0
K07546	0.0
K15023	0.0
K15022	0.0
K15020	0.0
K15024	597.0
K08700	0.0
K08162	219.0
K07544	0.0
K00137	0.0
K00135	327.0
K00134	7107.0
K00133	4230.0
K00132	0.0
K00131	0.0
K00130	219.0
K00139	0.0
K00138	0.0
K00429	0.0
K00428	3075.0
K00421	0.0
K00423	0.0
K00425	664.0
K00427	0.0
K00426	664.0
K14292	0.0
K14379	0.0
K14370	0.0
K14371	0.0
K14372	0.0
K14373	0.0
K14374	0.0
K14375	0.0
K09845	0.0
K14082	0.0
K14083	1.0
K14080	0.0
K14081	0.0
K14086	219.0
K14087	221.0
K14084	12.0
K14088	221.0
K14089	219.0
K01552	3907.0
K01551	88.0
K01556	0.0
K01557	0.0
K01554	0.0
K01555	0.0
K04708	0.0
K03955	0.0
K13689	0.0
K13688	2745.0
K13683	0.0
K13685	3261.0
K13684	0.0
K13687	0.0
K13686	0.0
K14159	2.0
K02399	0.0
K02398	241.0
K02395	241.0
K02394	0.0
K02397	460.0
K02396	917.0
K02391	0.0
K02390	881.0
K02393	0.0
K02392	1367.0
K13533	0.0
K13532	0.0
K13531	0.0
K13530	0.0
K01550	0.0
K05658	0.0
K14054	0.0
K02601	4538.0
K02970	4349.0
K05378	0.0
K12339	1.0
K14060	0.0
K11687	0.0
K11686	0.0
K11685	0.0
K11689	172.0
K11688	152.0
K08939	0.0
K03048	325.0
K03049	0.0
K13821	8220.0
K13820	0.0
K03042	0.0
K03043	4322.0
K03040	4198.0
K03041	0.0
K03046	4322.0
K03047	0.0
K03044	0.0
K03045	0.0
K00348	336.0
K09847	0.0
K00692	163.0
K00638	723.0
K00639	3149.0
K00693	0.0
K00634	659.0
K00635	0.0
K00630	0.0
K00631	1.0
K00632	249.0
K00633	235.0
K00691	325.0
K00696	0.0
K00694	12.0
K00695	0.0
K10854	0.0
K07811	0.0
K07810	1.0
K07813	1094.0
K07812	2.0
K07814	225.0
K07816	328.0
K00090	1.0
K00091	231.0
K00094	34.0
K00096	388.0
K00097	3274.0
K00098	0.0
K00099	3997.0
K10228	0.0
K10229	0.0
K12548	0.0
K10222	0.0
K10220	0.0
K10221	0.0
K10227	0.0
K05822	0.0
K01949	0.0
K01945	4067.0
K01947	0.0
K01946	0.0
K01941	2741.0
K01940	4032.0
K06357	0.0
K07729	5524.0
K07728	0.0
K07727	1530.0
K07726	370.0
K07725	0.0
K07724	0.0
K07723	72.0
K07722	2743.0
K07721	0.0
K07720	4057.0
K00899	66.0
K05824	0.0
K00891	1895.0
K00892	0.0
K00895	2740.0
K00897	260.0
K08151	2740.0
K08153	25.0
K08154	0.0
K02948	4367.0
K02942	0.0
K02944	0.0
K05665	0.0
K02946	4230.0
K13793	0.0
K06352	0.0
K01769	0.0
K01768	5479.0
K01761	0.0
K01760	165.0
K01762	0.0
K09578	0.0
K01766	0.0
K08164	0.0
K02493	4322.0
K08166	0.0
K08167	1.0
K02496	0.0
K02497	0.0
K02494	1.0
K02495	7745.0
K02498	0.0
K02499	96.0
K08168	0.0
K08169	0.0
K14415	220.0
K14414	2740.0
K06881	4366.0
K00436	0.0
K06332	0.0
K12815	0.0
K12810	0.0
K06885	325.0
K00437	0.0
K06335	0.0
K06334	987.0
K03547	807.0
K03546	488.0
K03545	4927.0
K03544	4927.0
K03543	3077.0
K06888	2980.0
K10941	0.0
K03549	3203.0
K03548	0.0
K10940	0.0
K02236	486.0
K02237	3875.0
K02234	0.0
K02232	847.0
K02233	1138.0
K02230	2740.0
K02231	4220.0
K06359	0.0
K02238	1593.0
K02239	0.0
K03723	4194.0
K03722	3262.0
K03721	0.0
K03720	0.0
K03727	0.0
K03726	0.0
K03725	0.0
K03724	2979.0
K06358	0.0
K12673	0.0
K12679	0.0
K12678	0.0
K06410	560.0
K11898	0.0
K11899	0.0
K11896	0.0
K11897	0.0
K11894	0.0
K11895	0.0
K11892	0.0
K11893	0.0
K11890	1.0
K11891	1.0
K08762	0.0
K08764	0.0
K08765	0.0
K10418	0.0
K11325	0.0
K11326	0.0
K11327	0.0
K11328	0.0
K11329	0.0
K00151	0.0
K00150	0.0
K00153	0.0
K00400	0.0
K00407	0.0
K00406	2740.0
K00405	2740.0
K00404	2740.0
K00158	163.0
K01342	0.0
K09388	0.0
K09386	0.0
K09384	324.0
K04094	605.0
K04095	408.0
K04096	4321.0
K04097	1.0
K04090	1.0
K04091	2741.0
K04092	0.0
K04093	0.0
K04098	0.0
K04099	0.0
K01578	0.0
K01579	3321.0
K01574	137.0
K01575	25.0
K01576	0.0
K01577	188.0
K01571	809.0
K01572	1382.0
K01573	0.0
K02009	364.0
K02008	4110.0
K02005	6826.0
K02004	29145.0
K02007	453.0
K02006	5582.0
K02001	0.0
K02000	0.0
K02003	33617.0
K02002	0.0
K03065	0.0
K08952	0.0
K03060	3986.0
K13809	0.0
K10948	0.0
K09607	0.0
K06125	0.0
K04337	0.0
K06120	34.0
K06121	0.0
K04336	0.0
K01127	0.0
K09703	0.0
K00004	0.0
K14699	0.0
K09702	91.0
K14698	0.0
K05311	302.0
K13829	0.0
K10943	0.0
K07291	0.0
K07290	0.0
K10206	3684.0
K10202	0.0
K10208	0.0
K10209	0.0
K01966	0.0
K01965	0.0
K01964	0.0
K01963	3434.0
K01962	3092.0
K01961	4705.0
K01960	335.0
K01969	1.0
K01968	1.0
K07749	506.0
K07748	0.0
K07741	385.0
K07740	0.0
K07743	0.0
K07742	1127.0
K07745	0.0
K07744	0.0
K07746	0.0
K01299	3050.0
K01295	2976.0
K01297	222.0
K02922	0.0
K05603	0.0
K02921	0.0
K02926	4367.0
K05607	0.0
K02924	0.0
K05605	0.0
K02928	0.0
K02929	0.0
K00216	1.0
K00217	0.0
K00214	0.0
K00215	4121.0
K00213	0.0
K00210	0.0
K00211	0.0
K00218	0.0
K00219	4.0
K01035	0.0
K01034	308.0
K04517	4040.0
K01740	5284.0
K01031	1.0
K01746	76.0
K01745	152.0
K01744	3148.0
K01749	3115.0
K01039	60.0
K04518	407.0
K09591	0.0
K14129	0.0
K14128	0.0
K14121	0.0
K14120	0.0
K14123	0.0
K14122	0.0
K14125	0.0
K14124	0.0
K14127	0.0
K14126	0.0
K03521	1546.0
K03520	0.0
K03523	1177.0
K03522	1606.0
K03525	4126.0
K03524	4112.0
K03527	6771.0
K03526	4042.0
K03529	4031.0
K03528	1.0
K06338	0.0
K02217	534.0
K03299	2805.0
K03298	1.0
K13472	0.0
K03293	1330.0
K03292	1747.0
K03291	0.0
K03290	0.0
K03297	3099.0
K03296	17619.0
K03295	662.0
K03294	4362.0
K13009	0.0
K12690	0.0
K09743	0.0
K06022	0.0
K07190	0.0
K06021	0.0
K07192	2897.0
K06020	0.0
K06027	0.0
K06026	0.0
K09744	0.0
K07991	0.0
K08749	0.0
K09835	0.0
K09834	0.0
K10439	5287.0
K06351	0.0
K09833	0.0
K10925	0.0
K10924	0.0
K10927	0.0
K10926	0.0
K10923	0.0
K10922	0.0
K09629	0.0
K10697	0.0
K00179	516.0
K00172	312.0
K00171	141.0
K00170	141.0
K00177	553.0
K00176	553.0
K00175	3810.0
K00174	3637.0
K13478	0.0
K14338	0.0
K14339	0.0
K14335	0.0
K14337	0.0
K14330	0.0
K14331	0.0
K14333	0.0
K08918	0.0
K13479	271.0
K04078	4322.0
K04079	4039.0
K04076	72.0
K04077	4367.0
K04074	284.0
K04075	4154.0
K04072	1637.0
K04073	0.0
K04070	855.0
K04071	0.0
K14597	0.0
K13318	0.0
K08280	0.0
K13641	2812.0
K13640	2.0
K13643	13.0
K13642	0.0
K02027	12460.0
K02026	20870.0
K02025	22063.0
K02024	0.0
K02023	734.0
K02022	1.0
K02021	0.0
K02020	3246.0
K02029	5262.0
K02028	2772.0
K03886	0.0
K03887	0.0
K03884	0.0
K03885	3238.0
K03881	0.0
K03888	0.0
K03889	0.0
K12998	0.0
K12999	0.0
K12992	2912.0
K12993	0.0
K12990	219.0
K12991	0.0
K12996	0.0
K12997	0.0
K12994	0.0
K12995	0.0
K08979	0.0
K08978	1066.0
K03088	78038.0
K03089	1.0
K03086	7496.0
K03087	0.0
K08971	0.0
K08970	2740.0
K03082	2742.0
K03080	0.0
K08974	1093.0
K13868	0.0
K00918	36.0
K01553	0.0
K12214	0.0
K11646	0.0
K11645	0.0
K11641	0.0
K11640	0.0
K12736	0.0
K12733	0.0
K07507	1027.0
K07506	1.0
K07505	0.0
K07504	0.0
K07503	0.0
K07502	527.0
K07501	1.0
K07500	0.0
K07509	0.0
K07508	0.0
K11422	0.0
K08698	0.0
K10773	4493.0
K10774	0.0
K14286	0.0
K10778	1.0
K14287	1.0
K00140	8.0
K05501	0.0
K01903	2741.0
K01902	2741.0
K01905	0.0
K01904	0.0
K01907	0.0
K01906	0.0
K01909	0.0
K01908	0.0
K14534	580.0
K00147	4067.0
K07767	0.0
K07769	0.0
K07768	0.0
K06203	0.0
K06202	0.0
K09921	0.0
K09920	0.0
K09927	2958.0
K09024	1.0
K09022	169.0
K09023	2740.0
K09020	6.0
K09021	0.0
K02908	0.0
K02909	4368.0
K08218	337.0
K08219	0.0
K02904	1625.0
K02906	4367.0
K02907	1627.0
K02902	4320.0
K00230	0.0
K00231	0.0
K00232	0.0
K08976	2740.0
K00234	0.0
K00239	3277.0
K06209	882.0
K09928	2740.0
K01015	0.0
K01014	0.0
K01012	4196.0
K01011	5612.0
K01010	0.0
K08920	0.0
K14103	0.0
K14102	0.0
K14101	0.0
K14100	0.0
K14105	0.0
K14104	0.0
K14109	0.0
K14108	0.0
K06401	0.0
K00893	0.0
K13402	0.0
K12858	0.0
K03503	337.0
K03502	1393.0
K03501	1627.0
K03500	6771.0
K08924	0.0
K02278	87.0
K02279	360.0
K12977	0.0
K02276	0.0
K02277	0.0
K02274	2740.0
K02275	2740.0
K13450	0.0
K13451	0.0
K13452	0.0
K13454	0.0
K13455	0.0
K12509	0.0
K12508	1.0
K12507	0.0
K12506	75.0
K12500	0.0
K12503	0.0
K05926	0.0
K09728	0.0
K14587	6.0
K06597	0.0
K06596	1.0
K06595	0.0
K06599	0.0
K06598	0.0
K07978	0.0
K07979	2552.0
K07976	0.0
K14585	0.0
K10907	4135.0
K10906	0.0
K10901	0.0
K10909	0.0
K10908	0.0
K09819	2740.0
K09818	0.0
K09817	1359.0
K09816	1359.0
K09815	1361.0
K06374	793.0
K06373	793.0
K09812	1580.0
K09811	1520.0
K09810	3295.0
K09724	0.0
K14582	0.0
K09721	0.0
K04058	2740.0
K04059	0.0
K04050	0.0
K04051	0.0
K04052	0.0
K04053	0.0
K04054	0.0
K04055	0.0
K04056	2740.0
K04057	0.0
K01047	0.0
K08975	0.0
K10015	0.0
K10014	0.0
K10017	0.0
K10016	0.0
K10011	0.0
K10010	202.0
K10013	0.0
K10012	219.0
K10019	0.0
K10018	0.0
K13665	0.0
K13664	0.0
K13663	0.0
K13662	0.0
K13661	0.0
K13660	0.0
K13669	0.0
K13668	0.0
K07641	2740.0
K01466	93.0
K13590	0.0
K01464	650.0
K01465	4290.0
K01462	5628.0
K01463	97.0
K01460	0.0
K01461	0.0
K13599	0.0
K13598	0.0
K01468	61.0
K01469	2740.0
K09251	0.0
K09252	1.0
K02041	524.0
K02040	7107.0
K02043	0.0
K02045	172.0
K02044	823.0
K02047	2911.0
K02046	2911.0
K02049	13053.0
K02048	2912.0
K05549	0.0
K05548	1.0
K06046	0.0
K03319	602.0
K03316	53.0
K03317	26.0
K03314	0.0
K03315	1598.0
K03312	801.0
K03313	2.0
K03310	2491.0
K03311	857.0
K12052	0.0
K02945	4318.0
K06162	0.0
K06163	0.0
K06160	0.0
K06161	0.0
K06166	0.0
K00359	209.0
K06164	0.0
K06165	0.0
K06168	3997.0
K06169	1.0
K13020	0.0
K07158	0.0
K07159	0.0
K04835	0.0
K11621	0.0
K11991	0.0
K11622	0.0
K11996	2766.0
K11627	0.0
K11626	0.0
K11629	0.0
K11628	0.0
K07561	0.0
K07560	4367.0
K07563	0.0
K07562	0.0
K07565	0.0
K07564	0.0
K07567	4478.0
K07566	4460.0
K07569	0.0
K07568	4330.0
K09925	0.0
K11199	0.0
K11198	0.0
K11192	0.0
K11191	0.0
K11196	0.0
K11195	0.0
K11194	0.0
K02492	3149.0
K10713	0.0
K10710	96.0
K10711	0.0
K10716	0.0
K02490	0.0
K10714	0.0
K10715	0.0
K01929	4367.0
K01928	4785.0
K01923	1467.0
K01922	2740.0
K01921	4509.0
K01920	1.0
K01926	4150.0
K01925	4368.0
K01924	1627.0
K07789	2740.0
K07788	0.0
K07785	0.0
K07784	0.0
K07787	2740.0
K07786	0.0
K07781	0.0
K07783	0.0
K07782	0.0
K05835	1.0
K06355	0.0
K14661	0.0
K09844	0.0
K00782	25.0
K00783	4367.0
K00784	1574.0
K00785	0.0
K00786	393.0
K00039	0.0
K00036	3284.0
K00037	0.0
K00034	25.0
K00035	0.0
K00032	0.0
K00033	3284.0
K00030	7.0
K00031	4016.0
K01259	491.0
K01258	1566.0
K01255	256.0
K01256	3065.0
K01251	3552.0
K01250	226.0
K01253	0.0
K01252	1.0
K09008	0.0
K09009	0.0
K09000	2740.0
K09001	1.0
K09002	290.0
K09003	0.0
K09004	0.0
K09005	2.0
K09006	0.0
K09007	2741.0
K09846	0.0
K08234	452.0
K00258	0.0
K00259	2741.0
K00252	0.0
K00253	1.0
K00256	0.0
K00257	3152.0
K00254	0.0
K00255	1.0
K01079	80.0
K01078	2740.0
K01071	325.0
K01070	1.0
K01073	25.0
K01077	3435.0
K01076	2814.0
K14472	0.0
K14471	0.0
K14470	0.0
K14475	2.0
K09841	0.0
K02788	300.0
K02782	0.0
K02783	66.0
K02781	228.0
K02786	300.0
K02787	0.0
K02784	0.0
K01060	2811.0
K01787	2820.0
K01786	928.0
K01785	4553.0
K01784	10587.0
K01783	4550.0
K01782	5482.0
K01781	0.0
K01780	0.0
K01789	0.0
K01788	678.0
K02526	84.0
K02527	3076.0
K02525	25.0
K02250	0.0
K02523	3076.0
K02520	4322.0
K02521	0.0
K02258	0.0
K02259	2740.0
K02528	4365.0
K02529	16294.0
K03781	559.0
K03780	248.0
K03783	1215.0
K03782	2741.0
K03785	3401.0
K03784	499.0
K03787	3295.0
K03786	941.0
K03789	1117.0
K03788	0.0
K10700	0.0
K00342	3076.0
K03124	0.0
K03120	0.0
K12527	196.0
K12526	0.0
K12525	0.0
K12524	671.0
K12523	0.0
K12522	0.0
K09789	336.0
K09788	7.0
K09787	1125.0
K09786	72.0
K09785	0.0
K09781	1.0
K09780	1.0
K10961	0.0
K10960	0.0
K10963	0.0
K10962	0.0
K10965	0.0
K10964	0.0
K10966	0.0
K09879	0.0
K06318	0.0
K06311	0.0
K06310	174.0
K06312	0.0
K06314	0.0
K06317	156.0
K11389	0.0
K11386	0.0
K11387	0.0
K11384	2740.0
K11385	0.0
K11382	0.0
K11383	0.0
K11381	0.0
K11949	0.0
K10380	0.0
K04032	139.0
K04033	0.0
K04030	154.0
K04031	725.0
K04036	0.0
K04037	0.0
K04034	0.0
K04035	6.0
K04038	0.0
K04039	0.0
K07046	2742.0
K07047	3331.0
K07044	5.0
K07045	682.0
K07042	4031.0
K07043	867.0
K07040	1241.0
K07041	0.0
K07048	94.0
K07049	0.0
K08664	0.0
K02584	0.0
K10039	3067.0
K10038	0.0
K10037	0.0
K10036	14.0
K04788	0.0
K04789	0.0
K04784	0.0
K04785	0.0
K04786	0.0
K04787	0.0
K04780	0.0
K04781	0.0
K04782	0.0
K04783	0.0
K13601	0.0
K13603	0.0
K13602	0.0
K13605	0.0
K13604	0.0
K13607	2.0
K02404	241.0
K05783	0.0
K05782	1.0
K05781	0.0
K05780	0.0
K05787	0.0
K05786	2741.0
K05785	2740.0
K05784	0.0
K05789	0.0
K05788	1.0
K01442	4144.0
K01443	3974.0
K01444	1.0
K01446	0.0
K01447	6052.0
K01448	5069.0
K01449	625.0
K14803	0.0
K02069	164.0
K05569	279.0
K08008	0.0
K02063	0.0
K05566	279.0
K05565	0.0
K05563	1.0
K05562	1.0
K05561	1.0
K02064	0.0
K03338	236.0
K03339	0.0
K03330	0.0
K03331	0.0
K03332	2.0
K03333	0.0
K03335	2960.0
K03336	221.0
K03337	236.0
K12956	0.0
K12957	2740.0
K12954	0.0
K12955	0.0
K12952	0.0
K12953	0.0
K12950	0.0
K12951	0.0
K14733	0.0
K00109	0.0
K06148	3528.0
K06149	0.0
K06144	0.0
K06145	0.0
K06146	0.0
K06147	23066.0
K06141	0.0
K06142	3776.0
K06143	0.0
K11945	0.0
K08948	0.0
K08949	0.0
K00071	0.0
K14664	0.0
K13810	0.0
K14665	0.0
K03058	0.0
K11609	0.0
K11608	0.0
K14660	0.0
K11603	0.0
K11602	0.0
K11601	0.0
K11600	0.0
K11607	2740.0
K11606	2740.0
K11605	2740.0
K11604	2740.0
K10558	6.0
K10559	6.0
K10550	6.0
K10551	6.0
K10552	0.0
K10553	0.0
K10554	0.0
K10555	6.0
K10556	6.0
K10557	6.0
K03051	0.0
K03050	0.0
K07549	0.0
K07548	0.0
K07239	2.0
K07235	1.0
K07234	0.0
K07237	0.0
K07236	0.0
K07231	0.0
K07230	0.0
K07233	2.0
K07232	0.0
K02467	0.0
K05306	219.0
K05305	253.0
K05304	0.0
K05303	2740.0
K05301	0.0
K02565	0.0
K08644	0.0
K08646	0.0
K08641	5480.0
K08643	0.0
K08642	0.0
K12146	0.0
K00010	3047.0
K00011	0.0
K00012	4020.0
K00013	4041.0
K00014	7050.0
K00016	1721.0
K09065	0.0
K08252	0.0
K08253	0.0
K08256	0.0
K08255	0.0
K08258	0.0
K08259	0.0
K00274	2740.0
K00275	2740.0
K00276	0.0
K00270	0.0
K00271	0.0
K00272	0.0
K00273	0.0
K00278	3591.0
K00279	0.0
K12675	0.0
K01277	336.0
K01274	0.0
K01273	3389.0
K01271	711.0
K01270	1540.0
K01278	336.0
K00906	0.0
K00904	486.0
K00903	1.0
K00901	2874.0
K13785	0.0
K00908	0.0
K11149	0.0
K01053	2740.0
K01051	0.0
K01057	0.0
K01056	4367.0
K01055	1.0
K01054	0.0
K01058	1.0
K02500	4041.0
K02501	4039.0
K02502	889.0
K02503	4366.0
K02504	0.0
K02505	0.0
K02506	0.0
K02507	0.0
K02508	0.0
K02509	50.0
K00291	0.0
K13410	0.0
K13148	0.0
K13419	0.0
K05825	0.0
K03106	4367.0
K03105	0.0
K03101	4516.0
K03100	6055.0
K12541	0.0
K12540	0.0
K12543	0.0
K12542	0.0
K12545	0.0
K12544	0.0
K12547	0.0
K12546	0.0
K12549	0.0
K06080	0.0
K11018	0.0
K11019	0.0
K11016	0.0
K11017	0.0
K11014	0.0
K11015	0.0
K11012	0.0
K11013	0.0
K11010	0.0
K11011	0.0
K06333	658.0
K06880	0.0
K06883	2740.0
K06882	0.0
K09857	2740.0
K06884	0.0
K06887	0.0
K06886	2740.0
K06889	5653.0
K10942	0.0
K09859	0.0
K09858	1.0
K10947	2271.0
K10946	0.0
K10945	0.0
K10944	0.0
K13284	0.0
K00483	0.0
K00481	1.0
K00480	0.0
K00486	0.0
K00485	0.0
K00484	0.0
K09901	0.0
K10929	0.0
K07684	0.0
K07685	0.0
K07686	0.0
K07687	0.0
K07681	0.0
K07688	0.0
K07689	0.0
K10928	0.0
K04018	0.0
K04019	139.0
K04014	4.0
K04015	8.0
K04016	0.0
K04017	0.0
K04013	2.0
K07060	0.0
K07061	0.0
K07062	2741.0
K07063	0.0
K07064	0.0
K07065	0.0
K07066	219.0
K07067	72.0
K07068	0.0
K07069	219.0
K01121	0.0
K13629	0.0
K13628	2741.0
K13623	0.0
K13622	2740.0
K13620	0.0
K13626	493.0
K08586	0.0
K08587	0.0
K01428	2958.0
K01429	2958.0
K01422	336.0
K01423	1.0
K01420	1404.0
K01421	1090.0
K01426	3053.0
K01427	0.0
K01424	1232.0
K01425	3508.0
K08068	0.0
K07538	0.0
K13086	0.0
K13085	0.0
K07287	0.0
K07824	0.0
K07682	0.0
K02722	0.0
K12978	0.0
K12979	2.0
K12972	0.0
K12973	0.0
K12974	0.0
K12975	0.0
K12976	0.0
K07821	0.0
K07683	25.0
K14750	0.0
K14751	0.0
K14953	0.0
K12288	0.0
K12289	0.0
K12282	0.0
K12283	0.0
K12280	0.0
K12281	0.0
K12286	0.0
K12287	0.0
K12284	0.0
K12285	0.0
K11957	0.0
K11956	0.0
K11955	0.0
K11954	0.0
K11953	0.0
K11952	0.0
K11951	0.0
K11950	0.0
K11959	0.0
K11958	0.0
K13889	0.0
K13888	1.0
K11963	0.0
K07217	12.0
K07216	965.0
K07215	1.0
K07214	2958.0
K07213	88.0
K07212	0.0
K07219	2.0
K07218	0.0
K12150	0.0
K08689	0.0
K08688	0.0
K00402	0.0
K00401	0.0
K11994	0.0
K00152	0.0
K01043	0.0
K00154	2.0
K00157	0.0
K00156	336.0
K10533	0.0
K10530	299.0
K10531	0.0
K10536	2929.0
K10537	6.0
K10535	0.0
K10538	0.0
K10539	6.0
K00073	1.0
K13934	0.0
K00076	36.0
K00077	4075.0
K00074	4080.0
K00075	1582.0
K00078	0.0
K00079	0.0
K02290	0.0
K02563	4367.0
K02292	0.0
K08966	0.0
K02294	0.0
K08278	0.0
K08279	0.0
K08274	0.0
K08275	0.0
K08276	0.0
K08277	0.0
K00298	0.0
K00299	2740.0
K00296	0.0
K00297	6720.0
K00294	0.0
K00292	0.0
K00293	0.0
K00290	3615.0
K07757	136.0
K12089	0.0
K01210	0.0
K01213	0.0
K01212	231.0
K01215	299.0
K01214	0.0
K01217	0.0
K01216	0.0
K01219	0.0
K01218	264.0
K02749	0.0
K02746	35.0
K02747	34.0
K02744	427.0
K02745	35.0
K02742	0.0
K00924	5480.0
K00925	4780.0
K00926	1096.0
K00927	4367.0
K00928	6987.0
K00929	922.0
K12085	0.0
K02298	1.0
K02299	1.0
K02568	2.0
K02569	0.0
K02562	0.0
K02291	2740.0
K02560	0.0
K02293	0.0
K02566	2740.0
K02567	2.0
K02564	4671.0
K02297	1.0
K03169	5953.0
K03168	1582.0
K03163	0.0
K03162	0.0
K03167	0.0
K03166	0.0
K11038	0.0
K11039	0.0
K11030	0.0
K11031	0.0
K11032	0.0
K11033	0.0
K11034	0.0
K11035	0.0
K11036	0.0
K11037	0.0
K02546	0.0
K07668	535.0
K07669	0.0
K07666	2740.0
K07667	3972.0
K07664	1.0
K07665	3017.0
K07662	0.0
K07663	2740.0
K07660	0.0
K07661	1.0
K03927	974.0
K07008	1.0
K07009	502.0
K07002	27.0
K07003	777.0
K07000	1.0
K07001	784.0
K07006	3039.0
K07007	1982.0
K07004	1.0
K07005	1446.0
K03921	0.0
K02956	4203.0
K09725	0.0
K09181	2740.0
K08599	0.0
K08598	0.0
K08591	4634.0
K08590	3116.0
K01156	197.0
K01154	4511.0
K01407	0.0
K01400	0.0
K01153	4246.0
K01150	0.0
K01151	1301.0
K01408	0.0
K01409	4552.0
K01158	0.0
K01159	3383.0
K05523	1.0
K05522	0.0
K05521	5959.0
K05520	5816.0
K05527	1.0
K05526	1.0
K05525	0.0
K05524	6.0
K05529	0.0
K14518	0.0
K14519	2740.0
K05949	0.0
K01754	3680.0
K05942	0.0
K01027	0.0
K02171	0.0
K02170	1.0
K02173	14.0
K02172	0.0
K01751	495.0
K06416	151.0
K06417	0.0
K06414	0.0
K06947	0.0
K03379	1.0
K03808	2740.0
K03809	2741.0
K03806	1.0
K06412	886.0
K03804	0.0
K12296	0.0
K03802	1.0
K03803	475.0
K06413	0.0
K10808	0.0
K06411	527.0
K01028	6.0
K01029	249.0
K11931	0.0
K11930	0.0
K11933	0.0
K11932	0.0
K11935	0.0
K11934	0.0
K11937	0.0
K11936	0.0
K11939	0.0
K11938	0.0
K10800	2740.0
K06419	0.0
K11929	0.0
K07271	927.0
K07270	2.0
K07273	472.0
K07272	0.0
K07275	1.0
K07274	0.0
K07277	3076.0
K07276	0.0
K07279	0.0
K07278	0.0
K10623	0.0
K02481	3075.0
K11520	0.0
K02480	0.0
K08170	0.0
K02485	0.0
K02484	385.0
K02487	0.0
K08600	1675.0
K08603	0.0
K08602	703.0
K08605	0.0
K08604	0.0
K09956	2740.0
K09957	0.0
K09954	2740.0
K09955	1218.0
K09952	138.0
K09953	0.0
K09950	0.0
K09951	687.0
K09958	2740.0
K09959	0.0
K07495	19176.0
K07494	1.0
K07497	5790.0
K07496	665.0
K07491	6195.0
K07490	0.0
K07493	0.0
K07492	0.0
K07499	0.0
K07498	0.0
K11209	0.0
K11208	0.0
K11204	0.0
K11203	1.0
K11202	96.0
K11201	0.0
K11200	0.0
K00058	7666.0
K00059	17074.0
K00728	0.0
K00729	0.0
K00055	25.0
K00057	4369.0
K00050	309.0
K00051	0.0
K00720	0.0
K00721	6022.0
K14424	0.0
K06033	0.0
K14189	0.0
K14188	325.0
K06364	0.0
K14187	0.0
K01239	828.0
K01238	1.0
K01897	1309.0
K01232	247.0
K01895	2980.0
K01230	0.0
K01893	4319.0
K01236	0.0
K01235	0.0
K01890	4367.0
K02768	160.0
K02769	19.0
K02760	769.0
K02761	1834.0
K02763	0.0
K02764	0.0
K02765	255.0
K00948	5196.0
K00949	1291.0
K00942	4725.0
K00943	3710.0
K00940	3311.0
K00941	8533.0
K00946	3411.0
K00947	0.0
K00944	0.0
K00945	6058.0
K01097	0.0
K01096	1.0
K01095	1.0
K01093	0.0
K01092	3405.0
K01091	8640.0
K01090	7017.0
K03499	5910.0
K03498	2628.0
K03491	205.0
K03490	219.0
K03493	0.0
K03492	0.0
K03495	4364.0
K03497	6746.0
K03496	9545.0
K02817	0.0
K02814	2.0
K02815	2.0
K02810	806.0
K02548	6636.0
K02549	2740.0
K02818	0.0
K02819	311.0
K03637	2922.0
K03636	2765.0
K03147	3760.0
K03146	0.0
K08851	0.0
K06518	3922.0
K09729	72.0
K06048	0.0
K06045	5479.0
K06044	0.0
K09727	0.0
K09726	0.0
K06041	3100.0
K09720	0.0
K09723	0.0
K06042	680.0
K09897	0.0
K09896	0.0
K09895	1.0
K09894	0.0
K09893	0.0
K09892	0.0
K09891	0.0
K09890	0.0
K09899	0.0
K09898	0.0
K03622	0.0
K07648	0.0
K07649	0.0
K07398	0.0
K07399	0.0
K11056	0.0
K11057	0.0
K11054	0.0
K11055	0.0
K07640	0.0
K07393	2740.0
K07390	2740.0
K07391	4040.0
K07644	2740.0
K07645	2741.0
K07646	4388.0
K07647	0.0
K10896	0.0
K07024	9322.0
K07025	5124.0
K07026	0.0
K07027	1239.0
K07020	0.0
K07021	161.0
K07022	0.0
K07023	1100.0
K07028	0.0
K07029	8342.0
K10094	0.0
K01390	0.0
K01392	1.0
K01399	0.0
K02673	0.0
K05893	0.0
K05897	0.0
K05896	4031.0
K05895	437.0
K05899	0.0
K05898	0.0
K00555	0.0
K00554	3979.0
K00557	1.0
K00556	335.0
K00551	1.0
K00559	0.0
K00558	7799.0
K01170	0.0
K01173	26.0
K01174	0.0
K01175	2740.0
K01176	57.0
K01178	2740.0
K01179	6798.0
K14578	0.0
K14579	0.0
K08951	0.0
K08950	0.0
K08953	0.0
K03828	2740.0
K03829	0.0
K03820	3076.0
K03821	1.0
K03822	0.0
K03823	3835.0
K03824	1.0
K03825	6.0
K03826	619.0
K03827	583.0
K12248	0.0
K12246	0.0
K12247	0.0
K12242	0.0
K12243	0.0
K12240	0.0
K12241	0.0
K11919	0.0
K11918	0.0
K11913	0.0
K11912	0.0
K11911	0.0
K11910	0.0
K11917	0.0
K11916	0.0
K11915	0.0
K11914	0.0
K12068	0.0
K12069	0.0
K12062	0.0
K12063	0.0
K12060	0.0
K12061	0.0
K12066	0.0
K12067	0.0
K12064	0.0
K12065	0.0
K07259	336.0
K07258	5867.0
K07253	0.0
K07251	0.0
K07250	2959.0
K07257	0.0
K07256	0.0
K07255	0.0
K07254	0.0
K05372	0.0
K05373	0.0
K05370	0.0
K05371	0.0
K05374	0.0
K05375	0.0
K09970	0.0
K09971	0.0
K09972	0.0
K09973	2740.0
K09974	2740.0
K09975	0.0
K09976	325.0
K09978	0.0
K09979	335.0
K11261	297.0
K11260	0.0
K11263	1.0
K11264	0.0
K10793	2.0
K10796	2.0
K10797	97.0
K10794	0.0
K10795	2.0
K00700	4492.0
K00701	0.0
K10798	0.0
K00703	1541.0
K00705	6828.0
K09828	0.0
K10133	0.0
K13053	0.0
K03192	2740.0
K00964	0.0
K00965	1008.0
K00966	2903.0
K00960	0.0
K00961	0.0
K00962	4042.0
K00963	3312.0
K00969	1632.0
K12681	0.0
K02703	0.0
K08364	0.0
K08365	1.0
K02706	0.0
K08363	0.0
K08361	0.0
K02708	0.0
K02709	0.0
K08368	325.0
K08369	2.0
K01615	272.0
K01617	0.0
K01616	0.0
K01611	176.0
K01610	1158.0
K01613	3328.0
K01612	0.0
K01619	4045.0
K01618	0.0
K02834	4367.0
K02835	4367.0
K05281	0.0
K03619	0.0
K03618	0.0
K03617	1383.0
K03616	48.0
K03615	1378.0
K03614	1214.0
K03613	1299.0
K03612	1254.0
K03611	1.0
K03610	950.0
K09705	136.0
K09704	438.0
K09701	2740.0
K09700	0.0
K09709	0.0
K06391	278.0
K06390	963.0
K06393	952.0
K06392	745.0
K06395	88.0
K06394	578.0
K06397	781.0
K06396	738.0
K06399	794.0
K06398	963.0
K06435	0.0
K11078	0.0
K11079	0.0
K11074	0.0
K11075	0.0
K11076	0.0
K11077	0.0
K11070	1073.0
K11071	1236.0
K11072	1456.0
K11073	0.0
K06935	0.0
K06934	86.0
K06937	2740.0
K06936	0.0
K06931	0.0
K06930	0.0
K06933	0.0
K06932	0.0
K06939	0.0
K06938	1.0
K13381	0.0
K05916	2741.0
K05917	0.0
K05914	0.0
K05915	0.0
K05912	0.0
K05913	0.0
K05910	163.0
K05911	0.0
K05918	0.0
K05919	887.0
K00392	0.0
K00390	2974.0
K00397	0.0
K00395	0.0
K00394	173.0
K01884	0.0
K00399	0.0
K01886	3995.0
K01376	299.0
K01372	950.0
K09149	0.0
K09148	0.0
K01225	72.0
K09145	219.0
K09144	219.0
K09147	0.0
K09146	0.0
K09141	0.0
K09140	0.0
K09143	0.0
K09142	0.0
K05709	0.0
K05708	0.0
K05879	3277.0
K05878	3277.0
K05875	0.0
K05874	0.0
K05877	0.0
K05876	0.0
K05873	0.0
K00579	0.0
K00578	0.0
K00577	0.0
K00575	3850.0
K00574	3239.0
K00573	2740.0
K00571	1575.0
K00570	0.0
K01118	144.0
K01119	144.0
K01157	0.0
K01112	0.0
K01113	2740.0
K04477	679.0
K01114	0.0
K01115	0.0
K08087	0.0
K01315	0.0
K08085	1.0
K08084	2.0
K08083	1.0
K08082	1.0
K08081	0.0
K08080	0.0
K01152	0.0
K01401	0.0
K09826	0.0
K06344	0.0
K06345	0.0
K09822	2740.0
K06343	0.0
K10938	0.0
K06341	0.0
K10934	0.0
K10935	0.0
K10932	0.0
K11052	0.0
K10930	0.0
K06349	0.0
K11053	0.0
K10754	0.0
K01755	4285.0
K10200	116.0
K02132	0.0
K02137	0.0
K03840	0.0
K03841	1.0
K13028	0.0
K13799	0.0
K13798	0.0
K13795	0.0
K13794	0.0
K13021	0.0
K13792	0.0
K13791	0.0
K13790	0.0
K12268	0.0
K12269	0.0
K12262	1.0
K12263	0.0
K12264	0.0
K12265	0.0
K12266	0.0
K12267	4326.0
K01757	0.0
K12237	0.0
K13243	0.0
K13245	0.0
K13244	0.0
K13246	0.0
K03264	0.0
K03265	0.0
K03263	0.0
K03268	0.0
K03269	3076.0
K12415	0.0
K10211	0.0
K09918	0.0
K09919	0.0
K06720	1.0
K09913	2.0
K09910	0.0
K09911	0.0
K09916	1.0
K09917	0.0
K06726	452.0
K09915	2740.0
K11535	0.0
K11534	6.0
K11537	0.0
K11531	0.0
K11533	0.0
K11532	0.0
K11249	20.0
K11539	0.0
K00762	4427.0
K00763	1317.0
K00760	4510.0
K00761	1625.0
K00766	3875.0
K00767	834.0
K00764	4714.0
K00765	4039.0
K00768	931.0
K00769	0.0
K11059	0.0
K00186	0.0
K00187	0.0
K00184	2752.0
K00185	2744.0
K00183	14.0
K00180	851.0
K00188	0.0
K00189	0.0
K10110	846.0
K10111	0.0
K10112	1525.0
K10113	0.0
K10114	0.0
K10115	0.0
K10116	0.0
K10117	1382.0
K10118	1631.0
K10119	1694.0
K04641	0.0
K04643	0.0
K04642	0.0
K13282	1.0
K00988	0.0
K00989	2953.0
K00986	164.0
K00984	219.0
K00985	0.0
K00982	1.0
K00983	453.0
K00980	383.0
K00981	7106.0
K01585	3075.0
K01584	0.0
K01586	4456.0
K13498	0.0
K01580	338.0
K01583	144.0
K01582	314.0
K13497	2960.0
K01589	2791.0
K01588	6807.0
K14941	0.0
K08347	0.0
K08348	0.0
K02720	0.0
K14949	0.0
K02723	0.0
K03459	0.0
K03458	1057.0
K03455	8880.0
K03457	85.0
K03451	135.0
K03981	2.0
K03980	2835.0
K02614	373.0
K01639	3531.0
K01638	1.0
K01637	1.0
K01636	2.0
K01635	163.0
K01634	0.0
K01633	3173.0
K01632	0.0
K01631	0.0
K01630	2745.0
K02615	0.0
K02588	328.0
K02589	290.0
K02858	1.0
K02859	325.0
K14051	0.0
K14053	0.0
K14052	0.0
K02852	0.0
K02853	0.0
K02850	0.0
K02851	0.0
K14059	504.0
K14058	1.0
K02586	72.0
K02587	143.0
K03679	0.0
K03671	8177.0
K03670	2740.0
K03673	1.0
K03672	1.0
K03675	0.0
K03674	0.0
K03677	0.0
K03676	1.0
K09761	3926.0
K09760	386.0
K09763	0.0
K09762	1279.0
K09765	3602.0
K09764	72.0
K09767	74.0
K06006	0.0
K09769	2967.0
K09768	349.0
K10353	0.0
K03187	2958.0
K03186	574.0
K03185	1.0
K03184	0.0
K03183	6608.0
K03182	558.0
K03181	1.0
K03189	2958.0
K03188	2958.0
K02715	0.0
K12455	0.0
K12454	2740.0
K12453	0.0
K12452	92.0
K12451	0.0
K07358	0.0
K07356	0.0
K07357	0.0
K07354	0.0
K07355	0.0
K07352	0.0
K07353	0.0
K07350	0.0
K07351	0.0
K06919	201.0
K06918	0.0
K06917	0.0
K06916	1.0
K06915	255.0
K06914	0.0
K06913	0.0
K06912	0.0
K06911	3080.0
K06910	246.0
K08986	0.0
K08987	325.0
K08984	2740.0
K08985	0.0
K08982	0.0
K08983	0.0
K08980	0.0
K08981	2.0
K08988	0.0
K08989	0.0
K02252	0.0
K05934	771.0
K05936	846.0
K05937	0.0
K02253	0.0
K05939	5479.0
K00378	1322.0
K00375	3657.0
K00374	25.0
K00376	0.0
K00371	25.0
K00370	25.0
K00373	25.0
K00372	2740.0
K01358	4887.0
K09166	2740.0
K09165	0.0
K09164	0.0
K09163	237.0
K09162	2740.0
K09161	0.0
K09160	1.0
K01354	2740.0
K01355	0.0
K01356	4493.0
K05601	0.0
K05851	0.0
K03807	0.0
K05606	219.0
K02927	0.0
K05974	0.0
K03805	0.0
K05976	0.0
K00519	0.0
K00518	0.0
K03800	3248.0
K00511	0.0
K00510	0.0
K03801	336.0
K00515	0.0
K00514	0.0
K00517	0.0
K05971	0.0
K03154	3298.0
K11147	0.0
K05581	0.0
K05580	0.0
K05583	0.0
K05582	0.0
K05585	0.0
K05584	0.0
K05587	0.0
K05586	0.0
K05589	1.0
K03150	3924.0
K03623	0.0
K03152	1843.0
K14200	0.0
K14201	0.0
K14202	0.0
K03621	4366.0
K14204	0.0
K14205	26.0
K01134	219.0
K01135	0.0
K01136	5479.0
K01137	2740.0
K01130	13917.0
K01132	0.0
K01133	2974.0
K01138	8752.0
K01139	38.0
K02113	4141.0
K02112	4462.0
K02111	4289.0
K02446	2740.0
K02117	1250.0
K02116	220.0
K02115	4462.0
K02114	4461.0
K02119	790.0
K02118	1419.0
K02448	0.0
K01036	2.0
K03212	0.0
K13007	1.0
K13006	0.0
K13005	0.0
K13004	221.0
K13001	0.0
K06404	487.0
K01032	1.0
K06951	0.0
K03862	2.0
K03863	1.0
K06406	963.0
K06957	0.0
K05020	1.0
K06400	675.0
K06403	560.0
K06954	1.0
K10814	0.0
K10817	0.0
K10816	0.0
K07136	0.0
K03242	0.0
K03243	0.0
K12202	0.0
K12203	0.0
K12206	0.0
K12207	0.0
K12204	0.0
K12205	0.0
K12208	0.0
K12209	0.0
K13919	59.0
K13918	0.0
K06214	0.0
K06215	556.0
K09936	506.0
K06217	4367.0
K09930	2740.0
K09931	0.0
K09932	2740.0
K06213	3471.0
K09938	0.0
K09939	336.0
K11517	0.0
K06337	0.0
K13301	0.0
K00748	3076.0
K00745	0.0
K00743	0.0
K07165	2740.0
K07164	3077.0
K07167	0.0
K07166	945.0
K07161	0.0
K07160	145.0
K07163	0.0
K07162	78.0
K07169	0.0
K07168	1.0
K06336	0.0
K01839	821.0
K01838	517.0
K01835	417.0
K01834	11206.0
K01837	0.0
K01830	0.0
K00608	0.0
K02632	0.0
K02630	0.0
K02631	0.0
K08322	16.0
K08323	77.0
K08320	0.0
K08321	2745.0
K08326	0.0
K08324	0.0
K08325	0.0
K01659	1.0
K01658	3815.0
K02637	0.0
K01653	4305.0
K01652	5214.0
K01655	0.0
K01654	474.0
K01657	3817.0
K02874	1627.0
K02875	0.0
K02876	4322.0
K02877	0.0
K02871	4361.0
K02873	0.0
K02878	4367.0
K02879	4367.0
K14070	0.0
K09749	805.0
K09748	1580.0
K06023	8055.0
K09742	0.0
K09741	0.0
K09740	6.0
K09747	4031.0
K09746	0.0
K09745	0.0
K06024	3986.0
K03477	0.0
K03476	42.0
K03475	412.0
K03474	3076.0
K03473	337.0
K03472	0.0
K03471	2740.0
K03470	4310.0
K03478	219.0
K02304	1008.0
K02305	0.0
K02302	172.0
K02303	0.0
K02300	1.0
K02301	2741.0
K03653	0.0
K03652	3127.0
K03651	0.0
K03650	4365.0
K03657	11870.0
K03656	1.0
K03655	5256.0
K03654	7016.0
K03658	219.0
K12439	0.0
K12431	0.0
K12430	0.0
K12433	0.0
K12432	0.0
K12435	0.0
K12434	0.0
K12437	0.0
K12436	0.0
K06979	1.0
K06978	2962.0
K06971	189.0
K06970	0.0
K06973	4114.0
K06972	662.0
K06975	3114.0
K06974	0.0
K06977	0.0
K06976	219.0
K07082	1427.0
K07083	335.0
K07080	701.0
K07081	0.0
K07086	0.0
K07087	0.0
K07084	17.0
K07085	698.0
K07088	7608.0
K07089	652.0
K01317	0.0
K11162	0.0
K11163	0.0
K11161	0.0
K11168	0.0
K00356	0.0
K00355	1.0
K00354	0.0
K00353	0.0
K00351	336.0
K00350	336.0
K05952	0.0
K05953	0.0
K05951	0.0
K05956	0.0
K05957	0.0
K00358	2.0
K00689	25.0
K00688	4742.0
K00681	2912.0
K00680	4107.0
K00683	0.0
K00685	2740.0
K00684	2740.0
K00687	0.0
K00686	0.0
K05831	0.0
K05830	0.0
K05833	1421.0
K05832	1250.0
K05834	1.0
K05837	4367.0
K05836	1.0
K05839	0.0
K05838	0.0
K07677	0.0
K00533	538.0
K00532	2.0
K00531	0.0
K00530	0.0
K00537	4424.0
K00536	0.0
K00535	0.0
K00534	0.0
K00539	0.0
K00538	0.0
K11029	0.0
K14260	179.0
K14261	0.0
K14266	0.0
K14267	1.0
K14268	0.0
K14269	0.0
K01337	0.0
K01338	4236.0
K02683	0.0
K02682	0.0
K02681	0.0
K02680	0.0
K02687	4365.0
K02686	0.0
K02685	0.0
K02689	0.0
K02688	1.0
K00824	311.0
K00827	0.0
K00826	6784.0
K00821	2157.0
K00820	4434.0
K00823	26.0
K00822	0.0
K00829	0.0
K00828	0.0
K01488	272.0
K01489	1436.0
K01484	1.0
K01485	392.0
K01486	529.0
K01487	3012.0
K01480	1081.0
K01481	0.0
K01482	2.0
K01483	1.0
K02469	5253.0
K02468	0.0
K02466	0.0
K02465	0.0
K02464	0.0
K02463	1.0
K02462	1.0
K02461	1.0
K02460	1.0
K08969	25.0
K13061	0.0
K13060	0.0
K13063	0.0
K13062	0.0
K13069	0.0
K08964	0.0
K06363	0.0
K03079	54.0
K06342	0.0
K03078	0.0
K13289	0.0
K13288	1.0
K13285	0.0
K13287	0.0
K13286	0.0
K13281	72.0
K13280	465.0
K13283	0.0
K00054	325.0
K04496	0.0
K05369	0.0
K05368	0.0
K03228	2740.0
K03229	2740.0
K00052	4039.0
K03222	2740.0
K03223	2740.0
K03220	0.0
K03221	0.0
K03226	2740.0
K03227	2740.0
K03224	2740.0
K03225	0.0
K09482	0.0
K09483	1.0
K13836	0.0
K12228	0.0
K05360	0.0
K12224	0.0
K12225	0.0
K12226	0.0
K12227	0.0
K12220	0.0
K05363	0.0
K12222	0.0
K12223	0.0
K08681	554.0
K08680	0.0
K08683	0.0
K08682	0.0
K08685	0.0
K08684	0.0
K08687	0.0
K08686	0.0
K11755	1503.0
K11754	9013.0
K11751	0.0
K11750	0.0
K11753	8522.0
K11752	6955.0
K02407	463.0
K13938	0.0
K13936	0.0
K13935	0.0
K02406	1480.0
K13933	0.0
K13932	0.0
K13931	0.0
K13930	0.0
K12088	0.0
K12081	0.0
K12082	0.0
K12083	0.0
K12084	0.0
K12086	0.0
K12087	0.0
K09611	0.0
K09612	0.0
K04940	0.0
K10085	0.0
K05394	0.0
K05395	0.0
K06340	0.0
K13043	0.0
K07149	485.0
K07148	336.0
K07147	2740.0
K07146	1.0
K07145	26.0
K07144	0.0
K07143	0.0
K07142	0.0
K07141	425.0
K07140	1.0
K10156	0.0
K10150	0.0
K10620	0.0
K10621	0.0
K14028	0.0
K14029	0.0
K01817	3743.0
K01816	2740.0
K01815	680.0
K01814	4041.0
K01813	271.0
K01812	3892.0
K01811	2003.0
K01810	4445.0
K01819	164.0
K01818	98.0
K14580	0.0
K05379	0.0
K08304	0.0
K08305	1.0
K08306	0.0
K08307	336.0
K08300	1.0
K08301	3823.0
K08302	75.0
K08303	5325.0
K08308	0.0
K08309	167.0
K14671	0.0
K14670	0.0
K14673	0.0
K14672	0.0
K01673	2760.0
K01672	0.0
K01671	0.0
K01677	966.0
K01676	337.0
K01674	0.0
K01679	3126.0
K01678	847.0
K02899	4322.0
K02896	0.0
K02897	3080.0
K02895	4365.0
K02892	4367.0
K02890	4367.0
K10811	0.0
K02096	0.0
K02097	0.0
K02094	0.0
K02095	0.0
K02092	0.0
K02093	0.0
K02099	1091.0
K03411	836.0
K03410	881.0
K03413	1276.0
K03412	3119.0
K03415	281.0
K03414	0.0
K03417	1.0
K03416	0.0
K03418	0.0
K05376	0.0
K02320	0.0
K02322	0.0
K02323	0.0
K05377	0.0
K13542	6549.0
K13543	0.0
K13540	0.0
K13541	0.0
K12145	0.0
K12144	0.0
K12147	0.0
K12410	4662.0
K12141	335.0
K12140	335.0
K12143	2.0
K12142	0.0
K12149	0.0
K12148	0.0
K07312	0.0
K07313	2796.0
K07310	2.0
K07311	0.0
K07316	132.0
K07317	0.0
K07314	0.0
K07315	2745.0
K07318	12.0
K07319	521.0
K03936	0.0
K03425	0.0
K03426	1114.0
K03427	4584.0
K03420	0.0
K03421	0.0
K03422	0.0
K03423	0.0
K03756	0.0
K03757	0.0
K03206	0.0
K03755	0.0
K11144	329.0
K11145	1289.0
K05972	0.0
K05973	0.0
K03752	2766.0
K05978	0.0
K05979	0.0
K03753	32.0
K00331	3076.0
K00330	3076.0
K00333	2740.0
K00332	2740.0
K00335	3571.0
K00334	3789.0
K00337	3076.0
K00336	4309.0
K00339	3076.0
K00338	3076.0
K03751	0.0
K06953	0.0
K06952	0.0
K06407	963.0
K06950	6049.0
K10819	0.0
K06956	172.0
K06955	0.0
K06402	2907.0
K10815	0.0
K06959	4067.0
K06958	1292.0
K06409	1672.0
K06408	358.0
K09129	0.0
K09128	103.0
K09123	28.0
K09122	0.0
K09121	3432.0
K09120	0.0
K09127	0.0
K09126	0.0
K09125	1.0
K09124	0.0
K01233	0.0
K05819	1.0
K05818	0.0
K01896	0.0
K05813	972.0
K05812	0.0
K05811	0.0
K05810	3656.0
K05817	0.0
K05816	0.0
K05815	312.0
K05814	104.0
K01894	2740.0
K01892	4392.0
K01234	358.0
K01144	658.0
K01146	0.0
K01141	0.0
K01416	0.0
K11434	0.0
K01415	0.0
K06354	0.0
K01414	2740.0
K09836	0.0
K01318	0.0
K01319	0.0
K01312	0.0
K06350	0.0
K02669	11804.0
K02668	1.0
K02665	1.0
K02664	1.0
K02667	1.0
K02666	1.0
K02661	0.0
K02660	1.0
K02663	3.0
K02662	2951.0
K00809	0.0
K00808	0.0
K00806	4367.0
K00805	1254.0
K00804	0.0
K00803	1.0
K00802	0.0
K00801	2740.0
K00800	3823.0
K10921	0.0
K02409	566.0
K02408	881.0
K02401	712.0
K02400	836.0
K02403	0.0
K02402	0.0
K02405	881.0
K05364	708.0
K05367	2740.0
K05366	14207.0
K10210	0.0
K10216	0.0
K13049	219.0
K13048	0.0
K13739	0.0
K10215	0.0
K06122	0.0
K13735	0.0
K13734	0.0
K13041	0.0
K13040	0.0
K13731	0.0
K13730	0.0
K13733	0.0
K13732	0.0
K04516	336.0
K03204	0.0
K03205	2625.0
K03207	0.0
K03200	0.0
K03201	0.0
K03202	0.0
K03203	0.0
K03208	0.0
K03758	377.0
K03759	0.0
K09469	0.0
K09461	0.0
K06204	1.0
K00178	0.0
K13950	0.0
K13953	50.0
K13955	0.0
K13954	2930.0
K10920	0.0
K06324	0.0
K11777	34.0
K11779	0.0
K11778	0.0
K06325	0.0
K12600	0.0
K07432	0.0
K07430	0.0
K06326	0.0
K07128	0.0
K07121	1.0
K07120	1.0
K07123	2740.0
K07122	0.0
K07125	0.0
K07124	3754.0
K07127	2741.0
K07126	627.0
K01870	4367.0
K01873	4585.0
K01872	4365.0
K01875	4367.0
K01874	4587.0
K01876	4426.0
K01879	328.0
K01878	328.0
K06321	0.0
K00476	0.0
K00477	0.0
K00474	0.0
K00472	0.0
K00470	0.0
K00471	0.0
K00478	0.0
K00479	0.0
K04775	0.0
K04774	1.0
K04777	0.0
K04776	0.0
K04771	2740.0
K04770	0.0
K04773	5820.0
K04772	2740.0
K04779	0.0
K04778	0.0
K14657	0.0
K14656	0.0
K14654	0.0
K14653	0.0
K14652	7290.0
K14659	0.0
K14658	0.0
K14386	0.0
K09926	0.0
K01699	25.0
K01698	3209.0
K01695	3888.0
K01697	0.0
K01696	3894.0
K01690	0.0
K01693	3706.0
K01692	425.0
K07227	0.0
K03439	4365.0
K03438	7634.0
K13380	0.0
K03928	37.0
K03925	1243.0
K03924	17731.0
K03431	4205.0
K03926	2740.0
K03437	1625.0
K03436	1643.0
K03435	0.0
K03434	0.0
K02348	221.0
K02342	1451.0
K02343	4322.0
K02340	4225.0
K02341	4203.0
K02346	7106.0
K02347	2740.0
K02344	0.0
K02345	0.0
K03697	519.0
K03696	4444.0
K03695	4041.0
K03694	1.0
K03693	163.0
K03692	0.0
K03690	1.0
K03699	4122.0
K03698	3719.0
K13566	0.0
K12164	0.0
K07338	0.0
K07339	36.0
K07334	302.0
K07335	2056.0
K07336	2740.0
K07337	0.0
K07330	0.0
K07331	0.0
K07332	0.0
K07333	0.0
K09695	2740.0
K09694	2740.0
K09697	38.0
K09696	38.0
K09691	3686.0
K09690	3443.0
K09693	0.0
K09692	92.0
K09699	0.0
K09698	326.0
K07590	211.0
K07591	0.0
K07592	0.0
K05998	0.0
K05999	0.0
K05996	0.0
K05997	0.0
K05994	0.0
K05995	599.0
K05993	246.0
K05991	0.0
K10837	0.0
K00319	0.0
K00318	0.0
K00648	4137.0
K02545	0.0
K00645	4138.0
K00311	1.0
K00646	0.0
K00317	0.0
K00316	0.0
K00643	0.0
K00314	0.0
K02547	38.0
K06429	0.0
K06428	0.0
K06427	0.0
K02812	0.0
K06425	0.0
K06424	0.0
K06423	72.0
K06422	0.0
K06421	0.0
K02813	0.0
K02930	0.0
K03815	0.0
K05612	0.0
K03367	325.0
K03366	51.0
K03812	0.0
K03635	2766.0
K03634	1.0
K03631	4158.0
K05969	0.0
K03630	4535.0
K03633	0.0
K03632	0.0
K01998	6582.0
K01999	6549.0
K01992	11968.0
K01993	6152.0
K01990	17776.0
K01991	5816.0
K01996	6653.0
K01997	6654.0
K01994	0.0
K01995	6669.0
K03148	72.0
K03639	3112.0
K05692	0.0
K03638	25.0
K00869	325.0
K00868	909.0
K00861	0.0
K00860	2746.0
K00863	20.0
K00862	0.0
K00865	3787.0
K00864	4297.0
K00867	325.0
K00866	0.0
K01192	1309.0
K01190	9551.0
K01191	1486.0
K01197	2.0
K01194	0.0
K01195	575.0
K01198	390.0
K01199	0.0
K00656	2392.0
K00657	887.0
K00306	0.0
K14591	0.0
K00300	0.0
K00653	0.0
K13715	0.0
K13713	0.0
K00650	0.0
K00651	990.0
K14596	0.0
K02647	1965.0
K14598	0.0
K02643	0.0
K02642	0.0
K02641	0.0
K02640	0.0
K03594	377.0
K03595	1464.0
K03596	4322.0
K03597	0.0
K03590	3472.0
K03591	0.0
K03592	0.0
K03593	3076.0
K03598	0.0
K03599	1.0
K01736	4042.0
K01737	3152.0
K01734	4094.0
K01735	6563.0
K01732	0.0
K01733	4181.0
K01730	219.0
K01731	0.0
K06049	0.0
K01738	7226.0
K01739	2740.0
K11809	0.0
K05343	57.0
K02422	1043.0
K02421	712.0
K05340	214.0
K02427	1.0
K05346	37.0
K02425	0.0
K02424	0.0
K05349	4544.0
K02428	3078.0
K03770	3076.0
K03771	3076.0
K03772	2740.0
K03773	336.0
K03774	5.0
K03775	337.0
K03776	0.0
K03777	0.0
K03778	4087.0
K03779	169.0
K09722	0.0
K08174	0.0
K14114	0.0
K13979	2740.0
K13237	0.0
K14440	0.0
K09992	2958.0
K09990	1.0
K09991	0.0
K09996	0.0
K09997	0.0
K09994	0.0
K14110	0.0
K09998	0.0
K09999	0.0
K14111	0.0
K14113	0.0
K14449	0.0
K10213	0.0
K14118	0.0
K11711	139.0
K11710	0.0
K11712	214.0
K11717	7415.0
K11719	1.0
K06857	0.0
K10440	4712.0
K10441	4450.0
K07103	0.0
K07102	2740.0
K07101	0.0
K07100	0.0
K07107	4262.0
K07106	229.0
K07105	640.0
K07456	1624.0
K07459	2.0
K07458	2800.0
K07109	0.0
K07108	0.0
K10198	0.0
K10199	0.0
K10190	1035.0
K10191	0.0
K10192	189.0
K10193	77.0
K10194	93.0
K10195	0.0
K10196	0.0
K10197	0.0
K15013	0.0
K01858	6.0
K15016	0.0
K15017	0.0
K01853	0.0
K01852	0.0
K01851	0.0
K01850	3.0
K01857	1.0
K01856	0.0
K01854	1765.0
K07539	0.0
K08478	0.0
K08479	0.0
K08476	0.0
K08477	0.0
K08475	0.0
K00450	2.0
K00451	0.0
K00452	0.0
K00453	0.0
K00455	0.0
K00456	0.0
K00457	0.0
K00106	0.0
K00459	1.0
K00104	5814.0
K00105	0.0
K00102	0.0
K00103	0.0
K00100	7693.0
K00101	0.0
K01509	0.0
K04759	5025.0
K04758	5440.0
K04757	73.0
K01504	0.0
K04755	2.0
K04754	1.0
K04753	0.0
K04752	1.0
K04751	3352.0
K01502	2740.0
K14631	0.0
K05359	0.0
K14632	0.0
K07536	0.0
K12080	0.0
K02364	0.0
K12369	2.0
K02361	1.0
K02362	0.0
K02363	1.0
K13509	0.0
K13503	0.0
K13500	0.0
K12109	0.0
K12108	0.0
K12101	0.0
K12100	0.0
K12103	0.0
K12102	0.0
K12105	0.0
K12104	0.0
K12107	0.0
K12106	0.0
K11023	0.0
K03014	0.0
K08906	0.0
K08904	0.0
K08900	0.0
K06223	6491.0
K06199	1165.0
K06198	325.0
K06197	0.0
K06196	529.0
K06194	337.0
K06193	2741.0
K06192	2740.0
K06191	25.0
K06190	1.0
K11104	390.0
K11105	583.0
K11106	0.0
K11107	0.0
K11102	162.0
K11103	2740.0
K07862	6.0
K00666	3052.0
K00663	0.0
K00662	654.0
K00661	4521.0
K00660	2740.0
K06997	4067.0
K06996	2740.0
K06995	1.0
K10852	77.0
K06993	0.0
K06992	1.0
K06991	0.0
K06990	1.0
K11050	0.0
K06999	2740.0
K06998	227.0
K05338	25.0
K11051	0.0
K06441	0.0
K06440	0.0
K06443	0.0
K06442	4030.0
K06445	1.0
K06447	1.0
K06446	2.0
K06309	0.0
K05686	0.0
K02655	1.0
K07392	0.0
K00595	1224.0
K00594	0.0
K00596	0.0
K00599	8817.0
K00598	0.0
K02657	1.0
K07642	1.0
K07643	0.0
K07396	0.0
K07397	3.0
K07394	1.0
K07395	1.0
K04102	0.0
K04103	0.0
K04100	0.0
K04101	0.0
K04107	0.0
K04105	0.0
K04108	0.0
K04109	0.0
K07716	0.0
K07717	61.0
K07714	2740.0
K07715	0.0
K07712	2740.0
K07713	0.0
K07710	0.0
K07711	0.0
K07718	4017.0
K07719	224.0
K00843	0.0
K00842	0.0
K00841	400.0
K00840	1.0
K00847	4539.0
K00846	0.0
K00845	10861.0
K00844	12.0
K00849	1563.0
K00848	481.0
K06302	0.0
K13771	2740.0
K13770	0.0
K13772	0.0
K13775	0.0
K13774	1.0
K13777	0.0
K13776	1.0
K13779	0.0
K13778	0.0
K02621	3401.0
K02992	4365.0
K02623	0.0
K08286	0.0
K08281	1.0
K02996	4196.0
K02995	0.0
K02994	4367.0
K02629	0.0
K02628	0.0
K08289	3076.0
K08288	0.0
K03578	2740.0
K03579	2740.0
K03576	2740.0
K03577	219.0
K03574	7884.0
K03575	3553.0
K03572	4365.0
K03573	0.0
K03570	4203.0
K03571	1078.0
K01710	7400.0
K01711	3481.0
K01712	77.0
K01713	0.0
K01714	7849.0
K01715	763.0
K01716	0.0
K01718	1.0
K01719	337.0
K03081	0.0
K02199	0.0
K02198	2.0
K14170	7263.0
K02193	0.0
K02192	15.0
K02191	28.0
K02190	678.0
K02197	2.0
K02196	0.0
K02195	2.0
K02194	2.0
K03718	336.0
K03719	460.0
K03712	3750.0
K03713	0.0
K03710	1894.0
K03711	4470.0
K03716	551.0
K03717	2740.0
K03715	0.0
K07129	0.0
K00045	0.0
K13995	0.0
K13994	0.0
K13991	0.0
K13990	335.0
K13993	6167.0
K13992	0.0
K06298	632.0
K06299	0.0
K06294	0.0
K06295	355.0
K06296	72.0
K06297	72.0
K06290	0.0
K06291	0.0
K06292	0.0
K06293	0.0
K12743	0.0
K00248	940.0
K06426	0.0
K11739	0.0
K11738	0.0
K11733	0.0
K11732	0.0
K11731	0.0
K11737	1.0
K11736	0.0
K11735	0.0
K11734	0.0
K06870	0.0
K06871	1626.0
K06872	931.0
K06873	0.0
K06874	0.0
K06875	0.0
K06876	2740.0
K06877	219.0
K06878	2901.0
K06879	1.0
K07478	4586.0
K12645	0.0
K07479	0.0
K07473	1679.0
K07472	0.0
K07471	0.0
K07470	0.0
K07477	0.0
K07476	0.0
K07474	2.0
K15038	0.0
K15039	0.0
K15034	0.0
K15036	0.0
K15037	0.0
K08738	0.0
K06420	0.0
K00128	738.0
K00129	0.0
K00438	0.0
K00432	2816.0
K00433	2958.0
K00122	0.0
K00123	2744.0
K00124	2.0
K00125	0.0
K00126	0.0
K00127	2.0
K08973	1.0
K14348	0.0
K14347	0.0
K14340	0.0
K08972	27.0
K01525	1.0
K01524	7234.0
K01523	203.0
K01521	0.0
K01520	1720.0
K01529	140.0
K08977	0.0
K03969	74.0
K08929	0.0
K02388	881.0
K02389	805.0
K02386	0.0
K02387	881.0
K02384	0.0
K02385	712.0
K02382	0.0
K02380	0.0
K02381	0.0
K05386	0.0
K13524	0.0
K13525	0.0
K13527	0.0
K13520	0.0
K13522	0.0
K13529	2740.0
K03385	2.0
K03384	0.0
K03387	336.0
K03386	731.0
K03381	0.0
K03380	0.0
K03383	0.0
K03382	2976.0
K03389	337.0
K03388	336.0
K05356	0.0
K12344	0.0
K12343	0.0
K12342	0.0
K12341	0.0
K12340	336.0
K02430	0.0
K12349	0.0
K05351	0.0
K11694	0.0
K11695	0.0
K11690	830.0
K05352	0.0
K11693	0.0
K08928	0.0
K03433	0.0
K13832	0.0
K03039	0.0
K03432	0.0
K06607	0.0
K06606	14.0
K06605	2.0
K03430	279.0
K06603	72.0
K06602	0.0
K06601	0.0
K06600	0.0
K05358	1.0
K06609	0.0
K06608	18.0
K03923	1.0
K03922	0.0
K11472	0.0
K11473	2740.0
K11474	0.0
K11475	1.0
K11476	0.0
K11477	0.0
K00601	0.0
K00600	4322.0
K00603	76.0
K03746	1.0
K00605	3387.0
K00604	4367.0
K00607	0.0
K00606	3379.0
K00609	4225.0
K03741	3045.0
K03740	325.0
K03743	79.0
K10873	0.0
K03214	0.0
K14068	0.0
K13317	0.0
K06360	0.0
K14069	0.0
K08078	0.0
K09650	0.0
K06361	0.0
K07802	0.0
K07803	0.0
K07800	0.0
K07801	0.0
K07806	0.0
K07807	0.0
K07804	0.0
K07805	0.0
K06362	0.0
K01172	0.0
K10257	0.0
K10255	2740.0
K10254	1389.0
K10253	0.0
K10918	0.0
K04128	0.0
K01958	2899.0
K01959	0.0
K01956	4374.0
K01957	0.0
K04126	0.0
K04127	0.0
K01952	6994.0
K01953	7155.0
K01950	4041.0
K01951	4586.0
K07730	0.0
K07731	0.0
K07732	0.0
K07733	0.0
K07734	0.0
K07735	2741.0
K07736	1152.0
K07737	11096.0
K07738	3972.0
K07739	2.0
K06365	0.0
K06366	0.0
K06367	0.0
K10910	0.0
K10911	0.0
K04382	0.0
K10775	0.0
K02609	0.0
K02979	0.0
K02978	0.0
K06368	0.0
K02975	0.0
K02974	0.0
K02977	0.0
K02976	0.0
K03558	1.0
K03559	19515.0
K03550	4167.0
K03551	4367.0
K03552	0.0
K03553	4585.0
K03554	0.0
K03555	4365.0
K03556	367.0
K03557	1.0
K01778	4060.0
K01779	505.0
K06369	0.0
K01772	28.0
K01770	3996.0
K01771	0.0
K01776	4321.0
K01777	2.0
K01774	0.0
K01775	4728.0
K05385	0.0
K05384	0.0
K05383	0.0
K05382	0.0
K05381	0.0
K08159	0.0
K14153	0.0
K14154	0.0
K14155	4571.0
K08152	0.0
K08156	338.0
K08076	0.0
K12809	0.0
K05297	3.0
K03734	10226.0
K03735	217.0
K03736	217.0
K03737	1421.0
K03731	0.0
K03732	1.0
K03733	3376.0
K03738	0.0
K03739	325.0
K08139	0.0
K06994	300.0
K12660	0.0
K12661	0.0
K07450	0.0
K08719	0.0
K08717	0.0
K08715	0.0
K08714	0.0
K08713	0.0
K08710	0.0
K11311	0.0
K11312	0.0
K00141	1.0
K00146	0.0
K00411	0.0
K00412	0.0
K00145	8070.0
K00148	0.0
K14367	0.0
K14366	0.0
K08954	0.0
K08384	4017.0
K14369	0.0
K14368	0.0
K14091	219.0
K14090	221.0
K14093	0.0
K14092	0.0
K14095	0.0
K14094	0.0
K14097	0.0
K14096	0.0
K14099	0.0
K14098	0.0
K02848	0.0
K01541	0.0
K04712	0.0
K04711	0.0
K01545	0.0
K01547	3444.0
K01546	3444.0
K01548	3430.0
K04719	0.0
K04718	0.0
K02018	3572.0
K02019	2869.0
K02016	2311.0
K02017	2741.0
K02014	20231.0
K02015	5624.0
K02012	3664.0
K02013	4927.0
K02010	3229.0
K02011	3618.0
K04515	0.0
K03943	0.0
K03941	0.0
K03940	0.0
K00313	4.0
K04060	0.0
K01608	219.0
K08942	0.0
K08943	0.0
K08940	0.0
K08941	0.0
K08946	0.0
K08947	0.0
K08944	0.0
K08945	0.0
K03059	0.0
K13811	0.0
K13812	0.0
K13815	0.0
K13816	0.0
K13818	0.0
K13819	0.0
K03053	0.0
K03052	0.0
K03055	0.0
K03054	0.0
K03057	0.0
K03056	0.0
K06222	1.0
K11418	0.0
K11410	0.0
K11415	0.0
K00622	0.0
K00621	0.0
K00620	7470.0
K00627	5553.0
K00626	4097.0
K00625	1546.0
K00624	0.0
K02805	219.0
K02552	2740.0
K02550	0.0
K02556	687.0
K02803	0.0
K02554	0.0
K07280	0.0
K07281	0.0
K07282	1051.0
K07283	0.0
K07284	1083.0
K07285	0.0
K07286	0.0
K08217	992.0
K07288	0.0
K07289	0.0
K07534	0.0
K07535	1.0
K07533	923.0
K07822	0.0
K07823	0.0
K08699	0.0
K00088	4585.0
K00087	314.0
K00086	245.0
K00082	0.0
K10239	0.0
K10238	0.0
K10231	28.0
K10230	0.0
K10233	0.0
K10232	0.0
K10235	0.0
K10234	0.0
K10237	0.0
K10236	0.0
K08353	0.0
K01970	0.0
K01971	5506.0
K01972	4519.0
K01973	0.0
K01974	2740.0
K01975	84.0
K01976	0.0
K07758	0.0
K05990	0.0
K07752	0.0
K07753	0.0
K07751	0.0
K13786	0.0
K07755	0.0
K07442	0.0
K08352	6.0
K07115	1.0
K07441	0.0
K07634	0.0
K07446	0.0
K07111	0.0
K07444	1287.0
K07445	0.0
K00647	1.0
K07449	0.0
K00641	3076.0
K00640	7177.0
K01289	0.0
K01282	0.0
K01283	0.0
K01280	0.0
K01281	325.0
K01286	2849.0
K01284	671.0
K02954	4555.0
K02952	4367.0
K02950	4322.0
K00155	2740.0
K02959	1627.0
K00887	0.0
K00886	0.0
K00885	0.0
K00884	0.0
K00883	8.0
K00882	3731.0
K00881	16.0
K00880	115.0
K00053	4034.0
K14048	0.0
K01026	445.0
K01756	4366.0
K01025	0.0
K01750	154.0
K01023	6.0
K01752	4764.0
K01753	22.0
K14583	0.0
K01758	6.0
K01759	4402.0
K09565	0.0
K09568	0.0
K08173	0.0
K08172	0.0
K02483	5735.0
K02482	2740.0
K08177	243.0
K08176	0.0
K08175	0.0
K02486	0.0
K02489	0.0
K02488	1.0
K08178	0.0
K14138	23.0
K14136	0.0
K09713	0.0
K09714	0.0
K09715	0.0
K03532	0.0
K03533	0.0
K03530	7941.0
K03531	4196.0
K03536	4365.0
K03537	0.0
K03534	602.0
K03535	2740.0
K03538	0.0
K03539	0.0
K14451	0.0
K14450	0.0
K02225	0.0
K02224	1459.0
K02227	919.0
K02226	901.0
K02221	400.0
K14107	0.0
K02229	0.0
K02228	0.0
K14106	0.0
K00441	0.0
K03288	1.0
K03289	0.0
K03284	7034.0
K03285	0.0
K03286	1.0
K03287	337.0
K03280	0.0
K03281	3075.0
K03282	4330.0
K00440	0.0
K13677	0.0
K12790	0.0
K09639	0.0
K12688	0.0
K12689	0.0
K12686	0.0
K12687	0.0
K12684	0.0
K12685	0.0
K12682	0.0
K12683	0.0
K12680	0.0
K11889	0.0
K08884	4174.0
K11085	3296.0
K11084	0.0
K11081	0.0
K11080	0.0
K11083	0.0
K11082	0.0
K11089	2740.0
K08777	0.0
K08776	0.0
K06346	3685.0
K06347	0.0
K09824	0.0
K09825	4215.0
K09823	2.0
K09820	2740.0
K10939	0.0
K10936	0.0
K10937	0.0
K10933	0.0
K06348	0.0
K09829	0.0
K11337	0.0
K11336	0.0
K11335	0.0
K11334	0.0
K11333	0.0
K11332	0.0
K11331	0.0
K11330	0.0
K00169	312.0
K00164	2741.0
K00166	0.0
K00167	0.0
K00161	5577.0
K00162	5577.0
K00163	1.0
K10689	0.0
K10680	0.0
K10681	0.0
K10682	0.0
K04083	4029.0
K04082	1.0
K04081	0.0
K04080	0.0
K04087	2831.0
K04086	25.0
K04085	2.0
K04084	1.0
K04088	2831.0
K01569	0.0
K01568	0.0
K01563	0.0
K01561	0.0
K01560	397.0
K01567	5480.0
K01565	2740.0
K01564	0.0
K02038	7104.0
K02039	7104.0
K02030	3765.0
K02031	8906.0
K02032	9014.0
K02033	9389.0
K02034	12197.0
K02035	13213.0
K02036	10006.0
K02037	7094.0
K05556	0.0
K13658	0.0
K13659	0.0
K13656	0.0
K13657	0.0
K13654	0.0
K13655	2.0
K13652	219.0
K13653	1654.0
K13650	0.0
K13651	0.0
K05555	0.0
K05552	0.0
K02057	6420.0
K05550	0.0
K05551	0.0
K12308	2077.0
K12306	0.0
K03073	1627.0
K03072	91.0
K03071	1.0
K03070	7081.0
K03077	2757.0
K03076	4322.0
K03075	4151.0
K03074	149.0
K08965	1.0
K08967	0.0
K08961	1.0
K08963	3435.0
K13873	0.0
K13876	0.0
K13874	0.0
K13875	0.0
K06139	1.0
K06138	1.0
K06135	0.0
K06134	1.0
K06137	2740.0
K06136	1.0
K06131	7733.0
K06133	913.0
K06132	0.0
K02600	4367.0
K07389	0.0
K07388	0.0
K04747	0.0
K01516	4321.0
K09977	1.0
K07518	0.0
K07519	0.0
K11437	0.0
K07512	2740.0
K07516	0.0
K10212	12.0
K10747	0.0
K10217	0.0
K10219	0.0
K10218	0.0
K10748	0.0
K01912	6474.0
K01913	0.0
K01910	229.0
K01911	2766.0
K01916	326.0
K01917	0.0
K01914	1582.0
K01915	8296.0
K01918	3321.0
K01919	54.0
K07774	0.0
K07775	254.0
K07776	2.0
K07777	240.0
K07770	0.0
K07771	0.0
K07772	0.0
K07773	0.0
K07778	272.0
K01193	1666.0
K04340	0.0
K04341	0.0
K04342	0.0
K04343	0.0
K12986	0.0
K04691	1.0
K02931	4196.0
K02933	4367.0
K02935	4367.0
K02936	0.0
K02939	4367.0
K00205	0.0
K00204	0.0
K00207	0.0
K00206	0.0
K00201	0.0
K00200	0.0
K00203	0.0
K00202	0.0
K00209	0.0
K00208	362.0
K01000	4424.0
K01001	0.0
K01002	36.0
K01003	0.0
K01004	0.0
K01005	35.0
K01006	4041.0
K01007	2966.0
K01008	507.0
K10855	0.0
K14115	0.0
K14116	0.0
K14441	4040.0
K14446	0.0
K14447	0.0
K14112	0.0
K14445	2740.0
K08195	1.0
K08194	0.0
K14448	0.0
K08196	0.0
K08191	336.0
K14119	0.0
K08193	0.0
K00702	286.0
K10799	0.0
K03518	869.0
K03519	87.0
K09719	0.0
K10856	0.0
K03516	0.0
K03517	3511.0
K02205	0.0
K02204	1.0
K02203	925.0
K02201	0.0
K02200	0.0
K13714	0.0
K13461	0.0
K12518	0.0
K12519	0.0
K12517	0.0
K12514	0.0
K12515	0.0
K12512	0.0
K12513	0.0
K12510	969.0
K12511	254.0
K07183	932.0
K07182	0.0
K07181	284.0
K07180	72.0
K07186	0.0
K07185	2996.0
K07184	0.0
K09800	1.0
K09801	1.0
K09802	0.0
K09803	4.0
K09804	0.0
K09805	0.0
K09806	1.0
K09807	649.0
K09808	3412.0
K09809	2.0
K10912	0.0
K10913	0.0
K10914	51.0
K10915	0.0
K10916	0.0
K10917	0.0
K11358	793.0
K11355	0.0
K11354	0.0
K11357	0.0
K11356	0.0
K04069	6191.0
K04068	1735.0
K04065	0.0
K04064	0.0
K04067	0.0
K04066	4203.0
K04061	571.0
K09716	0.0
K04063	2740.0
K04062	0.0
K10006	0.0
K10007	0.0
K10004	1.0
K10005	0.0
K10002	1.0
K10003	1.0
K10000	0.0
K10001	1.0
K09717	0.0
K10008	2740.0
K10009	0.0
K02491	0.0
K14588	0.0
K14581	0.0
K13678	161.0
K13679	0.0
K11633	0.0
K13670	0.0
K13671	0.0
K11987	0.0
K11636	0.0
K11634	0.0
K13582	0.0
K13583	0.0
K13580	0.0
K13581	0.0
K13586	0.0
K13587	0.0
K13584	0.0
K13585	0.0
K13588	0.0
K13589	0.0
K02052	107.0
K02053	107.0
K02050	10627.0
K02051	13043.0
K02056	4515.0
K05553	0.0
K02054	107.0
K02055	106.0
K02058	3311.0
K02059	0.0
K05558	0.0
K05559	1.0
K03895	0.0
K03894	0.0
K03897	1.0
K03896	0.0
K03891	0.0
K03890	0.0
K03893	0.0
K03892	10273.0
K02423	0.0
K05342	0.0
K05341	0.0
K12989	0.0
K12988	0.0
K02420	836.0
K12981	0.0
K12980	0.0
K12983	0.0
K12982	0.0
K12985	0.0
K12984	0.0
K12987	0.0
K02426	3075.0
K13854	0.0
K03098	5816.0
K13853	72.0
K03095	325.0
K05344	0.0
K03091	4012.0
K03090	72.0
K03093	214.0
K03092	3371.0
K06113	0.0
K09632	0.0
K02429	696.0
K06118	0.0
K05716	0.0
K04844	0.0
K11632	0.0
K11630	0.0
K11631	0.0
K11637	0.0
K11635	0.0
K11638	0.0
K11639	0.0
K07572	0.0
K07573	0.0
K07570	163.0
K07571	285.0
K07576	3556.0
K07577	0.0
K07574	990.0
K07575	0.0
K07578	0.0
K07579	0.0
K11189	5508.0
K11184	490.0
K11187	0.0
K11180	0.0
K11181	0.0
K11183	2740.0
K10764	1.0
K10763	1.0
K10762	0.0
K01938	1684.0
K01939	4534.0
K01934	4031.0
K01935	3076.0
K01937	4366.0
K01930	0.0
K01932	0.0
K01933	4286.0
K07798	1.0
K07799	2740.0
K07796	0.0
K07797	0.0
K07794	6.0
K07795	2.0
K07792	0.0
K07793	562.0
K07790	0.0
K07791	0.0
K06379	963.0
K00968	219.0
K06378	3652.0
K06377	0.0
K06376	0.0
K06375	0.0
K09814	0.0
K09813	0.0
K06372	0.0
K06371	0.0
K06370	0.0
K01249	0.0
K01246	3566.0
K01247	0.0
K01244	0.0
K01243	1256.0
K08919	0.0
K01241	0.0
K02919	3736.0
K02913	4428.0
K02912	0.0
K02911	1582.0
K02910	0.0
K02917	0.0
K02916	4367.0
K02915	0.0
K02914	4360.0
K00228	1.0
K00227	0.0
K00226	4730.0
K00224	0.0
K00223	0.0
K00222	0.0
K00221	0.0
K00220	0.0
K01798	0.0
K01799	21.0
K01068	0.0
K01069	2901.0
K01062	0.0
K01791	4114.0
K01792	2740.0
K01061	5480.0
K01066	2742.0
K01067	79.0
K01796	0.0
K01797	1.0
K05499	241.0
K14468	0.0
K14469	0.0
K14465	0.0
K14466	0.0
K14467	0.0
K10834	0.0
K10833	0.0
K02266	0.0
K03793	0.0
K03790	170.0
K03791	0.0
K03796	0.0
K03797	7499.0
K03794	0.0
K03795	2740.0
K03798	5727.0
K03799	489.0
K13448	0.0
K12538	0.0
K12539	0.0
K12530	0.0
K12531	0.0
K12532	0.0
K12533	0.0
K12534	0.0
K12535	0.0
K12536	0.0
K12537	0.0
K03136	0.0
K09790	493.0
K09791	0.0
K09792	2740.0
K09793	3075.0
K09794	0.0
K09795	0.0
K09796	0.0
K09797	556.0
K09798	0.0
K09799	1.0
K10972	0.0
K10973	0.0
K10977	6.0
K10974	319.0
K10975	0.0
K10978	0.0
K10979	2769.0
K06308	0.0
K00315	0.0
K09862	1.0
K06303	0.0
K09860	0.0
K09861	1327.0
K06306	205.0
K06307	0.0
K06305	0.0
K11373	0.0
K04047	3065.0
K04046	0.0
K04045	291.0
K04044	1.0
K04043	7247.0
K04042	1154.0
K04041	806.0
K04040	0.0
K02700	0.0
K04049	0.0
K04048	0.0
K02707	0.0
K02704	0.0
K02705	0.0
K10020	0.0
K10021	0.0
K10022	0.0
K10023	0.0
K10024	0.0
K10025	0.0
K10026	2814.0
K10027	0.0
K13612	0.0
K13613	0.0
K13611	0.0
K13614	0.0
K13615	0.0
K05794	2740.0
K05795	2864.0
K05796	18.0
K05797	0.0
K05790	0.0
K05791	2740.0
K05792	2745.0
K05793	2740.0
K05798	0.0
K05799	4179.0
K01474	0.0
K01477	1.0
K01476	1.0
K01471	0.0
K01470	3576.0
K01473	0.0
K13039	0.0
K01479	1.0
K01478	164.0
K05570	279.0
K05571	279.0
K05572	0.0
K05573	0.0
K02078	8763.0
K02079	0.0
K05576	0.0
K02074	325.0
K02075	325.0
K02076	37.0
K02077	5804.0
K02071	946.0
K02072	1065.0
K02073	1160.0
K03309	0.0
K03308	2400.0
K03305	3403.0
K03304	0.0
K03307	1118.0
K03306	3355.0
K03301	0.0
K03300	308.0
K03303	3179.0
K03302	0.0
K06173	4879.0
K06175	0.0
K06174	0.0
K06177	339.0
K06176	0.0
K06179	964.0
K07680	0.0
K03867	0.0
K03838	0.0
K12053	0.0
K11618	219.0
K11619	0.0
K11614	0.0
K11615	0.0
K11616	0.0
K11617	0.0
K11610	0.0
K11611	0.0
K11960	0.0
K11961	0.0
K02836	4367.0
K10565	0.0
K10564	0.0
K02837	4137.0
K10561	40.0
K10560	40.0
K10563	3773.0
K10562	0.0
K02838	4367.0
K06858	0.0
K02839	219.0
K06859	3.0
K12700	196.0
K07558	0.0
K07559	3087.0
K07228	0.0
K07229	1.0
K07226	0.0
K07224	0.0
K07225	0.0
K07222	2740.0
K07223	27.0
K07220	3231.0
K07221	0.0
K10709	290.0
K10708	0.0
K10701	0.0
K10703	0.0
K10702	0.0
K10704	0.0
K05984	0.0
K07537	0.0
K08652	0.0
K08651	0.0
K08658	0.0
K08659	1259.0
K05982	0.0
K07451	0.0
K07453	0.0
K07452	0.0
K07455	64.0
K07454	2740.0
K09707	316.0
K07457	163.0
K09706	0.0
K07104	2740.0
K00029	1.0
K00028	0.0
K00799	5.0
K00798	1156.0
K00797	602.0
K00024	3417.0
K00795	2.0
K00026	0.0
K00021	0.0
K00020	7.0
K00023	0.0
K00022	0.0
K09017	1.0
K01269	3586.0
K09015	3237.0
K09014	3457.0
K09013	4129.0
K09011	336.0
K09010	0.0
K01261	0.0
K01262	7466.0
K01263	163.0
K01264	0.0
K01265	4988.0
K01266	219.0
K09018	0.0
K08227	0.0
K08226	0.0
K08225	0.0
K08224	1.0
K08223	2740.0
K08222	0.0
K08221	0.0
K00249	2.0
K01790	4014.0
K00241	3076.0
K00240	3118.0
K00243	4079.0
K00242	1.0
K00245	0.0
K00244	1402.0
K00247	0.0
K00246	0.0
K01795	2961.0
K06983	0.0
K02799	0.0
K02798	2.0
K02791	36.0
K02790	0.0
K02793	780.0
K02795	1389.0
K02794	1407.0
K02796	1266.0
K04564	5994.0
K04565	271.0
K04566	219.0
K04567	4146.0
K01040	76.0
K01041	0.0
K04562	240.0
K04568	1.0
K01049	0.0
K02535	3076.0
K02242	325.0
K02536	5817.0
K02531	299.0
K02246	325.0
K02533	1.0
K02532	0.0
K02248	324.0
K02538	0.0
K00581	0.0
K13421	0.0
K01013	0.0
K15018	0.0
K15019	0.0
K03110	4203.0
K03111	5631.0
K03112	0.0
K03113	3075.0
K03116	3080.0
K03117	0.0
K03118	3078.0
K03119	1.0
K10919	0.0
K12552	0.0
K12553	0.0
K12551	0.0
K12556	0.0
K12554	0.0
K12555	649.0
K06892	0.0
K06893	2740.0
K06890	689.0
K06891	2740.0
K06896	6159.0
K06897	838.0
K06894	5479.0
K06895	141.0
K10954	0.0
K10956	0.0
K06899	0.0
K06328	0.0
K06329	0.0
K10952	0.0
K10953	0.0
K11395	0.0
K11391	0.0
K11390	0.0
K11392	0.0
K00499	0.0
K00494	2740.0
K00495	0.0
K00496	2.0
K00491	0.0
K00492	2.0
K00493	0.0
K13591	0.0
K01467	6294.0
K13593	0.0
K13592	0.0
K04021	0.0
K04020	0.0
K04023	328.0
K04022	0.0
K04025	0.0
K04024	165.0
K04027	6.0
K04026	139.0
K04029	552.0
K04028	540.0
K07055	0.0
K07054	1.0
K07057	0.0
K07056	4702.0
K07051	2740.0
K07050	743.0
K07053	2303.0
K07052	8273.0
K07059	0.0
K07058	4056.0
K10040	324.0
K10041	398.0
K10046	0.0
K04799	0.0
K04798	0.0
K04793	0.0
K04792	0.0
K04791	0.0
K04790	0.0
K04797	0.0
K04796	0.0
K04795	0.0
K04794	0.0
K13638	0.0
K13639	1.0
K13634	0.0
K13635	1.0
K13636	0.0
K13637	0.0
K13630	0.0
K13631	0.0
K13632	0.0
K13633	0.0
K02042	841.0
K05778	0.0
K05779	0.0
K05776	336.0
K05541	1.0
K05774	0.0
K05775	0.0
K05772	0.0
K05773	0.0
K05540	489.0
K01459	0.0
K01458	0.0
K01457	2740.0
K01455	2745.0
K01454	0.0
K01453	0.0
K01452	0.0
K01451	204.0
K01450	0.0
K05518	0.0
K08070	237.0
K08071	0.0
K05516	2742.0
K08077	78.0
K05515	6628.0
K13093	0.0
K11783	0.0
K12949	0.0
K12945	0.0
K12944	0.0
K12941	180.0
K12940	0.0
K12943	0.0
K12942	266.0
K14728	0.0
K14727	0.0
K11785	0.0
K00108	2740.0
K13890	0.0
K13891	0.0
K13892	0.0
K13893	1.0
K13894	1.0
K13895	1.0
K13896	1.0
K06159	0.0
K06158	7355.0
K06153	4180.0
K06152	0.0
K06151	0.0
K06157	0.0
K06156	0.0
K06155	0.0
K06154	0.0
K03327	3411.0
K03326	0.0
K03325	2827.0
K03324	1964.0
K03322	74.0
K03321	137.0
K03320	2876.0
K03329	0.0
K03328	336.0
K04802	0.0
K04801	0.0
K04800	0.0
K11948	0.0
K01505	0.0
K04756	0.0
K11940	0.0
K11941	0.0
K11942	0.0
K11943	0.0
K11944	0.0
K01507	7525.0
K11946	0.0
K11947	0.0
K01506	0.0
K01501	0.0
K01500	72.0
K01503	0.0
K06714	234.0
K04750	3056.0
K12789	0.0
K12788	0.0
K11526	0.0
K10810	0.0
K11522	0.0
K11523	0.0
K08675	0.0
K08676	0.0
K08677	0.0
K08679	0.0
K11521	0.0
K10547	229.0
K10546	229.0
K10545	22.0
K10544	6.0
K10543	6.0
K10542	611.0
K10541	611.0
K10540	873.0
K10549	21.0
K10548	229.0
K14630	0.0
K11529	0.0
K00007	0.0
K00005	780.0
K13444	0.0
K00003	3908.0
K00002	253.0
K00001	5939.0
K01186	6069.0
K00009	2.0
K00008	1114.0
K10726	0.0
K10725	0.0
K08246	0.0
K00263	2740.0
K00262	1632.0
K00261	3.0
K00260	0.0
K00266	4144.0
K00265	5817.0
K01200	81.0
K01201	450.0
K01206	8436.0
K01207	3379.0
K01205	3075.0
K01208	0.0
K01209	2354.0
K06167	3092.0
K00917	328.0
K00912	3076.0
K00919	4067.0
K02519	4320.0
K02518	4322.0
K02517	339.0
K02511	0.0
K02510	5560.0
K13409	0.0
K13408	0.0
K03179	3076.0
K03170	0.0
K03177	4367.0
K12574	1289.0
K12570	0.0
K12573	4256.0
K11009	0.0
K11008	0.0
K11005	0.0
K11004	0.0
K11007	0.0
K11006	0.0
K11003	0.0
K08296	2740.0
K08297	0.0
K08295	0.0
K02634	0.0
K02635	0.0
K10622	0.0
K07693	136.0
K07692	0.0
K07691	0.0
K07690	0.0
K07697	0.0
K07696	271.0
K07695	0.0
K07694	46.0
K07699	747.0
K07698	0.0
K07079	1260.0
K07078	39.0
K07077	0.0
K07076	106.0
K07075	229.0
K07074	2832.0
K07073	0.0
K07072	0.0
K07071	5480.0
K07070	1.0
K14584	0.0
K11620	0.0
K09190	0.0
K11623	0.0
K05759	0.0
K08589	0.0
K11625	0.0
K11995	0.0
K01439	3945.0
K01438	3158.0
K01431	0.0
K01430	2958.0
K01433	2741.0
K01432	0.0
K01434	0.0
K01437	0.0
K01436	773.0
K05539	1.0
K14520	0.0
K12963	0.0
K12962	0.0
K12961	0.0
K12960	4118.0
K14749	0.0
K14748	0.0
K02972	0.0
K14743	0.0
K14742	4006.0
K14745	0.0
K14744	0.0
K14747	0.0
K14746	0.0
K02167	0.0
K02164	0.0
K02160	3267.0
K02168	1.0
K02169	337.0
K10931	0.0
K03341	0.0
K03340	825.0
K03343	0.0
K03342	0.0
K03346	162.0
K12299	0.0
K12291	0.0
K12290	0.0
K12293	0.0
K12292	0.0
K12295	0.0
K12294	0.0
K12297	1.0
K12368	0.0
K11922	0.0
K11923	0.0
K11920	0.0
K11921	0.0
K11926	0.0
K11927	2904.0
K11924	4.0
K11925	0.0
K11928	496.0
K13181	0.0
K13219	0.0
K07262	1.0
K07263	5816.0
K07260	990.0
K07261	0.0
K07266	0.0
K07267	2742.0
K07264	0.0
K07265	0.0
K07268	0.0
K07269	0.0
K01155	279.0
K04478	0.0
K04479	0.0
K10528	0.0
K14952	0.0
K07486	2740.0
K07487	0.0
K07484	11220.0
K07485	0.0
K07482	25.0
K07483	7438.0
K07480	1.0
K07481	66.0
K07488	0.0
K07489	0.0
K11210	0.0
K11211	0.0
K11212	0.0
K11214	219.0
K11216	6.0
K06300	0.0
K00061	0.0
K00060	2742.0
K06301	0.0
K00065	250.0
K00064	0.0
K00067	4558.0
K00066	2740.0
K00069	0.0
K00068	14.0
K06304	0.0
K08262	0.0
K08261	0.0
K08260	0.0
K08265	0.0
K08264	0.0
K00288	0.0
K00285	2741.0
K00284	798.0
K00287	7086.0
K00286	4312.0
K00281	3075.0
K00280	0.0
K00283	372.0
K00282	372.0
K08088	0.0
K14198	0.0
K14199	0.0
K03452	0.0
K14194	0.0
K14195	0.0
K14196	0.0
K14197	0.0
K14192	0.0
K14193	0.0
K01880	4039.0
K01881	4585.0
K01883	4367.0
K01885	4148.0
K04618	0.0
K01887	4585.0
K01224	266.0
K01889	4367.0
K01226	610.0
K01227	0.0
K01220	300.0
K01222	109.0
K01223	1589.0
K02759	672.0
K02755	0.0
K02757	1547.0
K02756	0.0
K14998	0.0
K02750	138.0
K02753	0.0
K02752	0.0
K00939	4367.0
K00938	325.0
K00937	3970.0
K00936	15528.0
K00935	0.0
K00934	2740.0
K00933	0.0
K00932	0.0
K00931	4079.0
K00930	8072.0
K01089	336.0
K01080	0.0
K01081	743.0
K01082	0.0
K01083	0.0
K01084	0.0
K01085	0.0
K01087	1.0
K02571	0.0
K02570	2.0
K02573	2.0
K02572	0.0
K02575	2768.0
K02574	38.0
K07780	0.0
K03488	1043.0
K03489	299.0
K03482	0.0
K03483	2.0
K03480	82.0
K03481	250.0
K03486	447.0
K03487	0.0
K03484	1156.0
K03485	0.0
K02287	0.0
K02286	0.0
K02285	0.0
K02284	0.0
K02283	1427.0
K02282	2.0
K02281	0.0
K02280	0.0
K02289	0.0
K02288	0.0
K03626	0.0
K03627	0.0
K03624	2651.0
K03625	4367.0
K03151	1291.0
K03620	2.0
K03153	1.0
K08869	0.0
K03628	6549.0
K03629	4203.0
K09738	0.0
K09739	0.0
K09736	0.0
K09737	0.0
K09735	0.0
K09732	0.0
K09733	0.0
K09730	0.0
K09731	0.0
K09888	900.0
K09889	1.0
K09880	0.0
K09882	0.0
K09883	0.0
K09884	0.0
K09887	0.0
K11027	0.0
K11026	0.0
K11025	0.0
K11024	0.0
K07679	0.0
K07678	1.0
K11021	0.0
K11020	0.0
K07675	0.0
K07674	0.0
K07676	0.0
K07671	0.0
K07670	0.0
K07673	0.0
K07672	0.0
K01117	0.0
K12048	0.0
K07019	2740.0
K07018	1.0
K07011	1137.0
K07010	1246.0
K07013	0.0
K07012	3545.0
K07015	1273.0
K07014	0.0
K07017	85.0
K07016	0.0
K10084	0.0
K08372	14.0
K05884	12.0
K05885	394.0
K05886	0.0
K05887	0.0
K05880	0.0
K05881	0.0
K05882	2740.0
K05883	0.0
K08902	0.0
K05739	18.0
K05888	0.0
K05889	0.0
K08903	0.0
K00547	33.0
K00544	0.0
K00545	0.0
K00542	0.0
K00543	0.0
K00540	13440.0
K00548	1945.0
K00549	2961.0
K01145	1.0
K01412	0.0
K01147	0.0
K01417	326.0
K00038	0.0
K01143	0.0
K01142	4174.0
K01419	300.0
K00788	4149.0
K00789	4631.0
K12502	0.0
K14762	0.0
K14761	1099.0
K06195	2740.0
K03819	0.0
K03818	0.0
K03814	1.0
K03817	163.0
K03816	1136.0
K03811	3184.0
K03810	6.0
K03813	0.0
K11908	0.0
K11909	0.0
K11904	0.0
K11905	0.0
K11906	0.0
K11907	0.0
K11900	0.0
K11901	0.0
K11902	0.0
K11903	0.0
K10986	163.0
K13238	0.0
K13239	0.0
K13797	0.0
K07248	170.0
K13796	0.0
K07244	0.0
K07245	1.0
K07246	92.0
K07240	5831.0
K07241	0.0
K07242	0.0
K07243	2740.0
K01268	0.0
K05296	0.0
K02821	260.0
K09016	0.0
K09945	0.0
K09944	0.0
K09947	0.0
K09946	2740.0
K09941	0.0
K09940	2740.0
K09943	0.0
K09942	0.0
K09949	2740.0
K09948	0.0
K10851	0.0
K10850	0.0
K03666	293.0
K03667	300.0
K03196	0.0
K03665	4366.0
K11275	0.0
K06012	794.0
K00048	602.0
K10857	1.0
K09773	306.0
K00043	0.0
K00042	468.0
K00041	345.0
K00040	389.0
K00046	6803.0
K00733	0.0
K00044	0.0
K06011	0.0
K09012	0.0
K06016	140.0
K06017	0.0
K06014	0.0
K06015	234.0
K06019	2.0
K01075	0.0
K12221	0.0
K06444	0.0
K04632	0.0
K14977	1.0
K14974	0.0
K00958	0.0
K00951	1964.0
K00950	3174.0
K00952	1.0
K00955	2908.0
K00954	4367.0
K00957	2914.0
K00956	2914.0
K00590	0.0
K02777	320.0
K02775	600.0
K02774	346.0
K02773	583.0
K02771	2.0
K02770	3624.0
K02779	2919.0
K02778	0.0
K01606	0.0
K01607	1320.0
K01604	0.0
K01605	0.0
K01602	0.0
K01601	0.0
K03750	2781.0
K01609	3877.0
K02553	1.0
K02804	398.0
K02551	3075.0
K02806	0.0
K02557	1068.0
K02800	20.0
K05275	0.0
K02802	0.0
K13300	0.0
K02558	5480.0
K02809	0.0
K02808	0.0
K03600	1.0
K03601	4367.0
K03602	1605.0
K03603	0.0
K03604	236.0
K03605	0.0
K03606	0.0
K03607	0.0
K03608	818.0
K03609	1183.0
K06078	0.0
K06079	0.0
K09710	4367.0
K09711	0.0
K09712	1.0
K06073	0.0
K06074	0.0
K06075	0.0
K06076	1.0
K06077	0.0
K06382	687.0
K06383	453.0
K06380	0.0
K06381	907.0
K06386	0.0
K06387	743.0
K06384	89.0
K06385	769.0
K06388	0.0
K06389	0.0
K12466	0.0
K12468	0.0
K07657	2740.0
K07656	0.0
K07655	0.0
K07654	0.0
K07653	0.0
K07652	535.0
K07651	0.0
K07650	0.0
K07659	1.0
K07658	1406.0
K11041	2.0
K11040	0.0
K11043	0.0
K11042	0.0
K11045	0.0
K11044	0.0
K11047	0.0
K11046	0.0
K11049	0.0
K11048	0.0
K07387	335.0
K07386	1124.0
K06926	1055.0
K06927	3.0
K06924	0.0
K06925	4367.0
K06922	0.0
K06923	957.0
K06920	2743.0
K06921	597.0
K06928	144.0
K06929	72.0
K07033	1061.0
K07032	2747.0
K07031	326.0
K07030	1050.0
K07037	3147.0
K07035	816.0
K07034	0.0
K07039	1.0
K07038	2762.0
K10829	0.0
K00384	8686.0
K00385	172.0
K00386	0.0
K00387	0.0
K00380	5480.0
K00381	2741.0
K00382	3711.0
K00383	26.0
K00389	0.0
K01387	0.0
K01385	0.0
K01389	0.0
K09158	1.0
K09159	1.0
K09156	0.0
K09157	990.0
K09154	0.0
K09155	669.0
K09152	0.0
K09153	363.0
K09150	0.0
K09151	2740.0
K05970	6079.0
K05714	0.0
K05715	0.0
K05710	1.0
K05711	0.0
K05712	0.0
K05713	0.0
K00560	4157.0
K00561	0.0
K00563	182.0
K00564	372.0
K00566	4745.0
K00567	4223.0
K00568	2.0
K00569	2740.0
K05575	0.0
K01169	0.0
K01167	0.0
K01166	0.0
K05577	2740.0
K01163	458.0
K01161	0.0
K01160	0.0
K05578	0.0
K05579	0.0
K08092	128.0
K08093	0.0
K08094	194.0
K08095	0.0
K08096	0.0
K08097	0.0
K02254	0.0
K02255	0.0
K01743	0.0
K02251	0.0
K02061	0.0
K01741	0.0
K02060	0.0
K00114	0.0
K02122	1083.0
K02123	1374.0
K02120	1419.0
K02121	1131.0
K02124	1419.0
K03837	0.0
K03836	0.0
K03835	0.0
K03834	0.0
K03833	162.0
K03832	3078.0
K03831	2740.0
K03830	391.0
K00443	0.0
K03839	336.0
K02067	1.0
K10189	586.0
K13038	2442.0
K13787	78.0
K13788	2740.0
K13789	12596.0
K10188	751.0
K12255	0.0
K12254	0.0
K12257	3769.0
K12256	0.0
K12251	2973.0
K12250	0.0
K12253	0.0
K12252	0.0
K13252	4.0
K13256	188.0
K13255	0.0
K12079	0.0
K12078	0.0
K12071	0.0
K12070	0.0
K12073	2740.0
K12072	0.0
K09912	1.0
K06236	0.0
K06237	0.0
K05519	0.0
K09914	0.0
K11788	0.0
K11782	0.0
K11780	0.0
K11781	0.0
K11787	0.0
K11784	0.0
K11530	0.0
K12787	0.0
K12786	0.0
K12785	0.0
K12784	0.0
K06718	1.0
K09969	0.0
K09968	0.0
K09967	2960.0
K09966	2740.0
K09965	2740.0
K09964	0.0
K09963	490.0
K09962	1.0
K09961	0.0
K09960	0.0
K11527	2740.0
K11524	0.0
K11525	0.0
K11250	1.0
K11253	0.0
K11258	0.0
K11528	0.0
K00713	0.0
K00712	75.0
K10780	0.0
K10783	2742.0
K10125	0.0
K10124	0.0
K10126	0.0
K10121	136.0
K10123	0.0
K10122	136.0
K04652	257.0
K04653	293.0
K04651	475.0
K04656	293.0
K04654	293.0
K04655	295.0
K00973	4004.0
K00972	169.0
K00971	3393.0
K00970	337.0
K00975	5126.0
K00974	9459.0
K00979	3133.0
K00978	2882.0
K14954	0.0
K14955	0.0
K14956	0.0
K06178	968.0
K01596	2803.0
K01597	325.0
K01594	0.0
K01595	2904.0
K01592	0.0
K01593	0.0
K01590	2765.0
K01591	4225.0
K01598	2740.0
K01599	2351.0
K02711	0.0
K02710	0.0
K02713	0.0
K02712	0.0
K02714	0.0
K02717	0.0
K02716	0.0
K02719	0.0
K02718	0.0
K03449	2984.0
K03446	3076.0
K03444	0.0
K03445	1.0
K03442	1579.0
K01620	3780.0
K01621	3203.0
K01622	0.0
K01623	3048.0
K01624	5509.0
K01625	5013.0
K01626	6185.0
K01627	3076.0
K01628	935.0
K01629	219.0
K05299	0.0
K02829	0.0
K02828	0.0
K02827	0.0
K02826	0.0
K02825	3168.0
K02824	1178.0
K02823	1296.0
K02822	412.0
K03198	0.0
K03199	0.0
K03668	0.0
K03669	2740.0
K03190	2958.0
K03191	0.0
K03660	3951.0
K03194	0.0
K03195	0.0
K03664	4367.0
K03197	0.0
K09772	1127.0
K06013	2740.0
K09770	72.0
K09771	1.0
K09776	0.0
K09777	791.0
K09774	1.0
K09775	614.0
K09778	2774.0
K09779	792.0
K06269	0.0
K06323	0.0
K11624	0.0
K02991	0.0
K02990	4333.0
K02624	2.0
K02240	325.0
K08282	2740.0
K12440	0.0
K12441	0.0
K12442	0.0
K12443	0.0
K12444	0.0
K12445	0.0
K12449	0.0
K02247	0.0
K07637	0.0
K07636	4045.0
K07639	1.0
K07638	1.0
K11069	797.0
K11068	1174.0
K11063	0.0
K11062	0.0
K11061	0.0
K11060	0.0
K11066	0.0
K11065	336.0
K06900	0.0
K06901	7328.0
K06902	268.0
K06903	66.0
K06904	59.0
K06905	100.0
K06906	40.0
K06907	121.0
K06908	100.0
K06909	188.0
K10821	0.0
K05905	0.0
K05904	0.0
K05906	0.0
K05900	0.0
K05903	0.0
K01406	0.0
K05909	0.0
K05908	0.0
K00368	0.0
K00369	0.0
K00366	2782.0
K00367	0.0
K00364	325.0
K00365	2740.0
K00362	1.0
K00363	0.0
K00360	0.0
```
