## Extended Data File 1 for "Diet induces reproducible alterations in the mouse and human gut microbiome": SRS3574808_SRR7556211.picrust_nol

```
# Constructed from biom file
#OTU ID	SRR7556211
K01365	0.0
K01364	0.0
K01361	1.0
K01360	0.0
K01362	32329.0
K02249	0.0
K05841	0.0
K05844	0.0
K05845	14.0
K05846	3344.0
K05847	2865.0
K00508	0.0
K00500	0.0
K00507	8304.0
K00504	0.0
K00505	0.0
K12521	0.0
K01101	2098.0
K01103	0.0
K12520	0.0
K01104	29348.0
K05592	23901.0
K05593	4148.0
K05590	0.0
K05591	0.0
K05596	1.0
K05597	0.0
K05594	0.0
K05595	5.0
K05599	0.0
K11964	0.0
K11962	0.0
K14540	5709.0
K12529	0.0
K12528	0.0
K06353	0.0
K02456	16813.0
K02457	0.0
K02454	16606.0
K02455	8303.0
K02452	1.0
K02453	24908.0
K02450	0.0
K02103	2702.0
K08138	4.0
K02108	17963.0
K02109	19940.0
K02458	0.0
K02459	1.0
K08137	0.0
K03851	0.0
K03850	0.0
K03852	0.0
K03855	0.0
K03856	6259.0
K13018	0.0
K13019	0.0
K13010	0.0
K13011	0.0
K13012	444.0
K13013	0.0
K13014	0.0
K13015	10.0
K13016	0.0
K13017	0.0
K08566	0.0
K08567	5.0
K13274	0.0
K13275	1.0
K13276	0.0
K13277	0.0
K03275	0.0
K03274	8303.0
K03277	0.0
K03276	0.0
K03271	12705.0
K03270	6446.0
K03273	8619.0
K03272	18588.0
K03279	0.0
K03278	0.0
K11022	0.0
K12277	0.0
K12276	0.0
K12270	0.0
K11058	0.0
K12279	0.0
K12278	0.0
K07557	0.0
K07550	0.0
K07552	4362.0
K06319	0.0
K09909	0.0
K09908	0.0
K12051	0.0
K12050	0.0
K12057	0.0
K12056	0.0
K06221	4.0
K09900	0.0
K09903	18377.0
K09902	1.0
K09904	0.0
K09907	0.0
K09906	1.0
K11501	0.0
K03234	0.0
K00773	18357.0
K00772	8304.0
K00777	0.0
K00776	0.0
K06313	331.0
K06315	0.0
K05574	0.0
K10201	2.0
K07176	0.0
K07177	24.0
K07174	0.0
K07175	8453.0
K07172	0.0
K07173	2629.0
K07170	4453.0
K07171	12831.0
K07178	0.0
K07179	0.0
K00195	0.0
K00194	8.0
K00197	18.0
K00196	0.0
K00191	0.0
K00190	0.0
K00193	0.0
K00192	0.0
K00198	944.0
K06405	5516.0
K10109	855.0
K10108	4093.0
K10107	0.0
K01828	0.0
K01829	0.0
K01826	1.0
K01825	4.0
K01822	6.0
K01823	24.0
K01820	8302.0
K01821	27.0
K00999	0.0
K00998	23140.0
K00995	27390.0
K00997	9516.0
K00996	1.0
K00991	19917.0
K00990	8303.0
K00992	0.0
K11028	0.0
K02622	12697.0
K02625	0.0
K03564	24209.0
K13489	8302.0
K13488	8302.0
K13483	0.0
K13482	0.0
K13481	0.0
K13480	0.0
K13487	8302.0
K13486	8302.0
K14680	0.0
K14681	0.0
K14682	8303.0
K08358	4.0
K08357	4.0
K08356	0.0
K08355	0.0
K03469	18359.0
K03462	0.0
K03464	0.0
K03465	1786.0
K03466	18625.0
K01648	0.0
K01649	29116.0
K01643	1215.0
K01640	481.0
K01641	24.0
K01646	328.0
K01647	19823.0
K01644	1216.0
K02597	0.0
K02626	0.0
K02595	0.0
K02594	344.0
K02593	0.0
K02592	331.0
K02591	663.0
K02590	2325.0
K02598	257.0
K02849	8303.0
K14061	1.0
K14062	0.0
K14063	0.0
K14064	0.0
K14065	0.0
K14067	0.0
K02841	8303.0
K02840	12.0
K02843	0.0
K02844	8303.0
K02847	0.0
K02846	0.0
K02102	0.0
K09758	15.0
K06039	0.0
K06034	0.0
K06036	1.0
K06037	0.0
K06032	0.0
K01581	146.0
K02702	0.0
K02659	0.0
K13490	8302.0
K13491	8302.0
K03644	12660.0
K03645	0.0
K03646	0.0
K03647	38.0
K03640	5.0
K03641	1.0
K03642	8303.0
K03643	1.0
K03648	8909.0
K03649	10.0
K06694	0.0
K11814	0.0
K12428	0.0
K12429	0.0
K12422	0.0
K12423	0.0
K12420	0.0
K12421	0.0
K12426	0.0
K12427	0.0
K12424	0.0
K12425	0.0
K07349	1.0
K07348	0.0
K05380	0.0
K07345	3.0
K07344	0.0
K07347	3.0
K07346	2.0
K07341	10324.0
K07340	1.0
K07343	10477.0
K07342	0.0
K06968	8303.0
K06969	50659.0
K06962	8532.0
K06963	0.0
K06960	13987.0
K06961	0.0
K06966	21089.0
K06967	5709.0
K06964	0.0
K06965	0.0
K08995	8302.0
K08994	1.0
K08997	0.0
K08996	14.0
K08990	0.0
K08993	0.0
K08992	1.0
K08999	8311.0
K08998	16057.0
K08344	0.0
K08345	0.0
K08346	0.0
K14940	0.0
K02724	0.0
K08349	0.0
K11815	0.0
K05929	0.0
K05928	8302.0
K05927	0.0
K05924	0.0
K05922	0.0
K05921	1.0
K00349	4361.0
K00698	0.0
K00340	12664.0
K00341	12664.0
K00690	2390.0
K00343	12664.0
K00344	1.0
K00697	5.0
K00346	4361.0
K00347	4361.0
K09116	1996.0
K09117	17049.0
K05337	17520.0
K09118	13.0
K09119	0.0
K02106	283.0
K05823	4.0
K05820	1.0
K05826	0.0
K05827	0.0
K02100	0.0
K02101	0.0
K00524	0.0
K00525	16474.0
K00526	10866.0
K00527	14642.0
K00520	8306.0
K00522	0.0
K00523	0.0
K02451	0.0
K00528	10031.0
K00529	0.0
K00025	8302.0
K14215	0.0
K14213	0.0
K03453	20992.0
K00796	23630.0
K05339	3.0
K00027	5917.0
K00794	14263.0
K00793	14251.0
K01347	0.0
K01346	0.0
K01344	0.0
K01343	0.0
K00791	18381.0
K01340	0.0
K00790	22985.0
K02694	0.0
K02696	0.0
K02697	0.0
K02690	0.0
K02691	4.0
K02692	0.0
K02693	0.0
K02698	0.0
K02699	0.0
K00836	1.0
K00837	4576.0
K00835	8303.0
K00832	216.0
K00833	12661.0
K00830	0.0
K00831	9958.0
K00839	8312.0
K04335	0.0
K04334	0.0
K01120	8302.0
K01126	25971.0
K04333	0.0
K01129	13857.0
K01128	0.0
K04339	0.0
K04338	0.0
K02470	23701.0
K02471	8303.0
K02472	1.0
K02473	0.0
K02474	6343.0
K02475	0.0
K02476	0.0
K02477	14864.0
K02478	1.0
K02479	8302.0
K09019	0.0
K01267	4142.0
K13074	0.0
K13075	0.0
K11441	0.0
K14055	0.0
K13299	0.0
K13292	22599.0
K14057	0.0
K14056	0.0
K02856	0.0
K02585	446.0
K12211	0.0
K12210	0.0
K12213	0.0
K12212	0.0
K12215	0.0
K02854	0.0
K12217	0.0
K12216	0.0
K12219	0.0
K12218	0.0
K02855	0.0
K08692	0.0
K08693	0.0
K08690	0.0
K08691	0.0
K08696	0.0
K08697	0.0
K11748	8303.0
K11749	18220.0
K11746	0.0
K11747	1.0
K11744	8302.0
K11745	8302.0
K11742	0.0
K11743	1994.0
K11740	0.0
K11741	8309.0
K13920	129.0
K13921	3.0
K13922	2329.0
K13923	3.0
K13924	0.0
K13925	0.0
K13926	8303.0
K13927	724.0
K13928	0.0
K13929	0.0
K09923	0.0
K09922	12664.0
K06201	6708.0
K06200	11073.0
K06207	16245.0
K06206	2301.0
K06205	0.0
K09924	8302.0
K09929	0.0
K06208	321.0
K00759	14761.0
K00758	0.0
K00752	3.0
K00757	9703.0
K00756	2396.0
K00754	20850.0
K06001	7013.0
K05557	0.0
K09766	602.0
K05554	0.0
K07475	0.0
K07150	3432.0
K07151	0.0
K07152	0.0
K07153	1.0
K07154	13097.0
K07155	0.0
K07156	1.0
K07157	0.0
K07406	7335.0
K07407	28427.0
K07404	14532.0
K07405	4361.0
K07402	12260.0
K07403	8307.0
K07400	1.0
K07401	0.0
K01808	19189.0
K01809	15703.0
K01800	0.0
K01801	0.0
K01802	4372.0
K01803	18605.0
K01804	2688.0
K01805	16942.0
K01807	2027.0
K09718	0.0
K14668	0.0
K14669	0.0
K14666	0.0
K14667	0.0
K01664	9.0
K01665	4370.0
K01666	2833.0
K01667	4802.0
K01660	0.0
K01661	8315.0
K01662	16536.0
K01663	0.0
K01668	2.0
K01669	8304.0
K02863	18377.0
K02862	0.0
K02860	10001.0
K02867	18377.0
K02866	0.0
K02864	18087.0
K02869	0.0
K05362	0.0
K05365	2.0
K03402	5541.0
K03403	0.0
K03400	0.0
K03406	37036.0
K03407	13539.0
K03404	0.0
K03405	0.0
K03408	17717.0
K03409	333.0
K02315	6966.0
K02314	26685.0
K02317	0.0
K02316	18359.0
K02313	18377.0
K02312	1.0
K02319	0.0
K12405	0.0
K12152	0.0
K12151	0.0
K07091	1.0
K07090	29271.0
K07093	8302.0
K07092	0.0
K07095	19918.0
K07094	0.0
K07097	0.0
K07096	0.0
K07099	1547.0
K07098	30215.0
K11175	10050.0
K11174	0.0
K11177	0.0
K11176	0.0
K11173	0.0
K11179	1.0
K11178	0.0
K00322	1.0
K00320	0.0
K00321	0.0
K00326	0.0
K00324	3.0
K00325	1.0
K00329	0.0
K05945	0.0
K05944	0.0
K05947	0.0
K05946	1259.0
K06944	0.0
K06945	0.0
K06946	0.0
K06415	331.0
K06940	12296.0
K06941	27017.0
K06942	18377.0
K06943	0.0
K10806	2.0
K10807	0.0
K10804	16607.0
K10805	1.0
K06948	22.0
K06949	20211.0
K06418	1.0
K09138	10.0
K09139	0.0
K09134	2070.0
K09135	0.0
K09136	1.0
K09137	10.0
K09130	0.0
K09131	8306.0
K09132	1982.0
K09133	0.0
K05808	26654.0
K05809	0.0
K05804	1984.0
K05805	0.0
K05806	0.0
K05807	4362.0
K05800	0.0
K05801	0.0
K05802	0.0
K05803	0.0
K01044	0.0
K01045	0.0
K01046	8381.0
K02068	22.0
K04561	0.0
K01042	812.0
K05568	5752.0
K05567	2184.0
K14273	0.0
K14275	0.0
K14274	115.0
K02062	0.0
K05245	0.0
K05564	0.0
K01048	362.0
K02066	12664.0
K01322	12659.0
K01325	0.0
K02065	12664.0
K01326	0.0
K05560	0.0
K02243	33.0
K08930	0.0
K02679	0.0
K02676	0.0
K02674	0.0
K02675	0.0
K02672	0.0
K02241	471.0
K02670	0.0
K02671	0.0
K00810	0.0
K00811	4373.0
K00812	8816.0
K00813	0.0
K00814	0.0
K00817	18289.0
K00818	12668.0
K00819	0.0
K02530	13.0
K02245	33.0
K02244	24.0
K01499	0.0
K01498	0.0
K01493	18378.0
K01492	219.0
K01491	37448.0
K01497	1.0
K01496	16742.0
K01495	8137.0
K01494	2076.0
K02418	4667.0
K02419	5378.0
K14492	0.0
K02412	5100.0
K02413	5217.0
K02410	5378.0
K02411	2531.0
K02416	5378.0
K02417	3609.0
K02414	282.0
K02415	12.0
K00120	0.0
K00121	87.0
K00430	0.0
K13058	8302.0
K13059	0.0
K13727	0.0
K13057	0.0
K13722	0.0
K13051	0.0
K13052	2891.0
K00435	0.0
K12054	0.0
K03239	0.0
K03238	0.0
K03231	0.0
K03230	8303.0
K03232	0.0
K12059	0.0
K03237	0.0
K03236	0.0
K12058	0.0
K12239	0.0
K12238	0.0
K12235	0.0
K12234	479.0
K13942	0.0
K13940	3901.0
K13941	0.0
K12097	0.0
K12096	0.0
K12095	0.0
K12094	0.0
K12093	0.0
K12092	0.0
K12091	0.0
K12090	0.0
K12099	0.0
K12098	0.0
K06356	0.0
K05992	0.0
K03540	0.0
K06331	2446.0
K06330	1.0
K07138	7173.0
K07139	7549.0
K11811	0.0
K07132	688.0
K07133	26117.0
K07130	13766.0
K07131	0.0
K07137	23577.0
K07134	0.0
K07135	0.0
K01860	0.0
K01866	18377.0
K01867	18377.0
K01865	5.0
K01868	20439.0
K01869	18377.0
K06140	8303.0
K04766	0.0
K04767	8.0
K04764	1.0
K04762	12664.0
K04763	22863.0
K04760	1.0
K04761	8391.0
K04768	0.0
K04769	5388.0
K08313	8.0
K08312	0.0
K08311	8303.0
K08310	0.0
K08317	1.0
K08316	12589.0
K08315	0.0
K08314	127.0
K05149	0.0
K08319	0.0
K08318	0.0
K06339	0.0
K14648	0.0
K14392	10.0
K14393	8303.0
K14645	0.0
K14647	0.0
K01689	20363.0
K01686	10898.0
K01687	39558.0
K01684	2469.0
K01685	13326.0
K01682	1.0
K01681	18451.0
K05308	0.0
K02889	0.0
K02888	18375.0
K02885	0.0
K02884	18377.0
K02887	18377.0
K02886	18377.0
K02881	18377.0
K02883	0.0
K13743	0.0
K02086	14.0
K02081	8730.0
K02080	0.0
K02083	88.0
K02082	21.0
K13831	0.0
K03428	0.0
K03429	10963.0
K03424	24607.0
K03935	0.0
K03932	0.0
K03933	1.0
K03930	2147.0
K03931	0.0
K02339	1.0
K02338	18377.0
K02337	18158.0
K02336	0.0
K02335	20352.0
K02334	18838.0
K02330	0.0
K03688	11257.0
K03689	0.0
K03680	115.0
K03683	1.0
K03684	8307.0
K03685	18377.0
K03686	25657.0
K03687	18101.0
K07301	12771.0
K07300	0.0
K07303	0.0
K07302	0.0
K07305	8316.0
K07304	8330.0
K07307	308.0
K07306	17.0
K07309	4.0
K07308	16.0
K02617	0.0
K02610	0.0
K02963	18377.0
K02612	0.0
K02961	17941.0
K09686	45023.0
K09687	64275.0
K09684	133.0
K09685	366.0
K09682	0.0
K09683	0.0
K09680	0.0
K09681	0.0
K09688	0.0
K09689	0.0
K05962	0.0
K05961	0.0
K05967	9.0
K05966	19.0
K11159	0.0
K05964	10.0
K05968	0.0
K11152	0.0
K00309	0.0
K00658	8304.0
K00304	0.0
K00305	0.0
K00654	0.0
K00655	22518.0
K00652	12668.0
K00301	0.0
K00302	1986.0
K00303	0.0
K10828	0.0
K06431	0.0
K06432	0.0
K06433	0.0
K06434	0.0
K06436	324.0
K06437	0.0
K10820	116.0
K06439	0.0
K10822	0.0
K10823	0.0
K10826	0.0
K09167	255.0
K06322	0.0
K14117	0.0
K14259	0.0
K14257	0.0
K01308	790.0
K01303	9.0
K01301	0.0
K01305	26.0
K01304	113.0
K02658	0.0
K00672	0.0
K02650	1590.0
K02651	1.0
K02652	29092.0
K02653	29774.0
K02654	38232.0
K05687	0.0
K02656	0.0
K05685	1.0
K00878	5285.0
K00879	336.0
K00872	8914.0
K00873	18374.0
K00870	0.0
K00876	14649.0
K00877	0.0
K00874	20651.0
K00875	0.0
K04487	28111.0
K04486	23025.0
K04485	10061.0
K04484	0.0
K04483	0.0
K04482	0.0
K04480	0.0
K04488	15997.0
K12049	0.0
K13693	0.0
K13706	0.0
K13694	5.0
K13695	0.0
K05977	0.0
K09516	0.0
K02434	24929.0
K02435	24636.0
K02436	102.0
K02437	23485.0
K05350	2735.0
K02431	2727.0
K08100	0.0
K02433	25152.0
K02438	14430.0
K02439	0.0
K03745	1.0
K03744	9074.0
K03747	0.0
K03210	18363.0
K03217	18251.0
K03216	14012.0
K03215	1.0
K03742	17761.0
K03219	8303.0
K03218	18384.0
K03749	0.0
K03748	0.0
K02383	0.0
K06327	0.0
K06320	2270.0
K07238	10557.0
K09479	0.0
K09478	0.0
K09475	0.0
K09474	0.0
K09477	0.0
K09476	0.0
K09471	0.0
K09470	0.0
K09473	0.0
K09472	0.0
K07543	0.0
K06898	13355.0
K13967	0.0
K13963	10893.0
K07545	0.0
K00737	1984.0
K05345	0.0
K11706	0.0
K11707	0.0
K11704	0.0
K11705	0.0
K11708	0.0
K11709	0.0
K05588	0.0
K07114	37201.0
K07443	3012.0
K07116	0.0
K07117	8302.0
K07110	0.0
K07447	18377.0
K07112	850.0
K07113	1.0
K07448	2273.0
K07118	97.0
K07119	0.0
K10619	0.0
K10618	0.0
K10617	0.0
K10616	0.0
K01848	0.0
K01849	0.0
K01844	562.0
K01845	11127.0
K01846	3.0
K01847	17024.0
K01840	25179.0
K01841	103.0
K01842	0.0
K01843	8520.0
K06219	0.0
K10832	0.0
K05348	0.0
K14203	0.0
K08483	13898.0
K08482	8302.0
K08481	0.0
K08480	0.0
K08485	1.0
K08484	1.0
K00464	0.0
K00467	0.0
K00466	0.0
K00461	0.0
K00460	0.0
K00463	0.0
K00462	0.0
K04509	0.0
K00469	0.0
K00468	0.0
K08645	0.0
K04744	1.0
K01518	0.0
K01519	0.0
K04748	0.0
K04749	323.0
K01514	0.0
K01515	9764.0
K01512	12498.0
K01510	0.0
K14623	8461.0
K14626	0.0
K14627	0.0
K14628	0.0
K14629	0.0
K03918	0.0
K03919	0.0
K12372	0.0
K12373	48688.0
K12370	0.0
K12371	0.0
K02359	0.0
K02358	18388.0
K02351	0.0
K02352	0.0
K02355	36433.0
K02357	18377.0
K02356	18398.0
K13574	0.0
K13573	0.0
K13572	0.0
K13571	0.0
K13570	0.0
K12112	0.0
K12113	0.0
K12110	0.0
K12111	150.0
K07329	0.0
K07328	0.0
K07323	1.0
K07322	8723.0
K07321	358.0
K07320	1.0
K07327	0.0
K07326	0.0
K07325	0.0
K07324	0.0
K08163	0.0
K06180	41974.0
K06181	8303.0
K06182	4132.0
K06183	22150.0
K06186	1.0
K06187	18377.0
K06188	8591.0
K06189	1.0
K08359	0.0
K07589	0.0
K07588	4361.0
K07587	0.0
K07586	2004.0
K07585	0.0
K07584	5684.0
K07583	0.0
K07582	0.0
K07581	0.0
K07580	0.0
K11139	0.0
K05989	16367.0
K05988	0.0
K05985	1094.0
K05987	0.0
K05986	8302.0
K10843	0.0
K08354	0.0
K10844	0.0
K10848	0.0
K00673	8303.0
K00674	4370.0
K00675	8311.0
K00676	6338.0
K00677	20971.0
K06988	0.0
K06989	432.0
K08351	0.0
K06980	8303.0
K06981	0.0
K06982	0.0
K08350	0.0
K06984	0.0
K06985	0.0
K06986	0.0
K06987	3918.0
K02445	10361.0
K02444	2079.0
K00582	0.0
K00583	0.0
K00580	0.0
K02110	17926.0
K00586	0.0
K00587	0.0
K00584	0.0
K08921	0.0
K02441	4.0
K00588	0.0
K08922	0.0
K02440	8635.0
K00018	19737.0
K08923	0.0
K02443	2630.0
K00019	1.0
K02442	0.0
K08925	0.0
K08926	0.0
K08927	0.0
K03149	8957.0
K06604	0.0
K00015	0.0
K01989	5865.0
K00854	19478.0
K00855	0.0
K00856	0.0
K00857	680.0
K00850	41416.0
K00851	8321.0
K00852	23328.0
K00853	8498.0
K00858	10075.0
K00859	18178.0
K01181	10569.0
K01180	0.0
K01183	2304.0
K01182	6526.0
K01185	4374.0
K01184	0.0
K01187	28072.0
K01188	9130.0
K02596	10.0
K13766	0.0
K13767	0.0
K13003	0.0
K13002	0.0
K13000	0.0
K02984	0.0
K02986	18377.0
K02987	0.0
K02636	0.0
K02982	16395.0
K02983	0.0
K02638	0.0
K02639	0.0
K02988	18226.0
K08298	8.0
K08299	0.0
K03583	1.0
K03582	1.0
K03581	14458.0
K03580	8303.0
K03587	4366.0
K03586	1.0
K03585	33631.0
K03584	18366.0
K03589	9260.0
K03588	22722.0
K01725	0.0
K01724	8302.0
K01727	5.0
K01726	3150.0
K01721	0.0
K01720	0.0
K01722	0.0
K13008	0.0
K01729	0.0
K01728	5.0
K09530	0.0
K09539	0.0
K02188	4955.0
K02189	4961.0
K02182	0.0
K02183	0.0
K03769	548.0
K03768	30751.0
K03767	1.0
K03765	0.0
K03764	0.0
K03763	11710.0
K03762	5.0
K03761	0.0
K03760	0.0
K09457	8317.0
K09456	0.0
K09459	102.0
K09458	26760.0
K00602	40482.0
K13988	0.0
K13985	0.0
K09981	0.0
K09980	0.0
K09983	0.0
K09982	0.0
K09985	0.0
K09984	0.0
K09987	0.0
K09986	0.0
K09989	2392.0
K09988	2272.0
K12583	0.0
K12582	0.0
K12589	0.0
K11720	1.0
K09759	2893.0
K10985	0.0
K10984	19.0
K07468	0.0
K07469	0.0
K07464	4592.0
K07465	0.0
K07466	0.0
K07467	2586.0
K07460	16259.0
K07461	9899.0
K07462	18367.0
K07463	0.0
K10679	16606.0
K10678	0.0
K10671	0.0
K10670	2921.0
K10673	0.0
K10672	334.0
K10674	0.0
K10677	1.0
K10676	0.0
K08726	0.0
K08724	29.0
K08722	1044.0
K08723	0.0
K08720	0.0
K08721	0.0
K08728	24.0
K10187	0.0
K00119	0.0
K00118	8302.0
K00449	0.0
K00448	0.0
K00115	0.0
K00446	0.0
K00117	16606.0
K00116	8303.0
K00111	17915.0
K00442	0.0
K00113	0.0
K00112	0.0
K01539	0.0
K01531	3285.0
K04720	5504.0
K01533	26692.0
K01534	33714.0
K01535	0.0
K01537	19104.0
K14358	0.0
K14605	0.0
K14606	0.0
K00413	0.0
K10120	10.0
K05600	0.0
K05777	3.0
K03972	0.0
K03973	214.0
K03970	0.0
K03971	0.0
K03976	10073.0
K03977	18377.0
K03974	0.0
K03975	13031.0
K03978	10075.0
K03979	18377.0
K13378	4362.0
K02372	14189.0
K02371	9594.0
K02377	14665.0
K02379	8309.0
K03396	0.0
K03397	0.0
K03394	4312.0
K03395	0.0
K03392	0.0
K03393	0.0
K03390	4357.0
K03391	0.0
K03399	22.0
K03027	0.0
K12136	0.0
K12137	0.0
K06610	9.0
K12138	0.0
K12139	0.0
K11444	0.0
K11440	0.0
K11443	0.0
K11442	0.0
K00612	8306.0
K00613	4.0
K00610	8605.0
K00611	13896.0
K00616	11151.0
K00617	0.0
K00614	0.0
K00615	34387.0
K00619	0.0
K10863	0.0
K07874	0.0
K06234	0.0
K10240	0.0
K10241	0.0
K10242	0.0
K10243	0.0
K04110	0.0
K04113	0.0
K04112	0.0
K04115	0.0
K04114	0.0
K04117	0.0
K04116	0.0
K04118	0.0
K05517	0.0
K07705	89.0
K07704	93.0
K07707	2005.0
K07706	2314.0
K07701	0.0
K07700	0.0
K07703	0.0
K07702	0.0
K07709	0.0
K07708	1.0
K01955	23976.0
K13042	0.0
K09934	0.0
K09935	11096.0
K06216	21.0
K09937	0.0
K13745	0.0
K13746	0.0
K13747	23633.0
K13740	0.0
K13741	0.0
K13742	0.0
K06211	1984.0
K06212	4.0
K09933	0.0
K02618	0.0
K02619	4363.0
K02968	18220.0
K02966	0.0
K02967	18377.0
K02616	1.0
K02965	18377.0
K02962	0.0
K02611	0.0
K02613	0.0
K03569	23262.0
K03568	11.0
K03565	10060.0
K06218	0.0
K03567	0.0
K03566	0.0
K03561	58539.0
K03560	1.0
K03563	6626.0
K03562	1.0
K06430	0.0
K01709	8894.0
K01708	1.0
K01707	0.0
K01706	320.0
K01705	0.0
K01704	40524.0
K01703	40800.0
K01702	0.0
K14165	0.0
K14164	0.0
K14166	0.0
K14161	8302.0
K14160	0.0
K14162	8302.0
K05396	316.0
K03709	8505.0
K03708	549.0
K08160	0.0
K03701	33141.0
K03700	4290.0
K03703	16119.0
K03702	18377.0
K03705	5713.0
K03704	8154.0
K03707	285.0
K03706	4153.0
K06289	0.0
K06288	0.0
K06283	5089.0
K06282	9.0
K06281	9.0
K06287	18344.0
K06286	24.0
K06285	321.0
K06284	2925.0
K08161	44.0
K07540	0.0
K06438	3205.0
K06869	0.0
K06868	0.0
K06867	8307.0
K06866	0.0
K06865	0.0
K06864	12115.0
K06863	0.0
K06862	0.0
K06861	12779.0
K06860	0.0
K12659	0.0
K12658	8302.0
K07547	0.0
K07546	0.0
K15023	0.0
K15022	0.0
K15020	0.0
K15024	3492.0
K08700	0.0
K08162	1983.0
K07544	0.0
K00137	0.0
K00135	32.0
K00134	26692.0
K00133	18368.0
K00132	2.0
K00131	11.0
K00130	1993.0
K00139	0.0
K00138	0.0
K00429	0.0
K00428	12659.0
K00421	0.0
K00423	0.0
K00425	4391.0
K00427	0.0
K00426	4391.0
K14292	0.0
K14379	0.0
K14370	0.0
K14371	0.0
K14372	0.0
K14373	0.0
K14374	0.0
K14375	0.0
K09845	0.0
K14082	0.0
K14083	11.0
K14080	0.0
K14081	0.0
K14086	1984.0
K14087	1988.0
K14084	102.0
K14088	1988.0
K14089	1984.0
K01552	11346.0
K01551	418.0
K01556	0.0
K01557	0.0
K01554	0.0
K01555	0.0
K04708	0.0
K03955	0.0
K13689	0.0
K13688	8428.0
K13683	0.0
K13685	9272.0
K13684	0.0
K13687	0.0
K13686	0.0
K14159	1.0
K02399	0.0
K02398	615.0
K02395	602.0
K02394	0.0
K02397	2607.0
K02396	6345.0
K02391	0.0
K02390	5372.0
K02393	0.0
K02392	9477.0
K13533	0.0
K13532	0.0
K13531	0.0
K13530	0.0
K01550	0.0
K05658	0.0
K14054	10.0
K02601	19145.0
K02970	18298.0
K05378	0.0
K12339	1.0
K14060	0.0
K11687	0.0
K11686	0.0
K11685	0.0
K11689	698.0
K11688	525.0
K08939	0.0
K03048	25.0
K03049	0.0
K13821	24909.0
K13820	1.0
K03042	0.0
K03043	18219.0
K03040	18098.0
K03041	0.0
K03046	18227.0
K03047	0.0
K03044	0.0
K03045	0.0
K00348	4361.0
K09847	0.0
K00692	21.0
K00638	4917.0
K00639	13074.0
K00693	0.0
K00634	6965.0
K00635	0.0
K00630	0.0
K00631	1.0
K00632	560.0
K00633	2154.0
K00691	25.0
K00696	0.0
K00694	116.0
K00695	0.0
K10854	0.0
K07811	0.0
K07810	1.0
K07813	5240.0
K07812	4.0
K07814	2109.0
K07816	53.0
K00090	0.0
K00091	2089.0
K00094	126.0
K00096	2275.0
K00097	13370.0
K00098	0.0
K00099	18203.0
K10228	0.0
K10229	0.0
K12548	0.0
K10222	0.0
K10220	0.0
K10221	0.0
K10227	0.0
K05822	0.0
K01949	0.0
K01945	18356.0
K01947	0.0
K01946	0.0
K01941	8314.0
K01940	18220.0
K06357	0.0
K07729	24687.0
K07728	0.0
K07727	7819.0
K07726	1672.0
K07725	0.0
K07724	0.0
K07723	333.0
K07722	8311.0
K07721	0.0
K07720	28165.0
K00899	329.0
K05824	0.0
K00891	12963.0
K00892	0.0
K00895	8307.0
K00897	1260.0
K08151	8304.0
K08153	4.0
K08154	0.0
K02948	18377.0
K02942	0.0
K02944	0.0
K05665	0.0
K02946	18367.0
K13793	0.0
K06352	0.0
K01769	0.0
K01768	16610.0
K01761	2.0
K01760	39.0
K01762	0.0
K09578	0.0
K01766	0.0
K08164	0.0
K02493	18227.0
K08166	0.0
K08167	1.0
K02496	0.0
K02497	0.0
K02494	1.0
K02495	32333.0
K02498	0.0
K02499	551.0
K08168	0.0
K08169	0.0
K14415	1992.0
K14414	8303.0
K06881	18377.0
K00436	0.0
K06332	0.0
K12815	0.0
K12810	0.0
K06885	33.0
K00437	1.0
K06335	0.0
K06334	7207.0
K03547	4892.0
K03546	2929.0
K03545	21187.0
K03544	21169.0
K03543	12661.0
K06888	10486.0
K10941	0.0
K03549	8335.0
K03548	0.0
K10940	0.0
K02236	37.0
K02237	13305.0
K02234	0.0
K02232	4963.0
K02233	7266.0
K02230	8302.0
K02231	16621.0
K06359	0.0
K02238	9977.0
K02239	0.0
K03723	18083.0
K03722	9078.0
K03721	0.0
K03720	0.0
K03727	0.0
K03726	0.0
K03725	0.0
K03724	8555.0
K06358	0.0
K12673	0.0
K12679	0.0
K12678	0.0
K06410	2743.0
K11898	0.0
K11899	0.0
K11896	1.0
K11897	0.0
K11894	0.0
K11895	0.0
K11892	0.0
K11893	0.0
K11890	0.0
K11891	1.0
K08762	0.0
K08764	0.0
K08765	0.0
K10418	0.0
K11325	0.0
K11326	0.0
K11327	0.0
K11328	0.0
K11329	0.0
K00151	0.0
K00150	0.0
K00153	0.0
K00400	0.0
K00407	0.0
K00406	8302.0
K00405	8302.0
K00404	8302.0
K00158	12.0
K01342	0.0
K09388	0.0
K09386	0.0
K09384	24.0
K04094	1564.0
K04095	2007.0
K04096	18226.0
K04097	1.0
K04090	0.0
K04091	8304.0
K04092	0.0
K04093	0.0
K04098	0.0
K04099	0.0
K01578	0.0
K01579	13276.0
K01574	10.0
K01575	4.0
K01576	0.0
K01577	14.0
K01571	4892.0
K01572	11935.0
K01573	0.0
K02009	2606.0
K02008	20011.0
K02005	28363.0
K02004	131206.0
K02007	3041.0
K02006	27758.0
K02001	1.0
K02000	1.0
K02003	141173.0
K02002	1.0
K03065	0.0
K08952	0.0
K03060	13850.0
K13809	0.0
K10948	0.0
K09607	0.0
K06125	0.0
K04337	0.0
K06120	126.0
K06121	0.0
K04336	0.0
K01127	0.0
K09703	2.0
K00004	0.0
K14699	0.0
K09702	397.0
K14698	0.0
K05311	29.0
K13829	0.0
K10943	0.0
K07291	0.0
K07290	0.0
K10206	13962.0
K10202	0.0
K10208	0.0
K10209	1.0
K01966	0.0
K01965	0.0
K01964	10.0
K01963	11488.0
K01962	10667.0
K01961	21007.0
K01960	4358.0
K01969	0.0
K01968	0.0
K07749	2437.0
K07748	0.0
K07741	160.0
K07740	0.0
K07743	0.0
K07742	5702.0
K07745	0.0
K07744	0.0
K07746	0.0
K01299	10613.0
K01295	9215.0
K01297	2012.0
K02922	0.0
K05603	0.0
K02921	0.0
K02926	18377.0
K05607	0.0
K02924	0.0
K05605	0.0
K02928	0.0
K02929	0.0
K00216	0.0
K00217	0.0
K00214	0.0
K00215	18713.0
K00213	0.0
K00210	0.0
K00211	0.0
K00218	0.0
K00219	8.0
K01035	2.0
K01034	761.0
K04517	18347.0
K01740	27490.0
K01031	0.0
K01746	274.0
K01745	506.0
K01744	13083.0
K01749	9862.0
K01039	199.0
K04518	4683.0
K09591	0.0
K14129	0.0
K14128	0.0
K14121	0.0
K14120	0.0
K14123	0.0
K14122	0.0
K14125	0.0
K14124	0.0
K14127	0.0
K14126	0.0
K03521	10513.0
K03520	0.0
K03523	6135.0
K03522	10718.0
K03525	18830.0
K03524	18513.0
K03527	26642.0
K03526	18352.0
K03529	13942.0
K03528	1.0
K06338	0.0
K02217	5549.0
K03299	8557.0
K03298	11.0
K13472	0.0
K03293	110.0
K03292	10038.0
K03291	0.0
K03290	0.0
K03297	10305.0
K03296	62862.0
K03295	4386.0
K03294	11294.0
K13009	0.0
K12690	0.0
K09743	0.0
K06022	0.0
K07190	0.0
K06021	0.0
K07192	8868.0
K06020	0.0
K06027	0.0
K06026	0.0
K09744	0.0
K07991	1.0
K08749	0.0
K09835	0.0
K09834	0.0
K10439	22363.0
K06351	0.0
K09833	0.0
K10925	0.0
K10924	0.0
K10927	0.0
K10926	0.0
K10923	0.0
K10922	0.0
K09629	0.0
K10697	0.0
K00179	3100.0
K00172	952.0
K00171	665.0
K00170	663.0
K00177	5493.0
K00176	5493.0
K00175	18564.0
K00174	18276.0
K13478	0.0
K14338	0.0
K14339	0.0
K14335	0.0
K14337	0.0
K14330	0.0
K14331	0.0
K14333	0.0
K08918	0.0
K13479	1047.0
K04078	18227.0
K04079	18339.0
K04076	322.0
K04077	18377.0
K04074	922.0
K04075	18199.0
K04072	6431.0
K04073	0.0
K04070	5108.0
K04071	0.0
K14597	0.0
K13318	0.0
K08280	0.0
K13641	8604.0
K13640	4.0
K13643	103.0
K13642	0.0
K02027	93548.0
K02026	166141.0
K02025	178131.0
K02024	0.0
K02023	2821.0
K02022	1.0
K02021	0.0
K02020	10078.0
K02029	17520.0
K02028	10795.0
K03886	0.0
K03887	0.0
K03884	0.0
K03885	12688.0
K03881	0.0
K03888	0.0
K03889	0.0
K12998	0.0
K12999	0.0
K12992	8918.0
K12993	0.0
K12990	1983.0
K12991	0.0
K12996	0.0
K12997	0.0
K12994	0.0
K12995	0.0
K08979	0.0
K08978	9362.0
K03088	288087.0
K03089	1.0
K03086	29190.0
K03087	0.0
K08971	0.0
K08970	8302.0
K03082	8310.0
K03080	0.0
K08974	10538.0
K13868	0.0
K00918	218.0
K01553	0.0
K12214	0.0
K11646	0.0
K11645	0.0
K11641	0.0
K11640	0.0
K12736	0.0
K12733	0.0
K07507	5820.0
K07506	0.0
K07505	0.0
K07504	0.0
K07503	0.0
K07502	2669.0
K07501	0.0
K07500	0.0
K07509	0.0
K07508	0.0
K11422	0.0
K08698	0.0
K10773	18826.0
K10774	0.0
K14286	0.0
K10778	1.0
K14287	0.0
K00140	129.0
K05501	0.0
K01903	8304.0
K01902	8304.0
K01905	1.0
K01904	0.0
K01907	0.0
K01906	0.0
K01909	0.0
K01908	0.0
K14534	1918.0
K00147	18273.0
K07767	0.0
K07769	0.0
K07768	0.0
K06203	0.0
K06202	0.0
K09921	0.0
K09920	0.0
K09927	10285.0
K09024	0.0
K09022	289.0
K09023	8302.0
K09020	115.0
K09021	0.0
K02908	0.0
K02909	18378.0
K08218	4366.0
K08219	0.0
K02904	10068.0
K02906	18377.0
K02907	10063.0
K02902	18219.0
K00230	12.0
K00231	0.0
K00232	0.0
K08976	8303.0
K00234	0.0
K00239	14376.0
K06209	5389.0
K09928	8303.0
K01015	0.0
K01014	0.0
K01012	18657.0
K01011	17205.0
K01010	0.0
K08920	0.0
K14103	0.0
K14102	0.0
K14101	0.0
K14100	0.0
K14105	0.0
K14104	0.0
K14109	0.0
K14108	0.0
K06401	0.0
K00893	0.0
K13402	0.0
K12858	0.0
K03503	4358.0
K03502	9529.0
K03501	10075.0
K03500	22319.0
K08924	0.0
K02278	408.0
K02279	1524.0
K12977	0.0
K02276	0.0
K02277	0.0
K02274	8302.0
K02275	8302.0
K13450	0.0
K13451	0.0
K13452	0.0
K13454	0.0
K13455	0.0
K12509	0.0
K12508	0.0
K12507	2.0
K12506	504.0
K12500	0.0
K12503	0.0
K05926	0.0
K09728	0.0
K14587	115.0
K06597	0.0
K06596	0.0
K06595	0.0
K06599	0.0
K06598	0.0
K07978	0.0
K07979	16056.0
K07976	0.0
K14585	0.0
K10907	16722.0
K10906	0.0
K10901	0.0
K10909	0.0
K10908	0.0
K09819	8303.0
K09818	0.0
K09817	10143.0
K09816	10142.0
K09815	10146.0
K06374	5389.0
K06373	5382.0
K09812	12232.0
K09811	12041.0
K09810	14647.0
K09724	0.0
K14582	0.0
K09721	0.0
K04058	8303.0
K04059	0.0
K04050	0.0
K04051	0.0
K04052	0.0
K04053	0.0
K04054	0.0
K04055	0.0
K04056	8302.0
K04057	0.0
K01047	0.0
K08975	0.0
K10015	0.0
K10014	0.0
K10017	0.0
K10016	0.0
K10011	1.0
K10010	758.0
K10013	0.0
K10012	2007.0
K10019	0.0
K10018	0.0
K13665	1.0
K13664	0.0
K13663	0.0
K13662	0.0
K13661	0.0
K13660	0.0
K13669	0.0
K13668	0.0
K07641	8302.0
K01466	404.0
K13590	0.0
K01464	3131.0
K01465	18767.0
K01462	23725.0
K01463	438.0
K01460	0.0
K01461	0.0
K13599	2.0
K13598	0.0
K01468	200.0
K01469	8302.0
K09251	10.0
K09252	0.0
K02041	2134.0
K02040	26690.0
K02043	0.0
K02045	287.0
K02044	2155.0
K02047	8589.0
K02046	8589.0
K02049	45295.0
K02048	8590.0
K05549	0.0
K05548	0.0
K06046	0.0
K03319	52.0
K03316	12.0
K03317	9.0
K03314	0.0
K03315	9841.0
K03312	3551.0
K03313	9.0
K03310	11846.0
K03311	1568.0
K12052	0.0
K02945	19252.0
K06162	1.0
K06163	1.0
K06160	0.0
K06161	0.0
K06166	1.0
K00359	857.0
K06164	1.0
K06165	1.0
K06168	18203.0
K06169	0.0
K13020	0.0
K07158	0.0
K07159	0.0
K04835	2.0
K11621	0.0
K11991	0.0
K11622	0.0
K11996	8311.0
K11627	0.0
K11626	0.0
K11629	0.0
K11628	0.0
K07561	0.0
K07560	18375.0
K07563	0.0
K07562	0.0
K07565	0.0
K07564	0.0
K07567	21046.0
K07566	22363.0
K07569	0.0
K07568	22550.0
K09925	0.0
K11199	0.0
K11198	0.0
K11192	0.0
K11191	0.0
K11196	0.0
K11195	0.0
K11194	0.0
K02492	11051.0
K10713	0.0
K10710	360.0
K10711	0.0
K10716	0.0
K02490	0.0
K10714	0.0
K10715	0.0
K01929	18377.0
K01928	18739.0
K01923	11835.0
K01922	8313.0
K01921	18883.0
K01920	1.0
K01926	17944.0
K01925	18387.0
K01924	10075.0
K07789	8303.0
K07788	0.0
K07785	0.0
K07784	0.0
K07787	8303.0
K07786	0.0
K07781	0.0
K07783	0.0
K07782	0.0
K05835	0.0
K06355	0.0
K14661	0.0
K09844	0.0
K00782	8.0
K00783	18377.0
K00784	10811.0
K00785	0.0
K00786	2390.0
K00039	0.0
K00036	10331.0
K00037	0.0
K00034	216.0
K00035	0.0
K00032	0.0
K00033	10331.0
K00030	150.0
K00031	17989.0
K01259	46.0
K01258	9189.0
K01255	2124.0
K01256	8327.0
K01251	15596.0
K01250	816.0
K01253	0.0
K01252	1.0
K09008	0.0
K09009	0.0
K09000	8302.0
K09001	6.0
K09002	2305.0
K09003	0.0
K09004	11.0
K09005	4.0
K09006	0.0
K09007	8303.0
K09846	0.0
K08234	2657.0
K00258	0.0
K00259	8390.0
K00252	0.0
K00253	0.0
K00256	0.0
K00257	12998.0
K00254	0.0
K00255	0.0
K01079	286.0
K01078	8302.0
K01071	24.0
K01070	1.0
K01073	3.0
K01077	15137.0
K01076	8637.0
K14472	0.0
K14471	0.0
K14470	0.0
K14475	14.0
K09841	0.0
K02788	21.0
K02782	1.0
K02783	314.0
K02781	310.0
K02786	21.0
K02787	0.0
K02784	0.0
K01060	8639.0
K01787	8596.0
K01786	4789.0
K01785	22918.0
K01784	39742.0
K01783	19017.0
K01782	16608.0
K01781	0.0
K01780	0.0
K01789	0.0
K01788	4218.0
K02526	449.0
K02527	12664.0
K02525	3.0
K02250	0.0
K02523	12664.0
K02520	18234.0
K02521	0.0
K02258	0.0
K02259	8303.0
K02528	18370.0
K02529	71074.0
K03781	6432.0
K03780	560.0
K03783	9465.0
K03782	8304.0
K03785	9376.0
K03784	2815.0
K03787	14651.0
K03786	9010.0
K03789	5567.0
K03788	0.0
K10700	0.0
K00342	12664.0
K03124	0.0
K03120	0.0
K12527	813.0
K12526	0.0
K12525	1.0
K12524	8723.0
K12523	0.0
K12522	0.0
K09789	4361.0
K09788	126.0
K09787	5697.0
K09786	331.0
K09785	0.0
K09781	1.0
K09780	0.0
K10961	0.0
K10960	0.0
K10963	0.0
K10962	0.0
K10965	0.0
K10964	0.0
K10966	0.0
K09879	0.0
K06318	0.0
K06311	0.0
K06310	305.0
K06312	0.0
K06314	0.0
K06317	730.0
K11389	0.0
K11386	0.0
K11387	0.0
K11384	8302.0
K11385	0.0
K11382	0.0
K11383	0.0
K11381	0.0
K11949	0.0
K10380	0.0
K04032	480.0
K04033	0.0
K04030	557.0
K04031	3618.0
K04036	0.0
K04037	0.0
K04034	2.0
K04035	115.0
K04038	0.0
K04039	0.0
K07046	8312.0
K07047	10475.0
K07044	3.0
K07045	3876.0
K07042	14016.0
K07043	7563.0
K07040	5444.0
K07041	0.0
K07048	357.0
K07049	0.0
K08664	0.0
K02584	2.0
K10039	8789.0
K10038	2.0
K10037	0.0
K10036	134.0
K04788	0.0
K04789	0.0
K04784	0.0
K04785	0.0
K04786	0.0
K04787	0.0
K04780	0.0
K04781	10.0
K04782	0.0
K04783	0.0
K13601	0.0
K13603	0.0
K13602	0.0
K13605	0.0
K13604	0.0
K13607	4.0
K02404	614.0
K05783	0.0
K05782	0.0
K05781	1.0
K05780	1.0
K05787	0.0
K05786	8304.0
K05785	8303.0
K05784	0.0
K05789	0.0
K05788	1.0
K01442	17005.0
K01443	13948.0
K01444	20.0
K01446	0.0
K01447	21686.0
K01448	24328.0
K01449	3725.0
K14803	0.0
K02069	38.0
K05569	2184.0
K08008	0.0
K02063	0.0
K05566	2182.0
K05565	0.0
K05563	0.0
K05562	0.0
K05561	0.0
K02064	0.0
K03338	2066.0
K03339	0.0
K03330	0.0
K03331	0.0
K03332	7.0
K03333	0.0
K03335	10292.0
K03336	1989.0
K03337	2065.0
K12956	0.0
K12957	8303.0
K12954	0.0
K12955	0.0
K12952	0.0
K12953	0.0
K12950	0.0
K12951	0.0
K14733	0.0
K00109	0.0
K06148	15802.0
K06149	0.0
K06144	0.0
K06145	0.0
K06146	0.0
K06147	119605.0
K06141	0.0
K06142	21717.0
K06143	4.0
K11945	0.0
K08948	0.0
K08949	0.0
K00071	0.0
K14664	0.0
K13810	0.0
K14665	1.0
K03058	0.0
K11609	0.0
K11608	0.0
K14660	0.0
K11603	0.0
K11602	0.0
K11601	0.0
K11600	0.0
K11607	8303.0
K11606	8303.0
K11605	8303.0
K11604	8303.0
K10558	116.0
K10559	124.0
K10550	117.0
K10551	117.0
K10552	0.0
K10553	0.0
K10554	0.0
K10555	200.0
K10556	117.0
K10557	116.0
K03051	0.0
K03050	0.0
K07549	0.0
K07548	0.0
K07239	1.0
K07235	1.0
K07234	0.0
K07237	0.0
K07236	0.0
K07231	0.0
K07230	0.0
K07233	1.0
K07232	0.0
K02467	0.0
K05306	1988.0
K05305	2108.0
K05304	0.0
K05303	8302.0
K05301	0.0
K02565	0.0
K08644	0.0
K08646	0.0
K08641	16612.0
K08643	0.0
K08642	0.0
K12146	0.0
K00010	10806.0
K00011	0.0
K00012	19280.0
K00013	18277.0
K00014	26826.0
K00016	5948.0
K09065	0.0
K08252	0.0
K08253	0.0
K08256	0.0
K08255	0.0
K08258	0.0
K08259	0.0
K00274	8303.0
K00275	8303.0
K00276	0.0
K00270	0.0
K00271	0.0
K00272	0.0
K00273	0.0
K00278	15522.0
K00279	0.0
K12675	0.0
K01277	4361.0
K01274	0.0
K01273	12276.0
K01271	2987.0
K01270	13574.0
K01278	4365.0
K00906	1.0
K00904	36.0
K00903	1.0
K00901	9071.0
K13785	0.0
K00908	0.0
K11149	0.0
K01053	8302.0
K01051	7.0
K01057	4.0
K01056	18377.0
K01055	0.0
K01054	0.0
K01058	1.0
K02500	18280.0
K02501	18276.0
K02502	5440.0
K02503	18377.0
K02504	0.0
K02505	0.0
K02506	0.0
K02507	0.0
K02508	0.0
K02509	6.0
K00291	0.0
K13410	0.0
K13148	0.0
K13419	0.0
K05825	0.0
K03106	18377.0
K03105	0.0
K03101	20756.0
K03100	30031.0
K12541	0.0
K12540	0.0
K12543	0.0
K12542	0.0
K12545	0.0
K12544	0.0
K12547	0.0
K12546	0.0
K12549	0.0
K06080	0.0
K11018	0.0
K11019	0.0
K11016	0.0
K11017	0.0
K11014	0.0
K11015	0.0
K11012	0.0
K11013	0.0
K11010	0.0
K11011	0.0
K06333	4851.0
K06880	0.0
K06883	8302.0
K06882	0.0
K09857	8303.0
K06884	0.0
K06887	1.0
K06886	8303.0
K06889	26920.0
K10942	0.0
K09859	0.0
K09858	1.0
K10947	16954.0
K10946	0.0
K10945	0.0
K10944	0.0
K13284	0.0
K00483	3.0
K00481	0.0
K00480	0.0
K00486	0.0
K00485	0.0
K00484	0.0
K09901	0.0
K10929	0.0
K07684	0.0
K07685	0.0
K07686	0.0
K07687	0.0
K07681	0.0
K07688	0.0
K07689	0.0
K10928	0.0
K04018	0.0
K04019	480.0
K04014	8.0
K04015	16.0
K04016	0.0
K04017	0.0
K04013	4.0
K07060	0.0
K07061	0.0
K07062	8304.0
K07063	0.0
K07064	0.0
K07065	0.0
K07066	1982.0
K07067	322.0
K07068	0.0
K07069	1986.0
K01121	0.0
K13629	0.0
K13628	8304.0
K13623	0.0
K13622	8302.0
K13620	0.0
K13626	3116.0
K08586	0.0
K08587	0.0
K01428	10295.0
K01429	10295.0
K01422	4361.0
K01423	2.0
K01420	6630.0
K01421	5114.0
K01426	10610.0
K01427	0.0
K01424	9318.0
K01425	13459.0
K08068	0.0
K07538	0.0
K13086	0.0
K13085	0.0
K07287	0.0
K07824	0.0
K07682	0.0
K02722	0.0
K12978	0.0
K12979	1.0
K12972	1.0
K12973	0.0
K12974	0.0
K12975	0.0
K12976	0.0
K07821	0.0
K07683	3.0
K14750	0.0
K14751	0.0
K14953	0.0
K12288	0.0
K12289	0.0
K12282	0.0
K12283	0.0
K12280	0.0
K12281	0.0
K12286	0.0
K12287	0.0
K12284	0.0
K12285	0.0
K11957	0.0
K11956	0.0
K11955	0.0
K11954	0.0
K11953	0.0
K11952	0.0
K11951	0.0
K11950	0.0
K11959	0.0
K11958	0.0
K13889	0.0
K13888	1.0
K11963	0.0
K07217	111.0
K07216	5070.0
K07215	0.0
K07214	10359.0
K07213	430.0
K07212	0.0
K07219	18.0
K07218	0.0
K12150	0.0
K08689	0.0
K08688	0.0
K00402	0.0
K00401	0.0
K11994	0.0
K00152	0.0
K01043	0.0
K00154	1.0
K00157	0.0
K00156	4361.0
K10533	0.0
K10530	21.0
K10531	0.0
K10536	8677.0
K10537	116.0
K10535	0.0
K10538	0.0
K10539	116.0
K00073	10.0
K13934	0.0
K00076	216.0
K00077	18132.0
K00074	14288.0
K00075	9925.0
K00078	0.0
K00079	0.0
K02290	0.0
K02563	18377.0
K02292	0.0
K08966	0.0
K02294	0.0
K08278	0.0
K08279	0.0
K08274	0.0
K08275	0.0
K08276	0.0
K08277	0.0
K00298	0.0
K00299	8303.0
K00296	0.0
K00297	27580.0
K00294	0.0
K00292	0.0
K00293	0.0
K00290	15410.0
K07757	9.0
K12089	0.0
K01210	2.0
K01213	0.0
K01212	2085.0
K01215	20.0
K01214	0.0
K01217	0.0
K01216	0.0
K01219	0.0
K01218	2132.0
K02749	0.0
K02746	154.0
K02747	144.0
K02744	500.0
K02745	152.0
K02742	0.0
K00924	16606.0
K00925	20501.0
K00926	5221.0
K00927	18377.0
K00928	26756.0
K00929	7580.0
K12085	0.0
K02298	1.0
K02299	1.0
K02568	4.0
K02569	0.0
K02562	0.0
K02291	8303.0
K02560	0.0
K02293	0.0
K02566	8330.0
K02567	4.0
K02564	22598.0
K02297	1.0
K03169	32618.0
K03168	9924.0
K03163	0.0
K03162	0.0
K03167	0.0
K03166	0.0
K11038	0.0
K11039	0.0
K11030	0.0
K11031	0.0
K11032	0.0
K11033	0.0
K11034	0.0
K11035	0.0
K11036	0.0
K11037	0.0
K02546	0.0
K07668	828.0
K07669	0.0
K07666	8303.0
K07667	17641.0
K07664	1.0
K07665	10694.0
K07662	0.0
K07663	8302.0
K07660	0.0
K07661	0.0
K03927	9210.0
K07008	1.0
K07009	961.0
K07002	5.0
K07003	4934.0
K07000	1.0
K07001	7373.0
K07006	8323.0
K07007	14409.0
K07004	1.0
K07005	11612.0
K03921	0.0
K02956	18366.0
K09725	0.0
K09181	8307.0
K08599	0.0
K08598	0.0
K08591	19238.0
K08590	12742.0
K01156	229.0
K01154	17500.0
K01407	0.0
K01400	0.0
K01153	16810.0
K01150	0.0
K01151	10047.0
K01408	0.0
K01409	19434.0
K01158	0.0
K01159	14212.0
K05523	0.0
K05522	0.0
K05521	20405.0
K05520	20968.0
K05527	1.0
K05526	0.0
K05525	0.0
K05524	116.0
K05529	0.0
K14518	0.0
K14519	8302.0
K05949	0.0
K01754	13692.0
K05942	0.0
K01027	0.0
K02171	0.0
K02170	1.0
K02173	110.0
K02172	0.0
K01751	1332.0
K06416	814.0
K06417	0.0
K06414	0.0
K06947	0.0
K03379	0.0
K03808	8303.0
K03809	8314.0
K03806	1.0
K06412	5521.0
K03804	0.0
K12296	0.0
K03802	11.0
K03803	4856.0
K06413	0.0
K10808	0.0
K06411	2696.0
K01028	126.0
K01029	561.0
K11931	0.0
K11930	0.0
K11933	0.0
K11932	0.0
K11935	0.0
K11934	0.0
K11937	0.0
K11936	0.0
K11939	0.0
K11938	0.0
K10800	8302.0
K06419	0.0
K11929	0.0
K07271	4774.0
K07270	1.0
K07273	4377.0
K07272	0.0
K07275	1.0
K07274	0.0
K07277	12664.0
K07276	0.0
K07279	0.0
K07278	0.0
K10623	0.0
K02481	12663.0
K11520	0.0
K02480	0.0
K08170	0.0
K02485	0.0
K02484	4568.0
K02487	0.0
K08600	11621.0
K08603	0.0
K08602	1368.0
K08605	0.0
K08604	0.0
K09956	8303.0
K09957	0.0
K09954	8303.0
K09955	12150.0
K09952	17.0
K09953	0.0
K09950	0.0
K09951	4169.0
K09958	8302.0
K09959	0.0
K07495	58118.0
K07494	8.0
K07497	17881.0
K07496	1590.0
K07491	20405.0
K07490	0.0
K07493	0.0
K07492	0.0
K07499	0.0
K07498	0.0
K11209	0.0
K11208	0.0
K11204	0.0
K11203	20.0
K11202	465.0
K11201	0.0
K11200	1.0
K00058	30771.0
K00059	62165.0
K00728	0.0
K00729	0.0
K00055	3.0
K00057	18384.0
K00050	2373.0
K00051	0.0
K00720	0.0
K00721	21689.0
K14424	0.0
K06033	0.0
K14189	0.0
K14188	27.0
K06364	0.0
K14187	1.0
K01239	950.0
K01238	6.0
K01897	13454.0
K01232	545.0
K01895	10375.0
K01230	0.0
K01893	18223.0
K01236	0.0
K01235	1.0
K01890	18377.0
K02768	633.0
K02769	103.0
K02760	2714.0
K02761	1576.0
K02763	0.0
K02764	0.0
K02765	842.0
K00948	22470.0
K00949	5717.0
K00942	18528.0
K00943	14251.0
K00940	13008.0
K00941	35796.0
K00946	17021.0
K00947	0.0
K00944	0.0
K00945	30853.0
K01097	0.0
K01096	1.0
K01095	5.0
K01093	0.0
K01092	15060.0
K01091	37532.0
K01090	24179.0
K03499	30649.0
K03498	18133.0
K03491	1058.0
K03490	1985.0
K03493	0.0
K03492	12.0
K03495	18369.0
K03497	32616.0
K03496	38188.0
K02817	0.0
K02814	7.0
K02815	7.0
K02810	725.0
K02548	21312.0
K02549	8304.0
K02818	0.0
K02819	2300.0
K03637	9051.0
K03636	8306.0
K03147	17244.0
K03146	0.0
K08851	0.0
K06518	17862.0
K09729	322.0
K06048	0.0
K06045	16605.0
K06044	0.0
K09727	0.0
K09726	0.0
K06041	12995.0
K09720	0.0
K09723	0.0
K06042	4687.0
K09897	0.0
K09896	0.0
K09895	1.0
K09894	0.0
K09893	0.0
K09892	0.0
K09891	0.0
K09890	0.0
K09899	0.0
K09898	0.0
K03622	0.0
K07648	0.0
K07649	0.0
K07398	0.0
K07399	0.0
K11056	0.0
K11057	0.0
K11054	0.0
K11055	0.0
K07640	0.0
K07393	8310.0
K07390	8303.0
K07391	18261.0
K07644	8303.0
K07645	8304.0
K07646	22377.0
K07647	0.0
K10896	0.0
K07024	40558.0
K07025	24687.0
K07026	0.0
K07027	6533.0
K07020	0.0
K07021	13.0
K07022	0.0
K07023	4751.0
K07028	0.0
K07029	34288.0
K10094	0.0
K01390	0.0
K01392	0.0
K01399	0.0
K02673	0.0
K05893	0.0
K05897	0.0
K05896	14016.0
K05895	2824.0
K05899	0.0
K05898	0.0
K00555	0.0
K00554	16116.0
K00557	1.0
K00556	4357.0
K00551	0.0
K00559	0.0
K00558	31452.0
K01170	0.0
K01173	4.0
K01174	2.0
K01175	8306.0
K01176	258.0
K01178	8302.0
K01179	23749.0
K14578	0.0
K14579	0.0
K08951	0.0
K08950	0.0
K08953	0.0
K03828	8305.0
K03829	0.0
K03820	12660.0
K03821	0.0
K03822	0.0
K03823	17600.0
K03824	1.0
K03825	126.0
K03826	5539.0
K03827	4772.0
K12248	0.0
K12246	0.0
K12247	0.0
K12242	0.0
K12243	0.0
K12240	0.0
K12241	0.0
K11919	0.0
K11918	0.0
K11913	0.0
K11912	0.0
K11911	0.0
K11910	0.0
K11917	0.0
K11916	0.0
K11915	0.0
K11914	0.0
K12068	0.0
K12069	0.0
K12062	0.0
K12063	0.0
K12060	0.0
K12061	0.0
K12066	0.0
K12067	0.0
K12064	0.0
K12065	0.0
K07259	4366.0
K07258	25820.0
K07253	0.0
K07251	0.0
K07250	10297.0
K07257	0.0
K07256	0.0
K07255	0.0
K07254	0.0
K05372	0.0
K05373	0.0
K05370	0.0
K05371	0.0
K05374	0.0
K05375	0.0
K09970	0.0
K09971	0.0
K09972	1.0
K09973	8303.0
K09974	8304.0
K09975	0.0
K09976	33.0
K09978	0.0
K09979	4357.0
K11261	2264.0
K11260	0.0
K11263	1.0
K11264	0.0
K10793	92.0
K10796	92.0
K10797	354.0
K10794	0.0
K10795	91.0
K00700	21989.0
K00701	0.0
K10798	0.0
K00703	10654.0
K00705	26723.0
K09828	0.0
K10133	0.0
K13053	0.0
K03192	8302.0
K00964	0.0
K00965	5213.0
K00966	8950.0
K00960	0.0
K00961	0.0
K00962	18344.0
K00963	9678.0
K00969	10189.0
K12681	0.0
K02703	0.0
K08364	0.0
K08365	4.0
K02706	0.0
K08363	0.0
K08361	0.0
K02708	0.0
K02709	0.0
K08368	23.0
K08369	7.0
K01615	1241.0
K01617	0.0
K01616	0.0
K01611	1065.0
K01610	8514.0
K01613	14471.0
K01612	0.0
K01619	18606.0
K01618	0.0
K02834	18377.0
K02835	18377.0
K05281	0.0
K03619	0.0
K03618	0.0
K03617	10432.0
K03616	159.0
K03615	10317.0
K03614	10148.0
K03613	10039.0
K03612	9886.0
K03611	1.0
K03610	6358.0
K09705	10.0
K09704	3970.0
K09701	8303.0
K09700	0.0
K09709	0.0
K06391	1181.0
K06390	5672.0
K06393	5547.0
K06392	3690.0
K06395	417.0
K06394	4407.0
K06397	5263.0
K06396	5119.0
K06399	5321.0
K06398	5673.0
K06435	0.0
K11078	0.0
K11079	0.0
K11074	0.0
K11075	0.0
K11076	0.0
K11077	0.0
K11070	5553.0
K11071	5565.0
K11072	7562.0
K11073	0.0
K06935	0.0
K06934	484.0
K06937	8302.0
K06936	10.0
K06931	0.0
K06930	0.0
K06933	0.0
K06932	0.0
K06939	0.0
K06938	0.0
K13381	0.0
K05916	8304.0
K05917	0.0
K05914	0.0
K05915	0.0
K05912	0.0
K05913	0.0
K05910	11.0
K05911	0.0
K05918	0.0
K05919	5434.0
K00392	0.0
K00390	8469.0
K00397	0.0
K00395	0.0
K00394	293.0
K01884	0.0
K00399	0.0
K01886	18177.0
K01376	20.0
K01372	6772.0
K09149	0.0
K09148	0.0
K01225	321.0
K09145	1984.0
K09144	1982.0
K09147	0.0
K09146	0.0
K09141	0.0
K09140	0.0
K09143	0.0
K09142	0.0
K05709	0.0
K05708	0.0
K05879	11034.0
K05878	11034.0
K05875	0.0
K05874	0.0
K05877	0.0
K05876	0.0
K05873	0.0
K00579	0.0
K00578	0.0
K00577	0.0
K00575	15521.0
K00574	10620.0
K00573	8303.0
K00571	8081.0
K00570	0.0
K01118	515.0
K01119	612.0
K01157	0.0
K01112	0.0
K01113	8303.0
K04477	4917.0
K01114	0.0
K01115	0.0
K08087	0.0
K01315	0.0
K08085	0.0
K08084	1.0
K08083	0.0
K08082	0.0
K08081	0.0
K08080	0.0
K01152	0.0
K01401	0.0
K09826	0.0
K06344	0.0
K06345	0.0
K09822	8302.0
K06343	0.0
K10938	0.0
K06341	0.0
K10934	0.0
K10935	0.0
K10932	0.0
K11052	0.0
K10930	0.0
K06349	0.0
K11053	0.0
K10754	0.0
K01755	20329.0
K10200	522.0
K02132	0.0
K02137	0.0
K03840	0.0
K03841	1.0
K13028	0.0
K13799	0.0
K13798	0.0
K13795	0.0
K13794	0.0
K13021	0.0
K13792	0.0
K13791	0.0
K13790	0.0
K12268	0.0
K12269	0.0
K12262	0.0
K12263	0.0
K12264	0.0
K12265	0.0
K12266	0.0
K12267	23778.0
K01757	0.0
K12237	0.0
K13243	0.0
K13245	0.0
K13244	0.0
K13246	0.0
K03264	0.0
K03265	0.0
K03263	0.0
K03268	0.0
K03269	12664.0
K12415	0.0
K10211	0.0
K09918	0.0
K09919	0.0
K06720	0.0
K09913	2.0
K09910	0.0
K09911	0.0
K09916	1.0
K09917	0.0
K06726	474.0
K09915	8302.0
K11535	1.0
K11534	119.0
K11537	5.0
K11531	0.0
K11533	0.0
K11532	0.0
K11249	103.0
K11539	0.0
K00762	20370.0
K00763	5717.0
K00760	18241.0
K00761	10068.0
K00766	17343.0
K00767	7002.0
K00764	25109.0
K00765	18262.0
K00768	5409.0
K00769	0.0
K11059	0.0
K00186	0.0
K00187	0.0
K00184	8326.0
K00185	8310.0
K00183	131.0
K00180	7457.0
K00188	0.0
K00189	0.0
K10110	2845.0
K10111	0.0
K10112	6322.0
K10113	0.0
K10114	0.0
K10115	0.0
K10116	0.0
K10117	10443.0
K10118	12698.0
K10119	12828.0
K04641	0.0
K04643	0.0
K04642	0.0
K13282	11.0
K00988	0.0
K00989	9134.0
K00986	634.0
K00984	1986.0
K00985	0.0
K00982	1.0
K00983	4053.0
K00980	317.0
K00981	26680.0
K01585	12666.0
K01584	0.0
K01586	20638.0
K13498	1.0
K01580	4376.0
K01583	644.0
K01582	2258.0
K13497	10292.0
K01589	8310.0
K01588	26659.0
K14941	0.0
K08347	0.0
K08348	0.0
K02720	0.0
K14949	0.0
K02723	0.0
K03459	0.0
K03458	3598.0
K03455	29293.0
K03457	480.0
K03451	384.0
K03981	1.0
K03980	8863.0
K02614	2212.0
K01639	14543.0
K01638	1.0
K01637	1.0
K01636	9.0
K01635	12.0
K01634	0.0
K01633	13000.0
K01632	0.0
K01631	0.0
K01630	8418.0
K02615	0.0
K02588	2361.0
K02589	2325.0
K02858	1.0
K02859	23.0
K14051	0.0
K14053	0.0
K14052	0.0
K02852	0.0
K02853	0.0
K02850	0.0
K02851	0.0
K14059	2175.0
K14058	1.0
K02586	342.0
K02587	663.0
K03679	0.0
K03671	33951.0
K03670	8302.0
K03673	1.0
K03672	0.0
K03675	0.0
K03674	0.0
K03677	0.0
K03676	1.0
K09761	17869.0
K09760	4638.0
K09763	0.0
K09762	5611.0
K09765	13374.0
K09764	332.0
K09767	346.0
K06006	0.0
K09769	9343.0
K09768	3690.0
K10353	0.0
K03187	10295.0
K03186	6515.0
K03185	1.0
K03184	0.0
K03183	25759.0
K03182	6441.0
K03181	1.0
K03189	10295.0
K03188	10295.0
K02715	0.0
K12455	0.0
K12454	8302.0
K12453	0.0
K12452	326.0
K12451	0.0
K07358	0.0
K07356	0.0
K07357	1.0
K07354	0.0
K07355	0.0
K07352	0.0
K07353	0.0
K07350	0.0
K07351	0.0
K06919	1812.0
K06918	0.0
K06917	2.0
K06916	1.0
K06915	2127.0
K06914	0.0
K06913	0.0
K06912	0.0
K06911	12684.0
K06910	1993.0
K08986	0.0
K08987	24.0
K08984	8303.0
K08985	0.0
K08982	11.0
K08983	0.0
K08980	0.0
K08981	8.0
K08988	0.0
K08989	0.0
K02252	0.0
K05934	4721.0
K05936	4953.0
K05937	1.0
K02253	0.0
K05939	16606.0
K00378	9990.0
K00375	13713.0
K00374	4.0
K00376	0.0
K00371	4.0
K00370	4.0
K00373	4.0
K00372	8304.0
K01358	21488.0
K09166	8302.0
K09165	0.0
K09164	0.0
K09163	1066.0
K09162	8303.0
K09161	0.0
K09160	1.0
K01354	8303.0
K01355	0.0
K01356	16505.0
K05601	0.0
K05851	0.0
K03807	0.0
K05606	1982.0
K02927	0.0
K05974	0.0
K03805	0.0
K05976	0.0
K00519	0.0
K00518	0.0
K03800	11499.0
K00511	0.0
K00510	0.0
K03801	4358.0
K00515	0.0
K00514	0.0
K00517	0.0
K05971	0.0
K03154	10559.0
K11147	0.0
K05581	0.0
K05580	0.0
K05583	0.0
K05582	0.0
K05585	0.0
K05584	0.0
K05587	0.0
K05586	0.0
K05589	1.0
K03150	16478.0
K03623	2.0
K03152	12053.0
K14200	0.0
K14201	0.0
K14202	0.0
K03621	18364.0
K14204	0.0
K14205	16.0
K01134	1982.0
K01135	0.0
K01136	16605.0
K01137	8302.0
K01130	43500.0
K01132	0.0
K01133	10364.0
K01138	29299.0
K01139	148.0
K02113	17356.0
K02112	18247.0
K02111	17956.0
K02446	8303.0
K02117	10297.0
K02116	2057.0
K02115	18247.0
K02114	18245.0
K02119	5501.0
K02118	10576.0
K02448	0.0
K01036	8.0
K03212	0.0
K13007	0.0
K13006	3.0
K13005	0.0
K13004	1991.0
K13001	0.0
K06404	2650.0
K01032	0.0
K06951	0.0
K03862	1.0
K03863	0.0
K06406	5673.0
K06957	0.0
K05020	84.0
K06400	2997.0
K06403	2875.0
K06954	0.0
K10814	0.0
K10817	0.0
K10816	0.0
K07136	0.0
K03242	0.0
K03243	0.0
K12202	0.0
K12203	0.0
K12206	0.0
K12207	0.0
K12204	0.0
K12205	0.0
K12208	0.0
K12209	0.0
K13919	129.0
K13918	0.0
K06214	0.0
K06215	3003.0
K09936	3939.0
K06217	18377.0
K09930	8302.0
K09931	0.0
K09932	8302.0
K06213	11952.0
K09938	0.0
K09939	4361.0
K11517	0.0
K06337	0.0
K13301	0.0
K00748	12664.0
K00745	0.0
K00743	0.0
K07165	8303.0
K07164	12667.0
K07167	0.0
K07166	5457.0
K07161	0.0
K07160	579.0
K07163	0.0
K07162	280.0
K07169	0.0
K07168	0.0
K06336	0.0
K01839	4926.0
K01838	1039.0
K01835	582.0
K01834	43761.0
K01837	0.0
K01830	0.0
K00608	0.0
K02632	0.0
K02630	0.0
K02631	0.0
K08322	86.0
K08323	250.0
K08320	0.0
K08321	8418.0
K08326	0.0
K08324	0.0
K08325	5.0
K01659	2.0
K01658	17144.0
K02637	0.0
K01653	20402.0
K01652	25478.0
K01655	0.0
K01654	4118.0
K01657	17152.0
K02874	10075.0
K02875	0.0
K02876	18227.0
K02877	0.0
K02871	18262.0
K02873	0.0
K02878	18377.0
K02879	18377.0
K14070	0.0
K09749	5136.0
K09748	9918.0
K06023	28018.0
K09742	0.0
K09741	0.0
K09740	115.0
K09747	14016.0
K09746	0.0
K09745	0.0
K06024	13866.0
K03477	0.0
K03476	256.0
K03475	2740.0
K03474	12664.0
K03473	4362.0
K03472	0.0
K03471	8312.0
K03470	18124.0
K03478	1985.0
K02304	5759.0
K02305	0.0
K02302	283.0
K02303	0.0
K02300	1.0
K02301	8304.0
K03653	0.0
K03652	8541.0
K03651	0.0
K03650	18373.0
K03657	44128.0
K03656	1.0
K03655	25436.0
K03654	29687.0
K03658	1983.0
K12439	0.0
K12431	0.0
K12430	0.0
K12433	0.0
K12432	0.0
K12435	0.0
K12434	0.0
K12437	0.0
K12436	0.0
K06979	1.0
K06978	10386.0
K06971	714.0
K06970	0.0
K06973	17916.0
K06972	4144.0
K06975	12795.0
K06974	0.0
K06977	0.0
K06976	1990.0
K07082	9838.0
K07083	4357.0
K07080	3296.0
K07081	0.0
K07086	0.0
K07087	0.0
K07084	75.0
K07085	8738.0
K07088	27593.0
K07089	3794.0
K01317	0.0
K11162	0.0
K11163	0.0
K11161	0.0
K11168	0.0
K00356	0.0
K00355	1.0
K00354	0.0
K00353	0.0
K00351	4361.0
K00350	4361.0
K05952	0.0
K05953	0.0
K05951	0.0
K05956	0.0
K05957	0.0
K00358	13.0
K00689	3.0
K00688	22777.0
K00681	9068.0
K00680	19003.0
K00683	0.0
K00685	8303.0
K00684	8305.0
K00687	0.0
K00686	0.0
K05831	0.0
K05830	0.0
K05833	6100.0
K05832	5809.0
K05834	0.0
K05837	18369.0
K05836	1.0
K05839	0.0
K05838	0.0
K07677	0.0
K00533	2760.0
K00532	8.0
K00531	0.0
K00530	0.0
K00537	18026.0
K00536	0.0
K00535	0.0
K00534	0.0
K00539	0.0
K00538	0.0
K11029	0.0
K14260	317.0
K14261	0.0
K14266	0.0
K14267	0.0
K14268	0.0
K14269	0.0
K01337	0.0
K01338	19040.0
K02683	0.0
K02682	0.0
K02681	0.0
K02680	0.0
K02687	18364.0
K02686	0.0
K02685	0.0
K02689	0.0
K02688	12.0
K00824	2299.0
K00827	0.0
K00826	26660.0
K00821	12899.0
K00820	20447.0
K00823	15.0
K00822	0.0
K00829	0.0
K00828	0.0
K01488	677.0
K01489	10061.0
K01484	0.0
K01485	2229.0
K01486	2827.0
K01487	9432.0
K01480	9464.0
K01481	0.0
K01482	7.0
K01483	0.0
K02469	23551.0
K02468	0.0
K02466	1.0
K02465	0.0
K02464	0.0
K02463	0.0
K02462	1.0
K02461	1.0
K02460	1.0
K08969	13.0
K13061	0.0
K13060	0.0
K13063	0.0
K13062	0.0
K13069	0.0
K08964	0.0
K06363	0.0
K03079	360.0
K06342	0.0
K03078	0.0
K13289	0.0
K13288	1.0
K13285	0.0
K13287	0.0
K13286	0.0
K13281	321.0
K13280	3742.0
K13283	0.0
K00054	24.0
K04496	0.0
K05369	0.0
K05368	1.0
K03228	8303.0
K03229	8303.0
K00052	18266.0
K03222	8303.0
K03223	8302.0
K03220	0.0
K03221	0.0
K03226	8303.0
K03227	8303.0
K03224	8303.0
K03225	0.0
K09482	0.0
K09483	0.0
K13836	0.0
K12228	0.0
K05360	0.0
K12224	0.0
K12225	0.0
K12226	0.0
K12227	0.0
K12220	0.0
K05363	10.0
K12222	0.0
K12223	0.0
K08681	2999.0
K08680	1.0
K08683	0.0
K08682	0.0
K08685	0.0
K08684	0.0
K08687	1.0
K08686	0.0
K11755	14266.0
K11754	39877.0
K11751	1.0
K11750	0.0
K11753	36506.0
K11752	24416.0
K02407	2624.0
K13938	0.0
K13936	0.0
K13935	0.0
K02406	8122.0
K13933	0.0
K13932	0.0
K13931	0.0
K13930	0.0
K12088	0.0
K12081	0.0
K12082	0.0
K12083	0.0
K12084	0.0
K12086	0.0
K12087	0.0
K09611	0.0
K09612	0.0
K04940	0.0
K10085	0.0
K05394	0.0
K05395	0.0
K06340	0.0
K13043	4.0
K07149	1408.0
K07148	4361.0
K07147	8303.0
K07146	2.0
K07145	4.0
K07144	0.0
K07143	0.0
K07142	0.0
K07141	1426.0
K07140	1.0
K10156	0.0
K10150	0.0
K10620	0.0
K10621	0.0
K14028	0.0
K14029	0.0
K01817	17204.0
K01816	8303.0
K01815	6817.0
K01814	18277.0
K01813	2339.0
K01812	18915.0
K01811	17310.0
K01810	18655.0
K01819	12.0
K01818	584.0
K14580	0.0
K05379	0.0
K08304	0.0
K08305	1.0
K08306	0.0
K08307	4361.0
K08300	1.0
K08301	17315.0
K08302	573.0
K08303	28312.0
K08308	0.0
K08309	1061.0
K14671	0.0
K14670	0.0
K14673	0.0
K14672	0.0
K01673	8395.0
K01672	0.0
K01671	0.0
K01677	5680.0
K01676	4362.0
K01674	0.0
K01679	8535.0
K01678	5197.0
K02899	18227.0
K02896	0.0
K02897	12703.0
K02895	18370.0
K02892	18377.0
K02890	18377.0
K10811	0.0
K02096	0.0
K02097	0.0
K02094	0.0
K02095	0.0
K02092	0.0
K02093	0.0
K02099	8153.0
K03411	5227.0
K03410	5377.0
K03413	7987.0
K03412	9578.0
K03415	752.0
K03414	0.0
K03417	2.0
K03416	0.0
K03418	0.0
K05376	0.0
K02320	0.0
K02322	0.0
K02323	0.0
K05377	0.0
K13542	22538.0
K13543	0.0
K13540	0.0
K13541	0.0
K12145	0.0
K12144	0.0
K12147	0.0
K12410	20684.0
K12141	4357.0
K12140	4357.0
K12143	4.0
K12142	0.0
K12149	0.0
K12148	0.0
K07312	0.0
K07313	8589.0
K07310	4.0
K07311	3.0
K07316	530.0
K07317	0.0
K07314	0.0
K07315	8419.0
K07318	102.0
K07319	3108.0
K03936	0.0
K03425	0.0
K03426	8993.0
K03427	21186.0
K03420	0.0
K03421	0.0
K03422	0.0
K03423	0.0
K03756	0.0
K03757	0.0
K03206	0.0
K03755	0.0
K11144	50.0
K11145	5709.0
K05972	0.0
K05973	0.0
K03752	8309.0
K05978	0.0
K05979	0.0
K03753	203.0
K00331	12664.0
K00330	12664.0
K00333	8302.0
K00332	8302.0
K00335	13478.0
K00334	14481.0
K00337	12664.0
K00336	17053.0
K00339	12664.0
K00338	12664.0
K03751	0.0
K06953	0.0
K06952	7.0
K06407	5673.0
K06950	29856.0
K10819	2.0
K06956	138.0
K06955	0.0
K06402	9131.0
K10815	0.0
K06959	18357.0
K06958	5714.0
K06409	10339.0
K06408	2627.0
K09129	0.0
K09128	412.0
K09123	180.0
K09122	0.0
K09121	11726.0
K09120	0.0
K09127	0.0
K09126	10.0
K09125	5.0
K09124	0.0
K01233	0.0
K05819	0.0
K05818	0.0
K01896	0.0
K05813	6987.0
K05812	0.0
K05811	0.0
K05810	13715.0
K05817	0.0
K05816	1.0
K05815	2319.0
K05814	430.0
K01894	8303.0
K01892	18380.0
K01234	151.0
K01144	5662.0
K01146	0.0
K01141	0.0
K01416	0.0
K11434	0.0
K01415	0.0
K06354	0.0
K01414	8303.0
K09836	0.0
K01318	0.0
K01319	0.0
K01312	0.0
K06350	0.0
K02669	38267.0
K02668	0.0
K02665	0.0
K02664	0.0
K02667	0.0
K02666	0.0
K02661	0.0
K02660	0.0
K02663	8.0
K02662	9333.0
K00809	0.0
K00808	0.0
K00806	18380.0
K00805	5583.0
K00804	0.0
K00803	91.0
K00802	0.0
K00801	8302.0
K00800	16372.0
K10921	0.0
K02409	2972.0
K02408	5378.0
K02401	5090.0
K02400	5228.0
K02403	0.0
K02402	0.0
K02405	5381.0
K05364	3439.0
K05367	8303.0
K05366	53363.0
K10210	0.0
K10216	0.0
K13049	1986.0
K13048	0.0
K13739	0.0
K10215	0.0
K06122	0.0
K13735	0.0
K13734	0.0
K13041	0.0
K13040	0.0
K13731	0.0
K13730	0.0
K13733	0.0
K13732	0.0
K04516	4361.0
K03204	0.0
K03205	14013.0
K03207	1.0
K03200	0.0
K03201	0.0
K03202	0.0
K03203	0.0
K03208	0.0
K03758	40.0
K03759	0.0
K09469	0.0
K09461	0.0
K06204	1.0
K00178	0.0
K13950	0.0
K13953	6.0
K13955	0.0
K13954	8774.0
K10920	0.0
K06324	0.0
K11777	126.0
K11779	0.0
K11778	0.0
K06325	0.0
K12600	0.0
K07432	0.0
K07430	0.0
K06326	0.0
K07128	0.0
K07121	1.0
K07120	1.0
K07123	8303.0
K07122	0.0
K07125	0.0
K07124	13607.0
K07127	8304.0
K07126	1710.0
K01870	18377.0
K01873	20359.0
K01872	18369.0
K01875	18378.0
K01874	20363.0
K01876	18636.0
K01879	30.0
K01878	30.0
K06321	0.0
K00476	0.0
K00477	0.0
K00474	0.0
K00472	0.0
K00470	0.0
K00471	0.0
K00478	0.0
K00479	0.0
K04775	0.0
K04774	1.0
K04777	0.0
K04776	0.0
K04771	8302.0
K04770	0.0
K04773	21063.0
K04772	8303.0
K04779	0.0
K04778	0.0
K14657	0.0
K14656	0.0
K14654	0.0
K14653	0.0
K14652	28780.0
K14659	0.0
K14658	0.0
K14386	0.0
K09926	0.0
K01699	3.0
K01698	11324.0
K01695	17476.0
K01697	0.0
K01696	17600.0
K01690	0.0
K01693	13916.0
K01692	1160.0
K07227	0.0
K03439	18289.0
K03438	29437.0
K13380	0.0
K03928	106.0
K03925	5548.0
K03924	61121.0
K03431	15850.0
K03926	8303.0
K03437	10071.0
K03436	9670.0
K03435	0.0
K03434	0.0
K02348	142.0
K02342	9623.0
K02343	18228.0
K02340	17874.0
K02341	18364.0
K02346	24954.0
K02347	8303.0
K02344	0.0
K02345	0.0
K03697	935.0
K03696	18646.0
K03695	18343.0
K03694	2.0
K03693	12.0
K03692	0.0
K03690	1.0
K03699	17915.0
K03698	12688.0
K13566	0.0
K12164	0.0
K07338	0.0
K07339	133.0
K07334	25.0
K07335	7939.0
K07336	8302.0
K07337	0.0
K07330	0.0
K07331	0.0
K07332	0.0
K07333	0.0
K09695	8302.0
K09694	8302.0
K09697	223.0
K09696	223.0
K09691	14927.0
K09690	12738.0
K09693	1.0
K09692	328.0
K09699	0.0
K09698	37.0
K07590	822.0
K07591	0.0
K07592	0.0
K05998	0.0
K05999	0.0
K05996	0.0
K05997	0.0
K05994	0.0
K05995	6503.0
K05993	2003.0
K05991	0.0
K10837	0.0
K00319	0.0
K00318	0.0
K00648	18682.0
K02545	0.0
K00645	18686.0
K00311	0.0
K00646	0.0
K00317	0.0
K00316	0.0
K00643	0.0
K00314	0.0
K02547	230.0
K06429	0.0
K06428	0.0
K06427	0.0
K02812	0.0
K06425	10.0
K06424	0.0
K06423	331.0
K06422	0.0
K06421	10.0
K02813	0.0
K02930	0.0
K03815	0.0
K05612	0.0
K03367	27.0
K03366	7.0
K03812	0.0
K03635	8307.0
K03634	1.0
K03631	18216.0
K05969	0.0
K03630	18660.0
K03633	0.0
K03632	0.0
K01998	22826.0
K01999	22816.0
K01992	48925.0
K01993	25333.0
K01990	77872.0
K01991	20975.0
K01996	23157.0
K01997	23165.0
K01994	1.0
K01995	23232.0
K03148	326.0
K03639	9551.0
K05692	0.0
K03638	3.0
K00869	24.0
K00868	5272.0
K00861	0.0
K00860	8422.0
K00863	172.0
K00862	0.0
K00865	13018.0
K00864	16401.0
K00867	24.0
K00866	0.0
K01192	13570.0
K01190	52626.0
K01191	12113.0
K01197	14.0
K01194	0.0
K01195	3983.0
K01198	2280.0
K01199	0.0
K00656	18963.0
K00657	6955.0
K00306	0.0
K14591	1.0
K00300	0.0
K00653	0.0
K13715	0.0
K13713	0.0
K00650	0.0
K00651	5675.0
K14596	0.0
K02647	12107.0
K14598	0.0
K02643	0.0
K02642	0.0
K02641	0.0
K02640	0.0
K03594	4599.0
K03595	10064.0
K03596	18226.0
K03597	0.0
K03590	13009.0
K03591	0.0
K03592	11.0
K03593	12665.0
K03598	0.0
K03599	1.0
K01736	18354.0
K01737	12996.0
K01734	16580.0
K01735	24676.0
K01732	0.0
K01733	18764.0
K01730	1983.0
K01731	0.0
K06049	0.0
K01738	30375.0
K01739	8305.0
K11809	0.0
K05343	253.0
K02422	6912.0
K02421	5090.0
K05340	19.0
K02427	1.0
K05346	108.0
K02425	0.0
K02424	0.0
K05349	35068.0
K02428	12668.0
K03770	12664.0
K03771	12668.0
K03772	8303.0
K03773	4365.0
K03774	9.0
K03775	4362.0
K03776	0.0
K03777	0.0
K03778	16829.0
K03779	280.0
K09722	0.0
K08174	0.0
K14114	0.0
K13979	8302.0
K13237	0.0
K14440	0.0
K09992	10285.0
K09990	0.0
K09991	0.0
K09996	0.0
K09997	0.0
K09994	0.0
K14110	0.0
K09998	0.0
K09999	0.0
K14111	0.0
K14113	0.0
K14449	0.0
K10213	1.0
K14118	0.0
K11711	482.0
K11710	0.0
K11712	764.0
K11717	31973.0
K11719	1.0
K06857	0.0
K10440	20053.0
K10441	18163.0
K07103	0.0
K07102	8303.0
K07101	0.0
K07100	0.0
K07107	21963.0
K07106	338.0
K07105	3415.0
K07456	10070.0
K07459	13.0
K07458	8528.0
K07109	0.0
K07108	0.0
K10198	0.0
K10199	0.0
K10190	8424.0
K10191	0.0
K10192	1573.0
K10193	250.0
K10194	325.0
K10195	0.0
K10196	0.0
K10197	0.0
K15013	0.0
K01858	119.0
K15016	0.0
K15017	0.0
K01853	0.0
K01852	0.0
K01851	0.0
K01850	11.0
K01857	0.0
K01856	0.0
K01854	11726.0
K07539	0.0
K08478	0.0
K08479	0.0
K08476	0.0
K08477	0.0
K08475	0.0
K00450	7.0
K00451	0.0
K00452	0.0
K00453	0.0
K00455	0.0
K00456	0.0
K00457	0.0
K00106	0.0
K00459	2.0
K00104	17250.0
K00105	0.0
K00102	0.0
K00103	0.0
K00100	31854.0
K00101	0.0
K01509	0.0
K04759	23945.0
K04758	24989.0
K04757	346.0
K01504	0.0
K04755	1.0
K04754	1.0
K04753	1.0
K04752	1.0
K04751	11451.0
K01502	8303.0
K14631	0.0
K05359	0.0
K14632	0.0
K07536	0.0
K12080	0.0
K02364	0.0
K12369	4.0
K02361	5.0
K02362	0.0
K02363	1.0
K13509	0.0
K13503	0.0
K13500	0.0
K12109	0.0
K12108	0.0
K12101	0.0
K12100	0.0
K12103	0.0
K12102	0.0
K12105	0.0
K12104	0.0
K12107	0.0
K12106	0.0
K11023	0.0
K03014	0.0
K08906	0.0
K08904	0.0
K08900	0.0
K06223	22267.0
K06199	4842.0
K06198	24.0
K06197	0.0
K06196	3452.0
K06194	4362.0
K06193	8305.0
K06192	8303.0
K06191	4.0
K06190	1.0
K11104	2277.0
K11105	5426.0
K11106	0.0
K11107	0.0
K11102	13.0
K11103	8303.0
K07862	21.0
K00666	10846.0
K00663	0.0
K00662	2024.0
K00661	19828.0
K00660	8302.0
K06997	18357.0
K06996	8302.0
K06995	1.0
K10852	251.0
K06993	0.0
K06992	0.0
K06991	0.0
K06990	0.0
K11050	0.0
K06999	8303.0
K06998	2126.0
K05338	3.0
K11051	0.0
K06441	0.0
K06440	0.0
K06443	0.0
K06442	14006.0
K06445	1.0
K06447	0.0
K06446	5.0
K06309	0.0
K05686	0.0
K02655	0.0
K07392	0.0
K00595	7640.0
K00594	0.0
K00596	0.0
K00599	36977.0
K00598	13.0
K02657	0.0
K07642	1.0
K07643	0.0
K07396	0.0
K07397	12.0
K07394	1.0
K07395	0.0
K04102	0.0
K04103	1.0
K04100	0.0
K04101	0.0
K04107	0.0
K04105	0.0
K04108	0.0
K04109	0.0
K07716	0.0
K07717	218.0
K07714	8302.0
K07715	0.0
K07712	8303.0
K07713	4.0
K07710	0.0
K07711	0.0
K07718	30392.0
K07719	240.0
K00843	0.0
K00842	0.0
K00841	33.0
K00840	0.0
K00847	19120.0
K00846	0.0
K00845	45790.0
K00844	102.0
K00849	9861.0
K00848	2972.0
K06302	0.0
K13771	8303.0
K13770	0.0
K13772	0.0
K13775	0.0
K13774	0.0
K13777	0.0
K13776	0.0
K13779	0.0
K13778	0.0
K02621	12697.0
K02992	18370.0
K02623	0.0
K08286	0.0
K08281	1.0
K02996	18091.0
K02995	0.0
K02994	18377.0
K02629	0.0
K02628	0.0
K08289	12664.0
K08288	0.0
K03578	8303.0
K03579	8303.0
K03576	8303.0
K03577	1985.0
K03574	32071.0
K03575	14203.0
K03572	18372.0
K03573	0.0
K03570	18362.0
K03571	4716.0
K01710	32622.0
K01711	16226.0
K01712	275.0
K01713	0.0
K01714	32796.0
K01715	3813.0
K01716	0.0
K01718	0.0
K01719	4362.0
K03081	0.0
K02199	0.0
K02198	4.0
K14170	27286.0
K02193	0.0
K02192	111.0
K02191	22.0
K02190	4668.0
K02197	4.0
K02196	0.0
K02195	4.0
K02194	4.0
K03718	4367.0
K03719	2891.0
K03712	14100.0
K03713	1.0
K03710	7360.0
K03711	21092.0
K03716	2910.0
K03717	8303.0
K03715	0.0
K07129	0.0
K00045	0.0
K13995	0.0
K13994	0.0
K13991	0.0
K13990	4357.0
K13993	21707.0
K13992	0.0
K06298	3195.0
K06299	0.0
K06294	0.0
K06295	1659.0
K06296	342.0
K06297	332.0
K06290	0.0
K06291	0.0
K06292	0.0
K06293	0.0
K12743	0.0
K00248	5380.0
K06426	1.0
K11739	0.0
K11738	0.0
K11733	0.0
K11732	0.0
K11731	0.0
K11737	1.0
K11736	0.0
K11735	0.0
K11734	0.0
K06870	0.0
K06871	13097.0
K06872	8677.0
K06873	0.0
K06874	0.0
K06875	0.0
K06876	8302.0
K06877	1982.0
K06878	8317.0
K06879	1.0
K07478	20374.0
K12645	0.0
K07479	0.0
K07473	5233.0
K07472	0.0
K07471	0.0
K07470	0.0
K07477	0.0
K07476	0.0
K07474	31.0
K15038	0.0
K15039	0.0
K15034	0.0
K15036	4.0
K15037	0.0
K08738	0.0
K06420	0.0
K00128	7094.0
K00129	0.0
K00438	0.0
K00432	8663.0
K00433	10287.0
K00122	1.0
K00123	8323.0
K00124	5.0
K00125	0.0
K00126	0.0
K00127	4.0
K08973	0.0
K14348	0.0
K14347	0.0
K14340	0.0
K08972	8.0
K01525	1.0
K01524	28637.0
K01523	860.0
K01521	0.0
K01520	12347.0
K01529	41.0
K08977	0.0
K03969	326.0
K08929	0.0
K02388	5378.0
K02389	5137.0
K02386	0.0
K02387	5378.0
K02384	0.0
K02385	5099.0
K02382	0.0
K02380	0.0
K02381	1.0
K05386	0.0
K13524	0.0
K13525	0.0
K13527	0.0
K13520	0.0
K13522	0.0
K13529	8302.0
K03385	4.0
K03384	0.0
K03387	4358.0
K03386	5770.0
K03381	0.0
K03380	0.0
K03383	0.0
K03382	9228.0
K03389	4361.0
K03388	4368.0
K05356	0.0
K12344	0.0
K12343	0.0
K12342	0.0
K12341	0.0
K12340	4365.0
K02430	0.0
K12349	0.0
K05351	0.0
K11694	0.0
K11695	0.0
K11690	3639.0
K05352	0.0
K11693	0.0
K08928	0.0
K03433	0.0
K13832	0.0
K03039	0.0
K03432	0.0
K06607	0.0
K06606	109.0
K06605	7.0
K03430	2199.0
K06603	333.0
K06602	0.0
K06601	0.0
K06600	0.0
K05358	0.0
K06609	0.0
K06608	82.0
K03923	1.0
K03922	0.0
K11472	0.0
K11473	8302.0
K11474	0.0
K11475	0.0
K11476	0.0
K11477	0.0
K00601	0.0
K00600	18228.0
K00603	284.0
K03746	1.0
K00605	14968.0
K00604	18378.0
K00607	0.0
K00606	13493.0
K00609	18253.0
K03741	9497.0
K03740	27.0
K03743	277.0
K10873	0.0
K03214	0.0
K14068	0.0
K13317	0.0
K06360	0.0
K14069	0.0
K08078	0.0
K09650	0.0
K06361	0.0
K07802	0.0
K07803	0.0
K07800	0.0
K07801	0.0
K07806	0.0
K07807	0.0
K07804	0.0
K07805	0.0
K06362	0.0
K01172	0.0
K10257	0.0
K10255	8303.0
K10254	6641.0
K10253	0.0
K10918	0.0
K04128	0.0
K01958	9011.0
K01959	0.0
K01956	18087.0
K01957	0.0
K04126	0.0
K04127	0.0
K01952	26686.0
K01953	25907.0
K01950	18348.0
K01951	20369.0
K07730	0.0
K07731	0.0
K07732	0.0
K07733	1.0
K07734	0.0
K07735	8308.0
K07736	7483.0
K07737	45524.0
K07738	13878.0
K07739	4.0
K06365	0.0
K06366	0.0
K06367	0.0
K10910	0.0
K10911	0.0
K04382	0.0
K10775	0.0
K02609	0.0
K02979	0.0
K02978	0.0
K06368	0.0
K02975	0.0
K02974	0.0
K02977	0.0
K02976	0.0
K03558	2.0
K03559	62480.0
K03550	18233.0
K03551	18377.0
K03552	0.0
K03553	20359.0
K03554	0.0
K03555	18373.0
K03556	2608.0
K03557	1.0
K01778	18395.0
K01779	929.0
K06369	0.0
K01772	8.0
K01770	18197.0
K01771	0.0
K01776	18209.0
K01777	91.0
K01774	0.0
K01775	20878.0
K05385	0.0
K05384	0.0
K05383	0.0
K05382	0.0
K05381	0.0
K08159	0.0
K14153	1.0
K14154	0.0
K14155	19644.0
K08152	0.0
K08156	4363.0
K08076	0.0
K12809	0.0
K05297	8.0
K03734	36097.0
K03735	764.0
K03736	764.0
K03737	10452.0
K03731	0.0
K03732	1.0
K03733	12695.0
K03738	0.0
K03739	27.0
K08139	0.0
K06994	21.0
K12660	0.0
K12661	0.0
K07450	0.0
K08719	0.0
K08717	0.0
K08715	0.0
K08714	0.0
K08713	0.0
K08710	0.0
K11311	0.0
K11312	0.0
K00141	0.0
K00146	0.0
K00411	0.0
K00412	0.0
K00145	36604.0
K00148	0.0
K14367	0.0
K14366	0.0
K08954	0.0
K08384	16350.0
K14369	0.0
K14368	0.0
K14091	1984.0
K14090	1988.0
K14093	0.0
K14092	0.0
K14095	0.0
K14094	0.0
K14097	0.0
K14096	0.0
K14099	0.0
K14098	0.0
K02848	0.0
K01541	0.0
K04712	0.0
K04711	0.0
K01545	0.0
K01547	15375.0
K01546	15379.0
K01548	15270.0
K04719	0.0
K04718	0.0
K02018	11965.0
K02019	8769.0
K02016	16252.0
K02017	8304.0
K02014	71552.0
K02015	27455.0
K02012	13833.0
K02013	22884.0
K02010	11150.0
K02011	13741.0
K04515	0.0
K03943	0.0
K03941	0.0
K03940	0.0
K00313	8.0
K04060	0.0
K01608	1985.0
K08942	0.0
K08943	0.0
K08940	0.0
K08941	0.0
K08946	0.0
K08947	0.0
K08944	0.0
K08945	0.0
K03059	0.0
K13811	0.0
K13812	0.0
K13815	0.0
K13816	0.0
K13818	0.0
K13819	0.0
K03053	0.0
K03052	0.0
K03055	0.0
K03054	0.0
K03057	0.0
K03056	0.0
K06222	1.0
K11418	0.0
K11410	0.0
K11415	0.0
K00622	0.0
K00621	0.0
K00620	29317.0
K00627	16923.0
K00626	13701.0
K00625	9497.0
K00624	0.0
K02805	2004.0
K02552	8304.0
K02550	0.0
K02556	5174.0
K02803	0.0
K02554	0.0
K07280	0.0
K07281	0.0
K07282	8862.0
K07283	0.0
K07284	3293.0
K07285	0.0
K07286	0.0
K08217	6396.0
K07288	0.0
K07289	0.0
K07534	0.0
K07535	8.0
K07533	3024.0
K07822	0.0
K07823	0.0
K08699	0.0
K00088	20358.0
K00087	1120.0
K00086	2079.0
K00082	0.0
K10239	0.0
K10238	0.0
K10231	180.0
K10230	0.0
K10233	0.0
K10232	0.0
K10235	0.0
K10234	0.0
K10237	0.0
K10236	0.0
K08353	0.0
K01970	0.0
K01971	16793.0
K01972	19035.0
K01973	0.0
K01974	8302.0
K01975	434.0
K01976	0.0
K07758	0.0
K05990	0.0
K07752	0.0
K07753	0.0
K07751	0.0
K13786	0.0
K07755	0.0
K07442	0.0
K08352	12.0
K07115	1.0
K07441	0.0
K07634	0.0
K07446	1.0
K07111	0.0
K07444	5697.0
K07445	0.0
K00647	1.0
K07449	0.0
K00641	12660.0
K00640	29042.0
K01289	0.0
K01282	0.0
K01283	0.0
K01280	0.0
K01281	23.0
K01286	8785.0
K01284	8718.0
K02954	18391.0
K02952	18377.0
K02950	18227.0
K00155	8303.0
K02959	10075.0
K00887	0.0
K00886	0.0
K00885	0.0
K00884	0.0
K00883	207.0
K00882	11246.0
K00881	80.0
K00880	668.0
K00053	18150.0
K14048	0.0
K01026	1174.0
K01756	18379.0
K01025	0.0
K01750	253.0
K01023	115.0
K01752	20955.0
K01753	194.0
K14583	0.0
K01758	115.0
K01759	23016.0
K09565	0.0
K09568	0.0
K08173	0.0
K08172	0.0
K02483	18701.0
K02482	8302.0
K08177	387.0
K08176	0.0
K08175	0.0
K02486	0.0
K02489	0.0
K02488	0.0
K08178	0.0
K14138	253.0
K14136	0.0
K09713	0.0
K09714	0.0
K09715	0.0
K03532	0.0
K03533	0.0
K03530	36137.0
K03531	18091.0
K03536	18373.0
K03537	1.0
K03534	6584.0
K03535	8303.0
K03538	0.0
K03539	0.0
K14451	0.0
K14450	0.0
K02225	0.0
K02224	8201.0
K02227	5284.0
K02226	5472.0
K02221	363.0
K14107	0.0
K02229	0.0
K02228	0.0
K14106	0.0
K00441	1.0
K03288	0.0
K03289	0.0
K03284	28775.0
K03285	0.0
K03286	1.0
K03287	4358.0
K03280	0.0
K03281	12664.0
K03282	18145.0
K00440	0.0
K13677	0.0
K12790	0.0
K09639	0.0
K12688	0.0
K12689	0.0
K12686	0.0
K12687	0.0
K12684	0.0
K12685	0.0
K12682	0.0
K12683	0.0
K12680	0.0
K11889	0.0
K08884	14848.0
K11085	14658.0
K11084	0.0
K11081	0.0
K11080	0.0
K11083	0.0
K11082	0.0
K11089	8302.0
K08777	0.0
K08776	0.0
K06346	13845.0
K06347	0.0
K09824	0.0
K09825	18442.0
K09823	1.0
K09820	8303.0
K10939	0.0
K10936	0.0
K10937	0.0
K10933	0.0
K06348	0.0
K09829	0.0
K11337	0.0
K11336	0.0
K11335	0.0
K11334	0.0
K11333	0.0
K11332	0.0
K11331	0.0
K11330	0.0
K00169	949.0
K00164	8304.0
K00166	0.0
K00167	0.0
K00161	16925.0
K00162	16925.0
K00163	1.0
K10689	0.0
K10680	0.0
K10681	0.0
K10682	0.0
K04083	14010.0
K04082	1.0
K04081	0.0
K04080	0.0
K04087	8621.0
K04086	3.0
K04085	1.0
K04084	0.0
K04088	8621.0
K01569	0.0
K01568	0.0
K01563	0.0
K01561	0.0
K01560	2715.0
K01567	16606.0
K01565	8302.0
K01564	0.0
K02038	26672.0
K02039	26676.0
K02030	16256.0
K02031	38304.0
K02032	38793.0
K02033	41391.0
K02034	51057.0
K02035	51626.0
K02036	34986.0
K02037	26574.0
K05556	0.0
K13658	0.0
K13659	0.0
K13656	0.0
K13657	0.0
K13654	0.0
K13655	4.0
K13652	1983.0
K13653	13222.0
K13650	0.0
K13651	0.0
K05555	0.0
K05552	0.0
K02057	25906.0
K05550	0.0
K05551	0.0
K12308	18277.0
K12306	0.0
K03073	10061.0
K03072	564.0
K03071	1.0
K03070	26678.0
K03077	8391.0
K03076	18227.0
K03075	17941.0
K03074	846.0
K08965	8.0
K08967	0.0
K08961	13.0
K08963	11813.0
K13873	0.0
K13876	0.0
K13874	0.0
K13875	0.0
K06139	0.0
K06138	0.0
K06135	0.0
K06134	0.0
K06137	8303.0
K06136	0.0
K06131	29194.0
K06133	5004.0
K06132	0.0
K02600	18377.0
K07389	0.0
K07388	0.0
K04747	0.0
K01516	18226.0
K09977	0.0
K07518	0.0
K07519	0.0
K11437	0.0
K07512	8302.0
K07516	0.0
K10212	106.0
K10747	0.0
K10217	0.0
K10219	0.0
K10218	1.0
K10748	0.0
K01912	24995.0
K01913	0.0
K01910	328.0
K01911	8320.0
K01916	39.0
K01917	0.0
K01914	10004.0
K01915	34466.0
K01918	13298.0
K01919	33.0
K07774	0.0
K07775	737.0
K07776	15.0
K07777	600.0
K07770	9.0
K07771	0.0
K07772	0.0
K07773	0.0
K07778	19.0
K01193	7030.0
K04340	0.0
K04341	0.0
K04342	0.0
K04343	0.0
K12986	0.0
K04691	1.0
K02931	18091.0
K02933	18377.0
K02935	18377.0
K02936	0.0
K02939	18377.0
K00205	0.0
K00204	0.0
K00207	0.0
K00206	0.0
K00201	0.0
K00200	0.0
K00203	0.0
K00202	0.0
K00209	0.0
K00208	4365.0
K01000	20429.0
K01001	0.0
K01002	217.0
K01003	2.0
K01004	0.0
K01005	133.0
K01006	18343.0
K01007	8854.0
K01008	1718.0
K10855	0.0
K14115	0.0
K14116	0.0
K14441	18348.0
K14446	0.0
K14447	0.0
K14112	0.0
K14445	8303.0
K08195	0.0
K08194	0.0
K14448	0.0
K08196	0.0
K08191	4361.0
K14119	0.0
K08193	0.0
K00702	750.0
K10799	0.0
K03518	4040.0
K03519	471.0
K09719	0.0
K10856	0.0
K03516	0.0
K03517	14949.0
K02205	0.0
K02204	0.0
K02203	4669.0
K02201	0.0
K02200	0.0
K13714	0.0
K13461	0.0
K12518	1.0
K12519	1.0
K12517	1.0
K12514	0.0
K12515	0.0
K12512	0.0
K12513	0.0
K12510	5091.0
K12511	1166.0
K07183	5868.0
K07182	0.0
K07181	2319.0
K07180	331.0
K07186	0.0
K07185	10420.0
K07184	0.0
K09800	1.0
K09801	1.0
K09802	0.0
K09803	6.0
K09804	0.0
K09805	0.0
K09806	5.0
K09807	6709.0
K09808	17026.0
K09809	7.0
K10912	0.0
K10913	0.0
K10914	286.0
K10915	0.0
K10916	0.0
K10917	0.0
K11358	4668.0
K11355	0.0
K11354	0.0
K11357	0.0
K11356	0.0
K04069	34116.0
K04068	10592.0
K04065	0.0
K04064	0.0
K04067	0.0
K04066	18365.0
K04061	3063.0
K09716	1.0
K04063	8302.0
K04062	0.0
K10006	0.0
K10007	0.0
K10004	1.0
K10005	0.0
K10002	1.0
K10003	1.0
K10000	0.0
K10001	1.0
K09717	0.0
K10008	8302.0
K10009	0.0
K02491	0.0
K14588	0.0
K14581	0.0
K13678	20.0
K13679	0.0
K11633	0.0
K13670	0.0
K13671	0.0
K11987	0.0
K11636	0.0
K11634	0.0
K13582	0.0
K13583	0.0
K13580	0.0
K13581	0.0
K13586	0.0
K13587	0.0
K13584	0.0
K13585	0.0
K13588	0.0
K13589	0.0
K02052	404.0
K02053	407.0
K02050	40288.0
K02051	46451.0
K02056	17836.0
K05553	0.0
K02054	404.0
K02055	396.0
K02058	11178.0
K02059	0.0
K05558	0.0
K05559	0.0
K03895	0.0
K03894	0.0
K03897	0.0
K03896	0.0
K03891	0.0
K03890	0.0
K03893	0.0
K03892	36404.0
K02423	0.0
K05342	0.0
K05341	9.0
K12989	0.0
K12988	0.0
K02420	5228.0
K12981	0.0
K12980	0.0
K12983	0.0
K12982	0.0
K12985	0.0
K12984	0.0
K12987	0.0
K02426	12664.0
K13854	0.0
K03098	20963.0
K13853	332.0
K03095	24.0
K05344	0.0
K03091	22632.0
K03090	334.0
K03093	966.0
K03092	13960.0
K06113	0.0
K09632	0.0
K02429	8725.0
K06118	0.0
K05716	0.0
K04844	2.0
K11632	0.0
K11630	0.0
K11631	74.0
K11637	0.0
K11635	0.0
K11638	0.0
K11639	0.0
K07572	0.0
K07573	0.0
K07570	21.0
K07571	1395.0
K07576	13155.0
K07577	0.0
K07574	5687.0
K07575	0.0
K07578	0.0
K07579	0.0
K11189	20912.0
K11184	3851.0
K11187	0.0
K11180	0.0
K11181	0.0
K11183	8303.0
K10764	0.0
K10763	1.0
K10762	0.0
K01938	10261.0
K01939	18649.0
K01934	14020.0
K01935	12667.0
K01937	18292.0
K01930	0.0
K01932	0.0
K01933	20337.0
K07798	1.0
K07799	8303.0
K07796	0.0
K07797	0.0
K07794	116.0
K07795	11.0
K07792	0.0
K07793	3090.0
K07790	0.0
K07791	1.0
K06379	5673.0
K00968	1982.0
K06378	13815.0
K06377	0.0
K06376	0.0
K06375	0.0
K09814	0.0
K09813	0.0
K06372	0.0
K06371	0.0
K06370	0.0
K01249	0.0
K01246	15072.0
K01247	2.0
K01244	0.0
K01243	7583.0
K08919	0.0
K01241	5.0
K02919	14269.0
K02913	18059.0
K02912	0.0
K02911	9924.0
K02910	0.0
K02917	0.0
K02916	18377.0
K02915	0.0
K02914	18254.0
K00228	1.0
K00227	0.0
K00226	22913.0
K00224	0.0
K00223	0.0
K00222	0.0
K00221	0.0
K00220	0.0
K01798	0.0
K01799	193.0
K01068	0.0
K01069	8999.0
K01062	0.0
K01791	17598.0
K01792	8303.0
K01061	16606.0
K01066	8382.0
K01067	282.0
K01796	2.0
K01797	84.0
K05499	2184.0
K14468	0.0
K14469	0.0
K14465	0.0
K14466	0.0
K14467	0.0
K10834	0.0
K10833	0.0
K02266	0.0
K03793	0.0
K03790	283.0
K03791	0.0
K03796	0.0
K03797	34939.0
K03794	0.0
K03795	8302.0
K03798	26455.0
K03799	36.0
K13448	0.0
K12538	0.0
K12539	0.0
K12530	0.0
K12531	0.0
K12532	0.0
K12533	0.0
K12534	0.0
K12535	0.0
K12536	0.0
K12537	0.0
K03136	0.0
K09790	4991.0
K09791	0.0
K09792	8302.0
K09793	12664.0
K09794	0.0
K09795	0.0
K09796	0.0
K09797	6355.0
K09798	0.0
K09799	0.0
K10972	0.0
K10973	0.0
K10977	115.0
K10974	2540.0
K10975	0.0
K10978	0.0
K10979	8484.0
K06308	0.0
K00315	0.0
K09862	1.0
K06303	0.0
K09860	0.0
K09861	9161.0
K06306	741.0
K06307	0.0
K06305	0.0
K11373	0.0
K04047	8333.0
K04046	0.0
K04045	2390.0
K04044	1.0
K04043	27195.0
K04042	3346.0
K04041	4756.0
K04040	0.0
K02700	0.0
K04049	0.0
K04048	0.0
K02707	0.0
K02704	0.0
K02705	0.0
K10020	0.0
K10021	0.0
K10022	0.0
K10023	0.0
K10024	0.0
K10025	0.0
K10026	8632.0
K10027	0.0
K13612	0.0
K13613	0.0
K13611	0.0
K13614	0.0
K13615	0.0
K05794	8313.0
K05795	9899.0
K05796	208.0
K05797	0.0
K05790	0.0
K05791	8303.0
K05792	8419.0
K05793	8303.0
K05798	0.0
K05799	16728.0
K01474	0.0
K01477	0.0
K01476	5.0
K01471	0.0
K01470	14871.0
K01473	0.0
K13039	0.0
K01479	1.0
K01478	21.0
K05570	2182.0
K05571	2182.0
K05572	0.0
K05573	0.0
K02078	37191.0
K02079	0.0
K05576	0.0
K02074	23.0
K02075	23.0
K02076	106.0
K02077	16628.0
K02071	5396.0
K02072	5257.0
K02073	5410.0
K03309	0.0
K03308	16171.0
K03305	12702.0
K03304	0.0
K03307	6166.0
K03306	11359.0
K03301	0.0
K03300	616.0
K03303	8425.0
K03302	0.0
K06173	22379.0
K06175	0.0
K06174	0.0
K06177	4360.0
K06176	0.0
K06179	5677.0
K07680	0.0
K03867	0.0
K03838	0.0
K12053	0.0
K11618	1983.0
K11619	0.0
K11614	0.0
K11615	0.0
K11616	0.0
K11617	0.0
K11610	0.0
K11611	0.0
K11960	0.0
K11961	10.0
K02836	18377.0
K10565	0.0
K10564	0.0
K02837	17820.0
K10561	248.0
K10560	248.0
K10563	11309.0
K10562	0.0
K02838	18377.0
K06858	0.0
K02839	1984.0
K06859	24.0
K12700	138.0
K07558	0.0
K07559	10834.0
K07228	0.0
K07229	1.0
K07226	0.0
K07224	1.0
K07225	0.0
K07222	8303.0
K07223	5.0
K07220	10946.0
K07221	0.0
K10709	1054.0
K10708	0.0
K10701	0.0
K10703	0.0
K10702	0.0
K10704	0.0
K05984	0.0
K07537	0.0
K08652	0.0
K08651	0.0
K08658	0.0
K08659	409.0
K05982	0.0
K07451	0.0
K07453	0.0
K07452	0.0
K07455	120.0
K07454	8304.0
K09707	2416.0
K07457	21.0
K09706	19.0
K07104	8303.0
K00029	5.0
K00028	0.0
K00799	4.0
K00798	7514.0
K00797	3175.0
K00024	17141.0
K00795	2.0
K00026	0.0
K00021	0.0
K00020	118.0
K00023	0.0
K00022	0.0
K09017	0.0
K01269	13453.0
K09015	12677.0
K09014	14684.0
K09013	19426.0
K09011	4361.0
K09010	0.0
K01261	1.0
K01262	33033.0
K01263	12.0
K01264	0.0
K01265	24974.0
K01266	1988.0
K09018	0.0
K08227	0.0
K08226	0.0
K08225	0.0
K08224	11.0
K08223	8308.0
K08222	4.0
K08221	0.0
K00249	2.0
K01790	20219.0
K00241	12664.0
K00240	12909.0
K00243	17033.0
K00242	1.0
K00245	0.0
K00244	2074.0
K00247	0.0
K00246	0.0
K01795	10298.0
K06983	0.0
K02799	0.0
K02798	20.0
K02791	301.0
K02790	0.0
K02793	2793.0
K02795	2997.0
K02794	3081.0
K02796	3038.0
K04564	21818.0
K04565	2295.0
K04566	1982.0
K04567	16385.0
K01040	274.0
K01041	4.0
K04562	603.0
K04568	1.0
K01049	0.0
K02535	12664.0
K02242	25.0
K02536	20971.0
K02531	20.0
K02246	23.0
K02533	1.0
K02532	1.0
K02248	23.0
K02538	2.0
K00581	0.0
K13421	0.0
K01013	0.0
K15018	0.0
K15019	0.0
K03110	18366.0
K03111	26992.0
K03112	0.0
K03113	12664.0
K03116	12672.0
K03117	0.0
K03118	12672.0
K03119	0.0
K10919	0.0
K12552	0.0
K12553	0.0
K12551	0.0
K12556	1.0
K12554	0.0
K12555	48.0
K06892	0.0
K06893	8302.0
K06890	779.0
K06891	8305.0
K06896	25464.0
K06897	4809.0
K06894	16605.0
K06895	490.0
K10954	0.0
K10956	0.0
K06899	0.0
K06328	1.0
K06329	0.0
K10952	0.0
K10953	0.0
K11395	0.0
K11391	0.0
K11390	0.0
K11392	0.0
K00499	0.0
K00494	8303.0
K00495	0.0
K00496	1.0
K00491	0.0
K00492	2.0
K00493	0.0
K13591	0.0
K01467	21078.0
K13593	0.0
K13592	0.0
K04021	0.0
K04020	0.0
K04023	1296.0
K04022	0.0
K04025	0.0
K04024	504.0
K04027	116.0
K04026	483.0
K04029	3004.0
K04028	3234.0
K07055	0.0
K07054	1.0
K07057	0.0
K07056	22736.0
K07051	8302.0
K07050	4668.0
K07053	16504.0
K07052	34537.0
K07059	0.0
K07058	17523.0
K10040	27.0
K10041	508.0
K10046	0.0
K04799	0.0
K04798	0.0
K04793	0.0
K04792	0.0
K04791	0.0
K04790	0.0
K04797	0.0
K04796	0.0
K04795	0.0
K04794	1.0
K13638	0.0
K13639	1.0
K13634	0.0
K13635	0.0
K13636	0.0
K13637	0.0
K13630	0.0
K13631	0.0
K13632	0.0
K13633	0.0
K02042	2247.0
K05778	0.0
K05779	0.0
K05776	4361.0
K05541	1.0
K05774	0.0
K05775	0.0
K05772	0.0
K05773	0.0
K05540	1091.0
K01459	0.0
K01458	0.0
K01457	8313.0
K01455	8419.0
K01454	0.0
K01453	0.0
K01452	0.0
K01451	713.0
K01450	0.0
K05518	0.0
K08070	1165.0
K08071	0.0
K05516	8307.0
K08077	280.0
K05515	26589.0
K13093	0.0
K11783	0.0
K12949	0.0
K12945	0.0
K12944	0.0
K12941	863.0
K12940	1.0
K12943	0.0
K12942	1087.0
K14728	0.0
K14727	0.0
K11785	0.0
K00108	8303.0
K13890	0.0
K13891	0.0
K13892	0.0
K13893	0.0
K13894	0.0
K13895	0.0
K13896	0.0
K06159	0.0
K06158	28456.0
K06153	18388.0
K06152	0.0
K06151	0.0
K06157	0.0
K06156	0.0
K06155	0.0
K06154	0.0
K03327	17021.0
K03326	4.0
K03325	8718.0
K03324	14232.0
K03322	353.0
K03321	475.0
K03320	8795.0
K03329	0.0
K03328	4366.0
K04802	0.0
K04801	0.0
K04800	0.0
K11948	0.0
K01505	0.0
K04756	0.0
K11940	0.0
K11941	0.0
K11942	0.0
K11943	0.0
K11944	0.0
K01507	29098.0
K11946	0.0
K11947	0.0
K01506	0.0
K01501	1.0
K01500	322.0
K01503	0.0
K06714	852.0
K04750	10623.0
K12789	0.0
K12788	0.0
K11526	0.0
K10810	0.0
K11522	0.0
K11523	0.0
K08675	0.0
K08676	0.0
K08677	0.0
K08679	0.0
K11521	0.0
K10547	965.0
K10546	972.0
K10545	201.0
K10544	115.0
K10543	129.0
K10542	3167.0
K10541	3167.0
K10540	5150.0
K10549	193.0
K10548	965.0
K14630	0.0
K11529	0.0
K00007	0.0
K00005	5096.0
K13444	0.0
K00003	14158.0
K00002	2108.0
K00001	19197.0
K01186	23077.0
K00009	19.0
K00008	6689.0
K10726	0.0
K10725	0.0
K08246	0.0
K00263	8303.0
K00262	14275.0
K00261	9.0
K00260	1.0
K00266	28496.0
K00265	20973.0
K01200	383.0
K01201	4089.0
K01206	47366.0
K01207	11495.0
K01205	12663.0
K01208	0.0
K01209	19306.0
K06167	12750.0
K00917	2433.0
K00912	12664.0
K00919	18357.0
K02519	18220.0
K02518	18227.0
K02517	4363.0
K02511	0.0
K02510	16999.0
K13409	0.0
K13408	0.0
K03179	12661.0
K03170	0.0
K03177	18377.0
K12574	5715.0
K12570	0.0
K12573	17913.0
K11009	0.0
K11008	0.0
K11005	0.0
K11004	0.0
K11007	0.0
K11006	0.0
K11003	0.0
K08296	8303.0
K08297	0.0
K08295	0.0
K02634	0.0
K02635	0.0
K10622	0.0
K07693	9.0
K07692	0.0
K07691	0.0
K07690	0.0
K07697	0.0
K07696	1993.0
K07695	0.0
K07694	153.0
K07699	3712.0
K07698	0.0
K07079	8133.0
K07078	121.0
K07077	0.0
K07076	433.0
K07075	477.0
K07074	8699.0
K07073	0.0
K07072	0.0
K07071	16610.0
K07070	1.0
K14584	0.0
K11620	0.0
K09190	0.0
K11623	0.0
K05759	0.0
K08589	0.0
K11625	0.0
K11995	0.0
K01439	15757.0
K01438	13103.0
K01431	0.0
K01430	10295.0
K01433	8308.0
K01432	0.0
K01434	0.0
K01437	0.0
K01436	5054.0
K05539	1.0
K14520	0.0
K12963	0.0
K12962	0.0
K12961	0.0
K12960	17401.0
K14749	0.0
K14748	0.0
K02972	0.0
K14743	0.0
K14742	18209.0
K14745	0.0
K14744	1.0
K14747	0.0
K14746	0.0
K02167	0.0
K02164	0.0
K02160	11287.0
K02168	2.0
K02169	4362.0
K10931	0.0
K03341	0.0
K03340	8214.0
K03343	0.0
K03342	0.0
K03346	14.0
K12299	0.0
K12291	0.0
K12290	0.0
K12293	0.0
K12292	0.0
K12295	0.0
K12294	0.0
K12297	1.0
K12368	0.0
K11922	0.0
K11923	0.0
K11920	0.0
K11921	0.0
K11926	0.0
K11927	9018.0
K11924	8.0
K11925	0.0
K11928	2478.0
K13181	0.0
K13219	0.0
K07262	0.0
K07263	20971.0
K07260	7402.0
K07261	0.0
K07266	0.0
K07267	8304.0
K07264	1.0
K07265	0.0
K07268	0.0
K07269	0.0
K01155	1649.0
K04478	0.0
K04479	0.0
K10528	0.0
K14952	0.0
K07486	8308.0
K07487	0.0
K07484	34197.0
K07485	0.0
K07482	6.0
K07483	24295.0
K07480	3.0
K07481	318.0
K07488	0.0
K07489	1.0
K11210	0.0
K11211	0.0
K11212	0.0
K11214	1986.0
K11216	116.0
K06300	0.0
K00061	0.0
K00060	8395.0
K06301	0.0
K00065	1866.0
K00064	0.0
K00067	21867.0
K00066	8302.0
K00069	0.0
K00068	111.0
K06304	0.0
K08262	0.0
K08261	0.0
K08260	0.0
K08265	0.0
K08264	0.0
K00288	0.0
K00285	8304.0
K00284	4558.0
K00287	26446.0
K00286	20427.0
K00281	12660.0
K00280	0.0
K00283	2519.0
K00282	2519.0
K08088	0.0
K14198	0.0
K14199	0.0
K03452	0.0
K14194	0.0
K14195	0.0
K14196	0.0
K14197	0.0
K14192	0.0
K14193	0.0
K01880	18347.0
K01881	20439.0
K01883	18377.0
K01885	18712.0
K04618	0.0
K01887	20360.0
K01224	605.0
K01889	18377.0
K01226	2320.0
K01227	1.0
K01220	21.0
K01222	491.0
K01223	4889.0
K02759	1459.0
K02755	0.0
K02757	5403.0
K02756	0.0
K14998	0.0
K02750	19.0
K02753	0.0
K02752	0.0
K00939	18377.0
K00938	24.0
K00937	18041.0
K00936	59828.0
K00935	0.0
K00934	8302.0
K00933	0.0
K00932	0.0
K00931	18380.0
K00930	36601.0
K01089	4366.0
K01080	0.0
K01081	6359.0
K01082	0.0
K01083	0.0
K01084	0.0
K01085	0.0
K01087	0.0
K02571	0.0
K02570	4.0
K02573	4.0
K02572	0.0
K02575	8311.0
K02574	135.0
K07780	0.0
K03488	4550.0
K03489	21.0
K03482	0.0
K03483	19.0
K03480	395.0
K03481	552.0
K03486	2310.0
K03487	0.0
K03484	4313.0
K03485	0.0
K02287	0.0
K02286	0.0
K02285	0.0
K02284	0.0
K02283	7015.0
K02282	4.0
K02281	0.0
K02280	0.0
K02289	0.0
K02288	0.0
K03626	0.0
K03627	0.0
K03624	13465.0
K03625	18377.0
K03151	5713.0
K03620	8.0
K03153	1.0
K08869	0.0
K03628	25439.0
K03629	18366.0
K09738	0.0
K09739	0.0
K09736	0.0
K09737	0.0
K09735	0.0
K09732	0.0
K09733	0.0
K09730	0.0
K09731	0.0
K09888	5274.0
K09889	1.0
K09880	0.0
K09882	0.0
K09883	0.0
K09884	0.0
K09887	0.0
K11027	0.0
K11026	0.0
K11025	0.0
K11024	0.0
K07679	0.0
K07678	0.0
K11021	0.0
K11020	0.0
K07675	0.0
K07674	0.0
K07676	0.0
K07671	0.0
K07670	0.0
K07673	0.0
K07672	0.0
K01117	0.0
K12048	0.0
K07019	8303.0
K07018	0.0
K07011	11354.0
K07010	5159.0
K07013	0.0
K07012	13262.0
K07015	5592.0
K07014	0.0
K07017	409.0
K07016	2.0
K10084	0.0
K08372	106.0
K05884	102.0
K05885	2108.0
K05886	0.0
K05887	0.0
K05880	0.0
K05881	1.0
K05882	8302.0
K05883	0.0
K08902	0.0
K05739	208.0
K05888	0.0
K05889	0.0
K08903	0.0
K00547	125.0
K00544	0.0
K00545	0.0
K00542	0.0
K00543	0.0
K00540	49570.0
K00548	14843.0
K00549	10304.0
K01145	0.0
K01412	0.0
K01147	0.0
K01417	2552.0
K00038	0.0
K01143	0.0
K01142	13880.0
K01419	24.0
K00788	18264.0
K00789	19378.0
K12502	0.0
K14762	0.0
K14761	5673.0
K06195	8303.0
K03819	0.0
K03818	4.0
K03814	5.0
K03817	11.0
K03816	3895.0
K03811	10449.0
K03810	117.0
K03813	10.0
K11908	0.0
K11909	0.0
K11904	1.0
K11905	0.0
K11906	0.0
K11907	0.0
K11900	0.0
K11901	0.0
K11902	0.0
K11903	1.0
K10986	11.0
K13238	0.0
K13239	0.0
K13797	0.0
K07248	279.0
K13796	0.0
K07244	0.0
K07245	1.0
K07246	329.0
K07240	32515.0
K07241	0.0
K07242	0.0
K07243	8303.0
K01268	0.0
K05296	0.0
K02821	2147.0
K09016	0.0
K09945	0.0
K09944	0.0
K09947	0.0
K09946	8303.0
K09941	0.0
K09940	8303.0
K09943	0.0
K09942	0.0
K09949	8302.0
K09948	0.0
K10851	0.0
K10850	0.0
K03666	1427.0
K03667	24.0
K03196	0.0
K03665	18366.0
K11275	0.0
K06012	5395.0
K00048	3053.0
K10857	0.0
K09773	46.0
K00043	1.0
K00042	2870.0
K00041	2436.0
K00040	2585.0
K00046	27727.0
K00733	0.0
K00044	0.0
K06011	0.0
K09012	0.0
K06016	491.0
K06017	0.0
K06014	0.0
K06015	2063.0
K06019	6.0
K01075	0.0
K12221	0.0
K06444	0.0
K04632	0.0
K14977	12.0
K14974	0.0
K00958	0.0
K00951	14519.0
K00950	13004.0
K00952	9.0
K00955	8586.0
K00954	18377.0
K00957	8602.0
K00956	8599.0
K00590	0.0
K02777	257.0
K02775	436.0
K02774	1676.0
K02773	1902.0
K02771	8.0
K02770	11374.0
K02779	8408.0
K02778	0.0
K01606	0.0
K01607	9024.0
K01604	0.0
K01605	0.0
K01602	0.0
K01601	0.0
K03750	8492.0
K01609	17350.0
K02553	1.0
K02804	2704.0
K02551	12664.0
K02806	12.0
K02557	9673.0
K02800	111.0
K05275	0.0
K02802	0.0
K13300	0.0
K02558	16610.0
K02809	0.0
K02808	0.0
K03600	1.0
K03601	18377.0
K03602	9883.0
K03603	0.0
K03604	2202.0
K03605	0.0
K03606	0.0
K03607	0.0
K03608	5051.0
K03609	7660.0
K06078	0.0
K06079	5.0
K09710	18377.0
K09711	1.0
K09712	0.0
K06073	0.0
K06074	0.0
K06075	0.0
K06076	1.0
K06077	0.0
K06382	3405.0
K06383	2752.0
K06380	0.0
K06381	5903.0
K06386	0.0
K06387	3675.0
K06384	428.0
K06385	4908.0
K06388	0.0
K06389	0.0
K12466	0.0
K12468	0.0
K07657	8303.0
K07656	0.0
K07655	0.0
K07654	0.0
K07653	0.0
K07652	828.0
K07651	0.0
K07650	20.0
K07659	1.0
K07658	9812.0
K11041	92.0
K11040	0.0
K11043	0.0
K11042	0.0
K11045	0.0
K11044	0.0
K11047	0.0
K11046	0.0
K11049	0.0
K11048	0.0
K07387	4357.0
K07386	4426.0
K06926	6989.0
K06927	9.0
K06924	0.0
K06925	18377.0
K06922	0.0
K06923	5478.0
K06920	8316.0
K06921	5066.0
K06928	594.0
K06929	323.0
K07033	7011.0
K07032	8422.0
K07031	2376.0
K07030	5111.0
K07037	12987.0
K07035	4752.0
K07034	0.0
K07039	0.0
K07038	8525.0
K10829	0.0
K00384	34570.0
K00385	614.0
K00386	0.0
K00387	0.0
K00380	16606.0
K00381	8304.0
K00382	16422.0
K00383	5.0
K00389	0.0
K01387	0.0
K01385	0.0
K01389	0.0
K09158	1.0
K09159	1.0
K09156	0.0
K09157	5605.0
K09154	0.0
K09155	718.0
K09152	0.0
K09153	2580.0
K09150	0.0
K09151	8303.0
K05970	23121.0
K05714	0.0
K05715	0.0
K05710	0.0
K05711	0.0
K05712	0.0
K05713	0.0
K00560	16635.0
K00561	0.0
K00563	733.0
K00564	352.0
K00566	22884.0
K00567	18093.0
K00568	2.0
K00569	8303.0
K05575	0.0
K01169	0.0
K01167	0.0
K01166	0.0
K05577	8302.0
K01163	2829.0
K01161	0.0
K01160	1.0
K05578	0.0
K05579	0.0
K08092	541.0
K08093	10.0
K08094	735.0
K08095	0.0
K08096	0.0
K08097	0.0
K02254	0.0
K02255	0.0
K01743	0.0
K02251	0.0
K02061	0.0
K01741	0.0
K02060	0.0
K00114	0.0
K02122	6211.0
K02123	10426.0
K02120	10576.0
K02121	9755.0
K02124	10576.0
K03837	0.0
K03836	0.0
K03835	0.0
K03834	0.0
K03833	728.0
K03832	12666.0
K03831	8303.0
K03830	2676.0
K00443	0.0
K03839	4361.0
K02067	1.0
K10189	4548.0
K13038	13776.0
K13787	334.0
K13788	8303.0
K13789	50899.0
K10188	4926.0
K12255	0.0
K12254	0.0
K12257	16923.0
K12256	0.0
K12251	8832.0
K12250	0.0
K12253	0.0
K12252	0.0
K13252	10.0
K13256	15.0
K13255	0.0
K12079	0.0
K12078	0.0
K12071	0.0
K12070	0.0
K12073	8302.0
K12072	0.0
K09912	1.0
K06236	0.0
K06237	0.0
K05519	0.0
K09914	0.0
K11788	0.0
K11782	0.0
K11780	0.0
K11781	0.0
K11787	0.0
K11784	0.0
K11530	0.0
K12787	0.0
K12786	0.0
K12785	0.0
K12784	0.0
K06718	0.0
K09969	0.0
K09968	0.0
K09967	10298.0
K09966	8303.0
K09965	8302.0
K09964	0.0
K09963	850.0
K09962	1.0
K09961	0.0
K09960	0.0
K11527	8302.0
K11524	0.0
K11525	0.0
K11250	1.0
K11253	0.0
K11258	0.0
K11528	0.0
K00713	0.0
K00712	9.0
K10780	0.0
K10783	8310.0
K10125	0.0
K10124	0.0
K10126	0.0
K10121	10.0
K10123	0.0
K10122	10.0
K04652	2143.0
K04653	2316.0
K04651	4119.0
K04656	2316.0
K04654	2316.0
K04655	2353.0
K00973	17592.0
K00972	280.0
K00971	15914.0
K00970	4362.0
K00975	22217.0
K00974	33896.0
K00979	12916.0
K00978	8895.0
K14954	0.0
K14955	0.0
K14956	0.0
K06178	5943.0
K01596	8673.0
K01597	24.0
K01594	0.0
K01595	8314.0
K01592	0.0
K01593	0.0
K01590	8306.0
K01591	18253.0
K01598	8303.0
K01599	19694.0
K02711	0.0
K02710	0.0
K02713	0.0
K02712	0.0
K02714	0.0
K02717	0.0
K02716	0.0
K02719	0.0
K02718	0.0
K03449	10288.0
K03446	12661.0
K03444	4.0
K03445	0.0
K03442	9894.0
K01620	16382.0
K01621	8805.0
K01622	0.0
K01623	10706.0
K01624	27045.0
K01625	25545.0
K01626	20816.0
K01627	12664.0
K01628	5769.0
K01629	1989.0
K05299	0.0
K02829	0.0
K02828	0.0
K02827	0.0
K02826	0.0
K02825	8693.0
K02824	5266.0
K02823	9935.0
K02822	2740.0
K03198	0.0
K03199	0.0
K03668	0.0
K03669	8302.0
K03190	10295.0
K03191	0.0
K03660	16273.0
K03194	0.0
K03195	0.0
K03664	18377.0
K03197	0.0
K09772	5627.0
K06013	8307.0
K09770	335.0
K09771	1.0
K09776	0.0
K09777	5065.0
K09774	1.0
K09775	3842.0
K09778	8429.0
K09779	5379.0
K06269	0.0
K06323	0.0
K11624	0.0
K02991	0.0
K02990	18251.0
K02624	1.0
K02240	33.0
K08282	8302.0
K12440	0.0
K12441	0.0
K12442	0.0
K12443	0.0
K12444	0.0
K12445	0.0
K12449	0.0
K02247	0.0
K07637	0.0
K07636	18453.0
K07639	0.0
K07638	1.0
K11069	4728.0
K11068	5229.0
K11063	1.0
K11062	0.0
K11061	0.0
K11060	0.0
K11066	0.0
K11065	4362.0
K06900	0.0
K06901	22786.0
K06902	621.0
K06903	326.0
K06904	140.0
K06905	451.0
K06906	241.0
K06907	643.0
K06908	451.0
K06909	15.0
K10821	0.0
K05905	0.0
K05904	0.0
K05906	0.0
K05900	0.0
K05903	0.0
K01406	0.0
K05909	0.0
K05908	0.0
K00368	0.0
K00369	0.0
K00366	8639.0
K00367	0.0
K00364	24.0
K00365	8302.0
K00362	1.0
K00363	0.0
K00360	0.0
```
