## Extended Data File 1 for "Diet induces reproducible alterations in the mouse and human gut microbiome": SRS3574809_SRR7556210.picrust_nol

```
# Constructed from biom file
#OTU ID	SRR7556210
K01365	0.0
K01364	0.0
K01361	14.0
K01360	0.0
K01362	32073.0
K02249	0.0
K05841	0.0
K05844	0.0
K05845	10.0
K05846	2740.0
K05847	2295.0
K00508	4.0
K00500	0.0
K00507	8003.0
K00504	0.0
K00505	0.0
K12521	0.0
K01101	1278.0
K01103	0.0
K12520	0.0
K01104	26743.0
K05592	23643.0
K05593	2580.0
K05590	0.0
K05591	0.0
K05596	4.0
K05597	4.0
K05594	0.0
K05595	1.0
K05599	0.0
K11964	0.0
K11962	0.0
K14540	4901.0
K12529	0.0
K12528	0.0
K06353	0.0
K02456	16163.0
K02457	0.0
K02454	15997.0
K02455	7999.0
K02452	4.0
K02453	23988.0
K02450	0.0
K02103	2213.0
K08138	0.0
K02108	17529.0
K02109	18647.0
K02458	1.0
K02459	4.0
K08137	0.0
K03851	26.0
K03850	0.0
K03852	26.0
K03855	27.0
K03856	6017.0
K13018	0.0
K13019	0.0
K13010	0.0
K13011	0.0
K13012	1097.0
K13013	0.0
K13014	0.0
K13015	5.0
K13016	0.0
K13017	0.0
K08566	0.0
K08567	27.0
K13274	0.0
K13275	8.0
K13276	0.0
K13277	0.0
K03275	0.0
K03274	7994.0
K03277	0.0
K03276	0.0
K03271	10942.0
K03270	6189.0
K03273	8359.0
K03272	17111.0
K03279	0.0
K03278	0.0
K11022	0.0
K12277	0.0
K12276	0.0
K12270	1.0
K11058	0.0
K12279	0.0
K12278	0.0
K07557	0.0
K07550	0.0
K07552	4975.0
K06319	0.0
K09909	4.0
K09908	0.0
K12051	0.0
K12050	0.0
K12057	0.0
K12056	0.0
K06221	236.0
K09900	0.0
K09903	17880.0
K09902	4.0
K09904	0.0
K09907	0.0
K09906	4.0
K11501	0.0
K03234	0.0
K00773	17874.0
K00772	8026.0
K00777	0.0
K00776	0.0
K06313	211.0
K06315	0.0
K05574	0.0
K10201	7.0
K07176	0.0
K07177	10.0
K07174	0.0
K07175	8131.0
K07172	31.0
K07173	2726.0
K07170	5325.0
K07171	10348.0
K07178	0.0
K07179	0.0
K00195	0.0
K00194	16.0
K00197	22.0
K00196	0.0
K00191	0.0
K00190	27.0
K00193	0.0
K00192	0.0
K00198	744.0
K06405	4594.0
K10109	970.0
K10108	2929.0
K10107	0.0
K01828	0.0
K01829	0.0
K01826	4.0
K01825	17.0
K01822	1.0
K01823	37.0
K01820	7994.0
K01821	54.0
K00999	0.0
K00998	23022.0
K00995	25329.0
K00997	9443.0
K00996	330.0
K00991	18833.0
K00990	7999.0
K00992	0.0
K11028	0.0
K02622	13313.0
K02625	0.0
K03564	23713.0
K13489	7994.0
K13488	7994.0
K13483	0.0
K13482	0.0
K13481	0.0
K13480	0.0
K13487	7994.0
K13486	7994.0
K14680	0.0
K14681	0.0
K14682	7999.0
K08358	11.0
K08357	11.0
K08356	0.0
K08355	0.0
K03469	17885.0
K03462	0.0
K03464	1.0
K03465	1734.0
K03466	18048.0
K01648	0.0
K01649	27389.0
K01643	1555.0
K01640	537.0
K01641	10.0
K01646	367.0
K01647	19121.0
K01644	1555.0
K02597	0.0
K02626	27.0
K02595	0.0
K02594	225.0
K02593	0.0
K02592	185.0
K02591	371.0
K02590	1313.0
K02598	562.0
K02849	7994.0
K14061	0.0
K14062	0.0
K14063	0.0
K14064	0.0
K14065	0.0
K14067	0.0
K02841	7994.0
K02840	8.0
K02843	0.0
K02844	7994.0
K02847	0.0
K02846	0.0
K02102	5.0
K09758	14.0
K06039	0.0
K06034	0.0
K06036	0.0
K06037	0.0
K06032	0.0
K01581	54.0
K02702	0.0
K02659	4.0
K13490	7994.0
K13491	7994.0
K03644	12969.0
K03645	0.0
K03646	1.0
K03647	27.0
K03640	4.0
K03641	4.0
K03642	8025.0
K03643	4.0
K03648	8662.0
K03649	5.0
K06694	0.0
K11814	0.0
K12428	0.0
K12429	0.0
K12422	0.0
K12423	0.0
K12420	0.0
K12421	0.0
K12426	0.0
K12427	0.0
K12424	0.0
K12425	0.0
K07349	0.0
K07348	0.0
K05380	0.0
K07345	4.0
K07344	0.0
K07347	5.0
K07346	4.0
K07341	9171.0
K07340	4.0
K07343	9344.0
K07342	0.0
K06968	7994.0
K06969	48811.0
K06962	8181.0
K06963	0.0
K06960	12895.0
K06961	0.0
K06966	21060.0
K06967	4900.0
K06964	0.0
K06965	0.0
K08995	7995.0
K08994	4.0
K08997	4.0
K08996	3.0
K08990	0.0
K08993	0.0
K08992	4.0
K08999	8006.0
K08998	16082.0
K08344	0.0
K08345	0.0
K08346	0.0
K14940	26.0
K02724	0.0
K08349	0.0
K11815	0.0
K05929	0.0
K05928	7994.0
K05927	0.0
K05924	0.0
K05922	0.0
K05921	0.0
K00349	4969.0
K00698	0.0
K00340	12995.0
K00341	12995.0
K00690	1842.0
K00343	12995.0
K00344	9.0
K00697	4.0
K00346	4969.0
K00347	4969.0
K09116	1157.0
K09117	16085.0
K05337	17386.0
K09118	33.0
K09119	0.0
K02106	347.0
K05823	13.0
K05820	4.0
K05826	0.0
K05827	0.0
K02100	0.0
K02101	0.0
K00524	0.0
K00525	16049.0
K00526	9882.0
K00527	13917.0
K00520	8231.0
K00522	0.0
K00523	0.0
K02451	0.0
K00528	9879.0
K00529	4.0
K00025	7994.0
K14215	0.0
K14213	0.0
K03453	21224.0
K00796	22556.0
K05339	4.0
K00027	4807.0
K00794	14429.0
K00793	14429.0
K01347	0.0
K01346	0.0
K01344	0.0
K01343	0.0
K00791	17879.0
K01340	0.0
K00790	21277.0
K02694	0.0
K02696	0.0
K02697	0.0
K02690	0.0
K02691	11.0
K02692	0.0
K02693	0.0
K02698	0.0
K02699	0.0
K00836	8.0
K00837	5122.0
K00835	7994.0
K00832	174.0
K00833	12973.0
K00830	0.0
K00831	9829.0
K00839	8008.0
K04335	0.0
K04334	0.0
K01120	7994.0
K01126	24949.0
K04333	0.0
K01129	12678.0
K01128	0.0
K04339	0.0
K04338	0.0
K02470	22212.0
K02471	7995.0
K02472	4.0
K02473	0.0
K02474	6135.0
K02475	1.0
K02476	1.0
K02477	14314.0
K02478	8.0
K02479	7994.0
K09019	0.0
K01267	3271.0
K13074	0.0
K13075	0.0
K11441	0.0
K14055	0.0
K13299	0.0
K13292	21100.0
K14057	0.0
K14056	0.0
K02856	0.0
K02585	285.0
K12211	0.0
K12210	0.0
K12213	0.0
K12212	0.0
K12215	0.0
K02854	0.0
K12217	0.0
K12216	0.0
K12219	0.0
K12218	0.0
K02855	0.0
K08692	0.0
K08693	0.0
K08690	0.0
K08691	0.0
K08696	0.0
K08697	0.0
K11748	7994.0
K11749	17629.0
K11746	0.0
K11747	8.0
K11744	7994.0
K11745	7994.0
K11742	0.0
K11743	1140.0
K11740	0.0
K11741	8061.0
K13920	115.0
K13921	3.0
K13922	1462.0
K13923	3.0
K13924	0.0
K13925	0.0
K13926	7994.0
K13927	756.0
K13928	0.0
K13929	1.0
K09923	0.0
K09922	12968.0
K06201	6725.0
K06200	9818.0
K06207	16501.0
K06206	2120.0
K06205	0.0
K09924	7994.0
K09929	0.0
K06208	180.0
K00759	13027.0
K00758	0.0
K00752	236.0
K00757	9400.0
K00756	2476.0
K00754	19401.0
K06001	6899.0
K05557	0.0
K09766	392.0
K05554	0.0
K07475	0.0
K07150	3185.0
K07151	0.0
K07152	0.0
K07153	4.0
K07154	13433.0
K07155	0.0
K07156	4.0
K07157	0.0
K07406	4559.0
K07407	25833.0
K07404	12613.0
K07405	4969.0
K07402	11663.0
K07403	8021.0
K07400	4.0
K07401	0.0
K01808	19471.0
K01809	16544.0
K01800	1.0
K01801	0.0
K01802	5028.0
K01803	18290.0
K01804	2219.0
K01805	16216.0
K01807	1477.0
K09718	0.0
K14668	0.0
K14669	0.0
K14666	0.0
K14667	0.0
K01664	41.0
K01665	5015.0
K01666	2018.0
K01667	5285.0
K01660	0.0
K01661	8036.0
K01662	16879.0
K01663	0.0
K01668	4.0
K01669	8000.0
K02863	17880.0
K02862	0.0
K02860	9567.0
K02867	17880.0
K02866	0.0
K02864	17681.0
K02869	0.0
K05362	0.0
K05365	8.0
K03402	4323.0
K03403	0.0
K03400	0.0
K03406	25005.0
K03407	11833.0
K03404	0.0
K03405	1.0
K03408	14091.0
K03409	212.0
K02315	6262.0
K02314	26128.0
K02317	0.0
K02316	17875.0
K02313	17880.0
K02312	1.0
K02319	0.0
K12405	0.0
K12152	0.0
K12151	0.0
K07091	4.0
K07090	28505.0
K07093	7995.0
K07092	0.0
K07095	20376.0
K07094	0.0
K07097	0.0
K07096	0.0
K07099	1639.0
K07098	28701.0
K11175	9643.0
K11174	0.0
K11177	0.0
K11176	0.0
K11173	0.0
K11179	31.0
K11178	0.0
K00322	4.0
K00320	10.0
K00321	0.0
K00326	0.0
K00324	22.0
K00325	4.0
K00329	0.0
K05945	0.0
K05944	0.0
K05947	0.0
K05946	1031.0
K06944	0.0
K06945	0.0
K06946	0.0
K06415	185.0
K06940	10962.0
K06941	26502.0
K06942	17879.0
K06943	0.0
K10806	5.0
K10807	0.0
K10804	15997.0
K10805	4.0
K06948	345.0
K06949	18791.0
K06418	330.0
K09138	6.0
K09139	0.0
K09134	1250.0
K09135	0.0
K09136	4.0
K09137	5.0
K09130	0.0
K09131	8032.0
K09132	1122.0
K09133	0.0
K05808	25857.0
K05809	0.0
K05804	1122.0
K05805	0.0
K05806	0.0
K05807	4973.0
K05800	0.0
K05801	0.0
K05802	0.0
K05803	0.0
K01044	4.0
K01045	0.0
K01046	8134.0
K02068	12.0
K04561	0.0
K01042	860.0
K05568	4072.0
K05567	1305.0
K14273	0.0
K14275	0.0
K14274	100.0
K02062	0.0
K05245	0.0
K05564	4.0
K01048	899.0
K02066	12968.0
K01322	12964.0
K01325	0.0
K02065	12968.0
K01326	0.0
K05560	4.0
K02243	345.0
K08930	0.0
K02679	0.0
K02676	4.0
K02674	4.0
K02675	0.0
K02672	4.0
K02241	452.0
K02670	5.0
K02671	4.0
K00810	0.0
K00811	4982.0
K00812	8563.0
K00813	0.0
K00814	0.0
K00817	17856.0
K00818	12979.0
K00819	0.0
K02530	15.0
K02245	345.0
K02244	10.0
K01499	0.0
K01498	0.0
K01493	17884.0
K01492	185.0
K01491	36358.0
K01497	5.0
K01496	16113.0
K01495	7523.0
K01494	1170.0
K02418	2810.0
K02419	3576.0
K14492	0.0
K02412	3377.0
K02413	3299.0
K02410	3576.0
K02411	1576.0
K02416	3576.0
K02417	2623.0
K02414	222.0
K02415	40.0
K00120	0.0
K00121	33.0
K00430	0.0
K13058	7994.0
K13059	0.0
K13727	1.0
K13057	0.0
K13722	0.0
K13051	0.0
K13052	2119.0
K00435	1.0
K12054	0.0
K03239	0.0
K03238	0.0
K03231	0.0
K03230	7994.0
K03232	0.0
K12059	0.0
K03237	0.0
K03236	0.0
K12058	0.0
K12239	0.0
K12238	0.0
K12235	0.0
K12234	535.0
K13942	0.0
K13940	2836.0
K13941	0.0
K12097	0.0
K12096	0.0
K12095	0.0
K12094	0.0
K12093	0.0
K12092	0.0
K12091	0.0
K12090	0.0
K12099	0.0
K12098	0.0
K06356	0.0
K05992	0.0
K03540	0.0
K06331	1456.0
K06330	18.0
K07138	5455.0
K07139	7890.0
K11811	4.0
K07132	1220.0
K07133	22365.0
K07130	11959.0
K07131	0.0
K07137	22353.0
K07134	0.0
K07135	0.0
K01860	0.0
K01866	17880.0
K01867	17880.0
K01865	240.0
K01868	19143.0
K01869	17880.0
K06140	7994.0
K04766	1.0
K04767	32.0
K04764	4.0
K04762	12968.0
K04763	22831.0
K04760	4.0
K04761	8158.0
K04768	0.0
K04769	4338.0
K08313	6.0
K08312	0.0
K08311	7999.0
K08310	0.0
K08317	2.0
K08316	11202.0
K08315	0.0
K08314	121.0
K05149	0.0
K08319	0.0
K08318	0.0
K06339	0.0
K14648	0.0
K14392	8.0
K14393	7999.0
K14645	0.0
K14647	0.0
K01689	19200.0
K01686	10118.0
K01687	37593.0
K01684	1623.0
K01685	12255.0
K01682	4.0
K01681	17899.0
K05308	0.0
K02889	0.0
K02888	17878.0
K02885	0.0
K02884	17880.0
K02887	17880.0
K02886	17880.0
K02881	17880.0
K02883	0.0
K13743	0.0
K02086	340.0
K02081	8369.0
K02080	0.0
K02083	155.0
K02082	331.0
K13831	0.0
K03428	0.0
K03429	9908.0
K03424	23876.0
K03935	0.0
K03932	0.0
K03933	1.0
K03930	1650.0
K03931	0.0
K02339	4.0
K02338	17880.0
K02337	17881.0
K02336	0.0
K02335	18997.0
K02334	18365.0
K02330	0.0
K03688	10141.0
K03689	0.0
K03680	100.0
K03683	4.0
K03684	8010.0
K03685	17880.0
K03686	23170.0
K03687	17522.0
K07301	11496.0
K07300	0.0
K07303	0.0
K07302	0.0
K07305	8009.0
K07304	8024.0
K07307	332.0
K07306	44.0
K07309	11.0
K07308	44.0
K02617	0.0
K02610	0.0
K02963	17880.0
K02612	0.0
K02961	17427.0
K09686	42212.0
K09687	52276.0
K09684	180.0
K09685	235.0
K09682	0.0
K09683	0.0
K09680	1.0
K09681	0.0
K09688	0.0
K09689	0.0
K05962	0.0
K05961	0.0
K05967	26.0
K05966	42.0
K11159	0.0
K05964	6.0
K05968	0.0
K11152	0.0
K00309	0.0
K00658	7999.0
K00304	0.0
K00305	0.0
K00654	0.0
K00655	21121.0
K00652	12968.0
K00301	0.0
K00302	1136.0
K00303	2.0
K10828	0.0
K06431	0.0
K06432	0.0
K06433	0.0
K06434	26.0
K06436	545.0
K06437	0.0
K10820	100.0
K06439	0.0
K10822	0.0
K10823	0.0
K10826	0.0
K09167	229.0
K06322	0.0
K14117	0.0
K14259	0.0
K14257	0.0
K01308	631.0
K01303	13.0
K01301	0.0
K01305	67.0
K01304	355.0
K02658	4.0
K00672	0.0
K02650	1050.0
K02651	0.0
K02652	26819.0
K02653	28280.0
K02654	34490.0
K05687	0.0
K02656	4.0
K05685	4.0
K00878	4223.0
K00879	349.0
K00872	8984.0
K00873	18194.0
K00870	0.0
K00876	14920.0
K00877	0.0
K00874	19636.0
K00875	0.0
K04487	25480.0
K04486	22559.0
K04485	9539.0
K04484	0.0
K04483	0.0
K04482	0.0
K04480	0.0
K04488	14098.0
K12049	0.0
K13693	0.0
K13706	0.0
K13694	0.0
K13695	0.0
K05977	0.0
K09516	0.0
K02434	23008.0
K02435	22634.0
K02436	84.0
K02437	22689.0
K05350	2475.0
K02431	1933.0
K08100	0.0
K02433	23128.0
K02438	12110.0
K02439	5.0
K03745	4.0
K03744	10257.0
K03747	0.0
K03210	17853.0
K03217	17644.0
K03216	12900.0
K03215	4.0
K03742	16930.0
K03219	7994.0
K03218	17884.0
K03749	0.0
K03748	0.0
K02383	0.0
K06327	0.0
K06320	1375.0
K07238	10985.0
K09479	0.0
K09478	0.0
K09475	0.0
K09474	0.0
K09477	0.0
K09476	0.0
K09471	0.0
K09470	1.0
K09473	0.0
K09472	0.0
K07543	0.0
K06898	11778.0
K13967	0.0
K13963	9650.0
K07545	0.0
K00737	1135.0
K05345	4.0
K11706	0.0
K11707	0.0
K11704	0.0
K11705	0.0
K11708	0.0
K11709	0.0
K05588	0.0
K07114	36080.0
K07443	2457.0
K07116	0.0
K07117	7994.0
K07110	0.0
K07447	17880.0
K07112	777.0
K07113	4.0
K07448	1346.0
K07118	28.0
K07119	1.0
K10619	0.0
K10618	0.0
K10617	0.0
K10616	0.0
K01848	0.0
K01849	0.0
K01844	546.0
K01845	10084.0
K01846	1.0
K01847	17933.0
K01840	24305.0
K01841	84.0
K01842	0.0
K01843	8224.0
K06219	0.0
K10832	0.0
K05348	0.0
K14203	0.0
K08483	13236.0
K08482	7994.0
K08481	0.0
K08480	0.0
K08485	4.0
K08484	4.0
K00464	0.0
K00467	0.0
K00466	0.0
K00461	0.0
K00460	0.0
K00463	0.0
K00462	0.0
K04509	0.0
K00469	0.0
K00468	0.0
K08645	0.0
K04744	4.0
K01518	0.0
K01519	0.0
K04748	0.0
K04749	189.0
K01514	0.0
K01515	7483.0
K01512	11447.0
K01510	0.0
K14623	8261.0
K14626	0.0
K14627	0.0
K14628	0.0
K14629	0.0
K03918	0.0
K03919	0.0
K12372	0.0
K12373	50612.0
K12370	0.0
K12371	0.0
K02359	0.0
K02358	17912.0
K02351	0.0
K02352	0.0
K02355	35536.0
K02357	17880.0
K02356	18216.0
K13574	0.0
K13573	0.0
K13572	0.0
K13571	0.0
K13570	0.0
K12112	0.0
K12113	0.0
K12110	0.0
K12111	129.0
K07329	0.0
K07328	0.0
K07323	4.0
K07322	9939.0
K07321	340.0
K07320	4.0
K07327	0.0
K07326	0.0
K07325	0.0
K07324	0.0
K08163	0.0
K06180	41959.0
K06181	7999.0
K06182	2931.0
K06183	20943.0
K06186	4.0
K06187	17880.0
K06188	8222.0
K06189	4.0
K08359	0.0
K07589	0.0
K07588	4970.0
K07587	0.0
K07586	1471.0
K07585	0.0
K07584	4665.0
K07583	0.0
K07582	0.0
K07581	0.0
K07580	0.0
K11139	0.0
K05989	12405.0
K05988	0.0
K05985	1535.0
K05987	0.0
K05986	7994.0
K10843	0.0
K08354	0.0
K10844	0.0
K10848	0.0
K00673	7999.0
K00674	5004.0
K00675	8272.0
K00676	4384.0
K00677	20963.0
K06988	11.0
K06989	467.0
K08351	0.0
K06980	7999.0
K06981	0.0
K06982	0.0
K08350	0.0
K06984	0.0
K06985	0.0
K06986	0.0
K06987	3176.0
K02445	9244.0
K02444	1609.0
K00582	0.0
K00583	0.0
K00580	0.0
K02110	17557.0
K00586	0.0
K00587	0.0
K00584	26.0
K08921	0.0
K02441	26.0
K00588	316.0
K08922	0.0
K02440	8228.0
K00018	18401.0
K08923	0.0
K02443	1989.0
K00019	9.0
K02442	0.0
K08925	0.0
K08926	0.0
K08927	0.0
K03149	8466.0
K06604	0.0
K00015	0.0
K01989	5950.0
K00854	16868.0
K00855	0.0
K00856	0.0
K00857	1267.0
K00850	40989.0
K00851	8002.0
K00852	21999.0
K00853	8222.0
K00858	9885.0
K00859	17690.0
K01181	9402.0
K01180	0.0
K01183	1302.0
K01182	4900.0
K01185	4981.0
K01184	0.0
K01187	27532.0
K01188	9961.0
K02596	5.0
K13766	4.0
K13767	0.0
K13003	0.0
K13002	0.0
K13000	0.0
K02984	0.0
K02986	17880.0
K02987	0.0
K02636	0.0
K02982	16758.0
K02983	0.0
K02638	0.0
K02639	0.0
K02988	17634.0
K08298	22.0
K08299	0.0
K03583	4.0
K03582	4.0
K03581	13336.0
K03580	7999.0
K03587	4985.0
K03586	4.0
K03585	33926.0
K03584	17873.0
K03589	8596.0
K03588	21287.0
K01725	4.0
K01724	7994.0
K01727	317.0
K01726	2759.0
K01721	0.0
K01720	0.0
K01722	0.0
K13008	0.0
K01729	0.0
K01728	13.0
K09530	0.0
K09539	0.0
K02188	3928.0
K02189	3951.0
K02182	0.0
K02183	0.0
K03769	391.0
K03768	29260.0
K03767	5.0
K03765	0.0
K03764	0.0
K03763	8903.0
K03762	12.0
K03761	1.0
K03760	4.0
K09457	8001.0
K09456	0.0
K09459	84.0
K09458	25713.0
K00602	40121.0
K13988	0.0
K13985	0.0
K09981	316.0
K09980	0.0
K09983	0.0
K09982	4.0
K09985	0.0
K09984	0.0
K09987	0.0
K09986	5.0
K09989	1514.0
K09988	1442.0
K12583	0.0
K12582	0.0
K12589	0.0
K11720	4.0
K09759	2308.0
K10985	1.0
K10984	6.0
K07468	0.0
K07469	3.0
K07464	3732.0
K07465	0.0
K07466	0.0
K07467	1913.0
K07460	16329.0
K07461	9512.0
K07462	17902.0
K07463	0.0
K10679	15997.0
K10678	0.0
K10671	0.0
K10670	2335.0
K10673	0.0
K10672	403.0
K10674	4.0
K10677	0.0
K10676	0.0
K08726	0.0
K08724	341.0
K08722	1164.0
K08723	0.0
K08720	0.0
K08721	0.0
K08728	10.0
K10187	0.0
K00119	0.0
K00118	7994.0
K00449	4.0
K00448	4.0
K00115	0.0
K00446	0.0
K00117	15994.0
K00116	7995.0
K00111	17370.0
K00442	0.0
K00113	0.0
K00112	0.0
K01539	0.0
K01531	2528.0
K04720	4401.0
K01533	25884.0
K01534	32448.0
K01535	0.0
K01537	18812.0
K14358	0.0
K14605	0.0
K14606	0.0
K00413	0.0
K10120	10.0
K05600	0.0
K05777	241.0
K03972	0.0
K03973	151.0
K03970	0.0
K03971	0.0
K03976	9854.0
K03977	17878.0
K03974	0.0
K03975	13182.0
K03978	9885.0
K03979	17880.0
K13378	4973.0
K02372	12863.0
K02371	9351.0
K02377	14118.0
K02379	8022.0
K03396	0.0
K03397	0.0
K03394	4170.0
K03395	0.0
K03392	0.0
K03393	0.0
K03390	5000.0
K03391	0.0
K03399	20.0
K03027	0.0
K12136	0.0
K12137	26.0
K06610	5.0
K12138	0.0
K12139	0.0
K11444	0.0
K11440	0.0
K11443	0.0
K11442	0.0
K00612	8231.0
K00613	11.0
K00610	8009.0
K00611	12824.0
K00616	10767.0
K00617	0.0
K00614	4.0
K00615	31519.0
K00619	0.0
K10863	0.0
K07874	0.0
K06234	0.0
K10240	0.0
K10241	0.0
K10242	0.0
K10243	0.0
K04110	0.0
K04113	0.0
K04112	0.0
K04115	0.0
K04114	0.0
K04117	0.0
K04116	0.0
K04118	0.0
K05517	0.0
K07705	148.0
K07704	159.0
K07707	1137.0
K07706	1308.0
K07701	0.0
K07700	0.0
K07703	0.0
K07702	0.0
K07709	0.0
K07708	4.0
K01955	22145.0
K13042	0.0
K09934	0.0
K09935	9904.0
K06216	6.0
K09937	0.0
K13745	4.0
K13746	0.0
K13747	23362.0
K13740	0.0
K13741	0.0
K13742	0.0
K06211	1135.0
K06212	11.0
K09933	0.0
K02618	0.0
K02619	5009.0
K02968	17630.0
K02966	0.0
K02967	17880.0
K02616	4.0
K02965	17880.0
K02962	0.0
K02611	0.0
K02613	0.0
K03569	21297.0
K03568	53.0
K03565	9311.0
K06218	0.0
K03567	0.0
K03566	0.0
K03561	57918.0
K03560	4.0
K03563	4396.0
K03562	4.0
K06430	0.0
K01709	8953.0
K01708	0.0
K01707	0.0
K01706	368.0
K01705	0.0
K01704	38600.0
K01703	38894.0
K01702	0.0
K14165	0.0
K14164	0.0
K14166	0.0
K14161	7994.0
K14160	0.0
K14162	7994.0
K05396	609.0
K03709	8214.0
K03708	360.0
K08160	4.0
K03701	32074.0
K03700	3384.0
K03703	16400.0
K03702	17880.0
K03705	4912.0
K03704	6597.0
K03707	233.0
K03706	3008.0
K06289	0.0
K06288	0.0
K06283	3983.0
K06282	91.0
K06281	64.0
K06287	17864.0
K06286	10.0
K06285	206.0
K06284	2674.0
K08161	15.0
K07540	0.0
K06438	2758.0
K06869	0.0
K06868	0.0
K06867	7995.0
K06866	0.0
K06865	0.0
K06864	10967.0
K06863	0.0
K06862	0.0
K06861	13068.0
K06860	0.0
K12659	0.0
K12658	7995.0
K07547	0.0
K07546	0.0
K15023	0.0
K15022	0.0
K15020	0.0
K15024	3209.0
K08700	0.0
K08162	1122.0
K07544	0.0
K00137	0.0
K00135	48.0
K00134	25920.0
K00133	17874.0
K00132	4.0
K00131	14.0
K00130	1138.0
K00139	0.0
K00138	0.0
K00429	0.0
K00428	12964.0
K00421	0.0
K00423	0.0
K00425	5024.0
K00427	1.0
K00426	5024.0
K14292	0.0
K14379	0.0
K14370	0.0
K14371	0.0
K14372	0.0
K14373	0.0
K14374	0.0
K14375	0.0
K09845	0.0
K14082	0.0
K14083	31.0
K14080	0.0
K14081	26.0
K14086	1135.0
K14087	1146.0
K14084	84.0
K14088	1146.0
K14089	1135.0
K01552	11135.0
K01551	316.0
K01556	0.0
K01557	0.0
K01554	0.0
K01555	1.0
K04708	0.0
K03955	0.0
K13689	0.0
K13688	8099.0
K13683	0.0
K13685	8808.0
K13684	0.0
K13687	0.0
K13686	0.0
K14159	8.0
K02399	0.0
K02398	436.0
K02395	392.0
K02394	0.0
K02397	1559.0
K02396	4242.0
K02391	0.0
K02390	3584.0
K02393	0.0
K02392	6498.0
K13533	0.0
K13532	0.0
K13531	1.0
K13530	0.0
K01550	0.0
K05658	0.0
K14054	5.0
K02601	19727.0
K02970	17745.0
K05378	0.0
K12339	4.0
K14060	0.0
K11687	0.0
K11686	0.0
K11685	0.0
K11689	740.0
K11688	570.0
K08939	0.0
K03048	341.0
K03049	0.0
K13821	23992.0
K13820	8.0
K03042	0.0
K03043	17629.0
K03040	17681.0
K03041	0.0
K03046	17634.0
K03047	0.0
K03044	0.0
K03045	0.0
K00348	4969.0
K09847	0.0
K00692	6.0
K00638	3990.0
K00639	13176.0
K00693	0.0
K00634	6709.0
K00635	1.0
K00630	0.0
K00631	4.0
K00632	549.0
K00633	1874.0
K00691	19.0
K00696	0.0
K00694	114.0
K00695	0.0
K10854	0.0
K07811	0.0
K07810	4.0
K07813	4054.0
K07812	11.0
K07814	1295.0
K07816	37.0
K00090	4.0
K00091	1466.0
K00094	112.0
K00096	1328.0
K00097	14102.0
K00098	0.0
K00099	17623.0
K10228	0.0
K10229	0.0
K12548	0.0
K10222	0.0
K10220	0.0
K10221	0.0
K10227	0.0
K05822	317.0
K01949	0.0
K01945	17874.0
K01947	0.0
K01946	0.0
K01941	8008.0
K01940	17755.0
K06357	0.0
K07729	20690.0
K07728	0.0
K07727	7044.0
K07726	2203.0
K07725	0.0
K07724	0.0
K07723	219.0
K07722	8009.0
K07721	0.0
K07720	20336.0
K00899	288.0
K05824	0.0
K00891	12001.0
K00892	0.0
K00895	7994.0
K00897	830.0
K08151	7995.0
K08153	4.0
K08154	0.0
K02948	17880.0
K02942	0.0
K02944	0.0
K05665	0.0
K02946	17874.0
K13793	0.0
K06352	0.0
K01769	0.0
K01768	16003.0
K01761	8.0
K01760	60.0
K01762	0.0
K09578	0.0
K01766	0.0
K08164	0.0
K02493	17634.0
K08166	0.0
K08167	4.0
K02496	0.0
K02497	0.0
K02494	4.0
K02495	30419.0
K02498	0.0
K02499	504.0
K08168	0.0
K08169	0.0
K14415	1159.0
K14414	7995.0
K06881	17876.0
K00436	0.0
K06332	0.0
K12815	0.0
K12810	0.0
K06885	346.0
K00437	8.0
K06335	0.0
K06334	5738.0
K03547	3952.0
K03546	2766.0
K03545	20333.0
K03544	19664.0
K03543	12972.0
K06888	9414.0
K10941	0.0
K03549	8005.0
K03548	0.0
K10940	0.0
K02236	24.0
K02237	11614.0
K02234	0.0
K02232	3952.0
K02233	5284.0
K02230	7995.0
K02231	14526.0
K06359	0.0
K02238	9833.0
K02239	0.0
K03723	17425.0
K03722	9173.0
K03721	0.0
K03720	0.0
K03727	0.0
K03726	0.0
K03725	0.0
K03724	8231.0
K06358	0.0
K12673	0.0
K12679	0.0
K12678	0.0
K06410	2244.0
K11898	0.0
K11899	0.0
K11896	0.0
K11897	0.0
K11894	0.0
K11895	0.0
K11892	0.0
K11893	0.0
K11890	4.0
K11891	4.0
K08762	0.0
K08764	0.0
K08765	0.0
K10418	0.0
K11325	0.0
K11326	0.0
K11327	0.0
K11328	0.0
K11329	0.0
K00151	0.0
K00150	0.0
K00153	0.0
K00400	0.0
K00407	0.0
K00406	7994.0
K00405	7994.0
K00404	7994.0
K00158	29.0
K01342	0.0
K09388	0.0
K09386	0.0
K09384	36.0
K04094	1959.0
K04095	1130.0
K04096	17633.0
K04097	4.0
K04090	4.0
K04091	8013.0
K04092	0.0
K04093	0.0
K04098	0.0
K04099	0.0
K01578	0.0
K01579	13392.0
K01574	9.0
K01575	5.0
K01576	0.0
K01577	3.0
K01571	3747.0
K01572	11018.0
K01573	0.0
K02009	1957.0
K02008	16499.0
K02005	28667.0
K02004	124493.0
K02007	2341.0
K02006	22990.0
K02001	27.0
K02000	28.0
K02003	124923.0
K02002	54.0
K03065	0.0
K08952	0.0
K03060	12092.0
K13809	0.0
K10948	0.0
K09607	0.0
K06125	0.0
K04337	0.0
K06120	112.0
K06121	0.0
K04336	0.0
K01127	0.0
K09703	9.0
K00004	1.0
K14699	0.0
K09702	679.0
K14698	0.0
K05311	46.0
K13829	0.0
K10943	0.0
K07291	0.0
K07290	0.0
K10206	12926.0
K10202	5.0
K10208	0.0
K10209	1.0
K01966	0.0
K01965	0.0
K01964	5.0
K01963	11223.0
K01962	10245.0
K01961	20494.0
K01960	4996.0
K01969	4.0
K01968	4.0
K07749	1601.0
K07748	0.0
K07741	128.0
K07740	0.0
K07743	0.0
K07742	4912.0
K07745	0.0
K07744	0.0
K07746	0.0
K01299	9486.0
K01295	8981.0
K01297	1413.0
K02922	0.0
K05603	0.0
K02921	0.0
K02926	17880.0
K05607	0.0
K02924	0.0
K05605	0.0
K02928	0.0
K02929	0.0
K00216	4.0
K00217	0.0
K00214	0.0
K00215	18245.0
K00213	0.0
K00210	0.0
K00211	0.0
K00218	0.0
K00219	23.0
K01035	8.0
K01034	734.0
K04517	17864.0
K01740	26644.0
K01031	5.0
K01746	302.0
K01745	507.0
K01744	13234.0
K01749	9578.0
K01039	181.0
K04518	5149.0
K09591	0.0
K14129	0.0
K14128	26.0
K14121	0.0
K14120	0.0
K14123	0.0
K14122	0.0
K14125	0.0
K14124	0.0
K14127	27.0
K14126	26.0
K03521	9956.0
K03520	0.0
K03523	5612.0
K03522	10129.0
K03525	18581.0
K03524	18141.0
K03527	25750.0
K03526	17869.0
K03529	12909.0
K03528	4.0
K06338	0.0
K02217	6132.0
K03299	8256.0
K03298	10.0
K13472	0.0
K03293	74.0
K03292	7705.0
K03291	0.0
K03290	0.0
K03297	9155.0
K03296	61028.0
K03295	4986.0
K03294	10680.0
K13009	0.0
K12690	0.0
K09743	0.0
K06022	0.0
K07190	0.0
K06021	0.0
K07192	8954.0
K06020	0.0
K06027	0.0
K06026	0.0
K09744	0.0
K07991	13.0
K08749	0.0
K09835	0.0
K09834	0.0
K10439	19690.0
K06351	0.0
K09833	0.0
K10925	0.0
K10924	0.0
K10927	0.0
K10926	0.0
K10923	0.0
K10922	0.0
K09629	0.0
K10697	0.0
K00179	2914.0
K00172	712.0
K00171	500.0
K00170	508.0
K00177	6002.0
K00176	5998.0
K00175	19220.0
K00174	18991.0
K13478	0.0
K14338	0.0
K14339	0.0
K14335	0.0
K14337	0.0
K14330	0.0
K14331	0.0
K14333	0.0
K08918	0.0
K13479	1115.0
K04078	17633.0
K04079	17860.0
K04076	215.0
K04077	17879.0
K04074	842.0
K04075	17288.0
K04072	5894.0
K04073	0.0
K04070	4194.0
K04071	0.0
K14597	0.0
K13318	0.0
K08280	0.0
K13641	8258.0
K13640	11.0
K13643	88.0
K13642	0.0
K02027	62614.0
K02026	109877.0
K02025	117038.0
K02024	0.0
K02023	1955.0
K02022	4.0
K02021	0.0
K02020	9669.0
K02029	16401.0
K02028	9464.0
K03886	0.0
K03887	0.0
K03884	0.0
K03885	12984.0
K03881	0.0
K03888	0.0
K03889	0.0
K12998	0.0
K12999	0.0
K12992	8784.0
K12993	0.0
K12990	1122.0
K12991	0.0
K12996	317.0
K12997	0.0
K12994	0.0
K12995	0.0
K08979	0.0
K08978	9037.0
K03088	275714.0
K03089	4.0
K03086	27751.0
K03087	0.0
K08971	0.0
K08970	7994.0
K03082	7999.0
K03080	0.0
K08974	10000.0
K13868	0.0
K00918	141.0
K01553	0.0
K12214	0.0
K11646	0.0
K11645	0.0
K11641	0.0
K11640	0.0
K12736	0.0
K12733	0.0
K07507	6755.0
K07506	4.0
K07505	0.0
K07504	0.0
K07503	0.0
K07502	1979.0
K07501	4.0
K07500	0.0
K07509	0.0
K07508	0.0
K11422	0.0
K08698	0.0
K10773	18352.0
K10774	0.0
K14286	0.0
K10778	5.0
K14287	4.0
K00140	143.0
K05501	0.0
K01903	7999.0
K01902	7999.0
K01905	35.0
K01904	0.0
K01907	0.0
K01906	0.0
K01909	0.0
K01908	0.0
K14534	1689.0
K00147	17858.0
K07767	0.0
K07769	0.0
K07768	0.0
K06203	0.0
K06202	0.0
K09921	0.0
K09920	0.0
K09927	9116.0
K09024	4.0
K09022	204.0
K09023	7994.0
K09020	110.0
K09021	0.0
K02908	0.0
K02909	17884.0
K08218	4973.0
K08219	0.0
K02904	9881.0
K02906	17880.0
K02907	9644.0
K02902	17621.0
K00230	14.0
K00231	0.0
K00232	0.0
K08976	7995.0
K00234	0.0
K00239	14255.0
K06209	4165.0
K09928	8025.0
K01015	0.0
K01014	0.0
K01012	17886.0
K01011	16540.0
K01010	0.0
K08920	0.0
K14103	0.0
K14102	0.0
K14101	0.0
K14100	0.0
K14105	0.0
K14104	0.0
K14109	0.0
K14108	0.0
K06401	0.0
K00893	0.0
K13402	0.0
K12858	0.0
K03503	4977.0
K03502	9734.0
K03501	9885.0
K03500	20905.0
K08924	0.0
K02278	355.0
K02279	1564.0
K12977	0.0
K02276	0.0
K02277	0.0
K02274	7994.0
K02275	7994.0
K13450	0.0
K13451	0.0
K13452	0.0
K13454	0.0
K13455	0.0
K12509	0.0
K12508	4.0
K12507	4.0
K12506	918.0
K12500	0.0
K12503	0.0
K05926	0.0
K09728	0.0
K14587	100.0
K06597	0.0
K06596	4.0
K06595	0.0
K06599	0.0
K06598	0.0
K07978	0.0
K07979	12692.0
K07976	0.0
K14585	0.0
K10907	14809.0
K10906	0.0
K10901	0.0
K10909	0.0
K10908	0.0
K09819	7995.0
K09818	1.0
K09817	9432.0
K09816	9429.0
K09815	9440.0
K06374	4425.0
K06373	4423.0
K09812	11167.0
K09811	10993.0
K09810	14090.0
K09724	0.0
K14582	0.0
K09721	0.0
K04058	7994.0
K04059	0.0
K04050	0.0
K04051	0.0
K04052	0.0
K04053	0.0
K04054	0.0
K04055	0.0
K04056	7994.0
K04057	0.0
K01047	0.0
K08975	0.0
K10015	0.0
K10014	0.0
K10017	0.0
K10016	0.0
K10011	0.0
K10010	895.0
K10013	0.0
K10012	1386.0
K10019	0.0
K10018	0.0
K13665	13.0
K13664	0.0
K13663	0.0
K13662	0.0
K13661	0.0
K13660	0.0
K13669	0.0
K13668	0.0
K07641	7995.0
K01466	619.0
K13590	0.0
K01464	2885.0
K01465	18210.0
K01462	22340.0
K01463	473.0
K01460	0.0
K01461	0.0
K13599	1.0
K13598	0.0
K01468	183.0
K01469	7994.0
K09251	32.0
K09252	4.0
K02041	1473.0
K02040	25903.0
K02043	0.0
K02045	212.0
K02044	1491.0
K02047	8205.0
K02046	8207.0
K02049	42637.0
K02048	8211.0
K05549	1.0
K05548	4.0
K06046	0.0
K03319	46.0
K03316	20.0
K03317	12.0
K03314	0.0
K03315	9288.0
K03312	3336.0
K03313	37.0
K03310	11078.0
K03311	1888.0
K12052	0.0
K02945	17398.0
K06162	8.0
K06163	8.0
K06160	0.0
K06161	0.0
K06166	8.0
K00359	739.0
K06164	8.0
K06165	8.0
K06168	17623.0
K06169	4.0
K13020	0.0
K07158	0.0
K07159	0.0
K04835	1.0
K11621	0.0
K11991	0.0
K11622	0.0
K11996	8002.0
K11627	0.0
K11626	26.0
K11629	0.0
K11628	0.0
K07561	0.0
K07560	17866.0
K07563	0.0
K07562	0.0
K07565	0.0
K07564	0.0
K07567	20050.0
K07566	22478.0
K07569	0.0
K07568	22585.0
K09925	0.0
K11199	0.0
K11198	0.0
K11192	0.0
K11191	0.0
K11196	0.0
K11195	0.0
K11194	0.0
K02492	9817.0
K10713	0.0
K10710	526.0
K10711	3.0
K10716	0.0
K02490	53.0
K10714	0.0
K10715	0.0
K01929	17879.0
K01928	18502.0
K01923	10653.0
K01922	8001.0
K01921	18659.0
K01920	4.0
K01926	17442.0
K01925	17916.0
K01924	9885.0
K07789	7994.0
K07788	0.0
K07785	0.0
K07784	0.0
K07787	7999.0
K07786	0.0
K07781	0.0
K07783	0.0
K07782	0.0
K05835	5.0
K06355	0.0
K14661	0.0
K09844	0.0
K00782	30.0
K00783	17880.0
K00784	9709.0
K00785	0.0
K00786	1641.0
K00039	0.0
K00036	9168.0
K00037	0.0
K00034	280.0
K00035	0.0
K00032	0.0
K00033	9169.0
K00030	721.0
K00031	17049.0
K01259	35.0
K01258	9054.0
K01255	1267.0
K01256	8008.0
K01251	15077.0
K01250	785.0
K01253	0.0
K01252	4.0
K09008	0.0
K09009	0.0
K09000	7995.0
K09001	250.0
K09002	1304.0
K09003	0.0
K09004	33.0
K09005	38.0
K09006	0.0
K09007	7998.0
K09846	0.0
K08234	2017.0
K00258	0.0
K00259	8042.0
K00252	0.0
K00253	4.0
K00256	0.0
K00257	13176.0
K00254	0.0
K00255	5.0
K01079	350.0
K01078	7995.0
K01071	10.0
K01070	5.0
K01073	3.0
K01077	14879.0
K01076	8193.0
K14472	0.0
K14471	0.0
K14470	0.0
K14475	16.0
K09841	0.0
K02788	20.0
K02782	9.0
K02783	447.0
K02781	423.0
K02786	20.0
K02787	0.0
K02784	0.0
K01060	8417.0
K01787	8581.0
K01786	3473.0
K01785	22858.0
K01784	36778.0
K01783	19303.0
K01782	16002.0
K01781	10.0
K01780	0.0
K01789	0.0
K01788	3335.0
K02526	383.0
K02527	12968.0
K02525	3.0
K02250	0.0
K02523	12968.0
K02520	17403.0
K02521	0.0
K02258	0.0
K02259	7995.0
K02528	17876.0
K02529	61476.0
K03781	6126.0
K03780	544.0
K03783	9040.0
K03782	8002.0
K03785	9477.0
K03784	3222.0
K03787	14131.0
K03786	8424.0
K03789	4767.0
K03788	0.0
K10700	0.0
K00342	12995.0
K03124	0.0
K03120	0.0
K12527	911.0
K12526	0.0
K12525	0.0
K12524	9938.0
K12523	0.0
K12522	0.0
K09789	4969.0
K09788	154.0
K09787	4901.0
K09786	185.0
K09785	0.0
K09781	4.0
K09780	4.0
K10961	0.0
K10960	0.0
K10963	0.0
K10962	0.0
K10965	0.0
K10964	0.0
K10966	0.0
K09879	0.0
K06318	0.0
K06311	0.0
K06310	222.0
K06312	0.0
K06314	0.0
K06317	893.0
K11389	0.0
K11386	0.0
K11387	0.0
K11384	7994.0
K11385	0.0
K11382	0.0
K11383	0.0
K11381	0.0
K11949	0.0
K10380	0.0
K04032	544.0
K04033	0.0
K04030	681.0
K04031	3088.0
K04036	0.0
K04037	0.0
K04034	28.0
K04035	100.0
K04038	0.0
K04039	0.0
K07046	8035.0
K07047	11072.0
K07044	26.0
K07045	3898.0
K07042	12884.0
K07043	8294.0
K07040	4556.0
K07041	0.0
K07048	473.0
K07049	0.0
K08664	0.0
K02584	1.0
K10039	8618.0
K10038	1.0
K10037	0.0
K10036	54.0
K04788	0.0
K04789	0.0
K04784	0.0
K04785	0.0
K04786	0.0
K04787	0.0
K04780	0.0
K04781	5.0
K04782	0.0
K04783	0.0
K13601	0.0
K13603	0.0
K13602	0.0
K13605	0.0
K13604	0.0
K13607	11.0
K02404	432.0
K05783	1.0
K05782	5.0
K05781	8.0
K05780	8.0
K05787	0.0
K05786	7999.0
K05785	7994.0
K05784	1.0
K05789	0.0
K05788	4.0
K01442	17035.0
K01443	13265.0
K01444	383.0
K01446	0.0
K01447	21611.0
K01448	22637.0
K01449	3784.0
K14803	0.0
K02069	12.0
K05569	1305.0
K08008	0.0
K02063	0.0
K05566	1301.0
K05565	0.0
K05563	4.0
K05562	4.0
K05561	4.0
K02064	0.0
K03338	1253.0
K03339	0.0
K03330	0.0
K03331	0.0
K03332	320.0
K03333	0.0
K03335	9121.0
K03336	1127.0
K03337	1253.0
K12956	0.0
K12957	7999.0
K12954	0.0
K12955	0.0
K12952	0.0
K12953	0.0
K12950	0.0
K12951	0.0
K14733	0.0
K00109	0.0
K06148	12004.0
K06149	0.0
K06144	0.0
K06145	0.0
K06146	0.0
K06147	102857.0
K06141	0.0
K06142	23084.0
K06143	0.0
K11945	0.0
K08948	0.0
K08949	0.0
K00071	0.0
K14664	0.0
K13810	0.0
K14665	8.0
K03058	0.0
K11609	0.0
K11608	0.0
K14660	0.0
K11603	0.0
K11602	0.0
K11601	0.0
K11600	0.0
K11607	7994.0
K11606	7994.0
K11605	7994.0
K11604	7994.0
K10558	100.0
K10559	141.0
K10550	103.0
K10551	103.0
K10552	0.0
K10553	0.0
K10554	0.0
K10555	122.0
K10556	103.0
K10557	100.0
K03051	0.0
K03050	0.0
K07549	0.0
K07548	0.0
K07239	8.0
K07235	4.0
K07234	0.0
K07237	0.0
K07236	0.0
K07231	0.0
K07230	0.0
K07233	8.0
K07232	0.0
K02467	0.0
K05306	1452.0
K05305	1239.0
K05304	0.0
K05303	7994.0
K05301	0.0
K02565	0.0
K08644	0.0
K08646	0.0
K08641	16240.0
K08643	0.0
K08642	0.0
K12146	0.0
K00010	9410.0
K00011	0.0
K00012	17872.0
K00013	17893.0
K00014	25714.0
K00016	4947.0
K09065	0.0
K08252	0.0
K08253	10.0
K08256	0.0
K08255	0.0
K08258	0.0
K08259	0.0
K00274	7995.0
K00275	7999.0
K00276	0.0
K00270	0.0
K00271	0.0
K00272	0.0
K00273	0.0
K00278	15601.0
K00279	0.0
K12675	0.0
K01277	4969.0
K01274	0.0
K01273	11594.0
K01271	2366.0
K01270	13583.0
K01278	4969.0
K00906	0.0
K00904	20.0
K00903	4.0
K00901	9057.0
K13785	0.0
K00908	0.0
K11149	0.0
K01053	7994.0
K01051	14.0
K01057	0.0
K01056	17880.0
K01055	4.0
K01054	0.0
K01058	4.0
K02500	18076.0
K02501	18092.0
K02502	4672.0
K02503	17880.0
K02504	0.0
K02505	0.0
K02506	0.0
K02507	0.0
K02508	0.0
K02509	6.0
K00291	0.0
K13410	0.0
K13148	0.0
K13419	0.0
K05825	0.0
K03106	17880.0
K03105	0.0
K03101	19390.0
K03100	28943.0
K12541	0.0
K12540	0.0
K12543	0.0
K12542	0.0
K12545	0.0
K12544	0.0
K12547	0.0
K12546	0.0
K12549	0.0
K06080	0.0
K11018	0.0
K11019	0.0
K11016	0.0
K11017	0.0
K11014	0.0
K11015	0.0
K11012	0.0
K11013	0.0
K11010	0.0
K11011	0.0
K06333	4238.0
K06880	0.0
K06883	7994.0
K06882	0.0
K09857	7995.0
K06884	0.0
K06887	0.0
K06886	7995.0
K06889	26880.0
K10942	0.0
K09859	0.0
K09858	4.0
K10947	16011.0
K10946	0.0
K10945	0.0
K10944	0.0
K13284	0.0
K00483	4.0
K00481	4.0
K00480	0.0
K00486	0.0
K00485	0.0
K00484	0.0
K09901	0.0
K10929	0.0
K07684	0.0
K07685	0.0
K07686	0.0
K07687	0.0
K07681	0.0
K07688	0.0
K07689	0.0
K10928	0.0
K04018	0.0
K04019	544.0
K04014	22.0
K04015	70.0
K04016	0.0
K04017	0.0
K04013	12.0
K07060	0.0
K07061	0.0
K07062	8003.0
K07063	0.0
K07064	0.0
K07065	0.0
K07066	1122.0
K07067	215.0
K07068	0.0
K07069	1395.0
K01121	0.0
K13629	0.0
K13628	7999.0
K13623	0.0
K13622	7994.0
K13620	0.0
K13626	2255.0
K08586	0.0
K08587	0.0
K01428	9126.0
K01429	9123.0
K01422	4969.0
K01423	7.0
K01420	5611.0
K01421	3912.0
K01426	9500.0
K01427	0.0
K01424	9374.0
K01425	13864.0
K08068	0.0
K07538	0.0
K13086	0.0
K13085	0.0
K07287	0.0
K07824	0.0
K07682	0.0
K02722	0.0
K12978	0.0
K12979	8.0
K12972	0.0
K12973	0.0
K12974	0.0
K12975	0.0
K12976	0.0
K07821	0.0
K07683	3.0
K14750	0.0
K14751	0.0
K14953	0.0
K12288	0.0
K12289	0.0
K12282	0.0
K12283	0.0
K12280	0.0
K12281	0.0
K12286	0.0
K12287	0.0
K12284	0.0
K12285	0.0
K11957	0.0
K11956	0.0
K11955	0.0
K11954	0.0
K11953	0.0
K11952	0.0
K11951	0.0
K11950	0.0
K11959	0.0
K11958	0.0
K13889	3.0
K13888	4.0
K11963	0.0
K07217	125.0
K07216	3636.0
K07215	4.0
K07214	9118.0
K07213	380.0
K07212	0.0
K07219	32.0
K07218	0.0
K12150	0.0
K08689	0.0
K08688	0.0
K00402	0.0
K00401	0.0
K11994	0.0
K00152	0.0
K01043	0.0
K00154	8.0
K00157	0.0
K00156	4969.0
K10533	0.0
K10530	6.0
K10531	0.0
K10536	8397.0
K10537	103.0
K10535	0.0
K10538	0.0
K10539	103.0
K00073	18.0
K13934	1.0
K00076	143.0
K00077	17304.0
K00074	12569.0
K00075	9639.0
K00078	0.0
K00079	0.0
K02290	0.0
K02563	17879.0
K02292	0.0
K08966	0.0
K02294	0.0
K08278	0.0
K08279	0.0
K08274	0.0
K08275	0.0
K08276	0.0
K08277	0.0
K00298	0.0
K00299	7999.0
K00296	0.0
K00297	26163.0
K00294	0.0
K00292	0.0
K00293	0.0
K00290	15396.0
K07757	5.0
K12089	0.0
K01210	9.0
K01213	0.0
K01212	1211.0
K01215	6.0
K01214	0.0
K01217	0.0
K01216	0.0
K01219	0.0
K01218	1368.0
K02749	0.0
K02746	489.0
K02747	439.0
K02744	1152.0
K02745	476.0
K02742	0.0
K00924	15995.0
K00925	19440.0
K00926	4139.0
K00927	17880.0
K00928	26406.0
K00929	7289.0
K12085	0.0
K02298	4.0
K02299	4.0
K02568	11.0
K02569	0.0
K02562	0.0
K02291	7995.0
K02560	0.0
K02293	0.0
K02566	8242.0
K02567	11.0
K02564	23029.0
K02297	4.0
K03169	30090.0
K03168	9639.0
K03163	0.0
K03162	0.0
K03167	0.0
K03166	0.0
K11038	0.0
K11039	0.0
K11030	0.0
K11031	0.0
K11032	0.0
K11033	0.0
K11034	0.0
K11035	0.0
K11036	0.0
K11037	0.0
K02546	0.0
K07668	731.0
K07669	0.0
K07666	7999.0
K07667	15225.0
K07664	4.0
K07665	9473.0
K07662	0.0
K07663	7995.0
K07660	0.0
K07661	4.0
K03927	6055.0
K07008	4.0
K07009	726.0
K07002	12.0
K07003	3880.0
K07000	4.0
K07001	7428.0
K07006	8001.0
K07007	13275.0
K07004	4.0
K07005	10779.0
K03921	0.0
K02956	17880.0
K09725	0.0
K09181	7995.0
K08599	0.0
K08598	0.0
K08591	18634.0
K08590	13090.0
K01156	195.0
K01154	17429.0
K01407	0.0
K01400	0.0
K01153	17270.0
K01150	0.0
K01151	9834.0
K01408	0.0
K01409	19033.0
K01158	0.0
K01159	14599.0
K05523	4.0
K05522	0.0
K05521	18536.0
K05520	20963.0
K05527	4.0
K05526	4.0
K05525	0.0
K05524	104.0
K05529	0.0
K14518	0.0
K14519	7995.0
K05949	0.0
K01754	12792.0
K05942	0.0
K01027	0.0
K02171	0.0
K02170	4.0
K02173	102.0
K02172	0.0
K01751	1521.0
K06416	1031.0
K06417	0.0
K06414	0.0
K06947	0.0
K03379	4.0
K03808	7995.0
K03809	8017.0
K03806	4.0
K06412	4420.0
K03804	0.0
K12296	0.0
K03802	5.0
K03803	5512.0
K06413	27.0
K10808	0.0
K06411	2412.0
K01028	109.0
K01029	550.0
K11931	1.0
K11930	0.0
K11933	0.0
K11932	0.0
K11935	0.0
K11934	0.0
K11937	0.0
K11936	1.0
K11939	0.0
K11938	0.0
K10800	7994.0
K06419	316.0
K11929	0.0
K07271	3945.0
K07270	8.0
K07273	4990.0
K07272	0.0
K07275	4.0
K07274	0.0
K07277	12968.0
K07276	0.0
K07279	0.0
K07278	0.0
K10623	0.0
K02481	12964.0
K11520	0.0
K02480	0.0
K08170	0.0
K02485	0.0
K02484	5208.0
K02487	0.0
K08600	9375.0
K08603	0.0
K08602	1512.0
K08605	0.0
K08604	0.0
K09956	7999.0
K09957	0.0
K09954	7994.0
K09955	9963.0
K09952	583.0
K09953	0.0
K09950	0.0
K09951	3240.0
K09958	7994.0
K09959	0.0
K07495	55962.0
K07494	36.0
K07497	17268.0
K07496	1238.0
K07491	19624.0
K07490	0.0
K07493	0.0
K07492	0.0
K07499	0.0
K07498	0.0
K11209	0.0
K11208	0.0
K11204	0.0
K11203	383.0
K11202	713.0
K11201	0.0
K11200	8.0
K00058	29708.0
K00059	58537.0
K00728	0.0
K00729	10.0
K00055	4.0
K00057	17885.0
K00050	1806.0
K00051	0.0
K00720	0.0
K00721	21814.0
K14424	0.0
K06033	0.0
K14189	0.0
K14188	19.0
K06364	0.0
K14187	0.0
K01239	1108.0
K01238	5.0
K01897	12893.0
K01232	1148.0
K01895	9639.0
K01230	0.0
K01893	17591.0
K01236	0.0
K01235	13.0
K01890	17880.0
K02768	1160.0
K02769	191.0
K02760	4864.0
K02761	4568.0
K02763	0.0
K02764	0.0
K02765	1456.0
K00948	20809.0
K00949	4911.0
K00942	18001.0
K00943	14951.0
K00940	13201.0
K00941	34333.0
K00946	17964.0
K00947	0.0
K00944	0.0
K00945	26590.0
K01097	0.0
K01096	5.0
K01095	31.0
K01093	0.0
K01092	14818.0
K01091	34988.0
K01090	22578.0
K03499	28516.0
K03498	16596.0
K03491	1806.0
K03490	1126.0
K03493	0.0
K03492	22.0
K03495	17869.0
K03497	32525.0
K03496	35994.0
K02817	0.0
K02814	4.0
K02815	4.0
K02810	1197.0
K02548	21218.0
K02549	8022.0
K02818	0.0
K02819	1496.0
K03637	8914.0
K03636	7999.0
K03147	16224.0
K03146	0.0
K08851	0.0
K06518	17424.0
K09729	215.0
K06048	0.0
K06045	15989.0
K06044	0.0
K09727	0.0
K09726	0.0
K06041	13221.0
K09720	0.0
K09723	0.0
K06042	3763.0
K09897	0.0
K09896	0.0
K09895	4.0
K09894	0.0
K09893	0.0
K09892	0.0
K09891	0.0
K09890	0.0
K09899	0.0
K09898	0.0
K03622	0.0
K07648	0.0
K07649	0.0
K07398	0.0
K07399	27.0
K11056	0.0
K11057	0.0
K11054	0.0
K11055	0.0
K07640	0.0
K07393	8004.0
K07390	7999.0
K07391	17528.0
K07644	7999.0
K07645	8003.0
K07646	20545.0
K07647	0.0
K10896	0.0
K07024	40610.0
K07025	23825.0
K07026	0.0
K07027	7306.0
K07020	0.0
K07021	10.0
K07022	0.0
K07023	3823.0
K07028	0.0
K07029	33870.0
K10094	0.0
K01390	0.0
K01392	4.0
K01399	0.0
K02673	0.0
K05893	0.0
K05897	0.0
K05896	12910.0
K05895	2194.0
K05899	0.0
K05898	0.0
K00555	0.0
K00554	16559.0
K00557	4.0
K00556	4969.0
K00551	4.0
K00559	0.0
K00558	30106.0
K01170	0.0
K01173	8.0
K01174	14.0
K01175	8260.0
K01176	345.0
K01178	7994.0
K01179	22004.0
K14578	0.0
K14579	0.0
K08951	0.0
K08950	0.0
K08953	0.0
K03828	8008.0
K03829	0.0
K03820	12968.0
K03821	5.0
K03822	0.0
K03823	17182.0
K03824	4.0
K03825	113.0
K03826	3489.0
K03827	6065.0
K12248	0.0
K12246	0.0
K12247	0.0
K12242	0.0
K12243	0.0
K12240	0.0
K12241	0.0
K11919	0.0
K11918	0.0
K11913	0.0
K11912	0.0
K11911	0.0
K11910	0.0
K11917	0.0
K11916	0.0
K11915	0.0
K11914	0.0
K12068	0.0
K12069	0.0
K12062	0.0
K12063	0.0
K12060	0.0
K12061	0.0
K12066	0.0
K12067	0.0
K12064	0.0
K12065	0.0
K07259	4969.0
K07258	21846.0
K07253	0.0
K07251	0.0
K07250	9125.0
K07257	0.0
K07256	0.0
K07255	0.0
K07254	0.0
K05372	0.0
K05373	0.0
K05370	0.0
K05371	0.0
K05374	0.0
K05375	0.0
K09970	0.0
K09971	0.0
K09972	4.0
K09973	7994.0
K09974	7998.0
K09975	1.0
K09976	346.0
K09978	0.0
K09979	4969.0
K11261	1529.0
K11260	0.0
K11263	4.0
K11264	0.0
K10793	34.0
K10796	42.0
K10797	722.0
K10794	0.0
K10795	34.0
K00700	20701.0
K00701	0.0
K10798	0.0
K00703	10255.0
K00705	26394.0
K09828	0.0
K10133	0.0
K13053	0.0
K03192	7995.0
K00964	0.0
K00965	4082.0
K00966	8569.0
K00960	0.0
K00961	0.0
K00962	17865.0
K00963	9772.0
K00969	9966.0
K12681	0.0
K02703	0.0
K08364	0.0
K08365	241.0
K02706	0.0
K08363	0.0
K08361	0.0
K02708	0.0
K02709	0.0
K08368	9.0
K08369	5.0
K01615	1362.0
K01617	0.0
K01616	0.0
K01611	1018.0
K01610	7948.0
K01613	14774.0
K01612	0.0
K01619	18651.0
K01618	0.0
K02834	17880.0
K02835	17880.0
K05281	0.0
K03619	0.0
K03618	0.0
K03617	9983.0
K03616	263.0
K03615	9888.0
K03614	10015.0
K03613	9783.0
K03612	9291.0
K03611	4.0
K03610	4253.0
K09705	6.0
K09704	2248.0
K09701	7999.0
K09700	0.0
K09709	0.0
K06391	1292.0
K06390	4540.0
K06393	4493.0
K06392	3419.0
K06395	386.0
K06394	3125.0
K06397	4287.0
K06396	4048.0
K06399	4678.0
K06398	4870.0
K06435	0.0
K11078	0.0
K11079	0.0
K11074	0.0
K11075	0.0
K11076	0.0
K11077	0.0
K11070	4901.0
K11071	4907.0
K11072	6365.0
K11073	0.0
K06935	0.0
K06934	696.0
K06937	8000.0
K06936	5.0
K06931	0.0
K06930	0.0
K06933	0.0
K06932	0.0
K06939	0.0
K06938	4.0
K13381	0.0
K05916	7999.0
K05917	0.0
K05914	0.0
K05915	0.0
K05912	0.0
K05913	0.0
K05910	1.0
K05911	0.0
K05918	0.0
K05919	4610.0
K00392	0.0
K00390	8248.0
K00397	0.0
K00395	0.0
K00394	217.0
K01884	0.0
K00399	0.0
K01886	17035.0
K01376	5.0
K01372	6287.0
K09149	0.0
K09148	0.0
K01225	179.0
K09145	1135.0
K09144	1122.0
K09147	0.0
K09146	0.0
K09141	0.0
K09140	0.0
K09143	0.0
K09142	0.0
K05709	0.0
K05708	0.0
K05879	10428.0
K05878	10428.0
K05875	0.0
K05874	0.0
K05877	0.0
K05876	0.0
K05873	0.0
K00579	0.0
K00578	0.0
K00577	0.0
K00575	12929.0
K00574	9503.0
K00573	7994.0
K00571	6271.0
K00570	0.0
K01118	584.0
K01119	906.0
K01157	0.0
K01112	0.0
K01113	7999.0
K04477	4229.0
K01114	0.0
K01115	0.0
K08087	0.0
K01315	0.0
K08085	4.0
K08084	8.0
K08083	4.0
K08082	4.0
K08081	0.0
K08080	0.0
K01152	0.0
K01401	0.0
K09826	0.0
K06344	0.0
K06345	0.0
K09822	7995.0
K06343	0.0
K10938	0.0
K06341	0.0
K10934	0.0
K10935	0.0
K10932	0.0
K11052	0.0
K10930	0.0
K06349	0.0
K11053	0.0
K10754	0.0
K01755	18988.0
K10200	743.0
K02132	0.0
K02137	0.0
K03840	0.0
K03841	4.0
K13028	0.0
K13799	0.0
K13798	0.0
K13795	0.0
K13794	0.0
K13021	0.0
K13792	0.0
K13791	0.0
K13790	0.0
K12268	1.0
K12269	1.0
K12262	4.0
K12263	0.0
K12264	0.0
K12265	0.0
K12266	0.0
K12267	22553.0
K01757	0.0
K12237	0.0
K13243	0.0
K13245	0.0
K13244	0.0
K13246	0.0
K03264	0.0
K03265	0.0
K03263	0.0
K03268	0.0
K03269	12968.0
K12415	0.0
K10211	1.0
K09918	0.0
K09919	0.0
K06720	4.0
K09913	16.0
K09910	0.0
K09911	0.0
K09916	4.0
K09917	0.0
K06726	491.0
K09915	7994.0
K11535	0.0
K11534	336.0
K11537	0.0
K11531	0.0
K11533	0.0
K11532	0.0
K11249	186.0
K11539	0.0
K00762	19318.0
K00763	4919.0
K00760	17642.0
K00761	9881.0
K00766	16684.0
K00767	7429.0
K00764	24803.0
K00765	17834.0
K00768	4210.0
K00769	0.0
K11059	0.0
K00186	0.0
K00187	0.0
K00184	8060.0
K00185	8016.0
K00183	144.0
K00180	7883.0
K00188	0.0
K00189	0.0
K10110	2113.0
K10111	0.0
K10112	5051.0
K10113	0.0
K10114	0.0
K10115	0.0
K10116	0.0
K10117	6723.0
K10118	8341.0
K10119	8233.0
K04641	0.0
K04643	0.0
K04642	0.0
K13282	5.0
K00988	0.0
K00989	8768.0
K00986	544.0
K00984	1358.0
K00985	0.0
K00982	4.0
K00983	2636.0
K00980	1031.0
K00981	25874.0
K01585	12980.0
K01584	0.0
K01586	19280.0
K13498	0.0
K01580	4986.0
K01583	790.0
K01582	2211.0
K13497	9121.0
K01589	8008.0
K01588	25868.0
K14941	10.0
K08347	0.0
K08348	0.0
K02720	0.0
K14949	0.0
K02723	0.0
K03459	0.0
K03458	3776.0
K03455	28966.0
K03457	477.0
K03451	649.0
K03981	9.0
K03980	8404.0
K02614	2013.0
K01639	12531.0
K01638	4.0
K01637	4.0
K01636	654.0
K01635	3.0
K01634	0.0
K01633	13165.0
K01632	0.0
K01631	0.0
K01630	8102.0
K02615	0.0
K02588	1925.0
K02589	1313.0
K02858	5.0
K02859	9.0
K14051	0.0
K14053	0.0
K14052	0.0
K02852	0.0
K02853	0.0
K02850	0.0
K02851	0.0
K14059	2487.0
K14058	4.0
K02586	192.0
K02587	370.0
K03679	0.0
K03671	31147.0
K03670	7994.0
K03673	5.0
K03672	4.0
K03675	0.0
K03674	0.0
K03677	0.0
K03676	5.0
K09761	17323.0
K09760	5559.0
K09763	0.0
K09762	4828.0
K09765	12307.0
K09764	212.0
K09767	233.0
K06006	0.0
K09769	9267.0
K09768	2506.0
K10353	0.0
K03187	9126.0
K03186	6279.0
K03185	4.0
K03184	0.0
K03183	26668.0
K03182	6155.0
K03181	4.0
K03189	9126.0
K03188	9126.0
K02715	0.0
K12455	0.0
K12454	7994.0
K12453	0.0
K12452	613.0
K12451	0.0
K07358	0.0
K07356	0.0
K07357	0.0
K07354	0.0
K07355	0.0
K07352	0.0
K07353	0.0
K07350	0.0
K07351	0.0
K06919	1609.0
K06918	0.0
K06917	35.0
K06916	4.0
K06915	1265.0
K06914	0.0
K06913	0.0
K06912	0.0
K06911	13254.0
K06910	1149.0
K08986	1.0
K08987	11.0
K08984	7999.0
K08985	0.0
K08982	5.0
K08983	0.0
K08980	0.0
K08981	11.0
K08988	0.0
K08989	0.0
K02252	0.0
K05934	3714.0
K05936	3914.0
K05937	0.0
K02253	0.0
K05939	15989.0
K00378	9656.0
K00375	12522.0
K00374	4.0
K00376	0.0
K00371	4.0
K00370	4.0
K00373	4.0
K00372	7999.0
K01358	20356.0
K09166	7994.0
K09165	0.0
K09164	0.0
K09163	1360.0
K09162	7995.0
K09161	0.0
K09160	4.0
K01354	7994.0
K01355	0.0
K01356	13851.0
K05601	0.0
K05851	0.0
K03807	0.0
K05606	1122.0
K02927	0.0
K05974	0.0
K03805	0.0
K05976	0.0
K00519	0.0
K00518	0.0
K03800	10303.0
K00511	0.0
K00510	0.0
K03801	4973.0
K00515	0.0
K00514	0.0
K00517	0.0
K05971	0.0
K03154	9750.0
K11147	0.0
K05581	0.0
K05580	0.0
K05583	0.0
K05582	0.0
K05585	0.0
K05584	0.0
K05587	0.0
K05586	0.0
K05589	5.0
K03150	16365.0
K03623	13.0
K03152	11094.0
K14200	0.0
K14201	0.0
K14202	0.0
K03621	17871.0
K14204	0.0
K14205	11.0
K01134	1122.0
K01135	0.0
K01136	15989.0
K01137	7994.0
K01130	41098.0
K01132	0.0
K01133	9247.0
K01138	26682.0
K01139	368.0
K02113	16984.0
K02112	17735.0
K02111	17523.0
K02446	8022.0
K02117	10201.0
K02116	1129.0
K02115	17735.0
K02114	17734.0
K02119	4623.0
K02118	10404.0
K02448	0.0
K01036	4.0
K03212	0.0
K13007	4.0
K13006	14.0
K13005	0.0
K13004	1149.0
K13001	0.0
K06404	1905.0
K01032	5.0
K06951	27.0
K03862	9.0
K03863	4.0
K06406	4870.0
K06957	0.0
K05020	54.0
K06400	2874.0
K06403	2101.0
K06954	4.0
K10814	0.0
K10817	0.0
K10816	0.0
K07136	0.0
K03242	0.0
K03243	0.0
K12202	0.0
K12203	0.0
K12206	0.0
K12207	0.0
K12204	0.0
K12205	0.0
K12208	0.0
K12209	0.0
K13919	115.0
K13918	0.0
K06214	0.0
K06215	2003.0
K09936	2866.0
K06217	17879.0
K09930	7995.0
K09931	0.0
K09932	7994.0
K06213	11555.0
K09938	0.0
K09939	4969.0
K11517	0.0
K06337	0.0
K13301	0.0
K00748	12968.0
K00745	0.0
K00743	0.0
K07165	7994.0
K07164	13001.0
K07167	0.0
K07166	4652.0
K07161	27.0
K07160	582.0
K07163	0.0
K07162	346.0
K07169	0.0
K07168	4.0
K06336	0.0
K01839	4282.0
K01838	759.0
K01835	379.0
K01834	41076.0
K01837	0.0
K01830	0.0
K00608	0.0
K02632	0.0
K02630	0.0
K02631	0.0
K08322	167.0
K08323	277.0
K08320	0.0
K08321	8094.0
K08326	0.0
K08324	0.0
K08325	0.0
K01659	4.0
K01658	16502.0
K02637	0.0
K01653	19234.0
K01652	23280.0
K01655	0.0
K01654	2639.0
K01657	16506.0
K02874	9885.0
K02875	0.0
K02876	17634.0
K02877	0.0
K02871	17780.0
K02873	0.0
K02878	17880.0
K02879	17880.0
K14070	0.0
K09749	3358.0
K09748	9635.0
K06023	25734.0
K09742	0.0
K09741	0.0
K09740	110.0
K09747	12581.0
K09746	0.0
K09745	0.0
K06024	12664.0
K03477	0.0
K03476	220.0
K03475	2029.0
K03474	12968.0
K03473	4973.0
K03472	0.0
K03471	8331.0
K03470	17550.0
K03478	1145.0
K02304	4498.0
K02305	0.0
K02302	212.0
K02303	0.0
K02300	4.0
K02301	7999.0
K03653	0.0
K03652	8228.0
K03651	1.0
K03650	17869.0
K03657	40915.0
K03656	4.0
K03655	25728.0
K03654	29262.0
K03658	1122.0
K12439	0.0
K12431	0.0
K12430	0.0
K12433	0.0
K12432	0.0
K12435	0.0
K12434	0.0
K12437	0.0
K12436	0.0
K06979	5.0
K06978	9428.0
K06971	1229.0
K06970	0.0
K06973	17155.0
K06972	2983.0
K06975	13306.0
K06974	0.0
K06977	1.0
K06976	1388.0
K07082	9730.0
K07083	4969.0
K07080	3024.0
K07081	0.0
K07086	0.0
K07087	0.0
K07084	128.0
K07085	9988.0
K07088	25572.0
K07089	4191.0
K01317	0.0
K11162	0.0
K11163	0.0
K11161	0.0
K11168	0.0
K00356	2.0
K00355	4.0
K00354	0.0
K00353	0.0
K00351	4969.0
K00350	4969.0
K05952	0.0
K05953	0.0
K05951	0.0
K05956	0.0
K05957	0.0
K00358	377.0
K00689	3.0
K00688	21332.0
K00681	8787.0
K00680	18875.0
K00683	0.0
K00685	7999.0
K00684	8012.0
K00687	1.0
K00686	0.0
K05831	0.0
K05830	0.0
K05833	5930.0
K05832	5719.0
K05834	4.0
K05837	17309.0
K05836	4.0
K05839	0.0
K05838	0.0
K07677	0.0
K00533	2052.0
K00532	13.0
K00531	0.0
K00530	0.0
K00537	17721.0
K00536	0.0
K00535	0.0
K00534	0.0
K00539	0.0
K00538	0.0
K11029	0.0
K14260	262.0
K14261	0.0
K14266	0.0
K14267	4.0
K14268	0.0
K14269	0.0
K01337	0.0
K01338	18799.0
K02683	0.0
K02682	0.0
K02681	0.0
K02680	0.0
K02687	17533.0
K02686	0.0
K02685	0.0
K02689	0.0
K02688	49.0
K00824	1486.0
K00827	0.0
K00826	25892.0
K00821	10413.0
K00820	19061.0
K00823	22.0
K00822	0.0
K00829	0.0
K00828	0.0
K01488	631.0
K01489	10101.0
K01484	4.0
K01485	1333.0
K01486	2720.0
K01487	9143.0
K01480	8916.0
K01481	0.0
K01482	247.0
K01483	5.0
K02469	21965.0
K02468	0.0
K02466	10.0
K02465	0.0
K02464	0.0
K02463	4.0
K02462	4.0
K02461	4.0
K02460	4.0
K08969	8.0
K13061	0.0
K13060	0.0
K13063	0.0
K13062	0.0
K13069	0.0
K08964	0.0
K06363	0.0
K03079	342.0
K06342	0.0
K03078	0.0
K13289	0.0
K13288	4.0
K13285	0.0
K13287	0.0
K13286	0.0
K13281	206.0
K13280	3025.0
K13283	0.0
K00054	10.0
K04496	0.0
K05369	0.0
K05368	0.0
K03228	7994.0
K03229	7994.0
K00052	17851.0
K03222	7994.0
K03223	7994.0
K03220	0.0
K03221	0.0
K03226	7994.0
K03227	7994.0
K03224	7994.0
K03225	0.0
K09482	0.0
K09483	4.0
K13836	0.0
K12228	0.0
K05360	0.0
K12224	0.0
K12225	0.0
K12226	0.0
K12227	0.0
K12220	0.0
K05363	6.0
K12222	0.0
K12223	0.0
K08681	2018.0
K08680	27.0
K08683	0.0
K08682	0.0
K08685	0.0
K08684	0.0
K08687	0.0
K08686	0.0
K11755	15376.0
K11754	38336.0
K11751	0.0
K11750	0.0
K11753	35483.0
K11752	23880.0
K02407	1621.0
K13938	0.0
K13936	0.0
K13935	1.0
K02406	5830.0
K13933	0.0
K13932	1.0
K13931	1.0
K13930	0.0
K12088	0.0
K12081	0.0
K12082	0.0
K12083	0.0
K12084	0.0
K12086	0.0
K12087	0.0
K09611	0.0
K09612	0.0
K04940	0.0
K10085	0.0
K05394	0.0
K05395	0.0
K06340	0.0
K13043	0.0
K07149	2146.0
K07148	4969.0
K07147	7994.0
K07146	5.0
K07145	8.0
K07144	0.0
K07143	0.0
K07142	0.0
K07141	1688.0
K07140	4.0
K10156	0.0
K10150	0.0
K10620	0.0
K10621	0.0
K14028	0.0
K14029	0.0
K01817	16609.0
K01816	7999.0
K01815	7079.0
K01814	17840.0
K01813	1687.0
K01812	17524.0
K01811	13006.0
K01810	18214.0
K01819	1.0
K01818	572.0
K14580	0.0
K05379	0.0
K08304	0.0
K08305	4.0
K08306	0.0
K08307	4969.0
K08300	4.0
K08301	16230.0
K08302	774.0
K08303	27594.0
K08308	0.0
K08309	1083.0
K14671	0.0
K14670	0.0
K14673	0.0
K14672	0.0
K01673	8170.0
K01672	0.0
K01671	0.0
K01677	4896.0
K01676	4973.0
K01674	1.0
K01679	8224.0
K01678	4417.0
K02899	17634.0
K02896	0.0
K02897	13256.0
K02895	17876.0
K02892	17880.0
K02890	17880.0
K10811	0.0
K02096	0.0
K02097	0.0
K02094	0.0
K02095	0.0
K02092	0.0
K02093	0.0
K02099	5412.0
K03411	3330.0
K03410	3576.0
K03413	5637.0
K03412	8933.0
K03415	773.0
K03414	0.0
K03417	5.0
K03416	0.0
K03418	0.0
K05376	0.0
K02320	0.0
K02322	0.0
K02323	0.0
K05377	0.0
K13542	21072.0
K13543	0.0
K13540	0.0
K13541	0.0
K12145	0.0
K12144	0.0
K12147	0.0
K12410	18912.0
K12141	4995.0
K12140	4995.0
K12143	11.0
K12142	0.0
K12149	0.0
K12148	0.0
K07312	0.0
K07313	8978.0
K07310	11.0
K07311	12.0
K07316	364.0
K07317	0.0
K07314	0.0
K07315	8108.0
K07318	85.0
K07319	2609.0
K03936	0.0
K03425	0.0
K03426	8410.0
K03427	22239.0
K03420	0.0
K03421	0.0
K03422	0.0
K03423	0.0
K03756	0.0
K03757	0.0
K03206	0.0
K03755	0.0
K11144	359.0
K11145	4900.0
K05972	0.0
K05973	0.0
K03752	8024.0
K05978	0.0
K05979	26.0
K03753	134.0
K00331	12995.0
K00330	12995.0
K00333	8021.0
K00332	8021.0
K00335	12362.0
K00334	13378.0
K00337	12995.0
K00336	14964.0
K00339	12995.0
K00338	12995.0
K03751	0.0
K06953	0.0
K06952	8.0
K06407	4870.0
K06950	28854.0
K10819	2.0
K06956	121.0
K06955	0.0
K06402	8699.0
K10815	0.0
K06959	17873.0
K06958	4916.0
K06409	7961.0
K06408	2042.0
K09129	0.0
K09128	424.0
K09123	224.0
K09122	0.0
K09121	10457.0
K09120	0.0
K09127	0.0
K09126	6.0
K09125	0.0
K09124	26.0
K01233	0.0
K05819	4.0
K05818	0.0
K01896	0.0
K05813	5310.0
K05812	0.0
K05811	0.0
K05810	12285.0
K05817	1.0
K05816	18.0
K05815	1527.0
K05814	453.0
K01894	7999.0
K01892	17882.0
K01234	122.0
K01144	6177.0
K01146	0.0
K01141	0.0
K01416	0.0
K11434	0.0
K01415	0.0
K06354	0.0
K01414	7999.0
K09836	0.0
K01318	0.0
K01319	0.0
K01312	0.0
K06350	0.0
K02669	36277.0
K02668	4.0
K02665	4.0
K02664	31.0
K02667	4.0
K02666	4.0
K02661	0.0
K02660	4.0
K02663	17.0
K02662	8835.0
K00809	0.0
K00808	0.0
K00806	17918.0
K00805	4500.0
K00804	0.0
K00803	262.0
K00802	0.0
K00801	7994.0
K00800	16748.0
K10921	0.0
K02409	2027.0
K02408	3576.0
K02401	3363.0
K02400	3330.0
K02403	0.0
K02402	0.0
K02405	3591.0
K05364	2583.0
K05367	7994.0
K05366	52166.0
K10210	1.0
K10216	0.0
K13049	1358.0
K13048	0.0
K13739	0.0
K10215	0.0
K06122	0.0
K13735	0.0
K13734	0.0
K13041	0.0
K13040	0.0
K13731	0.0
K13730	10.0
K13733	0.0
K13732	0.0
K04516	4969.0
K03204	0.0
K03205	12875.0
K03207	13.0
K03200	0.0
K03201	0.0
K03202	0.0
K03203	0.0
K03208	0.0
K03758	46.0
K03759	0.0
K09469	0.0
K09461	0.0
K06204	4.0
K00178	0.0
K13950	0.0
K13953	7.0
K13955	0.0
K13954	8430.0
K10920	0.0
K06324	0.0
K11777	112.0
K11779	0.0
K11778	0.0
K06325	0.0
K12600	0.0
K07432	0.0
K07430	0.0
K06326	0.0
K07128	0.0
K07121	4.0
K07120	4.0
K07123	7998.0
K07122	0.0
K07125	0.0
K07124	11958.0
K07127	8003.0
K07126	1925.0
K01870	17880.0
K01873	19001.0
K01872	17876.0
K01875	17888.0
K01874	19013.0
K01876	18214.0
K01879	61.0
K01878	61.0
K06321	0.0
K00476	0.0
K00477	0.0
K00474	0.0
K00472	0.0
K00470	0.0
K00471	0.0
K00478	0.0
K00479	0.0
K04775	0.0
K04774	4.0
K04777	0.0
K04776	0.0
K04771	7994.0
K04770	0.0
K04773	21001.0
K04772	7994.0
K04779	0.0
K04778	0.0
K14657	0.0
K14656	0.0
K14654	0.0
K14653	0.0
K14652	28853.0
K14659	0.0
K14658	0.0
K14386	0.0
K09926	0.0
K01699	3.0
K01698	10215.0
K01695	16738.0
K01697	0.0
K01696	16846.0
K01690	0.0
K01693	12897.0
K01692	1228.0
K07227	0.0
K03439	17861.0
K03438	27894.0
K13380	0.0
K03928	89.0
K03925	4651.0
K03924	57876.0
K03431	13786.0
K03926	7994.0
K03437	10204.0
K03436	6939.0
K03435	0.0
K03434	0.0
K02348	132.0
K02342	10706.0
K02343	17621.0
K02340	17092.0
K02341	17878.0
K02346	22694.0
K02347	8022.0
K02344	0.0
K02345	0.0
K03697	1062.0
K03696	18215.0
K03695	17866.0
K03694	17.0
K03693	1.0
K03692	0.0
K03690	4.0
K03699	17412.0
K03698	11448.0
K13566	0.0
K12164	0.0
K07338	0.0
K07339	129.0
K07334	17.0
K07335	7321.0
K07336	7995.0
K07337	0.0
K07330	0.0
K07331	0.0
K07332	0.0
K07333	0.0
K09695	7995.0
K09694	7995.0
K09697	487.0
K09696	486.0
K09691	13111.0
K09690	12063.0
K09693	1.0
K09692	715.0
K09699	0.0
K09698	381.0
K07590	757.0
K07591	0.0
K07592	0.0
K05998	0.0
K05999	0.0
K05996	0.0
K05997	0.0
K05994	0.0
K05995	6370.0
K05993	1166.0
K05991	0.0
K10837	0.0
K00319	0.0
K00318	0.0
K00648	17797.0
K02545	0.0
K00645	17823.0
K00311	4.0
K00646	0.0
K00317	0.0
K00316	0.0
K00643	0.0
K00314	0.0
K02547	164.0
K06429	0.0
K06428	0.0
K06427	0.0
K02812	0.0
K06425	5.0
K06424	0.0
K06423	211.0
K06422	0.0
K06421	5.0
K02813	0.0
K02930	0.0
K03815	0.0
K05612	0.0
K03367	20.0
K03366	9.0
K03812	0.0
K03635	8002.0
K03634	4.0
K03631	17607.0
K05969	0.0
K03630	18072.0
K03633	0.0
K03632	0.0
K01998	21953.0
K01999	21749.0
K01992	43476.0
K01993	25989.0
K01990	71614.0
K01991	20962.0
K01996	22138.0
K01997	22180.0
K01994	330.0
K01995	22288.0
K03148	221.0
K03639	9260.0
K05692	0.0
K03638	4.0
K00869	10.0
K00868	4740.0
K00861	0.0
K00860	8094.0
K00863	152.0
K00862	0.0
K00865	11883.0
K00864	14025.0
K00867	10.0
K00866	0.0
K01192	10548.0
K01190	51941.0
K01191	8051.0
K01197	1641.0
K01194	0.0
K01195	2286.0
K01198	1367.0
K01199	0.0
K00656	16552.0
K00657	7037.0
K00306	0.0
K14591	2.0
K00300	0.0
K00653	0.0
K13715	0.0
K13713	0.0
K00650	0.0
K00651	4894.0
K14596	0.0
K02647	9258.0
K14598	0.0
K02643	0.0
K02642	0.0
K02641	0.0
K02640	0.0
K03594	5505.0
K03595	9885.0
K03596	17634.0
K03597	0.0
K03590	13158.0
K03591	0.0
K03592	53.0
K03593	12968.0
K03598	0.0
K03599	4.0
K01736	17870.0
K01737	13190.0
K01734	14767.0
K01735	24744.0
K01732	0.0
K01733	18422.0
K01730	1122.0
K01731	0.0
K06049	0.0
K01738	28372.0
K01739	7996.0
K11809	0.0
K05343	343.0
K02422	4813.0
K02421	3363.0
K05340	17.0
K02427	4.0
K05346	88.0
K02425	0.0
K02424	0.0
K05349	31459.0
K02428	12979.0
K03770	12968.0
K03771	12968.0
K03772	7999.0
K03773	4970.0
K03774	26.0
K03775	4973.0
K03776	0.0
K03777	1.0
K03778	15943.0
K03779	208.0
K09722	0.0
K08174	0.0
K14114	0.0
K13979	7995.0
K13237	0.0
K14440	0.0
K09992	9117.0
K09990	4.0
K09991	0.0
K09996	0.0
K09997	0.0
K09994	0.0
K14110	0.0
K09998	0.0
K09999	0.0
K14111	0.0
K14113	0.0
K14449	0.0
K10213	4.0
K14118	0.0
K11711	530.0
K11710	0.0
K11712	841.0
K11717	30880.0
K11719	4.0
K06857	0.0
K10440	18121.0
K10441	16484.0
K07103	0.0
K07102	7999.0
K07101	0.0
K07100	0.0
K07107	22013.0
K07106	643.0
K07105	2752.0
K07456	9869.0
K07459	17.0
K07458	8436.0
K07109	0.0
K07108	0.0
K10198	0.0
K10199	0.0
K10190	5738.0
K10191	0.0
K10192	1217.0
K10193	276.0
K10194	400.0
K10195	0.0
K10196	0.0
K10197	0.0
K15013	0.0
K01858	100.0
K15016	0.0
K15017	0.0
K01853	0.0
K01852	0.0
K01851	0.0
K01850	13.0
K01857	4.0
K01856	1.0
K01854	10244.0
K07539	0.0
K08478	0.0
K08479	0.0
K08476	0.0
K08477	0.0
K08475	0.0
K00450	4.0
K00451	0.0
K00452	0.0
K00453	0.0
K00455	0.0
K00456	0.0
K00457	1.0
K00106	0.0
K00459	5.0
K00104	16478.0
K00105	1.0
K00102	0.0
K00103	0.0
K00100	30138.0
K00101	1.0
K01509	0.0
K04759	22873.0
K04758	22601.0
K04757	200.0
K01504	0.0
K04755	8.0
K04754	4.0
K04753	1.0
K04752	4.0
K04751	10443.0
K01502	7998.0
K14631	0.0
K05359	0.0
K14632	0.0
K07536	0.0
K12080	0.0
K02364	0.0
K12369	11.0
K02361	4.0
K02362	0.0
K02363	4.0
K13509	0.0
K13503	0.0
K13500	0.0
K12109	0.0
K12108	0.0
K12101	0.0
K12100	0.0
K12103	0.0
K12102	0.0
K12105	0.0
K12104	0.0
K12107	0.0
K12106	0.0
K11023	0.0
K03014	0.0
K08906	0.0
K08904	0.0
K08900	0.0
K06223	20922.0
K06199	5701.0
K06198	10.0
K06197	0.0
K06196	2601.0
K06194	4973.0
K06193	8034.0
K06192	7995.0
K06191	5.0
K06190	4.0
K11104	1594.0
K11105	6101.0
K11106	0.0
K11107	0.0
K11102	9.0
K11103	7999.0
K07862	42.0
K00666	9513.0
K00663	0.0
K00662	1374.0
K00661	18428.0
K00660	7994.0
K06997	17873.0
K06996	7995.0
K06995	4.0
K10852	276.0
K06993	0.0
K06992	4.0
K06991	0.0
K06990	4.0
K11050	0.0
K06999	7996.0
K06998	1278.0
K05338	4.0
K11051	0.0
K06441	0.0
K06440	0.0
K06443	0.0
K06442	12902.0
K06445	4.0
K06447	4.0
K06446	12.0
K06309	0.0
K05686	0.0
K02655	5.0
K07392	0.0
K00595	5971.0
K00594	0.0
K00596	0.0
K00599	36899.0
K00598	242.0
K02657	4.0
K07642	4.0
K07643	0.0
K07396	0.0
K07397	18.0
K07394	4.0
K07395	4.0
K04102	0.0
K04103	0.0
K04100	0.0
K04101	0.0
K04107	0.0
K04105	0.0
K04108	0.0
K04109	0.0
K07716	0.0
K07717	217.0
K07714	7994.0
K07715	0.0
K07712	7999.0
K07713	0.0
K07710	0.0
K07711	0.0
K07718	20994.0
K07719	262.0
K00843	0.0
K00842	0.0
K00841	20.0
K00840	4.0
K00847	18191.0
K00846	0.0
K00845	44199.0
K00844	84.0
K00849	9360.0
K00848	2596.0
K06302	0.0
K13771	7999.0
K13770	27.0
K13772	0.0
K13775	0.0
K13774	4.0
K13777	1.0
K13776	4.0
K13779	1.0
K13778	1.0
K02621	13313.0
K02992	17876.0
K02623	0.0
K08286	0.0
K08281	6.0
K02996	17677.0
K02995	0.0
K02994	17880.0
K02629	0.0
K02628	0.0
K08289	12968.0
K08288	0.0
K03578	7999.0
K03579	7994.0
K03576	7999.0
K03577	1123.0
K03574	27624.0
K03575	14848.0
K03572	17868.0
K03573	0.0
K03570	17643.0
K03571	3368.0
K01710	31845.0
K01711	15727.0
K01712	307.0
K01713	0.0
K01714	31063.0
K01715	2950.0
K01716	0.0
K01718	4.0
K01719	4973.0
K03081	0.0
K02199	0.0
K02198	11.0
K14170	25371.0
K02193	0.0
K02192	93.0
K02191	20.0
K02190	3762.0
K02197	11.0
K02196	0.0
K02195	11.0
K02194	11.0
K03718	4982.0
K03719	2357.0
K03712	14055.0
K03713	2.0
K03710	6356.0
K03711	19395.0
K03716	1905.0
K03717	7994.0
K03715	26.0
K07129	0.0
K00045	0.0
K13995	0.0
K13994	0.0
K13991	0.0
K13990	4969.0
K13993	21852.0
K13992	0.0
K06298	2292.0
K06299	0.0
K06294	0.0
K06295	1689.0
K06296	216.0
K06297	185.0
K06290	0.0
K06291	0.0
K06292	0.0
K06293	0.0
K12743	0.0
K00248	4172.0
K06426	330.0
K11739	0.0
K11738	0.0
K11733	0.0
K11732	0.0
K11731	1.0
K11737	5.0
K11736	0.0
K11735	0.0
K11734	0.0
K06870	0.0
K06871	12184.0
K06872	8279.0
K06873	0.0
K06874	0.0
K06875	0.0
K06876	7995.0
K06877	1149.0
K06878	8335.0
K06879	4.0
K07478	19291.0
K12645	0.0
K07479	0.0
K07473	4463.0
K07472	0.0
K07471	0.0
K07470	0.0
K07477	0.0
K07476	0.0
K07474	63.0
K15038	0.0
K15039	0.0
K15034	0.0
K15036	236.0
K15037	0.0
K08738	0.0
K06420	0.0
K00128	7389.0
K00129	0.0
K00438	0.0
K00432	8222.0
K00433	9126.0
K00122	0.0
K00123	8083.0
K00124	65.0
K00125	0.0
K00126	0.0
K00127	38.0
K08973	4.0
K14348	1.0
K14347	0.0
K14340	0.0
K08972	43.0
K01525	4.0
K01524	26463.0
K01523	971.0
K01521	0.0
K01520	11423.0
K01529	65.0
K08977	0.0
K03969	192.0
K08929	0.0
K02388	3576.0
K02389	3339.0
K02386	0.0
K02387	3576.0
K02384	0.0
K02385	3350.0
K02382	0.0
K02380	27.0
K02381	0.0
K05386	0.0
K13524	0.0
K13525	0.0
K13527	0.0
K13520	0.0
K13522	0.0
K13529	7994.0
K03385	12.0
K03384	0.0
K03387	4971.0
K03386	6911.0
K03381	1.0
K03380	0.0
K03383	0.0
K03382	9011.0
K03389	5038.0
K03388	5031.0
K05356	0.0
K12344	0.0
K12343	0.0
K12342	0.0
K12341	0.0
K12340	4969.0
K02430	0.0
K12349	0.0
K05351	0.0
K11694	0.0
K11695	0.0
K11690	3611.0
K05352	0.0
K11693	0.0
K08928	0.0
K03433	0.0
K13832	0.0
K03039	0.0
K03432	0.0
K06607	0.0
K06606	88.0
K06605	4.0
K03430	1663.0
K06603	225.0
K06602	0.0
K06601	0.0
K06600	0.0
K05358	4.0
K06609	0.0
K06608	128.0
K03923	4.0
K03922	0.0
K11472	0.0
K11473	8021.0
K11474	0.0
K11475	4.0
K11476	0.0
K11477	0.0
K00601	0.0
K00600	17644.0
K00603	323.0
K03746	4.0
K00605	14494.0
K00604	17893.0
K00607	0.0
K00606	13594.0
K00609	17748.0
K03741	9282.0
K03740	20.0
K03743	689.0
K10873	0.0
K03214	0.0
K14068	0.0
K13317	0.0
K06360	0.0
K14069	0.0
K08078	0.0
K09650	0.0
K06361	0.0
K07802	0.0
K07803	0.0
K07800	0.0
K07801	0.0
K07806	0.0
K07807	0.0
K07804	0.0
K07805	0.0
K06362	0.0
K01172	0.0
K10257	0.0
K10255	7994.0
K10254	4927.0
K10253	0.0
K10918	0.0
K04128	0.0
K01958	8698.0
K01959	0.0
K01956	17731.0
K01957	0.0
K04126	0.0
K04127	0.0
K01952	25914.0
K01953	23901.0
K01950	17846.0
K01951	19279.0
K07730	0.0
K07731	0.0
K07732	0.0
K07733	0.0
K07734	0.0
K07735	7999.0
K07736	5756.0
K07737	41028.0
K07738	12460.0
K07739	11.0
K06365	0.0
K06366	0.0
K06367	0.0
K10910	0.0
K10911	0.0
K04382	0.0
K10775	0.0
K02609	0.0
K02979	0.0
K02978	0.0
K06368	0.0
K02975	0.0
K02974	0.0
K02977	0.0
K02976	0.0
K03558	17.0
K03559	60944.0
K03550	17764.0
K03551	17880.0
K03552	0.0
K03553	19001.0
K03554	0.0
K03555	17868.0
K03556	1670.0
K03557	4.0
K01778	17828.0
K01779	1203.0
K06369	0.0
K01772	19.0
K01770	17385.0
K01771	0.0
K01776	17592.0
K01777	34.0
K01774	0.0
K01775	19856.0
K05385	0.0
K05384	0.0
K05383	0.0
K05382	0.0
K05381	0.0
K08159	0.0
K14153	42.0
K14154	0.0
K14155	19687.0
K08152	0.0
K08156	4978.0
K08076	0.0
K12809	0.0
K05297	13.0
K03734	34478.0
K03735	905.0
K03736	905.0
K03737	10213.0
K03731	0.0
K03732	4.0
K03733	13324.0
K03738	56.0
K03739	20.0
K08139	0.0
K06994	7.0
K12660	0.0
K12661	0.0
K07450	0.0
K08719	0.0
K08717	0.0
K08715	0.0
K08714	0.0
K08713	0.0
K08710	0.0
K11311	0.0
K11312	26.0
K00141	4.0
K00146	0.0
K00411	0.0
K00412	0.0
K00145	35618.0
K00148	0.0
K14367	0.0
K14366	0.0
K08954	0.0
K08384	14576.0
K14369	0.0
K14368	0.0
K14091	1135.0
K14090	1146.0
K14093	0.0
K14092	0.0
K14095	0.0
K14094	0.0
K14097	0.0
K14096	0.0
K14099	0.0
K14098	0.0
K02848	0.0
K01541	0.0
K04712	0.0
K04711	0.0
K01545	0.0
K01547	15118.0
K01546	15118.0
K01548	15030.0
K04719	0.0
K04718	0.0
K02018	11002.0
K02019	8522.0
K02016	15262.0
K02017	8026.0
K02014	71124.0
K02015	25340.0
K02012	12966.0
K02013	22264.0
K02010	10481.0
K02011	12649.0
K04515	0.0
K03943	0.0
K03941	0.0
K03940	0.0
K00313	49.0
K04060	0.0
K01608	1125.0
K08942	0.0
K08943	0.0
K08940	0.0
K08941	0.0
K08946	0.0
K08947	0.0
K08944	0.0
K08945	0.0
K03059	0.0
K13811	0.0
K13812	0.0
K13815	0.0
K13816	0.0
K13818	0.0
K13819	0.0
K03053	0.0
K03052	0.0
K03055	0.0
K03054	0.0
K03057	0.0
K03056	0.0
K06222	4.0
K11418	0.0
K11410	0.0
K11415	0.0
K00622	0.0
K00621	0.0
K00620	26227.0
K00627	16288.0
K00626	12078.0
K00625	8746.0
K00624	0.0
K02805	1149.0
K02552	8022.0
K02550	0.0
K02556	3279.0
K02803	1.0
K02554	0.0
K07280	0.0
K07281	0.0
K07282	8717.0
K07283	0.0
K07284	2787.0
K07285	0.0
K07286	0.0
K08217	4695.0
K07288	0.0
K07289	0.0
K07534	0.0
K07535	36.0
K07533	2181.0
K07822	0.0
K07823	0.0
K08699	0.0
K00088	19001.0
K00087	1439.0
K00086	1185.0
K00082	0.0
K10239	0.0
K10238	0.0
K10231	220.0
K10230	0.0
K10233	0.0
K10232	0.0
K10235	0.0
K10234	0.0
K10237	0.0
K10236	0.0
K08353	0.0
K01970	0.0
K01971	16233.0
K01972	18610.0
K01973	0.0
K01974	7995.0
K01975	282.0
K01976	0.0
K07758	0.0
K05990	0.0
K07752	0.0
K07753	0.0
K07751	0.0
K13786	0.0
K07755	0.0
K07442	0.0
K08352	33.0
K07115	4.0
K07441	0.0
K07634	0.0
K07446	330.0
K07111	0.0
K07444	4561.0
K07445	0.0
K00647	5.0
K07449	0.0
K00641	12968.0
K00640	27294.0
K01289	0.0
K01282	0.0
K01283	0.0
K01280	0.0
K01281	10.0
K01286	8648.0
K01284	9938.0
K02954	17911.0
K02952	17880.0
K02950	17634.0
K00155	7999.0
K02959	9885.0
K00887	0.0
K00886	0.0
K00885	0.0
K00884	0.0
K00883	155.0
K00882	11062.0
K00881	131.0
K00880	730.0
K00053	17750.0
K14048	0.0
K01026	1396.0
K01756	17886.0
K01025	0.0
K01750	187.0
K01023	100.0
K01752	19938.0
K01753	233.0
K14583	0.0
K01758	100.0
K01759	23273.0
K09565	0.0
K09568	0.0
K08173	0.0
K08172	0.0
K02483	17209.0
K02482	7994.0
K08177	652.0
K08176	0.0
K08175	0.0
K02486	0.0
K02489	0.0
K02488	4.0
K08178	0.0
K14138	232.0
K14136	0.0
K09713	0.0
K09714	0.0
K09715	0.0
K03532	0.0
K03533	0.0
K03530	36656.0
K03531	17673.0
K03536	17869.0
K03537	8.0
K03534	6342.0
K03535	7995.0
K03538	0.0
K03539	0.0
K14451	0.0
K14450	0.0
K02225	0.0
K02224	6310.0
K02227	4131.0
K02226	4487.0
K02221	247.0
K14107	0.0
K02229	0.0
K02228	0.0
K14106	0.0
K00441	16.0
K03288	4.0
K03289	0.0
K03284	27133.0
K03285	0.0
K03286	4.0
K03287	4977.0
K03280	0.0
K03281	12964.0
K03282	17376.0
K00440	0.0
K13677	0.0
K12790	0.0
K09639	0.0
K12688	0.0
K12689	0.0
K12686	0.0
K12687	0.0
K12684	0.0
K12685	0.0
K12682	0.0
K12683	0.0
K12680	0.0
K11889	0.0
K08884	13752.0
K11085	14095.0
K11084	0.0
K11081	0.0
K11080	0.0
K11083	0.0
K11082	0.0
K11089	7994.0
K08777	0.0
K08776	0.0
K06346	12650.0
K06347	0.0
K09824	0.0
K09825	18126.0
K09823	8.0
K09820	7995.0
K10939	0.0
K10936	0.0
K10937	0.0
K10933	0.0
K06348	0.0
K09829	0.0
K11337	0.0
K11336	0.0
K11335	0.0
K11334	0.0
K11333	0.0
K11332	0.0
K11331	0.0
K11330	0.0
K00169	711.0
K00164	7999.0
K00166	0.0
K00167	0.0
K00161	16288.0
K00162	16288.0
K00163	4.0
K10689	0.0
K10680	0.0
K10681	0.0
K10682	0.0
K04083	12898.0
K04082	4.0
K04081	0.0
K04080	0.0
K04087	8374.0
K04086	4.0
K04085	8.0
K04084	4.0
K04088	8374.0
K01569	0.0
K01568	0.0
K01563	0.0
K01561	0.0
K01560	2183.0
K01567	15994.0
K01565	7994.0
K01564	0.0
K02038	25875.0
K02039	25849.0
K02030	14163.0
K02031	32884.0
K02032	33211.0
K02033	35000.0
K02034	43562.0
K02035	45079.0
K02036	33841.0
K02037	25801.0
K05556	0.0
K13658	0.0
K13659	0.0
K13656	0.0
K13657	0.0
K13654	0.0
K13655	11.0
K13652	1131.0
K13653	8887.0
K13650	0.0
K13651	0.0
K05555	0.0
K05552	0.0
K02057	25033.0
K05550	1.0
K05551	0.0
K12308	13773.0
K12306	0.0
K03073	9840.0
K03072	642.0
K03071	4.0
K03070	25881.0
K03077	8381.0
K03076	17635.0
K03075	17429.0
K03074	940.0
K08965	37.0
K08967	0.0
K08961	0.0
K08963	10514.0
K13873	0.0
K13876	0.0
K13874	0.0
K13875	0.0
K06139	4.0
K06138	4.0
K06135	0.0
K06134	4.0
K06137	7998.0
K06136	4.0
K06131	27779.0
K06133	3886.0
K06132	0.0
K02600	17880.0
K07389	0.0
K07388	0.0
K04747	0.0
K01516	17625.0
K09977	4.0
K07518	0.0
K07519	0.0
K11437	0.0
K07512	7994.0
K07516	0.0
K10212	321.0
K10747	0.0
K10217	0.0
K10219	0.0
K10218	0.0
K10748	0.0
K01912	24594.0
K01913	0.0
K01910	367.0
K01911	8061.0
K01916	39.0
K01917	0.0
K01914	9679.0
K01915	32235.0
K01918	13409.0
K01919	33.0
K07774	0.0
K07775	753.0
K07776	30.0
K07777	379.0
K07770	335.0
K07771	0.0
K07772	0.0
K07773	0.0
K07778	342.0
K01193	5487.0
K04340	0.0
K04341	0.0
K04342	0.0
K04343	0.0
K12986	0.0
K04691	4.0
K02931	17677.0
K02933	17880.0
K02935	17870.0
K02936	0.0
K02939	17880.0
K00205	0.0
K00204	0.0
K00207	0.0
K00206	0.0
K00201	0.0
K00200	0.0
K00203	0.0
K00202	0.0
K00209	0.0
K00208	4978.0
K01000	19007.0
K01001	0.0
K01002	784.0
K01003	4.0
K01004	0.0
K01005	776.0
K01006	17860.0
K01007	8371.0
K01008	1770.0
K10855	0.0
K14115	0.0
K14116	0.0
K14441	17528.0
K14446	0.0
K14447	0.0
K14112	0.0
K14445	7994.0
K08195	4.0
K08194	1.0
K14448	0.0
K08196	1.0
K08191	4969.0
K14119	0.0
K08193	0.0
K00702	625.0
K10799	0.0
K03518	4252.0
K03519	447.0
K09719	0.0
K10856	0.0
K03516	0.0
K03517	15047.0
K02205	0.0
K02204	31.0
K02203	3591.0
K02201	0.0
K02200	0.0
K13714	0.0
K13461	0.0
K12518	0.0
K12519	0.0
K12517	0.0
K12514	0.0
K12515	0.0
K12512	0.0
K12513	0.0
K12510	3704.0
K12511	1109.0
K07183	5207.0
K07182	0.0
K07181	1466.0
K07180	185.0
K07186	0.0
K07185	10379.0
K07184	0.0
K09800	4.0
K09801	4.0
K09802	0.0
K09803	22.0
K09804	0.0
K09805	0.0
K09806	241.0
K09807	6863.0
K09808	17937.0
K09809	4.0
K10912	0.0
K10913	0.0
K10914	282.0
K10915	0.0
K10916	0.0
K10917	0.0
K11358	3334.0
K11355	0.0
K11354	0.0
K11357	0.0
K11356	0.0
K04069	29955.0
K04068	10624.0
K04065	0.0
K04064	0.0
K04067	0.0
K04066	17879.0
K04061	2106.0
K09716	8.0
K04063	7994.0
K04062	0.0
K10006	0.0
K10007	0.0
K10004	4.0
K10005	0.0
K10002	4.0
K10003	4.0
K10000	0.0
K10001	4.0
K09717	0.0
K10008	7994.0
K10009	0.0
K02491	0.0
K14588	0.0
K14581	0.0
K13678	14.0
K13679	0.0
K11633	0.0
K13670	0.0
K13671	0.0
K11987	0.0
K11636	0.0
K11634	0.0
K13582	0.0
K13583	0.0
K13580	0.0
K13581	0.0
K13586	0.0
K13587	0.0
K13584	0.0
K13585	0.0
K13588	0.0
K13589	0.0
K02052	496.0
K02053	737.0
K02050	36488.0
K02051	42384.0
K02056	16644.0
K05553	0.0
K02054	496.0
K02055	460.0
K02058	10723.0
K02059	0.0
K05558	0.0
K05559	4.0
K03895	0.0
K03894	0.0
K03897	4.0
K03896	0.0
K03891	0.0
K03890	0.0
K03893	0.0
K03892	33553.0
K02423	0.0
K05342	0.0
K05341	16.0
K12989	0.0
K12988	0.0
K02420	3330.0
K12981	0.0
K12980	0.0
K12983	0.0
K12982	0.0
K12985	0.0
K12984	0.0
K12987	0.0
K02426	12964.0
K13854	0.0
K03098	20966.0
K13853	185.0
K03095	10.0
K05344	0.0
K03091	19830.0
K03090	195.0
K03093	596.0
K03092	14299.0
K06113	0.0
K09632	0.0
K02429	9941.0
K06118	0.0
K05716	0.0
K04844	4.0
K11632	0.0
K11630	0.0
K11631	2.0
K11637	0.0
K11635	0.0
K11638	0.0
K11639	0.0
K07572	0.0
K07573	0.0
K07570	336.0
K07571	1369.0
K07576	11926.0
K07577	0.0
K07574	4897.0
K07575	0.0
K07578	0.0
K07579	0.0
K11189	19373.0
K11184	2735.0
K11187	0.0
K11180	26.0
K11181	26.0
K11183	7995.0
K10764	4.0
K10763	4.0
K10762	0.0
K01938	10056.0
K01939	18048.0
K01934	12913.0
K01935	13303.0
K01937	17863.0
K01930	0.0
K01932	0.0
K01933	18995.0
K07798	4.0
K07799	7994.0
K07796	0.0
K07797	0.0
K07794	103.0
K07795	44.0
K07792	0.0
K07793	2982.0
K07790	0.0
K07791	0.0
K06379	4870.0
K00968	1122.0
K06378	12671.0
K06377	0.0
K06376	0.0
K06375	0.0
K09814	0.0
K09813	0.0
K06372	0.0
K06371	0.0
K06370	0.0
K01249	0.0
K01246	15080.0
K01247	4.0
K01244	0.0
K01243	8382.0
K08919	0.0
K01241	0.0
K02919	14653.0
K02913	17434.0
K02912	0.0
K02911	9630.0
K02910	0.0
K02917	0.0
K02916	17880.0
K02915	0.0
K02914	17740.0
K00228	4.0
K00227	0.0
K00226	22997.0
K00224	0.0
K00223	0.0
K00222	0.0
K00221	0.0
K00220	0.0
K01798	0.0
K01799	227.0
K01068	0.0
K01069	9038.0
K01062	0.0
K01791	17474.0
K01792	7994.0
K01061	15993.0
K01066	8015.0
K01067	358.0
K01796	5.0
K01797	22.0
K05499	1385.0
K14468	0.0
K14469	0.0
K14465	0.0
K14466	0.0
K14467	0.0
K10834	0.0
K10833	0.0
K02266	0.0
K03793	0.0
K03790	439.0
K03791	0.0
K03796	0.0
K03797	35299.0
K03794	0.0
K03795	7994.0
K03798	24324.0
K03799	14.0
K13448	0.0
K12538	0.0
K12539	0.0
K12530	0.0
K12531	0.0
K12532	0.0
K12533	0.0
K12534	0.0
K12535	0.0
K12536	0.0
K12537	0.0
K03136	0.0
K09790	6132.0
K09791	0.0
K09792	7994.0
K09793	12991.0
K09794	0.0
K09795	0.0
K09796	0.0
K09797	6148.0
K09798	0.0
K09799	4.0
K10972	0.0
K10973	0.0
K10977	100.0
K10974	1722.0
K10975	0.0
K10978	0.0
K10979	8217.0
K06308	0.0
K00315	0.0
K09862	4.0
K06303	0.0
K09860	0.0
K09861	9146.0
K06306	863.0
K06307	0.0
K06305	0.0
K11373	0.0
K04047	8010.0
K04046	0.0
K04045	1356.0
K04044	4.0
K04043	26997.0
K04042	3264.0
K04041	3842.0
K04040	0.0
K02700	0.0
K04049	0.0
K04048	0.0
K02707	0.0
K02704	0.0
K02705	0.0
K10020	0.0
K10021	0.0
K10022	0.0
K10023	0.0
K10024	0.0
K10025	0.0
K10026	8183.0
K10027	0.0
K13612	0.0
K13613	0.0
K13611	0.0
K13614	0.0
K13615	0.0
K05794	8030.0
K05795	9087.0
K05796	147.0
K05797	0.0
K05790	0.0
K05791	7994.0
K05792	8102.0
K05793	7994.0
K05798	0.0
K05799	14948.0
K01474	0.0
K01477	5.0
K01476	0.0
K01471	0.0
K01470	12609.0
K01473	0.0
K13039	0.0
K01479	5.0
K01478	23.0
K05570	1301.0
K05571	1301.0
K05572	0.0
K05573	0.0
K02078	33320.0
K02079	0.0
K05576	0.0
K02074	9.0
K02075	9.0
K02076	89.0
K02077	15999.0
K02071	4625.0
K02072	4379.0
K02073	4404.0
K03309	1.0
K03308	15839.0
K03305	12999.0
K03304	0.0
K03307	5422.0
K03306	10322.0
K03301	0.0
K03300	742.0
K03303	8057.0
K03302	0.0
K06173	20641.0
K06175	0.0
K06174	0.0
K06177	4986.0
K06176	0.0
K06179	5091.0
K07680	0.0
K03867	0.0
K03838	0.0
K12053	0.0
K11618	1122.0
K11619	0.0
K11614	0.0
K11615	0.0
K11616	0.0
K11617	1.0
K11610	0.0
K11611	0.0
K11960	0.0
K11961	5.0
K02836	17879.0
K10565	0.0
K10564	0.0
K02837	17293.0
K10561	218.0
K10560	218.0
K10563	10814.0
K10562	0.0
K02838	17880.0
K06858	0.0
K02839	1122.0
K06859	49.0
K12700	121.0
K07558	0.0
K07559	9835.0
K07228	0.0
K07229	4.0
K07226	0.0
K07224	0.0
K07225	0.0
K07222	7998.0
K07223	12.0
K07220	9911.0
K07221	0.0
K10709	1355.0
K10708	0.0
K10701	0.0
K10703	0.0
K10702	0.0
K10704	0.0
K05984	0.0
K07537	0.0
K08652	0.0
K08651	0.0
K08658	0.0
K08659	215.0
K05982	0.0
K07451	0.0
K07453	0.0
K07452	0.0
K07455	358.0
K07454	7995.0
K09707	1594.0
K07457	7.0
K09706	27.0
K07104	7996.0
K00029	4.0
K00028	1.0
K00799	27.0
K00798	5867.0
K00797	2779.0
K00024	18036.0
K00795	9.0
K00026	0.0
K00021	0.0
K00020	119.0
K00023	0.0
K00022	0.0
K09017	31.0
K01269	12647.0
K09015	12974.0
K09014	14460.0
K09013	18396.0
K09011	4969.0
K09010	0.0
K01261	1.0
K01262	31781.0
K01263	1.0
K01264	0.0
K01265	24762.0
K01266	1360.0
K09018	0.0
K08227	0.0
K08226	0.0
K08225	0.0
K08224	10.0
K08223	7996.0
K08222	0.0
K08221	26.0
K00249	13.0
K01790	21137.0
K00241	12994.0
K00240	13220.0
K00243	16078.0
K00242	4.0
K00245	26.0
K00244	2152.0
K00247	0.0
K00246	0.0
K01795	9370.0
K06983	0.0
K02799	0.0
K02798	21.0
K02791	288.0
K02790	0.0
K02793	2643.0
K02795	3776.0
K02794	3923.0
K02796	3567.0
K04564	21766.0
K04565	1758.0
K04566	1122.0
K04567	16753.0
K01040	304.0
K01041	0.0
K04562	427.0
K04568	4.0
K01049	0.0
K02535	12968.0
K02242	19.0
K02536	20965.0
K02531	6.0
K02246	9.0
K02533	4.0
K02532	14.0
K02248	9.0
K02538	339.0
K00581	0.0
K13421	0.0
K01013	0.0
K15018	0.0
K15019	0.0
K03110	17853.0
K03111	27170.0
K03112	0.0
K03113	12964.0
K03116	13071.0
K03117	1.0
K03118	13022.0
K03119	4.0
K10919	0.0
K12552	0.0
K12553	0.0
K12551	0.0
K12556	1.0
K12554	0.0
K12555	20.0
K06892	1.0
K06893	7995.0
K06890	1097.0
K06891	8012.0
K06896	26078.0
K06897	3635.0
K06894	15989.0
K06895	562.0
K10954	0.0
K10956	0.0
K06899	0.0
K06328	356.0
K06329	0.0
K10952	0.0
K10953	0.0
K11395	0.0
K11391	0.0
K11390	0.0
K11392	0.0
K00499	0.0
K00494	7995.0
K00495	0.0
K00496	8.0
K00491	0.0
K00492	10.0
K00493	0.0
K13591	0.0
K01467	21336.0
K13593	0.0
K13592	0.0
K04021	0.0
K04020	0.0
K04023	1695.0
K04022	0.0
K04025	0.0
K04024	620.0
K04027	108.0
K04026	555.0
K04029	2437.0
K04028	2665.0
K07055	0.0
K07054	5.0
K07057	0.0
K07056	22847.0
K07051	7994.0
K07050	3610.0
K07053	12611.0
K07052	30183.0
K07059	0.0
K07058	16618.0
K10040	31.0
K10041	810.0
K10046	0.0
K04799	0.0
K04798	0.0
K04793	0.0
K04792	0.0
K04791	0.0
K04790	0.0
K04797	0.0
K04796	0.0
K04795	0.0
K04794	8.0
K13638	0.0
K13639	4.0
K13634	0.0
K13635	4.0
K13636	0.0
K13637	0.0
K13630	0.0
K13631	0.0
K13632	0.0
K13633	0.0
K02042	1624.0
K05778	0.0
K05779	0.0
K05776	4969.0
K05541	4.0
K05774	0.0
K05775	0.0
K05772	0.0
K05773	0.0
K05540	969.0
K01459	0.0
K01458	0.0
K01457	8004.0
K01455	8094.0
K01454	0.0
K01453	0.0
K01452	1.0
K01451	1090.0
K01450	0.0
K05518	0.0
K08070	987.0
K08071	0.0
K05516	8010.0
K08077	346.0
K05515	25550.0
K13093	0.0
K11783	0.0
K12949	0.0
K12945	0.0
K12944	0.0
K12941	1063.0
K12940	330.0
K12943	0.0
K12942	1153.0
K14728	0.0
K14727	0.0
K11785	0.0
K00108	7995.0
K13890	3.0
K13891	3.0
K13892	0.0
K13893	4.0
K13894	4.0
K13895	4.0
K13896	4.0
K06159	0.0
K06158	26648.0
K06153	18226.0
K06152	0.0
K06151	0.0
K06157	0.0
K06156	0.0
K06155	0.0
K06154	0.0
K03327	17937.0
K03326	5.0
K03325	8317.0
K03324	13281.0
K03322	196.0
K03321	957.0
K03320	8654.0
K03329	0.0
K03328	5208.0
K04802	0.0
K04801	0.0
K04800	0.0
K11948	0.0
K01505	0.0
K04756	0.0
K11940	0.0
K11941	0.0
K11942	0.0
K11943	0.0
K11944	0.0
K01507	28678.0
K11946	0.0
K11947	0.0
K01506	0.0
K01501	12.0
K01500	188.0
K01503	0.0
K06714	1024.0
K04750	9322.0
K12789	0.0
K12788	0.0
K11526	0.0
K10810	0.0
K11522	0.0
K11523	0.0
K08675	0.0
K08676	0.0
K08677	0.0
K08679	0.0
K11521	0.0
K10547	846.0
K10546	854.0
K10545	236.0
K10544	100.0
K10543	126.0
K10542	2718.0
K10541	2722.0
K10540	4136.0
K10549	227.0
K10548	846.0
K14630	0.0
K11529	0.0
K00007	0.0
K00005	3966.0
K13444	0.0
K00003	13064.0
K00002	1234.0
K00001	17929.0
K01186	22196.0
K00009	20.0
K00008	5603.0
K10726	0.0
K10725	0.0
K08246	0.0
K00263	7994.0
K00262	14726.0
K00261	71.0
K00260	9.0
K00266	27429.0
K00265	20968.0
K01200	720.0
K01201	2801.0
K01206	41487.0
K01207	12251.0
K01205	12964.0
K01208	0.0
K01209	14324.0
K06167	13136.0
K00917	1840.0
K00912	12968.0
K00919	17873.0
K02519	17630.0
K02518	17634.0
K02517	4986.0
K02511	0.0
K02510	16631.0
K13409	0.0
K13408	0.0
K03179	12969.0
K03170	0.0
K03177	17880.0
K12574	5243.0
K12570	0.0
K12573	17355.0
K11009	0.0
K11008	0.0
K11005	0.0
K11004	0.0
K11007	0.0
K11006	0.0
K11003	0.0
K08296	7999.0
K08297	0.0
K08295	0.0
K02634	0.0
K02635	0.0
K10622	0.0
K07693	6.0
K07692	0.0
K07691	0.0
K07690	0.0
K07697	0.0
K07696	1139.0
K07695	0.0
K07694	257.0
K07699	4322.0
K07698	0.0
K07079	7020.0
K07078	339.0
K07077	0.0
K07076	628.0
K07075	379.0
K07074	8602.0
K07073	0.0
K07072	0.0
K07071	16020.0
K07070	4.0
K14584	0.0
K11620	0.0
K09190	0.0
K11623	0.0
K05759	0.0
K08589	0.0
K11625	0.0
K11995	0.0
K01439	14358.0
K01438	13327.0
K01431	0.0
K01430	9126.0
K01433	7999.0
K01432	0.0
K01434	0.0
K01437	0.0
K01436	4114.0
K05539	4.0
K14520	0.0
K12963	0.0
K12962	0.0
K12961	0.0
K12960	17708.0
K14749	0.0
K14748	0.0
K02972	0.0
K14743	0.0
K14742	17394.0
K14745	0.0
K14744	0.0
K14747	0.0
K14746	0.0
K02167	0.0
K02164	0.0
K02160	11043.0
K02168	5.0
K02169	4973.0
K10931	0.0
K03341	0.0
K03340	7732.0
K03343	0.0
K03342	0.0
K03346	341.0
K12299	0.0
K12291	0.0
K12290	0.0
K12293	0.0
K12292	0.0
K12295	0.0
K12294	0.0
K12297	4.0
K12368	0.0
K11922	0.0
K11923	0.0
K11920	0.0
K11921	0.0
K11926	0.0
K11927	9035.0
K11924	22.0
K11925	0.0
K11928	2104.0
K13181	0.0
K13219	0.0
K07262	4.0
K07263	20962.0
K07260	6444.0
K07261	0.0
K07266	0.0
K07267	8006.0
K07264	0.0
K07265	0.0
K07268	0.0
K07269	0.0
K01155	1343.0
K04478	0.0
K04479	0.0
K10528	0.0
K14952	0.0
K07486	9633.0
K07487	0.0
K07484	32727.0
K07485	0.0
K07482	239.0
K07483	29064.0
K07480	0.0
K07481	294.0
K07488	0.0
K07489	0.0
K11210	0.0
K11211	0.0
K11212	10.0
K11214	1373.0
K11216	100.0
K06300	0.0
K00061	0.0
K00060	8027.0
K06301	0.0
K00065	1665.0
K00064	0.0
K00067	19624.0
K00066	7994.0
K00069	0.0
K00068	98.0
K06304	0.0
K08262	0.0
K08261	0.0
K08260	0.0
K08265	0.0
K08264	0.0
K00288	0.0
K00285	8003.0
K00284	3814.0
K00287	25416.0
K00286	19027.0
K00281	12964.0
K00280	0.0
K00283	1737.0
K00282	1737.0
K08088	0.0
K14198	0.0
K14199	0.0
K03452	0.0
K14194	0.0
K14195	0.0
K14196	0.0
K14197	0.0
K14192	0.0
K14193	0.0
K01880	17819.0
K01881	19249.0
K01883	17880.0
K01885	18510.0
K04618	0.0
K01887	19001.0
K01224	395.0
K01889	17880.0
K01226	1510.0
K01227	1.0
K01220	20.0
K01222	1245.0
K01223	7365.0
K02759	2059.0
K02755	1.0
K02757	5513.0
K02756	1.0
K14998	0.0
K02750	349.0
K02753	0.0
K02752	0.0
K00939	17880.0
K00938	10.0
K00937	17611.0
K00936	52894.0
K00935	0.0
K00934	7994.0
K00933	0.0
K00932	0.0
K00931	17710.0
K00930	35628.0
K01089	4969.0
K01080	0.0
K01081	6103.0
K01082	0.0
K01083	0.0
K01084	0.0
K01085	0.0
K01087	4.0
K02571	0.0
K02570	11.0
K02573	11.0
K02572	0.0
K02575	8017.0
K02574	139.0
K07780	0.0
K03488	4021.0
K03489	337.0
K03482	0.0
K03483	21.0
K03480	744.0
K03481	1190.0
K03486	1511.0
K03487	0.0
K03484	3082.0
K03485	0.0
K02287	0.0
K02286	0.0
K02285	0.0
K02284	0.0
K02283	5666.0
K02282	38.0
K02281	0.0
K02280	0.0
K02289	0.0
K02288	0.0
K03626	0.0
K03627	0.0
K03624	12564.0
K03625	17880.0
K03151	4911.0
K03620	38.0
K03153	4.0
K08869	0.0
K03628	24131.0
K03629	17879.0
K09738	0.0
K09739	0.0
K09736	0.0
K09737	0.0
K09735	0.0
K09732	0.0
K09733	0.0
K09730	0.0
K09731	0.0
K09888	4122.0
K09889	4.0
K09880	0.0
K09882	0.0
K09883	0.0
K09884	0.0
K09887	0.0
K11027	0.0
K11026	0.0
K11025	0.0
K11024	0.0
K07679	0.0
K07678	4.0
K11021	0.0
K11020	0.0
K07675	0.0
K07674	0.0
K07676	0.0
K07671	0.0
K07670	0.0
K07673	0.0
K07672	0.0
K01117	0.0
K12048	0.0
K07019	7999.0
K07018	4.0
K07011	11900.0
K07010	4343.0
K07013	0.0
K07012	11900.0
K07015	4515.0
K07014	0.0
K07017	486.0
K07016	3.0
K10084	0.0
K08372	95.0
K05884	400.0
K05885	1215.0
K05886	0.0
K05887	0.0
K05880	0.0
K05881	0.0
K05882	7994.0
K05883	0.0
K08902	0.0
K05739	174.0
K05888	0.0
K05889	0.0
K08903	0.0
K00547	107.0
K00544	0.0
K00545	0.0
K00542	0.0
K00543	0.0
K00540	48508.0
K00548	13571.0
K00549	9461.0
K01145	4.0
K01412	0.0
K01147	0.0
K01417	1722.0
K00038	0.0
K01143	0.0
K01142	12667.0
K01419	35.0
K00788	17457.0
K00789	18996.0
K12502	0.0
K14762	0.0
K14761	4858.0
K06195	7994.0
K03819	0.0
K03818	0.0
K03814	4.0
K03817	0.0
K03816	4038.0
K03811	9303.0
K03810	109.0
K03813	5.0
K11908	0.0
K11909	0.0
K11904	0.0
K11905	0.0
K11906	0.0
K11907	0.0
K11900	0.0
K11901	0.0
K11902	0.0
K11903	0.0
K10986	1.0
K13238	0.0
K13239	0.0
K13797	0.0
K07248	204.0
K13796	0.0
K07244	0.0
K07245	4.0
K07246	382.0
K07240	31357.0
K07241	1.0
K07242	0.0
K07243	7995.0
K01268	0.0
K05296	0.0
K02821	1296.0
K09016	0.0
K09945	0.0
K09944	0.0
K09947	0.0
K09946	7999.0
K09941	0.0
K09940	7995.0
K09943	0.0
K09942	27.0
K09949	7995.0
K09948	0.0
K10851	0.0
K10850	0.0
K03666	1308.0
K03667	35.0
K03196	0.0
K03665	17881.0
K11275	0.0
K06012	4671.0
K00048	2890.0
K10857	4.0
K09773	68.0
K00043	9.0
K00042	2811.0
K00041	1848.0
K00040	2124.0
K00046	25738.0
K00733	0.0
K00044	0.0
K06011	0.0
K09012	0.0
K06016	633.0
K06017	0.0
K06014	0.0
K06015	1494.0
K06019	51.0
K01075	0.0
K12221	0.0
K06444	0.0
K04632	0.0
K14977	22.0
K14974	0.0
K00958	0.0
K00951	14893.0
K00950	13196.0
K00952	17.0
K00955	8196.0
K00954	17879.0
K00957	8215.0
K00956	8214.0
K00590	0.0
K02777	1158.0
K02775	570.0
K02774	1431.0
K02773	1613.0
K02771	335.0
K02770	11068.0
K02779	8164.0
K02778	0.0
K01606	0.0
K01607	9681.0
K01604	0.0
K01605	0.0
K01602	0.0
K01601	0.0
K03750	8244.0
K01609	17006.0
K02553	4.0
K02804	2312.0
K02551	12992.0
K02806	330.0
K02557	8507.0
K02800	157.0
K05275	0.0
K02802	1.0
K13300	0.0
K02558	15993.0
K02809	1.0
K02808	1.0
K03600	4.0
K03601	17879.0
K03602	9657.0
K03603	0.0
K03604	1318.0
K03605	27.0
K03606	0.0
K03607	0.0
K03608	3323.0
K03609	6011.0
K06078	0.0
K06079	0.0
K09710	17879.0
K09711	8.0
K09712	4.0
K06073	0.0
K06074	0.0
K06075	0.0
K06076	5.0
K06077	0.0
K06382	3119.0
K06383	2487.0
K06380	0.0
K06381	5181.0
K06386	0.0
K06387	3193.0
K06384	388.0
K06385	4048.0
K06388	0.0
K06389	0.0
K12466	0.0
K12468	0.0
K07657	7999.0
K07656	0.0
K07655	0.0
K07654	0.0
K07653	0.0
K07652	730.0
K07651	1.0
K07650	349.0
K07659	4.0
K07658	9933.0
K11041	35.0
K11040	0.0
K11043	0.0
K11042	0.0
K11045	0.0
K11044	0.0
K11047	0.0
K11046	0.0
K11049	0.0
K11048	0.0
K07387	4969.0
K07386	5025.0
K06926	5201.0
K06927	17.0
K06924	0.0
K06925	17880.0
K06922	0.0
K06923	4774.0
K06920	8018.0
K06921	5545.0
K06928	941.0
K06929	518.0
K07033	5280.0
K07032	8101.0
K07031	1613.0
K07030	4532.0
K07037	13184.0
K07035	3938.0
K07034	28.0
K07039	4.0
K07038	8160.0
K10829	0.0
K00384	32374.0
K00385	746.0
K00386	0.0
K00387	0.0
K00380	15993.0
K00381	7999.0
K00382	16024.0
K00383	10.0
K00389	0.0
K01387	0.0
K01385	0.0
K01389	0.0
K09158	4.0
K09159	4.0
K09156	0.0
K09157	4897.0
K09154	0.0
K09155	515.0
K09152	0.0
K09153	2449.0
K09150	0.0
K09151	8021.0
K05970	22346.0
K05714	0.0
K05715	0.0
K05710	4.0
K05711	0.0
K05712	0.0
K05713	0.0
K00560	16265.0
K00561	0.0
K00563	1315.0
K00564	526.0
K00566	23327.0
K00567	17663.0
K00568	8.0
K00569	7999.0
K05575	0.0
K01169	0.0
K01167	0.0
K01166	0.0
K05577	7995.0
K01163	2460.0
K01161	0.0
K01160	0.0
K05578	0.0
K05579	0.0
K08092	771.0
K08093	10.0
K08094	997.0
K08095	0.0
K08096	0.0
K08097	26.0
K02254	0.0
K02255	0.0
K01743	0.0
K02251	0.0
K02061	0.0
K01741	0.0
K02060	0.0
K00114	0.0
K02122	5418.0
K02123	10154.0
K02120	10400.0
K02121	9375.0
K02124	10404.0
K03837	0.0
K03836	0.0
K03835	0.0
K03834	0.0
K03833	720.0
K03832	12976.0
K03831	7994.0
K03830	2333.0
K00443	0.0
K03839	4969.0
K02067	5.0
K10189	2923.0
K13038	15200.0
K13787	213.0
K13788	7999.0
K13789	51018.0
K10188	3120.0
K12255	0.0
K12254	0.0
K12257	15990.0
K12256	0.0
K12251	8602.0
K12250	0.0
K12253	0.0
K12252	0.0
K13252	27.0
K13256	5.0
K13255	0.0
K12079	0.0
K12078	0.0
K12071	0.0
K12070	0.0
K12073	7994.0
K12072	0.0
K09912	4.0
K06236	0.0
K06237	0.0
K05519	0.0
K09914	0.0
K11788	0.0
K11782	0.0
K11780	0.0
K11781	0.0
K11787	0.0
K11784	0.0
K11530	0.0
K12787	0.0
K12786	0.0
K12785	0.0
K12784	0.0
K06718	14.0
K09969	0.0
K09968	0.0
K09967	9131.0
K09966	7999.0
K09965	7995.0
K09964	0.0
K09963	884.0
K09962	4.0
K09961	0.0
K09960	0.0
K11527	7994.0
K11524	0.0
K11525	0.0
K11250	4.0
K11253	0.0
K11258	0.0
K11528	0.0
K00713	0.0
K00712	11.0
K10780	0.0
K10783	7998.0
K10125	0.0
K10124	0.0
K10126	0.0
K10121	10.0
K10123	0.0
K10122	10.0
K04652	1548.0
K04653	1353.0
K04651	2664.0
K04656	1357.0
K04654	1357.0
K04655	1395.0
K00973	17042.0
K00972	213.0
K00971	14921.0
K00970	4973.0
K00975	19393.0
K00974	30890.0
K00979	13308.0
K00978	8966.0
K14954	0.0
K14955	0.0
K14956	0.0
K06178	6950.0
K01596	8665.0
K01597	10.0
K01594	0.0
K01595	7999.0
K01592	0.0
K01593	0.0
K01590	8001.0
K01591	17774.0
K01598	7995.0
K01599	15081.0
K02711	0.0
K02710	0.0
K02713	0.0
K02712	0.0
K02714	0.0
K02717	0.0
K02716	0.0
K02719	0.0
K02718	0.0
K03449	9147.0
K03446	12969.0
K03444	0.0
K03445	4.0
K03442	9066.0
K01620	16180.0
K01621	8529.0
K01622	0.0
K01623	9446.0
K01624	24491.0
K01625	23557.0
K01626	19182.0
K01627	12978.0
K01628	4425.0
K01629	1391.0
K05299	0.0
K02829	0.0
K02828	0.0
K02827	0.0
K02826	0.0
K02825	8246.0
K02824	4566.0
K02823	9772.0
K02822	2028.0
K03198	0.0
K03199	0.0
K03668	0.0
K03669	7994.0
K03190	9126.0
K03191	4.0
K03660	14135.0
K03194	0.0
K03195	0.0
K03664	17880.0
K03197	0.0
K09772	4919.0
K06013	7994.0
K09770	206.0
K09771	4.0
K09776	0.0
K09777	3764.0
K09774	4.0
K09775	3117.0
K09778	8106.0
K09779	4660.0
K06269	0.0
K06323	0.0
K11624	0.0
K02991	0.0
K02990	17768.0
K02624	8.0
K02240	345.0
K08282	7994.0
K12440	0.0
K12441	0.0
K12442	0.0
K12443	0.0
K12444	0.0
K12445	0.0
K12449	0.0
K02247	0.0
K07637	0.0
K07636	17945.0
K07639	4.0
K07638	4.0
K11069	4045.0
K11068	4799.0
K11063	8.0
K11062	0.0
K11061	0.0
K11060	0.0
K11066	0.0
K11065	4971.0
K06900	0.0
K06901	21675.0
K06902	1007.0
K06903	303.0
K06904	120.0
K06905	411.0
K06906	212.0
K06907	638.0
K06908	412.0
K06909	38.0
K10821	0.0
K05905	0.0
K05904	0.0
K05906	0.0
K05900	0.0
K05903	0.0
K01406	0.0
K05909	0.0
K05908	0.0
K00368	0.0
K00369	0.0
K00366	8464.0
K00367	0.0
K00364	10.0
K00365	7994.0
K00362	4.0
K00363	0.0
K00360	0.0
```
