## Extended Data File 1 for "Diet induces reproducible alterations in the mouse and human gut microbiome": SRS3574812_SRR7556206.picrust_nol

```
# Constructed from biom file
#OTU ID	SRR7556206
K01365	0.0
K01364	0.0
K01361	21.0
K01360	0.0
K01362	8944.0
K02249	0.0
K05841	0.0
K05844	3.0
K05845	204.0
K05846	5366.0
K05847	4554.0
K00508	3.0
K00500	0.0
K00507	12.0
K00504	0.0
K00505	0.0
K12521	0.0
K01101	3193.0
K01103	0.0
K12520	0.0
K01104	28635.0
K05592	8004.0
K05593	5193.0
K05590	0.0
K05591	0.0
K05596	4.0
K05597	3.0
K05594	0.0
K05595	17.0
K05599	0.0
K11964	0.0
K11962	0.0
K14540	8463.0
K12529	0.0
K12528	0.0
K06353	0.0
K02456	75.0
K02457	3.0
K02454	17.0
K02455	10.0
K02452	6.0
K02453	17.0
K02450	0.0
K02103	3462.0
K08138	0.0
K02108	11665.0
K02109	14193.0
K02458	3.0
K02459	6.0
K08137	0.0
K03851	0.0
K03850	0.0
K03852	0.0
K03855	0.0
K03856	8932.0
K13018	0.0
K13019	0.0
K13010	0.0
K13011	0.0
K13012	374.0
K13013	0.0
K13014	0.0
K13015	173.0
K13016	0.0
K13017	0.0
K08566	0.0
K08567	1.0
K13274	0.0
K13275	1.0
K13276	0.0
K13277	0.0
K03275	0.0
K03274	4.0
K03277	0.0
K03276	0.0
K03271	5427.0
K03270	6500.0
K03273	187.0
K03272	2561.0
K03279	0.0
K03278	0.0
K11022	0.0
K12277	0.0
K12276	0.0
K12270	21.0
K11058	0.0
K12279	0.0
K12278	0.0
K07557	0.0
K07550	0.0
K07552	3885.0
K06319	0.0
K09909	3.0
K09908	0.0
K12051	0.0
K12050	0.0
K12057	1.0
K12056	1.0
K06221	0.0
K09900	0.0
K09903	12371.0
K09902	4.0
K09904	0.0
K09907	0.0
K09906	4.0
K11501	0.0
K03234	0.0
K00773	11900.0
K00772	48.0
K00777	0.0
K00776	0.0
K06313	431.0
K06315	0.0
K05574	0.0
K10201	46.0
K07176	0.0
K07177	484.0
K07174	0.0
K07175	437.0
K07172	9.0
K07173	3504.0
K07170	3991.0
K07171	18963.0
K07178	0.0
K07179	0.0
K00195	0.0
K00194	7.0
K00197	183.0
K00196	0.0
K00191	0.0
K00190	0.0
K00193	0.0
K00192	0.0
K00198	1036.0
K06405	7442.0
K10109	2387.0
K10108	6723.0
K10107	0.0
K01828	0.0
K01829	0.0
K01826	6.0
K01825	14.0
K01822	0.0
K01823	500.0
K01820	4.0
K01821	508.0
K00999	0.0
K00998	6780.0
K00995	16485.0
K00997	1007.0
K00996	11.0
K00991	13797.0
K00990	10.0
K00992	0.0
K11028	0.0
K02622	4385.0
K02625	0.0
K03564	8033.0
K13489	4.0
K13488	4.0
K13483	0.0
K13482	0.0
K13481	0.0
K13480	0.0
K13487	4.0
K13486	4.0
K14680	0.0
K14681	0.0
K14682	7.0
K08358	38.0
K08357	38.0
K08356	0.0
K08355	0.0
K03469	12321.0
K03462	0.0
K03464	0.0
K03465	2542.0
K03466	12615.0
K01648	0.0
K01649	15198.0
K01643	2549.0
K01640	1197.0
K01641	501.0
K01646	573.0
K01647	13870.0
K01644	2550.0
K02597	0.0
K02626	0.0
K02595	0.0
K02594	436.0
K02593	0.0
K02592	431.0
K02591	863.0
K02590	3158.0
K02598	536.0
K02849	4.0
K14061	1.0
K14062	0.0
K14063	0.0
K14064	0.0
K14065	0.0
K14067	0.0
K02841	4.0
K02840	419.0
K02843	3.0
K02844	4.0
K02847	0.0
K02846	0.0
K02102	6.0
K09758	12.0
K06039	0.0
K06034	0.0
K06036	0.0
K06037	0.0
K06032	0.0
K01581	528.0
K02702	0.0
K02659	3.0
K13490	4.0
K13491	4.0
K03644	3875.0
K03645	0.0
K03646	1.0
K03647	154.0
K03640	6.0
K03641	6.0
K03642	10.0
K03643	4.0
K03648	10487.0
K03649	173.0
K06694	0.0
K11814	0.0
K12428	0.0
K12429	0.0
K12422	0.0
K12423	0.0
K12420	0.0
K12421	0.0
K12426	0.0
K12427	0.0
K12424	0.0
K12425	0.0
K07349	1.0
K07348	0.0
K05380	0.0
K07345	5.0
K07344	0.0
K07347	6.0
K07346	5.0
K07341	3134.0
K07340	4.0
K07343	2977.0
K07342	0.0
K06968	4.0
K06969	19831.0
K06962	119.0
K06963	0.0
K06960	8015.0
K06961	0.0
K06966	4037.0
K06967	8459.0
K06964	0.0
K06965	0.0
K08995	4.0
K08994	7.0
K08997	3.0
K08996	55.0
K08990	0.0
K08993	0.0
K08992	3.0
K08999	44.0
K08998	9242.0
K08344	0.0
K08345	0.0
K08346	0.0
K14940	0.0
K02724	0.0
K08349	0.0
K11815	0.0
K05929	0.0
K05928	4.0
K05927	0.0
K05924	0.0
K05922	0.0
K05921	1.0
K00349	3861.0
K00698	0.0
K00340	3870.0
K00341	3871.0
K00690	3669.0
K00343	3870.0
K00344	11.0
K00697	6.0
K00346	3861.0
K00347	3861.0
K09116	2569.0
K09117	10020.0
K05337	1550.0
K09118	6.0
K09119	0.0
K02106	742.0
K05823	40.0
K05820	4.0
K05826	0.0
K05827	0.0
K02100	0.0
K02101	0.0
K00524	0.0
K00525	8756.0
K00526	3349.0
K00527	19235.0
K00520	7.0
K00522	0.0
K00523	0.0
K02451	0.0
K00528	11855.0
K00529	3.0
K00025	4.0
K14215	0.0
K14213	0.0
K03453	3936.0
K00796	7054.0
K05339	28.0
K00027	8916.0
K00794	6176.0
K00793	6127.0
K01347	0.0
K01346	0.0
K01344	0.0
K01343	0.0
K00791	12371.0
K01340	0.0
K00790	19030.0
K02694	0.0
K02696	0.0
K02697	0.0
K02690	0.0
K02691	38.0
K02692	0.0
K02693	0.0
K02698	0.0
K02699	0.0
K00836	6.0
K00837	3933.0
K00835	4.0
K00832	67.0
K00833	3881.0
K00830	2.0
K00831	11838.0
K00839	40.0
K04335	0.0
K04334	0.0
K01120	6.0
K01126	9944.0
K04333	0.0
K01129	7602.0
K01128	1.0
K04339	0.0
K04338	0.0
K02470	20187.0
K02471	4.0
K02472	4.0
K02473	0.0
K02474	6458.0
K02475	0.0
K02476	0.0
K02477	6588.0
K02478	1.0
K02479	4.0
K09019	0.0
K01267	5567.0
K13074	0.0
K13075	0.0
K11441	0.0
K14055	0.0
K13299	0.0
K13292	8659.0
K14057	0.0
K14056	0.0
K02856	0.0
K02585	522.0
K12211	0.0
K12210	0.0
K12213	0.0
K12212	0.0
K12215	0.0
K02854	0.0
K12217	0.0
K12216	0.0
K12219	0.0
K12218	0.0
K02855	0.0
K08692	0.0
K08693	0.0
K08690	0.0
K08691	0.0
K08696	0.0
K08697	0.0
K11748	4.0
K11749	11862.0
K11746	0.0
K11747	7.0
K11744	4.0
K11745	4.0
K11742	0.0
K11743	2726.0
K11740	0.0
K11741	32.0
K13920	426.0
K13921	6.0
K13922	3467.0
K13923	6.0
K13924	2.0
K13925	0.0
K13926	4.0
K13927	1251.0
K13928	0.0
K13929	19.0
K09923	0.0
K09922	3868.0
K06201	7146.0
K06200	3761.0
K06207	9322.0
K06206	3272.0
K06205	0.0
K09924	4.0
K09929	0.0
K06208	258.0
K00759	8372.0
K00758	0.0
K00752	0.0
K00757	11584.0
K00756	3062.0
K00754	16326.0
K06001	7849.0
K05557	0.0
K09766	665.0
K05554	0.0
K07475	0.0
K07150	5155.0
K07151	0.0
K07152	6.0
K07153	4.0
K07154	4796.0
K07155	0.0
K07156	3.0
K07157	0.0
K07406	9735.0
K07407	23284.0
K07404	8423.0
K07405	3861.0
K07402	6115.0
K07403	6.0
K07400	4.0
K07401	0.0
K01808	13060.0
K01809	8700.0
K01800	3.0
K01801	0.0
K01802	3907.0
K01803	12589.0
K01804	3773.0
K01805	314.0
K01807	3281.0
K09718	0.0
K14668	0.0
K14669	0.0
K14666	0.0
K14667	0.0
K01664	36.0
K01665	3901.0
K01666	3649.0
K01667	4240.0
K01660	0.0
K01661	56.0
K01662	10255.0
K01663	0.0
K01668	43.0
K01669	12.0
K02863	12371.0
K02862	0.0
K02860	12336.0
K02867	12371.0
K02866	0.0
K02864	11922.0
K02869	0.0
K05362	4.0
K05365	10.0
K03402	7558.0
K03403	0.0
K03400	0.0
K03406	48871.0
K03407	6823.0
K03404	0.0
K03405	0.0
K03408	12037.0
K03409	265.0
K02315	10438.0
K02314	12381.0
K02317	0.0
K02316	12293.0
K02313	12371.0
K02312	3.0
K02319	0.0
K12405	0.0
K12152	0.0
K12151	0.0
K07091	4.0
K07090	17096.0
K07093	4.0
K07092	0.0
K07095	14155.0
K07094	4.0
K07097	0.0
K07096	0.0
K07099	2405.0
K07098	16512.0
K11175	11897.0
K11174	0.0
K11177	0.0
K11176	0.0
K11173	0.0
K11179	6.0
K11178	2.0
K00322	4.0
K00320	18.0
K00321	0.0
K00326	0.0
K00324	9.0
K00325	4.0
K00329	0.0
K05945	0.0
K05944	0.0
K05947	0.0
K05946	2614.0
K06944	0.0
K06945	0.0
K06946	0.0
K06415	434.0
K06940	5598.0
K06941	12506.0
K06942	12371.0
K06943	0.0
K10806	4.0
K10807	0.0
K10804	14.0
K10805	4.0
K06948	471.0
K06949	14442.0
K06418	11.0
K09138	174.0
K09139	0.0
K09134	2746.0
K09135	0.0
K09136	26.0
K09137	173.0
K09130	0.0
K09131	44.0
K09132	2550.0
K09133	0.0
K05808	11865.0
K05809	0.0
K05804	2551.0
K05805	0.0
K05806	0.0
K05807	3867.0
K05800	0.0
K05801	0.0
K05802	0.0
K05803	0.0
K01044	3.0
K01045	0.0
K01046	167.0
K02068	206.0
K04561	3.0
K01042	1061.0
K05568	8573.0
K05567	3054.0
K14273	0.0
K14275	0.0
K14274	90.0
K02062	0.0
K05245	0.0
K05564	3.0
K01048	572.0
K02066	3875.0
K01322	3867.0
K01325	0.0
K02065	3875.0
K01326	0.0
K05560	3.0
K02243	513.0
K08930	0.0
K02679	0.0
K02676	3.0
K02674	3.0
K02675	0.0
K02672	3.0
K02241	740.0
K02670	3.0
K02671	3.0
K00810	0.0
K00811	3865.0
K00812	1226.0
K00813	0.0
K00814	0.0
K00817	12037.0
K00818	3914.0
K00819	4.0
K02530	52.0
K02245	517.0
K02244	502.0
K01499	0.0
K01498	0.0
K01493	12368.0
K01492	157.0
K01491	26246.0
K01497	22.0
K01496	324.0
K01495	8918.0
K01494	2780.0
K02418	6096.0
K02419	7157.0
K14492	0.0
K02412	6756.0
K02413	6673.0
K02410	7157.0
K02411	3472.0
K02416	7157.0
K02417	4672.0
K02414	409.0
K02415	7.0
K00120	0.0
K00121	42.0
K00430	0.0
K13058	4.0
K13059	0.0
K13727	17.0
K13057	2.0
K13722	0.0
K13051	0.0
K13052	4084.0
K00435	17.0
K12054	0.0
K03239	0.0
K03238	0.0
K03231	0.0
K03230	4.0
K03232	0.0
K12059	0.0
K03237	0.0
K03236	0.0
K12058	0.0
K12239	0.0
K12238	0.0
K12235	0.0
K12234	1208.0
K13942	0.0
K13940	5542.0
K13941	0.0
K12097	0.0
K12096	0.0
K12095	0.0
K12094	0.0
K12093	0.0
K12092	0.0
K12091	0.0
K12090	0.0
K12099	0.0
K12098	0.0
K06356	0.0
K05992	1.0
K03540	0.0
K06331	3265.0
K06330	9.0
K07138	9299.0
K07139	7894.0
K11811	3.0
K07132	1545.0
K07133	31730.0
K07130	6936.0
K07131	0.0
K07137	19248.0
K07134	0.0
K07135	0.0
K01860	0.0
K01866	12372.0
K01867	12372.0
K01865	43.0
K01868	15085.0
K01869	12371.0
K06140	6.0
K04766	4.0
K04767	12.0
K04764	6.0
K04762	3868.0
K04763	16552.0
K04760	6.0
K04761	144.0
K04768	4.0
K04769	7532.0
K08313	5.0
K08312	0.0
K08311	7.0
K08310	0.0
K08317	7.0
K08316	6095.0
K08315	0.0
K08314	421.0
K05149	0.0
K08319	0.0
K08318	0.0
K06339	0.0
K14648	0.0
K14392	34.0
K14393	8.0
K14645	0.0
K14647	0.0
K01689	14971.0
K01686	13542.0
K01687	18175.0
K01684	2843.0
K01685	6814.0
K01682	4.0
K01681	11457.0
K05308	0.0
K02889	0.0
K02888	12369.0
K02885	0.0
K02884	12371.0
K02887	12371.0
K02886	12371.0
K02881	12371.0
K02883	0.0
K13743	0.0
K02086	467.0
K02081	418.0
K02080	0.0
K02083	158.0
K02082	76.0
K13831	0.0
K03428	0.0
K03429	3907.0
K03424	18696.0
K03935	0.0
K03932	0.0
K03933	1.0
K03930	3063.0
K03931	0.0
K02339	4.0
K02338	12372.0
K02337	11866.0
K02336	0.0
K02335	14894.0
K02334	3974.0
K02330	0.0
K03688	4053.0
K03689	0.0
K03680	90.0
K03683	4.0
K03684	48.0
K03685	12371.0
K03686	23198.0
K03687	11470.0
K07301	5867.0
K07300	0.0
K07303	2.0
K07302	2.0
K07305	466.0
K07304	522.0
K07307	452.0
K07306	153.0
K07309	38.0
K07308	152.0
K02617	0.0
K02610	1.0
K02963	12371.0
K02612	1.0
K02961	11453.0
K09686	33720.0
K09687	68132.0
K09684	127.0
K09685	775.0
K09682	1.0
K09683	0.0
K09680	5.0
K09681	0.0
K09688	0.0
K09689	0.0
K05962	0.0
K05961	0.0
K05967	32.0
K05966	461.0
K11159	0.0
K05964	432.0
K05968	0.0
K11152	0.0
K00309	0.0
K00658	14.0
K00304	0.0
K00305	0.0
K00654	0.0
K00655	17920.0
K00652	3870.0
K00301	0.0
K00302	2566.0
K00303	3.0
K10828	0.0
K06431	0.0
K06432	0.0
K06433	0.0
K06434	0.0
K06436	270.0
K06437	0.0
K10820	91.0
K06439	0.0
K10822	0.0
K10823	0.0
K10826	0.0
K09167	960.0
K06322	0.0
K14117	0.0
K14259	0.0
K14257	0.0
K01308	624.0
K01303	6.0
K01301	0.0
K01305	73.0
K01304	527.0
K02658	3.0
K00672	0.0
K02650	2022.0
K02651	2.0
K02652	5417.0
K02653	6494.0
K02654	18182.0
K05687	0.0
K02656	3.0
K05685	4.0
K00878	7013.0
K00879	571.0
K00872	557.0
K00873	12337.0
K00870	0.0
K00876	16698.0
K00877	0.0
K00874	15335.0
K00875	0.0
K04487	17232.0
K04486	9418.0
K04485	12312.0
K04484	0.0
K04483	0.0
K04482	0.0
K04480	0.0
K04488	11069.0
K12049	0.0
K13693	0.0
K13706	0.0
K13694	0.0
K13695	0.0
K05977	0.0
K09516	0.0
K02434	12941.0
K02435	11993.0
K02436	64.0
K02437	7088.0
K05350	3442.0
K02431	3708.0
K08100	0.0
K02433	13026.0
K02438	8112.0
K02439	7.0
K03745	4.0
K03744	8977.0
K03747	0.0
K03210	12330.0
K03217	12392.0
K03216	8473.0
K03215	6.0
K03742	10487.0
K03219	4.0
K03218	12372.0
K03749	0.0
K03748	0.0
K02383	0.0
K06327	0.0
K06320	2978.0
K07238	13246.0
K09479	0.0
K09478	0.0
K09475	0.0
K09474	0.0
K09477	0.0
K09476	0.0
K09471	0.0
K09470	0.0
K09473	0.0
K09472	0.0
K07543	0.0
K06898	6858.0
K13967	0.0
K13963	3618.0
K07545	0.0
K00737	2553.0
K05345	3.0
K11706	0.0
K11707	0.0
K11704	0.0
K11705	0.0
K11708	0.0
K11709	0.0
K05588	0.0
K07114	12520.0
K07443	4160.0
K07116	0.0
K07117	4.0
K07110	0.0
K07447	12371.0
K07112	629.0
K07113	4.0
K07448	3154.0
K07118	152.0
K07119	6.0
K10619	0.0
K10618	0.0
K10617	0.0
K10616	0.0
K01848	3.0
K01849	3.0
K01844	1142.0
K01845	4096.0
K01846	3.0
K01847	7726.0
K01840	18232.0
K01841	67.0
K01842	0.0
K01843	534.0
K06219	0.0
K10832	0.0
K05348	0.0
K14203	0.0
K08483	8935.0
K08482	6.0
K08481	0.0
K08480	0.0
K08485	3.0
K08484	4.0
K00464	0.0
K00467	0.0
K00466	0.0
K00461	0.0
K00460	0.0
K00463	0.0
K00462	0.0
K04509	0.0
K00469	0.0
K00468	0.0
K08645	0.0
K04744	6.0
K01518	0.0
K01519	0.0
K04748	2.0
K04749	264.0
K01514	6.0
K01515	13782.0
K01512	6285.0
K01510	0.0
K14623	492.0
K14626	0.0
K14627	0.0
K14628	0.0
K14629	0.0
K03918	0.0
K03919	0.0
K12372	0.0
K12373	21887.0
K12370	0.0
K12371	0.0
K02359	0.0
K02358	12378.0
K02351	0.0
K02352	2.0
K02355	23634.0
K02357	12371.0
K02356	12868.0
K13574	0.0
K13573	0.0
K13572	0.0
K13571	0.0
K13570	0.0
K12112	0.0
K12113	0.0
K12110	0.0
K12111	169.0
K07329	0.0
K07328	0.0
K07323	6.0
K07322	7726.0
K07321	532.0
K07320	4.0
K07327	0.0
K07326	0.0
K07325	0.0
K07324	0.0
K08163	0.0
K06180	30094.0
K06181	7.0
K06182	5544.0
K06183	8007.0
K06186	4.0
K06187	12371.0
K06188	461.0
K06189	4.0
K08359	0.0
K07589	0.0
K07588	3864.0
K07587	0.0
K07586	2634.0
K07585	0.0
K07584	8146.0
K07583	0.0
K07582	0.0
K07581	0.0
K07580	0.0
K11139	0.0
K05989	19850.0
K05988	0.0
K05985	2172.0
K05987	0.0
K05986	4.0
K10843	0.0
K08354	0.0
K10844	0.0
K10848	0.0
K00673	9.0
K00674	3896.0
K00675	44.0
K00676	7853.0
K00677	3874.0
K06988	37.0
K06989	276.0
K08351	0.0
K06980	7.0
K06981	0.0
K06982	0.0
K08350	0.0
K06984	0.0
K06985	0.0
K06986	0.0
K06987	5418.0
K02445	2710.0
K02444	2795.0
K00582	0.0
K00583	0.0
K00580	0.0
K02110	11820.0
K00586	0.0
K00587	0.0
K00584	0.0
K08921	0.0
K02441	8.0
K00588	10.0
K08922	0.0
K02440	1438.0
K00018	13683.0
K08923	0.0
K02443	3600.0
K00019	2.0
K02442	0.0
K08925	0.0
K08926	0.0
K08927	0.0
K03149	907.0
K06604	0.0
K00015	5.0
K01989	8817.0
K00854	15876.0
K00855	0.0
K00856	0.0
K00857	2202.0
K00850	30688.0
K00851	103.0
K00852	10693.0
K00853	230.0
K00858	12368.0
K00859	11902.0
K01181	3070.0
K01180	0.0
K01183	2824.0
K01182	8847.0
K01185	4059.0
K01184	0.0
K01187	21376.0
K01188	10181.0
K02596	173.0
K13766	3.0
K13767	0.0
K13003	0.0
K13002	0.0
K13000	0.0
K02984	0.0
K02986	12372.0
K02987	0.0
K02636	0.0
K02982	9821.0
K02983	0.0
K02638	0.0
K02639	0.0
K02988	11887.0
K08298	76.0
K08299	0.0
K03583	4.0
K03582	4.0
K03581	9349.0
K03580	7.0
K03587	3905.0
K03586	4.0
K03585	7738.0
K03584	12356.0
K03589	11221.0
K03588	18365.0
K01725	3.0
K01724	6.0
K01727	11.0
K01726	4614.0
K01721	0.0
K01720	0.0
K01722	0.0
K13008	0.0
K01729	0.0
K01728	2.0
K09530	0.0
K09539	0.0
K02188	6862.0
K02189	6889.0
K02182	1.0
K02183	0.0
K03769	762.0
K03768	18370.0
K03767	7.0
K03765	0.0
K03764	0.0
K03763	16247.0
K03762	42.0
K03761	1.0
K03760	4.0
K09457	52.0
K09456	0.0
K09459	64.0
K09458	12137.0
K00602	26834.0
K13988	0.0
K13985	0.0
K09981	12.0
K09980	0.0
K09983	0.0
K09982	3.0
K09985	0.0
K09984	0.0
K09987	0.0
K09986	3.0
K09989	3472.0
K09988	3161.0
K12583	0.0
K12582	0.0
K12589	0.0
K11720	4.0
K09759	4079.0
K10985	14.0
K10984	64.0
K07468	0.0
K07469	3.0
K07464	7022.0
K07465	2.0
K07466	0.0
K07467	3572.0
K07460	9237.0
K07461	2407.0
K07462	12346.0
K07463	0.0
K10679	14.0
K10678	0.0
K10671	0.0
K10670	3034.0
K10673	1.0
K10672	193.0
K10674	3.0
K10677	0.0
K10676	0.0
K08726	0.0
K08724	507.0
K08722	1791.0
K08723	0.0
K08720	0.0
K08721	0.0
K08728	496.0
K10187	0.0
K00119	0.0
K00118	4.0
K00449	3.0
K00448	3.0
K00115	0.0
K00446	0.0
K00117	11.0
K00116	13.0
K00111	11122.0
K00442	0.0
K00113	0.0
K00112	0.0
K01539	0.0
K01531	6364.0
K04720	7833.0
K01533	12550.0
K01534	23211.0
K01535	0.0
K01537	13809.0
K14358	0.0
K14605	0.0
K14606	0.0
K00413	0.0
K10120	432.0
K05600	0.0
K05777	6.0
K03972	0.0
K03973	502.0
K03970	0.0
K03971	0.0
K03976	12361.0
K03977	12354.0
K03974	0.0
K03975	5033.0
K03978	12368.0
K03979	12371.0
K13378	3864.0
K02372	8520.0
K02371	11328.0
K02377	6631.0
K02379	56.0
K03396	0.0
K03397	0.0
K03394	6642.0
K03395	0.0
K03392	0.0
K03393	0.0
K03390	3866.0
K03391	0.0
K03399	18.0
K03027	0.0
K12136	0.0
K12137	0.0
K06610	408.0
K12138	0.0
K12139	0.0
K11444	0.0
K11440	0.0
K11443	0.0
K11442	4.0
K00612	6.0
K00613	38.0
K00610	9486.0
K00611	8527.0
K00616	4050.0
K00617	0.0
K00614	4.0
K00615	33593.0
K00619	3.0
K10863	0.0
K07874	0.0
K06234	0.0
K10240	0.0
K10241	0.0
K10242	0.0
K10243	0.0
K04110	0.0
K04113	0.0
K04112	0.0
K04115	0.0
K04114	0.0
K04117	0.0
K04116	0.0
K04118	0.0
K05517	0.0
K07705	178.0
K07704	217.0
K07707	2827.0
K07706	3020.0
K07701	0.0
K07700	0.0
K07703	0.0
K07702	0.0
K07709	2.0
K07708	4.0
K01955	20071.0
K13042	0.0
K09934	0.0
K09935	4234.0
K06216	468.0
K09937	0.0
K13745	3.0
K13746	0.0
K13747	8328.0
K13740	0.0
K13741	0.0
K13742	0.0
K06211	2553.0
K06212	38.0
K09933	0.0
K02618	1.0
K02619	3869.0
K02968	11862.0
K02966	0.0
K02967	12371.0
K02616	4.0
K02965	12371.0
K02962	0.0
K02611	1.0
K02613	1.0
K03569	19402.0
K03568	11.0
K03565	12350.0
K06218	3.0
K03567	0.0
K03566	1.0
K03561	7761.0
K03560	4.0
K03563	8906.0
K03562	6.0
K06430	0.0
K01709	759.0
K01708	0.0
K01707	0.0
K01706	224.0
K01705	0.0
K01704	29112.0
K01703	29649.0
K01702	0.0
K14165	0.0
K14164	0.0
K14166	0.0
K14161	4.0
K14160	0.0
K14162	4.0
K05396	163.0
K03709	490.0
K03708	529.0
K08160	3.0
K03701	19330.0
K03700	6160.0
K03703	8920.0
K03702	12371.0
K03705	8504.0
K03704	10530.0
K03707	514.0
K03706	5569.0
K06289	0.0
K06288	0.0
K06283	6759.0
K06282	42.0
K06281	42.0
K06287	11697.0
K06286	502.0
K06285	258.0
K06284	4648.0
K08161	968.0
K07540	0.0
K06438	4796.0
K06869	0.0
K06868	0.0
K06867	8.0
K06866	0.0
K06865	0.0
K06864	5111.0
K06863	0.0
K06862	0.0
K06861	3961.0
K06860	0.0
K12659	0.0
K12658	4.0
K07547	0.0
K07546	0.0
K15023	0.0
K15022	0.0
K15020	0.0
K15024	5206.0
K08700	0.0
K08162	2551.0
K07544	0.0
K00137	0.0
K00135	515.0
K00134	12558.0
K00133	11960.0
K00132	43.0
K00131	175.0
K00130	2748.0
K00139	0.0
K00138	0.0
K00429	1.0
K00428	3869.0
K00421	0.0
K00423	0.0
K00425	4396.0
K00427	0.0
K00426	4396.0
K14292	0.0
K14379	0.0
K14370	0.0
K14371	0.0
K14372	0.0
K14373	0.0
K14374	0.0
K14375	0.0
K09845	0.0
K14082	0.0
K14083	3.0
K14080	0.0
K14081	0.0
K14086	2553.0
K14087	2591.0
K14084	64.0
K14088	2591.0
K14089	2553.0
K01552	5371.0
K01551	584.0
K01556	1.0
K01557	0.0
K01554	1.0
K01555	0.0
K04708	0.0
K03955	0.0
K13689	0.0
K13688	267.0
K13683	0.0
K13685	2186.0
K13684	0.0
K13687	0.0
K13686	0.0
K14159	7.0
K02399	0.0
K02398	885.0
K02395	665.0
K02394	3.0
K02397	3396.0
K02396	8143.0
K02391	0.0
K02390	7158.0
K02393	3.0
K02392	12846.0
K13533	0.0
K13532	0.0
K13531	19.0
K13530	1.0
K01550	0.0
K05658	0.0
K14054	173.0
K02601	13152.0
K02970	12224.0
K05378	0.0
K12339	4.0
K14060	0.0
K11687	0.0
K11686	0.0
K11685	0.0
K11689	816.0
K11688	621.0
K08939	0.0
K03048	513.0
K03049	0.0
K13821	20.0
K13820	1.0
K03042	0.0
K03043	11886.0
K03040	11968.0
K03041	0.0
K03046	11890.0
K03047	0.0
K03044	0.0
K03045	0.0
K00348	3861.0
K09847	0.0
K00692	237.0
K00638	7006.0
K00639	4209.0
K00693	0.0
K00634	7344.0
K00635	0.0
K00630	0.0
K00631	6.0
K00632	1148.0
K00633	2754.0
K00691	498.0
K00696	0.0
K00694	268.0
K00695	0.0
K10854	0.0
K07811	0.0
K07810	3.0
K07813	7016.0
K07812	38.0
K07814	2700.0
K07816	552.0
K00090	3.0
K00091	2638.0
K00094	420.0
K00096	2970.0
K00097	4743.0
K00098	0.0
K00099	11389.0
K10228	0.0
K10229	0.0
K12548	0.0
K10222	0.0
K10220	0.0
K10221	0.0
K10227	0.0
K05822	33.0
K01949	0.0
K01945	11900.0
K01947	0.0
K01946	0.0
K01941	186.0
K01940	11458.0
K06357	0.0
K07729	23234.0
K07728	0.0
K07727	13334.0
K07726	3104.0
K07725	0.0
K07724	0.0
K07723	262.0
K07722	45.0
K07721	0.0
K07720	37389.0
K00899	600.0
K05824	0.0
K00891	16889.0
K00892	0.0
K00895	6.0
K00897	1796.0
K08151	4.0
K08153	24.0
K08154	0.0
K02948	12371.0
K02942	0.0
K02944	0.0
K05665	0.0
K02946	11961.0
K13793	0.0
K06352	0.0
K01769	0.0
K01768	17.0
K01761	1.0
K01760	660.0
K01762	0.0
K09578	0.0
K01766	0.0
K08164	0.0
K02493	11890.0
K08166	0.0
K08167	4.0
K02496	0.0
K02497	4.0
K02494	4.0
K02495	19828.0
K02498	0.0
K02499	745.0
K08168	0.0
K08169	0.0
K14415	2581.0
K14414	4.0
K06881	12371.0
K00436	0.0
K06332	0.0
K12815	0.0
K12810	0.0
K06885	520.0
K00437	1.0
K06335	0.0
K06334	9752.0
K03547	6697.0
K03546	3940.0
K03545	16118.0
K03544	16095.0
K03543	3872.0
K06888	2825.0
K10941	0.0
K03549	546.0
K03548	0.0
K10940	0.0
K02236	935.0
K02237	7144.0
K02234	0.0
K02232	6889.0
K02233	9703.0
K02230	6.0
K02231	11812.0
K06359	0.0
K02238	12129.0
K02239	0.0
K03723	11896.0
K03722	2315.0
K03721	0.0
K03720	0.0
K03727	0.0
K03726	0.0
K03725	0.0
K03724	105.0
K06358	0.0
K12673	0.0
K12679	0.0
K12678	0.0
K06410	4822.0
K11898	0.0
K11899	0.0
K11896	1.0
K11897	0.0
K11894	0.0
K11895	1.0
K11892	1.0
K11893	1.0
K11890	3.0
K11891	3.0
K08762	0.0
K08764	0.0
K08765	0.0
K10418	0.0
K11325	0.0
K11326	0.0
K11327	0.0
K11328	0.0
K11329	0.0
K00151	0.0
K00150	0.0
K00153	0.0
K00400	0.0
K00407	0.0
K00406	4.0
K00405	4.0
K00404	4.0
K00158	100.0
K01342	0.0
K09388	0.0
K09386	0.0
K09384	485.0
K04094	2922.0
K04095	2614.0
K04096	11886.0
K04097	3.0
K04090	3.0
K04091	29.0
K04092	0.0
K04093	0.0
K04098	0.0
K04099	0.0
K01578	0.0
K01579	4582.0
K01574	412.0
K01575	25.0
K01576	0.0
K01577	57.0
K01571	6441.0
K01572	13807.0
K01573	0.0
K02009	3894.0
K02008	29530.0
K02005	12309.0
K02004	87252.0
K02007	4463.0
K02006	40551.0
K02001	1.0
K02000	14.0
K02003	101679.0
K02002	4.0
K03065	0.0
K08952	0.0
K03060	7999.0
K13809	0.0
K10948	0.0
K09607	0.0
K06125	0.0
K04337	0.0
K06120	420.0
K06121	0.0
K04336	0.0
K01127	0.0
K09703	2.0
K00004	1.0
K14699	0.0
K09702	808.0
K14698	0.0
K05311	500.0
K13829	2.0
K10943	0.0
K07291	0.0
K07290	0.0
K10206	8117.0
K10202	6.0
K10208	4.0
K10209	2.0
K01966	3.0
K01965	0.0
K01964	173.0
K01963	5073.0
K01962	3873.0
K01961	16993.0
K01960	3864.0
K01969	3.0
K01968	3.0
K07749	2909.0
K07748	0.0
K07741	916.0
K07740	0.0
K07743	0.0
K07742	8455.0
K07745	0.0
K07744	0.0
K07746	0.0
K01299	2747.0
K01295	1447.0
K01297	2595.0
K02922	0.0
K05603	0.0
K02921	0.0
K02926	12371.0
K05607	0.0
K02924	0.0
K05605	0.0
K02928	0.0
K02929	0.0
K00216	3.0
K00217	0.0
K00214	0.0
K00215	12567.0
K00213	0.0
K00210	0.0
K00211	0.0
K00218	0.0
K00219	90.0
K01035	1.0
K01034	1595.0
K04517	11866.0
K01740	22595.0
K01031	4.0
K01746	556.0
K01745	570.0
K01744	4361.0
K01749	1978.0
K01039	452.0
K04518	4124.0
K09591	0.0
K14129	0.0
K14128	0.0
K14121	0.0
K14120	0.0
K14123	0.0
K14122	0.0
K14125	0.0
K14124	0.0
K14127	0.0
K14126	0.0
K03521	11940.0
K03520	0.0
K03523	8768.0
K03522	12393.0
K03525	12733.0
K03524	12563.0
K03527	11859.0
K03526	11867.0
K03529	8488.0
K03528	4.0
K06338	0.0
K02217	5224.0
K03299	576.0
K03298	177.0
K13472	0.0
K03293	2052.0
K03292	14542.0
K03291	0.0
K03290	0.0
K03297	3022.0
K03296	12868.0
K03295	4356.0
K03294	6168.0
K13009	0.0
K12690	0.0
K09743	0.0
K06022	0.0
K07190	0.0
K06021	0.0
K07192	1689.0
K06020	0.0
K06027	0.0
K06026	0.0
K09744	0.0
K07991	2.0
K08749	0.0
K09835	0.0
K09834	0.0
K10439	19993.0
K06351	0.0
K09833	0.0
K10925	0.0
K10924	0.0
K10927	0.0
K10926	0.0
K10923	0.0
K10922	0.0
K09629	0.0
K10697	0.0
K00179	4563.0
K00172	1300.0
K00171	845.0
K00170	858.0
K00177	5539.0
K00176	5536.0
K00175	9877.0
K00174	9425.0
K13478	0.0
K14338	0.0
K14339	0.0
K14335	0.0
K14337	0.0
K14330	0.0
K14331	0.0
K14333	0.0
K08918	0.0
K13479	1937.0
K04078	11893.0
K04079	11838.0
K04076	259.0
K04077	12371.0
K04074	1198.0
K04075	11768.0
K04072	10072.0
K04073	0.0
K04070	7050.0
K04071	0.0
K14597	0.0
K13318	0.0
K08280	0.0
K13641	519.0
K13640	38.0
K13643	68.0
K13642	0.0
K02027	124259.0
K02026	218901.0
K02025	234079.0
K02024	0.0
K02023	4511.0
K02022	4.0
K02021	0.0
K02020	2394.0
K02029	14113.0
K02028	15573.0
K03886	0.0
K03887	0.0
K03884	0.0
K03885	4493.0
K03881	0.0
K03888	0.0
K03889	0.0
K12998	0.0
K12999	0.0
K12992	832.0
K12993	0.0
K12990	2551.0
K12991	0.0
K12996	10.0
K12997	0.0
K12994	0.0
K12995	0.0
K08979	0.0
K08978	10826.0
K03088	117304.0
K03089	9.0
K03086	15720.0
K03087	0.0
K08971	0.0
K08970	4.0
K03082	33.0
K03080	0.0
K08974	12196.0
K13868	0.0
K00918	495.0
K01553	0.0
K12214	0.0
K11646	0.0
K11645	0.0
K11641	0.0
K11640	0.0
K12736	0.0
K12733	0.0
K07507	6392.0
K07506	3.0
K07505	1.0
K07504	0.0
K07503	0.0
K07502	3346.0
K07501	3.0
K07500	0.0
K07509	0.0
K07508	0.0
K11422	0.0
K08698	0.0
K10773	12961.0
K10774	0.0
K14286	0.0
K10778	4.0
K14287	3.0
K00140	149.0
K05501	0.0
K01903	14.0
K01902	14.0
K01905	4.0
K01904	0.0
K01907	3.0
K01906	0.0
K01909	0.0
K01908	0.0
K14534	3560.0
K00147	11850.0
K07767	0.0
K07769	0.0
K07768	0.0
K06203	0.0
K06202	0.0
K09921	0.0
K09920	0.0
K09927	2554.0
K09024	3.0
K09022	578.0
K09023	4.0
K09020	109.0
K09021	0.0
K02908	0.0
K02909	12375.0
K08218	3867.0
K08219	0.0
K02904	12340.0
K02906	12371.0
K02907	12363.0
K02902	11837.0
K00230	175.0
K00231	4.0
K00232	0.0
K08976	8.0
K00234	0.0
K00239	6729.0
K06209	7035.0
K09928	7.0
K01015	0.0
K01014	0.0
K01012	11931.0
K01011	595.0
K01010	0.0
K08920	0.0
K14103	0.0
K14102	0.0
K14101	0.0
K14100	0.0
K14105	0.0
K14104	0.0
K14109	0.0
K14108	0.0
K06401	0.0
K00893	0.0
K13402	0.0
K12858	0.0
K03503	3867.0
K03502	11956.0
K03501	12368.0
K03500	8514.0
K08924	0.0
K02278	417.0
K02279	2563.0
K12977	0.0
K02276	3.0
K02277	0.0
K02274	7.0
K02275	7.0
K13450	0.0
K13451	0.0
K13452	0.0
K13454	0.0
K13455	0.0
K12509	0.0
K12508	3.0
K12507	42.0
K12506	613.0
K12500	0.0
K12503	0.0
K05926	0.0
K09728	0.0
K14587	90.0
K06597	0.0
K06596	3.0
K06595	0.0
K06599	0.0
K06598	0.0
K07978	0.0
K07979	23327.0
K07976	0.0
K14585	0.0
K10907	12433.0
K10906	0.0
K10901	0.0
K10909	0.0
K10908	0.0
K09819	10.0
K09818	6.0
K09817	12287.0
K09816	12245.0
K09815	12283.0
K06374	7538.0
K06373	7538.0
K09812	14908.0
K09811	14461.0
K09810	6423.0
K09724	0.0
K14582	0.0
K09721	0.0
K04058	4.0
K04059	0.0
K04050	0.0
K04051	0.0
K04052	0.0
K04053	0.0
K04054	0.0
K04055	0.0
K04056	4.0
K04057	0.0
K01047	0.0
K08975	0.0
K10015	0.0
K10014	0.0
K10017	0.0
K10016	0.0
K10011	1.0
K10010	1821.0
K10013	0.0
K10012	2744.0
K10019	0.0
K10018	0.0
K13665	2.0
K13664	0.0
K13663	0.0
K13662	0.0
K13661	0.0
K13660	0.0
K13669	0.0
K13668	0.0
K07641	4.0
K01466	209.0
K13590	0.0
K01464	5079.0
K01465	11855.0
K01462	20774.0
K01463	233.0
K01460	0.0
K01461	0.0
K13599	5.0
K13598	2.0
K01468	460.0
K01469	4.0
K09251	173.0
K09252	3.0
K02041	3167.0
K02040	12377.0
K02043	0.0
K02045	442.0
K02044	3643.0
K02047	442.0
K02046	445.0
K02049	17027.0
K02048	449.0
K05549	0.0
K05548	3.0
K06046	0.0
K03319	1390.0
K03316	107.0
K03317	30.0
K03314	0.0
K03315	11804.0
K03312	5021.0
K03313	39.0
K03310	18146.0
K03311	2709.0
K12052	0.0
K02945	12737.0
K06162	1.0
K06163	1.0
K06160	0.0
K06161	0.0
K06166	1.0
K00359	557.0
K06164	1.0
K06165	1.0
K06168	11393.0
K06169	3.0
K13020	0.0
K07158	0.0
K07159	0.0
K04835	3.0
K11621	0.0
K11991	0.0
K11622	0.0
K11996	22.0
K11627	0.0
K11626	0.0
K11629	4.0
K11628	0.0
K07561	0.0
K07560	12362.0
K07563	0.0
K07562	0.0
K07565	0.0
K07564	0.0
K07567	15772.0
K07566	15254.0
K07569	0.0
K07568	15237.0
K09925	0.0
K11199	0.0
K11198	0.0
K11192	0.0
K11191	0.0
K11196	0.0
K11195	0.0
K11194	0.0
K02492	3763.0
K10713	0.0
K10710	1084.0
K10711	4.0
K10716	0.0
K02490	0.0
K10714	0.0
K10715	0.0
K01929	12371.0
K01928	13593.0
K01923	13569.0
K01922	177.0
K01921	13624.0
K01920	4.0
K01926	11439.0
K01925	12404.0
K01924	12368.0
K07789	4.0
K07788	0.0
K07785	0.0
K07784	0.0
K07787	9.0
K07786	0.0
K07781	0.0
K07783	0.0
K07782	0.0
K05835	4.0
K06355	0.0
K14661	0.0
K09844	0.0
K00782	8.0
K00783	12372.0
K00784	12755.0
K00785	0.0
K00786	3227.0
K00039	0.0
K00036	3093.0
K00037	0.0
K00034	325.0
K00035	0.0
K00032	0.0
K00033	3107.0
K00030	311.0
K00031	11531.0
K01259	614.0
K01258	11385.0
K01255	3007.0
K01256	505.0
K01251	8388.0
K01250	1579.0
K01253	0.0
K01252	4.0
K09008	0.0
K09009	0.0
K09000	4.0
K09001	5.0
K09002	2815.0
K09003	0.0
K09004	187.0
K09005	41.0
K09006	0.0
K09007	13.0
K09846	0.0
K08234	3810.0
K00258	0.0
K00259	51.0
K00252	2.0
K00253	6.0
K00256	0.0
K00257	4325.0
K00254	0.0
K00255	4.0
K01079	745.0
K01078	4.0
K01071	497.0
K01070	4.0
K01073	8.0
K01077	7646.0
K01076	450.0
K14472	0.0
K14471	0.0
K14470	0.0
K14475	211.0
K09841	0.0
K02788	458.0
K02782	4.0
K02783	272.0
K02781	516.0
K02786	458.0
K02787	2.0
K02784	1.0
K01060	436.0
K01787	805.0
K01786	6285.0
K01785	16369.0
K01784	19413.0
K01783	13257.0
K01782	25.0
K01781	18.0
K01780	0.0
K01789	0.0
K01788	5392.0
K02526	220.0
K02527	3870.0
K02525	12.0
K02250	4.0
K02523	3870.0
K02520	12064.0
K02521	0.0
K02258	0.0
K02259	10.0
K02528	12343.0
K02529	63027.0
K03781	6489.0
K03780	1135.0
K03783	11179.0
K03782	11.0
K03785	1742.0
K03784	4149.0
K03787	6429.0
K03786	10607.0
K03789	7608.0
K03788	0.0
K10700	0.0
K00342	3870.0
K03124	0.0
K03120	0.0
K12527	1890.0
K12526	0.0
K12525	1.0
K12524	7722.0
K12523	0.0
K12522	0.0
K09789	3861.0
K09788	184.0
K09787	8414.0
K09786	434.0
K09785	0.0
K09781	4.0
K09780	4.0
K10961	0.0
K10960	0.0
K10963	0.0
K10962	0.0
K10965	0.0
K10964	0.0
K10966	0.0
K09879	0.0
K06318	0.0
K06311	0.0
K06310	462.0
K06312	0.0
K06314	0.0
K06317	1261.0
K11389	0.0
K11386	0.0
K11387	0.0
K11384	4.0
K11385	0.0
K11382	0.0
K11383	0.0
K11381	0.0
K11949	0.0
K10380	0.0
K04032	1210.0
K04033	0.0
K04030	1376.0
K04031	6176.0
K04036	0.0
K04037	0.0
K04034	3.0
K04035	90.0
K04038	0.0
K04039	0.0
K07046	38.0
K07047	4214.0
K07044	20.0
K07045	6043.0
K07042	8506.0
K07043	8377.0
K07040	7927.0
K07041	0.0
K07048	888.0
K07049	0.0
K08664	0.0
K02584	8.0
K10039	794.0
K10038	3.0
K10037	0.0
K10036	88.0
K04788	0.0
K04789	0.0
K04784	0.0
K04785	0.0
K04786	0.0
K04787	0.0
K04780	0.0
K04781	173.0
K04782	0.0
K04783	0.0
K13601	0.0
K13603	0.0
K13602	0.0
K13605	0.0
K13604	0.0
K13607	39.0
K02404	671.0
K05783	0.0
K05782	4.0
K05781	1.0
K05780	1.0
K05787	0.0
K05786	12.0
K05785	4.0
K05784	0.0
K05789	0.0
K05788	6.0
K01442	10108.0
K01443	8033.0
K01444	90.0
K01446	1.0
K01447	4987.0
K01448	20148.0
K01449	5080.0
K14803	0.0
K02069	252.0
K05569	3054.0
K08008	0.0
K02063	0.0
K05566	3010.0
K05565	8.0
K05563	3.0
K05562	3.0
K05561	3.0
K02064	0.0
K03338	2727.0
K03339	1.0
K03330	0.0
K03331	0.0
K03332	38.0
K03333	2.0
K03335	2583.0
K03336	2580.0
K03337	2726.0
K12956	0.0
K12957	7.0
K12954	0.0
K12955	0.0
K12952	0.0
K12953	0.0
K12950	0.0
K12951	0.0
K14733	0.0
K00109	0.0
K06148	24885.0
K06149	0.0
K06144	0.0
K06145	0.0
K06146	0.0
K06147	129631.0
K06141	0.0
K06142	11705.0
K06143	0.0
K11945	0.0
K08948	0.0
K08949	0.0
K00071	0.0
K14664	0.0
K13810	0.0
K14665	1.0
K03058	0.0
K11609	0.0
K11608	0.0
K14660	0.0
K11603	0.0
K11602	0.0
K11601	0.0
K11600	0.0
K11607	4.0
K11606	4.0
K11605	4.0
K11604	4.0
K10558	91.0
K10559	126.0
K10550	133.0
K10551	133.0
K10552	0.0
K10553	0.0
K10554	0.0
K10555	159.0
K10556	133.0
K10557	91.0
K03051	0.0
K03050	0.0
K07549	0.0
K07548	0.0
K07239	9.0
K07235	4.0
K07234	0.0
K07237	0.0
K07236	0.0
K07231	0.0
K07230	1.0
K07233	6.0
K07232	0.0
K02467	0.0
K05306	2564.0
K05305	2976.0
K05304	0.0
K05303	4.0
K05301	0.0
K02565	0.0
K08644	0.0
K08646	0.0
K08641	13.0
K08643	2.0
K08642	0.0
K12146	0.0
K00010	2966.0
K00011	0.0
K00012	12112.0
K00013	11852.0
K00014	12487.0
K00016	9077.0
K09065	0.0
K08252	0.0
K08253	18.0
K08256	0.0
K08255	4.0
K08258	0.0
K08259	2.0
K00274	7.0
K00275	7.0
K00276	0.0
K00270	0.0
K00271	0.0
K00272	0.0
K00273	0.0
K00278	7887.0
K00279	0.0
K12675	0.0
K01277	3861.0
K01274	0.0
K01273	5105.0
K01271	4504.0
K01270	14529.0
K01278	3861.0
K00906	1.0
K00904	946.0
K00903	6.0
K00901	688.0
K13785	0.0
K00908	0.0
K11149	0.0
K01053	4.0
K01051	5.0
K01057	0.0
K01056	12371.0
K01055	4.0
K01054	0.0
K01058	4.0
K02500	11852.0
K02501	11814.0
K02502	7950.0
K02503	12371.0
K02504	0.0
K02505	0.0
K02506	0.0
K02507	0.0
K02508	0.0
K02509	18.0
K00291	0.0
K13410	0.0
K13148	0.0
K13419	0.0
K05825	0.0
K03106	12373.0
K03105	0.0
K03101	15088.0
K03100	26500.0
K12541	0.0
K12540	0.0
K12543	0.0
K12542	0.0
K12545	0.0
K12544	0.0
K12547	0.0
K12546	0.0
K12549	0.0
K06080	0.0
K11018	0.0
K11019	0.0
K11016	0.0
K11017	0.0
K11014	0.0
K11015	0.0
K11012	0.0
K11013	0.0
K11010	0.0
K11011	0.0
K06333	6458.0
K06880	0.0
K06883	6.0
K06882	0.0
K09857	4.0
K06884	2.0
K06887	1.0
K06886	10.0
K06889	22174.0
K10942	0.0
K09859	0.0
K09858	6.0
K10947	22197.0
K10946	0.0
K10945	0.0
K10944	0.0
K13284	0.0
K00483	43.0
K00481	3.0
K00480	0.0
K00486	0.0
K00485	0.0
K00484	0.0
K09901	0.0
K10929	0.0
K07684	0.0
K07685	0.0
K07686	0.0
K07687	0.0
K07681	4.0
K07688	0.0
K07689	0.0
K10928	0.0
K04018	0.0
K04019	1211.0
K04014	76.0
K04015	152.0
K04016	0.0
K04017	0.0
K04013	38.0
K07060	0.0
K07061	0.0
K07062	12.0
K07063	0.0
K07064	0.0
K07065	0.0
K07066	2550.0
K07067	259.0
K07068	3.0
K07069	2570.0
K01121	0.0
K13629	0.0
K13628	14.0
K13623	0.0
K13622	4.0
K13620	0.0
K13626	4202.0
K08586	0.0
K08587	0.0
K01428	2734.0
K01429	2731.0
K01422	3861.0
K01423	51.0
K01420	10082.0
K01421	7809.0
K01426	2825.0
K01427	0.0
K01424	10967.0
K01425	5872.0
K08068	0.0
K07538	0.0
K13086	0.0
K13085	0.0
K07287	0.0
K07824	0.0
K07682	0.0
K02722	0.0
K12978	0.0
K12979	6.0
K12972	1.0
K12973	0.0
K12974	0.0
K12975	0.0
K12976	0.0
K07821	0.0
K07683	10.0
K14750	0.0
K14751	0.0
K14953	0.0
K12288	0.0
K12289	0.0
K12282	0.0
K12283	0.0
K12280	0.0
K12281	0.0
K12286	0.0
K12287	0.0
K12284	0.0
K12285	0.0
K11957	0.0
K11956	0.0
K11955	0.0
K11954	0.0
K11953	0.0
K11952	0.0
K11951	0.0
K11950	0.0
K11959	0.0
K11958	0.0
K13889	3.0
K13888	6.0
K11963	0.0
K07217	95.0
K07216	6951.0
K07215	3.0
K07214	2576.0
K07213	765.0
K07212	0.0
K07219	232.0
K07218	0.0
K12150	0.0
K08689	0.0
K08688	0.0
K00402	0.0
K00401	0.0
K11994	0.0
K00152	0.0
K01043	0.0
K00154	7.0
K00157	0.0
K00156	3861.0
K10533	0.0
K10530	471.0
K10531	0.0
K10536	693.0
K10537	133.0
K10535	2.0
K10538	0.0
K10539	133.0
K00073	7.0
K13934	19.0
K00076	458.0
K00077	10981.0
K00074	8935.0
K00075	11887.0
K00078	0.0
K00079	0.0
K02290	0.0
K02563	12371.0
K02292	0.0
K08966	0.0
K02294	0.0
K08278	0.0
K08279	0.0
K08274	0.0
K08275	0.0
K08276	0.0
K08277	0.0
K00298	0.0
K00299	8.0
K00296	0.0
K00297	13230.0
K00294	4.0
K00292	0.0
K00293	0.0
K00290	8296.0
K07757	407.0
K12089	0.0
K01210	1.0
K01213	0.0
K01212	2623.0
K01215	471.0
K01214	0.0
K01217	0.0
K01216	0.0
K01219	0.0
K01218	3031.0
K02749	0.0
K02746	530.0
K02747	440.0
K02744	1345.0
K02745	471.0
K02742	0.0
K00924	38.0
K00925	15127.0
K00926	8040.0
K00927	12371.0
K00928	12186.0
K00929	7937.0
K12085	0.0
K02298	4.0
K02299	4.0
K02568	38.0
K02569	0.0
K02562	0.0
K02291	7.0
K02560	0.0
K02293	0.0
K02566	192.0
K02567	38.0
K02564	15540.0
K02297	4.0
K03169	30213.0
K03168	11884.0
K03163	0.0
K03162	0.0
K03167	0.0
K03166	0.0
K11038	0.0
K11039	0.0
K11030	0.0
K11031	0.0
K11032	0.0
K11033	0.0
K11034	0.0
K11035	0.0
K11036	0.0
K11037	0.0
K02546	0.0
K07668	1961.0
K07669	0.0
K07666	7.0
K07667	12979.0
K07664	4.0
K07665	3284.0
K07662	0.0
K07663	4.0
K07660	0.0
K07661	3.0
K03927	12183.0
K07008	6.0
K07009	1837.0
K07002	22.0
K07003	6359.0
K07000	4.0
K07001	7173.0
K07006	490.0
K07007	17585.0
K07004	5.0
K07005	14075.0
K03921	0.0
K02956	12326.0
K09725	0.0
K09181	6.0
K08599	0.0
K08598	0.0
K08591	13865.0
K08590	3981.0
K01156	1040.0
K01154	11661.0
K01407	0.0
K01400	0.0
K01153	10776.0
K01150	0.0
K01151	11879.0
K01408	0.0
K01409	13988.0
K01158	0.0
K01159	6305.0
K05523	4.0
K05522	0.0
K05521	5016.0
K05520	3879.0
K05527	4.0
K05526	3.0
K05525	0.0
K05524	94.0
K05529	0.0
K14518	0.0
K14519	4.0
K05949	0.0
K01754	8103.0
K05942	0.0
K01027	0.0
K02171	2.0
K02170	4.0
K02173	95.0
K02172	2.0
K01751	2187.0
K06416	1094.0
K06417	0.0
K06414	0.0
K06947	0.0
K03379	3.0
K03808	5.0
K03809	187.0
K03806	4.0
K06412	7585.0
K03804	0.0
K12296	0.0
K03802	3.0
K03803	5047.0
K06413	0.0
K10808	0.0
K06411	4416.0
K01028	270.0
K01029	1148.0
K11931	0.0
K11930	0.0
K11933	0.0
K11932	0.0
K11935	0.0
K11934	0.0
K11937	0.0
K11936	2.0
K11939	0.0
K11938	0.0
K10800	4.0
K06419	10.0
K11929	0.0
K07271	6170.0
K07270	6.0
K07273	4463.0
K07272	0.0
K07275	4.0
K07274	0.0
K07277	3870.0
K07276	0.0
K07279	0.0
K07278	3.0
K10623	0.0
K02481	3869.0
K11520	0.0
K02480	0.0
K08170	6.0
K02485	3.0
K02484	4432.0
K02487	0.0
K08600	16073.0
K08603	0.0
K08602	2544.0
K08605	0.0
K08604	0.0
K09956	7.0
K09957	0.0
K09954	4.0
K09955	14739.0
K09952	461.0
K09953	0.0
K09950	0.0
K09951	6884.0
K09958	4.0
K09959	0.0
K07495	25.0
K07494	30.0
K07497	2819.0
K07496	2242.0
K07491	4790.0
K07490	0.0
K07493	0.0
K07492	0.0
K07499	0.0
K07498	2.0
K11209	0.0
K11208	0.0
K11204	0.0
K11203	88.0
K11202	180.0
K11201	0.0
K11200	1.0
K00058	18282.0
K00059	27538.0
K00728	0.0
K00729	18.0
K00055	25.0
K00057	12400.0
K00050	3350.0
K00051	0.0
K00720	0.0
K00721	4510.0
K14424	0.0
K06033	0.0
K14189	0.0
K14188	506.0
K06364	0.0
K14187	1.0
K01239	2111.0
K01238	27.0
K01897	13475.0
K01232	714.0
K01895	2971.0
K01230	0.0
K01893	11849.0
K01236	2.0
K01235	2.0
K01890	12371.0
K02768	560.0
K02769	242.0
K02760	3810.0
K02761	4008.0
K02763	4.0
K02764	4.0
K02765	1757.0
K00948	18301.0
K00949	8501.0
K00942	13290.0
K00943	6863.0
K00940	4790.0
K00941	23056.0
K00946	7731.0
K00947	0.0
K00944	0.0
K00945	30077.0
K01097	0.0
K01096	11.0
K01095	6.0
K01093	0.0
K01092	7320.0
K01091	27831.0
K01090	11436.0
K03499	29128.0
K03498	22805.0
K03491	838.0
K03490	2593.0
K03493	0.0
K03492	208.0
K03495	12333.0
K03497	31740.0
K03496	30174.0
K02817	0.0
K02814	28.0
K02815	28.0
K02810	2479.0
K02548	5328.0
K02549	9.0
K02818	4.0
K02819	2758.0
K03637	999.0
K03636	14.0
K03147	10053.0
K03146	0.0
K08851	0.0
K06518	11077.0
K09729	259.0
K06048	0.0
K06045	7.0
K06044	0.0
K09727	0.0
K09726	0.0
K06041	4042.0
K09720	0.0
K09723	0.0
K06042	6523.0
K09897	0.0
K09896	0.0
K09895	4.0
K09894	0.0
K09893	0.0
K09892	0.0
K09891	0.0
K09890	0.0
K09899	0.0
K09898	0.0
K03622	0.0
K07648	0.0
K07649	0.0
K07398	0.0
K07399	3.0
K11056	0.0
K11057	0.0
K11054	0.0
K11055	0.0
K07640	0.0
K07393	15.0
K07390	10.0
K07391	11801.0
K07644	7.0
K07645	10.0
K07646	17684.0
K07647	0.0
K10896	0.0
K07024	44635.0
K07025	18495.0
K07026	0.0
K07027	7417.0
K07020	0.0
K07021	452.0
K07022	0.0
K07023	7297.0
K07028	2.0
K07029	21794.0
K10094	3.0
K01390	0.0
K01392	3.0
K01399	0.0
K02673	0.0
K05893	0.0
K05897	0.0
K05896	8506.0
K05895	4264.0
K05899	0.0
K05898	0.0
K00555	0.0
K00554	9419.0
K00557	4.0
K00556	3864.0
K00551	3.0
K00559	0.0
K00558	20353.0
K01170	0.0
K01173	24.0
K01174	13.0
K01175	14.0
K01176	573.0
K01178	4.0
K01179	11450.0
K14578	0.0
K14579	0.0
K08951	0.0
K08950	0.0
K08953	0.0
K03828	6.0
K03829	0.0
K03820	3870.0
K03821	3.0
K03822	0.0
K03823	10601.0
K03824	4.0
K03825	265.0
K03826	7820.0
K03827	4815.0
K12248	0.0
K12246	0.0
K12247	0.0
K12242	0.0
K12243	0.0
K12240	0.0
K12241	0.0
K11919	0.0
K11918	0.0
K11913	0.0
K11912	0.0
K11911	0.0
K11910	0.0
K11917	0.0
K11916	0.0
K11915	0.0
K11914	0.0
K12068	1.0
K12069	0.0
K12062	1.0
K12063	1.0
K12060	1.0
K12061	1.0
K12066	1.0
K12067	1.0
K12064	0.0
K12065	1.0
K07259	3866.0
K07258	25503.0
K07253	0.0
K07251	0.0
K07250	2733.0
K07257	0.0
K07256	0.0
K07255	0.0
K07254	0.0
K05372	0.0
K05373	0.0
K05370	0.0
K05371	0.0
K05374	0.0
K05375	0.0
K09970	0.0
K09971	0.0
K09972	43.0
K09973	4.0
K09974	7.0
K09975	1.0
K09976	517.0
K09978	0.0
K09979	3861.0
K11261	3293.0
K11260	0.0
K11263	4.0
K11264	0.0
K10793	33.0
K10796	34.0
K10797	950.0
K10794	0.0
K10795	33.0
K00700	16534.0
K00701	0.0
K10798	0.0
K00703	12553.0
K00705	12106.0
K09828	0.0
K10133	0.0
K13053	0.0
K03192	4.0
K00964	0.0
K00965	7584.0
K00966	622.0
K00960	0.0
K00961	0.0
K00962	11702.0
K00963	2508.0
K00969	12432.0
K12681	0.0
K02703	0.0
K08364	0.0
K08365	3.0
K02706	0.0
K08363	0.0
K08361	0.0
K02708	0.0
K02709	0.0
K08368	478.0
K08369	47.0
K01615	1478.0
K01617	0.0
K01616	0.0
K01611	1125.0
K01610	9497.0
K01613	6560.0
K01612	0.0
K01619	12113.0
K01618	0.0
K02834	12371.0
K02835	12371.0
K05281	0.0
K03619	0.0
K03618	0.0
K03617	12468.0
K03616	493.0
K03615	12383.0
K03614	12059.0
K03613	11657.0
K03612	11158.0
K03611	4.0
K03610	8334.0
K09705	413.0
K09704	5108.0
K09701	6.0
K09700	0.0
K09709	0.0
K06391	2078.0
K06390	7940.0
K06393	7884.0
K06392	5390.0
K06395	613.0
K06394	5724.0
K06397	7471.0
K06396	7002.0
K06399	7526.0
K06398	7951.0
K06435	0.0
K11078	0.0
K11079	0.0
K11074	0.0
K11075	0.0
K11076	0.0
K11077	0.0
K11070	7947.0
K11071	7999.0
K11072	10733.0
K11073	0.0
K06935	0.0
K06934	898.0
K06937	10.0
K06936	173.0
K06931	0.0
K06930	0.0
K06933	0.0
K06932	0.0
K06939	0.0
K06938	3.0
K13381	0.0
K05916	11.0
K05917	0.0
K05914	0.0
K05915	0.0
K05912	0.0
K05913	0.0
K05910	78.0
K05911	0.0
K05918	0.0
K05919	7153.0
K00392	0.0
K00390	547.0
K00397	0.0
K00395	0.0
K00394	456.0
K01884	0.0
K00399	0.0
K01886	11161.0
K01376	453.0
K01372	7361.0
K09149	0.0
K09148	0.0
K01225	258.0
K09145	2557.0
K09144	2550.0
K09147	0.0
K09146	0.0
K09141	2.0
K09140	0.0
K09143	0.0
K09142	0.0
K05709	0.0
K05708	0.0
K05879	3657.0
K05878	3657.0
K05875	0.0
K05874	0.0
K05877	0.0
K05876	0.0
K05873	0.0
K00579	0.0
K00578	0.0
K00577	0.0
K00575	9374.0
K00574	2850.0
K00573	6.0
K00571	12777.0
K00570	0.0
K01118	1428.0
K01119	1321.0
K01157	0.0
K01112	0.0
K01113	9.0
K04477	6762.0
K01114	1.0
K01115	0.0
K08087	0.0
K01315	0.0
K08085	3.0
K08084	7.0
K08083	3.0
K08082	3.0
K08081	0.0
K08080	0.0
K01152	0.0
K01401	1.0
K09826	0.0
K06344	0.0
K06345	0.0
K09822	5.0
K06343	0.0
K10938	0.0
K06341	0.0
K10934	0.0
K10935	0.0
K10932	0.0
K11052	0.0
K10930	0.0
K06349	0.0
K11053	0.0
K10754	0.0
K01755	14428.0
K10200	1219.0
K02132	0.0
K02137	0.0
K03840	0.0
K03841	4.0
K13028	0.0
K13799	0.0
K13798	0.0
K13795	0.0
K13794	0.0
K13021	0.0
K13792	0.0
K13791	0.0
K13790	0.0
K12268	16.0
K12269	21.0
K12262	3.0
K12263	0.0
K12264	0.0
K12265	0.0
K12266	0.0
K12267	16110.0
K01757	0.0
K12237	0.0
K13243	0.0
K13245	0.0
K13244	0.0
K13246	0.0
K03264	0.0
K03265	0.0
K03263	0.0
K03268	0.0
K03269	3868.0
K12415	0.0
K10211	2.0
K09918	0.0
K09919	0.0
K06720	3.0
K09913	7.0
K09910	0.0
K09911	0.0
K09916	4.0
K09917	0.0
K06726	1089.0
K09915	4.0
K11535	4.0
K11534	91.0
K11537	0.0
K11531	0.0
K11533	0.0
K11532	0.0
K11249	211.0
K11539	0.0
K00762	14797.0
K00763	8518.0
K00760	11956.0
K00761	12337.0
K00766	10324.0
K00767	7740.0
K00764	19172.0
K00765	11801.0
K00768	7209.0
K00769	0.0
K11059	0.0
K00186	0.0
K00187	0.0
K00184	234.0
K00185	84.0
K00183	242.0
K00180	8423.0
K00188	0.0
K00189	0.0
K10110	4957.0
K10111	0.0
K10112	9707.0
K10113	0.0
K10114	0.0
K10115	0.0
K10116	0.0
K10117	14005.0
K10118	16872.0
K10119	16815.0
K04641	0.0
K04643	0.0
K04642	0.0
K13282	3.0
K00988	0.0
K00989	1481.0
K00986	423.0
K00984	2551.0
K00985	0.0
K00982	6.0
K00983	5274.0
K00980	1443.0
K00981	12375.0
K01585	3869.0
K01584	0.0
K01586	15117.0
K13498	1.0
K01580	4073.0
K01583	975.0
K01582	3696.0
K13497	2582.0
K01589	64.0
K01588	11904.0
K14941	18.0
K08347	0.0
K08348	0.0
K02720	0.0
K14949	0.0
K02723	0.0
K03459	0.0
K03458	5574.0
K03455	4367.0
K03457	863.0
K03451	345.0
K03981	8.0
K03980	377.0
K02614	3622.0
K01639	8479.0
K01638	4.0
K01637	4.0
K01636	55.0
K01635	65.0
K01634	0.0
K01633	4316.0
K01632	0.0
K01631	0.0
K01630	95.0
K02615	0.0
K02588	3529.0
K02589	3158.0
K02858	21.0
K02859	492.0
K14051	0.0
K14053	0.0
K14052	0.0
K02852	0.0
K02853	0.0
K02850	0.0
K02851	0.0
K14059	4379.0
K14058	6.0
K02586	605.0
K02587	863.0
K03679	0.0
K03671	21961.0
K03670	4.0
K03673	4.0
K03672	3.0
K03675	0.0
K03674	0.0
K03677	0.0
K03676	6.0
K09761	10659.0
K09760	4611.0
K09763	4.0
K09762	8437.0
K09765	7112.0
K09764	435.0
K09767	647.0
K06006	0.0
K09769	1812.0
K09768	4590.0
K10353	0.0
K03187	2734.0
K03186	6661.0
K03185	4.0
K03184	0.0
K03183	8907.0
K03182	6557.0
K03181	4.0
K03189	2734.0
K03188	2734.0
K02715	0.0
K12455	0.0
K12454	4.0
K12453	0.0
K12452	184.0
K12451	0.0
K07358	0.0
K07356	0.0
K07357	1.0
K07354	0.0
K07355	0.0
K07352	0.0
K07353	0.0
K07350	0.0
K07351	0.0
K06919	2578.0
K06918	0.0
K06917	1.0
K06916	4.0
K06915	2989.0
K06914	0.0
K06913	0.0
K06912	0.0
K06911	3896.0
K06910	2659.0
K08986	1.0
K08987	497.0
K08984	7.0
K08985	0.0
K08982	174.0
K08983	0.0
K08980	0.0
K08981	42.0
K08988	0.0
K08989	0.0
K02252	0.0
K05934	6854.0
K05936	6859.0
K05937	2.0
K02253	0.0
K05939	8.0
K00378	12362.0
K00375	7293.0
K00374	11.0
K00376	0.0
K00371	11.0
K00370	11.0
K00373	11.0
K00372	7.0
K01358	16603.0
K09166	4.0
K09165	2.0
K09164	0.0
K09163	2283.0
K09162	8.0
K09161	0.0
K09160	4.0
K01354	4.0
K01355	0.0
K01356	11764.0
K05601	0.0
K05851	0.0
K03807	0.0
K05606	2553.0
K02927	0.0
K05974	0.0
K03805	0.0
K05976	0.0
K00519	0.0
K00518	0.0
K03800	4173.0
K00511	0.0
K00510	0.0
K03801	3867.0
K00515	0.0
K00514	0.0
K00517	7.0
K05971	0.0
K03154	3234.0
K11147	0.0
K05581	0.0
K05580	0.0
K05583	0.0
K05582	0.0
K05585	0.0
K05584	0.0
K05587	0.0
K05586	0.0
K05589	6.0
K03150	8945.0
K03623	3.0
K03152	14884.0
K14200	0.0
K14201	0.0
K14202	0.0
K03621	12363.0
K14204	0.0
K14205	193.0
K01134	2550.0
K01135	0.0
K01136	7.0
K01137	4.0
K01130	2574.0
K01132	0.0
K01133	2744.0
K01138	5423.0
K01139	475.0
K02113	10664.0
K02112	12078.0
K02111	11634.0
K02446	7.0
K02117	12665.0
K02116	2580.0
K02115	12078.0
K02114	12076.0
K02119	7580.0
K02118	13074.0
K02448	0.0
K01036	28.0
K03212	0.0
K13007	3.0
K13006	5.0
K13005	0.0
K13004	2600.0
K13001	0.0
K06404	3794.0
K01032	4.0
K06951	0.0
K03862	6.0
K03863	3.0
K06406	7951.0
K06957	0.0
K05020	33.0
K06400	4908.0
K06403	3770.0
K06954	3.0
K10814	0.0
K10817	0.0
K10816	0.0
K07136	0.0
K03242	0.0
K03243	0.0
K12202	0.0
K12203	0.0
K12206	0.0
K12207	0.0
K12204	0.0
K12205	0.0
K12208	0.0
K12209	0.0
K13919	426.0
K13918	0.0
K06214	0.0
K06215	4444.0
K09936	5314.0
K06217	12367.0
K09930	6.0
K09931	0.0
K09932	4.0
K06213	5147.0
K09938	0.0
K09939	3861.0
K11517	0.0
K06337	0.0
K13301	0.0
K00748	3870.0
K00745	0.0
K00743	0.0
K07165	4.0
K07164	3905.0
K07167	0.0
K07166	7505.0
K07161	3.0
K07160	1289.0
K07163	0.0
K07162	739.0
K07169	0.0
K07168	3.0
K06336	0.0
K01839	6073.0
K01838	1067.0
K01835	1173.0
K01834	35433.0
K01837	0.0
K01830	0.0
K00608	0.0
K02632	0.0
K02630	0.0
K02631	0.0
K08322	180.0
K08323	107.0
K08320	0.0
K08321	95.0
K08326	0.0
K08324	0.0
K08325	1.0
K01659	7.0
K01658	9868.0
K02637	0.0
K01653	14878.0
K01652	22166.0
K01655	0.0
K01654	5628.0
K01657	9897.0
K02874	12368.0
K02875	0.0
K02876	11890.0
K02877	0.0
K02871	12281.0
K02873	0.0
K02878	12371.0
K02879	12371.0
K14070	0.0
K09749	7119.0
K09748	11859.0
K06023	16929.0
K09742	0.0
K09741	0.0
K09740	112.0
K09747	8500.0
K09746	0.0
K09745	0.0
K06024	8025.0
K03477	0.0
K03476	544.0
K03475	3438.0
K03474	3870.0
K03473	3864.0
K03472	0.0
K03471	25.0
K03470	11823.0
K03478	2553.0
K02304	8026.0
K02305	0.0
K02302	418.0
K02303	8.0
K02300	4.0
K02301	14.0
K03653	0.0
K03652	953.0
K03651	1.0
K03650	12333.0
K03657	25978.0
K03656	4.0
K03655	19807.0
K03654	13459.0
K03658	2551.0
K12439	0.0
K12431	0.0
K12430	0.0
K12433	0.0
K12432	0.0
K12435	0.0
K12434	0.0
K12437	0.0
K12436	0.0
K06979	5.0
K06978	2684.0
K06971	1062.0
K06970	0.0
K06973	10899.0
K06972	5593.0
K06975	4163.0
K06974	2.0
K06977	2.0
K06976	2555.0
K07082	11442.0
K07083	3861.0
K07080	4957.0
K07081	0.0
K07086	0.0
K07087	0.0
K07084	112.0
K07085	7766.0
K07088	15516.0
K07089	5402.0
K01317	0.0
K11162	0.0
K11163	0.0
K11161	0.0
K11168	0.0
K00356	15.0
K00355	5.0
K00354	0.0
K00353	0.0
K00351	3861.0
K00350	3861.0
K05952	0.0
K05953	0.0
K05951	0.0
K05956	0.0
K05957	0.0
K00358	74.0
K00689	7.0
K00688	18061.0
K00681	1353.0
K00680	13618.0
K00683	1.0
K00685	7.0
K00684	12.0
K00687	0.0
K00686	0.0
K05831	0.0
K05830	0.0
K05833	8821.0
K05832	8410.0
K05834	3.0
K05837	12356.0
K05836	4.0
K05839	0.0
K05838	0.0
K07677	0.0
K00533	3389.0
K00532	9.0
K00531	0.0
K00530	0.0
K00537	11539.0
K00536	0.0
K00535	0.0
K00534	0.0
K00539	0.0
K00538	0.0
K11029	0.0
K14260	553.0
K14261	0.0
K14266	0.0
K14267	3.0
K14268	0.0
K14269	0.0
K01337	0.0
K01338	12803.0
K02683	0.0
K02682	0.0
K02681	0.0
K02680	0.0
K02687	12318.0
K02686	0.0
K02685	0.0
K02689	0.0
K02688	73.0
K00824	2738.0
K00827	0.0
K00826	11936.0
K00821	18457.0
K00820	14993.0
K00823	193.0
K00822	0.0
K00829	0.0
K00828	0.0
K01488	1211.0
K01489	12275.0
K01484	3.0
K01485	3162.0
K01486	4036.0
K01487	1935.0
K01480	10983.0
K01481	0.0
K01482	38.0
K01483	3.0
K02469	19708.0
K02468	0.0
K02466	2.0
K02465	0.0
K02464	0.0
K02463	3.0
K02462	4.0
K02461	4.0
K02460	6.0
K08969	181.0
K13061	0.0
K13060	0.0
K13063	0.0
K13062	0.0
K13069	0.0
K08964	0.0
K06363	0.0
K03079	658.0
K06342	0.0
K03078	0.0
K13289	0.0
K13288	6.0
K13285	0.0
K13287	0.0
K13286	0.0
K13281	258.0
K13280	4789.0
K13283	0.0
K00054	501.0
K04496	0.0
K05369	0.0
K05368	1.0
K03228	4.0
K03229	4.0
K00052	11807.0
K03222	4.0
K03223	4.0
K03220	0.0
K03221	0.0
K03226	4.0
K03227	4.0
K03224	4.0
K03225	0.0
K09482	0.0
K09483	3.0
K13836	0.0
K12228	0.0
K05360	0.0
K12224	0.0
K12225	0.0
K12226	0.0
K12227	0.0
K12220	0.0
K05363	8.0
K12222	0.0
K12223	0.0
K08681	4406.0
K08680	5.0
K08683	0.0
K08682	0.0
K08685	0.0
K08684	0.0
K08687	0.0
K08686	0.0
K11755	15782.0
K11754	28482.0
K11751	1.0
K11750	0.0
K11753	24153.0
K11752	9683.0
K02407	3487.0
K13938	0.0
K13936	0.0
K13935	19.0
K02406	11097.0
K13933	0.0
K13932	19.0
K13931	19.0
K13930	0.0
K12088	0.0
K12081	0.0
K12082	0.0
K12083	0.0
K12084	0.0
K12086	0.0
K12087	0.0
K09611	0.0
K09612	0.0
K04940	0.0
K10085	0.0
K05394	0.0
K05395	0.0
K06340	0.0
K13043	0.0
K07149	2538.0
K07148	3862.0
K07147	6.0
K07146	10.0
K07145	25.0
K07144	0.0
K07143	0.0
K07142	0.0
K07141	1995.0
K07140	3.0
K10156	0.0
K10150	0.0
K10620	0.0
K10621	0.0
K14028	0.0
K14029	0.0
K01817	10379.0
K01816	7.0
K01815	7048.0
K01814	11852.0
K01813	3198.0
K01812	12901.0
K01811	20611.0
K01810	13089.0
K01819	54.0
K01818	1095.0
K14580	0.0
K05379	0.0
K08304	3.0
K08305	4.0
K08306	0.0
K08307	3863.0
K08300	4.0
K08301	9732.0
K08302	686.0
K08303	23374.0
K08308	0.0
K08309	1200.0
K14671	0.0
K14670	0.0
K14673	0.0
K14672	0.0
K01673	199.0
K01672	0.0
K01671	0.0
K01677	7994.0
K01676	3867.0
K01674	14.0
K01679	991.0
K01678	6995.0
K02899	11890.0
K02896	0.0
K02897	3931.0
K02895	12343.0
K02892	12371.0
K02890	12371.0
K10811	0.0
K02096	0.0
K02097	0.0
K02094	0.0
K02095	0.0
K02092	0.0
K02093	0.0
K02099	10744.0
K03411	6676.0
K03410	7154.0
K03413	10637.0
K03412	1686.0
K03415	1460.0
K03414	0.0
K03417	4.0
K03416	0.0
K03418	0.0
K05376	0.0
K02320	0.0
K02322	0.0
K02323	0.0
K05377	0.0
K13542	8677.0
K13543	0.0
K13540	0.0
K13541	0.0
K12145	0.0
K12144	0.0
K12147	0.0
K12410	14997.0
K12141	3861.0
K12140	3861.0
K12143	38.0
K12142	0.0
K12149	0.0
K12148	0.0
K07312	0.0
K07313	617.0
K07310	38.0
K07311	43.0
K07316	888.0
K07317	0.0
K07314	0.0
K07315	103.0
K07318	69.0
K07319	5079.0
K03936	0.0
K03425	0.0
K03426	10426.0
K03427	14841.0
K03420	0.0
K03421	0.0
K03422	0.0
K03423	2.0
K03756	0.0
K03757	0.0
K03206	0.0
K03755	0.0
K11144	766.0
K11145	8463.0
K05972	0.0
K05973	0.0
K03752	46.0
K05978	0.0
K05979	0.0
K03753	134.0
K00331	3871.0
K00330	3870.0
K00333	6.0
K00332	6.0
K00335	7547.0
K00334	9039.0
K00337	3871.0
K00336	12687.0
K00339	3870.0
K00338	3871.0
K03751	0.0
K06953	0.0
K06952	6.0
K06407	7951.0
K06950	26968.0
K10819	4.0
K06956	217.0
K06955	0.0
K06402	1310.0
K10815	0.0
K06959	11900.0
K06958	8507.0
K06409	14485.0
K06408	3269.0
K09129	0.0
K09128	219.0
K09123	214.0
K09122	2.0
K09121	4817.0
K09120	0.0
K09127	0.0
K09126	173.0
K09125	4.0
K09124	0.0
K01233	1.0
K05819	3.0
K05818	0.0
K01896	0.0
K05813	9454.0
K05812	0.0
K05811	0.0
K05810	7264.0
K05817	0.0
K05816	20.0
K05815	2936.0
K05814	420.0
K01894	7.0
K01892	12373.0
K01234	907.0
K01144	6659.0
K01146	0.0
K01141	0.0
K01416	0.0
K11434	0.0
K01415	0.0
K06354	0.0
K01414	7.0
K09836	0.0
K01318	0.0
K01319	0.0
K01312	0.0
K06350	5.0
K02669	6731.0
K02668	6.0
K02665	6.0
K02664	6.0
K02667	6.0
K02666	6.0
K02661	0.0
K02660	3.0
K02663	15.0
K02662	1315.0
K00809	2.0
K00808	0.0
K00806	12415.0
K00805	8021.0
K00804	0.0
K00803	83.0
K00802	0.0
K00801	4.0
K00800	9324.0
K10921	0.0
K02409	4360.0
K02408	7157.0
K02401	6751.0
K02400	6676.0
K02403	0.0
K02402	0.0
K02405	7168.0
K05364	4612.0
K05367	6.0
K05366	24661.0
K10210	2.0
K10216	0.0
K13049	2550.0
K13048	0.0
K13739	0.0
K10215	0.0
K06122	0.0
K13735	0.0
K13734	0.0
K13041	0.0
K13040	0.0
K13731	0.0
K13730	18.0
K13733	0.0
K13732	0.0
K04516	3861.0
K03204	0.0
K03205	22205.0
K03207	2.0
K03200	0.0
K03201	0.0
K03202	0.0
K03203	0.0
K03208	0.0
K03758	955.0
K03759	0.0
K09469	0.0
K09461	0.0
K06204	9.0
K00178	0.0
K13950	0.0
K13953	25.0
K13955	0.0
K13954	652.0
K10920	0.0
K06324	0.0
K11777	420.0
K11779	0.0
K11778	0.0
K06325	0.0
K12600	0.0
K07432	0.0
K07430	0.0
K06326	0.0
K07128	0.0
K07121	3.0
K07120	7.0
K07123	6.0
K07122	0.0
K07125	0.0
K07124	7751.0
K07127	10.0
K07126	3168.0
K01870	12371.0
K01873	14922.0
K01872	12340.0
K01875	12373.0
K01874	14960.0
K01876	12940.0
K01879	539.0
K01878	539.0
K06321	0.0
K00476	0.0
K00477	0.0
K00474	0.0
K00472	0.0
K00470	0.0
K00471	0.0
K00478	0.0
K00479	0.0
K04775	0.0
K04774	4.0
K04777	0.0
K04776	0.0
K04771	4.0
K04770	0.0
K04773	3950.0
K04772	4.0
K04779	0.0
K04778	0.0
K14657	0.0
K14656	0.0
K14654	0.0
K14653	0.0
K14652	13547.0
K14659	0.0
K14658	0.0
K14386	0.0
K09926	0.0
K01699	6.0
K01698	3971.0
K01695	10410.0
K01697	2.0
K01696	10545.0
K01690	1.0
K01693	7991.0
K01692	1990.0
K07227	0.0
K03439	12138.0
K03438	15753.0
K13380	0.0
K03928	81.0
K03925	7997.0
K03924	13635.0
K03431	10580.0
K03926	6.0
K03437	12338.0
K03436	13536.0
K03435	0.0
K03434	0.0
K02348	848.0
K02342	10053.0
K02343	11893.0
K02340	11136.0
K02341	12323.0
K02346	11801.0
K02347	8.0
K02344	0.0
K02345	0.0
K03697	2027.0
K03696	13097.0
K03695	11887.0
K03694	8.0
K03693	47.0
K03692	0.0
K03690	4.0
K03699	11463.0
K03698	6136.0
K13566	0.0
K12164	0.0
K07338	0.0
K07339	477.0
K07334	494.0
K07335	12855.0
K07336	4.0
K07337	0.0
K07330	0.0
K07331	0.0
K07332	0.0
K07333	0.0
K09695	4.0
K09694	4.0
K09697	505.0
K09696	505.0
K09691	9066.0
K09690	6263.0
K09693	22.0
K09692	226.0
K09699	4.0
K09698	517.0
K07590	1467.0
K07591	0.0
K07592	0.0
K05998	0.0
K05999	0.0
K05996	0.0
K05997	0.0
K05994	0.0
K05995	6911.0
K05993	2789.0
K05991	0.0
K10837	0.0
K00319	0.0
K00318	4.0
K00648	12477.0
K02545	0.0
K00645	12501.0
K00311	3.0
K00646	0.0
K00317	2.0
K00316	0.0
K00643	0.0
K00314	0.0
K02547	511.0
K06429	0.0
K06428	0.0
K06427	0.0
K02812	0.0
K06425	174.0
K06424	0.0
K06423	432.0
K06422	0.0
K06421	173.0
K02813	0.0
K02930	0.0
K03815	0.0
K05612	0.0
K03367	505.0
K03366	64.0
K03812	0.0
K03635	20.0
K03634	6.0
K03631	11844.0
K05969	0.0
K03630	12766.0
K03633	0.0
K03632	0.0
K01998	8197.0
K01999	7729.0
K01992	32289.0
K01993	7739.0
K01990	57617.0
K01991	3876.0
K01996	8632.0
K01997	8668.0
K01994	11.0
K01995	8736.0
K03148	268.0
K03639	1642.0
K05692	0.0
K03638	11.0
K00869	504.0
K00868	7635.0
K00861	0.0
K00860	101.0
K00863	165.0
K00862	0.0
K00865	6319.0
K00864	12157.0
K00867	498.0
K00866	0.0
K01192	16064.0
K01190	39871.0
K01191	15265.0
K01197	60.0
K01194	0.0
K01195	5546.0
K01198	2980.0
K01199	0.0
K00656	23164.0
K00657	7369.0
K00306	0.0
K14591	3.0
K00300	0.0
K00653	0.0
K13715	0.0
K13713	0.0
K00650	0.0
K00651	8003.0
K14596	0.0
K02647	17187.0
K14598	0.0
K02643	0.0
K02642	0.0
K02641	0.0
K02640	0.0
K03594	4445.0
K03595	12318.0
K03596	11887.0
K03597	0.0
K03590	4631.0
K03591	0.0
K03592	11.0
K03593	3874.0
K03598	0.0
K03599	4.0
K01736	11875.0
K01737	4203.0
K01734	11328.0
K01735	9335.0
K01732	0.0
K01733	13134.0
K01730	2551.0
K01731	0.0
K06049	0.0
K01738	16955.0
K01739	20.0
K11809	0.0
K05343	547.0
K02422	9127.0
K02421	6751.0
K05340	101.0
K02427	6.0
K05346	87.0
K02425	0.0
K02424	0.0
K05349	43245.0
K02428	3909.0
K03770	3870.0
K03771	3870.0
K03772	10.0
K03773	3861.0
K03774	80.0
K03775	3867.0
K03776	0.0
K03777	1.0
K03778	10370.0
K03779	415.0
K09722	0.0
K08174	0.0
K14114	0.0
K13979	6.0
K13237	0.0
K14440	0.0
K09992	2555.0
K09990	3.0
K09991	0.0
K09996	0.0
K09997	0.0
K09994	0.0
K14110	0.0
K09998	0.0
K09999	0.0
K14111	0.0
K14113	0.0
K14449	0.0
K10213	43.0
K14118	0.0
K11711	1182.0
K11710	0.0
K11712	1782.0
K11717	16792.0
K11719	4.0
K06857	0.0
K10440	14724.0
K10441	12778.0
K07103	0.0
K07102	9.0
K07101	0.0
K07100	0.0
K07107	14847.0
K07106	690.0
K07105	4921.0
K07456	12326.0
K07459	31.0
K07458	687.0
K07109	0.0
K07108	0.0
K10198	0.0
K10199	0.0
K10190	10974.0
K10191	0.0
K10192	1961.0
K10193	107.0
K10194	211.0
K10195	0.0
K10196	0.0
K10197	0.0
K15013	0.0
K01858	90.0
K15016	0.0
K15017	0.0
K01853	0.0
K01852	0.0
K01851	0.0
K01850	41.0
K01857	3.0
K01856	0.0
K01854	14684.0
K07539	0.0
K08478	0.0
K08479	0.0
K08476	0.0
K08477	0.0
K08475	0.0
K00450	28.0
K00451	2.0
K00452	0.0
K00453	3.0
K00455	0.0
K00456	0.0
K00457	3.0
K00106	0.0
K00459	11.0
K00104	1066.0
K00105	14.0
K00102	0.0
K00103	0.0
K00100	18438.0
K00101	0.0
K01509	0.0
K04759	19958.0
K04758	23662.0
K04757	443.0
K01504	0.0
K04755	9.0
K04754	4.0
K04753	18.0
K04752	4.0
K04751	4536.0
K01502	6.0
K14631	0.0
K05359	0.0
K14632	0.0
K07536	0.0
K12080	0.0
K02364	0.0
K12369	38.0
K02361	4.0
K02362	0.0
K02363	4.0
K13509	0.0
K13503	0.0
K13500	0.0
K12109	0.0
K12108	0.0
K12101	0.0
K12100	0.0
K12103	0.0
K12102	0.0
K12105	0.0
K12104	0.0
K12107	0.0
K12106	0.0
K11023	0.0
K03014	0.0
K08906	0.0
K08904	0.0
K08900	0.0
K06223	8465.0
K06199	5551.0
K06198	496.0
K06197	0.0
K06196	4480.0
K06194	3864.0
K06193	13.0
K06192	4.0
K06191	32.0
K06190	4.0
K11104	3005.0
K11105	6074.0
K11106	0.0
K11107	0.0
K11102	423.0
K11103	8.0
K07862	80.0
K00666	3240.0
K00663	0.0
K00662	3434.0
K00661	14237.0
K00660	6.0
K06997	11882.0
K06996	6.0
K06995	4.0
K10852	106.0
K06993	0.0
K06992	3.0
K06991	0.0
K06990	5.0
K11050	0.0
K06999	11.0
K06998	2713.0
K05338	28.0
K11051	0.0
K06441	0.0
K06440	0.0
K06443	0.0
K06442	8496.0
K06445	4.0
K06447	3.0
K06446	39.0
K06309	0.0
K05686	0.0
K02655	4.0
K07392	0.0
K00595	11167.0
K00594	0.0
K00596	0.0
K00599	25521.0
K00598	173.0
K02657	3.0
K07642	4.0
K07643	0.0
K07396	0.0
K07397	187.0
K07394	4.0
K07395	3.0
K04102	0.0
K04103	4.0
K04100	0.0
K04101	0.0
K04107	0.0
K04105	0.0
K04108	0.0
K04109	0.0
K07716	0.0
K07717	467.0
K07714	8.0
K07715	3.0
K07712	10.0
K07713	5.0
K07710	0.0
K07711	0.0
K07718	40141.0
K07719	928.0
K00843	0.0
K00842	0.0
K00841	562.0
K00840	3.0
K00847	13776.0
K00846	0.0
K00845	24119.0
K00844	64.0
K00849	12038.0
K00848	4337.0
K06302	0.0
K13771	7.0
K13770	0.0
K13772	0.0
K13775	0.0
K13774	3.0
K13777	0.0
K13776	3.0
K13779	0.0
K13778	0.0
K02621	4385.0
K02992	12343.0
K02623	0.0
K08286	0.0
K08281	7.0
K02996	11939.0
K02995	0.0
K02994	12371.0
K02629	0.0
K02628	0.0
K08289	3868.0
K08288	0.0
K03578	7.0
K03579	6.0
K03576	7.0
K03577	2553.0
K03574	21802.0
K03575	6284.0
K03572	12333.0
K03573	0.0
K03570	12325.0
K03571	6683.0
K01710	17352.0
K01711	8517.0
K01712	564.0
K01713	0.0
K01714	20596.0
K01715	5192.0
K01716	0.0
K01718	3.0
K01719	3869.0
K03081	2.0
K02199	0.0
K02198	38.0
K14170	15265.0
K02193	0.0
K02192	75.0
K02191	18.0
K02190	6503.0
K02197	38.0
K02196	0.0
K02195	38.0
K02194	38.0
K03718	3863.0
K03719	3634.0
K03712	8252.0
K03713	20.0
K03710	10464.0
K03711	15336.0
K03716	3566.0
K03717	6.0
K03715	0.0
K07129	0.0
K00045	0.0
K13995	0.0
K13994	0.0
K13991	0.0
K13990	3861.0
K13993	5241.0
K13992	0.0
K06298	4018.0
K06299	0.0
K06294	0.0
K06295	2931.0
K06296	605.0
K06297	432.0
K06290	0.0
K06291	0.0
K06292	0.0
K06293	0.0
K12743	0.0
K00248	7609.0
K06426	11.0
K11739	0.0
K11738	0.0
K11733	0.0
K11732	0.0
K11731	0.0
K11737	6.0
K11736	0.0
K11735	0.0
K11734	0.0
K06870	0.0
K06871	16866.0
K06872	9487.0
K06873	0.0
K06874	0.0
K06875	0.0
K06876	4.0
K06877	2553.0
K06878	471.0
K06879	4.0
K07478	14999.0
K12645	0.0
K07479	0.0
K07473	7815.0
K07472	0.0
K07471	0.0
K07470	0.0
K07477	0.0
K07476	4.0
K07474	213.0
K15038	0.0
K15039	0.0
K15034	2.0
K15036	0.0
K15037	0.0
K08738	0.0
K06420	0.0
K00128	8181.0
K00129	0.0
K00438	0.0
K00432	474.0
K00433	2557.0
K00122	3.0
K00123	68.0
K00124	41.0
K00125	0.0
K00126	0.0
K00127	38.0
K08973	3.0
K14348	0.0
K14347	0.0
K14340	0.0
K08972	69.0
K01525	4.0
K01524	14353.0
K01523	2042.0
K01521	0.0
K01520	15379.0
K01529	624.0
K08977	0.0
K03969	299.0
K08929	0.0
K02388	7157.0
K02389	7122.0
K02386	0.0
K02387	7157.0
K02384	0.0
K02385	6753.0
K02382	0.0
K02380	3.0
K02381	2.0
K05386	0.0
K13524	0.0
K13525	0.0
K13527	0.0
K13520	0.0
K13522	0.0
K13529	6.0
K03385	41.0
K03384	0.0
K03387	3867.0
K03386	6132.0
K03381	0.0
K03380	0.0
K03383	0.0
K03382	1523.0
K03389	3905.0
K03388	3874.0
K05356	0.0
K12344	0.0
K12343	0.0
K12342	0.0
K12341	0.0
K12340	3864.0
K02430	0.0
K12349	0.0
K05351	0.0
K11694	4.0
K11695	4.0
K11690	4919.0
K05352	1.0
K11693	4.0
K08928	0.0
K03433	0.0
K13832	0.0
K03039	0.0
K03432	0.0
K06607	0.0
K06606	92.0
K06605	28.0
K03430	3032.0
K06603	435.0
K06602	0.0
K06601	0.0
K06600	0.0
K05358	4.0
K06609	0.0
K06608	135.0
K03923	4.0
K03922	0.0
K11472	0.0
K11473	7.0
K11474	0.0
K11475	3.0
K11476	4.0
K11477	0.0
K00601	0.0
K00600	11890.0
K00603	568.0
K03746	4.0
K00605	6611.0
K00604	12376.0
K00607	0.0
K00606	5206.0
K00609	11874.0
K03741	2592.0
K03740	505.0
K03743	913.0
K10873	0.0
K03214	0.0
K14068	0.0
K13317	0.0
K06360	0.0
K14069	0.0
K08078	0.0
K09650	0.0
K06361	0.0
K07802	0.0
K07803	2.0
K07800	4.0
K07801	0.0
K07806	0.0
K07807	0.0
K07804	0.0
K07805	0.0
K06362	0.0
K01172	0.0
K10257	0.0
K10255	4.0
K10254	9984.0
K10253	0.0
K10918	0.0
K04128	0.0
K01958	1495.0
K01959	0.0
K01956	12232.0
K01957	0.0
K04126	0.0
K04127	0.0
K01952	12372.0
K01953	13671.0
K01950	11860.0
K01951	14974.0
K07730	0.0
K07731	0.0
K07732	0.0
K07733	1.0
K07734	4.0
K07735	7.0
K07736	10038.0
K07737	27744.0
K07738	8069.0
K07739	38.0
K06365	0.0
K06366	0.0
K06367	0.0
K10910	0.0
K10911	0.0
K04382	0.0
K10775	0.0
K02609	1.0
K02979	0.0
K02978	0.0
K06368	0.0
K02975	0.0
K02974	0.0
K02977	0.0
K02976	0.0
K03558	6.0
K03559	3907.0
K03550	11878.0
K03551	12371.0
K03552	0.0
K03553	14922.0
K03554	0.0
K03555	12333.0
K03556	3622.0
K03557	4.0
K01778	11953.0
K01779	2051.0
K06369	0.0
K01772	61.0
K01770	11384.0
K01771	0.0
K01776	11854.0
K01777	33.0
K01774	0.0
K01775	16339.0
K05385	0.0
K05384	0.0
K05383	0.0
K05382	0.0
K05381	0.0
K08159	1.0
K14153	4.0
K14154	0.0
K14155	12625.0
K08152	0.0
K08156	3870.0
K08076	0.0
K12809	0.0
K05297	38.0
K03734	14635.0
K03735	1960.0
K03736	1960.0
K03737	12746.0
K03731	0.0
K03732	4.0
K03733	4384.0
K03738	3.0
K03739	505.0
K08139	3.0
K06994	496.0
K12660	0.0
K12661	0.0
K07450	0.0
K08719	0.0
K08717	4.0
K08715	0.0
K08714	0.0
K08713	0.0
K08710	0.0
K11311	0.0
K11312	0.0
K00141	3.0
K00146	1.0
K00411	0.0
K00412	0.0
K00145	24605.0
K00148	0.0
K14367	0.0
K14366	0.0
K08954	0.0
K08384	11483.0
K14369	0.0
K14368	0.0
K14091	2553.0
K14090	2591.0
K14093	0.0
K14092	0.0
K14095	0.0
K14094	0.0
K14097	0.0
K14096	0.0
K14099	0.0
K14098	0.0
K02848	0.0
K01541	2.0
K04712	0.0
K04711	0.0
K01545	0.0
K01547	8086.0
K01546	8088.0
K01548	8014.0
K04719	0.0
K04718	0.0
K02018	5319.0
K02019	892.0
K02016	21268.0
K02017	14.0
K02014	11803.0
K02015	25536.0
K02012	7123.0
K02013	19130.0
K02010	3286.0
K02011	6893.0
K04515	0.0
K03943	0.0
K03941	0.0
K03940	0.0
K00313	77.0
K04060	0.0
K01608	2593.0
K08942	0.0
K08943	0.0
K08940	0.0
K08941	0.0
K08946	0.0
K08947	0.0
K08944	0.0
K08945	0.0
K03059	0.0
K13811	0.0
K13812	0.0
K13815	0.0
K13816	0.0
K13818	0.0
K13819	2.0
K03053	0.0
K03052	0.0
K03055	0.0
K03054	0.0
K03057	0.0
K03056	0.0
K06222	4.0
K11418	0.0
K11410	0.0
K11415	0.0
K00622	0.0
K00621	0.0
K00620	17857.0
K00627	571.0
K00626	7946.0
K00625	11658.0
K00624	0.0
K02805	2744.0
K02552	11.0
K02550	0.0
K02556	6514.0
K02803	13.0
K02554	0.0
K07280	0.0
K07281	0.0
K07282	9517.0
K07283	0.0
K07284	6363.0
K07285	3.0
K07286	0.0
K08217	8935.0
K07288	0.0
K07289	0.0
K07534	0.0
K07535	30.0
K07533	4272.0
K07822	0.0
K07823	0.0
K08699	0.0
K00088	14921.0
K00087	2140.0
K00086	2775.0
K00082	0.0
K10239	0.0
K10238	0.0
K10231	214.0
K10230	0.0
K10233	0.0
K10232	0.0
K10235	0.0
K10234	0.0
K10237	0.0
K10236	0.0
K08353	0.0
K01970	0.0
K01971	400.0
K01972	14052.0
K01973	0.0
K01974	6.0
K01975	500.0
K01976	0.0
K07758	0.0
K05990	0.0
K07752	0.0
K07753	0.0
K07751	0.0
K13786	0.0
K07755	0.0
K07442	0.0
K08352	116.0
K07115	4.0
K07441	0.0
K07634	0.0
K07446	11.0
K07111	0.0
K07444	8422.0
K07445	0.0
K00647	7.0
K07449	0.0
K00641	3869.0
K00640	14965.0
K01289	0.0
K01282	0.0
K01283	0.0
K01280	0.0
K01281	496.0
K01286	958.0
K01284	7721.0
K02954	12456.0
K02952	12371.0
K02950	11890.0
K00155	6.0
K02959	12368.0
K00887	0.0
K00886	0.0
K00885	0.0
K00884	0.0
K00883	146.0
K00882	4554.0
K00881	189.0
K00880	1269.0
K00053	11716.0
K14048	0.0
K01026	1991.0
K01756	12374.0
K01025	0.0
K01750	575.0
K01023	95.0
K01752	15984.0
K01753	258.0
K14583	0.0
K01758	93.0
K01759	15984.0
K09565	0.0
K09568	0.0
K08173	0.0
K08172	0.0
K02483	2639.0
K02482	9.0
K08177	1267.0
K08176	0.0
K08175	0.0
K02486	0.0
K02489	0.0
K02488	6.0
K08178	0.0
K14138	112.0
K14136	0.0
K09713	0.0
K09714	0.0
K09715	0.0
K03532	0.0
K03533	0.0
K03530	21263.0
K03531	11934.0
K03536	12333.0
K03537	1.0
K03534	6934.0
K03535	8.0
K03538	0.0
K03539	0.0
K14451	0.0
K14450	0.0
K02225	0.0
K02224	11605.0
K02227	7147.0
K02226	7830.0
K02221	981.0
K14107	0.0
K02229	0.0
K02228	0.0
K14106	0.0
K00441	5.0
K03288	3.0
K03289	0.0
K03284	14603.0
K03285	0.0
K03286	7.0
K03287	3870.0
K03280	0.0
K03281	3868.0
K03282	11879.0
K00440	0.0
K13677	0.0
K12790	0.0
K09639	0.0
K12688	0.0
K12689	0.0
K12686	0.0
K12687	0.0
K12684	0.0
K12685	0.0
K12682	0.0
K12683	0.0
K12680	0.0
K11889	0.0
K08884	9601.0
K11085	6428.0
K11084	0.0
K11081	0.0
K11080	0.0
K11083	0.0
K11082	0.0
K11089	4.0
K08777	0.0
K08776	0.0
K06346	7533.0
K06347	4.0
K09824	0.0
K09825	12871.0
K09823	6.0
K09820	10.0
K10939	0.0
K10936	0.0
K10937	0.0
K10933	0.0
K06348	0.0
K09829	0.0
K11337	0.0
K11336	0.0
K11335	0.0
K11334	0.0
K11333	0.0
K11332	0.0
K11331	0.0
K11330	0.0
K00169	1290.0
K00164	14.0
K00166	7.0
K00167	7.0
K00161	574.0
K00162	574.0
K00163	4.0
K10689	0.0
K10680	0.0
K10681	3.0
K10682	3.0
K04083	8470.0
K04082	4.0
K04081	0.0
K04080	0.0
K04087	191.0
K04086	27.0
K04085	7.0
K04084	6.0
K04088	191.0
K01569	0.0
K01568	0.0
K01563	0.0
K01561	0.0
K01560	3627.0
K01567	23.0
K01565	4.0
K01564	0.0
K02038	12327.0
K02039	12331.0
K02030	24383.0
K02031	28805.0
K02032	30565.0
K02033	33394.0
K02034	34935.0
K02035	37641.0
K02036	12405.0
K02037	12301.0
K05556	0.0
K13658	0.0
K13659	0.0
K13656	0.0
K13657	0.0
K13654	0.0
K13655	38.0
K13652	2553.0
K13653	17224.0
K13650	0.0
K13651	0.0
K05555	0.0
K05552	0.0
K02057	25755.0
K05550	0.0
K05551	0.0
K12308	22595.0
K12306	0.0
K03073	12363.0
K03072	596.0
K03071	4.0
K03070	12391.0
K03077	199.0
K03076	11907.0
K03075	11455.0
K03074	1140.0
K08965	30.0
K08967	3.0
K08961	0.0
K08963	4673.0
K13873	0.0
K13876	0.0
K13874	0.0
K13875	0.0
K06139	3.0
K06138	3.0
K06135	0.0
K06134	3.0
K06137	7.0
K06136	3.0
K06131	15566.0
K06133	7437.0
K06132	0.0
K02600	12371.0
K07389	0.0
K07388	0.0
K04747	0.0
K01516	11908.0
K09977	3.0
K07518	0.0
K07519	0.0
K11437	0.0
K07512	4.0
K07516	4.0
K10212	66.0
K10747	0.0
K10217	0.0
K10219	0.0
K10218	0.0
K10748	0.0
K01912	9670.0
K01913	0.0
K01910	574.0
K01911	48.0
K01916	510.0
K01917	0.0
K01914	11710.0
K01915	23046.0
K01918	4769.0
K01919	249.0
K07774	0.0
K07775	932.0
K07776	214.0
K07777	662.0
K07770	15.0
K07771	0.0
K07772	0.0
K07773	0.0
K07778	842.0
K01193	10399.0
K04340	0.0
K04341	0.0
K04342	0.0
K04343	0.0
K12986	0.0
K04691	4.0
K02931	11939.0
K02933	12371.0
K02935	12353.0
K02936	0.0
K02939	12371.0
K00205	0.0
K00204	0.0
K00207	0.0
K00206	0.0
K00201	0.0
K00200	0.0
K00203	0.0
K00202	0.0
K00209	0.0
K00208	3894.0
K01000	14926.0
K01001	0.0
K01002	475.0
K01003	43.0
K01004	0.0
K01005	453.0
K01006	11697.0
K01007	974.0
K01008	2605.0
K10855	0.0
K14115	0.0
K14116	0.0
K14441	11821.0
K14446	0.0
K14447	0.0
K14112	0.0
K14445	5.0
K08195	4.0
K08194	13.0
K14448	0.0
K08196	2.0
K08191	3861.0
K14119	0.0
K08193	0.0
K00702	1143.0
K10799	0.0
K03518	6027.0
K03519	237.0
K09719	0.0
K10856	0.0
K03516	0.0
K03517	7200.0
K02205	0.0
K02204	6.0
K02203	7359.0
K02201	0.0
K02200	0.0
K13714	8.0
K13461	0.0
K12518	1.0
K12519	1.0
K12517	1.0
K12514	0.0
K12515	0.0
K12512	0.0
K12513	0.0
K12510	7226.0
K12511	1548.0
K07183	8734.0
K07182	2.0
K07181	3284.0
K07180	434.0
K07186	0.0
K07185	3126.0
K07184	0.0
K09800	6.0
K09801	4.0
K09802	0.0
K09803	52.0
K09804	0.0
K09805	0.0
K09806	4.0
K09807	7330.0
K09808	7731.0
K09809	29.0
K10912	0.0
K10913	0.0
K10914	623.0
K10915	0.0
K10916	0.0
K10917	0.0
K11358	6313.0
K11355	0.0
K11354	0.0
K11357	0.0
K11356	0.0
K04069	32733.0
K04068	13561.0
K04065	0.0
K04064	0.0
K04067	0.0
K04066	12323.0
K04061	4270.0
K09716	1.0
K04063	4.0
K04062	0.0
K10006	0.0
K10007	0.0
K10004	4.0
K10005	0.0
K10002	4.0
K10003	4.0
K10000	0.0
K10001	4.0
K09717	0.0
K10008	4.0
K10009	0.0
K02491	0.0
K14588	0.0
K14581	0.0
K13678	455.0
K13679	0.0
K11633	0.0
K13670	0.0
K13671	0.0
K11987	0.0
K11636	0.0
K11634	0.0
K13582	0.0
K13583	0.0
K13580	0.0
K13581	0.0
K13586	0.0
K13587	0.0
K13584	0.0
K13585	0.0
K13588	0.0
K13589	0.0
K02052	502.0
K02053	508.0
K02050	21288.0
K02051	18279.0
K02056	14101.0
K05553	0.0
K02054	502.0
K02055	473.0
K02058	3647.0
K02059	0.0
K05558	0.0
K05559	3.0
K03895	0.0
K03894	0.0
K03897	3.0
K03896	0.0
K03891	0.0
K03890	0.0
K03893	8.0
K03892	16398.0
K02423	0.0
K05342	0.0
K05341	53.0
K12989	0.0
K12988	0.0
K02420	6676.0
K12981	0.0
K12980	0.0
K12983	0.0
K12982	0.0
K12985	0.0
K12984	0.0
K12987	0.0
K02426	3865.0
K13854	0.0
K03098	3877.0
K13853	440.0
K03095	501.0
K05344	0.0
K03091	33649.0
K03090	439.0
K03093	818.0
K03092	5923.0
K06113	0.0
K09632	0.0
K02429	7733.0
K06118	0.0
K05716	0.0
K04844	43.0
K11632	4.0
K11630	4.0
K11631	26.0
K11637	0.0
K11635	0.0
K11638	0.0
K11639	0.0
K07572	0.0
K07573	0.0
K07570	77.0
K07571	1943.0
K07576	6905.0
K07577	0.0
K07574	7995.0
K07575	0.0
K07578	0.0
K07579	0.0
K11189	19861.0
K11184	5136.0
K11187	0.0
K11180	0.0
K11181	0.0
K11183	4.0
K10764	3.0
K10763	4.0
K10762	0.0
K01938	12789.0
K01939	12748.0
K01934	8550.0
K01935	3892.0
K01937	12341.0
K01930	0.0
K01932	0.0
K01933	14448.0
K07798	3.0
K07799	4.0
K07796	0.0
K07797	0.0
K07794	94.0
K07795	75.0
K07792	0.0
K07793	4403.0
K07790	0.0
K07791	2.0
K06379	7951.0
K00968	2563.0
K06378	7508.0
K06377	2.0
K06376	0.0
K06375	0.0
K09814	4.0
K09813	4.0
K06372	0.0
K06371	0.0
K06370	0.0
K01249	0.0
K01246	7264.0
K01247	43.0
K01244	0.0
K01243	8537.0
K08919	0.0
K01241	0.0
K02919	7185.0
K02913	12139.0
K02912	0.0
K02911	11865.0
K02910	0.0
K02917	0.0
K02916	12371.0
K02915	0.0
K02914	12242.0
K00228	4.0
K00227	0.0
K00226	16382.0
K00224	0.0
K00223	0.0
K00222	0.0
K00221	0.0
K00220	0.0
K01798	0.0
K01799	238.0
K01068	0.0
K01069	1588.0
K01062	0.0
K01791	11681.0
K01792	4.0
K01061	13.0
K01066	110.0
K01067	746.0
K01796	46.0
K01797	30.0
K05499	2819.0
K14468	0.0
K14469	0.0
K14465	0.0
K14466	0.0
K14467	0.0
K10834	0.0
K10833	0.0
K02266	0.0
K03793	0.0
K03790	407.0
K03791	0.0
K03796	0.0
K03797	18669.0
K03794	0.0
K03795	4.0
K03798	23833.0
K03799	553.0
K13448	0.0
K12538	0.0
K12539	0.0
K12530	0.0
K12531	0.0
K12532	0.0
K12533	0.0
K12534	0.0
K12535	0.0
K12536	0.0
K12537	0.0
K03136	0.0
K09790	5249.0
K09791	3.0
K09792	6.0
K09793	3868.0
K09794	0.0
K09795	0.0
K09796	0.0
K09797	6489.0
K09798	0.0
K09799	3.0
K10972	0.0
K10973	0.0
K10977	90.0
K10974	3555.0
K10975	2.0
K10978	0.0
K10979	255.0
K06308	0.0
K00315	0.0
K09862	4.0
K06303	0.0
K09860	0.0
K09861	10938.0
K06306	1564.0
K06307	0.0
K06305	0.0
K11373	0.0
K04047	508.0
K04046	3.0
K04045	2909.0
K04044	4.0
K04043	13792.0
K04042	6006.0
K04041	7075.0
K04040	0.0
K02700	0.0
K04049	0.0
K04048	0.0
K02707	0.0
K02704	0.0
K02705	0.0
K10020	0.0
K10021	0.0
K10022	0.0
K10023	0.0
K10024	0.0
K10025	0.0
K10026	300.0
K10027	3.0
K13612	0.0
K13613	0.0
K13611	0.0
K13614	0.0
K13615	0.0
K05794	183.0
K05795	1941.0
K05796	59.0
K05797	0.0
K05790	0.0
K05791	4.0
K05792	95.0
K05793	4.0
K05798	0.0
K05799	11753.0
K01474	3.0
K01477	3.0
K01476	3.0
K01471	0.0
K01470	8787.0
K01473	3.0
K13039	0.0
K01479	9.0
K01478	495.0
K05570	3010.0
K05571	3012.0
K05572	0.0
K05573	0.0
K02078	26606.0
K02079	0.0
K05576	0.0
K02074	496.0
K02075	496.0
K02076	95.0
K02077	534.0
K02071	7983.0
K02072	7548.0
K02073	8073.0
K03309	14.0
K03308	20753.0
K03305	4387.0
K03304	0.0
K03307	8754.0
K03306	5147.0
K03301	0.0
K03300	1343.0
K03303	972.0
K03302	0.0
K06173	17872.0
K06175	3.0
K06174	0.0
K06177	3877.0
K06176	3.0
K06179	7960.0
K07680	0.0
K03867	0.0
K03838	0.0
K12053	0.0
K11618	2552.0
K11619	0.0
K11614	0.0
K11615	0.0
K11616	0.0
K11617	2.0
K11610	0.0
K11611	0.0
K11960	0.0
K11961	173.0
K02836	12371.0
K10565	0.0
K10564	0.0
K02837	11373.0
K10561	516.0
K10560	516.0
K10563	4504.0
K10562	0.0
K02838	12371.0
K06858	0.0
K02839	2551.0
K06859	106.0
K12700	871.0
K07558	0.0
K07559	3868.0
K07228	0.0
K07229	6.0
K07226	0.0
K07224	5.0
K07225	0.0
K07222	7.0
K07223	19.0
K07220	4057.0
K07221	0.0
K10709	2104.0
K10708	0.0
K10701	0.0
K10703	0.0
K10702	0.0
K10704	0.0
K05984	0.0
K07537	0.0
K08652	0.0
K08651	0.0
K08658	0.0
K08659	1842.0
K05982	0.0
K07451	0.0
K07453	0.0
K07452	0.0
K07455	106.0
K07454	4.0
K09707	2824.0
K07457	235.0
K09706	185.0
K07104	12.0
K00029	6.0
K00028	0.0
K00799	33.0
K00798	10192.0
K00797	4950.0
K00024	7826.0
K00795	7.0
K00026	0.0
K00021	0.0
K00020	137.0
K00023	0.0
K00022	0.0
K09017	21.0
K01269	6928.0
K09015	4302.0
K09014	7082.0
K09013	13636.0
K09011	3861.0
K09010	0.0
K01261	7.0
K01262	17749.0
K01263	48.0
K01264	0.0
K01265	19221.0
K01266	2555.0
K09018	0.0
K08227	0.0
K08226	0.0
K08225	0.0
K08224	177.0
K08223	5.0
K08222	0.0
K08221	0.0
K00249	13.0
K01790	11953.0
K00241	3874.0
K00240	4426.0
K00243	9976.0
K00242	4.0
K00245	0.0
K00244	5517.0
K00247	0.0
K00246	0.0
K01795	2589.0
K06983	0.0
K02799	1.0
K02798	228.0
K02791	260.0
K02790	0.0
K02793	3402.0
K02795	5379.0
K02794	5557.0
K02796	4914.0
K04564	4651.0
K04565	3366.0
K04566	2550.0
K04567	9781.0
K01040	557.0
K01041	0.0
K04562	668.0
K04568	6.0
K01049	0.0
K02535	3870.0
K02242	498.0
K02536	3879.0
K02531	453.0
K02246	487.0
K02533	6.0
K02532	1.0
K02248	490.0
K02538	14.0
K00581	0.0
K13421	0.0
K01013	0.0
K15018	0.0
K15019	0.0
K03110	12326.0
K03111	24499.0
K03112	0.0
K03113	3864.0
K03116	3954.0
K03117	3.0
K03118	3925.0
K03119	3.0
K10919	0.0
K12552	4.0
K12553	4.0
K12551	4.0
K12556	1.0
K12554	0.0
K12555	995.0
K06892	2.0
K06893	4.0
K06890	1585.0
K06891	12.0
K06896	7875.0
K06897	6938.0
K06894	10.0
K06895	1193.0
K10954	0.0
K10956	0.0
K06899	0.0
K06328	11.0
K06329	0.0
K10952	0.0
K10953	0.0
K11395	0.0
K11391	0.0
K11390	0.0
K11392	0.0
K00499	0.0
K00494	7.0
K00495	0.0
K00496	6.0
K00491	4.0
K00492	15.0
K00493	0.0
K13591	0.0
K01467	4558.0
K13593	0.0
K13592	0.0
K04021	0.0
K04020	0.0
K04023	2213.0
K04022	0.0
K04025	0.0
K04024	1287.0
K04027	92.0
K04026	1241.0
K04029	4574.0
K04028	4776.0
K07055	0.0
K07054	4.0
K07057	0.0
K07056	16229.0
K07051	4.0
K07050	6143.0
K07053	22430.0
K07052	21901.0
K07059	0.0
K07058	11139.0
K10040	560.0
K10041	1146.0
K10046	0.0
K04799	0.0
K04798	0.0
K04793	0.0
K04792	0.0
K04791	0.0
K04790	0.0
K04797	0.0
K04796	0.0
K04795	0.0
K04794	1.0
K13638	0.0
K13639	4.0
K13634	0.0
K13635	3.0
K13636	0.0
K13637	0.0
K13630	0.0
K13631	0.0
K13632	0.0
K13633	0.0
K02042	3846.0
K05778	0.0
K05779	0.0
K05776	3861.0
K05541	4.0
K05774	0.0
K05775	0.0
K05772	0.0
K05773	0.0
K05540	2130.0
K01459	0.0
K01458	0.0
K01457	180.0
K01455	97.0
K01454	0.0
K01453	0.0
K01452	0.0
K01451	1712.0
K01450	0.0
K05518	0.0
K08070	1796.0
K08071	0.0
K05516	47.0
K08077	738.0
K05515	11755.0
K13093	0.0
K11783	0.0
K12949	0.0
K12945	0.0
K12944	0.0
K12941	802.0
K12940	11.0
K12943	0.0
K12942	1528.0
K14728	0.0
K14727	0.0
K11785	0.0
K00108	8.0
K13890	3.0
K13891	3.0
K13892	0.0
K13893	3.0
K13894	3.0
K13895	3.0
K13896	3.0
K06159	0.0
K06158	13981.0
K06153	12532.0
K06152	0.0
K06151	0.0
K06157	0.0
K06156	0.0
K06155	0.0
K06154	0.0
K03327	7732.0
K03326	61.0
K03325	591.0
K03324	18001.0
K03322	651.0
K03321	685.0
K03320	1009.0
K03329	0.0
K03328	3881.0
K04802	0.0
K04801	0.0
K04800	0.0
K11948	0.0
K01505	0.0
K04756	0.0
K11940	0.0
K11941	0.0
K11942	3.0
K11943	0.0
K11944	0.0
K01507	16266.0
K11946	0.0
K11947	0.0
K01506	0.0
K01501	4.0
K01500	259.0
K01503	0.0
K06714	2050.0
K04750	3051.0
K12789	0.0
K12788	0.0
K11526	0.0
K10810	4.0
K11522	0.0
K11523	0.0
K08675	0.0
K08676	0.0
K08677	0.0
K08679	0.0
K11521	0.0
K10547	1164.0
K10546	1170.0
K10545	286.0
K10544	91.0
K10543	145.0
K10542	4211.0
K10541	4216.0
K10540	6698.0
K10549	237.0
K10548	1164.0
K14630	0.0
K11529	0.0
K00007	0.0
K00005	7699.0
K13444	0.0
K00003	8532.0
K00002	2970.0
K00001	3940.0
K01186	6846.0
K00009	226.0
K00008	9504.0
K10726	0.0
K10725	0.0
K08246	0.0
K00263	4.0
K00262	15457.0
K00261	38.0
K00260	5.0
K00266	35809.0
K00265	3887.0
K01200	964.0
K01201	5177.0
K01206	34829.0
K01207	4644.0
K01205	3864.0
K01208	0.0
K01209	23868.0
K06167	4042.0
K00917	3543.0
K00912	3870.0
K00919	11898.0
K02519	11862.0
K02518	11890.0
K02517	3876.0
K02511	0.0
K02510	696.0
K13409	0.0
K13408	0.0
K03179	3872.0
K03170	0.0
K03177	12371.0
K12574	8495.0
K12570	0.0
K12573	11349.0
K11009	0.0
K11008	0.0
K11005	0.0
K11004	0.0
K11007	0.0
K11006	0.0
K11003	0.0
K08296	10.0
K08297	1.0
K08295	0.0
K02634	0.0
K02635	0.0
K10622	0.0
K07693	421.0
K07692	0.0
K07691	0.0
K07690	0.0
K07697	0.0
K07696	2605.0
K07695	0.0
K07694	499.0
K07699	5474.0
K07698	0.0
K07079	11310.0
K07078	273.0
K07077	0.0
K07076	946.0
K07075	855.0
K07074	213.0
K07073	0.0
K07072	0.0
K07071	17.0
K07070	4.0
K14584	0.0
K11620	0.0
K09190	0.0
K11623	0.0
K05759	0.0
K08589	0.0
K11625	0.0
K11995	0.0
K01439	10369.0
K01438	4021.0
K01431	0.0
K01430	2734.0
K01433	7.0
K01432	0.0
K01434	3.0
K01437	0.0
K01436	6599.0
K05539	4.0
K14520	0.0
K12963	0.0
K12962	0.0
K12961	0.0
K12960	11196.0
K14749	0.0
K14748	0.0
K02972	0.0
K14743	0.0
K14742	11386.0
K14745	0.0
K14744	1.0
K14747	0.0
K14746	0.0
K02167	1.0
K02164	0.0
K02160	4747.0
K02168	6.0
K02169	3864.0
K10931	0.0
K03341	0.0
K03340	9006.0
K03343	0.0
K03342	0.0
K03346	465.0
K12299	0.0
K12291	0.0
K12290	0.0
K12293	0.0
K12292	0.0
K12295	0.0
K12294	0.0
K12297	4.0
K12368	0.0
K11922	0.0
K11923	0.0
K11920	0.0
K11921	0.0
K11926	0.0
K11927	1700.0
K11924	76.0
K11925	0.0
K11928	3254.0
K13181	0.0
K13219	0.0
K07262	3.0
K07263	3874.0
K07260	10598.0
K07261	2.0
K07266	0.0
K07267	13.0
K07264	1.0
K07265	0.0
K07268	0.0
K07269	0.0
K01155	2219.0
K04478	4.0
K04479	0.0
K10528	0.0
K14952	0.0
K07486	61.0
K07487	3.0
K07484	956.0
K07485	0.0
K07482	6.0
K07483	13076.0
K07480	2.0
K07481	555.0
K07488	0.0
K07489	1.0
K11210	2.0
K11211	0.0
K11212	18.0
K11214	2575.0
K11216	91.0
K06300	0.0
K00061	0.0
K00060	83.0
K06301	0.0
K00065	2271.0
K00064	0.0
K00067	15447.0
K00066	4.0
K00069	0.0
K00068	97.0
K06304	0.0
K08262	0.0
K08261	0.0
K08260	0.0
K08265	0.0
K08264	0.0
K00288	0.0
K00285	11.0
K00284	6913.0
K00287	12218.0
K00286	14483.0
K00281	3864.0
K00280	0.0
K00283	3205.0
K00282	3205.0
K08088	0.0
K14198	0.0
K14199	0.0
K03452	0.0
K14194	0.0
K14195	0.0
K14196	2.0
K14197	2.0
K14192	0.0
K14193	0.0
K01880	11828.0
K01881	14948.0
K01883	12371.0
K01885	12685.0
K04618	0.0
K01887	14922.0
K01224	671.0
K01889	12371.0
K01226	3241.0
K01227	2.0
K01220	459.0
K01222	1052.0
K01223	7463.0
K02759	1991.0
K02755	14.0
K02757	8523.0
K02756	26.0
K14998	0.0
K02750	468.0
K02753	0.0
K02752	0.0
K00939	12372.0
K00938	501.0
K00937	11640.0
K00936	38116.0
K00935	0.0
K00934	4.0
K00933	0.0
K00932	0.0
K00931	11918.0
K00930	24646.0
K01089	3861.0
K01080	0.0
K01081	6509.0
K01082	0.0
K01083	0.0
K01084	0.0
K01085	0.0
K01087	6.0
K02571	0.0
K02570	38.0
K02573	38.0
K02572	0.0
K02575	56.0
K02574	502.0
K07780	0.0
K03488	6511.0
K03489	477.0
K03482	0.0
K03483	227.0
K03480	1003.0
K03481	798.0
K03486	3178.0
K03487	0.0
K03484	7118.0
K03485	0.0
K02287	0.0
K02286	0.0
K02285	0.0
K02284	0.0
K02283	10036.0
K02282	38.0
K02281	0.0
K02280	2.0
K02289	0.0
K02288	0.0
K03626	0.0
K03627	0.0
K03624	17856.0
K03625	12371.0
K03151	8501.0
K03620	38.0
K03153	7.0
K08869	0.0
K03628	9745.0
K03629	12326.0
K09738	0.0
K09739	0.0
K09736	0.0
K09737	0.0
K09735	0.0
K09732	0.0
K09733	0.0
K09730	0.0
K09731	0.0
K09888	7270.0
K09889	4.0
K09880	0.0
K09882	0.0
K09883	0.0
K09884	0.0
K09887	0.0
K11027	0.0
K11026	0.0
K11025	0.0
K11024	0.0
K07679	0.0
K07678	3.0
K11021	0.0
K11020	0.0
K07675	0.0
K07674	0.0
K07676	0.0
K07671	0.0
K07670	0.0
K07673	0.0
K07672	0.0
K01117	0.0
K12048	0.0
K07019	10.0
K07018	6.0
K07011	11258.0
K07010	7212.0
K07013	1.0
K07012	6588.0
K07015	8479.0
K07014	0.0
K07017	850.0
K07016	6.0
K10084	0.0
K08372	102.0
K05884	74.0
K05885	2849.0
K05886	0.0
K05887	0.0
K05880	0.0
K05881	0.0
K05882	4.0
K05883	0.0
K08902	0.0
K05739	60.0
K05888	0.0
K05889	0.0
K08903	0.0
K00547	153.0
K00544	0.0
K00545	0.0
K00542	0.0
K00543	0.0
K00540	19547.0
K00548	18793.0
K00549	2778.0
K01145	3.0
K01412	0.0
K01147	0.0
K01417	3482.0
K00038	0.0
K01143	0.0
K01142	8078.0
K01419	496.0
K00788	11503.0
K00789	14984.0
K12502	0.0
K14762	0.0
K14761	8381.0
K06195	6.0
K03819	0.0
K03818	0.0
K03814	6.0
K03817	84.0
K03816	6581.0
K03811	3107.0
K03810	105.0
K03813	174.0
K11908	0.0
K11909	0.0
K11904	3.0
K11905	0.0
K11906	0.0
K11907	1.0
K11900	1.0
K11901	1.0
K11902	0.0
K11903	1.0
K10986	60.0
K13238	0.0
K13239	0.0
K13797	0.0
K07248	412.0
K13796	0.0
K07244	0.0
K07245	3.0
K07246	359.0
K07240	29730.0
K07241	16.0
K07242	0.0
K07243	9.0
K01268	0.0
K05296	0.0
K02821	3073.0
K09016	0.0
K09945	0.0
K09944	0.0
K09947	0.0
K09946	7.0
K09941	0.0
K09940	8.0
K09943	0.0
K09942	0.0
K09949	6.0
K09948	0.0
K10851	4.0
K10850	4.0
K03666	2353.0
K03667	496.0
K03196	0.0
K03665	12199.0
K11275	0.0
K06012	7550.0
K00048	4258.0
K10857	3.0
K09773	549.0
K00043	1.0
K00042	4134.0
K00041	3163.0
K00040	3345.0
K00046	12760.0
K00733	0.0
K00044	0.0
K06011	0.0
K09012	0.0
K06016	828.0
K06017	0.0
K06014	0.0
K06015	2699.0
K06019	40.0
K01075	0.0
K12221	0.0
K06444	0.0
K04632	0.0
K14977	49.0
K14974	0.0
K00958	6.0
K00951	16276.0
K00950	4322.0
K00952	4.0
K00955	428.0
K00954	12371.0
K00957	466.0
K00956	454.0
K00590	1.0
K02777	791.0
K02775	613.0
K02774	2291.0
K02773	2328.0
K02771	40.0
K02770	4811.0
K02779	234.0
K02778	0.0
K01606	0.0
K01607	11115.0
K01604	0.0
K01605	0.0
K01602	0.0
K01601	0.0
K03750	422.0
K01609	10362.0
K02553	4.0
K02804	3487.0
K02551	3873.0
K02806	187.0
K02557	10695.0
K02800	407.0
K05275	0.0
K02802	13.0
K13300	0.0
K02558	13.0
K02809	30.0
K02808	14.0
K03600	4.0
K03601	12371.0
K03602	12169.0
K03603	0.0
K03604	2711.0
K03605	0.0
K03606	0.0
K03607	0.0
K03608	6182.0
K03609	10515.0
K06078	0.0
K06079	0.0
K09710	12371.0
K09711	1.0
K09712	3.0
K06073	0.0
K06074	0.0
K06075	0.0
K06076	6.0
K06077	0.0
K06382	4813.0
K06383	4150.0
K06380	0.0
K06381	8479.0
K06386	0.0
K06387	5375.0
K06384	613.0
K06385	6051.0
K06388	0.0
K06389	0.0
K12466	0.0
K12468	0.0
K07657	10.0
K07656	0.0
K07655	0.0
K07654	0.0
K07653	0.0
K07652	1960.0
K07651	4.0
K07650	190.0
K07659	4.0
K07658	11792.0
K11041	37.0
K11040	2.0
K11043	0.0
K11042	0.0
K11045	0.0
K11044	0.0
K11047	0.0
K11046	0.0
K11049	0.0
K11048	0.0
K07387	3861.0
K07386	4947.0
K06926	9669.0
K06927	12.0
K06924	0.0
K06925	12371.0
K06922	0.0
K06923	7836.0
K06920	46.0
K06921	4471.0
K06928	1291.0
K06929	273.0
K07033	9687.0
K07032	108.0
K07031	2887.0
K07030	7836.0
K07037	4132.0
K07035	6541.0
K07034	0.0
K07039	3.0
K07038	101.0
K10829	0.0
K00384	23809.0
K00385	915.0
K00386	0.0
K00387	0.0
K00380	15.0
K00381	11.0
K00382	8950.0
K00383	40.0
K00389	0.0
K01387	0.0
K01385	0.0
K01389	0.0
K09158	4.0
K09159	4.0
K09156	0.0
K09157	7984.0
K09154	0.0
K09155	1239.0
K09152	0.0
K09153	3057.0
K09150	0.0
K09151	8.0
K05970	7099.0
K05714	0.0
K05715	0.0
K05710	3.0
K05711	0.0
K05712	0.0
K05713	0.0
K00560	10146.0
K00561	1.0
K00563	1575.0
K00564	764.0
K00566	16685.0
K00567	11587.0
K00568	10.0
K00569	6.0
K05575	0.0
K01169	0.0
K01167	0.0
K01166	0.0
K05577	5.0
K01163	3989.0
K01161	0.0
K01160	1.0
K05578	0.0
K05579	0.0
K08092	699.0
K08093	58.0
K08094	921.0
K08095	0.0
K08096	0.0
K08097	0.0
K02254	0.0
K02255	0.0
K01743	0.0
K02251	0.0
K02061	0.0
K01741	0.0
K02060	0.0
K00114	0.0
K02122	9209.0
K02123	12588.0
K02120	13068.0
K02121	11410.0
K02124	13074.0
K03837	0.0
K03836	0.0
K03835	0.0
K03834	0.0
K03833	905.0
K03832	3883.0
K03831	4.0
K03830	4380.0
K00443	0.0
K03839	3861.0
K02067	9.0
K10189	6038.0
K13038	15946.0
K13787	375.0
K13788	7.0
K13789	31343.0
K10188	6696.0
K12255	0.0
K12254	0.0
K12257	9841.0
K12256	0.0
K12251	1019.0
K12250	0.0
K12253	0.0
K12252	0.0
K13252	131.0
K13256	77.0
K13255	0.0
K12079	0.0
K12078	0.0
K12071	0.0
K12070	0.0
K12073	4.0
K12072	0.0
K09912	4.0
K06236	0.0
K06237	0.0
K05519	0.0
K09914	0.0
K11788	0.0
K11782	0.0
K11780	0.0
K11781	0.0
K11787	0.0
K11784	0.0
K11530	0.0
K12787	0.0
K12786	0.0
K12785	0.0
K12784	0.0
K06718	21.0
K09969	0.0
K09968	0.0
K09967	2738.0
K09966	7.0
K09965	4.0
K09964	0.0
K09963	1521.0
K09962	3.0
K09961	0.0
K09960	0.0
K11527	4.0
K11524	0.0
K11525	0.0
K11250	4.0
K11253	0.0
K11258	0.0
K11528	0.0
K00713	0.0
K00712	64.0
K10780	0.0
K10783	32.0
K10125	0.0
K10124	0.0
K10126	0.0
K10121	432.0
K10123	0.0
K10122	432.0
K04652	3051.0
K04653	2865.0
K04651	5602.0
K04656	2870.0
K04654	2870.0
K04655	3064.0
K00973	10163.0
K00972	406.0
K00971	8176.0
K00970	3867.0
K00975	19836.0
K00974	26054.0
K00979	4434.0
K00978	762.0
K14954	0.0
K14955	0.0
K14956	0.0
K06178	6815.0
K01596	645.0
K01597	501.0
K01594	0.0
K01595	73.0
K01592	0.0
K01593	0.0
K01590	13.0
K01591	11874.0
K01598	4.0
K01599	23995.0
K02711	0.0
K02710	0.0
K02713	0.0
K02712	0.0
K02714	0.0
K02717	0.0
K02716	0.0
K02719	0.0
K02718	0.0
K03449	2588.0
K03446	3881.0
K03444	0.0
K03445	3.0
K03442	11643.0
K01620	8702.0
K01621	1689.0
K01622	0.0
K01623	3184.0
K01624	23339.0
K01625	21343.0
K01626	6035.0
K01627	3889.0
K01628	8147.0
K01629	2626.0
K05299	0.0
K02829	4.0
K02828	4.0
K02827	4.0
K02826	4.0
K02825	654.0
K02824	7620.0
K02823	11772.0
K02822	3438.0
K03198	0.0
K03199	0.0
K03668	0.0
K03669	4.0
K03190	2734.0
K03191	3.0
K03660	10268.0
K03194	0.0
K03195	0.0
K03664	12371.0
K03197	0.0
K09772	8438.0
K06013	6.0
K09770	265.0
K09771	7.0
K09776	0.0
K09777	7123.0
K09774	6.0
K09775	5144.0
K09778	426.0
K09779	7551.0
K06269	0.0
K06323	0.0
K11624	0.0
K02991	0.0
K02990	11951.0
K02624	7.0
K02240	517.0
K08282	4.0
K12440	0.0
K12441	0.0
K12442	0.0
K12443	0.0
K12444	0.0
K12445	0.0
K12449	0.0
K02247	0.0
K07637	0.0
K07636	11937.0
K07639	3.0
K07638	4.0
K11069	6647.0
K11068	7595.0
K11063	1.0
K11062	0.0
K11061	0.0
K11060	0.0
K11066	0.0
K11065	3905.0
K06900	0.0
K06901	9266.0
K06902	1180.0
K06903	599.0
K06904	600.0
K06905	974.0
K06906	512.0
K06907	1215.0
K06908	975.0
K06909	54.0
K10821	0.0
K05905	0.0
K05904	0.0
K05906	0.0
K05900	0.0
K05903	0.0
K01406	0.0
K05909	0.0
K05908	0.0
K00368	0.0
K00369	0.0
K00366	584.0
K00367	0.0
K00364	501.0
K00365	4.0
K00362	8.0
K00363	4.0
K00360	0.0
```
