## Extended Data File 1 for "Diet induces reproducible alterations in the mouse and human gut microbiome": SRS3574813_SRR7556205.picrust_nol

```
# Constructed from biom file
#OTU ID	SRR7556205
K01365	0.0
K01364	0.0
K01361	0.0
K01360	0.0
K01362	721.0
K02249	0.0
K05841	0.0
K05844	0.0
K05845	1.0
K05846	57.0
K05847	50.0
K00508	0.0
K00500	0.0
K00507	186.0
K00504	0.0
K00505	0.0
K12521	0.0
K01101	35.0
K01103	0.0
K12520	0.0
K01104	581.0
K05592	540.0
K05593	65.0
K05590	1.0
K05591	1.0
K05596	1.0
K05597	0.0
K05594	0.0
K05595	1.0
K05599	0.0
K11964	0.0
K11962	0.0
K14540	96.0
K12529	0.0
K12528	0.0
K06353	0.0
K02456	373.0
K02457	1.0
K02454	372.0
K02455	186.0
K02452	1.0
K02453	557.0
K02450	0.0
K02103	41.0
K08138	0.0
K02108	397.0
K02109	425.0
K02458	1.0
K02459	1.0
K08137	1.0
K03851	0.0
K03850	0.0
K03852	0.0
K03855	0.0
K03856	107.0
K13018	0.0
K13019	0.0
K13010	0.0
K13011	0.0
K13012	5.0
K13013	0.0
K13014	1.0
K13015	1.0
K13016	0.0
K13017	0.0
K08566	0.0
K08567	1.0
K13274	0.0
K13275	0.0
K13276	0.0
K13277	0.0
K03275	1.0
K03274	186.0
K03277	0.0
K03276	0.0
K03271	250.0
K03270	152.0
K03273	189.0
K03272	401.0
K03279	0.0
K03278	0.0
K11022	0.0
K12277	0.0
K12276	0.0
K12270	0.0
K11058	0.0
K12279	0.0
K12278	0.0
K07557	0.0
K07550	0.0
K07552	122.0
K06319	0.0
K09909	0.0
K09908	1.0
K12051	0.0
K12050	0.0
K12057	1.0
K12056	1.0
K06221	1.0
K09900	1.0
K09903	405.0
K09902	1.0
K09904	1.0
K09907	1.0
K09906	1.0
K11501	0.0
K03234	0.0
K00773	402.0
K00772	186.0
K00777	0.0
K00776	0.0
K06313	4.0
K06315	0.0
K05574	0.0
K10201	1.0
K07176	0.0
K07177	3.0
K07174	0.0
K07175	190.0
K07172	0.0
K07173	44.0
K07170	127.0
K07171	218.0
K07178	0.0
K07179	0.0
K00195	0.0
K00194	0.0
K00197	1.0
K00196	0.0
K00191	0.0
K00190	0.0
K00193	0.0
K00192	0.0
K00198	12.0
K06405	87.0
K10109	33.0
K10108	76.0
K10107	0.0
K01828	0.0
K01829	0.0
K01826	1.0
K01825	2.0
K01822	0.0
K01823	3.0
K01820	186.0
K01821	3.0
K00999	0.0
K00998	520.0
K00995	553.0
K00997	205.0
K00996	1.0
K00991	419.0
K00990	186.0
K00992	0.0
K11028	0.0
K02622	310.0
K02625	0.0
K03564	544.0
K13489	186.0
K13488	186.0
K13483	0.0
K13482	0.0
K13481	0.0
K13480	0.0
K13487	186.0
K13486	186.0
K14680	0.0
K14681	0.0
K14682	186.0
K08358	3.0
K08357	3.0
K08356	0.0
K08355	0.0
K03469	405.0
K03462	0.0
K03464	0.0
K03465	25.0
K03466	403.0
K01648	0.0
K01649	621.0
K01643	27.0
K01640	11.0
K01641	3.0
K01646	5.0
K01647	419.0
K01644	27.0
K02597	0.0
K02626	0.0
K02595	0.0
K02594	4.0
K02593	0.0
K02592	4.0
K02591	8.0
K02590	35.0
K02598	6.0
K02849	186.0
K14061	2.0
K14062	1.0
K14063	0.0
K14064	0.0
K14065	0.0
K14067	0.0
K02841	186.0
K02840	3.0
K02843	1.0
K02844	186.0
K02847	1.0
K02846	0.0
K02102	0.0
K09758	0.0
K06039	1.0
K06034	0.0
K06036	0.0
K06037	0.0
K06032	0.0
K01581	4.0
K02702	0.0
K02659	0.0
K13490	186.0
K13491	186.0
K03644	307.0
K03645	1.0
K03646	1.0
K03647	1.0
K03640	1.0
K03641	1.0
K03642	186.0
K03643	1.0
K03648	199.0
K03649	1.0
K06694	0.0
K11814	0.0
K12428	0.0
K12429	0.0
K12422	0.0
K12423	0.0
K12420	0.0
K12421	0.0
K12426	0.0
K12427	0.0
K12424	0.0
K12425	0.0
K07349	1.0
K07348	1.0
K05380	0.0
K07345	3.0
K07344	0.0
K07347	3.0
K07346	2.0
K07341	220.0
K07340	1.0
K07343	223.0
K07342	0.0
K06968	186.0
K06969	1126.0
K06962	189.0
K06963	0.0
K06960	280.0
K06961	0.0
K06966	494.0
K06967	96.0
K06964	0.0
K06965	0.0
K08995	186.0
K08994	1.0
K08997	0.0
K08996	1.0
K08990	1.0
K08993	1.0
K08992	1.0
K08999	188.0
K08998	369.0
K08344	1.0
K08345	0.0
K08346	0.0
K14940	0.0
K02724	0.0
K08349	0.0
K11815	0.0
K05929	0.0
K05928	186.0
K05927	0.0
K05924	0.0
K05922	0.0
K05921	1.0
K00349	122.0
K00698	0.0
K00340	307.0
K00341	307.0
K00690	47.0
K00343	307.0
K00344	1.0
K00697	0.0
K00346	122.0
K00347	122.0
K09116	29.0
K09117	380.0
K05337	392.0
K09118	0.0
K09119	0.0
K02106	5.0
K05823	0.0
K05820	1.0
K05826	0.0
K05827	0.0
K02100	0.0
K02101	0.0
K00524	0.0
K00525	366.0
K00526	228.0
K00527	297.0
K00520	186.0
K00522	0.0
K00523	0.0
K02451	0.0
K00528	215.0
K00529	0.0
K00025	186.0
K14215	0.0
K14213	0.0
K03453	494.0
K00796	531.0
K05339	0.0
K00027	105.0
K00794	340.0
K00793	340.0
K01347	0.0
K01346	0.0
K01344	0.0
K01343	0.0
K00791	405.0
K01340	0.0
K00790	470.0
K02694	0.0
K02696	0.0
K02697	0.0
K02690	0.0
K02691	2.0
K02692	0.0
K02693	0.0
K02698	0.0
K02699	0.0
K00836	0.0
K00837	122.0
K00835	186.0
K00832	2.0
K00833	307.0
K00830	0.0
K00831	212.0
K00839	186.0
K04335	0.0
K04334	0.0
K01120	186.0
K01126	568.0
K04333	0.0
K01129	279.0
K01128	0.0
K04339	0.0
K04338	0.0
K02470	495.0
K02471	186.0
K02472	1.0
K02473	0.0
K02474	152.0
K02475	0.0
K02476	0.0
K02477	341.0
K02478	1.0
K02479	186.0
K09019	0.0
K01267	68.0
K13074	0.0
K13075	0.0
K11441	0.0
K14055	1.0
K13299	0.0
K13292	476.0
K14057	0.0
K14056	0.0
K02856	0.0
K02585	5.0
K12211	0.0
K12210	0.0
K12213	0.0
K12212	0.0
K12215	0.0
K02854	0.0
K12217	0.0
K12216	0.0
K12219	0.0
K12218	0.0
K02855	0.0
K08692	0.0
K08693	0.0
K08690	0.0
K08691	0.0
K08696	0.0
K08697	0.0
K11748	186.0
K11749	399.0
K11746	0.0
K11747	1.0
K11744	186.0
K11745	186.0
K11742	1.0
K11743	31.0
K11740	0.0
K11741	186.0
K13920	4.0
K13921	0.0
K13922	40.0
K13923	0.0
K13924	0.0
K13925	0.0
K13926	186.0
K13927	13.0
K13928	0.0
K13929	0.0
K09923	1.0
K09922	307.0
K06201	164.0
K06200	241.0
K06207	370.0
K06206	29.0
K06205	1.0
K09924	186.0
K09929	0.0
K06208	3.0
K00759	276.0
K00758	1.0
K00752	0.0
K00757	208.0
K00756	36.0
K00754	439.0
K06001	164.0
K05557	0.0
K09766	11.0
K05554	0.0
K07475	0.0
K07150	56.0
K07151	0.0
K07152	0.0
K07153	1.0
K07154	322.0
K07155	0.0
K07156	1.0
K07157	0.0
K07406	103.0
K07407	611.0
K07404	281.0
K07405	121.0
K07402	265.0
K07403	186.0
K07400	1.0
K07401	0.0
K01808	419.0
K01809	352.0
K01800	0.0
K01801	0.0
K01802	123.0
K01803	412.0
K01804	46.0
K01805	374.0
K01807	35.0
K09718	0.0
K14668	0.0
K14669	0.0
K14666	0.0
K14667	0.0
K01664	2.0
K01665	123.0
K01666	47.0
K01667	126.0
K01660	0.0
K01661	188.0
K01662	381.0
K01663	0.0
K01668	1.0
K01669	186.0
K02863	405.0
K02862	0.0
K02860	214.0
K02867	405.0
K02866	0.0
K02864	397.0
K02869	0.0
K05362	0.0
K05365	1.0
K03402	90.0
K03403	0.0
K03400	0.0
K03406	578.0
K03407	264.0
K03404	0.0
K03405	0.0
K03408	322.0
K03409	3.0
K02315	125.0
K02314	591.0
K02317	0.0
K02316	404.0
K02313	405.0
K02312	0.0
K02319	0.0
K12405	0.0
K12152	1.0
K12151	0.0
K07091	1.0
K07090	639.0
K07093	186.0
K07092	0.0
K07095	435.0
K07094	0.0
K07097	0.0
K07096	0.0
K07099	25.0
K07098	637.0
K11175	217.0
K11174	0.0
K11177	0.0
K11176	0.0
K11173	0.0
K11179	1.0
K11178	0.0
K00322	1.0
K00320	0.0
K00321	0.0
K00326	0.0
K00324	1.0
K00325	1.0
K00329	0.0
K05945	0.0
K05944	0.0
K05947	0.0
K05946	28.0
K06944	0.0
K06945	0.0
K06946	1.0
K06415	4.0
K06940	249.0
K06941	599.0
K06942	405.0
K06943	0.0
K10806	1.0
K10807	0.0
K10804	372.0
K10805	1.0
K06948	3.0
K06949	429.0
K06418	1.0
K09138	1.0
K09139	0.0
K09134	32.0
K09135	0.0
K09136	1.0
K09137	1.0
K09130	0.0
K09131	188.0
K09132	29.0
K09133	0.0
K05808	588.0
K05809	1.0
K05804	31.0
K05805	1.0
K05806	0.0
K05807	122.0
K05800	1.0
K05801	1.0
K05802	1.0
K05803	1.0
K01044	0.0
K01045	0.0
K01046	188.0
K02068	2.0
K04561	0.0
K01042	14.0
K05568	101.0
K05567	37.0
K14273	0.0
K14275	0.0
K14274	1.0
K02062	1.0
K05245	0.0
K05564	0.0
K01048	13.0
K02066	307.0
K01322	306.0
K01325	0.0
K02065	307.0
K01326	0.0
K05560	0.0
K02243	3.0
K08930	0.0
K02679	1.0
K02676	0.0
K02674	0.0
K02675	0.0
K02672	0.0
K02241	8.0
K02670	0.0
K02671	0.0
K00810	0.0
K00811	121.0
K00812	197.0
K00813	1.0
K00814	0.0
K00817	399.0
K00818	308.0
K00819	0.0
K02530	0.0
K02245	3.0
K02244	3.0
K01499	0.0
K01498	0.0
K01493	404.0
K01492	2.0
K01491	837.0
K01497	1.0
K01496	375.0
K01495	176.0
K01494	36.0
K02418	75.0
K02419	88.0
K14492	0.0
K02412	80.0
K02413	83.0
K02410	88.0
K02411	41.0
K02416	88.0
K02417	60.0
K02414	9.0
K02415	1.0
K00120	0.0
K00121	6.0
K00430	0.0
K13058	186.0
K13059	0.0
K13727	0.0
K13057	0.0
K13722	0.0
K13051	1.0
K13052	55.0
K00435	0.0
K12054	0.0
K03239	0.0
K03238	0.0
K03231	0.0
K03230	186.0
K03232	0.0
K12059	0.0
K03237	0.0
K03236	0.0
K12058	1.0
K12239	0.0
K12238	0.0
K12235	0.0
K12234	11.0
K13942	0.0
K13940	62.0
K13941	0.0
K12097	0.0
K12096	0.0
K12095	0.0
K12094	0.0
K12093	0.0
K12092	0.0
K12091	0.0
K12090	0.0
K12099	0.0
K12098	0.0
K06356	0.0
K05992	0.0
K03540	0.0
K06331	37.0
K06330	0.0
K07138	107.0
K07139	178.0
K11811	0.0
K07132	15.0
K07133	528.0
K07130	273.0
K07131	0.0
K07137	483.0
K07134	0.0
K07135	0.0
K01860	0.0
K01866	405.0
K01867	405.0
K01865	1.0
K01868	437.0
K01869	405.0
K06140	186.0
K04766	0.0
K04767	0.0
K04764	1.0
K04762	307.0
K04763	531.0
K04760	1.0
K04761	188.0
K04768	0.0
K04769	83.0
K08313	0.0
K08312	1.0
K08311	186.0
K08310	1.0
K08317	0.0
K08316	261.0
K08315	0.0
K08314	4.0
K05149	0.0
K08319	1.0
K08318	0.0
K06339	0.0
K14648	0.0
K14392	2.0
K14393	186.0
K14645	0.0
K14647	0.0
K01689	435.0
K01686	229.0
K01687	845.0
K01684	33.0
K01685	258.0
K01682	1.0
K01681	397.0
K05308	0.0
K02889	0.0
K02888	405.0
K02885	0.0
K02884	405.0
K02887	405.0
K02886	405.0
K02881	405.0
K02883	0.0
K13743	0.0
K02086	3.0
K02081	196.0
K02080	0.0
K02083	3.0
K02082	1.0
K13831	0.0
K03428	0.0
K03429	229.0
K03424	555.0
K03935	0.0
K03932	0.0
K03933	1.0
K03930	35.0
K03931	0.0
K02339	1.0
K02338	405.0
K02337	395.0
K02336	1.0
K02335	433.0
K02334	414.0
K02330	0.0
K03688	244.0
K03689	0.0
K03680	1.0
K03683	1.0
K03684	188.0
K03685	405.0
K03686	536.0
K03687	396.0
K07301	252.0
K07300	0.0
K07303	0.0
K07302	0.0
K07305	189.0
K07304	189.0
K07307	18.0
K07306	9.0
K07309	2.0
K07308	9.0
K02617	0.0
K02610	1.0
K02963	405.0
K02612	1.0
K02961	391.0
K09686	992.0
K09687	1162.0
K09684	1.0
K09685	6.0
K09682	0.0
K09683	0.0
K09680	0.0
K09681	0.0
K09688	0.0
K09689	0.0
K05962	0.0
K05961	0.0
K05967	1.0
K05966	4.0
K11159	0.0
K05964	3.0
K05968	0.0
K11152	0.0
K00309	0.0
K00658	186.0
K00304	0.0
K00305	0.0
K00654	0.0
K00655	472.0
K00652	307.0
K00301	0.0
K00302	30.0
K00303	0.0
K10828	0.0
K06431	0.0
K06432	0.0
K06433	0.0
K06434	0.0
K06436	4.0
K06437	0.0
K10820	1.0
K06439	0.0
K10822	0.0
K10823	0.0
K10826	0.0
K09167	10.0
K06322	0.0
K14117	0.0
K14259	0.0
K14257	0.0
K01308	6.0
K01303	0.0
K01301	0.0
K01305	1.0
K01304	8.0
K02658	0.0
K00672	0.0
K02650	15.0
K02651	0.0
K02652	612.0
K02653	631.0
K02654	770.0
K05687	0.0
K02656	0.0
K05685	1.0
K00878	86.0
K00879	11.0
K00872	192.0
K00873	404.0
K00870	0.0
K00876	348.0
K00877	0.0
K00874	435.0
K00875	0.0
K04487	569.0
K04486	482.0
K04485	217.0
K04484	0.0
K04483	0.0
K04482	0.0
K04480	0.0
K04488	314.0
K12049	0.0
K13693	0.0
K13706	0.0
K13694	1.0
K13695	1.0
K05977	0.0
K09516	0.0
K02434	518.0
K02435	507.0
K02436	1.0
K02437	532.0
K05350	46.0
K02431	42.0
K08100	0.0
K02433	518.0
K02438	283.0
K02439	1.0
K03745	1.0
K03744	259.0
K03747	0.0
K03210	403.0
K03217	403.0
K03216	282.0
K03215	1.0
K03742	380.0
K03219	186.0
K03218	405.0
K03749	1.0
K03748	1.0
K02383	0.0
K06327	0.0
K06320	38.0
K07238	228.0
K09479	0.0
K09478	0.0
K09475	0.0
K09474	0.0
K09477	0.0
K09476	1.0
K09471	1.0
K09470	0.0
K09473	0.0
K09472	0.0
K07543	0.0
K06898	261.0
K13967	0.0
K13963	225.0
K07545	0.0
K00737	30.0
K05345	0.0
K11706	0.0
K11707	0.0
K11704	0.0
K11705	0.0
K11708	0.0
K11709	0.0
K05588	0.0
K07114	846.0
K07443	50.0
K07116	0.0
K07117	186.0
K07110	0.0
K07447	405.0
K07112	14.0
K07113	1.0
K07448	39.0
K07118	7.0
K07119	0.0
K10619	0.0
K10618	0.0
K10617	0.0
K10616	0.0
K01848	0.0
K01849	0.0
K01844	13.0
K01845	233.0
K01846	0.0
K01847	428.0
K01840	549.0
K01841	1.0
K01842	0.0
K01843	194.0
K06219	1.0
K10832	0.0
K05348	0.0
K14203	0.0
K08483	283.0
K08482	186.0
K08481	0.0
K08480	0.0
K08485	1.0
K08484	1.0
K00464	0.0
K00467	0.0
K00466	0.0
K00461	0.0
K00460	0.0
K00463	0.0
K00462	0.0
K04509	0.0
K00469	0.0
K00468	0.0
K08645	0.0
K04744	1.0
K01518	0.0
K01519	0.0
K04748	0.0
K04749	3.0
K01514	0.0
K01515	160.0
K01512	255.0
K01510	0.0
K14623	191.0
K14626	0.0
K14627	0.0
K14628	0.0
K14629	0.0
K03918	0.0
K03919	1.0
K12372	1.0
K12373	1193.0
K12370	1.0
K12371	1.0
K02359	0.0
K02358	405.0
K02351	0.0
K02352	0.0
K02355	796.0
K02357	405.0
K02356	409.0
K13574	0.0
K13573	0.0
K13572	0.0
K13571	0.0
K13570	0.0
K12112	0.0
K12113	0.0
K12110	0.0
K12111	8.0
K07329	0.0
K07328	0.0
K07323	1.0
K07322	242.0
K07321	7.0
K07320	1.0
K07327	0.0
K07326	0.0
K07325	0.0
K07324	0.0
K08163	1.0
K06180	950.0
K06181	186.0
K06182	68.0
K06183	463.0
K06186	1.0
K06187	405.0
K06188	196.0
K06189	1.0
K08359	1.0
K07589	0.0
K07588	121.0
K07587	0.0
K07586	30.0
K07585	0.0
K07584	95.0
K07583	0.0
K07582	0.0
K07581	0.0
K07580	0.0
K11139	0.0
K05989	295.0
K05988	0.0
K05985	20.0
K05987	0.0
K05986	186.0
K10843	0.0
K08354	1.0
K10844	0.0
K10848	0.0
K00673	186.0
K00674	122.0
K00675	188.0
K00676	90.0
K00677	493.0
K06988	0.0
K06989	4.0
K08351	0.0
K06980	186.0
K06981	0.0
K06982	0.0
K08350	1.0
K06984	0.0
K06985	0.0
K06986	0.0
K06987	57.0
K02445	218.0
K02444	36.0
K00582	0.0
K00583	0.0
K00580	0.0
K02110	403.0
K00586	0.0
K00587	0.0
K00584	0.0
K08921	0.0
K02441	1.0
K00588	1.0
K08922	0.0
K02440	202.0
K00018	421.0
K08923	0.0
K02443	43.0
K00019	0.0
K02442	0.0
K08925	0.0
K08926	0.0
K08927	0.0
K03149	200.0
K06604	0.0
K00015	0.0
K01989	107.0
K00854	389.0
K00855	1.0
K00856	0.0
K00857	21.0
K00850	884.0
K00851	186.0
K00852	495.0
K00853	188.0
K00858	219.0
K00859	398.0
K01181	211.0
K01180	0.0
K01183	33.0
K01182	109.0
K01185	124.0
K01184	0.0
K01187	658.0
K01188	196.0
K02596	1.0
K13766	0.0
K13767	0.0
K13003	0.0
K13002	0.0
K13000	0.0
K02984	0.0
K02986	405.0
K02987	0.0
K02636	0.0
K02982	375.0
K02983	0.0
K02638	0.0
K02639	0.0
K02988	400.0
K08298	4.0
K08299	0.0
K03583	1.0
K03582	1.0
K03581	290.0
K03580	186.0
K03587	124.0
K03586	1.0
K03585	800.0
K03584	405.0
K03589	204.0
K03588	481.0
K01725	0.0
K01724	186.0
K01727	1.0
K01726	65.0
K01721	0.0
K01720	1.0
K01722	0.0
K13008	0.0
K01729	0.0
K01728	0.0
K09530	0.0
K09539	0.0
K02188	80.0
K02189	80.0
K02182	0.0
K02183	0.0
K03769	13.0
K03768	655.0
K03767	1.0
K03765	0.0
K03764	1.0
K03763	187.0
K03762	3.0
K03761	0.0
K03760	0.0
K09457	186.0
K09456	0.0
K09459	1.0
K09458	590.0
K00602	914.0
K13988	0.0
K13985	0.0
K09981	1.0
K09980	0.0
K09983	0.0
K09982	0.0
K09985	0.0
K09984	0.0
K09987	0.0
K09986	0.0
K09989	43.0
K09988	39.0
K12583	0.0
K12582	1.0
K12589	0.0
K11720	1.0
K09759	47.0
K10985	0.0
K10984	0.0
K07468	0.0
K07469	0.0
K07464	78.0
K07465	0.0
K07466	0.0
K07467	46.0
K07460	371.0
K07461	225.0
K07462	405.0
K07463	0.0
K10679	372.0
K10678	0.0
K10671	0.0
K10670	66.0
K10673	0.0
K10672	3.0
K10674	0.0
K10677	0.0
K10676	0.0
K08726	0.0
K08724	3.0
K08722	18.0
K08723	0.0
K08720	0.0
K08721	0.0
K08728	3.0
K10187	0.0
K00119	0.0
K00118	186.0
K00449	0.0
K00448	0.0
K00115	0.0
K00446	0.0
K00117	371.0
K00116	186.0
K00111	394.0
K00442	0.0
K00113	1.0
K00112	1.0
K01539	0.0
K01531	62.0
K04720	95.0
K01533	592.0
K01534	725.0
K01535	0.0
K01537	416.0
K14358	0.0
K14605	0.0
K14606	0.0
K00413	0.0
K10120	3.0
K05600	0.0
K05777	0.0
K03972	0.0
K03973	11.0
K03970	1.0
K03971	0.0
K03976	219.0
K03977	405.0
K03974	1.0
K03975	317.0
K03978	219.0
K03979	405.0
K13378	122.0
K02372	288.0
K02371	210.0
K02377	339.0
K02379	188.0
K03396	0.0
K03397	0.0
K03394	83.0
K03395	0.0
K03392	0.0
K03393	0.0
K03390	121.0
K03391	0.0
K03399	0.0
K03027	0.0
K12136	0.0
K12137	0.0
K06610	3.0
K12138	0.0
K12139	0.0
K11444	0.0
K11440	0.0
K11443	0.0
K11442	0.0
K00612	186.0
K00613	2.0
K00610	190.0
K00611	285.0
K00616	239.0
K00617	0.0
K00614	0.0
K00615	671.0
K00619	0.0
K10863	0.0
K07874	0.0
K06234	0.0
K10240	0.0
K10241	0.0
K10242	0.0
K10243	0.0
K04110	0.0
K04113	0.0
K04112	0.0
K04115	0.0
K04114	0.0
K04117	0.0
K04116	0.0
K04118	0.0
K05517	1.0
K07705	3.0
K07704	5.0
K07707	31.0
K07706	34.0
K07701	0.0
K07700	1.0
K07703	0.0
K07702	1.0
K07709	0.0
K07708	1.0
K01955	487.0
K13042	0.0
K09934	0.0
K09935	233.0
K06216	3.0
K09937	0.0
K13745	0.0
K13746	0.0
K13747	537.0
K13740	0.0
K13741	0.0
K13742	0.0
K06211	30.0
K06212	3.0
K09933	0.0
K02618	1.0
K02619	122.0
K02968	398.0
K02966	0.0
K02967	405.0
K02616	1.0
K02965	405.0
K02962	0.0
K02611	1.0
K02613	1.0
K03569	485.0
K03568	1.0
K03565	219.0
K06218	0.0
K03567	1.0
K03566	1.0
K03561	1356.0
K03560	1.0
K03563	100.0
K03562	1.0
K06430	0.0
K01709	195.0
K01708	0.0
K01707	0.0
K01706	4.0
K01705	0.0
K01704	859.0
K01703	865.0
K01702	0.0
K14165	0.0
K14164	0.0
K14166	0.0
K14161	186.0
K14160	0.0
K14162	186.0
K05396	4.0
K03709	192.0
K03708	6.0
K08160	0.0
K03701	745.0
K03700	72.0
K03703	366.0
K03702	405.0
K03705	98.0
K03704	136.0
K03707	12.0
K03706	68.0
K06289	0.0
K06288	0.0
K06283	75.0
K06282	3.0
K06281	3.0
K06287	401.0
K06286	3.0
K06285	3.0
K06284	42.0
K08161	6.0
K07540	0.0
K06438	55.0
K06869	0.0
K06868	0.0
K06867	186.0
K06866	1.0
K06865	0.0
K06864	249.0
K06863	0.0
K06862	0.0
K06861	308.0
K06860	0.0
K12659	0.0
K12658	186.0
K07547	0.0
K07546	0.0
K15023	0.0
K15022	0.0
K15020	0.0
K15024	60.0
K08700	0.0
K08162	30.0
K07544	0.0
K00137	0.0
K00135	3.0
K00134	592.0
K00133	403.0
K00132	1.0
K00131	1.0
K00130	31.0
K00139	0.0
K00138	0.0
K00429	0.0
K00428	306.0
K00421	0.0
K00423	0.0
K00425	127.0
K00427	0.0
K00426	127.0
K14292	0.0
K14379	0.0
K14370	0.0
K14371	0.0
K14372	0.0
K14373	0.0
K14374	0.0
K14375	0.0
K09845	0.0
K14082	0.0
K14083	0.0
K14080	0.0
K14081	0.0
K14086	30.0
K14087	32.0
K14084	1.0
K14088	32.0
K14089	30.0
K01552	247.0
K01551	7.0
K01556	0.0
K01557	0.0
K01554	1.0
K01555	0.0
K04708	0.0
K03955	0.0
K13689	0.0
K13688	188.0
K13683	0.0
K13685	205.0
K13684	0.0
K13687	0.0
K13686	0.0
K14159	0.0
K02399	1.0
K02398	14.0
K02395	12.0
K02394	1.0
K02397	42.0
K02396	93.0
K02391	1.0
K02390	88.0
K02393	1.0
K02392	150.0
K13533	0.0
K13532	0.0
K13531	0.0
K13530	0.0
K01550	0.0
K05658	0.0
K14054	1.0
K02601	419.0
K02970	401.0
K05378	0.0
K12339	1.0
K14060	1.0
K11687	0.0
K11686	0.0
K11685	0.0
K11689	13.0
K11688	9.0
K08939	0.0
K03048	3.0
K03049	0.0
K13821	558.0
K13820	0.0
K03042	0.0
K03043	400.0
K03040	397.0
K03041	0.0
K03046	400.0
K03047	0.0
K03044	0.0
K03045	0.0
K00348	122.0
K09847	0.0
K00692	1.0
K00638	76.0
K00639	316.0
K00693	0.0
K00634	159.0
K00635	0.0
K00630	0.0
K00631	1.0
K00632	14.0
K00633	39.0
K00691	3.0
K00696	0.0
K00694	3.0
K00695	0.0
K10854	0.0
K07811	0.0
K07810	1.0
K07813	86.0
K07812	2.0
K07814	31.0
K07816	4.0
K00090	0.0
K00091	31.0
K00094	4.0
K00096	37.0
K00097	326.0
K00098	0.0
K00099	397.0
K10228	0.0
K10229	0.0
K12548	0.0
K10222	0.0
K10220	0.0
K10221	0.0
K10227	0.0
K05822	1.0
K01949	0.0
K01945	402.0
K01947	0.0
K01946	0.0
K01941	187.0
K01940	398.0
K06357	0.0
K07729	462.0
K07728	0.0
K07727	145.0
K07726	38.0
K07725	0.0
K07724	1.0
K07723	3.0
K07722	188.0
K07721	0.0
K07720	442.0
K00899	9.0
K05824	0.0
K00891	276.0
K00892	1.0
K00895	186.0
K00897	12.0
K08151	186.0
K08153	0.0
K08154	1.0
K02948	405.0
K02942	0.0
K02944	0.0
K05665	0.0
K02946	402.0
K13793	0.0
K06352	0.0
K01769	0.0
K01768	371.0
K01761	1.0
K01760	6.0
K01762	0.0
K09578	0.0
K01766	1.0
K08164	0.0
K02493	400.0
K08166	0.0
K08167	1.0
K02496	1.0
K02497	0.0
K02494	1.0
K02495	680.0
K02498	1.0
K02499	8.0
K08168	0.0
K08169	0.0
K14415	30.0
K14414	186.0
K06881	404.0
K00436	0.0
K06332	0.0
K12815	0.0
K12810	0.0
K06885	3.0
K00437	0.0
K06335	0.0
K06334	111.0
K03547	78.0
K03546	42.0
K03545	455.0
K03544	454.0
K03543	308.0
K06888	219.0
K10941	0.0
K03549	188.0
K03548	1.0
K10940	0.0
K02236	6.0
K02237	270.0
K02234	0.0
K02232	80.0
K02233	112.0
K02230	186.0
K02231	322.0
K06359	0.0
K02238	216.0
K02239	0.0
K03723	394.0
K03722	208.0
K03721	1.0
K03720	1.0
K03727	0.0
K03726	0.0
K03725	0.0
K03724	186.0
K06358	0.0
K12673	0.0
K12679	0.0
K12678	0.0
K06410	46.0
K11898	0.0
K11899	0.0
K11896	1.0
K11897	0.0
K11894	1.0
K11895	1.0
K11892	1.0
K11893	1.0
K11890	0.0
K11891	1.0
K08762	0.0
K08764	0.0
K08765	0.0
K10418	0.0
K11325	0.0
K11326	0.0
K11327	0.0
K11328	0.0
K11329	0.0
K00151	1.0
K00150	0.0
K00153	0.0
K00400	0.0
K00407	0.0
K00406	186.0
K00405	186.0
K00404	186.0
K00158	0.0
K01342	0.0
K09388	0.0
K09386	0.0
K09384	3.0
K04094	30.0
K04095	30.0
K04096	400.0
K04097	1.0
K04090	0.0
K04091	186.0
K04092	0.0
K04093	0.0
K04098	0.0
K04099	0.0
K01578	0.0
K01579	320.0
K01574	3.0
K01575	0.0
K01576	0.0
K01577	0.0
K01571	80.0
K01572	235.0
K01573	0.0
K02009	45.0
K02008	342.0
K02005	659.0
K02004	2848.0
K02007	51.0
K02006	483.0
K02001	1.0
K02000	1.0
K02003	2827.0
K02002	1.0
K03065	0.0
K08952	0.0
K03060	278.0
K13809	0.0
K10948	0.0
K09607	0.0
K06125	0.0
K04337	0.0
K06120	4.0
K06121	0.0
K04336	0.0
K01127	0.0
K09703	0.0
K00004	0.0
K14699	0.0
K09702	6.0
K14698	0.0
K05311	3.0
K13829	0.0
K10943	0.0
K07291	0.0
K07290	0.0
K10206	275.0
K10202	0.0
K10208	0.0
K10209	0.0
K01966	0.0
K01965	0.0
K01964	1.0
K01963	241.0
K01962	221.0
K01961	461.0
K01960	121.0
K01969	0.0
K01968	0.0
K07749	35.0
K07748	0.0
K07741	8.0
K07740	0.0
K07743	0.0
K07742	98.0
K07745	0.0
K07744	0.0
K07746	1.0
K01299	218.0
K01295	201.0
K01297	30.0
K02922	0.0
K05603	0.0
K02921	0.0
K02926	405.0
K05607	0.0
K02924	0.0
K05605	0.0
K02928	0.0
K02929	0.0
K00216	0.0
K00217	0.0
K00214	0.0
K00215	409.0
K00213	0.0
K00210	0.0
K00211	0.0
K00218	0.0
K00219	4.0
K01035	0.0
K01034	19.0
K04517	401.0
K01740	598.0
K01031	0.0
K01746	9.0
K01745	9.0
K01744	317.0
K01749	213.0
K01039	7.0
K04518	124.0
K09591	0.0
K14129	0.0
K14128	0.0
K14121	0.0
K14120	0.0
K14123	0.0
K14122	0.0
K14125	0.0
K14124	0.0
K14127	0.0
K14126	0.0
K03521	234.0
K03520	0.0
K03523	112.0
K03522	239.0
K03525	412.0
K03524	409.0
K03527	588.0
K03526	402.0
K03529	278.0
K03528	1.0
K06338	0.0
K02217	142.0
K03299	191.0
K03298	2.0
K13472	0.0
K03293	13.0
K03292	186.0
K03291	0.0
K03290	0.0
K03297	221.0
K03296	1412.0
K03295	124.0
K03294	243.0
K13009	0.0
K12690	0.0
K09743	0.0
K06022	0.0
K07190	0.0
K06021	0.0
K07192	200.0
K06020	0.0
K06027	0.0
K06026	0.0
K09744	0.0
K07991	0.0
K08749	0.0
K09835	0.0
K09834	0.0
K10439	435.0
K06351	0.0
K09833	0.0
K10925	0.0
K10924	0.0
K10927	0.0
K10926	0.0
K10923	0.0
K10922	0.0
K09629	0.0
K10697	0.0
K00179	50.0
K00172	22.0
K00171	12.0
K00170	13.0
K00177	143.0
K00176	143.0
K00175	460.0
K00174	449.0
K13478	0.0
K14338	0.0
K14339	0.0
K14335	0.0
K14337	0.0
K14330	0.0
K14331	0.0
K14333	0.0
K08918	0.0
K13479	20.0
K04078	400.0
K04079	401.0
K04076	3.0
K04077	405.0
K04074	12.0
K04075	396.0
K04072	114.0
K04073	0.0
K04070	80.0
K04071	0.0
K14597	0.0
K13318	0.0
K08280	0.0
K13641	194.0
K13640	2.0
K13643	2.0
K13642	0.0
K02027	1423.0
K02026	2508.0
K02025	2684.0
K02024	0.0
K02023	51.0
K02022	1.0
K02021	0.0
K02020	229.0
K02029	335.0
K02028	175.0
K03886	0.0
K03887	0.0
K03884	0.0
K03885	311.0
K03881	0.0
K03888	0.0
K03889	0.0
K12998	0.0
K12999	0.0
K12992	203.0
K12993	0.0
K12990	29.0
K12991	0.0
K12996	1.0
K12997	0.0
K12994	0.0
K12995	0.0
K08979	0.0
K08978	198.0
K03088	6254.0
K03089	1.0
K03086	632.0
K03087	1.0
K08971	0.0
K08970	186.0
K03082	186.0
K03080	0.0
K08974	217.0
K13868	0.0
K00918	10.0
K01553	0.0
K12214	0.0
K11646	0.0
K11645	0.0
K11641	0.0
K11640	0.0
K12736	0.0
K12733	0.0
K07507	148.0
K07506	0.0
K07505	0.0
K07504	0.0
K07503	0.0
K07502	47.0
K07501	0.0
K07500	0.0
K07509	0.0
K07508	0.0
K11422	0.0
K08698	0.0
K10773	412.0
K10774	0.0
K14286	0.0
K10778	1.0
K14287	0.0
K00140	2.0
K05501	1.0
K01903	186.0
K01902	186.0
K01905	0.0
K01904	0.0
K01907	0.0
K01906	0.0
K01909	0.0
K01908	0.0
K14534	49.0
K00147	397.0
K07767	0.0
K07769	0.0
K07768	0.0
K06203	1.0
K06202	1.0
K09921	1.0
K09920	0.0
K09927	215.0
K09024	0.0
K09022	10.0
K09023	186.0
K09020	1.0
K09021	0.0
K02908	0.0
K02909	405.0
K08218	122.0
K08219	0.0
K02904	218.0
K02906	405.0
K02907	219.0
K02902	398.0
K00230	2.0
K00231	0.0
K00232	0.0
K08976	186.0
K00234	0.0
K00239	335.0
K06209	83.0
K09928	186.0
K01015	0.0
K01014	0.0
K01012	410.0
K01011	380.0
K01010	0.0
K08920	0.0
K14103	0.0
K14102	0.0
K14101	0.0
K14100	0.0
K14105	0.0
K14104	0.0
K14109	0.0
K14108	0.0
K06401	0.0
K00893	0.0
K13402	0.0
K12858	0.0
K03503	122.0
K03502	212.0
K03501	219.0
K03500	469.0
K08924	0.0
K02278	6.0
K02279	29.0
K12977	0.0
K02276	0.0
K02277	0.0
K02274	186.0
K02275	186.0
K13450	0.0
K13451	0.0
K13452	0.0
K13454	0.0
K13455	0.0
K12509	0.0
K12508	0.0
K12507	1.0
K12506	7.0
K12500	1.0
K12503	0.0
K05926	0.0
K09728	0.0
K14587	1.0
K06597	0.0
K06596	0.0
K06595	0.0
K06599	0.0
K06598	0.0
K07978	0.0
K07979	254.0
K07976	0.0
K14585	0.0
K10907	329.0
K10906	1.0
K10901	0.0
K10909	0.0
K10908	0.0
K09819	186.0
K09818	0.0
K09817	216.0
K09816	215.0
K09815	217.0
K06374	84.0
K06373	84.0
K09812	254.0
K09811	247.0
K09810	336.0
K09724	0.0
K14582	0.0
K09721	0.0
K04058	186.0
K04059	0.0
K04050	0.0
K04051	0.0
K04052	0.0
K04053	0.0
K04054	0.0
K04055	0.0
K04056	186.0
K04057	0.0
K01047	0.0
K08975	0.0
K10015	0.0
K10014	0.0
K10017	0.0
K10016	0.0
K10011	1.0
K10010	21.0
K10013	0.0
K10012	31.0
K10019	0.0
K10018	0.0
K13665	0.0
K13664	0.0
K13663	0.0
K13662	0.0
K13661	0.0
K13660	0.0
K13669	0.0
K13668	0.0
K07641	186.0
K01466	8.0
K13590	0.0
K01464	59.0
K01465	402.0
K01462	505.0
K01463	3.0
K01460	1.0
K01461	0.0
K13599	0.0
K13598	0.0
K01468	7.0
K01469	186.0
K09251	1.0
K09252	0.0
K02041	34.0
K02040	590.0
K02043	0.0
K02045	10.0
K02044	37.0
K02047	195.0
K02046	195.0
K02049	940.0
K02048	196.0
K05549	0.0
K05548	0.0
K06046	0.0
K03319	13.0
K03316	3.0
K03317	1.0
K03314	1.0
K03315	210.0
K03312	60.0
K03313	3.0
K03310	232.0
K03311	39.0
K12052	0.0
K02945	412.0
K06162	0.0
K06163	0.0
K06160	0.0
K06161	0.0
K06166	0.0
K00359	8.0
K06164	0.0
K06165	0.0
K06168	397.0
K06169	0.0
K13020	0.0
K07158	0.0
K07159	0.0
K04835	0.0
K11621	0.0
K11991	1.0
K11622	0.0
K11996	186.0
K11627	0.0
K11626	0.0
K11629	0.0
K11628	0.0
K07561	0.0
K07560	405.0
K07563	0.0
K07562	0.0
K07565	0.0
K07564	0.0
K07567	444.0
K07566	512.0
K07569	0.0
K07568	517.0
K09925	0.0
K11199	0.0
K11198	0.0
K11192	1.0
K11191	0.0
K11196	0.0
K11195	0.0
K11194	0.0
K02492	228.0
K10713	0.0
K10710	12.0
K10711	0.0
K10716	1.0
K02490	0.0
K10714	0.0
K10715	0.0
K01929	405.0
K01928	414.0
K01923	242.0
K01922	187.0
K01921	419.0
K01920	1.0
K01926	389.0
K01925	405.0
K01924	219.0
K07789	186.0
K07788	1.0
K07785	0.0
K07784	1.0
K07787	186.0
K07786	0.0
K07781	0.0
K07783	1.0
K07782	0.0
K05835	0.0
K06355	0.0
K14661	0.0
K09844	0.0
K00782	1.0
K00783	405.0
K00784	228.0
K00785	0.0
K00786	45.0
K00039	0.0
K00036	218.0
K00037	0.0
K00034	6.0
K00035	0.0
K00032	0.0
K00033	218.0
K00030	3.0
K00031	398.0
K01259	5.0
K01258	204.0
K01255	34.0
K01256	189.0
K01251	357.0
K01250	14.0
K01253	0.0
K01252	1.0
K09008	0.0
K09009	0.0
K09000	186.0
K09001	1.0
K09002	32.0
K09003	0.0
K09004	1.0
K09005	2.0
K09006	0.0
K09007	186.0
K09846	0.0
K08234	47.0
K00258	0.0
K00259	190.0
K00252	0.0
K00253	0.0
K00256	0.0
K00257	311.0
K00254	0.0
K00255	0.0
K01079	5.0
K01078	186.0
K01071	3.0
K01070	1.0
K01073	0.0
K01077	348.0
K01076	190.0
K14472	0.0
K14471	0.0
K14470	0.0
K14475	3.0
K09841	0.0
K02788	3.0
K02782	0.0
K02783	7.0
K02781	8.0
K02786	3.0
K02787	0.0
K02784	1.0
K01060	190.0
K01787	193.0
K01786	76.0
K01785	532.0
K01784	849.0
K01783	419.0
K01782	373.0
K01781	0.0
K01780	0.0
K01789	0.0
K01788	62.0
K02526	7.0
K02527	307.0
K02525	0.0
K02250	0.0
K02523	307.0
K02520	401.0
K02521	1.0
K02258	0.0
K02259	186.0
K02528	404.0
K02529	1375.0
K03781	158.0
K03780	12.0
K03783	207.0
K03782	186.0
K03785	210.0
K03784	43.0
K03787	337.0
K03786	194.0
K03789	88.0
K03788	1.0
K10700	0.0
K00342	307.0
K03124	0.0
K03120	0.0
K12527	20.0
K12526	0.0
K12525	1.0
K12524	243.0
K12523	0.0
K12522	0.0
K09789	121.0
K09788	3.0
K09787	96.0
K09786	4.0
K09785	0.0
K09781	1.0
K09780	0.0
K10961	0.0
K10960	0.0
K10963	0.0
K10962	0.0
K10965	0.0
K10964	0.0
K10966	0.0
K09879	0.0
K06318	0.0
K06311	0.0
K06310	10.0
K06312	0.0
K06314	0.0
K06317	10.0
K11389	0.0
K11386	0.0
K11387	0.0
K11384	186.0
K11385	0.0
K11382	0.0
K11383	0.0
K11381	0.0
K11949	0.0
K10380	0.0
K04032	11.0
K04033	0.0
K04030	14.0
K04031	67.0
K04036	0.0
K04037	0.0
K04034	0.0
K04035	1.0
K04038	0.0
K04039	0.0
K07046	186.0
K07047	237.0
K07044	0.0
K07045	65.0
K07042	284.0
K07043	167.0
K07040	92.0
K07041	0.0
K07048	8.0
K07049	0.0
K08664	0.0
K02584	0.0
K10039	196.0
K10038	0.0
K10037	0.0
K10036	2.0
K04788	0.0
K04789	0.0
K04784	0.0
K04785	0.0
K04786	0.0
K04787	0.0
K04780	0.0
K04781	1.0
K04782	0.0
K04783	0.0
K13601	0.0
K13603	0.0
K13602	0.0
K13605	0.0
K13604	0.0
K13607	2.0
K02404	11.0
K05783	0.0
K05782	0.0
K05781	0.0
K05780	0.0
K05787	1.0
K05786	186.0
K05785	186.0
K05784	0.0
K05789	0.0
K05788	1.0
K01442	376.0
K01443	280.0
K01444	2.0
K01446	0.0
K01447	500.0
K01448	507.0
K01449	50.0
K14803	0.0
K02069	2.0
K05569	37.0
K08008	0.0
K02063	1.0
K05566	36.0
K05565	0.0
K05563	0.0
K05562	0.0
K05561	0.0
K02064	1.0
K03338	33.0
K03339	0.0
K03330	0.0
K03331	0.0
K03332	2.0
K03333	0.0
K03335	216.0
K03336	30.0
K03337	33.0
K12956	0.0
K12957	186.0
K12954	0.0
K12955	0.0
K12952	0.0
K12953	0.0
K12950	0.0
K12951	0.0
K14733	0.0
K00109	0.0
K06148	260.0
K06149	1.0
K06144	1.0
K06145	1.0
K06146	0.0
K06147	2202.0
K06141	0.0
K06142	551.0
K06143	0.0
K11945	0.0
K08948	0.0
K08949	0.0
K00071	0.0
K14664	0.0
K13810	0.0
K14665	0.0
K03058	0.0
K11609	0.0
K11608	0.0
K14660	0.0
K11603	0.0
K11602	0.0
K11601	0.0
K11600	0.0
K11607	186.0
K11606	186.0
K11605	186.0
K11604	186.0
K10558	1.0
K10559	1.0
K10550	2.0
K10551	2.0
K10552	0.0
K10553	0.0
K10554	0.0
K10555	7.0
K10556	2.0
K10557	1.0
K03051	0.0
K03050	0.0
K07549	0.0
K07548	0.0
K07239	0.0
K07235	1.0
K07234	0.0
K07237	1.0
K07236	1.0
K07231	0.0
K07230	1.0
K07233	0.0
K07232	0.0
K02467	0.0
K05306	30.0
K05305	33.0
K05304	0.0
K05303	186.0
K05301	0.0
K02565	1.0
K08644	0.0
K08646	0.0
K08641	371.0
K08643	0.0
K08642	0.0
K12146	0.0
K00010	226.0
K00011	0.0
K00012	408.0
K00013	397.0
K00014	595.0
K00016	96.0
K09065	0.0
K08252	0.0
K08253	0.0
K08256	0.0
K08255	0.0
K08258	0.0
K08259	0.0
K00274	186.0
K00275	186.0
K00276	0.0
K00270	0.0
K00271	0.0
K00272	0.0
K00273	0.0
K00278	356.0
K00279	0.0
K12675	0.0
K01277	121.0
K01274	0.0
K01273	250.0
K01271	57.0
K01270	322.0
K01278	121.0
K00906	1.0
K00904	6.0
K00903	1.0
K00901	200.0
K13785	0.0
K00908	0.0
K11149	0.0
K01053	186.0
K01051	0.0
K01057	0.0
K01056	405.0
K01055	0.0
K01054	0.0
K01058	1.0
K02500	397.0
K02501	395.0
K02502	93.0
K02503	404.0
K02504	1.0
K02505	1.0
K02506	0.0
K02507	1.0
K02508	1.0
K02509	1.0
K00291	0.0
K13410	0.0
K13148	0.0
K13419	0.0
K05825	0.0
K03106	405.0
K03105	0.0
K03101	442.0
K03100	641.0
K12541	0.0
K12540	0.0
K12543	0.0
K12542	0.0
K12545	0.0
K12544	0.0
K12547	0.0
K12546	0.0
K12549	0.0
K06080	1.0
K11018	0.0
K11019	0.0
K11016	0.0
K11017	0.0
K11014	0.0
K11015	0.0
K11012	0.0
K11013	0.0
K11010	0.0
K11011	0.0
K06333	75.0
K06880	0.0
K06883	186.0
K06882	0.0
K09857	186.0
K06884	0.0
K06887	2.0
K06886	186.0
K06889	586.0
K10942	0.0
K09859	0.0
K09858	1.0
K10947	332.0
K10946	0.0
K10945	0.0
K10944	0.0
K13284	0.0
K00483	2.0
K00481	0.0
K00480	0.0
K00486	0.0
K00485	0.0
K00484	1.0
K09901	1.0
K10929	0.0
K07684	1.0
K07685	1.0
K07686	1.0
K07687	1.0
K07681	0.0
K07688	0.0
K07689	1.0
K10928	0.0
K04018	0.0
K04019	11.0
K04014	5.0
K04015	9.0
K04016	1.0
K04017	0.0
K04013	3.0
K07060	0.0
K07061	0.0
K07062	186.0
K07063	0.0
K07064	0.0
K07065	0.0
K07066	29.0
K07067	3.0
K07068	0.0
K07069	29.0
K01121	0.0
K13629	0.0
K13628	186.0
K13623	0.0
K13622	186.0
K13620	0.0
K13626	50.0
K08586	0.0
K08587	0.0
K01428	216.0
K01429	216.0
K01422	121.0
K01423	2.0
K01420	115.0
K01421	97.0
K01426	221.0
K01427	0.0
K01424	200.0
K01425	323.0
K08068	0.0
K07538	0.0
K13086	0.0
K13085	0.0
K07287	1.0
K07824	0.0
K07682	0.0
K02722	0.0
K12978	0.0
K12979	0.0
K12972	1.0
K12973	1.0
K12974	1.0
K12975	0.0
K12976	0.0
K07821	0.0
K07683	0.0
K14750	0.0
K14751	0.0
K14953	0.0
K12288	1.0
K12289	1.0
K12282	0.0
K12283	0.0
K12280	0.0
K12281	0.0
K12286	0.0
K12287	0.0
K12284	0.0
K12285	0.0
K11957	0.0
K11956	0.0
K11955	0.0
K11954	0.0
K11953	0.0
K11952	0.0
K11951	0.0
K11950	0.0
K11959	0.0
K11958	0.0
K13889	1.0
K13888	1.0
K11963	0.0
K07217	1.0
K07216	87.0
K07215	0.0
K07214	220.0
K07213	8.0
K07212	0.0
K07219	3.0
K07218	0.0
K12150	1.0
K08689	0.0
K08688	0.0
K00402	0.0
K00401	0.0
K11994	0.0
K00152	0.0
K01043	0.0
K00154	0.0
K00157	0.0
K00156	122.0
K10533	0.0
K10530	3.0
K10531	0.0
K10536	201.0
K10537	2.0
K10535	0.0
K10538	0.0
K10539	2.0
K00073	1.0
K13934	0.0
K00076	9.0
K00077	387.0
K00074	284.0
K00075	214.0
K00078	0.0
K00079	0.0
K02290	0.0
K02563	405.0
K02292	0.0
K08966	0.0
K02294	0.0
K08278	0.0
K08279	0.0
K08274	0.0
K08275	0.0
K08276	1.0
K08277	0.0
K00298	0.0
K00299	186.0
K00296	0.0
K00297	596.0
K00294	0.0
K00292	0.0
K00293	0.0
K00290	356.0
K07757	3.0
K12089	0.0
K01210	0.0
K01213	0.0
K01212	30.0
K01215	3.0
K01214	0.0
K01217	0.0
K01216	0.0
K01219	0.0
K01218	34.0
K02749	0.0
K02746	6.0
K02747	5.0
K02744	15.0
K02745	5.0
K02742	1.0
K00924	371.0
K00925	436.0
K00926	95.0
K00927	405.0
K00928	591.0
K00929	171.0
K12085	0.0
K02298	1.0
K02299	1.0
K02568	3.0
K02569	1.0
K02562	0.0
K02291	186.0
K02560	1.0
K02293	0.0
K02566	187.0
K02567	3.0
K02564	520.0
K02297	1.0
K03169	677.0
K03168	214.0
K03163	0.0
K03162	0.0
K03167	0.0
K03166	0.0
K11038	0.0
K11039	0.0
K11030	0.0
K11031	0.0
K11032	0.0
K11033	0.0
K11034	0.0
K11035	0.0
K11036	0.0
K11037	0.0
K02546	0.0
K07668	17.0
K07669	0.0
K07666	186.0
K07667	339.0
K07664	1.0
K07665	229.0
K07662	1.0
K07663	186.0
K07660	1.0
K07661	0.0
K03927	132.0
K07008	1.0
K07009	22.0
K07002	1.0
K07003	80.0
K07000	1.0
K07001	169.0
K07006	188.0
K07007	286.0
K07004	0.0
K07005	236.0
K03921	0.0
K02956	405.0
K09725	0.0
K09181	186.0
K08599	0.0
K08598	0.0
K08591	430.0
K08590	309.0
K01156	11.0
K01154	401.0
K01407	1.0
K01400	0.0
K01153	380.0
K01150	1.0
K01151	216.0
K01408	0.0
K01409	420.0
K01158	0.0
K01159	334.0
K05523	0.0
K05522	1.0
K05521	421.0
K05520	493.0
K05527	1.0
K05526	0.0
K05525	0.0
K05524	1.0
K05529	0.0
K14518	0.0
K14519	186.0
K05949	0.0
K01754	277.0
K05942	0.0
K01027	0.0
K02171	0.0
K02170	1.0
K02173	2.0
K02172	0.0
K01751	26.0
K06416	14.0
K06417	0.0
K06414	0.0
K06947	0.0
K03379	0.0
K03808	187.0
K03809	187.0
K03806	1.0
K06412	92.0
K03804	1.0
K12296	0.0
K03802	0.0
K03803	133.0
K06413	0.0
K10808	0.0
K06411	43.0
K01028	2.0
K01029	13.0
K11931	0.0
K11930	0.0
K11933	1.0
K11932	1.0
K11935	0.0
K11934	0.0
K11937	0.0
K11936	0.0
K11939	1.0
K11938	0.0
K10800	186.0
K06419	1.0
K11929	0.0
K07271	80.0
K07270	0.0
K07273	125.0
K07272	0.0
K07275	1.0
K07274	1.0
K07277	307.0
K07276	0.0
K07279	0.0
K07278	1.0
K10623	0.0
K02481	306.0
K11520	0.0
K02480	0.0
K08170	0.0
K02485	1.0
K02484	128.0
K02487	1.0
K08600	189.0
K08603	0.0
K08602	30.0
K08605	0.0
K08604	0.0
K09956	186.0
K09957	0.0
K09954	186.0
K09955	238.0
K09952	5.0
K09953	0.0
K09950	0.0
K09951	66.0
K09958	186.0
K09959	0.0
K07495	1298.0
K07494	0.0
K07497	403.0
K07496	34.0
K07491	443.0
K07490	1.0
K07493	0.0
K07492	0.0
K07499	0.0
K07498	0.0
K11209	0.0
K11208	0.0
K11204	0.0
K11203	2.0
K11202	5.0
K11201	1.0
K11200	0.0
K00058	673.0
K00059	1320.0
K00728	0.0
K00729	0.0
K00055	0.0
K00057	406.0
K00050	35.0
K00051	0.0
K00720	0.0
K00721	503.0
K14424	0.0
K06033	0.0
K14189	0.0
K14188	3.0
K06364	0.0
K14187	1.0
K01239	28.0
K01238	0.0
K01897	304.0
K01232	10.0
K01895	213.0
K01230	0.0
K01893	398.0
K01236	0.0
K01235	0.0
K01890	405.0
K02768	13.0
K02769	5.0
K02760	52.0
K02761	45.0
K02763	0.0
K02764	0.0
K02765	20.0
K00948	469.0
K00949	98.0
K00942	412.0
K00943	338.0
K00940	316.0
K00941	793.0
K00946	428.0
K00947	0.0
K00944	0.0
K00945	609.0
K01097	0.0
K01096	1.0
K01095	1.0
K01093	1.0
K01092	343.0
K01091	775.0
K01090	490.0
K03499	603.0
K03498	350.0
K03491	18.0
K03490	31.0
K03493	0.0
K03492	1.0
K03495	403.0
K03497	695.0
K03496	796.0
K02817	0.0
K02814	1.0
K02815	1.0
K02810	24.0
K02548	509.0
K02549	186.0
K02818	0.0
K02819	33.0
K03637	206.0
K03636	186.0
K03147	383.0
K03146	0.0
K08851	0.0
K06518	392.0
K09729	3.0
K06048	0.0
K06045	371.0
K06044	0.0
K09727	0.0
K09726	0.0
K06041	310.0
K09720	0.0
K09723	0.0
K06042	74.0
K09897	1.0
K09896	1.0
K09895	1.0
K09894	1.0
K09893	1.0
K09892	1.0
K09891	1.0
K09890	1.0
K09899	1.0
K09898	1.0
K03622	0.0
K07648	1.0
K07649	1.0
K07398	0.0
K07399	0.0
K11056	0.0
K11057	0.0
K11054	0.0
K11055	0.0
K07640	1.0
K07393	186.0
K07390	186.0
K07391	395.0
K07644	186.0
K07645	186.0
K07646	464.0
K07647	0.0
K10896	0.0
K07024	776.0
K07025	555.0
K07026	0.0
K07027	166.0
K07020	0.0
K07021	3.0
K07022	0.0
K07023	85.0
K07028	0.0
K07029	778.0
K10094	0.0
K01390	0.0
K01392	0.0
K01399	0.0
K02673	0.0
K05893	0.0
K05897	0.0
K05896	283.0
K05895	46.0
K05899	0.0
K05898	0.0
K00555	0.0
K00554	367.0
K00557	1.0
K00556	122.0
K00551	0.0
K00559	0.0
K00558	673.0
K01170	0.0
K01173	0.0
K01174	0.0
K01175	186.0
K01176	7.0
K01178	186.0
K01179	485.0
K14578	0.0
K14579	0.0
K08951	0.0
K08950	0.0
K08953	0.0
K03828	186.0
K03829	0.0
K03820	307.0
K03821	0.0
K03822	0.0
K03823	380.0
K03824	1.0
K03825	3.0
K03826	81.0
K03827	129.0
K12248	0.0
K12246	0.0
K12247	0.0
K12242	0.0
K12243	0.0
K12240	0.0
K12241	0.0
K11919	0.0
K11918	0.0
K11913	0.0
K11912	0.0
K11911	1.0
K11910	1.0
K11917	0.0
K11916	0.0
K11915	0.0
K11914	0.0
K12068	1.0
K12069	0.0
K12062	1.0
K12063	1.0
K12060	1.0
K12061	1.0
K12066	1.0
K12067	1.0
K12064	0.0
K12065	1.0
K07259	122.0
K07258	474.0
K07253	0.0
K07251	1.0
K07250	217.0
K07257	0.0
K07256	0.0
K07255	0.0
K07254	0.0
K05372	0.0
K05373	0.0
K05370	0.0
K05371	0.0
K05374	0.0
K05375	0.0
K09970	0.0
K09971	0.0
K09972	1.0
K09973	186.0
K09974	186.0
K09975	1.0
K09976	3.0
K09978	1.0
K09979	122.0
K11261	34.0
K11260	0.0
K11263	1.0
K11264	0.0
K10793	5.0
K10796	5.0
K10797	12.0
K10794	0.0
K10795	5.0
K00700	450.0
K00701	0.0
K10798	0.0
K00703	226.0
K00705	587.0
K09828	0.0
K10133	0.0
K13053	1.0
K03192	186.0
K00964	0.0
K00965	84.0
K00966	193.0
K00960	0.0
K00961	0.0
K00962	401.0
K00963	210.0
K00969	220.0
K12681	0.0
K02703	0.0
K08364	0.0
K08365	0.0
K02706	0.0
K08363	0.0
K08361	0.0
K02708	0.0
K02709	0.0
K08368	3.0
K08369	2.0
K01615	16.0
K01617	0.0
K01616	0.0
K01611	20.0
K01610	189.0
K01613	333.0
K01612	0.0
K01619	403.0
K01618	0.0
K02834	405.0
K02835	405.0
K05281	0.0
K03619	0.0
K03618	0.0
K03617	218.0
K03616	6.0
K03615	217.0
K03614	210.0
K03613	213.0
K03612	208.0
K03611	1.0
K03610	95.0
K09705	3.0
K09704	59.0
K09701	186.0
K09700	0.0
K09709	0.0
K06391	28.0
K06390	92.0
K06393	91.0
K06392	63.0
K06395	7.0
K06394	64.0
K06397	82.0
K06396	78.0
K06399	80.0
K06398	93.0
K06435	0.0
K11078	0.0
K11079	0.0
K11074	0.0
K11075	0.0
K11076	0.0
K11077	0.0
K11070	91.0
K11071	91.0
K11072	123.0
K11073	0.0
K06935	0.0
K06934	12.0
K06937	186.0
K06936	1.0
K06931	0.0
K06930	0.0
K06933	0.0
K06932	0.0
K06939	0.0
K06938	0.0
K13381	0.0
K05916	186.0
K05917	0.0
K05914	0.0
K05915	0.0
K05912	0.0
K05913	0.0
K05910	0.0
K05911	0.0
K05918	0.0
K05919	80.0
K00392	0.0
K00390	191.0
K00397	0.0
K00395	0.0
K00394	10.0
K01884	0.0
K00399	0.0
K01886	393.0
K01376	3.0
K01372	162.0
K09149	0.0
K09148	0.0
K01225	3.0
K09145	30.0
K09144	29.0
K09147	0.0
K09146	0.0
K09141	0.0
K09140	0.0
K09143	0.0
K09142	0.0
K05709	0.0
K05708	0.0
K05879	239.0
K05878	239.0
K05875	1.0
K05874	1.0
K05877	1.0
K05876	0.0
K05873	1.0
K00579	0.0
K00578	0.0
K00577	0.0
K00575	293.0
K00574	219.0
K00573	186.0
K00571	129.0
K00570	0.0
K01118	15.0
K01119	13.0
K01157	0.0
K01112	1.0
K01113	186.0
K04477	79.0
K01114	0.0
K01115	0.0
K08087	0.0
K01315	0.0
K08085	0.0
K08084	0.0
K08083	0.0
K08082	0.0
K08081	0.0
K08080	0.0
K01152	0.0
K01401	0.0
K09826	0.0
K06344	0.0
K06345	0.0
K09822	186.0
K06343	0.0
K10938	0.0
K06341	0.0
K10934	0.0
K10935	0.0
K10932	0.0
K11052	0.0
K10930	0.0
K06349	0.0
K11053	0.0
K10754	0.0
K01755	431.0
K10200	14.0
K02132	0.0
K02137	0.0
K03840	1.0
K03841	1.0
K13028	0.0
K13799	0.0
K13798	0.0
K13795	0.0
K13794	0.0
K13021	0.0
K13792	0.0
K13791	0.0
K13790	0.0
K12268	0.0
K12269	0.0
K12262	0.0
K12263	0.0
K12264	0.0
K12265	0.0
K12266	0.0
K12267	528.0
K01757	0.0
K12237	0.0
K13243	0.0
K13245	0.0
K13244	0.0
K13246	0.0
K03264	0.0
K03265	0.0
K03263	0.0
K03268	0.0
K03269	307.0
K12415	0.0
K10211	0.0
K09918	0.0
K09919	0.0
K06720	0.0
K09913	0.0
K09910	1.0
K09911	1.0
K09916	1.0
K09917	1.0
K06726	11.0
K09915	186.0
K11535	1.0
K11534	2.0
K11537	1.0
K11531	0.0
K11533	0.0
K11532	0.0
K11249	4.0
K11539	0.0
K00762	440.0
K00763	98.0
K00760	400.0
K00761	218.0
K00766	381.0
K00767	169.0
K00764	559.0
K00765	395.0
K00768	84.0
K00769	1.0
K11059	0.0
K00186	0.0
K00187	0.0
K00184	198.0
K00185	190.0
K00183	9.0
K00180	171.0
K00188	0.0
K00189	0.0
K10110	63.0
K10111	0.0
K10112	116.0
K10113	0.0
K10114	0.0
K10115	0.0
K10116	0.0
K10117	164.0
K10118	203.0
K10119	202.0
K04641	0.0
K04643	0.0
K04642	0.0
K13282	0.0
K00988	0.0
K00989	200.0
K00986	6.0
K00984	29.0
K00985	0.0
K00982	1.0
K00983	62.0
K00980	15.0
K00981	591.0
K01585	307.0
K01584	1.0
K01586	442.0
K13498	1.0
K01580	125.0
K01583	13.0
K01582	33.0
K13497	216.0
K01589	186.0
K01588	588.0
K14941	0.0
K08347	0.0
K08348	1.0
K02720	0.0
K14949	0.0
K02723	0.0
K03459	0.0
K03458	70.0
K03455	681.0
K03457	11.0
K03451	7.0
K03981	1.0
K03980	193.0
K02614	32.0
K01639	279.0
K01638	1.0
K01637	1.0
K01636	2.0
K01635	0.0
K01634	0.0
K01633	311.0
K01632	0.0
K01631	0.0
K01630	186.0
K02615	1.0
K02588	28.0
K02589	35.0
K02858	1.0
K02859	3.0
K14051	0.0
K14053	0.0
K14052	0.0
K02852	1.0
K02853	1.0
K02850	0.0
K02851	1.0
K14059	44.0
K14058	1.0
K02586	5.0
K02587	8.0
K03679	0.0
K03671	708.0
K03670	186.0
K03673	1.0
K03672	0.0
K03675	1.0
K03674	1.0
K03677	0.0
K03676	0.0
K09761	389.0
K09760	129.0
K09763	0.0
K09762	97.0
K09765	273.0
K09764	4.0
K09767	8.0
K06006	1.0
K09769	204.0
K09768	50.0
K10353	0.0
K03187	216.0
K03186	160.0
K03185	1.0
K03184	1.0
K03183	627.0
K03182	158.0
K03181	1.0
K03189	216.0
K03188	216.0
K02715	0.0
K12455	0.0
K12454	186.0
K12453	0.0
K12452	4.0
K12451	0.0
K07358	0.0
K07356	0.0
K07357	1.0
K07354	0.0
K07355	0.0
K07352	0.0
K07353	0.0
K07350	1.0
K07351	1.0
K06919	28.0
K06918	1.0
K06917	1.0
K06916	1.0
K06915	34.0
K06914	0.0
K06913	0.0
K06912	0.0
K06911	309.0
K06910	33.0
K08986	0.0
K08987	3.0
K08984	186.0
K08985	0.0
K08982	1.0
K08983	0.0
K08980	0.0
K08981	2.0
K08988	0.0
K08989	0.0
K02252	0.0
K05934	80.0
K05936	80.0
K05937	0.0
K02253	0.0
K05939	372.0
K00378	216.0
K00375	275.0
K00374	1.0
K00376	0.0
K00371	1.0
K00370	1.0
K00373	1.0
K00372	186.0
K01358	461.0
K09166	186.0
K09165	0.0
K09164	0.0
K09163	27.0
K09162	186.0
K09161	1.0
K09160	1.0
K01354	186.0
K01355	1.0
K01356	326.0
K05601	0.0
K05851	1.0
K03807	0.0
K05606	29.0
K02927	0.0
K05974	0.0
K03805	0.0
K05976	0.0
K00519	0.0
K00518	0.0
K03800	238.0
K00511	0.0
K00510	0.0
K03801	122.0
K00515	0.0
K00514	0.0
K00517	0.0
K05971	0.0
K03154	224.0
K11147	0.0
K05581	0.0
K05580	0.0
K05583	0.0
K05582	0.0
K05585	0.0
K05584	0.0
K05587	0.0
K05586	0.0
K05589	1.0
K03150	373.0
K03623	1.0
K03152	247.0
K14200	0.0
K14201	0.0
K14202	0.0
K03621	405.0
K14204	0.0
K14205	1.0
K01134	29.0
K01135	0.0
K01136	371.0
K01137	186.0
K01130	957.0
K01132	0.0
K01133	219.0
K01138	621.0
K01139	6.0
K02113	389.0
K02112	406.0
K02111	396.0
K02446	186.0
K02117	215.0
K02116	35.0
K02115	406.0
K02114	406.0
K02119	85.0
K02118	223.0
K02448	0.0
K01036	1.0
K03212	1.0
K13007	0.0
K13006	0.0
K13005	0.0
K13004	31.0
K13001	0.0
K06404	55.0
K01032	0.0
K06951	0.0
K03862	0.0
K03863	0.0
K06406	93.0
K06957	1.0
K05020	5.0
K06400	51.0
K06403	54.0
K06954	0.0
K10814	0.0
K10817	0.0
K10816	0.0
K07136	1.0
K03242	0.0
K03243	0.0
K12202	0.0
K12203	0.0
K12206	0.0
K12207	0.0
K12204	0.0
K12205	0.0
K12208	0.0
K12209	0.0
K13919	4.0
K13918	0.0
K06214	0.0
K06215	55.0
K09936	62.0
K06217	405.0
K09930	186.0
K09931	0.0
K09932	186.0
K06213	252.0
K09938	0.0
K09939	121.0
K11517	0.0
K06337	0.0
K13301	1.0
K00748	307.0
K00745	0.0
K00743	0.0
K07165	186.0
K07164	308.0
K07167	0.0
K07166	85.0
K07161	0.0
K07160	20.0
K07163	0.0
K07162	4.0
K07169	0.0
K07168	0.0
K06336	0.0
K01839	75.0
K01838	17.0
K01835	10.0
K01834	927.0
K01837	0.0
K01830	0.0
K00608	0.0
K02632	0.0
K02630	0.0
K02631	0.0
K08322	3.0
K08323	2.0
K08320	0.0
K08321	186.0
K08326	0.0
K08324	0.0
K08325	1.0
K01659	1.0
K01658	374.0
K02637	0.0
K01653	432.0
K01652	517.0
K01655	0.0
K01654	66.0
K01657	375.0
K02874	219.0
K02875	0.0
K02876	400.0
K02877	0.0
K02871	404.0
K02873	0.0
K02878	405.0
K02879	405.0
K14070	0.0
K09749	87.0
K09748	213.0
K06023	562.0
K09742	0.0
K09741	0.0
K09740	1.0
K09747	283.0
K09746	0.0
K09745	0.0
K06024	278.0
K03477	0.0
K03476	6.0
K03475	44.0
K03474	307.0
K03473	122.0
K03472	1.0
K03471	186.0
K03470	399.0
K03478	30.0
K02304	100.0
K02305	0.0
K02302	10.0
K02303	0.0
K02300	1.0
K02301	186.0
K03653	0.0
K03652	195.0
K03651	1.0
K03650	403.0
K03657	933.0
K03656	1.0
K03655	569.0
K03654	682.0
K03658	30.0
K12439	0.0
K12431	0.0
K12430	0.0
K12433	0.0
K12432	0.0
K12435	0.0
K12434	0.0
K12437	0.0
K12436	0.0
K06979	0.0
K06978	223.0
K06971	16.0
K06970	1.0
K06973	395.0
K06972	70.0
K06975	309.0
K06974	0.0
K06977	0.0
K06976	30.0
K07082	207.0
K07083	121.0
K07080	57.0
K07081	0.0
K07086	0.0
K07087	0.0
K07084	2.0
K07085	243.0
K07088	556.0
K07089	67.0
K01317	0.0
K11162	0.0
K11163	0.0
K11161	0.0
K11168	0.0
K00356	0.0
K00355	0.0
K00354	0.0
K00353	0.0
K00351	122.0
K00350	122.0
K05952	1.0
K05953	0.0
K05951	0.0
K05956	0.0
K05957	0.0
K00358	1.0
K00689	0.0
K00688	473.0
K00681	201.0
K00680	412.0
K00683	0.0
K00685	186.0
K00684	186.0
K00687	0.0
K00686	0.0
K05831	0.0
K05830	0.0
K05833	107.0
K05832	98.0
K05834	0.0
K05837	404.0
K05836	1.0
K05839	1.0
K05838	1.0
K07677	1.0
K00533	48.0
K00532	0.0
K00531	0.0
K00530	0.0
K00537	394.0
K00536	0.0
K00535	0.0
K00534	0.0
K00539	0.0
K00538	0.0
K11029	0.0
K14260	15.0
K14261	0.0
K14266	0.0
K14267	0.0
K14268	0.0
K14269	0.0
K01337	0.0
K01338	415.0
K02683	0.0
K02682	1.0
K02681	0.0
K02680	1.0
K02687	402.0
K02686	1.0
K02685	0.0
K02689	0.0
K02688	2.0
K00824	33.0
K00827	0.0
K00826	589.0
K00821	224.0
K00820	436.0
K00823	1.0
K00822	0.0
K00829	0.0
K00828	0.0
K01488	18.0
K01489	218.0
K01484	0.0
K01485	35.0
K01486	52.0
K01487	210.0
K01480	200.0
K01481	0.0
K01482	2.0
K01483	0.0
K02469	490.0
K02468	0.0
K02466	0.0
K02465	0.0
K02464	1.0
K02463	0.0
K02462	1.0
K02461	1.0
K02460	1.0
K08969	1.0
K13061	0.0
K13060	0.0
K13063	0.0
K13062	0.0
K13069	0.0
K08964	0.0
K06363	0.0
K03079	7.0
K06342	0.0
K03078	0.0
K13289	0.0
K13288	1.0
K13285	0.0
K13287	0.0
K13286	0.0
K13281	3.0
K13280	51.0
K13283	0.0
K00054	3.0
K04496	0.0
K05369	0.0
K05368	1.0
K03228	186.0
K03229	186.0
K00052	395.0
K03222	186.0
K03223	186.0
K03220	0.0
K03221	0.0
K03226	186.0
K03227	186.0
K03224	186.0
K03225	1.0
K09482	0.0
K09483	0.0
K13836	0.0
K12228	0.0
K05360	0.0
K12224	0.0
K12225	0.0
K12226	0.0
K12227	0.0
K12220	0.0
K05363	0.0
K12222	0.0
K12223	0.0
K08681	53.0
K08680	1.0
K08683	0.0
K08682	1.0
K08685	0.0
K08684	0.0
K08687	0.0
K08686	0.0
K11755	334.0
K11754	854.0
K11751	1.0
K11750	1.0
K11753	798.0
K11752	555.0
K02407	45.0
K13938	1.0
K13936	0.0
K13935	0.0
K02406	136.0
K13933	0.0
K13932	0.0
K13931	0.0
K13930	0.0
K12088	0.0
K12081	0.0
K12082	0.0
K12083	0.0
K12084	0.0
K12086	0.0
K12087	0.0
K09611	0.0
K09612	0.0
K04940	0.0
K10085	0.0
K05394	0.0
K05395	0.0
K06340	0.0
K13043	0.0
K07149	35.0
K07148	122.0
K07147	186.0
K07146	1.0
K07145	0.0
K07144	0.0
K07143	0.0
K07142	0.0
K07141	27.0
K07140	1.0
K10156	0.0
K10150	0.0
K10620	0.0
K10621	0.0
K14028	0.0
K14029	0.0
K01817	378.0
K01816	186.0
K01815	158.0
K01814	397.0
K01813	37.0
K01812	404.0
K01811	311.0
K01810	409.0
K01819	0.0
K01818	16.0
K14580	0.0
K05379	0.0
K08304	1.0
K08305	1.0
K08306	1.0
K08307	122.0
K08300	1.0
K08301	379.0
K08302	10.0
K08303	612.0
K08308	1.0
K08309	14.0
K14671	0.0
K14670	0.0
K14673	0.0
K14672	0.0
K01673	190.0
K01672	0.0
K01671	0.0
K01677	95.0
K01676	122.0
K01674	0.0
K01679	196.0
K01678	82.0
K02899	400.0
K02896	0.0
K02897	308.0
K02895	404.0
K02892	405.0
K02890	405.0
K10811	0.0
K02096	0.0
K02097	0.0
K02094	0.0
K02095	0.0
K02092	0.0
K02093	0.0
K02099	124.0
K03411	82.0
K03410	87.0
K03413	119.0
K03412	210.0
K03415	21.0
K03414	1.0
K03417	1.0
K03416	0.0
K03418	0.0
K05376	0.0
K02320	0.0
K02322	0.0
K02323	0.0
K05377	0.0
K13542	473.0
K13543	0.0
K13540	0.0
K13541	0.0
K12145	0.0
K12144	0.0
K12147	0.0
K12410	440.0
K12141	121.0
K12140	121.0
K12143	2.0
K12142	0.0
K12149	1.0
K12148	1.0
K07312	1.0
K07313	193.0
K07310	2.0
K07311	1.0
K07316	11.0
K07317	0.0
K07314	0.0
K07315	187.0
K07318	1.0
K07319	57.0
K03936	0.0
K03425	0.0
K03426	202.0
K03427	503.0
K03420	0.0
K03421	0.0
K03422	0.0
K03423	0.0
K03756	0.0
K03757	0.0
K03206	0.0
K03755	0.0
K11144	9.0
K11145	96.0
K05972	0.0
K05973	0.0
K03752	186.0
K05978	0.0
K05979	0.0
K03753	7.0
K00331	307.0
K00330	307.0
K00333	186.0
K00332	186.0
K00335	273.0
K00334	291.0
K00337	307.0
K00336	335.0
K00339	307.0
K00338	307.0
K03751	0.0
K06953	0.0
K06952	1.0
K06407	93.0
K06950	639.0
K10819	0.0
K06956	4.0
K06955	0.0
K06402	196.0
K10815	0.0
K06959	402.0
K06958	98.0
K06409	179.0
K06408	43.0
K09129	0.0
K09128	4.0
K09123	4.0
K09122	0.0
K09121	243.0
K09120	0.0
K09127	0.0
K09126	1.0
K09125	1.0
K09124	0.0
K01233	0.0
K05819	0.0
K05818	0.0
K01896	0.0
K05813	109.0
K05812	1.0
K05811	1.0
K05810	274.0
K05817	0.0
K05816	1.0
K05815	35.0
K05814	6.0
K01894	186.0
K01892	405.0
K01234	7.0
K01144	150.0
K01146	1.0
K01141	1.0
K01416	0.0
K11434	0.0
K01415	0.0
K06354	0.0
K01414	186.0
K09836	0.0
K01318	0.0
K01319	0.0
K01312	0.0
K06350	0.0
K02669	823.0
K02668	0.0
K02665	0.0
K02664	0.0
K02667	0.0
K02666	0.0
K02661	0.0
K02660	0.0
K02663	0.0
K02662	201.0
K00809	0.0
K00808	0.0
K00806	406.0
K00805	91.0
K00804	0.0
K00803	6.0
K00802	0.0
K00801	186.0
K00800	373.0
K10921	0.0
K02409	54.0
K02408	88.0
K02401	80.0
K02400	83.0
K02403	1.0
K02402	1.0
K02405	88.0
K05364	63.0
K05367	186.0
K05366	1176.0
K10210	0.0
K10216	0.0
K13049	29.0
K13048	0.0
K13739	0.0
K10215	0.0
K06122	0.0
K13735	1.0
K13734	0.0
K13041	1.0
K13040	1.0
K13731	0.0
K13730	0.0
K13733	0.0
K13732	0.0
K04516	121.0
K03204	0.0
K03205	238.0
K03207	0.0
K03200	0.0
K03201	0.0
K03202	0.0
K03203	0.0
K03208	0.0
K03758	11.0
K03759	0.0
K09469	0.0
K09461	0.0
K06204	1.0
K00178	0.0
K13950	0.0
K13953	0.0
K13955	0.0
K13954	198.0
K10920	0.0
K06324	0.0
K11777	4.0
K11779	0.0
K11778	0.0
K06325	0.0
K12600	0.0
K07432	0.0
K07430	0.0
K06326	0.0
K07128	0.0
K07121	1.0
K07120	1.0
K07123	186.0
K07122	1.0
K07125	0.0
K07124	276.0
K07127	186.0
K07126	40.0
K01870	405.0
K01873	434.0
K01872	404.0
K01875	405.0
K01874	436.0
K01876	412.0
K01879	5.0
K01878	5.0
K06321	0.0
K00476	0.0
K00477	0.0
K00474	0.0
K00472	0.0
K00470	0.0
K00471	0.0
K00478	0.0
K00479	0.0
K04775	0.0
K04774	1.0
K04777	0.0
K04776	0.0
K04771	186.0
K04770	1.0
K04773	500.0
K04772	186.0
K04779	0.0
K04778	0.0
K14657	0.0
K14656	0.0
K14654	0.0
K14653	0.0
K14652	674.0
K14659	0.0
K14658	0.0
K14386	0.0
K09926	0.0
K01699	0.0
K01698	233.0
K01695	383.0
K01697	0.0
K01696	385.0
K01690	1.0
K01693	275.0
K01692	30.0
K07227	0.0
K03439	397.0
K03438	642.0
K13380	0.0
K03928	1.0
K03925	93.0
K03924	1342.0
K03431	308.0
K03926	186.0
K03437	217.0
K03436	159.0
K03435	1.0
K03434	0.0
K02348	7.0
K02342	260.0
K02343	400.0
K02340	392.0
K02341	405.0
K02346	507.0
K02347	186.0
K02344	1.0
K02345	1.0
K03697	21.0
K03696	409.0
K03695	402.0
K03694	1.0
K03693	0.0
K03692	0.0
K03690	1.0
K03699	390.0
K03698	258.0
K13566	0.0
K12164	0.0
K07338	0.0
K07339	6.0
K07334	5.0
K07335	142.0
K07336	186.0
K07337	1.0
K07330	0.0
K07331	0.0
K07332	0.0
K07333	0.0
K09695	186.0
K09694	186.0
K09697	12.0
K09696	12.0
K09691	292.0
K09690	259.0
K09693	0.0
K09692	4.0
K09699	0.0
K09698	3.0
K07590	14.0
K07591	0.0
K07592	0.0
K05998	0.0
K05999	0.0
K05996	0.0
K05997	1.0
K05994	0.0
K05995	156.0
K05993	33.0
K05991	0.0
K10837	0.0
K00319	0.0
K00318	0.0
K00648	406.0
K02545	0.0
K00645	407.0
K00311	0.0
K00646	0.0
K00317	0.0
K00316	0.0
K00643	0.0
K00314	0.0
K02547	11.0
K06429	0.0
K06428	0.0
K06427	0.0
K02812	0.0
K06425	1.0
K06424	0.0
K06423	4.0
K06422	0.0
K06421	1.0
K02813	0.0
K02930	0.0
K03815	0.0
K05612	0.0
K03367	3.0
K03366	1.0
K03812	1.0
K03635	186.0
K03634	1.0
K03631	400.0
K05969	0.0
K03630	412.0
K03633	1.0
K03632	1.0
K01998	467.0
K01999	460.0
K01992	992.0
K01993	614.0
K01990	1628.0
K01991	493.0
K01996	472.0
K01997	472.0
K01994	1.0
K01995	474.0
K03148	4.0
K03639	218.0
K05692	0.0
K03638	0.0
K00869	3.0
K00868	89.0
K00861	0.0
K00860	187.0
K00863	8.0
K00862	0.0
K00865	264.0
K00864	327.0
K00867	3.0
K00866	0.0
K01192	254.0
K01190	1216.0
K01191	174.0
K01197	3.0
K01194	1.0
K01195	62.0
K01198	39.0
K01199	0.0
K00656	356.0
K00657	159.0
K00306	0.0
K14591	0.0
K00300	0.0
K00653	0.0
K13715	0.0
K13713	0.0
K00650	0.0
K00651	95.0
K14596	0.0
K02647	196.0
K14598	0.0
K02643	0.0
K02642	0.0
K02641	0.0
K02640	0.0
K03594	134.0
K03595	219.0
K03596	400.0
K03597	1.0
K03590	313.0
K03591	1.0
K03592	1.0
K03593	307.0
K03598	1.0
K03599	1.0
K01736	402.0
K01737	313.0
K01734	325.0
K01735	558.0
K01732	0.0
K01733	409.0
K01730	29.0
K01731	0.0
K06049	0.0
K01738	636.0
K01739	186.0
K11809	0.0
K05343	6.0
K02422	106.0
K02421	80.0
K05340	0.0
K02427	1.0
K05346	1.0
K02425	1.0
K02424	0.0
K05349	730.0
K02428	309.0
K03770	307.0
K03771	307.0
K03772	186.0
K03773	122.0
K03774	5.0
K03775	122.0
K03776	1.0
K03777	1.0
K03778	377.0
K03779	8.0
K09722	0.0
K08174	0.0
K14114	0.0
K13979	186.0
K13237	0.0
K14440	0.0
K09992	215.0
K09990	0.0
K09991	0.0
K09996	0.0
K09997	1.0
K09994	0.0
K14110	0.0
K09998	1.0
K09999	1.0
K14111	0.0
K14113	0.0
K14449	0.0
K10213	1.0
K14118	0.0
K11711	11.0
K11710	0.0
K11712	21.0
K11717	716.0
K11719	1.0
K06857	0.0
K10440	391.0
K10441	358.0
K07103	0.0
K07102	186.0
K07101	0.0
K07100	0.0
K07107	506.0
K07106	8.0
K07105	65.0
K07456	217.0
K07459	2.0
K07458	195.0
K07109	1.0
K07108	0.0
K10198	0.0
K10199	0.0
K10190	132.0
K10191	0.0
K10192	16.0
K10193	2.0
K10194	4.0
K10195	0.0
K10196	0.0
K10197	0.0
K15013	0.0
K01858	1.0
K15016	0.0
K15017	0.0
K01853	0.0
K01852	0.0
K01851	0.0
K01850	2.0
K01857	0.0
K01856	0.0
K01854	245.0
K07539	0.0
K08478	1.0
K08479	0.0
K08476	1.0
K08477	0.0
K08475	1.0
K00450	1.0
K00451	0.0
K00452	0.0
K00453	0.0
K00455	1.0
K00456	0.0
K00457	0.0
K00106	0.0
K00459	0.0
K00104	386.0
K00105	0.0
K00102	0.0
K00103	0.0
K00100	670.0
K00101	0.0
K01509	0.0
K04759	494.0
K04758	468.0
K04757	4.0
K01504	0.0
K04755	1.0
K04754	1.0
K04753	1.0
K04752	1.0
K04751	244.0
K01502	186.0
K14631	0.0
K05359	0.0
K14632	0.0
K07536	0.0
K12080	0.0
K02364	0.0
K12369	3.0
K02361	1.0
K02362	0.0
K02363	1.0
K13509	0.0
K13503	0.0
K13500	0.0
K12109	0.0
K12108	0.0
K12101	0.0
K12100	0.0
K12103	0.0
K12102	0.0
K12105	0.0
K12104	0.0
K12107	0.0
K12106	0.0
K11023	0.0
K03014	0.0
K08906	0.0
K08904	0.0
K08900	0.0
K06223	466.0
K06199	139.0
K06198	3.0
K06197	0.0
K06196	55.0
K06194	122.0
K06193	186.0
K06192	186.0
K06191	0.0
K06190	1.0
K11104	39.0
K11105	144.0
K11106	0.0
K11107	1.0
K11102	3.0
K11103	186.0
K07862	4.0
K00666	224.0
K00663	0.0
K00662	35.0
K00661	418.0
K00660	186.0
K06997	402.0
K06996	186.0
K06995	1.0
K10852	2.0
K06993	0.0
K06992	0.0
K06991	0.0
K06990	0.0
K11050	0.0
K06999	186.0
K06998	33.0
K05338	0.0
K11051	0.0
K06441	0.0
K06440	0.0
K06443	0.0
K06442	283.0
K06445	1.0
K06447	0.0
K06446	2.0
K06309	0.0
K05686	0.0
K02655	0.0
K07392	0.0
K00595	130.0
K00594	0.0
K00596	0.0
K00599	816.0
K00598	1.0
K02657	0.0
K07642	1.0
K07643	0.0
K07396	1.0
K07397	2.0
K07394	1.0
K07395	0.0
K04102	0.0
K04103	1.0
K04100	0.0
K04101	0.0
K04107	0.0
K04105	0.0
K04108	0.0
K04109	0.0
K07716	0.0
K07717	7.0
K07714	186.0
K07715	1.0
K07712	186.0
K07713	0.0
K07710	0.0
K07711	1.0
K07718	468.0
K07719	10.0
K00843	0.0
K00842	0.0
K00841	3.0
K00840	0.0
K00847	423.0
K00846	0.0
K00845	988.0
K00844	1.0
K00849	211.0
K00848	55.0
K06302	0.0
K13771	186.0
K13770	0.0
K13772	0.0
K13775	0.0
K13774	0.0
K13777	0.0
K13776	0.0
K13779	0.0
K13778	0.0
K02621	310.0
K02992	404.0
K02623	0.0
K08286	0.0
K08281	1.0
K02996	396.0
K02995	0.0
K02994	405.0
K02629	0.0
K02628	0.0
K08289	307.0
K08288	0.0
K03578	186.0
K03579	186.0
K03576	186.0
K03577	30.0
K03574	617.0
K03575	341.0
K03572	403.0
K03573	1.0
K03570	405.0
K03571	79.0
K01710	730.0
K01711	352.0
K01712	9.0
K01713	0.0
K01714	691.0
K01715	69.0
K01716	1.0
K01718	0.0
K01719	122.0
K03081	0.0
K02199	1.0
K02198	3.0
K14170	553.0
K02193	1.0
K02192	2.0
K02191	0.0
K02190	73.0
K02197	3.0
K02196	0.0
K02195	3.0
K02194	3.0
K03718	122.0
K03719	51.0
K03712	287.0
K03713	0.0
K03710	133.0
K03711	451.0
K03716	45.0
K03717	186.0
K03715	0.0
K07129	0.0
K00045	0.0
K13995	0.0
K13994	0.0
K13991	0.0
K13990	121.0
K13993	504.0
K13992	0.0
K06298	58.0
K06299	0.0
K06294	0.0
K06295	29.0
K06296	5.0
K06297	4.0
K06290	0.0
K06291	0.0
K06292	0.0
K06293	0.0
K12743	0.0
K00248	91.0
K06426	1.0
K11739	0.0
K11738	0.0
K11733	1.0
K11732	0.0
K11731	0.0
K11737	1.0
K11736	0.0
K11735	0.0
K11734	0.0
K06870	0.0
K06871	267.0
K06872	182.0
K06873	0.0
K06874	0.0
K06875	0.0
K06876	186.0
K06877	29.0
K06878	189.0
K06879	1.0
K07478	435.0
K12645	0.0
K07479	1.0
K07473	88.0
K07472	0.0
K07471	0.0
K07470	0.0
K07477	0.0
K07476	0.0
K07474	2.0
K15038	0.0
K15039	0.0
K15034	0.0
K15036	0.0
K15037	0.0
K08738	0.0
K06420	0.0
K00128	175.0
K00129	0.0
K00438	0.0
K00432	191.0
K00433	215.0
K00122	0.0
K00123	190.0
K00124	3.0
K00125	0.0
K00126	0.0
K00127	3.0
K08973	0.0
K14348	0.0
K14347	0.0
K14340	0.0
K08972	2.0
K01525	1.0
K01524	619.0
K01523	21.0
K01521	0.0
K01520	263.0
K01529	4.0
K08977	0.0
K03969	6.0
K08929	0.0
K02388	88.0
K02389	87.0
K02386	1.0
K02387	88.0
K02384	0.0
K02385	79.0
K02382	0.0
K02380	1.0
K02381	0.0
K05386	0.0
K13524	0.0
K13525	0.0
K13527	0.0
K13520	0.0
K13522	0.0
K13529	186.0
K03385	3.0
K03384	0.0
K03387	122.0
K03386	151.0
K03381	0.0
K03380	0.0
K03383	0.0
K03382	202.0
K03389	123.0
K03388	121.0
K05356	0.0
K12344	0.0
K12343	0.0
K12342	0.0
K12341	0.0
K12340	122.0
K02430	1.0
K12349	0.0
K05351	0.0
K11694	0.0
K11695	0.0
K11690	59.0
K05352	0.0
K11693	0.0
K08928	0.0
K03433	0.0
K13832	0.0
K03039	0.0
K03432	0.0
K06607	0.0
K06606	2.0
K06605	1.0
K03430	37.0
K06603	4.0
K06602	0.0
K06601	0.0
K06600	0.0
K05358	0.0
K06609	0.0
K06608	3.0
K03923	1.0
K03922	0.0
K11472	0.0
K11473	186.0
K11474	0.0
K11475	0.0
K11476	0.0
K11477	0.0
K00601	0.0
K00600	400.0
K00603	9.0
K03746	1.0
K00605	340.0
K00604	405.0
K00607	0.0
K00606	327.0
K00609	401.0
K03741	218.0
K03740	3.0
K03743	10.0
K10873	0.0
K03214	1.0
K14068	0.0
K13317	0.0
K06360	0.0
K14069	0.0
K08078	0.0
K09650	0.0
K06361	0.0
K07802	0.0
K07803	0.0
K07800	0.0
K07801	0.0
K07806	1.0
K07807	0.0
K07804	0.0
K07805	0.0
K06362	0.0
K01172	0.0
K10257	0.0
K10255	186.0
K10254	107.0
K10253	0.0
K10918	0.0
K04128	0.0
K01958	201.0
K01959	0.0
K01956	398.0
K01957	0.0
K04126	0.0
K04127	0.0
K01952	590.0
K01953	526.0
K01950	402.0
K01951	435.0
K07730	0.0
K07731	0.0
K07732	0.0
K07733	1.0
K07734	0.0
K07735	186.0
K07736	120.0
K07737	947.0
K07738	279.0
K07739	2.0
K06365	0.0
K06366	0.0
K06367	0.0
K10910	0.0
K10911	0.0
K04382	0.0
K10775	0.0
K02609	1.0
K02979	0.0
K02978	0.0
K06368	0.0
K02975	0.0
K02974	0.0
K02977	0.0
K02976	0.0
K03558	1.0
K03559	1420.0
K03550	400.0
K03551	405.0
K03552	0.0
K03553	434.0
K03554	1.0
K03555	403.0
K03556	44.0
K03557	1.0
K01778	406.0
K01779	21.0
K06369	0.0
K01772	3.0
K01770	397.0
K01771	0.0
K01776	400.0
K01777	5.0
K01774	0.0
K01775	448.0
K05385	0.0
K05384	0.0
K05383	0.0
K05382	0.0
K05381	0.0
K08159	1.0
K14153	0.0
K14154	0.0
K14155	422.0
K08152	0.0
K08156	122.0
K08076	0.0
K12809	0.0
K05297	1.0
K03734	802.0
K03735	16.0
K03736	16.0
K03737	229.0
K03731	0.0
K03732	1.0
K03733	311.0
K03738	0.0
K03739	3.0
K08139	0.0
K06994	3.0
K12660	0.0
K12661	0.0
K07450	0.0
K08719	0.0
K08717	0.0
K08715	0.0
K08714	0.0
K08713	0.0
K08710	0.0
K11311	0.0
K11312	0.0
K00141	0.0
K00146	1.0
K00411	0.0
K00412	0.0
K00145	810.0
K00148	0.0
K14367	0.0
K14366	0.0
K08954	0.0
K08384	325.0
K14369	0.0
K14368	0.0
K14091	30.0
K14090	32.0
K14093	0.0
K14092	0.0
K14095	0.0
K14094	0.0
K14097	0.0
K14096	0.0
K14099	0.0
K14098	0.0
K02848	1.0
K01541	0.0
K04712	0.0
K04711	0.0
K01545	0.0
K01547	353.0
K01546	353.0
K01548	352.0
K04719	0.0
K04718	0.0
K02018	256.0
K02019	199.0
K02016	312.0
K02017	186.0
K02014	1670.0
K02015	552.0
K02012	266.0
K02013	478.0
K02010	223.0
K02011	261.0
K04515	0.0
K03943	0.0
K03941	0.0
K03940	0.0
K00313	5.0
K04060	0.0
K01608	31.0
K08942	0.0
K08943	0.0
K08940	0.0
K08941	0.0
K08946	0.0
K08947	0.0
K08944	0.0
K08945	0.0
K03059	0.0
K13811	0.0
K13812	0.0
K13815	0.0
K13816	0.0
K13818	0.0
K13819	0.0
K03053	0.0
K03052	0.0
K03055	0.0
K03054	0.0
K03057	0.0
K03056	0.0
K06222	1.0
K11418	0.0
K11410	0.0
K11415	0.0
K00622	0.0
K00621	0.0
K00620	584.0
K00627	379.0
K00626	278.0
K00625	210.0
K00624	0.0
K02805	31.0
K02552	186.0
K02550	0.0
K02556	77.0
K02803	0.0
K02554	0.0
K07280	0.0
K07281	0.0
K07282	187.0
K07283	0.0
K07284	60.0
K07285	1.0
K07286	1.0
K08217	106.0
K07288	0.0
K07289	1.0
K07534	0.0
K07535	0.0
K07533	53.0
K07822	0.0
K07823	0.0
K08699	0.0
K00088	434.0
K00087	24.0
K00086	36.0
K00082	0.0
K10239	0.0
K10238	0.0
K10231	4.0
K10230	0.0
K10233	0.0
K10232	0.0
K10235	0.0
K10234	0.0
K10237	0.0
K10236	0.0
K08353	0.0
K01970	0.0
K01971	376.0
K01972	418.0
K01973	0.0
K01974	186.0
K01975	5.0
K01976	0.0
K07758	0.0
K05990	0.0
K07752	0.0
K07753	0.0
K07751	1.0
K13786	0.0
K07755	0.0
K07442	0.0
K08352	6.0
K07115	1.0
K07441	0.0
K07634	0.0
K07446	1.0
K07111	0.0
K07444	94.0
K07445	0.0
K00647	1.0
K07449	0.0
K00641	306.0
K00640	627.0
K01289	0.0
K01282	0.0
K01283	0.0
K01280	0.0
K01281	3.0
K01286	196.0
K01284	242.0
K02954	405.0
K02952	405.0
K02950	400.0
K00155	186.0
K02959	219.0
K00887	0.0
K00886	0.0
K00885	0.0
K00884	1.0
K00883	7.0
K00882	238.0
K00881	4.0
K00880	20.0
K00053	394.0
K14048	0.0
K01026	27.0
K01756	405.0
K01025	0.0
K01750	15.0
K01023	1.0
K01752	456.0
K01753	4.0
K14583	0.0
K01758	1.0
K01759	539.0
K09565	0.0
K09568	0.0
K08173	0.0
K08172	1.0
K02483	401.0
K02482	186.0
K08177	15.0
K08176	0.0
K08175	0.0
K02486	0.0
K02489	0.0
K02488	0.0
K08178	0.0
K14138	2.0
K14136	0.0
K09713	0.0
K09714	0.0
K09715	0.0
K03532	0.0
K03533	0.0
K03530	850.0
K03531	396.0
K03536	403.0
K03537	0.0
K03534	156.0
K03535	186.0
K03538	0.0
K03539	0.0
K14451	0.0
K14450	0.0
K02225	0.0
K02224	138.0
K02227	83.0
K02226	89.0
K02221	10.0
K14107	0.0
K02229	0.0
K02228	0.0
K14106	0.0
K00441	0.0
K03288	0.0
K03289	0.0
K03284	619.0
K03285	0.0
K03286	1.0
K03287	121.0
K03280	0.0
K03281	307.0
K03282	395.0
K00440	0.0
K13677	0.0
K12790	0.0
K09639	0.0
K12688	0.0
K12689	0.0
K12686	0.0
K12687	0.0
K12684	1.0
K12685	1.0
K12682	0.0
K12683	0.0
K12680	0.0
K11889	0.0
K08884	305.0
K11085	336.0
K11084	0.0
K11081	0.0
K11080	0.0
K11083	0.0
K11082	0.0
K11089	186.0
K08777	0.0
K08776	0.0
K06346	275.0
K06347	0.0
K09824	0.0
K09825	406.0
K09823	1.0
K09820	186.0
K10939	0.0
K10936	0.0
K10937	0.0
K10933	0.0
K06348	0.0
K09829	0.0
K11337	0.0
K11336	0.0
K11335	0.0
K11334	0.0
K11333	0.0
K11332	0.0
K11331	0.0
K11330	0.0
K00169	22.0
K00164	186.0
K00166	0.0
K00167	0.0
K00161	379.0
K00162	379.0
K00163	1.0
K10689	0.0
K10680	1.0
K10681	0.0
K10682	0.0
K04083	282.0
K04082	1.0
K04081	0.0
K04080	1.0
K04087	190.0
K04086	0.0
K04085	1.0
K04084	0.0
K04088	190.0
K01569	0.0
K01568	0.0
K01563	0.0
K01561	0.0
K01560	39.0
K01567	371.0
K01565	186.0
K01564	0.0
K02038	588.0
K02039	588.0
K02030	271.0
K02031	702.0
K02032	723.0
K02033	759.0
K02034	966.0
K02035	984.0
K02036	773.0
K02037	589.0
K05556	0.0
K13658	0.0
K13659	0.0
K13656	0.0
K13657	0.0
K13654	0.0
K13655	2.0
K13652	29.0
K13653	196.0
K13650	0.0
K13651	0.0
K05555	0.0
K05552	0.0
K02057	499.0
K05550	0.0
K05551	0.0
K12308	333.0
K12306	0.0
K03073	219.0
K03072	7.0
K03071	1.0
K03070	590.0
K03077	190.0
K03076	400.0
K03075	391.0
K03074	13.0
K08965	0.0
K08967	0.0
K08961	1.0
K08963	241.0
K13873	0.0
K13876	0.0
K13874	0.0
K13875	0.0
K06139	0.0
K06138	0.0
K06135	0.0
K06134	0.0
K06137	186.0
K06136	0.0
K06131	636.0
K06133	81.0
K06132	0.0
K02600	405.0
K07389	0.0
K07388	0.0
K04747	0.0
K01516	400.0
K09977	0.0
K07518	0.0
K07519	0.0
K11437	0.0
K07512	186.0
K07516	0.0
K10212	1.0
K10747	0.0
K10217	0.0
K10219	0.0
K10218	0.0
K10748	1.0
K01912	558.0
K01913	0.0
K01910	6.0
K01911	186.0
K01916	3.0
K01917	0.0
K01914	211.0
K01915	717.0
K01918	321.0
K01919	4.0
K07774	1.0
K07775	13.0
K07776	3.0
K07777	11.0
K07770	1.0
K07771	1.0
K07772	0.0
K07773	1.0
K07778	6.0
K01193	119.0
K04340	0.0
K04341	0.0
K04342	0.0
K04343	0.0
K12986	0.0
K04691	1.0
K02931	396.0
K02933	405.0
K02935	405.0
K02936	0.0
K02939	405.0
K00205	0.0
K00204	0.0
K00207	0.0
K00206	0.0
K00201	0.0
K00200	0.0
K00203	0.0
K00202	0.0
K00209	0.0
K00208	122.0
K01000	440.0
K01001	0.0
K01002	10.0
K01003	1.0
K01004	0.0
K01005	5.0
K01006	400.0
K01007	196.0
K01008	40.0
K10855	0.0
K14115	0.0
K14116	0.0
K14441	399.0
K14446	0.0
K14447	0.0
K14112	0.0
K14445	186.0
K08195	0.0
K08194	0.0
K14448	0.0
K08196	0.0
K08191	122.0
K14119	0.0
K08193	0.0
K00702	16.0
K10799	0.0
K03518	76.0
K03519	2.0
K09719	0.0
K10856	0.0
K03516	0.0
K03517	348.0
K02205	0.0
K02204	0.0
K02203	83.0
K02201	0.0
K02200	1.0
K13714	0.0
K13461	0.0
K12518	1.0
K12519	1.0
K12517	1.0
K12514	0.0
K12515	0.0
K12512	0.0
K12513	0.0
K12510	92.0
K12511	16.0
K07183	95.0
K07182	0.0
K07181	39.0
K07180	4.0
K07186	1.0
K07185	217.0
K07184	1.0
K09800	1.0
K09801	1.0
K09802	1.0
K09803	2.0
K09804	0.0
K09805	0.0
K09806	1.0
K09807	159.0
K09808	429.0
K09809	1.0
K10912	0.0
K10913	0.0
K10914	13.0
K10915	0.0
K10916	0.0
K10917	0.0
K11358	79.0
K11355	0.0
K11354	0.0
K11357	0.0
K11356	0.0
K04069	653.0
K04068	239.0
K04065	1.0
K04064	0.0
K04067	1.0
K04066	405.0
K04061	54.0
K09716	0.0
K04063	186.0
K04062	1.0
K10006	0.0
K10007	0.0
K10004	1.0
K10005	0.0
K10002	1.0
K10003	1.0
K10000	1.0
K10001	1.0
K09717	0.0
K10008	186.0
K10009	0.0
K02491	0.0
K14588	1.0
K14581	0.0
K13678	3.0
K13679	0.0
K11633	0.0
K13670	0.0
K13671	0.0
K11987	0.0
K11636	0.0
K11634	0.0
K13582	0.0
K13583	0.0
K13580	0.0
K13581	0.0
K13586	0.0
K13587	0.0
K13584	0.0
K13585	0.0
K13588	0.0
K13589	0.0
K02052	8.0
K02053	8.0
K02050	797.0
K02051	948.0
K02056	355.0
K05553	0.0
K02054	8.0
K02055	8.0
K02058	240.0
K02059	0.0
K05558	0.0
K05559	0.0
K03895	0.0
K03894	0.0
K03897	0.0
K03896	0.0
K03891	0.0
K03890	0.0
K03893	0.0
K03892	739.0
K02423	1.0
K05342	0.0
K05341	1.0
K12989	0.0
K12988	0.0
K02420	83.0
K12981	0.0
K12980	0.0
K12983	0.0
K12982	0.0
K12985	0.0
K12984	0.0
K12987	0.0
K02426	308.0
K13854	0.0
K03098	493.0
K13853	4.0
K03095	3.0
K05344	0.0
K03091	384.0
K03090	4.0
K03093	10.0
K03092	331.0
K06113	0.0
K09632	0.0
K02429	243.0
K06118	0.0
K05716	0.0
K04844	1.0
K11632	0.0
K11630	0.0
K11631	5.0
K11637	0.0
K11635	0.0
K11638	0.0
K11639	0.0
K07572	0.0
K07573	0.0
K07570	1.0
K07571	20.0
K07576	266.0
K07577	0.0
K07574	93.0
K07575	0.0
K07578	0.0
K07579	0.0
K11189	417.0
K11184	60.0
K11187	0.0
K11180	0.0
K11181	0.0
K11183	186.0
K10764	0.0
K10763	1.0
K10762	0.0
K01938	224.0
K01939	412.0
K01934	285.0
K01935	308.0
K01937	400.0
K01930	0.0
K01932	0.0
K01933	431.0
K07798	1.0
K07799	186.0
K07796	1.0
K07797	0.0
K07794	2.0
K07795	2.0
K07792	1.0
K07793	48.0
K07790	0.0
K07791	1.0
K06379	93.0
K00968	29.0
K06378	273.0
K06377	0.0
K06376	0.0
K06375	0.0
K09814	0.0
K09813	0.0
K06372	0.0
K06371	0.0
K06370	0.0
K01249	0.0
K01246	349.0
K01247	2.0
K01244	0.0
K01243	176.0
K08919	0.0
K01241	1.0
K02919	341.0
K02913	398.0
K02912	0.0
K02911	214.0
K02910	0.0
K02917	0.0
K02916	405.0
K02915	0.0
K02914	404.0
K00228	1.0
K00227	0.0
K00226	533.0
K00224	0.0
K00223	0.0
K00222	0.0
K00221	0.0
K00220	0.0
K01798	0.0
K01799	4.0
K01068	0.0
K01069	202.0
K01062	0.0
K01791	392.0
K01792	186.0
K01061	372.0
K01066	194.0
K01067	4.0
K01796	1.0
K01797	5.0
K05499	34.0
K14468	0.0
K14469	0.0
K14465	0.0
K14466	0.0
K14467	0.0
K10834	0.0
K10833	0.0
K02266	0.0
K03793	0.0
K03790	9.0
K03791	0.0
K03796	1.0
K03797	817.0
K03794	0.0
K03795	186.0
K03798	539.0
K03799	4.0
K13448	0.0
K12538	0.0
K12539	0.0
K12530	1.0
K12531	1.0
K12532	1.0
K12533	0.0
K12534	0.0
K12535	0.0
K12536	0.0
K12537	0.0
K03136	0.0
K09790	140.0
K09791	1.0
K09792	186.0
K09793	306.0
K09794	1.0
K09795	1.0
K09796	0.0
K09797	152.0
K09798	1.0
K09799	0.0
K10972	0.0
K10973	0.0
K10977	1.0
K10974	43.0
K10975	0.0
K10978	0.0
K10979	192.0
K06308	0.0
K00315	0.0
K09862	1.0
K06303	0.0
K09860	0.0
K09861	200.0
K06306	14.0
K06307	0.0
K06305	0.0
K11373	0.0
K04047	189.0
K04046	1.0
K04045	39.0
K04044	1.0
K04043	604.0
K04042	51.0
K04041	83.0
K04040	0.0
K02700	0.0
K04049	0.0
K04048	0.0
K02707	0.0
K02704	0.0
K02705	0.0
K10020	0.0
K10021	0.0
K10022	0.0
K10023	0.0
K10024	0.0
K10025	0.0
K10026	190.0
K10027	0.0
K13612	0.0
K13613	0.0
K13611	0.0
K13614	0.0
K13615	0.0
K05794	187.0
K05795	202.0
K05796	2.0
K05797	0.0
K05790	1.0
K05791	186.0
K05792	187.0
K05793	186.0
K05798	1.0
K05799	324.0
K01474	0.0
K01477	0.0
K01476	0.0
K01471	0.0
K01470	290.0
K01473	0.0
K13039	0.0
K01479	1.0
K01478	5.0
K05570	36.0
K05571	36.0
K05572	0.0
K05573	0.0
K02078	755.0
K02079	1.0
K05576	0.0
K02074	3.0
K02075	3.0
K02076	1.0
K02077	374.0
K02071	92.0
K02072	87.0
K02073	93.0
K03309	0.0
K03308	330.0
K03305	311.0
K03304	0.0
K03307	105.0
K03306	241.0
K03301	0.0
K03300	11.0
K03303	197.0
K03302	0.0
K06173	471.0
K06175	1.0
K06174	0.0
K06177	123.0
K06176	1.0
K06179	94.0
K07680	0.0
K03867	0.0
K03838	0.0
K12053	0.0
K11618	29.0
K11619	0.0
K11614	0.0
K11615	0.0
K11616	0.0
K11617	0.0
K11610	0.0
K11611	0.0
K11960	0.0
K11961	1.0
K02836	405.0
K10565	0.0
K10564	0.0
K02837	389.0
K10561	5.0
K10560	5.0
K10563	241.0
K10562	0.0
K02838	405.0
K06858	1.0
K02839	30.0
K06859	2.0
K12700	7.0
K07558	0.0
K07559	226.0
K07228	0.0
K07229	1.0
K07226	0.0
K07224	1.0
K07225	1.0
K07222	186.0
K07223	1.0
K07220	231.0
K07221	0.0
K10709	23.0
K10708	0.0
K10701	0.0
K10703	0.0
K10702	0.0
K10704	0.0
K05984	0.0
K07537	0.0
K08652	0.0
K08651	0.0
K08658	0.0
K08659	11.0
K05982	1.0
K07451	0.0
K07453	0.0
K07452	0.0
K07455	3.0
K07454	186.0
K09707	34.0
K07457	1.0
K09706	1.0
K07104	186.0
K00029	1.0
K00028	0.0
K00799	2.0
K00798	118.0
K00797	55.0
K00024	429.0
K00795	1.0
K00026	0.0
K00021	0.0
K00020	1.0
K00023	0.0
K00022	0.0
K09017	0.0
K01269	269.0
K09015	310.0
K09014	343.0
K09013	411.0
K09011	121.0
K09010	0.0
K01261	0.0
K01262	740.0
K01263	0.0
K01264	0.0
K01265	571.0
K01266	29.0
K09018	0.0
K08227	1.0
K08226	0.0
K08225	0.0
K08224	2.0
K08223	186.0
K08222	0.0
K08221	0.0
K00249	0.0
K01790	480.0
K00241	307.0
K00240	314.0
K00243	378.0
K00242	1.0
K00245	1.0
K00244	63.0
K00247	1.0
K00246	1.0
K01795	217.0
K06983	0.0
K02799	0.0
K02798	3.0
K02791	6.0
K02790	1.0
K02793	38.0
K02795	55.0
K02794	59.0
K02796	52.0
K04564	506.0
K04565	44.0
K04566	29.0
K04567	374.0
K01040	9.0
K01041	0.0
K04562	11.0
K04568	1.0
K01049	0.0
K02535	307.0
K02242	3.0
K02536	493.0
K02531	3.0
K02246	3.0
K02533	1.0
K02532	1.0
K02248	3.0
K02538	1.0
K00581	0.0
K13421	0.0
K01013	0.0
K15018	0.0
K15019	0.0
K03110	405.0
K03111	605.0
K03112	1.0
K03113	307.0
K03116	311.0
K03117	1.0
K03118	309.0
K03119	0.0
K10919	0.0
K12552	0.0
K12553	0.0
K12551	0.0
K12556	0.0
K12554	0.0
K12555	6.0
K06892	0.0
K06893	186.0
K06890	13.0
K06891	186.0
K06896	615.0
K06897	78.0
K06894	372.0
K06895	12.0
K10954	0.0
K10956	0.0
K06899	1.0
K06328	1.0
K06329	0.0
K10952	0.0
K10953	0.0
K11395	0.0
K11391	0.0
K11390	0.0
K11392	0.0
K00499	0.0
K00494	186.0
K00495	0.0
K00496	0.0
K00491	0.0
K00492	0.0
K00493	0.0
K13591	0.0
K01467	498.0
K13593	0.0
K13592	0.0
K04021	0.0
K04020	0.0
K04023	22.0
K04022	0.0
K04025	0.0
K04024	13.0
K04027	1.0
K04026	11.0
K04029	52.0
K04028	54.0
K07055	0.0
K07054	1.0
K07057	0.0
K07056	526.0
K07051	186.0
K07050	76.0
K07053	262.0
K07052	696.0
K07059	0.0
K07058	390.0
K10040	4.0
K10041	12.0
K10046	0.0
K04799	0.0
K04798	0.0
K04793	0.0
K04792	0.0
K04791	0.0
K04790	0.0
K04797	0.0
K04796	0.0
K04795	0.0
K04794	0.0
K13638	1.0
K13639	1.0
K13634	1.0
K13635	0.0
K13636	0.0
K13637	0.0
K13630	0.0
K13631	0.0
K13632	0.0
K13633	0.0
K02042	42.0
K05778	0.0
K05779	0.0
K05776	122.0
K05541	1.0
K05774	0.0
K05775	0.0
K05772	0.0
K05773	0.0
K05540	20.0
K01459	0.0
K01458	0.0
K01457	187.0
K01455	186.0
K01454	0.0
K01453	0.0
K01452	0.0
K01451	20.0
K01450	0.0
K05518	0.0
K08070	18.0
K08071	0.0
K05516	188.0
K08077	4.0
K05515	581.0
K13093	0.0
K11783	0.0
K12949	0.0
K12945	0.0
K12944	0.0
K12941	12.0
K12940	1.0
K12943	0.0
K12942	19.0
K14728	0.0
K14727	0.0
K11785	0.0
K00108	186.0
K13890	0.0
K13891	0.0
K13892	0.0
K13893	0.0
K13894	0.0
K13895	0.0
K13896	0.0
K06159	0.0
K06158	616.0
K06153	408.0
K06152	0.0
K06151	0.0
K06157	0.0
K06156	1.0
K06155	0.0
K06154	0.0
K03327	428.0
K03326	2.0
K03325	193.0
K03324	288.0
K03322	6.0
K03321	10.0
K03320	199.0
K03329	0.0
K03328	122.0
K04802	0.0
K04801	0.0
K04800	0.0
K11948	0.0
K01505	0.0
K04756	0.0
K11940	1.0
K11941	0.0
K11942	0.0
K11943	0.0
K11944	0.0
K01507	629.0
K11946	0.0
K11947	0.0
K01506	0.0
K01501	0.0
K01500	3.0
K01503	0.0
K06714	18.0
K04750	220.0
K12789	0.0
K12788	0.0
K11526	0.0
K10810	0.0
K11522	0.0
K11523	0.0
K08675	0.0
K08676	0.0
K08677	0.0
K08679	0.0
K11521	0.0
K10547	15.0
K10546	15.0
K10545	5.0
K10544	1.0
K10543	2.0
K10542	56.0
K10541	56.0
K10540	85.0
K10549	4.0
K10548	15.0
K14630	0.0
K11529	0.0
K00007	0.0
K00005	81.0
K13444	0.0
K00003	285.0
K00002	33.0
K00001	417.0
K01186	525.0
K00009	2.0
K00008	128.0
K10726	0.0
K10725	0.0
K08246	0.0
K00263	186.0
K00262	335.0
K00261	0.0
K00260	0.0
K00266	574.0
K00265	493.0
K01200	15.0
K01201	60.0
K01206	997.0
K01207	243.0
K01205	306.0
K01208	0.0
K01209	353.0
K06167	310.0
K00917	43.0
K00912	307.0
K00919	402.0
K02519	399.0
K02518	400.0
K02517	122.0
K02511	1.0
K02510	382.0
K13409	0.0
K13408	0.0
K03179	307.0
K03170	0.0
K03177	405.0
K12574	97.0
K12570	0.0
K12573	392.0
K11009	0.0
K11008	0.0
K11005	0.0
K11004	0.0
K11007	0.0
K11006	0.0
K11003	0.0
K08296	186.0
K08297	0.0
K08295	0.0
K02634	0.0
K02635	0.0
K10622	0.0
K07693	3.0
K07692	0.0
K07691	0.0
K07690	0.0
K07697	0.0
K07696	31.0
K07695	0.0
K07694	5.0
K07699	65.0
K07698	0.0
K07079	130.0
K07078	3.0
K07077	0.0
K07076	12.0
K07075	15.0
K07074	194.0
K07073	0.0
K07072	0.0
K07071	372.0
K07070	1.0
K14584	0.0
K11620	0.0
K09190	0.0
K11623	0.0
K05759	0.0
K08589	0.0
K11625	0.0
K11995	0.0
K01439	309.0
K01438	313.0
K01431	0.0
K01430	216.0
K01433	186.0
K01432	0.0
K01434	0.0
K01437	0.0
K01436	76.0
K05539	1.0
K14520	0.0
K12963	1.0
K12962	1.0
K12961	1.0
K12960	394.0
K14749	0.0
K14748	0.0
K02972	0.0
K14743	0.0
K14742	395.0
K14745	0.0
K14744	2.0
K14747	0.0
K14746	0.0
K02167	1.0
K02164	0.0
K02160	240.0
K02168	1.0
K02169	122.0
K10931	0.0
K03341	0.0
K03340	181.0
K03343	0.0
K03342	0.0
K03346	3.0
K12299	0.0
K12291	0.0
K12290	0.0
K12293	0.0
K12292	0.0
K12295	0.0
K12294	0.0
K12297	1.0
K12368	1.0
K11922	0.0
K11923	1.0
K11920	0.0
K11921	0.0
K11926	1.0
K11927	207.0
K11924	4.0
K11925	1.0
K11928	41.0
K13181	0.0
K13219	0.0
K07262	0.0
K07263	493.0
K07260	119.0
K07261	0.0
K07266	0.0
K07267	186.0
K07264	1.0
K07265	0.0
K07268	0.0
K07269	1.0
K01155	21.0
K04478	0.0
K04479	0.0
K10528	0.0
K14952	0.0
K07486	190.0
K07487	0.0
K07484	756.0
K07485	0.0
K07482	0.0
K07483	553.0
K07480	3.0
K07481	8.0
K07488	0.0
K07489	1.0
K11210	0.0
K11211	0.0
K11212	0.0
K11214	29.0
K11216	1.0
K06300	0.0
K00061	0.0
K00060	192.0
K06301	0.0
K00065	21.0
K00064	0.0
K00067	445.0
K00066	186.0
K00069	0.0
K00068	3.0
K06304	0.0
K08262	0.0
K08261	0.0
K08260	0.0
K08265	0.0
K08264	0.0
K00288	0.0
K00285	187.0
K00284	76.0
K00287	587.0
K00286	436.0
K00281	307.0
K00280	0.0
K00283	39.0
K00282	39.0
K08088	0.0
K14198	0.0
K14199	0.0
K03452	0.0
K14194	0.0
K14195	0.0
K14196	0.0
K14197	0.0
K14192	0.0
K14193	0.0
K01880	399.0
K01881	439.0
K01883	405.0
K01885	411.0
K04618	0.0
K01887	434.0
K01224	11.0
K01889	405.0
K01226	35.0
K01227	0.0
K01220	3.0
K01222	12.0
K01223	81.0
K02759	36.0
K02755	0.0
K02757	95.0
K02756	0.0
K14998	0.0
K02750	4.0
K02753	0.0
K02752	0.0
K00939	405.0
K00938	3.0
K00937	402.0
K00936	1192.0
K00935	0.0
K00934	186.0
K00933	0.0
K00932	1.0
K00931	398.0
K00930	812.0
K01089	122.0
K01080	0.0
K01081	151.0
K01082	0.0
K01083	0.0
K01084	0.0
K01085	1.0
K01087	0.0
K02571	0.0
K02570	3.0
K02573	3.0
K02572	1.0
K02575	188.0
K02574	9.0
K07780	0.0
K03488	70.0
K03489	3.0
K03482	0.0
K03483	2.0
K03480	13.0
K03481	11.0
K03486	35.0
K03487	0.0
K03484	79.0
K03485	1.0
K02287	0.0
K02286	0.0
K02285	0.0
K02284	0.0
K02283	123.0
K02282	2.0
K02281	0.0
K02280	0.0
K02289	0.0
K02288	0.0
K03626	0.0
K03627	0.0
K03624	288.0
K03625	405.0
K03151	98.0
K03620	2.0
K03153	0.0
K08869	0.0
K03628	565.0
K03629	405.0
K09738	0.0
K09739	0.0
K09736	0.0
K09737	0.0
K09735	0.0
K09732	0.0
K09733	0.0
K09730	0.0
K09731	0.0
K09888	85.0
K09889	1.0
K09880	0.0
K09882	0.0
K09883	0.0
K09884	0.0
K09887	0.0
K11027	0.0
K11026	0.0
K11025	0.0
K11024	0.0
K07679	0.0
K07678	0.0
K11021	0.0
K11020	0.0
K07675	1.0
K07674	0.0
K07676	1.0
K07671	0.0
K07670	0.0
K07673	1.0
K07672	0.0
K01117	0.0
K12048	0.0
K07019	186.0
K07018	0.0
K07011	286.0
K07010	85.0
K07013	0.0
K07012	265.0
K07015	95.0
K07014	1.0
K07017	6.0
K07016	0.0
K10084	0.0
K08372	3.0
K05884	2.0
K05885	32.0
K05886	0.0
K05887	0.0
K05880	1.0
K05881	1.0
K05882	186.0
K05883	0.0
K08902	0.0
K05739	2.0
K05888	0.0
K05889	0.0
K08903	0.0
K00547	2.0
K00544	0.0
K00545	0.0
K00542	0.0
K00543	0.0
K00540	1114.0
K00548	281.0
K00549	218.0
K01145	0.0
K01412	0.0
K01147	1.0
K01417	43.0
K00038	0.0
K01143	0.0
K01142	279.0
K01419	3.0
K00788	405.0
K00789	430.0
K12502	0.0
K14762	0.0
K14761	96.0
K06195	186.0
K03819	0.0
K03818	0.0
K03814	1.0
K03817	0.0
K03816	70.0
K03811	220.0
K03810	1.0
K03813	2.0
K11908	0.0
K11909	1.0
K11904	2.0
K11905	1.0
K11906	1.0
K11907	1.0
K11900	1.0
K11901	1.0
K11902	0.0
K11903	1.0
K10986	0.0
K13238	0.0
K13239	0.0
K13797	0.0
K07248	9.0
K13796	0.0
K07244	0.0
K07245	1.0
K07246	5.0
K07240	669.0
K07241	0.0
K07242	0.0
K07243	186.0
K01268	0.0
K05296	0.0
K02821	36.0
K09016	0.0
K09945	0.0
K09944	0.0
K09947	0.0
K09946	186.0
K09941	0.0
K09940	186.0
K09943	0.0
K09942	0.0
K09949	186.0
K09948	0.0
K10851	0.0
K10850	0.0
K03666	24.0
K03667	3.0
K03196	0.0
K03665	403.0
K11275	0.0
K06012	85.0
K00048	59.0
K10857	0.0
K09773	5.0
K00043	0.0
K00042	52.0
K00041	37.0
K00040	46.0
K00046	601.0
K00733	0.0
K00044	0.0
K06011	0.0
K09012	0.0
K06016	9.0
K06017	0.0
K06014	0.0
K06015	32.0
K06019	2.0
K01075	0.0
K12221	0.0
K06444	0.0
K04632	0.0
K14977	1.0
K14974	0.0
K00958	0.0
K00951	346.0
K00950	311.0
K00952	0.0
K00955	194.0
K00954	405.0
K00957	196.0
K00956	196.0
K00590	0.0
K02777	8.0
K02775	12.0
K02774	24.0
K02773	23.0
K02771	2.0
K02770	241.0
K02779	189.0
K02778	0.0
K01606	0.0
K01607	200.0
K01604	0.0
K01605	0.0
K01602	0.0
K01601	0.0
K03750	193.0
K01609	382.0
K02553	1.0
K02804	48.0
K02551	307.0
K02806	2.0
K02557	202.0
K02800	7.0
K05275	0.0
K02802	0.0
K13300	0.0
K02558	372.0
K02809	0.0
K02808	0.0
K03600	1.0
K03601	405.0
K03602	216.0
K03603	1.0
K03604	32.0
K03605	0.0
K03606	0.0
K03607	1.0
K03608	84.0
K03609	123.0
K06078	1.0
K06079	1.0
K09710	405.0
K09711	0.0
K09712	0.0
K06073	1.0
K06074	1.0
K06075	1.0
K06076	1.0
K06077	1.0
K06382	56.0
K06383	37.0
K06380	0.0
K06381	99.0
K06386	0.0
K06387	62.0
K06384	7.0
K06385	74.0
K06388	0.0
K06389	0.0
K12466	0.0
K12468	0.0
K07657	186.0
K07656	0.0
K07655	0.0
K07654	0.0
K07653	0.0
K07652	17.0
K07651	0.0
K07650	2.0
K07659	1.0
K07658	213.0
K11041	5.0
K11040	0.0
K11043	0.0
K11042	0.0
K11045	0.0
K11044	0.0
K11047	0.0
K11046	0.0
K11049	0.0
K11048	0.0
K07387	122.0
K07386	128.0
K06926	108.0
K06927	0.0
K06924	0.0
K06925	405.0
K06922	0.0
K06923	87.0
K06920	187.0
K06921	139.0
K06928	13.0
K06929	4.0
K07033	108.0
K07032	187.0
K07031	36.0
K07030	87.0
K07037	310.0
K07035	75.0
K07034	1.0
K07039	0.0
K07038	188.0
K10829	0.0
K00384	719.0
K00385	8.0
K00386	0.0
K00387	0.0
K00380	372.0
K00381	186.0
K00382	379.0
K00383	1.0
K00389	0.0
K01387	0.0
K01385	0.0
K01389	0.0
K09158	1.0
K09159	1.0
K09156	0.0
K09157	90.0
K09154	0.0
K09155	10.0
K09152	0.0
K09153	45.0
K09150	0.0
K09151	186.0
K05970	528.0
K05714	0.0
K05715	0.0
K05710	0.0
K05711	0.0
K05712	0.0
K05713	0.0
K00560	391.0
K00561	0.0
K00563	16.0
K00564	7.0
K00566	530.0
K00567	393.0
K00568	1.0
K00569	186.0
K05575	0.0
K01169	0.0
K01167	0.0
K01166	0.0
K05577	186.0
K01163	39.0
K01161	0.0
K01160	1.0
K05578	0.0
K05579	0.0
K08092	14.0
K08093	1.0
K08094	18.0
K08095	0.0
K08096	0.0
K08097	0.0
K02254	0.0
K02255	0.0
K01743	0.0
K02251	0.0
K02061	0.0
K01741	0.0
K02060	0.0
K00114	0.0
K02122	102.0
K02123	218.0
K02120	223.0
K02121	206.0
K02124	223.0
K03837	1.0
K03836	0.0
K03835	1.0
K03834	1.0
K03833	11.0
K03832	308.0
K03831	186.0
K03830	51.0
K00443	0.0
K03839	122.0
K02067	1.0
K10189	70.0
K13038	343.0
K13787	9.0
K13788	186.0
K13789	1142.0
K10188	81.0
K12255	0.0
K12254	0.0
K12257	380.0
K12256	0.0
K12251	202.0
K12250	0.0
K12253	0.0
K12252	0.0
K13252	5.0
K13256	1.0
K13255	0.0
K12079	0.0
K12078	0.0
K12071	0.0
K12070	0.0
K12073	186.0
K12072	0.0
K09912	1.0
K06236	0.0
K06237	0.0
K05519	0.0
K09914	1.0
K11788	0.0
K11782	0.0
K11780	0.0
K11781	0.0
K11787	0.0
K11784	0.0
K11530	0.0
K12787	0.0
K12786	0.0
K12785	0.0
K12784	0.0
K06718	0.0
K09969	0.0
K09968	0.0
K09967	216.0
K09966	186.0
K09965	186.0
K09964	0.0
K09963	12.0
K09962	0.0
K09961	1.0
K09960	0.0
K11527	186.0
K11524	0.0
K11525	0.0
K11250	1.0
K11253	0.0
K11258	1.0
K11528	0.0
K00713	0.0
K00712	0.0
K10780	0.0
K10783	186.0
K10125	0.0
K10124	1.0
K10126	0.0
K10121	3.0
K10123	0.0
K10122	3.0
K04652	37.0
K04653	35.0
K04651	65.0
K04656	35.0
K04654	35.0
K04655	36.0
K00973	384.0
K00972	8.0
K00971	348.0
K00970	122.0
K00975	420.0
K00974	662.0
K00979	313.0
K00978	195.0
K14954	0.0
K14955	0.0
K14956	0.0
K06178	152.0
K01596	192.0
K01597	3.0
K01594	0.0
K01595	186.0
K01592	0.0
K01593	0.0
K01590	186.0
K01591	401.0
K01598	186.0
K01599	356.0
K02711	0.0
K02710	0.0
K02713	0.0
K02712	0.0
K02714	0.0
K02717	0.0
K02716	0.0
K02719	0.0
K02718	0.0
K03449	215.0
K03446	307.0
K03444	0.0
K03445	0.0
K03442	210.0
K01620	375.0
K01621	200.0
K01622	0.0
K01623	225.0
K01624	536.0
K01625	506.0
K01626	440.0
K01627	307.0
K01628	103.0
K01629	31.0
K05299	0.0
K02829	0.0
K02828	0.0
K02827	0.0
K02826	0.0
K02825	192.0
K02824	84.0
K02823	215.0
K02822	44.0
K03198	0.0
K03199	0.0
K03668	1.0
K03669	186.0
K03190	216.0
K03191	0.0
K03660	313.0
K03194	0.0
K03195	0.0
K03664	405.0
K03197	0.0
K09772	93.0
K06013	186.0
K09770	3.0
K09771	1.0
K09776	0.0
K09777	75.0
K09774	1.0
K09775	58.0
K09778	190.0
K09779	84.0
K06269	0.0
K06323	0.0
K11624	0.0
K02991	0.0
K02990	401.0
K02624	0.0
K02240	3.0
K08282	186.0
K12440	0.0
K12441	0.0
K12442	0.0
K12443	0.0
K12444	0.0
K12445	0.0
K12449	0.0
K02247	0.0
K07637	1.0
K07636	401.0
K07639	0.0
K07638	1.0
K11069	69.0
K11068	89.0
K11063	0.0
K11062	0.0
K11061	0.0
K11060	0.0
K11066	1.0
K11065	122.0
K06900	0.0
K06901	475.0
K06902	22.0
K06903	9.0
K06904	6.0
K06905	12.0
K06906	6.0
K06907	17.0
K06908	12.0
K06909	0.0
K10821	0.0
K05905	0.0
K05904	0.0
K05906	0.0
K05900	0.0
K05903	0.0
K01406	0.0
K05909	0.0
K05908	0.0
K00368	0.0
K00369	0.0
K00366	196.0
K00367	0.0
K00364	3.0
K00365	186.0
K00362	0.0
K00363	0.0
K00360	0.0
```
