## Extended Data File 1 for "Diet induces reproducible alterations in the mouse and human gut microbiome": SRS3574814_SRR7556204.picrust_nol

```
# Constructed from biom file
#OTU ID	SRR7556204
K01365	0.0
K01364	0.0
K01361	1.0
K01360	0.0
K01362	61524.0
K02249	0.0
K05841	0.0
K05844	0.0
K05845	85.0
K05846	3849.0
K05847	3395.0
K00508	8.0
K00500	0.0
K00507	15639.0
K00504	0.0
K00505	0.0
K12521	0.0
K01101	2448.0
K01103	0.0
K12520	0.0
K01104	42721.0
K05592	44805.0
K05593	4312.0
K05590	2.0
K05591	2.0
K05596	9.0
K05597	8.0
K05594	0.0
K05595	16.0
K05599	0.0
K11964	0.0
K11962	0.0
K14540	5780.0
K12529	0.0
K12528	0.0
K06353	0.0
K02456	31451.0
K02457	2.0
K02454	31265.0
K02455	15634.0
K02452	10.0
K02453	46882.0
K02450	0.0
K02103	3264.0
K08138	11.0
K02108	32723.0
K02109	34755.0
K02458	3.0
K02459	10.0
K08137	2.0
K03851	0.0
K03850	0.0
K03852	0.0
K03855	0.0
K03856	6336.0
K13018	0.0
K13019	0.0
K13010	0.0
K13011	0.0
K13012	728.0
K13013	0.0
K13014	2.0
K13015	79.0
K13016	0.0
K13017	0.0
K08566	0.0
K08567	13.0
K13274	0.0
K13275	1.0
K13276	0.0
K13277	0.0
K03275	2.0
K03274	15626.0
K03277	0.0
K03276	0.0
K03271	19821.0
K03270	13870.0
K03273	15692.0
K03272	33300.0
K03279	0.0
K03278	0.0
K11022	0.0
K12277	0.0
K12276	0.0
K12270	2.0
K11058	0.0
K12279	0.0
K12278	0.0
K07557	0.0
K07550	0.0
K07552	11701.0
K06319	0.0
K09909	8.0
K09908	2.0
K12051	0.0
K12050	0.0
K12057	2.0
K12056	2.0
K06221	2.0
K09900	2.0
K09903	33109.0
K09902	10.0
K09904	2.0
K09907	2.0
K09906	10.0
K11501	0.0
K03234	0.0
K00773	33073.0
K00772	15624.0
K00777	0.0
K00776	0.0
K06313	350.0
K06315	0.0
K05574	0.0
K10201	9.0
K07176	0.0
K07177	4.0
K07174	0.0
K07175	15800.0
K07172	1.0
K07173	2045.0
K07170	12099.0
K07171	12680.0
K07178	0.0
K07179	0.0
K00195	0.0
K00194	19.0
K00197	98.0
K00196	0.0
K00191	0.0
K00190	0.0
K00193	0.0
K00192	0.0
K00198	782.0
K06405	4630.0
K10109	1633.0
K10108	3963.0
K10107	0.0
K01828	0.0
K01829	0.0
K01826	11.0
K01825	38.0
K01822	11.0
K01823	9.0
K01820	15624.0
K01821	15.0
K00999	0.0
K00998	44160.0
K00995	42079.0
K00997	16888.0
K00996	6.0
K00991	33407.0
K00990	15634.0
K00992	0.0
K11028	0.0
K02622	27683.0
K02625	0.0
K03564	46679.0
K13489	15624.0
K13488	15624.0
K13483	0.0
K13482	0.0
K13481	0.0
K13480	0.0
K13487	15624.0
K13486	15624.0
K14680	0.0
K14681	0.0
K14682	15634.0
K08358	11.0
K08357	11.0
K08356	0.0
K08355	0.0
K03469	32748.0
K03462	0.0
K03464	1.0
K03465	834.0
K03466	33297.0
K01648	0.0
K01649	50934.0
K01643	860.0
K01640	572.0
K01641	7.0
K01646	69.0
K01647	33531.0
K01644	862.0
K02597	0.0
K02626	0.0
K02595	0.0
K02594	359.0
K02593	0.0
K02592	350.0
K02591	701.0
K02590	2479.0
K02598	215.0
K02849	15626.0
K14061	6.0
K14062	2.0
K14063	0.0
K14064	0.0
K14065	0.0
K14067	0.0
K02841	15626.0
K02840	2.0
K02843	2.0
K02844	15626.0
K02847	2.0
K02846	0.0
K02102	8.0
K09758	20.0
K06039	2.0
K06034	0.0
K06036	0.0
K06037	0.0
K06032	0.0
K01581	51.0
K02702	0.0
K02659	8.0
K13490	15624.0
K13491	15624.0
K03644	27312.0
K03645	2.0
K03646	3.0
K03647	329.0
K03640	21.0
K03641	10.0
K03642	15634.0
K03643	10.0
K03648	16363.0
K03649	80.0
K06694	0.0
K11814	0.0
K12428	0.0
K12429	0.0
K12422	0.0
K12423	0.0
K12420	0.0
K12421	0.0
K12426	0.0
K12427	0.0
K12424	0.0
K12425	0.0
K07349	4.0
K07348	2.0
K05380	0.0
K07345	20.0
K07344	0.0
K07347	21.0
K07346	14.0
K07341	17691.0
K07340	10.0
K07343	17946.0
K07342	0.0
K06968	15626.0
K06969	93922.0
K06962	15835.0
K06963	0.0
K06960	21058.0
K06961	0.0
K06966	43106.0
K06967	5780.0
K06964	0.0
K06965	0.0
K08995	15624.0
K08994	10.0
K08997	8.0
K08996	6.0
K08990	2.0
K08993	2.0
K08992	9.0
K08999	15644.0
K08998	30616.0
K08344	2.0
K08345	0.0
K08346	0.0
K14940	0.0
K02724	0.0
K08349	0.0
K11815	0.0
K05929	0.0
K05928	15624.0
K05927	0.0
K05924	0.0
K05922	0.0
K05921	4.0
K00349	11688.0
K00698	0.0
K00340	27320.0
K00341	27320.0
K00690	2715.0
K00343	27320.0
K00344	18.0
K00697	18.0
K00346	11688.0
K00347	11688.0
K09116	2090.0
K09117	30850.0
K05337	32503.0
K09118	10.0
K09119	0.0
K02106	357.0
K05823	2.0
K05820	10.0
K05826	0.0
K05827	0.0
K02100	0.0
K02101	0.0
K00524	0.0
K00525	31496.0
K00526	18544.0
K00527	21312.0
K00520	15625.0
K00522	0.0
K00523	0.0
K02451	0.0
K00528	17426.0
K00529	7.0
K00025	15624.0
K14215	0.0
K14213	0.0
K03453	43030.0
K00796	45725.0
K05339	4.0
K00027	5979.0
K00794	28717.0
K00793	28714.0
K01347	0.0
K01346	0.0
K01344	0.0
K01343	0.0
K00791	33087.0
K01340	0.0
K00790	36783.0
K02694	0.0
K02696	0.0
K02697	0.0
K02690	0.0
K02691	9.0
K02692	0.0
K02693	0.0
K02698	0.0
K02699	0.0
K00836	14.0
K00837	11878.0
K00835	15626.0
K00832	513.0
K00833	27319.0
K00830	0.0
K00831	17346.0
K00839	15645.0
K04335	0.0
K04334	0.0
K01120	15624.0
K01126	46873.0
K04333	0.0
K01129	20468.0
K01128	0.0
K04339	0.0
K04338	0.0
K02470	38278.0
K02471	15626.0
K02472	9.0
K02473	0.0
K02474	13726.0
K02475	0.0
K02476	0.0
K02477	29560.0
K02478	3.0
K02479	15624.0
K09019	0.0
K01267	3644.0
K13074	0.0
K13075	0.0
K11441	0.0
K14055	2.0
K13299	0.0
K13292	37270.0
K14057	0.0
K14056	0.0
K02856	0.0
K02585	382.0
K12211	0.0
K12210	0.0
K12213	0.0
K12212	0.0
K12215	0.0
K02854	0.0
K12217	0.0
K12216	0.0
K12219	0.0
K12218	0.0
K02855	0.0
K08692	0.0
K08693	0.0
K08690	0.0
K08691	0.0
K08696	0.0
K08697	0.0
K11748	15626.0
K11749	32287.0
K11746	0.0
K11747	17.0
K11744	15624.0
K11745	15624.0
K11742	2.0
K11743	2130.0
K11740	0.0
K11741	15650.0
K13920	154.0
K13921	2.0
K13922	2434.0
K13923	2.0
K13924	0.0
K13925	0.0
K13926	15626.0
K13927	574.0
K13928	0.0
K13929	0.0
K09923	2.0
K09922	27320.0
K06201	14363.0
K06200	18621.0
K06207	30256.0
K06206	1098.0
K06205	2.0
K09924	15624.0
K09929	0.0
K06208	271.0
K00759	21559.0
K00758	2.0
K00752	0.0
K00757	16890.0
K00756	1420.0
K00754	35428.0
K06001	15073.0
K05557	0.0
K09766	549.0
K05554	0.0
K07475	0.0
K07150	4100.0
K07151	0.0
K07152	0.0
K07153	10.0
K07154	28392.0
K07155	0.0
K07156	9.0
K07157	0.0
K07406	6661.0
K07407	51046.0
K07404	20665.0
K07405	11686.0
K07402	18871.0
K07403	15635.0
K07400	10.0
K07401	0.0
K01808	34477.0
K01809	30477.0
K01800	1.0
K01801	0.0
K01802	11715.0
K01803	33459.0
K01804	3333.0
K01805	31537.0
K01807	2467.0
K09718	0.0
K14668	0.0
K14669	0.0
K14666	0.0
K14667	0.0
K01664	22.0
K01665	11716.0
K01666	3305.0
K01667	11986.0
K01660	0.0
K01661	15650.0
K01662	31203.0
K01663	0.0
K01668	1.0
K01669	15635.0
K02863	33109.0
K02862	0.0
K02860	17394.0
K02867	33109.0
K02866	0.0
K02864	32830.0
K02869	0.0
K05362	2.0
K05365	19.0
K03402	4672.0
K03403	0.0
K03400	0.0
K03406	33954.0
K03407	20261.0
K03404	0.0
K03405	0.0
K03408	24034.0
K03409	280.0
K02315	6618.0
K02314	48776.0
K02317	0.0
K02316	33090.0
K02313	33109.0
K02312	0.0
K02319	0.0
K12405	0.0
K12152	2.0
K12151	0.0
K07091	10.0
K07090	52101.0
K07093	15625.0
K07092	0.0
K07095	35096.0
K07094	3.0
K07097	0.0
K07096	0.0
K07099	2108.0
K07098	51491.0
K11175	17449.0
K11174	0.0
K11177	0.0
K11176	0.0
K11173	0.0
K11179	10.0
K11178	0.0
K00322	10.0
K00320	0.0
K00321	0.0
K00326	0.0
K00324	18.0
K00325	10.0
K00329	0.0
K05945	0.0
K05944	0.0
K05947	0.0
K05946	1281.0
K06944	0.0
K06945	0.0
K06946	2.0
K06415	351.0
K06940	19395.0
K06941	49776.0
K06942	33109.0
K06943	0.0
K10806	10.0
K10807	0.0
K10804	31267.0
K10805	10.0
K06948	361.0
K06949	34385.0
K06418	6.0
K09138	80.0
K09139	0.0
K09134	2107.0
K09135	0.0
K09136	9.0
K09137	79.0
K09130	0.0
K09131	15633.0
K09132	2048.0
K09133	0.0
K05808	48690.0
K05809	2.0
K05804	2054.0
K05805	2.0
K05806	0.0
K05807	11696.0
K05800	2.0
K05801	2.0
K05802	2.0
K05803	2.0
K01044	8.0
K01045	0.0
K01046	15706.0
K02068	92.0
K04561	0.0
K01042	734.0
K05568	5823.0
K05567	2263.0
K14273	0.0
K14275	0.0
K14274	32.0
K02062	2.0
K05245	0.0
K05564	8.0
K01048	354.0
K02066	27320.0
K01322	27299.0
K01325	0.0
K02065	27320.0
K01326	0.0
K05560	8.0
K02243	330.0
K08930	0.0
K02679	2.0
K02676	8.0
K02674	7.0
K02675	0.0
K02672	8.0
K02241	1043.0
K02670	8.0
K02671	8.0
K00810	0.0
K00811	11694.0
K00812	16227.0
K00813	2.0
K00814	0.0
K00817	33066.0
K00818	27327.0
K00819	3.0
K02530	5.0
K02245	330.0
K02244	7.0
K01499	0.0
K01498	0.0
K01493	33100.0
K01492	160.0
K01491	67124.0
K01497	11.0
K01496	31692.0
K01495	14708.0
K01494	2229.0
K02418	4793.0
K02419	5819.0
K14492	0.0
K02412	5543.0
K02413	5039.0
K02410	5819.0
K02411	2622.0
K02416	5819.0
K02417	3962.0
K02414	281.0
K02415	10.0
K00120	0.0
K00121	299.0
K00430	0.0
K13058	15624.0
K13059	0.0
K13727	0.0
K13057	0.0
K13722	0.0
K13051	2.0
K13052	3382.0
K00435	0.0
K12054	0.0
K03239	0.0
K03238	0.0
K03231	0.0
K03230	15626.0
K03232	0.0
K12059	0.0
K03237	0.0
K03236	0.0
K12058	2.0
K12239	0.0
K12238	0.0
K12235	0.0
K12234	564.0
K13942	0.0
K13940	3959.0
K13941	0.0
K12097	0.0
K12096	0.0
K12095	0.0
K12094	0.0
K12093	0.0
K12092	0.0
K12091	0.0
K12090	0.0
K12099	0.0
K12098	0.0
K06356	0.0
K05992	0.0
K03540	0.0
K06331	2482.0
K06330	9.0
K07138	6307.0
K07139	14896.0
K11811	7.0
K07132	740.0
K07133	40526.0
K07130	20245.0
K07131	0.0
K07137	37423.0
K07134	0.0
K07135	0.0
K01860	0.0
K01866	33109.0
K01867	33109.0
K01865	1.0
K01868	35252.0
K01869	33109.0
K06140	15626.0
K04766	3.0
K04767	318.0
K04764	10.0
K04762	27320.0
K04763	45246.0
K04760	10.0
K04761	15708.0
K04768	3.0
K04769	5119.0
K08313	318.0
K08312	2.0
K08311	15634.0
K08310	2.0
K08317	0.0
K08316	19732.0
K08315	0.0
K08314	154.0
K05149	0.0
K08319	2.0
K08318	0.0
K06339	0.0
K14648	0.0
K14392	30.0
K14393	15634.0
K14645	0.0
K14647	0.0
K01689	34560.0
K01686	17590.0
K01687	68698.0
K01684	2232.0
K01685	19321.0
K01682	10.0
K01681	32318.0
K05308	0.0
K02889	0.0
K02888	33106.0
K02885	0.0
K02884	33109.0
K02887	33109.0
K02886	33109.0
K02881	33109.0
K02883	0.0
K13743	0.0
K02086	11.0
K02081	16396.0
K02080	0.0
K02083	244.0
K02082	327.0
K13831	0.0
K03428	0.0
K03429	18504.0
K03424	46823.0
K03935	0.0
K03932	0.0
K03933	2.0
K03930	2826.0
K03931	0.0
K02339	10.0
K02338	33109.0
K02337	32252.0
K02336	2.0
K02335	35140.0
K02334	34190.0
K02330	0.0
K03688	19247.0
K03689	0.0
K03680	32.0
K03683	10.0
K03684	15643.0
K03685	33109.0
K03686	40168.0
K03687	32184.0
K07301	20306.0
K07300	0.0
K07303	0.0
K07302	0.0
K07305	15639.0
K07304	15647.0
K07307	408.0
K07306	40.0
K07309	9.0
K07308	38.0
K02617	0.0
K02610	3.0
K02963	33109.0
K02612	3.0
K02961	32043.0
K09686	80919.0
K09687	78054.0
K09684	224.0
K09685	294.0
K09682	0.0
K09683	0.0
K09680	3.0
K09681	0.0
K09688	0.0
K09689	0.0
K05962	0.0
K05961	0.0
K05967	19.0
K05966	9.0
K11159	0.0
K05964	3.0
K05968	0.0
K11152	0.0
K00309	0.0
K00658	15636.0
K00304	0.0
K00305	0.0
K00654	0.0
K00655	36074.0
K00652	27331.0
K00301	0.0
K00302	2084.0
K00303	0.0
K10828	0.0
K06431	0.0
K06432	0.0
K06433	0.0
K06434	0.0
K06436	278.0
K06437	0.0
K10820	32.0
K06439	0.0
K10822	0.0
K10823	0.0
K10826	0.0
K09167	197.0
K06322	0.0
K14117	0.0
K14259	0.0
K14257	0.0
K01308	517.0
K01303	318.0
K01301	0.0
K01305	216.0
K01304	422.0
K02658	8.0
K00672	0.0
K02650	549.0
K02651	0.0
K02652	50531.0
K02653	51561.0
K02654	58877.0
K05687	0.0
K02656	8.0
K05685	10.0
K00878	4876.0
K00879	1169.0
K00872	16474.0
K00873	33101.0
K00870	0.0
K00876	29399.0
K00877	0.0
K00874	35012.0
K00875	0.0
K04487	42113.0
K04486	38150.0
K04485	17119.0
K04484	0.0
K04483	0.0
K04482	0.0
K04480	0.0
K04488	23475.0
K12049	0.0
K13693	0.0
K13706	0.0
K13694	13.0
K13695	2.0
K05977	0.0
K09516	0.0
K02434	40765.0
K02435	39822.0
K02436	126.0
K02437	45453.0
K05350	3003.0
K02431	3153.0
K08100	0.0
K02433	40928.0
K02438	20974.0
K02439	10.0
K03745	10.0
K03744	23826.0
K03747	0.0
K03210	32746.0
K03217	32344.0
K03216	21414.0
K03215	10.0
K03742	31474.0
K03219	15626.0
K03218	33425.0
K03749	2.0
K03748	2.0
K02383	0.0
K06327	0.0
K06320	2333.0
K07238	18139.0
K09479	0.0
K09478	0.0
K09475	0.0
K09474	0.0
K09477	0.0
K09476	2.0
K09471	2.0
K09470	1.0
K09473	0.0
K09472	0.0
K07543	0.0
K06898	19636.0
K13967	0.0
K13963	18314.0
K07545	0.0
K00737	2049.0
K05345	8.0
K11706	0.0
K11707	0.0
K11704	0.0
K11705	0.0
K11708	0.0
K11709	0.0
K05588	0.0
K07114	72928.0
K07443	2872.0
K07116	0.0
K07117	15624.0
K07110	0.0
K07447	33109.0
K07112	682.0
K07113	10.0
K07448	2413.0
K07118	112.0
K07119	4.0
K10619	0.0
K10618	0.0
K10617	0.0
K10616	0.0
K01848	0.0
K01849	0.0
K01844	632.0
K01845	18681.0
K01846	3.0
K01847	38997.0
K01840	46955.0
K01841	127.0
K01842	0.0
K01843	15856.0
K06219	2.0
K10832	0.0
K05348	0.0
K14203	0.0
K08483	21578.0
K08482	15624.0
K08481	0.0
K08480	0.0
K08485	9.0
K08484	10.0
K00464	0.0
K00467	0.0
K00466	0.0
K00461	0.0
K00460	0.0
K00463	0.0
K00462	0.0
K04509	0.0
K00469	0.0
K00468	0.0
K08645	0.0
K04744	10.0
K01518	0.0
K01519	0.0
K04748	0.0
K04749	275.0
K01514	1.0
K01515	10037.0
K01512	19404.0
K01510	0.0
K14623	16407.0
K14626	0.0
K14627	0.0
K14628	0.0
K14629	0.0
K03918	0.0
K03919	2.0
K12372	2.0
K12373	107343.0
K12370	2.0
K12371	2.0
K02359	0.0
K02358	33117.0
K02351	0.0
K02352	1.0
K02355	65795.0
K02357	33109.0
K02356	33120.0
K13574	0.0
K13573	0.0
K13572	0.0
K13571	0.0
K13570	0.0
K12112	0.0
K12113	0.0
K12110	0.0
K12111	144.0
K07329	0.0
K07328	0.0
K07323	10.0
K07322	23376.0
K07321	399.0
K07320	10.0
K07327	0.0
K07326	0.0
K07325	0.0
K07324	0.0
K08163	2.0
K06180	78642.0
K06181	15634.0
K06182	3320.0
K06183	36227.0
K06186	10.0
K06187	33109.0
K06188	15928.0
K06189	10.0
K08359	2.0
K07589	0.0
K07588	11687.0
K07587	0.0
K07586	2376.0
K07585	0.0
K07584	5817.0
K07583	0.0
K07582	0.0
K07581	0.0
K07580	0.0
K11139	0.0
K05989	22666.0
K05988	0.0
K05985	1412.0
K05987	0.0
K05986	15624.0
K10843	0.0
K08354	2.0
K10844	0.0
K10848	0.0
K00673	15632.0
K00674	11693.0
K00675	15640.0
K00676	6200.0
K00677	42955.0
K06988	0.0
K06989	104.0
K08351	0.0
K06980	15634.0
K06981	0.0
K06982	0.0
K08350	2.0
K06984	0.0
K06985	0.0
K06986	0.0
K06987	3530.0
K02445	17734.0
K02444	2464.0
K00582	0.0
K00583	0.0
K00580	0.0
K02110	32747.0
K00586	0.0
K00587	0.0
K00584	0.0
K08921	0.0
K02441	5.0
K00588	5.0
K08922	0.0
K02440	15976.0
K00018	34161.0
K08923	0.0
K02443	2674.0
K00019	1.0
K02442	0.0
K08925	0.0
K08926	0.0
K08927	0.0
K03149	16519.0
K06604	0.0
K00015	0.0
K01989	5242.0
K00854	26664.0
K00855	2.0
K00856	0.0
K00857	1118.0
K00850	70292.0
K00851	15634.0
K00852	37756.0
K00853	15749.0
K00858	17452.0
K00859	32866.0
K01181	16994.0
K01180	0.0
K01183	2321.0
K01182	5862.0
K01185	11764.0
K01184	0.0
K01187	56479.0
K01188	16324.0
K02596	79.0
K13766	7.0
K13767	0.0
K13003	0.0
K13002	0.0
K13000	0.0
K02984	0.0
K02986	33109.0
K02987	0.0
K02636	0.0
K02982	31061.0
K02983	0.0
K02638	0.0
K02639	0.0
K02988	32336.0
K08298	18.0
K08299	0.0
K03583	10.0
K03582	10.0
K03581	21247.0
K03580	15634.0
K03587	11705.0
K03586	10.0
K03585	70256.0
K03584	32788.0
K03589	15760.0
K03588	36811.0
K01725	7.0
K01724	15624.0
K01727	16.0
K01726	3384.0
K01721	0.0
K01720	2.0
K01722	0.0
K13008	0.0
K01729	0.0
K01728	12.0
K09530	0.0
K09539	0.0
K02188	4101.0
K02189	4106.0
K02182	0.0
K02183	0.0
K03769	759.0
K03768	53029.0
K03767	10.0
K03765	0.0
K03764	2.0
K03763	10884.0
K03762	14.0
K03761	1.0
K03760	8.0
K09457	15690.0
K09456	0.0
K09459	126.0
K09458	48579.0
K00602	76725.0
K13988	0.0
K13985	0.0
K09981	5.0
K09980	0.0
K09983	0.0
K09982	7.0
K09985	0.0
K09984	0.0
K09987	0.0
K09986	8.0
K09989	2484.0
K09988	2338.0
K12583	0.0
K12582	2.0
K12589	0.0
K11720	10.0
K09759	3039.0
K10985	0.0
K10984	319.0
K07468	0.0
K07469	8.0
K07464	4723.0
K07465	0.0
K07466	0.0
K07467	3713.0
K07460	30571.0
K07461	17547.0
K07462	33075.0
K07463	0.0
K10679	31265.0
K10678	0.0
K10671	0.0
K10670	2823.0
K10673	1.0
K10672	255.0
K10674	7.0
K10677	0.0
K10676	0.0
K08726	0.0
K08724	326.0
K08722	1083.0
K08723	0.0
K08720	0.0
K08721	0.0
K08728	4.0
K10187	0.0
K00119	0.0
K00118	15624.0
K00449	7.0
K00448	7.0
K00115	0.0
K00446	0.0
K00117	31257.0
K00116	15631.0
K00111	32050.0
K00442	0.0
K00113	2.0
K00112	2.0
K01539	0.0
K01531	3515.0
K04720	4903.0
K01533	48791.0
K01534	56677.0
K01535	0.0
K01537	34094.0
K14358	0.0
K14605	0.0
K14606	0.0
K00413	0.0
K10120	9.0
K05600	0.0
K05777	1.0
K03972	0.0
K03973	261.0
K03970	2.0
K03971	0.0
K03976	17442.0
K03977	33109.0
K03974	2.0
K03975	27753.0
K03978	17485.0
K03979	33109.0
K13378	11696.0
K02372	21284.0
K02371	16606.0
K02377	29466.0
K02379	15653.0
K03396	0.0
K03397	0.0
K03394	3650.0
K03395	0.0
K03392	0.0
K03393	0.0
K03390	11683.0
K03391	0.0
K03399	15.0
K03027	0.0
K12136	0.0
K12137	0.0
K06610	1.0
K12138	0.0
K12139	0.0
K11444	0.0
K11440	0.0
K11443	0.0
K11442	2.0
K00612	15624.0
K00613	9.0
K00610	15140.0
K00611	21240.0
K00616	18197.0
K00617	0.0
K00614	8.0
K00615	47049.0
K00619	0.0
K10863	0.0
K07874	0.0
K06234	0.0
K10240	0.0
K10241	0.0
K10242	0.0
K10243	0.0
K04110	0.0
K04113	0.0
K04112	0.0
K04115	0.0
K04114	0.0
K04117	0.0
K04116	0.0
K04118	0.0
K05517	2.0
K07705	247.0
K07704	256.0
K07707	2132.0
K07706	2402.0
K07701	0.0
K07700	2.0
K07703	0.0
K07702	2.0
K07709	0.0
K07708	10.0
K01955	38407.0
K13042	0.0
K09934	0.0
K09935	18682.0
K06216	4.0
K09937	0.0
K13745	8.0
K13746	0.0
K13747	45348.0
K13740	0.0
K13741	0.0
K13742	0.0
K06211	2051.0
K06212	11.0
K09933	0.0
K02618	2.0
K02619	11699.0
K02968	32318.0
K02966	0.0
K02967	33109.0
K02616	10.0
K02965	33109.0
K02962	0.0
K02611	3.0
K02613	2.0
K03569	37888.0
K03568	321.0
K03565	17126.0
K06218	0.0
K03567	2.0
K03566	2.0
K03561	117141.0
K03560	10.0
K03563	6089.0
K03562	10.0
K06430	0.0
K01709	16506.0
K01708	0.0
K01707	0.0
K01706	66.0
K01705	0.0
K01704	68112.0
K01703	68929.0
K01702	0.0
K14165	0.0
K14164	0.0
K14166	0.0
K14161	15624.0
K14160	0.0
K14162	15624.0
K05396	73.0
K03709	15838.0
K03708	546.0
K08160	8.0
K03701	62598.0
K03700	3720.0
K03703	30137.0
K03702	33109.0
K03705	5789.0
K03704	7674.0
K03707	315.0
K03706	3337.0
K06289	0.0
K06288	0.0
K06283	4187.0
K06282	22.0
K06281	22.0
K06287	32990.0
K06286	7.0
K06285	271.0
K06284	2447.0
K08161	9.0
K07540	0.0
K06438	2362.0
K06869	0.0
K06868	0.0
K06867	15638.0
K06866	2.0
K06865	0.0
K06864	19377.0
K06863	0.0
K06862	0.0
K06861	27351.0
K06860	0.0
K12659	0.0
K12658	15624.0
K07547	0.0
K07546	0.0
K15023	0.0
K15022	0.0
K15020	0.0
K15024	4200.0
K08700	0.0
K08162	2050.0
K07544	0.0
K00137	0.0
K00135	23.0
K00134	48823.0
K00133	33077.0
K00132	1.0
K00131	80.0
K00130	2133.0
K00139	0.0
K00138	0.0
K00429	0.0
K00428	27299.0
K00421	0.0
K00423	0.0
K00425	11721.0
K00427	1.0
K00426	11721.0
K14292	0.0
K14379	0.0
K14370	0.0
K14371	0.0
K14372	0.0
K14373	0.0
K14374	0.0
K14375	0.0
K09845	0.0
K14082	0.0
K14083	7.0
K14080	0.0
K14081	0.0
K14086	2049.0
K14087	2058.0
K14084	126.0
K14088	2058.0
K14089	2049.0
K01552	19904.0
K01551	416.0
K01556	1.0
K01557	0.0
K01554	2.0
K01555	1.0
K04708	0.0
K03955	0.0
K13689	0.0
K13688	15735.0
K13683	0.0
K13685	16600.0
K13684	0.0
K13687	0.0
K13686	0.0
K14159	15.0
K02399	2.0
K02398	632.0
K02395	551.0
K02394	2.0
K02397	2686.0
K02396	5296.0
K02391	2.0
K02390	5816.0
K02393	2.0
K02392	9334.0
K13533	0.0
K13532	0.0
K13531	0.0
K13530	0.0
K01550	0.0
K05658	0.0
K14054	79.0
K02601	33586.0
K02970	33043.0
K05378	0.0
K12339	10.0
K14060	2.0
K11687	0.0
K11686	0.0
K11685	0.0
K11689	359.0
K11688	283.0
K08939	0.0
K03048	46.0
K03049	0.0
K13821	46891.0
K13820	0.0
K03042	0.0
K03043	32020.0
K03040	32832.0
K03041	0.0
K03046	32337.0
K03047	0.0
K03044	0.0
K03045	0.0
K00348	11688.0
K09847	0.0
K00692	81.0
K00638	3839.0
K00639	27851.0
K00693	0.0
K00634	14311.0
K00635	1.0
K00630	0.0
K00631	10.0
K00632	642.0
K00633	2395.0
K00691	5.0
K00696	0.0
K00694	209.0
K00695	0.0
K10854	0.0
K07811	0.0
K07810	9.0
K07813	4835.0
K07812	9.0
K07814	2088.0
K07816	84.0
K00090	8.0
K00091	2175.0
K00094	153.0
K00096	2367.0
K00097	28039.0
K00098	0.0
K00099	32298.0
K10228	0.0
K10229	0.0
K12548	0.0
K10222	0.0
K10220	0.0
K10221	0.0
K10227	0.0
K05822	8.0
K01949	0.0
K01945	33073.0
K01947	0.0
K01946	0.0
K01941	15719.0
K01940	32600.0
K06357	0.0
K07729	31251.0
K07728	0.0
K07727	7958.0
K07726	2905.0
K07725	0.0
K07724	2.0
K07723	279.0
K07722	15651.0
K07721	0.0
K07720	26437.0
K00899	285.0
K05824	0.0
K00891	21030.0
K00892	2.0
K00895	15635.0
K00897	265.0
K08151	15626.0
K08153	4.0
K08154	2.0
K02948	33109.0
K02942	0.0
K02944	0.0
K05665	0.0
K02946	33107.0
K13793	0.0
K06352	0.0
K01769	0.0
K01768	31260.0
K01761	3.0
K01760	117.0
K01762	0.0
K09578	0.0
K01766	2.0
K08164	0.0
K02493	32337.0
K08166	0.0
K08167	9.0
K02496	2.0
K02497	3.0
K02494	10.0
K02495	54115.0
K02498	2.0
K02499	493.0
K08168	0.0
K08169	0.0
K14415	2056.0
K14414	15626.0
K06881	33133.0
K00436	0.0
K06332	0.0
K12815	0.0
K12810	0.0
K06885	363.0
K00437	0.0
K06335	0.0
K06334	7038.0
K03547	4471.0
K03546	2077.0
K03545	36031.0
K03544	35671.0
K03543	27319.0
K06888	17767.0
K10941	0.0
K03549	15636.0
K03548	2.0
K10940	0.0
K02236	12.0
K02237	20655.0
K02234	0.0
K02232	4107.0
K02233	6433.0
K02230	15624.0
K02231	23147.0
K06359	0.0
K02238	17089.0
K02239	0.0
K03723	32773.0
K03722	17113.0
K03721	2.0
K03720	2.0
K03727	0.0
K03726	0.0
K03725	0.0
K03724	15634.0
K06358	0.0
K12673	0.0
K12679	0.0
K12678	0.0
K06410	2420.0
K11898	0.0
K11899	0.0
K11896	4.0
K11897	0.0
K11894	2.0
K11895	2.0
K11892	2.0
K11893	2.0
K11890	7.0
K11891	9.0
K08762	0.0
K08764	0.0
K08765	0.0
K10418	0.0
K11325	0.0
K11326	0.0
K11327	0.0
K11328	0.0
K11329	0.0
K00151	2.0
K00150	0.0
K00153	0.0
K00400	0.0
K00407	0.0
K00406	15624.0
K00405	15624.0
K00404	15624.0
K00158	4.0
K01342	0.0
K09388	0.0
K09386	0.0
K09384	4.0
K04094	2459.0
K04095	2067.0
K04096	32302.0
K04097	9.0
K04090	7.0
K04091	15641.0
K04092	0.0
K04093	0.0
K04098	0.0
K04099	0.0
K01578	0.0
K01579	27913.0
K01574	9.0
K01575	4.0
K01576	0.0
K01577	3.0
K01571	3964.0
K01572	18733.0
K01573	0.0
K02009	2898.0
K02008	19887.0
K02005	56576.0
K02004	233430.0
K02007	3335.0
K02006	28162.0
K02001	2.0
K02000	2.0
K02003	214944.0
K02002	3.0
K03065	0.0
K08952	0.0
K03060	20259.0
K13809	0.0
K10948	0.0
K09607	0.0
K06125	0.0
K04337	0.0
K06120	153.0
K06121	0.0
K04336	0.0
K01127	0.0
K09703	0.0
K00004	1.0
K14699	0.0
K09702	504.0
K14698	0.0
K05311	11.0
K13829	0.0
K10943	0.0
K07291	0.0
K07290	0.0
K10206	21302.0
K10202	8.0
K10208	2.0
K10209	1.0
K01966	0.0
K01965	0.0
K01964	79.0
K01963	18624.0
K01962	17720.0
K01961	35868.0
K01960	11675.0
K01969	7.0
K01968	7.0
K07749	2168.0
K07748	0.0
K07741	176.0
K07740	0.0
K07743	0.0
K07742	5788.0
K07745	0.0
K07744	0.0
K07746	2.0
K01299	18059.0
K01295	16285.0
K01297	2066.0
K02922	0.0
K05603	0.0
K02921	0.0
K02926	33109.0
K05607	0.0
K02924	0.0
K05605	0.0
K02928	0.0
K02929	0.0
K00216	7.0
K00217	0.0
K00214	0.0
K00215	33086.0
K00213	0.0
K00210	0.0
K00211	0.0
K00218	0.0
K00219	26.0
K01035	1.0
K01034	843.0
K04517	33049.0
K01740	48798.0
K01031	9.0
K01746	268.0
K01745	281.0
K01744	27937.0
K01749	17174.0
K01039	211.0
K04518	11960.0
K09591	0.0
K14129	0.0
K14128	0.0
K14121	0.0
K14120	0.0
K14123	0.0
K14122	0.0
K14125	0.0
K14124	0.0
K14127	0.0
K14126	0.0
K03521	17027.0
K03520	0.0
K03523	6139.0
K03522	17280.0
K03525	33543.0
K03524	33616.0
K03527	48260.0
K03526	33069.0
K03529	21335.0
K03528	10.0
K06338	0.0
K02217	12734.0
K03299	15820.0
K03298	89.0
K13472	0.0
K03293	89.0
K03292	9856.0
K03291	0.0
K03290	0.0
K03297	17713.0
K03296	120149.0
K03295	11707.0
K03294	17653.0
K13009	0.0
K12690	0.0
K09743	0.0
K06022	0.0
K07190	0.0
K06021	0.0
K07192	16905.0
K06020	0.0
K06027	0.0
K06026	0.0
K09744	0.0
K07991	1.0
K08749	0.0
K09835	0.0
K09834	0.0
K10439	26675.0
K06351	0.0
K09833	0.0
K10925	0.0
K10924	0.0
K10927	0.0
K10926	0.0
K10923	0.0
K10922	0.0
K09629	0.0
K10697	0.0
K00179	3431.0
K00172	1047.0
K00171	726.0
K00170	718.0
K00177	13386.0
K00176	13386.0
K00175	41038.0
K00174	40736.0
K13478	0.0
K14338	0.0
K14339	0.0
K14335	0.0
K14337	0.0
K14330	0.0
K14331	0.0
K14333	0.0
K08918	0.0
K13479	826.0
K04078	32304.0
K04079	33056.0
K04076	272.0
K04077	33076.0
K04074	775.0
K04075	32293.0
K04072	7370.0
K04073	0.0
K04070	4586.0
K04071	0.0
K14597	0.0
K13318	0.0
K08280	0.0
K13641	15962.0
K13640	9.0
K13643	136.0
K13642	0.0
K02027	89631.0
K02026	163332.0
K02025	175549.0
K02024	0.0
K02023	2831.0
K02022	10.0
K02021	0.0
K02020	17450.0
K02029	24361.0
K02028	8856.0
K03886	0.0
K03887	0.0
K03884	0.0
K03885	27408.0
K03881	0.0
K03888	0.0
K03889	0.0
K12998	0.0
K12999	0.0
K12992	16304.0
K12993	0.0
K12990	2048.0
K12991	0.0
K12996	5.0
K12997	0.0
K12994	0.0
K12995	0.0
K08979	0.0
K08978	16280.0
K03088	511897.0
K03089	10.0
K03086	51204.0
K03087	2.0
K08971	0.0
K08970	15624.0
K03082	15641.0
K03080	0.0
K08974	17166.0
K13868	0.0
K00918	429.0
K01553	0.0
K12214	0.0
K11646	0.0
K11645	0.0
K11641	0.0
K11640	0.0
K12736	0.0
K12733	0.0
K07507	13036.0
K07506	8.0
K07505	0.0
K07504	0.0
K07503	0.0
K07502	2629.0
K07501	8.0
K07500	0.0
K07509	0.0
K07508	0.0
K11422	0.0
K08698	0.0
K10773	33298.0
K10774	0.0
K14286	0.0
K10778	10.0
K14287	8.0
K00140	56.0
K05501	2.0
K01903	15636.0
K01902	15636.0
K01905	0.0
K01904	0.0
K01907	0.0
K01906	0.0
K01909	0.0
K01908	0.0
K14534	1940.0
K00147	32667.0
K07767	0.0
K07769	0.0
K07768	0.0
K06203	2.0
K06202	2.0
K09921	2.0
K09920	0.0
K09927	17672.0
K09024	8.0
K09022	358.0
K09023	15624.0
K09020	32.0
K09021	0.0
K02908	0.0
K02909	33119.0
K08218	11707.0
K08219	0.0
K02904	17468.0
K02906	33109.0
K02907	17135.0
K02902	32292.0
K00230	82.0
K00231	3.0
K00232	0.0
K08976	15627.0
K00234	0.0
K00239	28028.0
K06209	4620.0
K09928	15631.0
K01015	0.0
K01014	0.0
K01012	32441.0
K01011	31633.0
K01010	0.0
K08920	0.0
K14103	0.0
K14102	0.0
K14101	0.0
K14100	0.0
K14105	0.0
K14104	0.0
K14109	0.0
K14108	0.0
K06401	0.0
K00893	0.0
K13402	0.0
K12858	0.0
K03503	11692.0
K03502	16323.0
K03501	17485.0
K03500	37014.0
K08924	0.0
K02278	349.0
K02279	1833.0
K12977	0.0
K02276	0.0
K02277	0.0
K02274	15624.0
K02275	15624.0
K13450	0.0
K13451	0.0
K13452	0.0
K13454	0.0
K13455	0.0
K12509	0.0
K12508	7.0
K12507	0.0
K12506	1018.0
K12500	2.0
K12503	0.0
K05926	0.0
K09728	0.0
K14587	32.0
K06597	0.0
K06596	8.0
K06595	0.0
K06599	0.0
K06598	0.0
K07978	0.0
K07979	15166.0
K07976	0.0
K14585	0.0
K10907	24302.0
K10906	2.0
K10901	0.0
K10909	0.0
K10908	0.0
K09819	15626.0
K09818	2.0
K09817	17348.0
K09816	17348.0
K09815	17357.0
K06374	5121.0
K06373	5111.0
K09812	19695.0
K09811	19803.0
K09810	29368.0
K09724	0.0
K14582	0.0
K09721	0.0
K04058	15626.0
K04059	0.0
K04050	0.0
K04051	0.0
K04052	0.0
K04053	0.0
K04054	0.0
K04055	0.0
K04056	15624.0
K04057	0.0
K01047	0.0
K08975	0.0
K10015	0.0
K10014	0.0
K10017	0.0
K10016	0.0
K10011	4.0
K10010	1518.0
K10013	0.0
K10012	2183.0
K10019	0.0
K10018	0.0
K13665	1.0
K13664	0.0
K13663	0.0
K13662	0.0
K13661	0.0
K13660	0.0
K13669	0.0
K13668	0.0
K07641	15624.0
K01466	338.0
K13590	0.0
K01464	2911.0
K01465	32446.0
K01462	38567.0
K01463	101.0
K01460	2.0
K01461	0.0
K13599	3.0
K13598	0.0
K01468	221.0
K01469	15624.0
K09251	79.0
K09252	7.0
K02041	2402.0
K02040	48893.0
K02043	0.0
K02045	312.0
K02044	2406.0
K02047	15936.0
K02046	15936.0
K02049	73563.0
K02048	15945.0
K05549	1.0
K05548	8.0
K06046	0.0
K03319	33.0
K03316	19.0
K03317	18.0
K03314	2.0
K03315	15825.0
K03312	2792.0
K03313	22.0
K03310	11300.0
K03311	1902.0
K12052	0.0
K02945	33060.0
K06162	1.0
K06163	0.0
K06160	0.0
K06161	0.0
K06166	0.0
K00359	566.0
K06164	0.0
K06165	0.0
K06168	32300.0
K06169	8.0
K13020	0.0
K07158	0.0
K07159	0.0
K04835	3.0
K11621	0.0
K11991	2.0
K11622	0.0
K11996	15651.0
K11627	0.0
K11626	0.0
K11629	3.0
K11628	0.0
K07561	0.0
K07560	33074.0
K07563	0.0
K07562	0.0
K07565	0.0
K07564	0.0
K07567	35803.0
K07566	43471.0
K07569	0.0
K07568	43652.0
K09925	0.0
K11199	0.0
K11198	0.0
K11192	2.0
K11191	0.0
K11196	0.0
K11195	0.0
K11194	0.0
K02492	18451.0
K10713	0.0
K10710	989.0
K10711	8.0
K10716	2.0
K02490	0.0
K10714	0.0
K10715	0.0
K01929	33076.0
K01928	33193.0
K01923	18659.0
K01922	15703.0
K01921	33665.0
K01920	10.0
K01926	32009.0
K01925	33083.0
K01924	17452.0
K07789	15626.0
K07788	2.0
K07785	0.0
K07784	2.0
K07787	15633.0
K07786	0.0
K07781	0.0
K07783	2.0
K07782	0.0
K05835	8.0
K06355	0.0
K14661	0.0
K09844	0.0
K00782	15.0
K00783	33109.0
K00784	17387.0
K00785	0.0
K00786	2749.0
K00039	0.0
K00036	18015.0
K00037	0.0
K00034	114.0
K00035	0.0
K00032	0.0
K00033	18015.0
K00030	131.0
K00031	32443.0
K01259	20.0
K01258	15985.0
K01255	2290.0
K01256	15638.0
K01251	30970.0
K01250	1021.0
K01253	0.0
K01252	9.0
K09008	0.0
K09009	0.0
K09000	15624.0
K09001	10.0
K09002	2328.0
K09003	0.0
K09004	79.0
K09005	9.0
K09006	0.0
K09007	15633.0
K09846	0.0
K08234	3413.0
K00258	0.0
K00259	15909.0
K00252	2.0
K00253	7.0
K00256	0.0
K00257	27707.0
K00254	0.0
K00255	8.0
K01079	374.0
K01078	15624.0
K01071	4.0
K01070	10.0
K01073	2.0
K01077	29943.0
K01076	16000.0
K14472	0.0
K14471	0.0
K14470	0.0
K14475	88.0
K09841	0.0
K02788	6.0
K02782	2.0
K02783	721.0
K02781	451.0
K02786	6.0
K02787	1.0
K02784	2.0
K01060	15974.0
K01787	15998.0
K01786	4728.0
K01785	44861.0
K01784	69346.0
K01783	33948.0
K01782	31277.0
K01781	0.0
K01780	0.0
K01789	0.0
K01788	3866.0
K02526	315.0
K02527	27320.0
K02525	2.0
K02250	3.0
K02523	27320.0
K02520	32417.0
K02521	2.0
K02258	0.0
K02259	15627.0
K02528	33092.0
K02529	97742.0
K03781	14029.0
K03780	638.0
K03783	16258.0
K03782	15641.0
K03785	17074.0
K03784	2657.0
K03787	29373.0
K03786	16017.0
K03789	5585.0
K03788	2.0
K10700	0.0
K00342	27320.0
K03124	0.0
K03120	0.0
K12527	824.0
K12526	0.0
K12525	4.0
K12524	23377.0
K12523	0.0
K12522	0.0
K09789	11686.0
K09788	47.0
K09787	5778.0
K09786	351.0
K09785	0.0
K09781	10.0
K09780	8.0
K10961	0.0
K10960	0.0
K10963	0.0
K10962	0.0
K10965	0.0
K10964	0.0
K10966	0.0
K09879	0.0
K06318	0.0
K06311	0.0
K06310	361.0
K06312	0.0
K06314	0.0
K06317	735.0
K11389	0.0
K11386	0.0
K11387	0.0
K11384	15624.0
K11385	0.0
K11382	0.0
K11383	0.0
K11381	0.0
K11949	0.0
K10380	0.0
K04032	564.0
K04033	0.0
K04030	623.0
K04031	3777.0
K04036	0.0
K04037	0.0
K04034	3.0
K04035	32.0
K04038	0.0
K04039	0.0
K07046	15638.0
K07047	18177.0
K07044	46.0
K07045	4095.0
K07042	21423.0
K07043	14319.0
K07040	4957.0
K07041	0.0
K07048	414.0
K07049	0.0
K08664	0.0
K02584	3.0
K10039	16664.0
K10038	3.0
K10037	0.0
K10036	66.0
K04788	0.0
K04789	0.0
K04784	0.0
K04785	0.0
K04786	0.0
K04787	0.0
K04780	0.0
K04781	79.0
K04782	0.0
K04783	0.0
K13601	0.0
K13603	0.0
K13602	0.0
K13605	0.0
K13604	0.0
K13607	10.0
K02404	557.0
K05783	1.0
K05782	8.0
K05781	0.0
K05780	0.0
K05787	2.0
K05786	15636.0
K05785	15626.0
K05784	1.0
K05789	0.0
K05788	10.0
K01442	31324.0
K01443	20899.0
K01444	330.0
K01446	0.0
K01447	43695.0
K01448	38565.0
K01449	3101.0
K14803	0.0
K02069	104.0
K05569	2263.0
K08008	0.0
K02063	2.0
K05566	2263.0
K05565	5.0
K05563	8.0
K05562	8.0
K05561	8.0
K02064	2.0
K03338	2123.0
K03339	0.0
K03330	0.0
K03331	0.0
K03332	22.0
K03333	0.0
K03335	17689.0
K03336	2065.0
K03337	2123.0
K12956	0.0
K12957	15632.0
K12954	0.0
K12955	0.0
K12952	0.0
K12953	0.0
K12950	0.0
K12951	0.0
K14733	0.0
K00109	0.0
K06148	16212.0
K06149	2.0
K06144	2.0
K06145	2.0
K06146	0.0
K06147	156856.0
K06141	0.0
K06142	50924.0
K06143	11.0
K11945	0.0
K08948	0.0
K08949	0.0
K00071	0.0
K14664	0.0
K13810	0.0
K14665	1.0
K03058	0.0
K11609	0.0
K11608	0.0
K14660	0.0
K11603	0.0
K11602	0.0
K11601	0.0
K11600	0.0
K11607	15626.0
K11606	15626.0
K11605	15626.0
K11604	15626.0
K10558	32.0
K10559	45.0
K10550	32.0
K10551	32.0
K10552	0.0
K10553	0.0
K10554	0.0
K10555	303.0
K10556	32.0
K10557	32.0
K03051	0.0
K03050	0.0
K07549	0.0
K07548	0.0
K07239	14.0
K07235	10.0
K07234	0.0
K07237	2.0
K07236	2.0
K07231	0.0
K07230	2.0
K07233	15.0
K07232	0.0
K02467	0.0
K05306	2066.0
K05305	2209.0
K05304	0.0
K05303	15624.0
K05301	0.0
K02565	2.0
K08644	0.0
K08646	0.0
K08641	31252.0
K08643	0.0
K08642	0.0
K12146	0.0
K00010	18375.0
K00011	0.0
K00012	33011.0
K00013	32982.0
K00014	48469.0
K00016	5177.0
K09065	0.0
K08252	0.0
K08253	0.0
K08256	0.0
K08255	2.0
K08258	0.0
K08259	1.0
K00274	15624.0
K00275	15634.0
K00276	0.0
K00270	0.0
K00271	0.0
K00272	0.0
K00273	0.0
K00278	30135.0
K00279	0.0
K12675	0.0
K01277	11686.0
K01274	0.0
K01273	19897.0
K01271	3043.0
K01270	27473.0
K01278	11697.0
K00906	4.0
K00904	40.0
K00903	11.0
K00901	16921.0
K13785	0.0
K00908	0.0
K11149	0.0
K01053	15624.0
K01051	13.0
K01057	11.0
K01056	33109.0
K01055	8.0
K01054	0.0
K01058	10.0
K02500	32982.0
K02501	32973.0
K02502	5735.0
K02503	33107.0
K02504	2.0
K02505	2.0
K02506	0.0
K02507	2.0
K02508	2.0
K02509	5.0
K00291	0.0
K13410	0.0
K13148	0.0
K13419	0.0
K05825	0.0
K03106	33110.0
K03105	0.0
K03101	35497.0
K03100	50530.0
K12541	0.0
K12540	0.0
K12543	0.0
K12542	0.0
K12545	0.0
K12544	0.0
K12547	0.0
K12546	0.0
K12549	0.0
K06080	2.0
K11018	0.0
K11019	0.0
K11016	0.0
K11017	0.0
K11014	0.0
K11015	0.0
K11012	0.0
K11013	0.0
K11010	0.0
K11011	0.0
K06333	4566.0
K06880	0.0
K06883	15624.0
K06882	0.0
K09857	15626.0
K06884	1.0
K06887	6.0
K06886	15627.0
K06889	47341.0
K10942	0.0
K09859	0.0
K09858	10.0
K10947	24870.0
K10946	0.0
K10945	0.0
K10944	0.0
K13284	0.0
K00483	2.0
K00481	7.0
K00480	0.0
K00486	0.0
K00485	0.0
K00484	2.0
K09901	2.0
K10929	0.0
K07684	2.0
K07685	2.0
K07686	2.0
K07687	2.0
K07681	2.0
K07688	0.0
K07689	2.0
K10928	0.0
K04018	0.0
K04019	564.0
K04014	20.0
K04015	38.0
K04016	2.0
K04017	0.0
K04013	11.0
K07060	0.0
K07061	0.0
K07062	15640.0
K07063	0.0
K07064	0.0
K07065	0.0
K07066	2048.0
K07067	271.0
K07068	0.0
K07069	2048.0
K01121	0.0
K13629	0.0
K13628	15636.0
K13623	0.0
K13622	15624.0
K13620	0.0
K13626	3492.0
K08586	0.0
K08587	0.0
K01428	17762.0
K01429	17754.0
K01422	11686.0
K01423	10.0
K01420	6733.0
K01421	5316.0
K01426	17755.0
K01427	0.0
K01424	16598.0
K01425	28248.0
K08068	0.0
K07538	0.0
K13086	0.0
K13085	0.0
K07287	2.0
K07824	0.0
K07682	0.0
K02722	0.0
K12978	0.0
K12979	15.0
K12972	4.0
K12973	2.0
K12974	2.0
K12975	0.0
K12976	0.0
K07821	0.0
K07683	4.0
K14750	0.0
K14751	0.0
K14953	0.0
K12288	2.0
K12289	2.0
K12282	0.0
K12283	0.0
K12280	0.0
K12281	0.0
K12286	0.0
K12287	0.0
K12284	0.0
K12285	0.0
K11957	0.0
K11956	0.0
K11955	0.0
K11954	0.0
K11953	0.0
K11952	0.0
K11951	0.0
K11950	0.0
K11959	0.0
K11958	0.0
K13889	10.0
K13888	10.0
K11963	0.0
K07217	444.0
K07216	4191.0
K07215	7.0
K07214	17760.0
K07213	826.0
K07212	0.0
K07219	132.0
K07218	0.0
K12150	2.0
K08689	0.0
K08688	0.0
K00402	0.0
K00401	0.0
K11994	0.0
K00152	0.0
K01043	0.0
K00154	15.0
K00157	0.0
K00156	11688.0
K10533	0.0
K10530	3.0
K10531	0.0
K10536	15992.0
K10537	32.0
K10535	0.0
K10538	0.0
K10539	32.0
K00073	188.0
K13934	0.0
K00076	436.0
K00077	31915.0
K00074	20868.0
K00075	16680.0
K00078	0.0
K00079	0.0
K02290	0.0
K02563	33076.0
K02292	0.0
K08966	0.0
K02294	0.0
K08278	0.0
K08279	0.0
K08274	0.0
K08275	0.0
K08276	2.0
K08277	0.0
K00298	0.0
K00299	15632.0
K00296	0.0
K00297	49514.0
K00294	3.0
K00292	0.0
K00293	0.0
K00290	29241.0
K07757	1.0
K12089	0.0
K01210	0.0
K01213	0.0
K01212	2183.0
K01215	3.0
K01214	0.0
K01217	0.0
K01216	0.0
K01219	0.0
K01218	2820.0
K02749	0.0
K02746	801.0
K02747	795.0
K02744	966.0
K02745	801.0
K02742	2.0
K00924	31258.0
K00925	35205.0
K00926	4350.0
K00927	33109.0
K00928	48779.0
K00929	14683.0
K12085	0.0
K02298	10.0
K02299	10.0
K02568	11.0
K02569	2.0
K02562	0.0
K02291	15624.0
K02560	2.0
K02293	0.0
K02566	15745.0
K02567	11.0
K02564	43787.0
K02297	10.0
K03169	54367.0
K03168	16712.0
K03163	0.0
K03162	0.0
K03167	0.0
K03166	0.0
K11038	0.0
K11039	0.0
K11030	0.0
K11031	0.0
K11032	0.0
K11033	0.0
K11034	0.0
K11035	0.0
K11036	0.0
K11037	0.0
K02546	0.0
K07668	846.0
K07669	0.0
K07666	15634.0
K07667	24718.0
K07664	10.0
K07665	18065.0
K07662	2.0
K07663	15624.0
K07660	2.0
K07661	8.0
K03927	8590.0
K07008	10.0
K07009	1991.0
K07002	21.0
K07003	4875.0
K07000	10.0
K07001	14872.0
K07006	15627.0
K07007	20615.0
K07004	9.0
K07005	18568.0
K03921	0.0
K02956	33107.0
K09725	0.0
K09181	15637.0
K08599	0.0
K08598	0.0
K08591	34567.0
K08590	27374.0
K01156	298.0
K01154	33176.0
K01407	2.0
K01400	0.0
K01153	31874.0
K01150	2.0
K01151	17477.0
K01408	0.0
K01409	34149.0
K01158	0.0
K01159	29428.0
K05523	8.0
K05522	2.0
K05521	34100.0
K05520	42947.0
K05527	10.0
K05526	8.0
K05525	0.0
K05524	39.0
K05529	0.0
K14518	0.0
K14519	15625.0
K05949	0.0
K01754	21115.0
K05942	0.0
K01027	0.0
K02171	1.0
K02170	10.0
K02173	144.0
K02172	1.0
K01751	1162.0
K06416	1463.0
K06417	0.0
K06414	0.0
K06947	0.0
K03379	7.0
K03808	15629.0
K03809	15719.0
K03806	10.0
K06412	5171.0
K03804	2.0
K12296	0.0
K03802	7.0
K03803	12263.0
K06413	0.0
K10808	0.0
K06411	1780.0
K01028	118.0
K01029	640.0
K11931	1.0
K11930	0.0
K11933	2.0
K11932	2.0
K11935	0.0
K11934	0.0
K11937	0.0
K11936	1.0
K11939	2.0
K11938	0.0
K10800	15624.0
K06419	6.0
K11929	0.0
K07271	4434.0
K07270	14.0
K07273	11763.0
K07272	0.0
K07275	10.0
K07274	2.0
K07277	27320.0
K07276	0.0
K07279	0.0
K07278	2.0
K10623	0.0
K02481	27310.0
K11520	0.0
K02480	0.0
K08170	4.0
K02485	2.0
K02484	11911.0
K02487	2.0
K08600	11517.0
K08603	0.0
K08602	1743.0
K08605	0.0
K08604	0.0
K09956	15632.0
K09957	0.0
K09954	15626.0
K09955	20019.0
K09952	16.0
K09953	0.0
K09950	0.0
K09951	4310.0
K09958	15624.0
K09959	0.0
K07495	109368.0
K07494	6.0
K07497	32769.0
K07496	1696.0
K07491	34450.0
K07490	2.0
K07493	0.0
K07492	0.0
K07499	0.0
K07498	0.0
K11209	0.0
K11208	0.0
K11204	0.0
K11203	332.0
K11202	537.0
K11201	2.0
K11200	0.0
K00058	52146.0
K00059	104721.0
K00728	0.0
K00729	0.0
K00055	2.0
K00057	33126.0
K00050	2532.0
K00051	0.0
K00720	0.0
K00721	43492.0
K14424	0.0
K06033	0.0
K14189	0.0
K14188	10.0
K06364	0.0
K14187	4.0
K01239	1192.0
K01238	20.0
K01897	27110.0
K01232	583.0
K01895	17242.0
K01230	0.0
K01893	32321.0
K01236	0.0
K01235	1.0
K01890	33109.0
K02768	773.0
K02769	402.0
K02760	2757.0
K02761	2780.0
K02763	2.0
K02764	2.0
K02765	888.0
K00948	36340.0
K00949	5767.0
K00942	33267.0
K00943	29865.0
K00940	27673.0
K00941	63800.0
K00946	38995.0
K00947	0.0
K00944	0.0
K00945	44418.0
K01097	0.0
K01096	12.0
K01095	21.0
K01093	2.0
K01092	29773.0
K01091	59559.0
K01090	38025.0
K03499	44707.0
K03498	24695.0
K03491	1704.0
K03490	2050.0
K03493	0.0
K03492	80.0
K03495	33089.0
K03497	55255.0
K03496	60010.0
K02817	0.0
K02814	17.0
K02815	17.0
K02810	649.0
K02548	43255.0
K02549	15629.0
K02818	2.0
K02819	2119.0
K03637	16386.0
K03636	15630.0
K03147	31232.0
K03146	0.0
K08851	0.0
K06518	31975.0
K09729	271.0
K06048	0.0
K06045	31248.0
K06044	0.0
K09727	0.0
K09726	0.0
K06041	27855.0
K09720	0.0
K09723	0.0
K06042	3838.0
K09897	2.0
K09896	2.0
K09895	10.0
K09894	2.0
K09893	2.0
K09892	2.0
K09891	2.0
K09890	2.0
K09899	2.0
K09898	2.0
K03622	0.0
K07648	2.0
K07649	2.0
K07398	0.0
K07399	0.0
K11056	0.0
K11057	0.0
K11054	0.0
K11055	0.0
K07640	2.0
K07393	15628.0
K07390	15634.0
K07391	32642.0
K07644	15633.0
K07645	15641.0
K07646	36512.0
K07647	0.0
K10896	0.0
K07024	55364.0
K07025	47200.0
K07026	0.0
K07027	14630.0
K07020	0.0
K07021	2.0
K07022	0.0
K07023	4224.0
K07028	0.0
K07029	64454.0
K10094	0.0
K01390	0.0
K01392	7.0
K01399	0.0
K02673	0.0
K05893	0.0
K05897	0.0
K05896	21421.0
K05895	3003.0
K05899	0.0
K05898	0.0
K00555	0.0
K00554	30785.0
K00557	10.0
K00556	11677.0
K00551	7.0
K00559	0.0
K00558	52555.0
K01170	0.0
K01173	9.0
K01174	6.0
K01175	15635.0
K01176	937.0
K01178	15624.0
K01179	39549.0
K14578	0.0
K14579	0.0
K08951	0.0
K08950	0.0
K08953	0.0
K03828	15627.0
K03829	0.0
K03820	27309.0
K03821	8.0
K03822	0.0
K03823	32297.0
K03824	10.0
K03825	113.0
K03826	5658.0
K03827	12088.0
K12248	0.0
K12246	0.0
K12247	0.0
K12242	0.0
K12243	0.0
K12240	0.0
K12241	0.0
K11919	0.0
K11918	0.0
K11913	0.0
K11912	0.0
K11911	2.0
K11910	2.0
K11917	0.0
K11916	0.0
K11915	0.0
K11914	0.0
K12068	2.0
K12069	0.0
K12062	2.0
K12063	2.0
K12060	2.0
K12061	2.0
K12066	2.0
K12067	2.0
K12064	0.0
K12065	2.0
K07259	11702.0
K07258	32422.0
K07253	0.0
K07251	2.0
K07250	17756.0
K07257	0.0
K07256	0.0
K07255	0.0
K07254	0.0
K05372	0.0
K05373	0.0
K05370	0.0
K05371	0.0
K05374	0.0
K05375	0.0
K09970	0.0
K09971	0.0
K09972	1.0
K09973	15626.0
K09974	15633.0
K09975	3.0
K09976	363.0
K09978	2.0
K09979	11677.0
K11261	2402.0
K11260	0.0
K11263	10.0
K11264	0.0
K10793	276.0
K10796	276.0
K10797	389.0
K10794	0.0
K10795	276.0
K00700	35666.0
K00701	0.0
K10798	0.0
K00703	18034.0
K00705	49402.0
K09828	0.0
K10133	0.0
K13053	2.0
K03192	15625.0
K00964	0.0
K00965	4473.0
K00966	16040.0
K00960	0.0
K00961	0.0
K00962	33026.0
K00963	17545.0
K00969	17509.0
K12681	0.0
K02703	0.0
K08364	0.0
K08365	7.0
K02706	0.0
K08363	0.0
K08361	0.0
K02708	0.0
K02709	0.0
K08368	5.0
K08369	20.0
K01615	993.0
K01617	0.0
K01616	0.0
K01611	1028.0
K01610	15028.0
K01613	28408.0
K01612	0.0
K01619	33586.0
K01618	0.0
K02834	33109.0
K02835	33109.0
K05281	0.0
K03619	0.0
K03618	0.0
K03617	17729.0
K03616	788.0
K03615	17705.0
K03614	17135.0
K03613	17344.0
K03612	16572.0
K03611	10.0
K03610	5365.0
K09705	4.0
K09704	4115.0
K09701	15631.0
K09700	0.0
K09709	0.0
K06391	1275.0
K06390	5413.0
K06393	5367.0
K06392	3365.0
K06395	423.0
K06394	3539.0
K06397	5073.0
K06396	4319.0
K06399	5057.0
K06398	5419.0
K06435	0.0
K11078	0.0
K11079	0.0
K11074	0.0
K11075	0.0
K11076	0.0
K11077	0.0
K11070	4907.0
K11071	4917.0
K11072	6741.0
K11073	0.0
K06935	0.0
K06934	533.0
K06937	15632.0
K06936	79.0
K06931	0.0
K06930	0.0
K06933	0.0
K06932	0.0
K06939	0.0
K06938	8.0
K13381	0.0
K05916	15636.0
K05917	0.0
K05914	0.0
K05915	0.0
K05912	0.0
K05913	0.0
K05910	2.0
K05911	0.0
K05918	0.0
K05919	4724.0
K00392	0.0
K00390	16412.0
K00397	0.0
K00395	0.0
K00394	353.0
K01884	0.0
K00399	0.0
K01886	31886.0
K01376	3.0
K01372	14174.0
K09149	0.0
K09148	0.0
K01225	271.0
K09145	2051.0
K09144	2048.0
K09147	0.0
K09146	0.0
K09141	0.0
K09140	0.0
K09143	0.0
K09142	0.0
K05709	0.0
K05708	0.0
K05879	18171.0
K05878	18171.0
K05875	2.0
K05874	2.0
K05877	2.0
K05876	0.0
K05873	2.0
K00579	0.0
K00578	0.0
K00577	0.0
K00575	22309.0
K00574	17793.0
K00573	15626.0
K00571	7851.0
K00570	0.0
K01118	712.0
K01119	607.0
K01157	0.0
K01112	2.0
K01113	15632.0
K04477	4704.0
K01114	1.0
K01115	0.0
K08087	0.0
K01315	0.0
K08085	7.0
K08084	15.0
K08083	8.0
K08082	8.0
K08081	0.0
K08080	0.0
K01152	0.0
K01401	0.0
K09826	0.0
K06344	0.0
K06345	0.0
K09822	15625.0
K06343	0.0
K10938	0.0
K06341	0.0
K10934	0.0
K10935	0.0
K10932	0.0
K11052	0.0
K10930	0.0
K06349	0.0
K11053	0.0
K10754	0.0
K01755	34801.0
K10200	956.0
K02132	0.0
K02137	0.0
K03840	2.0
K03841	10.0
K13028	0.0
K13799	0.0
K13798	0.0
K13795	0.0
K13794	0.0
K13021	0.0
K13792	0.0
K13791	0.0
K13790	0.0
K12268	2.0
K12269	2.0
K12262	8.0
K12263	0.0
K12264	0.0
K12265	0.0
K12266	0.0
K12267	44701.0
K01757	0.0
K12237	0.0
K13243	0.0
K13245	0.0
K13244	0.0
K13246	0.0
K03264	0.0
K03265	0.0
K03263	0.0
K03268	0.0
K03269	27320.0
K12415	0.0
K10211	1.0
K09918	0.0
K09919	0.0
K06720	7.0
K09913	15.0
K09910	2.0
K09911	2.0
K09916	10.0
K09917	2.0
K06726	231.0
K09915	15624.0
K11535	5.0
K11534	34.0
K11537	13.0
K11531	0.0
K11533	0.0
K11532	0.0
K11249	268.0
K11539	0.0
K00762	35479.0
K00763	5800.0
K00760	32332.0
K00761	17468.0
K00766	31047.0
K00767	14353.0
K00764	47502.0
K00765	32965.0
K00768	4431.0
K00769	2.0
K11059	0.0
K00186	0.0
K00187	0.0
K00184	15678.0
K00185	15642.0
K00183	68.0
K00180	15106.0
K00188	0.0
K00189	0.0
K10110	3700.0
K10111	0.0
K10112	6378.0
K10113	0.0
K10114	0.0
K10115	0.0
K10116	0.0
K10117	10520.0
K10118	12849.0
K10119	12908.0
K04641	0.0
K04643	0.0
K04642	0.0
K13282	7.0
K00988	0.0
K00989	16489.0
K00986	349.0
K00984	2048.0
K00985	0.0
K00982	10.0
K00983	4193.0
K00980	995.0
K00981	48735.0
K01585	27313.0
K01584	2.0
K01586	35491.0
K13498	4.0
K01580	11777.0
K01583	708.0
K01582	1850.0
K13497	17691.0
K01589	15639.0
K01588	48697.0
K14941	0.0
K08347	0.0
K08348	2.0
K02720	0.0
K14949	0.0
K02723	0.0
K03459	0.0
K03458	2915.0
K03455	58575.0
K03457	660.0
K03451	216.0
K03981	18.0
K03980	16117.0
K02614	1999.0
K01639	21066.0
K01638	10.0
K01637	10.0
K01636	37.0
K01635	4.0
K01634	0.0
K01633	27675.0
K01632	0.0
K01631	0.0
K01630	15656.0
K02615	2.0
K02588	1619.0
K02589	2479.0
K02858	11.0
K02859	4.0
K14051	0.0
K14053	0.0
K14052	0.0
K02852	2.0
K02853	2.0
K02850	0.0
K02851	2.0
K14059	2783.0
K14058	10.0
K02586	430.0
K02587	701.0
K03679	0.0
K03671	56539.0
K03670	15624.0
K03673	10.0
K03672	8.0
K03675	2.0
K03674	2.0
K03677	0.0
K03676	8.0
K09761	32529.0
K09760	12596.0
K09763	3.0
K09762	5663.0
K09765	20489.0
K09764	350.0
K09767	448.0
K06006	2.0
K09769	17059.0
K09768	2860.0
K10353	0.0
K03187	17762.0
K03186	14078.0
K03185	10.0
K03184	2.0
K03183	55037.0
K03182	14020.0
K03181	10.0
K03189	17762.0
K03188	17762.0
K02715	0.0
K12455	0.0
K12454	15624.0
K12453	0.0
K12452	78.0
K12451	0.0
K07358	0.0
K07356	0.0
K07357	4.0
K07354	0.0
K07355	0.0
K07352	0.0
K07353	0.0
K07350	2.0
K07351	2.0
K06919	1311.0
K06918	2.0
K06917	3.0
K06916	10.0
K06915	2228.0
K06914	0.0
K06913	0.0
K06912	0.0
K06911	27360.0
K06910	2061.0
K08986	0.0
K08987	5.0
K08984	15632.0
K08985	0.0
K08982	79.0
K08983	0.0
K08980	0.0
K08981	23.0
K08988	0.0
K08989	0.0
K02252	0.0
K05934	4098.0
K05936	4100.0
K05937	1.0
K02253	0.0
K05939	31252.0
K00378	16956.0
K00375	20514.0
K00374	6.0
K00376	0.0
K00371	6.0
K00370	6.0
K00373	6.0
K00372	15632.0
K01358	36147.0
K09166	15624.0
K09165	0.0
K09164	0.0
K09163	1929.0
K09162	15627.0
K09161	2.0
K09160	10.0
K01354	15626.0
K01355	2.0
K01356	23577.0
K05601	0.0
K05851	2.0
K03807	0.0
K05606	2048.0
K02927	0.0
K05974	0.0
K03805	0.0
K05976	0.0
K00519	0.0
K00518	0.0
K03800	18940.0
K00511	0.0
K00510	0.0
K03801	11685.0
K00515	0.0
K00514	0.0
K00517	1.0
K05971	0.0
K03154	17255.0
K11147	0.0
K05581	0.0
K05580	0.0
K05583	0.0
K05582	0.0
K05585	0.0
K05584	0.0
K05587	0.0
K05586	0.0
K05589	10.0
K03150	30760.0
K03623	4.0
K03152	19530.0
K14200	0.0
K14201	0.0
K14202	0.0
K03621	32773.0
K14204	0.0
K14205	87.0
K01134	2048.0
K01135	0.0
K01136	31248.0
K01137	15624.0
K01130	80186.0
K01132	0.0
K01133	17730.0
K01138	51064.0
K01139	218.0
K02113	32061.0
K02112	33017.0
K02111	32706.0
K02446	15628.0
K02117	17830.0
K02116	2145.0
K02115	33017.0
K02114	33015.0
K02119	4844.0
K02118	18107.0
K02448	0.0
K01036	17.0
K03212	2.0
K13007	7.0
K13006	1.0
K13005	0.0
K13004	2066.0
K13001	0.0
K06404	3052.0
K01032	9.0
K06951	0.0
K03862	15.0
K03863	7.0
K06406	5419.0
K06957	2.0
K05020	276.0
K06400	2940.0
K06403	3037.0
K06954	7.0
K10814	0.0
K10817	0.0
K10816	0.0
K07136	2.0
K03242	0.0
K03243	0.0
K12202	0.0
K12203	0.0
K12206	0.0
K12207	0.0
K12204	0.0
K12205	0.0
K12208	0.0
K12209	0.0
K13919	154.0
K13918	0.0
K06214	0.0
K06215	3802.0
K09936	3103.0
K06217	33078.0
K09930	15624.0
K09931	0.0
K09932	15624.0
K06213	18918.0
K09938	0.0
K09939	11686.0
K11517	0.0
K06337	0.0
K13301	2.0
K00748	27320.0
K00745	0.0
K00743	0.0
K07165	15626.0
K07164	27319.0
K07167	0.0
K07166	4886.0
K07161	0.0
K07160	885.0
K07163	0.0
K07162	353.0
K07169	0.0
K07168	8.0
K06336	0.0
K01839	3969.0
K01838	738.0
K01835	631.0
K01834	72803.0
K01837	0.0
K01830	0.0
K00608	0.0
K02632	0.0
K02630	0.0
K02631	0.0
K08322	71.0
K08323	14.0
K08320	0.0
K08321	15656.0
K08326	0.0
K08324	0.0
K08325	13.0
K01659	11.0
K01658	30836.0
K02637	0.0
K01653	35488.0
K01652	39890.0
K01655	0.0
K01654	4304.0
K01657	30856.0
K02874	17485.0
K02875	0.0
K02876	32337.0
K02877	0.0
K02871	33078.0
K02873	0.0
K02878	33109.0
K02879	33109.0
K14070	0.0
K09749	5809.0
K09748	16696.0
K06023	42770.0
K09742	0.0
K09741	0.0
K09740	32.0
K09747	21417.0
K09746	0.0
K09745	0.0
K06024	20649.0
K03477	0.0
K03476	519.0
K03475	2968.0
K03474	27320.0
K03473	11696.0
K03472	2.0
K03471	15983.0
K03470	32210.0
K03478	2051.0
K02304	5121.0
K02305	0.0
K02302	307.0
K02303	5.0
K02300	10.0
K02301	15636.0
K03653	0.0
K03652	15852.0
K03651	3.0
K03650	33100.0
K03657	73227.0
K03656	10.0
K03655	47402.0
K03654	58119.0
K03658	2050.0
K12439	0.0
K12431	0.0
K12430	0.0
K12433	0.0
K12432	0.0
K12435	0.0
K12434	0.0
K12437	0.0
K12436	0.0
K06979	8.0
K06978	17959.0
K06971	775.0
K06970	2.0
K06973	32254.0
K06972	3339.0
K06975	27849.0
K06974	0.0
K06977	0.0
K06976	2050.0
K07082	17002.0
K07083	11675.0
K07080	2692.0
K07081	0.0
K07086	0.0
K07087	0.0
K07084	67.0
K07085	23385.0
K07088	41461.0
K07089	3533.0
K01317	0.0
K11162	0.0
K11163	0.0
K11161	0.0
K11168	0.0
K00356	0.0
K00355	8.0
K00354	0.0
K00353	0.0
K00351	11688.0
K00350	11688.0
K05952	2.0
K05953	0.0
K05951	0.0
K05956	0.0
K05957	0.0
K00358	24.0
K00689	2.0
K00688	37303.0
K00681	16439.0
K00680	33440.0
K00683	0.0
K00685	15632.0
K00684	15635.0
K00687	0.0
K00686	0.0
K05831	0.0
K05830	0.0
K05833	5422.0
K05832	5125.0
K05834	8.0
K05837	32764.0
K05836	10.0
K05839	2.0
K05838	2.0
K07677	2.0
K00533	2700.0
K00532	6.0
K00531	0.0
K00530	0.0
K00537	32408.0
K00536	0.0
K00535	0.0
K00534	0.0
K00539	0.0
K00538	0.0
K11029	0.0
K14260	392.0
K14261	0.0
K14266	0.0
K14267	8.0
K14268	0.0
K14269	0.0
K01337	0.0
K01338	34187.0
K02683	0.0
K02682	2.0
K02681	0.0
K02680	2.0
K02687	32744.0
K02686	2.0
K02685	0.0
K02689	0.0
K02688	9.0
K00824	2116.0
K00827	0.0
K00826	48398.0
K00821	12772.0
K00820	34965.0
K00823	92.0
K00822	0.0
K00829	0.0
K00828	0.0
K01488	860.0
K01489	17466.0
K01484	8.0
K01485	2118.0
K01486	1900.0
K01487	16730.0
K01480	15769.0
K01481	0.0
K01482	9.0
K01483	8.0
K02469	37507.0
K02468	0.0
K02466	0.0
K02465	0.0
K02464	2.0
K02463	8.0
K02462	10.0
K02461	10.0
K02460	10.0
K08969	81.0
K13061	0.0
K13060	0.0
K13063	0.0
K13062	0.0
K13069	0.0
K08964	0.0
K06363	0.0
K03079	321.0
K06342	0.0
K03078	0.0
K13289	0.0
K13288	10.0
K13285	0.0
K13287	0.0
K13286	0.0
K13281	271.0
K13280	3019.0
K13283	0.0
K00054	7.0
K04496	0.0
K05369	0.0
K05368	4.0
K03228	15626.0
K03229	15626.0
K00052	32657.0
K03222	15626.0
K03223	15624.0
K03220	0.0
K03221	0.0
K03226	15626.0
K03227	15626.0
K03224	15626.0
K03225	2.0
K09482	0.0
K09483	7.0
K13836	0.0
K12228	0.0
K05360	0.0
K12224	0.0
K12225	0.0
K12226	0.0
K12227	0.0
K12220	0.0
K05363	320.0
K12222	0.0
K12223	0.0
K08681	3793.0
K08680	5.0
K08683	0.0
K08682	2.0
K08685	0.0
K08684	0.0
K08687	0.0
K08686	0.0
K11755	28709.0
K11754	68322.0
K11751	4.0
K11750	2.0
K11753	65165.0
K11752	45531.0
K02407	2713.0
K13938	2.0
K13936	0.0
K13935	0.0
K02406	7885.0
K13933	0.0
K13932	0.0
K13931	0.0
K13930	0.0
K12088	0.0
K12081	0.0
K12082	0.0
K12083	0.0
K12084	0.0
K12086	0.0
K12087	0.0
K09611	0.0
K09612	0.0
K04940	0.0
K10085	0.0
K05394	0.0
K05395	0.0
K06340	0.0
K13043	11.0
K07149	1329.0
K07148	11688.0
K07147	15626.0
K07146	12.0
K07145	14.0
K07144	0.0
K07143	0.0
K07142	0.0
K07141	1505.0
K07140	9.0
K10156	0.0
K10150	0.0
K10620	0.0
K10621	0.0
K14028	0.0
K14029	0.0
K01817	30944.0
K01816	15634.0
K01815	14009.0
K01814	32982.0
K01813	2365.0
K01812	32941.0
K01811	24994.0
K01810	33460.0
K01819	6.0
K01818	1366.0
K14580	0.0
K05379	0.0
K08304	2.0
K08305	10.0
K08306	2.0
K08307	11688.0
K08300	10.0
K08301	30910.0
K08302	532.0
K08303	50357.0
K08308	2.0
K08309	1539.0
K14671	0.0
K14670	0.0
K14673	0.0
K14672	0.0
K01673	15717.0
K01672	0.0
K01671	0.0
K01677	5432.0
K01676	11696.0
K01674	0.0
K01679	15857.0
K01678	4395.0
K02899	32337.0
K02896	0.0
K02897	27404.0
K02895	33092.0
K02892	33109.0
K02890	33109.0
K10811	0.0
K02096	0.0
K02097	0.0
K02094	0.0
K02095	0.0
K02092	0.0
K02093	0.0
K02099	7576.0
K03411	5045.0
K03410	5816.0
K03413	7473.0
K03412	16785.0
K03415	1298.0
K03414	2.0
K03417	10.0
K03416	0.0
K03418	0.0
K05376	0.0
K02320	0.0
K02322	0.0
K02323	0.0
K05377	0.0
K13542	36880.0
K13543	0.0
K13540	0.0
K13541	0.0
K12145	0.0
K12144	0.0
K12147	0.0
K12410	35390.0
K12141	11675.0
K12140	11675.0
K12143	9.0
K12142	0.0
K12149	2.0
K12148	2.0
K07312	2.0
K07313	16777.0
K07310	9.0
K07311	1.0
K07316	560.0
K07317	0.0
K07314	0.0
K07315	15659.0
K07318	126.0
K07319	4162.0
K03936	0.0
K03425	0.0
K03426	16373.0
K03427	43475.0
K03420	0.0
K03421	0.0
K03422	0.0
K03423	0.0
K03756	0.0
K03757	0.0
K03206	0.0
K03755	0.0
K11144	460.0
K11145	5747.0
K05972	0.0
K05973	0.0
K03752	15647.0
K05978	0.0
K05979	0.0
K03753	317.0
K00331	27320.0
K00330	27320.0
K00333	15624.0
K00332	15624.0
K00335	20307.0
K00334	21794.0
K00337	27320.0
K00336	24771.0
K00339	27320.0
K00338	27320.0
K03751	0.0
K06953	0.0
K06952	20.0
K06407	5419.0
K06950	51793.0
K10819	3.0
K06956	64.0
K06955	0.0
K06402	16485.0
K10815	0.0
K06959	33073.0
K06958	5766.0
K06409	10616.0
K06408	2992.0
K09129	0.0
K09128	187.0
K09123	185.0
K09122	0.0
K09121	19011.0
K09120	0.0
K09127	0.0
K09126	79.0
K09125	16.0
K09124	0.0
K01233	0.0
K05819	7.0
K05818	0.0
K01896	0.0
K05813	6066.0
K05812	2.0
K05811	2.0
K05810	20510.0
K05817	1.0
K05816	2.0
K05815	2201.0
K05814	273.0
K01894	15634.0
K01892	33111.0
K01234	158.0
K01144	13200.0
K01146	2.0
K01141	2.0
K01416	0.0
K11434	0.0
K01415	0.0
K06354	0.0
K01414	15634.0
K09836	0.0
K01318	0.0
K01319	0.0
K01312	0.0
K06350	0.0
K02669	67413.0
K02668	8.0
K02665	8.0
K02664	8.0
K02667	8.0
K02666	8.0
K02661	0.0
K02660	8.0
K02663	14.0
K02662	17232.0
K00809	0.0
K00808	0.0
K00806	33077.0
K00805	5589.0
K00804	0.0
K00803	306.0
K00802	0.0
K00801	15624.0
K00800	31024.0
K10921	0.0
K02409	3679.0
K02408	5819.0
K02401	5537.0
K02400	5047.0
K02403	2.0
K02402	2.0
K02405	5822.0
K05364	3589.0
K05367	15626.0
K05366	97737.0
K10210	1.0
K10216	0.0
K13049	2048.0
K13048	0.0
K13739	0.0
K10215	0.0
K06122	0.0
K13735	2.0
K13734	0.0
K13041	2.0
K13040	2.0
K13731	0.0
K13730	0.0
K13733	0.0
K13732	0.0
K04516	11686.0
K03204	0.0
K03205	14981.0
K03207	1.0
K03200	0.0
K03201	0.0
K03202	0.0
K03203	0.0
K03208	0.0
K03758	33.0
K03759	0.0
K09469	0.0
K09461	0.0
K06204	10.0
K00178	0.0
K13950	0.0
K13953	3.0
K13955	0.0
K13954	15999.0
K10920	0.0
K06324	0.0
K11777	153.0
K11779	0.0
K11778	0.0
K06325	0.0
K12600	0.0
K07432	0.0
K07430	0.0
K06326	0.0
K07128	0.0
K07121	9.0
K07120	11.0
K07123	15631.0
K07122	2.0
K07125	0.0
K07124	20551.0
K07127	15639.0
K07126	2365.0
K01870	33109.0
K01873	35157.0
K01872	33091.0
K01875	33110.0
K01874	35166.0
K01876	34025.0
K01879	24.0
K01878	24.0
K06321	0.0
K00476	0.0
K00477	0.0
K00474	0.0
K00472	0.0
K00470	0.0
K00471	0.0
K00478	0.0
K00479	0.0
K04775	0.0
K04774	10.0
K04777	0.0
K04776	0.0
K04771	15624.0
K04770	2.0
K04773	43231.0
K04772	15626.0
K04779	0.0
K04778	0.0
K14657	0.0
K14656	0.0
K14654	0.0
K14653	0.0
K14652	57519.0
K14659	0.0
K14658	0.0
K14386	0.0
K09926	0.0
K01699	2.0
K01698	18785.0
K01695	31112.0
K01697	0.0
K01696	31148.0
K01690	2.0
K01693	21293.0
K01692	1041.0
K07227	0.0
K03439	32935.0
K03438	51635.0
K13380	0.0
K03928	133.0
K03925	4975.0
K03924	112314.0
K03431	22665.0
K03926	15626.0
K03437	17480.0
K03436	9910.0
K03435	2.0
K03434	0.0
K02348	159.0
K02342	24260.0
K02343	32338.0
K02340	32517.0
K02341	33105.0
K02346	39453.0
K02347	15627.0
K02344	2.0
K02345	2.0
K03697	1502.0
K03696	33100.0
K03695	33098.0
K03694	11.0
K03693	2.0
K03692	0.0
K03690	10.0
K03699	31469.0
K03698	19502.0
K13566	0.0
K12164	0.0
K07338	0.0
K07339	198.0
K07334	14.0
K07335	7335.0
K07336	15625.0
K07337	2.0
K07330	0.0
K07331	0.0
K07332	0.0
K07333	0.0
K09695	15624.0
K09694	15624.0
K09697	445.0
K09696	445.0
K09691	22047.0
K09690	19884.0
K09693	5.0
K09692	97.0
K09699	3.0
K09698	21.0
K07590	852.0
K07591	0.0
K07592	0.0
K05998	0.0
K05999	0.0
K05996	0.0
K05997	2.0
K05994	0.0
K05995	14819.0
K05993	2144.0
K05991	0.0
K10837	0.0
K00319	0.0
K00318	3.0
K00648	33170.0
K02545	0.0
K00645	33186.0
K00311	8.0
K00646	0.0
K00317	0.0
K00316	0.0
K00643	0.0
K00314	0.0
K02547	464.0
K06429	0.0
K06428	0.0
K06427	0.0
K02812	0.0
K06425	80.0
K06424	0.0
K06423	350.0
K06422	0.0
K06421	80.0
K02813	0.0
K02930	0.0
K03815	0.0
K05612	0.0
K03367	10.0
K03366	10.0
K03812	2.0
K03635	15638.0
K03634	10.0
K03631	32302.0
K05969	0.0
K03630	33361.0
K03633	2.0
K03632	2.0
K01998	36548.0
K01999	35922.0
K01992	77872.0
K01993	54651.0
K01990	129643.0
K01991	42966.0
K01996	36890.0
K01997	36904.0
K01994	6.0
K01995	36947.0
K03148	277.0
K03639	16952.0
K05692	0.0
K03638	4.0
K00869	7.0
K00868	4972.0
K00861	0.0
K00860	15671.0
K00863	349.0
K00862	0.0
K00865	19593.0
K00864	23213.0
K00867	6.0
K00866	0.0
K01192	20292.0
K01190	103395.0
K01191	11259.0
K01197	46.0
K01194	2.0
K01195	4104.0
K01198	2357.0
K01199	0.0
K00656	26782.0
K00657	14191.0
K00306	0.0
K14591	0.0
K00300	0.0
K00653	0.0
K13715	0.0
K13713	0.0
K00650	0.0
K00651	5437.0
K14596	0.0
K02647	11086.0
K14598	0.0
K02643	0.0
K02642	0.0
K02641	0.0
K02640	0.0
K03594	12164.0
K03595	17483.0
K03596	32336.0
K03597	2.0
K03590	27597.0
K03591	2.0
K03592	321.0
K03593	27322.0
K03598	2.0
K03599	10.0
K01736	33072.0
K01737	27620.0
K01734	23778.0
K01735	46651.0
K01732	0.0
K01733	33554.0
K01730	2048.0
K01731	0.0
K06049	0.0
K01738	51534.0
K01739	15631.0
K11809	0.0
K05343	899.0
K02422	6438.0
K02421	5537.0
K05340	8.0
K02427	10.0
K05346	162.0
K02425	2.0
K02424	0.0
K05349	56766.0
K02428	27329.0
K03770	27320.0
K03771	27331.0
K03772	15634.0
K03773	11700.0
K03774	28.0
K03775	11696.0
K03776	2.0
K03777	3.0
K03778	31941.0
K03779	285.0
K09722	0.0
K08174	0.0
K14114	0.0
K13979	15625.0
K13237	0.0
K14440	0.0
K09992	17672.0
K09990	7.0
K09991	0.0
K09996	0.0
K09997	2.0
K09994	0.0
K14110	0.0
K09998	2.0
K09999	2.0
K14111	0.0
K14113	0.0
K14449	0.0
K10213	1.0
K14118	0.0
K11711	567.0
K11710	0.0
K11712	839.0
K11717	60900.0
K11719	10.0
K06857	0.0
K10440	23487.0
K10441	22519.0
K07103	0.0
K07102	15632.0
K07101	0.0
K07100	0.0
K07107	43829.0
K07106	84.0
K07105	4110.0
K07456	17434.0
K07459	31.0
K07458	15961.0
K07109	2.0
K07108	0.0
K10198	0.0
K10199	0.0
K10190	8326.0
K10191	0.0
K10192	335.0
K10193	14.0
K10194	71.0
K10195	0.0
K10196	0.0
K10197	0.0
K15013	0.0
K01858	42.0
K15016	0.0
K15017	0.0
K01853	0.0
K01852	0.0
K01851	0.0
K01850	24.0
K01857	7.0
K01856	1.0
K01854	19107.0
K07539	0.0
K08478	2.0
K08479	0.0
K08476	2.0
K08477	0.0
K08475	2.0
K00450	17.0
K00451	0.0
K00452	0.0
K00453	0.0
K00455	2.0
K00456	0.0
K00457	1.0
K00106	0.0
K00459	11.0
K00104	31824.0
K00105	0.0
K00102	0.0
K00103	0.0
K00100	53004.0
K00101	1.0
K01509	0.0
K04759	38614.0
K04758	32632.0
K04757	364.0
K01504	0.0
K04755	16.0
K04754	10.0
K04753	2.0
K04752	10.0
K04751	19039.0
K01502	15631.0
K14631	0.0
K05359	0.0
K14632	0.0
K07536	0.0
K12080	0.0
K02364	0.0
K12369	11.0
K02361	20.0
K02362	0.0
K02363	10.0
K13509	0.0
K13503	0.0
K13500	0.0
K12109	0.0
K12108	0.0
K12101	0.0
K12100	0.0
K12103	0.0
K12102	0.0
K12105	0.0
K12104	0.0
K12107	0.0
K12106	0.0
K11023	0.0
K03014	0.0
K08906	0.0
K08904	0.0
K08900	0.0
K06223	36367.0
K06199	12329.0
K06198	4.0
K06197	0.0
K06196	3707.0
K06194	11696.0
K06193	15635.0
K06192	15626.0
K06191	2.0
K06190	10.0
K11104	2380.0
K11105	13489.0
K11106	0.0
K11107	2.0
K11102	8.0
K11103	15635.0
K07862	229.0
K00666	18224.0
K00663	0.0
K00662	2369.0
K00661	33650.0
K00660	15624.0
K06997	33073.0
K06996	15625.0
K06995	10.0
K10852	14.0
K06993	0.0
K06992	8.0
K06991	0.0
K06990	7.0
K11050	0.0
K06999	15627.0
K06998	2141.0
K05338	4.0
K11051	0.0
K06441	0.0
K06440	0.0
K06443	0.0
K06442	21093.0
K06445	10.0
K06447	8.0
K06446	10.0
K06309	0.0
K05686	0.0
K02655	8.0
K07392	0.0
K00595	7214.0
K00594	0.0
K00596	0.0
K00599	67704.0
K00598	79.0
K02657	8.0
K07642	10.0
K07643	0.0
K07396	2.0
K07397	104.0
K07394	10.0
K07395	8.0
K04102	0.0
K04103	4.0
K04100	0.0
K04101	0.0
K04107	0.0
K04105	0.0
K04108	0.0
K04109	0.0
K07716	0.0
K07717	403.0
K07714	15624.0
K07715	2.0
K07712	15634.0
K07713	11.0
K07710	0.0
K07711	2.0
K07718	29233.0
K07719	411.0
K00843	0.0
K00842	0.0
K00841	11.0
K00840	8.0
K00847	33377.0
K00846	0.0
K00845	81753.0
K00844	126.0
K00849	16972.0
K00848	3756.0
K06302	0.0
K13771	15634.0
K13770	0.0
K13772	0.0
K13775	0.0
K13774	8.0
K13777	1.0
K13776	8.0
K13779	1.0
K13778	1.0
K02621	27683.0
K02992	33092.0
K02623	0.0
K08286	0.0
K08281	45.0
K02996	32815.0
K02995	0.0
K02994	33109.0
K02629	0.0
K02628	0.0
K08289	27320.0
K08288	0.0
K03578	15634.0
K03579	15626.0
K03576	15634.0
K03577	2053.0
K03574	46549.0
K03575	29044.0
K03572	33067.0
K03573	2.0
K03570	33074.0
K03571	3857.0
K01710	61931.0
K01711	29807.0
K01712	279.0
K01713	0.0
K01714	54221.0
K01715	3991.0
K01716	2.0
K01718	8.0
K01719	11699.0
K03081	0.0
K02199	2.0
K02198	11.0
K14170	41784.0
K02193	2.0
K02192	141.0
K02191	15.0
K02190	3810.0
K02197	11.0
K02196	0.0
K02195	11.0
K02194	11.0
K03718	11700.0
K03719	3081.0
K03712	21685.0
K03713	3.0
K03710	7148.0
K03711	35575.0
K03716	2741.0
K03717	15626.0
K03715	0.0
K07129	0.0
K00045	0.0
K13995	0.0
K13994	0.0
K13991	0.0
K13990	11675.0
K13993	43789.0
K13992	0.0
K06298	3275.0
K06299	0.0
K06294	0.0
K06295	2327.0
K06296	430.0
K06297	351.0
K06290	0.0
K06291	0.0
K06292	0.0
K06293	0.0
K12743	0.0
K00248	4566.0
K06426	6.0
K11739	0.0
K11738	0.0
K11733	2.0
K11732	0.0
K11731	1.0
K11737	12.0
K11736	0.0
K11735	0.0
K11734	0.0
K06870	0.0
K06871	20436.0
K06872	15083.0
K06873	0.0
K06874	0.0
K06875	0.0
K06876	15624.0
K06877	2048.0
K06878	15638.0
K06879	10.0
K07478	35164.0
K12645	0.0
K07479	2.0
K07473	5167.0
K07472	0.0
K07471	0.0
K07470	0.0
K07477	0.0
K07476	3.0
K07474	97.0
K15038	0.0
K15039	0.0
K15034	0.0
K15036	0.0
K15037	0.0
K08738	0.0
K06420	0.0
K00128	15169.0
K00129	0.0
K00438	0.0
K00432	16333.0
K00433	17673.0
K00122	1.0
K00123	15670.0
K00124	11.0
K00125	0.0
K00126	0.0
K00127	11.0
K08973	8.0
K14348	1.0
K14347	0.0
K14340	0.0
K08972	11.0
K01525	10.0
K01524	50405.0
K01523	1582.0
K01521	0.0
K01520	20017.0
K01529	111.0
K08977	0.0
K03969	283.0
K08929	0.0
K02388	5819.0
K02389	5811.0
K02386	2.0
K02387	5819.0
K02384	0.0
K02385	5541.0
K02382	0.0
K02380	2.0
K02381	1.0
K05386	0.0
K13524	0.0
K13525	0.0
K13527	0.0
K13520	0.0
K13522	0.0
K13529	15624.0
K03385	11.0
K03384	0.0
K03387	11681.0
K03386	12945.0
K03381	1.0
K03380	0.0
K03383	0.0
K03382	16299.0
K03389	11692.0
K03388	11691.0
K05356	0.0
K12344	0.0
K12343	0.0
K12342	0.0
K12341	0.0
K12340	11700.0
K02430	2.0
K12349	0.0
K05351	0.0
K11694	2.0
K11695	2.0
K11690	1892.0
K05352	0.0
K11693	2.0
K08928	0.0
K03433	0.0
K13832	0.0
K03039	0.0
K03432	0.0
K06607	0.0
K06606	143.0
K06605	17.0
K03430	2285.0
K06603	352.0
K06602	0.0
K06601	0.0
K06600	0.0
K05358	8.0
K06609	0.0
K06608	76.0
K03923	10.0
K03922	0.0
K11472	0.0
K11473	15624.0
K11474	0.0
K11475	7.0
K11476	3.0
K11477	0.0
K00601	0.0
K00600	32338.0
K00603	275.0
K03746	10.0
K00605	29602.0
K00604	33110.0
K00607	0.0
K00606	28186.0
K00609	33044.0
K03741	17312.0
K03740	10.0
K03743	967.0
K10873	0.0
K03214	2.0
K14068	0.0
K13317	0.0
K06360	0.0
K14069	0.0
K08078	0.0
K09650	0.0
K06361	0.0
K07802	0.0
K07803	0.0
K07800	2.0
K07801	0.0
K07806	2.0
K07807	0.0
K07804	0.0
K07805	0.0
K06362	0.0
K01172	0.0
K10257	0.0
K10255	15624.0
K10254	6562.0
K10253	0.0
K10918	0.0
K04128	0.0
K01958	16510.0
K01959	0.0
K01956	32832.0
K01957	0.0
K04126	0.0
K04127	0.0
K01952	48711.0
K01953	39765.0
K01950	33064.0
K01951	35123.0
K07730	0.0
K07731	0.0
K07732	0.0
K07733	4.0
K07734	3.0
K07735	15645.0
K07736	6631.0
K07737	74589.0
K07738	20912.0
K07739	9.0
K06365	0.0
K06366	0.0
K06367	0.0
K10910	0.0
K10911	0.0
K04382	0.0
K10775	0.0
K02609	3.0
K02979	0.0
K02978	0.0
K06368	0.0
K02975	0.0
K02974	0.0
K02977	0.0
K02976	0.0
K03558	11.0
K03559	121080.0
K03550	32937.0
K03551	33109.0
K03552	0.0
K03553	35157.0
K03554	2.0
K03555	33067.0
K03556	2679.0
K03557	10.0
K01778	32339.0
K01779	863.0
K06369	0.0
K01772	23.0
K01770	32295.0
K01771	0.0
K01776	31981.0
K01777	276.0
K01774	0.0
K01775	35800.0
K05385	0.0
K05384	0.0
K05383	0.0
K05382	0.0
K05381	0.0
K08159	2.0
K14153	1.0
K14154	0.0
K14155	33120.0
K08152	0.0
K08156	11705.0
K08076	0.0
K12809	0.0
K05297	33.0
K03734	65608.0
K03735	922.0
K03736	922.0
K03737	17858.0
K03731	0.0
K03732	10.0
K03733	27650.0
K03738	0.0
K03739	10.0
K08139	3.0
K06994	8.0
K12660	0.0
K12661	0.0
K07450	0.0
K08719	0.0
K08717	2.0
K08715	0.0
K08714	0.0
K08713	0.0
K08710	0.0
K11311	0.0
K11312	0.0
K00141	7.0
K00146	2.0
K00411	0.0
K00412	0.0
K00145	66091.0
K00148	0.0
K14367	0.0
K14366	0.0
K08954	0.0
K08384	23868.0
K14369	0.0
K14368	0.0
K14091	2049.0
K14090	2058.0
K14093	0.0
K14092	0.0
K14095	0.0
K14094	0.0
K14097	0.0
K14096	0.0
K14099	0.0
K14098	0.0
K02848	2.0
K01541	0.0
K04712	0.0
K04711	0.0
K01545	0.0
K01547	30171.0
K01546	30182.0
K01548	30050.0
K04719	0.0
K04718	0.0
K02018	18506.0
K02019	15951.0
K02016	22770.0
K02017	15636.0
K02014	144820.0
K02015	41532.0
K02012	19954.0
K02013	37652.0
K02010	17234.0
K02011	19790.0
K04515	0.0
K03943	0.0
K03941	0.0
K03940	0.0
K00313	20.0
K04060	0.0
K01608	2050.0
K08942	0.0
K08943	0.0
K08940	0.0
K08941	0.0
K08946	0.0
K08947	0.0
K08944	0.0
K08945	0.0
K03059	0.0
K13811	0.0
K13812	0.0
K13815	0.0
K13816	0.0
K13818	0.0
K13819	0.0
K03053	0.0
K03052	0.0
K03055	0.0
K03054	0.0
K03057	0.0
K03056	0.0
K06222	10.0
K11418	0.0
K11410	0.0
K11415	0.0
K00622	0.0
K00621	0.0
K00620	44095.0
K00627	31643.0
K00626	20203.0
K00625	16354.0
K00624	0.0
K02805	2183.0
K02552	15629.0
K02550	0.0
K02556	5042.0
K02803	0.0
K02554	0.0
K07280	0.0
K07281	0.0
K07282	15681.0
K07283	0.0
K07284	1981.0
K07285	2.0
K07286	2.0
K08217	6041.0
K07288	0.0
K07289	2.0
K07534	0.0
K07535	6.0
K07533	2920.0
K07822	0.0
K07823	0.0
K08699	0.0
K00088	35123.0
K00087	981.0
K00086	2400.0
K00082	0.0
K10239	0.0
K10238	0.0
K10231	185.0
K10230	0.0
K10233	0.0
K10232	0.0
K10235	0.0
K10234	0.0
K10237	0.0
K10236	0.0
K08353	0.0
K01970	0.0
K01971	31512.0
K01972	33796.0
K01973	0.0
K01974	15624.0
K01975	477.0
K01976	0.0
K07758	0.0
K05990	0.0
K07752	0.0
K07753	0.0
K07751	2.0
K13786	0.0
K07755	0.0
K07442	0.0
K08352	27.0
K07115	10.0
K07441	0.0
K07634	0.0
K07446	6.0
K07111	0.0
K07444	5418.0
K07445	0.0
K00647	11.0
K07449	0.0
K00641	27308.0
K00640	51110.0
K01289	0.0
K01282	0.0
K01283	0.0
K01280	0.0
K01281	4.0
K01286	16170.0
K01284	23362.0
K02954	33114.0
K02952	33109.0
K02950	32337.0
K00155	15631.0
K02959	17485.0
K00887	0.0
K00886	0.0
K00885	0.0
K00884	2.0
K00883	310.0
K00882	18399.0
K00881	58.0
K00880	1423.0
K00053	32625.0
K14048	0.0
K01026	1398.0
K01756	33100.0
K01025	0.0
K01750	424.0
K01023	32.0
K01752	35294.0
K01753	100.0
K14583	0.0
K01758	32.0
K01759	44529.0
K09565	0.0
K09568	0.0
K08173	0.0
K08172	2.0
K02483	33449.0
K02482	15624.0
K08177	636.0
K08176	0.0
K08175	0.0
K02486	0.0
K02489	0.0
K02488	8.0
K08178	0.0
K14138	280.0
K14136	0.0
K09713	0.0
K09714	0.0
K09715	0.0
K03532	0.0
K03533	0.0
K03530	72885.0
K03531	32815.0
K03536	33100.0
K03537	0.0
K03534	14013.0
K03535	15627.0
K03538	0.0
K03539	0.0
K14451	0.0
K14450	0.0
K02225	0.0
K02224	7682.0
K02227	4377.0
K02226	5366.0
K02221	379.0
K14107	0.0
K02229	0.0
K02228	0.0
K14106	0.0
K00441	9.0
K03288	7.0
K03289	0.0
K03284	50811.0
K03285	0.0
K03286	10.0
K03287	11690.0
K03280	0.0
K03281	27312.0
K03282	32624.0
K00440	0.0
K13677	0.0
K12790	0.0
K09639	0.0
K12688	0.0
K12689	0.0
K12686	0.0
K12687	0.0
K12684	2.0
K12685	2.0
K12682	0.0
K12683	0.0
K12680	0.0
K11889	0.0
K08884	22808.0
K11085	29378.0
K11084	0.0
K11081	0.0
K11080	0.0
K11083	0.0
K11082	0.0
K11089	15624.0
K08777	0.0
K08776	0.0
K06346	20603.0
K06347	3.0
K09824	0.0
K09825	33188.0
K09823	16.0
K09820	15626.0
K10939	0.0
K10936	0.0
K10937	0.0
K10933	0.0
K06348	0.0
K09829	0.0
K11337	0.0
K11336	0.0
K11335	0.0
K11334	0.0
K11333	0.0
K11332	0.0
K11331	0.0
K11330	0.0
K00169	1012.0
K00164	15636.0
K00166	3.0
K00167	3.0
K00161	31635.0
K00162	31635.0
K00163	10.0
K10689	0.0
K10680	2.0
K10681	1.0
K10682	1.0
K04083	21411.0
K04082	10.0
K04081	0.0
K04080	2.0
K04087	15701.0
K04086	3.0
K04085	17.0
K04084	8.0
K04088	15701.0
K01569	0.0
K01568	0.0
K01563	0.0
K01561	0.0
K01560	2843.0
K01567	31256.0
K01565	15624.0
K01564	0.0
K02038	48720.0
K02039	48731.0
K02030	15293.0
K02031	50251.0
K02032	50708.0
K02033	53639.0
K02034	70366.0
K02035	71800.0
K02036	64346.0
K02037	48570.0
K05556	0.0
K13658	0.0
K13659	0.0
K13656	0.0
K13657	0.0
K13654	0.0
K13655	9.0
K13652	2049.0
K13653	12919.0
K13650	0.0
K13651	0.0
K05555	0.0
K05552	0.0
K02057	30229.0
K05550	1.0
K05551	0.0
K12308	25786.0
K12306	0.0
K03073	17123.0
K03072	525.0
K03071	10.0
K03070	48735.0
K03077	15700.0
K03076	32340.0
K03075	32043.0
K03074	1349.0
K08965	6.0
K08967	0.0
K08961	35.0
K08963	18894.0
K13873	0.0
K13876	0.0
K13874	0.0
K13875	0.0
K06139	7.0
K06138	7.0
K06135	0.0
K06134	8.0
K06137	15631.0
K06136	7.0
K06131	50918.0
K06133	4833.0
K06132	0.0
K02600	33109.0
K07389	0.0
K07388	0.0
K04747	0.0
K01516	32337.0
K09977	8.0
K07518	0.0
K07519	0.0
K11437	0.0
K07512	15624.0
K07516	1.0
K10212	127.0
K10747	0.0
K10217	0.0
K10219	0.0
K10218	0.0
K10748	2.0
K01912	47315.0
K01913	0.0
K01910	71.0
K01911	15647.0
K01916	19.0
K01917	0.0
K01914	16554.0
K01915	56248.0
K01918	28038.0
K01919	108.0
K07774	2.0
K07775	1084.0
K07776	89.0
K07777	548.0
K07770	324.0
K07771	2.0
K07772	0.0
K07773	2.0
K07778	10.0
K01193	7065.0
K04340	0.0
K04341	0.0
K04342	0.0
K04343	0.0
K12986	0.0
K04691	10.0
K02931	32815.0
K02933	33109.0
K02935	33109.0
K02936	0.0
K02939	33109.0
K00205	0.0
K00204	0.0
K00207	0.0
K00206	0.0
K00201	0.0
K00200	0.0
K00203	0.0
K00202	0.0
K00209	0.0
K00208	11700.0
K01000	35225.0
K01001	0.0
K01002	441.0
K01003	1.0
K01004	0.0
K01005	184.0
K01006	32983.0
K01007	16173.0
K01008	1795.0
K10855	0.0
K14115	0.0
K14116	0.0
K14441	33054.0
K14446	0.0
K14447	0.0
K14112	0.0
K14445	15625.0
K08195	8.0
K08194	0.0
K14448	0.0
K08196	2.0
K08191	11688.0
K14119	0.0
K08193	0.0
K00702	1320.0
K10799	0.0
K03518	3132.0
K03519	71.0
K09719	0.0
K10856	0.0
K03516	0.0
K03517	29020.0
K02205	0.0
K02204	8.0
K02203	4255.0
K02201	0.0
K02200	2.0
K13714	5.0
K13461	0.0
K12518	4.0
K12519	4.0
K12517	4.0
K12514	0.0
K12515	0.0
K12512	0.0
K12513	0.0
K12510	4259.0
K12511	844.0
K07183	5698.0
K07182	0.0
K07181	2379.0
K07180	351.0
K07186	2.0
K07185	17315.0
K07184	2.0
K09800	10.0
K09801	10.0
K09802	2.0
K09803	30.0
K09804	0.0
K09805	0.0
K09806	10.0
K09807	14142.0
K09808	39008.0
K09809	17.0
K10912	0.0
K10913	0.0
K10914	312.0
K10915	0.0
K10916	0.0
K10917	0.0
K11358	3817.0
K11355	0.0
K11354	0.0
K11357	0.0
K11356	0.0
K04069	48672.0
K04068	18122.0
K04065	2.0
K04064	0.0
K04067	2.0
K04066	33073.0
K04061	3621.0
K09716	1.0
K04063	15624.0
K04062	2.0
K10006	0.0
K10007	0.0
K10004	9.0
K10005	0.0
K10002	9.0
K10003	9.0
K10000	2.0
K10001	9.0
K09717	0.0
K10008	15624.0
K10009	0.0
K02491	0.0
K14588	2.0
K14581	0.0
K13678	320.0
K13679	0.0
K11633	0.0
K13670	0.0
K13671	0.0
K11987	0.0
K11636	0.0
K11634	0.0
K13582	0.0
K13583	0.0
K13580	0.0
K13581	0.0
K13586	0.0
K13587	0.0
K13584	0.0
K13585	0.0
K13588	0.0
K13589	0.0
K02052	205.0
K02053	205.0
K02050	60265.0
K02051	74897.0
K02056	23895.0
K05553	0.0
K02054	205.0
K02055	199.0
K02058	17406.0
K02059	0.0
K05558	0.0
K05559	8.0
K03895	0.0
K03894	0.0
K03897	7.0
K03896	0.0
K03891	0.0
K03890	0.0
K03893	5.0
K03892	57131.0
K02423	2.0
K05342	0.0
K05341	18.0
K12989	0.0
K12988	0.0
K02420	5047.0
K12981	0.0
K12980	0.0
K12983	0.0
K12982	0.0
K12985	0.0
K12984	0.0
K12987	0.0
K02426	27314.0
K13854	0.0
K03098	42940.0
K13853	355.0
K03095	7.0
K05344	0.0
K03091	23038.0
K03090	356.0
K03093	814.0
K03092	28687.0
K06113	0.0
K09632	0.0
K02429	23376.0
K06118	0.0
K05716	0.0
K04844	1.0
K11632	3.0
K11630	3.0
K11631	89.0
K11637	0.0
K11635	0.0
K11638	0.0
K11639	0.0
K07572	0.0
K07573	0.0
K07570	325.0
K07571	1328.0
K07576	19646.0
K07577	0.0
K07574	5751.0
K07575	0.0
K07578	0.0
K07579	0.0
K11189	28492.0
K11184	3008.0
K11187	0.0
K11180	0.0
K11181	0.0
K11183	15626.0
K10764	8.0
K10763	10.0
K10762	0.0
K01938	17625.0
K01939	33336.0
K01934	21431.0
K01935	27338.0
K01937	32702.0
K01930	0.0
K01932	0.0
K01933	35120.0
K07798	9.0
K07799	15626.0
K07796	2.0
K07797	0.0
K07794	40.0
K07795	15.0
K07792	2.0
K07793	1511.0
K07790	0.0
K07791	3.0
K06379	5419.0
K00968	2048.0
K06378	20257.0
K06377	2.0
K06376	0.0
K06375	0.0
K09814	2.0
K09813	2.0
K06372	0.0
K06371	0.0
K06370	0.0
K01249	0.0
K01246	30021.0
K01247	3.0
K01244	0.0
K01243	14249.0
K08919	0.0
K01241	13.0
K02919	29961.0
K02913	32488.0
K02912	0.0
K02911	16712.0
K02910	0.0
K02917	0.0
K02916	33109.0
K02915	0.0
K02914	33072.0
K00228	10.0
K00227	0.0
K00226	45092.0
K00224	0.0
K00223	0.0
K00222	0.0
K00221	0.0
K00220	0.0
K01798	0.0
K01799	89.0
K01068	0.0
K01069	16377.0
K01062	0.0
K01791	31653.0
K01792	15626.0
K01061	31258.0
K01066	15729.0
K01067	361.0
K01796	2.0
K01797	272.0
K05499	2145.0
K14468	0.0
K14469	0.0
K14465	0.0
K14466	0.0
K14467	0.0
K10834	0.0
K10833	0.0
K02266	0.0
K03793	0.0
K03790	286.0
K03791	0.0
K03796	2.0
K03797	70970.0
K03794	0.0
K03795	15624.0
K03798	40591.0
K03799	18.0
K13448	0.0
K12538	0.0
K12539	0.0
K12530	2.0
K12531	2.0
K12532	2.0
K12533	0.0
K12534	0.0
K12535	0.0
K12536	0.0
K12537	0.0
K03136	0.0
K09790	12833.0
K09791	2.0
K09792	15624.0
K09793	27313.0
K09794	2.0
K09795	2.0
K09796	0.0
K09797	13748.0
K09798	2.0
K09799	8.0
K10972	0.0
K10973	0.0
K10977	32.0
K10974	2764.0
K10975	1.0
K10978	0.0
K10979	15817.0
K06308	0.0
K00315	0.0
K09862	10.0
K06303	0.0
K09860	0.0
K09861	15988.0
K06306	657.0
K06307	0.0
K06305	0.0
K11373	0.0
K04047	15651.0
K04046	2.0
K04045	2413.0
K04044	10.0
K04043	49418.0
K04042	2893.0
K04041	4016.0
K04040	0.0
K02700	0.0
K04049	0.0
K04048	0.0
K02707	0.0
K02704	0.0
K02705	0.0
K10020	0.0
K10021	0.0
K10022	0.0
K10023	0.0
K10024	0.0
K10025	0.0
K10026	15924.0
K10027	0.0
K13612	0.0
K13613	0.0
K13611	0.0
K13614	0.0
K13615	0.0
K05794	15713.0
K05795	16186.0
K05796	189.0
K05797	0.0
K05790	2.0
K05791	15626.0
K05792	15658.0
K05793	15626.0
K05798	2.0
K05799	23212.0
K01474	0.0
K01477	8.0
K01476	12.0
K01471	0.0
K01470	21273.0
K01473	0.0
K13039	0.0
K01479	12.0
K01478	17.0
K05570	2263.0
K05571	2263.0
K05572	0.0
K05573	0.0
K02078	58774.0
K02079	2.0
K05576	0.0
K02074	4.0
K02075	4.0
K02076	130.0
K02077	31252.0
K02071	5449.0
K02072	4712.0
K02073	5457.0
K03309	0.0
K03308	22704.0
K03305	27344.0
K03304	0.0
K03307	5635.0
K03306	18897.0
K03301	0.0
K03300	431.0
K03303	15954.0
K03302	0.0
K06173	36519.0
K06175	2.0
K06174	0.0
K06177	11711.0
K06176	2.0
K06179	5775.0
K07680	0.0
K03867	0.0
K03838	0.0
K12053	0.0
K11618	2048.0
K11619	0.0
K11614	0.0
K11615	0.0
K11616	0.0
K11617	0.0
K11610	0.0
K11611	0.0
K11960	0.0
K11961	79.0
K02836	33076.0
K10565	0.0
K10564	0.0
K02837	31564.0
K10561	188.0
K10560	188.0
K10563	19423.0
K10562	0.0
K02838	33109.0
K06858	2.0
K02839	2050.0
K06859	341.0
K12700	157.0
K07558	0.0
K07559	18831.0
K07228	0.0
K07229	9.0
K07226	0.0
K07224	5.0
K07225	2.0
K07222	15631.0
K07223	23.0
K07220	18377.0
K07221	0.0
K10709	932.0
K10708	0.0
K10701	0.0
K10703	0.0
K10702	0.0
K10704	0.0
K05984	0.0
K07537	0.0
K08652	0.0
K08651	0.0
K08658	0.0
K08659	289.0
K05982	2.0
K07451	0.0
K07453	0.0
K07452	0.0
K07455	148.0
K07454	15626.0
K09707	2146.0
K07457	82.0
K09706	99.0
K07104	15628.0
K00029	21.0
K00028	0.0
K00799	53.0
K00798	6688.0
K00797	2925.0
K00024	39040.0
K00795	19.0
K00026	0.0
K00021	0.0
K00020	46.0
K00023	0.0
K00022	0.0
K09017	8.0
K01269	21246.0
K09015	27317.0
K09014	29778.0
K09013	34154.0
K09011	11686.0
K09010	0.0
K01261	2.0
K01262	62702.0
K01263	2.0
K01264	0.0
K01265	47405.0
K01266	2051.0
K09018	0.0
K08227	2.0
K08226	0.0
K08225	0.0
K08224	89.0
K08223	15638.0
K08222	11.0
K08221	0.0
K00249	23.0
K01790	41800.0
K00241	27322.0
K00240	27524.0
K00243	30827.0
K00242	10.0
K00245	2.0
K00244	2587.0
K00247	2.0
K00246	2.0
K01795	17693.0
K06983	0.0
K02799	0.0
K02798	102.0
K02791	256.0
K02790	2.0
K02793	3239.0
K02795	3850.0
K02794	3898.0
K02796	3458.0
K04564	43505.0
K04565	2627.0
K04566	2048.0
K04567	31010.0
K01040	268.0
K01041	11.0
K04562	550.0
K04568	10.0
K01049	0.0
K02535	27320.0
K02242	7.0
K02536	42950.0
K02531	3.0
K02246	7.0
K02533	10.0
K02532	3.0
K02248	4.0
K02538	8.0
K00581	0.0
K13421	0.0
K01013	0.0
K15018	0.0
K15019	0.0
K03110	33107.0
K03111	49244.0
K03112	2.0
K03113	27312.0
K03116	27341.0
K03117	3.0
K03118	27335.0
K03119	8.0
K10919	0.0
K12552	2.0
K12553	2.0
K12551	2.0
K12556	0.0
K12554	0.0
K12555	8.0
K06892	0.0
K06893	15624.0
K06890	801.0
K06891	15635.0
K06896	54701.0
K06897	3890.0
K06894	31250.0
K06895	593.0
K10954	0.0
K10956	0.0
K06899	2.0
K06328	6.0
K06329	0.0
K10952	0.0
K10953	0.0
K11395	0.0
K11391	0.0
K11390	0.0
K11392	0.0
K00499	0.0
K00494	15627.0
K00495	0.0
K00496	15.0
K00491	3.0
K00492	21.0
K00493	0.0
K13591	0.0
K01467	43017.0
K13593	0.0
K13592	0.0
K04021	0.0
K04020	0.0
K04023	1184.0
K04022	0.0
K04025	0.0
K04024	589.0
K04027	32.0
K04026	599.0
K04029	3107.0
K04028	3106.0
K07055	0.0
K07054	10.0
K07057	0.0
K07056	44793.0
K07051	15624.0
K07050	3744.0
K07053	16703.0
K07052	54839.0
K07059	0.0
K07058	31412.0
K10040	15.0
K10041	1024.0
K10046	0.0
K04799	0.0
K04798	0.0
K04793	0.0
K04792	0.0
K04791	0.0
K04790	0.0
K04797	0.0
K04796	0.0
K04795	0.0
K04794	0.0
K13638	2.0
K13639	9.0
K13634	2.0
K13635	8.0
K13636	0.0
K13637	0.0
K13630	0.0
K13631	0.0
K13632	0.0
K13633	0.0
K02042	2826.0
K05778	0.0
K05779	0.0
K05776	11688.0
K05541	10.0
K05774	0.0
K05775	0.0
K05772	0.0
K05773	0.0
K05540	1068.0
K01459	0.0
K01458	0.0
K01457	15711.0
K01455	15657.0
K01454	0.0
K01453	0.0
K01452	1.0
K01451	816.0
K01450	0.0
K05518	0.0
K08070	1156.0
K08071	0.0
K05516	15641.0
K08077	353.0
K05515	48313.0
K13093	0.0
K11783	0.0
K12949	0.0
K12945	0.0
K12944	0.0
K12941	707.0
K12940	8.0
K12943	0.0
K12942	883.0
K14728	0.0
K14727	0.0
K11785	0.0
K00108	15629.0
K13890	8.0
K13891	8.0
K13892	0.0
K13893	8.0
K13894	8.0
K13895	8.0
K13896	8.0
K06159	0.0
K06158	50390.0
K06153	33195.0
K06152	0.0
K06151	0.0
K06157	0.0
K06156	2.0
K06155	0.0
K06154	0.0
K03327	38996.0
K03326	2.0
K03325	16044.0
K03324	21361.0
K03322	460.0
K03321	859.0
K03320	16225.0
K03329	0.0
K03328	11694.0
K04802	0.0
K04801	0.0
K04800	0.0
K11948	0.0
K01505	0.0
K04756	0.0
K11940	2.0
K11941	0.0
K11942	0.0
K11943	0.0
K11944	0.0
K01507	50855.0
K11946	0.0
K11947	0.0
K01506	0.0
K01501	8.0
K01500	271.0
K01503	0.0
K06714	989.0
K04750	18036.0
K12789	0.0
K12788	0.0
K11526	0.0
K10810	3.0
K11522	0.0
K11523	0.0
K08675	0.0
K08676	0.0
K08677	0.0
K08679	0.0
K11521	0.0
K10547	667.0
K10546	685.0
K10545	94.0
K10544	32.0
K10543	49.0
K10542	3274.0
K10541	3274.0
K10540	4182.0
K10549	89.0
K10548	667.0
K14630	0.0
K11529	0.0
K00007	0.0
K00005	4721.0
K13444	0.0
K00003	21764.0
K00002	2201.0
K00001	34801.0
K01186	45129.0
K00009	100.0
K00008	7920.0
K10726	0.0
K10725	0.0
K08246	0.0
K00263	15624.0
K00262	29013.0
K00261	20.0
K00260	3.0
K00266	42217.0
K00265	42970.0
K01200	1391.0
K01201	4289.0
K01206	84225.0
K01207	18253.0
K01205	27310.0
K01208	0.0
K01209	27453.0
K06167	27374.0
K00917	2885.0
K00912	27320.0
K00919	33073.0
K02519	32320.0
K02518	32337.0
K02517	11717.0
K02511	2.0
K02510	31549.0
K13409	0.0
K13408	0.0
K03179	27310.0
K03170	0.0
K03177	33109.0
K12574	6098.0
K12570	0.0
K12573	32095.0
K11009	0.0
K11008	0.0
K11005	0.0
K11004	0.0
K11007	0.0
K11006	0.0
K11003	0.0
K08296	15634.0
K08297	0.0
K08295	0.0
K02634	0.0
K02635	0.0
K10622	0.0
K07693	1.0
K07692	0.0
K07691	0.0
K07690	0.0
K07697	0.0
K07696	2062.0
K07695	0.0
K07694	786.0
K07699	3746.0
K07698	0.0
K07079	8277.0
K07078	225.0
K07077	0.0
K07076	493.0
K07075	486.0
K07074	15785.0
K07073	0.0
K07072	0.0
K07071	31271.0
K07070	10.0
K14584	0.0
K11620	0.0
K09190	0.0
K11623	0.0
K05759	0.0
K08589	0.0
K11625	0.0
K11995	0.0
K01439	23451.0
K01438	27626.0
K01431	0.0
K01430	17762.0
K01433	15645.0
K01432	0.0
K01434	1.0
K01437	0.0
K01436	3940.0
K05539	10.0
K14520	0.0
K12963	2.0
K12962	2.0
K12961	2.0
K12960	31567.0
K14749	0.0
K14748	0.0
K02972	0.0
K14743	0.0
K14742	32572.0
K14745	0.0
K14744	6.0
K14747	0.0
K14746	0.0
K02167	2.0
K02164	0.0
K02160	18454.0
K02168	13.0
K02169	11696.0
K10931	0.0
K03341	0.0
K03340	14730.0
K03343	0.0
K03342	0.0
K03346	44.0
K12299	0.0
K12291	0.0
K12290	0.0
K12293	0.0
K12292	0.0
K12295	0.0
K12294	0.0
K12297	10.0
K12368	2.0
K11922	0.0
K11923	2.0
K11920	0.0
K11921	0.0
K11926	2.0
K11927	16712.0
K11924	18.0
K11925	2.0
K11928	1248.0
K13181	0.0
K13219	0.0
K07262	8.0
K07263	42955.0
K07260	8686.0
K07261	0.0
K07266	0.0
K07267	15646.0
K07264	4.0
K07265	0.0
K07268	0.0
K07269	2.0
K01155	686.0
K04478	2.0
K04479	0.0
K10528	0.0
K14952	0.0
K07486	15658.0
K07487	0.0
K07484	63225.0
K07485	0.0
K07482	2.0
K07483	38281.0
K07480	12.0
K07481	246.0
K07488	0.0
K07489	4.0
K11210	1.0
K11211	0.0
K11212	0.0
K11214	2056.0
K11216	32.0
K06300	0.0
K00061	0.0
K00060	15902.0
K06301	0.0
K00065	644.0
K00064	0.0
K00067	35520.0
K00066	15624.0
K00069	0.0
K00068	147.0
K06304	0.0
K08262	0.0
K08261	0.0
K08260	0.0
K08265	0.0
K08264	0.0
K00288	0.0
K00285	15643.0
K00284	3888.0
K00287	48560.0
K00286	35395.0
K00281	27301.0
K00280	0.0
K00283	2519.0
K00282	2519.0
K08088	0.0
K14198	0.0
K14199	0.0
K03452	0.0
K14194	0.0
K14195	0.0
K14196	1.0
K14197	1.0
K14192	0.0
K14193	0.0
K01880	33086.0
K01881	35244.0
K01883	33109.0
K01885	33521.0
K04618	0.0
K01887	35157.0
K01224	550.0
K01889	33109.0
K01226	2119.0
K01227	0.0
K01220	6.0
K01222	894.0
K01223	4513.0
K02759	2458.0
K02755	0.0
K02757	4707.0
K02756	0.0
K14998	0.0
K02750	26.0
K02753	0.0
K02752	0.0
K00939	33109.0
K00938	7.0
K00937	32733.0
K00936	89354.0
K00935	0.0
K00934	15624.0
K00933	0.0
K00932	2.0
K00931	33110.0
K00930	66096.0
K01089	11701.0
K01080	0.0
K01081	13741.0
K01082	0.0
K01083	0.0
K01084	0.0
K01085	2.0
K01087	7.0
K02571	0.0
K02570	11.0
K02573	11.0
K02572	2.0
K02575	15652.0
K02574	181.0
K07780	0.0
K03488	3984.0
K03489	9.0
K03482	0.0
K03483	100.0
K03480	885.0
K03481	289.0
K03486	2117.0
K03487	0.0
K03484	3359.0
K03485	2.0
K02287	0.0
K02286	0.0
K02285	0.0
K02284	0.0
K02283	6631.0
K02282	9.0
K02281	0.0
K02280	0.0
K02289	0.0
K02288	0.0
K03626	0.0
K03627	0.0
K03624	21099.0
K03625	33109.0
K03151	5791.0
K03620	20.0
K03153	10.0
K08869	0.0
K03628	46556.0
K03629	33074.0
K09738	0.0
K09739	0.0
K09736	0.0
K09737	0.0
K09735	0.0
K09732	0.0
K09733	0.0
K09730	0.0
K09731	0.0
K09888	4560.0
K09889	10.0
K09880	0.0
K09882	0.0
K09883	0.0
K09884	0.0
K09887	0.0
K11027	0.0
K11026	0.0
K11025	0.0
K11024	0.0
K07679	0.0
K07678	8.0
K11021	0.0
K11020	0.0
K07675	2.0
K07674	0.0
K07676	2.0
K07671	0.0
K07670	0.0
K07673	2.0
K07672	0.0
K01117	0.0
K12048	0.0
K07019	15634.0
K07018	8.0
K07011	26011.0
K07010	4051.0
K07013	0.0
K07012	20302.0
K07015	5595.0
K07014	2.0
K07017	411.0
K07016	9.0
K10084	0.0
K08372	135.0
K05884	131.0
K05885	2255.0
K05886	0.0
K05887	0.0
K05880	2.0
K05881	2.0
K05882	15624.0
K05883	0.0
K08902	0.0
K05739	187.0
K05888	0.0
K05889	0.0
K08903	0.0
K00547	53.0
K00544	0.0
K00545	0.0
K00542	0.0
K00543	0.0
K00540	93462.0
K00548	21428.0
K00549	17786.0
K01145	7.0
K01412	0.0
K01147	2.0
K01417	3014.0
K00038	0.0
K01143	0.0
K01142	20619.0
K01419	10.0
K00788	32784.0
K00789	34888.0
K12502	0.0
K14762	0.0
K14761	5416.0
K06195	15626.0
K03819	0.0
K03818	11.0
K03814	21.0
K03817	3.0
K03816	3934.0
K03811	18040.0
K03810	32.0
K03813	81.0
K11908	0.0
K11909	2.0
K11904	6.0
K11905	2.0
K11906	2.0
K11907	2.0
K11900	2.0
K11901	2.0
K11902	0.0
K11903	4.0
K10986	2.0
K13238	0.0
K13239	0.0
K13797	0.0
K07248	288.0
K13796	0.0
K07244	0.0
K07245	9.0
K07246	149.0
K07240	52515.0
K07241	2.0
K07242	0.0
K07243	15629.0
K01268	0.0
K05296	0.0
K02821	2566.0
K09016	0.0
K09945	0.0
K09944	0.0
K09947	0.0
K09946	15632.0
K09941	0.0
K09940	15626.0
K09943	0.0
K09942	0.0
K09949	15624.0
K09948	0.0
K10851	2.0
K10850	2.0
K03666	1975.0
K03667	10.0
K03196	0.0
K03665	32994.0
K11275	0.0
K06012	5143.0
K00048	3875.0
K10857	8.0
K09773	40.0
K00043	0.0
K00042	3054.0
K00041	2281.0
K00040	2538.0
K00046	48679.0
K00733	0.0
K00044	0.0
K06011	0.0
K09012	0.0
K06016	1120.0
K06017	0.0
K06014	0.0
K06015	2106.0
K06019	10.0
K01075	0.0
K12221	0.0
K06444	0.0
K04632	0.0
K14977	187.0
K14974	0.0
K00958	3.0
K00951	29263.0
K00950	27693.0
K00952	185.0
K00955	15969.0
K00954	33109.0
K00957	15999.0
K00956	15964.0
K00590	0.0
K02777	614.0
K02775	784.0
K02774	1365.0
K02773	1034.0
K02771	23.0
K02770	18780.0
K02779	16042.0
K02778	0.0
K01606	0.0
K01607	16136.0
K01604	0.0
K01605	0.0
K01602	0.0
K01601	0.0
K03750	15987.0
K01609	31069.0
K02553	10.0
K02804	2570.0
K02551	27315.0
K02806	87.0
K02557	17421.0
K02800	494.0
K05275	0.0
K02802	0.0
K13300	0.0
K02558	31269.0
K02809	2.0
K02808	0.0
K03600	10.0
K03601	33076.0
K03602	17356.0
K03603	2.0
K03604	2209.0
K03605	0.0
K03606	0.0
K03607	2.0
K03608	5038.0
K03609	7481.0
K06078	2.0
K06079	13.0
K09710	33076.0
K09711	0.0
K09712	8.0
K06073	2.0
K06074	2.0
K06075	2.0
K06076	10.0
K06077	2.0
K06382	2496.0
K06383	1574.0
K06380	0.0
K06381	5277.0
K06386	0.0
K06387	3330.0
K06384	422.0
K06385	3958.0
K06388	0.0
K06389	0.0
K12466	0.0
K12468	0.0
K07657	15634.0
K07656	0.0
K07655	0.0
K07654	0.0
K07653	0.0
K07652	845.0
K07651	3.0
K07650	403.0
K07659	10.0
K07658	16548.0
K11041	277.0
K11040	1.0
K11043	0.0
K11042	0.0
K11045	0.0
K11044	0.0
K11047	0.0
K11046	0.0
K11049	0.0
K11048	0.0
K07387	11677.0
K07386	11701.0
K06926	6558.0
K06927	14.0
K06924	0.0
K06925	33109.0
K06922	0.0
K06923	5305.0
K06920	15666.0
K06921	12210.0
K06928	601.0
K06929	279.0
K07033	6786.0
K07032	15668.0
K07031	2173.0
K07030	5239.0
K07037	27583.0
K07035	3715.0
K07034	2.0
K07039	8.0
K07038	15826.0
K10829	0.0
K00384	56158.0
K00385	428.0
K00386	0.0
K00387	0.0
K00380	31260.0
K00381	15636.0
K00382	31361.0
K00383	11.0
K00389	0.0
K01387	0.0
K01385	0.0
K01389	0.0
K09158	10.0
K09159	10.0
K09156	0.0
K09157	5655.0
K09154	0.0
K09155	437.0
K09152	0.0
K09153	2584.0
K09150	0.0
K09151	15627.0
K05970	45891.0
K05714	0.0
K05715	0.0
K05710	7.0
K05711	0.0
K05712	0.0
K05713	0.0
K00560	32295.0
K00561	0.0
K00563	1142.0
K00564	606.0
K00566	45551.0
K00567	32750.0
K00568	19.0
K00569	15631.0
K05575	0.0
K01169	0.0
K01167	0.0
K01166	0.0
K05577	15625.0
K01163	1908.0
K01161	0.0
K01160	4.0
K05578	0.0
K05579	0.0
K08092	496.0
K08093	322.0
K08094	1708.0
K08095	0.0
K08096	0.0
K08097	0.0
K02254	0.0
K02255	0.0
K01743	0.0
K02251	0.0
K02061	0.0
K01741	0.0
K02060	0.0
K00114	0.0
K02122	6247.0
K02123	17335.0
K02120	18107.0
K02121	16789.0
K02124	18107.0
K03837	2.0
K03836	0.0
K03835	2.0
K03834	2.0
K03833	670.0
K03832	27339.0
K03831	15626.0
K03830	2936.0
K00443	0.0
K03839	11688.0
K02067	10.0
K10189	5148.0
K13038	28337.0
K13787	298.0
K13788	15634.0
K13789	94212.0
K10188	5698.0
K12255	0.0
K12254	0.0
K12257	31073.0
K12256	0.0
K12251	16784.0
K12250	0.0
K12253	0.0
K12252	0.0
K13252	18.0
K13256	5.0
K13255	0.0
K12079	0.0
K12078	0.0
K12071	0.0
K12070	0.0
K12073	15624.0
K12072	0.0
K09912	10.0
K06236	0.0
K06237	0.0
K05519	0.0
K09914	2.0
K11788	0.0
K11782	0.0
K11780	0.0
K11781	0.0
K11787	0.0
K11784	0.0
K11530	0.0
K12787	0.0
K12786	0.0
K12785	0.0
K12784	0.0
K06718	7.0
K09969	0.0
K09968	0.0
K09967	17767.0
K09966	15632.0
K09965	15624.0
K09964	0.0
K09963	938.0
K09962	7.0
K09961	2.0
K09960	0.0
K11527	15624.0
K11524	0.0
K11525	0.0
K11250	10.0
K11253	0.0
K11258	2.0
K11528	0.0
K00713	0.0
K00712	7.0
K10780	0.0
K10783	15641.0
K10125	0.0
K10124	2.0
K10126	0.0
K10121	9.0
K10123	0.0
K10122	9.0
K04652	2570.0
K04653	2376.0
K04651	4288.0
K04656	2376.0
K04654	2376.0
K04655	2653.0
K00973	31680.0
K00972	278.0
K00971	29643.0
K00970	11696.0
K00975	29974.0
K00974	49003.0
K00979	28218.0
K00978	16507.0
K14954	0.0
K14955	0.0
K14956	0.0
K06178	14167.0
K01596	16561.0
K01597	7.0
K01594	0.0
K01595	15635.0
K01592	0.0
K01593	0.0
K01590	15633.0
K01591	33044.0
K01598	15624.0
K01599	26569.0
K02711	0.0
K02710	0.0
K02713	0.0
K02712	0.0
K02714	0.0
K02717	0.0
K02716	0.0
K02719	0.0
K02718	0.0
K03449	17678.0
K03446	27309.0
K03444	11.0
K03445	7.0
K03442	16226.0
K01620	31372.0
K01621	16192.0
K01622	0.0
K01623	18410.0
K01624	41320.0
K01625	40309.0
K01626	35282.0
K01627	27320.0
K01628	5887.0
K01629	2058.0
K05299	0.0
K02829	3.0
K02828	3.0
K02827	3.0
K02826	3.0
K02825	16325.0
K02824	4556.0
K02823	17406.0
K02822	2969.0
K03198	0.0
K03199	0.0
K03668	2.0
K03669	15624.0
K03190	17762.0
K03191	8.0
K03660	23712.0
K03194	0.0
K03195	0.0
K03664	33109.0
K03197	0.0
K09772	5669.0
K06013	15635.0
K09770	280.0
K09771	12.0
K09776	0.0
K09777	4753.0
K09774	10.0
K09775	4555.0
K09778	15777.0
K09779	5119.0
K06269	0.0
K06323	0.0
K11624	0.0
K02991	0.0
K02990	32956.0
K02624	15.0
K02240	330.0
K08282	15624.0
K12440	0.0
K12441	0.0
K12442	0.0
K12443	0.0
K12444	0.0
K12445	0.0
K12449	0.0
K02247	0.0
K07637	2.0
K07636	32781.0
K07639	8.0
K07638	10.0
K11069	3846.0
K11068	4643.0
K11063	0.0
K11062	0.0
K11061	0.0
K11060	0.0
K11066	2.0
K11065	11691.0
K06900	0.0
K06901	37148.0
K06902	1061.0
K06903	252.0
K06904	236.0
K06905	404.0
K06906	187.0
K06907	496.0
K06908	405.0
K06909	4.0
K10821	0.0
K05905	0.0
K05904	0.0
K05906	0.0
K05900	0.0
K05903	0.0
K01406	0.0
K05909	0.0
K05908	0.0
K00368	0.0
K00369	0.0
K00366	15951.0
K00367	0.0
K00364	7.0
K00365	15624.0
K00362	10.0
K00363	3.0
K00360	0.0
```
