## Extended Data File 1 for "Diet induces reproducible alterations in the mouse and human gut microbiome": SRS3574823_SRR7556194.picrust_nol

```
# Constructed from biom file
#OTU ID	SRR7556194
K01365	0.0
K01364	0.0
K01361	2.0
K01360	2.0
K01362	25759.0
K02249	0.0
K05841	1.0
K05844	156.0
K05845	128.0
K05846	2270.0
K05847	2069.0
K00508	2.0
K00500	42.0
K00507	341.0
K00504	0.0
K00505	0.0
K12521	0.0
K01101	1315.0
K01103	24.0
K12520	0.0
K01104	43824.0
K05592	25680.0
K05593	682.0
K05590	148.0
K05591	273.0
K05596	19.0
K05597	3.0
K05594	9.0
K05595	5370.0
K05599	0.0
K11964	0.0
K11962	0.0
K14540	10605.0
K12529	0.0
K12528	0.0
K06353	0.0
K02456	396.0
K02457	23.0
K02454	606.0
K02455	289.0
K02452	21.0
K02453	203.0
K02450	11.0
K02103	4901.0
K08138	492.0
K02108	32650.0
K02109	32964.0
K02458	23.0
K02459	23.0
K08137	11.0
K03851	14.0
K03850	0.0
K03852	15.0
K03855	456.0
K03856	9837.0
K13018	9.0
K13019	299.0
K13010	14.0
K13011	0.0
K13012	2505.0
K13013	0.0
K13014	258.0
K13015	44.0
K13016	48.0
K13017	9.0
K08566	2.0
K08567	234.0
K13274	0.0
K13275	10.0
K13276	0.0
K13277	0.0
K03275	0.0
K03274	1202.0
K03277	0.0
K03276	0.0
K03271	3131.0
K03270	21082.0
K03273	2328.0
K03272	1542.0
K03279	7.0
K03278	0.0
K11022	0.0
K12277	0.0
K12276	4.0
K12270	1455.0
K11058	0.0
K12279	4.0
K12278	4.0
K07557	2.0
K07550	1.0
K07552	2076.0
K06319	0.0
K09909	153.0
K09908	148.0
K12051	0.0
K12050	0.0
K12057	7.0
K12056	4.0
K06221	195.0
K09900	244.0
K09903	31591.0
K09902	148.0
K09904	148.0
K09907	148.0
K09906	148.0
K11501	0.0
K03234	3.0
K00773	31569.0
K00772	824.0
K00777	1.0
K00776	0.0
K06313	389.0
K06315	0.0
K05574	0.0
K10201	477.0
K07176	0.0
K07177	514.0
K07174	2.0
K07175	1404.0
K07172	182.0
K07173	27149.0
K07170	17252.0
K07171	19214.0
K07178	7.0
K07179	0.0
K00195	0.0
K00194	623.0
K00197	662.0
K00196	2.0
K00191	0.0
K00190	3.0
K00193	0.0
K00192	0.0
K00198	3157.0
K06405	8313.0
K10109	5325.0
K10108	7639.0
K10107	11.0
K01828	0.0
K01829	259.0
K01826	246.0
K01825	46.0
K01822	68.0
K01823	108.0
K01820	0.0
K01821	271.0
K00999	0.0
K00998	26691.0
K00995	17726.0
K00997	4680.0
K00996	462.0
K00991	48256.0
K00990	1096.0
K00992	6.0
K11028	0.0
K02622	20936.0
K02625	0.0
K03564	25608.0
K13489	38.0
K13488	38.0
K13483	1.0
K13482	45.0
K13481	45.0
K13480	0.0
K13487	38.0
K13486	38.0
K14680	0.0
K14681	0.0
K14682	66.0
K08358	36.0
K08357	33.0
K08356	2.0
K08355	2.0
K03469	30831.0
K03462	2.0
K03464	0.0
K03465	4335.0
K03466	31564.0
K01648	0.0
K01649	15564.0
K01643	5572.0
K01640	90.0
K01641	6.0
K01646	4024.0
K01647	15481.0
K01644	5697.0
K02597	48.0
K02626	6.0
K02595	4.0
K02594	589.0
K02593	6.0
K02592	474.0
K02591	1221.0
K02590	922.0
K02598	1355.0
K02849	412.0
K14061	11.0
K14062	12.0
K14063	3.0
K14064	10.0
K14065	0.0
K14067	0.0
K02841	555.0
K02840	7.0
K02843	1695.0
K02844	271.0
K02847	9.0
K02846	11.0
K02102	465.0
K09758	372.0
K06039	148.0
K06034	0.0
K06036	74.0
K06037	0.0
K06032	0.0
K01581	1701.0
K02702	0.0
K02659	49.0
K13490	38.0
K13491	38.0
K03644	3478.0
K03645	148.0
K03646	713.0
K03647	836.0
K03640	19958.0
K03641	861.0
K03642	17442.0
K03643	596.0
K03648	29218.0
K03649	52.0
K06694	0.0
K11814	0.0
K12428	0.0
K12429	0.0
K12422	0.0
K12423	0.0
K12420	0.0
K12421	0.0
K12426	0.0
K12427	0.0
K12424	0.0
K12425	0.0
K07349	17.0
K07348	12.0
K05380	0.0
K07345	148.0
K07344	114.0
K07347	186.0
K07346	73.0
K07341	1131.0
K07340	150.0
K07343	839.0
K07342	2.0
K06968	151.0
K06969	35088.0
K06962	500.0
K06963	0.0
K06960	10942.0
K06961	2.0
K06966	25631.0
K06967	10564.0
K06964	0.0
K06965	2.0
K08995	6.0
K08994	15.0
K08997	11.0
K08996	26.0
K08990	148.0
K08993	11.0
K08992	148.0
K08999	16436.0
K08998	28846.0
K08344	10.0
K08345	10.0
K08346	10.0
K14940	3.0
K02724	0.0
K08349	10.0
K11815	0.0
K05929	0.0
K05928	0.0
K05927	1.0
K05924	0.0
K05922	1.0
K05921	16.0
K00349	19747.0
K00698	0.0
K00340	19691.0
K00341	19691.0
K00690	2728.0
K00343	19578.0
K00344	126.0
K00697	297.0
K00346	19747.0
K00347	19747.0
K09116	523.0
K09117	11905.0
K05337	2699.0
K09118	527.0
K09119	2.0
K02106	12.0
K05823	22.0
K05820	153.0
K05826	0.0
K05827	0.0
K02100	3.0
K02101	0.0
K00524	0.0
K00525	41692.0
K00526	19999.0
K00527	36392.0
K00520	131.0
K00522	0.0
K00523	54.0
K02451	5.0
K00528	11613.0
K00529	9.0
K00025	0.0
K14215	0.0
K14213	0.0
K03453	25487.0
K00796	24406.0
K05339	7.0
K00027	10194.0
K00794	27845.0
K00793	27530.0
K01347	2.0
K01346	0.0
K01344	0.0
K01343	0.0
K00791	51161.0
K01340	0.0
K00790	34846.0
K02694	0.0
K02696	0.0
K02697	0.0
K02690	0.0
K02691	17.0
K02692	0.0
K02693	0.0
K02698	0.0
K02699	0.0
K00836	414.0
K00837	3719.0
K00835	12.0
K00832	1288.0
K00833	2019.0
K00830	117.0
K00831	29934.0
K00839	303.0
K04335	8.0
K04334	8.0
K01120	44.0
K01126	12382.0
K04333	10.0
K01129	29202.0
K01128	13.0
K04339	0.0
K04338	8.0
K02470	40989.0
K02471	1186.0
K02472	201.0
K02473	1.0
K02474	994.0
K02475	0.0
K02476	0.0
K02477	6049.0
K02478	32.0
K02479	3.0
K09019	18.0
K01267	6721.0
K13074	0.0
K13075	0.0
K11441	0.0
K14055	147.0
K13299	0.0
K13292	12396.0
K14057	3.0
K14056	3.0
K02856	2484.0
K02585	541.0
K12211	0.0
K12210	0.0
K12213	0.0
K12212	0.0
K12215	0.0
K02854	521.0
K12217	0.0
K12216	0.0
K12219	0.0
K12218	0.0
K02855	188.0
K08692	0.0
K08693	0.0
K08690	0.0
K08691	0.0
K08696	0.0
K08697	0.0
K11748	11.0
K11749	27855.0
K11746	19.0
K11747	150.0
K11744	11.0
K11745	53.0
K11742	22.0
K11743	103.0
K11740	0.0
K11741	1355.0
K13920	55.0
K13921	2.0
K13922	626.0
K13923	2.0
K13924	151.0
K13925	0.0
K13926	300.0
K13927	1361.0
K13928	14.0
K13929	52.0
K09923	149.0
K09922	1436.0
K06201	21446.0
K06200	7176.0
K06207	29470.0
K06206	4935.0
K06205	148.0
K09924	271.0
K09929	100.0
K06208	467.0
K00759	27947.0
K00758	226.0
K00752	488.0
K00757	27825.0
K00756	3930.0
K00754	8361.0
K06001	5825.0
K05557	0.0
K09766	2318.0
K05554	0.0
K07475	0.0
K07150	8181.0
K07151	13.0
K07152	72.0
K07153	148.0
K07154	24317.0
K07155	0.0
K07156	13.0
K07157	45.0
K07406	1865.0
K07407	35297.0
K07404	4749.0
K07405	19623.0
K07402	11215.0
K07403	377.0
K07400	148.0
K07401	3.0
K01808	34543.0
K01809	27698.0
K01800	45.0
K01801	2.0
K01802	40265.0
K01803	13385.0
K01804	7465.0
K01805	1684.0
K01807	1826.0
K09718	0.0
K14668	0.0
K14669	0.0
K14666	0.0
K14667	0.0
K01664	1002.0
K01665	19875.0
K01666	5175.0
K01667	879.0
K01660	0.0
K01661	17247.0
K01662	35623.0
K01663	0.0
K01668	138.0
K01669	648.0
K02863	31477.0
K02862	2.0
K02860	31208.0
K02867	31591.0
K02866	2.0
K02864	29758.0
K02869	2.0
K05362	0.0
K05365	297.0
K03402	28446.0
K03403	0.0
K03400	0.0
K03406	48206.0
K03407	6122.0
K03404	223.0
K03405	114.0
K03408	6380.0
K03409	950.0
K02315	16411.0
K02314	32111.0
K02317	11.0
K02316	31567.0
K02313	31481.0
K02312	218.0
K02319	3.0
K12405	0.0
K12152	11.0
K12151	11.0
K07091	597.0
K07090	40128.0
K07093	22.0
K07092	0.0
K07095	53800.0
K07094	75.0
K07097	1.0
K07096	12.0
K07099	5217.0
K07098	49759.0
K11175	16536.0
K11174	0.0
K11177	1.0
K11176	256.0
K11173	0.0
K11179	167.0
K11178	1.0
K00322	12.0
K00320	2.0
K00321	0.0
K00326	0.0
K00324	1335.0
K00325	713.0
K00329	14.0
K05945	216.0
K05944	0.0
K05947	0.0
K05946	5082.0
K06944	2.0
K06945	0.0
K06946	3.0
K06415	409.0
K06940	6047.0
K06941	34029.0
K06942	31477.0
K06943	2.0
K10806	204.0
K10807	0.0
K10804	628.0
K10805	648.0
K06948	488.0
K06949	29143.0
K06418	282.0
K09138	54.0
K09139	0.0
K09134	138.0
K09135	0.0
K09136	207.0
K09137	115.0
K09130	0.0
K09131	470.0
K09132	118.0
K09133	394.0
K05808	29249.0
K05809	148.0
K05804	164.0
K05805	454.0
K05806	0.0
K05807	20213.0
K05800	52.0
K05801	16560.0
K05802	147.0
K05803	148.0
K01044	43.0
K01045	0.0
K01046	491.0
K02068	743.0
K04561	205.0
K01042	1919.0
K05568	2766.0
K05567	107.0
K14273	0.0
K14275	0.0
K14274	14.0
K02062	148.0
K05245	0.0
K05564	5.0
K01048	3127.0
K02066	20656.0
K01322	14671.0
K01325	0.0
K02065	21059.0
K01326	0.0
K05560	5.0
K02243	472.0
K08930	0.0
K02679	148.0
K02676	17.0
K02674	52.0
K02675	0.0
K02672	46.0
K02241	2166.0
K02670	69.0
K02671	51.0
K00810	0.0
K00811	19683.0
K00812	17417.0
K00813	154.0
K00814	0.0
K00817	18145.0
K00818	3690.0
K00819	153.0
K02530	432.0
K02245	472.0
K02244	14.0
K01499	4.0
K01498	0.0
K01493	30674.0
K01492	461.0
K01491	63806.0
K01497	206.0
K01496	1088.0
K01495	24421.0
K01494	1138.0
K02418	2595.0
K02419	5430.0
K14492	0.0
K02412	3868.0
K02413	3574.0
K02410	5430.0
K02411	866.0
K02416	5430.0
K02417	5594.0
K02414	1919.0
K02415	235.0
K00120	0.0
K00121	406.0
K00430	0.0
K13058	0.0
K13059	292.0
K13727	4.0
K13057	0.0
K13722	0.0
K13051	157.0
K13052	5930.0
K00435	7.0
K12054	0.0
K03239	0.0
K03238	2.0
K03231	2.0
K03230	48.0
K03232	2.0
K12059	3.0
K03237	2.0
K03236	2.0
K12058	6.0
K12239	0.0
K12238	0.0
K12235	0.0
K12234	45.0
K13942	2.0
K13940	7392.0
K13941	0.0
K12097	0.0
K12096	0.0
K12095	0.0
K12094	0.0
K12093	0.0
K12092	0.0
K12091	0.0
K12090	0.0
K12099	0.0
K12098	0.0
K06356	0.0
K05992	19.0
K03540	2.0
K06331	657.0
K06330	838.0
K07138	7295.0
K07139	25757.0
K11811	260.0
K07132	815.0
K07133	102137.0
K07130	5414.0
K07131	6.0
K07137	35983.0
K07134	2.0
K07135	2.0
K01860	0.0
K01866	31591.0
K01867	31460.0
K01865	161.0
K01868	31765.0
K01869	31591.0
K06140	15.0
K04766	0.0
K04767	331.0
K04764	3904.0
K04762	20197.0
K04763	33146.0
K04760	596.0
K04761	19945.0
K04768	1.0
K04769	7676.0
K08313	546.0
K08312	148.0
K08311	207.0
K08310	201.0
K08317	12.0
K08316	8504.0
K08315	135.0
K08314	107.0
K05149	0.0
K08319	38.0
K08318	9.0
K06339	0.0
K14648	0.0
K14392	1490.0
K14393	73.0
K14645	8.0
K14647	1.0
K01689	31423.0
K01686	5025.0
K01687	18589.0
K01684	1486.0
K01685	8170.0
K01682	66.0
K01681	12857.0
K05308	0.0
K02889	2.0
K02888	31589.0
K02885	2.0
K02884	31590.0
K02887	31475.0
K02886	31591.0
K02881	31591.0
K02883	2.0
K13743	0.0
K02086	296.0
K02081	15457.0
K02080	1.0
K02083	194.0
K02082	229.0
K13831	0.0
K03428	0.0
K03429	1101.0
K03424	36260.0
K03935	0.0
K03932	120.0
K03933	5.0
K03930	2057.0
K03931	200.0
K02339	596.0
K02338	30912.0
K02337	30420.0
K02336	305.0
K02335	31363.0
K02334	6570.0
K02330	0.0
K03688	4455.0
K03689	0.0
K03680	14.0
K03683	148.0
K03684	706.0
K03685	31469.0
K03686	42165.0
K03687	29754.0
K07301	29708.0
K07300	17.0
K07303	50.0
K07302	48.0
K07305	158.0
K07304	1081.0
K07307	368.0
K07306	87.0
K07309	30.0
K07308	102.0
K02617	6.0
K02610	12.0
K02963	31589.0
K02612	12.0
K02961	27763.0
K09686	64501.0
K09687	61267.0
K09684	36.0
K09685	633.0
K09682	0.0
K09683	0.0
K09680	16177.0
K09681	0.0
K09688	11.0
K09689	11.0
K05962	24.0
K05961	0.0
K05967	33.0
K05966	19.0
K11159	0.0
K05964	2672.0
K05968	3.0
K11152	0.0
K00309	9.0
K00658	456.0
K00304	3.0
K00305	3.0
K00654	0.0
K00655	38549.0
K00652	20274.0
K00301	0.0
K00302	117.0
K00303	434.0
K10828	0.0
K06431	0.0
K06432	0.0
K06433	0.0
K06434	4.0
K06436	750.0
K06437	0.0
K10820	14.0
K06439	0.0
K10822	0.0
K10823	0.0
K10826	0.0
K09167	111.0
K06322	0.0
K14117	2.0
K14259	0.0
K14257	0.0
K01308	1735.0
K01303	110.0
K01301	0.0
K01305	1146.0
K01304	1646.0
K02658	49.0
K00672	6.0
K02650	1886.0
K02651	570.0
K02652	6872.0
K02653	8231.0
K02654	21531.0
K05687	0.0
K02656	155.0
K05685	209.0
K00878	11283.0
K00879	2035.0
K00872	3672.0
K00873	31710.0
K00870	0.0
K00876	50921.0
K00877	0.0
K00874	16118.0
K00875	0.0
K04487	21132.0
K04486	14448.0
K04485	30537.0
K04484	2.0
K04483	2.0
K04482	0.0
K04480	0.0
K04488	11808.0
K12049	0.0
K13693	1.0
K13706	0.0
K13694	3238.0
K13695	148.0
K05977	0.0
K09516	16213.0
K02434	18165.0
K02435	14529.0
K02436	187.0
K02437	19949.0
K05350	3775.0
K02431	4015.0
K08100	0.0
K02433	18762.0
K02438	8137.0
K02439	1963.0
K03745	209.0
K03744	22643.0
K03747	63.0
K03210	31162.0
K03217	29257.0
K03216	11953.0
K03215	851.0
K03742	24808.0
K03219	48.0
K03218	12024.0
K03749	61.0
K03748	501.0
K02383	0.0
K06327	0.0
K06320	3051.0
K07238	13186.0
K09479	0.0
K09478	0.0
K09475	11.0
K09474	16675.0
K09477	62.0
K09476	12.0
K09471	144.0
K09470	3.0
K09473	3.0
K09472	7.0
K07543	2.0
K06898	4817.0
K13967	0.0
K13963	1713.0
K07545	1.0
K00737	43.0
K05345	1.0
K11706	0.0
K11707	169.0
K11704	0.0
K11705	0.0
K11708	169.0
K11709	167.0
K05588	0.0
K07114	43149.0
K07443	16827.0
K07116	0.0
K07117	5.0
K07110	0.0
K07447	29871.0
K07112	2784.0
K07113	56.0
K07448	1199.0
K07118	1084.0
K07119	58.0
K10619	0.0
K10618	0.0
K10617	0.0
K10616	0.0
K01848	177.0
K01849	177.0
K01844	238.0
K01845	4118.0
K01846	2710.0
K01847	3798.0
K01840	53991.0
K01841	791.0
K01842	0.0
K01843	883.0
K06219	11.0
K10832	0.0
K05348	0.0
K14203	0.0
K08483	13491.0
K08482	2.0
K08481	0.0
K08480	0.0
K08485	11.0
K08484	11.0
K00464	0.0
K00467	0.0
K00466	0.0
K00461	0.0
K00460	0.0
K00463	0.0
K00462	71.0
K04509	0.0
K00469	0.0
K00468	0.0
K08645	0.0
K04744	865.0
K01518	0.0
K01519	0.0
K04748	12.0
K04749	816.0
K01514	20.0
K01515	15153.0
K01512	7671.0
K01510	0.0
K14623	5859.0
K14626	0.0
K14627	0.0
K14628	0.0
K14629	0.0
K03918	0.0
K03919	50.0
K12372	151.0
K12373	53359.0
K12370	151.0
K12371	151.0
K02359	0.0
K02358	31869.0
K02351	5.0
K02352	0.0
K02355	59848.0
K02357	31584.0
K02356	32061.0
K13574	406.0
K13573	0.0
K13572	0.0
K13571	500.0
K13570	500.0
K12112	294.0
K12113	2.0
K12110	0.0
K12111	396.0
K07329	0.0
K07328	0.0
K07323	616.0
K07322	20563.0
K07321	1979.0
K07320	596.0
K07327	0.0
K07326	112.0
K07325	0.0
K07324	0.0
K08163	10.0
K06180	85094.0
K06181	197.0
K06182	5256.0
K06183	9609.0
K06186	595.0
K06187	31589.0
K06188	662.0
K06189	604.0
K08359	4.0
K07589	84.0
K07588	1163.0
K07587	0.0
K07586	408.0
K07585	2.0
K07584	9743.0
K07583	2.0
K07582	0.0
K07581	2.0
K07580	2.0
K11139	0.0
K05989	7936.0
K05988	0.0
K05985	3183.0
K05987	2.0
K05986	0.0
K10843	0.0
K08354	2.0
K10844	487.0
K10848	0.0
K00673	11.0
K00674	1945.0
K00675	155.0
K00676	5647.0
K00677	40427.0
K06988	14.0
K06989	2196.0
K08351	11.0
K06980	599.0
K06981	2.0
K06982	2.0
K08350	147.0
K06984	2.0
K06985	11.0
K06986	2.0
K06987	6252.0
K02445	877.0
K02444	1428.0
K00582	2.0
K00583	2.0
K00580	2.0
K02110	34687.0
K00586	2.0
K00587	0.0
K00584	5.0
K08921	0.0
K02441	780.0
K00588	121.0
K08922	0.0
K02440	2056.0
K00018	26849.0
K08923	0.0
K02443	3461.0
K00019	57.0
K02442	1.0
K08925	0.0
K08926	0.0
K08927	0.0
K03149	5551.0
K06604	0.0
K00015	422.0
K01989	12574.0
K00854	17619.0
K00855	20.0
K00856	454.0
K00857	17165.0
K00850	53233.0
K00851	314.0
K00852	10807.0
K00853	512.0
K00858	31319.0
K00859	31053.0
K01181	3781.0
K01180	0.0
K01183	973.0
K01182	10841.0
K01185	37225.0
K01184	1.0
K01187	33708.0
K01188	12865.0
K02596	45.0
K13766	120.0
K13767	267.0
K13003	0.0
K13002	216.0
K13000	0.0
K02984	2.0
K02986	31596.0
K02987	2.0
K02636	0.0
K02982	31545.0
K02983	0.0
K02638	0.0
K02639	0.0
K02988	29630.0
K08298	38.0
K08299	0.0
K03583	806.0
K03582	811.0
K03581	8904.0
K03580	148.0
K03587	21416.0
K03586	201.0
K03585	38297.0
K03584	30499.0
K03589	25586.0
K03588	37423.0
K01725	375.0
K01724	17.0
K01727	6.0
K01726	3631.0
K01721	43.0
K01720	4.0
K01722	0.0
K13008	0.0
K01729	88.0
K01728	2109.0
K09530	0.0
K09539	0.0
K02188	7267.0
K02189	6797.0
K02182	20.0
K02183	0.0
K03769	2257.0
K03768	36570.0
K03767	1137.0
K03765	2.0
K03764	148.0
K03763	12518.0
K03762	432.0
K03761	51.0
K03760	524.0
K09457	20759.0
K09456	54.0
K09459	524.0
K09458	32709.0
K00602	99110.0
K13988	0.0
K13985	0.0
K09981	41.0
K09980	0.0
K09983	42.0
K09982	14.0
K09985	3.0
K09984	4.0
K09987	3.0
K09986	0.0
K09989	571.0
K09988	1251.0
K12583	0.0
K12582	12.0
K12589	2.0
K11720	597.0
K09759	3996.0
K10985	12.0
K10984	82.0
K07468	0.0
K07469	415.0
K07464	7526.0
K07465	0.0
K07466	2.0
K07467	2840.0
K07460	30163.0
K07461	6438.0
K07462	31075.0
K07463	4.0
K10679	1310.0
K10678	16.0
K10671	0.0
K10670	3569.0
K10673	0.0
K10672	1151.0
K10674	0.0
K10677	4.0
K10676	0.0
K08726	0.0
K08724	471.0
K08722	2846.0
K08723	11.0
K08720	0.0
K08721	0.0
K08728	21.0
K10187	0.0
K00119	43.0
K00118	0.0
K00449	44.0
K00448	41.0
K00115	0.0
K00446	8.0
K00117	13.0
K00116	56.0
K00111	8533.0
K00442	2.0
K00113	340.0
K00112	340.0
K01539	1.0
K01531	1721.0
K04720	10621.0
K01533	31747.0
K01534	65469.0
K01535	2.0
K01537	26026.0
K14358	0.0
K14605	0.0
K14606	0.0
K00413	58.0
K10120	466.0
K05600	0.0
K05777	360.0
K03972	107.0
K03973	296.0
K03970	12.0
K03971	11.0
K03976	14035.0
K03977	31475.0
K03974	12.0
K03975	1796.0
K03978	30793.0
K03979	31564.0
K13378	19518.0
K02372	12871.0
K02371	9183.0
K02377	20263.0
K02379	1473.0
K03396	0.0
K03397	0.0
K03394	10881.0
K03395	0.0
K03392	1.0
K03393	0.0
K03390	1040.0
K03391	0.0
K03399	383.0
K03027	0.0
K12136	98.0
K12137	137.0
K06610	6.0
K12138	25.0
K12139	221.0
K11444	38.0
K11440	2.0
K11443	3.0
K11442	0.0
K00612	148.0
K00613	21.0
K00610	26501.0
K00611	12122.0
K00616	8933.0
K00617	0.0
K00614	0.0
K00615	55058.0
K00619	402.0
K10863	0.0
K07874	0.0
K06234	0.0
K10240	293.0
K10241	292.0
K10242	293.0
K10243	501.0
K04110	11.0
K04113	0.0
K04112	0.0
K04115	0.0
K04114	0.0
K04117	1.0
K04116	1.0
K04118	1.0
K05517	11.0
K07705	85.0
K07704	203.0
K07707	99.0
K07706	444.0
K07701	11.0
K07700	13.0
K07703	13.0
K07702	13.0
K07709	24.0
K07708	454.0
K01955	36168.0
K13042	0.0
K09934	0.0
K09935	1428.0
K06216	8.0
K09937	426.0
K13745	49.0
K13746	0.0
K13747	26836.0
K13740	0.0
K13741	0.0
K13742	0.0
K06211	553.0
K06212	579.0
K09933	18.0
K02618	7.0
K02619	19130.0
K02968	28512.0
K02966	2.0
K02967	31477.0
K02616	8.0
K02965	31586.0
K02962	2.0
K02611	12.0
K02613	12.0
K03569	39612.0
K03568	415.0
K03565	30291.0
K06218	299.0
K03567	416.0
K03566	375.0
K03561	39088.0
K03560	591.0
K03563	5766.0
K03562	616.0
K06430	0.0
K01709	3365.0
K01708	53.0
K01707	39.0
K01706	1040.0
K01705	0.0
K01704	28905.0
K01703	30858.0
K01702	0.0
K14165	0.0
K14164	0.0
K14166	0.0
K14161	48.0
K14160	441.0
K14162	49.0
K05396	1718.0
K03709	386.0
K03708	1104.0
K08160	12.0
K03701	53881.0
K03700	7089.0
K03703	29843.0
K03702	31590.0
K03705	11135.0
K03704	12692.0
K03707	2233.0
K03706	5544.0
K06289	0.0
K06288	0.0
K06283	4786.0
K06282	790.0
K06281	787.0
K06287	31822.0
K06286	13.0
K06285	350.0
K06284	6093.0
K08161	96.0
K07540	4.0
K06438	6167.0
K06869	0.0
K06868	0.0
K06867	452.0
K06866	148.0
K06865	2.0
K06864	4694.0
K06863	2.0
K06862	2.0
K06861	20850.0
K06860	1.0
K12659	0.0
K12658	0.0
K07547	1.0
K07546	1.0
K15023	0.0
K15022	394.0
K15020	0.0
K15024	5609.0
K08700	470.0
K08162	52.0
K07544	1.0
K00137	10.0
K00135	403.0
K00134	31660.0
K00133	31712.0
K00132	64.0
K00131	49.0
K00130	137.0
K00139	0.0
K00138	8.0
K00429	4.0
K00428	824.0
K00421	0.0
K00423	0.0
K00425	20309.0
K00427	11.0
K00426	20311.0
K14292	0.0
K14379	0.0
K14370	0.0
K14371	0.0
K14372	0.0
K14373	0.0
K14374	0.0
K14375	0.0
K09845	0.0
K14082	0.0
K14083	19.0
K14080	0.0
K14081	3.0
K14086	42.0
K14087	73.0
K14084	185.0
K14088	98.0
K14089	55.0
K01552	8284.0
K01551	740.0
K01556	6.0
K01557	1.0
K01554	9.0
K01555	42.0
K04708	0.0
K03955	0.0
K13689	0.0
K13688	52.0
K13683	8.0
K13685	1981.0
K13684	8.0
K13687	0.0
K13686	0.0
K14159	0.0
K02399	60.0
K02398	2372.0
K02395	2328.0
K02394	187.0
K02397	2393.0
K02396	6138.0
K02391	65.0
K02390	5329.0
K02393	187.0
K02392	9259.0
K13533	0.0
K13532	0.0
K13531	0.0
K13530	12.0
K01550	0.0
K05658	0.0
K14054	50.0
K02601	34216.0
K02970	30586.0
K05378	0.0
K12339	577.0
K14060	1.0
K11687	0.0
K11686	0.0
K11685	11.0
K11689	1019.0
K11688	1906.0
K08939	0.0
K03048	529.0
K03049	2.0
K13821	517.0
K13820	1.0
K03042	2.0
K03043	29714.0
K03040	29867.0
K03041	2.0
K03046	29713.0
K03047	2.0
K03044	2.0
K03045	2.0
K00348	19754.0
K09847	0.0
K00692	39.0
K00638	5224.0
K00639	18449.0
K00693	0.0
K00634	20126.0
K00635	2.0
K00630	0.0
K00631	148.0
K00632	294.0
K00633	6895.0
K00691	72.0
K00696	0.0
K00694	641.0
K00695	0.0
K10854	3.0
K07811	0.0
K07810	405.0
K07813	14551.0
K07812	819.0
K07814	866.0
K07816	1465.0
K00090	54.0
K00091	630.0
K00094	30.0
K00096	3097.0
K00097	22804.0
K00098	3.0
K00099	29866.0
K10228	42.0
K10229	42.0
K12548	0.0
K10222	0.0
K10220	3.0
K10221	3.0
K10227	42.0
K05822	13.0
K01949	0.0
K01945	31557.0
K01947	10.0
K01946	0.0
K01941	573.0
K01940	15181.0
K06357	0.0
K07729	18734.0
K07728	2.0
K07727	25025.0
K07726	6321.0
K07725	0.0
K07724	25.0
K07723	375.0
K07722	467.0
K07721	2.0
K07720	25789.0
K00899	230.0
K05824	0.0
K00891	35749.0
K00892	11.0
K00895	19597.0
K00897	276.0
K08151	608.0
K08153	8.0
K08154	12.0
K02948	31416.0
K02942	0.0
K02944	2.0
K05665	0.0
K02946	31124.0
K13793	0.0
K06352	0.0
K01769	1.0
K01768	839.0
K01761	266.0
K01760	1554.0
K01762	0.0
K09578	0.0
K01766	148.0
K08164	0.0
K02493	29711.0
K08166	3.0
K08167	13.0
K02496	198.0
K02497	0.0
K02494	201.0
K02495	59237.0
K02498	198.0
K02499	1962.0
K08168	0.0
K08169	329.0
K14415	158.0
K14414	7.0
K06881	30761.0
K00436	11.0
K06332	0.0
K12815	0.0
K12810	0.0
K06885	5567.0
K00437	1.0
K06335	0.0
K06334	7099.0
K03547	10581.0
K03546	10250.0
K03545	37647.0
K03544	36102.0
K03543	968.0
K06888	160.0
K10941	2.0
K03549	14587.0
K03548	148.0
K10940	0.0
K02236	168.0
K02237	9964.0
K02234	0.0
K02232	7358.0
K02233	9944.0
K02230	679.0
K02231	15852.0
K06359	0.0
K02238	30994.0
K02239	0.0
K03723	29477.0
K03722	3836.0
K03721	156.0
K03720	148.0
K03727	500.0
K03726	3.0
K03725	2.0
K03724	1369.0
K06358	0.0
K12673	0.0
K12679	0.0
K12678	0.0
K06410	6528.0
K11898	1.0
K11899	0.0
K11896	67.0
K11897	45.0
K11894	18.0
K11895	66.0
K11892	72.0
K11893	64.0
K11890	43.0
K11891	72.0
K08762	0.0
K08764	0.0
K08765	0.0
K10418	0.0
K11325	0.0
K11326	0.0
K11327	0.0
K11328	0.0
K11329	4.0
K00151	6.0
K00150	2.0
K00153	1.0
K00400	3.0
K00407	16.0
K00406	12.0
K00405	17.0
K00404	18.0
K00158	30.0
K01342	1.0
K09388	0.0
K09386	5.0
K09384	78.0
K04094	5364.0
K04095	19428.0
K04096	30111.0
K04097	89.0
K04090	47.0
K04091	56.0
K04092	501.0
K04093	4.0
K04098	0.0
K04099	0.0
K01578	4.0
K01579	23711.0
K01574	9.0
K01575	1140.0
K01576	0.0
K01577	56.0
K01571	7961.0
K01572	11339.0
K01573	658.0
K02009	508.0
K02008	29401.0
K02005	14123.0
K02004	86349.0
K02007	3506.0
K02006	42110.0
K02001	526.0
K02000	435.0
K02003	103011.0
K02002	568.0
K03065	0.0
K08952	0.0
K03060	8687.0
K13809	0.0
K10948	0.0
K09607	0.0
K06125	0.0
K04337	8.0
K06120	21.0
K06121	0.0
K04336	8.0
K01127	0.0
K09703	11.0
K00004	2.0
K14699	0.0
K09702	821.0
K14698	0.0
K05311	485.0
K13829	1076.0
K10943	4.0
K07291	0.0
K07290	48.0
K10206	14705.0
K10202	465.0
K10208	0.0
K10209	21.0
K01966	19032.0
K01965	6.0
K01964	39.0
K01963	9851.0
K01962	5770.0
K01961	16655.0
K01960	20053.0
K01969	120.0
K01968	47.0
K07749	1181.0
K07748	0.0
K07741	114.0
K07740	11.0
K07743	0.0
K07742	10580.0
K07745	0.0
K07744	2.0
K07746	4.0
K01299	1747.0
K01295	1812.0
K01297	2179.0
K02922	2.0
K05603	41.0
K02921	2.0
K02926	31475.0
K05607	0.0
K02924	2.0
K05605	0.0
K02928	0.0
K02929	2.0
K00216	13.0
K00217	0.0
K00214	0.0
K00215	32458.0
K00213	0.0
K00210	5.0
K00211	0.0
K00218	0.0
K00219	196.0
K01035	8.0
K01034	263.0
K04517	11683.0
K01740	41168.0
K01031	42.0
K01746	338.0
K01745	4727.0
K01744	20007.0
K01749	6028.0
K01039	47.0
K04518	3451.0
K09591	0.0
K14129	0.0
K14128	4.0
K14121	2.0
K14120	2.0
K14123	2.0
K14122	2.0
K14125	2.0
K14124	2.0
K14127	6.0
K14126	4.0
K03521	29655.0
K03520	1.0
K03523	14014.0
K03522	29878.0
K03525	16450.0
K03524	34808.0
K03527	29833.0
K03526	30990.0
K03529	11353.0
K03528	148.0
K06338	0.0
K02217	20445.0
K03299	1187.0
K03298	97.0
K13472	0.0
K03293	2994.0
K03292	18128.0
K03291	120.0
K03290	10.0
K03297	212.0
K03296	43724.0
K03295	1589.0
K03294	5930.0
K13009	2.0
K12690	0.0
K09743	0.0
K06022	0.0
K07190	0.0
K06021	0.0
K07192	4588.0
K06020	737.0
K06027	0.0
K06026	0.0
K09744	255.0
K07991	3.0
K08749	0.0
K09835	0.0
K09834	0.0
K10439	19676.0
K06351	0.0
K09833	0.0
K10925	0.0
K10924	4.0
K10927	4.0
K10926	4.0
K10923	0.0
K10922	0.0
K09629	0.0
K10697	0.0
K00179	10541.0
K00172	2270.0
K00171	1232.0
K00170	1721.0
K00177	22552.0
K00176	19818.0
K00175	40255.0
K00174	39362.0
K13478	0.0
K14338	0.0
K14339	0.0
K14335	2.0
K14337	0.0
K14330	0.0
K14331	0.0
K14333	0.0
K08918	0.0
K13479	1680.0
K04078	29767.0
K04079	30879.0
K04076	373.0
K04077	31577.0
K04074	1906.0
K04075	28476.0
K04072	12333.0
K04073	10.0
K04070	9657.0
K04071	1.0
K14597	0.0
K13318	0.0
K08280	1.0
K13641	478.0
K13640	557.0
K13643	1569.0
K13642	0.0
K02027	57343.0
K02026	92431.0
K02025	95572.0
K02024	36.0
K02023	1957.0
K02022	2162.0
K02021	0.0
K02020	8047.0
K02029	23889.0
K02028	22451.0
K03886	0.0
K03887	0.0
K03884	0.0
K03885	17003.0
K03881	0.0
K03888	0.0
K03889	0.0
K12998	0.0
K12999	0.0
K12992	3017.0
K12993	1.0
K12990	1937.0
K12991	0.0
K12996	184.0
K12997	4011.0
K12994	1.0
K12995	387.0
K08979	2.0
K08978	11234.0
K03088	209922.0
K03089	610.0
K03086	67846.0
K03087	58.0
K08971	2.0
K08970	11.0
K03082	73.0
K03080	10.0
K08974	3900.0
K13868	0.0
K00918	258.0
K01553	0.0
K12214	0.0
K11646	12.0
K11645	0.0
K11641	0.0
K11640	0.0
K12736	0.0
K12733	0.0
K07507	21298.0
K07506	12.0
K07505	21.0
K07504	68.0
K07503	502.0
K07502	4381.0
K07501	85.0
K07500	0.0
K07509	0.0
K07508	0.0
K11422	0.0
K08698	0.0
K10773	32689.0
K10774	0.0
K14286	0.0
K10778	133.0
K14287	133.0
K00140	591.0
K05501	587.0
K01903	14944.0
K01902	14944.0
K01905	10.0
K01904	0.0
K01907	9.0
K01906	58.0
K01909	0.0
K01908	48.0
K14534	2499.0
K00147	12839.0
K07767	0.0
K07769	0.0
K07768	500.0
K06203	224.0
K06202	594.0
K09921	159.0
K09920	11.0
K09927	319.0
K09024	11.0
K09022	2043.0
K09023	4.0
K09020	18.0
K09021	4.0
K02908	2.0
K02909	31735.0
K08218	50649.0
K08219	11.0
K02904	31562.0
K02906	31477.0
K02907	30900.0
K02902	29268.0
K00230	592.0
K00231	16186.0
K00232	0.0
K08976	1.0
K00234	0.0
K00239	22873.0
K06209	7877.0
K09928	520.0
K01015	0.0
K01014	0.0
K01012	14447.0
K01011	2621.0
K01010	0.0
K08920	0.0
K14103	2.0
K14102	2.0
K14101	2.0
K14100	2.0
K14105	2.0
K14104	2.0
K14109	2.0
K14108	2.0
K06401	0.0
K00893	0.0
K13402	0.0
K12858	0.0
K03503	3304.0
K03502	14436.0
K03501	31468.0
K03500	12171.0
K08924	0.0
K02278	1726.0
K02279	5945.0
K12977	0.0
K02276	91.0
K02277	1.0
K02274	93.0
K02275	95.0
K13450	0.0
K13451	0.0
K13452	0.0
K13454	0.0
K13455	0.0
K12509	0.0
K12508	6.0
K12507	421.0
K12506	4946.0
K12500	16.0
K12503	1.0
K05926	0.0
K09728	2.0
K14587	14.0
K06597	0.0
K06596	49.0
K06595	0.0
K06599	0.0
K06598	0.0
K07978	0.0
K07979	20939.0
K07976	0.0
K14585	0.0
K10907	11481.0
K10906	10.0
K10901	0.0
K10909	0.0
K10908	11.0
K09819	15.0
K09818	1.0
K09817	12688.0
K09816	12291.0
K09815	10964.0
K06374	6545.0
K06373	6419.0
K09812	30736.0
K09811	31072.0
K09810	20651.0
K09724	2.0
K14582	0.0
K09721	2.0
K04058	9.0
K04059	0.0
K04050	0.0
K04051	0.0
K04052	0.0
K04053	0.0
K04054	0.0
K04055	0.0
K04056	0.0
K04057	0.0
K01047	0.0
K08975	0.0
K10015	12.0
K10014	21.0
K10017	12.0
K10016	11.0
K10011	270.0
K10010	4322.0
K10013	16.0
K10012	1203.0
K10019	1.0
K10018	1.0
K13665	1.0
K13664	0.0
K13663	1.0
K13662	1.0
K13661	0.0
K13660	1.0
K13669	0.0
K13668	1.0
K07641	4.0
K01466	1479.0
K13590	14.0
K01464	6079.0
K01465	30494.0
K01462	41714.0
K01463	1185.0
K01460	248.0
K01461	0.0
K13599	4.0
K13598	3.0
K01468	469.0
K01469	4.0
K09251	52.0
K09252	262.0
K02041	876.0
K02040	31780.0
K02043	14.0
K02045	3724.0
K02044	937.0
K02047	3673.0
K02046	3724.0
K02049	23272.0
K02048	3850.0
K05549	0.0
K05548	5.0
K06046	2.0
K03319	947.0
K03316	675.0
K03317	271.0
K03314	147.0
K03315	5602.0
K03312	9623.0
K03313	3497.0
K03310	27275.0
K03311	5064.0
K12052	0.0
K02945	26810.0
K06162	22.0
K06163	15.0
K06160	39.0
K06161	0.0
K06166	15.0
K00359	2171.0
K06164	15.0
K06165	15.0
K06168	29726.0
K06169	4.0
K13020	359.0
K07158	2.0
K07159	2.0
K04835	3.0
K11621	0.0
K11991	149.0
K11622	1.0
K11996	412.0
K11627	0.0
K11626	3.0
K11629	0.0
K11628	0.0
K07561	2.0
K07560	31309.0
K07563	0.0
K07562	2.0
K07565	0.0
K07564	0.0
K07567	31315.0
K07566	28982.0
K07569	2.0
K07568	48840.0
K09925	111.0
K11199	0.0
K11198	0.0
K11192	10.0
K11191	0.0
K11196	2.0
K11195	2.0
K11194	0.0
K02492	3561.0
K10713	3.0
K10710	2509.0
K10711	532.0
K10716	2.0
K02490	7.0
K10714	3.0
K10715	0.0
K01929	31654.0
K01928	30232.0
K01923	29900.0
K01922	39.0
K01921	32053.0
K01920	69.0
K01926	7471.0
K01925	31846.0
K01924	31817.0
K07789	66.0
K07788	65.0
K07785	1.0
K07784	11.0
K07787	2461.0
K07786	0.0
K07781	11.0
K07783	522.0
K07782	21.0
K05835	14.0
K06355	0.0
K14661	0.0
K09844	0.0
K00782	16551.0
K00783	31560.0
K00784	28095.0
K00785	99.0
K00786	6039.0
K00039	2.0
K00036	1357.0
K00037	0.0
K00034	331.0
K00035	0.0
K00032	0.0
K00033	1675.0
K00030	1034.0
K00031	13539.0
K01259	944.0
K01258	27275.0
K01255	967.0
K01256	1261.0
K01251	3943.0
K01250	796.0
K01253	1.0
K01252	13.0
K09008	54.0
K09009	500.0
K09000	2.0
K09001	773.0
K09002	1625.0
K09003	2.0
K09004	104.0
K09005	342.0
K09006	0.0
K09007	581.0
K09846	0.0
K08234	8809.0
K00258	0.0
K00259	2580.0
K00252	13.0
K00253	47.0
K00256	0.0
K00257	20545.0
K00254	0.0
K00255	1.0
K01079	16257.0
K01078	39.0
K01071	24.0
K01070	60.0
K01073	21.0
K01077	6289.0
K01076	757.0
K14472	0.0
K14471	0.0
K14470	0.0
K14475	59.0
K09841	0.0
K02788	456.0
K02782	9.0
K02783	1276.0
K02781	1034.0
K02786	414.0
K02787	0.0
K02784	151.0
K01060	788.0
K01787	15287.0
K01786	7169.0
K01785	33690.0
K01784	55446.0
K01783	34236.0
K01782	126.0
K01781	0.0
K01780	0.0
K01789	0.0
K01788	4583.0
K02526	1121.0
K02527	20729.0
K02525	182.0
K02250	0.0
K02523	20266.0
K02520	29698.0
K02521	148.0
K02258	47.0
K02259	50.0
K02528	31532.0
K02529	97933.0
K03781	644.0
K03780	3367.0
K03783	25967.0
K03782	179.0
K03785	7838.0
K03784	7065.0
K03787	21091.0
K03786	25867.0
K03789	10881.0
K03788	147.0
K10700	6.0
K00342	19693.0
K03124	3.0
K03120	2.0
K12527	932.0
K12526	0.0
K12525	23.0
K12524	20568.0
K12523	0.0
K12522	0.0
K09789	834.0
K09788	99.0
K09787	10298.0
K09786	462.0
K09785	0.0
K09781	124.0
K09780	171.0
K10961	0.0
K10960	0.0
K10963	0.0
K10962	0.0
K10965	0.0
K10964	0.0
K10966	0.0
K09879	0.0
K06318	0.0
K06311	9.0
K06310	3447.0
K06312	0.0
K06314	1.0
K06317	668.0
K11389	0.0
K11386	0.0
K11387	0.0
K11384	266.0
K11385	0.0
K11382	55.0
K11383	0.0
K11381	248.0
K11949	0.0
K10380	0.0
K04032	70.0
K04033	49.0
K04030	166.0
K04031	3435.0
K04036	0.0
K04037	0.0
K04034	83.0
K04035	744.0
K04038	0.0
K04039	0.0
K07046	684.0
K07047	3644.0
K07044	3.0
K07045	8849.0
K07042	11959.0
K07043	12111.0
K07040	9882.0
K07041	2.0
K07048	135.0
K07049	0.0
K08664	0.0
K02584	606.0
K10039	4410.0
K10038	68.0
K10037	228.0
K10036	2664.0
K04788	0.0
K04789	0.0
K04784	47.0
K04785	9.0
K04786	7.0
K04787	0.0
K04780	0.0
K04781	58.0
K04782	2.0
K04783	9.0
K13601	0.0
K13603	0.0
K13602	0.0
K13605	0.0
K13604	0.0
K13607	31.0
K02404	2387.0
K05783	0.0
K05782	17.0
K05781	15.0
K05780	15.0
K05787	148.0
K05786	1020.0
K05785	136.0
K05784	0.0
K05789	107.0
K05788	612.0
K01442	9828.0
K01443	10154.0
K01444	526.0
K01446	8.0
K01447	2469.0
K01448	42399.0
K01449	6010.0
K14803	0.0
K02069	2940.0
K05569	107.0
K08008	0.0
K02063	149.0
K05566	78.0
K05565	1.0
K05563	5.0
K05562	5.0
K05561	5.0
K02064	154.0
K03338	356.0
K03339	0.0
K03330	2.0
K03331	0.0
K03332	23.0
K03333	1.0
K03335	284.0
K03336	263.0
K03337	322.0
K12956	0.0
K12957	11.0
K12954	0.0
K12955	0.0
K12952	0.0
K12953	0.0
K12950	0.0
K12951	0.0
K14733	0.0
K00109	0.0
K06148	14533.0
K06149	148.0
K06144	11.0
K06145	131.0
K06146	2.0
K06147	160303.0
K06141	11.0
K06142	79915.0
K06143	362.0
K11945	0.0
K08948	0.0
K08949	0.0
K00071	0.0
K14664	0.0
K13810	0.0
K14665	400.0
K03058	2.0
K11609	0.0
K11608	0.0
K14660	0.0
K11603	0.0
K11602	0.0
K11601	0.0
K11600	2.0
K11607	149.0
K11606	149.0
K11605	149.0
K11604	149.0
K10558	17.0
K10559	485.0
K10550	43.0
K10551	50.0
K10552	3.0
K10553	3.0
K10554	3.0
K10555	65.0
K10556	68.0
K10557	17.0
K03051	2.0
K03050	2.0
K07549	1.0
K07548	1.0
K07239	2616.0
K07235	149.0
K07234	19.0
K07237	149.0
K07236	149.0
K07231	0.0
K07230	758.0
K07233	1.0
K07232	56.0
K02467	10.0
K05306	949.0
K05305	534.0
K05304	9.0
K05303	0.0
K05301	0.0
K02565	12.0
K08644	0.0
K08646	1.0
K08641	19197.0
K08643	0.0
K08642	0.0
K12146	0.0
K00010	1274.0
K00011	0.0
K00012	25852.0
K00013	14697.0
K00014	33230.0
K00016	10368.0
K09065	0.0
K08252	264.0
K08253	0.0
K08256	2.0
K08255	0.0
K08258	0.0
K08259	1.0
K00274	15.0
K00275	431.0
K00276	4.0
K00270	0.0
K00271	0.0
K00272	0.0
K00273	7.0
K00278	14066.0
K00279	0.0
K12675	0.0
K01277	19602.0
K01274	15829.0
K01273	4835.0
K01271	2134.0
K01270	46732.0
K01278	39392.0
K00906	84.0
K00904	67.0
K00903	2914.0
K00901	3885.0
K13785	0.0
K00908	0.0
K11149	0.0
K01053	297.0
K01051	1926.0
K01057	1058.0
K01056	31553.0
K01055	81.0
K01054	0.0
K01058	45.0
K02500	15057.0
K02501	14887.0
K02502	8564.0
K02503	31430.0
K02504	148.0
K02505	363.0
K02506	147.0
K02507	362.0
K02508	6.0
K02509	397.0
K00291	0.0
K13410	0.0
K13148	0.0
K13419	0.0
K05825	0.0
K03106	31591.0
K03105	2.0
K03101	33057.0
K03100	44977.0
K12541	0.0
K12540	0.0
K12543	0.0
K12542	0.0
K12545	0.0
K12544	0.0
K12547	0.0
K12546	0.0
K12549	0.0
K06080	11.0
K11018	0.0
K11019	0.0
K11016	0.0
K11017	0.0
K11014	38.0
K11015	38.0
K11012	0.0
K11013	38.0
K11010	0.0
K11011	0.0
K06333	6748.0
K06880	0.0
K06883	1.0
K06882	1.0
K09857	72.0
K06884	23.0
K06887	16.0
K06886	745.0
K06889	35341.0
K10942	3.0
K09859	76.0
K09858	603.0
K10947	19771.0
K10946	0.0
K10945	0.0
K10944	0.0
K13284	0.0
K00483	58.0
K00481	44.0
K00480	17.0
K00486	0.0
K00485	1.0
K00484	47.0
K09901	148.0
K10929	0.0
K07684	816.0
K07685	144.0
K07686	13.0
K07687	89.0
K07681	0.0
K07688	8.0
K07689	18.0
K10928	0.0
K04018	45.0
K04019	70.0
K04014	187.0
K04015	1022.0
K04016	144.0
K04017	45.0
K04013	165.0
K07060	2.0
K07061	0.0
K07062	1494.0
K07063	275.0
K07064	2.0
K07065	3.0
K07066	1390.0
K07067	388.0
K07068	3.0
K07069	189.0
K01121	418.0
K13629	9.0
K13628	602.0
K13623	0.0
K13622	8.0
K13620	8.0
K13626	4849.0
K08586	0.0
K08587	0.0
K01428	551.0
K01429	137.0
K01422	2692.0
K01423	454.0
K01420	11249.0
K01421	14974.0
K01426	1560.0
K01427	0.0
K01424	42224.0
K01425	1322.0
K08068	1.0
K07538	3.0
K13086	0.0
K13085	0.0
K07287	558.0
K07824	0.0
K07682	0.0
K02722	0.0
K12978	0.0
K12979	39.0
K12972	190.0
K12973	51.0
K12974	13.0
K12975	16.0
K12976	5.0
K07821	0.0
K07683	0.0
K14750	0.0
K14751	0.0
K14953	0.0
K12288	11.0
K12289	11.0
K12282	4.0
K12283	2.0
K12280	4.0
K12281	2.0
K12286	4.0
K12287	4.0
K12284	2.0
K12285	4.0
K11957	0.0
K11956	0.0
K11955	0.0
K11954	0.0
K11953	0.0
K11952	0.0
K11951	0.0
K11950	0.0
K11959	0.0
K11958	0.0
K13889	2436.0
K13888	417.0
K11963	0.0
K07217	248.0
K07216	7637.0
K07215	1.0
K07214	18020.0
K07213	14907.0
K07212	0.0
K07219	609.0
K07218	7.0
K12150	12.0
K08689	0.0
K08688	0.0
K00402	2.0
K00401	2.0
K11994	0.0
K00152	0.0
K01043	207.0
K00154	42.0
K00157	0.0
K00156	456.0
K10533	0.0
K10530	7.0
K10531	38.0
K10536	2406.0
K10537	64.0
K10535	0.0
K10538	11.0
K10539	64.0
K00073	16.0
K13934	52.0
K00076	710.0
K00077	9093.0
K00074	8070.0
K00075	29673.0
K00078	0.0
K00079	0.0
K02290	0.0
K02563	31575.0
K02292	0.0
K08966	0.0
K02294	1.0
K08278	0.0
K08279	4.0
K08274	0.0
K08275	0.0
K08276	12.0
K08277	0.0
K00298	0.0
K00299	59.0
K00296	0.0
K00297	25304.0
K00294	101.0
K00292	0.0
K00293	0.0
K00290	25373.0
K07757	10.0
K12089	0.0
K01210	446.0
K01213	0.0
K01212	19201.0
K01215	0.0
K01214	0.0
K01217	0.0
K01216	0.0
K01219	285.0
K01218	2589.0
K02749	7.0
K02746	298.0
K02747	244.0
K02744	1890.0
K02745	247.0
K02742	148.0
K00924	958.0
K00925	31476.0
K00926	7529.0
K00927	31590.0
K00928	33481.0
K00929	21863.0
K12085	0.0
K02298	52.0
K02299	52.0
K02568	169.0
K02569	558.0
K02562	18.0
K02291	59.0
K02560	148.0
K02293	0.0
K02566	834.0
K02567	573.0
K02564	41908.0
K02297	52.0
K03169	68411.0
K03168	29190.0
K03163	0.0
K03162	0.0
K03167	2.0
K03166	2.0
K11038	0.0
K11039	0.0
K11030	0.0
K11031	2826.0
K11032	0.0
K11033	0.0
K11034	0.0
K11035	0.0
K11036	0.0
K11037	0.0
K02546	0.0
K07668	838.0
K07669	0.0
K07666	148.0
K07667	8728.0
K07664	13.0
K07665	3596.0
K07662	149.0
K07663	9.0
K07660	13.0
K07661	11.0
K03927	4361.0
K07008	234.0
K07009	4811.0
K07002	50.0
K07003	13300.0
K07000	479.0
K07001	24719.0
K07006	560.0
K07007	34240.0
K07004	6.0
K07005	29344.0
K03921	1.0
K02956	31589.0
K09725	0.0
K09181	1065.0
K08599	0.0
K08598	0.0
K08591	15736.0
K08590	5886.0
K01156	266.0
K01154	35001.0
K01407	12.0
K01400	0.0
K01153	32772.0
K01150	406.0
K01151	11957.0
K01408	0.0
K01409	33973.0
K01158	0.0
K01159	25840.0
K05523	1.0
K05522	25.0
K05521	22237.0
K05520	840.0
K05527	205.0
K05526	11.0
K05525	0.0
K05524	501.0
K05529	0.0
K14518	0.0
K14519	41.0
K05949	0.0
K01754	13053.0
K05942	0.0
K01027	0.0
K02171	0.0
K02170	21.0
K02173	210.0
K02172	0.0
K01751	2175.0
K06416	3326.0
K06417	0.0
K06414	0.0
K06947	0.0
K03379	4.0
K03808	502.0
K03809	142.0
K03806	596.0
K06412	10174.0
K03804	148.0
K12296	0.0
K03802	101.0
K03803	3729.0
K06413	3.0
K10808	0.0
K06411	5363.0
K01028	1447.0
K01029	270.0
K11931	2.0
K11930	0.0
K11933	11.0
K11932	11.0
K11935	1.0
K11934	168.0
K11937	1.0
K11936	1.0
K11939	11.0
K11938	11.0
K10800	4.0
K06419	0.0
K11929	11.0
K07271	30883.0
K07270	187.0
K07273	35712.0
K07272	347.0
K07275	64.0
K07274	55.0
K07277	20852.0
K07276	5.0
K07279	7.0
K07278	557.0
K10623	0.0
K02481	2806.0
K11520	0.0
K02480	39.0
K08170	3.0
K02485	16.0
K02484	2272.0
K02487	104.0
K08600	16027.0
K08603	0.0
K08602	4915.0
K08605	0.0
K08604	0.0
K09956	1.0
K09957	0.0
K09954	90.0
K09955	11254.0
K09952	17208.0
K09953	0.0
K09950	3.0
K09951	23026.0
K09958	47.0
K09959	5.0
K07495	0.0
K07494	4.0
K07497	2158.0
K07496	7041.0
K07491	9997.0
K07490	11.0
K07493	1.0
K07492	49.0
K07499	2.0
K07498	0.0
K11209	13.0
K11208	11.0
K11204	0.0
K11203	403.0
K11202	1464.0
K11201	10.0
K11200	9.0
K00058	39056.0
K00059	64120.0
K00728	0.0
K00729	0.0
K00055	7.0
K00057	31394.0
K00050	1436.0
K00051	0.0
K00720	0.0
K00721	22641.0
K14424	0.0
K06033	0.0
K14189	1.0
K14188	11.0
K06364	0.0
K14187	683.0
K01239	2709.0
K01238	1549.0
K01897	52734.0
K01232	1750.0
K01895	6669.0
K01230	0.0
K01893	27744.0
K01236	0.0
K01235	636.0
K01890	31581.0
K02768	2461.0
K02769	504.0
K02760	7114.0
K02761	7330.0
K02763	0.0
K02764	0.0
K02765	4729.0
K00948	34646.0
K00949	26938.0
K00942	31905.0
K00943	7875.0
K00940	4469.0
K00941	34497.0
K00946	21011.0
K00947	2.0
K00944	0.0
K00945	42713.0
K01097	0.0
K01096	838.0
K01095	828.0
K01093	456.0
K01092	3271.0
K01091	53057.0
K01090	13726.0
K03499	45731.0
K03498	41492.0
K03491	3209.0
K03490	409.0
K03493	0.0
K03492	480.0
K03495	31027.0
K03497	56433.0
K03496	72904.0
K02817	0.0
K02814	25.0
K02815	27.0
K02810	3073.0
K02548	41884.0
K02549	16238.0
K02818	7.0
K02819	1013.0
K03637	4955.0
K03636	592.0
K03147	8654.0
K03146	100.0
K08851	0.0
K06518	24832.0
K09729	537.0
K06048	56.0
K06045	0.0
K06044	7.0
K09727	2.0
K09726	2.0
K06041	21410.0
K09720	2.0
K09723	2.0
K06042	5254.0
K09897	148.0
K09896	148.0
K09895	148.0
K09894	148.0
K09893	148.0
K09892	148.0
K09891	148.0
K09890	148.0
K09899	148.0
K09898	148.0
K03622	0.0
K07648	148.0
K07649	182.0
K07398	2.0
K07399	47.0
K11056	0.0
K11057	0.0
K11054	0.0
K11055	0.0
K07640	148.0
K07393	271.0
K07390	205.0
K07391	30315.0
K07644	103.0
K07645	558.0
K07646	7470.0
K07647	0.0
K10896	2.0
K07024	83496.0
K07025	58276.0
K07026	2.0
K07027	28775.0
K07020	0.0
K07021	18.0
K07022	0.0
K07023	5697.0
K07028	5.0
K07029	52582.0
K10094	265.0
K01390	0.0
K01392	42.0
K01399	1.0
K02673	45.0
K05893	0.0
K05897	0.0
K05896	11359.0
K05895	2141.0
K05899	0.0
K05898	0.0
K00555	2.0
K00554	29292.0
K00557	173.0
K00556	367.0
K00551	3.0
K00559	0.0
K00558	48347.0
K01170	2.0
K01173	41.0
K01174	12.0
K01175	3433.0
K01176	22137.0
K01178	0.0
K01179	17535.0
K14578	3.0
K14579	0.0
K08951	0.0
K08950	0.0
K08953	0.0
K03828	22.0
K03829	13.0
K03820	1136.0
K03821	65.0
K03822	0.0
K03823	9166.0
K03824	14.0
K03825	66.0
K03826	5328.0
K03827	1366.0
K12248	0.0
K12246	0.0
K12247	0.0
K12242	0.0
K12243	0.0
K12240	0.0
K12241	0.0
K11919	0.0
K11918	0.0
K11913	0.0
K11912	0.0
K11911	4.0
K11910	14.0
K11917	0.0
K11916	10.0
K11915	10.0
K11914	10.0
K12068	2.0
K12069	1.0
K12062	3.0
K12063	3.0
K12060	4.0
K12061	4.0
K12066	4.0
K12067	7.0
K12064	3.0
K12065	3.0
K07259	41399.0
K07258	27812.0
K07253	0.0
K07251	12.0
K07250	924.0
K07257	36.0
K07256	0.0
K07255	1.0
K07254	2.0
K05372	9.0
K05373	9.0
K05370	0.0
K05371	0.0
K05374	9.0
K05375	39.0
K09970	401.0
K09971	401.0
K09972	81.0
K09973	2854.0
K09974	2033.0
K09975	12.0
K09976	487.0
K09978	14.0
K09979	207.0
K11261	93.0
K11260	2.0
K11263	504.0
K11264	3.0
K10793	397.0
K10796	183.0
K10797	891.0
K10794	222.0
K10795	175.0
K00700	35210.0
K00701	0.0
K10798	0.0
K00703	33225.0
K00705	35696.0
K09828	0.0
K10133	0.0
K13053	13.0
K03192	44.0
K00964	0.0
K00965	9671.0
K00966	4703.0
K00960	0.0
K00961	6.0
K00962	31543.0
K00963	6558.0
K00969	30951.0
K12681	0.0
K02703	0.0
K08364	4.0
K08365	126.0
K02706	0.0
K08363	139.0
K08361	10.0
K02708	0.0
K02709	0.0
K08368	11.0
K08369	776.0
K01615	3418.0
K01617	47.0
K01616	0.0
K01611	2711.0
K01610	26350.0
K01613	25541.0
K01612	0.0
K01619	29261.0
K01618	0.0
K02834	31578.0
K02835	31582.0
K05281	0.0
K03619	398.0
K03618	5.0
K03617	13903.0
K03616	2491.0
K03615	14100.0
K03614	11333.0
K03613	14057.0
K03612	11565.0
K03611	600.0
K03610	4835.0
K09705	65.0
K09704	16251.0
K09701	9.0
K09700	7.0
K09709	3.0
K06391	2179.0
K06390	9684.0
K06393	8699.0
K06392	9643.0
K06395	2272.0
K06394	3712.0
K06397	6789.0
K06396	6132.0
K06399	9556.0
K06398	10031.0
K06435	0.0
K11078	0.0
K11079	0.0
K11074	20.0
K11075	20.0
K11076	20.0
K11077	0.0
K11070	8869.0
K11071	9353.0
K11072	10027.0
K11073	15.0
K06935	0.0
K06934	3095.0
K06937	478.0
K06936	40.0
K06931	0.0
K06930	0.0
K06933	2.0
K06932	3.0
K06939	0.0
K06938	67.0
K13381	0.0
K05916	416.0
K05917	0.0
K05914	0.0
K05915	0.0
K05912	0.0
K05913	0.0
K05910	13.0
K05911	3.0
K05918	0.0
K05919	25282.0
K00392	0.0
K00390	2275.0
K00397	0.0
K00395	11.0
K00394	3374.0
K01884	0.0
K00399	2.0
K01886	28026.0
K01376	0.0
K01372	35831.0
K09149	0.0
K09148	0.0
K01225	355.0
K09145	42.0
K09144	42.0
K09147	0.0
K09146	0.0
K09141	268.0
K09140	2.0
K09143	0.0
K09142	2.0
K05709	3.0
K05708	3.0
K05879	5696.0
K05878	5592.0
K05875	17.0
K05874	72.0
K05877	9.0
K05876	10.0
K05873	12.0
K00579	2.0
K00578	2.0
K00577	3.0
K00575	6777.0
K00574	2218.0
K00573	273.0
K00571	7934.0
K00570	0.0
K01118	1021.0
K01119	20354.0
K01157	40.0
K01112	5.0
K01113	537.0
K04477	6992.0
K01114	83.0
K01115	0.0
K08087	7.0
K01315	0.0
K08085	4.0
K08084	53.0
K08083	16.0
K08082	17.0
K08081	0.0
K08080	0.0
K01152	114.0
K01401	0.0
K09826	0.0
K06344	0.0
K06345	0.0
K09822	2.0
K06343	0.0
K10938	2.0
K06341	0.0
K10934	0.0
K10935	0.0
K10932	0.0
K11052	0.0
K10930	0.0
K06349	0.0
K11053	0.0
K10754	0.0
K01755	16351.0
K10200	3779.0
K02132	0.0
K02137	0.0
K03840	11.0
K03841	690.0
K13028	0.0
K13799	0.0
K13798	0.0
K13795	5.0
K13794	2.0
K13021	1.0
K13792	0.0
K13791	0.0
K13790	0.0
K12268	1349.0
K12269	106.0
K12262	72.0
K12263	0.0
K12264	11.0
K12265	10.0
K12266	11.0
K12267	41369.0
K01757	0.0
K12237	0.0
K13243	0.0
K13245	0.0
K13244	0.0
K13246	0.0
K03264	2.0
K03265	2.0
K03263	2.0
K03268	0.0
K03269	20199.0
K12415	0.0
K10211	0.0
K09918	11.0
K09919	47.0
K06720	0.0
K09913	65.0
K09910	148.0
K09911	148.0
K09916	11.0
K09917	148.0
K06726	1610.0
K09915	20.0
K11535	11.0
K11534	187.0
K11537	425.0
K11531	3.0
K11533	351.0
K11532	0.0
K11249	122.0
K11539	0.0
K00762	34238.0
K00763	29393.0
K00760	28785.0
K00761	31567.0
K00766	9120.0
K00767	13974.0
K00764	32681.0
K00765	13466.0
K00768	10422.0
K00769	150.0
K11059	0.0
K00186	256.0
K00187	256.0
K00184	1383.0
K00185	524.0
K00183	879.0
K00180	10803.0
K00188	256.0
K00189	0.0
K10110	5955.0
K10111	91.0
K10112	11383.0
K10113	0.0
K10114	0.0
K10115	0.0
K10116	0.0
K10117	6977.0
K10118	7606.0
K10119	10213.0
K04641	0.0
K04643	0.0
K04642	0.0
K13282	16.0
K00988	3.0
K00989	2576.0
K00986	5079.0
K00984	184.0
K00985	0.0
K00982	1096.0
K00983	1050.0
K00980	5019.0
K00981	32255.0
K01585	19626.0
K01584	303.0
K01586	31026.0
K13498	802.0
K01580	746.0
K01583	1726.0
K01582	6075.0
K13497	121.0
K01589	1245.0
K01588	31565.0
K14941	3.0
K08347	10.0
K08348	42.0
K02720	0.0
K14949	0.0
K02723	0.0
K03459	0.0
K03458	27354.0
K03455	20631.0
K03457	670.0
K03451	1160.0
K03981	601.0
K03980	2459.0
K02614	4560.0
K01639	18641.0
K01638	66.0
K01637	65.0
K01636	994.0
K01635	8.0
K01634	0.0
K01633	21347.0
K01632	516.0
K01631	306.0
K01630	295.0
K02615	3.0
K02588	3359.0
K02589	922.0
K02858	172.0
K02859	13.0
K14051	9.0
K14053	1.0
K14052	2.0
K02852	86.0
K02853	13.0
K02850	0.0
K02851	150.0
K14059	3517.0
K14058	851.0
K02586	875.0
K02587	954.0
K03679	2.0
K03671	45491.0
K03670	93.0
K03673	1131.0
K03672	19.0
K03675	108.0
K03674	149.0
K03677	0.0
K03676	69.0
K09761	30909.0
K09760	23806.0
K09763	1.0
K09762	10931.0
K09765	11247.0
K09764	410.0
K09767	740.0
K06006	11.0
K09769	2044.0
K09768	6784.0
K10353	39.0
K03187	552.0
K03186	862.0
K03185	100.0
K03184	50.0
K03183	41668.0
K03182	819.0
K03181	99.0
K03189	551.0
K03188	551.0
K02715	0.0
K12455	0.0
K12454	0.0
K12453	0.0
K12452	1520.0
K12451	0.0
K07358	0.0
K07356	1.0
K07357	9.0
K07354	0.0
K07355	0.0
K07352	0.0
K07353	0.0
K07350	10.0
K07351	13.0
K06919	5671.0
K06918	148.0
K06917	145.0
K06916	69.0
K06915	510.0
K06914	2.0
K06913	2.0
K06912	0.0
K06911	1892.0
K06910	1210.0
K08986	9.0
K08987	53.0
K08984	15.0
K08985	0.0
K08982	41.0
K08983	3.0
K08980	0.0
K08981	357.0
K08988	0.0
K08989	60.0
K02252	0.0
K05934	6178.0
K05936	7053.0
K05937	0.0
K02253	0.0
K05939	470.0
K00378	29778.0
K00375	9460.0
K00374	204.0
K00376	7.0
K00371	195.0
K00370	195.0
K00373	194.0
K00372	57.0
K01358	34482.0
K09166	0.0
K09165	43.0
K09164	1.0
K09163	3215.0
K09162	57.0
K09161	306.0
K09160	148.0
K01354	512.0
K01355	0.0
K01356	12075.0
K05601	6.0
K05851	148.0
K03807	11.0
K05606	42.0
K02927	2.0
K05974	0.0
K03805	13.0
K05976	0.0
K00519	0.0
K00518	1.0
K03800	5366.0
K00511	0.0
K00510	1.0
K03801	817.0
K00515	0.0
K00514	0.0
K00517	54.0
K05971	0.0
K03154	8470.0
K11147	0.0
K05581	0.0
K05580	0.0
K05583	0.0
K05582	0.0
K05585	0.0
K05584	0.0
K05587	0.0
K05586	0.0
K05589	606.0
K03150	14184.0
K03623	54.0
K03152	30191.0
K14200	0.0
K14201	0.0
K14202	0.0
K03621	11187.0
K14204	0.0
K14205	52.0
K01134	3487.0
K01135	193.0
K01136	859.0
K01137	510.0
K01130	18483.0
K01132	255.0
K01133	1063.0
K01138	5129.0
K01139	632.0
K02113	31372.0
K02112	34797.0
K02111	32595.0
K02446	446.0
K02117	8395.0
K02116	1037.0
K02115	34797.0
K02114	34798.0
K02119	5810.0
K02118	9042.0
K02448	7.0
K01036	465.0
K03212	148.0
K13007	2.0
K13006	73.0
K13005	0.0
K13004	71.0
K13001	2.0
K06404	4105.0
K01032	42.0
K06951	14.0
K03862	47.0
K03863	45.0
K06406	10033.0
K06957	148.0
K05020	33.0
K06400	8018.0
K06403	4936.0
K06954	10.0
K10814	0.0
K10817	0.0
K10816	0.0
K07136	11.0
K03242	2.0
K03243	2.0
K12202	0.0
K12203	0.0
K12206	0.0
K12207	0.0
K12204	0.0
K12205	0.0
K12208	0.0
K12209	0.0
K13919	55.0
K13918	11.0
K06214	8.0
K06215	21878.0
K09936	3578.0
K06217	31583.0
K09930	109.0
K09931	3.0
K09932	5.0
K06213	9481.0
K09938	0.0
K09939	607.0
K11517	0.0
K06337	0.0
K13301	11.0
K00748	20727.0
K00745	0.0
K00743	9.0
K07165	54.0
K07164	19681.0
K07167	0.0
K07166	9686.0
K07161	8.0
K07160	1093.0
K07163	0.0
K07162	14.0
K07169	5.0
K07168	48.0
K06336	0.0
K01839	7645.0
K01838	2427.0
K01835	1606.0
K01834	78690.0
K01837	0.0
K01830	0.0
K00608	0.0
K02632	0.0
K02630	0.0
K02631	0.0
K08322	512.0
K08323	911.0
K08320	265.0
K08321	64.0
K08326	7.0
K08324	16.0
K08325	470.0
K01659	986.0
K01658	27042.0
K02637	0.0
K01653	16351.0
K01652	24385.0
K01655	1.0
K01654	1037.0
K01657	8769.0
K02874	31416.0
K02875	2.0
K02876	29700.0
K02877	2.0
K02871	31202.0
K02873	0.0
K02878	31589.0
K02879	31478.0
K14070	0.0
K09749	4877.0
K09748	29108.0
K06023	20803.0
K09742	0.0
K09741	2.0
K09740	17.0
K09747	11099.0
K09746	0.0
K09745	0.0
K06024	9672.0
K03477	10.0
K03476	80.0
K03475	2303.0
K03474	4288.0
K03473	3697.0
K03472	15.0
K03471	730.0
K03470	29438.0
K03478	442.0
K02304	10083.0
K02305	7.0
K02302	2538.0
K02303	52.0
K02300	52.0
K02301	62.0
K03653	1.0
K03652	832.0
K03651	148.0
K03650	30926.0
K03657	64143.0
K03656	457.0
K03655	63526.0
K03654	52461.0
K03658	402.0
K12439	0.0
K12431	0.0
K12430	0.0
K12433	0.0
K12432	0.0
K12435	0.0
K12434	0.0
K12437	0.0
K12436	0.0
K06979	8.0
K06978	1031.0
K06971	1558.0
K06970	97.0
K06973	12273.0
K06972	6584.0
K06975	6406.0
K06974	0.0
K06977	7.0
K06976	443.0
K07082	30935.0
K07083	167.0
K07080	8152.0
K07081	129.0
K07086	2.0
K07087	0.0
K07084	431.0
K07085	24118.0
K07088	24212.0
K07089	8364.0
K01317	0.0
K11162	0.0
K11163	0.0
K11161	0.0
K11168	0.0
K00356	13.0
K00355	64.0
K00354	1.0
K00353	5.0
K00351	19633.0
K00350	20312.0
K05952	145.0
K05953	0.0
K05951	4.0
K05956	0.0
K05957	0.0
K00358	1141.0
K00689	13.0
K00688	39451.0
K00681	1554.0
K00680	25488.0
K00683	0.0
K00685	49.0
K00684	174.0
K00687	0.0
K00686	0.0
K05831	0.0
K05830	0.0
K05833	12795.0
K05832	10840.0
K05834	447.0
K05837	30589.0
K05836	14.0
K05839	12.0
K05838	653.0
K07677	13.0
K00533	4143.0
K00532	201.0
K00531	0.0
K00530	0.0
K00537	7195.0
K00536	0.0
K00535	0.0
K00534	15.0
K00539	0.0
K00538	0.0
K11029	0.0
K14260	6475.0
K14261	62.0
K14266	0.0
K14267	54.0
K14268	0.0
K14269	0.0
K01337	0.0
K01338	35318.0
K02683	2.0
K02682	148.0
K02681	148.0
K02680	148.0
K02687	30433.0
K02686	596.0
K02685	2.0
K02689	0.0
K02688	81.0
K00824	1323.0
K00827	0.0
K00826	32278.0
K00821	21162.0
K00820	31859.0
K00823	101.0
K00822	44.0
K00829	0.0
K00828	0.0
K01488	3265.0
K01489	30250.0
K01484	11.0
K01485	739.0
K01486	5536.0
K01487	2131.0
K01480	4780.0
K01481	0.0
K01482	145.0
K01483	2.0
K02469	37783.0
K02468	22.0
K02466	23.0
K02465	4.0
K02464	15.0
K02463	12.0
K02462	22.0
K02461	22.0
K02460	23.0
K08969	544.0
K13061	1.0
K13060	0.0
K13063	0.0
K13062	0.0
K13069	6.0
K08964	11.0
K06363	0.0
K03079	423.0
K06342	0.0
K03078	48.0
K13289	0.0
K13288	1352.0
K13285	0.0
K13287	0.0
K13286	0.0
K13281	358.0
K13280	3794.0
K13283	11.0
K00054	87.0
K04496	0.0
K05369	0.0
K05368	23.0
K03228	48.0
K03229	48.0
K00052	14663.0
K03222	48.0
K03223	2.0
K03220	39.0
K03221	9.0
K03226	48.0
K03227	48.0
K03224	48.0
K03225	48.0
K09482	2.0
K09483	0.0
K13836	0.0
K12228	0.0
K05360	0.0
K12224	0.0
K12225	0.0
K12226	0.0
K12227	0.0
K12220	0.0
K05363	216.0
K12222	0.0
K12223	0.0
K08681	21845.0
K08680	205.0
K08683	0.0
K08682	11.0
K08685	8.0
K08684	9.0
K08687	1.0
K08686	0.0
K11755	17061.0
K11754	67027.0
K11751	259.0
K11750	11.0
K11753	60973.0
K11752	53270.0
K02407	4896.0
K13938	12.0
K13936	11.0
K13935	11.0
K02406	13425.0
K13933	52.0
K13932	52.0
K13931	52.0
K13930	52.0
K12088	0.0
K12081	0.0
K12082	0.0
K12083	0.0
K12084	0.0
K12086	0.0
K12087	0.0
K09611	0.0
K09612	19.0
K04940	0.0
K10085	0.0
K05394	398.0
K05395	0.0
K06340	0.0
K13043	2721.0
K07149	4893.0
K07148	644.0
K07147	102.0
K07146	134.0
K07145	584.0
K07144	2.0
K07143	0.0
K07142	2.0
K07141	4653.0
K07140	94.0
K10156	0.0
K10150	0.0
K10620	0.0
K10621	0.0
K14028	0.0
K14029	0.0
K01817	24034.0
K01816	123.0
K01815	6224.0
K01814	14384.0
K01813	3703.0
K01812	7405.0
K01811	15626.0
K01810	31602.0
K01819	179.0
K01818	3613.0
K14580	0.0
K05379	0.0
K08304	603.0
K08305	607.0
K08306	160.0
K08307	20073.0
K08300	908.0
K08301	26439.0
K08302	1010.0
K08303	61946.0
K08308	11.0
K08309	5118.0
K14671	0.0
K14670	0.0
K14673	0.0
K14672	0.0
K01673	16817.0
K01672	1.0
K01671	9.0
K01677	10555.0
K01676	19678.0
K01674	123.0
K01679	1393.0
K01678	7956.0
K02899	29895.0
K02896	2.0
K02897	22037.0
K02895	31393.0
K02892	31591.0
K02890	31591.0
K10811	214.0
K02096	0.0
K02097	0.0
K02094	0.0
K02095	0.0
K02092	0.0
K02093	0.0
K02099	9286.0
K03411	3784.0
K03410	5355.0
K03413	10467.0
K03412	3243.0
K03415	3789.0
K03414	68.0
K03417	42.0
K03416	0.0
K03418	0.0
K05376	0.0
K02320	0.0
K02322	2.0
K02323	2.0
K05377	0.0
K13542	8850.0
K13543	42.0
K13540	1.0
K13541	1.0
K12145	98.0
K12144	98.0
K12147	11.0
K12410	32000.0
K12141	409.0
K12140	409.0
K12143	140.0
K12142	98.0
K12149	13.0
K12148	11.0
K07312	11.0
K07313	4362.0
K07310	20.0
K07311	29.0
K07316	506.0
K07317	4.0
K07314	0.0
K07315	499.0
K07318	2858.0
K07319	4888.0
K03936	0.0
K03425	11.0
K03426	29242.0
K03427	33658.0
K03420	2.0
K03421	2.0
K03422	2.0
K03423	1.0
K03756	1170.0
K03757	397.0
K03206	0.0
K03755	0.0
K11144	317.0
K11145	10549.0
K05972	0.0
K05973	49.0
K03752	1318.0
K05978	0.0
K05979	104.0
K03753	1813.0
K00331	5540.0
K00330	19692.0
K00333	173.0
K00332	173.0
K00335	5843.0
K00334	8386.0
K00337	19703.0
K00336	9752.0
K00339	19691.0
K00338	19577.0
K03751	0.0
K06953	0.0
K06952	1249.0
K06407	10033.0
K06950	75885.0
K10819	3264.0
K06956	447.0
K06955	1.0
K06402	595.0
K10815	0.0
K06959	13158.0
K06958	10364.0
K06409	13858.0
K06408	1768.0
K09129	1.0
K09128	1148.0
K09123	293.0
K09122	4.0
K09121	3779.0
K09120	0.0
K09127	0.0
K09126	51.0
K09125	17056.0
K09124	53.0
K01233	19.0
K05819	2.0
K05818	2.0
K01896	0.0
K05813	4553.0
K05812	11.0
K05811	11.0
K05810	27370.0
K05817	0.0
K05816	55.0
K05815	1156.0
K05814	1297.0
K01894	459.0
K01892	31598.0
K01234	400.0
K01144	17778.0
K01146	11.0
K01141	585.0
K01416	0.0
K11434	0.0
K01415	0.0
K06354	0.0
K01414	596.0
K09836	0.0
K01318	677.0
K01319	0.0
K01312	0.0
K06350	1.0
K02669	9051.0
K02668	13.0
K02665	13.0
K02664	21.0
K02667	10.0
K02666	56.0
K02661	0.0
K02660	49.0
K02663	245.0
K02662	4983.0
K00809	2.0
K00808	0.0
K00806	31623.0
K00805	10559.0
K00804	0.0
K00803	274.0
K00802	0.0
K00801	0.0
K00800	31520.0
K10921	0.0
K02409	4437.0
K02408	5430.0
K02401	4829.0
K02400	3736.0
K02403	55.0
K02402	55.0
K02405	6219.0
K05364	6308.0
K05367	983.0
K05366	98812.0
K10210	0.0
K10216	0.0
K13049	202.0
K13048	0.0
K13739	0.0
K10215	0.0
K06122	0.0
K13735	1.0
K13734	0.0
K13041	396.0
K13040	2.0
K13731	0.0
K13730	0.0
K13733	0.0
K13732	0.0
K04516	19816.0
K03204	416.0
K03205	27460.0
K03207	10.0
K03200	412.0
K03201	17.0
K03202	0.0
K03203	410.0
K03208	8.0
K03758	328.0
K03759	0.0
K09469	111.0
K09461	3.0
K06204	887.0
K00178	0.0
K13950	1.0
K13953	24.0
K13955	0.0
K13954	2292.0
K10920	0.0
K06324	0.0
K11777	21.0
K11779	1.0
K11778	0.0
K06325	0.0
K12600	0.0
K07432	0.0
K07430	0.0
K06326	0.0
K07128	1.0
K07121	189.0
K07120	13.0
K07123	2.0
K07122	200.0
K07125	0.0
K07124	9937.0
K07127	104.0
K07126	9864.0
K01870	31586.0
K01873	31631.0
K01872	31046.0
K01875	31590.0
K01874	30600.0
K01876	34439.0
K01879	1073.0
K01878	1076.0
K06321	0.0
K00476	0.0
K00477	38.0
K00474	0.0
K00472	5.0
K00470	0.0
K00471	0.0
K00478	0.0
K00479	2.0
K04775	11.0
K04774	148.0
K04777	0.0
K04776	0.0
K04771	12.0
K04770	149.0
K04773	20420.0
K04772	581.0
K04779	0.0
K04778	0.0
K14657	0.0
K14656	2.0
K14654	2.0
K14653	2.0
K14652	53058.0
K14659	0.0
K14658	0.0
K14386	0.0
K09926	15.0
K01699	34.0
K01698	3693.0
K01695	9265.0
K01697	510.0
K01696	9507.0
K01690	58.0
K01693	11406.0
K01692	2510.0
K07227	440.0
K03439	31513.0
K03438	36546.0
K13380	0.0
K03928	320.0
K03925	23783.0
K03924	30624.0
K03431	11054.0
K03926	72.0
K03437	31732.0
K03436	9992.0
K03435	272.0
K03434	0.0
K02348	138.0
K02342	43225.0
K02343	28024.0
K02340	29189.0
K02341	31114.0
K02346	28294.0
K02347	4.0
K02344	148.0
K02345	12.0
K03697	3907.0
K03696	29403.0
K03695	31508.0
K03694	191.0
K03693	0.0
K03692	2.0
K03690	101.0
K03699	7088.0
K03698	6079.0
K13566	0.0
K12164	0.0
K07338	0.0
K07339	2238.0
K07334	1081.0
K07335	13767.0
K07336	46.0
K07337	597.0
K07330	0.0
K07331	0.0
K07332	0.0
K07333	0.0
K09695	6.0
K09694	6.0
K09697	772.0
K09696	772.0
K09691	9650.0
K09690	7664.0
K09693	20.0
K09692	2277.0
K09699	0.0
K09698	595.0
K07590	1225.0
K07591	0.0
K07592	8.0
K05998	1.0
K05999	0.0
K05996	0.0
K05997	12.0
K05994	0.0
K05995	19464.0
K05993	2800.0
K05991	0.0
K10837	0.0
K00319	2.0
K00318	97.0
K00648	34079.0
K02545	0.0
K00645	31318.0
K00311	59.0
K00646	0.0
K00317	0.0
K00316	0.0
K00643	3.0
K00314	0.0
K02547	2898.0
K06429	0.0
K06428	0.0
K06427	0.0
K02812	2.0
K06425	39.0
K06424	0.0
K06423	389.0
K06422	0.0
K06421	39.0
K02813	2.0
K02930	2.0
K03815	9.0
K05612	0.0
K03367	11.0
K03366	47.0
K03812	4.0
K03635	594.0
K03634	611.0
K03631	29763.0
K05969	0.0
K03630	32910.0
K03633	148.0
K03632	148.0
K01998	12237.0
K01999	11372.0
K01992	61439.0
K01993	40830.0
K01990	100017.0
K01991	21231.0
K01996	12355.0
K01997	12827.0
K01994	283.0
K01995	12307.0
K03148	1344.0
K03639	6923.0
K05692	0.0
K03638	282.0
K00869	88.0
K00868	27794.0
K00861	0.0
K00860	3362.0
K00863	242.0
K00862	1.0
K00865	12845.0
K00864	10130.0
K00867	158.0
K00866	0.0
K01192	3460.0
K01190	54070.0
K01191	7295.0
K01197	4278.0
K01194	279.0
K01195	1935.0
K01198	3802.0
K01199	0.0
K00656	24422.0
K00657	22133.0
K00306	0.0
K14591	456.0
K00300	0.0
K00653	0.0
K13715	0.0
K13713	0.0
K00650	1.0
K00651	27720.0
K14596	0.0
K02647	14437.0
K14598	0.0
K02643	0.0
K02642	0.0
K02641	0.0
K02640	0.0
K03594	1107.0
K03595	31334.0
K03596	29447.0
K03597	194.0
K03590	20715.0
K03591	148.0
K03592	414.0
K03593	20587.0
K03598	195.0
K03599	596.0
K01736	31552.0
K01737	7433.0
K01734	15868.0
K01735	30943.0
K01732	0.0
K01733	15627.0
K01730	100.0
K01731	2.0
K06049	0.0
K01738	33716.0
K01739	1051.0
K11809	0.0
K05343	2730.0
K02422	8020.0
K02421	4835.0
K05340	792.0
K02427	612.0
K05346	483.0
K02425	9.0
K02424	13.0
K05349	54960.0
K02428	20418.0
K03770	39149.0
K03771	20712.0
K03772	721.0
K03773	34226.0
K03774	502.0
K03775	20204.0
K03776	61.0
K03777	63.0
K03778	4931.0
K03779	3354.0
K09722	2.0
K08174	0.0
K14114	2.0
K13979	63.0
K13237	0.0
K14440	0.0
K09992	563.0
K09990	1.0
K09991	3.0
K09996	11.0
K09997	148.0
K09994	8.0
K14110	2.0
K09998	148.0
K09999	148.0
K14111	2.0
K14113	2.0
K14449	1.0
K10213	63.0
K14118	2.0
K11711	362.0
K11710	169.0
K11712	1757.0
K11717	46939.0
K11719	257.0
K06857	18.0
K10440	16832.0
K10441	13092.0
K07103	2.0
K07102	448.0
K07101	461.0
K07100	1.0
K07107	49277.0
K07106	2504.0
K07105	6515.0
K07456	29979.0
K07459	1319.0
K07458	1591.0
K07109	271.0
K07108	2.0
K10198	0.0
K10199	0.0
K10190	7457.0
K10191	0.0
K10192	2197.0
K10193	1611.0
K10194	1644.0
K10195	3.0
K10196	0.0
K10197	0.0
K15013	0.0
K01858	19083.0
K15016	0.0
K15017	0.0
K01853	0.0
K01852	0.0
K01851	0.0
K01850	2629.0
K01857	53.0
K01856	38.0
K01854	26232.0
K07539	2.0
K08478	0.0
K08479	0.0
K08476	0.0
K08477	0.0
K08475	0.0
K00450	33.0
K00451	39.0
K00452	0.0
K00453	3.0
K00455	3.0
K00456	0.0
K00457	46.0
K00106	0.0
K00459	497.0
K00104	2564.0
K00105	20.0
K00102	126.0
K00103	1.0
K00100	25670.0
K00101	64.0
K01509	0.0
K04759	40877.0
K04758	27897.0
K04757	580.0
K01504	0.0
K04755	643.0
K04754	600.0
K04753	156.0
K04752	59.0
K04751	7569.0
K01502	4.0
K14631	0.0
K05359	0.0
K14632	0.0
K07536	1.0
K12080	0.0
K02364	13.0
K12369	172.0
K02361	16625.0
K02362	11.0
K02363	14.0
K13509	0.0
K13503	0.0
K13500	0.0
K12109	0.0
K12108	0.0
K12101	0.0
K12100	0.0
K12103	0.0
K12102	0.0
K12105	0.0
K12104	0.0
K12107	98.0
K12106	0.0
K11023	0.0
K03014	0.0
K08906	0.0
K08904	0.0
K08900	0.0
K06223	9615.0
K06199	25873.0
K06198	13.0
K06197	11.0
K06196	2745.0
K06194	1135.0
K06193	268.0
K06192	466.0
K06191	431.0
K06190	591.0
K11104	4771.0
K11105	4397.0
K11106	11.0
K11107	153.0
K11102	226.0
K11103	486.0
K07862	3107.0
K00666	1478.0
K00663	255.0
K00662	266.0
K00661	11245.0
K00660	1.0
K06997	31444.0
K06996	137.0
K06995	17.0
K10852	1079.0
K06993	0.0
K06992	6.0
K06991	39.0
K06990	273.0
K11050	0.0
K06999	1505.0
K06998	1013.0
K05338	7.0
K11051	0.0
K06441	394.0
K06440	0.0
K06443	1.0
K06442	10868.0
K06445	56.0
K06447	11.0
K06446	23.0
K06309	0.0
K05686	0.0
K02655	65.0
K07392	2.0
K00595	10811.0
K00594	0.0
K00596	0.0
K00599	69157.0
K00598	458.0
K02657	12.0
K07642	228.0
K07643	11.0
K07396	52.0
K07397	338.0
K07394	2.0
K07395	48.0
K04102	0.0
K04103	14.0
K04100	5.0
K04101	5.0
K04107	2.0
K04105	0.0
K04108	2.0
K04109	2.0
K07716	0.0
K07717	473.0
K07714	3.0
K07715	16.0
K07712	454.0
K07713	657.0
K07710	0.0
K07711	17.0
K07718	24669.0
K07719	476.0
K00843	0.0
K00842	215.0
K00841	39.0
K00840	11.0
K00847	47869.0
K00846	0.0
K00845	41845.0
K00844	806.0
K00849	31580.0
K00848	7314.0
K06302	0.0
K13771	420.0
K13770	3.0
K13772	214.0
K13775	0.0
K13774	0.0
K13777	0.0
K13776	0.0
K13779	0.0
K13778	0.0
K02621	20933.0
K02992	30208.0
K02623	0.0
K08286	3.0
K08281	20647.0
K02996	29601.0
K02995	2.0
K02994	31591.0
K02629	0.0
K02628	0.0
K08289	17811.0
K08288	0.0
K03578	1351.0
K03579	351.0
K03576	195.0
K03577	97.0
K03574	33130.0
K03575	26260.0
K03572	30992.0
K03573	154.0
K03570	30580.0
K03571	6519.0
K01710	51289.0
K01711	22911.0
K01712	3273.0
K01713	931.0
K01714	43158.0
K01715	6271.0
K01716	156.0
K01718	1.0
K01719	20083.0
K03081	10.0
K02199	687.0
K02198	1091.0
K14170	20681.0
K02193	675.0
K02192	450.0
K02191	385.0
K02190	4422.0
K02197	695.0
K02196	154.0
K02195	584.0
K02194	695.0
K03718	36125.0
K03719	4957.0
K03712	11705.0
K03713	14.0
K03710	10960.0
K03711	52235.0
K03716	3056.0
K03717	63.0
K03715	8.0
K07129	0.0
K00045	409.0
K13995	0.0
K13994	0.0
K13991	0.0
K13990	21945.0
K13993	21990.0
K13992	0.0
K06298	3161.0
K06299	0.0
K06294	0.0
K06295	4638.0
K06296	427.0
K06297	480.0
K06290	0.0
K06291	0.0
K06292	0.0
K06293	0.0
K12743	0.0
K00248	9086.0
K06426	283.0
K11739	0.0
K11738	214.0
K11733	14.0
K11732	10.0
K11731	0.0
K11737	23.0
K11736	11.0
K11735	0.0
K11734	11.0
K06870	0.0
K06871	43896.0
K06872	10447.0
K06873	0.0
K06874	2.0
K06875	2.0
K06876	5.0
K06877	73.0
K06878	299.0
K06879	661.0
K07478	32323.0
K12645	0.0
K07479	148.0
K07473	12377.0
K07472	0.0
K07471	0.0
K07470	11.0
K07477	0.0
K07476	0.0
K07474	506.0
K15038	0.0
K15039	0.0
K15034	346.0
K15036	1281.0
K15037	0.0
K08738	6.0
K06420	0.0
K00128	3907.0
K00129	0.0
K00438	0.0
K00432	50490.0
K00433	71.0
K00122	167.0
K00123	2013.0
K00124	679.0
K00125	3.0
K00126	42.0
K00127	912.0
K08973	58.0
K14348	11.0
K14347	8.0
K14340	0.0
K08972	633.0
K01525	596.0
K01524	16287.0
K01523	3163.0
K01521	11.0
K01520	32268.0
K01529	345.0
K08977	1.0
K03969	1474.0
K08929	0.0
K02388	5441.0
K02389	4541.0
K02386	178.0
K02387	5431.0
K02384	0.0
K02385	3797.0
K02382	0.0
K02380	176.0
K02381	8.0
K05386	0.0
K13524	0.0
K13525	294.0
K13527	500.0
K13520	0.0
K13522	38.0
K13529	17.0
K03385	19302.0
K03384	2.0
K03387	5682.0
K03386	23138.0
K03381	39.0
K03380	14.0
K03383	0.0
K03382	1505.0
K03389	1001.0
K03388	1080.0
K05356	0.0
K12344	226.0
K12343	158.0
K12342	0.0
K12341	0.0
K12340	6030.0
K02430	55.0
K12349	0.0
K05351	54.0
K11694	106.0
K11695	0.0
K11690	6353.0
K05352	6.0
K11693	0.0
K08928	0.0
K03433	2.0
K13832	0.0
K03039	0.0
K03432	2.0
K06607	0.0
K06606	211.0
K06605	38.0
K03430	1497.0
K06603	1817.0
K06602	0.0
K06601	0.0
K06600	0.0
K05358	6.0
K06609	2.0
K06608	69.0
K03923	508.0
K03922	0.0
K11472	49.0
K11473	401.0
K11474	0.0
K11475	255.0
K11476	0.0
K11477	6.0
K00601	0.0
K00600	29264.0
K00603	716.0
K03746	1010.0
K00605	19102.0
K00604	31742.0
K00607	0.0
K00606	23564.0
K00609	31986.0
K03741	3565.0
K03740	21.0
K03743	3168.0
K10873	0.0
K03214	148.0
K14068	0.0
K13317	0.0
K06360	0.0
K14069	0.0
K08078	1.0
K09650	0.0
K06361	0.0
K07802	0.0
K07803	24.0
K07800	0.0
K07801	0.0
K07806	258.0
K07807	256.0
K07804	0.0
K07805	0.0
K06362	0.0
K01172	0.0
K10257	0.0
K10255	39.0
K10254	7687.0
K10253	1.0
K10918	1.0
K04128	0.0
K01958	932.0
K01959	2.0
K01956	31388.0
K01957	0.0
K04126	0.0
K04127	0.0
K01952	31837.0
K01953	15664.0
K01950	31011.0
K01951	32096.0
K07730	2.0
K07731	0.0
K07732	2.0
K07733	66.0
K07734	44.0
K07735	593.0
K07736	7744.0
K07737	28918.0
K07738	11480.0
K07739	58.0
K06365	0.0
K06366	0.0
K06367	0.0
K10910	0.0
K10911	0.0
K04382	0.0
K10775	0.0
K02609	12.0
K02979	2.0
K02978	2.0
K06368	0.0
K02975	0.0
K02974	2.0
K02977	2.0
K02976	0.0
K03558	3904.0
K03559	3403.0
K03550	31368.0
K03551	30240.0
K03552	2.0
K03553	32979.0
K03554	202.0
K03555	29549.0
K03556	1384.0
K03557	201.0
K01778	13892.0
K01779	1836.0
K06369	0.0
K01772	755.0
K01770	28371.0
K01771	46.0
K01776	28967.0
K01777	436.0
K01774	0.0
K01775	32308.0
K05385	0.0
K05384	0.0
K05383	0.0
K05382	0.0
K05381	0.0
K08159	1409.0
K14153	481.0
K14154	0.0
K14155	32644.0
K08152	0.0
K08156	1584.0
K08076	0.0
K12809	0.0
K05297	529.0
K03734	32842.0
K03735	448.0
K03736	448.0
K03737	31042.0
K03731	0.0
K03732	403.0
K03733	21795.0
K03738	427.0
K03739	11.0
K08139	294.0
K06994	9.0
K12660	2.0
K12661	2.0
K07450	0.0
K08719	0.0
K08717	108.0
K08715	0.0
K08714	111.0
K08713	0.0
K08710	0.0
K11311	0.0
K11312	11.0
K00141	41.0
K00146	5.0
K00411	62.0
K00412	58.0
K00145	26133.0
K00148	2.0
K14367	0.0
K14366	0.0
K08954	0.0
K08384	12617.0
K14369	0.0
K14368	0.0
K14091	53.0
K14090	100.0
K14093	2.0
K14092	2.0
K14095	2.0
K14094	2.0
K14097	2.0
K14096	2.0
K14099	2.0
K14098	2.0
K02848	258.0
K01541	0.0
K04712	0.0
K04711	0.0
K01545	0.0
K01547	1751.0
K01546	1756.0
K01548	1391.0
K04719	8.0
K04718	0.0
K02018	11542.0
K02019	2522.0
K02016	40323.0
K02017	1131.0
K02014	117300.0
K02015	43158.0
K02012	7658.0
K02013	40155.0
K02010	4789.0
K02011	6844.0
K04515	0.0
K03943	0.0
K03941	0.0
K03940	0.0
K00313	719.0
K04060	0.0
K01608	111.0
K08942	0.0
K08943	0.0
K08940	0.0
K08941	0.0
K08946	0.0
K08947	0.0
K08944	0.0
K08945	0.0
K03059	2.0
K13811	0.0
K13812	3.0
K13815	0.0
K13816	2.0
K13818	1.0
K13819	15.0
K03053	2.0
K03052	0.0
K03055	2.0
K03054	0.0
K03057	3.0
K03056	2.0
K06222	12.0
K11418	0.0
K11410	0.0
K11415	0.0
K00622	0.0
K00621	0.0
K00620	21615.0
K00627	783.0
K00626	7623.0
K00625	27885.0
K00624	0.0
K02805	999.0
K02552	210.0
K02550	0.0
K02556	2454.0
K02803	7.0
K02554	10.0
K07280	1.0
K07281	122.0
K07282	8852.0
K07283	12.0
K07284	10880.0
K07285	110.0
K07286	149.0
K08217	3051.0
K07288	50.0
K07289	38.0
K07534	1.0
K07535	5.0
K07533	4045.0
K07822	0.0
K07823	0.0
K08699	0.0
K00088	31862.0
K00087	1935.0
K00086	198.0
K00082	514.0
K10239	0.0
K10238	0.0
K10231	961.0
K10230	38.0
K10233	0.0
K10232	0.0
K10235	0.0
K10234	0.0
K10237	0.0
K10236	0.0
K08353	0.0
K01970	0.0
K01971	648.0
K01972	31835.0
K01973	0.0
K01974	0.0
K01975	742.0
K01976	0.0
K07758	0.0
K05990	0.0
K07752	0.0
K07753	0.0
K07751	148.0
K13786	0.0
K07755	0.0
K07442	513.0
K08352	87.0
K07115	284.0
K07441	0.0
K07634	0.0
K07446	284.0
K07111	0.0
K07444	27932.0
K07445	1.0
K00647	3174.0
K07449	0.0
K00641	644.0
K00640	32888.0
K01289	0.0
K01282	0.0
K01283	0.0
K01280	0.0
K01281	13.0
K01286	1982.0
K01284	37091.0
K02954	31316.0
K02952	31564.0
K02950	29783.0
K00155	4.0
K02959	31449.0
K00887	0.0
K00886	501.0
K00885	146.0
K00884	187.0
K00883	88.0
K00882	9866.0
K00881	122.0
K00880	2230.0
K00053	14581.0
K14048	0.0
K01026	3182.0
K01756	31973.0
K01025	0.0
K01750	1088.0
K01023	813.0
K01752	33409.0
K01753	168.0
K14583	0.0
K01758	17.0
K01759	14559.0
K09565	0.0
K09568	0.0
K08173	12.0
K08172	12.0
K02483	3290.0
K02482	28.0
K08177	1227.0
K08176	0.0
K08175	0.0
K02486	1.0
K02489	0.0
K02488	10.0
K08178	1.0
K14138	2991.0
K14136	0.0
K09713	2.0
K09714	0.0
K09715	0.0
K03532	1.0
K03533	5.0
K03530	71642.0
K03531	32524.0
K03536	30404.0
K03537	2.0
K03534	6574.0
K03535	482.0
K03538	2.0
K03539	2.0
K14451	0.0
K14450	0.0
K02225	4.0
K02224	13414.0
K02227	8009.0
K02226	9504.0
K02221	1570.0
K14107	2.0
K02229	0.0
K02228	0.0
K14106	2.0
K00441	418.0
K03288	43.0
K03289	18950.0
K03284	31038.0
K03285	165.0
K03286	1052.0
K03287	1402.0
K03280	0.0
K03281	20006.0
K03282	30072.0
K00440	2.0
K13677	0.0
K12790	0.0
K09639	0.0
K12688	0.0
K12689	0.0
K12686	1.0
K12687	0.0
K12684	1.0
K12685	887.0
K12682	0.0
K12683	0.0
K12680	0.0
K11889	0.0
K08884	33233.0
K11085	18427.0
K11084	2.0
K11081	2.0
K11080	0.0
K11083	2.0
K11082	2.0
K11089	5.0
K08777	0.0
K08776	0.0
K06346	8197.0
K06347	0.0
K09824	630.0
K09825	29107.0
K09823	21.0
K09820	12.0
K10939	0.0
K10936	0.0
K10937	0.0
K10933	0.0
K06348	0.0
K09829	0.0
K11337	255.0
K11336	0.0
K11335	0.0
K11334	0.0
K11333	0.0
K11332	0.0
K11331	0.0
K11330	0.0
K00169	2217.0
K00164	280.0
K00166	0.0
K00167	0.0
K00161	590.0
K00162	589.0
K00163	207.0
K10689	0.0
K10680	97.0
K10681	0.0
K10682	0.0
K04083	11415.0
K04082	595.0
K04081	10.0
K04080	14.0
K04087	2303.0
K04086	61.0
K04085	590.0
K04084	212.0
K04088	2048.0
K01569	0.0
K01568	0.0
K01563	0.0
K01561	0.0
K01560	2313.0
K01567	801.0
K01565	255.0
K01564	1.0
K02038	12235.0
K02039	12067.0
K02030	31661.0
K02031	22697.0
K02032	22337.0
K02033	24534.0
K02034	23705.0
K02035	29600.0
K02036	12183.0
K02037	12048.0
K05556	0.0
K13658	0.0
K13659	0.0
K13656	0.0
K13657	1.0
K13654	1.0
K13655	57.0
K13652	2300.0
K13653	5186.0
K13650	8.0
K13651	39.0
K05555	0.0
K05552	0.0
K02057	33057.0
K05550	0.0
K05551	0.0
K12308	27776.0
K12306	0.0
K03073	31205.0
K03072	1935.0
K03071	605.0
K03070	31699.0
K03077	2591.0
K03076	29884.0
K03075	27206.0
K03074	4288.0
K08965	4.0
K08967	24.0
K08961	1346.0
K08963	3055.0
K13873	0.0
K13876	0.0
K13874	41.0
K13875	1.0
K06139	6.0
K06138	151.0
K06135	0.0
K06134	49.0
K06137	5.0
K06136	7.0
K06131	34504.0
K06133	7440.0
K06132	59.0
K02600	31591.0
K07389	0.0
K07388	2.0
K04747	0.0
K01516	29886.0
K09977	44.0
K07518	3.0
K07519	0.0
K11437	0.0
K07512	0.0
K07516	51.0
K10212	306.0
K10747	2.0
K10217	2.0
K10219	3.0
K10218	259.0
K10748	12.0
K01912	15477.0
K01913	12.0
K01910	1322.0
K01911	17131.0
K01916	192.0
K01917	152.0
K01914	10385.0
K01915	60618.0
K01918	24225.0
K01919	1106.0
K07774	93.0
K07775	1748.0
K07776	822.0
K07777	2287.0
K07770	474.0
K07771	11.0
K07772	0.0
K07773	148.0
K07778	290.0
K01193	12164.0
K04340	0.0
K04341	0.0
K04342	0.0
K04343	0.0
K12986	0.0
K04691	149.0
K02931	29740.0
K02933	31477.0
K02935	31589.0
K02936	2.0
K02939	31589.0
K00205	3.0
K00204	2.0
K00207	0.0
K00206	0.0
K00201	4.0
K00200	4.0
K00203	2.0
K00202	4.0
K00209	0.0
K00208	17594.0
K01000	31644.0
K01001	2.0
K01002	677.0
K01003	64.0
K01004	0.0
K01005	20171.0
K01006	30034.0
K01007	1285.0
K01008	6303.0
K10855	1.0
K14115	2.0
K14116	2.0
K14441	30644.0
K14446	267.0
K14447	0.0
K14112	2.0
K14445	1.0
K08195	97.0
K08194	16.0
K14448	0.0
K08196	0.0
K08191	1073.0
K14119	2.0
K08193	0.0
K00702	4871.0
K10799	0.0
K03518	9396.0
K03519	984.0
K09719	0.0
K10856	3.0
K03516	9.0
K03517	12293.0
K02205	0.0
K02204	53.0
K02203	7568.0
K02201	2.0
K02200	1390.0
K13714	0.0
K13461	0.0
K12518	1.0
K12519	1.0
K12517	1.0
K12514	0.0
K12515	0.0
K12512	0.0
K12513	0.0
K12510	8545.0
K12511	2422.0
K07183	8664.0
K07182	10.0
K07181	906.0
K07180	462.0
K07186	148.0
K07185	3653.0
K07184	148.0
K09800	660.0
K09801	598.0
K09802	14107.0
K09803	428.0
K09804	1.0
K09805	6.0
K09806	223.0
K09807	1052.0
K09808	39808.0
K09809	37.0
K10912	0.0
K10913	0.0
K10914	281.0
K10915	0.0
K10916	0.0
K10917	0.0
K11358	7998.0
K11355	0.0
K11354	0.0
K11357	0.0
K11356	0.0
K04069	43507.0
K04068	32469.0
K04065	64.0
K04064	11.0
K04067	147.0
K04066	31118.0
K04061	4261.0
K09716	8.0
K04063	50.0
K04062	292.0
K10006	536.0
K10007	536.0
K10004	452.0
K10005	536.0
K10002	452.0
K10003	451.0
K10000	148.0
K10001	532.0
K09717	2.0
K10008	930.0
K10009	13.0
K02491	1.0
K14588	11.0
K14581	4.0
K13678	131.0
K13679	0.0
K11633	0.0
K13670	0.0
K13671	1.0
K11987	0.0
K11636	0.0
K11634	0.0
K13582	0.0
K13583	0.0
K13580	0.0
K13581	364.0
K13586	0.0
K13587	0.0
K13584	0.0
K13585	0.0
K13588	0.0
K13589	0.0
K02052	1800.0
K02053	2167.0
K02050	24981.0
K02051	38172.0
K02056	15396.0
K05553	0.0
K02054	1851.0
K02055	1793.0
K02058	7925.0
K02059	0.0
K05558	0.0
K05559	5.0
K03895	9.0
K03894	9.0
K03897	9.0
K03896	9.0
K03891	0.0
K03890	0.0
K03893	3.0
K03892	16437.0
K02423	17.0
K05342	0.0
K05341	1853.0
K12989	0.0
K12988	0.0
K02420	3729.0
K12981	0.0
K12980	0.0
K12983	0.0
K12982	664.0
K12985	0.0
K12984	148.0
K12987	2.0
K02426	19761.0
K13854	0.0
K03098	470.0
K13853	386.0
K03095	14.0
K05344	6.0
K03091	38336.0
K03090	430.0
K03093	1298.0
K03092	22558.0
K06113	2636.0
K09632	0.0
K02429	26521.0
K06118	0.0
K05716	2.0
K04844	40.0
K11632	0.0
K11630	0.0
K11631	5.0
K11637	0.0
K11635	0.0
K11638	0.0
K11639	0.0
K07572	3.0
K07573	2.0
K07570	387.0
K07571	3159.0
K07576	6048.0
K07577	3.0
K07574	11127.0
K07575	2.0
K07578	0.0
K07579	2.0
K11189	26015.0
K11184	3635.0
K11187	0.0
K11180	15.0
K11181	15.0
K11183	150.0
K10764	15.0
K10763	596.0
K10762	2.0
K01938	30887.0
K01939	34048.0
K01934	27975.0
K01935	2447.0
K01937	31580.0
K01930	0.0
K01932	3.0
K01933	31334.0
K07798	2380.0
K07799	115.0
K07796	9.0
K07797	0.0
K07794	897.0
K07795	85.0
K07792	760.0
K07793	5167.0
K07790	0.0
K07791	15841.0
K06379	9966.0
K00968	295.0
K06378	8296.0
K06377	1.0
K06376	0.0
K06375	0.0
K09814	0.0
K09813	0.0
K06372	0.0
K06371	0.0
K06370	0.0
K01249	0.0
K01246	2288.0
K01247	480.0
K01244	0.0
K01243	28792.0
K08919	0.0
K01241	3361.0
K02919	24008.0
K02913	28454.0
K02912	2.0
K02911	26772.0
K02910	2.0
K02917	0.0
K02916	31574.0
K02915	2.0
K02914	28423.0
K00228	142.0
K00227	0.0
K00226	33099.0
K00224	395.0
K00223	0.0
K00222	0.0
K00221	0.0
K00220	0.0
K01798	0.0
K01799	99.0
K01068	0.0
K01069	3692.0
K01062	0.0
K01791	25321.0
K01792	1091.0
K01061	110.0
K01066	1069.0
K01067	224.0
K01796	32.0
K01797	123.0
K05499	869.0
K14468	0.0
K14469	0.0
K14465	0.0
K14466	0.0
K14467	0.0
K10834	0.0
K10833	0.0
K02266	0.0
K03793	4.0
K03790	2463.0
K03791	13.0
K03796	84.0
K03797	68631.0
K03794	0.0
K03795	53.0
K03798	42121.0
K03799	3479.0
K13448	0.0
K12538	0.0
K12539	0.0
K12530	0.0
K12531	0.0
K12532	0.0
K12533	0.0
K12534	0.0
K12535	0.0
K12536	0.0
K12537	0.0
K03136	2.0
K09790	2742.0
K09791	606.0
K09792	14.0
K09793	907.0
K09794	159.0
K09795	1.0
K09796	56.0
K09797	5554.0
K09798	162.0
K09799	39.0
K10972	7.0
K10973	0.0
K10977	15.0
K10974	455.0
K10975	0.0
K10978	0.0
K10979	312.0
K06308	1.0
K00315	0.0
K09862	595.0
K06303	0.0
K09860	1.0
K09861	25635.0
K06306	1243.0
K06307	0.0
K06305	0.0
K11373	0.0
K04047	20455.0
K04046	57.0
K04045	864.0
K04044	598.0
K04043	35448.0
K04042	6923.0
K04041	27045.0
K04040	0.0
K02700	0.0
K04049	0.0
K04048	0.0
K02707	0.0
K02704	0.0
K02705	0.0
K10020	1.0
K10021	0.0
K10022	0.0
K10023	0.0
K10024	0.0
K10025	0.0
K10026	1779.0
K10027	75.0
K13612	0.0
K13613	0.0
K13611	0.0
K13614	0.0
K13615	0.0
K05794	567.0
K05795	4014.0
K05796	305.0
K05797	1.0
K05790	11.0
K05791	1.0
K05792	16.0
K05793	2.0
K05798	13.0
K05799	11967.0
K01474	2.0
K01477	2.0
K01476	176.0
K01471	0.0
K01470	3674.0
K01473	4.0
K13039	0.0
K01479	32.0
K01478	184.0
K05570	68.0
K05571	79.0
K05572	0.0
K05573	0.0
K02078	63874.0
K02079	8.0
K05576	0.0
K02074	615.0
K02075	617.0
K02076	205.0
K02077	2465.0
K02071	9908.0
K02072	8458.0
K02073	11111.0
K03309	418.0
K03308	43199.0
K03305	20135.0
K03304	127.0
K03307	14905.0
K03306	2350.0
K03301	0.0
K03300	996.0
K03303	1066.0
K03302	0.0
K06173	34996.0
K06175	152.0
K06174	2.0
K06177	33878.0
K06176	113.0
K06179	11553.0
K07680	0.0
K03867	0.0
K03838	8.0
K12053	0.0
K11618	41.0
K11619	0.0
K11614	394.0
K11615	0.0
K11616	2.0
K11617	1.0
K11610	0.0
K11611	0.0
K11960	0.0
K11961	39.0
K02836	31574.0
K10565	0.0
K10564	0.0
K02837	26686.0
K10561	189.0
K10560	189.0
K10563	7332.0
K10562	3.0
K02838	31589.0
K06858	11.0
K02839	317.0
K06859	442.0
K12700	43.0
K07558	2.0
K07559	2630.0
K07228	1.0
K07229	17.0
K07226	49.0
K07224	6.0
K07225	11.0
K07222	4.0
K07223	219.0
K07220	2521.0
K07221	14318.0
K10709	1358.0
K10708	0.0
K10701	6.0
K10703	0.0
K10702	0.0
K10704	0.0
K05984	4.0
K07537	2.0
K08652	0.0
K08651	0.0
K08658	0.0
K08659	2099.0
K05982	13.0
K07451	0.0
K07453	0.0
K07452	0.0
K07455	869.0
K07454	299.0
K09707	1775.0
K07457	341.0
K09706	922.0
K07104	7.0
K00029	20153.0
K00028	0.0
K00799	653.0
K00798	8988.0
K00797	8980.0
K00024	20869.0
K00795	1192.0
K00026	0.0
K00021	2.0
K00020	1863.0
K00023	52.0
K00022	0.0
K09017	679.0
K01269	11388.0
K09015	20008.0
K09014	21484.0
K09013	27014.0
K09011	3126.0
K09010	0.0
K01261	0.0
K01262	52689.0
K01263	8.0
K01264	1.0
K01265	54625.0
K01266	927.0
K09018	4.0
K08227	12.0
K08226	0.0
K08225	11.0
K08224	59.0
K08223	944.0
K08222	86.0
K08221	4.0
K00249	25.0
K01790	31387.0
K00241	19788.0
K00240	21508.0
K00243	25606.0
K00242	35.0
K00245	562.0
K00244	16684.0
K00247	151.0
K00246	557.0
K01795	812.0
K06983	0.0
K02799	13.0
K02798	689.0
K02791	1199.0
K02790	7.0
K02793	6037.0
K02795	7654.0
K02794	8897.0
K02796	7737.0
K04564	6040.0
K04565	1177.0
K04566	77.0
K04567	31573.0
K01040	103.0
K01041	448.0
K04562	2382.0
K04568	403.0
K01049	0.0
K02535	20841.0
K02242	24.0
K02536	20854.0
K02531	0.0
K02246	14.0
K02533	621.0
K02532	916.0
K02248	0.0
K02538	578.0
K00581	2.0
K13421	0.0
K01013	0.0
K15018	0.0
K15019	0.0
K03110	31588.0
K03111	40723.0
K03112	12.0
K03113	956.0
K03116	5337.0
K03117	919.0
K03118	5285.0
K03119	51.0
K10919	0.0
K12552	0.0
K12553	0.0
K12551	0.0
K12556	0.0
K12554	348.0
K12555	27.0
K06892	5.0
K06893	14.0
K06890	22593.0
K06891	262.0
K06896	16707.0
K06897	3473.0
K06894	647.0
K06895	20308.0
K10954	0.0
K10956	0.0
K06899	150.0
K06328	286.0
K06329	0.0
K10952	0.0
K10953	0.0
K11395	0.0
K11391	11.0
K11390	0.0
K11392	37.0
K00499	38.0
K00494	46.0
K00495	0.0
K00496	2.0
K00491	0.0
K00492	50.0
K00493	0.0
K13591	0.0
K01467	2159.0
K13593	0.0
K13592	0.0
K04021	2.0
K04020	2.0
K04023	2108.0
K04022	2.0
K04025	2.0
K04024	1042.0
K04027	30.0
K04026	154.0
K04029	2652.0
K04028	3220.0
K07055	3.0
K07054	172.0
K07057	47.0
K07056	35496.0
K07051	2.0
K07050	6084.0
K07053	18295.0
K07052	49473.0
K07059	0.0
K07058	25998.0
K10040	1788.0
K10041	4280.0
K10046	0.0
K04799	2.0
K04798	2.0
K04793	0.0
K04792	0.0
K04791	0.0
K04790	0.0
K04797	2.0
K04796	2.0
K04795	2.0
K04794	690.0
K13638	12.0
K13639	14.0
K13634	201.0
K13635	57.0
K13636	10.0
K13637	42.0
K13630	10.0
K13631	11.0
K13632	13.0
K13633	4.0
K02042	3016.0
K05778	10.0
K05779	10.0
K05776	769.0
K05541	159.0
K05774	14.0
K05775	11.0
K05772	26.0
K05773	26.0
K05540	3448.0
K01459	0.0
K01458	2.0
K01457	349.0
K01455	56.0
K01454	0.0
K01453	0.0
K01452	0.0
K01451	4006.0
K01450	0.0
K05518	0.0
K08070	1974.0
K08071	0.0
K05516	19295.0
K08077	12.0
K05515	29953.0
K13093	0.0
K11783	0.0
K12949	0.0
K12945	11.0
K12944	2.0
K12941	1794.0
K12940	1930.0
K12943	10.0
K12942	17751.0
K14728	0.0
K14727	8.0
K11785	0.0
K00108	99.0
K13890	858.0
K13891	857.0
K13892	450.0
K13893	20.0
K13894	275.0
K13895	20.0
K13896	15.0
K06159	12.0
K06158	32971.0
K06153	33082.0
K06152	52.0
K06151	52.0
K06157	0.0
K06156	11.0
K06155	227.0
K06154	0.0
K03327	38585.0
K03326	2662.0
K03325	1014.0
K03324	33966.0
K03322	17976.0
K03321	7620.0
K03320	2646.0
K03329	7.0
K03328	19841.0
K04802	2.0
K04801	2.0
K04800	2.0
K11948	0.0
K01505	41.0
K04756	1.0
K11940	12.0
K11941	11.0
K11942	9.0
K11943	0.0
K11944	0.0
K01507	33394.0
K11946	0.0
K11947	0.0
K01506	8.0
K01501	685.0
K01500	358.0
K01503	0.0
K06714	425.0
K04750	584.0
K12789	0.0
K12788	0.0
K11526	0.0
K10810	0.0
K11522	0.0
K11523	0.0
K08675	0.0
K08676	300.0
K08677	1.0
K08679	6.0
K11521	0.0
K10547	1916.0
K10546	2532.0
K10545	338.0
K10544	66.0
K10543	700.0
K10542	5484.0
K10541	5591.0
K10540	9750.0
K10549	108.0
K10548	1916.0
K14630	0.0
K11529	0.0
K00007	52.0
K00005	5969.0
K13444	0.0
K00003	13636.0
K00002	69.0
K00001	4819.0
K01186	15134.0
K00009	485.0
K00008	13052.0
K10726	3.0
K10725	4.0
K08246	0.0
K00263	5.0
K00262	34091.0
K00261	110.0
K00260	15.0
K00266	81221.0
K00265	5343.0
K01200	21598.0
K01201	1765.0
K01206	43762.0
K01207	9993.0
K01205	1154.0
K01208	6.0
K01209	18825.0
K06167	20228.0
K00917	1028.0
K00912	20729.0
K00919	31095.0
K02519	29541.0
K02518	29794.0
K02517	21425.0
K02511	3.0
K02510	266.0
K13409	0.0
K13408	0.0
K03179	497.0
K03170	1.0
K03177	31442.0
K12574	10213.0
K12570	0.0
K12573	28951.0
K11009	0.0
K11008	0.0
K11005	0.0
K11004	38.0
K11007	0.0
K11006	0.0
K11003	38.0
K08296	986.0
K08297	12.0
K08295	0.0
K02634	0.0
K02635	0.0
K10622	0.0
K07693	8.0
K07692	0.0
K07691	0.0
K07690	9.0
K07697	1.0
K07696	64.0
K07695	0.0
K07694	2842.0
K07699	10928.0
K07698	0.0
K07079	11683.0
K07078	924.0
K07077	0.0
K07076	2140.0
K07075	2854.0
K07074	1157.0
K07073	0.0
K07072	2.0
K07071	629.0
K07070	11.0
K14584	0.0
K11620	0.0
K09190	0.0
K11623	0.0
K05759	0.0
K08589	0.0
K11625	0.0
K11995	0.0
K01439	9758.0
K01438	4145.0
K01431	0.0
K01430	551.0
K01433	2791.0
K01432	0.0
K01434	4.0
K01437	0.0
K01436	5925.0
K05539	592.0
K14520	0.0
K12963	3.0
K12962	5.0
K12961	11.0
K12960	11577.0
K14749	0.0
K14748	0.0
K02972	3.0
K14743	0.0
K14742	10939.0
K14745	0.0
K14744	2.0
K14747	1.0
K14746	1.0
K02167	13.0
K02164	4.0
K02160	8042.0
K02168	304.0
K02169	883.0
K10931	0.0
K03341	0.0
K03340	20390.0
K03343	0.0
K03342	359.0
K03346	311.0
K12299	2.0
K12291	9.0
K12290	11.0
K12293	0.0
K12292	0.0
K12295	0.0
K12294	0.0
K12297	184.0
K12368	152.0
K11922	9.0
K11923	11.0
K11920	0.0
K11921	2962.0
K11926	11.0
K11927	2180.0
K11924	73.0
K11925	11.0
K11928	8369.0
K13181	0.0
K13219	0.0
K07262	558.0
K07263	39373.0
K07260	9365.0
K07261	148.0
K07266	11.0
K07267	13.0
K07264	258.0
K07265	11.0
K07268	137.0
K07269	11.0
K01155	17916.0
K04478	0.0
K04479	0.0
K10528	0.0
K14952	0.0
K07486	1318.0
K07487	45.0
K07484	4444.0
K07485	1021.0
K07482	122.0
K07483	19958.0
K07480	2.0
K07481	3307.0
K07488	50.0
K07489	1.0
K11210	0.0
K11211	137.0
K11212	3.0
K11214	882.0
K11216	17.0
K06300	0.0
K00061	0.0
K00060	417.0
K06301	0.0
K00065	2498.0
K00064	0.0
K00067	30658.0
K00066	5.0
K00069	0.0
K00068	649.0
K06304	0.0
K08262	0.0
K08261	0.0
K08260	111.0
K08265	0.0
K08264	0.0
K00288	0.0
K00285	188.0
K00284	7091.0
K00287	30361.0
K00286	13002.0
K00281	520.0
K00280	0.0
K00283	18559.0
K00282	18559.0
K08088	8.0
K14198	0.0
K14199	0.0
K03452	0.0
K14194	0.0
K14195	0.0
K14196	0.0
K14197	0.0
K14192	0.0
K14193	0.0
K01880	30509.0
K01881	32026.0
K01883	31593.0
K01885	33252.0
K04618	0.0
K01887	31571.0
K01224	8368.0
K01889	31590.0
K01226	1028.0
K01227	292.0
K01220	938.0
K01222	1045.0
K01223	12529.0
K02759	5127.0
K02755	6.0
K02757	9888.0
K02756	6.0
K14998	38.0
K02750	656.0
K02753	11.0
K02752	7.0
K00939	31583.0
K00938	13.0
K00937	11615.0
K00936	28425.0
K00935	2.0
K00934	0.0
K00933	0.0
K00932	8.0
K00931	12733.0
K00930	26105.0
K01089	4114.0
K01080	0.0
K01081	17499.0
K01082	0.0
K01083	74.0
K01084	0.0
K01085	262.0
K01087	51.0
K02571	2.0
K02570	180.0
K02573	573.0
K02572	140.0
K02575	276.0
K02574	1085.0
K07780	0.0
K03488	4953.0
K03489	296.0
K03482	10.0
K03483	472.0
K03480	2912.0
K03481	2208.0
K03486	1119.0
K03487	12.0
K03484	9206.0
K03485	10.0
K02287	0.0
K02286	0.0
K02285	0.0
K02284	0.0
K02283	13852.0
K02282	679.0
K02281	394.0
K02280	549.0
K02289	0.0
K02288	0.0
K03626	2.0
K03627	2.0
K03624	36712.0
K03625	31564.0
K03151	10642.0
K03620	653.0
K03153	9.0
K08869	0.0
K03628	26443.0
K03629	31114.0
K09738	2.0
K09739	2.0
K09736	0.0
K09737	0.0
K09735	2.0
K09732	0.0
K09733	2.0
K09730	2.0
K09731	0.0
K09888	27709.0
K09889	602.0
K09880	11.0
K09882	8.0
K09883	3.0
K09884	0.0
K09887	0.0
K11027	0.0
K11026	0.0
K11025	0.0
K11024	0.0
K07679	12.0
K07678	11.0
K11021	0.0
K11020	0.0
K07675	138.0
K07674	539.0
K07676	11.0
K07671	0.0
K07670	55.0
K07673	419.0
K07672	0.0
K01117	0.0
K12048	0.0
K07019	461.0
K07018	57.0
K07011	42728.0
K07010	5281.0
K07013	24.0
K07012	9816.0
K07015	9630.0
K07014	842.0
K07017	4130.0
K07016	963.0
K10084	0.0
K08372	740.0
K05884	186.0
K05885	699.0
K05886	41.0
K05887	394.0
K05880	10.0
K05881	10.0
K05882	1.0
K05883	0.0
K08902	0.0
K05739	59.0
K05888	0.0
K05889	1.0
K08903	0.0
K00547	1728.0
K00544	0.0
K00545	0.0
K00542	0.0
K00543	0.0
K00540	49750.0
K00548	32241.0
K00549	2737.0
K01145	0.0
K01412	42.0
K01147	862.0
K01417	2585.0
K00038	0.0
K01143	1.0
K01142	29855.0
K01419	557.0
K00788	29607.0
K00789	48378.0
K12502	0.0
K14762	11.0
K14761	10754.0
K06195	61.0
K03819	11.0
K03818	151.0
K03814	19407.0
K03817	220.0
K03816	26756.0
K03811	20113.0
K03810	27.0
K03813	535.0
K11908	0.0
K11909	0.0
K11904	21.0
K11905	16.0
K11906	52.0
K11907	57.0
K11900	64.0
K11901	64.0
K11902	46.0
K11903	117.0
K10986	12.0
K13238	0.0
K13239	0.0
K13797	0.0
K07248	2890.0
K13796	5.0
K07244	2.0
K07245	13.0
K07246	1232.0
K07240	46753.0
K07241	6.0
K07242	0.0
K07243	697.0
K01268	0.0
K05296	0.0
K02821	1276.0
K09016	4.0
K09945	3.0
K09944	1.0
K09947	0.0
K09946	106.0
K09941	51.0
K09940	260.0
K09943	6.0
K09942	3.0
K09949	387.0
K09948	0.0
K10851	0.0
K10850	0.0
K03666	4191.0
K03667	556.0
K03196	531.0
K03665	31150.0
K11275	38.0
K06012	8478.0
K00048	8289.0
K10857	12.0
K09773	988.0
K00043	3.0
K00042	2382.0
K00041	3407.0
K00040	3149.0
K00046	7930.0
K00733	0.0
K00044	0.0
K06011	0.0
K09012	0.0
K06016	3756.0
K06017	0.0
K06014	0.0
K06015	556.0
K06019	562.0
K01075	403.0
K12221	0.0
K06444	0.0
K04632	0.0
K14977	450.0
K14974	0.0
K00958	12.0
K00951	50328.0
K00950	37476.0
K00952	18.0
K00955	716.0
K00954	31588.0
K00957	7052.0
K00956	6956.0
K00590	133.0
K02777	1928.0
K02775	1883.0
K02774	2063.0
K02773	2520.0
K02771	493.0
K02770	10743.0
K02779	465.0
K02778	10.0
K01606	0.0
K01607	9426.0
K01604	0.0
K01605	0.0
K01602	5.0
K01601	66.0
K03750	3114.0
K01609	7861.0
K02553	200.0
K02804	4248.0
K02551	20208.0
K02806	1178.0
K02557	24648.0
K02800	918.0
K05275	0.0
K02802	7.0
K13300	0.0
K02558	699.0
K02809	14.0
K02808	6.0
K03600	595.0
K03601	31312.0
K03602	30825.0
K03603	148.0
K03604	1054.0
K03605	425.0
K03606	2742.0
K03607	154.0
K03608	4754.0
K03609	10132.0
K06078	12.0
K06079	133.0
K09710	31317.0
K09711	2.0
K09712	16.0
K06073	11.0
K06074	11.0
K06075	2577.0
K06076	4249.0
K06077	195.0
K06382	6937.0
K06383	3005.0
K06380	0.0
K06381	7725.0
K06386	0.0
K06387	8233.0
K06384	504.0
K06385	7893.0
K06388	0.0
K06389	0.0
K12466	0.0
K12468	0.0
K07657	757.0
K07656	0.0
K07655	0.0
K07654	55.0
K07653	0.0
K07652	742.0
K07651	0.0
K07650	507.0
K07659	459.0
K07658	9901.0
K11041	201.0
K11040	0.0
K11043	0.0
K11042	0.0
K11045	0.0
K11044	0.0
K11047	0.0
K11046	0.0
K11049	0.0
K11048	0.0
K07387	17089.0
K07386	36544.0
K06926	29785.0
K06927	395.0
K06924	0.0
K06925	31149.0
K06922	0.0
K06923	10215.0
K06920	21392.0
K06921	19132.0
K06928	66.0
K06929	1013.0
K07033	7842.0
K07032	71.0
K07031	1264.0
K07030	7892.0
K07037	20387.0
K07035	5620.0
K07034	118.0
K07039	460.0
K07038	464.0
K10829	0.0
K00384	40406.0
K00385	1529.0
K00386	0.0
K00387	0.0
K00380	95.0
K00381	392.0
K00382	21741.0
K00383	229.0
K00389	12.0
K01387	0.0
K01385	0.0
K01389	0.0
K09158	665.0
K09159	205.0
K09156	0.0
K09157	11884.0
K09154	8.0
K09155	20648.0
K09152	0.0
K09153	1873.0
K09150	0.0
K09151	21.0
K05970	22886.0
K05714	5.0
K05715	2.0
K05710	3.0
K05711	0.0
K05712	49.0
K05713	2.0
K00560	27835.0
K00561	52.0
K00563	2104.0
K00564	967.0
K00566	33645.0
K00567	28962.0
K00568	216.0
K00569	40.0
K05575	0.0
K01169	10.0
K01167	44.0
K01166	0.0
K05577	2.0
K01163	6645.0
K01161	0.0
K01160	258.0
K05578	0.0
K05579	0.0
K08092	1148.0
K08093	752.0
K08094	3725.0
K08095	0.0
K08096	2.0
K08097	3.0
K02254	0.0
K02255	10.0
K01743	2.0
K02251	0.0
K02061	2.0
K01741	0.0
K02060	2.0
K00114	10.0
K02122	8277.0
K02123	7355.0
K02120	9043.0
K02121	7940.0
K02124	9043.0
K03837	588.0
K03836	0.0
K03835	168.0
K03834	382.0
K03833	1595.0
K03832	37176.0
K03831	197.0
K03830	807.0
K00443	2.0
K03839	20311.0
K02067	1041.0
K10189	5917.0
K13038	55224.0
K13787	2885.0
K13788	563.0
K13789	88092.0
K10188	5814.0
K12255	0.0
K12254	0.0
K12257	25966.0
K12256	4.0
K12251	24319.0
K12250	0.0
K12253	0.0
K12252	0.0
K13252	65.0
K13256	602.0
K13255	50.0
K12079	0.0
K12078	0.0
K12071	399.0
K12070	0.0
K12073	0.0
K12072	4.0
K09912	12.0
K06236	0.0
K06237	0.0
K05519	0.0
K09914	12.0
K11788	0.0
K11782	0.0
K11780	2.0
K11781	2.0
K11787	0.0
K11784	0.0
K11530	3.0
K12787	0.0
K12786	0.0
K12785	0.0
K12784	0.0
K06718	0.0
K09969	402.0
K09968	22.0
K09967	2613.0
K09966	4.0
K09965	1.0
K09964	5.0
K09963	2118.0
K09962	10.0
K09961	131.0
K09960	131.0
K11527	382.0
K11524	0.0
K11525	0.0
K11250	413.0
K11253	0.0
K11258	148.0
K11528	0.0
K00713	0.0
K00712	1398.0
K10780	0.0
K10783	23.0
K10125	42.0
K10124	2.0
K10126	42.0
K10121	468.0
K10123	0.0
K10122	468.0
K04652	2245.0
K04653	1869.0
K04651	2135.0
K04656	1576.0
K04654	1576.0
K04655	2735.0
K00973	29347.0
K00972	3078.0
K00971	40132.0
K00970	4890.0
K00975	25288.0
K00974	31213.0
K00979	22735.0
K00978	3368.0
K14954	0.0
K14955	0.0
K14956	0.0
K06178	22851.0
K01596	2582.0
K01597	87.0
K01594	0.0
K01595	810.0
K01592	2.0
K01593	1.0
K01590	1.0
K01591	32061.0
K01598	0.0
K01599	6533.0
K02711	0.0
K02710	0.0
K02713	0.0
K02712	0.0
K02714	0.0
K02717	0.0
K02716	0.0
K02719	0.0
K02718	0.0
K03449	623.0
K03446	362.0
K03444	260.0
K03445	112.0
K03442	11410.0
K01620	8563.0
K01621	53.0
K01622	3.0
K01623	1255.0
K01624	41693.0
K01625	20241.0
K01626	10190.0
K01627	20851.0
K01628	7327.0
K01629	3500.0
K05299	0.0
K02829	0.0
K02828	0.0
K02827	0.0
K02826	0.0
K02825	1670.0
K02824	24178.0
K02823	30948.0
K02822	2279.0
K03198	410.0
K03199	527.0
K03668	524.0
K03669	51.0
K03190	551.0
K03191	414.0
K03660	14128.0
K03194	15.0
K03195	413.0
K03664	31621.0
K03197	410.0
K09772	11213.0
K06013	528.0
K09770	1853.0
K09771	221.0
K09776	0.0
K09777	6612.0
K09774	593.0
K09775	5179.0
K09778	277.0
K09779	8156.0
K06269	2.0
K06323	0.0
K11624	0.0
K02991	2.0
K02990	31568.0
K02624	130.0
K02240	472.0
K08282	531.0
K12440	0.0
K12441	0.0
K12442	0.0
K12443	0.0
K12444	0.0
K12445	0.0
K12449	0.0
K02247	0.0
K07637	11.0
K07636	31793.0
K07639	12.0
K07638	459.0
K11069	6185.0
K11068	11696.0
K11063	1.0
K11062	0.0
K11061	0.0
K11060	0.0
K11066	11.0
K11065	3796.0
K06900	0.0
K06901	29479.0
K06902	4564.0
K06903	1628.0
K06904	792.0
K06905	902.0
K06906	195.0
K06907	1821.0
K06908	1589.0
K06909	63.0
K10821	0.0
K05905	75.0
K05904	0.0
K05906	0.0
K05900	4.0
K05903	31.0
K01406	0.0
K05909	0.0
K05908	0.0
K00368	106.0
K00369	0.0
K00366	651.0
K00367	0.0
K00364	478.0
K00365	0.0
K00362	370.0
K00363	57.0
K00360	0.0
```
