## Extended Data File 1 for "Diet induces reproducible alterations in the mouse and human gut microbiome": SRS3574843_SRR7556213.picrust_nol

```
# Constructed from biom file
#OTU ID	SRR7556213
K01365	0.0
K01364	0.0
K01361	2.0
K01360	0.0
K01362	30257.0
K02249	0.0
K05841	0.0
K05844	20.0
K05845	90.0
K05846	28391.0
K05847	28282.0
K00508	12.0
K00500	0.0
K00507	2517.0
K00504	0.0
K00505	0.0
K12521	5.0
K01101	7090.0
K01103	0.0
K12520	5.0
K01104	80143.0
K05592	32370.0
K05593	14898.0
K05590	891.0
K05591	893.0
K05596	901.0
K05597	9.0
K05594	14.0
K05595	1774.0
K05599	1.0
K11964	0.0
K11962	0.0
K14540	26982.0
K12529	13.0
K12528	13.0
K06353	0.0
K02456	13058.0
K02457	889.0
K02454	5901.0
K02455	3395.0
K02452	897.0
K02453	8389.0
K02450	11.0
K02103	7023.0
K08138	12.0
K02108	39089.0
K02109	44385.0
K02458	891.0
K02459	899.0
K08137	890.0
K03851	0.0
K03850	0.0
K03852	0.0
K03855	13.0
K03856	37027.0
K13018	0.0
K13019	0.0
K13010	0.0
K13011	0.0
K13012	4034.0
K13013	0.0
K13014	890.0
K13015	17.0
K13016	0.0
K13017	0.0
K08566	0.0
K08567	899.0
K13274	0.0
K13275	7079.0
K13276	0.0
K13277	0.0
K03275	890.0
K03274	3387.0
K03277	0.0
K03276	11.0
K03271	14681.0
K03270	15452.0
K03273	3431.0
K03272	12101.0
K03279	3.0
K03278	0.0
K11022	0.0
K12277	0.0
K12276	0.0
K12270	0.0
K11058	0.0
K12279	0.0
K12278	0.0
K07557	0.0
K07550	0.0
K07552	10948.0
K06319	0.0
K09909	25.0
K09908	885.0
K12051	0.0
K12050	0.0
K12057	885.0
K12056	887.0
K06221	938.0
K09900	890.0
K09903	39920.0
K09902	892.0
K09904	885.0
K09907	891.0
K09906	900.0
K11501	0.0
K03234	0.0
K00773	39919.0
K00772	2507.0
K00777	0.0
K00776	0.0
K06313	569.0
K06315	0.0
K05574	0.0
K10201	16.0
K07176	0.0
K07177	15.0
K07174	0.0
K07175	3750.0
K07172	10.0
K07173	20192.0
K07170	13410.0
K07171	49436.0
K07178	2.0
K07179	0.0
K00195	0.0
K00194	7131.0
K00197	7148.0
K00196	0.0
K00191	0.0
K00190	5.0
K00193	0.0
K00192	0.0
K00198	19164.0
K06405	25926.0
K10109	6845.0
K10108	12568.0
K10107	6.0
K01828	0.0
K01829	0.0
K01826	885.0
K01825	3591.0
K01822	11.0
K01823	906.0
K01820	2496.0
K01821	37.0
K00999	0.0
K00998	22893.0
K00995	58996.0
K00997	15264.0
K00996	1647.0
K00991	42295.0
K00990	3398.0
K00992	1.0
K11028	0.0
K02622	15919.0
K02625	0.0
K03564	33363.0
K13489	2496.0
K13488	2496.0
K13483	6.0
K13482	2.0
K13481	2.0
K13480	8.0
K13487	2496.0
K13486	2496.0
K14680	0.0
K14681	0.0
K14682	3398.0
K08358	1252.0
K08357	1252.0
K08356	0.0
K08355	0.0
K03469	39810.0
K03462	0.0
K03464	2.0
K03465	11567.0
K03466	40503.0
K01648	0.0
K01649	47634.0
K01643	3924.0
K01640	7809.0
K01641	15.0
K01646	1684.0
K01647	33880.0
K01644	4822.0
K02597	0.0
K02626	5.0
K02595	0.0
K02594	7719.0
K02593	0.0
K02592	569.0
K02591	1192.0
K02590	5974.0
K02598	10646.0
K02849	3387.0
K14061	2633.0
K14062	888.0
K14063	6.0
K14064	14.0
K14065	13.0
K14067	0.0
K02841	3389.0
K02840	2.0
K02843	893.0
K02844	3386.0
K02847	890.0
K02846	14.0
K02102	13.0
K09758	8776.0
K06039	890.0
K06034	0.0
K06036	0.0
K06037	0.0
K06032	0.0
K01581	975.0
K02702	0.0
K02659	13.0
K13490	2496.0
K13491	2496.0
K03644	12587.0
K03645	890.0
K03646	894.0
K03647	1168.0
K03640	909.0
K03641	903.0
K03642	3400.0
K03643	903.0
K03648	32075.0
K03649	1654.0
K06694	0.0
K11814	0.0
K12428	0.0
K12429	0.0
K12422	0.0
K12423	0.0
K12420	0.0
K12421	0.0
K12426	0.0
K12427	0.0
K12424	0.0
K12425	0.0
K07349	1766.0
K07348	890.0
K05380	0.0
K07345	5292.0
K07344	0.0
K07347	5312.0
K07346	2664.0
K07341	9115.0
K07340	900.0
K07343	9258.0
K07342	0.0
K06968	3386.0
K06969	63768.0
K06962	10152.0
K06963	0.0
K06960	29793.0
K06961	0.0
K06966	16035.0
K06967	26979.0
K06964	0.0
K06965	0.0
K08995	2497.0
K08994	892.0
K08997	24.0
K08996	881.0
K08990	891.0
K08993	885.0
K08992	893.0
K08999	2888.0
K08998	32794.0
K08344	868.0
K08345	14.0
K08346	8.0
K14940	0.0
K02724	0.0
K08349	9.0
K11815	0.0
K05929	0.0
K05928	2496.0
K05927	0.0
K05924	0.0
K05922	0.0
K05921	1763.0
K00349	10025.0
K00698	0.0
K00340	12560.0
K00341	12560.0
K00690	8396.0
K00343	12560.0
K00344	953.0
K00697	29.0
K00346	10025.0
K00347	10025.0
K09116	5402.0
K09117	31443.0
K05337	27961.0
K09118	52.0
K09119	0.0
K02106	448.0
K05823	7123.0
K05820	907.0
K05826	0.0
K05827	0.0
K02100	14.0
K02101	0.0
K00524	0.0
K00525	48393.0
K00526	18194.0
K00527	53647.0
K00520	2541.0
K00522	0.0
K00523	2.0
K02451	0.0
K00528	37370.0
K00529	17.0
K00025	2496.0
K14215	0.0
K14213	0.0
K03453	14301.0
K00796	28398.0
K05339	10.0
K00027	29805.0
K00794	27188.0
K00793	27187.0
K01347	0.0
K01346	0.0
K01344	0.0
K01343	0.0
K00791	39926.0
K01340	0.0
K00790	52729.0
K02694	0.0
K02696	0.0
K02697	0.0
K02690	0.0
K02691	386.0
K02692	0.0
K02693	0.0
K02698	1.0
K02699	0.0
K00836	18.0
K00837	23438.0
K00835	3388.0
K00832	8121.0
K00833	12564.0
K00830	5.0
K00831	28611.0
K00839	9660.0
K04335	12.0
K04334	14.0
K01120	2496.0
K01126	46386.0
K04333	14.0
K01129	23063.0
K01128	7.0
K04339	0.0
K04338	14.0
K02470	57838.0
K02471	3389.0
K02472	2526.0
K02473	0.0
K02474	14492.0
K02475	20.0
K02476	20.0
K02477	32566.0
K02478	8019.0
K02479	2502.0
K09019	15.0
K01267	12215.0
K13074	0.0
K13075	0.0
K11441	0.0
K14055	891.0
K13299	0.0
K13292	35539.0
K14057	6.0
K14056	6.0
K02856	14.0
K02585	1120.0
K12211	0.0
K12210	0.0
K12213	0.0
K12212	0.0
K12215	0.0
K02854	14.0
K12217	0.0
K12216	0.0
K12219	0.0
K12218	0.0
K02855	15.0
K08692	0.0
K08693	15.0
K08690	0.0
K08691	0.0
K08696	2.0
K08697	0.0
K11748	3387.0
K11749	38973.0
K11746	9.0
K11747	909.0
K11744	2510.0
K11745	2510.0
K11742	890.0
K11743	6237.0
K11740	11.0
K11741	10507.0
K13920	1246.0
K13921	8.0
K13922	6909.0
K13923	8.0
K13924	2.0
K13925	0.0
K13926	3386.0
K13927	733.0
K13928	2.0
K13929	7.0
K09923	891.0
K09922	12530.0
K06201	26270.0
K06200	14081.0
K06207	33680.0
K06206	6824.0
K06205	891.0
K09924	2496.0
K09929	0.0
K06208	553.0
K00759	31039.0
K00758	891.0
K00752	40.0
K00757	25780.0
K00756	18524.0
K00754	38899.0
K06001	16874.0
K05557	0.0
K09766	1848.0
K05554	0.0
K07475	0.0
K07150	21203.0
K07151	0.0
K07152	6.0
K07153	899.0
K07154	15135.0
K07155	0.0
K07156	899.0
K07157	2.0
K07406	18187.0
K07407	56063.0
K07404	19600.0
K07405	9157.0
K07402	32435.0
K07403	2538.0
K07400	900.0
K07401	0.0
K01808	50012.0
K01809	33078.0
K01800	4.0
K01801	0.0
K01802	23717.0
K01803	40596.0
K01804	6719.0
K01805	12660.0
K01807	7976.0
K09718	0.0
K14668	0.0
K14669	0.0
K14666	0.0
K14667	0.0
K01664	8040.0
K01665	17211.0
K01666	7616.0
K01667	12774.0
K01660	0.0
K01661	3794.0
K01662	35834.0
K01663	0.0
K01668	3.0
K01669	3449.0
K02863	39915.0
K02862	1.0
K02860	35958.0
K02867	39915.0
K02866	0.0
K02864	38668.0
K02869	0.0
K05362	0.0
K05365	1801.0
K03402	16974.0
K03403	1.0
K03400	0.0
K03406	127356.0
K03407	25546.0
K03404	0.0
K03405	0.0
K03408	43077.0
K03409	657.0
K02315	30638.0
K02314	43358.0
K02317	14.0
K02316	39891.0
K02313	41543.0
K02312	1.0
K02319	0.0
K12405	0.0
K12152	890.0
K12151	15.0
K07091	903.0
K07090	63278.0
K07093	2503.0
K07092	0.0
K07095	55295.0
K07094	1.0
K07097	0.0
K07096	0.0
K07099	13136.0
K07098	55718.0
K11175	35761.0
K11174	0.0
K11177	6.0
K11176	0.0
K11173	0.0
K11179	907.0
K11178	6.0
K00322	900.0
K00320	0.0
K00321	0.0
K00326	0.0
K00324	917.0
K00325	903.0
K00329	0.0
K05945	0.0
K05944	0.0
K05947	0.0
K05946	5629.0
K06944	0.0
K06945	0.0
K06946	897.0
K06415	582.0
K06940	13502.0
K06941	43968.0
K06942	39920.0
K06943	0.0
K10806	901.0
K10807	0.0
K10804	6785.0
K10805	901.0
K06948	3351.0
K06949	53048.0
K06418	3269.0
K09138	17.0
K09139	0.0
K09134	5376.0
K09135	0.0
K09136	898.0
K09137	22.0
K09130	0.0
K09131	2903.0
K09132	5328.0
K09133	0.0
K05808	49493.0
K05809	885.0
K05804	7965.0
K05805	893.0
K05806	0.0
K05807	10059.0
K05800	891.0
K05801	891.0
K05802	890.0
K05803	891.0
K01044	10.0
K01045	0.0
K01046	2573.0
K02068	2576.0
K04561	2.0
K01042	17841.0
K05568	18232.0
K05567	7270.0
K14273	0.0
K14275	0.0
K14274	551.0
K02062	891.0
K05245	13.0
K05564	11.0
K01048	3701.0
K02066	12557.0
K01322	11647.0
K01325	0.0
K02065	12557.0
K01326	0.0
K05560	11.0
K02243	3350.0
K08930	0.0
K02679	891.0
K02676	12.0
K02674	12.0
K02675	0.0
K02672	13.0
K02241	1463.0
K02670	14.0
K02671	12.0
K00810	0.0
K00811	16281.0
K00812	13293.0
K00813	891.0
K00814	0.0
K00817	47862.0
K00818	12062.0
K00819	1.0
K02530	213.0
K02245	3350.0
K02244	15.0
K01499	0.0
K01498	0.0
K01493	46095.0
K01492	616.0
K01491	84289.0
K01497	905.0
K01496	6029.0
K01495	26221.0
K01494	6271.0
K02418	20596.0
K02419	25241.0
K14492	0.0
K02412	23989.0
K02413	24320.0
K02410	25241.0
K02411	17156.0
K02416	25241.0
K02417	27111.0
K02414	9278.0
K02415	8030.0
K00120	0.0
K00121	5103.0
K00430	0.0
K13058	2496.0
K13059	0.0
K13727	0.0
K13057	0.0
K13722	0.0
K13051	891.0
K13052	8984.0
K00435	0.0
K12054	0.0
K03239	0.0
K03238	0.0
K03231	0.0
K03230	3375.0
K03232	0.0
K12059	12.0
K03237	0.0
K03236	0.0
K12058	878.0
K12239	0.0
K12238	0.0
K12235	0.0
K12234	718.0
K13942	0.0
K13940	13200.0
K13941	0.0
K12097	0.0
K12096	0.0
K12095	0.0
K12094	0.0
K12093	0.0
K12092	0.0
K12091	0.0
K12090	0.0
K12099	0.0
K12098	0.0
K06356	0.0
K05992	1622.0
K03540	0.0
K06331	7194.0
K06330	15.0
K07138	25778.0
K07139	28069.0
K11811	9.0
K07132	1401.0
K07133	67517.0
K07130	26370.0
K07131	0.0
K07137	56121.0
K07134	0.0
K07135	0.0
K01860	0.0
K01866	39942.0
K01867	39930.0
K01865	44.0
K01868	45314.0
K01869	39920.0
K06140	3389.0
K04766	1.0
K04767	111.0
K04764	897.0
K04762	12555.0
K04763	55051.0
K04760	902.0
K04761	3440.0
K04768	1.0
K04769	23944.0
K08313	82.0
K08312	891.0
K08311	3399.0
K08310	893.0
K08317	40.0
K08316	15199.0
K08315	14.0
K08314	8331.0
K05149	0.0
K08319	881.0
K08318	14.0
K06339	0.0
K14648	0.0
K14392	933.0
K14393	3400.0
K14645	2.0
K14647	0.0
K01689	47230.0
K01686	28701.0
K01687	56946.0
K01684	6000.0
K01685	37336.0
K01682	903.0
K01681	37412.0
K05308	0.0
K02889	0.0
K02888	41537.0
K02885	0.0
K02884	39920.0
K02887	38304.0
K02886	39920.0
K02881	39920.0
K02883	0.0
K13743	0.0
K02086	3288.0
K02081	10644.0
K02080	13.0
K02083	7159.0
K02082	9505.0
K13831	0.0
K03428	0.0
K03429	31813.0
K03424	55648.0
K03935	0.0
K03932	0.0
K03933	900.0
K03930	13381.0
K03931	22.0
K02339	903.0
K02338	41543.0
K02337	40667.0
K02336	890.0
K02335	45225.0
K02334	23543.0
K02330	0.0
K03688	21595.0
K03689	0.0
K03680	551.0
K03683	900.0
K03684	3782.0
K03685	39920.0
K03686	65543.0
K03687	37766.0
K07301	29331.0
K07300	16.0
K07303	3.0
K07302	3.0
K07305	3463.0
K07304	5064.0
K07307	3055.0
K07306	3298.0
K07309	399.0
K07308	2429.0
K02617	8.0
K02610	875.0
K02963	39915.0
K02612	875.0
K02961	37728.0
K09686	147470.0
K09687	226540.0
K09684	609.0
K09685	7741.0
K09682	1.0
K09683	0.0
K09680	0.0
K09681	0.0
K09688	6.0
K09689	6.0
K05962	2.0
K05961	0.0
K05967	7152.0
K05966	2535.0
K11159	0.0
K05964	2534.0
K05968	0.0
K11152	0.0
K00309	6.0
K00658	3407.0
K00304	0.0
K00305	0.0
K00654	0.0
K00655	62003.0
K00652	12570.0
K00301	0.0
K00302	5371.0
K00303	6.0
K10828	0.0
K06431	0.0
K06432	1.0
K06433	1.0
K06434	18.0
K06436	10971.0
K06437	0.0
K10820	551.0
K06439	0.0
K10822	0.0
K10823	0.0
K10826	0.0
K09167	2186.0
K06322	0.0
K14117	0.0
K14259	0.0
K14257	0.0
K01308	1198.0
K01303	7145.0
K01301	0.0
K01305	1760.0
K01304	10525.0
K02658	13.0
K00672	0.0
K02650	18498.0
K02651	3.0
K02652	32731.0
K02653	38429.0
K02654	71646.0
K05687	0.0
K02656	12.0
K05685	905.0
K00878	26365.0
K00879	1025.0
K00872	16040.0
K00873	43697.0
K00870	0.0
K00876	48915.0
K00877	0.0
K00874	47218.0
K00875	0.0
K04487	62511.0
K04486	53708.0
K04485	35325.0
K04484	0.0
K04483	0.0
K04482	0.0
K04480	0.0
K04488	36114.0
K12049	0.0
K13693	0.0
K13706	0.0
K13694	897.0
K13695	890.0
K05977	0.0
K09516	0.0
K02434	39883.0
K02435	37305.0
K02436	77.0
K02437	29489.0
K05350	7922.0
K02431	8137.0
K08100	0.0
K02433	39646.0
K02438	19176.0
K02439	904.0
K03745	897.0
K03744	23654.0
K03747	16.0
K03210	39291.0
K03217	40647.0
K03216	30379.0
K03215	902.0
K03742	34346.0
K03219	3375.0
K03218	39986.0
K03749	893.0
K03748	891.0
K02383	0.0
K06327	0.0
K06320	6591.0
K07238	48954.0
K09479	0.0
K09478	0.0
K09475	14.0
K09474	2.0
K09477	14.0
K09476	882.0
K09471	883.0
K09470	7.0
K09473	6.0
K09472	7.0
K07543	0.0
K06898	20986.0
K13967	0.0
K13963	9271.0
K07545	0.0
K00737	5330.0
K05345	10.0
K11706	0.0
K11707	0.0
K11704	0.0
K11705	0.0
K11708	0.0
K11709	0.0
K05588	0.0
K07114	35412.0
K07443	7549.0
K07116	0.0
K07117	2498.0
K07110	0.0
K07447	39920.0
K07112	3084.0
K07113	895.0
K07448	6629.0
K07118	414.0
K07119	12.0
K10619	0.0
K10618	0.0
K10617	0.0
K10616	0.0
K01848	42.0
K01849	35.0
K01844	4973.0
K01845	11431.0
K01846	3259.0
K01847	20818.0
K01840	47774.0
K01841	66.0
K01842	0.0
K01843	11535.0
K06219	885.0
K10832	0.0
K05348	0.0
K14203	0.0
K08483	32795.0
K08482	2496.0
K08481	1.0
K08480	0.0
K08485	899.0
K08484	899.0
K00464	0.0
K00467	0.0
K00466	0.0
K00461	0.0
K00460	0.0
K00463	0.0
K00462	0.0
K04509	0.0
K00469	0.0
K00468	0.0
K08645	0.0
K04744	903.0
K01518	0.0
K01519	0.0
K04748	2.0
K04749	7729.0
K01514	7.0
K01515	46199.0
K01512	15763.0
K01510	0.0
K14623	3428.0
K14626	0.0
K14627	0.0
K14628	0.0
K14629	0.0
K03918	0.0
K03919	876.0
K12372	890.0
K12373	62772.0
K12370	890.0
K12371	890.0
K02359	0.0
K02358	39980.0
K02351	1.0
K02352	0.0
K02355	77618.0
K02357	39915.0
K02356	42457.0
K13574	14.0
K13573	0.0
K13572	0.0
K13571	0.0
K13570	0.0
K12112	14.0
K12113	14.0
K12110	0.0
K12111	59.0
K07329	0.0
K07328	0.0
K07323	902.0
K07322	19963.0
K07321	15572.0
K07320	903.0
K07327	0.0
K07326	0.0
K07325	0.0
K07324	0.0
K08163	881.0
K06180	99610.0
K06181	3399.0
K06182	13063.0
K06183	33614.0
K06186	903.0
K06187	41543.0
K06188	4172.0
K06189	903.0
K08359	867.0
K07589	14.0
K07588	9200.0
K07587	0.0
K07586	10302.0
K07585	0.0
K07584	29231.0
K07583	0.0
K07582	0.0
K07581	0.0
K07580	0.0
K11139	6.0
K05989	41937.0
K05988	0.0
K05985	14960.0
K05987	0.0
K05986	2496.0
K10843	0.0
K08354	880.0
K10844	41.0
K10848	0.0
K00673	2519.0
K00674	19050.0
K00675	4566.0
K00676	28129.0
K00677	15058.0
K06988	5.0
K06989	601.0
K08351	14.0
K06980	3399.0
K06981	0.0
K06982	0.0
K08350	890.0
K06984	0.0
K06985	3.0
K06986	0.0
K06987	9601.0
K02445	8753.0
K02444	15106.0
K00582	0.0
K00583	0.0
K00580	0.0
K02110	39803.0
K00586	0.0
K00587	0.0
K00584	5.0
K08921	0.0
K02441	895.0
K00588	1495.0
K08922	0.0
K02440	6454.0
K00018	35060.0
K08923	0.0
K02443	8912.0
K00019	7083.0
K02442	1.0
K08925	0.0
K08926	0.0
K08927	0.0
K03149	12461.0
K06604	0.0
K00015	1.0
K01989	28557.0
K00854	41547.0
K00855	894.0
K00856	2.0
K00857	10851.0
K00850	97058.0
K00851	3412.0
K00852	34893.0
K00853	3122.0
K00858	37424.0
K00859	39640.0
K01181	6356.0
K01180	0.0
K01183	6762.0
K01182	22104.0
K01185	11853.0
K01184	0.0
K01187	60058.0
K01188	33948.0
K02596	17.0
K13766	12.0
K13767	1.0
K13003	0.0
K13002	0.0
K13000	0.0
K02984	0.0
K02986	39968.0
K02987	0.0
K02636	1.0
K02982	34592.0
K02983	0.0
K02638	0.0
K02639	3.0
K02988	39008.0
K08298	783.0
K08299	13.0
K03583	900.0
K03582	900.0
K03581	38838.0
K03580	3402.0
K03587	10446.0
K03586	903.0
K03585	27593.0
K03584	39852.0
K03589	31361.0
K03588	54958.0
K01725	14.0
K01724	2535.0
K01727	1494.0
K01726	17011.0
K01721	0.0
K01720	885.0
K01722	0.0
K13008	0.0
K01729	0.0
K01728	9.0
K09530	0.0
K09539	0.0
K02188	21912.0
K02189	21920.0
K02182	14.0
K02183	0.0
K03769	9046.0
K03768	55535.0
K03767	916.0
K03765	11.0
K03764	884.0
K03763	42706.0
K03762	1278.0
K03761	16.0
K03760	27.0
K09457	4189.0
K09456	15.0
K09459	65.0
K09458	42402.0
K00602	99176.0
K13988	0.0
K13985	0.0
K09981	1459.0
K09980	13.0
K09983	2.0
K09982	8.0
K09985	0.0
K09984	0.0
K09987	0.0
K09986	10.0
K09989	15864.0
K09988	5663.0
K12583	0.0
K12582	890.0
K12589	0.0
K11720	916.0
K09759	7221.0
K10985	19.0
K10984	91.0
K07468	0.0
K07469	13.0
K07464	21130.0
K07465	1.0
K07466	0.0
K07467	23974.0
K07460	31175.0
K07461	17190.0
K07462	39921.0
K07463	0.0
K10679	5914.0
K10678	14.0
K10671	0.0
K10670	29348.0
K10673	2.0
K10672	14265.0
K10674	8.0
K10677	0.0
K10676	0.0
K08726	0.0
K08724	3335.0
K08722	5776.0
K08723	14.0
K08720	0.0
K08721	0.0
K08728	10.0
K10187	0.0
K00119	2.0
K00118	2496.0
K00449	9.0
K00448	9.0
K00115	0.0
K00446	0.0
K00117	5017.0
K00116	3390.0
K00111	37203.0
K00442	0.0
K00113	890.0
K00112	890.0
K01539	0.0
K01531	14567.0
K04720	31733.0
K01533	44939.0
K01534	86689.0
K01535	0.0
K01537	45474.0
K14358	0.0
K14605	0.0
K14606	0.0
K00413	3.0
K10120	13.0
K05600	1.0
K05777	89.0
K03972	14.0
K03973	3826.0
K03970	885.0
K03971	9.0
K03976	34851.0
K03977	41538.0
K03974	891.0
K03975	13526.0
K03978	37423.0
K03979	41543.0
K13378	10057.0
K02372	30949.0
K02371	35670.0
K02377	17421.0
K02379	10915.0
K03396	0.0
K03397	0.0
K03394	20827.0
K03395	1.0
K03392	0.0
K03393	0.0
K03390	9168.0
K03391	0.0
K03399	7172.0
K03027	0.0
K12136	6.0
K12137	11.0
K06610	0.0
K12138	0.0
K12139	0.0
K11444	0.0
K11440	1.0
K11443	0.0
K11442	0.0
K00612	2536.0
K00613	385.0
K00610	23517.0
K00611	32798.0
K00616	26257.0
K00617	0.0
K00614	10.0
K00615	105649.0
K00619	13.0
K10863	0.0
K07874	0.0
K06234	0.0
K10240	1.0
K10241	0.0
K10242	0.0
K10243	0.0
K04110	0.0
K04113	0.0
K04112	0.0
K04115	0.0
K04114	0.0
K04117	0.0
K04116	0.0
K04118	0.0
K05517	887.0
K07705	68.0
K07704	458.0
K07707	12443.0
K07706	5902.0
K07701	14.0
K07700	891.0
K07703	14.0
K07702	891.0
K07709	13.0
K07708	903.0
K01955	47493.0
K13042	0.0
K09934	14.0
K09935	12221.0
K06216	10.0
K09937	11.0
K13745	11.0
K13746	0.0
K13747	24360.0
K13740	0.0
K13741	0.0
K13742	0.0
K06211	7844.0
K06212	1275.0
K09933	17.0
K02618	875.0
K02619	17147.0
K02968	38108.0
K02966	0.0
K02967	39920.0
K02616	883.0
K02965	39918.0
K02962	0.0
K02611	875.0
K02613	875.0
K03569	69187.0
K03568	9721.0
K03565	35670.0
K06218	48.0
K03567	890.0
K03566	897.0
K03561	34216.0
K03560	903.0
K03563	27235.0
K03562	903.0
K06430	0.0
K01709	4053.0
K01708	15.0
K01707	0.0
K01706	59.0
K01705	0.0
K01704	84446.0
K01703	85434.0
K01702	0.0
K14165	1.0
K14164	0.0
K14166	0.0
K14161	2498.0
K14160	2.0
K14162	2499.0
K05396	2637.0
K03709	2791.0
K03708	7855.0
K08160	23.0
K03701	57160.0
K03700	14404.0
K03703	32485.0
K03702	39920.0
K03705	27367.0
K03704	58986.0
K03707	3192.0
K03706	17695.0
K06289	0.0
K06288	0.0
K06283	22893.0
K06282	1314.0
K06281	1314.0
K06287	39904.0
K06286	15.0
K06285	552.0
K06284	8081.0
K08161	900.0
K07540	0.0
K06438	17159.0
K06869	0.0
K06868	0.0
K06867	3419.0
K06866	890.0
K06865	0.0
K06864	21828.0
K06863	0.0
K06862	0.0
K06861	13107.0
K06860	0.0
K12659	0.0
K12658	2497.0
K07547	0.0
K07546	0.0
K15023	0.0
K15022	0.0
K15020	0.0
K15024	19664.0
K08700	0.0
K08162	6219.0
K07544	0.0
K00137	14.0
K00135	916.0
K00134	49550.0
K00133	40817.0
K00132	15.0
K00131	7109.0
K00130	6243.0
K00139	0.0
K00138	14.0
K00429	1.0
K00428	11663.0
K00421	0.0
K00423	0.0
K00425	11365.0
K00427	15.0
K00426	11350.0
K14292	0.0
K14379	0.0
K14370	0.0
K14371	0.0
K14372	0.0
K14373	0.0
K14374	0.0
K14375	0.0
K09845	0.0
K14082	0.0
K14083	18.0
K14080	0.0
K14081	0.0
K14086	5330.0
K14087	5715.0
K14084	70.0
K14088	5715.0
K14089	5330.0
K01552	22489.0
K01551	610.0
K01556	1.0
K01557	0.0
K01554	881.0
K01555	2.0
K04708	0.0
K03955	0.0
K13689	0.0
K13688	3064.0
K13683	14.0
K13685	6807.0
K13684	14.0
K13687	0.0
K13686	0.0
K14159	19.0
K02399	898.0
K02398	9854.0
K02395	2735.0
K02394	899.0
K02397	15182.0
K02396	23720.0
K02391	898.0
K02390	22352.0
K02393	899.0
K02392	40946.0
K13533	0.0
K13532	0.0
K13531	14.0
K13530	15.0
K01550	0.0
K05658	0.0
K14054	29.0
K02601	46689.0
K02970	39504.0
K05378	0.0
K12339	902.0
K14060	884.0
K11687	0.0
K11686	1.0
K11685	14.0
K11689	892.0
K11688	3206.0
K08939	0.0
K03048	1662.0
K03049	0.0
K13821	9291.0
K13820	7091.0
K03042	0.0
K03043	37321.0
K03040	38668.0
K03041	0.0
K03046	39010.0
K03047	0.0
K03044	0.0
K03045	0.0
K00348	10034.0
K09847	0.0
K00692	24.0
K00638	21829.0
K00639	14839.0
K00693	0.0
K00634	38547.0
K00635	2.0
K00630	0.0
K00631	900.0
K00632	3480.0
K00633	7991.0
K00691	7098.0
K00696	0.0
K00694	8078.0
K00695	0.0
K10854	0.0
K07811	14.0
K07810	894.0
K07813	32179.0
K07812	399.0
K07814	5933.0
K07816	8849.0
K00090	26.0
K00091	5436.0
K00094	1252.0
K00096	8237.0
K00097	16358.0
K00098	7.0
K00099	38994.0
K10228	0.0
K10229	0.0
K12548	0.0
K10222	0.0
K10220	0.0
K10221	0.0
K10227	0.0
K05822	1460.0
K01949	0.0
K01945	38262.0
K01947	0.0
K01946	0.0
K01941	2531.0
K01940	36980.0
K06357	0.0
K07729	94299.0
K07728	0.0
K07727	38912.0
K07726	15291.0
K07725	0.0
K07724	893.0
K07723	7644.0
K07722	2910.0
K07721	0.0
K07720	74693.0
K00899	907.0
K05824	0.0
K00891	47975.0
K00892	890.0
K00895	2502.0
K00897	2008.0
K08151	3378.0
K08153	1633.0
K08154	890.0
K02948	39920.0
K02942	0.0
K02944	0.0
K05665	0.0
K02946	39919.0
K13793	2.0
K06352	0.0
K01769	0.0
K01768	5005.0
K01761	9620.0
K01760	2607.0
K01762	0.0
K09578	0.0
K01766	891.0
K08164	0.0
K02493	39004.0
K08166	0.0
K08167	886.0
K02496	893.0
K02497	1.0
K02494	903.0
K02495	66946.0
K02498	893.0
K02499	11315.0
K08168	0.0
K08169	15.0
K14415	6218.0
K14414	3377.0
K06881	40642.0
K00436	2.0
K06332	0.0
K12815	0.0
K12810	0.0
K06885	3387.0
K00437	7079.0
K06335	0.0
K06334	36234.0
K03547	25557.0
K03546	19420.0
K03545	52864.0
K03544	53712.0
K03543	13428.0
K06888	17127.0
K10941	0.0
K03549	2542.0
K03548	890.0
K10940	0.0
K02236	1653.0
K02237	24856.0
K02234	0.0
K02232	21981.0
K02233	27884.0
K02230	2500.0
K02231	45017.0
K06359	0.0
K02238	53229.0
K02239	1.0
K03723	38213.0
K03722	15495.0
K03721	933.0
K03720	891.0
K03727	0.0
K03726	0.0
K03725	0.0
K03724	2508.0
K06358	0.0
K12673	0.0
K12679	0.0
K12678	11.0
K06410	18895.0
K11898	0.0
K11899	0.0
K11896	1773.0
K11897	1.0
K11894	888.0
K11895	895.0
K11892	897.0
K11893	897.0
K11890	9.0
K11891	904.0
K08762	0.0
K08764	0.0
K08765	0.0
K10418	0.0
K11325	0.0
K11326	0.0
K11327	0.0
K11328	0.0
K11329	1.0
K00151	874.0
K00150	0.0
K00153	0.0
K00400	0.0
K00407	3.0
K00406	2499.0
K00405	2500.0
K00404	2500.0
K00158	5.0
K01342	0.0
K09388	0.0
K09386	0.0
K09384	1628.0
K04094	9732.0
K04095	7857.0
K04096	39007.0
K04097	878.0
K04090	11.0
K04091	3399.0
K04092	0.0
K04093	0.0
K04098	0.0
K04099	0.0
K01578	2.0
K01579	14424.0
K01574	8.0
K01575	15.0
K01576	0.0
K01577	14.0
K01571	15339.0
K01572	29849.0
K01573	0.0
K02009	14795.0
K02008	85125.0
K02005	38534.0
K02004	327844.0
K02007	18611.0
K02006	121282.0
K02001	4135.0
K02000	4150.0
K02003	375052.0
K02002	4155.0
K03065	0.0
K08952	0.0
K03060	28064.0
K13809	0.0
K10948	0.0
K09607	0.0
K06125	0.0
K04337	14.0
K06120	1238.0
K06121	0.0
K04336	14.0
K01127	0.0
K09703	7088.0
K00004	4.0
K14699	0.0
K09702	559.0
K14698	0.0
K05311	7188.0
K13829	0.0
K10943	0.0
K07291	0.0
K07290	14.0
K10206	22647.0
K10202	13.0
K10208	0.0
K10209	5.0
K01966	3.0
K01965	2.0
K01964	17.0
K01963	23778.0
K01962	21510.0
K01961	59314.0
K01960	9151.0
K01969	12.0
K01968	12.0
K07749	13931.0
K07748	0.0
K07741	1319.0
K07740	14.0
K07743	0.0
K07742	27365.0
K07745	0.0
K07744	0.0
K07746	874.0
K01299	7955.0
K01295	10890.0
K01297	15419.0
K02922	0.0
K05603	0.0
K02921	0.0
K02926	39920.0
K05607	0.0
K02924	0.0
K05605	0.0
K02928	0.0
K02929	0.0
K00216	23.0
K00217	0.0
K00214	0.0
K00215	59321.0
K00213	0.0
K00210	0.0
K00211	0.0
K00218	0.0
K00219	1298.0
K01035	7087.0
K01034	10713.0
K04517	39008.0
K01740	63330.0
K01031	12.0
K01746	1970.0
K01745	2848.0
K01744	14800.0
K01749	14099.0
K01039	314.0
K04518	9724.0
K09591	0.0
K14129	0.0
K14128	0.0
K14121	0.0
K14120	0.0
K14123	0.0
K14122	0.0
K14125	0.0
K14124	0.0
K14127	0.0
K14126	0.0
K03521	54666.0
K03520	0.0
K03523	30296.0
K03522	54623.0
K03525	40052.0
K03524	40795.0
K03527	42759.0
K03526	38281.0
K03529	29866.0
K03528	900.0
K06338	0.0
K02217	23864.0
K03299	11397.0
K03298	952.0
K13472	0.0
K03293	7258.0
K03292	41544.0
K03291	21.0
K03290	14.0
K03297	10002.0
K03296	53181.0
K03295	10814.0
K03294	32288.0
K13009	0.0
K12690	0.0
K09743	0.0
K06022	0.0
K07190	0.0
K06021	0.0
K07192	6812.0
K06020	2.0
K06027	0.0
K06026	0.0
K09744	0.0
K07991	2.0
K08749	0.0
K09835	0.0
K09834	0.0
K10439	56832.0
K06351	0.0
K09833	0.0
K10925	0.0
K10924	0.0
K10927	0.0
K10926	0.0
K10923	0.0
K10922	0.0
K09629	0.0
K10697	0.0
K00179	14156.0
K00172	3199.0
K00171	1469.0
K00170	1884.0
K00177	35048.0
K00176	35041.0
K00175	48048.0
K00174	39320.0
K13478	0.0
K14338	1.0
K14339	0.0
K14335	0.0
K14337	0.0
K14330	0.0
K14331	0.0
K14333	0.0
K08918	0.0
K13479	2584.0
K04078	39003.0
K04079	39883.0
K04076	7644.0
K04077	39926.0
K04074	8652.0
K04075	35321.0
K04072	59922.0
K04073	9.0
K04070	14991.0
K04071	0.0
K14597	0.0
K13318	0.0
K08280	0.0
K13641	3731.0
K13640	385.0
K13643	967.0
K13642	0.0
K02027	246737.0
K02026	452357.0
K02025	491871.0
K02024	17.0
K02023	7744.0
K02022	895.0
K02021	1622.0
K02020	25990.0
K02029	60808.0
K02028	60752.0
K03886	1.0
K03887	1.0
K03884	0.0
K03885	12644.0
K03881	0.0
K03888	1.0
K03889	0.0
K12998	0.0
K12999	0.0
K12992	4365.0
K12993	0.0
K12990	6951.0
K12991	0.0
K12996	1460.0
K12997	0.0
K12994	0.0
K12995	0.0
K08979	0.0
K08978	30192.0
K03088	335988.0
K03089	903.0
K03086	58293.0
K03087	896.0
K08971	0.0
K08970	2510.0
K03082	2549.0
K03080	9.0
K08974	33601.0
K13868	0.0
K00918	1275.0
K01553	0.0
K12214	0.0
K11646	0.0
K11645	0.0
K11641	0.0
K11640	0.0
K12736	0.0
K12733	0.0
K07507	30851.0
K07506	10.0
K07505	2.0
K07504	35.0
K07503	0.0
K07502	7265.0
K07501	10.0
K07500	0.0
K07509	0.0
K07508	0.0
K11422	0.0
K08698	0.0
K10773	34121.0
K10774	0.0
K14286	0.0
K10778	904.0
K14287	25.0
K00140	608.0
K05501	893.0
K01903	3407.0
K01902	3412.0
K01905	7078.0
K01904	0.0
K01907	3.0
K01906	0.0
K01909	0.0
K01908	10.0
K14534	16140.0
K00147	31110.0
K07767	0.0
K07769	0.0
K07768	0.0
K06203	891.0
K06202	893.0
K09921	893.0
K09920	14.0
K09927	7845.0
K09024	24.0
K09022	2159.0
K09023	2510.0
K09020	565.0
K09021	14.0
K02908	0.0
K02909	42427.0
K08218	10066.0
K08219	14.0
K02904	37390.0
K02906	39920.0
K02907	37311.0
K02902	38584.0
K00230	9608.0
K00231	2.0
K00232	0.0
K08976	2497.0
K00234	0.0
K00239	17072.0
K06209	14441.0
K09928	2512.0
K01015	0.0
K01014	0.0
K01012	55534.0
K01011	39087.0
K01010	0.0
K08920	0.0
K14103	0.0
K14102	0.0
K14101	0.0
K14100	0.0
K14105	0.0
K14104	0.0
K14109	0.0
K14108	0.0
K06401	1.0
K00893	0.0
K13402	0.0
K12858	0.0
K03503	10071.0
K03502	29066.0
K03501	39047.0
K03500	33261.0
K08924	0.0
K02278	598.0
K02279	13757.0
K12977	0.0
K02276	4.0
K02277	1.0
K02274	2501.0
K02275	2501.0
K13450	0.0
K13451	0.0
K13452	0.0
K13454	0.0
K13455	0.0
K12509	0.0
K12508	10.0
K12507	17.0
K12506	1142.0
K12500	890.0
K12503	0.0
K05926	0.0
K09728	0.0
K14587	551.0
K06597	0.0
K06596	13.0
K06595	1.0
K06599	0.0
K06598	0.0
K07978	0.0
K07979	73587.0
K07976	0.0
K14585	0.0
K10907	29963.0
K10906	873.0
K10901	0.0
K10909	0.0
K10908	0.0
K09819	2507.0
K09818	11.0
K09817	28497.0
K09816	28494.0
K09815	28893.0
K06374	25537.0
K06373	25537.0
K09812	34327.0
K09811	34117.0
K09810	17919.0
K09724	0.0
K14582	0.0
K09721	0.0
K04058	3364.0
K04059	0.0
K04050	0.0
K04051	0.0
K04052	0.0
K04053	0.0
K04054	0.0
K04055	0.0
K04056	2496.0
K04057	0.0
K01047	0.0
K08975	0.0
K10015	15.0
K10014	14.0
K10017	15.0
K10016	15.0
K10011	1780.0
K10010	2141.0
K10013	15.0
K10012	6364.0
K10019	0.0
K10018	0.0
K13665	2.0
K13664	0.0
K13663	0.0
K13662	0.0
K13661	0.0
K13660	0.0
K13669	0.0
K13668	0.0
K07641	2510.0
K01466	139.0
K13590	2.0
K01464	24573.0
K01465	45643.0
K01462	65574.0
K01463	10576.0
K01460	904.0
K01461	0.0
K13599	0.0
K13598	0.0
K01468	2815.0
K01469	2496.0
K09251	31.0
K09252	10.0
K02041	10884.0
K02040	42479.0
K02043	14.0
K02045	2197.0
K02044	10888.0
K02047	4693.0
K02046	4693.0
K02049	74915.0
K02048	5595.0
K05549	2.0
K05548	10.0
K06046	0.0
K03319	1677.0
K03316	2166.0
K03317	7992.0
K03314	895.0
K03315	36669.0
K03312	19424.0
K03313	1294.0
K03310	65832.0
K03311	30259.0
K12052	0.0
K02945	45365.0
K06162	7128.0
K06163	7087.0
K06160	0.0
K06161	0.0
K06166	7093.0
K00359	14944.0
K06164	7093.0
K06165	7093.0
K06168	38994.0
K06169	10.0
K13020	0.0
K07158	0.0
K07159	0.0
K04835	1630.0
K11621	0.0
K11991	891.0
K11622	1.0
K11996	3405.0
K11627	0.0
K11626	0.0
K11629	1.0
K11628	0.0
K07561	0.0
K07560	39917.0
K07563	0.0
K07562	0.0
K07565	0.0
K07564	0.0
K07567	52717.0
K07566	49380.0
K07569	0.0
K07568	48069.0
K09925	6.0
K11199	0.0
K11198	0.0
K11192	890.0
K11191	5.0
K11196	0.0
K11195	0.0
K11194	0.0
K02492	10908.0
K10713	0.0
K10710	2228.0
K10711	19.0
K10716	890.0
K02490	10.0
K10714	0.0
K10715	0.0
K01929	39920.0
K01928	43075.0
K01923	46066.0
K01922	2527.0
K01921	51961.0
K01920	903.0
K01926	38109.0
K01925	39929.0
K01924	37423.0
K07789	3387.0
K07788	891.0
K07785	2.0
K07784	881.0
K07787	3386.0
K07786	13.0
K07781	14.0
K07783	891.0
K07782	15.0
K05835	25.0
K06355	0.0
K14661	0.0
K09844	0.0
K00782	905.0
K00783	41542.0
K00784	38140.0
K00785	1.0
K00786	6764.0
K00039	0.0
K00036	10437.0
K00037	0.0
K00034	984.0
K00035	0.0
K00032	0.0
K00033	10451.0
K00030	9388.0
K00031	28725.0
K01259	7475.0
K01258	35425.0
K01255	16304.0
K01256	3400.0
K01251	19553.0
K01250	2294.0
K01253	0.0
K01252	890.0
K09008	2.0
K09009	0.0
K09000	2497.0
K09001	9649.0
K09002	5889.0
K09003	0.0
K09004	20.0
K09005	393.0
K09006	0.0
K09007	2507.0
K09846	0.0
K08234	9155.0
K00258	0.0
K00259	4205.0
K00252	6.0
K00253	12.0
K00256	0.0
K00257	12305.0
K00254	0.0
K00255	11.0
K01079	1354.0
K01078	2496.0
K01071	14.0
K01070	915.0
K01073	35.0
K01077	21579.0
K01076	3089.0
K14472	0.0
K14471	0.0
K14470	0.0
K14475	402.0
K09841	0.0
K02788	192.0
K02782	7085.0
K02783	29995.0
K02781	14853.0
K02786	192.0
K02787	0.0
K02784	886.0
K01060	3129.0
K01787	3369.0
K01786	20237.0
K01785	40257.0
K01784	56925.0
K01783	50637.0
K01782	7686.0
K01781	0.0
K01780	0.0
K01789	0.0
K01788	23296.0
K02526	7693.0
K02527	12555.0
K02525	8.0
K02250	1.0
K02523	12555.0
K02520	38981.0
K02521	891.0
K02258	2.0
K02259	2500.0
K02528	39892.0
K02529	162911.0
K03781	15820.0
K03780	1717.0
K03783	33855.0
K03782	3412.0
K03785	17475.0
K03784	11739.0
K03787	19562.0
K03786	25337.0
K03789	26627.0
K03788	890.0
K10700	0.0
K00342	12560.0
K03124	0.0
K03120	0.0
K12527	2586.0
K12526	0.0
K12525	1772.0
K12524	20094.0
K12523	5.0
K12522	5.0
K09789	9157.0
K09788	1463.0
K09787	26978.0
K09786	599.0
K09785	0.0
K09781	902.0
K09780	62.0
K10961	0.0
K10960	0.0
K10963	0.0
K10962	0.0
K10965	0.0
K10964	0.0
K10966	0.0
K09879	0.0
K06318	0.0
K06311	0.0
K06310	1350.0
K06312	0.0
K06314	1.0
K06317	1612.0
K11389	0.0
K11386	0.0
K11387	0.0
K11384	2496.0
K11385	0.0
K11382	5.0
K11383	0.0
K11381	0.0
K11949	0.0
K10380	0.0
K04032	7845.0
K04033	13.0
K04030	7896.0
K04031	19897.0
K04036	0.0
K04037	0.0
K04034	1628.0
K04035	552.0
K04038	0.0
K04039	0.0
K07046	2516.0
K07047	20978.0
K07044	56.0
K07045	10890.0
K07042	30764.0
K07043	30303.0
K07040	26802.0
K07041	0.0
K07048	1370.0
K07049	0.0
K08664	0.0
K02584	0.0
K10039	3892.0
K10038	15.0
K10037	14.0
K10036	121.0
K04788	0.0
K04789	0.0
K04784	6.0
K04785	6.0
K04786	6.0
K04787	0.0
K04780	0.0
K04781	29.0
K04782	0.0
K04783	6.0
K13601	0.0
K13603	0.0
K13602	0.0
K13605	0.0
K13604	0.0
K13607	385.0
K02404	8935.0
K05783	2.0
K05782	27.0
K05781	7093.0
K05780	7093.0
K05787	891.0
K05786	3404.0
K05785	3387.0
K05784	2.0
K05789	14.0
K05788	897.0
K01442	27444.0
K01443	36665.0
K01444	8808.0
K01446	42.0
K01447	15238.0
K01448	94488.0
K01449	20128.0
K14803	0.0
K02069	2592.0
K05569	7270.0
K08008	0.0
K02063	890.0
K05566	7267.0
K05565	2.0
K05563	11.0
K05562	11.0
K05561	11.0
K02064	891.0
K03338	5404.0
K03339	0.0
K03330	0.0
K03331	0.0
K03332	1488.0
K03333	0.0
K03335	7870.0
K03336	5374.0
K03337	5404.0
K12956	0.0
K12957	2520.0
K12954	0.0
K12955	0.0
K12952	0.0
K12953	0.0
K12950	0.0
K12951	0.0
K14733	0.0
K00109	0.0
K06148	70540.0
K06149	892.0
K06144	890.0
K06145	893.0
K06146	7.0
K06147	365145.0
K06141	14.0
K06142	31017.0
K06143	17.0
K11945	0.0
K08948	0.0
K08949	0.0
K00071	0.0
K14664	0.0
K13810	0.0
K14665	7079.0
K03058	0.0
K11609	0.0
K11608	0.0
K14660	0.0
K11603	0.0
K11602	0.0
K11601	0.0
K11600	0.0
K11607	3384.0
K11606	3384.0
K11605	3384.0
K11604	3384.0
K10558	551.0
K10559	572.0
K10550	562.0
K10551	562.0
K10552	0.0
K10553	0.0
K10554	0.0
K10555	595.0
K10556	561.0
K10557	557.0
K03051	0.0
K03050	0.0
K07549	0.0
K07548	0.0
K07239	23.0
K07235	900.0
K07234	2.0
K07237	891.0
K07236	892.0
K07231	0.0
K07230	868.0
K07233	23.0
K07232	14.0
K02467	14.0
K05306	6982.0
K05305	6579.0
K05304	0.0
K05303	2496.0
K05301	0.0
K02565	891.0
K08644	0.0
K08646	0.0
K08641	5042.0
K08643	0.0
K08642	0.0
K12146	0.0
K00010	8556.0
K00011	0.0
K00012	38645.0
K00013	39893.0
K00014	52055.0
K00016	29216.0
K09065	0.0
K08252	0.0
K08253	0.0
K08256	0.0
K08255	1.0
K08258	0.0
K08259	1.0
K00274	4126.0
K00275	3399.0
K00276	7.0
K00270	0.0
K00271	0.0
K00272	0.0
K00273	0.0
K00278	30420.0
K00279	0.0
K12675	0.0
K01277	9157.0
K01274	0.0
K01273	32266.0
K01271	23117.0
K01270	42376.0
K01278	9163.0
K00906	1772.0
K00904	27.0
K00903	903.0
K00901	15094.0
K13785	0.0
K00908	1.0
K11149	0.0
K01053	2498.0
K01051	28.0
K01057	7.0
K01056	39920.0
K01055	12.0
K01054	0.0
K01058	900.0
K02500	39933.0
K02501	39548.0
K02502	24042.0
K02503	39034.0
K02504	891.0
K02505	890.0
K02506	9.0
K02507	891.0
K02508	873.0
K02509	874.0
K00291	0.0
K13410	0.0
K13148	0.0
K13419	0.0
K05825	0.0
K03106	39921.0
K03105	0.0
K03101	45328.0
K03100	86311.0
K12541	0.0
K12540	0.0
K12543	0.0
K12542	0.0
K12545	0.0
K12544	0.0
K12547	0.0
K12546	0.0
K12549	0.0
K06080	891.0
K11018	0.0
K11019	0.0
K11016	0.0
K11017	0.0
K11014	11.0
K11015	11.0
K11012	0.0
K11013	11.0
K11010	0.0
K11011	0.0
K06333	29027.0
K06880	0.0
K06883	2498.0
K06882	0.0
K09857	3382.0
K06884	7.0
K06887	2653.0
K06886	2502.0
K06889	78911.0
K10942	0.0
K09859	0.0
K09858	903.0
K10947	65735.0
K10946	0.0
K10945	0.0
K10944	0.0
K13284	0.0
K00483	871.0
K00481	9.0
K00480	3.0
K00486	0.0
K00485	5.0
K00484	883.0
K09901	891.0
K10929	0.0
K07684	894.0
K07685	890.0
K07686	890.0
K07687	891.0
K07681	0.0
K07688	7.0
K07689	893.0
K10928	0.0
K04018	14.0
K04019	7858.0
K04014	1661.0
K04015	2436.0
K04016	890.0
K04017	9.0
K04013	1275.0
K07060	0.0
K07061	0.0
K07062	3398.0
K07063	0.0
K07064	0.0
K07065	0.0
K07066	5329.0
K07067	7644.0
K07068	0.0
K07069	7000.0
K01121	0.0
K13629	6.0
K13628	3400.0
K13623	0.0
K13622	2496.0
K13620	14.0
K13626	17754.0
K08586	0.0
K08587	0.0
K01428	7860.0
K01429	7847.0
K01422	9168.0
K01423	912.0
K01420	33516.0
K01421	20105.0
K01426	9914.0
K01427	0.0
K01424	35939.0
K01425	23768.0
K08068	0.0
K07538	0.0
K13086	0.0
K13085	0.0
K07287	893.0
K07824	0.0
K07682	0.0
K02722	0.0
K12978	0.0
K12979	18.0
K12972	1772.0
K12973	891.0
K12974	891.0
K12975	14.0
K12976	0.0
K07821	13.0
K07683	1.0
K14750	0.0
K14751	0.0
K14953	0.0
K12288	891.0
K12289	891.0
K12282	0.0
K12283	0.0
K12280	0.0
K12281	0.0
K12286	0.0
K12287	0.0
K12284	0.0
K12285	0.0
K11957	0.0
K11956	0.0
K11955	0.0
K11954	0.0
K11953	0.0
K11952	0.0
K11951	0.0
K11950	0.0
K11959	0.0
K11958	0.0
K13889	900.0
K13888	903.0
K11963	0.0
K07217	7233.0
K07216	16139.0
K07215	8.0
K07214	8736.0
K07213	706.0
K07212	0.0
K07219	7543.0
K07218	0.0
K12150	891.0
K08689	0.0
K08688	0.0
K00402	0.0
K00401	0.0
K11994	0.0
K00152	0.0
K01043	15.0
K00154	19.0
K00157	0.0
K00156	10047.0
K10533	0.0
K10530	5.0
K10531	0.0
K10536	4585.0
K10537	569.0
K10535	0.0
K10538	14.0
K10539	569.0
K00073	940.0
K13934	7.0
K00076	1300.0
K00077	34048.0
K00074	31278.0
K00075	36512.0
K00078	0.0
K00079	0.0
K02290	1.0
K02563	41542.0
K02292	0.0
K08966	0.0
K02294	0.0
K08278	0.0
K08279	14.0
K08274	0.0
K08275	0.0
K08276	885.0
K08277	13.0
K00298	0.0
K00299	2522.0
K00296	0.0
K00297	33287.0
K00294	1.0
K00292	0.0
K00293	0.0
K00290	22154.0
K07757	14.0
K12089	0.0
K01210	8701.0
K01213	0.0
K01212	5408.0
K01215	10.0
K01214	0.0
K01217	0.0
K01216	0.0
K01219	0.0
K01218	6239.0
K02749	0.0
K02746	3741.0
K02747	3730.0
K02744	5481.0
K02745	3747.0
K02742	890.0
K00924	5018.0
K00925	49074.0
K00926	20300.0
K00927	39920.0
K00928	51209.0
K00929	42758.0
K12085	0.0
K02298	900.0
K02299	900.0
K02568	1276.0
K02569	893.0
K02562	49.0
K02291	2504.0
K02560	891.0
K02293	0.0
K02566	2601.0
K02567	1276.0
K02564	48181.0
K02297	900.0
K03169	90477.0
K03168	36511.0
K03163	0.0
K03162	0.0
K03167	0.0
K03166	0.0
K11038	0.0
K11039	0.0
K11030	0.0
K11031	0.0
K11032	0.0
K11033	0.0
K11034	0.0
K11035	0.0
K11036	0.0
K11037	0.0
K02546	0.0
K07668	1378.0
K07669	0.0
K07666	3396.0
K07667	45745.0
K07664	899.0
K07665	10626.0
K07662	891.0
K07663	2510.0
K07660	891.0
K07661	24.0
K03927	23525.0
K07008	903.0
K07009	3099.0
K07002	898.0
K07003	14281.0
K07000	917.0
K07001	31581.0
K07006	2504.0
K07007	58549.0
K07004	10.0
K07005	39715.0
K03921	0.0
K02956	39920.0
K09725	0.0
K09181	3395.0
K08599	0.0
K08598	0.0
K08591	43941.0
K08590	12571.0
K01156	296.0
K01154	37359.0
K01407	891.0
K01400	0.0
K01153	34537.0
K01150	890.0
K01151	37387.0
K01408	0.0
K01409	51128.0
K01158	0.0
K01159	26051.0
K05523	22.0
K05522	896.0
K05521	13730.0
K05520	15096.0
K05527	903.0
K05526	23.0
K05525	0.0
K05524	563.0
K05529	0.0
K14518	0.0
K14519	2498.0
K05949	0.0
K01754	32123.0
K05942	0.0
K01027	0.0
K02171	0.0
K02170	899.0
K02173	110.0
K02172	0.0
K01751	17369.0
K06416	12508.0
K06417	1.0
K06414	0.0
K06947	0.0
K03379	9.0
K03808	4273.0
K03809	9628.0
K03806	902.0
K06412	25874.0
K03804	891.0
K12296	0.0
K03802	20.0
K03803	17889.0
K06413	1628.0
K10808	0.0
K06411	19695.0
K01028	581.0
K01029	3359.0
K11931	6.0
K11930	14.0
K11933	890.0
K11932	890.0
K11935	5.0
K11934	15.0
K11937	12.0
K11936	15.0
K11939	890.0
K11938	14.0
K10800	2496.0
K06419	1465.0
K11929	14.0
K07271	13561.0
K07270	17.0
K07273	9197.0
K07272	0.0
K07275	904.0
K07274	898.0
K07277	12556.0
K07276	1.0
K07279	22.0
K07278	891.0
K10623	0.0
K02481	11660.0
K11520	0.0
K02480	1.0
K08170	0.0
K02485	894.0
K02484	10461.0
K02487	868.0
K08600	41958.0
K08603	0.0
K08602	23163.0
K08605	9.0
K08604	0.0
K09956	2505.0
K09957	0.0
K09954	3383.0
K09955	29218.0
K09952	2071.0
K09953	2.0
K09950	0.0
K09951	19749.0
K09958	2497.0
K09959	0.0
K07495	17488.0
K07494	11.0
K07497	15334.0
K07496	11861.0
K07491	21224.0
K07490	885.0
K07493	7.0
K07492	0.0
K07499	1.0
K07498	27.0
K11209	16.0
K11208	12.0
K11204	0.0
K11203	9704.0
K11202	16702.0
K11201	901.0
K11200	7087.0
K00058	53073.0
K00059	88014.0
K00728	0.0
K00729	0.0
K00055	0.0
K00057	41573.0
K00050	5876.0
K00051	0.0
K00720	1.0
K00721	15439.0
K14424	0.0
K06033	0.0
K14189	0.0
K14188	7089.0
K06364	0.0
K14187	1781.0
K01239	10523.0
K01238	33.0
K01897	33111.0
K01232	24605.0
K01895	8524.0
K01230	0.0
K01893	40229.0
K01236	0.0
K01235	2.0
K01890	39920.0
K02768	17532.0
K02769	15186.0
K02760	63839.0
K02761	55896.0
K02763	6.0
K02764	1.0
K02765	15625.0
K00948	49791.0
K00949	27369.0
K00942	42798.0
K00943	29476.0
K00940	13519.0
K00941	75353.0
K00946	21711.0
K00947	1.0
K00944	0.0
K00945	77483.0
K01097	0.0
K01096	901.0
K01095	2531.0
K01093	895.0
K01092	19856.0
K01091	81708.0
K01090	35480.0
K03499	79259.0
K03498	60332.0
K03491	46938.0
K03490	6213.0
K03493	0.0
K03492	234.0
K03495	41151.0
K03497	93364.0
K03496	80870.0
K02817	0.0
K02814	36.0
K02815	37.0
K02810	13346.0
K02548	17612.0
K02549	3403.0
K02818	7.0
K02819	6276.0
K03637	16301.0
K03636	3387.0
K03147	39134.0
K03146	0.0
K08851	0.0
K06518	36369.0
K09729	7660.0
K06048	17.0
K06045	4993.0
K06044	0.0
K09727	0.0
K09726	0.0
K06041	20334.0
K09720	0.0
K09723	0.0
K06042	21052.0
K09897	891.0
K09896	890.0
K09895	900.0
K09894	890.0
K09893	891.0
K09892	879.0
K09891	891.0
K09890	874.0
K09899	891.0
K09898	885.0
K03622	0.0
K07648	890.0
K07649	872.0
K07398	0.0
K07399	9.0
K11056	0.0
K11057	0.0
K11054	0.0
K11055	0.0
K07640	890.0
K07393	2511.0
K07390	3399.0
K07391	36532.0
K07644	3408.0
K07645	3407.0
K07646	48347.0
K07647	14.0
K10896	0.0
K07024	176749.0
K07025	59733.0
K07026	14.0
K07027	24987.0
K07020	0.0
K07021	14.0
K07022	0.0
K07023	15121.0
K07028	1.0
K07029	62060.0
K10094	0.0
K01390	0.0
K01392	8.0
K01399	0.0
K02673	2.0
K05893	0.0
K05897	0.0
K05896	29873.0
K05895	17496.0
K05899	0.0
K05898	0.0
K00555	0.0
K00554	33346.0
K00557	899.0
K00556	10041.0
K00551	8.0
K00559	0.0
K00558	52137.0
K01170	0.0
K01173	10.0
K01174	47.0
K01175	3462.0
K01176	1961.0
K01178	2496.0
K01179	37426.0
K14578	0.0
K14579	0.0
K08951	0.0
K08950	0.0
K08953	0.0
K03828	3400.0
K03829	3.0
K03820	12549.0
K03821	13.0
K03822	0.0
K03823	34724.0
K03824	899.0
K03825	8537.0
K03826	22075.0
K03827	21238.0
K12248	0.0
K12246	5.0
K12247	0.0
K12242	0.0
K12243	0.0
K12240	0.0
K12241	0.0
K11919	0.0
K11918	0.0
K11913	0.0
K11912	0.0
K11911	893.0
K11910	893.0
K11917	0.0
K11916	0.0
K11915	0.0
K11914	0.0
K12068	885.0
K12069	1.0
K12062	885.0
K12063	885.0
K12060	885.0
K12061	885.0
K12066	885.0
K12067	885.0
K12064	12.0
K12065	885.0
K07259	10944.0
K07258	89569.0
K07253	0.0
K07251	888.0
K07250	8746.0
K07257	7.0
K07256	0.0
K07255	0.0
K07254	0.0
K05372	6.0
K05373	6.0
K05370	0.0
K05371	0.0
K05374	6.0
K05375	0.0
K09970	9.0
K09971	15.0
K09972	18.0
K09973	3394.0
K09974	3384.0
K09975	891.0
K09976	3351.0
K09978	890.0
K09979	10041.0
K11261	12889.0
K11260	0.0
K11263	876.0
K11264	6.0
K10793	7155.0
K10796	14234.0
K10797	3187.0
K10794	42.0
K10795	7120.0
K00700	47520.0
K00701	0.0
K10798	0.0
K00703	38889.0
K00705	32906.0
K09828	0.0
K10133	0.0
K13053	891.0
K03192	2501.0
K00964	0.0
K00965	25106.0
K00966	3108.0
K00960	0.0
K00961	0.0
K00962	39903.0
K00963	27881.0
K00969	37967.0
K12681	0.0
K02703	2.0
K08364	1.0
K08365	55.0
K02706	1.0
K08363	0.0
K08361	14.0
K02708	0.0
K02709	0.0
K08368	15.0
K08369	934.0
K01615	3936.0
K01617	2.0
K01616	0.0
K01611	14476.0
K01610	20601.0
K01613	18661.0
K01612	0.0
K01619	39925.0
K01618	0.0
K02834	39920.0
K02835	39920.0
K05281	0.0
K03619	13.0
K03618	13.0
K03617	36520.0
K03616	10596.0
K03615	35981.0
K03614	35247.0
K03613	35571.0
K03612	32998.0
K03611	910.0
K03610	24359.0
K09705	15.0
K09704	10697.0
K09701	2505.0
K09700	1657.0
K09709	0.0
K06391	12490.0
K06390	23588.0
K06393	23512.0
K06392	18260.0
K06395	7712.0
K06394	17570.0
K06397	22246.0
K06396	21350.0
K06399	32676.0
K06398	26856.0
K06435	0.0
K11078	0.0
K11079	0.0
K11074	14.0
K11075	14.0
K11076	14.0
K11077	0.0
K11070	25852.0
K11071	25871.0
K11072	32796.0
K11073	14.0
K06935	0.0
K06934	2008.0
K06937	2509.0
K06936	17.0
K06931	0.0
K06930	0.0
K06933	0.0
K06932	0.0
K06939	0.0
K06938	13.0
K13381	11.0
K05916	3398.0
K05917	0.0
K05914	0.0
K05915	0.0
K05912	0.0
K05913	0.0
K05910	9.0
K05911	0.0
K05918	0.0
K05919	25327.0
K00392	0.0
K00390	4313.0
K00397	0.0
K00395	0.0
K00394	1352.0
K01884	0.0
K00399	0.0
K01886	36830.0
K01376	0.0
K01372	15070.0
K09149	0.0
K09148	0.0
K01225	547.0
K09145	5331.0
K09144	5328.0
K09147	0.0
K09146	0.0
K09141	0.0
K09140	0.0
K09143	0.0
K09142	0.0
K05709	7.0
K05708	6.0
K05879	8764.0
K05878	8764.0
K05875	891.0
K05874	895.0
K05877	883.0
K05876	7.0
K05873	880.0
K00579	0.0
K00578	0.0
K00577	0.0
K00575	30870.0
K00574	15906.0
K00573	3391.0
K00571	24495.0
K00570	0.0
K01118	15305.0
K01119	6739.0
K01157	0.0
K01112	884.0
K01113	2508.0
K04477	36644.0
K01114	11.0
K01115	1.0
K08087	0.0
K01315	0.0
K08085	8.0
K08084	22.0
K08083	12.0
K08082	12.0
K08081	0.0
K08080	0.0
K01152	0.0
K01401	0.0
K09826	0.0
K06344	0.0
K06345	0.0
K09822	2496.0
K06343	0.0
K10938	1.0
K06341	0.0
K10934	0.0
K10935	0.0
K10932	0.0
K11052	0.0
K10930	0.0
K06349	1.0
K11053	0.0
K10754	0.0
K01755	43550.0
K10200	4715.0
K02132	0.0
K02137	0.0
K03840	890.0
K03841	903.0
K13028	0.0
K13799	1.0
K13798	0.0
K13795	1.0
K13794	1.0
K13021	0.0
K13792	0.0
K13791	0.0
K13790	0.0
K12268	0.0
K12269	0.0
K12262	27.0
K12263	1.0
K12264	14.0
K12265	14.0
K12266	12.0
K12267	51381.0
K01757	0.0
K12237	0.0
K13243	7.0
K13245	0.0
K13244	11.0
K13246	0.0
K03264	0.0
K03265	0.0
K03263	0.0
K03268	0.0
K03269	12555.0
K12415	0.0
K10211	5.0
K09918	9.0
K09919	3.0
K06720	8.0
K09913	7112.0
K09910	891.0
K09911	891.0
K09916	895.0
K09917	885.0
K06726	2221.0
K09915	2512.0
K11535	892.0
K11534	1482.0
K11537	896.0
K11531	6.0
K11533	0.0
K11532	1.0
K11249	108.0
K11539	0.0
K00762	44523.0
K00763	28268.0
K00760	46121.0
K00761	37395.0
K00766	24769.0
K00767	27308.0
K00764	54988.0
K00765	36616.0
K00768	22625.0
K00769	890.0
K11059	0.0
K00186	0.0
K00187	0.0
K00184	4806.0
K00185	3266.0
K00183	2091.0
K00180	23306.0
K00188	0.0
K00189	0.0
K10110	12190.0
K10111	15.0
K10112	26652.0
K10113	0.0
K10114	0.0
K10115	0.0
K10116	0.0
K10117	29118.0
K10118	32981.0
K10119	32963.0
K04641	1622.0
K04643	0.0
K04642	0.0
K13282	18.0
K00988	0.0
K00989	16348.0
K00986	672.0
K00984	5382.0
K00985	0.0
K00982	903.0
K00983	10806.0
K00980	5326.0
K00981	43304.0
K01585	26701.0
K01584	897.0
K01586	53621.0
K13498	1781.0
K01580	10460.0
K01583	5361.0
K01582	11476.0
K13497	8749.0
K01589	3424.0
K01588	40793.0
K14941	0.0
K08347	14.0
K08348	880.0
K02720	1.0
K14949	0.0
K02723	0.0
K03459	6.0
K03458	29552.0
K03455	17550.0
K03457	8996.0
K03451	563.0
K03981	913.0
K03980	21611.0
K02614	4630.0
K01639	28036.0
K01638	917.0
K01637	903.0
K01636	3165.0
K01635	29.0
K01634	0.0
K01633	20248.0
K01632	0.0
K01631	14.0
K01630	10140.0
K02615	873.0
K02588	7222.0
K02589	5974.0
K02858	902.0
K02859	1.0
K14051	14.0
K14053	14.0
K14052	7.0
K02852	891.0
K02853	890.0
K02850	13.0
K02851	891.0
K14059	15279.0
K14058	903.0
K02586	645.0
K02587	1192.0
K03679	0.0
K03671	79305.0
K03670	2511.0
K03673	910.0
K03672	26.0
K03675	875.0
K03674	890.0
K03677	0.0
K03676	1646.0
K09761	38816.0
K09760	13187.0
K09763	1.0
K09762	27300.0
K09765	19944.0
K09764	582.0
K09767	1889.0
K06006	890.0
K09769	7808.0
K09768	13919.0
K10353	0.0
K03187	7860.0
K03186	15489.0
K03185	903.0
K03184	891.0
K03183	31891.0
K03182	15449.0
K03181	903.0
K03189	7860.0
K03188	7860.0
K02715	0.0
K12455	0.0
K12454	2496.0
K12453	0.0
K12452	91.0
K12451	0.0
K07358	13.0
K07356	6.0
K07357	1766.0
K07354	6.0
K07355	6.0
K07352	6.0
K07353	6.0
K07350	890.0
K07351	890.0
K06919	7819.0
K06918	891.0
K06917	9638.0
K06916	903.0
K06915	15302.0
K06914	0.0
K06913	0.0
K06912	0.0
K06911	16993.0
K06910	13694.0
K08986	28.0
K08987	15.0
K08984	2519.0
K08985	0.0
K08982	6511.0
K08983	0.0
K08980	0.0
K08981	398.0
K08988	0.0
K08989	15.0
K02252	0.0
K05934	21906.0
K05936	21906.0
K05937	5.0
K02253	0.0
K05939	6763.0
K00378	38455.0
K00375	27645.0
K00374	883.0
K00376	0.0
K00371	885.0
K00370	879.0
K00373	883.0
K00372	2521.0
K01358	55004.0
K09166	2496.0
K09165	2.0
K09164	0.0
K09163	3576.0
K09162	2497.0
K09161	890.0
K09160	900.0
K01354	3387.0
K01355	886.0
K01356	35287.0
K05601	5.0
K05851	891.0
K03807	14.0
K05606	5328.0
K02927	0.0
K05974	0.0
K03805	14.0
K05976	0.0
K00519	0.0
K00518	0.0
K03800	25559.0
K00511	0.0
K00510	6.0
K03801	10054.0
K00515	0.0
K00514	0.0
K00517	7.0
K05971	1.0
K03154	16312.0
K11147	0.0
K05581	0.0
K05580	0.0
K05583	0.0
K05582	1.0
K05585	0.0
K05584	0.0
K05587	0.0
K05586	0.0
K05589	903.0
K03150	38143.0
K03623	934.0
K03152	45576.0
K14200	0.0
K14201	0.0
K14202	0.0
K03621	39838.0
K14204	0.0
K14205	41.0
K01134	5328.0
K01135	0.0
K01136	4992.0
K01137	2496.0
K01130	17831.0
K01132	0.0
K01133	7858.0
K01138	19643.0
K01139	2241.0
K02113	38064.0
K02112	40351.0
K02111	39055.0
K02446	5061.0
K02117	35473.0
K02116	6240.0
K02115	40355.0
K02114	40350.0
K02119	24944.0
K02118	36725.0
K02448	0.0
K01036	36.0
K03212	891.0
K13007	8.0
K13006	2.0
K13005	0.0
K13004	5359.0
K13001	0.0
K06404	8491.0
K01032	12.0
K06951	0.0
K03862	19.0
K03863	11.0
K06406	26866.0
K06957	890.0
K05020	7158.0
K06400	11044.0
K06403	8466.0
K06954	8.0
K10814	0.0
K10817	0.0
K10816	0.0
K07136	890.0
K03242	0.0
K03243	0.0
K12202	0.0
K12203	0.0
K12206	0.0
K12207	0.0
K12204	0.0
K12205	0.0
K12208	0.0
K12209	0.0
K13919	1246.0
K13918	14.0
K06214	14.0
K06215	11545.0
K09936	20255.0
K06217	40788.0
K09930	2498.0
K09931	0.0
K09932	2496.0
K06213	24858.0
K09938	0.0
K09939	9157.0
K11517	0.0
K06337	0.0
K13301	891.0
K00748	12556.0
K00745	0.0
K00743	0.0
K07165	3368.0
K07164	12080.0
K07167	1.0
K07166	24778.0
K07161	5.0
K07160	9161.0
K07163	0.0
K07162	439.0
K07169	0.0
K07168	11.0
K06336	1.0
K01839	26081.0
K01838	10335.0
K01835	15824.0
K01834	102227.0
K01837	0.0
K01830	0.0
K00608	0.0
K02632	0.0
K02630	0.0
K02631	0.0
K08322	65.0
K08323	1664.0
K08320	14.0
K08321	3053.0
K08326	14.0
K08324	14.0
K08325	898.0
K01659	895.0
K01658	24489.0
K02637	0.0
K01653	38223.0
K01652	61124.0
K01655	0.0
K01654	12410.0
K01657	25409.0
K02874	37424.0
K02875	0.0
K02876	39009.0
K02877	0.0
K02871	39369.0
K02873	0.0
K02878	39920.0
K02879	39920.0
K14070	0.0
K09749	17244.0
K09748	36484.0
K06023	58909.0
K09742	0.0
K09741	0.0
K09740	556.0
K09747	30740.0
K09746	0.0
K09745	0.0
K06024	28962.0
K03477	14.0
K03476	1908.0
K03475	22458.0
K03474	12555.0
K03473	10057.0
K03472	890.0
K03471	5846.0
K03470	38943.0
K03478	13494.0
K02304	31508.0
K02305	0.0
K02302	3961.0
K02303	4.0
K02300	900.0
K02301	3400.0
K03653	0.0
K03652	14444.0
K03651	893.0
K03650	41157.0
K03657	96707.0
K03656	903.0
K03655	55492.0
K03654	46883.0
K03658	6219.0
K12439	0.0
K12431	0.0
K12430	0.0
K12433	0.0
K12432	0.0
K12435	0.0
K12434	0.0
K12437	0.0
K12436	0.0
K06979	1645.0
K06978	15366.0
K06971	9554.0
K06970	881.0
K06973	35481.0
K06972	13860.0
K06975	13512.0
K06974	0.0
K06977	49.0
K06976	22773.0
K07082	34498.0
K07083	9151.0
K07080	9442.0
K07081	5.0
K07086	1.0
K07087	0.0
K07084	37.0
K07085	26339.0
K07088	58836.0
K07089	22201.0
K01317	0.0
K11162	0.0
K11163	0.0
K11161	0.0
K11168	0.0
K00356	17.0
K00355	9.0
K00354	0.0
K00353	0.0
K00351	10025.0
K00350	10034.0
K05952	877.0
K05953	0.0
K05951	0.0
K05956	0.0
K05957	0.0
K00358	1668.0
K00689	0.0
K00688	51560.0
K00681	14534.0
K00680	60135.0
K00683	0.0
K00685	2508.0
K00684	3401.0
K00687	14.0
K00686	1.0
K05831	0.0
K05830	0.0
K05833	31431.0
K05832	27280.0
K05834	23.0
K05837	36564.0
K05836	887.0
K05839	897.0
K05838	893.0
K07677	891.0
K00533	8858.0
K00532	7167.0
K00531	0.0
K00530	0.0
K00537	38405.0
K00536	0.0
K00535	1.0
K00534	0.0
K00539	0.0
K00538	0.0
K11029	0.0
K14260	3557.0
K14261	14.0
K14266	0.0
K14267	12.0
K14268	0.0
K14269	0.0
K01337	0.0
K01338	44078.0
K02683	0.0
K02682	891.0
K02681	14.0
K02680	890.0
K02687	36205.0
K02686	891.0
K02685	0.0
K02689	0.0
K02688	7975.0
K00824	5378.0
K00827	0.0
K00826	33704.0
K00821	59548.0
K00820	46905.0
K00823	7119.0
K00822	4.0
K00829	0.0
K00828	0.0
K01488	9992.0
K01489	40314.0
K01484	23.0
K01485	7328.0
K01486	19760.0
K01487	12254.0
K01480	33749.0
K01481	0.0
K01482	425.0
K01483	23.0
K02469	56929.0
K02468	13.0
K02466	7096.0
K02465	0.0
K02464	878.0
K02463	10.0
K02462	898.0
K02461	898.0
K02460	899.0
K08969	18.0
K13061	0.0
K13060	0.0
K13063	0.0
K13062	0.0
K13069	20.0
K08964	1.0
K06363	0.0
K03079	1880.0
K06342	0.0
K03078	8.0
K13289	0.0
K13288	903.0
K13285	0.0
K13287	0.0
K13286	0.0
K13281	2176.0
K13280	14620.0
K13283	14.0
K00054	15.0
K04496	0.0
K05369	0.0
K05368	1781.0
K03228	3381.0
K03229	3381.0
K00052	37825.0
K03222	3381.0
K03223	2496.0
K03220	2.0
K03221	2.0
K03226	3375.0
K03227	3379.0
K03224	3375.0
K03225	879.0
K09482	0.0
K09483	8.0
K13836	0.0
K12228	0.0
K05360	0.0
K12224	0.0
K12225	0.0
K12226	0.0
K12227	0.0
K12220	0.0
K05363	76.0
K12222	0.0
K12223	0.0
K08681	11157.0
K08680	2528.0
K08683	0.0
K08682	891.0
K08685	0.0
K08684	0.0
K08687	0.0
K08686	0.0
K11755	55770.0
K11754	92621.0
K11751	1774.0
K11750	890.0
K11753	78511.0
K11752	47592.0
K02407	15267.0
K13938	895.0
K13936	1.0
K13935	7.0
K02406	31634.0
K13933	2.0
K13932	7.0
K13931	7.0
K13930	2.0
K12088	0.0
K12081	0.0
K12082	0.0
K12083	0.0
K12084	0.0
K12086	0.0
K12087	0.0
K09611	0.0
K09612	49.0
K04940	0.0
K10085	0.0
K05394	0.0
K05395	0.0
K06340	0.0
K13043	6.0
K07149	12988.0
K07148	10048.0
K07147	3381.0
K07146	2540.0
K07145	20.0
K07144	0.0
K07143	0.0
K07142	0.0
K07141	14413.0
K07140	899.0
K10156	0.0
K10150	0.0
K10620	0.0
K10621	0.0
K14028	0.0
K14029	0.0
K01817	24784.0
K01816	3408.0
K01815	18801.0
K01814	39893.0
K01813	7249.0
K01812	30830.0
K01811	49002.0
K01810	40358.0
K01819	29.0
K01818	2827.0
K14580	0.0
K05379	0.0
K08304	893.0
K08305	902.0
K08306	891.0
K08307	10049.0
K08300	903.0
K08301	30781.0
K08302	18553.0
K08303	75268.0
K08308	890.0
K08309	13311.0
K14671	0.0
K14670	0.0
K14673	0.0
K14672	0.0
K01673	10614.0
K01672	0.0
K01671	7.0
K01677	27278.0
K01676	10074.0
K01674	17.0
K01679	5310.0
K01678	25964.0
K02899	40626.0
K02896	0.0
K02897	12749.0
K02895	39891.0
K02892	39915.0
K02890	39920.0
K10811	0.0
K02096	0.0
K02097	0.0
K02094	0.0
K02095	0.0
K02092	0.0
K02093	0.0
K02099	24216.0
K03411	23434.0
K03410	24342.0
K03413	29605.0
K03412	16666.0
K03415	3049.0
K03414	893.0
K03417	894.0
K03416	0.0
K03418	0.0
K05376	0.0
K02320	0.0
K02322	0.0
K02323	0.0
K05377	0.0
K13542	38578.0
K13543	0.0
K13540	0.0
K13541	1.0
K12145	6.0
K12144	0.0
K12147	14.0
K12410	42200.0
K12141	9161.0
K12140	9161.0
K12143	391.0
K12142	6.0
K12149	897.0
K12148	890.0
K07312	890.0
K07313	9389.0
K07310	398.0
K07311	7095.0
K07316	843.0
K07317	7.0
K07314	13.0
K07315	3050.0
K07318	70.0
K07319	11334.0
K03936	0.0
K03425	9.0
K03426	24845.0
K03427	43703.0
K03420	0.0
K03421	0.0
K03422	0.0
K03423	0.0
K03756	14.0
K03757	14.0
K03206	0.0
K03755	13.0
K11144	3951.0
K11145	26979.0
K05972	0.0
K05973	2.0
K03752	10550.0
K05978	0.0
K05979	19.0
K03753	8617.0
K00331	12560.0
K00330	12560.0
K00333	2503.0
K00332	2503.0
K00335	36389.0
K00334	38274.0
K00337	12560.0
K00336	38636.0
K00339	12560.0
K00338	12560.0
K03751	0.0
K06953	0.0
K06952	898.0
K06407	26872.0
K06950	84149.0
K10819	22.0
K06956	10205.0
K06955	1.0
K06402	4133.0
K10815	0.0
K06959	39919.0
K06958	28266.0
K06409	49513.0
K06408	11670.0
K09129	0.0
K09128	100.0
K09123	97.0
K09122	0.0
K09121	13473.0
K09120	0.0
K09127	0.0
K09126	17.0
K09125	4143.0
K09124	0.0
K01233	0.0
K05819	14.0
K05818	6.0
K01896	0.0
K05813	28406.0
K05812	890.0
K05811	890.0
K05810	27608.0
K05817	7.0
K05816	7961.0
K05815	6293.0
K05814	1013.0
K01894	3389.0
K01892	41584.0
K01234	2876.0
K01144	15013.0
K01146	890.0
K01141	893.0
K01416	0.0
K11434	0.0
K01415	0.0
K06354	0.0
K01414	3393.0
K09836	0.0
K01318	0.0
K01319	0.0
K01312	0.0
K06350	0.0
K02669	31430.0
K02668	12.0
K02665	12.0
K02664	23.0
K02667	12.0
K02666	13.0
K02661	0.0
K02660	13.0
K02663	7184.0
K02662	19306.0
K00809	0.0
K00808	0.0
K00806	47019.0
K00805	25977.0
K00804	0.0
K00803	112.0
K00802	0.0
K00801	2496.0
K00800	36213.0
K10921	0.0
K02409	19324.0
K02408	25241.0
K02401	14007.0
K02400	24338.0
K02403	893.0
K02402	893.0
K02405	25242.0
K05364	9830.0
K05367	3386.0
K05366	82608.0
K10210	5.0
K10216	0.0
K13049	5369.0
K13048	0.0
K13739	0.0
K10215	0.0
K06122	0.0
K13735	906.0
K13734	0.0
K13041	867.0
K13040	867.0
K13731	0.0
K13730	8.0
K13733	0.0
K13732	0.0
K04516	9157.0
K03204	3.0
K03205	46420.0
K03207	16.0
K03200	1.0
K03201	1.0
K03202	0.0
K03203	1.0
K03208	14.0
K03758	2540.0
K03759	13.0
K09469	0.0
K09461	0.0
K06204	903.0
K00178	0.0
K13950	0.0
K13953	30.0
K13955	0.0
K13954	5224.0
K10920	0.0
K06324	6.0
K11777	1239.0
K11779	0.0
K11778	0.0
K06325	0.0
K12600	0.0
K07432	0.0
K07430	0.0
K06326	0.0
K07128	0.0
K07121	899.0
K07120	2521.0
K07123	2504.0
K07122	888.0
K07125	0.0
K07124	30125.0
K07127	2528.0
K07126	17430.0
K01870	39920.0
K01873	45249.0
K01872	39890.0
K01875	48637.0
K01874	45634.0
K01876	42583.0
K01879	8421.0
K01878	8421.0
K06321	0.0
K00476	0.0
K00477	0.0
K00474	0.0
K00472	0.0
K00470	7.0
K00471	0.0
K00478	0.0
K00479	0.0
K04775	14.0
K04774	900.0
K04777	0.0
K04776	0.0
K04771	2510.0
K04770	891.0
K04773	15488.0
K04772	3387.0
K04779	0.0
K04778	0.0
K14657	0.0
K14656	0.0
K14654	0.0
K14653	0.0
K14652	55028.0
K14659	0.0
K14658	0.0
K14386	0.0
K09926	3.0
K01699	8.0
K01698	18564.0
K01695	25766.0
K01697	1.0
K01696	30829.0
K01690	891.0
K01693	29846.0
K01692	5434.0
K07227	8.0
K03439	39511.0
K03438	51517.0
K13380	0.0
K03928	86.0
K03925	18523.0
K03924	43147.0
K03431	35180.0
K03926	3384.0
K03437	37795.0
K03436	30892.0
K03435	891.0
K03434	0.0
K02348	8343.0
K02342	31331.0
K02343	37383.0
K02340	36245.0
K02341	39920.0
K02346	40423.0
K02347	2502.0
K02344	885.0
K02345	885.0
K03697	5371.0
K03696	39389.0
K03695	41542.0
K03694	917.0
K03693	15.0
K03692	0.0
K03690	903.0
K03699	36689.0
K03698	26456.0
K13566	0.0
K12164	0.0
K07338	0.0
K07339	1664.0
K07334	1287.0
K07335	46147.0
K07336	2514.0
K07337	891.0
K07330	0.0
K07331	0.0
K07332	0.0
K07333	0.0
K09695	2498.0
K09694	2498.0
K09697	12027.0
K09696	12019.0
K09691	22210.0
K09690	16218.0
K09693	1623.0
K09692	4959.0
K09699	10.0
K09698	10406.0
K07590	4170.0
K07591	13.0
K07592	14.0
K05998	0.0
K05999	0.0
K05996	0.0
K05997	891.0
K05994	0.0
K05995	16351.0
K05993	15335.0
K05991	0.0
K10837	0.0
K00319	0.0
K00318	1.0
K00648	40936.0
K02545	0.0
K00645	40394.0
K00311	12.0
K00646	0.0
K00317	0.0
K00316	0.0
K00643	0.0
K00314	0.0
K02547	8387.0
K06429	0.0
K06428	1.0
K06427	0.0
K02812	7.0
K06425	3269.0
K06424	0.0
K06423	569.0
K06422	1.0
K06421	17.0
K02813	7.0
K02930	0.0
K03815	14.0
K05612	0.0
K03367	7090.0
K03366	880.0
K03812	883.0
K03635	3401.0
K03634	903.0
K03631	39008.0
K05969	0.0
K03630	40855.0
K03633	891.0
K03632	891.0
K01998	25955.0
K01999	25363.0
K01992	99313.0
K01993	25164.0
K01990	207575.0
K01991	15073.0
K01996	26506.0
K01997	26534.0
K01994	3269.0
K01995	26537.0
K03148	8583.0
K03639	17665.0
K05692	0.0
K03638	17.0
K00869	15.0
K00868	26242.0
K00861	0.0
K00860	3953.0
K00863	91.0
K00862	0.0
K00865	27918.0
K00864	42818.0
K00867	906.0
K00866	0.0
K01192	32605.0
K01190	97554.0
K01191	40665.0
K01197	9724.0
K01194	889.0
K01195	10685.0
K01198	15316.0
K01199	0.0
K00656	80160.0
K00657	27136.0
K00306	0.0
K14591	14.0
K00300	0.0
K00653	0.0
K13715	0.0
K13713	0.0
K00650	0.0
K00651	26522.0
K14596	0.0
K02647	34491.0
K14598	0.0
K02643	0.0
K02642	0.0
K02641	0.0
K02640	0.0
K03594	22111.0
K03595	37424.0
K03596	39008.0
K03597	893.0
K03590	13125.0
K03591	891.0
K03592	9721.0
K03593	14179.0
K03598	893.0
K03599	903.0
K01736	41541.0
K01737	13543.0
K01734	37466.0
K01735	38709.0
K01732	0.0
K01733	39011.0
K01730	5329.0
K01731	0.0
K06049	0.0
K01738	62666.0
K01739	3402.0
K11809	0.0
K05343	978.0
K02422	34967.0
K02421	14007.0
K05340	7099.0
K02427	903.0
K05346	99.0
K02425	891.0
K02424	14.0
K05349	100729.0
K02428	12939.0
K03770	12555.0
K03771	12562.0
K03772	3398.0
K03773	10055.0
K03774	1673.0
K03775	10059.0
K03776	893.0
K03777	892.0
K03778	33357.0
K03779	1278.0
K09722	0.0
K08174	0.0
K14114	0.0
K13979	2505.0
K13237	0.0
K14440	0.0
K09992	7829.0
K09990	8.0
K09991	0.0
K09996	14.0
K09997	890.0
K09994	14.0
K14110	0.0
K09998	890.0
K09999	890.0
K14111	0.0
K14113	0.0
K14449	0.0
K10213	17.0
K14118	0.0
K11711	720.0
K11710	0.0
K11712	3915.0
K11717	47542.0
K11719	903.0
K06857	0.0
K10440	44591.0
K10441	42663.0
K07103	0.0
K07102	2508.0
K07101	1.0
K07100	0.0
K07107	36820.0
K07106	9912.0
K07105	19663.0
K07456	36135.0
K07459	927.0
K07458	2891.0
K07109	890.0
K07108	0.0
K10198	0.0
K10199	0.0
K10190	30630.0
K10191	0.0
K10192	2056.0
K10193	23.0
K10194	50.0
K10195	0.0
K10196	0.0
K10197	0.0
K15013	0.0
K01858	557.0
K15016	0.0
K15017	0.0
K01853	0.0
K01852	0.0
K01851	0.0
K01850	393.0
K01857	10.0
K01856	2.0
K01854	33120.0
K07539	0.0
K08478	872.0
K08479	0.0
K08476	872.0
K08477	0.0
K08475	872.0
K00450	30.0
K00451	0.0
K00452	0.0
K00453	0.0
K00455	873.0
K00456	0.0
K00457	5.0
K00106	0.0
K00459	15.0
K00104	15749.0
K00105	14.0
K00102	2.0
K00103	0.0
K00100	54138.0
K00101	19.0
K01509	0.0
K04759	65819.0
K04758	94463.0
K04757	7742.0
K01504	0.0
K04755	911.0
K04754	901.0
K04753	899.0
K04752	903.0
K04751	15028.0
K01502	2504.0
K14631	0.0
K05359	0.0
K14632	0.0
K07536	0.0
K12080	0.0
K02364	14.0
K12369	1275.0
K02361	896.0
K02362	14.0
K02363	913.0
K13509	0.0
K13503	0.0
K13500	0.0
K12109	0.0
K12108	0.0
K12101	0.0
K12100	0.0
K12103	0.0
K12102	0.0
K12105	0.0
K12104	0.0
K12107	0.0
K12106	0.0
K11023	0.0
K03014	0.0
K08906	1.0
K08904	0.0
K08900	0.0
K06223	23118.0
K06199	13663.0
K06198	14.0
K06197	9.0
K06196	15444.0
K06194	10059.0
K06193	10527.0
K06192	3388.0
K06191	24.0
K06190	903.0
K11104	6879.0
K11105	20132.0
K11106	14.0
K11107	892.0
K11102	899.0
K11103	3401.0
K07862	1399.0
K00666	9514.0
K00663	6.0
K00662	7063.0
K00661	48709.0
K00660	2497.0
K06997	39919.0
K06996	2498.0
K06995	878.0
K10852	23.0
K06993	0.0
K06992	9.0
K06991	1.0
K06990	21.0
K11050	0.0
K06999	2537.0
K06998	19363.0
K05338	10.0
K11051	0.0
K06441	0.0
K06440	0.0
K06443	0.0
K06442	29795.0
K06445	903.0
K06447	23.0
K06446	387.0
K06309	0.0
K05686	0.0
K02655	14.0
K07392	0.0
K00595	22476.0
K00594	0.0
K00596	0.0
K00599	82775.0
K00598	72.0
K02657	13.0
K07642	899.0
K07643	14.0
K07396	867.0
K07397	950.0
K07394	886.0
K07395	13.0
K04102	0.0
K04103	878.0
K04100	2.0
K04101	2.0
K04107	0.0
K04105	0.0
K04108	0.0
K04109	0.0
K07716	0.0
K07717	3201.0
K07714	2503.0
K07715	890.0
K07712	3399.0
K07713	20.0
K07710	12.0
K07711	893.0
K07718	79762.0
K07719	3210.0
K00843	0.0
K00842	0.0
K00841	16.0
K00840	23.0
K00847	43478.0
K00846	0.0
K00845	72818.0
K00844	65.0
K00849	28303.0
K00848	9437.0
K06302	0.0
K13771	3405.0
K13770	5.0
K13772	0.0
K13775	0.0
K13774	8.0
K13777	1.0
K13776	9.0
K13779	1.0
K13778	1.0
K02621	15919.0
K02992	39891.0
K02623	0.0
K08286	0.0
K08281	1793.0
K02996	38639.0
K02995	0.0
K02994	39920.0
K02629	0.0
K02628	0.0
K08289	12554.0
K08288	0.0
K03578	3393.0
K03579	3387.0
K03576	3394.0
K03577	6221.0
K03574	63921.0
K03575	20857.0
K03572	39534.0
K03573	891.0
K03570	38257.0
K03571	20221.0
K01710	56285.0
K01711	19239.0
K01712	2851.0
K01713	0.0
K01714	76238.0
K01715	20686.0
K01716	891.0
K01718	10.0
K01719	10061.0
K03081	24.0
K02199	894.0
K02198	1279.0
K14170	56509.0
K02193	894.0
K02192	1015.0
K02191	7172.0
K02190	21039.0
K02197	1279.0
K02196	12.0
K02195	1279.0
K02194	1279.0
K03718	10068.0
K03719	17252.0
K03712	43816.0
K03713	15.0
K03710	40006.0
K03711	48317.0
K03716	15957.0
K03717	3388.0
K03715	0.0
K07129	7.0
K00045	0.0
K13995	0.0
K13994	0.0
K13991	0.0
K13990	9150.0
K13993	17355.0
K13992	0.0
K06298	8980.0
K06299	0.0
K06294	1.0
K06295	11343.0
K06296	7089.0
K06297	2253.0
K06290	0.0
K06291	0.0
K06292	0.0
K06293	0.0
K12743	0.0
K00248	33013.0
K06426	3269.0
K11739	13.0
K11738	15.0
K11733	891.0
K11732	14.0
K11731	1.0
K11737	903.0
K11736	14.0
K11735	13.0
K11734	14.0
K06870	0.0
K06871	54937.0
K06872	22013.0
K06873	0.0
K06874	0.0
K06875	0.0
K06876	2497.0
K06877	5329.0
K06878	5043.0
K06879	903.0
K07478	45487.0
K12645	0.0
K07479	888.0
K07473	13128.0
K07472	0.0
K07471	13.0
K07470	14.0
K07477	0.0
K07476	1.0
K07474	1138.0
K15038	0.0
K15039	0.0
K15034	17.0
K15036	40.0
K15037	0.0
K08738	0.0
K06420	0.0
K00128	27490.0
K00129	0.0
K00438	0.0
K00432	8749.0
K00433	14932.0
K00122	0.0
K00123	13608.0
K00124	1288.0
K00125	0.0
K00126	0.0
K00127	1283.0
K08973	12.0
K14348	15.0
K14347	6.0
K14340	0.0
K08972	408.0
K01525	902.0
K01524	54053.0
K01523	2692.0
K01521	14.0
K01520	44080.0
K01529	7200.0
K08977	0.0
K03969	1896.0
K08929	0.0
K02388	25242.0
K02389	25227.0
K02386	898.0
K02387	25241.0
K02384	0.0
K02385	23088.0
K02382	0.0
K02380	895.0
K02381	19.0
K05386	0.0
K13524	0.0
K13525	0.0
K13527	0.0
K13520	0.0
K13522	1.0
K13529	2497.0
K03385	1275.0
K03384	0.0
K03387	11674.0
K03386	17113.0
K03381	3.0
K03380	3.0
K03383	0.0
K03382	6710.0
K03389	9554.0
K03388	9173.0
K05356	1.0
K12344	0.0
K12343	0.0
K12342	0.0
K12341	0.0
K12340	10056.0
K02430	881.0
K12349	0.0
K05351	0.0
K11694	0.0
K11695	0.0
K11690	8985.0
K05352	0.0
K11693	0.0
K08928	0.0
K03433	0.0
K13832	0.0
K03039	0.0
K03432	0.0
K06607	0.0
K06606	95.0
K06605	30.0
K03430	17226.0
K06603	625.0
K06602	0.0
K06601	0.0
K06600	0.0
K05358	10.0
K06609	1.0
K06608	56.0
K03923	891.0
K03922	0.0
K11472	16.0
K11473	2517.0
K11474	13.0
K11475	8.0
K11476	1.0
K11477	14.0
K00601	0.0
K00600	46088.0
K00603	4849.0
K03746	915.0
K00605	19609.0
K00604	39922.0
K00607	0.0
K00606	24718.0
K00609	37746.0
K03741	10468.0
K03740	7089.0
K03743	4691.0
K10873	0.0
K03214	891.0
K14068	0.0
K13317	0.0
K06360	1.0
K14069	0.0
K08078	0.0
K09650	0.0
K06361	0.0
K07802	0.0
K07803	13.0
K07800	0.0
K07801	0.0
K07806	890.0
K07807	0.0
K07804	2.0
K07805	0.0
K06362	0.0
K01172	0.0
K10257	0.0
K10255	4119.0
K10254	19433.0
K10253	0.0
K10918	0.0
K04128	0.0
K01958	10512.0
K01959	0.0
K01956	44758.0
K01957	0.0
K04126	0.0
K04127	0.0
K01952	40830.0
K01953	51895.0
K01950	32773.0
K01951	45282.0
K07730	0.0
K07731	0.0
K07732	0.0
K07733	1760.0
K07734	4.0
K07735	3405.0
K07736	37336.0
K07737	105226.0
K07738	26188.0
K07739	385.0
K06365	0.0
K06366	0.0
K06367	0.0
K10910	0.0
K10911	0.0
K04382	0.0
K10775	0.0
K02609	875.0
K02979	0.0
K02978	0.0
K06368	0.0
K02975	0.0
K02974	0.0
K02977	0.0
K02976	0.0
K03558	905.0
K03559	27557.0
K03550	40269.0
K03551	41543.0
K03552	0.0
K03553	45255.0
K03554	895.0
K03555	39534.0
K03556	9161.0
K03557	903.0
K01778	39800.0
K01779	19424.0
K06369	0.0
K01772	1290.0
K01770	38962.0
K01771	0.0
K01776	38936.0
K01777	7156.0
K01774	0.0
K01775	47810.0
K05385	0.0
K05384	0.0
K05383	0.0
K05382	0.0
K05381	0.0
K08159	890.0
K14153	192.0
K14154	0.0
K14155	59929.0
K08152	0.0
K08156	10088.0
K08076	0.0
K12809	2.0
K05297	53.0
K03734	52281.0
K03735	8306.0
K03736	8306.0
K03737	39991.0
K03731	0.0
K03732	900.0
K03733	15944.0
K03738	52.0
K03739	7089.0
K08139	1.0
K06994	9.0
K12660	13.0
K12661	7.0
K07450	0.0
K08719	0.0
K08717	0.0
K08715	1.0
K08714	0.0
K08713	0.0
K08710	0.0
K11311	1.0
K11312	0.0
K00141	8.0
K00146	874.0
K00411	3.0
K00412	3.0
K00145	79033.0
K00148	0.0
K14367	0.0
K14366	0.0
K08954	0.0
K08384	36613.0
K14369	0.0
K14368	0.0
K14091	5330.0
K14090	5715.0
K14093	0.0
K14092	0.0
K14095	0.0
K14094	0.0
K14097	0.0
K14096	0.0
K14099	0.0
K14098	0.0
K02848	890.0
K01541	0.0
K04712	0.0
K04711	0.0
K01545	2.0
K01547	27769.0
K01546	27776.0
K01548	27663.0
K04719	2.0
K04718	0.0
K02018	37339.0
K02019	5117.0
K02016	84908.0
K02017	3404.0
K02014	55081.0
K02015	113593.0
K02012	40952.0
K02013	80784.0
K02010	22947.0
K02011	30416.0
K04515	0.0
K03943	0.0
K03941	0.0
K03940	0.0
K00313	1686.0
K04060	0.0
K01608	6218.0
K08942	0.0
K08943	0.0
K08940	0.0
K08941	0.0
K08946	0.0
K08947	0.0
K08944	0.0
K08945	0.0
K03059	0.0
K13811	0.0
K13812	0.0
K13815	0.0
K13816	0.0
K13818	0.0
K13819	0.0
K03053	0.0
K03052	0.0
K03055	0.0
K03054	0.0
K03057	0.0
K03056	0.0
K06222	891.0
K11418	0.0
K11410	0.0
K11415	0.0
K00622	0.0
K00621	0.0
K00620	58474.0
K00627	14977.0
K00626	37352.0
K00625	26114.0
K00624	0.0
K02805	6324.0
K02552	3402.0
K02550	13.0
K02556	30308.0
K02803	6.0
K02554	6.0
K07280	0.0
K07281	0.0
K07282	32916.0
K07283	14.0
K07284	13256.0
K07285	904.0
K07286	891.0
K08217	27813.0
K07288	2.0
K07289	891.0
K07534	0.0
K07535	8.0
K07533	15329.0
K07822	0.0
K07823	0.0
K08699	0.0
K00088	45247.0
K00087	10180.0
K00086	12459.0
K00082	0.0
K10239	0.0
K10238	0.0
K10231	8797.0
K10230	0.0
K10233	0.0
K10232	0.0
K10235	0.0
K10234	0.0
K10237	0.0
K10236	0.0
K08353	0.0
K01970	0.0
K01971	6734.0
K01972	51343.0
K01973	0.0
K01974	2507.0
K01975	2271.0
K01976	0.0
K07758	0.0
K05990	0.0
K07752	0.0
K07753	0.0
K07751	891.0
K13786	0.0
K07755	0.0
K07442	0.0
K08352	1155.0
K07115	903.0
K07441	0.0
K07634	0.0
K07446	1646.0
K07111	0.0
K07444	25245.0
K07445	0.0
K00647	905.0
K07449	0.0
K00641	11659.0
K00640	49625.0
K01289	0.0
K01282	0.0
K01283	0.0
K01280	0.0
K01281	0.0
K01286	12276.0
K01284	18321.0
K02954	39935.0
K02952	39920.0
K02950	39009.0
K00155	2505.0
K02959	37424.0
K00887	0.0
K00886	0.0
K00885	14.0
K00884	890.0
K00883	1480.0
K00882	31320.0
K00881	41.0
K00880	3718.0
K00053	37274.0
K14048	0.0
K01026	5502.0
K01756	40767.0
K01025	0.0
K01750	14283.0
K01023	564.0
K01752	50421.0
K01753	640.0
K14583	0.0
K01758	552.0
K01759	50675.0
K09565	0.0
K09568	0.0
K08173	14.0
K08172	886.0
K02483	12080.0
K02482	2496.0
K08177	2548.0
K08176	0.0
K08175	0.0
K02486	0.0
K02489	0.0
K02488	10.0
K08178	0.0
K14138	21522.0
K14136	0.0
K09713	0.0
K09714	0.0
K09715	0.0
K03532	14.0
K03533	14.0
K03530	70221.0
K03531	38639.0
K03536	41157.0
K03537	7078.0
K03534	15807.0
K03535	2511.0
K03538	0.0
K03539	0.0
K14451	0.0
K14450	0.0
K02225	0.0
K02224	38125.0
K02227	22529.0
K02226	24119.0
K02221	10616.0
K14107	0.0
K02229	0.0
K02228	0.0
K14106	0.0
K00441	15.0
K03288	8.0
K03289	14.0
K03284	55436.0
K03285	0.0
K03286	904.0
K03287	9172.0
K03280	2.0
K03281	12567.0
K03282	28434.0
K00440	0.0
K13677	0.0
K12790	2.0
K09639	0.0
K12688	0.0
K12689	0.0
K12686	1.0
K12687	8.0
K12684	883.0
K12685	876.0
K12682	0.0
K12683	0.0
K12680	0.0
K11889	0.0
K08884	30523.0
K11085	19507.0
K11084	0.0
K11081	0.0
K11080	0.0
K11083	0.0
K11082	0.0
K11089	2496.0
K08777	0.0
K08776	0.0
K06346	28949.0
K06347	1.0
K09824	16.0
K09825	37782.0
K09823	908.0
K09820	2512.0
K10939	14.0
K10936	0.0
K10937	0.0
K10933	0.0
K06348	0.0
K09829	0.0
K11337	0.0
K11336	0.0
K11335	0.0
K11334	0.0
K11333	0.0
K11332	0.0
K11331	0.0
K11330	0.0
K00169	3165.0
K00164	3407.0
K00166	10.0
K00167	10.0
K00161	14077.0
K00162	14077.0
K00163	903.0
K10689	0.0
K10680	895.0
K10681	0.0
K10682	0.0
K04083	30378.0
K04082	902.0
K04081	14.0
K04080	891.0
K04087	3445.0
K04086	1.0
K04085	906.0
K04084	27.0
K04088	3445.0
K01569	0.0
K01568	1.0
K01563	0.0
K01561	1.0
K01560	6524.0
K01567	5002.0
K01565	2496.0
K01564	5.0
K02038	42024.0
K02039	42035.0
K02030	80511.0
K02031	90843.0
K02032	94063.0
K02033	102135.0
K02034	105968.0
K02035	120224.0
K02036	44541.0
K02037	42349.0
K05556	0.0
K13658	0.0
K13659	0.0
K13656	0.0
K13657	0.0
K13654	6.0
K13655	385.0
K13652	12416.0
K13653	53533.0
K13650	14.0
K13651	0.0
K05555	0.0
K05552	0.0
K02057	62493.0
K05550	1.0
K05551	0.0
K12308	49111.0
K12306	0.0
K03073	35537.0
K03072	2239.0
K03071	903.0
K03070	49495.0
K03077	9694.0
K03076	39010.0
K03075	37728.0
K03074	3274.0
K08965	9.0
K08967	2.0
K08961	886.0
K08963	13859.0
K13873	0.0
K13876	0.0
K13874	0.0
K13875	0.0
K06139	9.0
K06138	9.0
K06135	0.0
K06134	12.0
K06137	2505.0
K06136	9.0
K06131	59672.0
K06133	12734.0
K06132	16.0
K02600	39920.0
K07389	1.0
K07388	0.0
K04747	0.0
K01516	31899.0
K09977	10.0
K07518	0.0
K07519	0.0
K11437	0.0
K07512	2496.0
K07516	11.0
K10212	110.0
K10747	0.0
K10217	0.0
K10219	0.0
K10218	0.0
K10748	896.0
K01912	25571.0
K01913	0.0
K01910	2572.0
K01911	3417.0
K01916	7149.0
K01917	0.0
K01914	36520.0
K01915	66877.0
K01918	21617.0
K01919	2958.0
K07774	870.0
K07775	2002.0
K07776	404.0
K07777	1845.0
K07770	1755.0
K07771	890.0
K07772	12.0
K07773	891.0
K07778	1647.0
K01193	30880.0
K04340	0.0
K04341	0.0
K04342	0.0
K04343	0.0
K12986	2.0
K04691	900.0
K02931	38639.0
K02933	39920.0
K02935	39915.0
K02936	0.0
K02939	39920.0
K00205	0.0
K00204	0.0
K00207	0.0
K00206	0.0
K00201	0.0
K00200	0.0
K00203	0.0
K00202	0.0
K00209	0.0
K00208	10075.0
K01000	45284.0
K01001	0.0
K01002	4398.0
K01003	4.0
K01004	0.0
K01005	4546.0
K01006	37376.0
K01007	11140.0
K01008	17041.0
K10855	0.0
K14115	0.0
K14116	0.0
K14441	36250.0
K14446	0.0
K14447	0.0
K14112	0.0
K14445	2497.0
K08195	10.0
K08194	14.0
K14448	0.0
K08196	4.0
K08191	10044.0
K14119	0.0
K08193	0.0
K00702	2710.0
K10799	0.0
K03518	28101.0
K03519	1119.0
K09719	0.0
K10856	0.0
K03516	14.0
K03517	28820.0
K02205	0.0
K02204	17.0
K02203	12429.0
K02201	0.0
K02200	894.0
K13714	1.0
K13461	0.0
K12518	1748.0
K12519	1748.0
K12517	1748.0
K12514	0.0
K12515	0.0
K12512	0.0
K12513	0.0
K12510	20681.0
K12511	9675.0
K07183	24549.0
K07182	3.0
K07181	9111.0
K07180	599.0
K07186	891.0
K07185	18320.0
K07184	891.0
K09800	903.0
K09801	897.0
K09802	891.0
K09803	412.0
K09804	0.0
K09805	0.0
K09806	942.0
K09807	17509.0
K09808	24259.0
K09809	30.0
K10912	0.0
K10913	0.0
K10914	2182.0
K10915	0.0
K10916	0.0
K10917	0.0
K11358	21784.0
K11355	0.0
K11354	0.0
K11357	0.0
K11356	0.0
K04069	111283.0
K04068	46150.0
K04065	892.0
K04064	14.0
K04067	891.0
K04066	39918.0
K04061	11820.0
K09716	7113.0
K04063	2510.0
K04062	872.0
K10006	0.0
K10007	0.0
K10004	902.0
K10005	0.0
K10002	902.0
K10003	902.0
K10000	890.0
K10001	903.0
K09717	0.0
K10008	2496.0
K10009	14.0
K02491	0.0
K14588	890.0
K14581	0.0
K13678	67.0
K13679	0.0
K11633	0.0
K13670	0.0
K13671	0.0
K11987	0.0
K11636	0.0
K11634	0.0
K13582	0.0
K13583	0.0
K13580	0.0
K13581	0.0
K13586	0.0
K13587	0.0
K13584	0.0
K13585	0.0
K13588	0.0
K13589	0.0
K02052	1025.0
K02053	1066.0
K02050	90250.0
K02051	84644.0
K02056	36423.0
K05553	0.0
K02054	990.0
K02055	982.0
K02058	8952.0
K02059	0.0
K05558	0.0
K05559	11.0
K03895	12.0
K03894	12.0
K03897	21.0
K03896	12.0
K03891	0.0
K03890	0.0
K03893	9.0
K03892	60744.0
K02423	893.0
K05342	0.0
K05341	21.0
K12989	0.0
K12988	0.0
K02420	24329.0
K12981	2.0
K12980	0.0
K12983	5.0
K12982	0.0
K12985	11.0
K12984	1.0
K12987	0.0
K02426	13434.0
K13854	0.0
K03098	15043.0
K13853	2188.0
K03095	15.0
K05344	0.0
K03091	125727.0
K03090	7683.0
K03093	1775.0
K03092	25924.0
K06113	0.0
K09632	0.0
K02429	19201.0
K06118	0.0
K05716	0.0
K04844	22.0
K11632	1.0
K11630	1.0
K11631	8.0
K11637	0.0
K11635	5.0
K11638	0.0
K11639	0.0
K07572	0.0
K07573	0.0
K07570	3349.0
K07571	5152.0
K07576	17243.0
K07577	0.0
K07574	27873.0
K07575	0.0
K07578	0.0
K07579	0.0
K11189	54183.0
K11184	9218.0
K11187	0.0
K11180	5.0
K11181	5.0
K11183	3384.0
K10764	12.0
K10763	903.0
K10762	5.0
K01938	36764.0
K01939	41142.0
K01934	30771.0
K01935	15114.0
K01937	34356.0
K01930	0.0
K01932	0.0
K01933	43618.0
K07798	897.0
K07799	3389.0
K07796	886.0
K07797	13.0
K07794	1426.0
K07795	887.0
K07792	890.0
K07793	8596.0
K07790	0.0
K07791	891.0
K06379	26856.0
K00968	5334.0
K06378	28920.0
K06377	1.0
K06376	0.0
K06375	1.0
K09814	0.0
K09813	0.0
K06372	0.0
K06371	1.0
K06370	0.0
K01249	0.0
K01246	22185.0
K01247	2554.0
K01244	0.0
K01243	32773.0
K08919	0.0
K01241	897.0
K02919	28480.0
K02913	40602.0
K02912	0.0
K02911	36521.0
K02910	0.0
K02917	0.0
K02916	39920.0
K02915	0.0
K02914	40977.0
K00228	903.0
K00227	0.0
K00226	55275.0
K00224	0.0
K00223	0.0
K00222	0.0
K00221	0.0
K00220	0.0
K01798	0.0
K01799	581.0
K01068	0.0
K01069	7652.0
K01062	0.0
K01791	41529.0
K01792	3389.0
K01061	5900.0
K01066	3798.0
K01067	7527.0
K01796	7.0
K01797	38.0
K05499	6808.0
K14468	0.0
K14469	0.0
K14465	0.0
K14466	0.0
K14467	0.0
K10834	0.0
K10833	0.0
K02266	0.0
K03793	0.0
K03790	2240.0
K03791	6.0
K03796	882.0
K03797	59524.0
K03794	0.0
K03795	2499.0
K03798	84083.0
K03799	1771.0
K13448	0.0
K12538	0.0
K12539	0.0
K12530	876.0
K12531	867.0
K12532	867.0
K12533	0.0
K12534	0.0
K12535	0.0
K12536	0.0
K12537	0.0
K03136	0.0
K09790	17299.0
K09791	888.0
K09792	2499.0
K09793	11659.0
K09794	886.0
K09795	876.0
K09796	3.0
K09797	14541.0
K09798	891.0
K09799	10.0
K10972	14.0
K10973	14.0
K10977	551.0
K10974	14346.0
K10975	23.0
K10978	0.0
K10979	4604.0
K06308	0.0
K00315	0.0
K09862	897.0
K06303	0.0
K09860	0.0
K09861	31598.0
K06306	3373.0
K06307	13.0
K06305	1623.0
K11373	0.0
K04047	6709.0
K04046	893.0
K04045	5938.0
K04044	902.0
K04043	47760.0
K04042	30101.0
K04041	22202.0
K04040	0.0
K02700	0.0
K04049	0.0
K04048	0.0
K02707	0.0
K02704	0.0
K02705	1.0
K10020	0.0
K10021	0.0
K10022	0.0
K10023	0.0
K10024	0.0
K10025	0.0
K10026	3981.0
K10027	0.0
K13612	0.0
K13613	0.0
K13611	0.0
K13614	0.0
K13615	0.0
K05794	3411.0
K05795	28238.0
K05796	15150.0
K05797	0.0
K05790	891.0
K05791	3378.0
K05792	11007.0
K05793	3377.0
K05798	890.0
K05799	34446.0
K01474	0.0
K01477	10.0
K01476	22.0
K01471	0.0
K01470	20510.0
K01473	0.0
K13039	0.0
K01479	913.0
K01478	2072.0
K05570	7232.0
K05571	7266.0
K05572	0.0
K05573	0.0
K02078	79371.0
K02079	881.0
K05576	0.0
K02074	2.0
K02075	2.0
K02076	115.0
K02077	5001.0
K02071	29865.0
K02072	28954.0
K02073	37798.0
K03309	0.0
K03308	55470.0
K03305	28592.0
K03304	14.0
K03307	30540.0
K03306	14732.0
K03301	0.0
K03300	1372.0
K03303	4236.0
K03302	0.0
K06173	59208.0
K06175	891.0
K06174	0.0
K06177	11839.0
K06176	892.0
K06179	19166.0
K07680	5.0
K03867	0.0
K03838	14.0
K12053	0.0
K11618	5343.0
K11619	1.0
K11614	0.0
K11615	0.0
K11616	0.0
K11617	15.0
K11610	0.0
K11611	0.0
K11960	0.0
K11961	18.0
K02836	39919.0
K10565	0.0
K10564	0.0
K02837	28534.0
K10561	1789.0
K10560	1789.0
K10563	21887.0
K10562	0.0
K02838	39920.0
K06858	890.0
K02839	6218.0
K06859	107.0
K12700	1252.0
K07558	0.0
K07559	9927.0
K07228	0.0
K07229	899.0
K07226	0.0
K07224	891.0
K07225	885.0
K07222	2504.0
K07223	1786.0
K07220	10246.0
K07221	0.0
K10709	4060.0
K10708	6.0
K10701	0.0
K10703	0.0
K10702	0.0
K10704	0.0
K05984	14.0
K07537	0.0
K08652	0.0
K08651	0.0
K08658	0.0
K08659	554.0
K05982	898.0
K07451	0.0
K07453	0.0
K07452	0.0
K07455	1072.0
K07454	3368.0
K09707	13004.0
K07457	17.0
K09706	38.0
K07104	2512.0
K00029	909.0
K00028	14.0
K00799	2727.0
K00798	23928.0
K00797	20392.0
K00024	23886.0
K00795	1805.0
K00026	0.0
K00021	0.0
K00020	2215.0
K00023	3.0
K00022	0.0
K09017	26.0
K01269	41717.0
K09015	14182.0
K09014	21625.0
K09013	42036.0
K09011	9157.0
K09010	0.0
K01261	15.0
K01262	72442.0
K01263	15.0
K01264	0.0
K01265	65090.0
K01266	6997.0
K09018	14.0
K08227	890.0
K08226	0.0
K08225	14.0
K08224	916.0
K08223	3394.0
K08222	7.0
K08221	5.0
K00249	36.0
K01790	41615.0
K00241	12561.0
K00240	14749.0
K00243	31047.0
K00242	903.0
K00245	891.0
K00244	9944.0
K00247	891.0
K00246	891.0
K01795	8798.0
K06983	0.0
K02799	11.0
K02798	9663.0
K02791	18121.0
K02790	878.0
K02793	34551.0
K02795	40998.0
K02794	41052.0
K02796	39181.0
K04564	30228.0
K04565	10829.0
K04566	5328.0
K04567	34543.0
K01040	341.0
K01041	12.0
K04562	8935.0
K04568	900.0
K01049	0.0
K02535	12556.0
K02242	8764.0
K02536	15093.0
K02531	0.0
K02246	1.0
K02533	917.0
K02532	1090.0
K02248	9.0
K02538	8746.0
K00581	0.0
K13421	0.0
K01013	0.0
K15018	0.0
K15019	0.0
K03110	39920.0
K03111	78655.0
K03112	891.0
K03113	12544.0
K03116	13339.0
K03117	900.0
K03118	12947.0
K03119	23.0
K10919	0.0
K12552	0.0
K12553	0.0
K12551	0.0
K12556	19.0
K12554	9.0
K12555	29.0
K06892	1.0
K06893	2496.0
K06890	5840.0
K06891	3414.0
K06896	31949.0
K06897	21258.0
K06894	5890.0
K06895	1635.0
K10954	0.0
K10956	0.0
K06899	897.0
K06328	3269.0
K06329	0.0
K10952	0.0
K10953	0.0
K11395	0.0
K11391	14.0
K11390	0.0
K11392	14.0
K00499	0.0
K00494	2500.0
K00495	0.0
K00496	17.0
K00491	1.0
K00492	28.0
K00493	0.0
K13591	0.0
K01467	15164.0
K13593	0.0
K13592	0.0
K04021	13.0
K04020	13.0
K04023	12994.0
K04022	13.0
K04025	13.0
K04024	4565.0
K04027	7657.0
K04026	7892.0
K04029	17988.0
K04028	19067.0
K07055	0.0
K07054	943.0
K07057	0.0
K07056	49079.0
K07051	2496.0
K07050	21477.0
K07053	56170.0
K07052	71475.0
K07059	0.0
K07058	35572.0
K10040	41.0
K10041	2743.0
K10046	0.0
K04799	0.0
K04798	0.0
K04793	0.0
K04792	0.0
K04791	0.0
K04790	0.0
K04797	0.0
K04796	0.0
K04795	0.0
K04794	7078.0
K13638	890.0
K13639	899.0
K13634	893.0
K13635	26.0
K13636	6.0
K13637	14.0
K13630	9.0
K13631	9.0
K13632	14.0
K13633	0.0
K02042	13035.0
K05778	14.0
K05779	14.0
K05776	10047.0
K05541	902.0
K05774	14.0
K05775	14.0
K05772	42.0
K05773	40.0
K05540	12467.0
K01459	0.0
K01458	2.0
K01457	2524.0
K01455	3048.0
K01454	0.0
K01453	0.0
K01452	3.0
K01451	7256.0
K01450	0.0
K05518	0.0
K08070	19130.0
K08071	0.0
K05516	2913.0
K08077	438.0
K05515	45508.0
K13093	0.0
K11783	0.0
K12949	0.0
K12945	14.0
K12944	13.0
K12941	15210.0
K12940	2519.0
K12943	14.0
K12942	15953.0
K14728	0.0
K14727	0.0
K11785	0.0
K00108	3391.0
K13890	28.0
K13891	28.0
K13892	15.0
K13893	23.0
K13894	24.0
K13895	24.0
K13896	24.0
K06159	14.0
K06158	48270.0
K06153	48712.0
K06152	0.0
K06151	0.0
K06157	7.0
K06156	890.0
K06155	14.0
K06154	0.0
K03327	21721.0
K03326	909.0
K03325	7728.0
K03324	56928.0
K03322	652.0
K03321	3544.0
K03320	7325.0
K03329	8.0
K03328	12623.0
K04802	0.0
K04801	0.0
K04800	0.0
K11948	0.0
K01505	1.0
K04756	0.0
K11940	891.0
K11941	14.0
K11942	1.0
K11943	0.0
K11944	0.0
K01507	55461.0
K11946	0.0
K11947	0.0
K01506	0.0
K01501	7095.0
K01500	7662.0
K01503	0.0
K06714	8306.0
K04750	15532.0
K12789	0.0
K12788	0.0
K11526	0.0
K10810	1.0
K11522	0.0
K11523	0.0
K08675	0.0
K08676	0.0
K08677	0.0
K08679	0.0
K11521	0.0
K10547	3112.0
K10546	3130.0
K10545	598.0
K10544	565.0
K10543	618.0
K10542	11158.0
K10541	11158.0
K10540	16546.0
K10549	589.0
K10548	3112.0
K14630	0.0
K11529	0.0
K00007	2.0
K00005	16783.0
K13444	0.0
K00003	36641.0
K00002	6567.0
K00001	19163.0
K01186	20761.0
K00009	8783.0
K00008	41049.0
K10726	0.0
K10725	0.0
K08246	0.0
K00263	4119.0
K00262	37299.0
K00261	26.0
K00260	7081.0
K00266	104966.0
K00265	15968.0
K01200	11727.0
K01201	12483.0
K01206	79509.0
K01207	17706.0
K01205	11653.0
K01208	0.0
K01209	48968.0
K06167	18792.0
K00917	16468.0
K00912	12555.0
K00919	39918.0
K02519	38980.0
K02518	39006.0
K02517	10088.0
K02511	873.0
K02510	6768.0
K13409	0.0
K13408	0.0
K03179	12555.0
K03170	0.0
K03177	39920.0
K12574	30672.0
K12570	0.0
K12573	38174.0
K11009	0.0
K11008	6.0
K11005	0.0
K11004	0.0
K11007	0.0
K11006	0.0
K11003	0.0
K08296	3400.0
K08297	13.0
K08295	0.0
K02634	0.0
K02635	0.0
K10622	0.0
K07693	1.0
K07692	0.0
K07691	0.0
K07690	14.0
K07697	1.0
K07696	5715.0
K07695	0.0
K07694	925.0
K07699	24780.0
K07698	0.0
K07079	32555.0
K07078	2692.0
K07077	0.0
K07076	1630.0
K07075	1532.0
K07074	3473.0
K07073	0.0
K07072	0.0
K07071	5905.0
K07070	895.0
K14584	0.0
K11620	0.0
K09190	0.0
K11623	0.0
K05759	0.0
K08589	0.0
K11625	0.0
K11995	0.0
K01439	40300.0
K01438	20222.0
K01431	0.0
K01430	7860.0
K01433	3406.0
K01432	0.0
K01434	2.0
K01437	0.0
K01436	33394.0
K05539	908.0
K14520	0.0
K12963	890.0
K12962	885.0
K12961	891.0
K12960	51419.0
K14749	0.0
K14748	0.0
K02972	8.0
K14743	0.0
K14742	34921.0
K14745	0.0
K14744	2645.0
K14747	0.0
K14746	0.0
K02167	891.0
K02164	0.0
K02160	22987.0
K02168	3396.0
K02169	10059.0
K10931	0.0
K03341	0.0
K03340	19332.0
K03343	0.0
K03342	3.0
K03346	1662.0
K12299	14.0
K12291	9.0
K12290	14.0
K12293	0.0
K12292	0.0
K12295	0.0
K12294	0.0
K12297	900.0
K12368	890.0
K11922	9.0
K11923	890.0
K11920	6.0
K11921	6.0
K11926	890.0
K11927	8474.0
K11924	784.0
K11925	890.0
K11928	6117.0
K13181	0.0
K13219	0.0
K07262	26.0
K07263	15054.0
K07260	41643.0
K07261	14.0
K07266	6.0
K07267	2522.0
K07264	1757.0
K07265	6.0
K07268	0.0
K07269	890.0
K01155	3370.0
K04478	0.0
K04479	0.0
K10528	0.0
K14952	0.0
K07486	11419.0
K07487	10.0
K07484	13051.0
K07485	5.0
K07482	41.0
K07483	67188.0
K07480	5517.0
K07481	844.0
K07488	0.0
K07489	1750.0
K11210	0.0
K11211	0.0
K11212	0.0
K11214	5382.0
K11216	557.0
K06300	0.0
K00061	0.0
K00060	5047.0
K06301	0.0
K00065	6085.0
K00064	0.0
K00067	49123.0
K00066	2496.0
K00069	0.0
K00068	8070.0
K06304	1.0
K08262	0.0
K08261	0.0
K08260	0.0
K08265	0.0
K08264	0.0
K00288	0.0
K00285	4278.0
K00284	15774.0
K00287	41397.0
K00286	52371.0
K00281	12541.0
K00280	0.0
K00283	17305.0
K00282	17305.0
K08088	0.0
K14198	0.0
K14199	0.0
K03452	0.0
K14194	0.0
K14195	0.0
K14196	0.0
K14197	0.0
K14192	0.0
K14193	0.0
K01880	31499.0
K01881	52381.0
K01883	39921.0
K01885	33953.0
K04618	0.0
K01887	46871.0
K01224	1806.0
K01889	39920.0
K01226	12475.0
K01227	1646.0
K01220	192.0
K01222	13551.0
K01223	60650.0
K02759	37939.0
K02755	6.0
K02757	50830.0
K02756	6.0
K14998	0.0
K02750	8765.0
K02753	12.0
K02752	6.0
K00939	39929.0
K00938	15.0
K00937	31569.0
K00936	141892.0
K00935	0.0
K00934	2496.0
K00933	0.0
K00932	886.0
K00931	31201.0
K00930	76534.0
K01089	10944.0
K01080	0.0
K01081	24100.0
K01082	0.0
K01083	0.0
K01084	0.0
K01085	890.0
K01087	17.0
K02571	0.0
K02570	1276.0
K02573	1275.0
K02572	890.0
K02575	3801.0
K02574	2911.0
K07780	0.0
K03488	50971.0
K03489	1651.0
K03482	18.0
K03483	7151.0
K03480	3851.0
K03481	17660.0
K03486	12469.0
K03487	12.0
K03484	21938.0
K03485	881.0
K02287	0.0
K02286	1.0
K02285	1.0
K02284	1.0
K02283	28531.0
K02282	391.0
K02281	0.0
K02280	3.0
K02289	0.0
K02288	0.0
K03626	0.0
K03627	0.0
K03624	49515.0
K03625	39915.0
K03151	28243.0
K03620	414.0
K03153	13.0
K08869	0.0
K03628	33695.0
K03629	39917.0
K09738	0.0
K09739	0.0
K09736	0.0
K09737	0.0
K09735	0.0
K09732	0.0
K09733	0.0
K09730	0.0
K09731	0.0
K09888	22968.0
K09889	903.0
K09880	1.0
K09882	5.0
K09883	0.0
K09884	0.0
K09887	0.0
K11027	0.0
K11026	0.0
K11025	0.0
K11024	0.0
K07679	14.0
K07678	24.0
K11021	0.0
K11020	0.0
K07675	892.0
K07674	14.0
K07676	890.0
K07671	0.0
K07670	0.0
K07673	894.0
K07672	0.0
K01117	0.0
K12048	0.0
K07019	3399.0
K07018	12.0
K07011	24452.0
K07010	31984.0
K07013	2.0
K07012	31389.0
K07015	18988.0
K07014	891.0
K07017	4794.0
K07016	14.0
K10084	0.0
K08372	450.0
K05884	1524.0
K05885	5442.0
K05886	0.0
K05887	13.0
K05880	886.0
K05881	886.0
K05882	2496.0
K05883	0.0
K08902	0.0
K05739	14231.0
K05888	0.0
K05889	0.0
K08903	0.0
K00547	589.0
K00544	0.0
K00545	0.0
K00542	0.0
K00543	0.0
K00540	61989.0
K00548	62984.0
K00549	10432.0
K01145	9.0
K01412	1.0
K01147	893.0
K01417	20838.0
K00038	6.0
K01143	5.0
K01142	29854.0
K01419	913.0
K00788	47342.0
K00789	46982.0
K12502	0.0
K14762	14.0
K14761	26152.0
K06195	3389.0
K03819	14.0
K03818	20.0
K03814	909.0
K03817	15.0
K03816	21999.0
K03811	11646.0
K03810	7659.0
K03813	900.0
K11908	0.0
K11909	888.0
K11904	2637.0
K11905	893.0
K11906	894.0
K11907	895.0
K11900	897.0
K11901	895.0
K11902	3.0
K11903	1765.0
K10986	19.0
K13238	0.0
K13239	0.0
K13797	0.0
K07248	2159.0
K13796	1.0
K07244	0.0
K07245	904.0
K07246	964.0
K07240	100621.0
K07241	1.0
K07242	0.0
K07243	3388.0
K01268	0.0
K05296	0.0
K02821	14743.0
K09016	14.0
K09945	0.0
K09944	0.0
K09947	0.0
K09946	2518.0
K09941	2.0
K09940	4120.0
K09943	0.0
K09942	5.0
K09949	2496.0
K09948	0.0
K10851	0.0
K10850	0.0
K03666	13921.0
K03667	913.0
K03196	1.0
K03665	46981.0
K11275	0.0
K06012	25605.0
K00048	11132.0
K10857	24.0
K09773	8499.0
K00043	7079.0
K00042	17254.0
K00041	6683.0
K00040	7214.0
K00046	34106.0
K00733	0.0
K00044	0.0
K06011	0.0
K09012	0.0
K06016	1034.0
K06017	0.0
K06014	0.0
K06015	12483.0
K06019	2205.0
K01075	2.0
K12221	0.0
K06444	0.0
K04632	0.0
K14977	60.0
K14974	0.0
K00958	1.0
K00951	46599.0
K00950	20263.0
K00952	28.0
K00955	3817.0
K00954	39910.0
K00957	4754.0
K00956	4713.0
K00590	0.0
K02777	27130.0
K02775	15900.0
K02774	25063.0
K02773	17892.0
K02771	1675.0
K02770	43820.0
K02779	3546.0
K02778	18.0
K01606	0.0
K01607	22859.0
K01604	0.0
K01605	0.0
K01602	0.0
K01601	2.0
K03750	14866.0
K01609	26257.0
K02553	896.0
K02804	17389.0
K02551	12559.0
K02806	9457.0
K02557	40365.0
K02800	9808.0
K05275	0.0
K02802	6.0
K13300	1.0
K02558	5901.0
K02809	1.0
K02808	0.0
K03600	903.0
K03601	39919.0
K03602	36831.0
K03603	890.0
K03604	6843.0
K03605	18.0
K03606	17.0
K03607	890.0
K03608	21131.0
K03609	31507.0
K06078	885.0
K06079	896.0
K09710	39892.0
K09711	7078.0
K09712	17.0
K06073	890.0
K06074	890.0
K06075	891.0
K06076	903.0
K06077	893.0
K06382	17210.0
K06383	15313.0
K06380	1.0
K06381	27152.0
K06386	1623.0
K06387	19809.0
K06384	9321.0
K06385	23516.0
K06388	0.0
K06389	0.0
K12466	0.0
K12468	0.0
K07657	3399.0
K07656	0.0
K07655	0.0
K07654	0.0
K07653	0.0
K07652	1319.0
K07651	6.0
K07650	8815.0
K07659	903.0
K07658	37216.0
K11041	7140.0
K11040	0.0
K11043	0.0
K11042	0.0
K11045	0.0
K11044	0.0
K11047	0.0
K11046	0.0
K11049	0.0
K11048	0.0
K07387	10054.0
K07386	9179.0
K06926	20872.0
K06927	7178.0
K06924	0.0
K06925	39920.0
K06922	0.0
K06923	17559.0
K06920	3450.0
K06921	10894.0
K06928	2728.0
K06929	10212.0
K07033	26958.0
K07032	3091.0
K07031	5400.0
K07030	25565.0
K07037	12235.0
K07035	24297.0
K07034	936.0
K07039	26.0
K07038	17767.0
K10829	0.0
K00384	81802.0
K00385	10540.0
K00386	0.0
K00387	0.0
K00380	5892.0
K00381	3399.0
K00382	40666.0
K00383	920.0
K00389	15.0
K01387	0.0
K01385	0.0
K01389	0.0
K09158	903.0
K09159	903.0
K09156	0.0
K09157	25689.0
K09154	0.0
K09155	5048.0
K09152	0.0
K09153	8546.0
K09150	0.0
K09151	2502.0
K05970	20452.0
K05714	6.0
K05715	0.0
K05710	14.0
K05711	6.0
K05712	9.0
K05713	6.0
K00560	36722.0
K00561	10.0
K00563	6905.0
K00564	4801.0
K00566	49999.0
K00567	44061.0
K00568	1806.0
K00569	2505.0
K05575	2.0
K01169	14.0
K01167	2.0
K01166	0.0
K05577	2498.0
K01163	14781.0
K01161	0.0
K01160	1766.0
K05578	0.0
K05579	0.0
K08092	1380.0
K08093	77.0
K08094	1633.0
K08095	0.0
K08096	0.0
K08097	5.0
K02254	0.0
K02255	14.0
K01743	0.0
K02251	5.0
K02061	0.0
K01741	0.0
K02060	0.0
K00114	2.0
K02122	27540.0
K02123	35814.0
K02120	36725.0
K02121	32933.0
K02124	36725.0
K03837	891.0
K03836	13.0
K03835	891.0
K03834	890.0
K03833	10671.0
K03832	14322.0
K03831	3389.0
K03830	9009.0
K00443	0.0
K03839	10083.0
K02067	904.0
K10189	13339.0
K13038	55942.0
K13787	1762.0
K13788	3391.0
K13789	102583.0
K10188	19715.0
K12255	0.0
K12254	0.0
K12257	23803.0
K12256	0.0
K12251	11857.0
K12250	0.0
K12253	0.0
K12252	0.0
K13252	782.0
K13256	908.0
K13255	14.0
K12079	0.0
K12078	0.0
K12071	6.0
K12070	5.0
K12073	2496.0
K12072	12.0
K09912	891.0
K06236	0.0
K06237	0.0
K05519	0.0
K09914	890.0
K11788	0.0
K11782	0.0
K11780	0.0
K11781	0.0
K11787	0.0
K11784	0.0
K11530	6.0
K12787	2.0
K12786	0.0
K12785	2.0
K12784	2.0
K06718	8.0
K09969	15.0
K09968	5.0
K09967	7863.0
K09966	2506.0
K09965	2497.0
K09964	0.0
K09963	12503.0
K09962	13.0
K09961	868.0
K09960	0.0
K11527	2496.0
K11524	0.0
K11525	0.0
K11250	900.0
K11253	0.0
K11258	891.0
K11528	0.0
K00713	0.0
K00712	1.0
K10780	0.0
K10783	2525.0
K10125	10.0
K10124	891.0
K10126	10.0
K10121	13.0
K10123	0.0
K10122	13.0
K04652	9619.0
K04653	7215.0
K04651	14881.0
K04656	7195.0
K04654	7197.0
K04655	10227.0
K00973	38668.0
K00972	1254.0
K00971	29916.0
K00970	10108.0
K00975	64805.0
K00974	87093.0
K00979	13536.0
K00978	4055.0
K14954	0.0
K14955	0.0
K14956	0.0
K06178	28544.0
K01596	4076.0
K01597	15.0
K01594	0.0
K01595	3399.0
K01592	0.0
K01593	0.0
K01590	2505.0
K01591	37746.0
K01598	2510.0
K01599	59253.0
K02711	0.0
K02710	0.0
K02713	0.0
K02712	0.0
K02714	0.0
K02717	0.0
K02716	0.0
K02719	1.0
K02718	0.0
K03449	8731.0
K03446	12563.0
K03444	6.0
K03445	22.0
K03442	41391.0
K01620	34975.0
K01621	3220.0
K01622	0.0
K01623	9761.0
K01624	67961.0
K01625	72403.0
K01626	19111.0
K01627	12555.0
K01628	24895.0
K01629	5407.0
K05299	5.0
K02829	1.0
K02828	1.0
K02827	1.0
K02826	1.0
K02825	12393.0
K02824	27281.0
K02823	34346.0
K02822	22455.0
K03198	0.0
K03199	1.0
K03668	890.0
K03669	2511.0
K03190	7860.0
K03191	18.0
K03660	38569.0
K03194	1.0
K03195	1.0
K03664	39920.0
K03197	1.0
K09772	25735.0
K06013	4126.0
K09770	7680.0
K09771	903.0
K09776	0.0
K09777	14697.0
K09774	903.0
K09775	20145.0
K09778	5362.0
K09779	25606.0
K06269	0.0
K06323	0.0
K11624	0.0
K02991	0.0
K02990	38682.0
K02624	20.0
K02240	3355.0
K08282	2496.0
K12440	0.0
K12441	0.0
K12442	0.0
K12443	0.0
K12444	0.0
K12445	0.0
K12449	0.0
K02247	1.0
K07637	891.0
K07636	40029.0
K07639	18.0
K07638	903.0
K11069	21075.0
K11068	27511.0
K11063	7078.0
K11062	0.0
K11061	0.0
K11060	0.0
K11066	890.0
K11065	11735.0
K06900	0.0
K06901	42952.0
K06902	6382.0
K06903	4611.0
K06904	2148.0
K06905	5853.0
K06906	2680.0
K06907	7301.0
K06908	5848.0
K06909	7084.0
K10821	0.0
K05905	0.0
K05904	0.0
K05906	0.0
K05900	0.0
K05903	7.0
K01406	0.0
K05909	0.0
K05908	0.0
K00368	0.0
K00369	0.0
K00366	11481.0
K00367	0.0
K00364	29.0
K00365	2497.0
K00362	70.0
K00363	17.0
K00360	0.0
```
