## Extended Data File 1 for "Diet induces reproducible alterations in the mouse and human gut microbiome": SRS3574847_SRR7556172.picrust_nol

```
# Constructed from biom file
#OTU ID	SRR7556172
K01365	0.0
K01364	0.0
K01361	0.0
K01360	0.0
K01362	12285.0
K02249	0.0
K05841	0.0
K05844	26.0
K05845	98.0
K05846	4003.0
K05847	3959.0
K00508	2.0
K00500	0.0
K00507	1230.0
K00504	0.0
K00505	0.0
K12521	0.0
K01101	1877.0
K01103	0.0
K12520	0.0
K01104	24783.0
K05592	11051.0
K05593	4180.0
K05590	36.0
K05591	36.0
K05596	38.0
K05597	2.0
K05594	2.0
K05595	49.0
K05599	0.0
K11964	0.0
K11962	0.0
K14540	6991.0
K12529	0.0
K12528	0.0
K06353	0.0
K02456	2693.0
K02457	60.0
K02454	2516.0
K02455	1288.0
K02452	61.0
K02453	3741.0
K02450	2.0
K02103	3124.0
K08138	2.0
K02108	12400.0
K02109	14044.0
K02458	60.0
K02459	62.0
K08137	36.0
K03851	0.0
K03850	0.0
K03852	0.0
K03855	2.0
K03856	8763.0
K13018	0.0
K13019	0.0
K13010	0.0
K13011	0.0
K13012	1668.0
K13013	0.0
K13014	35.0
K13015	43.0
K13016	0.0
K13017	0.0
K08566	24.0
K08567	15.0
K13274	0.0
K13275	12.0
K13276	0.0
K13277	0.0
K03275	10.0
K03274	1262.0
K03277	0.0
K03276	0.0
K03271	5188.0
K03270	7201.0
K03273	1337.0
K03272	4230.0
K03279	0.0
K03278	0.0
K11022	0.0
K12277	0.0
K12276	0.0
K12270	1.0
K11058	0.0
K12279	0.0
K12278	0.0
K07557	0.0
K07550	0.0
K07552	5109.0
K06319	0.0
K09909	4.0
K09908	36.0
K12051	0.0
K12050	0.0
K12057	34.0
K12056	34.0
K06221	325.0
K09900	35.0
K09903	13265.0
K09902	38.0
K09904	36.0
K09907	36.0
K09906	38.0
K11501	0.0
K03234	0.0
K00773	13264.0
K00772	1231.0
K00777	0.0
K00776	0.0
K06313	260.0
K06315	0.0
K05574	0.0
K10201	5.0
K07176	0.0
K07177	2.0
K07174	0.0
K07175	2033.0
K07172	24.0
K07173	4115.0
K07170	5497.0
K07171	15248.0
K07178	0.0
K07179	0.0
K00195	0.0
K00194	20.0
K00197	63.0
K00196	0.0
K00191	0.0
K00190	2.0
K00193	0.0
K00192	0.0
K00198	1321.0
K06405	6645.0
K10109	2466.0
K10108	4938.0
K10107	0.0
K01828	0.0
K01829	0.0
K01826	37.0
K01825	151.0
K01822	26.0
K01823	39.0
K01820	1226.0
K01821	57.0
K00999	0.0
K00998	10034.0
K00995	15823.0
K00997	3141.0
K00996	392.0
K00991	13832.0
K00990	1264.0
K00992	0.0
K11028	0.0
K02622	6703.0
K02625	0.0
K03564	11891.0
K13489	1227.0
K13488	1227.0
K13483	0.0
K13482	0.0
K13481	0.0
K13480	0.0
K13487	1227.0
K13486	1227.0
K14680	0.0
K14681	0.0
K14682	1264.0
K08358	55.0
K08357	55.0
K08356	0.0
K08355	0.0
K03469	13183.0
K03462	0.0
K03464	0.0
K03465	2564.0
K03466	13440.0
K01648	0.0
K01649	17080.0
K01643	1066.0
K01640	691.0
K01641	2.0
K01646	123.0
K01647	14955.0
K01644	1080.0
K02597	24.0
K02626	2.0
K02595	0.0
K02594	326.0
K02593	24.0
K02592	284.0
K02591	548.0
K02590	2010.0
K02598	1357.0
K02849	1262.0
K14061	57.0
K14062	37.0
K14063	25.0
K14064	26.0
K14065	0.0
K14067	0.0
K02841	1263.0
K02840	0.0
K02843	36.0
K02844	1263.0
K02847	12.0
K02846	26.0
K02102	3.0
K09758	37.0
K06039	36.0
K06034	0.0
K06036	0.0
K06037	0.0
K06032	0.0
K01581	93.0
K02702	0.0
K02659	2.0
K13490	1226.0
K13491	1227.0
K03644	6251.0
K03645	36.0
K03646	36.0
K03647	125.0
K03640	40.0
K03641	38.0
K03642	1265.0
K03643	38.0
K03648	10099.0
K03649	70.0
K06694	0.0
K11814	0.0
K12428	0.0
K12429	0.0
K12422	0.0
K12423	0.0
K12420	0.0
K12421	0.0
K12426	0.0
K12427	0.0
K12424	0.0
K12425	0.0
K07349	94.0
K07348	37.0
K05380	0.0
K07345	195.0
K07344	0.0
K07347	267.0
K07346	86.0
K07341	2967.0
K07340	38.0
K07343	3557.0
K07342	0.0
K06968	1263.0
K06969	24786.0
K06962	1474.0
K06963	0.0
K06960	8158.0
K06961	0.0
K06966	7968.0
K06967	6991.0
K06964	0.0
K06965	0.0
K08995	1228.0
K08994	38.0
K08997	27.0
K08996	36.0
K08990	36.0
K08993	36.0
K08992	37.0
K08999	1250.0
K08998	11015.0
K08344	36.0
K08345	26.0
K08346	26.0
K14940	0.0
K02724	0.0
K08349	26.0
K11815	0.0
K05929	0.0
K05928	1226.0
K05927	0.0
K05924	0.0
K05922	0.0
K05921	119.0
K00349	5023.0
K00698	0.0
K00340	6256.0
K00341	6256.0
K00690	2973.0
K00343	6256.0
K00344	40.0
K00697	30.0
K00346	5023.0
K00347	5023.0
K09116	1743.0
K09117	10633.0
K05337	4696.0
K09118	31.0
K09119	0.0
K02106	448.0
K05823	15.0
K05820	38.0
K05826	0.0
K05827	0.0
K02100	25.0
K02101	0.0
K00524	0.0
K00525	11148.0
K00526	4403.0
K00527	18216.0
K00520	1492.0
K00522	0.0
K00523	0.0
K02451	24.0
K00528	11974.0
K00529	3.0
K00025	1226.0
K14215	0.0
K14213	0.0
K03453	7815.0
K00796	10217.0
K05339	2.0
K00027	6969.0
K00794	7825.0
K00793	7824.0
K01347	0.0
K01346	0.0
K01344	0.0
K01343	0.0
K00791	13266.0
K01340	0.0
K00790	17472.0
K02694	0.0
K02696	0.0
K02697	0.0
K02690	0.0
K02691	21.0
K02692	0.0
K02693	0.0
K02698	0.0
K02699	0.0
K00836	29.0
K00837	5219.0
K00835	1262.0
K00832	292.0
K00833	6253.0
K00830	0.0
K00831	11952.0
K00839	1302.0
K04335	2.0
K04334	2.0
K01120	1226.0
K01126	12315.0
K04333	26.0
K01129	8143.0
K01128	0.0
K04339	0.0
K04338	2.0
K02470	19525.0
K02471	1237.0
K02472	37.0
K02473	0.0
K02474	6694.0
K02475	2.0
K02476	2.0
K02477	8213.0
K02478	74.0
K02479	1229.0
K09019	26.0
K01267	4616.0
K13074	0.0
K13075	0.0
K11441	0.0
K14055	36.0
K13299	0.0
K13292	10173.0
K14057	25.0
K14056	24.0
K02856	26.0
K02585	456.0
K12211	0.0
K12210	0.0
K12213	0.0
K12212	0.0
K12215	0.0
K02854	26.0
K12217	0.0
K12216	0.0
K12219	0.0
K12218	0.0
K02855	50.0
K08692	0.0
K08693	2.0
K08690	0.0
K08691	0.0
K08696	0.0
K08697	0.0
K11748	1262.0
K11749	13002.0
K11746	26.0
K11747	39.0
K11744	1252.0
K11745	1252.0
K11742	36.0
K11743	1785.0
K11740	0.0
K11741	1286.0
K13920	778.0
K13921	24.0
K13922	2762.0
K13923	24.0
K13924	0.0
K13925	0.0
K13926	1261.0
K13927	699.0
K13928	26.0
K13929	26.0
K09923	36.0
K09922	6227.0
K06201	8245.0
K06200	4230.0
K06207	11335.0
K06206	2371.0
K06205	36.0
K09924	1227.0
K09929	0.0
K06208	217.0
K00759	7802.0
K00758	36.0
K00752	265.0
K00757	10404.0
K00756	3479.0
K00754	15393.0
K06001	8069.0
K05557	0.0
K09766	730.0
K05554	0.0
K07475	0.0
K07150	3926.0
K07151	0.0
K07152	0.0
K07153	38.0
K07154	7015.0
K07155	0.0
K07156	39.0
K07157	0.0
K07406	6711.0
K07407	23299.0
K07404	6635.0
K07405	4988.0
K07402	6526.0
K07403	1229.0
K07400	38.0
K07401	24.0
K01808	15565.0
K01809	10294.0
K01800	0.0
K01801	0.0
K01802	5039.0
K01803	13943.0
K01804	2738.0
K01805	2730.0
K01807	2236.0
K09718	0.0
K14668	0.0
K14669	0.0
K14666	0.0
K14667	0.0
K01664	86.0
K01665	5079.0
K01666	3038.0
K01667	5426.0
K01660	0.0
K01661	1288.0
K01662	12370.0
K01663	0.0
K01668	2.0
K01669	1266.0
K02863	13265.0
K02862	0.0
K02860	11653.0
K02867	13265.0
K02866	0.0
K02864	12750.0
K02869	0.0
K05362	0.0
K05365	76.0
K03402	6372.0
K03403	0.0
K03400	0.0
K03406	33025.0
K03407	5706.0
K03404	0.0
K03405	0.0
K03408	9260.0
K03409	246.0
K02315	8487.0
K02314	14794.0
K02317	26.0
K02316	13228.0
K02313	13265.0
K02312	0.0
K02319	0.0
K12405	0.0
K12152	36.0
K12151	26.0
K07091	38.0
K07090	17303.0
K07093	1228.0
K07092	0.0
K07095	16949.0
K07094	0.0
K07097	0.0
K07096	0.0
K07099	2373.0
K07098	17635.0
K11175	11772.0
K11174	0.0
K11177	0.0
K11176	0.0
K11173	0.0
K11179	40.0
K11178	0.0
K00322	38.0
K00320	0.0
K00321	0.0
K00326	0.0
K00324	40.0
K00325	38.0
K00329	0.0
K05945	0.0
K05944	0.0
K05947	0.0
K05946	1578.0
K06944	0.0
K06945	0.0
K06946	35.0
K06415	260.0
K06940	5098.0
K06941	15339.0
K06942	13265.0
K06943	0.0
K10806	38.0
K10807	0.0
K10804	2527.0
K10805	38.0
K06948	450.0
K06949	14761.0
K06418	367.0
K09138	43.0
K09139	0.0
K09134	1759.0
K09135	0.0
K09136	38.0
K09137	46.0
K09130	0.0
K09131	1276.0
K09132	1705.0
K09133	0.0
K05808	14497.0
K05809	36.0
K05804	1788.0
K05805	36.0
K05806	0.0
K05807	5026.0
K05800	36.0
K05801	36.0
K05802	36.0
K05803	36.0
K01044	2.0
K01045	0.0
K01046	1287.0
K02068	133.0
K04561	0.0
K01042	1016.0
K05568	5665.0
K05567	1939.0
K14273	0.0
K14275	0.0
K14274	172.0
K02062	36.0
K05245	0.0
K05564	2.0
K01048	1237.0
K02066	6253.0
K01322	6213.0
K01325	0.0
K02065	6253.0
K01326	0.0
K05560	2.0
K02243	449.0
K08930	0.0
K02679	36.0
K02676	2.0
K02674	2.0
K02675	0.0
K02672	2.0
K02241	441.0
K02670	2.0
K02671	2.0
K00810	0.0
K00811	5029.0
K00812	2012.0
K00813	36.0
K00814	0.0
K00817	13304.0
K00818	6238.0
K00819	0.0
K02530	7.0
K02245	449.0
K02244	2.0
K01499	0.0
K01498	0.0
K01493	13239.0
K01492	643.0
K01491	28538.0
K01497	38.0
K01496	2771.0
K01495	8476.0
K01494	1826.0
K02418	4293.0
K02419	4953.0
K14492	0.0
K02412	4438.0
K02413	4701.0
K02410	4953.0
K02411	2253.0
K02416	4953.0
K02417	3443.0
K02414	540.0
K02415	55.0
K00120	0.0
K00121	244.0
K00430	0.0
K13058	1226.0
K13059	0.0
K13727	25.0
K13057	0.0
K13722	0.0
K13051	36.0
K13052	3231.0
K00435	0.0
K12054	0.0
K03239	0.0
K03238	0.0
K03231	0.0
K03230	1237.0
K03232	0.0
K12059	0.0
K03237	0.0
K03236	0.0
K12058	10.0
K12239	0.0
K12238	0.0
K12235	0.0
K12234	676.0
K13942	0.0
K13940	4111.0
K13941	0.0
K12097	0.0
K12096	0.0
K12095	0.0
K12094	0.0
K12093	0.0
K12092	0.0
K12091	0.0
K12090	0.0
K12099	0.0
K12098	0.0
K06356	0.0
K05992	0.0
K03540	0.0
K06331	2713.0
K06330	4.0
K07138	7015.0
K07139	9040.0
K11811	3.0
K07132	1477.0
K07133	26918.0
K07130	6621.0
K07131	0.0
K07137	19658.0
K07134	0.0
K07135	0.0
K01860	0.0
K01866	13267.0
K01867	13292.0
K01865	267.0
K01868	15032.0
K01869	13265.0
K06140	1263.0
K04766	0.0
K04767	83.0
K04764	38.0
K04762	6253.0
K04763	17696.0
K04760	38.0
K04761	1336.0
K04768	0.0
K04769	5996.0
K08313	105.0
K08312	36.0
K08311	1264.0
K08310	36.0
K08317	29.0
K08316	5683.0
K08315	26.0
K08314	792.0
K05149	0.0
K08319	10.0
K08318	2.0
K06339	0.0
K14648	0.0
K14392	77.0
K14393	1264.0
K14645	0.0
K14647	0.0
K01689	15893.0
K01686	12400.0
K01687	20100.0
K01684	2457.0
K01685	6630.0
K01682	62.0
K01681	13099.0
K05308	0.0
K02889	0.0
K02888	13264.0
K02885	0.0
K02884	13265.0
K02887	13265.0
K02886	13265.0
K02881	13265.0
K02883	0.0
K13743	0.0
K02086	372.0
K02081	1635.0
K02080	0.0
K02083	238.0
K02082	467.0
K13831	0.0
K03428	0.0
K03429	4481.0
K03424	19860.0
K03935	0.0
K03932	0.0
K03933	39.0
K03930	2226.0
K03931	26.0
K02339	38.0
K02338	13265.0
K02337	13284.0
K02336	36.0
K02335	14932.0
K02334	6424.0
K02330	0.0
K03688	5753.0
K03689	0.0
K03680	172.0
K03683	38.0
K03684	1284.0
K03685	13263.0
K03686	23139.0
K03687	12286.0
K07301	5794.0
K07300	26.0
K07303	0.0
K07302	0.0
K07305	1267.0
K07304	1268.0
K07307	575.0
K07306	131.0
K07309	46.0
K07308	123.0
K02617	25.0
K02610	35.0
K02963	13265.0
K02612	35.0
K02961	12489.0
K09686	34792.0
K09687	57443.0
K09684	339.0
K09685	280.0
K09682	0.0
K09683	0.0
K09680	0.0
K09681	0.0
K09688	0.0
K09689	0.0
K05962	0.0
K05961	0.0
K05967	50.0
K05966	79.0
K11159	0.0
K05964	61.0
K05968	24.0
K11152	0.0
K00309	0.0
K00658	1265.0
K00304	0.0
K00305	0.0
K00654	0.0
K00655	17642.0
K00652	6255.0
K00301	0.0
K00302	1712.0
K00303	3.0
K10828	0.0
K06431	0.0
K06432	0.0
K06433	0.0
K06434	2.0
K06436	598.0
K06437	0.0
K10820	172.0
K06439	0.0
K10822	0.0
K10823	0.0
K10826	0.0
K09167	947.0
K06322	0.0
K14117	0.0
K14259	0.0
K14257	0.0
K01308	922.0
K01303	93.0
K01301	0.0
K01305	204.0
K01304	531.0
K02658	2.0
K00672	0.0
K02650	1033.0
K02651	1.0
K02652	6895.0
K02653	8661.0
K02654	17472.0
K05687	0.0
K02656	2.0
K05685	62.0
K00878	5713.0
K00879	889.0
K00872	2963.0
K00873	13646.0
K00870	0.0
K00876	17706.0
K00877	0.0
K00874	16015.0
K00875	0.0
K04487	16302.0
K04486	11495.0
K04485	11570.0
K04484	0.0
K04483	0.0
K04482	0.0
K04480	0.0
K04488	10003.0
K12049	0.0
K13693	0.0
K13706	0.0
K13694	38.0
K13695	36.0
K05977	0.0
K09516	0.0
K02434	12312.0
K02435	11284.0
K02436	495.0
K02437	9676.0
K05350	3188.0
K02431	3397.0
K08100	0.0
K02433	12841.0
K02438	7169.0
K02439	40.0
K03745	38.0
K03744	10681.0
K03747	26.0
K03210	13158.0
K03217	13043.0
K03216	8255.0
K03215	38.0
K03742	11208.0
K03219	1237.0
K03218	13345.0
K03749	36.0
K03748	36.0
K02383	0.0
K06327	0.0
K06320	2222.0
K07238	13409.0
K09479	0.0
K09478	0.0
K09475	26.0
K09474	24.0
K09477	0.0
K09476	36.0
K09471	35.0
K09470	24.0
K09473	24.0
K09472	24.0
K07543	0.0
K06898	5733.0
K13967	0.0
K13963	3625.0
K07545	0.0
K00737	1706.0
K05345	2.0
K11706	0.0
K11707	0.0
K11704	0.0
K11705	0.0
K11708	0.0
K11709	0.0
K05588	0.0
K07114	16371.0
K07443	3440.0
K07116	0.0
K07117	1226.0
K07110	0.0
K07447	13264.0
K07112	721.0
K07113	38.0
K07448	2266.0
K07118	54.0
K07119	26.0
K10619	0.0
K10618	0.0
K10617	0.0
K10616	0.0
K01848	0.0
K01849	0.0
K01844	962.0
K01845	4113.0
K01846	28.0
K01847	11227.0
K01840	20090.0
K01841	470.0
K01842	0.0
K01843	1496.0
K06219	36.0
K10832	0.0
K05348	0.0
K14203	0.0
K08483	8465.0
K08482	1227.0
K08481	0.0
K08480	0.0
K08485	37.0
K08484	38.0
K00464	0.0
K00467	0.0
K00466	0.0
K00461	0.0
K00460	0.0
K00463	0.0
K00462	0.0
K04509	0.0
K00469	0.0
K00468	0.0
K08645	0.0
K04744	38.0
K01518	0.0
K01519	0.0
K04748	0.0
K04749	231.0
K01514	0.0
K01515	10626.0
K01512	5285.0
K01510	0.0
K14623	1455.0
K14626	0.0
K14627	0.0
K14628	0.0
K14629	0.0
K03918	0.0
K03919	36.0
K12372	36.0
K12373	31070.0
K12370	36.0
K12371	36.0
K02359	0.0
K02358	13320.0
K02351	0.0
K02352	0.0
K02355	25919.0
K02357	13265.0
K02356	13668.0
K13574	48.0
K13573	0.0
K13572	0.0
K13571	0.0
K13570	0.0
K12112	24.0
K12113	24.0
K12110	0.0
K12111	104.0
K07329	0.0
K07328	0.0
K07323	38.0
K07322	10003.0
K07321	1012.0
K07320	38.0
K07327	0.0
K07326	0.0
K07325	0.0
K07324	0.0
K08163	36.0
K06180	33473.0
K06181	1264.0
K06182	4206.0
K06183	9594.0
K06186	38.0
K06187	13265.0
K06188	1793.0
K06189	38.0
K08359	34.0
K07589	26.0
K07588	5013.0
K07587	0.0
K07586	2154.0
K07585	0.0
K07584	7264.0
K07583	0.0
K07582	0.0
K07581	0.0
K07580	0.0
K11139	0.0
K05989	16696.0
K05988	0.0
K05985	2355.0
K05987	24.0
K05986	1226.0
K10843	0.0
K08354	10.0
K10844	0.0
K10848	0.0
K00673	1254.0
K00674	5087.0
K00675	1541.0
K00676	5968.0
K00677	7481.0
K06988	1.0
K06989	249.0
K08351	26.0
K06980	1264.0
K06981	0.0
K06982	0.0
K08350	36.0
K06984	0.0
K06985	0.0
K06986	0.0
K06987	3460.0
K02445	3022.0
K02444	2298.0
K00582	0.0
K00583	0.0
K00580	0.0
K02110	12734.0
K00586	0.0
K00587	0.0
K00584	2.0
K08921	0.0
K02441	38.0
K00588	362.0
K08922	0.0
K02440	1849.0
K00018	14385.0
K08923	0.0
K02443	3242.0
K00019	13.0
K02442	0.0
K08925	0.0
K08926	0.0
K08927	0.0
K03149	2294.0
K06604	0.0
K00015	0.0
K01989	7952.0
K00854	15723.0
K00855	36.0
K00856	0.0
K00857	2254.0
K00850	32628.0
K00851	1265.0
K00852	12601.0
K00853	1484.0
K00858	12038.0
K00859	13034.0
K01181	2790.0
K01180	0.0
K01183	1956.0
K01182	7550.0
K01185	5111.0
K01184	0.0
K01187	23754.0
K01188	10797.0
K02596	67.0
K13766	2.0
K13767	5.0
K13003	0.0
K13002	0.0
K13000	0.0
K02984	0.0
K02986	13265.0
K02987	0.0
K02636	0.0
K02982	11560.0
K02983	0.0
K02638	0.0
K02639	0.0
K02988	13041.0
K08298	42.0
K08299	0.0
K03583	38.0
K03582	38.0
K03581	9472.0
K03580	1264.0
K03587	5073.0
K03586	38.0
K03585	13754.0
K03584	13184.0
K03589	10151.0
K03588	18710.0
K01725	2.0
K01724	1227.0
K01727	368.0
K01726	3966.0
K01721	24.0
K01720	11.0
K01722	0.0
K13008	0.0
K01729	0.0
K01728	26.0
K09530	0.0
K09539	0.0
K02188	5498.0
K02189	5515.0
K02182	0.0
K02183	0.0
K03769	1292.0
K03768	19652.0
K03767	40.0
K03765	24.0
K03764	36.0
K03763	11936.0
K03762	58.0
K03761	26.0
K03760	28.0
K09457	1273.0
K09456	26.0
K09459	470.0
K09458	14714.0
K00602	30009.0
K13988	0.0
K13985	0.0
K09981	362.0
K09980	0.0
K09983	0.0
K09982	26.0
K09985	0.0
K09984	25.0
K09987	0.0
K09986	2.0
K09989	2199.0
K09988	2044.0
K12583	0.0
K12582	36.0
K12589	0.0
K11720	38.0
K09759	3246.0
K10985	0.0
K10984	80.0
K07468	0.0
K07469	3.0
K07464	5413.0
K07465	0.0
K07466	0.0
K07467	4359.0
K07460	10640.0
K07461	4072.0
K07462	13265.0
K07463	0.0
K10679	2517.0
K10678	26.0
K10671	0.0
K10670	3283.0
K10673	0.0
K10672	264.0
K10674	2.0
K10677	24.0
K10676	0.0
K08726	0.0
K08724	447.0
K08722	1899.0
K08723	26.0
K08720	0.0
K08721	0.0
K08728	0.0
K10187	0.0
K00119	0.0
K00118	1226.0
K00449	26.0
K00448	26.0
K00115	0.0
K00446	0.0
K00117	2482.0
K00116	1287.0
K00111	12223.0
K00442	0.0
K00113	36.0
K00112	37.0
K01539	0.0
K01531	5386.0
K04720	7506.0
K01533	14549.0
K01534	26298.0
K01535	0.0
K01537	14344.0
K14358	0.0
K14605	0.0
K14606	0.0
K00413	0.0
K10120	4.0
K05600	0.0
K05777	291.0
K03972	24.0
K03973	850.0
K03970	36.0
K03971	26.0
K03976	11998.0
K03977	13265.0
K03974	36.0
K03975	6576.0
K03978	12038.0
K03979	13265.0
K13378	5026.0
K02372	8169.0
K02371	10908.0
K02377	7991.0
K02379	1304.0
K03396	0.0
K03397	0.0
K03394	6443.0
K03395	0.0
K03392	0.0
K03393	0.0
K03390	4997.0
K03391	0.0
K03399	85.0
K03027	0.0
K12136	0.0
K12137	2.0
K06610	0.0
K12138	0.0
K12139	0.0
K11444	0.0
K11440	0.0
K11443	0.0
K11442	0.0
K00612	1492.0
K00613	21.0
K00610	9683.0
K00611	7543.0
K00616	5132.0
K00617	0.0
K00614	2.0
K00615	32473.0
K00619	3.0
K10863	0.0
K07874	0.0
K06234	0.0
K10240	0.0
K10241	0.0
K10242	0.0
K10243	1.0
K04110	0.0
K04113	0.0
K04112	0.0
K04115	0.0
K04114	0.0
K04117	0.0
K04116	0.0
K04118	0.0
K05517	36.0
K07705	201.0
K07704	225.0
K07707	1764.0
K07706	1963.0
K07701	26.0
K07700	60.0
K07703	50.0
K07702	60.0
K07709	24.0
K07708	38.0
K01955	18352.0
K13042	0.0
K09934	0.0
K09935	4981.0
K06216	2.0
K09937	26.0
K13745	27.0
K13746	0.0
K13747	11090.0
K13740	0.0
K13741	0.0
K13742	0.0
K06211	1741.0
K06212	57.0
K09933	26.0
K02618	35.0
K02619	5041.0
K02968	12993.0
K02966	0.0
K02967	13265.0
K02616	37.0
K02965	13265.0
K02962	0.0
K02611	35.0
K02613	35.0
K03569	18755.0
K03568	132.0
K03565	11324.0
K06218	1.0
K03567	36.0
K03566	110.0
K03561	17402.0
K03560	38.0
K03563	5716.0
K03562	38.0
K06430	0.0
K01709	1966.0
K01708	26.0
K01707	0.0
K01706	101.0
K01705	0.0
K01704	29545.0
K01703	29825.0
K01702	0.0
K14165	0.0
K14164	0.0
K14166	0.0
K14161	1227.0
K14160	0.0
K14162	1227.0
K05396	387.0
K03709	1459.0
K03708	458.0
K08160	27.0
K03701	21662.0
K03700	4819.0
K03703	10582.0
K03702	13265.0
K03705	7012.0
K03704	8931.0
K03707	325.0
K03706	4235.0
K06289	0.0
K06288	0.0
K06283	5629.0
K06282	39.0
K06281	39.0
K06287	13221.0
K06286	2.0
K06285	217.0
K06284	3120.0
K08161	63.0
K07540	0.0
K06438	4123.0
K06869	0.0
K06868	0.0
K06867	1242.0
K06866	36.0
K06865	0.0
K06864	5010.0
K06863	0.0
K06862	0.0
K06861	6425.0
K06860	0.0
K12659	0.0
K12658	1227.0
K07547	0.0
K07546	0.0
K15023	0.0
K15022	0.0
K15020	0.0
K15024	4392.0
K08700	0.0
K08162	1741.0
K07544	0.0
K00137	26.0
K00135	111.0
K00134	14603.0
K00133	13300.0
K00132	4.0
K00131	56.0
K00130	1786.0
K00139	0.0
K00138	2.0
K00429	0.0
K00428	6238.0
K00421	0.0
K00423	0.0
K00425	5115.0
K00427	26.0
K00426	5114.0
K14292	0.0
K14379	0.0
K14370	0.0
K14371	0.0
K14372	0.0
K14373	0.0
K14374	0.0
K14375	0.0
K09845	0.0
K14082	0.0
K14083	36.0
K14080	0.0
K14081	0.0
K14086	1705.0
K14087	1726.0
K14084	472.0
K14088	1726.0
K14089	1705.0
K01552	6119.0
K01551	342.0
K01556	0.0
K01557	0.0
K01554	35.0
K01555	0.0
K04708	0.0
K03955	0.0
K13689	0.0
K13688	1442.0
K13683	2.0
K13685	2242.0
K13684	2.0
K13687	0.0
K13686	0.0
K14159	3.0
K02399	13.0
K02398	802.0
K02395	743.0
K02394	13.0
K02397	2533.0
K02396	5374.0
K02391	13.0
K02390	4940.0
K02393	13.0
K02392	8517.0
K13533	0.0
K13532	0.0
K13531	2.0
K13530	2.0
K01550	0.0
K05658	0.0
K14054	69.0
K02601	15161.0
K02970	13192.0
K05378	0.0
K12339	62.0
K14060	10.0
K11687	0.0
K11686	0.0
K11685	26.0
K11689	511.0
K11688	322.0
K08939	0.0
K03048	370.0
K03049	0.0
K13821	3732.0
K13820	12.0
K03042	0.0
K03043	12961.0
K03040	12750.0
K03041	0.0
K03046	13041.0
K03047	0.0
K03044	0.0
K03045	0.0
K00348	5024.0
K09847	0.0
K00692	44.0
K00638	5129.0
K00639	6656.0
K00693	0.0
K00634	7561.0
K00635	0.0
K00630	0.0
K00631	38.0
K00632	1036.0
K00633	2598.0
K00691	15.0
K00696	0.0
K00694	589.0
K00695	0.0
K10854	0.0
K07811	0.0
K07810	38.0
K07813	5408.0
K07812	46.0
K07814	1896.0
K07816	93.0
K00090	27.0
K00091	2447.0
K00094	780.0
K00096	2254.0
K00097	7238.0
K00098	24.0
K00099	13038.0
K10228	0.0
K10229	0.0
K12548	0.0
K10222	0.0
K10220	0.0
K10221	0.0
K10227	1.0
K05822	363.0
K01949	0.0
K01945	13263.0
K01947	0.0
K01946	0.0
K01941	1297.0
K01940	12427.0
K06357	0.0
K07729	19023.0
K07728	0.0
K07727	11439.0
K07726	3293.0
K07725	0.0
K07724	59.0
K07723	257.0
K07722	1275.0
K07721	0.0
K07720	27831.0
K00899	465.0
K05824	0.0
K00891	15630.0
K00892	36.0
K00895	1229.0
K00897	762.0
K08151	1237.0
K08153	2.0
K08154	36.0
K02948	13265.0
K02942	0.0
K02944	0.0
K05665	0.0
K02946	13265.0
K13793	0.0
K06352	0.0
K01769	0.0
K01768	2456.0
K01761	24.0
K01760	138.0
K01762	0.0
K09578	0.0
K01766	36.0
K08164	0.0
K02493	13041.0
K08166	0.0
K08167	38.0
K02496	36.0
K02497	0.0
K02494	38.0
K02495	21069.0
K02498	36.0
K02499	559.0
K08168	0.0
K08169	26.0
K14415	1732.0
K14414	1261.0
K06881	13227.0
K00436	0.0
K06332	0.0
K12815	0.0
K12810	0.0
K06885	450.0
K00437	12.0
K06335	0.0
K06334	7196.0
K03547	5895.0
K03546	3756.0
K03545	17013.0
K03544	16195.0
K03543	6264.0
K06888	3191.0
K10941	0.0
K03549	1256.0
K03548	36.0
K10940	0.0
K02236	4.0
K02237	6300.0
K02234	0.0
K02232	5522.0
K02233	7442.0
K02230	1227.0
K02231	11100.0
K06359	0.0
K02238	11316.0
K02239	0.0
K03723	12425.0
K03722	2956.0
K03721	36.0
K03720	36.0
K03727	0.0
K03726	0.0
K03725	0.0
K03724	1271.0
K06358	0.0
K12673	0.0
K12679	0.0
K12678	0.0
K06410	3381.0
K11898	1.0
K11899	0.0
K11896	95.0
K11897	1.0
K11894	11.0
K11895	85.0
K11892	85.0
K11893	85.0
K11890	3.0
K11891	87.0
K08762	0.0
K08764	0.0
K08765	0.0
K10418	0.0
K11325	0.0
K11326	0.0
K11327	0.0
K11328	0.0
K11329	0.0
K00151	35.0
K00150	0.0
K00153	0.0
K00400	0.0
K00407	0.0
K00406	1227.0
K00405	1227.0
K00404	1227.0
K00158	1.0
K01342	0.0
K09388	0.0
K09386	0.0
K09384	1.0
K04094	2802.0
K04095	1776.0
K04096	13040.0
K04097	12.0
K04090	2.0
K04091	1290.0
K04092	0.0
K04093	24.0
K04098	0.0
K04099	0.0
K01578	0.0
K01579	7053.0
K01574	2.0
K01575	27.0
K01576	0.0
K01577	0.0
K01571	5611.0
K01572	13429.0
K01573	48.0
K02009	3581.0
K02008	23309.0
K02005	15305.0
K02004	91356.0
K02007	3966.0
K02006	33418.0
K02001	36.0
K02000	38.0
K02003	95888.0
K02002	42.0
K03065	0.0
K08952	0.0
K03060	7332.0
K13809	0.0
K10948	0.0
K09607	0.0
K06125	0.0
K04337	2.0
K06120	755.0
K06121	0.0
K04336	2.0
K01127	0.0
K09703	15.0
K00004	0.0
K14699	0.0
K09702	1212.0
K14698	0.0
K05311	35.0
K13829	0.0
K10943	0.0
K07291	0.0
K07290	2.0
K10206	8897.0
K10202	4.0
K10208	0.0
K10209	0.0
K01966	0.0
K01965	0.0
K01964	43.0
K01963	5794.0
K01962	4137.0
K01961	17033.0
K01960	4987.0
K01969	2.0
K01968	2.0
K07749	2011.0
K07748	0.0
K07741	793.0
K07740	26.0
K07743	0.0
K07742	7012.0
K07745	0.0
K07744	0.0
K07746	10.0
K01299	3114.0
K01295	2161.0
K01297	2061.0
K02922	0.0
K05603	24.0
K02921	0.0
K02926	13265.0
K05607	0.0
K02924	0.0
K05605	0.0
K02928	0.0
K02929	0.0
K00216	27.0
K00217	0.0
K00214	0.0
K00215	14651.0
K00213	0.0
K00210	0.0
K00211	0.0
K00218	0.0
K00219	62.0
K01035	14.0
K01034	1205.0
K04517	13223.0
K01740	24229.0
K01031	26.0
K01746	282.0
K01745	347.0
K01744	6699.0
K01749	3493.0
K01039	230.0
K04518	5207.0
K09591	0.0
K14129	0.0
K14128	0.0
K14121	0.0
K14120	0.0
K14123	0.0
K14122	0.0
K14125	0.0
K14124	0.0
K14127	0.0
K14126	0.0
K03521	10981.0
K03520	0.0
K03523	8081.0
K03522	11235.0
K03525	14139.0
K03524	13458.0
K03527	15165.0
K03526	13261.0
K03529	8217.0
K03528	38.0
K06338	0.0
K02217	6774.0
K03299	2184.0
K03298	81.0
K13472	0.0
K03293	162.0
K03292	13181.0
K03291	51.0
K03290	24.0
K03297	3003.0
K03296	21253.0
K03295	5018.0
K03294	4525.0
K13009	24.0
K12690	0.0
K09743	0.0
K06022	0.0
K07190	0.0
K06021	0.0
K07192	2928.0
K06020	0.0
K06027	0.0
K06026	0.0
K09744	0.0
K07991	0.0
K08749	0.0
K09835	0.0
K09834	0.0
K10439	17740.0
K06351	0.0
K09833	0.0
K10925	0.0
K10924	0.0
K10927	0.0
K10926	0.0
K10923	0.0
K10922	0.0
K09629	0.0
K10697	0.0
K00179	3203.0
K00172	1381.0
K00171	838.0
K00170	823.0
K00177	6623.0
K00176	6624.0
K00175	13436.0
K00174	12860.0
K13478	0.0
K14338	0.0
K14339	0.0
K14335	0.0
K14337	0.0
K14330	0.0
K14331	0.0
K14333	1.0
K08918	0.0
K13479	1703.0
K04078	13040.0
K04079	13199.0
K04076	229.0
K04077	13264.0
K04074	1490.0
K04075	12614.0
K04072	8914.0
K04073	24.0
K04070	5273.0
K04071	0.0
K14597	0.0
K13318	0.0
K08280	0.0
K13641	1964.0
K13640	21.0
K13643	508.0
K13642	0.0
K02027	88524.0
K02026	160548.0
K02025	169915.0
K02024	124.0
K02023	2521.0
K02022	64.0
K02021	0.0
K02020	3948.0
K02029	12073.0
K02028	12890.0
K03886	0.0
K03887	0.0
K03884	0.0
K03885	6301.0
K03881	0.0
K03888	0.0
K03889	0.0
K12998	0.0
K12999	0.0
K12992	2404.0
K12993	0.0
K12990	1705.0
K12991	0.0
K12996	363.0
K12997	1.0
K12994	0.0
K12995	5.0
K08979	0.0
K08978	9487.0
K03088	130152.0
K03089	38.0
K03086	17217.0
K03087	36.0
K08971	0.0
K08970	1252.0
K03082	1290.0
K03080	24.0
K08974	12649.0
K13868	0.0
K00918	946.0
K01553	0.0
K12214	0.0
K11646	0.0
K11645	0.0
K11641	0.0
K11640	0.0
K12736	0.0
K12733	0.0
K07507	6672.0
K07506	28.0
K07505	0.0
K07504	0.0
K07503	0.0
K07502	2490.0
K07501	2.0
K07500	0.0
K07509	0.0
K07508	0.0
K11422	0.0
K08698	0.0
K10773	14100.0
K10774	0.0
K14286	0.0
K10778	38.0
K14287	27.0
K00140	284.0
K05501	36.0
K01903	1268.0
K01902	1268.0
K01905	12.0
K01904	0.0
K01907	0.0
K01906	0.0
K01909	0.0
K01908	0.0
K14534	2409.0
K00147	13148.0
K07767	0.0
K07769	0.0
K07768	0.0
K06203	36.0
K06202	36.0
K09921	36.0
K09920	26.0
K09927	2957.0
K09024	27.0
K09022	618.0
K09023	1252.0
K09020	197.0
K09021	25.0
K02908	0.0
K02909	13302.0
K08218	5028.0
K08219	26.0
K02904	12001.0
K02906	13265.0
K02907	11692.0
K02902	13007.0
K00230	92.0
K00231	0.0
K00232	0.0
K08976	1227.0
K00234	0.0
K00239	8227.0
K06209	5464.0
K09928	1231.0
K01015	0.0
K01014	0.0
K01012	14214.0
K01011	3625.0
K01010	0.0
K08920	0.0
K14103	0.0
K14102	0.0
K14101	0.0
K14100	0.0
K14105	0.0
K14104	0.0
K14109	0.0
K14108	0.0
K06401	0.0
K00893	0.0
K13402	0.0
K12858	0.0
K03503	5026.0
K03502	11550.0
K03501	12038.0
K03500	9502.0
K08924	0.0
K02278	277.0
K02279	1641.0
K12977	0.0
K02276	0.0
K02277	0.0
K02274	1227.0
K02275	1227.0
K13450	0.0
K13451	0.0
K13452	0.0
K13454	0.0
K13455	0.0
K12509	0.0
K12508	2.0
K12507	2.0
K12506	1006.0
K12500	36.0
K12503	0.0
K05926	0.0
K09728	0.0
K14587	172.0
K06597	0.0
K06596	2.0
K06595	0.0
K06599	0.0
K06598	0.0
K07978	0.0
K07979	18225.0
K07976	0.0
K14585	0.0
K10907	10893.0
K10906	36.0
K10901	0.0
K10909	0.0
K10908	0.0
K09819	1229.0
K09818	2.0
K09817	11408.0
K09816	11406.0
K09815	11423.0
K06374	6096.0
K06373	6092.0
K09812	13954.0
K09811	13809.0
K09810	7958.0
K09724	0.0
K14582	0.0
K09721	0.0
K04058	1237.0
K04059	0.0
K04050	0.0
K04051	0.0
K04052	0.0
K04053	0.0
K04054	0.0
K04055	0.0
K04056	1226.0
K04057	0.0
K01047	0.0
K08975	0.0
K10015	26.0
K10014	26.0
K10017	26.0
K10016	26.0
K10011	71.0
K10010	1493.0
K10013	51.0
K10012	2063.0
K10019	0.0
K10018	0.0
K13665	0.0
K13664	0.0
K13663	0.0
K13662	0.0
K13661	0.0
K13660	0.0
K13669	0.0
K13668	0.0
K07641	1252.0
K01466	509.0
K13590	0.0
K01464	3852.0
K01465	13506.0
K01462	19318.0
K01463	271.0
K01460	61.0
K01461	0.0
K13599	1.0
K13598	0.0
K01468	292.0
K01469	1226.0
K09251	69.0
K09252	2.0
K02041	2250.0
K02040	14641.0
K02043	26.0
K02045	593.0
K02044	2250.0
K02047	1819.0
K02046	1819.0
K02049	18216.0
K02048	1857.0
K05549	0.0
K05548	2.0
K06046	24.0
K03319	102.0
K03316	70.0
K03317	99.0
K03314	39.0
K03315	9407.0
K03312	3100.0
K03313	62.0
K03310	15223.0
K03311	2643.0
K12052	0.0
K02945	13026.0
K06162	39.0
K06163	39.0
K06160	0.0
K06161	0.0
K06166	38.0
K00359	502.0
K06164	39.0
K06165	39.0
K06168	13038.0
K06169	27.0
K13020	0.0
K07158	0.0
K07159	0.0
K04835	25.0
K11621	0.0
K11991	36.0
K11622	0.0
K11996	1291.0
K11627	0.0
K11626	0.0
K11629	0.0
K11628	0.0
K07561	0.0
K07560	13264.0
K07563	0.0
K07562	0.0
K07565	0.0
K07564	0.0
K07567	15635.0
K07566	17188.0
K07569	0.0
K07568	17911.0
K09925	0.0
K11199	0.0
K11198	0.0
K11192	35.0
K11191	0.0
K11196	24.0
K11195	24.0
K11194	0.0
K02492	3954.0
K10713	0.0
K10710	1050.0
K10711	3.0
K10716	10.0
K02490	5.0
K10714	0.0
K10715	0.0
K01929	13264.0
K01928	14166.0
K01923	12800.0
K01922	1272.0
K01921	14315.0
K01920	38.0
K01926	12470.0
K01925	13282.0
K01924	12038.0
K07789	1263.0
K07788	36.0
K07785	0.0
K07784	36.0
K07787	1265.0
K07786	0.0
K07781	26.0
K07783	84.0
K07782	50.0
K05835	52.0
K06355	0.0
K14661	0.0
K09844	0.0
K00782	17.0
K00783	13265.0
K00784	11569.0
K00785	0.0
K00786	2776.0
K00039	24.0
K00036	3070.0
K00037	0.0
K00034	295.0
K00035	0.0
K00032	0.0
K00033	3072.0
K00030	905.0
K00031	12114.0
K01259	79.0
K01258	10721.0
K01255	2564.0
K01256	1265.0
K01251	9082.0
K01250	1640.0
K01253	0.0
K01252	37.0
K09008	0.0
K09009	0.0
K09000	1226.0
K09001	317.0
K09002	1923.0
K09003	0.0
K09004	43.0
K09005	24.0
K09006	0.0
K09007	1229.0
K09846	0.0
K08234	3478.0
K00258	0.0
K00259	1399.0
K00252	0.0
K00253	2.0
K00256	0.0
K00257	6488.0
K00254	0.0
K00255	2.0
K01079	486.0
K01078	1226.0
K01071	2.0
K01070	38.0
K01073	0.0
K01077	8923.0
K01076	1490.0
K14472	0.0
K14471	0.0
K14470	0.0
K14475	65.0
K09841	0.0
K02788	5.0
K02782	12.0
K02783	562.0
K02781	471.0
K02786	6.0
K02787	0.0
K02784	36.0
K01060	1751.0
K01787	1963.0
K01786	5416.0
K01785	18740.0
K01784	20046.0
K01783	15461.0
K01782	2566.0
K01781	0.0
K01780	0.0
K01789	0.0
K01788	4573.0
K02526	420.0
K02527	6253.0
K02525	2.0
K02250	0.0
K02523	6253.0
K02520	12819.0
K02521	36.0
K02258	0.0
K02259	1227.0
K02528	13228.0
K02529	55300.0
K03781	6947.0
K03780	989.0
K03783	10712.0
K03782	1291.0
K03785	3596.0
K03784	3378.0
K03787	7986.0
K03786	9690.0
K03789	6239.0
K03788	36.0
K10700	0.0
K00342	6256.0
K03124	0.0
K03120	0.0
K12527	1725.0
K12526	0.0
K12525	72.0
K12524	10049.0
K12523	0.0
K12522	0.0
K09789	4988.0
K09788	252.0
K09787	6991.0
K09786	286.0
K09785	0.0
K09781	38.0
K09780	27.0
K10961	0.0
K10960	0.0
K10963	0.0
K10962	0.0
K10965	0.0
K10964	0.0
K10966	0.0
K09879	0.0
K06318	0.0
K06311	0.0
K06310	618.0
K06312	0.0
K06314	0.0
K06317	1144.0
K11389	0.0
K11386	0.0
K11387	0.0
K11384	1227.0
K11385	0.0
K11382	0.0
K11383	0.0
K11381	0.0
K11949	0.0
K10380	0.0
K04032	713.0
K04033	24.0
K04030	772.0
K04031	4906.0
K04036	0.0
K04037	0.0
K04034	4.0
K04035	172.0
K04038	0.0
K04039	0.0
K07046	1246.0
K07047	5123.0
K07044	10.0
K07045	4360.0
K07042	8276.0
K07043	9544.0
K07040	6651.0
K07041	0.0
K07048	560.0
K07049	0.0
K08664	0.0
K02584	25.0
K10039	1680.0
K10038	50.0
K10037	50.0
K10036	143.0
K04788	0.0
K04789	0.0
K04784	24.0
K04785	24.0
K04786	0.0
K04787	0.0
K04780	0.0
K04781	92.0
K04782	24.0
K04783	24.0
K13601	0.0
K13603	0.0
K13602	0.0
K13605	0.0
K13604	0.0
K13607	22.0
K02404	773.0
K05783	0.0
K05782	28.0
K05781	39.0
K05780	39.0
K05787	36.0
K05786	1265.0
K05785	1262.0
K05784	0.0
K05789	2.0
K05788	38.0
K01442	11831.0
K01443	8675.0
K01444	479.0
K01446	0.0
K01447	8605.0
K01448	20675.0
K01449	4566.0
K14803	0.0
K02069	111.0
K05569	1938.0
K08008	0.0
K02063	36.0
K05566	1937.0
K05565	0.0
K05563	2.0
K05562	2.0
K05561	2.0
K02064	36.0
K03338	1823.0
K03339	0.0
K03330	0.0
K03331	0.0
K03332	399.0
K03333	0.0
K03335	3020.0
K03336	1769.0
K03337	1823.0
K12956	0.0
K12957	1254.0
K12954	0.0
K12955	0.0
K12952	0.0
K12953	0.0
K12950	0.0
K12951	0.0
K14733	0.0
K00109	0.0
K06148	18546.0
K06149	36.0
K06144	36.0
K06145	60.0
K06146	24.0
K06147	110536.0
K06141	26.0
K06142	16447.0
K06143	27.0
K11945	0.0
K08948	0.0
K08949	0.0
K00071	0.0
K14664	0.0
K13810	0.0
K14665	36.0
K03058	0.0
K11609	0.0
K11608	0.0
K14660	0.0
K11603	0.0
K11602	0.0
K11601	0.0
K11600	0.0
K11607	1262.0
K11606	1262.0
K11605	1262.0
K11604	1262.0
K10558	197.0
K10559	218.0
K10550	198.0
K10551	199.0
K10552	0.0
K10553	0.0
K10554	0.0
K10555	368.0
K10556	200.0
K10557	197.0
K03051	0.0
K03050	0.0
K07549	0.0
K07548	0.0
K07239	4.0
K07235	38.0
K07234	0.0
K07237	36.0
K07236	36.0
K07231	0.0
K07230	11.0
K07233	4.0
K07232	26.0
K02467	26.0
K05306	2099.0
K05305	2462.0
K05304	0.0
K05303	1226.0
K05301	0.0
K02565	36.0
K08644	0.0
K08646	0.0
K08641	2722.0
K08643	0.0
K08642	0.0
K12146	0.0
K00010	3935.0
K00011	0.0
K00012	12733.0
K00013	13239.0
K00014	15267.0
K00016	7071.0
K09065	0.0
K08252	0.0
K08253	0.0
K08256	0.0
K08255	0.0
K08258	0.0
K08259	0.0
K00274	1228.0
K00275	1265.0
K00276	25.0
K00270	0.0
K00271	0.0
K00272	0.0
K00273	0.0
K00278	10833.0
K00279	0.0
K12675	0.0
K01277	4988.0
K01274	0.0
K01273	6603.0
K01271	3097.0
K01270	15105.0
K01278	4991.0
K00906	72.0
K00904	3.0
K00903	39.0
K00901	3141.0
K13785	0.0
K00908	0.0
K11149	0.0
K01053	1227.0
K01051	52.0
K01057	2.0
K01056	13265.0
K01055	26.0
K01054	0.0
K01058	39.0
K02500	13503.0
K02501	13482.0
K02502	6967.0
K02503	13229.0
K02504	36.0
K02505	36.0
K02506	26.0
K02507	36.0
K02508	35.0
K02509	36.0
K00291	0.0
K13410	0.0
K13148	0.0
K13419	0.0
K05825	0.0
K03106	13265.0
K03105	0.0
K03101	15233.0
K03100	26223.0
K12541	0.0
K12540	0.0
K12543	0.0
K12542	0.0
K12545	0.0
K12544	0.0
K12547	0.0
K12546	0.0
K12549	0.0
K06080	36.0
K11018	0.0
K11019	0.0
K11016	0.0
K11017	0.0
K11014	0.0
K11015	0.0
K11012	0.0
K11013	0.0
K11010	0.0
K11011	0.0
K06333	5668.0
K06880	0.0
K06883	1226.0
K06882	0.0
K09857	1263.0
K06884	51.0
K06887	32.0
K06886	1251.0
K06889	22676.0
K10942	0.0
K09859	0.0
K09858	38.0
K10947	21255.0
K10946	0.0
K10945	0.0
K10944	0.0
K13284	0.0
K00483	37.0
K00481	26.0
K00480	25.0
K00486	0.0
K00485	0.0
K00484	36.0
K09901	36.0
K10929	0.0
K07684	36.0
K07685	11.0
K07686	60.0
K07687	37.0
K07681	0.0
K07688	2.0
K07689	36.0
K10928	0.0
K04018	0.0
K04019	717.0
K04014	53.0
K04015	97.0
K04016	11.0
K04017	0.0
K04013	32.0
K07060	0.0
K07061	0.0
K07062	1265.0
K07063	0.0
K07064	0.0
K07065	0.0
K07066	1706.0
K07067	229.0
K07068	1.0
K07069	1972.0
K01121	0.0
K13629	25.0
K13628	1265.0
K13623	0.0
K13622	1226.0
K13620	2.0
K13626	2722.0
K08586	0.0
K08587	0.0
K01428	3004.0
K01429	3001.0
K01422	4988.0
K01423	14.0
K01420	8407.0
K01421	6778.0
K01426	3082.0
K01427	0.0
K01424	10698.0
K01425	7450.0
K08068	0.0
K07538	0.0
K13086	0.0
K13085	0.0
K07287	36.0
K07824	0.0
K07682	0.0
K02722	0.0
K12978	0.0
K12979	4.0
K12972	96.0
K12973	36.0
K12974	60.0
K12975	26.0
K12976	0.0
K07821	0.0
K07683	0.0
K14750	0.0
K14751	0.0
K14953	0.0
K12288	36.0
K12289	36.0
K12282	0.0
K12283	0.0
K12280	0.0
K12281	0.0
K12286	0.0
K12287	0.0
K12284	0.0
K12285	0.0
K11957	0.0
K11956	0.0
K11955	0.0
K11954	0.0
K11953	0.0
K11952	0.0
K11951	0.0
K11950	0.0
K11959	0.0
K11958	0.0
K13889	39.0
K13888	62.0
K11963	0.0
K07217	590.0
K07216	5361.0
K07215	2.0
K07214	3016.0
K07213	442.0
K07212	0.0
K07219	90.0
K07218	0.0
K12150	36.0
K08689	0.0
K08688	0.0
K00402	0.0
K00401	0.0
K11994	0.0
K00152	0.0
K01043	26.0
K00154	4.0
K00157	0.0
K00156	5024.0
K10533	0.0
K10530	0.0
K10531	0.0
K10536	1864.0
K10537	200.0
K10535	0.0
K10538	26.0
K10539	200.0
K00073	157.0
K13934	26.0
K00076	945.0
K00077	11425.0
K00074	7187.0
K00075	11814.0
K00078	0.0
K00079	0.0
K02290	0.0
K02563	13264.0
K02292	0.0
K08966	0.0
K02294	0.0
K08278	0.0
K08279	0.0
K08274	0.0
K08275	0.0
K08276	36.0
K08277	0.0
K00298	0.0
K00299	1254.0
K00296	0.0
K00297	14433.0
K00294	0.0
K00292	0.0
K00293	0.0
K00290	10150.0
K07757	26.0
K12089	0.0
K01210	13.0
K01213	0.0
K01212	2202.0
K01215	2.0
K01214	0.0
K01217	0.0
K01216	0.0
K01219	0.0
K01218	1934.0
K02749	0.0
K02746	1306.0
K02747	1287.0
K02744	1812.0
K02745	1305.0
K02742	36.0
K00924	2457.0
K00925	15560.0
K00926	6108.0
K00927	13265.0
K00928	14949.0
K00929	8195.0
K12085	0.0
K02298	38.0
K02299	38.0
K02568	32.0
K02569	11.0
K02562	26.0
K02291	1226.0
K02560	36.0
K02293	0.0
K02566	1595.0
K02567	32.0
K02564	17953.0
K02297	38.0
K03169	28634.0
K03168	11814.0
K03163	0.0
K03162	0.0
K03167	0.0
K03166	0.0
K11038	0.0
K11039	0.0
K11030	0.0
K11031	0.0
K11032	0.0
K11033	0.0
K11034	0.0
K11035	0.0
K11036	0.0
K11037	0.0
K02546	0.0
K07668	900.0
K07669	0.0
K07666	1264.0
K07667	12230.0
K07664	38.0
K07665	4039.0
K07662	36.0
K07663	1252.0
K07660	60.0
K07661	27.0
K03927	8467.0
K07008	38.0
K07009	2020.0
K07002	38.0
K07003	5104.0
K07000	63.0
K07001	7851.0
K07006	1254.0
K07007	17086.0
K07004	2.0
K07005	13203.0
K03921	0.0
K02956	13264.0
K09725	0.0
K09181	1265.0
K08599	0.0
K08598	0.0
K08591	15472.0
K08590	6304.0
K01156	301.0
K01154	12384.0
K01407	36.0
K01400	0.0
K01153	11812.0
K01150	36.0
K01151	12032.0
K01408	0.0
K01409	15149.0
K01158	0.0
K01159	8646.0
K05523	2.0
K05522	61.0
K05521	6401.0
K05520	7527.0
K05527	38.0
K05526	27.0
K05525	0.0
K05524	174.0
K05529	0.0
K14518	0.0
K14519	1227.0
K05949	0.0
K01754	7801.0
K05942	0.0
K01027	0.0
K02171	0.0
K02170	38.0
K02173	508.0
K02172	0.0
K01751	2030.0
K06416	1570.0
K06417	0.0
K06414	0.0
K06947	0.0
K03379	2.0
K03808	1299.0
K03809	1311.0
K03806	38.0
K06412	6450.0
K03804	36.0
K12296	0.0
K03802	30.0
K03803	5746.0
K06413	2.0
K10808	0.0
K06411	3994.0
K01028	218.0
K01029	963.0
K11931	1.0
K11930	0.0
K11933	36.0
K11932	36.0
K11935	1.0
K11934	27.0
K11937	1.0
K11936	2.0
K11939	36.0
K11938	26.0
K10800	1226.0
K06419	365.0
K11929	26.0
K07271	4938.0
K07270	3.0
K07273	5038.0
K07272	0.0
K07275	38.0
K07274	60.0
K07277	6253.0
K07276	0.0
K07279	1.0
K07278	36.0
K10623	0.0
K02481	6218.0
K11520	0.0
K02480	0.0
K08170	25.0
K02485	36.0
K02484	5802.0
K02487	10.0
K08600	14688.0
K08603	0.0
K08602	2169.0
K08605	2.0
K08604	0.0
K09956	1228.0
K09957	0.0
K09954	1263.0
K09955	12361.0
K09952	654.0
K09953	0.0
K09950	0.0
K09951	4683.0
K09958	1251.0
K09959	0.0
K07495	8587.0
K07494	18.0
K07497	6004.0
K07496	2248.0
K07491	7391.0
K07490	36.0
K07493	0.0
K07492	0.0
K07499	0.0
K07498	6.0
K11209	26.0
K11208	26.0
K11204	0.0
K11203	514.0
K11202	723.0
K11201	35.0
K11200	14.0
K00058	19529.0
K00059	29199.0
K00728	0.0
K00729	0.0
K00055	0.0
K00057	13302.0
K00050	2894.0
K00051	0.0
K00720	0.0
K00721	7901.0
K14424	0.0
K06033	0.0
K14189	0.0
K14188	16.0
K06364	0.0
K14187	71.0
K01239	1939.0
K01238	7.0
K01897	14002.0
K01232	1138.0
K01895	3340.0
K01230	0.0
K01893	13015.0
K01236	0.0
K01235	1.0
K01890	13264.0
K02768	977.0
K02769	250.0
K02760	5574.0
K02761	5301.0
K02763	0.0
K02764	0.0
K02765	1958.0
K00948	17587.0
K00949	7014.0
K00942	14021.0
K00943	9138.0
K00940	6534.0
K00941	24597.0
K00946	11242.0
K00947	0.0
K00944	0.0
K00945	26491.0
K01097	0.0
K01096	38.0
K01095	39.0
K01093	59.0
K01092	8898.0
K01091	28219.0
K01090	11285.0
K03499	28225.0
K03498	21373.0
K03491	1790.0
K03490	1742.0
K03493	0.0
K03492	73.0
K03495	13242.0
K03497	32038.0
K03496	30143.0
K02817	0.0
K02814	61.0
K02815	61.0
K02810	2149.0
K02548	8085.0
K02549	1265.0
K02818	1.0
K02819	1818.0
K03637	2693.0
K03636	1263.0
K03147	11120.0
K03146	0.0
K08851	0.0
K06518	12788.0
K09729	227.0
K06048	26.0
K06045	2453.0
K06044	25.0
K09727	0.0
K09726	0.0
K06041	6679.0
K09720	0.0
K09723	0.0
K06042	5021.0
K09897	36.0
K09896	36.0
K09895	38.0
K09894	36.0
K09893	36.0
K09892	36.0
K09891	36.0
K09890	36.0
K09899	36.0
K09898	36.0
K03622	0.0
K07648	36.0
K07649	36.0
K07398	0.0
K07399	2.0
K11056	0.0
K11057	0.0
K11054	0.0
K11055	0.0
K07640	36.0
K07393	1272.0
K07390	1264.0
K07391	12755.0
K07644	1265.0
K07645	1266.0
K07646	17735.0
K07647	0.0
K10896	0.0
K07024	43889.0
K07025	20841.0
K07026	1.0
K07027	9207.0
K07020	0.0
K07021	2.0
K07022	0.0
K07023	5979.0
K07028	0.0
K07029	23623.0
K10094	0.0
K01390	0.0
K01392	2.0
K01399	0.0
K02673	0.0
K05893	0.0
K05897	0.0
K05896	8240.0
K05895	3651.0
K05899	0.0
K05898	0.0
K00555	0.0
K00554	11045.0
K00557	38.0
K00556	5022.0
K00551	2.0
K00559	0.0
K00558	21159.0
K01170	0.0
K01173	2.0
K01174	3.0
K01175	1532.0
K01176	763.0
K01178	1226.0
K01179	10769.0
K14578	0.0
K14579	0.0
K08951	0.0
K08950	0.0
K08953	0.0
K03828	1264.0
K03829	24.0
K03820	6251.0
K03821	2.0
K03822	0.0
K03823	12063.0
K03824	38.0
K03825	264.0
K03826	5342.0
K03827	6394.0
K12248	0.0
K12246	0.0
K12247	0.0
K12242	0.0
K12243	0.0
K12240	0.0
K12241	0.0
K11919	0.0
K11918	0.0
K11913	0.0
K11912	0.0
K11911	35.0
K11910	36.0
K11917	0.0
K11916	0.0
K11915	0.0
K11914	0.0
K12068	10.0
K12069	0.0
K12062	10.0
K12063	10.0
K12060	10.0
K12061	10.0
K12066	10.0
K12067	10.0
K12064	0.0
K12065	10.0
K07259	5063.0
K07258	21098.0
K07253	0.0
K07251	36.0
K07250	3011.0
K07257	0.0
K07256	0.0
K07255	0.0
K07254	0.0
K05372	24.0
K05373	24.0
K05370	0.0
K05371	0.0
K05374	24.0
K05375	0.0
K09970	1.0
K09971	1.0
K09972	3.0
K09973	1262.0
K09974	1240.0
K09975	36.0
K09976	450.0
K09978	36.0
K09979	5022.0
K11261	2166.0
K11260	0.0
K11263	12.0
K11264	24.0
K10793	202.0
K10796	214.0
K10797	1418.0
K10794	1.0
K10795	202.0
K00700	16223.0
K00701	0.0
K10798	0.0
K00703	12788.0
K00705	14864.0
K09828	0.0
K10133	0.0
K13053	36.0
K03192	1228.0
K00964	0.0
K00965	6092.0
K00966	1561.0
K00960	0.0
K00961	0.0
K00962	13221.0
K00963	3839.0
K00969	12209.0
K12681	0.0
K02703	0.0
K08364	0.0
K08365	267.0
K02706	0.0
K08363	0.0
K08361	26.0
K02708	0.0
K02709	0.0
K08368	0.0
K08369	148.0
K01615	1723.0
K01617	0.0
K01616	0.0
K01611	1668.0
K01610	9229.0
K01613	8706.0
K01612	0.0
K01619	13882.0
K01618	0.0
K02834	13265.0
K02835	13265.0
K05281	0.0
K03619	0.0
K03618	0.0
K03617	12228.0
K03616	294.0
K03615	12054.0
K03614	11892.0
K03613	11870.0
K03612	11379.0
K03611	38.0
K03610	5993.0
K09705	2.0
K09704	3417.0
K09701	1253.0
K09700	0.0
K09709	0.0
K06391	1394.0
K06390	6539.0
K06393	6484.0
K06392	4834.0
K06395	348.0
K06394	4574.0
K06397	5941.0
K06396	5745.0
K06399	6382.0
K06398	6906.0
K06435	0.0
K11078	0.0
K11079	0.0
K11074	26.0
K11075	26.0
K11076	26.0
K11077	0.0
K11070	6740.0
K11071	6744.0
K11072	8806.0
K11073	26.0
K06935	0.0
K06934	989.0
K06937	1230.0
K06936	43.0
K06931	0.0
K06930	0.0
K06933	0.0
K06932	0.0
K06939	0.0
K06938	26.0
K13381	0.0
K05916	1265.0
K05917	0.0
K05914	0.0
K05915	0.0
K05912	0.0
K05913	0.0
K05910	2.0
K05911	0.0
K05918	0.0
K05919	6107.0
K00392	0.0
K00390	1489.0
K00397	0.0
K00395	0.0
K00394	592.0
K01884	0.0
K00399	0.0
K01886	12256.0
K01376	0.0
K01372	6976.0
K09149	0.0
K09148	0.0
K01225	214.0
K09145	1705.0
K09144	1705.0
K09147	0.0
K09146	0.0
K09141	0.0
K09140	0.0
K09143	0.0
K09142	0.0
K05709	0.0
K05708	0.0
K05879	3903.0
K05878	3902.0
K05875	12.0
K05874	14.0
K05877	12.0
K05876	2.0
K05873	10.0
K00579	0.0
K00578	0.0
K00577	0.0
K00575	7408.0
K00574	3092.0
K00573	1263.0
K00571	8904.0
K00570	0.0
K01118	836.0
K01119	1172.0
K01157	0.0
K01112	10.0
K01113	1229.0
K04477	6464.0
K01114	0.0
K01115	0.0
K08087	0.0
K01315	0.0
K08085	2.0
K08084	4.0
K08083	2.0
K08082	2.0
K08081	0.0
K08080	0.0
K01152	0.0
K01401	0.0
K09826	0.0
K06344	0.0
K06345	0.0
K09822	1227.0
K06343	0.0
K10938	0.0
K06341	0.0
K10934	0.0
K10935	0.0
K10932	0.0
K11052	0.0
K10930	0.0
K06349	0.0
K11053	0.0
K10754	0.0
K01755	14886.0
K10200	1647.0
K02132	0.0
K02137	0.0
K03840	36.0
K03841	38.0
K13028	0.0
K13799	0.0
K13798	0.0
K13795	24.0
K13794	24.0
K13021	0.0
K13792	0.0
K13791	0.0
K13790	0.0
K12268	1.0
K12269	0.0
K12262	28.0
K12263	0.0
K12264	26.0
K12265	26.0
K12266	26.0
K12267	16524.0
K01757	0.0
K12237	0.0
K13243	0.0
K13245	0.0
K13244	0.0
K13246	0.0
K03264	0.0
K03265	0.0
K03263	0.0
K03268	0.0
K03269	6253.0
K12415	0.0
K10211	0.0
K09918	26.0
K09919	0.0
K06720	2.0
K09913	41.0
K09910	36.0
K09911	36.0
K09916	38.0
K09917	36.0
K06726	887.0
K09915	1252.0
K11535	36.0
K11534	474.0
K11537	37.0
K11531	25.0
K11533	0.0
K11532	0.0
K11249	255.0
K11539	0.0
K00762	16481.0
K00763	7051.0
K00760	13050.0
K00761	12001.0
K00766	11522.0
K00767	8965.0
K00764	21410.0
K00765	13197.0
K00768	5793.0
K00769	36.0
K11059	0.0
K00186	0.0
K00187	0.0
K00184	1352.0
K00185	1268.0
K00183	256.0
K00180	8189.0
K00188	0.0
K00189	0.0
K10110	4199.0
K10111	50.0
K10112	7668.0
K10113	0.0
K10114	0.0
K10115	0.0
K10116	0.0
K10117	10478.0
K10118	13042.0
K10119	12431.0
K04641	0.0
K04643	0.0
K04642	0.0
K13282	30.0
K00988	0.0
K00989	2237.0
K00986	281.0
K00984	1970.0
K00985	0.0
K00982	38.0
K00983	3738.0
K00980	1787.0
K00981	14502.0
K01585	6276.0
K01584	11.0
K01586	15562.0
K13498	72.0
K01580	5064.0
K01583	1344.0
K01582	2876.0
K13497	3029.0
K01589	1269.0
K01588	14490.0
K14941	0.0
K08347	26.0
K08348	35.0
K02720	0.0
K14949	0.0
K02723	0.0
K03459	0.0
K03458	5478.0
K03455	8706.0
K03457	864.0
K03451	193.0
K03981	40.0
K03980	1752.0
K02614	1843.0
K01639	7483.0
K01638	38.0
K01637	38.0
K01636	771.0
K01635	4.0
K01634	0.0
K01633	6528.0
K01632	0.0
K01631	50.0
K01630	1436.0
K02615	35.0
K02588	2415.0
K02589	2010.0
K02858	38.0
K02859	0.0
K14051	2.0
K14053	1.0
K14052	24.0
K02852	36.0
K02853	36.0
K02850	0.0
K02851	36.0
K14059	3181.0
K14058	38.0
K02586	334.0
K02587	543.0
K03679	0.0
K03671	22949.0
K03670	1252.0
K03673	62.0
K03672	27.0
K03675	35.0
K03674	37.0
K03677	0.0
K03676	27.0
K09761	12562.0
K09760	5734.0
K09763	0.0
K09762	6542.0
K09765	7346.0
K09764	260.0
K09767	364.0
K06006	36.0
K09769	3267.0
K09768	3698.0
K10353	0.0
K03187	3004.0
K03186	7057.0
K03185	38.0
K03184	36.0
K03183	14538.0
K03182	6978.0
K03181	38.0
K03189	3004.0
K03188	3004.0
K02715	0.0
K12455	0.0
K12454	1226.0
K12453	0.0
K12452	342.0
K12451	0.0
K07358	0.0
K07356	1.0
K07357	93.0
K07354	0.0
K07355	0.0
K07352	0.0
K07353	0.0
K07350	35.0
K07351	60.0
K06919	1620.0
K06918	36.0
K06917	51.0
K06916	38.0
K06915	2529.0
K06914	0.0
K06913	0.0
K06912	0.0
K06911	6662.0
K06910	1802.0
K08986	2.0
K08987	3.0
K08984	1254.0
K08985	0.0
K08982	46.0
K08983	0.0
K08980	0.0
K08981	23.0
K08988	0.0
K08989	0.0
K02252	0.0
K05934	5494.0
K05936	5497.0
K05937	0.0
K02253	0.0
K05939	2524.0
K00378	11847.0
K00375	7936.0
K00374	36.0
K00376	0.0
K00371	36.0
K00370	36.0
K00373	36.0
K00372	1254.0
K01358	16730.0
K09166	1226.0
K09165	0.0
K09164	0.0
K09163	2760.0
K09162	1227.0
K09161	36.0
K09160	38.0
K01354	1263.0
K01355	10.0
K01356	10205.0
K05601	2.0
K05851	36.0
K03807	26.0
K05606	1705.0
K02927	0.0
K05974	0.0
K03805	26.0
K05976	0.0
K00519	0.0
K00518	0.0
K03800	4599.0
K00511	0.0
K00510	0.0
K03801	5024.0
K00515	0.0
K00514	0.0
K00517	0.0
K05971	0.0
K03154	3692.0
K11147	0.0
K05581	0.0
K05580	0.0
K05583	0.0
K05582	0.0
K05585	0.0
K05584	0.0
K05587	0.0
K05586	0.0
K05589	38.0
K03150	11302.0
K03623	37.0
K03152	13819.0
K14200	0.0
K14201	0.0
K14202	0.0
K03621	13181.0
K14204	0.0
K14205	49.0
K01134	1705.0
K01135	0.0
K01136	2453.0
K01137	1228.0
K01130	7842.0
K01132	0.0
K01133	2989.0
K01138	7332.0
K01139	1122.0
K02113	11721.0
K02112	12943.0
K02111	12363.0
K02446	1265.0
K02117	12989.0
K02116	1766.0
K02115	12943.0
K02114	12942.0
K02119	7187.0
K02118	13503.0
K02448	0.0
K01036	38.0
K03212	36.0
K13007	2.0
K13006	0.0
K13005	0.0
K13004	1742.0
K13001	0.0
K06404	3429.0
K01032	26.0
K06951	0.0
K03862	27.0
K03863	26.0
K06406	6906.0
K06957	36.0
K05020	185.0
K06400	3745.0
K06403	3394.0
K06954	26.0
K10814	0.0
K10817	0.0
K10816	0.0
K07136	36.0
K03242	0.0
K03243	0.0
K12202	0.0
K12203	0.0
K12206	0.0
K12207	0.0
K12204	0.0
K12205	0.0
K12208	0.0
K12209	0.0
K13919	779.0
K13918	26.0
K06214	2.0
K06215	4042.0
K09936	3841.0
K06217	13300.0
K09930	1227.0
K09931	0.0
K09932	1251.0
K06213	7074.0
K09938	0.0
K09939	4988.0
K11517	0.0
K06337	0.0
K13301	36.0
K00748	6253.0
K00745	0.0
K00743	0.0
K07165	1262.0
K07164	6236.0
K07167	0.0
K07166	6735.0
K07161	2.0
K07160	962.0
K07163	0.0
K07162	446.0
K07169	1.0
K07168	26.0
K06336	0.0
K01839	6223.0
K01838	954.0
K01835	549.0
K01834	34121.0
K01837	0.0
K01830	0.0
K00608	0.0
K02632	0.0
K02630	0.0
K02631	0.0
K08322	101.0
K08323	64.0
K08320	26.0
K08321	1424.0
K08326	0.0
K08324	26.0
K08325	38.0
K01659	12.0
K01658	11292.0
K02637	0.0
K01653	15113.0
K01652	21095.0
K01655	0.0
K01654	4488.0
K01657	11365.0
K02874	12038.0
K02875	0.0
K02876	13041.0
K02877	0.0
K02871	13088.0
K02873	0.0
K02878	13265.0
K02879	13265.0
K14070	0.0
K09749	4909.0
K09748	11777.0
K06023	16427.0
K09742	0.0
K09741	0.0
K09740	174.0
K09747	7909.0
K09746	0.0
K09745	0.0
K06024	8016.0
K03477	26.0
K03476	1071.0
K03475	3149.0
K03474	6253.0
K03473	5026.0
K03472	36.0
K03471	1676.0
K03470	12571.0
K03478	1758.0
K02304	7308.0
K02305	0.0
K02302	702.0
K02303	1.0
K02300	38.0
K02301	1265.0
K03653	0.0
K03652	1513.0
K03651	36.0
K03650	13244.0
K03657	26272.0
K03656	38.0
K03655	21632.0
K03654	17069.0
K03658	1741.0
K12439	0.0
K12431	0.0
K12430	0.0
K12433	0.0
K12432	0.0
K12435	0.0
K12434	0.0
K12437	0.0
K12436	0.0
K06979	4.0
K06978	3422.0
K06971	1554.0
K06970	36.0
K06973	12298.0
K06972	4207.0
K06975	7106.0
K06974	0.0
K06977	2.0
K06976	1996.0
K07082	11058.0
K07083	4986.0
K07080	3126.0
K07081	2.0
K07086	0.0
K07087	0.0
K07084	54.0
K07085	10068.0
K07088	15672.0
K07089	5519.0
K01317	0.0
K11162	0.0
K11163	0.0
K11161	0.0
K11168	0.0
K00356	2.0
K00355	50.0
K00354	0.0
K00353	0.0
K00351	5023.0
K00350	5048.0
K05952	35.0
K05953	0.0
K05951	0.0
K05956	0.0
K05957	0.0
K00358	411.0
K00689	0.0
K00688	18524.0
K00681	2196.0
K00680	13894.0
K00683	0.0
K00685	1228.0
K00684	1265.0
K00687	2.0
K00686	0.0
K05831	0.0
K05830	0.0
K05833	7844.0
K05832	7287.0
K05834	27.0
K05837	12556.0
K05836	62.0
K05839	36.0
K05838	36.0
K07677	36.0
K00533	2944.0
K00532	34.0
K00531	0.0
K00530	0.0
K00537	13219.0
K00536	0.0
K00535	0.0
K00534	0.0
K00539	0.0
K00538	0.0
K11029	0.0
K14260	724.0
K14261	26.0
K14266	0.0
K14267	2.0
K14268	0.0
K14269	0.0
K01337	0.0
K01338	13823.0
K02683	0.0
K02682	36.0
K02681	26.0
K02680	36.0
K02687	12796.0
K02686	36.0
K02685	0.0
K02689	0.0
K02688	43.0
K00824	1779.0
K00827	0.0
K00826	14478.0
K00821	15528.0
K00820	15367.0
K00823	85.0
K00822	0.0
K00829	0.0
K00828	0.0
K01488	1344.0
K01489	12278.0
K01484	27.0
K01485	2115.0
K01486	4517.0
K01487	3136.0
K01480	10613.0
K01481	0.0
K01482	310.0
K01483	2.0
K02469	19295.0
K02468	24.0
K02466	37.0
K02465	48.0
K02464	83.0
K02463	50.0
K02462	62.0
K02461	62.0
K02460	62.0
K08969	43.0
K13061	0.0
K13060	0.0
K13063	0.0
K13062	0.0
K13069	49.0
K08964	26.0
K06363	0.0
K03079	1462.0
K06342	0.0
K03078	26.0
K13289	0.0
K13288	38.0
K13285	0.0
K13287	0.0
K13286	0.0
K13281	214.0
K13280	3596.0
K13283	26.0
K00054	2.0
K04496	0.0
K05369	0.0
K05368	72.0
K03228	1237.0
K03229	1237.0
K00052	13137.0
K03222	1237.0
K03223	1226.0
K03220	0.0
K03221	0.0
K03226	1237.0
K03227	1237.0
K03224	1237.0
K03225	11.0
K09482	0.0
K09483	2.0
K13836	0.0
K12228	0.0
K05360	0.0
K12224	0.0
K12225	0.0
K12226	0.0
K12227	0.0
K12220	0.0
K05363	83.0
K12222	0.0
K12223	0.0
K08681	4021.0
K08680	37.0
K08683	0.0
K08682	36.0
K08685	0.0
K08684	0.0
K08687	0.0
K08686	0.0
K11755	17876.0
K11754	29820.0
K11751	72.0
K11750	36.0
K11753	26113.0
K11752	11008.0
K02407	2584.0
K13938	60.0
K13936	26.0
K13935	26.0
K02406	8032.0
K13933	26.0
K13932	26.0
K13931	26.0
K13930	26.0
K12088	0.0
K12081	0.0
K12082	0.0
K12083	0.0
K12084	0.0
K12086	0.0
K12087	0.0
K09611	0.0
K09612	26.0
K04940	0.0
K10085	0.0
K05394	0.0
K05395	0.0
K06340	0.0
K13043	2.0
K07149	3023.0
K07148	5025.0
K07147	1262.0
K07146	40.0
K07145	27.0
K07144	0.0
K07143	0.0
K07142	0.0
K07141	2149.0
K07140	38.0
K10156	0.0
K10150	0.0
K10620	0.0
K10621	0.0
K14028	0.0
K14029	0.0
K01817	11818.0
K01816	1239.0
K01815	8087.0
K01814	13238.0
K01813	3415.0
K01812	13057.0
K01811	16805.0
K01810	13710.0
K01819	4.0
K01818	1839.0
K14580	0.0
K05379	0.0
K08304	36.0
K08305	38.0
K08306	36.0
K08307	5025.0
K08300	38.0
K08301	10668.0
K08302	2060.0
K08303	25204.0
K08308	36.0
K08309	1722.0
K14671	0.0
K14670	0.0
K14673	0.0
K14672	0.0
K01673	1418.0
K01672	0.0
K01671	2.0
K01677	6924.0
K01676	5076.0
K01674	28.0
K01679	1518.0
K01678	6393.0
K02899	13041.0
K02896	0.0
K02897	6622.0
K02895	13228.0
K02892	13265.0
K02890	13265.0
K10811	0.0
K02096	0.0
K02097	0.0
K02094	0.0
K02095	0.0
K02092	0.0
K02093	0.0
K02099	8352.0
K03411	4718.0
K03410	4942.0
K03413	7029.0
K03412	2704.0
K03415	1161.0
K03414	12.0
K03417	12.0
K03416	0.0
K03418	0.0
K05376	0.0
K02320	0.0
K02322	0.0
K02323	0.0
K05377	0.0
K13542	10119.0
K13543	0.0
K13540	0.0
K13541	0.0
K12145	0.0
K12144	0.0
K12147	26.0
K12410	14793.0
K12141	4989.0
K12140	4989.0
K12143	21.0
K12142	0.0
K12149	36.0
K12148	36.0
K07312	36.0
K07313	2359.0
K07310	21.0
K07311	14.0
K07316	488.0
K07317	0.0
K07314	0.0
K07315	1400.0
K07318	470.0
K07319	4010.0
K03936	0.0
K03425	26.0
K03426	9824.0
K03427	16780.0
K03420	0.0
K03421	0.0
K03422	0.0
K03423	0.0
K03756	2.0
K03757	24.0
K03206	0.0
K03755	0.0
K11144	530.0
K11145	6991.0
K05972	0.0
K05973	0.0
K03752	1285.0
K05978	0.0
K05979	3.0
K03753	395.0
K00331	6256.0
K00330	6256.0
K00333	1229.0
K00332	1229.0
K00335	7926.0
K00334	9027.0
K00337	6256.0
K00336	11184.0
K00339	6256.0
K00338	6255.0
K03751	0.0
K06953	0.0
K06952	17.0
K06407	6909.0
K06950	26066.0
K10819	4.0
K06956	264.0
K06955	0.0
K06402	2575.0
K10815	0.0
K06959	13264.0
K06958	7048.0
K06409	12147.0
K06408	3641.0
K09129	0.0
K09128	528.0
K09123	526.0
K09122	0.0
K09121	4544.0
K09120	0.0
K09127	0.0
K09126	43.0
K09125	38.0
K09124	0.0
K01233	0.0
K05819	26.0
K05818	24.0
K01896	0.0
K05813	7168.0
K05812	36.0
K05811	36.0
K05810	7589.0
K05817	0.0
K05816	48.0
K05815	1899.0
K05814	647.0
K01894	1264.0
K01892	13266.0
K01234	756.0
K01144	7169.0
K01146	36.0
K01141	36.0
K01416	0.0
K11434	0.0
K01415	0.0
K06354	0.0
K01414	1264.0
K09836	0.0
K01318	0.0
K01319	0.0
K01312	0.0
K06350	0.0
K02669	10364.0
K02668	2.0
K02665	2.0
K02664	4.0
K02667	2.0
K02666	2.0
K02661	0.0
K02660	2.0
K02663	37.0
K02662	2179.0
K00809	0.0
K00808	0.0
K00806	13281.0
K00805	5881.0
K00804	0.0
K00803	443.0
K00802	0.0
K00801	1226.0
K00800	11560.0
K10921	0.0
K02409	3020.0
K02408	4953.0
K02401	4412.0
K02400	4729.0
K02403	12.0
K02402	12.0
K02405	4959.0
K05364	4347.0
K05367	1263.0
K05366	29539.0
K10210	0.0
K10216	0.0
K13049	1971.0
K13048	0.0
K13739	0.0
K10215	0.0
K06122	1.0
K13735	10.0
K13734	0.0
K13041	34.0
K13040	34.0
K13731	0.0
K13730	0.0
K13733	0.0
K13732	0.0
K04516	4989.0
K03204	24.0
K03205	19300.0
K03207	2.0
K03200	24.0
K03201	24.0
K03202	0.0
K03203	24.0
K03208	2.0
K03758	89.0
K03759	0.0
K09469	0.0
K09461	0.0
K06204	39.0
K00178	0.0
K13950	0.0
K13953	27.0
K13955	0.0
K13954	1984.0
K10920	0.0
K06324	0.0
K11777	754.0
K11779	0.0
K11778	0.0
K06325	0.0
K12600	0.0
K07432	0.0
K07430	0.0
K06326	0.0
K07128	1.0
K07121	38.0
K07120	37.0
K07123	1228.0
K07122	36.0
K07125	0.0
K07124	7725.0
K07127	1279.0
K07126	3043.0
K01870	13265.0
K01873	14969.0
K01872	13228.0
K01875	13279.0
K01874	14994.0
K01876	13996.0
K01879	76.0
K01878	76.0
K06321	0.0
K00476	0.0
K00477	0.0
K00474	0.0
K00472	0.0
K00470	0.0
K00471	0.0
K00478	0.0
K00479	0.0
K04775	26.0
K04774	38.0
K04777	0.0
K04776	0.0
K04771	1252.0
K04770	36.0
K04773	7693.0
K04772	1262.0
K04779	0.0
K04778	0.0
K14657	0.0
K14656	0.0
K14654	0.0
K14653	0.0
K14652	16002.0
K14659	0.0
K14658	0.0
K14386	0.0
K09926	0.0
K01699	24.0
K01698	4244.0
K01695	11651.0
K01697	25.0
K01696	11838.0
K01690	36.0
K01693	8213.0
K01692	1458.0
K07227	0.0
K03439	13177.0
K03438	17173.0
K13380	0.0
K03928	475.0
K03925	6783.0
K03924	19227.0
K03431	9756.0
K03926	1262.0
K03437	12348.0
K03436	10499.0
K03435	61.0
K03434	0.0
K02348	793.0
K02342	11959.0
K02343	13039.0
K02340	12265.0
K02341	13264.0
K02346	12660.0
K02347	1229.0
K02344	36.0
K02345	36.0
K03697	1647.0
K03696	13592.0
K03695	13237.0
K03694	38.0
K03693	2.0
K03692	0.0
K03690	38.0
K03699	12207.0
K03698	6057.0
K13566	0.0
K12164	0.0
K07338	0.0
K07339	792.0
K07334	33.0
K07335	7898.0
K07336	1251.0
K07337	36.0
K07330	0.0
K07331	0.0
K07332	0.0
K07333	0.0
K09695	1226.0
K09694	1226.0
K09697	1345.0
K09696	1344.0
K09691	8764.0
K09690	7142.0
K09693	0.0
K09692	449.0
K09699	2.0
K09698	412.0
K07590	941.0
K07591	0.0
K07592	2.0
K05998	0.0
K05999	0.0
K05996	0.0
K05997	36.0
K05994	0.0
K05995	7040.0
K05993	1825.0
K05991	0.0
K10837	0.0
K00319	0.0
K00318	0.0
K00648	13208.0
K02545	0.0
K00645	13221.0
K00311	2.0
K00646	0.0
K00317	0.0
K00316	0.0
K00643	0.0
K00314	0.0
K02547	994.0
K06429	0.0
K06428	0.0
K06427	0.0
K02812	24.0
K06425	43.0
K06424	0.0
K06423	260.0
K06422	0.0
K06421	43.0
K02813	24.0
K02930	0.0
K03815	24.0
K05612	0.0
K03367	16.0
K03366	86.0
K03812	36.0
K03635	1265.0
K03634	38.0
K03631	13040.0
K05969	0.0
K03630	13819.0
K03633	36.0
K03632	36.0
K01998	8988.0
K01999	8837.0
K01992	29928.0
K01993	12511.0
K01990	56947.0
K01991	7510.0
K01996	9242.0
K01997	9263.0
K01994	367.0
K01995	9297.0
K03148	266.0
K03639	3442.0
K05692	0.0
K03638	26.0
K00869	2.0
K00868	6475.0
K00861	0.0
K00860	1437.0
K00863	280.0
K00862	1.0
K00865	6143.0
K00864	10739.0
K00867	38.0
K00866	0.0
K01192	12898.0
K01190	45339.0
K01191	11490.0
K01197	1852.0
K01194	61.0
K01195	3427.0
K01198	2315.0
K01199	0.0
K00656	22132.0
K00657	7532.0
K00306	0.0
K14591	26.0
K00300	0.0
K00653	0.0
K13715	0.0
K13713	0.0
K00650	0.0
K00651	6939.0
K14596	0.0
K02647	13905.0
K14598	0.0
K02643	0.0
K02642	0.0
K02641	0.0
K02640	0.0
K03594	6395.0
K03595	12038.0
K03596	13041.0
K03597	36.0
K03590	6469.0
K03591	36.0
K03592	132.0
K03593	6253.0
K03598	36.0
K03599	38.0
K01736	13264.0
K01737	6528.0
K01734	11042.0
K01735	12787.0
K01732	0.0
K01733	13926.0
K01730	1754.0
K01731	24.0
K06049	0.0
K01738	17785.0
K01739	1264.0
K11809	0.0
K05343	720.0
K02422	6029.0
K02421	4412.0
K05340	15.0
K02427	38.0
K05346	477.0
K02425	12.0
K02424	26.0
K05349	40300.0
K02428	6274.0
K03770	6253.0
K03771	6255.0
K03772	1264.0
K03773	5027.0
K03774	80.0
K03775	5026.0
K03776	36.0
K03777	36.0
K03778	11197.0
K03779	542.0
K09722	0.0
K08174	0.0
K14114	0.0
K13979	1252.0
K13237	0.0
K14440	0.0
K09992	2931.0
K09990	2.0
K09991	0.0
K09996	26.0
K09997	36.0
K09994	2.0
K14110	0.0
K09998	36.0
K09999	36.0
K14111	0.0
K14113	0.0
K14449	0.0
K10213	2.0
K14118	0.0
K11711	682.0
K11710	0.0
K11712	981.0
K11717	19272.0
K11719	38.0
K06857	0.0
K10440	12422.0
K10441	11407.0
K07103	0.0
K07102	1228.0
K07101	0.0
K07100	0.0
K07107	16552.0
K07106	401.0
K07105	4646.0
K07456	11979.0
K07459	75.0
K07458	1805.0
K07109	36.0
K07108	0.0
K10198	0.0
K10199	0.0
K10190	7577.0
K10191	0.0
K10192	859.0
K10193	64.0
K10194	116.0
K10195	25.0
K10196	0.0
K10197	0.0
K15013	0.0
K01858	175.0
K15016	0.0
K15017	0.0
K01853	0.0
K01852	0.0
K01851	0.0
K01850	25.0
K01857	26.0
K01856	0.0
K01854	12558.0
K07539	0.0
K08478	10.0
K08479	0.0
K08476	10.0
K08477	0.0
K08475	10.0
K00450	61.0
K00451	0.0
K00452	0.0
K00453	0.0
K00455	35.0
K00456	0.0
K00457	24.0
K00106	0.0
K00459	27.0
K00104	3447.0
K00105	2.0
K00102	0.0
K00103	0.0
K00100	20383.0
K00101	26.0
K01509	0.0
K04759	20357.0
K04758	22322.0
K04757	300.0
K01504	0.0
K04755	39.0
K04754	38.0
K04753	38.0
K04752	38.0
K04751	5337.0
K01502	1228.0
K14631	0.0
K05359	0.0
K14632	0.0
K07536	0.0
K12080	0.0
K02364	26.0
K12369	57.0
K02361	39.0
K02362	26.0
K02363	63.0
K13509	0.0
K13503	0.0
K13500	0.0
K12109	0.0
K12108	0.0
K12101	0.0
K12100	0.0
K12103	0.0
K12102	0.0
K12105	0.0
K12104	0.0
K12107	0.0
K12106	0.0
K11023	0.0
K03014	0.0
K08906	0.0
K08904	0.0
K08900	0.0
K06223	8892.0
K06199	6330.0
K06198	2.0
K06197	26.0
K06196	4325.0
K06194	5026.0
K06193	1279.0
K06192	1263.0
K06191	28.0
K06190	38.0
K11104	2535.0
K11105	7325.0
K11106	26.0
K11107	36.0
K11102	37.0
K11103	1265.0
K07862	246.0
K00666	3870.0
K00663	0.0
K00662	2050.0
K00661	13249.0
K00660	1226.0
K06997	13264.0
K06996	1252.0
K06995	12.0
K10852	63.0
K06993	0.0
K06992	2.0
K06991	0.0
K06990	4.0
K11050	0.0
K06999	1256.0
K06998	2020.0
K05338	2.0
K11051	0.0
K06441	0.0
K06440	0.0
K06443	0.0
K06442	8158.0
K06445	38.0
K06447	27.0
K06446	21.0
K06309	0.0
K05686	0.0
K02655	2.0
K07392	0.0
K00595	8988.0
K00594	0.0
K00596	0.0
K00599	27453.0
K00598	334.0
K02657	2.0
K07642	38.0
K07643	26.0
K07396	10.0
K07397	87.0
K07394	12.0
K07395	26.0
K04102	0.0
K04103	36.0
K04100	0.0
K04101	0.0
K04107	0.0
K04105	0.0
K04108	0.0
K04109	0.0
K07716	0.0
K07717	396.0
K07714	1226.0
K07715	36.0
K07712	1264.0
K07713	26.0
K07710	2.0
K07711	36.0
K07718	30365.0
K07719	413.0
K00843	0.0
K00842	0.0
K00841	2.0
K00840	27.0
K00847	14603.0
K00846	0.0
K00845	27194.0
K00844	470.0
K00849	11342.0
K00848	4601.0
K06302	0.0
K13771	1264.0
K13770	2.0
K13772	0.0
K13775	0.0
K13774	2.0
K13777	0.0
K13776	2.0
K13779	0.0
K13778	0.0
K02621	6703.0
K02992	13227.0
K02623	0.0
K08286	0.0
K08281	74.0
K02996	12713.0
K02995	0.0
K02994	13265.0
K02629	0.0
K02628	0.0
K08289	6252.0
K08288	0.0
K03578	1264.0
K03579	1263.0
K03576	1264.0
K03577	1742.0
K03574	19385.0
K03575	8838.0
K03572	13243.0
K03573	36.0
K03570	12999.0
K03571	5166.0
K01710	20845.0
K01711	9307.0
K01712	321.0
K01713	0.0
K01714	22566.0
K01715	3933.0
K01716	36.0
K01718	2.0
K01719	5026.0
K03081	26.0
K02199	35.0
K02198	56.0
K14170	15890.0
K02193	35.0
K02192	528.0
K02191	85.0
K02190	4960.0
K02197	56.0
K02196	25.0
K02195	56.0
K02194	56.0
K03718	5027.0
K03719	2844.0
K03712	9664.0
K03713	2.0
K03710	8813.0
K03711	15238.0
K03716	2568.0
K03717	1263.0
K03715	0.0
K07129	0.0
K00045	0.0
K13995	0.0
K13994	0.0
K13991	0.0
K13990	4986.0
K13993	8908.0
K13992	0.0
K06298	3601.0
K06299	0.0
K06294	0.0
K06295	2453.0
K06296	304.0
K06297	259.0
K06290	0.0
K06291	0.0
K06292	0.0
K06293	0.0
K12743	0.0
K00248	5074.0
K06426	367.0
K11739	0.0
K11738	26.0
K11733	36.0
K11732	26.0
K11731	0.0
K11737	38.0
K11736	26.0
K11735	0.0
K11734	26.0
K06870	0.0
K06871	17237.0
K06872	8655.0
K06873	0.0
K06874	0.0
K06875	0.0
K06876	1226.0
K06877	1705.0
K06878	1630.0
K06879	38.0
K07478	15260.0
K12645	0.0
K07479	36.0
K07473	6002.0
K07472	0.0
K07471	0.0
K07470	26.0
K07477	0.0
K07476	0.0
K07474	106.0
K15038	0.0
K15039	0.0
K15034	26.0
K15036	265.0
K15037	0.0
K08738	0.0
K06420	0.0
K00128	9181.0
K00129	0.0
K00438	0.0
K00432	1669.0
K00433	2972.0
K00122	0.0
K00123	1469.0
K00124	62.0
K00125	0.0
K00126	0.0
K00127	60.0
K08973	2.0
K14348	26.0
K14347	0.0
K14340	0.0
K08972	26.0
K01525	38.0
K01524	14894.0
K01523	1612.0
K01521	26.0
K01520	14990.0
K01529	102.0
K08977	0.0
K03969	278.0
K08929	0.0
K02388	4953.0
K02389	4934.0
K02386	12.0
K02387	4953.0
K02384	0.0
K02385	4426.0
K02382	0.0
K02380	38.0
K02381	0.0
K05386	0.0
K13524	0.0
K13525	0.0
K13527	0.0
K13520	0.0
K13522	0.0
K13529	1226.0
K03385	32.0
K03384	0.0
K03387	5023.0
K03386	6835.0
K03381	0.0
K03380	0.0
K03383	0.0
K03382	2172.0
K03389	5018.0
K03388	5027.0
K05356	0.0
K12344	0.0
K12343	0.0
K12342	0.0
K12341	0.0
K12340	5027.0
K02430	84.0
K12349	0.0
K05351	0.0
K11694	0.0
K11695	0.0
K11690	3056.0
K05352	0.0
K11693	0.0
K08928	0.0
K03433	0.0
K13832	0.0
K03039	0.0
K03432	0.0
K06607	0.0
K06606	531.0
K06605	61.0
K03430	2361.0
K06603	262.0
K06602	0.0
K06601	0.0
K06600	0.0
K05358	51.0
K06609	24.0
K06608	89.0
K03923	38.0
K03922	0.0
K11472	0.0
K11473	1232.0
K11474	0.0
K11475	2.0
K11476	0.0
K11477	24.0
K00601	0.0
K00600	13053.0
K00603	302.0
K03746	62.0
K00605	8176.0
K00604	13265.0
K00607	0.0
K00606	7329.0
K00609	13092.0
K03741	3355.0
K03740	16.0
K03743	1382.0
K10873	0.0
K03214	36.0
K14068	0.0
K13317	0.0
K06360	0.0
K14069	0.0
K08078	0.0
K09650	0.0
K06361	0.0
K07802	0.0
K07803	24.0
K07800	0.0
K07801	0.0
K07806	35.0
K07807	0.0
K07804	0.0
K07805	0.0
K06362	0.0
K01172	0.0
K10257	0.0
K10255	1227.0
K10254	6518.0
K10253	0.0
K10918	1.0
K04128	0.0
K01958	2170.0
K01959	0.0
K01956	12613.0
K01957	0.0
K04126	0.0
K04127	0.0
K01952	14525.0
K01953	14428.0
K01950	13222.0
K01951	15269.0
K07730	0.0
K07731	0.0
K07732	0.0
K07733	48.0
K07734	1.0
K07735	1266.0
K07736	7409.0
K07737	25421.0
K07738	7075.0
K07739	21.0
K06365	0.0
K06366	0.0
K06367	0.0
K10910	0.0
K10911	0.0
K04382	0.0
K10775	0.0
K02609	35.0
K02979	0.0
K02978	0.0
K06368	0.0
K02975	0.0
K02974	0.0
K02977	0.0
K02976	0.0
K03558	38.0
K03559	13640.0
K03550	12474.0
K03551	13264.0
K03552	0.0
K03553	14971.0
K03554	36.0
K03555	13242.0
K03556	2360.0
K03557	38.0
K01778	13484.0
K01779	1437.0
K06369	0.0
K01772	60.0
K01770	12774.0
K01771	0.0
K01776	12938.0
K01777	202.0
K01774	0.0
K01775	16056.0
K05385	0.0
K05384	0.0
K05383	0.0
K05382	0.0
K05381	0.0
K08159	36.0
K14153	7.0
K14154	0.0
K14155	13858.0
K08152	0.0
K08156	5055.0
K08076	0.0
K12809	0.0
K05297	42.0
K03734	16927.0
K03735	1195.0
K03736	1195.0
K03737	12513.0
K03731	0.0
K03732	38.0
K03733	6705.0
K03738	6.0
K03739	16.0
K08139	0.0
K06994	0.0
K12660	24.0
K12661	25.0
K07450	0.0
K08719	0.0
K08717	0.0
K08715	0.0
K08714	0.0
K08713	0.0
K08710	0.0
K11311	0.0
K11312	0.0
K00141	2.0
K00146	35.0
K00411	0.0
K00412	0.0
K00145	26586.0
K00148	0.0
K14367	0.0
K14366	0.0
K08954	0.0
K08384	11027.0
K14369	0.0
K14368	0.0
K14091	1705.0
K14090	1726.0
K14093	0.0
K14092	0.0
K14095	0.0
K14094	0.0
K14097	0.0
K14096	0.0
K14099	0.0
K14098	0.0
K02848	11.0
K01541	0.0
K04712	0.0
K04711	0.0
K01545	0.0
K01547	10234.0
K01546	10236.0
K01548	9746.0
K04719	0.0
K04718	0.0
K02018	6269.0
K02019	2200.0
K02016	19222.0
K02017	1267.0
K02014	24316.0
K02015	24187.0
K02012	5978.0
K02013	19376.0
K02010	3133.0
K02011	5797.0
K04515	0.0
K03943	0.0
K03941	0.0
K03940	0.0
K00313	55.0
K04060	0.0
K01608	1718.0
K08942	0.0
K08943	0.0
K08940	0.0
K08941	0.0
K08946	0.0
K08947	0.0
K08944	0.0
K08945	0.0
K03059	0.0
K13811	0.0
K13812	0.0
K13815	0.0
K13816	1.0
K13818	0.0
K13819	24.0
K03053	0.0
K03052	0.0
K03055	0.0
K03054	0.0
K03057	0.0
K03056	0.0
K06222	37.0
K11418	0.0
K11410	0.0
K11415	0.0
K00622	0.0
K00621	0.0
K00620	16254.0
K00627	3265.0
K00626	6570.0
K00625	10322.0
K00624	0.0
K02805	1799.0
K02552	1265.0
K02550	0.0
K02556	4451.0
K02803	0.0
K02554	24.0
K07280	0.0
K07281	0.0
K07282	9549.0
K07283	26.0
K07284	4430.0
K07285	36.0
K07286	36.0
K08217	5780.0
K07288	0.0
K07289	36.0
K07534	0.0
K07535	18.0
K07533	2752.0
K07822	0.0
K07823	0.0
K08699	0.0
K00088	14969.0
K00087	1837.0
K00086	1929.0
K00082	0.0
K10239	0.0
K10238	0.0
K10231	538.0
K10230	0.0
K10233	0.0
K10232	0.0
K10235	0.0
K10234	0.0
K10237	0.0
K10236	0.0
K08353	0.0
K01970	0.0
K01971	3023.0
K01972	15441.0
K01973	0.0
K01974	1227.0
K01975	754.0
K01976	0.0
K07758	0.0
K05990	0.0
K07752	0.0
K07753	0.0
K07751	36.0
K13786	0.0
K07755	0.0
K07442	0.0
K08352	63.0
K07115	38.0
K07441	0.0
K07634	0.0
K07446	367.0
K07111	0.0
K07444	6508.0
K07445	0.0
K00647	64.0
K07449	0.0
K00641	6215.0
K00640	16954.0
K01289	0.0
K01282	0.0
K01283	0.0
K01280	0.0
K01281	0.0
K01286	2686.0
K01284	10001.0
K02954	13267.0
K02952	13264.0
K02950	13041.0
K00155	1228.0
K02959	12038.0
K00887	0.0
K00886	0.0
K00885	24.0
K00884	36.0
K00883	417.0
K00882	5390.0
K00881	82.0
K00880	1939.0
K00053	12960.0
K14048	0.0
K01026	1562.0
K01756	13255.0
K01025	0.0
K01750	294.0
K01023	172.0
K01752	16197.0
K01753	279.0
K14583	0.0
K01758	197.0
K01759	18602.0
K09565	0.0
K09568	0.0
K08173	26.0
K08172	36.0
K02483	4644.0
K02482	1227.0
K08177	931.0
K08176	0.0
K08175	0.0
K02486	0.0
K02489	0.0
K02488	2.0
K08178	0.0
K14138	301.0
K14136	0.0
K09713	0.0
K09714	0.0
K09715	0.0
K03532	0.0
K03533	0.0
K03530	26067.0
K03531	12713.0
K03536	13244.0
K03537	12.0
K03534	7981.0
K03535	1276.0
K03538	0.0
K03539	0.0
K14451	0.0
K14450	0.0
K02225	0.0
K02224	9795.0
K02227	5736.0
K02226	6894.0
K02221	335.0
K14107	0.0
K02229	0.0
K02228	0.0
K14106	0.0
K00441	4.0
K03288	27.0
K03289	26.0
K03284	16461.0
K03285	2.0
K03286	38.0
K03287	4990.0
K03280	0.0
K03281	6278.0
K03282	11907.0
K00440	0.0
K13677	0.0
K12790	0.0
K09639	0.0
K12688	0.0
K12689	0.0
K12686	0.0
K12687	0.0
K12684	10.0
K12685	11.0
K12682	0.0
K12683	0.0
K12680	0.0
K11889	0.0
K08884	9254.0
K11085	7985.0
K11084	24.0
K11081	24.0
K11080	0.0
K11083	24.0
K11082	24.0
K11089	1227.0
K08777	0.0
K08776	0.0
K06346	8013.0
K06347	0.0
K09824	26.0
K09825	13630.0
K09823	39.0
K09820	1229.0
K10939	0.0
K10936	0.0
K10937	0.0
K10933	0.0
K06348	0.0
K09829	0.0
K11337	0.0
K11336	0.0
K11335	0.0
K11334	0.0
K11333	0.0
K11332	0.0
K11331	0.0
K11330	0.0
K00169	1374.0
K00164	1265.0
K00166	2.0
K00167	2.0
K00161	3228.0
K00162	3228.0
K00163	38.0
K10689	0.0
K10680	36.0
K10681	0.0
K10682	0.0
K04083	8254.0
K04082	38.0
K04081	26.0
K04080	36.0
K04087	1340.0
K04086	0.0
K04085	39.0
K04084	28.0
K04088	1340.0
K01569	0.0
K01568	0.0
K01563	0.0
K01561	0.0
K01560	2783.0
K01567	2455.0
K01565	1226.0
K01564	0.0
K02038	14468.0
K02039	14470.0
K02030	19024.0
K02031	23785.0
K02032	25112.0
K02033	27442.0
K02034	29614.0
K02035	31434.0
K02036	15697.0
K02037	14019.0
K05556	0.0
K13658	0.0
K13659	0.0
K13656	0.0
K13657	0.0
K13654	1.0
K13655	22.0
K13652	1743.0
K13653	11895.0
K13650	2.0
K13651	0.0
K05555	0.0
K05552	0.0
K02057	19069.0
K05550	0.0
K05551	0.0
K12308	18471.0
K12306	0.0
K03073	11951.0
K03072	1239.0
K03071	38.0
K03070	14504.0
K03077	1622.0
K03076	13041.0
K03075	12489.0
K03074	1539.0
K08965	18.0
K08967	51.0
K08961	16.0
K08963	4643.0
K13873	0.0
K13876	0.0
K13874	24.0
K13875	0.0
K06139	3.0
K06138	3.0
K06135	0.0
K06134	2.0
K06137	1229.0
K06136	3.0
K06131	17912.0
K06133	5258.0
K06132	26.0
K02600	13265.0
K07389	0.0
K07388	0.0
K04747	0.0
K01516	13030.0
K09977	2.0
K07518	0.0
K07519	0.0
K11437	0.0
K07512	1226.0
K07516	3.0
K10212	736.0
K10747	0.0
K10217	0.0
K10219	0.0
K10218	0.0
K10748	36.0
K01912	12775.0
K01913	0.0
K01910	134.0
K01911	1309.0
K01916	70.0
K01917	0.0
K01914	11843.0
K01915	23561.0
K01918	7121.0
K01919	132.0
K07774	36.0
K07775	1623.0
K07776	70.0
K07777	732.0
K07770	447.0
K07771	36.0
K07772	0.0
K07773	36.0
K07778	367.0
K01193	8441.0
K04340	0.0
K04341	0.0
K04342	0.0
K04343	0.0
K12986	0.0
K04691	38.0
K02931	12713.0
K02933	13265.0
K02935	13265.0
K02936	0.0
K02939	13265.0
K00205	0.0
K00204	0.0
K00207	0.0
K00206	0.0
K00201	0.0
K00200	0.0
K00203	0.0
K00202	0.0
K00209	0.0
K00208	5028.0
K01000	15029.0
K01001	0.0
K01002	1698.0
K01003	2.0
K01004	0.0
K01005	1492.0
K01006	13183.0
K01007	1703.0
K01008	2833.0
K10855	0.0
K14115	0.0
K14116	0.0
K14441	12874.0
K14446	5.0
K14447	0.0
K14112	0.0
K14445	1226.0
K08195	76.0
K08194	74.0
K14448	0.0
K08196	0.0
K08191	5051.0
K14119	0.0
K08193	0.0
K00702	958.0
K10799	0.0
K03518	5557.0
K03519	371.0
K09719	0.0
K10856	0.0
K03516	2.0
K03517	9806.0
K02205	0.0
K02204	4.0
K02203	5016.0
K02201	0.0
K02200	35.0
K13714	0.0
K13461	0.0
K12518	21.0
K12519	21.0
K12517	21.0
K12514	0.0
K12515	0.0
K12512	0.0
K12513	0.0
K12510	5466.0
K12511	1175.0
K07183	7033.0
K07182	0.0
K07181	2170.0
K07180	286.0
K07186	36.0
K07185	4068.0
K07184	36.0
K09800	38.0
K09801	38.0
K09802	36.0
K09803	50.0
K09804	0.0
K09805	0.0
K09806	304.0
K09807	7511.0
K09808	11278.0
K09809	37.0
K10912	0.0
K10913	0.0
K10914	887.0
K10915	0.0
K10916	0.0
K10917	0.0
K11358	4671.0
K11355	0.0
K11354	0.0
K11357	0.0
K11356	0.0
K04069	30309.0
K04068	13961.0
K04065	36.0
K04064	26.0
K04067	36.0
K04066	13264.0
K04061	3095.0
K09716	13.0
K04063	1252.0
K04062	36.0
K10006	0.0
K10007	0.0
K10004	38.0
K10005	0.0
K10002	38.0
K10003	37.0
K10000	36.0
K10001	37.0
K09717	0.0
K10008	1226.0
K10009	26.0
K02491	0.0
K14588	36.0
K14581	0.0
K13678	80.0
K13679	0.0
K11633	0.0
K13670	0.0
K13671	0.0
K11987	0.0
K11636	0.0
K11634	0.0
K13582	0.0
K13583	0.0
K13580	0.0
K13581	0.0
K13586	0.0
K13587	0.0
K13584	0.0
K13585	0.0
K13588	0.0
K13589	0.0
K02052	209.0
K02053	474.0
K02050	19504.0
K02051	18955.0
K02056	10546.0
K05553	0.0
K02054	209.0
K02055	191.0
K02058	4200.0
K02059	0.0
K05558	0.0
K05559	2.0
K03895	2.0
K03894	2.0
K03897	3.0
K03896	2.0
K03891	0.0
K03890	0.0
K03893	2.0
K03892	17512.0
K02423	12.0
K05342	0.0
K05341	9.0
K12989	0.0
K12988	0.0
K02420	4729.0
K12981	0.0
K12980	0.0
K12983	0.0
K12982	0.0
K12985	0.0
K12984	26.0
K12987	0.0
K02426	6287.0
K13854	0.0
K03098	7503.0
K13853	258.0
K03095	2.0
K05344	0.0
K03091	29300.0
K03090	271.0
K03093	650.0
K03092	8318.0
K06113	1.0
K09632	0.0
K02429	10036.0
K06118	0.0
K05716	0.0
K04844	4.0
K11632	0.0
K11630	0.0
K11631	23.0
K11637	0.0
K11635	1.0
K11638	0.0
K11639	0.0
K07572	0.0
K07573	0.0
K07570	449.0
K07571	2137.0
K07576	7023.0
K07577	0.0
K07574	7027.0
K07575	0.0
K07578	0.0
K07579	0.0
K11189	17326.0
K11184	3647.0
K11187	0.0
K11180	2.0
K11181	2.0
K11183	1262.0
K10764	2.0
K10763	38.0
K10762	1.0
K01938	12191.0
K01939	13742.0
K01934	8279.0
K01935	6658.0
K01937	13149.0
K01930	0.0
K01932	0.0
K01933	14968.0
K07798	38.0
K07799	1263.0
K07796	12.0
K07797	0.0
K07794	209.0
K07795	57.0
K07792	36.0
K07793	2460.0
K07790	0.0
K07791	60.0
K06379	6906.0
K00968	1705.0
K06378	8025.0
K06377	0.0
K06376	0.0
K06375	0.0
K09814	0.0
K09813	0.0
K06372	0.0
K06371	0.0
K06370	0.0
K01249	0.0
K01246	9171.0
K01247	38.0
K01244	0.0
K01243	10524.0
K08919	0.0
K01241	38.0
K02919	9351.0
K02913	12564.0
K02912	0.0
K02911	11816.0
K02910	0.0
K02917	0.0
K02916	13264.0
K02915	0.0
K02914	13074.0
K00228	38.0
K00227	0.0
K00226	18672.0
K00224	0.0
K00223	0.0
K00222	0.0
K00221	0.0
K00220	0.0
K01798	0.0
K01799	226.0
K01068	0.0
K01069	2503.0
K01062	0.0
K01791	12831.0
K01792	1263.0
K01061	2515.0
K01066	1286.0
K01067	461.0
K01796	2.0
K01797	192.0
K05499	1984.0
K14468	0.0
K14469	0.0
K14465	0.0
K14466	0.0
K14467	0.0
K10834	0.0
K10833	0.0
K02266	0.0
K03793	0.0
K03790	818.0
K03791	25.0
K03796	36.0
K03797	23548.0
K03794	0.0
K03795	1226.0
K03798	22274.0
K03799	48.0
K13448	0.0
K12538	0.0
K12539	0.0
K12530	11.0
K12531	10.0
K12532	10.0
K12533	0.0
K12534	0.0
K12535	0.0
K12536	0.0
K12537	0.0
K03136	0.0
K09790	7530.0
K09791	36.0
K09792	1227.0
K09793	6218.0
K09794	35.0
K09795	10.0
K09796	0.0
K09797	6714.0
K09798	36.0
K09799	2.0
K10972	0.0
K10973	0.0
K10977	172.0
K10974	2593.0
K10975	2.0
K10978	0.0
K10979	1774.0
K06308	0.0
K00315	0.0
K09862	38.0
K06303	0.0
K09860	0.0
K09861	10895.0
K06306	1343.0
K06307	0.0
K06305	0.0
K11373	0.0
K04047	1269.0
K04046	36.0
K04045	1962.0
K04044	38.0
K04043	15909.0
K04042	4071.0
K04041	5382.0
K04040	0.0
K02700	0.0
K04049	0.0
K04048	0.0
K02707	0.0
K02704	0.0
K02705	0.0
K10020	0.0
K10021	0.0
K10022	0.0
K10023	0.0
K10024	0.0
K10025	0.0
K10026	1516.0
K10027	0.0
K13612	0.0
K13613	0.0
K13611	0.0
K13614	0.0
K13615	0.0
K05794	1283.0
K05795	2424.0
K05796	222.0
K05797	0.0
K05790	36.0
K05791	1237.0
K05792	1421.0
K05793	1237.0
K05798	60.0
K05799	10572.0
K01474	0.0
K01477	2.0
K01476	2.0
K01471	0.0
K01470	6920.0
K01473	0.0
K13039	0.0
K01479	38.0
K01478	26.0
K05570	1936.0
K05571	1936.0
K05572	0.0
K05573	0.0
K02078	24873.0
K02079	11.0
K05576	0.0
K02074	26.0
K02075	26.0
K02076	472.0
K02077	2480.0
K02071	6068.0
K02072	5869.0
K02073	5875.0
K03309	0.0
K03308	20640.0
K03305	6419.0
K03304	26.0
K03307	6399.0
K03306	5451.0
K03301	0.0
K03300	550.0
K03303	1444.0
K03302	0.0
K06173	17841.0
K06175	36.0
K06174	0.0
K06177	5126.0
K06176	36.0
K06179	7249.0
K07680	2.0
K03867	0.0
K03838	2.0
K12053	0.0
K11618	1707.0
K11619	0.0
K11614	0.0
K11615	0.0
K11616	24.0
K11617	2.0
K11610	0.0
K11611	0.0
K11960	0.0
K11961	43.0
K02836	13264.0
K10565	0.0
K10564	0.0
K02837	11908.0
K10561	973.0
K10560	972.0
K10563	5147.0
K10562	25.0
K02838	13265.0
K06858	36.0
K02839	1716.0
K06859	140.0
K12700	778.0
K07558	0.0
K07559	3780.0
K07228	0.0
K07229	38.0
K07226	0.0
K07224	36.0
K07225	36.0
K07222	1252.0
K07223	75.0
K07220	4775.0
K07221	0.0
K10709	2392.0
K10708	0.0
K10701	0.0
K10703	0.0
K10702	0.0
K10704	0.0
K05984	25.0
K07537	0.0
K08652	0.0
K08651	0.0
K08658	0.0
K08659	215.0
K05982	36.0
K07451	0.0
K07453	0.0
K07452	0.0
K07455	785.0
K07454	1238.0
K09707	1964.0
K07457	44.0
K09706	51.0
K07104	1229.0
K00029	40.0
K00028	2.0
K00799	119.0
K00798	8490.0
K00797	4419.0
K00024	11413.0
K00795	75.0
K00026	0.0
K00021	0.0
K00020	179.0
K00023	0.0
K00022	0.0
K09017	28.0
K01269	8281.0
K09015	6253.0
K09014	8470.0
K09013	12902.0
K09011	4988.0
K09010	0.0
K01261	2.0
K01262	21068.0
K01263	2.0
K01264	0.0
K01265	20819.0
K01266	1971.0
K09018	25.0
K08227	36.0
K08226	0.0
K08225	26.0
K08224	105.0
K08223	1265.0
K08222	2.0
K08221	2.0
K00249	6.0
K01790	15704.0
K00241	6255.0
K00240	7205.0
K00243	10583.0
K00242	38.0
K00245	36.0
K00244	2848.0
K00247	36.0
K00246	36.0
K01795	3296.0
K06983	0.0
K02799	0.0
K02798	108.0
K02791	318.0
K02790	11.0
K02793	3000.0
K02795	5058.0
K02794	5148.0
K02796	4577.0
K04564	8193.0
K04565	3166.0
K04566	1705.0
K04567	11540.0
K01040	283.0
K01041	2.0
K04562	745.0
K04568	38.0
K01049	0.0
K02535	6253.0
K02242	15.0
K02536	7481.0
K02531	0.0
K02246	0.0
K02533	63.0
K02532	114.0
K02248	2.0
K02538	405.0
K00581	0.0
K13421	0.0
K01013	0.0
K15018	0.0
K15019	0.0
K03110	13265.0
K03111	25432.0
K03112	36.0
K03113	6251.0
K03116	6300.0
K03117	39.0
K03118	6282.0
K03119	28.0
K10919	0.0
K12552	0.0
K12553	0.0
K12551	0.0
K12556	2.0
K12554	2.0
K12555	4.0
K06892	48.0
K06893	1227.0
K06890	1134.0
K06891	1265.0
K06896	12700.0
K06897	4352.0
K06894	2489.0
K06895	724.0
K10954	0.0
K10956	0.0
K06899	36.0
K06328	367.0
K06329	0.0
K10952	0.0
K10953	0.0
K11395	0.0
K11391	26.0
K11390	0.0
K11392	26.0
K00499	0.0
K00494	1227.0
K00495	0.0
K00496	3.0
K00491	0.0
K00492	4.0
K00493	0.0
K13591	0.0
K01467	7851.0
K13593	0.0
K13592	0.0
K04021	24.0
K04020	24.0
K04023	1788.0
K04022	24.0
K04025	24.0
K04024	732.0
K04027	213.0
K04026	724.0
K04029	3462.0
K04028	3789.0
K07055	0.0
K07054	38.0
K07057	0.0
K07056	18252.0
K07051	1226.0
K07050	5014.0
K07053	17437.0
K07052	20222.0
K07059	0.0
K07058	11362.0
K10040	9.0
K10041	818.0
K10046	0.0
K04799	0.0
K04798	0.0
K04793	0.0
K04792	0.0
K04791	0.0
K04790	0.0
K04797	0.0
K04796	0.0
K04795	0.0
K04794	12.0
K13638	36.0
K13639	38.0
K13634	36.0
K13635	27.0
K13636	25.0
K13637	50.0
K13630	26.0
K13631	26.0
K13632	50.0
K13633	25.0
K02042	2438.0
K05778	26.0
K05779	26.0
K05776	5024.0
K05541	38.0
K05774	26.0
K05775	26.0
K05772	3.0
K05773	3.0
K05540	1703.0
K01459	0.0
K01458	0.0
K01457	1296.0
K01455	1398.0
K01454	0.0
K01453	0.0
K01452	0.0
K01451	1442.0
K01450	0.0
K05518	0.0
K08070	1362.0
K08071	0.0
K05516	1277.0
K08077	446.0
K05515	14220.0
K13093	0.0
K11783	0.0
K12949	0.0
K12945	26.0
K12944	24.0
K12941	1157.0
K12940	402.0
K12943	26.0
K12942	1045.0
K14728	0.0
K14727	0.0
K11785	0.0
K00108	1287.0
K13890	28.0
K13891	28.0
K13892	26.0
K13893	28.0
K13894	28.0
K13895	28.0
K13896	28.0
K06159	26.0
K06158	15989.0
K06153	13727.0
K06152	0.0
K06151	0.0
K06157	0.0
K06156	36.0
K06155	26.0
K06154	0.0
K03327	11265.0
K03326	40.0
K03325	1559.0
K03324	17066.0
K03322	368.0
K03321	707.0
K03320	2743.0
K03329	0.0
K03328	5304.0
K04802	0.0
K04801	0.0
K04800	0.0
K11948	0.0
K01505	0.0
K04756	0.0
K11940	36.0
K11941	26.0
K11942	0.0
K11943	0.0
K11944	0.0
K01507	17940.0
K11946	0.0
K11947	0.0
K01506	0.0
K01501	16.0
K01500	227.0
K01503	0.0
K06714	1225.0
K04750	3236.0
K12789	0.0
K12788	0.0
K11526	0.0
K10810	0.0
K11522	0.0
K11523	0.0
K08675	0.0
K08676	0.0
K08677	0.0
K08679	0.0
K11521	0.0
K10547	738.0
K10546	745.0
K10545	276.0
K10544	199.0
K10543	232.0
K10542	3584.0
K10541	3584.0
K10540	4891.0
K10549	251.0
K10548	738.0
K14630	0.0
K11529	0.0
K00007	24.0
K00005	6166.0
K13444	0.0
K00003	9208.0
K00002	2460.0
K00001	6062.0
K01186	9918.0
K00009	121.0
K00008	9188.0
K10726	0.0
K10725	0.0
K08246	0.0
K00263	1227.0
K00262	16768.0
K00261	46.0
K00260	13.0
K00266	36105.0
K00265	7519.0
K01200	1493.0
K01201	4423.0
K01206	34057.0
K01207	5719.0
K01205	6215.0
K01208	0.0
K01209	19458.0
K06167	6327.0
K00917	3710.0
K00912	6253.0
K00919	13264.0
K02519	13004.0
K02518	13041.0
K02517	5033.0
K02511	35.0
K02510	3211.0
K13409	0.0
K13408	0.0
K03179	6254.0
K03170	0.0
K03177	13265.0
K12574	7421.0
K12570	0.0
K12573	12636.0
K11009	0.0
K11008	0.0
K11005	0.0
K11004	0.0
K11007	0.0
K11006	0.0
K11003	0.0
K08296	1264.0
K08297	0.0
K08295	0.0
K02634	0.0
K02635	0.0
K10622	0.0
K07693	0.0
K07692	0.0
K07691	0.0
K07690	1.0
K07697	0.0
K07696	1726.0
K07695	0.0
K07694	229.0
K07699	5953.0
K07698	0.0
K07079	9638.0
K07078	819.0
K07077	0.0
K07076	1726.0
K07075	746.0
K07074	1625.0
K07073	0.0
K07072	0.0
K07071	2496.0
K07070	38.0
K14584	0.0
K11620	0.0
K09190	0.0
K11623	0.0
K05759	0.0
K08589	0.0
K11625	0.0
K11995	0.0
K01439	9162.0
K01438	6649.0
K01431	0.0
K01430	3004.0
K01433	1267.0
K01432	0.0
K01434	0.0
K01437	0.0
K01436	4352.0
K05539	38.0
K14520	0.0
K12963	34.0
K12962	35.0
K12961	36.0
K12960	11182.0
K14749	0.0
K14748	0.0
K02972	25.0
K14743	0.0
K14742	12036.0
K14745	0.0
K14744	32.0
K14747	0.0
K14746	0.0
K02167	36.0
K02164	0.0
K02160	5325.0
K02168	49.0
K02169	5026.0
K10931	0.0
K03341	0.0
K03340	8654.0
K03343	0.0
K03342	0.0
K03346	370.0
K12299	24.0
K12291	2.0
K12290	26.0
K12293	0.0
K12292	0.0
K12295	0.0
K12294	0.0
K12297	38.0
K12368	36.0
K11922	2.0
K11923	36.0
K11920	0.0
K11921	24.0
K11926	36.0
K11927	2618.0
K11924	68.0
K11925	36.0
K11928	2511.0
K13181	0.0
K13219	0.0
K07262	27.0
K07263	7455.0
K07260	9523.0
K07261	26.0
K07266	0.0
K07267	1256.0
K07264	45.0
K07265	0.0
K07268	0.0
K07269	36.0
K01155	2023.0
K04478	0.0
K04479	0.0
K10528	0.0
K14952	0.0
K07486	3068.0
K07487	0.0
K07484	5526.0
K07485	0.0
K07482	265.0
K07483	18911.0
K07480	62.0
K07481	410.0
K07488	0.0
K07489	21.0
K11210	0.0
K11211	0.0
K11212	0.0
K11214	1973.0
K11216	197.0
K06300	0.0
K00061	0.0
K00060	1453.0
K06301	0.0
K00065	1651.0
K00064	0.0
K00067	15631.0
K00066	1227.0
K00069	0.0
K00068	580.0
K06304	0.0
K08262	0.0
K08261	0.0
K08260	0.0
K08265	0.0
K08264	0.0
K00288	0.0
K00285	1276.0
K00284	5255.0
K00287	13559.0
K00286	15175.0
K00281	6249.0
K00280	0.0
K00283	2188.0
K00282	2188.0
K08088	2.0
K14198	0.0
K14199	0.0
K03452	0.0
K14194	0.0
K14195	0.0
K14196	0.0
K14197	0.0
K14192	0.0
K14193	0.0
K01880	13189.0
K01881	15270.0
K01883	13265.0
K01885	13449.0
K04618	0.0
K01887	14969.0
K01224	754.0
K01889	13265.0
K01226	1819.0
K01227	4.0
K01220	6.0
K01222	1949.0
K01223	9411.0
K02759	2534.0
K02755	0.0
K02757	9046.0
K02756	0.0
K14998	0.0
K02750	443.0
K02753	26.0
K02752	0.0
K00939	13267.0
K00938	2.0
K00937	13662.0
K00936	36826.0
K00935	0.0
K00934	1226.0
K00933	0.0
K00932	12.0
K00931	13433.0
K00930	26593.0
K01089	5063.0
K01080	0.0
K01081	6741.0
K01082	0.0
K01083	0.0
K01084	0.0
K01085	36.0
K01087	27.0
K02571	0.0
K02570	32.0
K02573	32.0
K02572	10.0
K02575	1312.0
K02574	810.0
K07780	0.0
K03488	5794.0
K03489	367.0
K03482	26.0
K03483	95.0
K03480	1014.0
K03481	1054.0
K03486	1794.0
K03487	26.0
K03484	4921.0
K03485	36.0
K02287	0.0
K02286	0.0
K02285	0.0
K02284	0.0
K02283	7903.0
K02282	24.0
K02281	0.0
K02280	0.0
K02289	0.0
K02288	0.0
K03626	0.0
K03627	0.0
K03624	16129.0
K03625	13265.0
K03151	7045.0
K03620	28.0
K03153	2.0
K08869	0.0
K03628	11931.0
K03629	13264.0
K09738	0.0
K09739	0.0
K09736	0.0
K09737	0.0
K09735	0.0
K09732	0.0
K09733	0.0
K09730	0.0
K09731	0.0
K09888	6075.0
K09889	38.0
K09880	26.0
K09882	1.0
K09883	0.0
K09884	0.0
K09887	0.0
K11027	0.0
K11026	0.0
K11025	0.0
K11024	0.0
K07679	1.0
K07678	27.0
K11021	0.0
K11020	0.0
K07675	60.0
K07674	2.0
K07676	36.0
K07671	0.0
K07670	0.0
K07673	36.0
K07672	0.0
K01117	0.0
K12048	0.0
K07019	1264.0
K07018	2.0
K07011	12925.0
K07010	5472.0
K07013	0.0
K07012	6535.0
K07015	6557.0
K07014	36.0
K07017	679.0
K07016	4.0
K10084	0.0
K08372	491.0
K05884	832.0
K05885	2220.0
K05886	24.0
K05887	0.0
K05880	35.0
K05881	35.0
K05882	1226.0
K05883	0.0
K08902	0.0
K05739	186.0
K05888	0.0
K05889	0.0
K08903	0.0
K00547	235.0
K00544	0.0
K00545	0.0
K00542	0.0
K00543	0.0
K00540	24252.0
K00548	17082.0
K00549	3471.0
K01145	2.0
K01412	0.0
K01147	36.0
K01417	3170.0
K00038	0.0
K01143	0.0
K01142	8052.0
K01419	42.0
K00788	12724.0
K00789	16183.0
K12502	0.0
K14762	26.0
K14761	6913.0
K06195	1263.0
K03819	26.0
K03818	4.0
K03814	40.0
K03817	26.0
K03816	5233.0
K03811	3914.0
K03810	212.0
K03813	54.0
K11908	0.0
K11909	10.0
K11904	32.0
K11905	60.0
K11906	85.0
K11907	37.0
K11900	61.0
K11901	61.0
K11902	1.0
K11903	98.0
K10986	0.0
K13238	0.0
K13239	0.0
K13797	0.0
K07248	579.0
K13796	24.0
K07244	0.0
K07245	39.0
K07246	202.0
K07240	28324.0
K07241	25.0
K07242	0.0
K07243	1263.0
K01268	0.0
K05296	0.0
K02821	2824.0
K09016	25.0
K09945	24.0
K09944	0.0
K09947	0.0
K09946	1229.0
K09941	0.0
K09940	1227.0
K09943	0.0
K09942	2.0
K09949	1226.0
K09948	0.0
K10851	0.0
K10850	0.0
K03666	1646.0
K03667	42.0
K03196	24.0
K03665	13232.0
K11275	0.0
K06012	6391.0
K00048	4698.0
K10857	27.0
K09773	126.0
K00043	12.0
K00042	3967.0
K00041	2851.0
K00040	3047.0
K00046	14333.0
K00733	0.0
K00044	0.0
K06011	0.0
K09012	0.0
K06016	547.0
K06017	0.0
K06014	0.0
K06015	2061.0
K06019	28.0
K01075	0.0
K12221	0.0
K06444	0.0
K04632	0.0
K14977	149.0
K14974	0.0
K00958	0.0
K00951	17066.0
K00950	6532.0
K00952	146.0
K00955	1755.0
K00954	13266.0
K00957	1856.0
K00956	1849.0
K00590	0.0
K02777	1480.0
K02775	658.0
K02774	1482.0
K02773	1356.0
K02771	429.0
K02770	4758.0
K02779	1418.0
K02778	24.0
K01606	0.0
K01607	10493.0
K01604	0.0
K01605	0.0
K01602	0.0
K01601	0.0
K03750	1787.0
K01609	11922.0
K02553	38.0
K02804	3340.0
K02551	6253.0
K02806	456.0
K02557	9627.0
K02800	304.0
K05275	0.0
K02802	0.0
K13300	0.0
K02558	2493.0
K02809	1.0
K02808	0.0
K03600	38.0
K03601	13264.0
K03602	11812.0
K03603	36.0
K03604	2383.0
K03605	2.0
K03606	26.0
K03607	36.0
K03608	4507.0
K03609	8650.0
K06078	36.0
K06079	38.0
K09710	13262.0
K09711	12.0
K09712	27.0
K06073	36.0
K06074	36.0
K06075	61.0
K06076	39.0
K06077	36.0
K06382	4506.0
K06383	3495.0
K06380	0.0
K06381	7112.0
K06386	0.0
K06387	4534.0
K06384	372.0
K06385	5907.0
K06388	0.0
K06389	0.0
K12466	0.0
K12468	0.0
K07657	1264.0
K07656	0.0
K07655	0.0
K07654	0.0
K07653	0.0
K07652	899.0
K07651	3.0
K07650	503.0
K07659	38.0
K07658	11694.0
K11041	203.0
K11040	0.0
K11043	0.0
K11042	0.0
K11045	0.0
K11044	0.0
K11047	0.0
K11046	0.0
K11049	0.0
K11048	0.0
K07387	5023.0
K07386	5008.0
K06926	8001.0
K06927	37.0
K06924	0.0
K06925	13265.0
K06922	0.0
K06923	6682.0
K06920	1307.0
K06921	6066.0
K06928	1211.0
K06929	634.0
K07033	6718.0
K07032	1407.0
K07031	1835.0
K07030	6282.0
K07037	6434.0
K07035	4702.0
K07034	39.0
K07039	28.0
K07038	1490.0
K10829	0.0
K00384	23699.0
K00385	568.0
K00386	0.0
K00387	0.0
K00380	2491.0
K00381	1265.0
K00382	10411.0
K00383	40.0
K00389	26.0
K01387	0.0
K01385	0.0
K01389	0.0
K09158	38.0
K09159	38.0
K09156	0.0
K09157	6958.0
K09154	0.0
K09155	973.0
K09152	0.0
K09153	2910.0
K09150	0.0
K09151	1229.0
K05970	9425.0
K05714	24.0
K05715	0.0
K05710	2.0
K05711	0.0
K05712	24.0
K05713	24.0
K00560	11390.0
K00561	2.0
K00563	2139.0
K00564	701.0
K00566	18705.0
K00567	12725.0
K00568	75.0
K00569	1228.0
K05575	0.0
K01169	26.0
K01167	0.0
K01166	0.0
K05577	1227.0
K01163	3442.0
K01161	0.0
K01160	21.0
K05578	0.0
K05579	0.0
K08092	1306.0
K08093	84.0
K08094	1153.0
K08095	0.0
K08096	0.0
K08097	2.0
K02254	0.0
K02255	26.0
K01743	0.0
K02251	2.0
K02061	0.0
K01741	0.0
K02060	0.0
K00114	0.0
K02122	8372.0
K02123	13279.0
K02120	13503.0
K02121	11124.0
K02124	13503.0
K03837	60.0
K03836	0.0
K03835	61.0
K03834	36.0
K03833	878.0
K03832	6302.0
K03831	1262.0
K03830	3859.0
K00443	0.0
K03839	5050.0
K02067	38.0
K10189	4231.0
K13038	17849.0
K13787	279.0
K13788	1264.0
K13789	35513.0
K10188	4973.0
K12255	0.0
K12254	0.0
K12257	11217.0
K12256	0.0
K12251	2092.0
K12250	0.0
K12253	0.0
K12252	0.0
K13252	46.0
K13256	38.0
K13255	26.0
K12079	0.0
K12078	0.0
K12071	0.0
K12070	0.0
K12073	1226.0
K12072	24.0
K09912	37.0
K06236	0.0
K06237	0.0
K05519	0.0
K09914	36.0
K11788	0.0
K11782	0.0
K11780	0.0
K11781	0.0
K11787	0.0
K11784	0.0
K11530	25.0
K12787	0.0
K12786	0.0
K12785	0.0
K12784	0.0
K06718	2.0
K09969	1.0
K09968	0.0
K09967	3008.0
K09966	1228.0
K09965	1227.0
K09964	0.0
K09963	820.0
K09962	26.0
K09961	36.0
K09960	2.0
K11527	1226.0
K11524	0.0
K11525	0.0
K11250	38.0
K11253	0.0
K11258	36.0
K11528	0.0
K00713	0.0
K00712	2.0
K10780	0.0
K10783	1264.0
K10125	0.0
K10124	34.0
K10126	0.0
K10121	4.0
K10123	0.0
K10122	4.0
K04652	2899.0
K04653	1988.0
K04651	4516.0
K04656	1987.0
K04654	1987.0
K04655	2214.0
K00973	12252.0
K00972	520.0
K00971	8722.0
K00970	5026.0
K00975	19163.0
K00974	23722.0
K00979	6947.0
K00978	1966.0
K14954	0.0
K14955	0.0
K14956	0.0
K06178	7869.0
K01596	2364.0
K01597	2.0
K01594	0.0
K01595	1265.0
K01592	0.0
K01593	0.0
K01590	1228.0
K01591	13092.0
K01598	1228.0
K01599	19741.0
K02711	0.0
K02710	0.0
K02713	0.0
K02712	0.0
K02714	0.0
K02717	0.0
K02716	0.0
K02719	0.0
K02718	0.0
K03449	3016.0
K03446	6253.0
K03444	2.0
K03445	52.0
K03442	11041.0
K01620	10507.0
K01621	1903.0
K01622	0.0
K01623	3406.0
K01624	22053.0
K01625	20947.0
K01626	6943.0
K01627	6253.0
K01628	7282.0
K01629	2002.0
K05299	2.0
K02829	0.0
K02828	0.0
K02827	0.0
K02826	0.0
K02825	1653.0
K02824	6675.0
K02823	11828.0
K02822	3173.0
K03198	0.0
K03199	24.0
K03668	36.0
K03669	1252.0
K03190	3004.0
K03191	3.0
K03660	9555.0
K03194	24.0
K03195	24.0
K03664	13265.0
K03197	24.0
K09772	6989.0
K06013	1229.0
K09770	258.0
K09771	37.0
K09776	0.0
K09777	5357.0
K09774	38.0
K09775	4204.0
K09778	1982.0
K09779	6338.0
K06269	0.0
K06323	0.0
K11624	0.0
K02991	0.0
K02990	12511.0
K02624	52.0
K02240	452.0
K08282	1228.0
K12440	0.0
K12441	0.0
K12442	0.0
K12443	0.0
K12444	0.0
K12445	0.0
K12449	0.0
K02247	0.0
K07637	36.0
K07636	13342.0
K07639	27.0
K07638	38.0
K11069	4652.0
K11068	6922.0
K11063	12.0
K11062	0.0
K11061	0.0
K11060	0.0
K11066	36.0
K11065	5027.0
K06900	0.0
K06901	10957.0
K06902	2560.0
K06903	459.0
K06904	809.0
K06905	1212.0
K06906	937.0
K06907	1453.0
K06908	1211.0
K06909	14.0
K10821	0.0
K05905	0.0
K05904	0.0
K05906	0.0
K05900	0.0
K05903	2.0
K01406	0.0
K05909	0.0
K05908	0.0
K00368	0.0
K00369	0.0
K00366	2519.0
K00367	0.0
K00364	28.0
K00365	1226.0
K00362	53.0
K00363	26.0
K00360	0.0
```
