## Extended Data File 1 for "Diet induces reproducible alterations in the mouse and human gut microbiome": SRS3574858_SRR7556160.picrust_nol

```
# Constructed from biom file
#OTU ID	SRR7556160
K01365	0.0
K01364	0.0
K01361	0.0
K01360	0.0
K01362	23.0
K02249	0.0
K05841	0.0
K05844	0.0
K05845	0.0
K05846	28.0
K05847	32.0
K00508	0.0
K00500	0.0
K00507	3.0
K00504	0.0
K00505	0.0
K12521	0.0
K01101	21.0
K01103	0.0
K12520	0.0
K01104	141.0
K05592	30.0
K05593	42.0
K05590	0.0
K05591	0.0
K05596	0.0
K05597	0.0
K05594	0.0
K05595	0.0
K05599	0.0
K11964	0.0
K11962	0.0
K14540	47.0
K12529	0.0
K12528	0.0
K06353	0.0
K02456	6.0
K02457	0.0
K02454	5.0
K02455	2.0
K02452	0.0
K02453	8.0
K02450	0.0
K02103	25.0
K08138	0.0
K02108	52.0
K02109	72.0
K02458	0.0
K02459	0.0
K08137	0.0
K03851	0.0
K03850	0.0
K03852	0.0
K03855	0.0
K03856	50.0
K13018	0.0
K13019	0.0
K13010	0.0
K13011	0.0
K13012	3.0
K13013	0.0
K13014	0.0
K13015	0.0
K13016	0.0
K13017	0.0
K08566	0.0
K08567	0.0
K13274	0.0
K13275	0.0
K13276	0.0
K13277	0.0
K03275	0.0
K03274	2.0
K03277	0.0
K03276	0.0
K03271	44.0
K03270	26.0
K03273	3.0
K03272	25.0
K03279	0.0
K03278	0.0
K11022	0.0
K12277	0.0
K12276	0.0
K12270	0.0
K11058	0.0
K12279	0.0
K12278	0.0
K07557	0.0
K07550	0.0
K07552	5.0
K06319	0.0
K09909	0.0
K09908	0.0
K12051	0.0
K12050	0.0
K12057	0.0
K12056	0.0
K06221	0.0
K09900	0.0
K09903	54.0
K09902	0.0
K09904	0.0
K09907	0.0
K09906	0.0
K11501	0.0
K03234	0.0
K00773	54.0
K00772	3.0
K00777	0.0
K00776	0.0
K06313	2.0
K06315	0.0
K05574	0.0
K10201	0.0
K07176	0.0
K07177	0.0
K07174	0.0
K07175	10.0
K07172	0.0
K07173	20.0
K07170	5.0
K07171	119.0
K07178	0.0
K07179	0.0
K00195	0.0
K00194	0.0
K00197	0.0
K00196	0.0
K00191	0.0
K00190	0.0
K00193	0.0
K00192	0.0
K00198	10.0
K06405	44.0
K10109	26.0
K10108	48.0
K10107	0.0
K01828	0.0
K01829	0.0
K01826	0.0
K01825	0.0
K01822	0.0
K01823	0.0
K01820	2.0
K01821	1.0
K00999	0.0
K00998	20.0
K00995	93.0
K00997	7.0
K00996	0.0
K00991	54.0
K00990	3.0
K00992	0.0
K11028	0.0
K02622	8.0
K02625	0.0
K03564	41.0
K13489	2.0
K13488	2.0
K13483	0.0
K13482	0.0
K13481	0.0
K13480	0.0
K13487	2.0
K13486	2.0
K14680	0.0
K14681	0.0
K14682	2.0
K08358	0.0
K08357	0.0
K08356	0.0
K08355	0.0
K03469	55.0
K03462	0.0
K03464	0.0
K03465	10.0
K03466	57.0
K01648	0.0
K01649	80.0
K01643	4.0
K01640	3.0
K01641	0.0
K01646	0.0
K01647	55.0
K01644	5.0
K02597	0.0
K02626	0.0
K02595	0.0
K02594	2.0
K02593	0.0
K02592	2.0
K02591	4.0
K02590	22.0
K02598	8.0
K02849	2.0
K14061	0.0
K14062	0.0
K14063	0.0
K14064	0.0
K14065	0.0
K14067	0.0
K02841	2.0
K02840	0.0
K02843	0.0
K02844	2.0
K02847	0.0
K02846	0.0
K02102	0.0
K09758	0.0
K06039	0.0
K06034	0.0
K06036	0.0
K06037	0.0
K06032	0.0
K01581	1.0
K02702	0.0
K02659	0.0
K13490	2.0
K13491	2.0
K03644	7.0
K03645	0.0
K03646	0.0
K03647	1.0
K03640	0.0
K03641	0.0
K03642	3.0
K03643	0.0
K03648	46.0
K03649	0.0
K06694	0.0
K11814	0.0
K12428	0.0
K12429	0.0
K12422	0.0
K12423	0.0
K12420	0.0
K12421	0.0
K12426	0.0
K12427	0.0
K12424	0.0
K12425	0.0
K07349	0.0
K07348	0.0
K05380	0.0
K07345	0.0
K07344	0.0
K07347	0.0
K07346	0.0
K07341	23.0
K07340	0.0
K07343	24.0
K07342	0.0
K06968	2.0
K06969	94.0
K06962	3.0
K06963	0.0
K06960	50.0
K06961	0.0
K06966	11.0
K06967	47.0
K06964	0.0
K06965	0.0
K08995	2.0
K08994	0.0
K08997	0.0
K08996	0.0
K08990	0.0
K08993	0.0
K08992	0.0
K08999	2.0
K08998	34.0
K08344	0.0
K08345	0.0
K08346	0.0
K14940	0.0
K02724	0.0
K08349	0.0
K11815	0.0
K05929	0.0
K05928	2.0
K05927	0.0
K05924	0.0
K05922	0.0
K05921	0.0
K00349	4.0
K00698	0.0
K00340	7.0
K00341	7.0
K00690	29.0
K00343	7.0
K00344	0.0
K00697	0.0
K00346	4.0
K00347	4.0
K09116	20.0
K09117	45.0
K05337	11.0
K09118	0.0
K09119	0.0
K02106	1.0
K05823	1.0
K05820	0.0
K05826	0.0
K05827	0.0
K02100	0.0
K02101	0.0
K00524	0.0
K00525	42.0
K00526	32.0
K00527	93.0
K00520	3.0
K00522	0.0
K00523	0.0
K02451	0.0
K00528	51.0
K00529	0.0
K00025	2.0
K14215	0.0
K14213	0.0
K03453	9.0
K00796	33.0
K05339	0.0
K00027	49.0
K00794	20.0
K00793	20.0
K01347	0.0
K01346	0.0
K01344	0.0
K01343	0.0
K00791	54.0
K01340	0.0
K00790	83.0
K02694	0.0
K02696	0.0
K02697	0.0
K02690	0.0
K02691	0.0
K02692	0.0
K02693	0.0
K02698	0.0
K02699	0.0
K00836	0.0
K00837	6.0
K00835	2.0
K00832	0.0
K00833	7.0
K00830	1.0
K00831	51.0
K00839	3.0
K04335	0.0
K04334	0.0
K01120	2.0
K01126	46.0
K04333	0.0
K01129	46.0
K01128	0.0
K04339	0.0
K04338	0.0
K02470	100.0
K02471	3.0
K02472	0.0
K02473	0.0
K02474	25.0
K02475	0.0
K02476	0.0
K02477	29.0
K02478	0.0
K02479	2.0
K09019	0.0
K01267	37.0
K13074	0.0
K13075	0.0
K11441	0.0
K14055	0.0
K13299	0.0
K13292	53.0
K14057	0.0
K14056	0.0
K02856	0.0
K02585	2.0
K12211	0.0
K12210	0.0
K12213	0.0
K12212	0.0
K12215	0.0
K02854	0.0
K12217	0.0
K12216	0.0
K12219	0.0
K12218	0.0
K02855	0.0
K08692	0.0
K08693	0.0
K08690	0.0
K08691	0.0
K08696	0.0
K08697	0.0
K11748	2.0
K11749	51.0
K11746	0.0
K11747	0.0
K11744	2.0
K11745	2.0
K11742	0.0
K11743	20.0
K11740	0.0
K11741	3.0
K13920	7.0
K13921	0.0
K13922	29.0
K13923	0.0
K13924	1.0
K13925	0.0
K13926	2.0
K13927	3.0
K13928	0.0
K13929	0.0
K09923	0.0
K09922	7.0
K06201	33.0
K06200	33.0
K06207	31.0
K06206	6.0
K06205	0.0
K09924	3.0
K09929	0.0
K06208	2.0
K00759	50.0
K00758	0.0
K00752	0.0
K00757	44.0
K00756	13.0
K00754	85.0
K06001	30.0
K05557	0.0
K09766	10.0
K05554	0.0
K07475	0.0
K07150	28.0
K07151	0.0
K07152	0.0
K07153	0.0
K07154	18.0
K07155	0.0
K07156	0.0
K07157	0.0
K07406	63.0
K07407	127.0
K07404	54.0
K07405	4.0
K07402	35.0
K07403	2.0
K07400	0.0
K07401	0.0
K01808	61.0
K01809	18.0
K01800	0.0
K01801	0.0
K01802	6.0
K01803	55.0
K01804	26.0
K01805	8.0
K01807	21.0
K09718	0.0
K14668	0.0
K14669	0.0
K14666	0.0
K14667	0.0
K01664	1.0
K01665	5.0
K01666	33.0
K01667	6.0
K01660	0.0
K01661	2.0
K01662	41.0
K01663	0.0
K01668	0.0
K01669	3.0
K02863	54.0
K02862	0.0
K02860	52.0
K02867	54.0
K02866	0.0
K02864	46.0
K02869	0.0
K05362	0.0
K05365	0.0
K03402	44.0
K03403	0.0
K03400	0.0
K03406	335.0
K03407	42.0
K03404	0.0
K03405	0.0
K03408	82.0
K03409	2.0
K02315	59.0
K02314	57.0
K02317	0.0
K02316	54.0
K02313	54.0
K02312	0.0
K02319	0.0
K12405	0.0
K12152	0.0
K12151	0.0
K07091	0.0
K07090	75.0
K07093	3.0
K07092	0.0
K07095	68.0
K07094	0.0
K07097	0.0
K07096	0.0
K07099	10.0
K07098	70.0
K11175	52.0
K11174	0.0
K11177	0.0
K11176	0.0
K11173	0.0
K11179	0.0
K11178	0.0
K00322	0.0
K00320	0.0
K00321	0.0
K00326	0.0
K00324	0.0
K00325	0.0
K00329	0.0
K05945	0.0
K05944	0.0
K05947	0.0
K05946	14.0
K06944	0.0
K06945	0.0
K06946	0.0
K06415	2.0
K06940	35.0
K06941	59.0
K06942	54.0
K06943	0.0
K10806	0.0
K10807	0.0
K10804	5.0
K10805	0.0
K06948	1.0
K06949	72.0
K06418	0.0
K09138	0.0
K09139	0.0
K09134	21.0
K09135	0.0
K09136	0.0
K09137	0.0
K09130	0.0
K09131	3.0
K09132	20.0
K09133	0.0
K05808	57.0
K05809	0.0
K05804	20.0
K05805	0.0
K05806	0.0
K05807	4.0
K05800	0.0
K05801	0.0
K05802	0.0
K05803	0.0
K01044	0.0
K01045	0.0
K01046	3.0
K02068	0.0
K04561	0.0
K01042	2.0
K05568	57.0
K05567	22.0
K14273	0.0
K14275	0.0
K14274	0.0
K02062	0.0
K05245	0.0
K05564	0.0
K01048	9.0
K02066	7.0
K01322	7.0
K01325	0.0
K02065	7.0
K01326	0.0
K05560	0.0
K02243	1.0
K08930	0.0
K02679	0.0
K02676	0.0
K02674	0.0
K02675	0.0
K02672	0.0
K02241	5.0
K02670	0.0
K02671	0.0
K00810	0.0
K00811	5.0
K00812	6.0
K00813	0.0
K00814	0.0
K00817	55.0
K00818	7.0
K00819	0.0
K02530	0.0
K02245	1.0
K02244	0.0
K01499	0.0
K01498	0.0
K01493	55.0
K01492	1.0
K01491	125.0
K01497	0.0
K01496	5.0
K01495	29.0
K01494	20.0
K02418	52.0
K02419	57.0
K14492	0.0
K02412	49.0
K02413	54.0
K02410	57.0
K02411	25.0
K02416	57.0
K02417	37.0
K02414	9.0
K02415	1.0
K00120	0.0
K00121	0.0
K00430	0.0
K13058	2.0
K13059	0.0
K13727	0.0
K13057	0.0
K13722	0.0
K13051	0.0
K13052	31.0
K00435	0.0
K12054	0.0
K03239	0.0
K03238	0.0
K03231	0.0
K03230	2.0
K03232	0.0
K12059	0.0
K03237	0.0
K03236	0.0
K12058	0.0
K12239	0.0
K12238	0.0
K12235	0.0
K12234	3.0
K13942	0.0
K13940	34.0
K13941	0.0
K12097	0.0
K12096	0.0
K12095	0.0
K12094	0.0
K12093	0.0
K12092	0.0
K12091	0.0
K12090	0.0
K12099	0.0
K12098	0.0
K06356	0.0
K05992	1.0
K03540	0.0
K06331	29.0
K06330	0.0
K07138	49.0
K07139	27.0
K11811	0.0
K07132	3.0
K07133	168.0
K07130	39.0
K07131	0.0
K07137	97.0
K07134	0.0
K07135	0.0
K01860	0.0
K01866	54.0
K01867	54.0
K01865	0.0
K01868	75.0
K01869	54.0
K06140	3.0
K04766	0.0
K04767	0.0
K04764	0.0
K04762	7.0
K04763	54.0
K04760	0.0
K04761	3.0
K04768	0.0
K04769	39.0
K08313	0.0
K08312	0.0
K08311	3.0
K08310	0.0
K08317	0.0
K08316	43.0
K08315	0.0
K08314	8.0
K05149	0.0
K08319	0.0
K08318	0.0
K06339	0.0
K14648	0.0
K14392	0.0
K14393	3.0
K14645	0.0
K14647	0.0
K01689	80.0
K01686	65.0
K01687	104.0
K01684	22.0
K01685	38.0
K01682	0.0
K01681	51.0
K05308	0.0
K02889	0.0
K02888	54.0
K02885	0.0
K02884	54.0
K02887	54.0
K02886	54.0
K02881	54.0
K02883	0.0
K13743	0.0
K02086	1.0
K02081	4.0
K02080	0.0
K02083	1.0
K02082	1.0
K13831	0.0
K03428	0.0
K03429	28.0
K03424	79.0
K03935	0.0
K03932	0.0
K03933	0.0
K03930	24.0
K03931	0.0
K02339	0.0
K02338	54.0
K02337	51.0
K02336	0.0
K02335	75.0
K02334	26.0
K02330	0.0
K03688	42.0
K03689	0.0
K03680	0.0
K03683	0.0
K03684	3.0
K03685	54.0
K03686	138.0
K03687	44.0
K07301	38.0
K07300	0.0
K07303	0.0
K07302	0.0
K07305	3.0
K07304	3.0
K07307	0.0
K07306	0.0
K07309	0.0
K07308	0.0
K02617	0.0
K02610	0.0
K02963	54.0
K02612	0.0
K02961	43.0
K09686	149.0
K09687	437.0
K09684	0.0
K09685	3.0
K09682	0.0
K09683	0.0
K09680	0.0
K09681	0.0
K09688	0.0
K09689	0.0
K05962	0.0
K05961	0.0
K05967	0.0
K05966	0.0
K11159	0.0
K05964	0.0
K05968	0.0
K11152	0.0
K00309	0.0
K00658	3.0
K00304	0.0
K00305	0.0
K00654	0.0
K00655	93.0
K00652	7.0
K00301	0.0
K00302	20.0
K00303	0.0
K10828	0.0
K06431	0.0
K06432	0.0
K06433	0.0
K06434	0.0
K06436	3.0
K06437	0.0
K10820	0.0
K06439	0.0
K10822	0.0
K10823	0.0
K10826	0.0
K09167	7.0
K06322	0.0
K14117	0.0
K14259	0.0
K14257	0.0
K01308	3.0
K01303	0.0
K01301	0.0
K01305	0.0
K01304	1.0
K02658	0.0
K00672	0.0
K02650	3.0
K02651	0.0
K02652	35.0
K02653	39.0
K02654	119.0
K05687	0.0
K02656	0.0
K05685	0.0
K00878	45.0
K00879	4.0
K00872	5.0
K00873	55.0
K00870	0.0
K00876	64.0
K00877	0.0
K00874	81.0
K00875	0.0
K04487	98.0
K04486	57.0
K04485	52.0
K04484	0.0
K04483	0.0
K04482	0.0
K04480	0.0
K04488	70.0
K12049	0.0
K13693	0.0
K13706	0.0
K13694	0.0
K13695	0.0
K05977	0.0
K09516	0.0
K02434	79.0
K02435	69.0
K02436	1.0
K02437	32.0
K05350	24.0
K02431	32.0
K08100	0.0
K02433	82.0
K02438	60.0
K02439	0.0
K03745	0.0
K03744	18.0
K03747	0.0
K03210	54.0
K03217	52.0
K03216	50.0
K03215	0.0
K03742	35.0
K03219	2.0
K03218	54.0
K03749	0.0
K03748	0.0
K02383	0.0
K06327	0.0
K06320	28.0
K07238	55.0
K09479	0.0
K09478	0.0
K09475	0.0
K09474	0.0
K09477	0.0
K09476	0.0
K09471	0.0
K09470	0.0
K09473	0.0
K09472	0.0
K07543	0.0
K06898	38.0
K13967	0.0
K13963	26.0
K07545	0.0
K00737	20.0
K05345	0.0
K11706	0.0
K11707	0.0
K11704	0.0
K11705	0.0
K11708	0.0
K11709	0.0
K05588	0.0
K07114	40.0
K07443	24.0
K07116	0.0
K07117	2.0
K07110	0.0
K07447	54.0
K07112	3.0
K07113	0.0
K07448	28.0
K07118	0.0
K07119	0.0
K10619	0.0
K10618	0.0
K10617	0.0
K10616	0.0
K01848	0.0
K01849	0.0
K01844	9.0
K01845	27.0
K01846	0.0
K01847	12.0
K01840	78.0
K01841	1.0
K01842	0.0
K01843	5.0
K06219	0.0
K10832	0.0
K05348	0.0
K14203	0.0
K08483	48.0
K08482	3.0
K08481	0.0
K08480	0.0
K08485	0.0
K08484	0.0
K00464	0.0
K00467	0.0
K00466	0.0
K00461	0.0
K00460	0.0
K00463	0.0
K00462	0.0
K04509	0.0
K00469	0.0
K00468	0.0
K08645	0.0
K04744	0.0
K01518	0.0
K01519	0.0
K04748	0.0
K04749	2.0
K01514	0.0
K01515	89.0
K01512	36.0
K01510	0.0
K14623	6.0
K14626	0.0
K14627	0.0
K14628	0.0
K14629	0.0
K03918	0.0
K03919	0.0
K12372	0.0
K12373	50.0
K12370	0.0
K12371	0.0
K02359	0.0
K02358	55.0
K02351	0.0
K02352	0.0
K02355	100.0
K02357	54.0
K02356	55.0
K13574	0.0
K13573	0.0
K13572	0.0
K13571	0.0
K13570	0.0
K12112	0.0
K12113	0.0
K12110	0.0
K12111	0.0
K07329	0.0
K07328	0.0
K07323	0.0
K07322	9.0
K07321	8.0
K07320	0.0
K07327	0.0
K07326	0.0
K07325	0.0
K07324	0.0
K08163	0.0
K06180	122.0
K06181	2.0
K06182	37.0
K06183	50.0
K06186	0.0
K06187	54.0
K06188	11.0
K06189	0.0
K08359	0.0
K07589	0.0
K07588	4.0
K07587	0.0
K07586	21.0
K07585	0.0
K07584	54.0
K07583	0.0
K07582	0.0
K07581	0.0
K07580	0.0
K11139	0.0
K05989	115.0
K05988	0.0
K05985	5.0
K05987	0.0
K05986	2.0
K10843	0.0
K08354	0.0
K10844	0.0
K10848	0.0
K00673	2.0
K00674	5.0
K00675	2.0
K00676	48.0
K00677	10.0
K06988	0.0
K06989	0.0
K08351	0.0
K06980	3.0
K06981	0.0
K06982	0.0
K08350	0.0
K06984	0.0
K06985	0.0
K06986	0.0
K06987	25.0
K02445	23.0
K02444	22.0
K00582	0.0
K00583	0.0
K00580	0.0
K02110	58.0
K00586	0.0
K00587	0.0
K00584	0.0
K08921	0.0
K02441	0.0
K00588	0.0
K08922	0.0
K02440	12.0
K00018	71.0
K08923	0.0
K02443	29.0
K00019	1.0
K02442	0.0
K08925	0.0
K08926	0.0
K08927	0.0
K03149	13.0
K06604	0.0
K00015	0.0
K01989	54.0
K00854	101.0
K00855	0.0
K00856	0.0
K00857	11.0
K00850	143.0
K00851	3.0
K00852	74.0
K00853	2.0
K00858	52.0
K00859	53.0
K01181	9.0
K01180	0.0
K01183	22.0
K01182	68.0
K01185	5.0
K01184	0.0
K01187	89.0
K01188	42.0
K02596	0.0
K13766	0.0
K13767	0.0
K13003	0.0
K13002	0.0
K13000	0.0
K02984	0.0
K02986	54.0
K02987	0.0
K02636	0.0
K02982	34.0
K02983	0.0
K02638	0.0
K02639	0.0
K02988	51.0
K08298	0.0
K08299	0.0
K03583	0.0
K03582	0.0
K03581	56.0
K03580	2.0
K03587	4.0
K03586	0.0
K03585	16.0
K03584	54.0
K03589	45.0
K03588	99.0
K01725	0.0
K01724	3.0
K01727	0.0
K01726	32.0
K01721	0.0
K01720	0.0
K01722	0.0
K13008	0.0
K01729	0.0
K01728	0.0
K09530	0.0
K09539	0.0
K02188	41.0
K02189	41.0
K02182	0.0
K02183	0.0
K03769	9.0
K03768	93.0
K03767	0.0
K03765	0.0
K03764	0.0
K03763	92.0
K03762	0.0
K03761	0.0
K03760	0.0
K09457	3.0
K09456	0.0
K09459	1.0
K09458	58.0
K00602	109.0
K13988	0.0
K13985	0.0
K09981	0.0
K09980	0.0
K09983	0.0
K09982	0.0
K09985	0.0
K09984	0.0
K09987	0.0
K09986	0.0
K09989	25.0
K09988	22.0
K12583	0.0
K12582	0.0
K12589	0.0
K11720	0.0
K09759	30.0
K10985	0.0
K10984	0.0
K07468	0.0
K07469	0.0
K07464	43.0
K07465	0.0
K07466	0.0
K07467	36.0
K07460	32.0
K07461	22.0
K07462	54.0
K07463	0.0
K10679	5.0
K10678	0.0
K10671	0.0
K10670	11.0
K10673	0.0
K10672	1.0
K10674	0.0
K10677	0.0
K10676	0.0
K08726	0.0
K08724	1.0
K08722	6.0
K08723	0.0
K08720	0.0
K08721	0.0
K08728	1.0
K10187	0.0
K00119	0.0
K00118	2.0
K00449	0.0
K00448	0.0
K00115	0.0
K00446	0.0
K00117	5.0
K00116	3.0
K00111	51.0
K00442	0.0
K00113	0.0
K00112	0.0
K01539	0.0
K01531	46.0
K04720	57.0
K01533	57.0
K01534	137.0
K01535	0.0
K01537	52.0
K14358	0.0
K14605	0.0
K14606	0.0
K00413	0.0
K10120	0.0
K05600	0.0
K05777	0.0
K03972	0.0
K03973	7.0
K03970	0.0
K03971	0.0
K03976	52.0
K03977	54.0
K03974	0.0
K03975	9.0
K03978	52.0
K03979	54.0
K13378	4.0
K02372	52.0
K02371	48.0
K02377	27.0
K02379	3.0
K03396	0.0
K03397	0.0
K03394	39.0
K03395	0.0
K03392	0.0
K03393	0.0
K03390	4.0
K03391	0.0
K03399	0.0
K03027	0.0
K12136	0.0
K12137	0.0
K06610	0.0
K12138	0.0
K12139	0.0
K11444	0.0
K11440	0.0
K11443	0.0
K11442	0.0
K00612	2.0
K00613	0.0
K00610	43.0
K00611	43.0
K00616	25.0
K00617	0.0
K00614	0.0
K00615	181.0
K00619	0.0
K10863	0.0
K07874	0.0
K06234	0.0
K10240	0.0
K10241	0.0
K10242	0.0
K10243	0.0
K04110	0.0
K04113	0.0
K04112	0.0
K04115	0.0
K04114	0.0
K04117	0.0
K04116	0.0
K04118	0.0
K05517	0.0
K07705	0.0
K07704	0.0
K07707	21.0
K07706	22.0
K07701	0.0
K07700	0.0
K07703	0.0
K07702	0.0
K07709	0.0
K07708	0.0
K01955	100.0
K13042	0.0
K09934	0.0
K09935	39.0
K06216	0.0
K09937	0.0
K13745	0.0
K13746	0.0
K13747	26.0
K13740	0.0
K13741	0.0
K13742	0.0
K06211	20.0
K06212	0.0
K09933	0.0
K02618	0.0
K02619	5.0
K02968	51.0
K02966	0.0
K02967	54.0
K02616	0.0
K02965	54.0
K02962	0.0
K02611	0.0
K02613	0.0
K03569	98.0
K03568	0.0
K03565	52.0
K06218	0.0
K03567	0.0
K03566	0.0
K03561	24.0
K03560	0.0
K03563	57.0
K03562	0.0
K06430	0.0
K01709	6.0
K01708	0.0
K01707	0.0
K01706	1.0
K01705	0.0
K01704	129.0
K01703	132.0
K01702	0.0
K14165	0.0
K14164	0.0
K14166	0.0
K14161	3.0
K14160	0.0
K14162	3.0
K05396	0.0
K03709	5.0
K03708	3.0
K08160	0.0
K03701	83.0
K03700	38.0
K03703	24.0
K03702	54.0
K03705	48.0
K03704	70.0
K03707	2.0
K03706	38.0
K06289	0.0
K06288	0.0
K06283	36.0
K06282	0.0
K06281	0.0
K06287	54.0
K06286	0.0
K06285	2.0
K06284	10.0
K08161	1.0
K07540	0.0
K06438	23.0
K06869	0.0
K06868	0.0
K06867	3.0
K06866	0.0
K06865	0.0
K06864	37.0
K06863	0.0
K06862	0.0
K06861	7.0
K06860	0.0
K12659	0.0
K12658	2.0
K07547	0.0
K07546	0.0
K15023	0.0
K15022	0.0
K15020	0.0
K15024	35.0
K08700	0.0
K08162	20.0
K07544	0.0
K00137	0.0
K00135	1.0
K00134	57.0
K00133	54.0
K00132	0.0
K00131	0.0
K00130	20.0
K00139	0.0
K00138	0.0
K00429	0.0
K00428	7.0
K00421	0.0
K00423	0.0
K00425	5.0
K00427	0.0
K00426	5.0
K14292	0.0
K14379	0.0
K14370	0.0
K14371	0.0
K14372	0.0
K14373	0.0
K14374	0.0
K14375	0.0
K09845	0.0
K14082	0.0
K14083	0.0
K14080	0.0
K14081	0.0
K14086	20.0
K14087	20.0
K14084	1.0
K14088	20.0
K14089	20.0
K01552	44.0
K01551	2.0
K01556	0.0
K01557	0.0
K01554	0.0
K01555	0.0
K04708	0.0
K03955	0.0
K13689	0.0
K13688	2.0
K13683	0.0
K13685	8.0
K13684	0.0
K13687	0.0
K13686	0.0
K14159	0.0
K02399	0.0
K02398	11.0
K02395	10.0
K02394	0.0
K02397	31.0
K02396	53.0
K02391	0.0
K02390	57.0
K02393	0.0
K02392	80.0
K13533	0.0
K13532	0.0
K13531	0.0
K13530	0.0
K01550	0.0
K05658	0.0
K14054	0.0
K02601	57.0
K02970	54.0
K05378	0.0
K12339	0.0
K14060	0.0
K11687	0.0
K11686	0.0
K11685	0.0
K11689	2.0
K11688	2.0
K08939	0.0
K03048	1.0
K03049	0.0
K13821	8.0
K13820	0.0
K03042	0.0
K03043	51.0
K03040	46.0
K03041	0.0
K03046	51.0
K03047	0.0
K03044	0.0
K03045	0.0
K00348	4.0
K09847	0.0
K00692	0.0
K00638	35.0
K00639	9.0
K00693	0.0
K00634	28.0
K00635	0.0
K00630	0.0
K00631	0.0
K00632	9.0
K00633	21.0
K00691	1.0
K00696	0.0
K00694	2.0
K00695	0.0
K10854	0.0
K07811	0.0
K07810	0.0
K07813	52.0
K07812	0.0
K07814	20.0
K07816	1.0
K00090	0.0
K00091	22.0
K00094	7.0
K00096	28.0
K00097	10.0
K00098	0.0
K00099	51.0
K10228	0.0
K10229	0.0
K12548	0.0
K10222	0.0
K10220	0.0
K10221	0.0
K10227	0.0
K05822	1.0
K01949	0.0
K01945	54.0
K01947	0.0
K01946	0.0
K01941	3.0
K01940	47.0
K06357	0.0
K07729	140.0
K07728	0.0
K07727	75.0
K07726	11.0
K07725	0.0
K07724	0.0
K07723	2.0
K07722	3.0
K07721	0.0
K07720	246.0
K00899	2.0
K05824	0.0
K00891	92.0
K00892	0.0
K00895	2.0
K00897	1.0
K08151	2.0
K08153	0.0
K08154	0.0
K02948	54.0
K02942	0.0
K02944	0.0
K05665	0.0
K02946	54.0
K13793	0.0
K06352	0.0
K01769	0.0
K01768	6.0
K01761	0.0
K01760	0.0
K01762	0.0
K09578	0.0
K01766	0.0
K08164	0.0
K02493	51.0
K08166	0.0
K08167	0.0
K02496	0.0
K02497	0.0
K02494	0.0
K02495	103.0
K02498	0.0
K02499	3.0
K08168	0.0
K08169	0.0
K14415	20.0
K14414	2.0
K06881	54.0
K00436	0.0
K06332	0.0
K12815	0.0
K12810	0.0
K06885	1.0
K00437	0.0
K06335	0.0
K06334	53.0
K03547	41.0
K03546	14.0
K03545	91.0
K03544	91.0
K03543	7.0
K06888	24.0
K10941	0.0
K03549	4.0
K03548	0.0
K10940	0.0
K02236	1.0
K02237	46.0
K02234	0.0
K02232	41.0
K02233	63.0
K02230	3.0
K02231	83.0
K06359	0.0
K02238	46.0
K02239	0.0
K03723	47.0
K03722	10.0
K03721	0.0
K03720	0.0
K03727	0.0
K03726	0.0
K03725	0.0
K03724	3.0
K06358	0.0
K12673	0.0
K12679	0.0
K12678	0.0
K06410	25.0
K11898	0.0
K11899	0.0
K11896	0.0
K11897	0.0
K11894	0.0
K11895	0.0
K11892	0.0
K11893	0.0
K11890	0.0
K11891	0.0
K08762	0.0
K08764	0.0
K08765	0.0
K10418	0.0
K11325	0.0
K11326	0.0
K11327	0.0
K11328	0.0
K11329	0.0
K00151	0.0
K00150	0.0
K00153	0.0
K00400	0.0
K00407	0.0
K00406	2.0
K00405	2.0
K00404	2.0
K00158	0.0
K01342	0.0
K09388	0.0
K09386	0.0
K09384	0.0
K04094	10.0
K04095	20.0
K04096	51.0
K04097	0.0
K04090	0.0
K04091	3.0
K04092	0.0
K04093	0.0
K04098	0.0
K04099	0.0
K01578	0.0
K01579	17.0
K01574	0.0
K01575	0.0
K01576	0.0
K01577	0.0
K01571	42.0
K01572	63.0
K01573	0.0
K02009	29.0
K02008	156.0
K02005	28.0
K02004	414.0
K02007	31.0
K02006	230.0
K02001	0.0
K02000	0.0
K02003	636.0
K02002	0.0
K03065	0.0
K08952	0.0
K03060	46.0
K13809	0.0
K10948	0.0
K09607	0.0
K06125	0.0
K04337	0.0
K06120	7.0
K06121	0.0
K04336	0.0
K01127	0.0
K09703	0.0
K00004	0.0
K14699	0.0
K09702	2.0
K14698	0.0
K05311	1.0
K13829	0.0
K10943	0.0
K07291	0.0
K07290	0.0
K10206	55.0
K10202	0.0
K10208	0.0
K10209	0.0
K01966	0.0
K01965	0.0
K01964	0.0
K01963	28.0
K01962	12.0
K01961	71.0
K01960	4.0
K01969	0.0
K01968	0.0
K07749	22.0
K07748	0.0
K07741	8.0
K07740	0.0
K07743	0.0
K07742	47.0
K07745	0.0
K07744	0.0
K07746	0.0
K01299	23.0
K01295	6.0
K01297	21.0
K02922	0.0
K05603	0.0
K02921	0.0
K02926	54.0
K05607	0.0
K02924	0.0
K05605	0.0
K02928	0.0
K02929	0.0
K00216	0.0
K00217	0.0
K00214	0.0
K00215	64.0
K00213	0.0
K00210	0.0
K00211	0.0
K00218	0.0
K00219	0.0
K01035	0.0
K01034	11.0
K04517	54.0
K01740	106.0
K01031	0.0
K01746	2.0
K01745	2.0
K01744	9.0
K01749	14.0
K01039	2.0
K04518	6.0
K09591	0.0
K14129	0.0
K14128	0.0
K14121	0.0
K14120	0.0
K14123	0.0
K14122	0.0
K14125	0.0
K14124	0.0
K14127	0.0
K14126	0.0
K03521	50.0
K03520	0.0
K03523	56.0
K03522	52.0
K03525	55.0
K03524	57.0
K03527	61.0
K03526	54.0
K03529	50.0
K03528	0.0
K06338	0.0
K02217	10.0
K03299	10.0
K03298	0.0
K13472	0.0
K03293	2.0
K03292	120.0
K03291	0.0
K03290	0.0
K03297	23.0
K03296	48.0
K03295	5.0
K03294	18.0
K13009	0.0
K12690	0.0
K09743	0.0
K06022	0.0
K07190	0.0
K06021	0.0
K07192	14.0
K06020	0.0
K06027	0.0
K06026	0.0
K09744	0.0
K07991	0.0
K08749	0.0
K09835	0.0
K09834	0.0
K10439	110.0
K06351	0.0
K09833	0.0
K10925	0.0
K10924	0.0
K10927	0.0
K10926	0.0
K10923	0.0
K10922	0.0
K09629	0.0
K10697	0.0
K00179	12.0
K00172	12.0
K00171	4.0
K00170	4.0
K00177	14.0
K00176	14.0
K00175	28.0
K00174	20.0
K13478	0.0
K14338	0.0
K14339	0.0
K14335	0.0
K14337	0.0
K14330	0.0
K14331	0.0
K14333	0.0
K08918	0.0
K13479	10.0
K04078	51.0
K04079	54.0
K04076	3.0
K04077	54.0
K04074	4.0
K04075	51.0
K04072	56.0
K04073	0.0
K04070	37.0
K04071	0.0
K14597	0.0
K13318	0.0
K08280	0.0
K13641	5.0
K13640	0.0
K13643	1.0
K13642	0.0
K02027	867.0
K02026	1554.0
K02025	1669.0
K02024	0.0
K02023	24.0
K02022	1.0
K02021	0.0
K02020	24.0
K02029	63.0
K02028	87.0
K03886	0.0
K03887	0.0
K03884	0.0
K03885	8.0
K03881	0.0
K03888	0.0
K03889	0.0
K12998	0.0
K12999	0.0
K12992	11.0
K12993	0.0
K12990	20.0
K12991	0.0
K12996	0.0
K12997	0.0
K12994	0.0
K12995	0.0
K08979	0.0
K08978	35.0
K03088	530.0
K03089	0.0
K03086	86.0
K03087	0.0
K08971	0.0
K08970	3.0
K03082	2.0
K03080	0.0
K08974	63.0
K13868	0.0
K00918	7.0
K01553	0.0
K12214	0.0
K11646	0.0
K11645	0.0
K11641	0.0
K11640	0.0
K12736	0.0
K12733	0.0
K07507	12.0
K07506	0.0
K07505	0.0
K07504	0.0
K07503	0.0
K07502	29.0
K07501	0.0
K07500	0.0
K07509	0.0
K07508	0.0
K11422	0.0
K08698	0.0
K10773	61.0
K10774	0.0
K14286	0.0
K10778	0.0
K14287	0.0
K00140	0.0
K05501	0.0
K01903	3.0
K01902	3.0
K01905	0.0
K01904	0.0
K01907	0.0
K01906	0.0
K01909	0.0
K01908	0.0
K14534	19.0
K00147	54.0
K07767	0.0
K07769	0.0
K07768	0.0
K06203	0.0
K06202	0.0
K09921	0.0
K09920	0.0
K09927	23.0
K09024	0.0
K09022	8.0
K09023	3.0
K09020	0.0
K09021	0.0
K02908	0.0
K02909	54.0
K08218	5.0
K08219	0.0
K02904	52.0
K02906	54.0
K02907	52.0
K02902	51.0
K00230	0.0
K00231	0.0
K00232	0.0
K08976	2.0
K00234	0.0
K00239	17.0
K06209	36.0
K09928	2.0
K01015	0.0
K01014	0.0
K01012	68.0
K01011	15.0
K01010	0.0
K08920	0.0
K14103	0.0
K14102	0.0
K14101	0.0
K14100	0.0
K14105	0.0
K14104	0.0
K14109	0.0
K14108	0.0
K06401	0.0
K00893	0.0
K13402	0.0
K12858	0.0
K03503	4.0
K03502	46.0
K03501	52.0
K03500	53.0
K08924	0.0
K02278	2.0
K02279	9.0
K12977	0.0
K02276	0.0
K02277	0.0
K02274	3.0
K02275	3.0
K13450	0.0
K13451	0.0
K13452	0.0
K13454	0.0
K13455	0.0
K12509	0.0
K12508	0.0
K12507	0.0
K12506	4.0
K12500	0.0
K12503	0.0
K05926	0.0
K09728	0.0
K14587	0.0
K06597	0.0
K06596	0.0
K06595	0.0
K06599	0.0
K06598	0.0
K07978	0.0
K07979	146.0
K07976	0.0
K14585	0.0
K10907	74.0
K10906	0.0
K10901	0.0
K10909	0.0
K10908	0.0
K09819	2.0
K09818	0.0
K09817	52.0
K09816	52.0
K09815	52.0
K06374	39.0
K06373	39.0
K09812	74.0
K09811	72.0
K09810	27.0
K09724	0.0
K14582	0.0
K09721	0.0
K04058	2.0
K04059	0.0
K04050	0.0
K04051	0.0
K04052	0.0
K04053	0.0
K04054	0.0
K04055	0.0
K04056	2.0
K04057	0.0
K01047	0.0
K08975	0.0
K10015	0.0
K10014	0.0
K10017	0.0
K10016	0.0
K10011	0.0
K10010	7.0
K10013	0.0
K10012	20.0
K10019	0.0
K10018	0.0
K13665	0.0
K13664	0.0
K13663	0.0
K13662	0.0
K13661	0.0
K13660	0.0
K13669	0.0
K13668	0.0
K07641	2.0
K01466	0.0
K13590	0.0
K01464	24.0
K01465	53.0
K01462	101.0
K01463	1.0
K01460	0.0
K01461	0.0
K13599	0.0
K13598	0.0
K01468	2.0
K01469	2.0
K09251	0.0
K09252	0.0
K02041	21.0
K02040	57.0
K02043	0.0
K02045	8.0
K02044	22.0
K02047	11.0
K02046	11.0
K02049	101.0
K02048	11.0
K05549	0.0
K05548	0.0
K06046	0.0
K03319	0.0
K03316	1.0
K03317	1.0
K03314	0.0
K03315	37.0
K03312	18.0
K03313	0.0
K03310	91.0
K03311	14.0
K12052	0.0
K02945	67.0
K06162	1.0
K06163	1.0
K06160	0.0
K06161	0.0
K06166	1.0
K00359	3.0
K06164	1.0
K06165	1.0
K06168	51.0
K06169	0.0
K13020	0.0
K07158	0.0
K07159	0.0
K04835	0.0
K11621	0.0
K11991	0.0
K11622	0.0
K11996	2.0
K11627	0.0
K11626	0.0
K11629	0.0
K11628	0.0
K07561	0.0
K07560	54.0
K07563	0.0
K07562	0.0
K07565	0.0
K07564	0.0
K07567	77.0
K07566	49.0
K07569	0.0
K07568	56.0
K09925	0.0
K11199	0.0
K11198	0.0
K11192	0.0
K11191	0.0
K11196	0.0
K11195	0.0
K11194	0.0
K02492	26.0
K10713	0.0
K10710	10.0
K10711	0.0
K10716	0.0
K02490	0.0
K10714	0.0
K10715	0.0
K01929	54.0
K01928	55.0
K01923	63.0
K01922	2.0
K01921	58.0
K01920	0.0
K01926	43.0
K01925	54.0
K01924	52.0
K07789	3.0
K07788	0.0
K07785	0.0
K07784	0.0
K07787	3.0
K07786	0.0
K07781	0.0
K07783	0.0
K07782	0.0
K05835	0.0
K06355	0.0
K14661	0.0
K09844	0.0
K00782	0.0
K00783	54.0
K00784	64.0
K00785	0.0
K00786	29.0
K00039	0.0
K00036	24.0
K00037	0.0
K00034	0.0
K00035	0.0
K00032	0.0
K00033	23.0
K00030	1.0
K00031	53.0
K01259	1.0
K01258	44.0
K01255	29.0
K01256	3.0
K01251	35.0
K01250	10.0
K01253	0.0
K01252	0.0
K09008	0.0
K09009	0.0
K09000	2.0
K09001	1.0
K09002	22.0
K09003	0.0
K09004	0.0
K09005	0.0
K09006	0.0
K09007	2.0
K09846	0.0
K08234	33.0
K00258	0.0
K00259	2.0
K00252	0.0
K00253	0.0
K00256	0.0
K00257	9.0
K00254	0.0
K00255	0.0
K01079	2.0
K01078	2.0
K01071	0.0
K01070	0.0
K01073	0.0
K01077	31.0
K01076	4.0
K14472	0.0
K14471	0.0
K14470	0.0
K14475	0.0
K09841	0.0
K02788	0.0
K02782	0.0
K02783	3.0
K02781	2.0
K02786	0.0
K02787	0.0
K02784	0.0
K01060	4.0
K01787	4.0
K01786	42.0
K01785	59.0
K01784	104.0
K01783	64.0
K01782	6.0
K01781	0.0
K01780	0.0
K01789	0.0
K01788	31.0
K02526	1.0
K02527	7.0
K02525	0.0
K02250	0.0
K02523	7.0
K02520	51.0
K02521	0.0
K02258	0.0
K02259	3.0
K02528	54.0
K02529	387.0
K03781	25.0
K03780	9.0
K03783	47.0
K03782	3.0
K03785	20.0
K03784	10.0
K03787	27.0
K03786	35.0
K03789	41.0
K03788	0.0
K10700	0.0
K00342	7.0
K03124	0.0
K03120	0.0
K12527	10.0
K12526	0.0
K12525	0.0
K12524	9.0
K12523	0.0
K12522	0.0
K09789	4.0
K09788	0.0
K09787	47.0
K09786	2.0
K09785	0.0
K09781	0.0
K09780	0.0
K10961	0.0
K10960	0.0
K10963	0.0
K10962	0.0
K10965	0.0
K10964	0.0
K10966	0.0
K09879	0.0
K06318	0.0
K06311	0.0
K06310	8.0
K06312	0.0
K06314	0.0
K06317	3.0
K11389	0.0
K11386	0.0
K11387	0.0
K11384	2.0
K11385	0.0
K11382	0.0
K11383	0.0
K11381	0.0
K11949	0.0
K10380	0.0
K04032	3.0
K04033	0.0
K04030	4.0
K04031	42.0
K04036	0.0
K04037	0.0
K04034	0.0
K04035	0.0
K04038	0.0
K04039	0.0
K07046	3.0
K07047	19.0
K07044	0.0
K07045	15.0
K07042	50.0
K07043	20.0
K07040	44.0
K07041	0.0
K07048	1.0
K07049	0.0
K08664	0.0
K02584	0.0
K10039	6.0
K10038	0.0
K10037	0.0
K10036	0.0
K04788	0.0
K04789	0.0
K04784	0.0
K04785	0.0
K04786	0.0
K04787	0.0
K04780	0.0
K04781	0.0
K04782	0.0
K04783	0.0
K13601	0.0
K13603	0.0
K13602	0.0
K13605	0.0
K13604	0.0
K13607	0.0
K02404	11.0
K05783	0.0
K05782	0.0
K05781	1.0
K05780	1.0
K05787	0.0
K05786	3.0
K05785	2.0
K05784	0.0
K05789	0.0
K05788	0.0
K01442	49.0
K01443	49.0
K01444	1.0
K01446	0.0
K01447	13.0
K01448	108.0
K01449	14.0
K14803	0.0
K02069	0.0
K05569	22.0
K08008	0.0
K02063	0.0
K05566	22.0
K05565	0.0
K05563	0.0
K05562	0.0
K05561	0.0
K02064	0.0
K03338	21.0
K03339	0.0
K03330	0.0
K03331	0.0
K03332	0.0
K03333	0.0
K03335	23.0
K03336	20.0
K03337	21.0
K12956	0.0
K12957	2.0
K12954	0.0
K12955	0.0
K12952	0.0
K12953	0.0
K12950	0.0
K12951	0.0
K14733	0.0
K00109	0.0
K06148	150.0
K06149	0.0
K06144	0.0
K06145	0.0
K06146	0.0
K06147	757.0
K06141	0.0
K06142	16.0
K06143	0.0
K11945	0.0
K08948	0.0
K08949	0.0
K00071	0.0
K14664	0.0
K13810	0.0
K14665	0.0
K03058	0.0
K11609	0.0
K11608	0.0
K14660	0.0
K11603	0.0
K11602	0.0
K11601	0.0
K11600	0.0
K11607	2.0
K11606	2.0
K11605	2.0
K11604	2.0
K10558	0.0
K10559	0.0
K10550	0.0
K10551	0.0
K10552	0.0
K10553	0.0
K10554	0.0
K10555	0.0
K10556	0.0
K10557	0.0
K03051	0.0
K03050	0.0
K07549	0.0
K07548	0.0
K07239	0.0
K07235	0.0
K07234	0.0
K07237	0.0
K07236	0.0
K07231	0.0
K07230	0.0
K07233	0.0
K07232	0.0
K02467	0.0
K05306	21.0
K05305	27.0
K05304	0.0
K05303	2.0
K05301	0.0
K02565	0.0
K08644	0.0
K08646	0.0
K08641	5.0
K08643	0.0
K08642	0.0
K12146	0.0
K00010	26.0
K00011	0.0
K00012	61.0
K00013	54.0
K00014	71.0
K00016	46.0
K09065	0.0
K08252	0.0
K08253	0.0
K08256	0.0
K08255	0.0
K08258	0.0
K08259	0.0
K00274	3.0
K00275	3.0
K00276	0.0
K00270	0.0
K00271	0.0
K00272	0.0
K00273	0.0
K00278	31.0
K00279	0.0
K12675	0.0
K01277	4.0
K01274	0.0
K01273	38.0
K01271	24.0
K01270	49.0
K01278	4.0
K00906	0.0
K00904	1.0
K00903	0.0
K00901	7.0
K13785	0.0
K00908	0.0
K11149	0.0
K01053	3.0
K01051	0.0
K01057	0.0
K01056	54.0
K01055	0.0
K01054	0.0
K01058	0.0
K02500	54.0
K02501	54.0
K02502	47.0
K02503	54.0
K02504	0.0
K02505	0.0
K02506	0.0
K02507	0.0
K02508	0.0
K02509	0.0
K00291	0.0
K13410	0.0
K13148	0.0
K13419	0.0
K05825	0.0
K03106	54.0
K03105	0.0
K03101	75.0
K03100	112.0
K12541	0.0
K12540	0.0
K12543	0.0
K12542	0.0
K12545	0.0
K12544	0.0
K12547	0.0
K12546	0.0
K12549	0.0
K06080	0.0
K11018	0.0
K11019	0.0
K11016	0.0
K11017	0.0
K11014	0.0
K11015	0.0
K11012	0.0
K11013	0.0
K11010	0.0
K11011	0.0
K06333	37.0
K06880	0.0
K06883	2.0
K06882	0.0
K09857	2.0
K06884	0.0
K06887	0.0
K06886	2.0
K06889	80.0
K10942	0.0
K09859	0.0
K09858	0.0
K10947	118.0
K10946	0.0
K10945	0.0
K10944	0.0
K13284	0.0
K00483	0.0
K00481	0.0
K00480	0.0
K00486	0.0
K00485	0.0
K00484	0.0
K09901	0.0
K10929	0.0
K07684	0.0
K07685	0.0
K07686	0.0
K07687	0.0
K07681	0.0
K07688	0.0
K07689	0.0
K10928	0.0
K04018	0.0
K04019	3.0
K04014	0.0
K04015	0.0
K04016	0.0
K04017	0.0
K04013	0.0
K07060	0.0
K07061	0.0
K07062	3.0
K07063	0.0
K07064	0.0
K07065	0.0
K07066	20.0
K07067	2.0
K07068	0.0
K07069	21.0
K01121	0.0
K13629	0.0
K13628	3.0
K13623	0.0
K13622	3.0
K13620	0.0
K13626	28.0
K08586	0.0
K08587	0.0
K01428	23.0
K01429	23.0
K01422	4.0
K01423	0.0
K01420	53.0
K01421	57.0
K01426	24.0
K01427	0.0
K01424	41.0
K01425	12.0
K08068	0.0
K07538	0.0
K13086	0.0
K13085	0.0
K07287	0.0
K07824	0.0
K07682	0.0
K02722	0.0
K12978	0.0
K12979	0.0
K12972	0.0
K12973	0.0
K12974	0.0
K12975	0.0
K12976	0.0
K07821	0.0
K07683	0.0
K14750	0.0
K14751	0.0
K14953	0.0
K12288	0.0
K12289	0.0
K12282	0.0
K12283	0.0
K12280	0.0
K12281	0.0
K12286	0.0
K12287	0.0
K12284	0.0
K12285	0.0
K11957	0.0
K11956	0.0
K11955	0.0
K11954	0.0
K11953	0.0
K11952	0.0
K11951	0.0
K11950	0.0
K11959	0.0
K11958	0.0
K13889	0.0
K13888	0.0
K11963	0.0
K07217	2.0
K07216	49.0
K07215	0.0
K07214	23.0
K07213	2.0
K07212	0.0
K07219	1.0
K07218	0.0
K12150	0.0
K08689	0.0
K08688	0.0
K00402	0.0
K00401	0.0
K11994	0.0
K00152	0.0
K01043	0.0
K00154	0.0
K00157	0.0
K00156	4.0
K10533	0.0
K10530	0.0
K10531	0.0
K10536	11.0
K10537	0.0
K10535	0.0
K10538	0.0
K10539	0.0
K00073	0.0
K13934	0.0
K00076	7.0
K00077	43.0
K00074	49.0
K00075	49.0
K00078	0.0
K00079	0.0
K02290	0.0
K02563	54.0
K02292	0.0
K08966	0.0
K02294	0.0
K08278	0.0
K08279	0.0
K08274	0.0
K08275	0.0
K08276	0.0
K08277	0.0
K00298	0.0
K00299	3.0
K00296	0.0
K00297	65.0
K00294	0.0
K00292	0.0
K00293	0.0
K00290	29.0
K07757	0.0
K12089	0.0
K01210	0.0
K01213	0.0
K01212	21.0
K01215	0.0
K01214	0.0
K01217	0.0
K01216	0.0
K01219	0.0
K01218	23.0
K02749	0.0
K02746	8.0
K02747	7.0
K02744	8.0
K02745	7.0
K02742	0.0
K00924	5.0
K00925	76.0
K00926	48.0
K00927	54.0
K00928	58.0
K00929	36.0
K12085	0.0
K02298	0.0
K02299	0.0
K02568	0.0
K02569	0.0
K02562	0.0
K02291	3.0
K02560	0.0
K02293	0.0
K02566	2.0
K02567	0.0
K02564	53.0
K02297	0.0
K03169	143.0
K03168	49.0
K03163	0.0
K03162	0.0
K03167	0.0
K03166	0.0
K11038	0.0
K11039	0.0
K11030	0.0
K11031	0.0
K11032	0.0
K11033	0.0
K11034	0.0
K11035	0.0
K11036	0.0
K11037	0.0
K02546	0.0
K07668	5.0
K07669	0.0
K07666	2.0
K07667	88.0
K07664	0.0
K07665	30.0
K07662	0.0
K07663	2.0
K07660	0.0
K07661	0.0
K03927	82.0
K07008	0.0
K07009	13.0
K07002	0.0
K07003	36.0
K07000	0.0
K07001	30.0
K07006	3.0
K07007	90.0
K07004	0.0
K07005	70.0
K03921	0.0
K02956	54.0
K09725	0.0
K09181	3.0
K08599	0.0
K08598	0.0
K08591	74.0
K08590	7.0
K01156	2.0
K01154	41.0
K01407	0.0
K01400	0.0
K01153	29.0
K01150	0.0
K01151	52.0
K01408	0.0
K01409	59.0
K01158	0.0
K01159	16.0
K05523	0.0
K05522	0.0
K05521	35.0
K05520	10.0
K05527	0.0
K05526	0.0
K05525	0.0
K05524	0.0
K05529	0.0
K14518	0.0
K14519	2.0
K05949	0.0
K01754	49.0
K05942	0.0
K01027	0.0
K02171	0.0
K02170	0.0
K02173	1.0
K02172	0.0
K01751	12.0
K06416	7.0
K06417	0.0
K06414	0.0
K06947	0.0
K03379	0.0
K03808	2.0
K03809	3.0
K03806	0.0
K06412	46.0
K03804	0.0
K12296	0.0
K03802	0.0
K03803	8.0
K06413	0.0
K10808	0.0
K06411	23.0
K01028	0.0
K01029	9.0
K11931	0.0
K11930	0.0
K11933	0.0
K11932	0.0
K11935	0.0
K11934	0.0
K11937	0.0
K11936	0.0
K11939	0.0
K11938	0.0
K10800	2.0
K06419	0.0
K11929	0.0
K07271	43.0
K07270	0.0
K07273	4.0
K07272	0.0
K07275	0.0
K07274	0.0
K07277	7.0
K07276	0.0
K07279	0.0
K07278	0.0
K10623	0.0
K02481	7.0
K11520	0.0
K02480	0.0
K08170	0.0
K02485	0.0
K02484	12.0
K02487	0.0
K08600	111.0
K08603	0.0
K08602	15.0
K08605	0.0
K08604	0.0
K09956	3.0
K09957	0.0
K09954	2.0
K09955	75.0
K09952	1.0
K09953	0.0
K09950	0.0
K09951	35.0
K09958	3.0
K09959	0.0
K07495	18.0
K07494	0.0
K07497	34.0
K07496	11.0
K07491	21.0
K07490	0.0
K07493	0.0
K07492	0.0
K07499	0.0
K07498	0.0
K11209	0.0
K11208	0.0
K11204	0.0
K11203	1.0
K11202	2.0
K11201	0.0
K11200	0.0
K00058	76.0
K00059	142.0
K00728	0.0
K00729	0.0
K00055	0.0
K00057	54.0
K00050	23.0
K00051	0.0
K00720	0.0
K00721	13.0
K14424	0.0
K06033	0.0
K14189	0.0
K14188	1.0
K06364	0.0
K14187	0.0
K01239	11.0
K01238	0.0
K01897	37.0
K01232	3.0
K01895	9.0
K01230	0.0
K01893	51.0
K01236	0.0
K01235	0.0
K01890	54.0
K02768	3.0
K02769	1.0
K02760	17.0
K02761	10.0
K02763	0.0
K02764	0.0
K02765	10.0
K00948	85.0
K00949	47.0
K00942	62.0
K00943	17.0
K00940	9.0
K00941	101.0
K00946	11.0
K00947	0.0
K00944	0.0
K00945	171.0
K01097	0.0
K01096	0.0
K01095	0.0
K01093	0.0
K01092	29.0
K01091	155.0
K01090	56.0
K03499	155.0
K03498	117.0
K03491	5.0
K03490	21.0
K03493	0.0
K03492	1.0
K03495	54.0
K03497	139.0
K03496	173.0
K02817	0.0
K02814	0.0
K02815	0.0
K02810	17.0
K02548	19.0
K02549	2.0
K02818	0.0
K02819	21.0
K03637	11.0
K03636	3.0
K03147	47.0
K03146	0.0
K08851	0.0
K06518	49.0
K09729	2.0
K06048	0.0
K06045	5.0
K06044	0.0
K09727	0.0
K09726	0.0
K06041	7.0
K09720	0.0
K09723	0.0
K06042	33.0
K09897	0.0
K09896	0.0
K09895	0.0
K09894	0.0
K09893	0.0
K09892	0.0
K09891	0.0
K09890	0.0
K09899	0.0
K09898	0.0
K03622	0.0
K07648	0.0
K07649	0.0
K07398	0.0
K07399	0.0
K11056	0.0
K11057	0.0
K11054	0.0
K11055	0.0
K07640	0.0
K07393	3.0
K07390	3.0
K07391	54.0
K07644	2.0
K07645	2.0
K07646	92.0
K07647	0.0
K10896	0.0
K07024	237.0
K07025	91.0
K07026	0.0
K07027	30.0
K07020	0.0
K07021	0.0
K07022	0.0
K07023	46.0
K07028	0.0
K07029	96.0
K10094	0.0
K01390	0.0
K01392	0.0
K01399	0.0
K02673	0.0
K05893	0.0
K05897	0.0
K05896	50.0
K05895	31.0
K05899	0.0
K05898	0.0
K00555	0.0
K00554	26.0
K00557	0.0
K00556	4.0
K00551	0.0
K00559	0.0
K00558	100.0
K01170	0.0
K01173	0.0
K01174	0.0
K01175	2.0
K01176	5.0
K01178	2.0
K01179	45.0
K14578	0.0
K14579	0.0
K08951	0.0
K08950	0.0
K08953	0.0
K03828	2.0
K03829	0.0
K03820	7.0
K03821	0.0
K03822	0.0
K03823	45.0
K03824	0.0
K03825	0.0
K03826	52.0
K03827	7.0
K12248	0.0
K12246	0.0
K12247	0.0
K12242	0.0
K12243	0.0
K12240	0.0
K12241	0.0
K11919	0.0
K11918	0.0
K11913	0.0
K11912	0.0
K11911	0.0
K11910	0.0
K11917	0.0
K11916	0.0
K11915	0.0
K11914	0.0
K12068	0.0
K12069	0.0
K12062	0.0
K12063	0.0
K12060	0.0
K12061	0.0
K12066	0.0
K12067	0.0
K12064	0.0
K12065	0.0
K07259	4.0
K07258	144.0
K07253	0.0
K07251	0.0
K07250	23.0
K07257	0.0
K07256	0.0
K07255	0.0
K07254	0.0
K05372	0.0
K05373	0.0
K05370	0.0
K05371	0.0
K05374	0.0
K05375	0.0
K09970	0.0
K09971	0.0
K09972	0.0
K09973	2.0
K09974	2.0
K09975	0.0
K09976	1.0
K09978	0.0
K09979	4.0
K11261	22.0
K11260	0.0
K11263	0.0
K11264	0.0
K10793	0.0
K10796	1.0
K10797	9.0
K10794	0.0
K10795	0.0
K00700	76.0
K00701	0.0
K10798	0.0
K00703	62.0
K00705	57.0
K09828	0.0
K10133	0.0
K13053	0.0
K03192	3.0
K00964	0.0
K00965	42.0
K00966	5.0
K00960	0.0
K00961	0.0
K00962	54.0
K00963	12.0
K00969	52.0
K12681	0.0
K02703	0.0
K08364	0.0
K08365	0.0
K02706	0.0
K08363	0.0
K08361	0.0
K02708	0.0
K02709	0.0
K08368	0.0
K08369	0.0
K01615	4.0
K01617	0.0
K01616	0.0
K01611	6.0
K01610	42.0
K01613	17.0
K01612	0.0
K01619	49.0
K01618	0.0
K02834	54.0
K02835	54.0
K05281	0.0
K03619	0.0
K03618	0.0
K03617	52.0
K03616	4.0
K03615	52.0
K03614	44.0
K03613	51.0
K03612	48.0
K03611	0.0
K03610	61.0
K09705	0.0
K09704	41.0
K09701	2.0
K09700	0.0
K09709	0.0
K06391	7.0
K06390	47.0
K06393	47.0
K06392	26.0
K06395	3.0
K06394	33.0
K06397	39.0
K06396	36.0
K06399	39.0
K06398	47.0
K06435	0.0
K11078	0.0
K11079	0.0
K11074	0.0
K11075	0.0
K11076	0.0
K11077	0.0
K11070	43.0
K11071	43.0
K11072	64.0
K11073	0.0
K06935	0.0
K06934	1.0
K06937	2.0
K06936	0.0
K06931	0.0
K06930	0.0
K06933	0.0
K06932	0.0
K06939	0.0
K06938	0.0
K13381	0.0
K05916	3.0
K05917	0.0
K05914	0.0
K05915	0.0
K05912	0.0
K05913	0.0
K05910	0.0
K05911	0.0
K05918	0.0
K05919	37.0
K00392	0.0
K00390	6.0
K00397	0.0
K00395	0.0
K00394	8.0
K01884	0.0
K00399	0.0
K01886	50.0
K01376	0.0
K01372	27.0
K09149	0.0
K09148	0.0
K01225	2.0
K09145	20.0
K09144	20.0
K09147	0.0
K09146	0.0
K09141	0.0
K09140	0.0
K09143	0.0
K09142	0.0
K05709	0.0
K05708	0.0
K05879	9.0
K05878	9.0
K05875	0.0
K05874	0.0
K05877	0.0
K05876	0.0
K05873	0.0
K00579	0.0
K00578	0.0
K00577	0.0
K00575	62.0
K00574	24.0
K00573	3.0
K00571	68.0
K00570	0.0
K01118	4.0
K01119	3.0
K01157	0.0
K01112	0.0
K01113	2.0
K04477	44.0
K01114	0.0
K01115	0.0
K08087	0.0
K01315	0.0
K08085	0.0
K08084	0.0
K08083	0.0
K08082	0.0
K08081	0.0
K08080	0.0
K01152	0.0
K01401	0.0
K09826	0.0
K06344	0.0
K06345	0.0
K09822	2.0
K06343	0.0
K10938	0.0
K06341	0.0
K10934	0.0
K10935	0.0
K10932	0.0
K11052	0.0
K10930	0.0
K06349	0.0
K11053	0.0
K10754	0.0
K01755	75.0
K10200	8.0
K02132	0.0
K02137	0.0
K03840	0.0
K03841	0.0
K13028	0.0
K13799	0.0
K13798	0.0
K13795	0.0
K13794	0.0
K13021	0.0
K13792	0.0
K13791	0.0
K13790	0.0
K12268	0.0
K12269	0.0
K12262	0.0
K12263	0.0
K12264	0.0
K12265	0.0
K12266	0.0
K12267	59.0
K01757	0.0
K12237	0.0
K13243	0.0
K13245	0.0
K13244	0.0
K13246	0.0
K03264	0.0
K03265	0.0
K03263	0.0
K03268	0.0
K03269	7.0
K12415	0.0
K10211	0.0
K09918	0.0
K09919	0.0
K06720	0.0
K09913	0.0
K09910	0.0
K09911	0.0
K09916	0.0
K09917	0.0
K06726	8.0
K09915	2.0
K11535	0.0
K11534	0.0
K11537	0.0
K11531	0.0
K11533	0.0
K11532	0.0
K11249	0.0
K11539	0.0
K00762	81.0
K00763	48.0
K00760	52.0
K00761	52.0
K00766	49.0
K00767	27.0
K00764	81.0
K00765	54.0
K00768	43.0
K00769	0.0
K11059	0.0
K00186	0.0
K00187	0.0
K00184	3.0
K00185	2.0
K00183	0.0
K00180	16.0
K00188	0.0
K00189	0.0
K10110	47.0
K10111	0.0
K10112	54.0
K10113	0.0
K10114	0.0
K10115	0.0
K10116	0.0
K10117	104.0
K10118	126.0
K10119	125.0
K04641	0.0
K04643	0.0
K04642	0.0
K13282	0.0
K00988	0.0
K00989	8.0
K00986	2.0
K00984	21.0
K00985	0.0
K00982	0.0
K00983	41.0
K00980	11.0
K00981	57.0
K01585	8.0
K01584	0.0
K01586	84.0
K13498	0.0
K01580	4.0
K01583	5.0
K01582	8.0
K13497	23.0
K01589	3.0
K01588	57.0
K14941	0.0
K08347	0.0
K08348	0.0
K02720	0.0
K14949	0.0
K02723	0.0
K03459	0.0
K03458	30.0
K03455	13.0
K03457	2.0
K03451	1.0
K03981	0.0
K03980	6.0
K02614	7.0
K01639	54.0
K01638	0.0
K01637	0.0
K01636	1.0
K01635	0.0
K01634	0.0
K01633	9.0
K01632	0.0
K01631	0.0
K01630	3.0
K02615	0.0
K02588	6.0
K02589	22.0
K02858	0.0
K02859	0.0
K14051	0.0
K14053	0.0
K14052	0.0
K02852	0.0
K02853	0.0
K02850	0.0
K02851	0.0
K14059	12.0
K14058	0.0
K02586	2.0
K02587	4.0
K03679	0.0
K03671	123.0
K03670	3.0
K03673	0.0
K03672	0.0
K03675	0.0
K03674	0.0
K03677	0.0
K03676	0.0
K09761	51.0
K09760	7.0
K09763	0.0
K09762	46.0
K09765	48.0
K09764	2.0
K09767	2.0
K06006	0.0
K09769	8.0
K09768	23.0
K10353	0.0
K03187	23.0
K03186	25.0
K03185	0.0
K03184	0.0
K03183	29.0
K03182	25.0
K03181	0.0
K03189	23.0
K03188	23.0
K02715	0.0
K12455	0.0
K12454	2.0
K12453	0.0
K12452	1.0
K12451	0.0
K07358	0.0
K07356	0.0
K07357	0.0
K07354	0.0
K07355	0.0
K07352	0.0
K07353	0.0
K07350	0.0
K07351	0.0
K06919	5.0
K06918	0.0
K06917	0.0
K06916	0.0
K06915	28.0
K06914	0.0
K06913	0.0
K06912	0.0
K06911	8.0
K06910	21.0
K08986	0.0
K08987	0.0
K08984	2.0
K08985	0.0
K08982	0.0
K08983	0.0
K08980	0.0
K08981	0.0
K08988	0.0
K08989	0.0
K02252	0.0
K05934	41.0
K05936	41.0
K05937	0.0
K02253	0.0
K05939	5.0
K00378	57.0
K00375	47.0
K00374	0.0
K00376	0.0
K00371	0.0
K00370	0.0
K00373	0.0
K00372	3.0
K01358	87.0
K09166	2.0
K09165	0.0
K09164	0.0
K09163	14.0
K09162	2.0
K09161	0.0
K09160	0.0
K01354	3.0
K01355	0.0
K01356	73.0
K05601	0.0
K05851	0.0
K03807	0.0
K05606	20.0
K02927	0.0
K05974	0.0
K03805	0.0
K05976	0.0
K00519	0.0
K00518	0.0
K03800	29.0
K00511	0.0
K00510	0.0
K03801	4.0
K00515	0.0
K00514	0.0
K00517	0.0
K05971	0.0
K03154	22.0
K11147	0.0
K05581	0.0
K05580	0.0
K05583	0.0
K05582	0.0
K05585	0.0
K05584	0.0
K05587	0.0
K05586	0.0
K05589	0.0
K03150	40.0
K03623	0.0
K03152	72.0
K14200	0.0
K14201	0.0
K14202	0.0
K03621	54.0
K14204	0.0
K14205	0.0
K01134	20.0
K01135	0.0
K01136	5.0
K01137	2.0
K01130	33.0
K01132	0.0
K01133	23.0
K01138	49.0
K01139	7.0
K02113	49.0
K02112	60.0
K02111	52.0
K02446	3.0
K02117	51.0
K02116	20.0
K02115	60.0
K02114	60.0
K02119	43.0
K02118	59.0
K02448	0.0
K01036	0.0
K03212	0.0
K13007	0.0
K13006	0.0
K13005	0.0
K13004	20.0
K13001	0.0
K06404	36.0
K01032	0.0
K06951	0.0
K03862	0.0
K03863	0.0
K06406	47.0
K06957	0.0
K05020	0.0
K06400	22.0
K06403	36.0
K06954	0.0
K10814	0.0
K10817	0.0
K10816	0.0
K07136	0.0
K03242	0.0
K03243	0.0
K12202	0.0
K12203	0.0
K12206	0.0
K12207	0.0
K12204	0.0
K12205	0.0
K12208	0.0
K12209	0.0
K13919	7.0
K13918	0.0
K06214	0.0
K06215	41.0
K09936	31.0
K06217	55.0
K09930	2.0
K09931	0.0
K09932	3.0
K06213	34.0
K09938	0.0
K09939	4.0
K11517	0.0
K06337	0.0
K13301	0.0
K00748	7.0
K00745	0.0
K00743	0.0
K07165	3.0
K07164	7.0
K07167	0.0
K07166	44.0
K07161	0.0
K07160	3.0
K07163	0.0
K07162	1.0
K07169	0.0
K07168	0.0
K06336	0.0
K01839	41.0
K01838	4.0
K01835	3.0
K01834	175.0
K01837	0.0
K01830	0.0
K00608	0.0
K02632	0.0
K02630	0.0
K02631	0.0
K08322	0.0
K08323	0.0
K08320	0.0
K08321	2.0
K08326	0.0
K08324	0.0
K08325	0.0
K01659	0.0
K01658	47.0
K02637	0.0
K01653	77.0
K01652	121.0
K01655	0.0
K01654	48.0
K01657	47.0
K02874	52.0
K02875	0.0
K02876	51.0
K02877	0.0
K02871	54.0
K02873	0.0
K02878	54.0
K02879	54.0
K14070	0.0
K09749	56.0
K09748	49.0
K06023	100.0
K09742	0.0
K09741	0.0
K09740	0.0
K09747	50.0
K09746	0.0
K09745	0.0
K06024	47.0
K03477	0.0
K03476	7.0
K03475	29.0
K03474	7.0
K03473	4.0
K03472	0.0
K03471	3.0
K03470	50.0
K03478	21.0
K02304	51.0
K02305	0.0
K02302	8.0
K02303	0.0
K02300	0.0
K02301	3.0
K03653	0.0
K03652	5.0
K03651	0.0
K03650	54.0
K03657	153.0
K03656	0.0
K03655	74.0
K03654	53.0
K03658	20.0
K12439	0.0
K12431	0.0
K12430	0.0
K12433	0.0
K12432	0.0
K12435	0.0
K12434	0.0
K12437	0.0
K12436	0.0
K06979	0.0
K06978	24.0
K06971	9.0
K06970	0.0
K06973	52.0
K06972	38.0
K06975	8.0
K06974	0.0
K06977	0.0
K06976	22.0
K07082	45.0
K07083	4.0
K07080	17.0
K07081	0.0
K07086	0.0
K07087	0.0
K07084	0.0
K07085	9.0
K07088	90.0
K07089	18.0
K01317	0.0
K11162	0.0
K11163	0.0
K11161	0.0
K11168	0.0
K00356	0.0
K00355	0.0
K00354	0.0
K00353	0.0
K00351	4.0
K00350	4.0
K05952	0.0
K05953	0.0
K05951	0.0
K05956	0.0
K05957	0.0
K00358	0.0
K00689	0.0
K00688	96.0
K00681	6.0
K00680	47.0
K00683	0.0
K00685	3.0
K00684	3.0
K00687	0.0
K00686	0.0
K05831	0.0
K05830	0.0
K05833	54.0
K05832	45.0
K05834	0.0
K05837	54.0
K05836	0.0
K05839	0.0
K05838	0.0
K07677	0.0
K00533	30.0
K00532	0.0
K00531	0.0
K00530	0.0
K00537	50.0
K00536	0.0
K00535	0.0
K00534	0.0
K00539	0.0
K00538	0.0
K11029	0.0
K14260	8.0
K14261	0.0
K14266	0.0
K14267	0.0
K14268	0.0
K14269	0.0
K01337	0.0
K01338	58.0
K02683	0.0
K02682	0.0
K02681	0.0
K02680	0.0
K02687	54.0
K02686	0.0
K02685	0.0
K02689	0.0
K02688	1.0
K00824	21.0
K00827	0.0
K00826	56.0
K00821	118.0
K00820	76.0
K00823	1.0
K00822	0.0
K00829	0.0
K00828	0.0
K01488	8.0
K01489	52.0
K01484	0.0
K01485	20.0
K01486	27.0
K01487	13.0
K01480	41.0
K01481	0.0
K01482	0.0
K01483	0.0
K02469	97.0
K02468	0.0
K02466	0.0
K02465	0.0
K02464	0.0
K02463	0.0
K02462	0.0
K02461	0.0
K02460	0.0
K08969	0.0
K13061	0.0
K13060	0.0
K13063	0.0
K13062	0.0
K13069	0.0
K08964	0.0
K06363	0.0
K03079	8.0
K06342	0.0
K03078	0.0
K13289	0.0
K13288	0.0
K13285	0.0
K13287	0.0
K13286	0.0
K13281	2.0
K13280	24.0
K13283	0.0
K00054	0.0
K04496	0.0
K05369	0.0
K05368	0.0
K03228	2.0
K03229	2.0
K00052	54.0
K03222	2.0
K03223	2.0
K03220	0.0
K03221	0.0
K03226	2.0
K03227	2.0
K03224	2.0
K03225	0.0
K09482	0.0
K09483	0.0
K13836	0.0
K12228	0.0
K05360	0.0
K12224	0.0
K12225	0.0
K12226	0.0
K12227	0.0
K12220	0.0
K05363	0.0
K12222	0.0
K12223	0.0
K08681	41.0
K08680	0.0
K08683	0.0
K08682	0.0
K08685	0.0
K08684	0.0
K08687	0.0
K08686	0.0
K11755	56.0
K11754	137.0
K11751	0.0
K11750	0.0
K11753	106.0
K11752	34.0
K02407	31.0
K13938	0.0
K13936	0.0
K13935	0.0
K02406	76.0
K13933	0.0
K13932	0.0
K13931	0.0
K13930	0.0
K12088	0.0
K12081	0.0
K12082	0.0
K12083	0.0
K12084	0.0
K12086	0.0
K12087	0.0
K09611	0.0
K09612	0.0
K04940	0.0
K10085	0.0
K05394	0.0
K05395	0.0
K06340	0.0
K13043	0.0
K07149	20.0
K07148	4.0
K07147	4.0
K07146	0.0
K07145	0.0
K07144	0.0
K07143	0.0
K07142	0.0
K07141	12.0
K07140	0.0
K10156	0.0
K10150	0.0
K10620	0.0
K10621	0.0
K14028	0.0
K14029	0.0
K01817	48.0
K01816	3.0
K01815	33.0
K01814	54.0
K01813	29.0
K01812	65.0
K01811	126.0
K01810	55.0
K01819	0.0
K01818	11.0
K14580	0.0
K05379	0.0
K08304	0.0
K08305	0.0
K08306	0.0
K08307	4.0
K08300	0.0
K08301	46.0
K08302	9.0
K08303	105.0
K08308	0.0
K08309	7.0
K14671	0.0
K14670	0.0
K14673	0.0
K14672	0.0
K01673	4.0
K01672	0.0
K01671	0.0
K01677	47.0
K01676	4.0
K01674	0.0
K01679	5.0
K01678	42.0
K02899	51.0
K02896	0.0
K02897	7.0
K02895	54.0
K02892	54.0
K02890	54.0
K10811	0.0
K02096	0.0
K02097	0.0
K02094	0.0
K02095	0.0
K02092	0.0
K02093	0.0
K02099	79.0
K03411	54.0
K03410	57.0
K03413	63.0
K03412	17.0
K03415	13.0
K03414	0.0
K03417	0.0
K03416	0.0
K03418	0.0
K05376	0.0
K02320	0.0
K02322	0.0
K02323	0.0
K05377	0.0
K13542	57.0
K13543	0.0
K13540	0.0
K13541	0.0
K12145	0.0
K12144	0.0
K12147	0.0
K12410	74.0
K12141	4.0
K12140	4.0
K12143	0.0
K12142	0.0
K12149	0.0
K12148	0.0
K07312	0.0
K07313	6.0
K07310	0.0
K07311	1.0
K07316	4.0
K07317	0.0
K07314	0.0
K07315	2.0
K07318	1.0
K07319	28.0
K03936	0.0
K03425	0.0
K03426	46.0
K03427	33.0
K03420	0.0
K03421	0.0
K03422	0.0
K03423	0.0
K03756	0.0
K03757	0.0
K03206	0.0
K03755	0.0
K11144	1.0
K11145	47.0
K05972	0.0
K05973	0.0
K03752	3.0
K05978	0.0
K05979	0.0
K03753	1.0
K00331	7.0
K00330	7.0
K00333	3.0
K00332	3.0
K00335	47.0
K00334	51.0
K00337	7.0
K00336	82.0
K00339	7.0
K00338	7.0
K03751	0.0
K06953	0.0
K06952	0.0
K06407	47.0
K06950	117.0
K10819	0.0
K06956	1.0
K06955	0.0
K06402	6.0
K10815	0.0
K06959	54.0
K06958	47.0
K06409	104.0
K06408	29.0
K09129	0.0
K09128	1.0
K09123	1.0
K09122	0.0
K09121	36.0
K09120	0.0
K09127	0.0
K09126	0.0
K09125	0.0
K09124	0.0
K01233	0.0
K05819	0.0
K05818	0.0
K01896	0.0
K05813	55.0
K05812	0.0
K05811	0.0
K05810	47.0
K05817	0.0
K05816	0.0
K05815	21.0
K05814	2.0
K01894	3.0
K01892	54.0
K01234	8.0
K01144	17.0
K01146	0.0
K01141	0.0
K01416	0.0
K11434	0.0
K01415	0.0
K06354	0.0
K01414	2.0
K09836	0.0
K01318	0.0
K01319	0.0
K01312	0.0
K06350	0.0
K02669	49.0
K02668	0.0
K02665	0.0
K02664	0.0
K02667	0.0
K02666	0.0
K02661	0.0
K02660	0.0
K02663	0.0
K02662	10.0
K00809	0.0
K00808	0.0
K00806	55.0
K00805	40.0
K00804	0.0
K00803	0.0
K00802	0.0
K00801	2.0
K00800	34.0
K10921	0.0
K02409	36.0
K02408	57.0
K02401	48.0
K02400	54.0
K02403	0.0
K02402	0.0
K02405	57.0
K05364	41.0
K05367	3.0
K05366	115.0
K10210	0.0
K10216	0.0
K13049	20.0
K13048	0.0
K13739	0.0
K10215	0.0
K06122	0.0
K13735	0.0
K13734	0.0
K13041	0.0
K13040	0.0
K13731	0.0
K13730	0.0
K13733	0.0
K13732	0.0
K04516	4.0
K03204	0.0
K03205	117.0
K03207	0.0
K03200	0.0
K03201	0.0
K03202	0.0
K03203	0.0
K03208	0.0
K03758	0.0
K03759	0.0
K09469	0.0
K09461	0.0
K06204	0.0
K00178	0.0
K13950	0.0
K13953	0.0
K13955	0.0
K13954	11.0
K10920	0.0
K06324	0.0
K11777	7.0
K11779	0.0
K11778	0.0
K06325	0.0
K12600	0.0
K07432	0.0
K07430	0.0
K06326	0.0
K07128	0.0
K07121	0.0
K07120	0.0
K07123	3.0
K07122	0.0
K07125	0.0
K07124	54.0
K07127	3.0
K07126	19.0
K01870	54.0
K01873	75.0
K01872	54.0
K01875	55.0
K01874	75.0
K01876	58.0
K01879	1.0
K01878	1.0
K06321	0.0
K00476	0.0
K00477	0.0
K00474	0.0
K00472	0.0
K00470	0.0
K00471	0.0
K00478	0.0
K00479	0.0
K04775	0.0
K04774	0.0
K04777	0.0
K04776	0.0
K04771	2.0
K04770	0.0
K04773	10.0
K04772	2.0
K04779	0.0
K04778	0.0
K14657	0.0
K14656	0.0
K14654	0.0
K14653	0.0
K14652	38.0
K14659	0.0
K14658	0.0
K14386	0.0
K09926	0.0
K01699	0.0
K01698	27.0
K01695	49.0
K01697	0.0
K01696	50.0
K01690	0.0
K01693	50.0
K01692	12.0
K07227	0.0
K03439	54.0
K03438	86.0
K13380	0.0
K03928	1.0
K03925	44.0
K03924	79.0
K03431	67.0
K03926	3.0
K03437	52.0
K03436	86.0
K03435	0.0
K03434	0.0
K02348	8.0
K02342	20.0
K02343	51.0
K02340	51.0
K02341	54.0
K02346	81.0
K02347	2.0
K02344	0.0
K02345	0.0
K03697	8.0
K03696	55.0
K03695	54.0
K03694	0.0
K03693	0.0
K03692	0.0
K03690	0.0
K03699	44.0
K03698	41.0
K13566	0.0
K12164	0.0
K07338	0.0
K07339	7.0
K07334	0.0
K07335	50.0
K07336	2.0
K07337	0.0
K07330	0.0
K07331	0.0
K07332	0.0
K07333	0.0
K09695	2.0
K09694	2.0
K09697	8.0
K09696	8.0
K09691	64.0
K09690	44.0
K09693	0.0
K09692	1.0
K09699	0.0
K09698	1.0
K07590	5.0
K07591	0.0
K07592	0.0
K05998	0.0
K05999	0.0
K05996	0.0
K05997	0.0
K05994	0.0
K05995	28.0
K05993	21.0
K05991	0.0
K10837	0.0
K00319	0.0
K00318	0.0
K00648	56.0
K02545	0.0
K00645	56.0
K00311	0.0
K00646	0.0
K00317	0.0
K00316	0.0
K00643	0.0
K00314	0.0
K02547	8.0
K06429	0.0
K06428	0.0
K06427	0.0
K02812	0.0
K06425	0.0
K06424	0.0
K06423	2.0
K06422	0.0
K06421	0.0
K02813	0.0
K02930	0.0
K03815	0.0
K05612	0.0
K03367	1.0
K03366	0.0
K03812	0.0
K03635	3.0
K03634	0.0
K03631	51.0
K05969	0.0
K03630	62.0
K03633	0.0
K03632	0.0
K01998	46.0
K01999	45.0
K01992	174.0
K01993	14.0
K01990	305.0
K01991	10.0
K01996	48.0
K01997	49.0
K01994	0.0
K01995	48.0
K03148	2.0
K03639	19.0
K05692	0.0
K03638	0.0
K00869	0.0
K00868	38.0
K00861	0.0
K00860	2.0
K00863	0.0
K00862	0.0
K00865	36.0
K00864	77.0
K00867	1.0
K00866	0.0
K01192	87.0
K01190	180.0
K01191	113.0
K01197	2.0
K01194	0.0
K01195	41.0
K01198	29.0
K01199	0.0
K00656	131.0
K00657	27.0
K00306	0.0
K14591	0.0
K00300	0.0
K00653	0.0
K13715	0.0
K13713	0.0
K00650	0.0
K00651	47.0
K14596	0.0
K02647	112.0
K14598	0.0
K02643	0.0
K02642	0.0
K02641	0.0
K02640	0.0
K03594	13.0
K03595	52.0
K03596	51.0
K03597	0.0
K03590	9.0
K03591	0.0
K03592	0.0
K03593	7.0
K03598	0.0
K03599	0.0
K01736	54.0
K01737	9.0
K01734	78.0
K01735	36.0
K01732	0.0
K01733	57.0
K01730	20.0
K01731	0.0
K06049	0.0
K01738	81.0
K01739	3.0
K11809	0.0
K05343	4.0
K02422	58.0
K02421	48.0
K05340	1.0
K02427	0.0
K05346	1.0
K02425	0.0
K02424	0.0
K05349	237.0
K02428	7.0
K03770	7.0
K03771	7.0
K03772	2.0
K03773	4.0
K03774	0.0
K03775	4.0
K03776	0.0
K03777	0.0
K03778	56.0
K03779	8.0
K09722	0.0
K08174	0.0
K14114	0.0
K13979	3.0
K13237	0.0
K14440	0.0
K09992	23.0
K09990	0.0
K09991	0.0
K09996	0.0
K09997	0.0
K09994	0.0
K14110	0.0
K09998	0.0
K09999	0.0
K14111	0.0
K14113	0.0
K14449	0.0
K10213	0.0
K14118	0.0
K11711	3.0
K11710	0.0
K11712	5.0
K11717	69.0
K11719	0.0
K06857	0.0
K10440	60.0
K10441	59.0
K07103	0.0
K07102	3.0
K07101	0.0
K07100	0.0
K07107	48.0
K07106	2.0
K07105	40.0
K07456	52.0
K07459	0.0
K07458	5.0
K07109	0.0
K07108	0.0
K10198	0.0
K10199	0.0
K10190	70.0
K10191	0.0
K10192	1.0
K10193	0.0
K10194	0.0
K10195	0.0
K10196	0.0
K10197	0.0
K15013	0.0
K01858	0.0
K15016	0.0
K15017	0.0
K01853	0.0
K01852	0.0
K01851	0.0
K01850	0.0
K01857	0.0
K01856	0.0
K01854	68.0
K07539	0.0
K08478	0.0
K08479	0.0
K08476	0.0
K08477	0.0
K08475	0.0
K00450	0.0
K00451	0.0
K00452	0.0
K00453	0.0
K00455	0.0
K00456	0.0
K00457	0.0
K00106	0.0
K00459	0.0
K00104	14.0
K00105	0.0
K00102	0.0
K00103	0.0
K00100	90.0
K00101	0.0
K01509	0.0
K04759	101.0
K04758	136.0
K04757	2.0
K01504	0.0
K04755	0.0
K04754	0.0
K04753	0.0
K04752	0.0
K04751	43.0
K01502	3.0
K14631	0.0
K05359	0.0
K14632	0.0
K07536	0.0
K12080	0.0
K02364	0.0
K12369	0.0
K02361	0.0
K02362	0.0
K02363	0.0
K13509	0.0
K13503	0.0
K13500	0.0
K12109	0.0
K12108	0.0
K12101	0.0
K12100	0.0
K12103	0.0
K12102	0.0
K12105	0.0
K12104	0.0
K12107	0.0
K12106	0.0
K11023	0.0
K03014	0.0
K08906	0.0
K08904	0.0
K08900	0.0
K06223	52.0
K06199	14.0
K06198	0.0
K06197	0.0
K06196	32.0
K06194	4.0
K06193	3.0
K06192	2.0
K06191	0.0
K06190	0.0
K11104	29.0
K11105	19.0
K11106	0.0
K11107	0.0
K11102	0.0
K11103	3.0
K07862	0.0
K00666	26.0
K00663	0.0
K00662	21.0
K00661	64.0
K00660	2.0
K06997	54.0
K06996	3.0
K06995	0.0
K10852	0.0
K06993	0.0
K06992	0.0
K06991	0.0
K06990	0.0
K11050	0.0
K06999	3.0
K06998	22.0
K05338	0.0
K11051	0.0
K06441	0.0
K06440	0.0
K06443	0.0
K06442	50.0
K06445	0.0
K06447	0.0
K06446	0.0
K06309	0.0
K05686	0.0
K02655	0.0
K07392	0.0
K00595	71.0
K00594	0.0
K00596	0.0
K00599	114.0
K00598	0.0
K02657	0.0
K07642	0.0
K07643	0.0
K07396	0.0
K07397	0.0
K07394	0.0
K07395	0.0
K04102	0.0
K04103	0.0
K04100	0.0
K04101	0.0
K04107	0.0
K04105	0.0
K04108	0.0
K04109	0.0
K07716	0.0
K07717	2.0
K07714	2.0
K07715	0.0
K07712	3.0
K07713	0.0
K07710	0.0
K07711	0.0
K07718	280.0
K07719	2.0
K00843	0.0
K00842	0.0
K00841	0.0
K00840	0.0
K00847	62.0
K00846	0.0
K00845	111.0
K00844	1.0
K00849	49.0
K00848	39.0
K06302	0.0
K13771	2.0
K13770	0.0
K13772	0.0
K13775	0.0
K13774	0.0
K13777	0.0
K13776	0.0
K13779	0.0
K13778	0.0
K02621	8.0
K02992	54.0
K02623	0.0
K08286	0.0
K08281	0.0
K02996	46.0
K02995	0.0
K02994	54.0
K02629	0.0
K02628	0.0
K08289	7.0
K08288	0.0
K03578	2.0
K03579	3.0
K03576	2.0
K03577	20.0
K03574	146.0
K03575	20.0
K03572	54.0
K03573	0.0
K03570	54.0
K03571	41.0
K01710	79.0
K01711	29.0
K01712	2.0
K01713	0.0
K01714	111.0
K01715	35.0
K01716	0.0
K01718	0.0
K01719	4.0
K03081	0.0
K02199	0.0
K02198	0.0
K14170	95.0
K02193	0.0
K02192	1.0
K02191	0.0
K02190	33.0
K02197	0.0
K02196	0.0
K02195	0.0
K02194	0.0
K03718	4.0
K03719	24.0
K03712	52.0
K03713	0.0
K03710	57.0
K03711	84.0
K03716	31.0
K03717	2.0
K03715	0.0
K07129	0.0
K00045	0.0
K13995	0.0
K13994	0.0
K13991	0.0
K13990	4.0
K13993	14.0
K13992	0.0
K06298	38.0
K06299	0.0
K06294	0.0
K06295	10.0
K06296	2.0
K06297	2.0
K06290	0.0
K06291	0.0
K06292	0.0
K06293	0.0
K12743	0.0
K00248	38.0
K06426	0.0
K11739	0.0
K11738	0.0
K11733	0.0
K11732	0.0
K11731	0.0
K11737	0.0
K11736	0.0
K11735	0.0
K11734	0.0
K06870	0.0
K06871	90.0
K06872	31.0
K06873	0.0
K06874	0.0
K06875	0.0
K06876	3.0
K06877	20.0
K06878	3.0
K06879	0.0
K07478	75.0
K12645	0.0
K07479	0.0
K07473	44.0
K07472	0.0
K07471	0.0
K07470	0.0
K07477	0.0
K07476	0.0
K07474	0.0
K15038	0.0
K15039	0.0
K15034	0.0
K15036	0.0
K15037	0.0
K08738	0.0
K06420	0.0
K00128	36.0
K00129	0.0
K00438	0.0
K00432	5.0
K00433	23.0
K00122	0.0
K00123	4.0
K00124	0.0
K00125	0.0
K00126	0.0
K00127	0.0
K08973	0.0
K14348	0.0
K14347	0.0
K14340	0.0
K08972	0.0
K01525	0.0
K01524	70.0
K01523	7.0
K01521	0.0
K01520	79.0
K01529	1.0
K08977	0.0
K03969	2.0
K08929	0.0
K02388	57.0
K02389	57.0
K02386	0.0
K02387	57.0
K02384	0.0
K02385	49.0
K02382	0.0
K02380	0.0
K02381	0.0
K05386	0.0
K13524	0.0
K13525	0.0
K13527	0.0
K13520	0.0
K13522	0.0
K13529	2.0
K03385	0.0
K03384	0.0
K03387	4.0
K03386	11.0
K03381	0.0
K03380	0.0
K03383	0.0
K03382	6.0
K03389	4.0
K03388	4.0
K05356	0.0
K12344	0.0
K12343	0.0
K12342	0.0
K12341	0.0
K12340	4.0
K02430	0.0
K12349	0.0
K05351	0.0
K11694	0.0
K11695	0.0
K11690	15.0
K05352	0.0
K11693	0.0
K08928	0.0
K03433	0.0
K13832	0.0
K03039	0.0
K03432	0.0
K06607	0.0
K06606	1.0
K06605	0.0
K03430	23.0
K06603	2.0
K06602	0.0
K06601	0.0
K06600	0.0
K05358	0.0
K06609	0.0
K06608	0.0
K03923	0.0
K03922	0.0
K11472	0.0
K11473	3.0
K11474	0.0
K11475	0.0
K11476	0.0
K11477	0.0
K00601	0.0
K00600	52.0
K00603	2.0
K03746	0.0
K00605	28.0
K00604	55.0
K00607	0.0
K00606	19.0
K00609	54.0
K03741	16.0
K03740	1.0
K03743	10.0
K10873	0.0
K03214	0.0
K14068	0.0
K13317	0.0
K06360	0.0
K14069	0.0
K08078	0.0
K09650	0.0
K06361	0.0
K07802	0.0
K07803	0.0
K07800	0.0
K07801	0.0
K07806	0.0
K07807	0.0
K07804	0.0
K07805	0.0
K06362	0.0
K01172	0.0
K10257	0.0
K10255	2.0
K10254	57.0
K10253	0.0
K10918	0.0
K04128	0.0
K01958	6.0
K01959	0.0
K01956	54.0
K01957	0.0
K04126	0.0
K04127	0.0
K01952	58.0
K01953	89.0
K01950	53.0
K01951	75.0
K07730	0.0
K07731	0.0
K07732	0.0
K07733	0.0
K07734	0.0
K07735	3.0
K07736	59.0
K07737	154.0
K07738	43.0
K07739	0.0
K06365	0.0
K06366	0.0
K06367	0.0
K10910	0.0
K10911	0.0
K04382	0.0
K10775	0.0
K02609	0.0
K02979	0.0
K02978	0.0
K06368	0.0
K02975	0.0
K02974	0.0
K02977	0.0
K02976	0.0
K03558	0.0
K03559	22.0
K03550	47.0
K03551	54.0
K03552	0.0
K03553	75.0
K03554	0.0
K03555	54.0
K03556	24.0
K03557	0.0
K01778	58.0
K01779	6.0
K06369	0.0
K01772	0.0
K01770	50.0
K01771	0.0
K01776	51.0
K01777	0.0
K01774	0.0
K01775	78.0
K05385	0.0
K05384	0.0
K05383	0.0
K05382	0.0
K05381	0.0
K08159	0.0
K14153	0.0
K14154	0.0
K14155	56.0
K08152	0.0
K08156	5.0
K08076	0.0
K12809	0.0
K05297	0.0
K03734	72.0
K03735	4.0
K03736	4.0
K03737	55.0
K03731	0.0
K03732	0.0
K03733	8.0
K03738	0.0
K03739	1.0
K08139	0.0
K06994	0.0
K12660	0.0
K12661	0.0
K07450	0.0
K08719	0.0
K08717	0.0
K08715	0.0
K08714	0.0
K08713	0.0
K08710	0.0
K11311	0.0
K11312	0.0
K00141	0.0
K00146	0.0
K00411	0.0
K00412	0.0
K00145	109.0
K00148	0.0
K14367	0.0
K14366	0.0
K08954	0.0
K08384	78.0
K14369	0.0
K14368	0.0
K14091	20.0
K14090	20.0
K14093	0.0
K14092	0.0
K14095	0.0
K14094	0.0
K14097	0.0
K14096	0.0
K14099	0.0
K14098	0.0
K02848	0.0
K01541	0.0
K04712	0.0
K04711	0.0
K01545	0.0
K01547	37.0
K01546	37.0
K01548	36.0
K04719	0.0
K04718	0.0
K02018	40.0
K02019	10.0
K02016	92.0
K02017	3.0
K02014	33.0
K02015	133.0
K02012	33.0
K02013	94.0
K02010	10.0
K02011	32.0
K04515	0.0
K03943	0.0
K03941	0.0
K03940	0.0
K00313	0.0
K04060	0.0
K01608	21.0
K08942	0.0
K08943	0.0
K08940	0.0
K08941	0.0
K08946	0.0
K08947	0.0
K08944	0.0
K08945	0.0
K03059	0.0
K13811	0.0
K13812	0.0
K13815	0.0
K13816	0.0
K13818	0.0
K13819	0.0
K03053	0.0
K03052	0.0
K03055	0.0
K03054	0.0
K03057	0.0
K03056	0.0
K06222	0.0
K11418	0.0
K11410	0.0
K11415	0.0
K00622	0.0
K00621	0.0
K00620	105.0
K00627	9.0
K00626	48.0
K00625	47.0
K00624	0.0
K02805	21.0
K02552	2.0
K02550	0.0
K02556	46.0
K02803	0.0
K02554	0.0
K07280	0.0
K07281	0.0
K07282	38.0
K07283	0.0
K07284	25.0
K07285	0.0
K07286	0.0
K08217	47.0
K07288	0.0
K07289	0.0
K07534	0.0
K07535	0.0
K07533	32.0
K07822	0.0
K07823	0.0
K08699	0.0
K00088	75.0
K00087	12.0
K00086	21.0
K00082	0.0
K10239	0.0
K10238	0.0
K10231	2.0
K10230	0.0
K10233	0.0
K10232	0.0
K10235	0.0
K10234	0.0
K10237	0.0
K10236	0.0
K08353	0.0
K01970	0.0
K01971	6.0
K01972	70.0
K01973	0.0
K01974	2.0
K01975	3.0
K01976	0.0
K07758	0.0
K05990	0.0
K07752	0.0
K07753	0.0
K07751	0.0
K13786	0.0
K07755	0.0
K07442	0.0
K08352	0.0
K07115	0.0
K07441	0.0
K07634	0.0
K07446	0.0
K07111	0.0
K07444	47.0
K07445	0.0
K00647	0.0
K07449	0.0
K00641	7.0
K00640	85.0
K01289	0.0
K01282	0.0
K01283	0.0
K01280	0.0
K01281	0.0
K01286	13.0
K01284	9.0
K02954	55.0
K02952	54.0
K02950	51.0
K00155	2.0
K02959	52.0
K00887	0.0
K00886	0.0
K00885	0.0
K00884	0.0
K00883	0.0
K00882	25.0
K00881	1.0
K00880	11.0
K00053	54.0
K14048	0.0
K01026	12.0
K01756	54.0
K01025	0.0
K01750	1.0
K01023	0.0
K01752	82.0
K01753	0.0
K14583	0.0
K01758	0.0
K01759	57.0
K09565	0.0
K09568	0.0
K08173	0.0
K08172	0.0
K02483	27.0
K02482	3.0
K08177	2.0
K08176	0.0
K08175	0.0
K02486	0.0
K02489	0.0
K02488	0.0
K08178	0.0
K14138	2.0
K14136	0.0
K09713	0.0
K09714	0.0
K09715	0.0
K03532	0.0
K03533	0.0
K03530	76.0
K03531	46.0
K03536	54.0
K03537	0.0
K03534	33.0
K03535	3.0
K03538	0.0
K03539	0.0
K14451	0.0
K14450	0.0
K02225	0.0
K02224	80.0
K02227	43.0
K02226	46.0
K02221	3.0
K14107	0.0
K02229	0.0
K02228	0.0
K14106	0.0
K00441	0.0
K03288	0.0
K03289	0.0
K03284	78.0
K03285	0.0
K03286	0.0
K03287	4.0
K03280	0.0
K03281	7.0
K03282	47.0
K00440	0.0
K13677	0.0
K12790	0.0
K09639	0.0
K12688	0.0
K12689	0.0
K12686	0.0
K12687	0.0
K12684	0.0
K12685	0.0
K12682	0.0
K12683	0.0
K12680	0.0
K11889	0.0
K08884	61.0
K11085	27.0
K11084	0.0
K11081	0.0
K11080	0.0
K11083	0.0
K11082	0.0
K11089	2.0
K08777	0.0
K08776	0.0
K06346	47.0
K06347	0.0
K09824	0.0
K09825	53.0
K09823	0.0
K09820	2.0
K10939	0.0
K10936	0.0
K10937	0.0
K10933	0.0
K06348	0.0
K09829	0.0
K11337	0.0
K11336	0.0
K11335	0.0
K11334	0.0
K11333	0.0
K11332	0.0
K11331	0.0
K11330	0.0
K00169	12.0
K00164	3.0
K00166	0.0
K00167	0.0
K00161	9.0
K00162	9.0
K00163	0.0
K10689	0.0
K10680	0.0
K10681	0.0
K10682	0.0
K04083	50.0
K04082	0.0
K04081	0.0
K04080	0.0
K04087	3.0
K04086	0.0
K04085	0.0
K04084	0.0
K04088	3.0
K01569	0.0
K01568	0.0
K01563	0.0
K01561	0.0
K01560	22.0
K01567	5.0
K01565	2.0
K01564	0.0
K02038	57.0
K02039	57.0
K02030	124.0
K02031	171.0
K02032	181.0
K02033	204.0
K02034	223.0
K02035	221.0
K02036	60.0
K02037	56.0
K05556	0.0
K13658	0.0
K13659	0.0
K13656	0.0
K13657	0.0
K13654	0.0
K13655	0.0
K13652	21.0
K13653	112.0
K13650	0.0
K13651	0.0
K05555	0.0
K05552	0.0
K02057	89.0
K05550	0.0
K05551	0.0
K12308	148.0
K12306	0.0
K03073	52.0
K03072	3.0
K03071	0.0
K03070	57.0
K03077	4.0
K03076	51.0
K03075	43.0
K03074	6.0
K08965	0.0
K08967	0.0
K08961	0.0
K08963	36.0
K13873	0.0
K13876	0.0
K13874	0.0
K13875	0.0
K06139	0.0
K06138	0.0
K06135	0.0
K06134	0.0
K06137	2.0
K06136	0.0
K06131	92.0
K06133	45.0
K06132	0.0
K02600	54.0
K07389	0.0
K07388	0.0
K04747	0.0
K01516	51.0
K09977	0.0
K07518	0.0
K07519	0.0
K11437	0.0
K07512	2.0
K07516	0.0
K10212	1.0
K10747	0.0
K10217	0.0
K10219	0.0
K10218	0.0
K10748	0.0
K01912	31.0
K01913	0.0
K01910	0.0
K01911	2.0
K01916	1.0
K01917	0.0
K01914	49.0
K01915	124.0
K01918	17.0
K01919	0.0
K07774	0.0
K07775	11.0
K07776	0.0
K07777	10.0
K07770	0.0
K07771	0.0
K07772	0.0
K07773	0.0
K07778	0.0
K01193	71.0
K04340	0.0
K04341	0.0
K04342	0.0
K04343	0.0
K12986	0.0
K04691	0.0
K02931	46.0
K02933	54.0
K02935	54.0
K02936	0.0
K02939	54.0
K00205	0.0
K00204	0.0
K00207	0.0
K00206	0.0
K00201	0.0
K00200	0.0
K00203	0.0
K00202	0.0
K00209	0.0
K00208	5.0
K01000	75.0
K01001	0.0
K01002	8.0
K01003	0.0
K01004	0.0
K01005	8.0
K01006	54.0
K01007	5.0
K01008	20.0
K10855	0.0
K14115	0.0
K14116	0.0
K14441	54.0
K14446	0.0
K14447	0.0
K14112	0.0
K14445	2.0
K08195	0.0
K08194	0.0
K14448	0.0
K08196	0.0
K08191	4.0
K14119	0.0
K08193	0.0
K00702	13.0
K10799	0.0
K03518	32.0
K03519	0.0
K09719	0.0
K10856	0.0
K03516	0.0
K03517	27.0
K02205	0.0
K02204	0.0
K02203	41.0
K02201	0.0
K02200	0.0
K13714	0.0
K13461	0.0
K12518	0.0
K12519	0.0
K12517	0.0
K12514	0.0
K12515	0.0
K12512	0.0
K12513	0.0
K12510	49.0
K12511	4.0
K07183	42.0
K07182	0.0
K07181	22.0
K07180	2.0
K07186	0.0
K07185	11.0
K07184	0.0
K09800	0.0
K09801	0.0
K09802	0.0
K09803	0.0
K09804	0.0
K09805	0.0
K09806	0.0
K09807	26.0
K09808	11.0
K09809	0.0
K10912	0.0
K10913	0.0
K10914	7.0
K10915	0.0
K10916	0.0
K10917	0.0
K11358	42.0
K11355	0.0
K11354	0.0
K11357	0.0
K11356	0.0
K04069	189.0
K04068	62.0
K04065	0.0
K04064	0.0
K04067	0.0
K04066	54.0
K04061	35.0
K09716	0.0
K04063	2.0
K04062	0.0
K10006	0.0
K10007	0.0
K10004	0.0
K10005	0.0
K10002	0.0
K10003	0.0
K10000	0.0
K10001	0.0
K09717	0.0
K10008	2.0
K10009	0.0
K02491	0.0
K14588	0.0
K14581	0.0
K13678	0.0
K13679	0.0
K11633	0.0
K13670	0.0
K13671	0.0
K11987	0.0
K11636	0.0
K11634	0.0
K13582	0.0
K13583	0.0
K13580	0.0
K13581	0.0
K13586	0.0
K13587	0.0
K13584	0.0
K13585	0.0
K13588	0.0
K13589	0.0
K02052	1.0
K02053	1.0
K02050	120.0
K02051	120.0
K02056	51.0
K05553	0.0
K02054	1.0
K02055	1.0
K02058	15.0
K02059	0.0
K05558	0.0
K05559	0.0
K03895	0.0
K03894	0.0
K03897	0.0
K03896	0.0
K03891	0.0
K03890	0.0
K03893	0.0
K03892	99.0
K02423	0.0
K05342	0.0
K05341	0.0
K12989	0.0
K12988	0.0
K02420	54.0
K12981	0.0
K12980	0.0
K12983	0.0
K12982	0.0
K12985	0.0
K12984	0.0
K12987	0.0
K02426	7.0
K13854	0.0
K03098	9.0
K13853	2.0
K03095	0.0
K05344	0.0
K03091	191.0
K03090	2.0
K03093	6.0
K03092	18.0
K06113	0.0
K09632	0.0
K02429	9.0
K06118	0.0
K05716	0.0
K04844	0.0
K11632	0.0
K11630	0.0
K11631	0.0
K11637	0.0
K11635	0.0
K11638	0.0
K11639	0.0
K07572	0.0
K07573	0.0
K07570	1.0
K07571	6.0
K07576	44.0
K07577	0.0
K07574	47.0
K07575	0.0
K07578	0.0
K07579	0.0
K11189	116.0
K11184	29.0
K11187	0.0
K11180	0.0
K11181	0.0
K11183	3.0
K10764	0.0
K10763	0.0
K10762	0.0
K01938	54.0
K01939	62.0
K01934	50.0
K01935	7.0
K01937	54.0
K01930	0.0
K01932	0.0
K01933	75.0
K07798	0.0
K07799	3.0
K07796	0.0
K07797	0.0
K07794	0.0
K07795	0.0
K07792	0.0
K07793	8.0
K07790	0.0
K07791	0.0
K06379	47.0
K00968	20.0
K06378	46.0
K06377	0.0
K06376	0.0
K06375	0.0
K09814	0.0
K09813	0.0
K06372	0.0
K06371	0.0
K06370	0.0
K01249	0.0
K01246	30.0
K01247	0.0
K01244	0.0
K01243	33.0
K08919	0.0
K01241	0.0
K02919	24.0
K02913	51.0
K02912	0.0
K02911	49.0
K02910	0.0
K02917	0.0
K02916	54.0
K02915	0.0
K02914	54.0
K00228	0.0
K00227	0.0
K00226	68.0
K00224	0.0
K00223	0.0
K00222	0.0
K00221	0.0
K00220	0.0
K01798	0.0
K01799	0.0
K01068	0.0
K01069	6.0
K01062	0.0
K01791	50.0
K01792	2.0
K01061	5.0
K01066	3.0
K01067	2.0
K01796	0.0
K01797	0.0
K05499	21.0
K14468	0.0
K14469	0.0
K14465	0.0
K14466	0.0
K14467	0.0
K10834	0.0
K10833	0.0
K02266	0.0
K03793	0.0
K03790	8.0
K03791	0.0
K03796	0.0
K03797	60.0
K03794	0.0
K03795	2.0
K03798	127.0
K03799	1.0
K13448	0.0
K12538	0.0
K12539	0.0
K12530	0.0
K12531	0.0
K12532	0.0
K12533	0.0
K12534	0.0
K12535	0.0
K12536	0.0
K12537	0.0
K03136	0.0
K09790	14.0
K09791	0.0
K09792	2.0
K09793	7.0
K09794	0.0
K09795	0.0
K09796	0.0
K09797	25.0
K09798	0.0
K09799	0.0
K10972	0.0
K10973	0.0
K10977	0.0
K10974	22.0
K10975	0.0
K10978	0.0
K10979	4.0
K06308	0.0
K00315	0.0
K09862	0.0
K06303	0.0
K09860	0.0
K09861	39.0
K06306	9.0
K06307	0.0
K06305	0.0
K11373	0.0
K04047	3.0
K04046	0.0
K04045	22.0
K04044	0.0
K04043	60.0
K04042	12.0
K04041	41.0
K04040	0.0
K02700	0.0
K04049	0.0
K04048	0.0
K02707	0.0
K02704	0.0
K02705	0.0
K10020	0.0
K10021	0.0
K10022	0.0
K10023	0.0
K10024	0.0
K10025	0.0
K10026	4.0
K10027	0.0
K13612	0.0
K13613	0.0
K13611	0.0
K13614	0.0
K13615	0.0
K05794	3.0
K05795	5.0
K05796	1.0
K05797	0.0
K05790	0.0
K05791	2.0
K05792	3.0
K05793	2.0
K05798	0.0
K05799	79.0
K01474	0.0
K01477	0.0
K01476	0.0
K01471	0.0
K01470	48.0
K01473	0.0
K13039	0.0
K01479	0.0
K01478	0.0
K05570	22.0
K05571	22.0
K05572	0.0
K05573	0.0
K02078	148.0
K02079	0.0
K05576	0.0
K02074	1.0
K02075	1.0
K02076	1.0
K02077	6.0
K02071	38.0
K02072	36.0
K02073	39.0
K03309	0.0
K03308	102.0
K03305	8.0
K03304	0.0
K03307	42.0
K03306	36.0
K03301	0.0
K03300	1.0
K03303	3.0
K03302	0.0
K06173	91.0
K06175	0.0
K06174	0.0
K06177	4.0
K06176	0.0
K06179	47.0
K07680	0.0
K03867	0.0
K03838	0.0
K12053	0.0
K11618	20.0
K11619	0.0
K11614	0.0
K11615	0.0
K11616	0.0
K11617	0.0
K11610	0.0
K11611	0.0
K11960	0.0
K11961	0.0
K02836	54.0
K10565	0.0
K10564	0.0
K02837	42.0
K10561	7.0
K10560	7.0
K10563	29.0
K10562	0.0
K02838	54.0
K06858	0.0
K02839	20.0
K06859	0.0
K12700	7.0
K07558	0.0
K07559	27.0
K07228	0.0
K07229	0.0
K07226	0.0
K07224	0.0
K07225	0.0
K07222	3.0
K07223	0.0
K07220	33.0
K07221	0.0
K10709	16.0
K10708	0.0
K10701	0.0
K10703	0.0
K10702	0.0
K10704	0.0
K05984	0.0
K07537	0.0
K08652	0.0
K08651	0.0
K08658	0.0
K08659	3.0
K05982	0.0
K07451	0.0
K07453	0.0
K07452	0.0
K07455	1.0
K07454	2.0
K09707	21.0
K07457	0.0
K09706	0.0
K07104	3.0
K00029	0.0
K00028	0.0
K00799	2.0
K00798	64.0
K00797	26.0
K00024	11.0
K00795	0.0
K00026	0.0
K00021	0.0
K00020	0.0
K00023	0.0
K00022	0.0
K09017	0.0
K01269	54.0
K09015	7.0
K09014	28.0
K09013	57.0
K09011	4.0
K09010	0.0
K01261	0.0
K01262	81.0
K01263	0.0
K01264	0.0
K01265	81.0
K01266	20.0
K09018	0.0
K08227	0.0
K08226	0.0
K08225	0.0
K08224	0.0
K08223	2.0
K08222	0.0
K08221	0.0
K00249	0.0
K01790	35.0
K00241	7.0
K00240	14.0
K00243	45.0
K00242	0.0
K00245	0.0
K00244	16.0
K00247	0.0
K00246	0.0
K01795	23.0
K06983	0.0
K02799	0.0
K02798	0.0
K02791	2.0
K02790	0.0
K02793	14.0
K02795	22.0
K02794	23.0
K02796	22.0
K04564	13.0
K04565	28.0
K04566	20.0
K04567	34.0
K01040	2.0
K01041	0.0
K04562	11.0
K04568	0.0
K01049	0.0
K02535	7.0
K02242	1.0
K02536	10.0
K02531	0.0
K02246	0.0
K02533	0.0
K02532	0.0
K02248	0.0
K02538	1.0
K00581	0.0
K13421	0.0
K01013	0.0
K15018	0.0
K15019	0.0
K03110	54.0
K03111	95.0
K03112	0.0
K03113	7.0
K03116	7.0
K03117	0.0
K03118	7.0
K03119	0.0
K10919	0.0
K12552	0.0
K12553	0.0
K12551	0.0
K12556	0.0
K12554	0.0
K12555	1.0
K06892	0.0
K06893	2.0
K06890	3.0
K06891	3.0
K06896	15.0
K06897	36.0
K06894	5.0
K06895	3.0
K10954	0.0
K10956	0.0
K06899	0.0
K06328	0.0
K06329	0.0
K10952	0.0
K10953	0.0
K11395	0.0
K11391	0.0
K11390	0.0
K11392	0.0
K00499	0.0
K00494	3.0
K00495	0.0
K00496	0.0
K00491	0.0
K00492	0.0
K00493	0.0
K13591	0.0
K01467	11.0
K13593	0.0
K13592	0.0
K04021	0.0
K04020	0.0
K04023	6.0
K04022	0.0
K04025	0.0
K04024	3.0
K04027	0.0
K04026	3.0
K04029	32.0
K04028	32.0
K07055	0.0
K07054	0.0
K07057	0.0
K07056	59.0
K07051	2.0
K07050	40.0
K07053	138.0
K07052	127.0
K07059	0.0
K07058	49.0
K10040	1.0
K10041	4.0
K10046	0.0
K04799	0.0
K04798	0.0
K04793	0.0
K04792	0.0
K04791	0.0
K04790	0.0
K04797	0.0
K04796	0.0
K04795	0.0
K04794	0.0
K13638	0.0
K13639	0.0
K13634	0.0
K13635	0.0
K13636	0.0
K13637	0.0
K13630	0.0
K13631	0.0
K13632	0.0
K13633	0.0
K02042	22.0
K05778	0.0
K05779	0.0
K05776	4.0
K05541	0.0
K05774	0.0
K05775	0.0
K05772	0.0
K05773	0.0
K05540	5.0
K01459	0.0
K01458	0.0
K01457	3.0
K01455	3.0
K01454	0.0
K01453	0.0
K01452	0.0
K01451	6.0
K01450	0.0
K05518	0.0
K08070	6.0
K08071	0.0
K05516	2.0
K08077	1.0
K05515	49.0
K13093	0.0
K11783	0.0
K12949	0.0
K12945	0.0
K12944	0.0
K12941	3.0
K12940	0.0
K12943	0.0
K12942	4.0
K14728	0.0
K14727	0.0
K11785	0.0
K00108	2.0
K13890	0.0
K13891	0.0
K13892	0.0
K13893	0.0
K13894	0.0
K13895	0.0
K13896	0.0
K06159	0.0
K06158	83.0
K06153	55.0
K06152	0.0
K06151	0.0
K06157	0.0
K06156	0.0
K06155	0.0
K06154	0.0
K03327	12.0
K03326	0.0
K03325	5.0
K03324	90.0
K03322	2.0
K03321	4.0
K03320	13.0
K03329	0.0
K03328	5.0
K04802	0.0
K04801	0.0
K04800	0.0
K11948	0.0
K01505	0.0
K04756	0.0
K11940	0.0
K11941	0.0
K11942	0.0
K11943	0.0
K11944	0.0
K01507	70.0
K11946	0.0
K11947	0.0
K01506	0.0
K01501	0.0
K01500	2.0
K01503	0.0
K06714	4.0
K04750	25.0
K12789	0.0
K12788	0.0
K11526	0.0
K10810	0.0
K11522	0.0
K11523	0.0
K08675	0.0
K08676	0.0
K08677	0.0
K08679	0.0
K11521	0.0
K10547	4.0
K10546	4.0
K10545	1.0
K10544	0.0
K10543	0.0
K10542	31.0
K10541	31.0
K10540	34.0
K10549	0.0
K10548	4.0
K14630	0.0
K11529	0.0
K00007	0.0
K00005	43.0
K13444	0.0
K00003	58.0
K00002	27.0
K00001	31.0
K01186	37.0
K00009	0.0
K00008	55.0
K10726	0.0
K10725	0.0
K08246	0.0
K00263	2.0
K00262	55.0
K00261	0.0
K00260	0.0
K00266	198.0
K00265	10.0
K01200	11.0
K01201	42.0
K01206	194.0
K01207	20.0
K01205	7.0
K01208	0.0
K01209	155.0
K06167	8.0
K00917	31.0
K00912	7.0
K00919	54.0
K02519	51.0
K02518	51.0
K02517	4.0
K02511	0.0
K02510	7.0
K13409	0.0
K13408	0.0
K03179	7.0
K03170	0.0
K03177	54.0
K12574	48.0
K12570	0.0
K12573	50.0
K11009	0.0
K11008	0.0
K11005	0.0
K11004	0.0
K11007	0.0
K11006	0.0
K11003	0.0
K08296	3.0
K08297	0.0
K08295	0.0
K02634	0.0
K02635	0.0
K10622	0.0
K07693	0.0
K07692	0.0
K07691	0.0
K07690	0.0
K07697	0.0
K07696	20.0
K07695	0.0
K07694	3.0
K07699	27.0
K07698	0.0
K07079	63.0
K07078	1.0
K07077	0.0
K07076	10.0
K07075	10.0
K07074	3.0
K07073	0.0
K07072	0.0
K07071	5.0
K07070	0.0
K14584	0.0
K11620	0.0
K09190	0.0
K11623	0.0
K05759	0.0
K08589	0.0
K11625	0.0
K11995	0.0
K01439	55.0
K01438	8.0
K01431	0.0
K01430	23.0
K01433	2.0
K01432	0.0
K01434	0.0
K01437	0.0
K01436	28.0
K05539	0.0
K14520	0.0
K12963	0.0
K12962	0.0
K12961	0.0
K12960	32.0
K14749	0.0
K14748	0.0
K02972	0.0
K14743	0.0
K14742	46.0
K14745	0.0
K14744	0.0
K14747	0.0
K14746	0.0
K02167	0.0
K02164	0.0
K02160	20.0
K02168	0.0
K02169	4.0
K10931	0.0
K03341	0.0
K03340	33.0
K03343	0.0
K03342	0.0
K03346	1.0
K12299	0.0
K12291	0.0
K12290	0.0
K12293	0.0
K12292	0.0
K12295	0.0
K12294	0.0
K12297	0.0
K12368	0.0
K11922	0.0
K11923	0.0
K11920	0.0
K11921	0.0
K11926	0.0
K11927	6.0
K11924	0.0
K11925	0.0
K11928	13.0
K13181	0.0
K13219	0.0
K07262	0.0
K07263	9.0
K07260	64.0
K07261	0.0
K07266	0.0
K07267	3.0
K07264	0.0
K07265	0.0
K07268	0.0
K07269	0.0
K01155	10.0
K04478	0.0
K04479	0.0
K10528	0.0
K14952	0.0
K07486	4.0
K07487	0.0
K07484	14.0
K07485	0.0
K07482	0.0
K07483	71.0
K07480	0.0
K07481	2.0
K07488	0.0
K07489	0.0
K11210	0.0
K11211	0.0
K11212	0.0
K11214	20.0
K11216	0.0
K06300	0.0
K00061	0.0
K00060	3.0
K06301	0.0
K00065	3.0
K00064	0.0
K00067	89.0
K00066	2.0
K00069	0.0
K00068	2.0
K06304	0.0
K08262	0.0
K08261	0.0
K08260	0.0
K08265	0.0
K08264	0.0
K00288	0.0
K00285	3.0
K00284	41.0
K00287	56.0
K00286	75.0
K00281	7.0
K00280	0.0
K00283	23.0
K00282	23.0
K08088	0.0
K14198	0.0
K14199	0.0
K03452	0.0
K14194	0.0
K14195	0.0
K14196	0.0
K14197	0.0
K14192	0.0
K14193	0.0
K01880	53.0
K01881	75.0
K01883	54.0
K01885	50.0
K04618	0.0
K01887	75.0
K01224	10.0
K01889	54.0
K01226	21.0
K01227	0.0
K01220	0.0
K01222	4.0
K01223	44.0
K02759	13.0
K02755	0.0
K02757	62.0
K02756	0.0
K14998	0.0
K02750	1.0
K02753	0.0
K02752	0.0
K00939	54.0
K00938	0.0
K00937	57.0
K00936	259.0
K00935	0.0
K00934	2.0
K00933	0.0
K00932	0.0
K00931	55.0
K00930	108.0
K01089	4.0
K01080	0.0
K01081	25.0
K01082	0.0
K01083	0.0
K01084	0.0
K01085	0.0
K01087	0.0
K02571	0.0
K02570	0.0
K02573	0.0
K02572	0.0
K02575	3.0
K02574	7.0
K07780	0.0
K03488	41.0
K03489	1.0
K03482	0.0
K03483	0.0
K03480	1.0
K03481	3.0
K03486	21.0
K03487	0.0
K03484	46.0
K03485	0.0
K02287	0.0
K02286	0.0
K02285	0.0
K02284	0.0
K02283	65.0
K02282	0.0
K02281	0.0
K02280	0.0
K02289	0.0
K02288	0.0
K03626	0.0
K03627	0.0
K03624	91.0
K03625	54.0
K03151	47.0
K03620	0.0
K03153	0.0
K08869	0.0
K03628	49.0
K03629	54.0
K09738	0.0
K09739	0.0
K09736	0.0
K09737	0.0
K09735	0.0
K09732	0.0
K09733	0.0
K09730	0.0
K09731	0.0
K09888	44.0
K09889	0.0
K09880	0.0
K09882	0.0
K09883	0.0
K09884	0.0
K09887	0.0
K11027	0.0
K11026	0.0
K11025	0.0
K11024	0.0
K07679	0.0
K07678	0.0
K11021	0.0
K11020	0.0
K07675	0.0
K07674	0.0
K07676	0.0
K07671	0.0
K07670	0.0
K07673	0.0
K07672	0.0
K01117	0.0
K12048	0.0
K07019	2.0
K07018	0.0
K07011	31.0
K07010	37.0
K07013	0.0
K07012	46.0
K07015	47.0
K07014	0.0
K07017	2.0
K07016	0.0
K10084	0.0
K08372	1.0
K05884	1.0
K05885	22.0
K05886	0.0
K05887	0.0
K05880	0.0
K05881	0.0
K05882	2.0
K05883	0.0
K08902	0.0
K05739	1.0
K05888	0.0
K05889	0.0
K08903	0.0
K00547	0.0
K00544	0.0
K00545	0.0
K00542	0.0
K00543	0.0
K00540	89.0
K00548	80.0
K00549	23.0
K01145	0.0
K01412	0.0
K01147	0.0
K01417	30.0
K00038	0.0
K01143	0.0
K01142	47.0
K01419	1.0
K00788	60.0
K00789	75.0
K12502	0.0
K14762	0.0
K14761	47.0
K06195	3.0
K03819	0.0
K03818	0.0
K03814	0.0
K03817	0.0
K03816	27.0
K03811	30.0
K03810	0.0
K03813	0.0
K11908	0.0
K11909	0.0
K11904	0.0
K11905	0.0
K11906	0.0
K11907	0.0
K11900	0.0
K11901	0.0
K11902	0.0
K11903	0.0
K10986	0.0
K13238	0.0
K13239	0.0
K13797	0.0
K07248	8.0
K13796	0.0
K07244	0.0
K07245	0.0
K07246	1.0
K07240	118.0
K07241	0.0
K07242	0.0
K07243	3.0
K01268	0.0
K05296	0.0
K02821	28.0
K09016	0.0
K09945	0.0
K09944	0.0
K09947	0.0
K09946	2.0
K09941	0.0
K09940	2.0
K09943	0.0
K09942	0.0
K09949	3.0
K09948	0.0
K10851	0.0
K10850	0.0
K03666	9.0
K03667	1.0
K03196	0.0
K03665	55.0
K11275	0.0
K06012	39.0
K00048	41.0
K10857	0.0
K09773	1.0
K00043	0.0
K00042	31.0
K00041	28.0
K00040	29.0
K00046	70.0
K00733	0.0
K00044	0.0
K06011	0.0
K09012	0.0
K06016	3.0
K06017	0.0
K06014	0.0
K06015	21.0
K06019	0.0
K01075	0.0
K12221	0.0
K06444	0.0
K04632	0.0
K14977	0.0
K14974	0.0
K00958	0.0
K00951	56.0
K00950	9.0
K00952	0.0
K00955	11.0
K00954	54.0
K00957	11.0
K00956	11.0
K00590	0.0
K02777	3.0
K02775	2.0
K02774	3.0
K02773	3.0
K02771	0.0
K02770	20.0
K02779	3.0
K02778	0.0
K01606	0.0
K01607	34.0
K01604	0.0
K01605	0.0
K01602	0.0
K01601	0.0
K03750	4.0
K01609	49.0
K02553	0.0
K02804	29.0
K02551	7.0
K02806	1.0
K02557	54.0
K02800	1.0
K05275	0.0
K02802	0.0
K13300	0.0
K02558	5.0
K02809	0.0
K02808	0.0
K03600	0.0
K03601	54.0
K03602	52.0
K03603	0.0
K03604	21.0
K03605	0.0
K03606	0.0
K03607	0.0
K03608	52.0
K03609	68.0
K06078	0.0
K06079	0.0
K09710	54.0
K09711	0.0
K09712	0.0
K06073	0.0
K06074	0.0
K06075	0.0
K06076	0.0
K06077	0.0
K06382	23.0
K06383	15.0
K06380	0.0
K06381	39.0
K06386	0.0
K06387	26.0
K06384	3.0
K06385	41.0
K06388	0.0
K06389	0.0
K12466	0.0
K12468	0.0
K07657	3.0
K07656	0.0
K07655	0.0
K07654	0.0
K07653	0.0
K07652	5.0
K07651	0.0
K07650	1.0
K07659	0.0
K07658	48.0
K11041	0.0
K11040	0.0
K11043	0.0
K11042	0.0
K11045	0.0
K11044	0.0
K11047	0.0
K11046	0.0
K11049	0.0
K11048	0.0
K07387	4.0
K07386	6.0
K06926	70.0
K06927	0.0
K06924	0.0
K06925	54.0
K06922	0.0
K06923	47.0
K06920	3.0
K06921	13.0
K06928	3.0
K06929	3.0
K07033	57.0
K07032	3.0
K07031	21.0
K07030	38.0
K07037	9.0
K07035	34.0
K07034	0.0
K07039	0.0
K07038	4.0
K10829	0.0
K00384	124.0
K00385	2.0
K00386	0.0
K00387	0.0
K00380	6.0
K00381	3.0
K00382	36.0
K00383	0.0
K00389	0.0
K01387	0.0
K01385	0.0
K01389	0.0
K09158	0.0
K09159	0.0
K09156	0.0
K09157	47.0
K09154	0.0
K09155	9.0
K09152	0.0
K09153	22.0
K09150	0.0
K09151	2.0
K05970	33.0
K05714	0.0
K05715	0.0
K05710	0.0
K05711	0.0
K05712	0.0
K05713	0.0
K00560	52.0
K00561	0.0
K00563	5.0
K00564	3.0
K00566	62.0
K00567	47.0
K00568	0.0
K00569	2.0
K05575	0.0
K01169	0.0
K01167	0.0
K01166	0.0
K05577	2.0
K01163	13.0
K01161	0.0
K01160	0.0
K05578	0.0
K05579	0.0
K08092	8.0
K08093	0.0
K08094	5.0
K08095	0.0
K08096	0.0
K08097	0.0
K02254	0.0
K02255	0.0
K01743	0.0
K02251	0.0
K02061	0.0
K01741	0.0
K02060	0.0
K00114	0.0
K02122	55.0
K02123	56.0
K02120	59.0
K02121	43.0
K02124	59.0
K03837	0.0
K03836	0.0
K03835	0.0
K03834	0.0
K03833	2.0
K03832	7.0
K03831	2.0
K03830	31.0
K00443	0.0
K03839	4.0
K02067	0.0
K10189	45.0
K13038	52.0
K13787	2.0
K13788	2.0
K13789	119.0
K10188	55.0
K12255	0.0
K12254	0.0
K12257	51.0
K12256	0.0
K12251	14.0
K12250	0.0
K12253	0.0
K12252	0.0
K13252	0.0
K13256	0.0
K13255	0.0
K12079	0.0
K12078	0.0
K12071	0.0
K12070	0.0
K12073	2.0
K12072	0.0
K09912	0.0
K06236	0.0
K06237	0.0
K05519	0.0
K09914	0.0
K11788	0.0
K11782	0.0
K11780	0.0
K11781	0.0
K11787	0.0
K11784	0.0
K11530	0.0
K12787	0.0
K12786	0.0
K12785	0.0
K12784	0.0
K06718	0.0
K09969	0.0
K09968	0.0
K09967	24.0
K09966	2.0
K09965	2.0
K09964	0.0
K09963	3.0
K09962	0.0
K09961	0.0
K09960	0.0
K11527	2.0
K11524	0.0
K11525	0.0
K11250	0.0
K11253	0.0
K11258	0.0
K11528	0.0
K00713	0.0
K00712	0.0
K10780	0.0
K10783	2.0
K10125	0.0
K10124	0.0
K10126	0.0
K10121	0.0
K10123	0.0
K10122	0.0
K04652	27.0
K04653	22.0
K04651	48.0
K04656	22.0
K04654	22.0
K04655	22.0
K00973	48.0
K00972	8.0
K00971	29.0
K00970	4.0
K00975	139.0
K00974	149.0
K00979	11.0
K00978	6.0
K14954	0.0
K14955	0.0
K14956	0.0
K06178	15.0
K01596	6.0
K01597	0.0
K01594	0.0
K01595	3.0
K01592	0.0
K01593	0.0
K01590	2.0
K01591	54.0
K01598	2.0
K01599	150.0
K02711	0.0
K02710	0.0
K02713	0.0
K02712	0.0
K02714	0.0
K02717	0.0
K02716	0.0
K02719	0.0
K02718	0.0
K03449	23.0
K03446	7.0
K03444	0.0
K03445	0.0
K03442	49.0
K01620	41.0
K01621	6.0
K01622	0.0
K01623	25.0
K01624	113.0
K01625	108.0
K01626	45.0
K01627	7.0
K01628	52.0
K01629	21.0
K05299	0.0
K02829	0.0
K02828	0.0
K02827	0.0
K02826	0.0
K02825	5.0
K02824	43.0
K02823	51.0
K02822	29.0
K03198	0.0
K03199	0.0
K03668	0.0
K03669	3.0
K03190	23.0
K03191	0.0
K03660	67.0
K03194	0.0
K03195	0.0
K03664	54.0
K03197	0.0
K09772	47.0
K06013	2.0
K09770	3.0
K09771	0.0
K09776	0.0
K09777	38.0
K09774	0.0
K09775	30.0
K09778	10.0
K09779	39.0
K06269	0.0
K06323	0.0
K11624	0.0
K02991	0.0
K02990	47.0
K02624	0.0
K02240	1.0
K08282	2.0
K12440	0.0
K12441	0.0
K12442	0.0
K12443	0.0
K12444	0.0
K12445	0.0
K12449	0.0
K02247	0.0
K07637	0.0
K07636	54.0
K07639	0.0
K07638	0.0
K11069	26.0
K11068	43.0
K11063	0.0
K11062	0.0
K11061	0.0
K11060	0.0
K11066	0.0
K11065	5.0
K06900	0.0
K06901	61.0
K06902	17.0
K06903	2.0
K06904	8.0
K06905	9.0
K06906	7.0
K06907	9.0
K06908	9.0
K06909	1.0
K10821	0.0
K05905	0.0
K05904	0.0
K05906	0.0
K05900	0.0
K05903	0.0
K01406	0.0
K05909	0.0
K05908	0.0
K00368	0.0
K00369	0.0
K00366	10.0
K00367	0.0
K00364	0.0
K00365	3.0
K00362	0.0
K00363	0.0
K00360	0.0
```
