## Extended Data File 1 for "Diet induces reproducible alterations in the mouse and human gut microbiome": SRS3574862_SRR7556157.picrust_nol

```
# Constructed from biom file
#OTU ID	SRR7556157
K01365	0.0
K01364	0.0
K01361	0.0
K01360	0.0
K01362	49.0
K02249	0.0
K05841	0.0
K05844	4.0
K05845	5.0
K05846	64.0
K05847	58.0
K00508	0.0
K00500	0.0
K00507	7.0
K00504	0.0
K00505	0.0
K12521	0.0
K01101	30.0
K01103	0.0
K12520	0.0
K01104	218.0
K05592	50.0
K05593	54.0
K05590	0.0
K05591	0.0
K05596	0.0
K05597	4.0
K05594	0.0
K05595	4.0
K05599	0.0
K11964	0.0
K11962	0.0
K14540	80.0
K12529	0.0
K12528	0.0
K06353	0.0
K02456	7.0
K02457	0.0
K02454	6.0
K02455	3.0
K02452	0.0
K02453	9.0
K02450	0.0
K02103	35.0
K08138	0.0
K02108	82.0
K02109	113.0
K02458	0.0
K02459	0.0
K08137	0.0
K03851	0.0
K03850	0.0
K03852	0.0
K03855	0.0
K03856	85.0
K13018	0.0
K13019	0.0
K13010	0.0
K13011	0.0
K13012	5.0
K13013	4.0
K13014	0.0
K13015	1.0
K13016	0.0
K13017	0.0
K08566	0.0
K08567	0.0
K13274	0.0
K13275	1.0
K13276	0.0
K13277	0.0
K03275	0.0
K03274	3.0
K03277	0.0
K03276	0.0
K03271	59.0
K03270	31.0
K03273	3.0
K03272	33.0
K03279	0.0
K03278	0.0
K11022	0.0
K12277	0.0
K12276	0.0
K12270	0.0
K11058	0.0
K12279	0.0
K12278	0.0
K07557	0.0
K07550	0.0
K07552	12.0
K06319	0.0
K09909	0.0
K09908	0.0
K12051	0.0
K12050	0.0
K12057	0.0
K12056	0.0
K06221	0.0
K09900	0.0
K09903	91.0
K09902	0.0
K09904	0.0
K09907	0.0
K09906	0.0
K11501	0.0
K03234	0.0
K00773	90.0
K00772	7.0
K00777	0.0
K00776	0.0
K06313	6.0
K06315	0.0
K05574	0.0
K10201	0.0
K07176	0.0
K07177	2.0
K07174	0.0
K07175	12.0
K07172	4.0
K07173	30.0
K07170	7.0
K07171	197.0
K07178	0.0
K07179	0.0
K00195	0.0
K00194	1.0
K00197	2.0
K00196	0.0
K00191	0.0
K00190	0.0
K00193	0.0
K00192	0.0
K00198	17.0
K06405	71.0
K10109	37.0
K10108	64.0
K10107	8.0
K01828	0.0
K01829	0.0
K01826	0.0
K01825	0.0
K01822	0.0
K01823	2.0
K01820	3.0
K01821	6.0
K00999	0.0
K00998	31.0
K00995	160.0
K00997	18.0
K00996	0.0
K00991	87.0
K00990	7.0
K00992	0.0
K11028	0.0
K02622	15.0
K02625	0.0
K03564	59.0
K13489	3.0
K13488	3.0
K13483	12.0
K13482	0.0
K13481	0.0
K13480	0.0
K13487	3.0
K13486	3.0
K14680	0.0
K14681	0.0
K14682	3.0
K08358	0.0
K08357	0.0
K08356	0.0
K08355	0.0
K03469	92.0
K03462	0.0
K03464	0.0
K03465	17.0
K03466	101.0
K01648	0.0
K01649	127.0
K01643	12.0
K01640	12.0
K01641	2.0
K01646	0.0
K01647	89.0
K01644	35.0
K02597	0.0
K02626	0.0
K02595	0.0
K02594	7.0
K02593	0.0
K02592	6.0
K02591	12.0
K02590	34.0
K02598	13.0
K02849	3.0
K14061	0.0
K14062	0.0
K14063	0.0
K14064	0.0
K14065	0.0
K14067	4.0
K02841	3.0
K02840	2.0
K02843	0.0
K02844	3.0
K02847	0.0
K02846	0.0
K02102	0.0
K09758	2.0
K06039	0.0
K06034	0.0
K06036	0.0
K06037	0.0
K06032	0.0
K01581	11.0
K02702	0.0
K02659	0.0
K13490	3.0
K13491	3.0
K03644	11.0
K03645	0.0
K03646	4.0
K03647	3.0
K03640	4.0
K03641	4.0
K03642	11.0
K03643	4.0
K03648	68.0
K03649	1.0
K06694	0.0
K11814	0.0
K12428	0.0
K12429	0.0
K12422	0.0
K12423	0.0
K12420	0.0
K12421	0.0
K12426	0.0
K12427	0.0
K12424	0.0
K12425	0.0
K07349	0.0
K07348	0.0
K05380	0.0
K07345	0.0
K07344	0.0
K07347	0.0
K07346	0.0
K07341	34.0
K07340	4.0
K07343	31.0
K07342	0.0
K06968	3.0
K06969	144.0
K06962	6.0
K06963	0.0
K06960	82.0
K06961	0.0
K06966	17.0
K06967	80.0
K06964	0.0
K06965	0.0
K08995	3.0
K08994	4.0
K08997	0.0
K08996	0.0
K08990	4.0
K08993	0.0
K08992	0.0
K08999	3.0
K08998	63.0
K08344	0.0
K08345	0.0
K08346	0.0
K14940	0.0
K02724	0.0
K08349	0.0
K11815	0.0
K05929	0.0
K05928	3.0
K05927	0.0
K05924	0.0
K05922	0.0
K05921	0.0
K00349	4.0
K00698	0.0
K00340	11.0
K00341	11.0
K00690	41.0
K00343	11.0
K00344	8.0
K00697	4.0
K00346	4.0
K00347	4.0
K09116	27.0
K09117	64.0
K05337	21.0
K09118	0.0
K09119	0.0
K02106	9.0
K05823	3.0
K05820	8.0
K05826	0.0
K05827	0.0
K02100	0.0
K02101	0.0
K00524	0.0
K00525	68.0
K00526	44.0
K00527	142.0
K00520	7.0
K00522	0.0
K00523	0.0
K02451	0.0
K00528	85.0
K00529	4.0
K00025	3.0
K14215	0.0
K14213	0.0
K03453	10.0
K00796	49.0
K05339	0.0
K00027	85.0
K00794	39.0
K00793	38.0
K01347	0.0
K01346	0.0
K01344	0.0
K01343	0.0
K00791	90.0
K01340	0.0
K00790	145.0
K02694	0.0
K02696	0.0
K02697	0.0
K02690	0.0
K02691	0.0
K02692	0.0
K02693	0.0
K02698	0.0
K02699	0.0
K00836	0.0
K00837	11.0
K00835	3.0
K00832	1.0
K00833	11.0
K00830	23.0
K00831	86.0
K00839	4.0
K04335	0.0
K04334	0.0
K01120	3.0
K01126	64.0
K04333	0.0
K01129	76.0
K01128	0.0
K04339	0.0
K04338	0.0
K02470	165.0
K02471	7.0
K02472	0.0
K02473	0.0
K02474	31.0
K02475	0.0
K02476	0.0
K02477	36.0
K02478	1.0
K02479	3.0
K09019	0.0
K01267	50.0
K13074	0.0
K13075	0.0
K11441	0.0
K14055	0.0
K13299	0.0
K13292	91.0
K14057	0.0
K14056	0.0
K02856	0.0
K02585	8.0
K12211	0.0
K12210	0.0
K12213	0.0
K12212	0.0
K12215	0.0
K02854	0.0
K12217	0.0
K12216	0.0
K12219	0.0
K12218	0.0
K02855	0.0
K08692	4.0
K08693	0.0
K08690	0.0
K08691	8.0
K08696	0.0
K08697	0.0
K11748	3.0
K11749	84.0
K11746	0.0
K11747	4.0
K11744	3.0
K11745	3.0
K11742	0.0
K11743	28.0
K11740	0.0
K11741	6.0
K13920	9.0
K13921	0.0
K13922	42.0
K13923	0.0
K13924	19.0
K13925	0.0
K13926	3.0
K13927	11.0
K13928	0.0
K13929	4.0
K09923	0.0
K09922	7.0
K06201	47.0
K06200	54.0
K06207	57.0
K06206	16.0
K06205	0.0
K09924	7.0
K09929	0.0
K06208	5.0
K00759	74.0
K00758	4.0
K00752	0.0
K00757	73.0
K00756	19.0
K00754	127.0
K06001	45.0
K05557	0.0
K09766	17.0
K05554	0.0
K07475	0.0
K07150	51.0
K07151	0.0
K07152	8.0
K07153	0.0
K07154	30.0
K07155	0.0
K07156	0.0
K07157	4.0
K07406	83.0
K07407	173.0
K07404	74.0
K07405	4.0
K07402	69.0
K07403	3.0
K07400	0.0
K07401	4.0
K01808	96.0
K01809	39.0
K01800	4.0
K01801	0.0
K01802	14.0
K01803	93.0
K01804	39.0
K01805	12.0
K01807	35.0
K09718	0.0
K14668	0.0
K14669	0.0
K14666	0.0
K14667	0.0
K01664	5.0
K01665	9.0
K01666	45.0
K01667	11.0
K01660	0.0
K01661	3.0
K01662	75.0
K01663	0.0
K01668	0.0
K01669	11.0
K02863	91.0
K02862	0.0
K02860	88.0
K02867	91.0
K02866	0.0
K02864	79.0
K02869	0.0
K05362	0.0
K05365	0.0
K03402	74.0
K03403	4.0
K03400	0.0
K03406	575.0
K03407	80.0
K03404	4.0
K03405	4.0
K03408	144.0
K03409	5.0
K02315	102.0
K02314	94.0
K02317	0.0
K02316	91.0
K02313	91.0
K02312	0.0
K02319	0.0
K12405	0.0
K12152	0.0
K12151	0.0
K07091	4.0
K07090	151.0
K07093	7.0
K07092	0.0
K07095	110.0
K07094	0.0
K07097	0.0
K07096	0.0
K07099	27.0
K07098	115.0
K11175	87.0
K11174	0.0
K11177	12.0
K11176	0.0
K11173	0.0
K11179	0.0
K11178	12.0
K00322	0.0
K00320	0.0
K00321	0.0
K00326	0.0
K00324	8.0
K00325	4.0
K00329	0.0
K05945	0.0
K05944	0.0
K05947	0.0
K05946	36.0
K06944	0.0
K06945	0.0
K06946	0.0
K06415	6.0
K06940	46.0
K06941	99.0
K06942	91.0
K06943	0.0
K10806	8.0
K10807	0.0
K10804	6.0
K10805	4.0
K06948	3.0
K06949	113.0
K06418	0.0
K09138	1.0
K09139	0.0
K09134	27.0
K09135	0.0
K09136	4.0
K09137	1.0
K09130	0.0
K09131	7.0
K09132	27.0
K09133	0.0
K05808	88.0
K05809	0.0
K05804	27.0
K05805	4.0
K05806	0.0
K05807	8.0
K05800	4.0
K05801	4.0
K05802	0.0
K05803	0.0
K01044	0.0
K01045	0.0
K01046	3.0
K02068	1.0
K04561	0.0
K01042	10.0
K05568	94.0
K05567	33.0
K14273	0.0
K14275	0.0
K14274	2.0
K02062	0.0
K05245	0.0
K05564	4.0
K01048	16.0
K02066	11.0
K01322	11.0
K01325	0.0
K02065	11.0
K01326	0.0
K05560	4.0
K02243	3.0
K08930	0.0
K02679	0.0
K02676	0.0
K02674	0.0
K02675	0.0
K02672	0.0
K02241	11.0
K02670	0.0
K02671	0.0
K00810	0.0
K00811	5.0
K00812	19.0
K00813	0.0
K00814	0.0
K00817	92.0
K00818	7.0
K00819	0.0
K02530	2.0
K02245	3.0
K02244	2.0
K01499	4.0
K01498	0.0
K01493	88.0
K01492	2.0
K01491	197.0
K01497	0.0
K01496	13.0
K01495	44.0
K01494	32.0
K02418	73.0
K02419	91.0
K14492	0.0
K02412	79.0
K02413	81.0
K02410	91.0
K02411	44.0
K02416	91.0
K02417	69.0
K02414	17.0
K02415	5.0
K00120	0.0
K00121	4.0
K00430	0.0
K13058	3.0
K13059	0.0
K13727	0.0
K13057	0.0
K13722	0.0
K13051	0.0
K13052	44.0
K00435	0.0
K12054	0.0
K03239	0.0
K03238	0.0
K03231	0.0
K03230	3.0
K03232	0.0
K12059	0.0
K03237	0.0
K03236	0.0
K12058	0.0
K12239	0.0
K12238	0.0
K12235	0.0
K12234	11.0
K13942	0.0
K13940	46.0
K13941	0.0
K12097	0.0
K12096	0.0
K12095	0.0
K12094	0.0
K12093	0.0
K12092	0.0
K12091	0.0
K12090	0.0
K12099	0.0
K12098	0.0
K06356	0.0
K05992	4.0
K03540	0.0
K06331	41.0
K06330	0.0
K07138	77.0
K07139	42.0
K11811	8.0
K07132	14.0
K07133	257.0
K07130	64.0
K07131	0.0
K07137	154.0
K07134	0.0
K07135	0.0
K01860	0.0
K01866	91.0
K01867	91.0
K01865	0.0
K01868	118.0
K01869	91.0
K06140	7.0
K04766	0.0
K04767	0.0
K04764	4.0
K04762	11.0
K04763	91.0
K04760	0.0
K04761	7.0
K04768	0.0
K04769	64.0
K08313	0.0
K08312	0.0
K08311	7.0
K08310	0.0
K08317	0.0
K08316	62.0
K08315	0.0
K08314	10.0
K05149	0.0
K08319	0.0
K08318	0.0
K06339	0.0
K14648	0.0
K14392	0.0
K14393	7.0
K14645	0.0
K14647	0.0
K01689	121.0
K01686	90.0
K01687	159.0
K01684	29.0
K01685	60.0
K01682	0.0
K01681	82.0
K05308	0.0
K02889	0.0
K02888	91.0
K02885	0.0
K02884	91.0
K02887	91.0
K02886	91.0
K02881	91.0
K02883	0.0
K13743	0.0
K02086	3.0
K02081	6.0
K02080	0.0
K02083	1.0
K02082	4.0
K13831	0.0
K03428	4.0
K03429	45.0
K03424	121.0
K03935	0.0
K03932	0.0
K03933	0.0
K03930	34.0
K03931	0.0
K02339	4.0
K02338	91.0
K02337	85.0
K02336	0.0
K02335	118.0
K02334	63.0
K02330	0.0
K03688	69.0
K03689	0.0
K03680	2.0
K03683	0.0
K03684	11.0
K03685	91.0
K03686	212.0
K03687	76.0
K07301	57.0
K07300	0.0
K07303	12.0
K07302	12.0
K07305	13.0
K07304	13.0
K07307	2.0
K07306	0.0
K07309	0.0
K07308	0.0
K02617	0.0
K02610	0.0
K02963	91.0
K02612	0.0
K02961	73.0
K09686	232.0
K09687	678.0
K09684	2.0
K09685	9.0
K09682	0.0
K09683	0.0
K09680	0.0
K09681	0.0
K09688	4.0
K09689	0.0
K05962	0.0
K05961	0.0
K05967	1.0
K05966	4.0
K11159	8.0
K05964	0.0
K05968	0.0
K11152	0.0
K00309	0.0
K00658	7.0
K00304	4.0
K00305	4.0
K00654	0.0
K00655	149.0
K00652	11.0
K00301	0.0
K00302	31.0
K00303	4.0
K10828	0.0
K06431	0.0
K06432	0.0
K06433	0.0
K06434	0.0
K06436	6.0
K06437	0.0
K10820	2.0
K06439	0.0
K10822	0.0
K10823	0.0
K10826	0.0
K09167	11.0
K06322	0.0
K14117	0.0
K14259	0.0
K14257	0.0
K01308	8.0
K01303	1.0
K01301	0.0
K01305	0.0
K01304	6.0
K02658	0.0
K00672	4.0
K02650	8.0
K02651	8.0
K02652	51.0
K02653	59.0
K02654	187.0
K05687	0.0
K02656	0.0
K05685	0.0
K00878	71.0
K00879	6.0
K00872	11.0
K00873	91.0
K00870	0.0
K00876	97.0
K00877	0.0
K00874	120.0
K00875	0.0
K04487	166.0
K04486	98.0
K04485	87.0
K04484	0.0
K04483	0.0
K04482	0.0
K04480	0.0
K04488	110.0
K12049	0.0
K13693	0.0
K13706	0.0
K13694	0.0
K13695	0.0
K05977	0.0
K09516	0.0
K02434	137.0
K02435	122.0
K02436	0.0
K02437	48.0
K05350	36.0
K02431	44.0
K08100	0.0
K02433	164.0
K02438	87.0
K02439	0.0
K03745	4.0
K03744	29.0
K03747	0.0
K03210	90.0
K03217	87.0
K03216	87.0
K03215	4.0
K03742	57.0
K03219	3.0
K03218	91.0
K03749	0.0
K03748	0.0
K02383	0.0
K06327	0.0
K06320	39.0
K07238	95.0
K09479	0.0
K09478	0.0
K09475	0.0
K09474	4.0
K09477	0.0
K09476	0.0
K09471	0.0
K09470	0.0
K09473	0.0
K09472	0.0
K07543	0.0
K06898	63.0
K13967	0.0
K13963	40.0
K07545	0.0
K00737	27.0
K05345	0.0
K11706	0.0
K11707	0.0
K11704	0.0
K11705	0.0
K11708	0.0
K11709	0.0
K05588	0.0
K07114	62.0
K07443	40.0
K07116	0.0
K07117	3.0
K07110	0.0
K07447	91.0
K07112	14.0
K07113	0.0
K07448	40.0
K07118	2.0
K07119	4.0
K10619	0.0
K10618	0.0
K10617	0.0
K10616	0.0
K01848	0.0
K01849	0.0
K01844	17.0
K01845	45.0
K01846	0.0
K01847	19.0
K01840	120.0
K01841	0.0
K01842	0.0
K01843	14.0
K06219	0.0
K10832	0.0
K05348	0.0
K14203	0.0
K08483	84.0
K08482	7.0
K08481	4.0
K08480	0.0
K08485	0.0
K08484	4.0
K00464	0.0
K00467	0.0
K00466	0.0
K00461	0.0
K00460	0.0
K00463	0.0
K00462	0.0
K04509	0.0
K00469	0.0
K00468	0.0
K08645	0.0
K04744	4.0
K01518	0.0
K01519	0.0
K04748	0.0
K04749	6.0
K01514	0.0
K01515	135.0
K01512	59.0
K01510	0.0
K14623	9.0
K14626	0.0
K14627	0.0
K14628	0.0
K14629	0.0
K03918	0.0
K03919	0.0
K12372	0.0
K12373	58.0
K12370	0.0
K12371	0.0
K02359	0.0
K02358	95.0
K02351	0.0
K02352	0.0
K02355	162.0
K02357	91.0
K02356	92.0
K13574	0.0
K13573	0.0
K13572	0.0
K13571	0.0
K13570	0.0
K12112	0.0
K12113	0.0
K12110	0.0
K12111	0.0
K07329	0.0
K07328	0.0
K07323	4.0
K07322	9.0
K07321	11.0
K07320	0.0
K07327	0.0
K07326	0.0
K07325	0.0
K07324	0.0
K08163	0.0
K06180	202.0
K06181	3.0
K06182	49.0
K06183	83.0
K06186	0.0
K06187	91.0
K06188	19.0
K06189	0.0
K08359	0.0
K07589	0.0
K07588	8.0
K07587	0.0
K07586	30.0
K07585	0.0
K07584	85.0
K07583	0.0
K07582	0.0
K07581	0.0
K07580	0.0
K11139	0.0
K05989	159.0
K05988	0.0
K05985	20.0
K05987	0.0
K05986	3.0
K10843	0.0
K08354	0.0
K10844	0.0
K10848	0.0
K00673	3.0
K00674	10.0
K00675	3.0
K00676	67.0
K00677	14.0
K06988	12.0
K06989	6.0
K08351	0.0
K06980	7.0
K06981	0.0
K06982	0.0
K08350	0.0
K06984	0.0
K06985	4.0
K06986	0.0
K06987	37.0
K02445	30.0
K02444	33.0
K00582	0.0
K00583	0.0
K00580	0.0
K02110	90.0
K00586	0.0
K00587	0.0
K00584	0.0
K08921	0.0
K02441	0.0
K00588	1.0
K08922	0.0
K02440	20.0
K00018	102.0
K08923	0.0
K02443	38.0
K00019	5.0
K02442	0.0
K08925	0.0
K08926	4.0
K08927	4.0
K03149	26.0
K06604	0.0
K00015	4.0
K01989	92.0
K00854	156.0
K00855	4.0
K00856	0.0
K00857	24.0
K00850	219.0
K00851	8.0
K00852	109.0
K00853	5.0
K00858	87.0
K00859	85.0
K01181	25.0
K01180	0.0
K01183	34.0
K01182	92.0
K01185	14.0
K01184	0.0
K01187	119.0
K01188	61.0
K02596	1.0
K13766	0.0
K13767	0.0
K13003	0.0
K13002	0.0
K13000	0.0
K02984	0.0
K02986	91.0
K02987	0.0
K02636	0.0
K02982	64.0
K02983	0.0
K02638	0.0
K02639	0.0
K02988	85.0
K08298	0.0
K08299	0.0
K03583	0.0
K03582	0.0
K03581	94.0
K03580	3.0
K03587	8.0
K03586	0.0
K03585	22.0
K03584	91.0
K03589	74.0
K03588	149.0
K01725	4.0
K01724	7.0
K01727	0.0
K01726	49.0
K01721	8.0
K01720	0.0
K01722	0.0
K13008	0.0
K01729	0.0
K01728	0.0
K09530	0.0
K09539	0.0
K02188	64.0
K02189	64.0
K02182	0.0
K02183	0.0
K03769	19.0
K03768	146.0
K03767	0.0
K03765	0.0
K03764	0.0
K03763	143.0
K03762	0.0
K03761	4.0
K03760	0.0
K09457	7.0
K09456	0.0
K09459	0.0
K09458	102.0
K00602	177.0
K13988	0.0
K13985	0.0
K09981	0.0
K09980	0.0
K09983	0.0
K09982	0.0
K09985	4.0
K09984	0.0
K09987	4.0
K09986	4.0
K09989	43.0
K09988	33.0
K12583	0.0
K12582	0.0
K12589	0.0
K11720	4.0
K09759	45.0
K10985	0.0
K10984	0.0
K07468	0.0
K07469	0.0
K07464	68.0
K07465	0.0
K07466	0.0
K07467	48.0
K07460	60.0
K07461	35.0
K07462	90.0
K07463	0.0
K10679	6.0
K10678	0.0
K10671	0.0
K10670	14.0
K10673	0.0
K10672	2.0
K10674	0.0
K10677	0.0
K10676	0.0
K08726	0.0
K08724	3.0
K08722	19.0
K08723	0.0
K08720	0.0
K08721	0.0
K08728	4.0
K10187	0.0
K00119	0.0
K00118	3.0
K00449	0.0
K00448	0.0
K00115	0.0
K00446	0.0
K00117	6.0
K00116	7.0
K00111	80.0
K00442	0.0
K00113	0.0
K00112	0.0
K01539	0.0
K01531	77.0
K04720	86.0
K01533	97.0
K01534	226.0
K01535	0.0
K01537	99.0
K14358	0.0
K14605	0.0
K14606	0.0
K00413	0.0
K10120	0.0
K05600	0.0
K05777	0.0
K03972	0.0
K03973	12.0
K03970	0.0
K03971	0.0
K03976	84.0
K03977	91.0
K03974	0.0
K03975	17.0
K03978	88.0
K03979	91.0
K13378	4.0
K02372	97.0
K02371	75.0
K02377	39.0
K02379	8.0
K03396	0.0
K03397	0.0
K03394	78.0
K03395	0.0
K03392	0.0
K03393	0.0
K03390	4.0
K03391	0.0
K03399	2.0
K03027	0.0
K12136	0.0
K12137	0.0
K06610	0.0
K12138	0.0
K12139	0.0
K11444	0.0
K11440	0.0
K11443	4.0
K11442	0.0
K00612	3.0
K00613	4.0
K00610	53.0
K00611	71.0
K00616	37.0
K00617	0.0
K00614	0.0
K00615	282.0
K00619	0.0
K10863	0.0
K07874	0.0
K06234	0.0
K10240	0.0
K10241	0.0
K10242	0.0
K10243	0.0
K04110	0.0
K04113	0.0
K04112	0.0
K04115	0.0
K04114	0.0
K04117	0.0
K04116	0.0
K04118	0.0
K05517	0.0
K07705	0.0
K07704	0.0
K07707	31.0
K07706	35.0
K07701	0.0
K07700	0.0
K07703	0.0
K07702	0.0
K07709	0.0
K07708	4.0
K01955	150.0
K13042	0.0
K09934	0.0
K09935	59.0
K06216	2.0
K09937	0.0
K13745	0.0
K13746	0.0
K13747	44.0
K13740	0.0
K13741	0.0
K13742	0.0
K06211	27.0
K06212	0.0
K09933	0.0
K02618	0.0
K02619	5.0
K02968	85.0
K02966	0.0
K02967	91.0
K02616	0.0
K02965	91.0
K02962	0.0
K02611	0.0
K02613	0.0
K03569	155.0
K03568	1.0
K03565	87.0
K06218	4.0
K03567	0.0
K03566	4.0
K03561	27.0
K03560	0.0
K03563	87.0
K03562	4.0
K06430	0.0
K01709	11.0
K01708	0.0
K01707	0.0
K01706	0.0
K01705	0.0
K01704	205.0
K01703	211.0
K01702	0.0
K14165	0.0
K14164	0.0
K14166	0.0
K14161	7.0
K14160	4.0
K14162	7.0
K05396	0.0
K03709	11.0
K03708	10.0
K08160	0.0
K03701	128.0
K03700	55.0
K03703	47.0
K03702	91.0
K03705	84.0
K03704	122.0
K03707	10.0
K03706	50.0
K06289	0.0
K06288	0.0
K06283	56.0
K06282	0.0
K06281	0.0
K06287	91.0
K06286	2.0
K06285	5.0
K06284	28.0
K08161	3.0
K07540	0.0
K06438	42.0
K06869	0.0
K06868	0.0
K06867	7.0
K06866	0.0
K06865	0.0
K06864	63.0
K06863	0.0
K06862	0.0
K06861	13.0
K06860	0.0
K12659	0.0
K12658	3.0
K07547	0.0
K07546	0.0
K15023	0.0
K15022	0.0
K15020	0.0
K15024	57.0
K08700	0.0
K08162	27.0
K07544	0.0
K00137	0.0
K00135	6.0
K00134	96.0
K00133	90.0
K00132	0.0
K00131	2.0
K00130	28.0
K00139	0.0
K00138	0.0
K00429	8.0
K00428	11.0
K00421	0.0
K00423	0.0
K00425	14.0
K00427	0.0
K00426	14.0
K14292	0.0
K14379	0.0
K14370	0.0
K14371	0.0
K14372	0.0
K14373	0.0
K14374	0.0
K14375	0.0
K09845	4.0
K14082	0.0
K14083	0.0
K14080	0.0
K14081	0.0
K14086	27.0
K14087	27.0
K14084	0.0
K14088	27.0
K14089	27.0
K01552	70.0
K01551	6.0
K01556	0.0
K01557	0.0
K01554	0.0
K01555	0.0
K04708	0.0
K03955	0.0
K13689	0.0
K13688	6.0
K13683	0.0
K13685	23.0
K13684	0.0
K13687	0.0
K13686	0.0
K14159	0.0
K02399	0.0
K02398	19.0
K02395	17.0
K02394	4.0
K02397	46.0
K02396	80.0
K02391	4.0
K02390	91.0
K02393	4.0
K02392	127.0
K13533	0.0
K13532	0.0
K13531	0.0
K13530	0.0
K01550	0.0
K05658	0.0
K14054	1.0
K02601	100.0
K02970	91.0
K05378	0.0
K12339	0.0
K14060	0.0
K11687	0.0
K11686	0.0
K11685	0.0
K11689	8.0
K11688	6.0
K08939	0.0
K03048	4.0
K03049	0.0
K13821	17.0
K13820	1.0
K03042	0.0
K03043	85.0
K03040	79.0
K03041	0.0
K03046	85.0
K03047	0.0
K03044	0.0
K03045	0.0
K00348	4.0
K09847	0.0
K00692	1.0
K00638	58.0
K00639	16.0
K00693	0.0
K00634	42.0
K00635	0.0
K00630	0.0
K00631	0.0
K00632	17.0
K00633	27.0
K00691	3.0
K00696	4.0
K00694	10.0
K00695	0.0
K10854	0.0
K07811	0.0
K07810	0.0
K07813	81.0
K07812	0.0
K07814	33.0
K07816	3.0
K00090	0.0
K00091	31.0
K00094	9.0
K00096	39.0
K00097	18.0
K00098	0.0
K00099	82.0
K10228	0.0
K10229	0.0
K12548	0.0
K10222	0.0
K10220	0.0
K10221	0.0
K10227	0.0
K05822	2.0
K01949	0.0
K01945	90.0
K01947	0.0
K01946	0.0
K01941	8.0
K01940	81.0
K06357	0.0
K07729	231.0
K07728	0.0
K07727	140.0
K07726	34.0
K07725	0.0
K07724	0.0
K07723	6.0
K07722	7.0
K07721	0.0
K07720	350.0
K00899	8.0
K05824	0.0
K00891	150.0
K00892	0.0
K00895	3.0
K00897	0.0
K08151	3.0
K08153	0.0
K08154	0.0
K02948	91.0
K02942	0.0
K02944	0.0
K05665	0.0
K02946	91.0
K13793	0.0
K06352	0.0
K01769	0.0
K01768	25.0
K01761	1.0
K01760	7.0
K01762	0.0
K09578	0.0
K01766	0.0
K08164	0.0
K02493	85.0
K08166	0.0
K08167	0.0
K02496	0.0
K02497	0.0
K02494	0.0
K02495	167.0
K02498	4.0
K02499	9.0
K08168	0.0
K08169	4.0
K14415	27.0
K14414	3.0
K06881	88.0
K00436	0.0
K06332	0.0
K12815	0.0
K12810	0.0
K06885	4.0
K00437	1.0
K06335	0.0
K06334	82.0
K03547	64.0
K03546	30.0
K03545	140.0
K03544	139.0
K03543	15.0
K06888	33.0
K10941	0.0
K03549	17.0
K03548	0.0
K10940	0.0
K02236	5.0
K02237	69.0
K02234	4.0
K02232	68.0
K02233	99.0
K02230	7.0
K02231	138.0
K06359	0.0
K02238	81.0
K02239	0.0
K03723	82.0
K03722	23.0
K03721	0.0
K03720	0.0
K03727	0.0
K03726	0.0
K03725	0.0
K03724	7.0
K06358	0.0
K12673	0.0
K12679	0.0
K12678	0.0
K06410	47.0
K11898	0.0
K11899	0.0
K11896	0.0
K11897	0.0
K11894	0.0
K11895	0.0
K11892	0.0
K11893	0.0
K11890	0.0
K11891	0.0
K08762	0.0
K08764	0.0
K08765	0.0
K10418	0.0
K11325	0.0
K11326	0.0
K11327	0.0
K11328	0.0
K11329	0.0
K00151	0.0
K00150	0.0
K00153	0.0
K00400	0.0
K00407	0.0
K00406	3.0
K00405	3.0
K00404	3.0
K00158	2.0
K01342	0.0
K09388	0.0
K09386	0.0
K09384	0.0
K04094	33.0
K04095	27.0
K04096	85.0
K04097	4.0
K04090	0.0
K04091	18.0
K04092	0.0
K04093	0.0
K04098	0.0
K04099	0.0
K01578	4.0
K01579	24.0
K01574	4.0
K01575	2.0
K01576	0.0
K01577	4.0
K01571	62.0
K01572	90.0
K01573	0.0
K02009	44.0
K02008	264.0
K02005	53.0
K02004	632.0
K02007	51.0
K02006	376.0
K02001	2.0
K02000	2.0
K02003	962.0
K02002	2.0
K03065	0.0
K08952	0.0
K03060	79.0
K13809	0.0
K10948	0.0
K09607	0.0
K06125	0.0
K04337	0.0
K06120	9.0
K06121	0.0
K04336	0.0
K01127	0.0
K09703	1.0
K00004	0.0
K14699	0.0
K09702	5.0
K14698	0.0
K05311	4.0
K13829	0.0
K10943	0.0
K07291	0.0
K07290	0.0
K10206	84.0
K10202	0.0
K10208	0.0
K10209	0.0
K01966	4.0
K01965	4.0
K01964	1.0
K01963	52.0
K01962	30.0
K01961	126.0
K01960	4.0
K01969	0.0
K01968	0.0
K07749	42.0
K07748	0.0
K07741	10.0
K07740	0.0
K07743	0.0
K07742	83.0
K07745	0.0
K07744	0.0
K07746	4.0
K01299	34.0
K01295	21.0
K01297	28.0
K02922	0.0
K05603	0.0
K02921	0.0
K02926	91.0
K05607	0.0
K02924	0.0
K05605	0.0
K02928	0.0
K02929	0.0
K00216	0.0
K00217	0.0
K00214	0.0
K00215	103.0
K00213	0.0
K00210	0.0
K00211	0.0
K00218	0.0
K00219	0.0
K01035	1.0
K01034	24.0
K04517	88.0
K01740	166.0
K01031	0.0
K01746	6.0
K01745	6.0
K01744	17.0
K01749	30.0
K01039	6.0
K04518	13.0
K09591	0.0
K14129	0.0
K14128	0.0
K14121	0.0
K14120	0.0
K14123	0.0
K14122	0.0
K14125	0.0
K14124	0.0
K14127	0.0
K14126	0.0
K03521	85.0
K03520	8.0
K03523	92.0
K03522	90.0
K03525	91.0
K03524	97.0
K03527	94.0
K03526	88.0
K03529	83.0
K03528	0.0
K06338	0.0
K02217	21.0
K03299	15.0
K03298	1.0
K13472	0.0
K03293	10.0
K03292	170.0
K03291	0.0
K03290	0.0
K03297	34.0
K03296	72.0
K03295	9.0
K03294	46.0
K13009	0.0
K12690	0.0
K09743	0.0
K06022	0.0
K07190	0.0
K06021	0.0
K07192	23.0
K06020	0.0
K06027	0.0
K06026	0.0
K09744	0.0
K07991	0.0
K08749	0.0
K09835	0.0
K09834	0.0
K10439	171.0
K06351	0.0
K09833	0.0
K10925	0.0
K10924	0.0
K10927	0.0
K10926	0.0
K10923	0.0
K10922	0.0
K09629	0.0
K10697	0.0
K00179	28.0
K00172	24.0
K00171	12.0
K00170	12.0
K00177	28.0
K00176	28.0
K00175	48.0
K00174	35.0
K13478	0.0
K14338	0.0
K14339	0.0
K14335	0.0
K14337	0.0
K14330	0.0
K14331	0.0
K14333	0.0
K08918	0.0
K13479	22.0
K04078	84.0
K04079	88.0
K04076	6.0
K04077	90.0
K04074	12.0
K04075	84.0
K04072	93.0
K04073	0.0
K04070	60.0
K04071	0.0
K14597	0.0
K13318	0.0
K08280	0.0
K13641	9.0
K13640	0.0
K13643	0.0
K13642	0.0
K02027	1166.0
K02026	2086.0
K02025	2241.0
K02024	0.0
K02023	40.0
K02022	12.0
K02021	4.0
K02020	45.0
K02029	130.0
K02028	152.0
K03886	0.0
K03887	0.0
K03884	0.0
K03885	18.0
K03881	0.0
K03888	0.0
K03889	0.0
K12998	0.0
K12999	0.0
K12992	13.0
K12993	0.0
K12990	31.0
K12991	0.0
K12996	0.0
K12997	0.0
K12994	0.0
K12995	0.0
K08979	0.0
K08978	59.0
K03088	936.0
K03089	8.0
K03086	132.0
K03087	0.0
K08971	0.0
K08970	7.0
K03082	3.0
K03080	0.0
K08974	80.0
K13868	0.0
K00918	9.0
K01553	0.0
K12214	0.0
K11646	0.0
K11645	0.0
K11641	0.0
K11640	0.0
K12736	0.0
K12733	0.0
K07507	33.0
K07506	4.0
K07505	0.0
K07504	0.0
K07503	0.0
K07502	40.0
K07501	0.0
K07500	0.0
K07509	0.0
K07508	0.0
K11422	0.0
K08698	0.0
K10773	102.0
K10774	0.0
K14286	0.0
K10778	4.0
K14287	0.0
K00140	6.0
K05501	0.0
K01903	7.0
K01902	7.0
K01905	1.0
K01904	0.0
K01907	0.0
K01906	0.0
K01909	0.0
K01908	4.0
K14534	48.0
K00147	89.0
K07767	0.0
K07769	0.0
K07768	0.0
K06203	4.0
K06202	0.0
K09921	0.0
K09920	0.0
K09927	30.0
K09024	4.0
K09022	13.0
K09023	7.0
K09020	6.0
K09021	4.0
K02908	0.0
K02909	91.0
K08218	12.0
K08219	0.0
K02904	88.0
K02906	91.0
K02907	87.0
K02902	85.0
K00230	2.0
K00231	0.0
K00232	0.0
K08976	3.0
K00234	0.0
K00239	28.0
K06209	61.0
K09928	3.0
K01015	0.0
K01014	0.0
K01012	106.0
K01011	27.0
K01010	0.0
K08920	0.0
K14103	0.0
K14102	0.0
K14101	0.0
K14100	0.0
K14105	0.0
K14104	0.0
K14109	0.0
K14108	0.0
K06401	0.0
K00893	0.0
K13402	0.0
K12858	0.0
K03503	8.0
K03502	77.0
K03501	88.0
K03500	93.0
K08924	0.0
K02278	9.0
K02279	32.0
K12977	0.0
K02276	8.0
K02277	0.0
K02274	11.0
K02275	11.0
K13450	0.0
K13451	0.0
K13452	0.0
K13454	0.0
K13455	0.0
K12509	0.0
K12508	0.0
K12507	0.0
K12506	14.0
K12500	0.0
K12503	0.0
K05926	0.0
K09728	0.0
K14587	2.0
K06597	0.0
K06596	0.0
K06595	0.0
K06599	0.0
K06598	0.0
K07978	0.0
K07979	220.0
K07976	0.0
K14585	0.0
K10907	124.0
K10906	0.0
K10901	0.0
K10909	0.0
K10908	0.0
K09819	3.0
K09818	0.0
K09817	85.0
K09816	85.0
K09815	85.0
K06374	65.0
K06373	65.0
K09812	119.0
K09811	113.0
K09810	38.0
K09724	0.0
K14582	0.0
K09721	0.0
K04058	3.0
K04059	0.0
K04050	0.0
K04051	0.0
K04052	0.0
K04053	0.0
K04054	0.0
K04055	0.0
K04056	3.0
K04057	0.0
K01047	0.0
K08975	0.0
K10015	0.0
K10014	0.0
K10017	0.0
K10016	0.0
K10011	0.0
K10010	17.0
K10013	0.0
K10012	28.0
K10019	0.0
K10018	0.0
K13665	0.0
K13664	0.0
K13663	0.0
K13662	0.0
K13661	0.0
K13660	0.0
K13669	0.0
K13668	0.0
K07641	3.0
K01466	0.0
K13590	8.0
K01464	45.0
K01465	101.0
K01462	172.0
K01463	14.0
K01460	0.0
K01461	0.0
K13599	4.0
K13598	4.0
K01468	6.0
K01469	3.0
K09251	1.0
K09252	0.0
K02041	37.0
K02040	94.0
K02043	4.0
K02045	16.0
K02044	37.0
K02047	19.0
K02046	19.0
K02049	206.0
K02048	19.0
K05549	0.0
K05548	0.0
K06046	0.0
K03319	0.0
K03316	10.0
K03317	7.0
K03314	0.0
K03315	65.0
K03312	38.0
K03313	4.0
K03310	172.0
K03311	29.0
K12052	0.0
K02945	94.0
K06162	5.0
K06163	5.0
K06160	0.0
K06161	0.0
K06166	5.0
K00359	10.0
K06164	5.0
K06165	5.0
K06168	82.0
K06169	0.0
K13020	0.0
K07158	0.0
K07159	0.0
K04835	0.0
K11621	0.0
K11991	0.0
K11622	0.0
K11996	3.0
K11627	0.0
K11626	0.0
K11629	0.0
K11628	0.0
K07561	0.0
K07560	87.0
K07563	0.0
K07562	0.0
K07565	0.0
K07564	0.0
K07567	127.0
K07566	80.0
K07569	0.0
K07568	88.0
K09925	0.0
K11199	0.0
K11198	0.0
K11192	0.0
K11191	0.0
K11196	0.0
K11195	0.0
K11194	0.0
K02492	43.0
K10713	4.0
K10710	15.0
K10711	0.0
K10716	0.0
K02490	0.0
K10714	4.0
K10715	0.0
K01929	90.0
K01928	98.0
K01923	100.0
K01922	4.0
K01921	103.0
K01920	4.0
K01926	69.0
K01925	90.0
K01924	87.0
K07789	7.0
K07788	4.0
K07785	0.0
K07784	0.0
K07787	7.0
K07786	0.0
K07781	0.0
K07783	0.0
K07782	4.0
K05835	0.0
K06355	0.0
K14661	0.0
K09844	4.0
K00782	6.0
K00783	91.0
K00784	84.0
K00785	0.0
K00786	41.0
K00039	0.0
K00036	40.0
K00037	0.0
K00034	6.0
K00035	0.0
K00032	0.0
K00033	36.0
K00030	5.0
K00031	83.0
K01259	2.0
K01258	65.0
K01255	46.0
K01256	9.0
K01251	60.0
K01250	21.0
K01253	0.0
K01252	0.0
K09008	4.0
K09009	0.0
K09000	3.0
K09001	5.0
K09002	32.0
K09003	0.0
K09004	1.0
K09005	4.0
K09006	0.0
K09007	3.0
K09846	4.0
K08234	51.0
K00258	0.0
K00259	3.0
K00252	0.0
K00253	0.0
K00256	0.0
K00257	25.0
K00254	0.0
K00255	0.0
K01079	9.0
K01078	3.0
K01071	2.0
K01070	4.0
K01073	2.0
K01077	47.0
K01076	9.0
K14472	0.0
K14471	0.0
K14470	0.0
K14475	1.0
K09841	0.0
K02788	0.0
K02782	1.0
K02783	7.0
K02781	6.0
K02786	0.0
K02787	0.0
K02784	0.0
K01060	9.0
K01787	8.0
K01786	60.0
K01785	93.0
K01784	178.0
K01783	102.0
K01782	18.0
K01781	0.0
K01780	0.0
K01789	0.0
K01788	44.0
K02526	7.0
K02527	11.0
K02525	0.0
K02250	0.0
K02523	11.0
K02520	86.0
K02521	0.0
K02258	4.0
K02259	7.0
K02528	91.0
K02529	564.0
K03781	35.0
K03780	17.0
K03783	78.0
K03782	11.0
K03785	26.0
K03784	21.0
K03787	38.0
K03786	62.0
K03789	74.0
K03788	0.0
K10700	0.0
K00342	11.0
K03124	0.0
K03120	0.0
K12527	22.0
K12526	0.0
K12525	0.0
K12524	9.0
K12523	0.0
K12522	0.0
K09789	4.0
K09788	2.0
K09787	80.0
K09786	10.0
K09785	0.0
K09781	4.0
K09780	0.0
K10961	0.0
K10960	4.0
K10963	0.0
K10962	0.0
K10965	0.0
K10964	0.0
K10966	0.0
K09879	0.0
K06318	0.0
K06311	0.0
K06310	12.0
K06312	0.0
K06314	0.0
K06317	13.0
K11389	0.0
K11386	0.0
K11387	0.0
K11384	3.0
K11385	0.0
K11382	0.0
K11383	0.0
K11381	0.0
K11949	0.0
K10380	0.0
K04032	12.0
K04033	0.0
K04030	12.0
K04031	69.0
K04036	0.0
K04037	4.0
K04034	4.0
K04035	6.0
K04038	4.0
K04039	4.0
K07046	11.0
K07047	46.0
K07044	0.0
K07045	40.0
K07042	87.0
K07043	41.0
K07040	71.0
K07041	0.0
K07048	5.0
K07049	0.0
K08664	0.0
K02584	4.0
K10039	9.0
K10038	0.0
K10037	0.0
K10036	1.0
K04788	0.0
K04789	0.0
K04784	0.0
K04785	0.0
K04786	0.0
K04787	0.0
K04780	0.0
K04781	1.0
K04782	0.0
K04783	0.0
K13601	0.0
K13603	0.0
K13602	0.0
K13605	0.0
K13604	0.0
K13607	0.0
K02404	18.0
K05783	0.0
K05782	0.0
K05781	5.0
K05780	5.0
K05787	0.0
K05786	7.0
K05785	3.0
K05784	0.0
K05789	0.0
K05788	8.0
K01442	66.0
K01443	78.0
K01444	2.0
K01446	0.0
K01447	29.0
K01448	173.0
K01449	36.0
K14803	0.0
K02069	1.0
K05569	33.0
K08008	0.0
K02063	0.0
K05566	33.0
K05565	0.0
K05563	4.0
K05562	4.0
K05561	4.0
K02064	0.0
K03338	27.0
K03339	0.0
K03330	0.0
K03331	0.0
K03332	0.0
K03333	0.0
K03335	30.0
K03336	27.0
K03337	27.0
K12956	0.0
K12957	3.0
K12954	0.0
K12955	0.0
K12952	0.0
K12953	0.0
K12950	0.0
K12951	0.0
K14733	0.0
K00109	0.0
K06148	231.0
K06149	0.0
K06144	0.0
K06145	0.0
K06146	0.0
K06147	1194.0
K06141	0.0
K06142	17.0
K06143	0.0
K11945	0.0
K08948	0.0
K08949	0.0
K00071	0.0
K14664	0.0
K13810	8.0
K14665	1.0
K03058	0.0
K11609	0.0
K11608	0.0
K14660	0.0
K11603	0.0
K11602	0.0
K11601	0.0
K11600	0.0
K11607	3.0
K11606	3.0
K11605	3.0
K11604	3.0
K10558	2.0
K10559	2.0
K10550	2.0
K10551	2.0
K10552	0.0
K10553	0.0
K10554	0.0
K10555	2.0
K10556	2.0
K10557	2.0
K03051	0.0
K03050	0.0
K07549	0.0
K07548	0.0
K07239	8.0
K07235	0.0
K07234	0.0
K07237	0.0
K07236	0.0
K07231	0.0
K07230	4.0
K07233	0.0
K07232	4.0
K02467	0.0
K05306	27.0
K05305	36.0
K05304	0.0
K05303	3.0
K05301	0.0
K02565	0.0
K08644	0.0
K08646	0.0
K08641	8.0
K08643	0.0
K08642	0.0
K12146	0.0
K00010	35.0
K00011	0.0
K00012	89.0
K00013	88.0
K00014	114.0
K00016	83.0
K09065	0.0
K08252	0.0
K08253	4.0
K08256	0.0
K08255	0.0
K08258	0.0
K08259	0.0
K00274	7.0
K00275	7.0
K00276	0.0
K00270	0.0
K00271	0.0
K00272	0.0
K00273	0.0
K00278	49.0
K00279	0.0
K12675	0.0
K01277	4.0
K01274	0.0
K01273	61.0
K01271	40.0
K01270	73.0
K01278	4.0
K00906	0.0
K00904	5.0
K00903	0.0
K00901	17.0
K13785	0.0
K00908	0.0
K11149	0.0
K01053	14.0
K01051	0.0
K01057	4.0
K01056	91.0
K01055	0.0
K01054	0.0
K01058	0.0
K02500	88.0
K02501	88.0
K02502	81.0
K02503	91.0
K02504	0.0
K02505	0.0
K02506	0.0
K02507	0.0
K02508	0.0
K02509	0.0
K00291	0.0
K13410	0.0
K13148	0.0
K13419	0.0
K05825	0.0
K03106	91.0
K03105	0.0
K03101	122.0
K03100	179.0
K12541	0.0
K12540	0.0
K12543	0.0
K12542	0.0
K12545	0.0
K12544	0.0
K12547	0.0
K12546	0.0
K12549	0.0
K06080	0.0
K11018	0.0
K11019	0.0
K11016	0.0
K11017	0.0
K11014	0.0
K11015	0.0
K11012	0.0
K11013	0.0
K11010	0.0
K11011	0.0
K06333	54.0
K06880	0.0
K06883	3.0
K06882	0.0
K09857	3.0
K06884	0.0
K06887	0.0
K06886	3.0
K06889	130.0
K10942	0.0
K09859	0.0
K09858	0.0
K10947	182.0
K10946	0.0
K10945	0.0
K10944	0.0
K13284	0.0
K00483	0.0
K00481	0.0
K00480	4.0
K00486	0.0
K00485	4.0
K00484	0.0
K09901	0.0
K10929	0.0
K07684	4.0
K07685	0.0
K07686	0.0
K07687	0.0
K07681	0.0
K07688	0.0
K07689	0.0
K10928	0.0
K04018	0.0
K04019	12.0
K04014	0.0
K04015	0.0
K04016	0.0
K04017	0.0
K04013	0.0
K07060	0.0
K07061	0.0
K07062	7.0
K07063	0.0
K07064	0.0
K07065	0.0
K07066	27.0
K07067	6.0
K07068	0.0
K07069	27.0
K01121	0.0
K13629	0.0
K13628	7.0
K13623	4.0
K13622	7.0
K13620	0.0
K13626	48.0
K08586	0.0
K08587	0.0
K01428	39.0
K01429	31.0
K01422	4.0
K01423	0.0
K01420	103.0
K01421	86.0
K01426	38.0
K01427	0.0
K01424	70.0
K01425	30.0
K08068	0.0
K07538	0.0
K13086	0.0
K13085	0.0
K07287	0.0
K07824	0.0
K07682	0.0
K02722	0.0
K12978	0.0
K12979	0.0
K12972	8.0
K12973	0.0
K12974	0.0
K12975	0.0
K12976	0.0
K07821	0.0
K07683	0.0
K14750	0.0
K14751	0.0
K14953	0.0
K12288	0.0
K12289	0.0
K12282	0.0
K12283	0.0
K12280	0.0
K12281	0.0
K12286	0.0
K12287	0.0
K12284	0.0
K12285	0.0
K11957	0.0
K11956	0.0
K11955	0.0
K11954	0.0
K11953	0.0
K11952	0.0
K11951	0.0
K11950	0.0
K11959	0.0
K11958	0.0
K13889	0.0
K13888	0.0
K11963	0.0
K07217	5.0
K07216	75.0
K07215	0.0
K07214	30.0
K07213	11.0
K07212	0.0
K07219	6.0
K07218	0.0
K12150	0.0
K08689	0.0
K08688	0.0
K00402	0.0
K00401	0.0
K11994	0.0
K00152	0.0
K01043	4.0
K00154	0.0
K00157	0.0
K00156	8.0
K10533	4.0
K10530	0.0
K10531	4.0
K10536	15.0
K10537	2.0
K10535	0.0
K10538	0.0
K10539	2.0
K00073	0.0
K13934	4.0
K00076	9.0
K00077	77.0
K00074	92.0
K00075	81.0
K00078	0.0
K00079	0.0
K02290	0.0
K02563	90.0
K02292	0.0
K08966	0.0
K02294	0.0
K08278	0.0
K08279	0.0
K08274	0.0
K08275	0.0
K08276	0.0
K08277	0.0
K00298	0.0
K00299	7.0
K00296	0.0
K00297	96.0
K00294	0.0
K00292	0.0
K00293	0.0
K00290	46.0
K07757	0.0
K12089	0.0
K01210	1.0
K01213	0.0
K01212	27.0
K01215	0.0
K01214	0.0
K01217	0.0
K01216	0.0
K01219	0.0
K01218	33.0
K02749	0.0
K02746	10.0
K02747	10.0
K02744	12.0
K02745	10.0
K02742	0.0
K00924	6.0
K00925	125.0
K00926	71.0
K00927	91.0
K00928	95.0
K00929	54.0
K12085	0.0
K02298	4.0
K02299	4.0
K02568	0.0
K02569	0.0
K02562	0.0
K02291	14.0
K02560	0.0
K02293	0.0
K02566	4.0
K02567	0.0
K02564	81.0
K02297	4.0
K03169	221.0
K03168	86.0
K03163	0.0
K03162	0.0
K03167	0.0
K03166	0.0
K11038	0.0
K11039	0.0
K11030	0.0
K11031	0.0
K11032	0.0
K11033	0.0
K11034	0.0
K11035	0.0
K11036	0.0
K11037	0.0
K02546	0.0
K07668	18.0
K07669	0.0
K07666	3.0
K07667	130.0
K07664	0.0
K07665	41.0
K07662	0.0
K07663	3.0
K07660	0.0
K07661	0.0
K03927	110.0
K07008	8.0
K07009	24.0
K07002	4.0
K07003	59.0
K07000	0.0
K07001	50.0
K07006	15.0
K07007	138.0
K07004	0.0
K07005	103.0
K03921	0.0
K02956	91.0
K09725	0.0
K09181	7.0
K08599	0.0
K08598	0.0
K08591	120.0
K08590	8.0
K01156	7.0
K01154	86.0
K01407	0.0
K01400	0.0
K01153	63.0
K01150	0.0
K01151	84.0
K01408	0.0
K01409	107.0
K01158	0.0
K01159	38.0
K05523	0.0
K05522	0.0
K05521	45.0
K05520	18.0
K05527	4.0
K05526	0.0
K05525	0.0
K05524	6.0
K05529	0.0
K14518	0.0
K14519	3.0
K05949	0.0
K01754	88.0
K05942	0.0
K01027	0.0
K02171	0.0
K02170	0.0
K02173	0.0
K02172	0.0
K01751	25.0
K06416	14.0
K06417	0.0
K06414	0.0
K06947	0.0
K03379	0.0
K03808	3.0
K03809	9.0
K03806	0.0
K06412	75.0
K03804	0.0
K12296	0.0
K03802	0.0
K03803	16.0
K06413	0.0
K10808	0.0
K06411	42.0
K01028	7.0
K01029	21.0
K11931	0.0
K11930	0.0
K11933	0.0
K11932	0.0
K11935	0.0
K11934	0.0
K11937	0.0
K11936	0.0
K11939	0.0
K11938	0.0
K10800	3.0
K06419	0.0
K11929	0.0
K07271	61.0
K07270	0.0
K07273	9.0
K07272	0.0
K07275	0.0
K07274	0.0
K07277	11.0
K07276	4.0
K07279	0.0
K07278	4.0
K10623	0.0
K02481	7.0
K11520	0.0
K02480	0.0
K08170	0.0
K02485	0.0
K02484	13.0
K02487	0.0
K08600	156.0
K08603	0.0
K08602	37.0
K08605	0.0
K08604	0.0
K09956	7.0
K09957	0.0
K09954	3.0
K09955	99.0
K09952	2.0
K09953	0.0
K09950	0.0
K09951	57.0
K09958	7.0
K09959	4.0
K07495	21.0
K07494	0.0
K07497	98.0
K07496	25.0
K07491	45.0
K07490	0.0
K07493	0.0
K07492	4.0
K07499	0.0
K07498	0.0
K11209	0.0
K11208	0.0
K11204	0.0
K11203	1.0
K11202	2.0
K11201	0.0
K11200	1.0
K00058	144.0
K00059	240.0
K00728	0.0
K00729	0.0
K00055	0.0
K00057	91.0
K00050	36.0
K00051	0.0
K00720	8.0
K00721	20.0
K14424	0.0
K06033	0.0
K14189	4.0
K14188	3.0
K06364	0.0
K14187	0.0
K01239	17.0
K01238	0.0
K01897	57.0
K01232	4.0
K01895	27.0
K01230	0.0
K01893	81.0
K01236	4.0
K01235	0.0
K01890	91.0
K02768	4.0
K02769	2.0
K02760	28.0
K02761	23.0
K02763	0.0
K02764	0.0
K02765	18.0
K00948	134.0
K00949	79.0
K00942	102.0
K00943	42.0
K00940	21.0
K00941	163.0
K00946	16.0
K00947	0.0
K00944	0.0
K00945	254.0
K01097	0.0
K01096	2.0
K01095	0.0
K01093	0.0
K01092	55.0
K01091	259.0
K01090	98.0
K03499	240.0
K03498	182.0
K03491	9.0
K03490	27.0
K03493	0.0
K03492	5.0
K03495	91.0
K03497	242.0
K03496	301.0
K02817	0.0
K02814	0.0
K02815	0.0
K02810	23.0
K02548	29.0
K02549	3.0
K02818	0.0
K02819	27.0
K03637	20.0
K03636	7.0
K03147	71.0
K03146	0.0
K08851	0.0
K06518	73.0
K09729	6.0
K06048	4.0
K06045	10.0
K06044	4.0
K09727	0.0
K09726	0.0
K06041	14.0
K09720	0.0
K09723	0.0
K06042	56.0
K09897	0.0
K09896	0.0
K09895	0.0
K09894	0.0
K09893	0.0
K09892	0.0
K09891	0.0
K09890	0.0
K09899	0.0
K09898	0.0
K03622	0.0
K07648	0.0
K07649	0.0
K07398	0.0
K07399	0.0
K11056	0.0
K11057	0.0
K11054	0.0
K11055	0.0
K07640	0.0
K07393	9.0
K07390	7.0
K07391	87.0
K07644	3.0
K07645	3.0
K07646	145.0
K07647	0.0
K10896	0.0
K07024	370.0
K07025	130.0
K07026	0.0
K07027	56.0
K07020	0.0
K07021	4.0
K07022	0.0
K07023	66.0
K07028	0.0
K07029	156.0
K10094	0.0
K01390	0.0
K01392	0.0
K01399	0.0
K02673	0.0
K05893	0.0
K05897	0.0
K05896	83.0
K05895	53.0
K05899	0.0
K05898	0.0
K00555	0.0
K00554	52.0
K00557	2.0
K00556	4.0
K00551	4.0
K00559	0.0
K00558	160.0
K01170	0.0
K01173	2.0
K01174	0.0
K01175	3.0
K01176	8.0
K01178	3.0
K01179	105.0
K14578	0.0
K14579	0.0
K08951	0.0
K08950	0.0
K08953	0.0
K03828	3.0
K03829	0.0
K03820	11.0
K03821	4.0
K03822	0.0
K03823	71.0
K03824	0.0
K03825	4.0
K03826	74.0
K03827	13.0
K12248	0.0
K12246	0.0
K12247	0.0
K12242	0.0
K12243	0.0
K12240	0.0
K12241	0.0
K11919	0.0
K11918	0.0
K11913	0.0
K11912	0.0
K11911	0.0
K11910	0.0
K11917	0.0
K11916	0.0
K11915	0.0
K11914	0.0
K12068	0.0
K12069	0.0
K12062	0.0
K12063	0.0
K12060	0.0
K12061	0.0
K12066	0.0
K12067	0.0
K12064	0.0
K12065	0.0
K07259	4.0
K07258	233.0
K07253	0.0
K07251	0.0
K07250	31.0
K07257	0.0
K07256	0.0
K07255	0.0
K07254	0.0
K05372	0.0
K05373	0.0
K05370	0.0
K05371	0.0
K05374	0.0
K05375	4.0
K09970	4.0
K09971	4.0
K09972	4.0
K09973	3.0
K09974	3.0
K09975	0.0
K09976	4.0
K09978	0.0
K09979	4.0
K11261	33.0
K11260	0.0
K11263	0.0
K11264	0.0
K10793	1.0
K10796	2.0
K10797	15.0
K10794	0.0
K10795	1.0
K00700	118.0
K00701	0.0
K10798	0.0
K00703	104.0
K00705	87.0
K09828	0.0
K10133	0.0
K13053	0.0
K03192	7.0
K00964	0.0
K00965	67.0
K00966	9.0
K00960	0.0
K00961	0.0
K00962	87.0
K00963	32.0
K00969	90.0
K12681	0.0
K02703	0.0
K08364	0.0
K08365	0.0
K02706	0.0
K08363	0.0
K08361	0.0
K02708	0.0
K02709	0.0
K08368	0.0
K08369	8.0
K01615	12.0
K01617	0.0
K01616	0.0
K01611	14.0
K01610	59.0
K01613	26.0
K01612	0.0
K01619	81.0
K01618	0.0
K02834	91.0
K02835	91.0
K05281	0.0
K03619	0.0
K03618	0.0
K03617	87.0
K03616	8.0
K03615	85.0
K03614	75.0
K03613	80.0
K03612	74.0
K03611	0.0
K03610	91.0
K09705	4.0
K09704	54.0
K09701	3.0
K09700	0.0
K09709	0.0
K06391	21.0
K06390	76.0
K06393	75.0
K06392	49.0
K06395	7.0
K06394	46.0
K06397	63.0
K06396	57.0
K06399	66.0
K06398	77.0
K06435	0.0
K11078	0.0
K11079	0.0
K11074	4.0
K11075	4.0
K11076	4.0
K11077	0.0
K11070	76.0
K11071	76.0
K11072	104.0
K11073	4.0
K06935	0.0
K06934	7.0
K06937	3.0
K06936	1.0
K06931	0.0
K06930	0.0
K06933	0.0
K06932	0.0
K06939	0.0
K06938	4.0
K13381	0.0
K05916	7.0
K05917	0.0
K05914	0.0
K05915	0.0
K05912	0.0
K05913	0.0
K05910	0.0
K05911	0.0
K05918	0.0
K05919	64.0
K00392	0.0
K00390	13.0
K00397	0.0
K00395	0.0
K00394	12.0
K01884	0.0
K00399	0.0
K01886	76.0
K01376	0.0
K01372	40.0
K09149	0.0
K09148	0.0
K01225	5.0
K09145	27.0
K09144	27.0
K09147	0.0
K09146	0.0
K09141	0.0
K09140	0.0
K09143	0.0
K09142	0.0
K05709	0.0
K05708	0.0
K05879	16.0
K05878	16.0
K05875	0.0
K05874	0.0
K05877	0.0
K05876	0.0
K05873	0.0
K00579	0.0
K00578	0.0
K00577	0.0
K00575	103.0
K00574	33.0
K00573	11.0
K00571	118.0
K00570	0.0
K01118	22.0
K01119	13.0
K01157	0.0
K01112	0.0
K01113	3.0
K04477	64.0
K01114	0.0
K01115	0.0
K08087	0.0
K01315	0.0
K08085	0.0
K08084	0.0
K08083	0.0
K08082	0.0
K08081	0.0
K08080	0.0
K01152	0.0
K01401	0.0
K09826	4.0
K06344	0.0
K06345	0.0
K09822	3.0
K06343	0.0
K10938	0.0
K06341	0.0
K10934	0.0
K10935	0.0
K10932	0.0
K11052	0.0
K10930	0.0
K06349	0.0
K11053	0.0
K10754	0.0
K01755	117.0
K10200	14.0
K02132	0.0
K02137	0.0
K03840	0.0
K03841	4.0
K13028	0.0
K13799	0.0
K13798	0.0
K13795	0.0
K13794	0.0
K13021	4.0
K13792	0.0
K13791	0.0
K13790	0.0
K12268	0.0
K12269	0.0
K12262	12.0
K12263	0.0
K12264	0.0
K12265	0.0
K12266	0.0
K12267	81.0
K01757	0.0
K12237	0.0
K13243	0.0
K13245	0.0
K13244	0.0
K13246	0.0
K03264	0.0
K03265	0.0
K03263	0.0
K03268	0.0
K03269	7.0
K12415	0.0
K10211	0.0
K09918	0.0
K09919	4.0
K06720	0.0
K09913	1.0
K09910	0.0
K09911	0.0
K09916	0.0
K09917	0.0
K06726	11.0
K09915	3.0
K11535	0.0
K11534	2.0
K11537	0.0
K11531	0.0
K11533	0.0
K11532	0.0
K11249	0.0
K11539	0.0
K00762	122.0
K00763	84.0
K00760	86.0
K00761	88.0
K00766	72.0
K00767	44.0
K00764	128.0
K00765	88.0
K00768	73.0
K00769	0.0
K11059	0.0
K00186	0.0
K00187	0.0
K00184	7.0
K00185	3.0
K00183	2.0
K00180	32.0
K00188	0.0
K00189	0.0
K10110	64.0
K10111	0.0
K10112	87.0
K10113	0.0
K10114	0.0
K10115	0.0
K10116	0.0
K10117	137.0
K10118	164.0
K10119	164.0
K04641	0.0
K04643	0.0
K04642	0.0
K13282	0.0
K00988	0.0
K00989	24.0
K00986	5.0
K00984	27.0
K00985	0.0
K00982	4.0
K00983	54.0
K00980	16.0
K00981	94.0
K01585	9.0
K01584	0.0
K01586	135.0
K13498	0.0
K01580	6.0
K01583	12.0
K01582	21.0
K13497	30.0
K01589	11.0
K01588	93.0
K14941	0.0
K08347	0.0
K08348	0.0
K02720	0.0
K14949	0.0
K02723	0.0
K03459	0.0
K03458	54.0
K03455	27.0
K03457	12.0
K03451	1.0
K03981	0.0
K03980	14.0
K02614	18.0
K01639	75.0
K01638	0.0
K01637	0.0
K01636	3.0
K01635	0.0
K01634	0.0
K01633	18.0
K01632	2.0
K01631	0.0
K01630	6.0
K02615	0.0
K02588	19.0
K02589	34.0
K02858	0.0
K02859	2.0
K14051	0.0
K14053	0.0
K14052	0.0
K02852	0.0
K02853	0.0
K02850	0.0
K02851	0.0
K14059	45.0
K14058	0.0
K02586	7.0
K02587	12.0
K03679	0.0
K03671	192.0
K03670	14.0
K03673	0.0
K03672	0.0
K03675	0.0
K03674	0.0
K03677	0.0
K03676	4.0
K09761	80.0
K09760	14.0
K09763	0.0
K09762	80.0
K09765	73.0
K09764	6.0
K09767	7.0
K06006	0.0
K09769	27.0
K09768	34.0
K10353	0.0
K03187	43.0
K03186	31.0
K03185	8.0
K03184	0.0
K03183	43.0
K03182	31.0
K03181	0.0
K03189	39.0
K03188	39.0
K02715	0.0
K12455	0.0
K12454	3.0
K12453	0.0
K12452	0.0
K12451	0.0
K07358	0.0
K07356	0.0
K07357	0.0
K07354	0.0
K07355	0.0
K07352	0.0
K07353	0.0
K07350	0.0
K07351	0.0
K06919	13.0
K06918	4.0
K06917	1.0
K06916	4.0
K06915	45.0
K06914	0.0
K06913	0.0
K06912	0.0
K06911	19.0
K06910	32.0
K08986	0.0
K08987	2.0
K08984	3.0
K08985	0.0
K08982	1.0
K08983	0.0
K08980	0.0
K08981	0.0
K08988	4.0
K08989	4.0
K02252	0.0
K05934	68.0
K05936	68.0
K05937	0.0
K02253	0.0
K05939	14.0
K00378	91.0
K00375	74.0
K00374	0.0
K00376	0.0
K00371	0.0
K00370	0.0
K00373	0.0
K00372	7.0
K01358	142.0
K09166	3.0
K09165	0.0
K09164	0.0
K09163	28.0
K09162	3.0
K09161	0.0
K09160	4.0
K01354	7.0
K01355	0.0
K01356	121.0
K05601	0.0
K05851	0.0
K03807	0.0
K05606	31.0
K02927	0.0
K05974	0.0
K03805	0.0
K05976	0.0
K00519	0.0
K00518	0.0
K03800	46.0
K00511	0.0
K00510	0.0
K03801	8.0
K00515	0.0
K00514	0.0
K00517	8.0
K05971	0.0
K03154	39.0
K11147	0.0
K05581	0.0
K05580	0.0
K05583	0.0
K05582	0.0
K05585	0.0
K05584	0.0
K05587	0.0
K05586	0.0
K05589	0.0
K03150	65.0
K03623	0.0
K03152	111.0
K14200	0.0
K14201	0.0
K14202	0.0
K03621	91.0
K14204	0.0
K14205	3.0
K01134	27.0
K01135	0.0
K01136	6.0
K01137	3.0
K01130	42.0
K01132	0.0
K01133	30.0
K01138	65.0
K01139	9.0
K02113	72.0
K02112	94.0
K02111	82.0
K02446	7.0
K02117	85.0
K02116	31.0
K02115	94.0
K02114	94.0
K02119	70.0
K02118	97.0
K02448	0.0
K01036	0.0
K03212	0.0
K13007	0.0
K13006	0.0
K13005	0.0
K13004	27.0
K13001	0.0
K06404	49.0
K01032	0.0
K06951	0.0
K03862	0.0
K03863	0.0
K06406	77.0
K06957	0.0
K05020	1.0
K06400	42.0
K06403	49.0
K06954	0.0
K10814	0.0
K10817	0.0
K10816	0.0
K07136	0.0
K03242	0.0
K03243	0.0
K12202	0.0
K12203	0.0
K12206	0.0
K12207	0.0
K12204	0.0
K12205	0.0
K12208	0.0
K12209	0.0
K13919	9.0
K13918	0.0
K06214	0.0
K06215	60.0
K09936	50.0
K06217	94.0
K09930	3.0
K09931	0.0
K09932	7.0
K06213	59.0
K09938	0.0
K09939	4.0
K11517	4.0
K06337	0.0
K13301	0.0
K00748	11.0
K00745	0.0
K00743	0.0
K07165	7.0
K07164	7.0
K07167	0.0
K07166	73.0
K07161	0.0
K07160	16.0
K07163	0.0
K07162	5.0
K07169	0.0
K07168	4.0
K06336	0.0
K01839	62.0
K01838	8.0
K01835	16.0
K01834	296.0
K01837	0.0
K01830	0.0
K00608	0.0
K02632	0.0
K02630	0.0
K02631	0.0
K08322	0.0
K08323	0.0
K08320	0.0
K08321	5.0
K08326	0.0
K08324	0.0
K08325	0.0
K01659	0.0
K01658	66.0
K02637	0.0
K01653	120.0
K01652	197.0
K01655	0.0
K01654	63.0
K01657	66.0
K02874	88.0
K02875	0.0
K02876	85.0
K02877	0.0
K02871	89.0
K02873	0.0
K02878	91.0
K02879	91.0
K14070	0.0
K09749	86.0
K09748	82.0
K06023	165.0
K09742	0.0
K09741	0.0
K09740	2.0
K09747	86.0
K09746	0.0
K09745	0.0
K06024	77.0
K03477	0.0
K03476	11.0
K03475	39.0
K03474	11.0
K03473	4.0
K03472	0.0
K03471	4.0
K03470	85.0
K03478	28.0
K02304	81.0
K02305	0.0
K02302	24.0
K02303	0.0
K02300	4.0
K02301	7.0
K03653	0.0
K03652	14.0
K03651	0.0
K03650	91.0
K03657	246.0
K03656	0.0
K03655	120.0
K03654	73.0
K03658	27.0
K12439	0.0
K12431	0.0
K12430	0.0
K12433	0.0
K12432	0.0
K12435	0.0
K12434	0.0
K12437	0.0
K12436	0.0
K06979	4.0
K06978	31.0
K06971	13.0
K06970	0.0
K06973	77.0
K06972	49.0
K06975	9.0
K06974	0.0
K06977	0.0
K06976	29.0
K07082	78.0
K07083	4.0
K07080	39.0
K07081	0.0
K07086	0.0
K07087	0.0
K07084	0.0
K07085	10.0
K07088	153.0
K07089	44.0
K01317	0.0
K11162	0.0
K11163	0.0
K11161	0.0
K11168	0.0
K00356	8.0
K00355	0.0
K00354	0.0
K00353	0.0
K00351	4.0
K00350	4.0
K05952	0.0
K05953	0.0
K05951	0.0
K05956	0.0
K05957	0.0
K00358	0.0
K00689	0.0
K00688	148.0
K00681	27.0
K00680	104.0
K00683	0.0
K00685	7.0
K00684	7.0
K00687	0.0
K00686	0.0
K05831	0.0
K05830	0.0
K05833	88.0
K05832	76.0
K05834	0.0
K05837	86.0
K05836	0.0
K05839	0.0
K05838	4.0
K07677	0.0
K00533	40.0
K00532	2.0
K00531	0.0
K00530	0.0
K00537	85.0
K00536	0.0
K00535	0.0
K00534	0.0
K00539	0.0
K00538	0.0
K11029	0.0
K14260	12.0
K14261	4.0
K14266	0.0
K14267	0.0
K14268	0.0
K14269	0.0
K01337	0.0
K01338	96.0
K02683	0.0
K02682	0.0
K02681	0.0
K02680	0.0
K02687	90.0
K02686	0.0
K02685	0.0
K02689	0.0
K02688	1.0
K00824	31.0
K00827	0.0
K00826	96.0
K00821	194.0
K00820	117.0
K00823	4.0
K00822	4.0
K00829	0.0
K00828	0.0
K01488	14.0
K01489	85.0
K01484	0.0
K01485	32.0
K01486	40.0
K01487	26.0
K01480	65.0
K01481	0.0
K01482	0.0
K01483	4.0
K02469	159.0
K02468	0.0
K02466	1.0
K02465	0.0
K02464	0.0
K02463	0.0
K02462	0.0
K02461	0.0
K02460	0.0
K08969	1.0
K13061	0.0
K13060	0.0
K13063	0.0
K13062	0.0
K13069	0.0
K08964	0.0
K06363	0.0
K03079	11.0
K06342	0.0
K03078	0.0
K13289	0.0
K13288	0.0
K13285	0.0
K13287	0.0
K13286	0.0
K13281	5.0
K13280	29.0
K13283	0.0
K00054	2.0
K04496	0.0
K05369	0.0
K05368	0.0
K03228	3.0
K03229	3.0
K00052	88.0
K03222	3.0
K03223	3.0
K03220	0.0
K03221	0.0
K03226	3.0
K03227	3.0
K03224	3.0
K03225	0.0
K09482	0.0
K09483	0.0
K13836	0.0
K12228	0.0
K05360	0.0
K12224	0.0
K12225	0.0
K12226	0.0
K12227	0.0
K12220	0.0
K05363	1.0
K12222	0.0
K12223	0.0
K08681	60.0
K08680	0.0
K08683	0.0
K08682	0.0
K08685	0.0
K08684	0.0
K08687	0.0
K08686	0.0
K11755	84.0
K11754	211.0
K11751	0.0
K11750	0.0
K11753	176.0
K11752	66.0
K02407	46.0
K13938	0.0
K13936	0.0
K13935	0.0
K02406	121.0
K13933	4.0
K13932	4.0
K13931	4.0
K13930	4.0
K12088	0.0
K12081	0.0
K12082	0.0
K12083	0.0
K12084	0.0
K12086	0.0
K12087	0.0
K09611	0.0
K09612	0.0
K04940	0.0
K10085	0.0
K05394	0.0
K05395	0.0
K06340	0.0
K13043	0.0
K07149	36.0
K07148	4.0
K07147	30.0
K07146	4.0
K07145	8.0
K07144	0.0
K07143	0.0
K07142	0.0
K07141	34.0
K07140	8.0
K10156	0.0
K10150	0.0
K10620	0.0
K10621	0.0
K14028	4.0
K14029	4.0
K01817	69.0
K01816	7.0
K01815	40.0
K01814	92.0
K01813	38.0
K01812	87.0
K01811	171.0
K01810	92.0
K01819	0.0
K01818	17.0
K14580	0.0
K05379	0.0
K08304	4.0
K08305	0.0
K08306	0.0
K08307	4.0
K08300	4.0
K08301	62.0
K08302	14.0
K08303	164.0
K08308	0.0
K08309	20.0
K14671	0.0
K14670	0.0
K14673	0.0
K14672	0.0
K01673	16.0
K01672	0.0
K01671	0.0
K01677	77.0
K01676	4.0
K01674	0.0
K01679	13.0
K01678	64.0
K02899	85.0
K02896	0.0
K02897	11.0
K02895	91.0
K02892	91.0
K02890	91.0
K10811	0.0
K02096	0.0
K02097	0.0
K02094	0.0
K02095	0.0
K02092	0.0
K02093	0.0
K02099	104.0
K03411	81.0
K03410	87.0
K03413	113.0
K03412	46.0
K03415	26.0
K03414	8.0
K03417	0.0
K03416	0.0
K03418	0.0
K05376	0.0
K02320	0.0
K02322	0.0
K02323	0.0
K05377	0.0
K13542	92.0
K13543	0.0
K13540	0.0
K13541	0.0
K12145	0.0
K12144	0.0
K12147	0.0
K12410	111.0
K12141	4.0
K12140	4.0
K12143	0.0
K12142	0.0
K12149	0.0
K12148	0.0
K07312	0.0
K07313	14.0
K07310	0.0
K07311	1.0
K07316	12.0
K07317	0.0
K07314	0.0
K07315	5.0
K07318	0.0
K07319	50.0
K03936	0.0
K03425	0.0
K03426	71.0
K03427	68.0
K03420	0.0
K03421	0.0
K03422	0.0
K03423	0.0
K03756	0.0
K03757	0.0
K03206	0.0
K03755	0.0
K11144	5.0
K11145	79.0
K05972	0.0
K05973	4.0
K03752	8.0
K05978	0.0
K05979	0.0
K03753	7.0
K00331	11.0
K00330	11.0
K00333	7.0
K00332	7.0
K00335	79.0
K00334	93.0
K00337	11.0
K00336	139.0
K00339	11.0
K00338	11.0
K03751	0.0
K06953	4.0
K06952	4.0
K06407	77.0
K06950	185.0
K10819	4.0
K06956	3.0
K06955	0.0
K06402	16.0
K10815	0.0
K06959	90.0
K06958	79.0
K06409	155.0
K06408	36.0
K09129	0.0
K09128	0.0
K09123	0.0
K09122	0.0
K09121	59.0
K09120	0.0
K09127	0.0
K09126	1.0
K09125	4.0
K09124	0.0
K01233	0.0
K05819	0.0
K05818	0.0
K01896	0.0
K05813	78.0
K05812	0.0
K05811	0.0
K05810	74.0
K05817	0.0
K05816	1.0
K05815	28.0
K05814	1.0
K01894	7.0
K01892	91.0
K01234	12.0
K01144	39.0
K01146	0.0
K01141	0.0
K01416	0.0
K11434	0.0
K01415	0.0
K06354	0.0
K01414	3.0
K09836	0.0
K01318	0.0
K01319	0.0
K01312	0.0
K06350	0.0
K02669	73.0
K02668	0.0
K02665	0.0
K02664	0.0
K02667	0.0
K02666	0.0
K02661	0.0
K02660	0.0
K02663	2.0
K02662	22.0
K00809	0.0
K00808	8.0
K00806	95.0
K00805	70.0
K00804	0.0
K00803	0.0
K00802	0.0
K00801	3.0
K00800	61.0
K10921	0.0
K02409	62.0
K02408	91.0
K02401	78.0
K02400	85.0
K02403	0.0
K02402	0.0
K02405	87.0
K05364	59.0
K05367	7.0
K05366	195.0
K10210	0.0
K10216	0.0
K13049	27.0
K13048	0.0
K13739	0.0
K10215	0.0
K06122	0.0
K13735	0.0
K13734	0.0
K13041	0.0
K13040	0.0
K13731	0.0
K13730	0.0
K13733	0.0
K13732	0.0
K04516	4.0
K03204	0.0
K03205	214.0
K03207	0.0
K03200	0.0
K03201	0.0
K03202	0.0
K03203	0.0
K03208	0.0
K03758	1.0
K03759	0.0
K09469	0.0
K09461	4.0
K06204	4.0
K00178	0.0
K13950	0.0
K13953	6.0
K13955	0.0
K13954	17.0
K10920	0.0
K06324	0.0
K11777	9.0
K11779	0.0
K11778	0.0
K06325	0.0
K12600	0.0
K07432	0.0
K07430	0.0
K06326	0.0
K07128	0.0
K07121	0.0
K07120	4.0
K07123	7.0
K07122	0.0
K07125	0.0
K07124	85.0
K07127	11.0
K07126	48.0
K01870	91.0
K01873	118.0
K01872	91.0
K01875	92.0
K01874	118.0
K01876	97.0
K01879	7.0
K01878	7.0
K06321	0.0
K00476	0.0
K00477	0.0
K00474	0.0
K00472	0.0
K00470	0.0
K00471	0.0
K00478	0.0
K00479	0.0
K04775	0.0
K04774	0.0
K04777	0.0
K04776	0.0
K04771	3.0
K04770	0.0
K04773	14.0
K04772	3.0
K04779	0.0
K04778	0.0
K14657	0.0
K14656	0.0
K14654	0.0
K14653	0.0
K14652	70.0
K14659	0.0
K14658	0.0
K14386	0.0
K09926	0.0
K01699	0.0
K01698	48.0
K01695	73.0
K01697	0.0
K01696	75.0
K01690	4.0
K01693	84.0
K01692	42.0
K07227	0.0
K03439	90.0
K03438	134.0
K13380	0.0
K03928	0.0
K03925	72.0
K03924	121.0
K03431	107.0
K03926	7.0
K03437	84.0
K03436	132.0
K03435	4.0
K03434	0.0
K02348	10.0
K02342	39.0
K02343	85.0
K02340	80.0
K02341	91.0
K02346	127.0
K02347	3.0
K02344	0.0
K02345	0.0
K03697	22.0
K03696	92.0
K03695	91.0
K03694	4.0
K03693	0.0
K03692	0.0
K03690	0.0
K03699	72.0
K03698	57.0
K13566	0.0
K12164	0.0
K07338	0.0
K07339	9.0
K07334	0.0
K07335	97.0
K07336	3.0
K07337	0.0
K07330	0.0
K07331	0.0
K07332	0.0
K07333	0.0
K09695	3.0
K09694	3.0
K09697	10.0
K09696	10.0
K09691	94.0
K09690	66.0
K09693	2.0
K09692	1.0
K09699	0.0
K09698	4.0
K07590	16.0
K07591	0.0
K07592	0.0
K05998	0.0
K05999	0.0
K05996	0.0
K05997	0.0
K05994	0.0
K05995	37.0
K05993	37.0
K05991	0.0
K10837	0.0
K00319	0.0
K00318	0.0
K00648	99.0
K02545	0.0
K00645	101.0
K00311	4.0
K00646	0.0
K00317	0.0
K00316	0.0
K00643	8.0
K00314	0.0
K02547	10.0
K06429	0.0
K06428	0.0
K06427	0.0
K02812	0.0
K06425	1.0
K06424	0.0
K06423	6.0
K06422	0.0
K06421	1.0
K02813	0.0
K02930	0.0
K03815	0.0
K05612	0.0
K03367	3.0
K03366	2.0
K03812	0.0
K03635	7.0
K03634	0.0
K03631	84.0
K05969	0.0
K03630	102.0
K03633	0.0
K03632	0.0
K01998	109.0
K01999	134.0
K01992	287.0
K01993	15.0
K01990	469.0
K01991	30.0
K01996	115.0
K01997	123.0
K01994	0.0
K01995	115.0
K03148	6.0
K03639	34.0
K05692	0.0
K03638	4.0
K00869	2.0
K00868	68.0
K00861	0.0
K00860	5.0
K00863	2.0
K00862	0.0
K00865	56.0
K00864	124.0
K00867	6.0
K00866	0.0
K01192	118.0
K01190	244.0
K01191	149.0
K01197	2.0
K01194	0.0
K01195	54.0
K01198	40.0
K01199	0.0
K00656	190.0
K00657	42.0
K00306	0.0
K14591	0.0
K00300	0.0
K00653	0.0
K13715	0.0
K13713	0.0
K00650	0.0
K00651	79.0
K14596	0.0
K02647	168.0
K14598	0.0
K02643	0.0
K02642	0.0
K02641	0.0
K02640	0.0
K03594	18.0
K03595	88.0
K03596	85.0
K03597	0.0
K03590	18.0
K03591	0.0
K03592	1.0
K03593	11.0
K03598	0.0
K03599	0.0
K01736	88.0
K01737	16.0
K01734	116.0
K01735	64.0
K01732	0.0
K01733	105.0
K01730	27.0
K01731	0.0
K06049	4.0
K01738	137.0
K01739	7.0
K11809	0.0
K05343	14.0
K02422	89.0
K02421	78.0
K05340	4.0
K02427	4.0
K05346	0.0
K02425	0.0
K02424	0.0
K05349	345.0
K02428	11.0
K03770	11.0
K03771	7.0
K03772	3.0
K03773	4.0
K03774	0.0
K03775	4.0
K03776	0.0
K03777	0.0
K03778	75.0
K03779	12.0
K09722	0.0
K08174	0.0
K14114	0.0
K13979	7.0
K13237	0.0
K14440	0.0
K09992	30.0
K09990	0.0
K09991	4.0
K09996	0.0
K09997	0.0
K09994	0.0
K14110	0.0
K09998	0.0
K09999	0.0
K14111	0.0
K14113	0.0
K14449	4.0
K10213	0.0
K14118	0.0
K11711	11.0
K11710	0.0
K11712	17.0
K11717	111.0
K11719	4.0
K06857	4.0
K10440	93.0
K10441	100.0
K07103	0.0
K07102	7.0
K07101	0.0
K07100	0.0
K07107	75.0
K07106	3.0
K07105	62.0
K07456	84.0
K07459	4.0
K07458	10.0
K07109	0.0
K07108	0.0
K10198	0.0
K10199	0.0
K10190	95.0
K10191	0.0
K10192	0.0
K10193	0.0
K10194	0.0
K10195	0.0
K10196	0.0
K10197	0.0
K15013	0.0
K01858	6.0
K15016	0.0
K15017	0.0
K01853	0.0
K01852	0.0
K01851	0.0
K01850	0.0
K01857	0.0
K01856	0.0
K01854	110.0
K07539	0.0
K08478	0.0
K08479	0.0
K08476	0.0
K08477	0.0
K08475	0.0
K00450	0.0
K00451	0.0
K00452	0.0
K00453	0.0
K00455	0.0
K00456	0.0
K00457	0.0
K00106	0.0
K00459	4.0
K00104	25.0
K00105	0.0
K00102	0.0
K00103	0.0
K00100	148.0
K00101	4.0
K01509	0.0
K04759	165.0
K04758	223.0
K04757	7.0
K01504	0.0
K04755	4.0
K04754	0.0
K04753	0.0
K04752	4.0
K04751	68.0
K01502	11.0
K14631	0.0
K05359	0.0
K14632	0.0
K07536	0.0
K12080	0.0
K02364	0.0
K12369	0.0
K02361	0.0
K02362	0.0
K02363	0.0
K13509	0.0
K13503	0.0
K13500	0.0
K12109	0.0
K12108	0.0
K12101	0.0
K12100	0.0
K12103	0.0
K12102	0.0
K12105	0.0
K12104	0.0
K12107	0.0
K12106	0.0
K11023	0.0
K03014	0.0
K08906	0.0
K08904	0.0
K08900	0.0
K06223	93.0
K06199	25.0
K06198	2.0
K06197	0.0
K06196	49.0
K06194	4.0
K06193	8.0
K06192	3.0
K06191	2.0
K06190	4.0
K11104	39.0
K11105	31.0
K11106	0.0
K11107	0.0
K11102	0.0
K11103	18.0
K07862	0.0
K00666	42.0
K00663	0.0
K00662	27.0
K00661	105.0
K00660	3.0
K06997	88.0
K06996	7.0
K06995	4.0
K10852	0.0
K06993	0.0
K06992	0.0
K06991	0.0
K06990	0.0
K11050	0.0
K06999	7.0
K06998	34.0
K05338	0.0
K11051	0.0
K06441	0.0
K06440	0.0
K06443	0.0
K06442	87.0
K06445	0.0
K06447	0.0
K06446	0.0
K06309	0.0
K05686	0.0
K02655	0.0
K07392	0.0
K00595	117.0
K00594	0.0
K00596	0.0
K00599	197.0
K00598	5.0
K02657	0.0
K07642	0.0
K07643	0.0
K07396	0.0
K07397	1.0
K07394	0.0
K07395	4.0
K04102	0.0
K04103	0.0
K04100	0.0
K04101	0.0
K04107	0.0
K04105	0.0
K04108	0.0
K04109	0.0
K07716	8.0
K07717	6.0
K07714	3.0
K07715	0.0
K07712	7.0
K07713	0.0
K07710	0.0
K07711	0.0
K07718	380.0
K07719	6.0
K00843	0.0
K00842	0.0
K00841	3.0
K00840	0.0
K00847	106.0
K00846	0.0
K00845	167.0
K00844	0.0
K00849	78.0
K00848	52.0
K06302	0.0
K13771	3.0
K13770	0.0
K13772	0.0
K13775	4.0
K13774	0.0
K13777	0.0
K13776	0.0
K13779	0.0
K13778	0.0
K02621	15.0
K02992	91.0
K02623	0.0
K08286	0.0
K08281	8.0
K02996	79.0
K02995	0.0
K02994	91.0
K02629	0.0
K02628	0.0
K08289	7.0
K08288	0.0
K03578	3.0
K03579	7.0
K03576	3.0
K03577	27.0
K03574	221.0
K03575	39.0
K03572	90.0
K03573	0.0
K03570	86.0
K03571	61.0
K01710	118.0
K01711	40.0
K01712	6.0
K01713	0.0
K01714	186.0
K01715	61.0
K01716	4.0
K01718	0.0
K01719	8.0
K03081	0.0
K02199	4.0
K02198	4.0
K14170	149.0
K02193	4.0
K02192	0.0
K02191	2.0
K02190	52.0
K02197	4.0
K02196	0.0
K02195	4.0
K02194	4.0
K03718	4.0
K03719	40.0
K03712	85.0
K03713	2.0
K03710	94.0
K03711	129.0
K03716	50.0
K03717	3.0
K03715	0.0
K07129	0.0
K00045	0.0
K13995	0.0
K13994	0.0
K13991	4.0
K13990	4.0
K13993	24.0
K13992	4.0
K06298	53.0
K06299	0.0
K06294	0.0
K06295	33.0
K06296	7.0
K06297	6.0
K06290	0.0
K06291	0.0
K06292	0.0
K06293	0.0
K12743	0.0
K00248	72.0
K06426	0.0
K11739	0.0
K11738	0.0
K11733	0.0
K11732	0.0
K11731	0.0
K11737	0.0
K11736	0.0
K11735	0.0
K11734	0.0
K06870	0.0
K06871	139.0
K06872	49.0
K06873	0.0
K06874	0.0
K06875	0.0
K06876	7.0
K06877	27.0
K06878	9.0
K06879	0.0
K07478	120.0
K12645	0.0
K07479	0.0
K07473	67.0
K07472	0.0
K07471	0.0
K07470	0.0
K07477	0.0
K07476	0.0
K07474	1.0
K15038	0.0
K15039	0.0
K15034	4.0
K15036	0.0
K15037	0.0
K08738	12.0
K06420	0.0
K00128	62.0
K00129	0.0
K00438	0.0
K00432	17.0
K00433	35.0
K00122	0.0
K00123	27.0
K00124	8.0
K00125	0.0
K00126	4.0
K00127	8.0
K08973	4.0
K14348	0.0
K14347	0.0
K14340	0.0
K08972	2.0
K01525	0.0
K01524	123.0
K01523	24.0
K01521	4.0
K01520	124.0
K01529	5.0
K08977	0.0
K03969	5.0
K08929	4.0
K02388	94.0
K02389	91.0
K02386	4.0
K02387	91.0
K02384	0.0
K02385	75.0
K02382	0.0
K02380	0.0
K02381	0.0
K05386	0.0
K13524	0.0
K13525	0.0
K13527	0.0
K13520	0.0
K13522	0.0
K13529	3.0
K03385	0.0
K03384	0.0
K03387	4.0
K03386	25.0
K03381	0.0
K03380	0.0
K03383	0.0
K03382	20.0
K03389	4.0
K03388	4.0
K05356	0.0
K12344	0.0
K12343	0.0
K12342	0.0
K12341	0.0
K12340	8.0
K02430	0.0
K12349	0.0
K05351	0.0
K11694	0.0
K11695	0.0
K11690	34.0
K05352	0.0
K11693	0.0
K08928	4.0
K03433	0.0
K13832	0.0
K03039	0.0
K03432	0.0
K06607	0.0
K06606	0.0
K06605	0.0
K03430	34.0
K06603	6.0
K06602	4.0
K06601	8.0
K06600	0.0
K05358	0.0
K06609	0.0
K06608	0.0
K03923	0.0
K03922	0.0
K11472	4.0
K11473	7.0
K11474	0.0
K11475	0.0
K11476	0.0
K11477	0.0
K00601	0.0
K00600	86.0
K00603	6.0
K03746	0.0
K00605	42.0
K00604	99.0
K00607	0.0
K00606	36.0
K00609	88.0
K03741	35.0
K03740	3.0
K03743	20.0
K10873	0.0
K03214	0.0
K14068	0.0
K13317	0.0
K06360	0.0
K14069	0.0
K08078	0.0
K09650	0.0
K06361	0.0
K07802	0.0
K07803	4.0
K07800	0.0
K07801	0.0
K07806	4.0
K07807	0.0
K07804	0.0
K07805	0.0
K06362	0.0
K01172	0.0
K10257	0.0
K10255	3.0
K10254	85.0
K10253	0.0
K10918	0.0
K04128	0.0
K01958	18.0
K01959	0.0
K01956	90.0
K01957	0.0
K04126	0.0
K04127	0.0
K01952	105.0
K01953	132.0
K01950	87.0
K01951	119.0
K07730	0.0
K07731	0.0
K07732	0.0
K07733	0.0
K07734	4.0
K07735	7.0
K07736	99.0
K07737	249.0
K07738	76.0
K07739	0.0
K06365	0.0
K06366	0.0
K06367	0.0
K10910	0.0
K10911	0.0
K04382	0.0
K10775	0.0
K02609	0.0
K02979	0.0
K02978	0.0
K06368	0.0
K02975	0.0
K02974	0.0
K02977	0.0
K02976	0.0
K03558	4.0
K03559	33.0
K03550	82.0
K03551	91.0
K03552	0.0
K03553	118.0
K03554	0.0
K03555	90.0
K03556	39.0
K03557	0.0
K01778	93.0
K01779	18.0
K06369	0.0
K01772	6.0
K01770	78.0
K01771	0.0
K01776	84.0
K01777	1.0
K01774	0.0
K01775	130.0
K05385	0.0
K05384	0.0
K05383	0.0
K05382	0.0
K05381	0.0
K08159	0.0
K14153	0.0
K14154	0.0
K14155	89.0
K08152	0.0
K08156	12.0
K08076	0.0
K12809	0.0
K05297	4.0
K03734	122.0
K03735	21.0
K03736	21.0
K03737	93.0
K03731	0.0
K03732	0.0
K03733	16.0
K03738	0.0
K03739	3.0
K08139	0.0
K06994	0.0
K12660	0.0
K12661	0.0
K07450	0.0
K08719	0.0
K08717	0.0
K08715	0.0
K08714	0.0
K08713	0.0
K08710	0.0
K11311	0.0
K11312	0.0
K00141	0.0
K00146	0.0
K00411	4.0
K00412	4.0
K00145	181.0
K00148	0.0
K14367	0.0
K14366	0.0
K08954	0.0
K08384	117.0
K14369	0.0
K14368	0.0
K14091	27.0
K14090	27.0
K14093	0.0
K14092	0.0
K14095	0.0
K14094	0.0
K14097	0.0
K14096	0.0
K14099	0.0
K14098	0.0
K02848	0.0
K01541	0.0
K04712	0.0
K04711	0.0
K01545	0.0
K01547	57.0
K01546	57.0
K01548	57.0
K04719	4.0
K04718	0.0
K02018	69.0
K02019	17.0
K02016	177.0
K02017	7.0
K02014	93.0
K02015	234.0
K02012	58.0
K02013	173.0
K02010	22.0
K02011	55.0
K04515	0.0
K03943	0.0
K03941	0.0
K03940	0.0
K00313	0.0
K04060	0.0
K01608	27.0
K08942	0.0
K08943	0.0
K08940	0.0
K08941	0.0
K08946	0.0
K08947	0.0
K08944	0.0
K08945	0.0
K03059	0.0
K13811	0.0
K13812	0.0
K13815	0.0
K13816	0.0
K13818	0.0
K13819	0.0
K03053	0.0
K03052	0.0
K03055	0.0
K03054	0.0
K03057	0.0
K03056	0.0
K06222	0.0
K11418	0.0
K11410	0.0
K11415	0.0
K00622	0.0
K00621	0.0
K00620	176.0
K00627	19.0
K00626	90.0
K00625	75.0
K00624	0.0
K02805	28.0
K02552	3.0
K02550	0.0
K02556	75.0
K02803	0.0
K02554	0.0
K07280	0.0
K07281	0.0
K07282	52.0
K07283	0.0
K07284	40.0
K07285	0.0
K07286	0.0
K08217	68.0
K07288	0.0
K07289	4.0
K07534	0.0
K07535	0.0
K07533	50.0
K07822	0.0
K07823	0.0
K08699	0.0
K00088	117.0
K00087	24.0
K00086	29.0
K00082	0.0
K10239	0.0
K10238	0.0
K10231	1.0
K10230	0.0
K10233	0.0
K10232	0.0
K10235	0.0
K10234	0.0
K10237	0.0
K10236	0.0
K08353	0.0
K01970	0.0
K01971	11.0
K01972	117.0
K01973	0.0
K01974	3.0
K01975	10.0
K01976	0.0
K07758	0.0
K05990	0.0
K07752	0.0
K07753	0.0
K07751	0.0
K13786	0.0
K07755	0.0
K07442	0.0
K08352	0.0
K07115	4.0
K07441	0.0
K07634	0.0
K07446	0.0
K07111	0.0
K07444	79.0
K07445	0.0
K00647	4.0
K07449	0.0
K00641	11.0
K00640	136.0
K01289	0.0
K01282	0.0
K01283	0.0
K01280	0.0
K01281	2.0
K01286	30.0
K01284	12.0
K02954	91.0
K02952	91.0
K02950	85.0
K00155	3.0
K02959	88.0
K00887	0.0
K00886	0.0
K00885	0.0
K00884	0.0
K00883	2.0
K00882	46.0
K00881	0.0
K00880	17.0
K00053	86.0
K14048	8.0
K01026	24.0
K01756	91.0
K01025	0.0
K01750	6.0
K01023	2.0
K01752	128.0
K01753	6.0
K14583	0.0
K01758	2.0
K01759	94.0
K09565	0.0
K09568	0.0
K08173	0.0
K08172	0.0
K02483	52.0
K02482	7.0
K08177	17.0
K08176	0.0
K08175	0.0
K02486	0.0
K02489	0.0
K02488	4.0
K08178	0.0
K14138	4.0
K14136	0.0
K09713	0.0
K09714	0.0
K09715	0.0
K03532	0.0
K03533	0.0
K03530	120.0
K03531	79.0
K03536	91.0
K03537	1.0
K03534	40.0
K03535	7.0
K03538	0.0
K03539	0.0
K14451	0.0
K14450	0.0
K02225	4.0
K02224	133.0
K02227	72.0
K02226	78.0
K02221	13.0
K14107	0.0
K02229	4.0
K02228	4.0
K14106	0.0
K00441	0.0
K03288	0.0
K03289	0.0
K03284	129.0
K03285	0.0
K03286	0.0
K03287	4.0
K03280	0.0
K03281	13.0
K03282	80.0
K00440	0.0
K13677	0.0
K12790	0.0
K09639	0.0
K12688	0.0
K12689	0.0
K12686	0.0
K12687	0.0
K12684	0.0
K12685	0.0
K12682	0.0
K12683	0.0
K12680	0.0
K11889	0.0
K08884	100.0
K11085	38.0
K11084	0.0
K11081	0.0
K11080	0.0
K11083	0.0
K11082	0.0
K11089	3.0
K08777	0.0
K08776	0.0
K06346	76.0
K06347	0.0
K09824	0.0
K09825	89.0
K09823	4.0
K09820	3.0
K10939	0.0
K10936	0.0
K10937	0.0
K10933	0.0
K06348	0.0
K09829	0.0
K11337	4.0
K11336	4.0
K11335	4.0
K11334	4.0
K11333	4.0
K11332	0.0
K11331	0.0
K11330	0.0
K00169	24.0
K00164	7.0
K00166	0.0
K00167	0.0
K00161	19.0
K00162	19.0
K00163	0.0
K10689	0.0
K10680	4.0
K10681	0.0
K10682	0.0
K04083	87.0
K04082	0.0
K04081	0.0
K04080	8.0
K04087	7.0
K04086	2.0
K04085	4.0
K04084	0.0
K04088	7.0
K01569	0.0
K01568	0.0
K01563	0.0
K01561	4.0
K01560	44.0
K01567	10.0
K01565	3.0
K01564	0.0
K02038	94.0
K02039	94.0
K02030	231.0
K02031	268.0
K02032	297.0
K02033	331.0
K02034	351.0
K02035	392.0
K02036	99.0
K02037	93.0
K05556	0.0
K13658	0.0
K13659	0.0
K13656	0.0
K13657	0.0
K13654	0.0
K13655	0.0
K13652	28.0
K13653	162.0
K13650	0.0
K13651	0.0
K05555	0.0
K05552	0.0
K02057	179.0
K05550	0.0
K05551	0.0
K12308	197.0
K12306	0.0
K03073	87.0
K03072	12.0
K03071	4.0
K03070	95.0
K03077	4.0
K03076	85.0
K03075	73.0
K03074	19.0
K08965	0.0
K08967	0.0
K08961	0.0
K08963	64.0
K13873	0.0
K13876	0.0
K13874	0.0
K13875	0.0
K06139	4.0
K06138	4.0
K06135	0.0
K06134	0.0
K06137	3.0
K06136	4.0
K06131	138.0
K06133	75.0
K06132	0.0
K02600	91.0
K07389	0.0
K07388	0.0
K04747	0.0
K01516	84.0
K09977	0.0
K07518	0.0
K07519	0.0
K11437	0.0
K07512	3.0
K07516	0.0
K10212	0.0
K10747	0.0
K10217	0.0
K10219	0.0
K10218	0.0
K10748	0.0
K01912	56.0
K01913	0.0
K01910	0.0
K01911	3.0
K01916	3.0
K01917	0.0
K01914	78.0
K01915	210.0
K01918	30.0
K01919	6.0
K07774	0.0
K07775	18.0
K07776	1.0
K07777	17.0
K07770	1.0
K07771	0.0
K07772	0.0
K07773	0.0
K07778	0.0
K01193	98.0
K04340	0.0
K04341	0.0
K04342	0.0
K04343	0.0
K12986	0.0
K04691	0.0
K02931	79.0
K02933	91.0
K02935	91.0
K02936	0.0
K02939	91.0
K00205	0.0
K00204	0.0
K00207	0.0
K00206	0.0
K00201	4.0
K00200	4.0
K00203	0.0
K00202	4.0
K00209	0.0
K00208	14.0
K01000	117.0
K01001	0.0
K01002	10.0
K01003	0.0
K01004	0.0
K01005	12.0
K01006	87.0
K01007	10.0
K01008	36.0
K10855	0.0
K14115	0.0
K14116	0.0
K14441	88.0
K14446	4.0
K14447	4.0
K14112	0.0
K14445	3.0
K08195	0.0
K08194	0.0
K14448	4.0
K08196	0.0
K08191	4.0
K14119	0.0
K08193	0.0
K00702	23.0
K10799	0.0
K03518	64.0
K03519	12.0
K09719	0.0
K10856	0.0
K03516	0.0
K03517	41.0
K02205	0.0
K02204	4.0
K02203	68.0
K02201	0.0
K02200	4.0
K13714	0.0
K13461	0.0
K12518	0.0
K12519	0.0
K12517	0.0
K12514	0.0
K12515	0.0
K12512	0.0
K12513	0.0
K12510	81.0
K12511	20.0
K07183	79.0
K07182	0.0
K07181	36.0
K07180	10.0
K07186	0.0
K07185	27.0
K07184	0.0
K09800	4.0
K09801	0.0
K09802	0.0
K09803	8.0
K09804	0.0
K09805	0.0
K09806	0.0
K09807	40.0
K09808	16.0
K09809	0.0
K10912	0.0
K10913	0.0
K10914	9.0
K10915	0.0
K10916	0.0
K10917	0.0
K11358	61.0
K11355	0.0
K11354	0.0
K11357	4.0
K11356	0.0
K04069	282.0
K04068	101.0
K04065	0.0
K04064	0.0
K04067	0.0
K04066	90.0
K04061	58.0
K09716	1.0
K04063	3.0
K04062	0.0
K10006	0.0
K10007	0.0
K10004	4.0
K10005	0.0
K10002	4.0
K10003	4.0
K10000	0.0
K10001	12.0
K09717	0.0
K10008	3.0
K10009	0.0
K02491	0.0
K14588	0.0
K14581	0.0
K13678	3.0
K13679	0.0
K11633	0.0
K13670	0.0
K13671	0.0
K11987	0.0
K11636	0.0
K11634	0.0
K13582	4.0
K13583	4.0
K13580	0.0
K13581	4.0
K13586	0.0
K13587	4.0
K13584	4.0
K13585	0.0
K13588	4.0
K13589	4.0
K02052	5.0
K02053	5.0
K02050	228.0
K02051	247.0
K02056	102.0
K05553	0.0
K02054	5.0
K02055	5.0
K02058	31.0
K02059	0.0
K05558	0.0
K05559	4.0
K03895	0.0
K03894	0.0
K03897	0.0
K03896	0.0
K03891	0.0
K03890	0.0
K03893	12.0
K03892	169.0
K02423	0.0
K05342	0.0
K05341	0.0
K12989	0.0
K12988	0.0
K02420	85.0
K12981	0.0
K12980	0.0
K12983	0.0
K12982	0.0
K12985	0.0
K12984	0.0
K12987	0.0
K02426	11.0
K13854	0.0
K03098	10.0
K13853	6.0
K03095	2.0
K05344	0.0
K03091	321.0
K03090	7.0
K03093	14.0
K03092	35.0
K06113	0.0
K09632	0.0
K02429	9.0
K06118	0.0
K05716	0.0
K04844	0.0
K11632	0.0
K11630	0.0
K11631	0.0
K11637	0.0
K11635	0.0
K11638	0.0
K11639	0.0
K07572	0.0
K07573	0.0
K07570	2.0
K07571	22.0
K07576	65.0
K07577	4.0
K07574	79.0
K07575	0.0
K07578	0.0
K07579	0.0
K11189	201.0
K11184	37.0
K11187	0.0
K11180	0.0
K11181	0.0
K11183	7.0
K10764	0.0
K10763	0.0
K10762	0.0
K01938	93.0
K01939	102.0
K01934	87.0
K01935	12.0
K01937	90.0
K01930	0.0
K01932	0.0
K01933	117.0
K07798	4.0
K07799	7.0
K07796	0.0
K07797	0.0
K07794	2.0
K07795	0.0
K07792	0.0
K07793	22.0
K07790	0.0
K07791	0.0
K06379	77.0
K00968	27.0
K06378	75.0
K06377	0.0
K06376	0.0
K06375	0.0
K09814	0.0
K09813	0.0
K06372	0.0
K06371	0.0
K06370	0.0
K01249	0.0
K01246	49.0
K01247	4.0
K01244	0.0
K01243	49.0
K08919	0.0
K01241	4.0
K02919	49.0
K02913	88.0
K02912	0.0
K02911	82.0
K02910	0.0
K02917	0.0
K02916	91.0
K02915	0.0
K02914	89.0
K00228	4.0
K00227	0.0
K00226	107.0
K00224	0.0
K00223	0.0
K00222	0.0
K00221	0.0
K00220	0.0
K01798	0.0
K01799	2.0
K01068	0.0
K01069	21.0
K01062	0.0
K01791	76.0
K01792	3.0
K01061	10.0
K01066	3.0
K01067	6.0
K01796	0.0
K01797	4.0
K05499	29.0
K14468	0.0
K14469	0.0
K14465	0.0
K14466	0.0
K14467	0.0
K10834	0.0
K10833	0.0
K02266	0.0
K03793	0.0
K03790	12.0
K03791	0.0
K03796	0.0
K03797	90.0
K03794	0.0
K03795	3.0
K03798	205.0
K03799	3.0
K13448	0.0
K12538	0.0
K12539	0.0
K12530	0.0
K12531	0.0
K12532	0.0
K12533	0.0
K12534	0.0
K12535	0.0
K12536	0.0
K12537	0.0
K03136	0.0
K09790	21.0
K09791	4.0
K09792	3.0
K09793	7.0
K09794	0.0
K09795	4.0
K09796	4.0
K09797	31.0
K09798	4.0
K09799	0.0
K10972	0.0
K10973	0.0
K10977	2.0
K10974	36.0
K10975	0.0
K10978	0.0
K10979	3.0
K06308	0.0
K00315	0.0
K09862	4.0
K06303	0.0
K09860	0.0
K09861	59.0
K06306	15.0
K06307	0.0
K06305	0.0
K11373	0.0
K04047	13.0
K04046	4.0
K04045	32.0
K04044	0.0
K04043	106.0
K04042	50.0
K04041	64.0
K04040	4.0
K02700	0.0
K04049	0.0
K04048	0.0
K02707	0.0
K02704	0.0
K02705	0.0
K10020	0.0
K10021	0.0
K10022	0.0
K10023	0.0
K10024	0.0
K10025	0.0
K10026	8.0
K10027	8.0
K13612	0.0
K13613	0.0
K13611	0.0
K13614	0.0
K13615	0.0
K05794	8.0
K05795	9.0
K05796	2.0
K05797	0.0
K05790	0.0
K05791	3.0
K05792	6.0
K05793	3.0
K05798	0.0
K05799	118.0
K01474	0.0
K01477	0.0
K01476	4.0
K01471	0.0
K01470	81.0
K01473	0.0
K13039	0.0
K01479	0.0
K01478	0.0
K05570	33.0
K05571	33.0
K05572	0.0
K05573	0.0
K02078	237.0
K02079	0.0
K05576	0.0
K02074	6.0
K02075	6.0
K02076	2.0
K02077	12.0
K02071	71.0
K02072	66.0
K02073	76.0
K03309	2.0
K03308	163.0
K03305	12.0
K03304	0.0
K03307	77.0
K03306	64.0
K03301	0.0
K03300	5.0
K03303	7.0
K03302	0.0
K06173	138.0
K06175	0.0
K06174	0.0
K06177	4.0
K06176	0.0
K06179	80.0
K07680	0.0
K03867	0.0
K03838	0.0
K12053	0.0
K11618	27.0
K11619	0.0
K11614	0.0
K11615	0.0
K11616	0.0
K11617	0.0
K11610	0.0
K11611	0.0
K11960	0.0
K11961	1.0
K02836	90.0
K10565	0.0
K10564	0.0
K02837	71.0
K10561	11.0
K10560	11.0
K10563	56.0
K10562	0.0
K02838	91.0
K06858	0.0
K02839	27.0
K06859	0.0
K12700	11.0
K07558	0.0
K07559	47.0
K07228	0.0
K07229	4.0
K07226	4.0
K07224	0.0
K07225	0.0
K07222	7.0
K07223	2.0
K07220	49.0
K07221	4.0
K10709	26.0
K10708	0.0
K10701	0.0
K10703	0.0
K10702	0.0
K10704	0.0
K05984	0.0
K07537	0.0
K08652	0.0
K08651	0.0
K08658	0.0
K08659	11.0
K05982	0.0
K07451	0.0
K07453	0.0
K07452	0.0
K07455	0.0
K07454	3.0
K09707	30.0
K07457	1.0
K09706	1.0
K07104	14.0
K00029	4.0
K00028	0.0
K00799	50.0
K00798	100.0
K00797	47.0
K00024	18.0
K00795	8.0
K00026	0.0
K00021	0.0
K00020	10.0
K00023	4.0
K00022	0.0
K09017	4.0
K01269	83.0
K09015	13.0
K09014	42.0
K09013	92.0
K09011	4.0
K09010	0.0
K01261	0.0
K01262	121.0
K01263	0.0
K01264	0.0
K01265	129.0
K01266	27.0
K09018	4.0
K08227	0.0
K08226	8.0
K08225	4.0
K08224	5.0
K08223	3.0
K08222	0.0
K08221	0.0
K00249	8.0
K01790	54.0
K00241	11.0
K00240	22.0
K00243	60.0
K00242	4.0
K00245	0.0
K00244	43.0
K00247	0.0
K00246	0.0
K01795	30.0
K06983	0.0
K02799	0.0
K02798	2.0
K02791	2.0
K02790	0.0
K02793	27.0
K02795	36.0
K02794	38.0
K02796	34.0
K04564	24.0
K04565	41.0
K04566	31.0
K04567	60.0
K01040	6.0
K01041	0.0
K04562	18.0
K04568	4.0
K01049	0.0
K02535	15.0
K02242	3.0
K02536	14.0
K02531	0.0
K02246	2.0
K02533	4.0
K02532	2.0
K02248	0.0
K02538	1.0
K00581	0.0
K13421	0.0
K01013	0.0
K15018	0.0
K15019	0.0
K03110	91.0
K03111	171.0
K03112	0.0
K03113	7.0
K03116	11.0
K03117	4.0
K03118	11.0
K03119	0.0
K10919	0.0
K12552	0.0
K12553	0.0
K12551	0.0
K12556	0.0
K12554	0.0
K12555	5.0
K06892	4.0
K06893	3.0
K06890	15.0
K06891	7.0
K06896	20.0
K06897	59.0
K06894	10.0
K06895	13.0
K10954	0.0
K10956	0.0
K06899	0.0
K06328	0.0
K06329	0.0
K10952	0.0
K10953	0.0
K11395	0.0
K11391	0.0
K11390	0.0
K11392	0.0
K00499	0.0
K00494	7.0
K00495	0.0
K00496	0.0
K00491	0.0
K00492	4.0
K00493	0.0
K13591	0.0
K01467	16.0
K13593	4.0
K13592	4.0
K04021	0.0
K04020	0.0
K04023	18.0
K04022	0.0
K04025	0.0
K04024	11.0
K04027	3.0
K04026	12.0
K04029	49.0
K04028	53.0
K07055	0.0
K07054	4.0
K07057	0.0
K07056	95.0
K07051	3.0
K07050	59.0
K07053	205.0
K07052	193.0
K07059	0.0
K07058	86.0
K10040	0.0
K10041	8.0
K10046	0.0
K04799	0.0
K04798	0.0
K04793	0.0
K04792	0.0
K04791	0.0
K04790	0.0
K04797	0.0
K04796	0.0
K04795	0.0
K04794	1.0
K13638	0.0
K13639	0.0
K13634	0.0
K13635	0.0
K13636	0.0
K13637	0.0
K13630	0.0
K13631	0.0
K13632	0.0
K13633	0.0
K02042	41.0
K05778	0.0
K05779	0.0
K05776	4.0
K05541	0.0
K05774	4.0
K05775	0.0
K05772	4.0
K05773	4.0
K05540	17.0
K01459	0.0
K01458	0.0
K01457	8.0
K01455	9.0
K01454	0.0
K01453	4.0
K01452	0.0
K01451	29.0
K01450	0.0
K05518	0.0
K08070	25.0
K08071	0.0
K05516	3.0
K08077	5.0
K05515	79.0
K13093	0.0
K11783	0.0
K12949	0.0
K12945	0.0
K12944	0.0
K12941	10.0
K12940	0.0
K12943	0.0
K12942	14.0
K14728	0.0
K14727	0.0
K11785	0.0
K00108	3.0
K13890	0.0
K13891	0.0
K13892	0.0
K13893	8.0
K13894	4.0
K13895	4.0
K13896	4.0
K06159	0.0
K06158	124.0
K06153	93.0
K06152	0.0
K06151	0.0
K06157	0.0
K06156	0.0
K06155	0.0
K06154	0.0
K03327	19.0
K03326	0.0
K03325	9.0
K03324	136.0
K03322	11.0
K03321	7.0
K03320	24.0
K03329	0.0
K03328	10.0
K04802	0.0
K04801	0.0
K04800	0.0
K11948	0.0
K01505	4.0
K04756	0.0
K11940	4.0
K11941	0.0
K11942	0.0
K11943	0.0
K11944	0.0
K01507	120.0
K11946	0.0
K11947	0.0
K01506	0.0
K01501	1.0
K01500	6.0
K01503	0.0
K06714	17.0
K04750	37.0
K12789	0.0
K12788	0.0
K11526	0.0
K10810	0.0
K11522	0.0
K11523	0.0
K08675	0.0
K08676	0.0
K08677	0.0
K08679	0.0
K11521	0.0
K10547	14.0
K10546	14.0
K10545	2.0
K10544	2.0
K10543	2.0
K10542	47.0
K10541	47.0
K10540	54.0
K10549	2.0
K10548	14.0
K14630	0.0
K11529	0.0
K00007	0.0
K00005	68.0
K13444	0.0
K00003	96.0
K00002	36.0
K00001	43.0
K01186	47.0
K00009	2.0
K00008	89.0
K10726	0.0
K10725	0.0
K08246	0.0
K00263	3.0
K00262	83.0
K00261	0.0
K00260	1.0
K00266	305.0
K00265	18.0
K01200	16.0
K01201	54.0
K01206	251.0
K01207	43.0
K01205	7.0
K01208	2.0
K01209	211.0
K06167	12.0
K00917	43.0
K00912	11.0
K00919	90.0
K02519	85.0
K02518	85.0
K02517	8.0
K02511	0.0
K02510	18.0
K13409	0.0
K13408	0.0
K03179	11.0
K03170	0.0
K03177	91.0
K12574	80.0
K12570	0.0
K12573	77.0
K11009	0.0
K11008	0.0
K11005	0.0
K11004	0.0
K11007	0.0
K11006	0.0
K11003	0.0
K08296	7.0
K08297	0.0
K08295	4.0
K02634	0.0
K02635	0.0
K10622	0.0
K07693	0.0
K07692	0.0
K07691	0.0
K07690	0.0
K07697	0.0
K07696	28.0
K07695	0.0
K07694	6.0
K07699	50.0
K07698	0.0
K07079	103.0
K07078	3.0
K07077	0.0
K07076	15.0
K07075	22.0
K07074	3.0
K07073	0.0
K07072	0.0
K07071	10.0
K07070	0.0
K14584	0.0
K11620	0.0
K09190	4.0
K11623	0.0
K05759	0.0
K08589	0.0
K11625	0.0
K11995	0.0
K01439	88.0
K01438	22.0
K01431	4.0
K01430	31.0
K01433	3.0
K01432	0.0
K01434	0.0
K01437	0.0
K01436	49.0
K05539	4.0
K14520	0.0
K12963	0.0
K12962	0.0
K12961	0.0
K12960	66.0
K14749	0.0
K14748	0.0
K02972	0.0
K14743	0.0
K14742	75.0
K14745	0.0
K14744	0.0
K14747	0.0
K14746	0.0
K02167	0.0
K02164	0.0
K02160	40.0
K02168	0.0
K02169	8.0
K10931	0.0
K03341	0.0
K03340	41.0
K03343	0.0
K03342	0.0
K03346	3.0
K12299	0.0
K12291	0.0
K12290	0.0
K12293	0.0
K12292	0.0
K12295	0.0
K12294	0.0
K12297	0.0
K12368	0.0
K11922	0.0
K11923	0.0
K11920	0.0
K11921	0.0
K11926	0.0
K11927	21.0
K11924	4.0
K11925	0.0
K11928	22.0
K13181	0.0
K13219	0.0
K07262	0.0
K07263	10.0
K07260	99.0
K07261	4.0
K07266	4.0
K07267	14.0
K07264	0.0
K07265	4.0
K07268	0.0
K07269	0.0
K01155	12.0
K04478	0.0
K04479	0.0
K10528	0.0
K14952	0.0
K07486	5.0
K07487	0.0
K07484	24.0
K07485	0.0
K07482	0.0
K07483	175.0
K07480	0.0
K07481	8.0
K07488	0.0
K07489	0.0
K11210	0.0
K11211	0.0
K11212	0.0
K11214	27.0
K11216	2.0
K06300	0.0
K00061	0.0
K00060	3.0
K06301	0.0
K00065	3.0
K00064	0.0
K00067	124.0
K00066	3.0
K00069	0.0
K00068	1.0
K06304	0.0
K08262	0.0
K08261	0.0
K08260	0.0
K08265	0.0
K08264	0.0
K00288	0.0
K00285	11.0
K00284	62.0
K00287	96.0
K00286	119.0
K00281	11.0
K00280	0.0
K00283	34.0
K00282	34.0
K08088	0.0
K14198	0.0
K14199	0.0
K03452	0.0
K14194	0.0
K14195	0.0
K14196	0.0
K14197	0.0
K14192	0.0
K14193	0.0
K01880	84.0
K01881	119.0
K01883	91.0
K01885	93.0
K04618	0.0
K01887	118.0
K01224	17.0
K01889	91.0
K01226	28.0
K01227	0.0
K01220	0.0
K01222	7.0
K01223	62.0
K02759	23.0
K02755	0.0
K02757	80.0
K02756	0.0
K14998	8.0
K02750	1.0
K02753	0.0
K02752	0.0
K00939	89.0
K00938	2.0
K00937	85.0
K00936	399.0
K00935	0.0
K00934	3.0
K00933	0.0
K00932	0.0
K00931	89.0
K00930	181.0
K01089	4.0
K01080	0.0
K01081	33.0
K01082	0.0
K01083	0.0
K01084	0.0
K01085	0.0
K01087	4.0
K02571	0.0
K02570	0.0
K02573	0.0
K02572	0.0
K02575	11.0
K02574	9.0
K07780	0.0
K03488	54.0
K03489	2.0
K03482	0.0
K03483	2.0
K03480	7.0
K03481	5.0
K03486	28.0
K03487	0.0
K03484	63.0
K03485	0.0
K02287	0.0
K02286	0.0
K02285	0.0
K02284	0.0
K02283	114.0
K02282	4.0
K02281	4.0
K02280	4.0
K02289	0.0
K02288	0.0
K03626	0.0
K03627	0.0
K03624	148.0
K03625	91.0
K03151	80.0
K03620	0.0
K03153	4.0
K08869	0.0
K03628	71.0
K03629	90.0
K09738	0.0
K09739	0.0
K09736	0.0
K09737	0.0
K09735	0.0
K09732	0.0
K09733	0.0
K09730	0.0
K09731	0.0
K09888	73.0
K09889	0.0
K09880	0.0
K09882	4.0
K09883	4.0
K09884	0.0
K09887	0.0
K11027	0.0
K11026	0.0
K11025	0.0
K11024	0.0
K07679	0.0
K07678	0.0
K11021	0.0
K11020	0.0
K07675	4.0
K07674	0.0
K07676	0.0
K07671	0.0
K07670	0.0
K07673	0.0
K07672	0.0
K01117	0.0
K12048	0.0
K07019	3.0
K07018	4.0
K07011	43.0
K07010	62.0
K07013	0.0
K07012	68.0
K07015	80.0
K07014	0.0
K07017	7.0
K07016	0.0
K10084	0.0
K08372	0.0
K05884	0.0
K05885	34.0
K05886	0.0
K05887	0.0
K05880	0.0
K05881	0.0
K05882	3.0
K05883	0.0
K08902	0.0
K05739	2.0
K05888	0.0
K05889	0.0
K08903	0.0
K00547	4.0
K00544	0.0
K00545	0.0
K00542	0.0
K00543	0.0
K00540	145.0
K00548	139.0
K00549	32.0
K01145	0.0
K01412	0.0
K01147	0.0
K01417	46.0
K00038	4.0
K01143	0.0
K01142	85.0
K01419	6.0
K00788	104.0
K00789	126.0
K12502	0.0
K14762	0.0
K14761	77.0
K06195	7.0
K03819	0.0
K03818	0.0
K03814	4.0
K03817	2.0
K03816	58.0
K03811	41.0
K03810	3.0
K03813	1.0
K11908	0.0
K11909	0.0
K11904	0.0
K11905	0.0
K11906	0.0
K11907	0.0
K11900	0.0
K11901	0.0
K11902	0.0
K11903	0.0
K10986	0.0
K13238	0.0
K13239	0.0
K13797	0.0
K07248	12.0
K13796	0.0
K07244	0.0
K07245	0.0
K07246	17.0
K07240	200.0
K07241	0.0
K07242	0.0
K07243	7.0
K01268	0.0
K05296	0.0
K02821	38.0
K09016	0.0
K09945	4.0
K09944	0.0
K09947	0.0
K09946	3.0
K09941	0.0
K09940	3.0
K09943	0.0
K09942	0.0
K09949	7.0
K09948	4.0
K10851	0.0
K10850	0.0
K03666	31.0
K03667	6.0
K03196	0.0
K03665	90.0
K11275	0.0
K06012	65.0
K00048	55.0
K10857	0.0
K09773	8.0
K00043	1.0
K00042	47.0
K00041	36.0
K00040	37.0
K00046	93.0
K00733	0.0
K00044	0.0
K06011	0.0
K09012	0.0
K06016	15.0
K06017	0.0
K06014	0.0
K06015	28.0
K06019	0.0
K01075	4.0
K12221	0.0
K06444	0.0
K04632	0.0
K14977	4.0
K14974	0.0
K00958	0.0
K00951	92.0
K00950	18.0
K00952	0.0
K00955	15.0
K00954	91.0
K00957	19.0
K00956	19.0
K00590	0.0
K02777	8.0
K02775	4.0
K02774	5.0
K02773	4.0
K02771	1.0
K02770	41.0
K02779	6.0
K02778	0.0
K01606	0.0
K01607	61.0
K01604	0.0
K01605	0.0
K01602	0.0
K01601	0.0
K03750	19.0
K01609	73.0
K02553	0.0
K02804	40.0
K02551	8.0
K02806	6.0
K02557	88.0
K02800	3.0
K05275	0.0
K02802	0.0
K13300	0.0
K02558	6.0
K02809	0.0
K02808	0.0
K03600	0.0
K03601	90.0
K03602	85.0
K03603	0.0
K03604	29.0
K03605	0.0
K03606	0.0
K03607	0.0
K03608	76.0
K03609	109.0
K06078	0.0
K06079	0.0
K09710	90.0
K09711	1.0
K09712	0.0
K06073	0.0
K06074	0.0
K06075	4.0
K06076	4.0
K06077	0.0
K06382	42.0
K06383	30.0
K06380	0.0
K06381	70.0
K06386	0.0
K06387	49.0
K06384	7.0
K06385	58.0
K06388	0.0
K06389	0.0
K12466	0.0
K12468	0.0
K07657	7.0
K07656	0.0
K07655	0.0
K07654	0.0
K07653	0.0
K07652	18.0
K07651	0.0
K07650	3.0
K07659	4.0
K07658	78.0
K11041	1.0
K11040	0.0
K11043	0.0
K11042	0.0
K11045	0.0
K11044	0.0
K11047	0.0
K11046	0.0
K11049	0.0
K11048	0.0
K07387	4.0
K07386	7.0
K06926	101.0
K06927	2.0
K06924	0.0
K06925	87.0
K06922	0.0
K06923	77.0
K06920	7.0
K06921	17.0
K06928	13.0
K06929	10.0
K07033	89.0
K07032	9.0
K07031	27.0
K07030	63.0
K07037	12.0
K07035	57.0
K07034	0.0
K07039	0.0
K07038	8.0
K10829	0.0
K00384	204.0
K00385	7.0
K00386	0.0
K00387	4.0
K00380	18.0
K00381	7.0
K00382	71.0
K00383	4.0
K00389	4.0
K01387	0.0
K01385	0.0
K01389	0.0
K09158	0.0
K09159	4.0
K09156	0.0
K09157	79.0
K09154	4.0
K09155	14.0
K09152	0.0
K09153	30.0
K09150	0.0
K09151	3.0
K05970	45.0
K05714	0.0
K05715	0.0
K05710	4.0
K05711	0.0
K05712	0.0
K05713	0.0
K00560	87.0
K00561	0.0
K00563	17.0
K00564	11.0
K00566	101.0
K00567	80.0
K00568	8.0
K00569	3.0
K05575	0.0
K01169	0.0
K01167	0.0
K01166	0.0
K05577	3.0
K01163	25.0
K01161	0.0
K01160	0.0
K05578	0.0
K05579	0.0
K08092	9.0
K08093	0.0
K08094	7.0
K08095	0.0
K08096	0.0
K08097	0.0
K02254	0.0
K02255	0.0
K01743	0.0
K02251	0.0
K02061	0.0
K01741	0.0
K02060	0.0
K00114	0.0
K02122	93.0
K02123	91.0
K02120	97.0
K02121	69.0
K02124	97.0
K03837	0.0
K03836	0.0
K03835	0.0
K03834	0.0
K03833	8.0
K03832	11.0
K03831	3.0
K03830	49.0
K00443	0.0
K03839	4.0
K02067	4.0
K10189	61.0
K13038	101.0
K13787	5.0
K13788	3.0
K13789	212.0
K10188	78.0
K12255	0.0
K12254	0.0
K12257	65.0
K12256	0.0
K12251	22.0
K12250	0.0
K12253	0.0
K12252	0.0
K13252	0.0
K13256	0.0
K13255	4.0
K12079	0.0
K12078	0.0
K12071	0.0
K12070	0.0
K12073	3.0
K12072	0.0
K09912	0.0
K06236	0.0
K06237	0.0
K05519	0.0
K09914	0.0
K11788	0.0
K11782	0.0
K11780	0.0
K11781	0.0
K11787	0.0
K11784	0.0
K11530	0.0
K12787	0.0
K12786	0.0
K12785	0.0
K12784	0.0
K06718	0.0
K09969	4.0
K09968	0.0
K09967	39.0
K09966	3.0
K09965	3.0
K09964	0.0
K09963	9.0
K09962	2.0
K09961	0.0
K09960	0.0
K11527	3.0
K11524	0.0
K11525	0.0
K11250	0.0
K11253	0.0
K11258	0.0
K11528	0.0
K00713	0.0
K00712	1.0
K10780	0.0
K10783	3.0
K10125	4.0
K10124	0.0
K10126	4.0
K10121	0.0
K10123	0.0
K10122	0.0
K04652	36.0
K04653	32.0
K04651	63.0
K04656	32.0
K04654	32.0
K04655	33.0
K00973	74.0
K00972	12.0
K00971	36.0
K00970	4.0
K00975	216.0
K00974	249.0
K00979	17.0
K00978	11.0
K14954	0.0
K14955	0.0
K14956	0.0
K06178	39.0
K01596	11.0
K01597	2.0
K01594	0.0
K01595	11.0
K01592	0.0
K01593	0.0
K01590	3.0
K01591	88.0
K01598	3.0
K01599	210.0
K02711	0.0
K02710	0.0
K02713	0.0
K02712	0.0
K02714	0.0
K02717	0.0
K02716	0.0
K02719	0.0
K02718	0.0
K03449	34.0
K03446	11.0
K03444	0.0
K03445	0.0
K03442	77.0
K01620	71.0
K01621	20.0
K01622	0.0
K01623	36.0
K01624	164.0
K01625	174.0
K01626	65.0
K01627	11.0
K01628	85.0
K01629	27.0
K05299	0.0
K02829	0.0
K02828	0.0
K02827	0.0
K02826	0.0
K02825	13.0
K02824	73.0
K02823	79.0
K02822	39.0
K03198	0.0
K03199	0.0
K03668	0.0
K03669	7.0
K03190	39.0
K03191	0.0
K03660	103.0
K03194	0.0
K03195	0.0
K03664	91.0
K03197	0.0
K09772	79.0
K06013	3.0
K09770	6.0
K09771	4.0
K09776	0.0
K09777	66.0
K09774	4.0
K09775	54.0
K09778	16.0
K09779	65.0
K06269	0.0
K06323	0.0
K11624	0.0
K02991	0.0
K02990	82.0
K02624	0.0
K02240	3.0
K08282	3.0
K12440	0.0
K12441	0.0
K12442	0.0
K12443	0.0
K12444	0.0
K12445	0.0
K12449	0.0
K02247	0.0
K07637	0.0
K07636	92.0
K07639	0.0
K07638	4.0
K11069	48.0
K11068	72.0
K11063	1.0
K11062	0.0
K11061	0.0
K11060	0.0
K11066	0.0
K11065	6.0
K06900	0.0
K06901	95.0
K06902	23.0
K06903	8.0
K06904	14.0
K06905	17.0
K06906	11.0
K06907	19.0
K06908	17.0
K06909	1.0
K10821	0.0
K05905	0.0
K05904	0.0
K05906	0.0
K05900	0.0
K05903	0.0
K01406	0.0
K05909	0.0
K05908	0.0
K00368	0.0
K00369	0.0
K00366	19.0
K00367	0.0
K00364	2.0
K00365	7.0
K00362	4.0
K00363	0.0
K00360	0.0
```
