## Extended Data File 1 for "Diet induces reproducible alterations in the mouse and human gut microbiome": SRS3574864_SRR7556159.picrust_nol

```
# Constructed from biom file
#OTU ID	SRR7556159
K01365	0.0
K01364	0.0
K01361	0.0
K01360	0.0
K01362	44.0
K02249	0.0
K05841	0.0
K05844	0.0
K05845	0.0
K05846	54.0
K05847	63.0
K00508	0.0
K00500	0.0
K00507	12.0
K00504	0.0
K00505	0.0
K12521	0.0
K01101	27.0
K01103	0.0
K12520	0.0
K01104	184.0
K05592	59.0
K05593	46.0
K05590	0.0
K05591	0.0
K05596	0.0
K05597	0.0
K05594	0.0
K05595	0.0
K05599	0.0
K11964	0.0
K11962	0.0
K14540	66.0
K12529	0.0
K12528	0.0
K06353	0.0
K02456	38.0
K02457	0.0
K02454	24.0
K02455	12.0
K02452	0.0
K02453	36.0
K02450	0.0
K02103	27.0
K08138	0.0
K02108	80.0
K02109	100.0
K02458	0.0
K02459	0.0
K08137	0.0
K03851	0.0
K03850	0.0
K03852	0.0
K03855	0.0
K03856	87.0
K13018	0.0
K13019	0.0
K13010	0.0
K13011	0.0
K13012	12.0
K13013	0.0
K13014	0.0
K13015	0.0
K13016	0.0
K13017	0.0
K08566	0.0
K08567	0.0
K13274	0.0
K13275	14.0
K13276	0.0
K13277	0.0
K03275	0.0
K03274	12.0
K03277	0.0
K03276	0.0
K03271	60.0
K03270	28.0
K03273	13.0
K03272	44.0
K03279	0.0
K03278	0.0
K11022	0.0
K12277	0.0
K12276	0.0
K12270	6.0
K11058	0.0
K12279	0.0
K12278	0.0
K07557	0.0
K07550	0.0
K07552	2.0
K06319	0.0
K09909	0.0
K09908	0.0
K12051	0.0
K12050	0.0
K12057	0.0
K12056	0.0
K06221	0.0
K09900	0.0
K09903	80.0
K09902	0.0
K09904	0.0
K09907	0.0
K09906	0.0
K11501	0.0
K03234	0.0
K00773	80.0
K00772	12.0
K00777	0.0
K00776	0.0
K06313	1.0
K06315	0.0
K05574	0.0
K10201	0.0
K07176	0.0
K07177	0.0
K07174	0.0
K07175	17.0
K07172	0.0
K07173	43.0
K07170	8.0
K07171	132.0
K07178	0.0
K07179	0.0
K00195	0.0
K00194	14.0
K00197	14.0
K00196	0.0
K00191	0.0
K00190	0.0
K00193	0.0
K00192	0.0
K00198	36.0
K06405	60.0
K10109	19.0
K10108	41.0
K10107	0.0
K01828	0.0
K01829	0.0
K01826	0.0
K01825	0.0
K01822	0.0
K01823	0.0
K01820	12.0
K01821	0.0
K00999	0.0
K00998	35.0
K00995	142.0
K00997	33.0
K00996	0.0
K00991	82.0
K00990	12.0
K00992	0.0
K11028	0.0
K02622	20.0
K02625	0.0
K03564	81.0
K13489	12.0
K13488	12.0
K13483	0.0
K13482	0.0
K13481	0.0
K13480	0.0
K13487	12.0
K13486	12.0
K14680	0.0
K14681	0.0
K14682	12.0
K08358	0.0
K08357	0.0
K08356	0.0
K08355	0.0
K03469	74.0
K03462	0.0
K03464	0.0
K03465	29.0
K03466	81.0
K01648	0.0
K01649	113.0
K01643	5.0
K01640	16.0
K01641	0.0
K01646	1.0
K01647	73.0
K01644	5.0
K02597	0.0
K02626	0.0
K02595	0.0
K02594	15.0
K02593	0.0
K02592	1.0
K02591	2.0
K02590	21.0
K02598	20.0
K02849	12.0
K14061	0.0
K14062	0.0
K14063	0.0
K14064	0.0
K14065	0.0
K14067	0.0
K02841	12.0
K02840	0.0
K02843	0.0
K02844	12.0
K02847	0.0
K02846	0.0
K02102	0.0
K09758	14.0
K06039	0.0
K06034	0.0
K06036	0.0
K06037	0.0
K06032	0.0
K01581	0.0
K02702	0.0
K02659	0.0
K13490	12.0
K13491	12.0
K03644	14.0
K03645	0.0
K03646	0.0
K03647	6.0
K03640	0.0
K03641	0.0
K03642	12.0
K03643	0.0
K03648	60.0
K03649	0.0
K06694	0.0
K11814	0.0
K12428	0.0
K12429	0.0
K12422	0.0
K12423	0.0
K12420	0.0
K12421	0.0
K12426	0.0
K12427	0.0
K12424	0.0
K12425	0.0
K07349	0.0
K07348	0.0
K05380	0.0
K07345	0.0
K07344	0.0
K07347	0.0
K07346	0.0
K07341	32.0
K07340	0.0
K07343	38.0
K07342	0.0
K06968	12.0
K06969	150.0
K06962	26.0
K06963	0.0
K06960	72.0
K06961	0.0
K06966	37.0
K06967	66.0
K06964	0.0
K06965	0.0
K08995	12.0
K08994	0.0
K08997	0.0
K08996	0.0
K08990	0.0
K08993	0.0
K08992	0.0
K08999	12.0
K08998	54.0
K08344	0.0
K08345	0.0
K08346	0.0
K14940	0.0
K02724	0.0
K08349	0.0
K11815	0.0
K05929	0.0
K05928	12.0
K05927	0.0
K05924	0.0
K05922	0.0
K05921	0.0
K00349	2.0
K00698	0.0
K00340	14.0
K00341	14.0
K00690	28.0
K00343	14.0
K00344	0.0
K00697	0.0
K00346	2.0
K00347	2.0
K09116	20.0
K09117	66.0
K05337	60.0
K09118	0.0
K09119	0.0
K02106	1.0
K05823	14.0
K05820	0.0
K05826	0.0
K05827	0.0
K02100	0.0
K02101	0.0
K00524	0.0
K00525	93.0
K00526	53.0
K00527	115.0
K00520	12.0
K00522	0.0
K00523	0.0
K02451	0.0
K00528	62.0
K00529	0.0
K00025	12.0
K14215	0.0
K14213	0.0
K03453	26.0
K00796	67.0
K05339	0.0
K00027	68.0
K00794	47.0
K00793	47.0
K01347	0.0
K01346	0.0
K01344	0.0
K01343	0.0
K00791	80.0
K01340	0.0
K00790	107.0
K02694	0.0
K02696	0.0
K02697	0.0
K02690	0.0
K02691	0.0
K02692	0.0
K02693	0.0
K02698	0.0
K02699	0.0
K00836	0.0
K00837	31.0
K00835	12.0
K00832	20.0
K00833	14.0
K00830	0.0
K00831	54.0
K00839	26.0
K04335	0.0
K04334	0.0
K01120	12.0
K01126	94.0
K04333	0.0
K01129	57.0
K01128	0.0
K04339	0.0
K04338	0.0
K02470	126.0
K02471	12.0
K02472	0.0
K02473	0.0
K02474	23.0
K02475	0.0
K02476	0.0
K02477	64.0
K02478	14.0
K02479	12.0
K09019	0.0
K01267	43.0
K13074	0.0
K13075	0.0
K11441	0.0
K14055	0.0
K13299	0.0
K13292	96.0
K14057	0.0
K14056	0.0
K02856	0.0
K02585	1.0
K12211	0.0
K12210	0.0
K12213	0.0
K12212	0.0
K12215	0.0
K02854	0.0
K12217	0.0
K12216	0.0
K12219	0.0
K12218	0.0
K02855	0.0
K08692	0.0
K08693	0.0
K08690	0.0
K08691	0.0
K08696	0.0
K08697	0.0
K11748	12.0
K11749	80.0
K11746	0.0
K11747	0.0
K11744	12.0
K11745	12.0
K11742	0.0
K11743	20.0
K11740	0.0
K11741	26.0
K13920	5.0
K13921	0.0
K13922	27.0
K13923	0.0
K13924	0.0
K13925	0.0
K13926	12.0
K13927	2.0
K13928	0.0
K13929	0.0
K09923	0.0
K09922	14.0
K06201	49.0
K06200	48.0
K06207	60.0
K06206	10.0
K06205	0.0
K09924	12.0
K09929	0.0
K06208	1.0
K00759	89.0
K00758	0.0
K00752	0.0
K00757	45.0
K00756	29.0
K00754	95.0
K06001	29.0
K05557	0.0
K09766	9.0
K05554	0.0
K07475	0.0
K07150	39.0
K07151	0.0
K07152	0.0
K07153	0.0
K07154	28.0
K07155	0.0
K07156	0.0
K07157	0.0
K07406	68.0
K07407	126.0
K07404	65.0
K07405	2.0
K07402	83.0
K07403	12.0
K07400	0.0
K07401	0.0
K01808	107.0
K01809	53.0
K01800	0.0
K01801	0.0
K01802	37.0
K01803	81.0
K01804	22.0
K01805	40.0
K01807	26.0
K09718	0.0
K14668	0.0
K14669	0.0
K14666	0.0
K14667	0.0
K01664	14.0
K01665	17.0
K01666	34.0
K01667	4.0
K01660	0.0
K01661	12.0
K01662	71.0
K01663	0.0
K01668	0.0
K01669	12.0
K02863	80.0
K02862	0.0
K02860	68.0
K02867	80.0
K02866	0.0
K02864	72.0
K02869	0.0
K05362	0.0
K05365	0.0
K03402	45.0
K03403	0.0
K03400	0.0
K03406	333.0
K03407	61.0
K03404	0.0
K03405	0.0
K03408	117.0
K03409	1.0
K02315	72.0
K02314	92.0
K02317	0.0
K02316	80.0
K02313	80.0
K02312	0.0
K02319	0.0
K12405	0.0
K12152	0.0
K12151	0.0
K07091	0.0
K07090	130.0
K07093	12.0
K07092	0.0
K07095	121.0
K07094	0.0
K07097	0.0
K07096	0.0
K07099	23.0
K07098	123.0
K11175	68.0
K11174	0.0
K11177	0.0
K11176	0.0
K11173	0.0
K11179	0.0
K11178	0.0
K00322	0.0
K00320	0.0
K00321	0.0
K00326	0.0
K00324	0.0
K00325	0.0
K00329	0.0
K05945	0.0
K05944	0.0
K05947	0.0
K05946	11.0
K06944	0.0
K06945	0.0
K06946	0.0
K06415	1.0
K06940	41.0
K06941	93.0
K06942	80.0
K06943	0.0
K10806	0.0
K10807	0.0
K10804	24.0
K10805	0.0
K06948	6.0
K06949	115.0
K06418	0.0
K09138	0.0
K09139	0.0
K09134	21.0
K09135	0.0
K09136	0.0
K09137	0.0
K09130	0.0
K09131	12.0
K09132	20.0
K09133	0.0
K05808	101.0
K05809	0.0
K05804	20.0
K05805	0.0
K05806	0.0
K05807	2.0
K05800	0.0
K05801	0.0
K05802	0.0
K05803	0.0
K01044	0.0
K01045	0.0
K01046	12.0
K02068	0.0
K04561	0.0
K01042	32.0
K05568	54.0
K05567	21.0
K14273	0.0
K14275	0.0
K14274	0.0
K02062	0.0
K05245	0.0
K05564	0.0
K01048	8.0
K02066	14.0
K01322	14.0
K01325	0.0
K02065	14.0
K01326	0.0
K05560	0.0
K02243	6.0
K08930	0.0
K02679	0.0
K02676	0.0
K02674	0.0
K02675	0.0
K02672	0.0
K02241	1.0
K02670	0.0
K02671	0.0
K00810	0.0
K00811	17.0
K00812	29.0
K00813	0.0
K00814	0.0
K00817	95.0
K00818	14.0
K00819	0.0
K02530	6.0
K02245	6.0
K02244	0.0
K01499	0.0
K01498	0.0
K01493	95.0
K01492	6.0
K01491	172.0
K01497	0.0
K01496	30.0
K01495	46.0
K01494	21.0
K02418	64.0
K02419	66.0
K14492	0.0
K02412	58.0
K02413	66.0
K02410	66.0
K02411	37.0
K02416	66.0
K02417	60.0
K02414	22.0
K02415	14.0
K00120	0.0
K00121	0.0
K00430	0.0
K13058	12.0
K13059	0.0
K13727	0.0
K13057	0.0
K13722	0.0
K13051	0.0
K13052	41.0
K00435	0.0
K12054	0.0
K03239	0.0
K03238	0.0
K03231	0.0
K03230	12.0
K03232	0.0
K12059	0.0
K03237	0.0
K03236	0.0
K12058	0.0
K12239	0.0
K12238	0.0
K12235	0.0
K12234	2.0
K13942	0.0
K13940	37.0
K13941	0.0
K12097	0.0
K12096	0.0
K12095	0.0
K12094	0.0
K12093	0.0
K12092	0.0
K12091	0.0
K12090	0.0
K12099	0.0
K12098	0.0
K06356	0.0
K05992	0.0
K03540	0.0
K06331	27.0
K06330	0.0
K07138	74.0
K07139	41.0
K11811	0.0
K07132	3.0
K07133	223.0
K07130	74.0
K07131	0.0
K07137	132.0
K07134	0.0
K07135	0.0
K01860	0.0
K01866	80.0
K01867	80.0
K01865	0.0
K01868	101.0
K01869	80.0
K06140	12.0
K04766	0.0
K04767	6.0
K04764	0.0
K04762	14.0
K04763	93.0
K04760	0.0
K04761	13.0
K04768	0.0
K04769	52.0
K08313	6.0
K08312	0.0
K08311	12.0
K08310	0.0
K08317	0.0
K08316	55.0
K08315	0.0
K08314	20.0
K05149	0.0
K08319	0.0
K08318	0.0
K06339	0.0
K14648	0.0
K14392	0.0
K14393	12.0
K14645	0.0
K14647	0.0
K01689	106.0
K01686	59.0
K01687	142.0
K01684	27.0
K01685	94.0
K01682	0.0
K01681	81.0
K05308	0.0
K02889	0.0
K02888	80.0
K02885	0.0
K02884	80.0
K02887	80.0
K02886	80.0
K02881	80.0
K02883	0.0
K13743	0.0
K02086	0.0
K02081	33.0
K02080	0.0
K02083	15.0
K02082	20.0
K13831	0.0
K03428	0.0
K03429	82.0
K03424	108.0
K03935	0.0
K03932	0.0
K03933	0.0
K03930	35.0
K03931	0.0
K02339	0.0
K02338	80.0
K02337	80.0
K02336	0.0
K02335	101.0
K02334	54.0
K02330	0.0
K03688	72.0
K03689	0.0
K03680	0.0
K03683	0.0
K03684	12.0
K03685	80.0
K03686	163.0
K03687	75.0
K07301	71.0
K07300	0.0
K07303	0.0
K07302	0.0
K07305	12.0
K07304	18.0
K07307	1.0
K07306	0.0
K07309	0.0
K07308	0.0
K02617	0.0
K02610	0.0
K02963	80.0
K02612	0.0
K02961	72.0
K09686	266.0
K09687	596.0
K09684	1.0
K09685	15.0
K09682	0.0
K09683	0.0
K09680	0.0
K09681	0.0
K09688	0.0
K09689	0.0
K05962	0.0
K05961	0.0
K05967	14.0
K05966	0.0
K11159	0.0
K05964	0.0
K05968	0.0
K11152	0.0
K00309	0.0
K00658	12.0
K00304	0.0
K00305	0.0
K00654	0.0
K00655	126.0
K00652	14.0
K00301	0.0
K00302	20.0
K00303	0.0
K10828	0.0
K06431	0.0
K06432	0.0
K06433	0.0
K06434	0.0
K06436	15.0
K06437	0.0
K10820	0.0
K06439	0.0
K10822	0.0
K10823	0.0
K10826	0.0
K09167	6.0
K06322	0.0
K14117	0.0
K14259	0.0
K14257	0.0
K01308	7.0
K01303	20.0
K01301	0.0
K01305	6.0
K01304	20.0
K02658	0.0
K00672	0.0
K02650	31.0
K02651	0.0
K02652	88.0
K02653	102.0
K02654	183.0
K05687	0.0
K02656	0.0
K05685	0.0
K00878	60.0
K00879	5.0
K00872	39.0
K00873	80.0
K00870	0.0
K00876	70.0
K00877	0.0
K00874	101.0
K00875	0.0
K04487	151.0
K04486	133.0
K04485	62.0
K04484	0.0
K04483	0.0
K04482	0.0
K04480	0.0
K04488	99.0
K12049	0.0
K13693	0.0
K13706	0.0
K13694	0.0
K13695	0.0
K05977	0.0
K09516	0.0
K02434	118.0
K02435	113.0
K02436	5.0
K02437	63.0
K05350	21.0
K02431	31.0
K08100	0.0
K02433	123.0
K02438	70.0
K02439	0.0
K03745	0.0
K03744	19.0
K03747	0.0
K03210	74.0
K03217	80.0
K03216	78.0
K03215	0.0
K03742	61.0
K03219	12.0
K03218	74.0
K03749	0.0
K03748	0.0
K02383	0.0
K06327	0.0
K06320	28.0
K07238	85.0
K09479	0.0
K09478	0.0
K09475	0.0
K09474	0.0
K09477	0.0
K09476	0.0
K09471	0.0
K09470	0.0
K09473	0.0
K09472	0.0
K07543	0.0
K06898	61.0
K13967	0.0
K13963	34.0
K07545	0.0
K00737	20.0
K05345	0.0
K11706	0.0
K11707	0.0
K11704	0.0
K11705	0.0
K11708	0.0
K11709	0.0
K05588	0.0
K07114	63.0
K07443	29.0
K07116	0.0
K07117	12.0
K07110	0.0
K07447	80.0
K07112	2.0
K07113	0.0
K07448	28.0
K07118	0.0
K07119	0.0
K10619	0.0
K10618	0.0
K10617	0.0
K10616	0.0
K01848	0.0
K01849	0.0
K01844	9.0
K01845	36.0
K01846	0.0
K01847	17.0
K01840	90.0
K01841	5.0
K01842	0.0
K01843	28.0
K06219	0.0
K10832	0.0
K05348	0.0
K14203	0.0
K08483	74.0
K08482	12.0
K08481	0.0
K08480	0.0
K08485	0.0
K08484	0.0
K00464	0.0
K00467	0.0
K00466	0.0
K00461	0.0
K00460	0.0
K00463	0.0
K00462	0.0
K04509	0.0
K00469	0.0
K00468	0.0
K08645	0.0
K04744	0.0
K01518	0.0
K01519	0.0
K04748	0.0
K04749	15.0
K01514	0.0
K01515	129.0
K01512	50.0
K01510	0.0
K14623	12.0
K14626	0.0
K14627	0.0
K14628	0.0
K14629	0.0
K03918	0.0
K03919	0.0
K12372	0.0
K12373	68.0
K12370	0.0
K12371	0.0
K02359	0.0
K02358	80.0
K02351	0.0
K02352	0.0
K02355	153.0
K02357	80.0
K02356	86.0
K13574	0.0
K13573	0.0
K13572	0.0
K13571	0.0
K13570	0.0
K12112	0.0
K12113	0.0
K12110	0.0
K12111	0.0
K07329	0.0
K07328	0.0
K07323	0.0
K07322	5.0
K07321	34.0
K07320	0.0
K07327	0.0
K07326	0.0
K07325	0.0
K07324	0.0
K08163	0.0
K06180	188.0
K06181	12.0
K06182	37.0
K06183	90.0
K06186	0.0
K06187	80.0
K06188	20.0
K06189	0.0
K08359	0.0
K07589	0.0
K07588	2.0
K07587	0.0
K07586	20.0
K07585	0.0
K07584	70.0
K07583	0.0
K07582	0.0
K07581	0.0
K07580	0.0
K11139	0.0
K05989	118.0
K05988	0.0
K05985	28.0
K05987	0.0
K05986	12.0
K10843	0.0
K08354	0.0
K10844	0.0
K10848	0.0
K00673	12.0
K00674	17.0
K00675	12.0
K00676	62.0
K00677	26.0
K06988	0.0
K06989	1.0
K08351	0.0
K06980	12.0
K06981	0.0
K06982	0.0
K08350	0.0
K06984	0.0
K06985	0.0
K06986	0.0
K06987	24.0
K02445	33.0
K02444	47.0
K00582	0.0
K00583	0.0
K00580	0.0
K02110	87.0
K00586	0.0
K00587	0.0
K00584	0.0
K08921	0.0
K02441	0.0
K00588	6.0
K08922	0.0
K02440	26.0
K00018	85.0
K08923	0.0
K02443	32.0
K00019	14.0
K02442	0.0
K08925	0.0
K08926	0.0
K08927	0.0
K03149	35.0
K06604	0.0
K00015	0.0
K01989	64.0
K00854	123.0
K00855	0.0
K00856	0.0
K00857	7.0
K00850	186.0
K00851	12.0
K00852	105.0
K00853	13.0
K00858	68.0
K00859	80.0
K01181	16.0
K01180	0.0
K01183	21.0
K01182	70.0
K01185	2.0
K01184	0.0
K01187	102.0
K01188	50.0
K02596	0.0
K13766	0.0
K13767	0.0
K13003	0.0
K13002	0.0
K13000	0.0
K02984	0.0
K02986	80.0
K02987	0.0
K02636	0.0
K02982	60.0
K02983	0.0
K02638	0.0
K02639	0.0
K02988	80.0
K08298	0.0
K08299	0.0
K03583	0.0
K03582	0.0
K03581	94.0
K03580	12.0
K03587	2.0
K03586	0.0
K03585	41.0
K03584	74.0
K03589	56.0
K03588	122.0
K01725	0.0
K01724	12.0
K01727	0.0
K01726	43.0
K01721	0.0
K01720	0.0
K01722	0.0
K13008	0.0
K01729	0.0
K01728	0.0
K09530	0.0
K09539	0.0
K02188	53.0
K02189	54.0
K02182	0.0
K02183	0.0
K03769	20.0
K03768	125.0
K03767	0.0
K03765	0.0
K03764	0.0
K03763	111.0
K03762	0.0
K03761	0.0
K03760	0.0
K09457	12.0
K09456	0.0
K09459	5.0
K09458	91.0
K00602	181.0
K13988	0.0
K13985	0.0
K09981	0.0
K09980	0.0
K09983	0.0
K09982	0.0
K09985	0.0
K09984	0.0
K09987	0.0
K09986	0.0
K09989	37.0
K09988	21.0
K12583	0.0
K12582	0.0
K12589	0.0
K11720	0.0
K09759	30.0
K10985	0.0
K10984	0.0
K07468	0.0
K07469	0.0
K07464	53.0
K07465	0.0
K07466	0.0
K07467	71.0
K07460	49.0
K07461	54.0
K07462	80.0
K07463	0.0
K10679	24.0
K10678	0.0
K10671	0.0
K10670	53.0
K10673	0.0
K10672	30.0
K10674	0.0
K10677	0.0
K10676	0.0
K08726	0.0
K08724	6.0
K08722	8.0
K08723	0.0
K08720	0.0
K08721	0.0
K08728	0.0
K10187	0.0
K00119	0.0
K00118	12.0
K00449	0.0
K00448	0.0
K00115	0.0
K00446	0.0
K00117	24.0
K00116	12.0
K00111	75.0
K00442	0.0
K00113	0.0
K00112	0.0
K01539	0.0
K01531	40.0
K04720	87.0
K01533	92.0
K01534	197.0
K01535	0.0
K01537	69.0
K14358	0.0
K14605	0.0
K14606	0.0
K00413	0.0
K10120	0.0
K05600	0.0
K05777	0.0
K03972	0.0
K03973	5.0
K03970	0.0
K03971	0.0
K03976	68.0
K03977	80.0
K03974	0.0
K03975	15.0
K03978	68.0
K03979	80.0
K13378	2.0
K02372	73.0
K02371	57.0
K02377	35.0
K02379	26.0
K03396	0.0
K03397	0.0
K03394	49.0
K03395	0.0
K03392	0.0
K03393	0.0
K03390	2.0
K03391	0.0
K03399	14.0
K03027	0.0
K12136	0.0
K12137	0.0
K06610	0.0
K12138	0.0
K12139	0.0
K11444	0.0
K11440	0.0
K11443	0.0
K11442	0.0
K00612	12.0
K00613	0.0
K00610	44.0
K00611	67.0
K00616	63.0
K00617	0.0
K00614	0.0
K00615	275.0
K00619	0.0
K10863	0.0
K07874	0.0
K06234	0.0
K10240	0.0
K10241	0.0
K10242	0.0
K10243	0.0
K04110	0.0
K04113	0.0
K04112	0.0
K04115	0.0
K04114	0.0
K04117	0.0
K04116	0.0
K04118	0.0
K05517	0.0
K07705	0.0
K07704	0.0
K07707	35.0
K07706	21.0
K07701	0.0
K07700	0.0
K07703	0.0
K07702	0.0
K07709	0.0
K07708	0.0
K01955	114.0
K13042	0.0
K09934	0.0
K09935	53.0
K06216	0.0
K09937	0.0
K13745	0.0
K13746	0.0
K13747	41.0
K13740	0.0
K13741	0.0
K13742	0.0
K06211	20.0
K06212	0.0
K09933	0.0
K02618	0.0
K02619	17.0
K02968	80.0
K02966	0.0
K02967	80.0
K02616	0.0
K02965	80.0
K02962	0.0
K02611	0.0
K02613	0.0
K03569	138.0
K03568	20.0
K03565	62.0
K06218	6.0
K03567	0.0
K03566	0.0
K03561	77.0
K03560	0.0
K03563	67.0
K03562	0.0
K06430	0.0
K01709	13.0
K01708	0.0
K01707	0.0
K01706	1.0
K01705	0.0
K01704	174.0
K01703	174.0
K01702	0.0
K14165	0.0
K14164	0.0
K14166	0.0
K14161	12.0
K14160	0.0
K14162	12.0
K05396	0.0
K03709	13.0
K03708	15.0
K08160	0.0
K03701	120.0
K03700	43.0
K03703	55.0
K03702	80.0
K03705	66.0
K03704	131.0
K03707	1.0
K03706	51.0
K06289	0.0
K06288	0.0
K06283	52.0
K06282	0.0
K06281	0.0
K06287	80.0
K06286	0.0
K06285	1.0
K06284	11.0
K08161	0.0
K07540	0.0
K06438	39.0
K06869	0.0
K06868	0.0
K06867	12.0
K06866	0.0
K06865	0.0
K06864	60.0
K06863	0.0
K06862	0.0
K06861	15.0
K06860	0.0
K12659	0.0
K12658	12.0
K07547	0.0
K07546	0.0
K15023	0.0
K15022	0.0
K15020	0.0
K15024	45.0
K08700	0.0
K08162	20.0
K07544	0.0
K00137	0.0
K00135	0.0
K00134	107.0
K00133	80.0
K00132	0.0
K00131	14.0
K00130	20.0
K00139	0.0
K00138	0.0
K00429	0.0
K00428	14.0
K00421	0.0
K00423	0.0
K00425	2.0
K00427	0.0
K00426	2.0
K14292	0.0
K14379	0.0
K14370	0.0
K14371	0.0
K14372	0.0
K14373	0.0
K14374	0.0
K14375	0.0
K09845	0.0
K14082	0.0
K14083	0.0
K14080	0.0
K14081	0.0
K14086	20.0
K14087	20.0
K14084	5.0
K14088	20.0
K14089	20.0
K01552	62.0
K01551	1.0
K01556	0.0
K01557	0.0
K01554	0.0
K01555	0.0
K04708	0.0
K03955	0.0
K13689	0.0
K13688	12.0
K13683	0.0
K13685	21.0
K13684	0.0
K13687	0.0
K13686	0.0
K14159	0.0
K02399	0.0
K02398	23.0
K02395	9.0
K02394	0.0
K02397	44.0
K02396	68.0
K02391	0.0
K02390	66.0
K02393	0.0
K02392	105.0
K13533	0.0
K13532	0.0
K13531	0.0
K13530	0.0
K01550	0.0
K05658	0.0
K14054	0.0
K02601	88.0
K02970	80.0
K05378	0.0
K12339	0.0
K14060	0.0
K11687	0.0
K11686	0.0
K11685	0.0
K11689	2.0
K11688	2.0
K08939	0.0
K03048	6.0
K03049	0.0
K13821	36.0
K13820	14.0
K03042	0.0
K03043	74.0
K03040	78.0
K03041	0.0
K03046	80.0
K03047	0.0
K03044	0.0
K03045	0.0
K00348	2.0
K09847	0.0
K00692	0.0
K00638	53.0
K00639	15.0
K00693	0.0
K00634	68.0
K00635	0.0
K00630	0.0
K00631	0.0
K00632	9.0
K00633	21.0
K00691	14.0
K00696	0.0
K00694	20.0
K00695	0.0
K10854	0.0
K07811	0.0
K07810	0.0
K07813	78.0
K07812	0.0
K07814	21.0
K07816	14.0
K00090	0.0
K00091	25.0
K00094	5.0
K00096	28.0
K00097	18.0
K00098	0.0
K00099	80.0
K10228	0.0
K10229	0.0
K12548	0.0
K10222	0.0
K10220	0.0
K10221	0.0
K10227	0.0
K05822	0.0
K01949	0.0
K01945	80.0
K01947	0.0
K01946	0.0
K01941	12.0
K01940	69.0
K06357	0.0
K07729	240.0
K07728	0.0
K07727	84.0
K07726	24.0
K07725	0.0
K07724	0.0
K07723	15.0
K07722	12.0
K07721	0.0
K07720	247.0
K00899	1.0
K05824	0.0
K00891	98.0
K00892	0.0
K00895	12.0
K00897	1.0
K08151	12.0
K08153	0.0
K08154	0.0
K02948	80.0
K02942	0.0
K02944	0.0
K05665	0.0
K02946	80.0
K13793	0.0
K06352	0.0
K01769	0.0
K01768	24.0
K01761	14.0
K01760	0.0
K01762	0.0
K09578	0.0
K01766	0.0
K08164	0.0
K02493	80.0
K08166	0.0
K08167	0.0
K02496	0.0
K02497	0.0
K02494	0.0
K02495	152.0
K02498	0.0
K02499	17.0
K08168	0.0
K08169	0.0
K14415	21.0
K14414	12.0
K06881	80.0
K00436	0.0
K06332	0.0
K12815	0.0
K12810	0.0
K06885	6.0
K00437	14.0
K06335	0.0
K06334	82.0
K03547	58.0
K03546	30.0
K03545	116.0
K03544	124.0
K03543	14.0
K06888	48.0
K10941	0.0
K03549	12.0
K03548	0.0
K10940	0.0
K02236	0.0
K02237	64.0
K02234	0.0
K02232	54.0
K02233	75.0
K02230	12.0
K02231	118.0
K06359	0.0
K02238	87.0
K02239	0.0
K03723	72.0
K03722	34.0
K03721	0.0
K03720	0.0
K03727	0.0
K03726	0.0
K03725	0.0
K03724	12.0
K06358	0.0
K12673	0.0
K12679	0.0
K12678	0.0
K06410	32.0
K11898	0.0
K11899	0.0
K11896	0.0
K11897	0.0
K11894	0.0
K11895	0.0
K11892	0.0
K11893	0.0
K11890	0.0
K11891	0.0
K08762	0.0
K08764	0.0
K08765	0.0
K10418	0.0
K11325	0.0
K11326	0.0
K11327	0.0
K11328	0.0
K11329	0.0
K00151	0.0
K00150	0.0
K00153	0.0
K00400	0.0
K00407	0.0
K00406	12.0
K00405	12.0
K00404	12.0
K00158	0.0
K01342	0.0
K09388	0.0
K09386	0.0
K09384	0.0
K04094	15.0
K04095	20.0
K04096	86.0
K04097	0.0
K04090	0.0
K04091	12.0
K04092	0.0
K04093	0.0
K04098	0.0
K04099	0.0
K01578	0.0
K01579	23.0
K01574	0.0
K01575	0.0
K01576	0.0
K01577	0.0
K01571	44.0
K01572	66.0
K01573	0.0
K02009	42.0
K02008	202.0
K02005	64.0
K02004	678.0
K02007	43.0
K02006	293.0
K02001	0.0
K02000	0.0
K02003	947.0
K02002	0.0
K03065	0.0
K08952	0.0
K03060	72.0
K13809	0.0
K10948	0.0
K09607	0.0
K06125	0.0
K04337	0.0
K06120	5.0
K06121	0.0
K04336	0.0
K01127	0.0
K09703	14.0
K00004	0.0
K14699	0.0
K09702	6.0
K14698	0.0
K05311	14.0
K13829	0.0
K10943	0.0
K07291	0.0
K07290	0.0
K10206	69.0
K10202	0.0
K10208	0.0
K10209	0.0
K01966	0.0
K01965	0.0
K01964	0.0
K01963	50.0
K01962	35.0
K01961	104.0
K01960	2.0
K01969	0.0
K01968	0.0
K07749	36.0
K07748	0.0
K07741	5.0
K07740	0.0
K07743	0.0
K07742	66.0
K07745	0.0
K07744	0.0
K07746	0.0
K01299	39.0
K01295	30.0
K01297	36.0
K02922	0.0
K05603	0.0
K02921	0.0
K02926	80.0
K05607	0.0
K02924	0.0
K05605	0.0
K02928	0.0
K02929	0.0
K00216	0.0
K00217	0.0
K00214	0.0
K00215	114.0
K00213	0.0
K00210	0.0
K00211	0.0
K00218	0.0
K00219	6.0
K01035	14.0
K01034	24.0
K04517	80.0
K01740	140.0
K01031	0.0
K01746	1.0
K01745	1.0
K01744	16.0
K01749	36.0
K01039	1.0
K04518	3.0
K09591	0.0
K14129	0.0
K14128	0.0
K14121	0.0
K14120	0.0
K14123	0.0
K14122	0.0
K14125	0.0
K14124	0.0
K14127	0.0
K14126	0.0
K03521	97.0
K03520	0.0
K03523	68.0
K03522	98.0
K03525	82.0
K03524	74.0
K03527	97.0
K03526	80.0
K03529	78.0
K03528	0.0
K06338	0.0
K02217	31.0
K03299	32.0
K03298	0.0
K13472	0.0
K03293	0.0
K03292	127.0
K03291	0.0
K03290	0.0
K03297	32.0
K03296	122.0
K03295	2.0
K03294	68.0
K13009	0.0
K12690	0.0
K09743	0.0
K06022	0.0
K07190	0.0
K06021	0.0
K07192	18.0
K06020	0.0
K06027	0.0
K06026	0.0
K09744	0.0
K07991	0.0
K08749	0.0
K09835	0.0
K09834	0.0
K10439	150.0
K06351	0.0
K09833	0.0
K10925	0.0
K10924	0.0
K10927	0.0
K10926	0.0
K10923	0.0
K10922	0.0
K09629	0.0
K10697	0.0
K00179	25.0
K00172	10.0
K00171	2.0
K00170	2.0
K00177	53.0
K00176	53.0
K00175	75.0
K00174	53.0
K13478	0.0
K14338	0.0
K14339	0.0
K14335	0.0
K14337	0.0
K14330	0.0
K14331	0.0
K14333	0.0
K08918	0.0
K13479	8.0
K04078	80.0
K04079	80.0
K04076	15.0
K04077	80.0
K04074	21.0
K04075	80.0
K04072	121.0
K04073	0.0
K04070	40.0
K04071	0.0
K14597	0.0
K13318	0.0
K08280	0.0
K13641	18.0
K13640	0.0
K13643	5.0
K13642	0.0
K02027	882.0
K02026	1613.0
K02025	1740.0
K02024	0.0
K02023	23.0
K02022	0.0
K02021	0.0
K02020	64.0
K02029	127.0
K02028	147.0
K03886	0.0
K03887	0.0
K03884	0.0
K03885	14.0
K03881	0.0
K03888	0.0
K03889	0.0
K12998	0.0
K12999	0.0
K12992	19.0
K12993	0.0
K12990	20.0
K12991	0.0
K12996	0.0
K12997	0.0
K12994	0.0
K12995	0.0
K08979	0.0
K08978	50.0
K03088	774.0
K03089	0.0
K03086	134.0
K03087	0.0
K08971	0.0
K08970	12.0
K03082	12.0
K03080	0.0
K08974	62.0
K13868	0.0
K00918	5.0
K01553	0.0
K12214	0.0
K11646	0.0
K11645	0.0
K11641	0.0
K11640	0.0
K12736	0.0
K12733	0.0
K07507	36.0
K07506	0.0
K07505	0.0
K07504	0.0
K07503	0.0
K07502	30.0
K07501	0.0
K07500	0.0
K07509	0.0
K07508	0.0
K11422	0.0
K08698	0.0
K10773	72.0
K10774	0.0
K14286	0.0
K10778	0.0
K14287	0.0
K00140	0.0
K05501	0.0
K01903	12.0
K01902	12.0
K01905	14.0
K01904	0.0
K01907	0.0
K01906	0.0
K01909	0.0
K01908	0.0
K14534	28.0
K00147	60.0
K07767	0.0
K07769	0.0
K07768	0.0
K06203	0.0
K06202	0.0
K09921	0.0
K09920	0.0
K09927	32.0
K09024	0.0
K09022	8.0
K09023	12.0
K09020	0.0
K09021	0.0
K02908	0.0
K02909	80.0
K08218	2.0
K08219	0.0
K02904	68.0
K02906	80.0
K02907	62.0
K02902	80.0
K00230	14.0
K00231	0.0
K00232	0.0
K08976	12.0
K00234	0.0
K00239	22.0
K06209	46.0
K09928	12.0
K01015	0.0
K01014	0.0
K01012	122.0
K01011	88.0
K01010	0.0
K08920	0.0
K14103	0.0
K14102	0.0
K14101	0.0
K14100	0.0
K14105	0.0
K14104	0.0
K14109	0.0
K14108	0.0
K06401	0.0
K00893	0.0
K13402	0.0
K12858	0.0
K03503	2.0
K03502	55.0
K03501	68.0
K03500	90.0
K08924	0.0
K02278	1.0
K02279	19.0
K12977	0.0
K02276	0.0
K02277	0.0
K02274	12.0
K02275	12.0
K13450	0.0
K13451	0.0
K13452	0.0
K13454	0.0
K13455	0.0
K12509	0.0
K12508	0.0
K12507	0.0
K12506	0.0
K12500	0.0
K12503	0.0
K05926	0.0
K09728	0.0
K14587	0.0
K06597	0.0
K06596	0.0
K06595	0.0
K06599	0.0
K06598	0.0
K07978	0.0
K07979	181.0
K07976	0.0
K14585	0.0
K10907	93.0
K10906	0.0
K10901	0.0
K10909	0.0
K10908	0.0
K09819	12.0
K09818	0.0
K09817	49.0
K09816	49.0
K09815	49.0
K06374	52.0
K06373	52.0
K09812	75.0
K09811	80.0
K09810	35.0
K09724	0.0
K14582	0.0
K09721	0.0
K04058	12.0
K04059	0.0
K04050	0.0
K04051	0.0
K04052	0.0
K04053	0.0
K04054	0.0
K04055	0.0
K04056	12.0
K04057	0.0
K01047	0.0
K08975	0.0
K10015	0.0
K10014	0.0
K10017	0.0
K10016	0.0
K10011	0.0
K10010	7.0
K10013	0.0
K10012	20.0
K10019	0.0
K10018	0.0
K13665	0.0
K13664	0.0
K13663	0.0
K13662	0.0
K13661	0.0
K13660	0.0
K13669	0.0
K13668	0.0
K07641	12.0
K01466	1.0
K13590	0.0
K01464	49.0
K01465	97.0
K01462	141.0
K01463	16.0
K01460	0.0
K01461	0.0
K13599	0.0
K13598	0.0
K01468	1.0
K01469	12.0
K09251	0.0
K09252	0.0
K02041	21.0
K02040	98.0
K02043	0.0
K02045	8.0
K02044	21.0
K02047	20.0
K02046	20.0
K02049	202.0
K02048	20.0
K05549	0.0
K05548	0.0
K06046	0.0
K03319	0.0
K03316	0.0
K03317	14.0
K03314	0.0
K03315	66.0
K03312	29.0
K03313	0.0
K03310	138.0
K03311	53.0
K12052	0.0
K02945	106.0
K06162	14.0
K06163	14.0
K06160	0.0
K06161	0.0
K06166	14.0
K00359	30.0
K06164	14.0
K06165	14.0
K06168	80.0
K06169	0.0
K13020	0.0
K07158	0.0
K07159	0.0
K04835	0.0
K11621	0.0
K11991	0.0
K11622	0.0
K11996	12.0
K11627	0.0
K11626	0.0
K11629	0.0
K11628	0.0
K07561	0.0
K07560	80.0
K07563	0.0
K07562	0.0
K07565	0.0
K07564	0.0
K07567	119.0
K07566	72.0
K07569	0.0
K07568	77.0
K09925	0.0
K11199	0.0
K11198	0.0
K11192	0.0
K11191	0.0
K11196	0.0
K11195	0.0
K11194	0.0
K02492	35.0
K10713	0.0
K10710	6.0
K10711	6.0
K10716	0.0
K02490	0.0
K10714	0.0
K10715	0.0
K01929	80.0
K01928	82.0
K01923	98.0
K01922	12.0
K01921	97.0
K01920	0.0
K01926	72.0
K01925	81.0
K01924	68.0
K07789	12.0
K07788	0.0
K07785	0.0
K07784	0.0
K07787	12.0
K07786	0.0
K07781	0.0
K07783	0.0
K07782	0.0
K05835	0.0
K06355	0.0
K14661	0.0
K09844	0.0
K00782	0.0
K00783	80.0
K00784	75.0
K00785	0.0
K00786	35.0
K00039	0.0
K00036	33.0
K00037	0.0
K00034	1.0
K00035	0.0
K00032	0.0
K00033	33.0
K00030	22.0
K00031	59.0
K01259	20.0
K01258	67.0
K01255	46.0
K01256	12.0
K01251	37.0
K01250	7.0
K01253	0.0
K01252	0.0
K09008	0.0
K09009	0.0
K09000	12.0
K09001	14.0
K09002	27.0
K09003	0.0
K09004	0.0
K09005	0.0
K09006	0.0
K09007	12.0
K09846	0.0
K08234	40.0
K00258	0.0
K00259	12.0
K00252	0.0
K00253	0.0
K00256	0.0
K00257	15.0
K00254	0.0
K00255	0.0
K01079	1.0
K01078	12.0
K01071	0.0
K01070	0.0
K01073	0.0
K01077	37.0
K01076	13.0
K14472	0.0
K14471	0.0
K14470	0.0
K14475	0.0
K09841	0.0
K02788	6.0
K02782	14.0
K02783	59.0
K02781	30.0
K02786	6.0
K02787	0.0
K02784	0.0
K01060	13.0
K01787	13.0
K01786	57.0
K01785	74.0
K01784	154.0
K01783	107.0
K01782	24.0
K01781	0.0
K01780	0.0
K01789	0.0
K01788	56.0
K02526	16.0
K02527	14.0
K02525	0.0
K02250	0.0
K02523	14.0
K02520	80.0
K02521	0.0
K02258	0.0
K02259	12.0
K02528	80.0
K02529	461.0
K03781	23.0
K03780	9.0
K03783	57.0
K03782	12.0
K03785	48.0
K03784	23.0
K03787	35.0
K03786	33.0
K03789	61.0
K03788	0.0
K10700	0.0
K00342	14.0
K03124	0.0
K03120	0.0
K12527	8.0
K12526	0.0
K12525	0.0
K12524	5.0
K12523	0.0
K12522	0.0
K09789	2.0
K09788	1.0
K09787	66.0
K09786	1.0
K09785	0.0
K09781	0.0
K09780	0.0
K10961	0.0
K10960	0.0
K10963	0.0
K10962	0.0
K10965	0.0
K10964	0.0
K10966	0.0
K09879	0.0
K06318	0.0
K06311	0.0
K06310	8.0
K06312	0.0
K06314	0.0
K06317	2.0
K11389	0.0
K11386	0.0
K11387	0.0
K11384	12.0
K11385	0.0
K11382	0.0
K11383	0.0
K11381	0.0
K11949	0.0
K10380	0.0
K04032	16.0
K04033	0.0
K04030	17.0
K04031	51.0
K04036	0.0
K04037	0.0
K04034	0.0
K04035	0.0
K04038	0.0
K04039	0.0
K07046	12.0
K07047	46.0
K07044	0.0
K07045	20.0
K07042	78.0
K07043	40.0
K07040	60.0
K07041	0.0
K07048	2.0
K07049	0.0
K08664	0.0
K02584	0.0
K10039	12.0
K10038	0.0
K10037	0.0
K10036	0.0
K04788	0.0
K04789	0.0
K04784	0.0
K04785	0.0
K04786	0.0
K04787	0.0
K04780	0.0
K04781	0.0
K04782	0.0
K04783	0.0
K13601	0.0
K13603	0.0
K13602	0.0
K13605	0.0
K13604	0.0
K13607	0.0
K02404	23.0
K05783	0.0
K05782	0.0
K05781	14.0
K05780	14.0
K05787	0.0
K05786	12.0
K05785	12.0
K05784	0.0
K05789	0.0
K05788	0.0
K01442	62.0
K01443	93.0
K01444	21.0
K01446	0.0
K01447	33.0
K01448	204.0
K01449	33.0
K14803	0.0
K02069	0.0
K05569	21.0
K08008	0.0
K02063	0.0
K05566	21.0
K05565	0.0
K05563	0.0
K05562	0.0
K05561	0.0
K02064	0.0
K03338	21.0
K03339	0.0
K03330	0.0
K03331	0.0
K03332	0.0
K03333	0.0
K03335	32.0
K03336	20.0
K03337	21.0
K12956	0.0
K12957	12.0
K12954	0.0
K12955	0.0
K12952	0.0
K12953	0.0
K12950	0.0
K12951	0.0
K14733	0.0
K00109	0.0
K06148	189.0
K06149	0.0
K06144	0.0
K06145	0.0
K06146	0.0
K06147	901.0
K06141	0.0
K06142	19.0
K06143	0.0
K11945	0.0
K08948	0.0
K08949	0.0
K00071	0.0
K14664	0.0
K13810	0.0
K14665	14.0
K03058	0.0
K11609	0.0
K11608	0.0
K14660	0.0
K11603	0.0
K11602	0.0
K11601	0.0
K11600	0.0
K11607	12.0
K11606	12.0
K11605	12.0
K11604	12.0
K10558	0.0
K10559	1.0
K10550	0.0
K10551	0.0
K10552	0.0
K10553	0.0
K10554	0.0
K10555	0.0
K10556	0.0
K10557	0.0
K03051	0.0
K03050	0.0
K07549	0.0
K07548	0.0
K07239	0.0
K07235	0.0
K07234	0.0
K07237	0.0
K07236	0.0
K07231	0.0
K07230	0.0
K07233	0.0
K07232	0.0
K02467	0.0
K05306	20.0
K05305	25.0
K05304	0.0
K05303	12.0
K05301	0.0
K02565	0.0
K08644	0.0
K08646	0.0
K08641	30.0
K08643	0.0
K08642	0.0
K12146	0.0
K00010	38.0
K00011	0.0
K00012	87.0
K00013	80.0
K00014	119.0
K00016	73.0
K09065	0.0
K08252	0.0
K08253	0.0
K08256	0.0
K08255	0.0
K08258	0.0
K08259	0.0
K00274	12.0
K00275	12.0
K00276	0.0
K00270	0.0
K00271	0.0
K00272	0.0
K00273	0.0
K00278	62.0
K00279	0.0
K12675	0.0
K01277	2.0
K01274	0.0
K01273	83.0
K01271	57.0
K01270	64.0
K01278	2.0
K00906	0.0
K00904	0.0
K00903	0.0
K00901	38.0
K13785	0.0
K00908	0.0
K11149	0.0
K01053	12.0
K01051	0.0
K01057	0.0
K01056	80.0
K01055	0.0
K01054	0.0
K01058	0.0
K02500	80.0
K02501	80.0
K02502	66.0
K02503	80.0
K02504	0.0
K02505	0.0
K02506	0.0
K02507	0.0
K02508	0.0
K02509	0.0
K00291	0.0
K13410	0.0
K13148	0.0
K13419	0.0
K05825	0.0
K03106	80.0
K03105	0.0
K03101	101.0
K03100	167.0
K12541	0.0
K12540	0.0
K12543	0.0
K12542	0.0
K12545	0.0
K12544	0.0
K12547	0.0
K12546	0.0
K12549	0.0
K06080	0.0
K11018	0.0
K11019	0.0
K11016	0.0
K11017	0.0
K11014	0.0
K11015	0.0
K11012	0.0
K11013	0.0
K11010	0.0
K11011	0.0
K06333	65.0
K06880	0.0
K06883	12.0
K06882	0.0
K09857	12.0
K06884	0.0
K06887	0.0
K06886	12.0
K06889	131.0
K10942	0.0
K09859	0.0
K09858	0.0
K10947	144.0
K10946	0.0
K10945	0.0
K10944	0.0
K13284	0.0
K00483	0.0
K00481	0.0
K00480	0.0
K00486	0.0
K00485	0.0
K00484	0.0
K09901	0.0
K10929	0.0
K07684	0.0
K07685	0.0
K07686	0.0
K07687	0.0
K07681	0.0
K07688	0.0
K07689	0.0
K10928	0.0
K04018	0.0
K04019	16.0
K04014	0.0
K04015	0.0
K04016	0.0
K04017	0.0
K04013	0.0
K07060	0.0
K07061	0.0
K07062	12.0
K07063	0.0
K07064	0.0
K07065	0.0
K07066	20.0
K07067	15.0
K07068	0.0
K07069	20.0
K01121	0.0
K13629	0.0
K13628	12.0
K13623	0.0
K13622	12.0
K13620	0.0
K13626	38.0
K08586	0.0
K08587	0.0
K01428	32.0
K01429	32.0
K01422	2.0
K01423	0.0
K01420	68.0
K01421	50.0
K01426	33.0
K01427	0.0
K01424	55.0
K01425	32.0
K08068	0.0
K07538	0.0
K13086	0.0
K13085	0.0
K07287	0.0
K07824	0.0
K07682	0.0
K02722	0.0
K12978	0.0
K12979	0.0
K12972	0.0
K12973	0.0
K12974	0.0
K12975	0.0
K12976	0.0
K07821	0.0
K07683	0.0
K14750	0.0
K14751	0.0
K14953	0.0
K12288	0.0
K12289	0.0
K12282	0.0
K12283	0.0
K12280	0.0
K12281	0.0
K12286	0.0
K12287	0.0
K12284	0.0
K12285	0.0
K11957	0.0
K11956	0.0
K11955	0.0
K11954	0.0
K11953	0.0
K11952	0.0
K11951	0.0
K11950	0.0
K11959	0.0
K11958	0.0
K13889	0.0
K13888	0.0
K11963	0.0
K07217	20.0
K07216	47.0
K07215	0.0
K07214	32.0
K07213	1.0
K07212	0.0
K07219	14.0
K07218	0.0
K12150	0.0
K08689	0.0
K08688	0.0
K00402	0.0
K00401	0.0
K11994	0.0
K00152	0.0
K01043	0.0
K00154	0.0
K00157	0.0
K00156	2.0
K10533	0.0
K10530	0.0
K10531	0.0
K10536	21.0
K10537	0.0
K10535	0.0
K10538	0.0
K10539	0.0
K00073	0.0
K13934	0.0
K00076	5.0
K00077	65.0
K00074	78.0
K00075	68.0
K00078	0.0
K00079	0.0
K02290	0.0
K02563	80.0
K02292	0.0
K08966	0.0
K02294	0.0
K08278	0.0
K08279	0.0
K08274	0.0
K08275	0.0
K08276	0.0
K08277	0.0
K00298	0.0
K00299	12.0
K00296	0.0
K00297	77.0
K00294	0.0
K00292	0.0
K00293	0.0
K00290	37.0
K07757	0.0
K12089	0.0
K01210	14.0
K01213	0.0
K01212	25.0
K01215	0.0
K01214	0.0
K01217	0.0
K01216	0.0
K01219	0.0
K01218	20.0
K02749	0.0
K02746	12.0
K02747	11.0
K02744	24.0
K02745	12.0
K02742	0.0
K00924	24.0
K00925	101.0
K00926	46.0
K00927	80.0
K00928	114.0
K00929	77.0
K12085	0.0
K02298	0.0
K02299	0.0
K02568	0.0
K02569	0.0
K02562	0.0
K02291	12.0
K02560	0.0
K02293	0.0
K02566	12.0
K02567	0.0
K02564	78.0
K02297	0.0
K03169	193.0
K03168	68.0
K03163	0.0
K03162	0.0
K03167	0.0
K03166	0.0
K11038	0.0
K11039	0.0
K11030	0.0
K11031	0.0
K11032	0.0
K11033	0.0
K11034	0.0
K11035	0.0
K11036	0.0
K11037	0.0
K02546	0.0
K07668	3.0
K07669	0.0
K07666	12.0
K07667	131.0
K07664	0.0
K07665	38.0
K07662	0.0
K07663	12.0
K07660	0.0
K07661	0.0
K03927	83.0
K07008	0.0
K07009	17.0
K07002	0.0
K07003	44.0
K07000	0.0
K07001	40.0
K07006	12.0
K07007	125.0
K07004	0.0
K07005	88.0
K03921	0.0
K02956	80.0
K09725	0.0
K09181	12.0
K08599	0.0
K08598	0.0
K08591	99.0
K08590	15.0
K01156	1.0
K01154	76.0
K01407	0.0
K01400	0.0
K01153	63.0
K01150	0.0
K01151	68.0
K01408	0.0
K01409	103.0
K01158	0.0
K01159	38.0
K05523	0.0
K05522	0.0
K05521	56.0
K05520	26.0
K05527	0.0
K05526	0.0
K05525	0.0
K05524	0.0
K05529	0.0
K14518	0.0
K14519	12.0
K05949	0.0
K01754	67.0
K05942	0.0
K01027	0.0
K02171	0.0
K02170	0.0
K02173	5.0
K02172	0.0
K01751	39.0
K06416	20.0
K06417	0.0
K06414	0.0
K06947	0.0
K03379	0.0
K03808	12.0
K03809	26.0
K03806	0.0
K06412	60.0
K03804	0.0
K12296	0.0
K03802	0.0
K03803	19.0
K06413	0.0
K10808	0.0
K06411	37.0
K01028	0.0
K01029	9.0
K11931	0.0
K11930	0.0
K11933	0.0
K11932	0.0
K11935	0.0
K11934	0.0
K11937	0.0
K11936	0.0
K11939	0.0
K11938	0.0
K10800	12.0
K06419	0.0
K11929	0.0
K07271	52.0
K07270	0.0
K07273	2.0
K07272	0.0
K07275	0.0
K07274	0.0
K07277	14.0
K07276	0.0
K07279	0.0
K07278	0.0
K10623	0.0
K02481	14.0
K11520	0.0
K02480	0.0
K08170	0.0
K02485	0.0
K02484	8.0
K02487	0.0
K08600	134.0
K08603	0.0
K08602	46.0
K08605	0.0
K08604	0.0
K09956	12.0
K09957	0.0
K09954	12.0
K09955	75.0
K09952	0.0
K09953	0.0
K09950	0.0
K09951	44.0
K09958	12.0
K09959	0.0
K07495	84.0
K07494	0.0
K07497	41.0
K07496	22.0
K07491	48.0
K07490	0.0
K07493	0.0
K07492	0.0
K07499	0.0
K07498	0.0
K11209	0.0
K11208	0.0
K11204	0.0
K11203	15.0
K11202	30.0
K11201	0.0
K11200	14.0
K00058	124.0
K00059	221.0
K00728	0.0
K00729	0.0
K00055	0.0
K00057	80.0
K00050	27.0
K00051	0.0
K00720	0.0
K00721	29.0
K14424	0.0
K06033	0.0
K14189	0.0
K14188	14.0
K06364	0.0
K14187	0.0
K01239	27.0
K01238	0.0
K01897	35.0
K01232	50.0
K01895	20.0
K01230	0.0
K01893	80.0
K01236	0.0
K01235	0.0
K01890	80.0
K02768	32.0
K02769	30.0
K02760	118.0
K02761	95.0
K02763	0.0
K02764	0.0
K02765	29.0
K00948	115.0
K00949	60.0
K00942	85.0
K00943	44.0
K00940	15.0
K00941	152.0
K00946	17.0
K00947	0.0
K00944	0.0
K00945	200.0
K01097	0.0
K01096	0.0
K01095	0.0
K01093	0.0
K01092	37.0
K01091	202.0
K01090	99.0
K03499	189.0
K03498	142.0
K03491	90.0
K03490	20.0
K03493	0.0
K03492	0.0
K03495	80.0
K03497	187.0
K03496	213.0
K02817	0.0
K02814	0.0
K02815	0.0
K02810	27.0
K02548	34.0
K02549	12.0
K02818	0.0
K02819	21.0
K03637	40.0
K03636	12.0
K03147	87.0
K03146	0.0
K08851	0.0
K06518	74.0
K09729	15.0
K06048	0.0
K06045	24.0
K06044	0.0
K09727	0.0
K09726	0.0
K06041	35.0
K09720	0.0
K09723	0.0
K06042	46.0
K09897	0.0
K09896	0.0
K09895	0.0
K09894	0.0
K09893	0.0
K09892	0.0
K09891	0.0
K09890	0.0
K09899	0.0
K09898	0.0
K03622	0.0
K07648	0.0
K07649	0.0
K07398	0.0
K07399	0.0
K11056	0.0
K11057	0.0
K11054	0.0
K11055	0.0
K07640	0.0
K07393	12.0
K07390	12.0
K07391	74.0
K07644	12.0
K07645	12.0
K07646	120.0
K07647	0.0
K10896	0.0
K07024	392.0
K07025	121.0
K07026	0.0
K07027	44.0
K07020	0.0
K07021	0.0
K07022	0.0
K07023	49.0
K07028	0.0
K07029	124.0
K10094	0.0
K01390	0.0
K01392	0.0
K01399	0.0
K02673	0.0
K05893	0.0
K05897	0.0
K05896	78.0
K05895	42.0
K05899	0.0
K05898	0.0
K00555	0.0
K00554	52.0
K00557	0.0
K00556	2.0
K00551	0.0
K00559	0.0
K00558	115.0
K01170	0.0
K01173	0.0
K01174	0.0
K01175	12.0
K01176	5.0
K01178	12.0
K01179	76.0
K14578	0.0
K14579	0.0
K08951	0.0
K08950	0.0
K08953	0.0
K03828	12.0
K03829	0.0
K03820	14.0
K03821	0.0
K03822	0.0
K03823	65.0
K03824	0.0
K03825	15.0
K03826	74.0
K03827	19.0
K12248	0.0
K12246	0.0
K12247	0.0
K12242	0.0
K12243	0.0
K12240	0.0
K12241	0.0
K11919	0.0
K11918	0.0
K11913	0.0
K11912	0.0
K11911	0.0
K11910	0.0
K11917	0.0
K11916	0.0
K11915	0.0
K11914	0.0
K12068	0.0
K12069	0.0
K12062	0.0
K12063	0.0
K12060	0.0
K12061	0.0
K12066	0.0
K12067	0.0
K12064	0.0
K12065	0.0
K07259	2.0
K07258	211.0
K07253	0.0
K07251	0.0
K07250	32.0
K07257	0.0
K07256	0.0
K07255	0.0
K07254	0.0
K05372	0.0
K05373	0.0
K05370	0.0
K05371	0.0
K05374	0.0
K05375	0.0
K09970	0.0
K09971	0.0
K09972	0.0
K09973	12.0
K09974	12.0
K09975	0.0
K09976	6.0
K09978	0.0
K09979	2.0
K11261	36.0
K11260	0.0
K11263	0.0
K11264	0.0
K10793	14.0
K10796	29.0
K10797	6.0
K10794	0.0
K10795	14.0
K00700	104.0
K00701	0.0
K10798	0.0
K00703	77.0
K00705	78.0
K09828	0.0
K10133	0.0
K13053	0.0
K03192	12.0
K00964	0.0
K00965	65.0
K00966	14.0
K00960	0.0
K00961	0.0
K00962	80.0
K00963	49.0
K00969	69.0
K12681	0.0
K02703	0.0
K08364	0.0
K08365	0.0
K02706	0.0
K08363	0.0
K08361	0.0
K02708	0.0
K02709	0.0
K08368	0.0
K08369	0.0
K01615	8.0
K01617	0.0
K01616	0.0
K01611	22.0
K01610	39.0
K01613	23.0
K01612	0.0
K01619	86.0
K01618	0.0
K02834	80.0
K02835	80.0
K05281	0.0
K03619	0.0
K03618	0.0
K03617	70.0
K03616	14.0
K03615	70.0
K03614	62.0
K03613	68.0
K03612	68.0
K03611	0.0
K03610	72.0
K09705	0.0
K09704	41.0
K09701	12.0
K09700	0.0
K09709	0.0
K06391	20.0
K06390	60.0
K06393	60.0
K06392	40.0
K06395	16.0
K06394	49.0
K06397	52.0
K06396	52.0
K06399	66.0
K06398	60.0
K06435	0.0
K11078	0.0
K11079	0.0
K11074	0.0
K11075	0.0
K11076	0.0
K11077	0.0
K11070	62.0
K11071	62.0
K11072	76.0
K11073	0.0
K06935	0.0
K06934	2.0
K06937	12.0
K06936	0.0
K06931	0.0
K06930	0.0
K06933	0.0
K06932	0.0
K06939	0.0
K06938	0.0
K13381	0.0
K05916	12.0
K05917	0.0
K05914	0.0
K05915	0.0
K05912	0.0
K05913	0.0
K05910	0.0
K05911	0.0
K05918	0.0
K05919	55.0
K00392	0.0
K00390	12.0
K00397	0.0
K00395	0.0
K00394	8.0
K01884	0.0
K00399	0.0
K01886	74.0
K01376	0.0
K01372	23.0
K09149	0.0
K09148	0.0
K01225	1.0
K09145	20.0
K09144	20.0
K09147	0.0
K09146	0.0
K09141	0.0
K09140	0.0
K09143	0.0
K09142	0.0
K05709	0.0
K05708	0.0
K05879	22.0
K05878	22.0
K05875	0.0
K05874	0.0
K05877	0.0
K05876	0.0
K05873	0.0
K00579	0.0
K00578	0.0
K00577	0.0
K00575	82.0
K00574	48.0
K00573	12.0
K00571	61.0
K00570	0.0
K01118	17.0
K01119	3.0
K01157	0.0
K01112	0.0
K01113	12.0
K04477	84.0
K01114	0.0
K01115	0.0
K08087	0.0
K01315	0.0
K08085	0.0
K08084	0.0
K08083	0.0
K08082	0.0
K08081	0.0
K08080	0.0
K01152	0.0
K01401	0.0
K09826	0.0
K06344	0.0
K06345	0.0
K09822	12.0
K06343	0.0
K10938	0.0
K06341	0.0
K10934	0.0
K10935	0.0
K10932	0.0
K11052	0.0
K10930	0.0
K06349	0.0
K11053	0.0
K10754	0.0
K01755	95.0
K10200	6.0
K02132	0.0
K02137	0.0
K03840	0.0
K03841	0.0
K13028	0.0
K13799	0.0
K13798	0.0
K13795	0.0
K13794	0.0
K13021	0.0
K13792	0.0
K13791	0.0
K13790	0.0
K12268	0.0
K12269	6.0
K12262	0.0
K12263	0.0
K12264	0.0
K12265	0.0
K12266	0.0
K12267	92.0
K01757	0.0
K12237	0.0
K13243	0.0
K13245	0.0
K13244	0.0
K13246	0.0
K03264	0.0
K03265	0.0
K03263	0.0
K03268	0.0
K03269	14.0
K12415	0.0
K10211	0.0
K09918	0.0
K09919	0.0
K06720	0.0
K09913	14.0
K09910	0.0
K09911	0.0
K09916	0.0
K09917	0.0
K06726	6.0
K09915	12.0
K11535	0.0
K11534	0.0
K11537	0.0
K11531	0.0
K11533	0.0
K11532	0.0
K11249	1.0
K11539	0.0
K00762	110.0
K00763	66.0
K00760	95.0
K00761	68.0
K00766	58.0
K00767	44.0
K00764	116.0
K00765	80.0
K00768	55.0
K00769	0.0
K11059	0.0
K00186	0.0
K00187	0.0
K00184	12.0
K00185	12.0
K00183	0.0
K00180	28.0
K00188	0.0
K00189	0.0
K10110	40.0
K10111	0.0
K10112	72.0
K10113	0.0
K10114	0.0
K10115	0.0
K10116	0.0
K10117	108.0
K10118	134.0
K10119	129.0
K04641	0.0
K04643	0.0
K04642	0.0
K13282	0.0
K00988	0.0
K00989	30.0
K00986	1.0
K00984	20.0
K00985	0.0
K00982	0.0
K00983	41.0
K00980	11.0
K00981	92.0
K01585	43.0
K01584	0.0
K01586	118.0
K13498	0.0
K01580	2.0
K01583	13.0
K01582	9.0
K13497	32.0
K01589	12.0
K01588	92.0
K14941	0.0
K08347	0.0
K08348	0.0
K02720	0.0
K14949	0.0
K02723	0.0
K03459	0.0
K03458	60.0
K03455	38.0
K03457	16.0
K03451	8.0
K03981	0.0
K03980	42.0
K02614	10.0
K01639	78.0
K01638	0.0
K01637	0.0
K01636	0.0
K01635	0.0
K01634	0.0
K01633	30.0
K01632	0.0
K01631	0.0
K01630	27.0
K02615	0.0
K02588	5.0
K02589	21.0
K02858	0.0
K02859	0.0
K14051	0.0
K14053	0.0
K14052	0.0
K02852	0.0
K02853	0.0
K02850	0.0
K02851	0.0
K14059	22.0
K14058	0.0
K02586	1.0
K02587	2.0
K03679	0.0
K03671	190.0
K03670	12.0
K03673	0.0
K03672	0.0
K03675	0.0
K03674	0.0
K03677	0.0
K03676	0.0
K09761	78.0
K09760	3.0
K09763	0.0
K09762	61.0
K09765	56.0
K09764	1.0
K09767	1.0
K06006	0.0
K09769	20.0
K09768	28.0
K10353	0.0
K03187	32.0
K03186	23.0
K03185	0.0
K03184	0.0
K03183	39.0
K03182	23.0
K03181	0.0
K03189	32.0
K03188	32.0
K02715	0.0
K12455	0.0
K12454	12.0
K12453	0.0
K12452	1.0
K12451	0.0
K07358	0.0
K07356	0.0
K07357	0.0
K07354	0.0
K07355	0.0
K07352	0.0
K07353	0.0
K07350	0.0
K07351	0.0
K06919	3.0
K06918	0.0
K06917	14.0
K06916	0.0
K06915	40.0
K06914	0.0
K06913	0.0
K06912	0.0
K06911	14.0
K06910	35.0
K08986	0.0
K08987	0.0
K08984	12.0
K08985	0.0
K08982	0.0
K08983	0.0
K08980	0.0
K08981	0.0
K08988	0.0
K08989	0.0
K02252	0.0
K05934	53.0
K05936	53.0
K05937	0.0
K02253	0.0
K05939	24.0
K00378	62.0
K00375	78.0
K00374	0.0
K00376	0.0
K00371	0.0
K00370	0.0
K00373	0.0
K00372	12.0
K01358	124.0
K09166	12.0
K09165	0.0
K09164	0.0
K09163	12.0
K09162	12.0
K09161	0.0
K09160	0.0
K01354	12.0
K01355	0.0
K01356	105.0
K05601	0.0
K05851	0.0
K03807	0.0
K05606	20.0
K02927	0.0
K05974	0.0
K03805	0.0
K05976	0.0
K00519	0.0
K00518	0.0
K03800	69.0
K00511	0.0
K00510	0.0
K03801	2.0
K00515	0.0
K00514	0.0
K00517	0.0
K05971	0.0
K03154	46.0
K11147	0.0
K05581	0.0
K05580	0.0
K05583	0.0
K05582	0.0
K05585	0.0
K05584	0.0
K05587	0.0
K05586	0.0
K05589	0.0
K03150	81.0
K03623	0.0
K03152	89.0
K14200	0.0
K14201	0.0
K14202	0.0
K03621	74.0
K14204	0.0
K14205	0.0
K01134	20.0
K01135	0.0
K01136	24.0
K01137	12.0
K01130	80.0
K01132	0.0
K01133	33.0
K01138	77.0
K01139	5.0
K02113	72.0
K02112	88.0
K02111	80.0
K02446	12.0
K02117	61.0
K02116	20.0
K02115	88.0
K02114	88.0
K02119	57.0
K02118	69.0
K02448	0.0
K01036	0.0
K03212	0.0
K13007	0.0
K13006	0.0
K13005	0.0
K13004	20.0
K13001	0.0
K06404	35.0
K01032	0.0
K06951	0.0
K03862	0.0
K03863	0.0
K06406	60.0
K06957	0.0
K05020	14.0
K06400	19.0
K06403	35.0
K06954	0.0
K10814	0.0
K10817	0.0
K10816	0.0
K07136	0.0
K03242	0.0
K03243	0.0
K12202	0.0
K12203	0.0
K12206	0.0
K12207	0.0
K12204	0.0
K12205	0.0
K12208	0.0
K12209	0.0
K13919	5.0
K13918	0.0
K06214	0.0
K06215	39.0
K09936	44.0
K06217	80.0
K09930	12.0
K09931	0.0
K09932	12.0
K06213	62.0
K09938	0.0
K09939	2.0
K11517	0.0
K06337	0.0
K13301	0.0
K00748	14.0
K00745	0.0
K00743	0.0
K07165	12.0
K07164	14.0
K07167	0.0
K07166	66.0
K07161	0.0
K07160	16.0
K07163	0.0
K07162	1.0
K07169	0.0
K07168	0.0
K06336	0.0
K01839	58.0
K01838	20.0
K01835	30.0
K01834	230.0
K01837	0.0
K01830	0.0
K00608	0.0
K02632	0.0
K02630	0.0
K02631	0.0
K08322	1.0
K08323	1.0
K08320	0.0
K08321	12.0
K08326	0.0
K08324	0.0
K08325	0.0
K01659	0.0
K01658	57.0
K02637	0.0
K01653	80.0
K01652	140.0
K01655	0.0
K01654	46.0
K01657	57.0
K02874	68.0
K02875	0.0
K02876	80.0
K02877	0.0
K02871	80.0
K02873	0.0
K02878	80.0
K02879	74.0
K14070	0.0
K09749	51.0
K09748	68.0
K06023	156.0
K09742	0.0
K09741	0.0
K09740	0.0
K09747	72.0
K09746	0.0
K09745	0.0
K06024	78.0
K03477	0.0
K03476	6.0
K03475	56.0
K03474	14.0
K03473	2.0
K03472	0.0
K03471	18.0
K03470	75.0
K03478	41.0
K02304	80.0
K02305	0.0
K02302	8.0
K02303	0.0
K02300	0.0
K02301	12.0
K03653	0.0
K03652	28.0
K03651	0.0
K03650	74.0
K03657	231.0
K03656	0.0
K03655	107.0
K03654	80.0
K03658	20.0
K12439	0.0
K12431	0.0
K12430	0.0
K12433	0.0
K12432	0.0
K12435	0.0
K12434	0.0
K12437	0.0
K12436	0.0
K06979	0.0
K06978	47.0
K06971	22.0
K06970	0.0
K06973	72.0
K06972	37.0
K06975	19.0
K06974	0.0
K06977	0.0
K06976	49.0
K07082	63.0
K07083	2.0
K07080	15.0
K07081	0.0
K07086	0.0
K07087	0.0
K07084	0.0
K07085	20.0
K07088	146.0
K07089	34.0
K01317	0.0
K11162	0.0
K11163	0.0
K11161	0.0
K11168	0.0
K00356	0.0
K00355	0.0
K00354	0.0
K00353	0.0
K00351	2.0
K00350	2.0
K05952	0.0
K05953	0.0
K05951	0.0
K05956	0.0
K05957	0.0
K00358	0.0
K00689	0.0
K00688	122.0
K00681	35.0
K00680	100.0
K00683	0.0
K00685	12.0
K00684	12.0
K00687	0.0
K00686	0.0
K05831	0.0
K05830	0.0
K05833	65.0
K05832	56.0
K05834	0.0
K05837	74.0
K05836	0.0
K05839	0.0
K05838	0.0
K07677	0.0
K00533	35.0
K00532	14.0
K00531	0.0
K00530	0.0
K00537	85.0
K00536	0.0
K00535	0.0
K00534	0.0
K00539	0.0
K00538	0.0
K11029	0.0
K14260	8.0
K14261	0.0
K14266	0.0
K14267	0.0
K14268	0.0
K14269	0.0
K01337	0.0
K01338	83.0
K02683	0.0
K02682	0.0
K02681	0.0
K02680	0.0
K02687	74.0
K02686	0.0
K02685	0.0
K02689	0.0
K02688	15.0
K00824	27.0
K00827	0.0
K00826	78.0
K00821	143.0
K00820	106.0
K00823	14.0
K00822	0.0
K00829	0.0
K00828	0.0
K01488	21.0
K01489	62.0
K01484	0.0
K01485	27.0
K01486	48.0
K01487	35.0
K01480	53.0
K01481	0.0
K01482	0.0
K01483	0.0
K02469	126.0
K02468	0.0
K02466	14.0
K02465	0.0
K02464	0.0
K02463	0.0
K02462	0.0
K02461	0.0
K02460	0.0
K08969	0.0
K13061	0.0
K13060	0.0
K13063	0.0
K13062	0.0
K13069	0.0
K08964	0.0
K06363	0.0
K03079	11.0
K06342	0.0
K03078	0.0
K13289	0.0
K13288	0.0
K13285	0.0
K13287	0.0
K13286	0.0
K13281	1.0
K13280	29.0
K13283	0.0
K00054	0.0
K04496	0.0
K05369	0.0
K05368	0.0
K03228	12.0
K03229	12.0
K00052	74.0
K03222	12.0
K03223	12.0
K03220	0.0
K03221	0.0
K03226	12.0
K03227	12.0
K03224	12.0
K03225	0.0
K09482	0.0
K09483	0.0
K13836	0.0
K12228	0.0
K05360	0.0
K12224	0.0
K12225	0.0
K12226	0.0
K12227	0.0
K12220	0.0
K05363	12.0
K12222	0.0
K12223	0.0
K08681	39.0
K08680	0.0
K08683	0.0
K08682	0.0
K08685	0.0
K08684	0.0
K08687	0.0
K08686	0.0
K11755	76.0
K11754	190.0
K11751	0.0
K11750	0.0
K11753	161.0
K11752	90.0
K02407	44.0
K13938	0.0
K13936	0.0
K13935	0.0
K02406	87.0
K13933	0.0
K13932	0.0
K13931	0.0
K13930	0.0
K12088	0.0
K12081	0.0
K12082	0.0
K12083	0.0
K12084	0.0
K12086	0.0
K12087	0.0
K09611	0.0
K09612	0.0
K04940	0.0
K10085	0.0
K05394	0.0
K05395	0.0
K06340	0.0
K13043	0.0
K07149	32.0
K07148	2.0
K07147	12.0
K07146	0.0
K07145	0.0
K07144	0.0
K07143	0.0
K07142	0.0
K07141	32.0
K07140	0.0
K10156	0.0
K10150	0.0
K10620	0.0
K10621	0.0
K14028	0.0
K14029	0.0
K01817	55.0
K01816	12.0
K01815	29.0
K01814	80.0
K01813	31.0
K01812	70.0
K01811	139.0
K01810	82.0
K01819	0.0
K01818	10.0
K14580	0.0
K05379	0.0
K08304	0.0
K08305	0.0
K08306	0.0
K08307	2.0
K08300	0.0
K08301	66.0
K08302	40.0
K08303	148.0
K08308	0.0
K08309	21.0
K14671	0.0
K14670	0.0
K14673	0.0
K14672	0.0
K01673	27.0
K01672	0.0
K01671	0.0
K01677	60.0
K01676	2.0
K01674	0.0
K01679	19.0
K01678	59.0
K02899	80.0
K02896	0.0
K02897	14.0
K02895	80.0
K02892	80.0
K02890	80.0
K10811	0.0
K02096	0.0
K02097	0.0
K02094	0.0
K02095	0.0
K02092	0.0
K02093	0.0
K02099	82.0
K03411	66.0
K03410	66.0
K03413	72.0
K03412	38.0
K03415	10.0
K03414	0.0
K03417	0.0
K03416	0.0
K03418	0.0
K05376	0.0
K02320	0.0
K02322	0.0
K02323	0.0
K05377	0.0
K13542	100.0
K13543	0.0
K13540	0.0
K13541	0.0
K12145	0.0
K12144	0.0
K12147	0.0
K12410	101.0
K12141	2.0
K12140	2.0
K12143	0.0
K12142	0.0
K12149	0.0
K12148	0.0
K07312	0.0
K07313	12.0
K07310	0.0
K07311	14.0
K07316	2.0
K07317	0.0
K07314	0.0
K07315	12.0
K07318	5.0
K07319	29.0
K03936	0.0
K03425	0.0
K03426	46.0
K03427	65.0
K03420	0.0
K03421	0.0
K03422	0.0
K03423	0.0
K03756	0.0
K03757	0.0
K03206	0.0
K03755	0.0
K11144	6.0
K11145	66.0
K05972	0.0
K05973	0.0
K03752	26.0
K05978	0.0
K05979	0.0
K03753	15.0
K00331	14.0
K00330	14.0
K00333	12.0
K00332	12.0
K00335	86.0
K00334	89.0
K00337	14.0
K00336	98.0
K00339	14.0
K00338	14.0
K03751	0.0
K06953	0.0
K06952	0.0
K06407	60.0
K06950	156.0
K10819	6.0
K06956	15.0
K06955	0.0
K06402	20.0
K10815	0.0
K06959	80.0
K06958	66.0
K06409	130.0
K06408	31.0
K09129	0.0
K09128	5.0
K09123	5.0
K09122	0.0
K09121	44.0
K09120	0.0
K09127	0.0
K09126	0.0
K09125	0.0
K09124	0.0
K01233	0.0
K05819	0.0
K05818	0.0
K01896	0.0
K05813	73.0
K05812	0.0
K05811	0.0
K05810	78.0
K05817	0.0
K05816	14.0
K05815	22.0
K05814	6.0
K01894	12.0
K01892	80.0
K01234	11.0
K01144	12.0
K01146	0.0
K01141	0.0
K01416	0.0
K11434	0.0
K01415	0.0
K06354	0.0
K01414	12.0
K09836	0.0
K01318	0.0
K01319	0.0
K01312	0.0
K06350	0.0
K02669	107.0
K02668	0.0
K02665	0.0
K02664	0.0
K02667	0.0
K02666	0.0
K02661	0.0
K02660	0.0
K02663	14.0
K02662	43.0
K00809	0.0
K00808	0.0
K00806	95.0
K00805	61.0
K00804	0.0
K00803	0.0
K00802	0.0
K00801	12.0
K00800	60.0
K10921	0.0
K02409	45.0
K02408	66.0
K02401	43.0
K02400	66.0
K02403	0.0
K02402	0.0
K02405	66.0
K05364	42.0
K05367	12.0
K05366	184.0
K10210	0.0
K10216	0.0
K13049	20.0
K13048	0.0
K13739	0.0
K10215	0.0
K06122	0.0
K13735	0.0
K13734	0.0
K13041	0.0
K13040	0.0
K13731	0.0
K13730	0.0
K13733	0.0
K13732	0.0
K04516	2.0
K03204	0.0
K03205	132.0
K03207	0.0
K03200	0.0
K03201	0.0
K03202	0.0
K03203	0.0
K03208	0.0
K03758	0.0
K03759	0.0
K09469	0.0
K09461	0.0
K06204	0.0
K00178	0.0
K13950	0.0
K13953	0.0
K13955	0.0
K13954	21.0
K10920	0.0
K06324	0.0
K11777	5.0
K11779	0.0
K11778	0.0
K06325	0.0
K12600	0.0
K07432	0.0
K07430	0.0
K06326	0.0
K07128	0.0
K07121	0.0
K07120	0.0
K07123	12.0
K07122	0.0
K07125	0.0
K07124	76.0
K07127	12.0
K07126	32.0
K01870	80.0
K01873	101.0
K01872	80.0
K01875	95.0
K01874	101.0
K01876	85.0
K01879	14.0
K01878	14.0
K06321	0.0
K00476	0.0
K00477	0.0
K00474	0.0
K00472	0.0
K00470	0.0
K00471	0.0
K00478	0.0
K00479	0.0
K04775	0.0
K04774	0.0
K04777	0.0
K04776	0.0
K04771	12.0
K04770	0.0
K04773	26.0
K04772	12.0
K04779	0.0
K04778	0.0
K14657	0.0
K14656	0.0
K14654	0.0
K14653	0.0
K14652	93.0
K14659	0.0
K14658	0.0
K14386	0.0
K09926	0.0
K01699	0.0
K01698	51.0
K01695	58.0
K01697	0.0
K01696	59.0
K01690	0.0
K01693	78.0
K01692	10.0
K07227	0.0
K03439	80.0
K03438	123.0
K13380	0.0
K03928	5.0
K03925	51.0
K03924	127.0
K03431	98.0
K03926	12.0
K03437	68.0
K03436	99.0
K03435	0.0
K03434	0.0
K02348	20.0
K02342	31.0
K02343	80.0
K02340	72.0
K02341	80.0
K02346	122.0
K02347	12.0
K02344	0.0
K02345	0.0
K03697	7.0
K03696	76.0
K03695	80.0
K03694	0.0
K03693	0.0
K03692	0.0
K03690	0.0
K03699	73.0
K03698	70.0
K13566	0.0
K12164	0.0
K07338	0.0
K07339	5.0
K07334	6.0
K07335	86.0
K07336	12.0
K07337	0.0
K07330	0.0
K07331	0.0
K07332	0.0
K07333	0.0
K09695	12.0
K09694	12.0
K09697	20.0
K09696	20.0
K09691	76.0
K09690	60.0
K09693	0.0
K09692	7.0
K09699	0.0
K09698	14.0
K07590	3.0
K07591	0.0
K07592	0.0
K05998	0.0
K05999	0.0
K05996	0.0
K05997	0.0
K05994	0.0
K05995	23.0
K05993	35.0
K05991	0.0
K10837	0.0
K00319	0.0
K00318	0.0
K00648	75.0
K02545	0.0
K00645	75.0
K00311	0.0
K00646	0.0
K00317	0.0
K00316	0.0
K00643	0.0
K00314	0.0
K02547	20.0
K06429	0.0
K06428	0.0
K06427	0.0
K02812	0.0
K06425	0.0
K06424	0.0
K06423	1.0
K06422	0.0
K06421	0.0
K02813	0.0
K02930	0.0
K03815	0.0
K05612	0.0
K03367	14.0
K03366	0.0
K03812	0.0
K03635	12.0
K03634	0.0
K03631	74.0
K05969	0.0
K03630	88.0
K03633	0.0
K03632	0.0
K01998	68.0
K01999	69.0
K01992	237.0
K01993	29.0
K01990	475.0
K01991	26.0
K01996	69.0
K01997	70.0
K01994	0.0
K01995	70.0
K03148	15.0
K03639	48.0
K05692	0.0
K03638	0.0
K00869	0.0
K00868	52.0
K00861	0.0
K00860	12.0
K00863	0.0
K00862	0.0
K00865	66.0
K00864	119.0
K00867	0.0
K00866	0.0
K01192	85.0
K01190	179.0
K01191	131.0
K01197	0.0
K01194	0.0
K01195	41.0
K01198	43.0
K01199	0.0
K00656	184.0
K00657	39.0
K00306	0.0
K14591	0.0
K00300	0.0
K00653	0.0
K13715	0.0
K13713	0.0
K00650	0.0
K00651	66.0
K14596	0.0
K02647	109.0
K14598	0.0
K02643	0.0
K02642	0.0
K02641	0.0
K02640	0.0
K03594	22.0
K03595	68.0
K03596	80.0
K03597	0.0
K03590	15.0
K03591	0.0
K03592	20.0
K03593	14.0
K03598	0.0
K03599	0.0
K01736	80.0
K01737	15.0
K01734	99.0
K01735	72.0
K01732	0.0
K01733	82.0
K01730	20.0
K01731	0.0
K06049	0.0
K01738	130.0
K01739	12.0
K11809	0.0
K05343	5.0
K02422	83.0
K02421	43.0
K05340	14.0
K02427	0.0
K05346	5.0
K02425	0.0
K02424	0.0
K05349	222.0
K02428	14.0
K03770	14.0
K03771	14.0
K03772	12.0
K03773	2.0
K03774	0.0
K03775	2.0
K03776	0.0
K03777	0.0
K03778	74.0
K03779	8.0
K09722	0.0
K08174	0.0
K14114	0.0
K13979	12.0
K13237	0.0
K14440	0.0
K09992	32.0
K09990	0.0
K09991	0.0
K09996	0.0
K09997	0.0
K09994	0.0
K14110	0.0
K09998	0.0
K09999	0.0
K14111	0.0
K14113	0.0
K14449	0.0
K10213	0.0
K14118	0.0
K11711	2.0
K11710	0.0
K11712	3.0
K11717	98.0
K11719	0.0
K06857	0.0
K10440	101.0
K10441	98.0
K07103	0.0
K07102	12.0
K07101	0.0
K07100	0.0
K07107	56.0
K07106	15.0
K07105	58.0
K07456	68.0
K07459	0.0
K07458	13.0
K07109	0.0
K07108	0.0
K10198	0.0
K10199	0.0
K10190	85.0
K10191	0.0
K10192	3.0
K10193	1.0
K10194	1.0
K10195	0.0
K10196	0.0
K10197	0.0
K15013	0.0
K01858	0.0
K15016	0.0
K15017	0.0
K01853	0.0
K01852	0.0
K01851	0.0
K01850	0.0
K01857	0.0
K01856	0.0
K01854	63.0
K07539	0.0
K08478	0.0
K08479	0.0
K08476	0.0
K08477	0.0
K08475	0.0
K00450	0.0
K00451	0.0
K00452	0.0
K00453	0.0
K00455	0.0
K00456	0.0
K00457	0.0
K00106	0.0
K00459	0.0
K00104	47.0
K00105	0.0
K00102	0.0
K00103	0.0
K00100	122.0
K00101	0.0
K01509	0.0
K04759	147.0
K04758	230.0
K04757	15.0
K01504	0.0
K04755	0.0
K04754	0.0
K04753	0.0
K04752	0.0
K04751	48.0
K01502	12.0
K14631	0.0
K05359	0.0
K14632	0.0
K07536	0.0
K12080	0.0
K02364	0.0
K12369	0.0
K02361	0.0
K02362	0.0
K02363	0.0
K13509	0.0
K13503	0.0
K13500	0.0
K12109	0.0
K12108	0.0
K12101	0.0
K12100	0.0
K12103	0.0
K12102	0.0
K12105	0.0
K12104	0.0
K12107	0.0
K12106	0.0
K11023	0.0
K03014	0.0
K08906	0.0
K08904	0.0
K08900	0.0
K06223	66.0
K06199	11.0
K06198	0.0
K06197	0.0
K06196	47.0
K06194	2.0
K06193	26.0
K06192	12.0
K06191	0.0
K06190	0.0
K11104	28.0
K11105	29.0
K11106	0.0
K11107	0.0
K11102	0.0
K11103	12.0
K07862	0.0
K00666	39.0
K00663	0.0
K00662	20.0
K00661	100.0
K00660	12.0
K06997	80.0
K06996	12.0
K06995	0.0
K10852	1.0
K06993	0.0
K06992	0.0
K06991	0.0
K06990	0.0
K11050	0.0
K06999	12.0
K06998	36.0
K05338	0.0
K11051	0.0
K06441	0.0
K06440	0.0
K06443	0.0
K06442	78.0
K06445	0.0
K06447	0.0
K06446	0.0
K06309	0.0
K05686	0.0
K02655	0.0
K07392	0.0
K00595	67.0
K00594	0.0
K00596	0.0
K00599	176.0
K00598	0.0
K02657	0.0
K07642	0.0
K07643	0.0
K07396	0.0
K07397	0.0
K07394	0.0
K07395	0.0
K04102	0.0
K04103	0.0
K04100	0.0
K04101	0.0
K04107	0.0
K04105	0.0
K04108	0.0
K04109	0.0
K07716	0.0
K07717	1.0
K07714	12.0
K07715	0.0
K07712	12.0
K07713	0.0
K07710	0.0
K07711	0.0
K07718	285.0
K07719	2.0
K00843	0.0
K00842	0.0
K00841	0.0
K00840	0.0
K00847	82.0
K00846	0.0
K00845	158.0
K00844	5.0
K00849	53.0
K00848	37.0
K06302	0.0
K13771	12.0
K13770	0.0
K13772	0.0
K13775	0.0
K13774	0.0
K13777	0.0
K13776	0.0
K13779	0.0
K13778	0.0
K02621	20.0
K02992	80.0
K02623	0.0
K08286	0.0
K08281	0.0
K02996	72.0
K02995	0.0
K02994	80.0
K02629	0.0
K02628	0.0
K08289	14.0
K08288	0.0
K03578	12.0
K03579	12.0
K03576	12.0
K03577	20.0
K03574	185.0
K03575	38.0
K03572	80.0
K03573	0.0
K03570	80.0
K03571	57.0
K01710	114.0
K01711	36.0
K01712	1.0
K01713	0.0
K01714	179.0
K01715	54.0
K01716	0.0
K01718	0.0
K01719	2.0
K03081	0.0
K02199	0.0
K02198	0.0
K14170	155.0
K02193	0.0
K02192	5.0
K02191	14.0
K02190	46.0
K02197	0.0
K02196	0.0
K02195	0.0
K02194	0.0
K03718	2.0
K03719	38.0
K03712	93.0
K03713	0.0
K03710	109.0
K03711	97.0
K03716	44.0
K03717	12.0
K03715	0.0
K07129	0.0
K00045	0.0
K13995	0.0
K13994	0.0
K13991	0.0
K13990	2.0
K13993	33.0
K13992	0.0
K06298	36.0
K06299	0.0
K06294	0.0
K06295	10.0
K06296	1.0
K06297	1.0
K06290	0.0
K06291	0.0
K06292	0.0
K06293	0.0
K12743	0.0
K00248	72.0
K06426	0.0
K11739	0.0
K11738	0.0
K11733	0.0
K11732	0.0
K11731	0.0
K11737	0.0
K11736	0.0
K11735	0.0
K11734	0.0
K06870	0.0
K06871	124.0
K06872	28.0
K06873	0.0
K06874	0.0
K06875	0.0
K06876	12.0
K06877	20.0
K06878	12.0
K06879	0.0
K07478	101.0
K12645	0.0
K07479	0.0
K07473	49.0
K07472	0.0
K07471	0.0
K07470	0.0
K07477	0.0
K07476	0.0
K07474	0.0
K15038	0.0
K15039	0.0
K15034	0.0
K15036	0.0
K15037	0.0
K08738	0.0
K06420	0.0
K00128	50.0
K00129	0.0
K00438	0.0
K00432	13.0
K00433	47.0
K00122	0.0
K00123	26.0
K00124	0.0
K00125	0.0
K00126	0.0
K00127	0.0
K08973	0.0
K14348	0.0
K14347	0.0
K14340	0.0
K08972	0.0
K01525	0.0
K01524	116.0
K01523	8.0
K01521	0.0
K01520	100.0
K01529	15.0
K08977	0.0
K03969	1.0
K08929	0.0
K02388	66.0
K02389	66.0
K02386	0.0
K02387	66.0
K02384	0.0
K02385	58.0
K02382	0.0
K02380	0.0
K02381	0.0
K05386	0.0
K13524	0.0
K13525	0.0
K13527	0.0
K13520	0.0
K13522	0.0
K13529	12.0
K03385	0.0
K03384	0.0
K03387	2.0
K03386	8.0
K03381	0.0
K03380	0.0
K03383	0.0
K03382	16.0
K03389	2.0
K03388	2.0
K05356	0.0
K12344	0.0
K12343	0.0
K12342	0.0
K12341	0.0
K12340	2.0
K02430	0.0
K12349	0.0
K05351	0.0
K11694	6.0
K11695	0.0
K11690	24.0
K05352	0.0
K11693	0.0
K08928	0.0
K03433	0.0
K13832	0.0
K03039	0.0
K03432	0.0
K06607	0.0
K06606	5.0
K06605	0.0
K03430	36.0
K06603	1.0
K06602	0.0
K06601	0.0
K06600	0.0
K05358	0.0
K06609	0.0
K06608	0.0
K03923	0.0
K03922	0.0
K11472	0.0
K11473	12.0
K11474	0.0
K11475	0.0
K11476	0.0
K11477	0.0
K00601	0.0
K00600	89.0
K00603	1.0
K03746	0.0
K00605	35.0
K00604	80.0
K00607	0.0
K00606	39.0
K00609	80.0
K03741	22.0
K03740	14.0
K03743	11.0
K10873	0.0
K03214	0.0
K14068	0.0
K13317	0.0
K06360	0.0
K14069	0.0
K08078	0.0
K09650	0.0
K06361	0.0
K07802	0.0
K07803	0.0
K07800	0.0
K07801	0.0
K07806	0.0
K07807	0.0
K07804	0.0
K07805	0.0
K06362	0.0
K01172	0.0
K10257	0.0
K10255	12.0
K10254	58.0
K10253	0.0
K10918	0.0
K04128	0.0
K01958	28.0
K01959	0.0
K01956	95.0
K01957	0.0
K04126	0.0
K04127	0.0
K01952	92.0
K01953	136.0
K01950	66.0
K01951	101.0
K07730	0.0
K07731	0.0
K07732	0.0
K07733	0.0
K07734	0.0
K07735	12.0
K07736	86.0
K07737	264.0
K07738	67.0
K07739	0.0
K06365	0.0
K06366	0.0
K06367	0.0
K10910	0.0
K10911	0.0
K04382	0.0
K10775	0.0
K02609	0.0
K02979	0.0
K02978	0.0
K06368	0.0
K02975	0.0
K02974	0.0
K02977	0.0
K02976	0.0
K03558	0.0
K03559	86.0
K03550	75.0
K03551	80.0
K03552	0.0
K03553	101.0
K03554	0.0
K03555	80.0
K03556	23.0
K03557	0.0
K01778	75.0
K01779	32.0
K06369	0.0
K01772	0.0
K01770	80.0
K01771	0.0
K01776	80.0
K01777	14.0
K01774	0.0
K01775	103.0
K05385	0.0
K05384	0.0
K05383	0.0
K05382	0.0
K05381	0.0
K08159	6.0
K14153	0.0
K14154	0.0
K14155	125.0
K08152	0.0
K08156	2.0
K08076	0.0
K12809	0.0
K05297	0.0
K03734	115.0
K03735	18.0
K03736	18.0
K03737	70.0
K03731	0.0
K03732	0.0
K03733	20.0
K03738	0.0
K03739	14.0
K08139	0.0
K06994	0.0
K12660	0.0
K12661	0.0
K07450	0.0
K08719	0.0
K08717	0.0
K08715	0.0
K08714	0.0
K08713	0.0
K08710	0.0
K11311	0.0
K11312	0.0
K00141	0.0
K00146	0.0
K00411	0.0
K00412	0.0
K00145	150.0
K00148	0.0
K14367	0.0
K14366	0.0
K08954	0.0
K08384	99.0
K14369	0.0
K14368	0.0
K14091	20.0
K14090	20.0
K14093	0.0
K14092	0.0
K14095	0.0
K14094	0.0
K14097	0.0
K14096	0.0
K14099	0.0
K14098	0.0
K02848	0.0
K01541	0.0
K04712	0.0
K04711	0.0
K01545	0.0
K01547	61.0
K01546	61.0
K01548	56.0
K04719	0.0
K04718	0.0
K02018	94.0
K02019	24.0
K02016	142.0
K02017	12.0
K02014	91.0
K02015	218.0
K02012	87.0
K02013	152.0
K02010	48.0
K02011	71.0
K04515	0.0
K03943	0.0
K03941	0.0
K03940	0.0
K00313	0.0
K04060	0.0
K01608	20.0
K08942	0.0
K08943	0.0
K08940	0.0
K08941	0.0
K08946	0.0
K08947	0.0
K08944	0.0
K08945	0.0
K03059	0.0
K13811	0.0
K13812	0.0
K13815	0.0
K13816	0.0
K13818	0.0
K13819	0.0
K03053	0.0
K03052	0.0
K03055	0.0
K03054	0.0
K03057	0.0
K03056	0.0
K06222	0.0
K11418	0.0
K11410	0.0
K11415	0.0
K00622	0.0
K00621	0.0
K00620	154.0
K00627	44.0
K00626	97.0
K00625	48.0
K00624	0.0
K02805	20.0
K02552	12.0
K02550	0.0
K02556	73.0
K02803	0.0
K02554	0.0
K07280	0.0
K07281	0.0
K07282	56.0
K07283	0.0
K07284	40.0
K07285	0.0
K07286	0.0
K08217	62.0
K07288	0.0
K07289	0.0
K07534	0.0
K07535	0.0
K07533	46.0
K07822	0.0
K07823	0.0
K08699	0.0
K00088	101.0
K00087	25.0
K00086	35.0
K00082	0.0
K10239	0.0
K10238	0.0
K10231	20.0
K10230	0.0
K10233	0.0
K10232	0.0
K10235	0.0
K10234	0.0
K10237	0.0
K10236	0.0
K08353	0.0
K01970	0.0
K01971	29.0
K01972	107.0
K01973	0.0
K01974	12.0
K01975	6.0
K01976	0.0
K07758	0.0
K05990	0.0
K07752	0.0
K07753	0.0
K07751	0.0
K13786	0.0
K07755	0.0
K07442	0.0
K08352	0.0
K07115	0.0
K07441	0.0
K07634	0.0
K07446	0.0
K07111	0.0
K07444	60.0
K07445	0.0
K00647	0.0
K07449	0.0
K00641	14.0
K00640	121.0
K01289	0.0
K01282	0.0
K01283	0.0
K01280	0.0
K01281	0.0
K01286	18.0
K01284	5.0
K02954	80.0
K02952	80.0
K02950	80.0
K00155	12.0
K02959	68.0
K00887	0.0
K00886	0.0
K00885	0.0
K00884	0.0
K00883	1.0
K00882	65.0
K00881	0.0
K00880	11.0
K00053	74.0
K14048	0.0
K01026	12.0
K01756	81.0
K01025	0.0
K01750	29.0
K01023	0.0
K01752	104.0
K01753	1.0
K14583	0.0
K01758	0.0
K01759	73.0
K09565	0.0
K09568	0.0
K08173	0.0
K08172	0.0
K02483	49.0
K02482	12.0
K08177	1.0
K08176	0.0
K08175	0.0
K02486	0.0
K02489	0.0
K02488	0.0
K08178	0.0
K14138	44.0
K14136	0.0
K09713	0.0
K09714	0.0
K09715	0.0
K03532	0.0
K03533	0.0
K03530	116.0
K03531	72.0
K03536	80.0
K03537	14.0
K03534	33.0
K03535	12.0
K03538	0.0
K03539	0.0
K14451	0.0
K14450	0.0
K02225	0.0
K02224	104.0
K02227	55.0
K02226	60.0
K02221	15.0
K14107	0.0
K02229	0.0
K02228	0.0
K14106	0.0
K00441	0.0
K03288	0.0
K03289	0.0
K03284	134.0
K03285	0.0
K03286	0.0
K03287	2.0
K03280	0.0
K03281	14.0
K03282	55.0
K00440	0.0
K13677	0.0
K12790	0.0
K09639	0.0
K12688	0.0
K12689	0.0
K12686	0.0
K12687	0.0
K12684	0.0
K12685	0.0
K12682	0.0
K12683	0.0
K12680	0.0
K11889	0.0
K08884	81.0
K11085	35.0
K11084	0.0
K11081	0.0
K11080	0.0
K11083	0.0
K11082	0.0
K11089	12.0
K08777	0.0
K08776	0.0
K06346	78.0
K06347	0.0
K09824	0.0
K09825	75.0
K09823	0.0
K09820	12.0
K10939	0.0
K10936	0.0
K10937	0.0
K10933	0.0
K06348	0.0
K09829	0.0
K11337	0.0
K11336	0.0
K11335	0.0
K11334	0.0
K11333	0.0
K11332	0.0
K11331	0.0
K11330	0.0
K00169	10.0
K00164	12.0
K00166	0.0
K00167	0.0
K00161	44.0
K00162	44.0
K00163	0.0
K10689	0.0
K10680	0.0
K10681	0.0
K10682	0.0
K04083	78.0
K04082	0.0
K04081	0.0
K04080	0.0
K04087	13.0
K04086	0.0
K04085	0.0
K04084	0.0
K04088	13.0
K01569	0.0
K01568	0.0
K01563	0.0
K01561	0.0
K01560	23.0
K01567	24.0
K01565	12.0
K01564	0.0
K02038	92.0
K02039	92.0
K02030	187.0
K02031	236.0
K02032	244.0
K02033	265.0
K02034	295.0
K02035	321.0
K02036	104.0
K02037	87.0
K05556	0.0
K13658	0.0
K13659	0.0
K13656	0.0
K13657	0.0
K13654	0.0
K13655	0.0
K13652	35.0
K13653	138.0
K13650	0.0
K13651	0.0
K05555	0.0
K05552	0.0
K02057	104.0
K05550	0.0
K05551	0.0
K12308	146.0
K12306	0.0
K03073	68.0
K03072	6.0
K03071	0.0
K03070	113.0
K03077	27.0
K03076	86.0
K03075	72.0
K03074	6.0
K08965	0.0
K08967	0.0
K08961	0.0
K08963	44.0
K13873	0.0
K13876	0.0
K13874	0.0
K13875	0.0
K06139	0.0
K06138	0.0
K06135	0.0
K06134	0.0
K06137	12.0
K06136	0.0
K06131	149.0
K06133	40.0
K06132	0.0
K02600	80.0
K07389	0.0
K07388	0.0
K04747	0.0
K01516	66.0
K09977	0.0
K07518	0.0
K07519	0.0
K11437	0.0
K07512	12.0
K07516	0.0
K10212	5.0
K10747	0.0
K10217	0.0
K10219	0.0
K10218	0.0
K10748	0.0
K01912	50.0
K01913	0.0
K01910	1.0
K01911	12.0
K01916	14.0
K01917	0.0
K01914	69.0
K01915	171.0
K01918	38.0
K01919	0.0
K07774	0.0
K07775	14.0
K07776	0.0
K07777	9.0
K07770	6.0
K07771	0.0
K07772	0.0
K07773	0.0
K07778	0.0
K01193	82.0
K04340	0.0
K04341	0.0
K04342	0.0
K04343	0.0
K12986	0.0
K04691	0.0
K02931	72.0
K02933	80.0
K02935	80.0
K02936	0.0
K02939	80.0
K00205	0.0
K00204	0.0
K00207	0.0
K00206	0.0
K00201	0.0
K00200	0.0
K00203	0.0
K00202	0.0
K00209	0.0
K00208	2.0
K01000	101.0
K01001	0.0
K01002	11.0
K01003	0.0
K01004	0.0
K01005	17.0
K01006	80.0
K01007	27.0
K01008	38.0
K10855	0.0
K14115	0.0
K14116	0.0
K14441	80.0
K14446	0.0
K14447	0.0
K14112	0.0
K14445	12.0
K08195	0.0
K08194	0.0
K14448	0.0
K08196	0.0
K08191	2.0
K14119	0.0
K08193	0.0
K00702	9.0
K10799	0.0
K03518	64.0
K03519	2.0
K09719	0.0
K10856	0.0
K03516	0.0
K03517	56.0
K02205	0.0
K02204	0.0
K02203	42.0
K02201	0.0
K02200	0.0
K13714	0.0
K13461	0.0
K12518	0.0
K12519	0.0
K12517	0.0
K12514	0.0
K12515	0.0
K12512	0.0
K12513	0.0
K12510	62.0
K12511	18.0
K07183	54.0
K07182	0.0
K07181	22.0
K07180	1.0
K07186	0.0
K07185	35.0
K07184	0.0
K09800	0.0
K09801	0.0
K09802	0.0
K09803	0.0
K09804	0.0
K09805	0.0
K09806	0.0
K09807	25.0
K09808	17.0
K09809	0.0
K10912	0.0
K10913	0.0
K10914	6.0
K10915	0.0
K10916	0.0
K10917	0.0
K11358	53.0
K11355	0.0
K11354	0.0
K11357	0.0
K11356	0.0
K04069	272.0
K04068	94.0
K04065	0.0
K04064	0.0
K04067	0.0
K04066	80.0
K04061	31.0
K09716	14.0
K04063	12.0
K04062	0.0
K10006	0.0
K10007	0.0
K10004	0.0
K10005	0.0
K10002	0.0
K10003	0.0
K10000	0.0
K10001	0.0
K09717	0.0
K10008	12.0
K10009	0.0
K02491	0.0
K14588	0.0
K14581	0.0
K13678	6.0
K13679	0.0
K11633	0.0
K13670	0.0
K13671	0.0
K11987	0.0
K11636	0.0
K11634	0.0
K13582	0.0
K13583	0.0
K13580	0.0
K13581	0.0
K13586	0.0
K13587	0.0
K13584	0.0
K13585	0.0
K13588	0.0
K13589	0.0
K02052	1.0
K02053	1.0
K02050	220.0
K02051	226.0
K02056	72.0
K05553	0.0
K02054	1.0
K02055	0.0
K02058	26.0
K02059	0.0
K05558	0.0
K05559	0.0
K03895	0.0
K03894	0.0
K03897	0.0
K03896	0.0
K03891	0.0
K03890	0.0
K03893	0.0
K03892	141.0
K02423	0.0
K05342	0.0
K05341	0.0
K12989	0.0
K12988	0.0
K02420	66.0
K12981	0.0
K12980	0.0
K12983	0.0
K12982	0.0
K12985	0.0
K12984	0.0
K12987	0.0
K02426	14.0
K13854	0.0
K03098	26.0
K13853	1.0
K03095	0.0
K05344	0.0
K03091	269.0
K03090	15.0
K03093	2.0
K03092	37.0
K06113	0.0
K09632	0.0
K02429	5.0
K06118	0.0
K05716	0.0
K04844	0.0
K11632	0.0
K11630	0.0
K11631	0.0
K11637	0.0
K11635	0.0
K11638	0.0
K11639	0.0
K07572	0.0
K07573	0.0
K07570	0.0
K07571	9.0
K07576	56.0
K07577	0.0
K07574	66.0
K07575	0.0
K07578	0.0
K07579	0.0
K11189	137.0
K11184	29.0
K11187	0.0
K11180	0.0
K11181	0.0
K11183	12.0
K10764	0.0
K10763	0.0
K10762	0.0
K01938	69.0
K01939	88.0
K01934	78.0
K01935	14.0
K01937	66.0
K01930	0.0
K01932	0.0
K01933	101.0
K07798	0.0
K07799	12.0
K07796	0.0
K07797	0.0
K07794	0.0
K07795	0.0
K07792	0.0
K07793	10.0
K07790	0.0
K07791	0.0
K06379	60.0
K00968	20.0
K06378	72.0
K06377	0.0
K06376	0.0
K06375	0.0
K09814	0.0
K09813	0.0
K06372	0.0
K06371	0.0
K06370	0.0
K01249	0.0
K01246	42.0
K01247	0.0
K01244	0.0
K01243	51.0
K08919	0.0
K01241	0.0
K02919	48.0
K02913	81.0
K02912	0.0
K02911	68.0
K02910	0.0
K02917	0.0
K02916	80.0
K02915	0.0
K02914	79.0
K00228	0.0
K00227	0.0
K00226	105.0
K00224	0.0
K00223	0.0
K00222	0.0
K00221	0.0
K00220	0.0
K01798	0.0
K01799	1.0
K01068	0.0
K01069	15.0
K01062	0.0
K01791	65.0
K01792	12.0
K01061	24.0
K01066	12.0
K01067	16.0
K01796	0.0
K01797	0.0
K05499	22.0
K14468	0.0
K14469	0.0
K14465	0.0
K14466	0.0
K14467	0.0
K10834	0.0
K10833	0.0
K02266	0.0
K03793	0.0
K03790	8.0
K03791	0.0
K03796	0.0
K03797	91.0
K03794	0.0
K03795	12.0
K03798	199.0
K03799	0.0
K13448	0.0
K12538	0.0
K12539	0.0
K12530	0.0
K12531	0.0
K12532	0.0
K12533	0.0
K12534	0.0
K12535	0.0
K12536	0.0
K12537	0.0
K03136	0.0
K09790	14.0
K09791	0.0
K09792	12.0
K09793	14.0
K09794	0.0
K09795	0.0
K09796	0.0
K09797	23.0
K09798	0.0
K09799	0.0
K10972	0.0
K10973	0.0
K10977	0.0
K10974	43.0
K10975	0.0
K10978	0.0
K10979	17.0
K06308	0.0
K00315	0.0
K09862	0.0
K06303	0.0
K09860	0.0
K09861	59.0
K06306	7.0
K06307	0.0
K06305	0.0
K11373	0.0
K04047	12.0
K04046	0.0
K04045	28.0
K04044	0.0
K04043	95.0
K04042	49.0
K04041	54.0
K04040	0.0
K02700	0.0
K04049	0.0
K04048	0.0
K02707	0.0
K02704	0.0
K02705	0.0
K10020	0.0
K10021	0.0
K10022	0.0
K10023	0.0
K10024	0.0
K10025	0.0
K10026	13.0
K10027	0.0
K13612	0.0
K13613	0.0
K13611	0.0
K13614	0.0
K13615	0.0
K05794	12.0
K05795	57.0
K05796	29.0
K05797	0.0
K05790	0.0
K05791	12.0
K05792	27.0
K05793	12.0
K05798	0.0
K05799	102.0
K01474	0.0
K01477	0.0
K01476	0.0
K01471	0.0
K01470	72.0
K01473	0.0
K13039	0.0
K01479	0.0
K01478	0.0
K05570	21.0
K05571	21.0
K05572	0.0
K05573	0.0
K02078	189.0
K02079	0.0
K05576	0.0
K02074	0.0
K02075	0.0
K02076	5.0
K02077	24.0
K02071	53.0
K02072	53.0
K02073	68.0
K03309	0.0
K03308	120.0
K03305	43.0
K03304	0.0
K03307	72.0
K03306	46.0
K03301	0.0
K03300	2.0
K03303	18.0
K03302	0.0
K06173	128.0
K06175	0.0
K06174	0.0
K06177	2.0
K06176	0.0
K06179	51.0
K07680	0.0
K03867	0.0
K03838	0.0
K12053	0.0
K11618	20.0
K11619	0.0
K11614	0.0
K11615	0.0
K11616	0.0
K11617	0.0
K11610	0.0
K11611	0.0
K11960	0.0
K11961	0.0
K02836	80.0
K10565	0.0
K10564	0.0
K02837	47.0
K10561	6.0
K10560	6.0
K10563	47.0
K10562	0.0
K02838	80.0
K06858	0.0
K02839	20.0
K06859	6.0
K12700	5.0
K07558	0.0
K07559	34.0
K07228	0.0
K07229	0.0
K07226	0.0
K07224	0.0
K07225	0.0
K07222	12.0
K07223	0.0
K07220	44.0
K07221	0.0
K10709	14.0
K10708	0.0
K10701	0.0
K10703	0.0
K10702	0.0
K10704	0.0
K05984	0.0
K07537	0.0
K08652	0.0
K08651	0.0
K08658	0.0
K08659	1.0
K05982	0.0
K07451	0.0
K07453	0.0
K07452	0.0
K07455	5.0
K07454	12.0
K09707	36.0
K07457	0.0
K09706	0.0
K07104	12.0
K00029	0.0
K00028	0.0
K00799	0.0
K00798	66.0
K00797	37.0
K00024	17.0
K00795	0.0
K00026	0.0
K00021	0.0
K00020	0.0
K00023	0.0
K00022	0.0
K09017	0.0
K01269	96.0
K09015	14.0
K09014	41.0
K09013	82.0
K09011	2.0
K09010	0.0
K01261	0.0
K01262	143.0
K01263	0.0
K01264	0.0
K01265	119.0
K01266	26.0
K09018	0.0
K08227	0.0
K08226	0.0
K08225	0.0
K08224	0.0
K08223	12.0
K08222	0.0
K08221	0.0
K00249	0.0
K01790	60.0
K00241	14.0
K00240	20.0
K00243	66.0
K00242	0.0
K00245	0.0
K00244	14.0
K00247	0.0
K00246	0.0
K01795	32.0
K06983	0.0
K02799	0.0
K02798	14.0
K02791	30.0
K02790	0.0
K02793	81.0
K02795	116.0
K02794	116.0
K02796	104.0
K04564	43.0
K04565	26.0
K04566	20.0
K04567	60.0
K01040	1.0
K01041	0.0
K04562	23.0
K04568	0.0
K01049	0.0
K02535	14.0
K02242	14.0
K02536	26.0
K02531	0.0
K02246	0.0
K02533	0.0
K02532	0.0
K02248	0.0
K02538	14.0
K00581	0.0
K13421	0.0
K01013	0.0
K15018	0.0
K15019	0.0
K03110	80.0
K03111	146.0
K03112	0.0
K03113	14.0
K03116	14.0
K03117	0.0
K03118	14.0
K03119	0.0
K10919	0.0
K12552	0.0
K12553	0.0
K12551	0.0
K12556	0.0
K12554	0.0
K12555	0.0
K06892	0.0
K06893	12.0
K06890	15.0
K06891	12.0
K06896	44.0
K06897	49.0
K06894	24.0
K06895	2.0
K10954	0.0
K10956	0.0
K06899	0.0
K06328	0.0
K06329	0.0
K10952	0.0
K10953	0.0
K11395	0.0
K11391	0.0
K11390	0.0
K11392	0.0
K00499	0.0
K00494	12.0
K00495	0.0
K00496	0.0
K00491	0.0
K00492	0.0
K00493	0.0
K13591	0.0
K01467	27.0
K13593	0.0
K13592	0.0
K04021	0.0
K04020	0.0
K04023	24.0
K04022	0.0
K04025	0.0
K04024	3.0
K04027	15.0
K04026	16.0
K04029	44.0
K04028	45.0
K07055	0.0
K07054	0.0
K07057	0.0
K07056	83.0
K07051	12.0
K07050	59.0
K07053	160.0
K07052	172.0
K07059	0.0
K07058	68.0
K10040	0.0
K10041	6.0
K10046	0.0
K04799	0.0
K04798	0.0
K04793	0.0
K04792	0.0
K04791	0.0
K04790	0.0
K04797	0.0
K04796	0.0
K04795	0.0
K04794	14.0
K13638	0.0
K13639	0.0
K13634	0.0
K13635	0.0
K13636	0.0
K13637	0.0
K13630	0.0
K13631	0.0
K13632	0.0
K13633	0.0
K02042	21.0
K05778	0.0
K05779	0.0
K05776	2.0
K05541	0.0
K05774	0.0
K05775	0.0
K05772	0.0
K05773	0.0
K05540	22.0
K01459	0.0
K01458	0.0
K01457	12.0
K01455	12.0
K01454	0.0
K01453	0.0
K01452	0.0
K01451	10.0
K01450	0.0
K05518	0.0
K08070	32.0
K08071	0.0
K05516	12.0
K08077	1.0
K05515	98.0
K13093	0.0
K11783	0.0
K12949	0.0
K12945	0.0
K12944	0.0
K12941	31.0
K12940	0.0
K12943	0.0
K12942	32.0
K14728	0.0
K14727	0.0
K11785	0.0
K00108	12.0
K13890	0.0
K13891	0.0
K13892	0.0
K13893	0.0
K13894	0.0
K13895	0.0
K13896	0.0
K06159	0.0
K06158	119.0
K06153	101.0
K06152	0.0
K06151	0.0
K06157	0.0
K06156	0.0
K06155	0.0
K06154	0.0
K03327	17.0
K03326	0.0
K03325	13.0
K03324	133.0
K03322	1.0
K03321	7.0
K03320	18.0
K03329	0.0
K03328	2.0
K04802	0.0
K04801	0.0
K04800	0.0
K11948	0.0
K01505	0.0
K04756	0.0
K11940	0.0
K11941	0.0
K11942	0.0
K11943	0.0
K11944	0.0
K01507	109.0
K11946	0.0
K11947	0.0
K01506	0.0
K01501	14.0
K01500	15.0
K01503	0.0
K06714	18.0
K04750	48.0
K12789	0.0
K12788	0.0
K11526	0.0
K10810	0.0
K11522	0.0
K11523	0.0
K08675	0.0
K08676	0.0
K08677	0.0
K08679	0.0
K11521	0.0
K10547	3.0
K10546	3.0
K10545	1.0
K10544	0.0
K10543	0.0
K10542	39.0
K10541	39.0
K10540	42.0
K10549	1.0
K10548	3.0
K14630	0.0
K11529	0.0
K00007	0.0
K00005	48.0
K13444	0.0
K00003	98.0
K00002	25.0
K00001	69.0
K01186	52.0
K00009	14.0
K00008	106.0
K10726	0.0
K10725	0.0
K08246	0.0
K00263	12.0
K00262	56.0
K00261	0.0
K00260	14.0
K00266	228.0
K00265	26.0
K01200	11.0
K01201	46.0
K01206	216.0
K01207	27.0
K01205	14.0
K01208	0.0
K01209	159.0
K06167	30.0
K00917	52.0
K00912	14.0
K00919	80.0
K02519	80.0
K02518	74.0
K02517	2.0
K02511	0.0
K02510	26.0
K13409	0.0
K13408	0.0
K03179	14.0
K03170	0.0
K03177	80.0
K12574	72.0
K12570	0.0
K12573	79.0
K11009	0.0
K11008	0.0
K11005	0.0
K11004	0.0
K11007	0.0
K11006	0.0
K11003	0.0
K08296	12.0
K08297	0.0
K08295	0.0
K02634	0.0
K02635	0.0
K10622	0.0
K07693	0.0
K07692	0.0
K07691	0.0
K07690	0.0
K07697	0.0
K07696	20.0
K07695	0.0
K07694	0.0
K07699	40.0
K07698	0.0
K07079	88.0
K07078	5.0
K07077	0.0
K07076	11.0
K07075	9.0
K07074	13.0
K07073	0.0
K07072	0.0
K07071	24.0
K07070	0.0
K14584	0.0
K11620	0.0
K09190	0.0
K11623	0.0
K05759	0.0
K08589	0.0
K11625	0.0
K11995	0.0
K01439	101.0
K01438	30.0
K01431	0.0
K01430	32.0
K01433	12.0
K01432	0.0
K01434	0.0
K01437	0.0
K01436	71.0
K05539	0.0
K14520	0.0
K12963	0.0
K12962	0.0
K12961	0.0
K12960	104.0
K14749	0.0
K14748	0.0
K02972	0.0
K14743	0.0
K14742	69.0
K14745	0.0
K14744	0.0
K14747	0.0
K14746	0.0
K02167	0.0
K02164	0.0
K02160	42.0
K02168	0.0
K02169	2.0
K10931	0.0
K03341	0.0
K03340	31.0
K03343	0.0
K03342	0.0
K03346	0.0
K12299	0.0
K12291	0.0
K12290	0.0
K12293	0.0
K12292	0.0
K12295	0.0
K12294	0.0
K12297	0.0
K12368	0.0
K11922	0.0
K11923	0.0
K11920	0.0
K11921	0.0
K11926	0.0
K11927	15.0
K11924	0.0
K11925	0.0
K11928	18.0
K13181	0.0
K13219	0.0
K07262	0.0
K07263	26.0
K07260	97.0
K07261	0.0
K07266	0.0
K07267	12.0
K07264	0.0
K07265	0.0
K07268	0.0
K07269	0.0
K01155	14.0
K04478	0.0
K04479	0.0
K10528	0.0
K14952	0.0
K07486	12.0
K07487	0.0
K07484	62.0
K07485	0.0
K07482	0.0
K07483	70.0
K07480	0.0
K07481	1.0
K07488	0.0
K07489	0.0
K11210	0.0
K11211	0.0
K11212	0.0
K11214	20.0
K11216	0.0
K06300	0.0
K00061	0.0
K00060	12.0
K06301	0.0
K00065	10.0
K00064	0.0
K00067	120.0
K00066	12.0
K00069	0.0
K00068	20.0
K06304	0.0
K08262	0.0
K08261	0.0
K08260	0.0
K08265	0.0
K08264	0.0
K00288	0.0
K00285	12.0
K00284	45.0
K00287	87.0
K00286	115.0
K00281	14.0
K00280	0.0
K00283	37.0
K00282	37.0
K08088	0.0
K14198	0.0
K14199	0.0
K03452	0.0
K14194	0.0
K14195	0.0
K14196	0.0
K14197	0.0
K14192	0.0
K14193	0.0
K01880	66.0
K01881	115.0
K01883	80.0
K01885	63.0
K04618	0.0
K01887	101.0
K01224	9.0
K01889	80.0
K01226	36.0
K01227	0.0
K01220	6.0
K01222	21.0
K01223	105.0
K02759	87.0
K02755	0.0
K02757	114.0
K02756	0.0
K14998	0.0
K02750	14.0
K02753	0.0
K02752	0.0
K00939	80.0
K00938	0.0
K00937	63.0
K00936	382.0
K00935	0.0
K00934	12.0
K00933	0.0
K00932	0.0
K00931	65.0
K00930	150.0
K01089	2.0
K01080	0.0
K01081	43.0
K01082	0.0
K01083	0.0
K01084	0.0
K01085	0.0
K01087	0.0
K02571	0.0
K02570	0.0
K02573	0.0
K02572	0.0
K02575	12.0
K02574	5.0
K07780	0.0
K03488	107.0
K03489	0.0
K03482	0.0
K03483	14.0
K03480	8.0
K03481	30.0
K03486	36.0
K03487	0.0
K03484	56.0
K03485	0.0
K02287	0.0
K02286	0.0
K02285	0.0
K02284	0.0
K02283	72.0
K02282	0.0
K02281	0.0
K02280	0.0
K02289	0.0
K02288	0.0
K03626	0.0
K03627	0.0
K03624	106.0
K03625	80.0
K03151	66.0
K03620	0.0
K03153	0.0
K08869	0.0
K03628	78.0
K03629	80.0
K09738	0.0
K09739	0.0
K09736	0.0
K09737	0.0
K09735	0.0
K09732	0.0
K09733	0.0
K09730	0.0
K09731	0.0
K09888	59.0
K09889	0.0
K09880	0.0
K09882	0.0
K09883	0.0
K09884	0.0
K09887	0.0
K11027	0.0
K11026	0.0
K11025	0.0
K11024	0.0
K07679	0.0
K07678	0.0
K11021	0.0
K11020	0.0
K07675	0.0
K07674	0.0
K07676	0.0
K07671	0.0
K07670	0.0
K07673	0.0
K07672	0.0
K01117	0.0
K12048	0.0
K07019	12.0
K07018	0.0
K07011	37.0
K07010	68.0
K07013	0.0
K07012	79.0
K07015	52.0
K07014	0.0
K07017	2.0
K07016	0.0
K10084	0.0
K08372	5.0
K05884	5.0
K05885	25.0
K05886	0.0
K05887	0.0
K05880	0.0
K05881	0.0
K05882	12.0
K05883	0.0
K08902	0.0
K05739	29.0
K05888	0.0
K05889	0.0
K08903	0.0
K00547	0.0
K00544	0.0
K00545	0.0
K00542	0.0
K00543	0.0
K00540	125.0
K00548	123.0
K00549	44.0
K01145	0.0
K01412	0.0
K01147	0.0
K01417	47.0
K00038	0.0
K01143	0.0
K01142	84.0
K01419	0.0
K00788	97.0
K00789	98.0
K12502	0.0
K14762	0.0
K14761	60.0
K06195	12.0
K03819	0.0
K03818	0.0
K03814	0.0
K03817	0.0
K03816	42.0
K03811	38.0
K03810	15.0
K03813	0.0
K11908	0.0
K11909	0.0
K11904	0.0
K11905	0.0
K11906	0.0
K11907	0.0
K11900	0.0
K11901	0.0
K11902	0.0
K11903	0.0
K10986	0.0
K13238	0.0
K13239	0.0
K13797	0.0
K07248	8.0
K13796	0.0
K07244	0.0
K07245	0.0
K07246	1.0
K07240	190.0
K07241	0.0
K07242	0.0
K07243	12.0
K01268	0.0
K05296	0.0
K02821	40.0
K09016	0.0
K09945	0.0
K09944	0.0
K09947	0.0
K09946	12.0
K09941	0.0
K09940	12.0
K09943	0.0
K09942	0.0
K09949	12.0
K09948	0.0
K10851	0.0
K10850	0.0
K03666	18.0
K03667	0.0
K03196	0.0
K03665	95.0
K11275	0.0
K06012	52.0
K00048	46.0
K10857	0.0
K09773	14.0
K00043	14.0
K00042	43.0
K00041	26.0
K00040	27.0
K00046	90.0
K00733	0.0
K00044	0.0
K06011	0.0
K09012	0.0
K06016	1.0
K06017	0.0
K06014	0.0
K06015	35.0
K06019	0.0
K01075	0.0
K12221	0.0
K06444	0.0
K04632	0.0
K14977	0.0
K14974	0.0
K00958	0.0
K00951	71.0
K00950	30.0
K00952	0.0
K00955	20.0
K00954	80.0
K00957	20.0
K00956	20.0
K00590	0.0
K02777	44.0
K02775	31.0
K02774	47.0
K02773	32.0
K02771	6.0
K02770	84.0
K02779	13.0
K02778	0.0
K01606	0.0
K01607	35.0
K01604	0.0
K01605	0.0
K01602	0.0
K01601	0.0
K03750	28.0
K01609	58.0
K02553	0.0
K02804	42.0
K02551	20.0
K02806	14.0
K02557	75.0
K02800	21.0
K05275	0.0
K02802	0.0
K13300	0.0
K02558	24.0
K02809	0.0
K02808	0.0
K03600	0.0
K03601	80.0
K03602	68.0
K03603	0.0
K03604	26.0
K03605	0.0
K03606	0.0
K03607	0.0
K03608	66.0
K03609	80.0
K06078	0.0
K06079	0.0
K09710	80.0
K09711	14.0
K09712	0.0
K06073	0.0
K06074	0.0
K06075	0.0
K06076	0.0
K06077	0.0
K06382	39.0
K06383	30.0
K06380	0.0
K06381	55.0
K06386	0.0
K06387	40.0
K06384	16.0
K06385	58.0
K06388	0.0
K06389	0.0
K12466	0.0
K12468	0.0
K07657	12.0
K07656	0.0
K07655	0.0
K07654	0.0
K07653	0.0
K07652	3.0
K07651	0.0
K07650	20.0
K07659	0.0
K07658	64.0
K11041	14.0
K11040	0.0
K11043	0.0
K11042	0.0
K11045	0.0
K11044	0.0
K11047	0.0
K11046	0.0
K11049	0.0
K11048	0.0
K07387	2.0
K07386	3.0
K06926	81.0
K06927	14.0
K06924	0.0
K06925	80.0
K06922	0.0
K06923	45.0
K06920	12.0
K06921	28.0
K06928	2.0
K06929	15.0
K07033	70.0
K07032	12.0
K07031	27.0
K07030	57.0
K07037	15.0
K07035	49.0
K07034	0.0
K07039	0.0
K07038	41.0
K10829	0.0
K00384	189.0
K00385	17.0
K00386	0.0
K00387	0.0
K00380	24.0
K00381	12.0
K00382	75.0
K00383	0.0
K00389	0.0
K01387	0.0
K01385	0.0
K01389	0.0
K09158	0.0
K09159	0.0
K09156	0.0
K09157	66.0
K09154	0.0
K09155	6.0
K09152	0.0
K09153	29.0
K09150	0.0
K09151	12.0
K05970	47.0
K05714	0.0
K05715	0.0
K05710	0.0
K05711	0.0
K05712	0.0
K05713	0.0
K00560	73.0
K00561	0.0
K00563	14.0
K00564	7.0
K00566	83.0
K00567	87.0
K00568	0.0
K00569	12.0
K05575	0.0
K01169	0.0
K01167	0.0
K01166	0.0
K05577	12.0
K01163	30.0
K01161	0.0
K01160	0.0
K05578	0.0
K05579	0.0
K08092	6.0
K08093	6.0
K08094	13.0
K08095	0.0
K08096	0.0
K08097	0.0
K02254	0.0
K02255	0.0
K01743	0.0
K02251	0.0
K02061	0.0
K01741	0.0
K02060	0.0
K00114	0.0
K02122	67.0
K02123	69.0
K02120	69.0
K02121	54.0
K02124	69.0
K03837	0.0
K03836	0.0
K03835	0.0
K03834	0.0
K03833	17.0
K03832	14.0
K03831	12.0
K03830	27.0
K00443	0.0
K03839	2.0
K02067	0.0
K10189	46.0
K13038	83.0
K13787	1.0
K13788	12.0
K13789	195.0
K10188	55.0
K12255	0.0
K12254	0.0
K12257	56.0
K12256	0.0
K12251	35.0
K12250	0.0
K12253	0.0
K12252	0.0
K13252	0.0
K13256	0.0
K13255	0.0
K12079	0.0
K12078	0.0
K12071	0.0
K12070	0.0
K12073	12.0
K12072	0.0
K09912	0.0
K06236	0.0
K06237	0.0
K05519	0.0
K09914	0.0
K11788	0.0
K11782	0.0
K11780	0.0
K11781	0.0
K11787	0.0
K11784	0.0
K11530	0.0
K12787	0.0
K12786	0.0
K12785	0.0
K12784	0.0
K06718	0.0
K09969	0.0
K09968	0.0
K09967	32.0
K09966	12.0
K09965	12.0
K09964	0.0
K09963	23.0
K09962	0.0
K09961	0.0
K09960	0.0
K11527	12.0
K11524	0.0
K11525	0.0
K11250	0.0
K11253	0.0
K11258	0.0
K11528	0.0
K00713	0.0
K00712	0.0
K10780	0.0
K10783	12.0
K10125	0.0
K10124	0.0
K10126	0.0
K10121	0.0
K10123	0.0
K10122	0.0
K04652	31.0
K04653	21.0
K04651	52.0
K04656	21.0
K04654	21.0
K04655	21.0
K00973	78.0
K00972	8.0
K00971	51.0
K00970	2.0
K00975	183.0
K00974	223.0
K00979	19.0
K00978	13.0
K14954	0.0
K14955	0.0
K14956	0.0
K06178	32.0
K01596	18.0
K01597	0.0
K01594	0.0
K01595	12.0
K01592	0.0
K01593	0.0
K01590	12.0
K01591	80.0
K01598	12.0
K01599	159.0
K02711	0.0
K02710	0.0
K02713	0.0
K02712	0.0
K02714	0.0
K02717	0.0
K02716	0.0
K02719	0.0
K02718	0.0
K03449	32.0
K03446	14.0
K03444	0.0
K03445	0.0
K03442	77.0
K01620	68.0
K01621	14.0
K01622	0.0
K01623	33.0
K01624	159.0
K01625	166.0
K01626	67.0
K01627	14.0
K01628	66.0
K01629	20.0
K05299	0.0
K02829	0.0
K02828	0.0
K02827	0.0
K02826	0.0
K02825	27.0
K02824	66.0
K02823	68.0
K02822	56.0
K03198	0.0
K03199	0.0
K03668	0.0
K03669	12.0
K03190	32.0
K03191	0.0
K03660	107.0
K03194	0.0
K03195	0.0
K03664	80.0
K03197	0.0
K09772	66.0
K06013	12.0
K09770	15.0
K09771	0.0
K09776	0.0
K09777	38.0
K09774	0.0
K09775	44.0
K09778	17.0
K09779	52.0
K06269	0.0
K06323	0.0
K11624	0.0
K02991	0.0
K02990	75.0
K02624	0.0
K02240	6.0
K08282	12.0
K12440	0.0
K12441	0.0
K12442	0.0
K12443	0.0
K12444	0.0
K12445	0.0
K12449	0.0
K02247	0.0
K07637	0.0
K07636	81.0
K07639	0.0
K07638	0.0
K11069	42.0
K11068	65.0
K11063	14.0
K11062	0.0
K11061	0.0
K11060	0.0
K11066	0.0
K11065	2.0
K06900	0.0
K06901	121.0
K06902	24.0
K06903	2.0
K06904	5.0
K06905	6.0
K06906	6.0
K06907	7.0
K06908	6.0
K06909	14.0
K10821	0.0
K05905	0.0
K05904	0.0
K05906	0.0
K05900	0.0
K05903	0.0
K01406	0.0
K05909	0.0
K05908	0.0
K00368	0.0
K00369	0.0
K00366	32.0
K00367	0.0
K00364	0.0
K00365	12.0
K00362	0.0
K00363	0.0
K00360	0.0
```
