## Extended Data File 1 for "Diet induces reproducible alterations in the mouse and human gut microbiome": SRS3574882_SRR7556134.picrust_nol

```
# Constructed from biom file
#OTU ID	SRR7556134
K01365	0.0
K01364	0.0
K01361	2.0
K01360	0.0
K01362	10816.0
K02249	0.0
K05841	0.0
K05844	0.0
K05845	11.0
K05846	7948.0
K05847	6748.0
K00508	10.0
K00500	0.0
K00507	1887.0
K00504	0.0
K00505	0.0
K12521	0.0
K01101	4889.0
K01103	0.0
K12520	0.0
K01104	37636.0
K05592	9380.0
K05593	9476.0
K05590	0.0
K05591	0.0
K05596	11.0
K05597	10.0
K05594	0.0
K05595	2.0
K05599	1.0
K11964	0.0
K11962	0.0
K14540	12674.0
K12529	0.0
K12528	0.0
K06353	0.0
K02456	3858.0
K02457	0.0
K02454	3753.0
K02455	1877.0
K02452	11.0
K02453	5609.0
K02450	0.0
K02103	6469.0
K08138	0.0
K02108	13390.0
K02109	17999.0
K02458	1.0
K02459	11.0
K08137	0.0
K03851	0.0
K03850	0.0
K03852	0.0
K03855	0.0
K03856	13609.0
K13018	0.0
K13019	0.0
K13010	0.0
K13011	0.0
K13012	681.0
K13013	0.0
K13014	0.0
K13015	3.0
K13016	0.0
K13017	0.0
K08566	0.0
K08567	2.0
K13274	0.0
K13275	3.0
K13276	0.0
K13277	0.0
K03275	0.0
K03274	1866.0
K03277	0.0
K03276	0.0
K03271	12002.0
K03270	4922.0
K03273	2553.0
K03272	8346.0
K03279	0.0
K03278	0.0
K11022	0.0
K12277	0.0
K12276	0.0
K12270	2.0
K11058	0.0
K12279	0.0
K12278	0.0
K07557	0.0
K07550	0.0
K07552	116.0
K06319	0.0
K09909	11.0
K09908	0.0
K12051	0.0
K12050	0.0
K12057	1.0
K12056	1.0
K06221	0.0
K09900	0.0
K09903	14665.0
K09902	11.0
K09904	0.0
K09907	0.0
K09906	11.0
K11501	0.0
K03234	0.0
K00773	14662.0
K00772	1914.0
K00777	0.0
K00776	0.0
K06313	444.0
K06315	0.0
K05574	0.0
K10201	52.0
K07176	0.0
K07177	6.0
K07174	0.0
K07175	2347.0
K07172	6.0
K07173	5144.0
K07170	228.0
K07171	29800.0
K07178	0.0
K07179	0.0
K00195	0.0
K00194	16.0
K00197	19.0
K00196	0.0
K00191	0.0
K00190	0.0
K00193	0.0
K00192	0.0
K00198	1536.0
K06405	11856.0
K10109	3782.0
K10108	9778.0
K10107	0.0
K01828	0.0
K01829	0.0
K01826	12.0
K01825	43.0
K01822	0.0
K01823	9.0
K01820	1866.0
K01821	19.0
K00999	0.0
K00998	6859.0
K00995	27391.0
K00997	3581.0
K00996	2.0
K00991	16672.0
K00990	1877.0
K00992	1.0
K11028	0.0
K02622	2015.0
K02625	0.0
K03564	10591.0
K13489	1866.0
K13488	1866.0
K13483	0.0
K13482	1.0
K13481	1.0
K13480	0.0
K13487	1866.0
K13486	1866.0
K14680	0.0
K14681	0.0
K14682	1877.0
K08358	11.0
K08357	11.0
K08356	0.0
K08355	0.0
K03469	14633.0
K03462	0.0
K03464	1.0
K03465	3625.0
K03466	15019.0
K01648	0.0
K01649	21817.0
K01643	3032.0
K01640	1511.0
K01641	7.0
K01646	643.0
K01647	16446.0
K01644	3032.0
K02597	0.0
K02626	0.0
K02595	0.0
K02594	450.0
K02593	0.0
K02592	443.0
K02591	888.0
K02590	5059.0
K02598	636.0
K02849	1866.0
K14061	1.0
K14062	0.0
K14063	0.0
K14064	0.0
K14065	0.0
K14067	0.0
K02841	1866.0
K02840	3.0
K02843	2.0
K02844	1866.0
K02847	0.0
K02846	0.0
K02102	8.0
K09758	20.0
K06039	0.0
K06034	0.0
K06036	0.0
K06037	0.0
K06032	0.0
K01581	180.0
K02702	0.0
K02659	12.0
K13490	1866.0
K13491	1866.0
K03644	1983.0
K03645	0.0
K03646	1.0
K03647	37.0
K03640	11.0
K03641	11.0
K03642	1878.0
K03643	11.0
K03648	10314.0
K03649	6.0
K06694	0.0
K11814	0.0
K12428	0.0
K12429	0.0
K12422	0.0
K12423	0.0
K12420	0.0
K12421	0.0
K12426	0.0
K12427	0.0
K12424	0.0
K12425	0.0
K07349	1.0
K07348	1.0
K05380	0.0
K07345	12.0
K07344	0.0
K07347	14.0
K07346	13.0
K07341	6532.0
K07340	11.0
K07343	6938.0
K07342	0.0
K06968	1866.0
K06969	28426.0
K06962	2004.0
K06963	0.0
K06960	14524.0
K06961	0.0
K06966	4034.0
K06967	12674.0
K06964	0.0
K06965	0.0
K08995	1867.0
K08994	12.0
K08997	11.0
K08996	4.0
K08990	0.0
K08993	0.0
K08992	10.0
K08999	1878.0
K08998	9477.0
K08344	0.0
K08345	0.0
K08346	0.0
K14940	0.0
K02724	0.0
K08349	0.0
K11815	0.0
K05929	0.0
K05928	1866.0
K05927	0.0
K05924	0.0
K05922	0.0
K05921	0.0
K00349	103.0
K00698	0.0
K00340	1980.0
K00341	1980.0
K00690	6605.0
K00343	1980.0
K00344	23.0
K00697	11.0
K00346	103.0
K00347	103.0
K09116	4652.0
K09117	11381.0
K05337	5639.0
K09118	6.0
K09119	0.0
K02106	511.0
K05823	9.0
K05820	11.0
K05826	0.0
K05827	0.0
K02100	0.0
K02101	0.0
K00524	0.0
K00525	9614.0
K00526	7783.0
K00527	22328.0
K00520	1868.0
K00522	0.0
K00523	0.0
K02451	0.0
K00528	12832.0
K00529	10.0
K00025	1866.0
K14215	0.0
K14213	0.0
K03453	3906.0
K00796	9218.0
K05339	7.0
K00027	13793.0
K00794	6442.0
K00793	6442.0
K01347	0.0
K01346	0.0
K01344	0.0
K01343	0.0
K00791	14662.0
K01340	0.0
K00790	23639.0
K02694	0.0
K02696	0.0
K02697	0.0
K02690	0.0
K02691	12.0
K02692	0.0
K02693	0.0
K02698	1.0
K02699	0.0
K00836	20.0
K00837	222.0
K00835	1867.0
K00832	140.0
K00833	1992.0
K00830	0.0
K00831	12687.0
K00839	1874.0
K04335	0.0
K04334	0.0
K01120	1866.0
K01126	14203.0
K04333	0.0
K01129	13825.0
K01128	2.0
K04339	0.0
K04338	0.0
K02470	27008.0
K02471	1869.0
K02472	12.0
K02473	0.0
K02474	4762.0
K02475	4.0
K02476	4.0
K02477	6858.0
K02478	3.0
K02479	1866.0
K09019	0.0
K01267	9290.0
K13074	0.0
K13075	0.0
K11441	0.0
K14055	0.0
K13299	0.0
K13292	16866.0
K14057	0.0
K14056	0.0
K02856	0.0
K02585	618.0
K12211	0.0
K12210	0.0
K12213	0.0
K12212	0.0
K12215	0.0
K02854	0.0
K12217	0.0
K12216	0.0
K12219	0.0
K12218	0.0
K02855	1.0
K08692	0.0
K08693	4.0
K08690	0.0
K08691	0.0
K08696	2.0
K08697	0.0
K11748	1866.0
K11749	13883.0
K11746	1.0
K11747	21.0
K11744	1866.0
K11745	1866.0
K11742	0.0
K11743	4617.0
K11740	0.0
K11741	1890.0
K13920	439.0
K13921	2.0
K13922	6159.0
K13923	2.0
K13924	0.0
K13925	0.0
K13926	1866.0
K13927	1910.0
K13928	1.0
K13929	1.0
K09923	0.0
K09922	1979.0
K06201	5650.0
K06200	9999.0
K06207	9240.0
K06206	3940.0
K06205	0.0
K09924	1866.0
K09929	0.0
K06208	441.0
K00759	14283.0
K00758	0.0
K00752	0.0
K00757	12568.0
K00756	3319.0
K00754	19472.0
K06001	6385.0
K05557	0.0
K09766	2300.0
K05554	0.0
K07475	0.0
K07150	8169.0
K07151	0.0
K07152	0.0
K07153	11.0
K07154	4638.0
K07155	0.0
K07156	10.0
K07157	0.0
K07406	15573.0
K07407	28218.0
K07404	15830.0
K07405	103.0
K07402	12051.0
K07403	1866.0
K07400	11.0
K07401	0.0
K01808	16600.0
K01809	6757.0
K01800	1.0
K01801	0.0
K01802	131.0
K01803	15156.0
K01804	7178.0
K01805	4282.0
K01807	4656.0
K09718	0.0
K14668	0.0
K14669	0.0
K14666	0.0
K14667	0.0
K01664	8.0
K01665	123.0
K01666	8055.0
K01667	827.0
K01660	0.0
K01661	1886.0
K01662	10523.0
K01663	0.0
K01668	46.0
K01669	1883.0
K02863	14665.0
K02862	0.0
K02860	12717.0
K02867	14665.0
K02866	0.0
K02864	12807.0
K02869	0.0
K05362	1.0
K05365	22.0
K03402	11892.0
K03403	1.0
K03400	0.0
K03406	88419.0
K03407	13447.0
K03404	0.0
K03405	0.0
K03408	22333.0
K03409	446.0
K02315	16968.0
K02314	16545.0
K02317	0.0
K02316	14664.0
K02313	14667.0
K02312	4.0
K02319	0.0
K12405	0.0
K12152	0.0
K12151	0.0
K07091	11.0
K07090	24319.0
K07093	1869.0
K07092	0.0
K07095	18098.0
K07094	1.0
K07097	0.0
K07096	0.0
K07099	3383.0
K07098	21292.0
K11175	12794.0
K11174	0.0
K11177	0.0
K11176	0.0
K11173	0.0
K11179	11.0
K11178	0.0
K00322	11.0
K00320	34.0
K00321	0.0
K00326	0.0
K00324	23.0
K00325	11.0
K00329	0.0
K05945	0.0
K05944	0.0
K05947	0.0
K05946	4028.0
K06944	0.0
K06945	0.0
K06946	1.0
K06415	444.0
K06940	10026.0
K06941	17671.0
K06942	14665.0
K06943	0.0
K10806	11.0
K10807	0.0
K10804	3754.0
K10805	11.0
K06948	36.0
K06949	18505.0
K06418	2.0
K09138	5.0
K09139	0.0
K09134	4895.0
K09135	0.0
K09136	10.0
K09137	3.0
K09130	0.0
K09131	1878.0
K09132	4611.0
K09133	0.0
K05808	16508.0
K05809	0.0
K05804	4612.0
K05805	0.0
K05806	0.0
K05807	113.0
K05800	0.0
K05801	0.0
K05802	0.0
K05803	0.0
K01044	10.0
K01045	0.0
K01046	2180.0
K02068	16.0
K04561	0.0
K01042	1515.0
K05568	15823.0
K05567	5651.0
K14273	0.0
K14275	0.0
K14274	174.0
K02062	0.0
K05245	0.0
K05564	10.0
K01048	2152.0
K02066	1982.0
K01322	1969.0
K01325	0.0
K02065	1982.0
K01326	0.0
K05560	10.0
K02243	33.0
K08930	0.0
K02679	0.0
K02676	10.0
K02674	10.0
K02675	0.0
K02672	10.0
K02241	1218.0
K02670	10.0
K02671	10.0
K00810	0.0
K00811	109.0
K00812	3416.0
K00813	0.0
K00814	0.0
K00817	14581.0
K00818	1991.0
K00819	1.0
K02530	5.0
K02245	33.0
K02244	7.0
K01499	0.0
K01498	0.0
K01493	14656.0
K01492	337.0
K01491	31701.0
K01497	11.0
K01496	3953.0
K01495	6881.0
K01494	4815.0
K02418	11825.0
K02419	14168.0
K14492	0.0
K02412	12312.0
K02413	13387.0
K02410	14168.0
K02411	6162.0
K02416	14168.0
K02417	9670.0
K02414	1862.0
K02415	7.0
K00120	0.0
K00121	128.0
K00430	0.0
K13058	1866.0
K13059	0.0
K13727	0.0
K13057	0.0
K13722	0.0
K13051	0.0
K13052	7620.0
K00435	0.0
K12054	0.0
K03239	0.0
K03238	0.0
K03231	0.0
K03230	1866.0
K03232	0.0
K12059	1.0
K03237	0.0
K03236	0.0
K12058	0.0
K12239	0.0
K12238	0.0
K12235	0.0
K12234	1532.0
K13942	0.0
K13940	9135.0
K13941	0.0
K12097	0.0
K12096	0.0
K12095	0.0
K12094	0.0
K12093	0.0
K12092	0.0
K12091	0.0
K12090	0.0
K12099	0.0
K12098	0.0
K06356	0.0
K05992	2.0
K03540	0.0
K06331	5631.0
K06330	10.0
K07138	14415.0
K07139	6567.0
K11811	9.0
K07132	1890.0
K07133	42137.0
K07130	13480.0
K07131	0.0
K07137	26298.0
K07134	0.0
K07135	0.0
K01860	0.0
K01866	14668.0
K01867	14668.0
K01865	46.0
K01868	19592.0
K01869	14665.0
K06140	1866.0
K04766	1.0
K04767	23.0
K04764	11.0
K04762	1979.0
K04763	14844.0
K04760	11.0
K04761	2219.0
K04768	1.0
K04769	10776.0
K08313	26.0
K08312	0.0
K08311	1877.0
K08310	0.0
K08317	7.0
K08316	11963.0
K08315	0.0
K08314	440.0
K05149	0.0
K08319	0.0
K08318	0.0
K06339	0.0
K14648	0.0
K14392	8.0
K14393	1878.0
K14645	0.0
K14647	0.0
K01689	19028.0
K01686	14528.0
K01687	29122.0
K01684	5606.0
K01685	12049.0
K01682	11.0
K01681	14390.0
K05308	0.0
K02889	0.0
K02888	14666.0
K02885	0.0
K02884	14665.0
K02887	14662.0
K02886	14665.0
K02881	14665.0
K02883	0.0
K13743	0.0
K02086	10.0
K02081	2640.0
K02080	0.0
K02083	298.0
K02082	29.0
K13831	0.0
K03428	0.0
K03429	7944.0
K03424	19215.0
K03935	0.0
K03932	0.0
K03933	8.0
K03930	5501.0
K03931	4.0
K02339	11.0
K02338	14667.0
K02337	13810.0
K02336	0.0
K02335	19275.0
K02334	9051.0
K02330	0.0
K03688	9579.0
K03689	0.0
K03680	174.0
K03683	11.0
K03684	1888.0
K03685	14665.0
K03686	32845.0
K03687	13451.0
K07301	11635.0
K07300	1.0
K07303	0.0
K07302	0.0
K07305	1885.0
K07304	1892.0
K07307	733.0
K07306	45.0
K07309	11.0
K07308	45.0
K02617	0.0
K02610	1.0
K02963	14665.0
K02612	1.0
K02961	12027.0
K09686	35400.0
K09687	109277.0
K09684	293.0
K09685	464.0
K09682	0.0
K09683	0.0
K09680	3.0
K09681	0.0
K09688	0.0
K09689	0.0
K05962	0.0
K05961	0.0
K05967	5.0
K05966	112.0
K11159	0.0
K05964	6.0
K05968	0.0
K11152	0.0
K00309	0.0
K00658	1878.0
K00304	0.0
K00305	0.0
K00654	0.0
K00655	23998.0
K00652	1982.0
K00301	0.0
K00302	4648.0
K00303	4.0
K10828	0.0
K06431	0.0
K06432	0.0
K06433	0.0
K06434	0.0
K06436	447.0
K06437	0.0
K10820	174.0
K06439	0.0
K10822	0.0
K10823	0.0
K10826	0.0
K09167	624.0
K06322	0.0
K14117	0.0
K14259	0.0
K14257	0.0
K01308	1181.0
K01303	26.0
K01301	0.0
K01305	128.0
K01304	126.0
K02658	12.0
K00672	0.0
K02650	1835.0
K02651	0.0
K02652	13399.0
K02653	15566.0
K02654	35496.0
K05687	0.0
K02656	11.0
K05685	11.0
K00878	11985.0
K00879	1029.0
K00872	2565.0
K00873	14648.0
K00870	0.0
K00876	13504.0
K00877	0.0
K00874	20202.0
K00875	0.0
K04487	28755.0
K04486	18178.0
K04485	12762.0
K04484	0.0
K04483	0.0
K04482	0.0
K04480	0.0
K04488	19325.0
K12049	0.0
K13693	0.0
K13706	0.0
K13694	0.0
K13695	0.0
K05977	0.0
K09516	0.0
K02434	22760.0
K02435	21531.0
K02436	161.0
K02437	10155.0
K05350	5837.0
K02431	6663.0
K08100	0.0
K02433	23086.0
K02438	15834.0
K02439	9.0
K03745	11.0
K03744	2167.0
K03747	0.0
K03210	14628.0
K03217	13898.0
K03216	14551.0
K03215	11.0
K03742	11486.0
K03219	1866.0
K03218	14688.0
K03749	0.0
K03748	0.0
K02383	0.0
K06327	0.0
K06320	6485.0
K07238	14365.0
K09479	0.0
K09478	0.0
K09475	0.0
K09474	0.0
K09477	0.0
K09476	0.0
K09471	0.0
K09470	1.0
K09473	0.0
K09472	0.0
K07543	0.0
K06898	12791.0
K13967	0.0
K13963	7455.0
K07545	0.0
K00737	4613.0
K05345	10.0
K11706	0.0
K11707	2.0
K11704	0.0
K11705	0.0
K11708	2.0
K11709	2.0
K05588	0.0
K07114	12294.0
K07443	7163.0
K07116	0.0
K07117	1866.0
K07110	0.0
K07447	14664.0
K07112	1447.0
K07113	11.0
K07448	6483.0
K07118	136.0
K07119	1.0
K10619	0.0
K10618	0.0
K10617	0.0
K10616	0.0
K01848	0.0
K01849	0.0
K01844	2369.0
K01845	7828.0
K01846	6.0
K01847	2074.0
K01840	19459.0
K01841	162.0
K01842	0.0
K01843	3014.0
K06219	0.0
K10832	0.0
K05348	0.0
K14203	0.0
K08483	14551.0
K08482	1866.0
K08481	1.0
K08480	0.0
K08485	10.0
K08484	11.0
K00464	0.0
K00467	0.0
K00466	0.0
K00461	0.0
K00460	0.0
K00463	0.0
K00462	0.0
K04509	0.0
K00469	0.0
K00468	0.0
K08645	0.0
K04744	11.0
K01518	0.0
K01519	0.0
K04748	0.0
K04749	444.0
K01514	1.0
K01515	22144.0
K01512	11424.0
K01510	0.0
K14623	2652.0
K14626	0.0
K14627	0.0
K14628	0.0
K14629	0.0
K03918	0.0
K03919	0.0
K12372	0.0
K12373	10729.0
K12370	0.0
K12371	0.0
K02359	0.0
K02358	14669.0
K02351	0.0
K02352	1.0
K02355	27444.0
K02357	14665.0
K02356	14665.0
K13574	0.0
K13573	0.0
K13572	0.0
K13571	0.0
K13570	0.0
K12112	0.0
K12113	0.0
K12110	0.0
K12111	369.0
K07329	0.0
K07328	0.0
K07323	11.0
K07322	211.0
K07321	618.0
K07320	11.0
K07327	0.0
K07326	0.0
K07325	0.0
K07324	0.0
K08163	0.0
K06180	31694.0
K06181	1877.0
K06182	9263.0
K06183	15636.0
K06186	11.0
K06187	14667.0
K06188	3748.0
K06189	11.0
K08359	0.0
K07589	0.0
K07588	105.0
K07587	0.0
K07586	4647.0
K07585	0.0
K07584	12933.0
K07583	0.0
K07582	0.0
K07581	0.0
K07580	0.0
K11139	0.0
K05989	26168.0
K05988	0.0
K05985	2189.0
K05987	0.0
K05986	1866.0
K10843	0.0
K08354	0.0
K10844	0.0
K10848	0.0
K00673	1877.0
K00674	134.0
K00675	1889.0
K00676	12755.0
K00677	3848.0
K06988	35.0
K06989	867.0
K08351	0.0
K06980	1877.0
K06981	0.0
K06982	0.0
K08350	0.0
K06984	0.0
K06985	0.0
K06986	0.0
K06987	7772.0
K02445	6764.0
K02444	4985.0
K00582	0.0
K00583	0.0
K00580	0.0
K02110	14813.0
K00586	0.0
K00587	0.0
K00584	0.0
K08921	0.0
K02441	5.0
K00588	0.0
K08922	0.0
K02440	3834.0
K00018	18213.0
K08923	0.0
K02443	6140.0
K00019	4.0
K02442	1.0
K08925	0.0
K08926	0.0
K08927	0.0
K03149	4254.0
K06604	0.0
K00015	0.0
K01989	14889.0
K00854	26926.0
K00855	1.0
K00856	0.0
K00857	2061.0
K00850	38910.0
K00851	1878.0
K00852	18364.0
K00853	2311.0
K00858	12796.0
K00859	13637.0
K01181	4615.0
K01180	0.0
K01183	5054.0
K01182	15845.0
K01185	112.0
K01184	0.0
K01187	17581.0
K01188	10459.0
K02596	3.0
K13766	10.0
K13767	1.0
K13003	0.0
K13002	0.0
K13000	0.0
K02984	0.0
K02986	14665.0
K02987	0.0
K02636	1.0
K02982	10053.0
K02983	0.0
K02638	0.0
K02639	2.0
K02988	13889.0
K08298	22.0
K08299	0.0
K03583	11.0
K03582	11.0
K03581	15183.0
K03580	1877.0
K03587	127.0
K03586	11.0
K03585	5817.0
K03584	14636.0
K03589	10528.0
K03588	24501.0
K01725	9.0
K01724	1866.0
K01727	7.0
K01726	7491.0
K01721	0.0
K01720	0.0
K01722	0.0
K13008	0.0
K01729	0.0
K01728	2.0
K09530	0.0
K09539	0.0
K02188	10974.0
K02189	11074.0
K02182	2.0
K02183	0.0
K03769	1051.0
K03768	25126.0
K03767	14.0
K03765	0.0
K03764	0.0
K03763	25331.0
K03762	14.0
K03761	2.0
K03760	12.0
K09457	1907.0
K09456	0.0
K09459	162.0
K09458	16666.0
K00602	27968.0
K13988	0.0
K13985	0.0
K09981	0.0
K09980	0.0
K09983	0.0
K09982	9.0
K09985	0.0
K09984	0.0
K09987	0.0
K09986	10.0
K09989	6625.0
K09988	5935.0
K12583	0.0
K12582	0.0
K12589	0.0
K11720	11.0
K09759	7735.0
K10985	2.0
K10984	25.0
K07468	0.0
K07469	5.0
K07464	10407.0
K07465	1.0
K07466	0.0
K07467	5858.0
K07460	9856.0
K07461	6638.0
K07462	14698.0
K07463	0.0
K10679	3753.0
K10678	0.0
K10671	0.0
K10670	4281.0
K10673	2.0
K10672	730.0
K10674	9.0
K10677	0.0
K10676	0.0
K08726	0.0
K08724	25.0
K08722	2302.0
K08723	0.0
K08720	0.0
K08721	0.0
K08728	2.0
K10187	0.0
K00119	0.0
K00118	1866.0
K00449	10.0
K00448	10.0
K00115	0.0
K00446	0.0
K00117	3745.0
K00116	1871.0
K00111	13691.0
K00442	0.0
K00113	0.0
K00112	0.0
K01539	0.0
K01531	8293.0
K04720	13603.0
K01533	16545.0
K01534	33143.0
K01535	0.0
K01537	14896.0
K14358	0.0
K14605	0.0
K14606	0.0
K00413	0.0
K10120	8.0
K05600	1.0
K05777	4.0
K03972	0.0
K03973	529.0
K03970	0.0
K03971	0.0
K03976	12782.0
K03977	14667.0
K03974	0.0
K03975	2442.0
K03978	12798.0
K03979	14667.0
K13378	113.0
K02372	15550.0
K02371	12143.0
K02377	6602.0
K02379	1897.0
K03396	0.0
K03397	0.0
K03394	10367.0
K03395	1.0
K03392	0.0
K03393	0.0
K03390	109.0
K03391	0.0
K03399	18.0
K03027	0.0
K12136	0.0
K12137	0.0
K06610	0.0
K12138	0.0
K12139	0.0
K11444	0.0
K11440	1.0
K11443	0.0
K11442	1.0
K00612	1866.0
K00613	11.0
K00610	9550.0
K00611	14147.0
K00616	8069.0
K00617	0.0
K00614	12.0
K00615	48557.0
K00619	0.0
K10863	0.0
K07874	0.0
K06234	0.0
K10240	0.0
K10241	0.0
K10242	0.0
K10243	0.0
K04110	0.0
K04113	0.0
K04112	0.0
K04115	0.0
K04114	0.0
K04117	0.0
K04116	0.0
K04118	0.0
K05517	0.0
K07705	296.0
K07704	309.0
K07707	4624.0
K07706	5057.0
K07701	0.0
K07700	0.0
K07703	0.0
K07702	0.0
K07709	0.0
K07708	11.0
K01955	26590.0
K13042	0.0
K09934	0.0
K09935	9501.0
K06216	4.0
K09937	0.0
K13745	10.0
K13746	0.0
K13747	8865.0
K13740	0.0
K13741	0.0
K13742	0.0
K06211	4615.0
K06212	13.0
K09933	0.0
K02618	1.0
K02619	118.0
K02968	13884.0
K02966	0.0
K02967	14665.0
K02616	12.0
K02965	14665.0
K02962	0.0
K02611	1.0
K02613	1.0
K03569	25107.0
K03568	31.0
K03565	12767.0
K06218	0.0
K03567	0.0
K03566	1.0
K03561	11437.0
K03560	11.0
K03563	15547.0
K03562	11.0
K06430	0.0
K01709	3503.0
K01708	0.0
K01707	0.0
K01706	729.0
K01705	0.0
K01704	36212.0
K01703	37163.0
K01702	0.0
K14165	0.0
K14164	0.0
K14166	0.0
K14161	1866.0
K14160	0.0
K14162	1866.0
K05396	591.0
K03709	2898.0
K03708	567.0
K08160	11.0
K03701	21453.0
K03700	9479.0
K03703	8841.0
K03702	14665.0
K03705	12685.0
K03704	17639.0
K03707	1109.0
K03706	9286.0
K06289	0.0
K06288	0.0
K06283	9765.0
K06282	14.0
K06281	14.0
K06287	14655.0
K06286	7.0
K06285	440.0
K06284	5350.0
K08161	7.0
K07540	0.0
K06438	6964.0
K06869	0.0
K06868	0.0
K06867	1872.0
K06866	0.0
K06865	0.0
K06864	11426.0
K06863	0.0
K06862	0.0
K06861	2156.0
K06860	0.0
K12659	0.0
K12658	1867.0
K07547	0.0
K07546	0.0
K15023	0.0
K15022	0.0
K15020	0.0
K15024	8547.0
K08700	0.0
K08162	4612.0
K07544	0.0
K00137	0.0
K00135	58.0
K00134	16553.0
K00133	14662.0
K00132	47.0
K00131	8.0
K00130	4654.0
K00139	0.0
K00138	0.0
K00429	1.0
K00428	1969.0
K00421	0.0
K00423	0.0
K00425	144.0
K00427	1.0
K00426	144.0
K14292	0.0
K14379	0.0
K14370	0.0
K14371	0.0
K14372	0.0
K14373	0.0
K14374	0.0
K14375	0.0
K09845	0.0
K14082	0.0
K14083	4.0
K14080	0.0
K14081	0.0
K14086	4613.0
K14087	4624.0
K14084	161.0
K14088	4624.0
K14089	4613.0
K01552	10169.0
K01551	733.0
K01556	1.0
K01557	0.0
K01554	0.0
K01555	1.0
K04708	0.0
K03955	0.0
K13689	0.0
K13688	2044.0
K13683	0.0
K13685	4015.0
K13684	0.0
K13687	0.0
K13686	0.0
K14159	21.0
K02399	0.0
K02398	2353.0
K02395	2298.0
K02394	0.0
K02397	6923.0
K02396	13922.0
K02391	0.0
K02390	14165.0
K02393	0.0
K02392	21495.0
K13533	0.0
K13532	0.0
K13531	4.0
K13530	6.0
K01550	0.0
K05658	0.0
K14054	4.0
K02601	15880.0
K02970	14416.0
K05378	0.0
K12339	11.0
K14060	0.0
K11687	0.0
K11686	0.0
K11685	0.0
K11689	2010.0
K11688	1683.0
K08939	0.0
K03048	11.0
K03049	0.0
K13821	5621.0
K13820	2.0
K03042	0.0
K03043	13863.0
K03040	12807.0
K03041	0.0
K03046	13889.0
K03047	0.0
K03044	0.0
K03045	0.0
K00348	103.0
K09847	0.0
K00692	3.0
K00638	10346.0
K00639	2586.0
K00693	0.0
K00634	5540.0
K00635	1.0
K00630	0.0
K00631	11.0
K00632	2375.0
K00633	5025.0
K00691	9.0
K00696	0.0
K00694	173.0
K00695	0.0
K10854	0.0
K07811	0.0
K07810	10.0
K07813	13692.0
K07812	11.0
K07814	4934.0
K07816	62.0
K00090	11.0
K00091	4810.0
K00094	438.0
K00096	6507.0
K00097	4059.0
K00098	0.0
K00099	13878.0
K10228	0.0
K10229	0.0
K12548	0.0
K10222	0.0
K10220	0.0
K10221	0.0
K10227	0.0
K05822	1.0
K01949	0.0
K01945	14659.0
K01947	0.0
K01946	0.0
K01941	1889.0
K01940	14195.0
K06357	0.0
K07729	40320.0
K07728	0.0
K07727	18448.0
K07726	4355.0
K07725	0.0
K07724	0.0
K07723	446.0
K07722	1888.0
K07721	0.0
K07720	62698.0
K00899	1245.0
K05824	0.0
K00891	21206.0
K00892	0.0
K00895	1866.0
K00897	1371.0
K08151	1867.0
K08153	10.0
K08154	0.0
K02948	14664.0
K02942	0.0
K02944	0.0
K05665	0.0
K02946	14664.0
K13793	0.0
K06352	0.0
K01769	0.0
K01768	3736.0
K01761	5.0
K01760	133.0
K01762	0.0
K09578	0.0
K01766	0.0
K08164	0.0
K02493	13888.0
K08166	0.0
K08167	11.0
K02496	0.0
K02497	1.0
K02494	11.0
K02495	29164.0
K02498	0.0
K02499	1091.0
K08168	0.0
K08169	0.0
K14415	4718.0
K14414	1866.0
K06881	14658.0
K00436	0.0
K06332	0.0
K12815	0.0
K12810	0.0
K06885	37.0
K00437	2.0
K06335	0.0
K06334	15154.0
K03547	10296.0
K03546	4142.0
K03545	22457.0
K03544	22421.0
K03543	1991.0
K06888	7047.0
K10941	0.0
K03549	1880.0
K03548	0.0
K10940	0.0
K02236	22.0
K02237	12702.0
K02234	0.0
K02232	11078.0
K02233	16140.0
K02230	1868.0
K02231	21631.0
K06359	0.0
K02238	12363.0
K02239	0.0
K03723	12792.0
K03722	4382.0
K03721	0.0
K03720	0.0
K03727	0.0
K03726	0.0
K03725	0.0
K03724	2266.0
K06358	0.0
K12673	0.0
K12679	0.0
K12678	0.0
K06410	6631.0
K11898	0.0
K11899	0.0
K11896	2.0
K11897	1.0
K11894	0.0
K11895	2.0
K11892	2.0
K11893	2.0
K11890	10.0
K11891	10.0
K08762	0.0
K08764	0.0
K08765	0.0
K10418	0.0
K11325	0.0
K11326	0.0
K11327	0.0
K11328	0.0
K11329	1.0
K00151	0.0
K00150	0.0
K00153	0.0
K00400	0.0
K00407	0.0
K00406	1866.0
K00405	1866.0
K00404	1866.0
K00158	2.0
K01342	0.0
K09388	0.0
K09386	0.0
K09384	8.0
K04094	3411.0
K04095	4628.0
K04096	13886.0
K04097	9.0
K04090	10.0
K04091	1922.0
K04092	0.0
K04093	0.0
K04098	0.0
K04099	0.0
K01578	0.0
K01579	4295.0
K01574	9.0
K01575	8.0
K01576	0.0
K01577	3.0
K01571	11069.0
K01572	16027.0
K01573	0.0
K02009	5941.0
K02008	43043.0
K02005	10309.0
K02004	108348.0
K02007	6663.0
K02006	60595.0
K02001	5.0
K02000	9.0
K02003	163806.0
K02002	11.0
K03065	0.0
K08952	0.0
K03060	13728.0
K13809	0.0
K10948	0.0
K09607	0.0
K06125	0.0
K04337	0.0
K06120	436.0
K06121	0.0
K04336	0.0
K01127	0.0
K09703	8.0
K00004	2.0
K14699	0.0
K09702	673.0
K14698	0.0
K05311	17.0
K13829	0.0
K10943	0.0
K07291	0.0
K07290	0.0
K10206	14253.0
K10202	8.0
K10208	1.0
K10209	2.0
K01966	0.0
K01965	0.0
K01964	3.0
K01963	9215.0
K01962	6018.0
K01961	19866.0
K01960	103.0
K01969	10.0
K01968	10.0
K07749	5475.0
K07748	0.0
K07741	449.0
K07740	0.0
K07743	0.0
K07742	12683.0
K07745	0.0
K07744	0.0
K07746	1.0
K01299	7189.0
K01295	4189.0
K01297	4735.0
K02922	0.0
K05603	0.0
K02921	0.0
K02926	14665.0
K05607	0.0
K02924	0.0
K05605	0.0
K02928	0.0
K02929	0.0
K00216	11.0
K00217	0.0
K00214	0.0
K00215	15619.0
K00213	0.0
K00210	0.0
K00211	0.0
K00218	0.0
K00219	77.0
K01035	3.0
K01034	3359.0
K04517	14647.0
K01740	26400.0
K01031	13.0
K01746	1228.0
K01745	1533.0
K01744	2618.0
K01749	4515.0
K01039	991.0
K04518	548.0
K09591	0.0
K14129	0.0
K14128	0.0
K14121	0.0
K14120	0.0
K14123	0.0
K14122	0.0
K14125	0.0
K14124	0.0
K14127	0.0
K14126	0.0
K03521	14870.0
K03520	0.0
K03523	14856.0
K03522	15881.0
K03525	15439.0
K03524	15432.0
K03527	16234.0
K03526	14650.0
K03529	14480.0
K03528	11.0
K06338	0.0
K02217	2490.0
K03299	2591.0
K03298	14.0
K13472	0.0
K03293	98.0
K03292	25756.0
K03291	0.0
K03290	0.0
K03297	6512.0
K03296	19183.0
K03295	129.0
K03294	7100.0
K13009	0.0
K12690	0.0
K09743	0.0
K06022	0.0
K07190	0.0
K06021	0.0
K07192	3646.0
K06020	0.0
K06027	0.0
K06026	0.0
K09744	0.0
K07991	2.0
K08749	0.0
K09835	0.0
K09834	0.0
K10439	30816.0
K06351	0.0
K09833	0.0
K10925	0.0
K10924	0.0
K10927	0.0
K10926	0.0
K10923	0.0
K10922	0.0
K09629	0.0
K10697	0.0
K00179	5321.0
K00172	3531.0
K00171	1634.0
K00170	1644.0
K00177	2837.0
K00176	2833.0
K00175	6846.0
K00174	4967.0
K13478	0.0
K14338	0.0
K14339	0.0
K14335	0.0
K14337	0.0
K14330	0.0
K14331	0.0
K14333	0.0
K08918	0.0
K13479	2885.0
K04078	13886.0
K04079	14650.0
K04076	444.0
K04077	14662.0
K04074	1086.0
K04075	13874.0
K04072	13039.0
K04073	0.0
K04070	11596.0
K04071	0.0
K14597	0.0
K13318	0.0
K08280	0.0
K13641	3017.0
K13640	11.0
K13643	172.0
K13642	0.0
K02027	209068.0
K02026	372684.0
K02025	400488.0
K02024	0.0
K02023	6741.0
K02022	14.0
K02021	2.0
K02020	6937.0
K02029	20367.0
K02028	23654.0
K03886	0.0
K03887	0.0
K03884	0.0
K03885	1999.0
K03881	0.0
K03888	0.0
K03889	0.0
K12998	0.0
K12999	0.0
K12992	3254.0
K12993	0.0
K12990	4614.0
K12991	0.0
K12996	4.0
K12997	1.0
K12994	0.0
K12995	1.0
K08979	0.0
K08978	10078.0
K03088	178022.0
K03089	11.0
K03086	22462.0
K03087	3.0
K08971	0.0
K08970	1866.0
K03082	1871.0
K03080	0.0
K08974	13013.0
K13868	0.0
K00918	610.0
K01553	0.0
K12214	0.0
K11646	0.0
K11645	0.0
K11641	0.0
K11640	0.0
K12736	0.0
K12733	0.0
K07507	3007.0
K07506	12.0
K07505	2.0
K07504	0.0
K07503	0.0
K07502	7328.0
K07501	10.0
K07500	0.0
K07509	0.0
K07508	0.0
K11422	0.0
K08698	0.0
K10773	15816.0
K10774	0.0
K14286	0.0
K10778	11.0
K14287	11.0
K00140	257.0
K05501	0.0
K01903	1878.0
K01902	1878.0
K01905	5.0
K01904	0.0
K01907	0.0
K01906	0.0
K01909	0.0
K01908	0.0
K14534	7665.0
K00147	14551.0
K07767	0.0
K07769	0.0
K07768	0.0
K06203	0.0
K06202	0.0
K09921	0.0
K09920	0.0
K09927	6479.0
K09024	11.0
K09022	1860.0
K09023	1866.0
K09020	209.0
K09021	0.0
K02908	0.0
K02909	14676.0
K08218	114.0
K08219	0.0
K02904	12796.0
K02906	14665.0
K02907	12772.0
K02902	13845.0
K00230	8.0
K00231	2.0
K00232	0.0
K08976	1867.0
K00234	0.0
K00239	5078.0
K06209	11398.0
K09928	1877.0
K01015	0.0
K01014	0.0
K01012	16126.0
K01011	4768.0
K01010	0.0
K08920	0.0
K14103	0.0
K14102	0.0
K14101	0.0
K14100	0.0
K14105	0.0
K14104	0.0
K14109	0.0
K14108	0.0
K06401	0.0
K00893	0.0
K13402	0.0
K12858	0.0
K03503	123.0
K03502	11648.0
K03501	12799.0
K03500	16425.0
K08924	0.0
K02278	740.0
K02279	3835.0
K12977	0.0
K02276	1.0
K02277	0.0
K02274	1867.0
K02275	1867.0
K13450	0.0
K13451	0.0
K13452	0.0
K13454	0.0
K13455	0.0
K12509	0.0
K12508	9.0
K12507	45.0
K12506	1079.0
K12500	0.0
K12503	0.0
K05926	0.0
K09728	0.0
K14587	174.0
K06597	0.0
K06596	12.0
K06595	0.0
K06599	0.0
K06598	0.0
K07978	0.0
K07979	35617.0
K07976	0.0
K14585	0.0
K10907	21867.0
K10906	0.0
K10901	0.0
K10909	0.0
K10908	0.0
K09819	1871.0
K09818	5.0
K09817	13705.0
K09816	13661.0
K09815	13673.0
K06374	10763.0
K06373	10759.0
K09812	18421.0
K09811	17456.0
K09810	6591.0
K09724	0.0
K14582	0.0
K09721	0.0
K04058	1866.0
K04059	0.0
K04050	0.0
K04051	0.0
K04052	0.0
K04053	0.0
K04054	0.0
K04055	0.0
K04056	1866.0
K04057	0.0
K01047	0.0
K08975	0.0
K10015	1.0
K10014	0.0
K10017	1.0
K10016	1.0
K10011	1.0
K10010	2477.0
K10013	1.0
K10012	4661.0
K10019	0.0
K10018	0.0
K13665	2.0
K13664	0.0
K13663	0.0
K13662	0.0
K13661	0.0
K13660	0.0
K13669	0.0
K13668	0.0
K07641	1866.0
K01466	773.0
K13590	0.0
K01464	7390.0
K01465	14943.0
K01462	27605.0
K01463	818.0
K01460	1.0
K01461	0.0
K13599	1.0
K13598	0.0
K01468	1002.0
K01469	1866.0
K09251	4.0
K09252	9.0
K02041	4865.0
K02040	16538.0
K02043	0.0
K02045	1876.0
K02044	4867.0
K02047	3739.0
K02046	3742.0
K02049	33110.0
K02048	3753.0
K05549	1.0
K05548	10.0
K06046	0.0
K03319	34.0
K03316	23.0
K03317	7.0
K03314	0.0
K03315	11816.0
K03312	8477.0
K03313	12.0
K03310	29248.0
K03311	3322.0
K12052	0.0
K02945	16336.0
K06162	3.0
K06163	2.0
K06160	0.0
K06161	0.0
K06166	3.0
K00359	1292.0
K06164	3.0
K06165	3.0
K06168	13879.0
K06169	11.0
K13020	0.0
K07158	0.0
K07159	0.0
K04835	4.0
K11621	0.0
K11991	0.0
K11622	0.0
K11996	1882.0
K11627	0.0
K11626	0.0
K11629	1.0
K11628	0.0
K07561	0.0
K07560	14660.0
K07563	0.0
K07562	0.0
K07565	0.0
K07564	0.0
K07567	21386.0
K07566	13421.0
K07569	0.0
K07568	13960.0
K09925	0.0
K11199	0.0
K11198	0.0
K11192	0.0
K11191	0.0
K11196	0.0
K11195	0.0
K11194	0.0
K02492	7697.0
K10713	0.0
K10710	1605.0
K10711	7.0
K10716	0.0
K02490	1.0
K10714	0.0
K10715	0.0
K01929	14662.0
K01928	15414.0
K01923	16277.0
K01922	1873.0
K01921	16208.0
K01920	11.0
K01926	12009.0
K01925	14767.0
K01924	12796.0
K07789	1866.0
K07788	0.0
K07785	0.0
K07784	0.0
K07787	1876.0
K07786	0.0
K07781	0.0
K07783	0.0
K07782	1.0
K05835	12.0
K06355	0.0
K14661	0.0
K09844	0.0
K00782	7.0
K00783	14668.0
K00784	14531.0
K00785	1.0
K00786	6761.0
K00039	0.0
K00036	6617.0
K00037	0.0
K00034	582.0
K00035	0.0
K00032	0.0
K00033	6622.0
K00030	291.0
K00031	14341.0
K01259	56.0
K01258	10193.0
K01255	5112.0
K01256	1880.0
K01251	9316.0
K01250	1679.0
K01253	0.0
K01252	11.0
K09008	0.0
K09009	0.0
K09000	1868.0
K09001	16.0
K09002	5057.0
K09003	0.0
K09004	5.0
K09005	12.0
K09006	0.0
K09007	1877.0
K09846	0.0
K08234	7648.0
K00258	0.0
K00259	1961.0
K00252	1.0
K00253	10.0
K00256	0.0
K00257	2477.0
K00254	0.0
K00255	12.0
K01079	521.0
K01078	1866.0
K01071	6.0
K01070	12.0
K01073	2.0
K01077	8134.0
K01076	2342.0
K14472	0.0
K14471	0.0
K14470	0.0
K14475	14.0
K09841	0.0
K02788	1.0
K02782	4.0
K02783	318.0
K02781	240.0
K02786	1.0
K02787	0.0
K02784	1.0
K01060	2313.0
K01787	2398.0
K01786	10482.0
K01785	15118.0
K01784	28973.0
K01783	16132.0
K01782	3764.0
K01781	34.0
K01780	0.0
K01789	0.0
K01788	7823.0
K02526	782.0
K02527	1979.0
K02525	3.0
K02250	1.0
K02523	1979.0
K02520	13892.0
K02521	0.0
K02258	0.0
K02259	1868.0
K02528	14664.0
K02529	100368.0
K03781	4833.0
K03780	2342.0
K03783	11523.0
K03782	1888.0
K03785	5185.0
K03784	5286.0
K03787	6597.0
K03786	9506.0
K03789	12242.0
K03788	0.0
K10700	0.0
K00342	1980.0
K03124	0.0
K03120	0.0
K12527	2551.0
K12526	0.0
K12525	1.0
K12524	206.0
K12523	0.0
K12522	0.0
K09789	103.0
K09788	370.0
K09787	12674.0
K09786	444.0
K09785	0.0
K09781	11.0
K09780	11.0
K10961	0.0
K10960	0.0
K10963	0.0
K10962	0.0
K10965	0.0
K10964	0.0
K10966	0.0
K09879	0.0
K06318	0.0
K06311	0.0
K06310	1908.0
K06312	0.0
K06314	0.0
K06317	1127.0
K11389	0.0
K11386	0.0
K11387	0.0
K11384	1866.0
K11385	0.0
K11382	0.0
K11383	0.0
K11381	0.0
K11949	0.0
K10380	0.0
K04032	1537.0
K04033	0.0
K04030	1859.0
K04031	9447.0
K04036	0.0
K04037	0.0
K04034	4.0
K04035	176.0
K04038	0.0
K04039	0.0
K07046	1982.0
K07047	7275.0
K07044	64.0
K07045	7457.0
K07042	14562.0
K07043	5485.0
K07040	11738.0
K07041	0.0
K07048	795.0
K07049	0.0
K08664	0.0
K02584	1.0
K10039	3258.0
K10038	1.0
K10037	0.0
K10036	182.0
K04788	0.0
K04789	0.0
K04784	2.0
K04785	0.0
K04786	0.0
K04787	0.0
K04780	0.0
K04781	4.0
K04782	0.0
K04783	0.0
K13601	0.0
K13603	0.0
K13602	0.0
K13605	0.0
K13604	0.0
K13607	13.0
K02404	2306.0
K05783	1.0
K05782	12.0
K05781	3.0
K05780	3.0
K05787	0.0
K05786	1878.0
K05785	1866.0
K05784	1.0
K05789	0.0
K05788	11.0
K01442	12105.0
K01443	14216.0
K01444	178.0
K01446	0.0
K01447	4969.0
K01448	27471.0
K01449	6349.0
K14803	0.0
K02069	17.0
K05569	5650.0
K08008	0.0
K02063	0.0
K05566	5606.0
K05565	3.0
K05563	10.0
K05562	10.0
K05561	10.0
K02064	0.0
K03338	4901.0
K03339	0.0
K03330	0.0
K03331	0.0
K03332	1.0
K03333	0.0
K03335	6485.0
K03336	4619.0
K03337	4901.0
K12956	0.0
K12957	1877.0
K12954	0.0
K12955	0.0
K12952	0.0
K12953	0.0
K12950	0.0
K12951	0.0
K14733	0.0
K00109	0.0
K06148	33343.0
K06149	0.0
K06144	0.0
K06145	0.0
K06146	0.0
K06147	197937.0
K06141	0.0
K06142	2466.0
K06143	0.0
K11945	0.0
K08948	0.0
K08949	0.0
K00071	0.0
K14664	0.0
K13810	0.0
K14665	3.0
K03058	0.0
K11609	0.0
K11608	0.0
K14660	0.0
K11603	0.0
K11602	0.0
K11601	0.0
K11600	0.0
K11607	1866.0
K11606	1866.0
K11605	1866.0
K11604	1866.0
K10558	174.0
K10559	289.0
K10550	219.0
K10551	219.0
K10552	0.0
K10553	0.0
K10554	0.0
K10555	308.0
K10556	220.0
K10557	174.0
K03051	0.0
K03050	0.0
K07549	0.0
K07548	0.0
K07239	20.0
K07235	11.0
K07234	0.0
K07237	0.0
K07236	0.0
K07231	0.0
K07230	2.0
K07233	20.0
K07232	0.0
K02467	0.0
K05306	4614.0
K05305	5057.0
K05304	0.0
K05303	1866.0
K05301	0.0
K02565	0.0
K08644	0.0
K08646	0.0
K08641	3735.0
K08643	0.0
K08642	0.0
K12146	0.0
K00010	7191.0
K00011	0.0
K00012	16101.0
K00013	14571.0
K00014	18466.0
K00016	12412.0
K09065	0.0
K08252	1.0
K08253	34.0
K08256	0.0
K08255	1.0
K08258	0.0
K08259	0.0
K00274	1870.0
K00275	1877.0
K00276	1.0
K00270	0.0
K00271	0.0
K00272	0.0
K00273	0.0
K00278	7773.0
K00279	0.0
K12675	0.0
K01277	103.0
K01274	0.0
K01273	10480.0
K01271	6144.0
K01270	11076.0
K01278	103.0
K00906	1.0
K00904	12.0
K00903	12.0
K00901	2776.0
K13785	0.0
K00908	1.0
K11149	0.0
K01053	1866.0
K01051	3.0
K01057	0.0
K01056	14665.0
K01055	12.0
K01054	0.0
K01058	11.0
K02500	14571.0
K02501	14560.0
K02502	12358.0
K02503	14664.0
K02504	0.0
K02505	0.0
K02506	0.0
K02507	0.0
K02508	0.0
K02509	5.0
K00291	0.0
K13410	0.0
K13148	0.0
K13419	0.0
K05825	0.0
K03106	14665.0
K03105	0.0
K03101	20088.0
K03100	29603.0
K12541	0.0
K12540	0.0
K12543	0.0
K12542	0.0
K12545	0.0
K12544	0.0
K12547	0.0
K12546	0.0
K12549	0.0
K06080	0.0
K11018	0.0
K11019	0.0
K11016	0.0
K11017	0.0
K11014	0.0
K11015	0.0
K11012	0.0
K11013	0.0
K11010	0.0
K11011	0.0
K06333	9464.0
K06880	0.0
K06883	1868.0
K06882	0.0
K09857	1867.0
K06884	0.0
K06887	1.0
K06886	1867.0
K06889	21656.0
K10942	0.0
K09859	0.0
K09858	11.0
K10947	28481.0
K10946	0.0
K10945	0.0
K10944	0.0
K13284	0.0
K00483	45.0
K00481	10.0
K00480	0.0
K00486	0.0
K00485	0.0
K00484	0.0
K09901	0.0
K10929	0.0
K07684	0.0
K07685	0.0
K07686	0.0
K07687	0.0
K07681	1.0
K07688	0.0
K07689	0.0
K10928	0.0
K04018	0.0
K04019	1541.0
K04014	22.0
K04015	44.0
K04016	0.0
K04017	0.0
K04013	11.0
K07060	0.0
K07061	0.0
K07062	1887.0
K07063	0.0
K07064	0.0
K07065	0.0
K07066	4613.0
K07067	443.0
K07068	0.0
K07069	4655.0
K01121	0.0
K13629	0.0
K13628	1879.0
K13623	0.0
K13622	1866.0
K13620	0.0
K13626	7701.0
K08586	0.0
K08587	0.0
K01428	6489.0
K01429	6484.0
K01422	103.0
K01423	57.0
K01420	14861.0
K01421	12485.0
K01426	7236.0
K01427	0.0
K01424	10272.0
K01425	3982.0
K08068	0.0
K07538	0.0
K13086	0.0
K13085	0.0
K07287	0.0
K07824	0.0
K07682	0.0
K02722	0.0
K12978	0.0
K12979	20.0
K12972	1.0
K12973	0.0
K12974	0.0
K12975	0.0
K12976	0.0
K07821	0.0
K07683	4.0
K14750	0.0
K14751	0.0
K14953	0.0
K12288	0.0
K12289	0.0
K12282	0.0
K12283	0.0
K12280	0.0
K12281	0.0
K12286	0.0
K12287	0.0
K12284	0.0
K12285	0.0
K11957	0.0
K11956	0.0
K11955	0.0
K11954	0.0
K11953	0.0
K11952	0.0
K11951	0.0
K11950	0.0
K11959	0.0
K11958	0.0
K13889	5.0
K13888	11.0
K11963	0.0
K07217	187.0
K07216	12803.0
K07215	9.0
K07214	6561.0
K07213	766.0
K07212	0.0
K07219	58.0
K07218	0.0
K12150	0.0
K08689	0.0
K08688	0.0
K00402	0.0
K00401	0.0
K11994	0.0
K00152	0.0
K01043	1.0
K00154	21.0
K00157	0.0
K00156	103.0
K10533	0.0
K10530	0.0
K10531	0.0
K10536	4146.0
K10537	221.0
K10535	0.0
K10538	0.0
K10539	221.0
K00073	11.0
K13934	1.0
K00076	572.0
K00077	13686.0
K00074	16348.0
K00075	12020.0
K00078	0.0
K00079	0.0
K02290	1.0
K02563	14664.0
K02292	0.0
K08966	0.0
K02294	0.0
K08278	0.0
K08279	1.0
K08274	0.0
K08275	0.0
K08276	0.0
K08277	0.0
K00298	0.0
K00299	1877.0
K00296	0.0
K00297	17592.0
K00294	1.0
K00292	0.0
K00293	0.0
K00290	8139.0
K07757	0.0
K12089	0.0
K01210	5.0
K01213	0.0
K01212	4782.0
K01215	4.0
K01214	0.0
K01217	0.0
K01216	0.0
K01219	1.0
K01218	5388.0
K02749	0.0
K02746	670.0
K02747	484.0
K02744	1221.0
K02745	590.0
K02742	0.0
K00924	3748.0
K00925	19459.0
K00926	12305.0
K00927	14665.0
K00928	16933.0
K00929	8093.0
K12085	0.0
K02298	11.0
K02299	11.0
K02568	11.0
K02569	0.0
K02562	0.0
K02291	1866.0
K02560	0.0
K02293	0.0
K02566	1904.0
K02567	11.0
K02564	14274.0
K02297	11.0
K03169	36436.0
K03168	12023.0
K03163	0.0
K03162	0.0
K03167	0.0
K03166	0.0
K11038	0.0
K11039	0.0
K11030	0.0
K11031	0.0
K11032	0.0
K11033	0.0
K11034	0.0
K11035	0.0
K11036	0.0
K11037	0.0
K02546	0.0
K07668	1965.0
K07669	0.0
K07666	1877.0
K07667	22667.0
K07664	11.0
K07665	7536.0
K07662	0.0
K07663	1866.0
K07660	0.0
K07661	11.0
K03927	19869.0
K07008	11.0
K07009	2172.0
K07002	25.0
K07003	11265.0
K07000	12.0
K07001	6271.0
K07006	1867.0
K07007	22399.0
K07004	11.0
K07005	16791.0
K03921	0.0
K02956	14665.0
K09725	0.0
K09181	1867.0
K08599	0.0
K08598	0.0
K08591	18190.0
K08590	2211.0
K01156	996.0
K01154	13058.0
K01407	0.0
K01400	0.0
K01153	10281.0
K01150	0.0
K01151	12784.0
K01408	0.0
K01409	16806.0
K01158	0.0
K01159	5364.0
K05523	11.0
K05522	0.0
K05521	11053.0
K05520	3848.0
K05527	11.0
K05526	11.0
K05525	0.0
K05524	185.0
K05529	0.0
K14518	0.0
K14519	1868.0
K05949	0.0
K01754	14865.0
K05942	0.0
K01027	0.0
K02171	1.0
K02170	11.0
K02173	165.0
K02172	1.0
K01751	3109.0
K06416	1513.0
K06417	0.0
K06414	0.0
K06947	0.0
K03379	9.0
K03808	1869.0
K03809	1893.0
K03806	11.0
K06412	12464.0
K03804	0.0
K12296	0.0
K03802	4.0
K03803	1590.0
K06413	3.0
K10808	0.0
K06411	6016.0
K01028	191.0
K01029	2378.0
K11931	1.0
K11930	0.0
K11933	0.0
K11932	0.0
K11935	0.0
K11934	0.0
K11937	0.0
K11936	2.0
K11939	0.0
K11938	0.0
K10800	1866.0
K06419	0.0
K11929	0.0
K07271	12113.0
K07270	19.0
K07273	120.0
K07272	0.0
K07275	12.0
K07274	0.0
K07277	1982.0
K07276	1.0
K07279	0.0
K07278	0.0
K10623	0.0
K02481	1969.0
K11520	0.0
K02480	0.0
K08170	2.0
K02485	1.0
K02484	824.0
K02487	1.0
K08600	25144.0
K08603	0.0
K08602	4164.0
K08605	4.0
K08604	0.0
K09956	1876.0
K09957	0.0
K09954	1866.0
K09955	17525.0
K09952	11.0
K09953	0.0
K09950	0.0
K09951	8339.0
K09958	1866.0
K09959	0.0
K07495	13066.0
K07494	107.0
K07497	7024.0
K07496	2426.0
K07491	8895.0
K07490	0.0
K07493	0.0
K07492	0.0
K07499	1.0
K07498	11.0
K11209	1.0
K11208	0.0
K11204	0.0
K11203	178.0
K11202	581.0
K11201	0.0
K11200	2.0
K00058	25564.0
K00059	45634.0
K00728	0.0
K00729	34.0
K00055	2.0
K00057	14671.0
K00050	5267.0
K00051	0.0
K00720	0.0
K00721	5135.0
K14424	0.0
K06033	0.0
K14189	0.0
K14188	11.0
K06364	0.0
K14187	1.0
K01239	2064.0
K01238	14.0
K01897	8392.0
K01232	766.0
K01895	5007.0
K01230	0.0
K01893	13867.0
K01236	0.0
K01235	2.0
K01890	14665.0
K02768	1110.0
K02769	423.0
K02760	5170.0
K02761	2472.0
K02763	1.0
K02764	1.0
K02765	1790.0
K00948	22386.0
K00949	12682.0
K00942	15109.0
K00943	5437.0
K00940	2446.0
K00941	27151.0
K00946	2083.0
K00947	0.0
K00944	0.0
K00945	42440.0
K01097	0.0
K01096	12.0
K01095	13.0
K01093	0.0
K01092	7398.0
K01091	41630.0
K01090	18723.0
K03499	41517.0
K03498	31235.0
K03491	1630.0
K03490	4658.0
K03493	0.0
K03492	3.0
K03495	14656.0
K03497	37528.0
K03496	44994.0
K02817	0.0
K02814	1.0
K02815	2.0
K02810	1932.0
K02548	5722.0
K02549	1872.0
K02818	1.0
K02819	5333.0
K03637	3504.0
K03636	1871.0
K03147	11707.0
K03146	0.0
K08851	0.0
K06518	13387.0
K09729	443.0
K06048	0.0
K06045	3732.0
K06044	0.0
K09727	0.0
K09726	0.0
K06041	2318.0
K09720	0.0
K09723	0.0
K06042	9232.0
K09897	0.0
K09896	0.0
K09895	11.0
K09894	0.0
K09893	0.0
K09892	0.0
K09891	0.0
K09890	0.0
K09899	0.0
K09898	0.0
K03622	0.0
K07648	0.0
K07649	0.0
K07398	0.0
K07399	1.0
K11056	0.0
K11057	0.0
K11054	0.0
K11055	0.0
K07640	0.0
K07393	1907.0
K07390	1877.0
K07391	14546.0
K07644	1876.0
K07645	1887.0
K07646	23198.0
K07647	0.0
K10896	0.0
K07024	60777.0
K07025	20357.0
K07026	0.0
K07027	5494.0
K07020	0.0
K07021	6.0
K07022	0.0
K07023	10464.0
K07028	0.0
K07029	24925.0
K10094	0.0
K01390	0.0
K01392	10.0
K01399	0.0
K02673	0.0
K05893	0.0
K05897	0.0
K05896	14560.0
K05895	6721.0
K05899	0.0
K05898	0.0
K00555	0.0
K00554	8197.0
K00557	11.0
K00556	103.0
K00551	9.0
K00559	0.0
K00558	27645.0
K01170	0.0
K01173	13.0
K01174	8.0
K01175	1873.0
K01176	973.0
K01178	1866.0
K01179	18321.0
K14578	0.0
K14579	0.0
K08951	0.0
K08950	0.0
K08953	0.0
K03828	1868.0
K03829	0.0
K03820	1980.0
K03821	10.0
K03822	0.0
K03823	12014.0
K03824	11.0
K03825	181.0
K03826	12010.0
K03827	805.0
K12248	0.0
K12246	0.0
K12247	0.0
K12242	0.0
K12243	0.0
K12240	0.0
K12241	0.0
K11919	0.0
K11918	0.0
K11913	0.0
K11912	0.0
K11911	0.0
K11910	0.0
K11917	0.0
K11916	0.0
K11915	0.0
K11914	0.0
K12068	1.0
K12069	1.0
K12062	1.0
K12063	1.0
K12060	1.0
K12061	1.0
K12066	1.0
K12067	1.0
K12064	1.0
K12065	1.0
K07259	105.0
K07258	40165.0
K07253	0.0
K07251	0.0
K07250	6485.0
K07257	0.0
K07256	0.0
K07255	0.0
K07254	0.0
K05372	0.0
K05373	0.0
K05370	0.0
K05371	0.0
K05374	0.0
K05375	0.0
K09970	1.0
K09971	1.0
K09972	47.0
K09973	1866.0
K09974	1877.0
K09975	1.0
K09976	36.0
K09978	0.0
K09979	103.0
K11261	5123.0
K11260	0.0
K11263	11.0
K11264	0.0
K10793	130.0
K10796	132.0
K10797	1615.0
K10794	0.0
K10795	130.0
K00700	21493.0
K00701	0.0
K10798	0.0
K00703	15132.0
K00705	17267.0
K09828	0.0
K10133	0.0
K13053	0.0
K03192	1868.0
K00964	0.0
K00965	10709.0
K00966	2993.0
K00960	0.0
K00961	0.0
K00962	14659.0
K00963	4284.0
K00969	12924.0
K12681	0.0
K02703	2.0
K08364	0.0
K08365	9.0
K02706	1.0
K08363	0.0
K08361	0.0
K02708	0.0
K02709	0.0
K08368	4.0
K08369	6.0
K01615	2469.0
K01617	0.0
K01616	0.0
K01611	2014.0
K01610	9389.0
K01613	4519.0
K01612	0.0
K01619	13980.0
K01618	0.0
K02834	14665.0
K02835	14665.0
K05281	0.0
K03619	0.0
K03618	0.0
K03617	13445.0
K03616	801.0
K03615	13279.0
K03614	11563.0
K03613	12797.0
K03612	11982.0
K03611	11.0
K03610	14232.0
K09705	7.0
K09704	9232.0
K09701	1875.0
K09700	2.0
K09709	0.0
K06391	2770.0
K06390	12631.0
K06393	12453.0
K06392	8020.0
K06395	842.0
K06394	8187.0
K06397	10593.0
K06396	9823.0
K06399	10699.0
K06398	12632.0
K06435	0.0
K11078	0.0
K11079	0.0
K11074	0.0
K11075	0.0
K11076	0.0
K11077	0.0
K11070	11905.0
K11071	11912.0
K11072	16511.0
K11073	0.0
K06935	0.0
K06934	809.0
K06937	1874.0
K06936	3.0
K06931	0.0
K06930	0.0
K06933	0.0
K06932	0.0
K06939	0.0
K06938	11.0
K13381	0.0
K05916	1878.0
K05917	0.0
K05914	0.0
K05915	0.0
K05912	0.0
K05913	0.0
K05910	4.0
K05911	0.0
K05918	0.0
K05919	11542.0
K00392	0.0
K00390	2658.0
K00397	0.0
K00395	0.0
K00394	1902.0
K01884	0.0
K00399	0.0
K01886	13837.0
K01376	0.0
K01372	5245.0
K09149	0.0
K09148	0.0
K01225	440.0
K09145	4614.0
K09144	4611.0
K09147	0.0
K09146	0.0
K09141	0.0
K09140	0.0
K09143	0.0
K09142	0.0
K05709	0.0
K05708	0.0
K05879	6433.0
K05878	6433.0
K05875	0.0
K05874	0.0
K05877	0.0
K05876	0.0
K05873	0.0
K00579	0.0
K00578	0.0
K00577	0.0
K00575	18059.0
K00574	7219.0
K00573	1866.0
K00571	17429.0
K00570	0.0
K01118	1539.0
K01119	1742.0
K01157	0.0
K01112	0.0
K01113	1878.0
K04477	9575.0
K01114	2.0
K01115	0.0
K08087	0.0
K01315	0.0
K08085	9.0
K08084	21.0
K08083	10.0
K08082	10.0
K08081	0.0
K08080	0.0
K01152	0.0
K01401	0.0
K09826	0.0
K06344	0.0
K06345	0.0
K09822	1867.0
K06343	0.0
K10938	1.0
K06341	0.0
K10934	0.0
K10935	0.0
K10932	0.0
K11052	0.0
K10930	0.0
K06349	0.0
K11053	0.0
K10754	0.0
K01755	19241.0
K10200	1131.0
K02132	0.0
K02137	0.0
K03840	0.0
K03841	11.0
K13028	0.0
K13799	1.0
K13798	0.0
K13795	1.0
K13794	1.0
K13021	0.0
K13792	0.0
K13791	0.0
K13790	0.0
K12268	2.0
K12269	1.0
K12262	11.0
K12263	0.0
K12264	0.0
K12265	0.0
K12266	0.0
K12267	15759.0
K01757	0.0
K12237	0.0
K13243	0.0
K13245	0.0
K13244	0.0
K13246	0.0
K03264	0.0
K03265	0.0
K03263	0.0
K03268	0.0
K03269	1979.0
K12415	0.0
K10211	1.0
K09918	0.0
K09919	0.0
K06720	9.0
K09913	23.0
K09910	0.0
K09911	0.0
K09916	11.0
K09917	0.0
K06726	1164.0
K09915	1866.0
K11535	2.0
K11534	176.0
K11537	0.0
K11531	0.0
K11533	0.0
K11532	1.0
K11249	400.0
K11539	0.0
K00762	19627.0
K00763	12699.0
K00760	13888.0
K00761	12798.0
K00766	12717.0
K00767	5575.0
K00764	20172.0
K00765	14538.0
K00768	11706.0
K00769	0.0
K11059	0.0
K00186	0.0
K00187	0.0
K00184	1932.0
K00185	1888.0
K00183	218.0
K00180	5424.0
K00188	0.0
K00189	0.0
K10110	8410.0
K10111	0.0
K10112	14043.0
K10113	0.0
K10114	0.0
K10115	0.0
K10116	0.0
K10117	24225.0
K10118	29560.0
K10119	29664.0
K04641	2.0
K04643	0.0
K04642	0.0
K13282	4.0
K00988	0.0
K00989	3855.0
K00986	1038.0
K00984	4613.0
K00985	0.0
K00982	11.0
K00983	9552.0
K00980	1241.0
K00981	16531.0
K01585	1974.0
K01584	0.0
K01586	21297.0
K13498	1.0
K01580	117.0
K01583	1627.0
K01582	4200.0
K13497	6480.0
K01589	1891.0
K01588	16525.0
K14941	34.0
K08347	0.0
K08348	0.0
K02720	1.0
K14949	0.0
K02723	0.0
K03459	0.0
K03458	7853.0
K03455	5716.0
K03457	785.0
K03451	801.0
K03981	24.0
K03980	2453.0
K02614	4373.0
K01639	14520.0
K01638	11.0
K01637	11.0
K01636	10.0
K01635	9.0
K01634	0.0
K01633	2433.0
K01632	0.0
K01631	0.0
K01630	2043.0
K02615	0.0
K02588	3091.0
K02589	5059.0
K02858	11.0
K02859	3.0
K14051	0.0
K14053	0.0
K14052	0.0
K02852	1.0
K02853	0.0
K02850	0.0
K02851	0.0
K14059	5960.0
K14058	11.0
K02586	448.0
K02587	887.0
K03679	0.0
K03671	33157.0
K03670	1866.0
K03673	11.0
K03672	11.0
K03675	0.0
K03674	0.0
K03677	0.0
K03676	14.0
K09761	13138.0
K09760	1064.0
K09763	2.0
K09762	12522.0
K09765	13727.0
K09764	444.0
K09767	475.0
K06006	0.0
K09769	4196.0
K09768	6710.0
K10353	0.0
K03187	6489.0
K03186	5195.0
K03185	11.0
K03184	0.0
K03183	5081.0
K03182	4957.0
K03181	11.0
K03189	6489.0
K03188	6489.0
K02715	0.0
K12455	0.0
K12454	1866.0
K12453	0.0
K12452	686.0
K12451	0.0
K07358	0.0
K07356	0.0
K07357	0.0
K07354	0.0
K07355	0.0
K07352	0.0
K07353	0.0
K07350	0.0
K07351	0.0
K06919	2886.0
K06918	0.0
K06917	5.0
K06916	11.0
K06915	5070.0
K06914	0.0
K06913	0.0
K06912	0.0
K06911	2026.0
K06910	4677.0
K08986	4.0
K08987	7.0
K08984	1877.0
K08985	0.0
K08982	12.0
K08983	0.0
K08980	0.0
K08981	12.0
K08988	0.0
K08989	0.0
K02252	0.0
K05934	10677.0
K05936	10971.0
K05937	0.0
K02253	0.0
K05939	3733.0
K00378	12940.0
K00375	13598.0
K00374	4.0
K00376	0.0
K00371	4.0
K00370	4.0
K00373	4.0
K00372	1877.0
K01358	22042.0
K09166	1866.0
K09165	0.0
K09164	0.0
K09163	3183.0
K09162	1867.0
K09161	0.0
K09160	11.0
K01354	1866.0
K01355	0.0
K01356	20682.0
K05601	0.0
K05851	0.0
K03807	0.0
K05606	4611.0
K02927	0.0
K05974	0.0
K03805	0.0
K05976	0.0
K00519	0.0
K00518	0.0
K03800	9097.0
K00511	0.0
K00510	1.0
K03801	114.0
K00515	0.0
K00514	0.0
K00517	1.0
K05971	1.0
K03154	7646.0
K11147	0.0
K05581	0.0
K05580	0.0
K05583	0.0
K05582	1.0
K05585	0.0
K05584	0.0
K05587	0.0
K05586	0.0
K05589	11.0
K03150	10793.0
K03623	2.0
K03152	17420.0
K14200	0.0
K14201	0.0
K14202	0.0
K03621	14631.0
K14204	0.0
K14205	16.0
K01134	4611.0
K01135	0.0
K01136	3732.0
K01137	1866.0
K01130	13952.0
K01132	0.0
K01133	6807.0
K01138	15666.0
K01139	519.0
K02113	12425.0
K02112	15252.0
K02111	13384.0
K02446	1871.0
K02117	12038.0
K02116	4709.0
K02115	15252.0
K02114	15251.0
K02119	10644.0
K02118	13898.0
K02448	0.0
K01036	2.0
K03212	0.0
K13007	9.0
K13006	2.0
K13005	0.0
K13004	4651.0
K13001	0.0
K06404	7598.0
K01032	13.0
K06951	0.0
K03862	20.0
K03863	10.0
K06406	12634.0
K06957	0.0
K05020	95.0
K06400	6525.0
K06403	7890.0
K06954	9.0
K10814	0.0
K10817	0.0
K10816	0.0
K07136	0.0
K03242	0.0
K03243	0.0
K12202	0.0
K12203	0.0
K12206	0.0
K12207	0.0
K12204	0.0
K12205	0.0
K12208	0.0
K12209	0.0
K13919	439.0
K13918	0.0
K06214	0.0
K06215	8378.0
K09936	7712.0
K06217	14662.0
K09930	1866.0
K09931	0.0
K09932	1866.0
K06213	9544.0
K09938	0.0
K09939	103.0
K11517	0.0
K06337	0.0
K13301	0.0
K00748	1982.0
K00745	0.0
K00743	0.0
K07165	1866.0
K07164	1980.0
K07167	0.0
K07166	11813.0
K07161	0.0
K07160	1605.0
K07163	0.0
K07162	510.0
K07169	0.0
K07168	10.0
K06336	0.0
K01839	10210.0
K01838	1384.0
K01835	568.0
K01834	44828.0
K01837	0.0
K01830	0.0
K00608	0.0
K02632	0.0
K02630	0.0
K02631	0.0
K08322	393.0
K08323	553.0
K08320	0.0
K08321	2040.0
K08326	0.0
K08324	0.0
K08325	0.0
K01659	11.0
K01658	11726.0
K02637	0.0
K01653	19936.0
K01652	31419.0
K01655	0.0
K01654	9758.0
K01657	11729.0
K02874	12798.0
K02875	0.0
K02876	13889.0
K02877	0.0
K02871	14489.0
K02873	0.0
K02878	14665.0
K02879	14665.0
K14070	0.0
K09749	13768.0
K09748	12020.0
K06023	29071.0
K09742	0.0
K09741	0.0
K09740	209.0
K09747	14564.0
K09746	0.0
K09745	0.0
K06024	13786.0
K03477	0.0
K03476	638.0
K03475	6010.0
K03474	1980.0
K03473	113.0
K03472	0.0
K03471	1901.0
K03470	13727.0
K03478	4614.0
K02304	12469.0
K02305	0.0
K02302	1889.0
K02303	3.0
K02300	11.0
K02301	1879.0
K03653	0.0
K03652	2886.0
K03651	2.0
K03650	14656.0
K03657	40147.0
K03656	11.0
K03655	20668.0
K03654	13332.0
K03658	4612.0
K12439	0.0
K12431	0.0
K12430	0.0
K12433	0.0
K12432	0.0
K12435	0.0
K12434	0.0
K12437	0.0
K12436	0.0
K06979	18.0
K06978	6665.0
K06971	1809.0
K06970	0.0
K06973	13805.0
K06972	9293.0
K06975	2183.0
K06974	0.0
K06977	4.0
K06976	4623.0
K07082	12220.0
K07083	103.0
K07080	8004.0
K07081	0.0
K07086	1.0
K07087	0.0
K07084	249.0
K07085	318.0
K07088	28077.0
K07089	6781.0
K01317	0.0
K11162	0.0
K11163	0.0
K11161	0.0
K11168	0.0
K00356	4.0
K00355	10.0
K00354	0.0
K00353	0.0
K00351	103.0
K00350	103.0
K05952	0.0
K05953	0.0
K05951	0.0
K05956	0.0
K05957	0.0
K00358	142.0
K00689	2.0
K00688	24774.0
K00681	3696.0
K00680	15781.0
K00683	0.0
K00685	1876.0
K00684	1879.0
K00687	4.0
K00686	0.0
K05831	0.0
K05830	0.0
K05833	15183.0
K05832	13317.0
K05834	11.0
K05837	14638.0
K05836	10.0
K05839	0.0
K05838	0.0
K07677	0.0
K00533	7446.0
K00532	13.0
K00531	0.0
K00530	0.0
K00537	12885.0
K00536	0.0
K00535	1.0
K00534	0.0
K00539	0.0
K00538	0.0
K11029	0.0
K14260	1986.0
K14261	0.0
K14266	0.0
K14267	10.0
K14268	0.0
K14269	0.0
K01337	0.0
K01338	16491.0
K02683	0.0
K02682	0.0
K02681	0.0
K02680	0.0
K02687	14623.0
K02686	0.0
K02685	0.0
K02689	0.0
K02688	154.0
K00824	5297.0
K00827	0.0
K00826	16604.0
K00821	30391.0
K00820	19492.0
K00823	20.0
K00822	2.0
K00829	0.0
K00828	0.0
K01488	1518.0
K01489	12820.0
K01484	11.0
K01485	4969.0
K01486	5968.0
K01487	4816.0
K01480	10522.0
K01481	0.0
K01482	11.0
K01483	11.0
K02469	26230.0
K02468	1.0
K02466	4.0
K02465	0.0
K02464	0.0
K02463	10.0
K02462	11.0
K02461	11.0
K02460	11.0
K08969	6.0
K13061	0.0
K13060	0.0
K13063	0.0
K13062	0.0
K13069	0.0
K08964	0.0
K06363	0.0
K03079	962.0
K06342	0.0
K03078	0.0
K13289	0.0
K13288	11.0
K13285	0.0
K13287	0.0
K13286	0.0
K13281	443.0
K13280	7142.0
K13283	0.0
K00054	7.0
K04496	0.0
K05369	0.0
K05368	1.0
K03228	1866.0
K03229	1866.0
K00052	14536.0
K03222	1866.0
K03223	1866.0
K03220	0.0
K03221	0.0
K03226	1866.0
K03227	1866.0
K03224	1866.0
K03225	0.0
K09482	0.0
K09483	10.0
K13836	0.0
K12228	0.0
K05360	0.0
K12224	0.0
K12225	0.0
K12226	0.0
K12227	0.0
K12220	0.0
K05363	28.0
K12222	0.0
K12223	0.0
K08681	8367.0
K08680	8.0
K08683	0.0
K08682	0.0
K08685	0.0
K08684	0.0
K08687	0.0
K08686	0.0
K11755	11547.0
K11754	35980.0
K11751	1.0
K11750	0.0
K11753	28452.0
K11752	12165.0
K02407	7090.0
K13938	0.0
K13936	0.0
K13935	1.0
K02406	20626.0
K13933	1.0
K13932	1.0
K13931	1.0
K13930	1.0
K12088	0.0
K12081	0.0
K12082	0.0
K12083	0.0
K12084	0.0
K12086	0.0
K12087	0.0
K09611	0.0
K09612	0.0
K04940	0.0
K10085	0.0
K05394	0.0
K05395	0.0
K06340	0.0
K13043	0.0
K07149	4811.0
K07148	103.0
K07147	1867.0
K07146	18.0
K07145	15.0
K07144	0.0
K07143	0.0
K07142	0.0
K07141	4400.0
K07140	10.0
K10156	0.0
K10150	0.0
K10620	0.0
K10621	0.0
K14028	0.0
K14029	0.0
K01817	11339.0
K01816	1877.0
K01815	5906.0
K01814	14571.0
K01813	5506.0
K01812	14977.0
K01811	29629.0
K01810	15137.0
K01819	10.0
K01818	1686.0
K14580	0.0
K05379	0.0
K08304	1.0
K08305	11.0
K08306	0.0
K08307	103.0
K08300	11.0
K08301	11783.0
K08302	933.0
K08303	27129.0
K08308	0.0
K08309	1867.0
K14671	0.0
K14670	0.0
K14673	0.0
K14672	0.0
K01673	2177.0
K01672	0.0
K01671	0.0
K01677	12646.0
K01676	114.0
K01674	4.0
K01679	2983.0
K01678	10694.0
K02899	13891.0
K02896	0.0
K02897	2077.0
K02895	14663.0
K02892	14665.0
K02890	14665.0
K10811	0.0
K02096	0.0
K02097	0.0
K02094	0.0
K02095	0.0
K02092	0.0
K02093	0.0
K02099	18410.0
K03411	13391.0
K03410	14167.0
K03413	17366.0
K03412	5892.0
K03415	3907.0
K03414	0.0
K03417	11.0
K03416	0.0
K03418	0.0
K05376	0.0
K02320	0.0
K02322	0.0
K02323	0.0
K05377	0.0
K13542	16563.0
K13543	0.0
K13540	0.0
K13541	1.0
K12145	0.0
K12144	0.0
K12147	0.0
K12410	19791.0
K12141	103.0
K12140	103.0
K12143	11.0
K12142	0.0
K12149	0.0
K12148	0.0
K07312	0.0
K07313	2890.0
K07310	11.0
K07311	47.0
K07316	1433.0
K07317	0.0
K07314	0.0
K07315	2044.0
K07318	163.0
K07319	7711.0
K03936	0.0
K03425	0.0
K03426	11372.0
K03427	10389.0
K03420	0.0
K03421	0.0
K03422	0.0
K03423	0.0
K03756	2.0
K03757	0.0
K03206	0.0
K03755	0.0
K11144	61.0
K11145	12671.0
K05972	0.0
K05973	0.0
K03752	1927.0
K05978	0.0
K05979	1.0
K03753	275.0
K00331	1980.0
K00330	1980.0
K00333	1866.0
K00332	1866.0
K00335	13180.0
K00334	15451.0
K00337	1980.0
K00336	23159.0
K00339	1980.0
K00338	1980.0
K03751	0.0
K06953	0.0
K06952	15.0
K06407	12634.0
K06950	29892.0
K10819	5.0
K06956	243.0
K06955	0.0
K06402	3119.0
K10815	0.0
K06959	14662.0
K06958	12691.0
K06409	24872.0
K06408	6057.0
K09129	0.0
K09128	739.0
K09123	446.0
K09122	0.0
K09121	11031.0
K09120	0.0
K09127	0.0
K09126	3.0
K09125	6.0
K09124	0.0
K01233	2.0
K05819	9.0
K05818	0.0
K01896	0.0
K05813	14690.0
K05812	0.0
K05811	0.0
K05810	13592.0
K05817	1.0
K05816	37.0
K05815	5406.0
K05814	850.0
K01894	1877.0
K01892	14669.0
K01234	444.0
K01144	3063.0
K01146	0.0
K01141	0.0
K01416	0.0
K11434	0.0
K01415	0.0
K06354	0.0
K01414	1877.0
K09836	0.0
K01318	0.0
K01319	0.0
K01312	0.0
K06350	0.0
K02669	18896.0
K02668	10.0
K02665	10.0
K02664	11.0
K02667	10.0
K02666	11.0
K02661	0.0
K02660	12.0
K02663	23.0
K02662	3772.0
K00809	0.0
K00808	0.0
K00806	14711.0
K00805	12247.0
K00804	0.0
K00803	168.0
K00802	0.0
K00801	1867.0
K00800	10050.0
K10921	0.0
K02409	8799.0
K02408	14168.0
K02401	12306.0
K02400	13392.0
K02403	0.0
K02402	0.0
K02405	14186.0
K05364	9452.0
K05367	1866.0
K05366	32978.0
K10210	1.0
K10216	0.0
K13049	4611.0
K13048	0.0
K13739	0.0
K10215	0.0
K06122	0.0
K13735	1.0
K13734	0.0
K13041	0.0
K13040	0.0
K13731	0.0
K13730	35.0
K13733	0.0
K13732	0.0
K04516	103.0
K03204	0.0
K03205	33635.0
K03207	2.0
K03200	0.0
K03201	0.0
K03202	0.0
K03203	0.0
K03208	0.0
K03758	35.0
K03759	0.0
K09469	0.0
K09461	0.0
K06204	11.0
K00178	0.0
K13950	0.0
K13953	9.0
K13955	0.0
K13954	4196.0
K10920	0.0
K06324	0.0
K11777	436.0
K11779	0.0
K11778	0.0
K06325	0.0
K12600	0.0
K07432	0.0
K07430	0.0
K06326	0.0
K07128	0.0
K07121	10.0
K07120	13.0
K07123	1875.0
K07122	0.0
K07125	0.0
K07124	14199.0
K07127	1886.0
K07126	5964.0
K01870	14665.0
K01873	19276.0
K01872	14664.0
K01875	14673.0
K01874	19287.0
K01876	15607.0
K01879	33.0
K01878	33.0
K06321	0.0
K00476	0.0
K00477	0.0
K00474	0.0
K00472	0.0
K00470	1.0
K00471	0.0
K00478	0.0
K00479	0.0
K04775	0.0
K04774	11.0
K04777	0.0
K04776	0.0
K04771	1866.0
K04770	0.0
K04773	3986.0
K04772	1866.0
K04779	0.0
K04778	0.0
K14657	0.0
K14656	0.0
K14654	0.0
K14653	0.0
K14652	12290.0
K14659	0.0
K14658	0.0
K14386	0.0
K09926	0.0
K01699	3.0
K01698	7923.0
K01695	12900.0
K01697	0.0
K01696	13124.0
K01690	1.0
K01693	14468.0
K01692	4261.0
K07227	0.0
K03439	14568.0
K03438	23990.0
K13380	0.0
K03928	170.0
K03925	11862.0
K03924	25366.0
K03431	18394.0
K03926	1867.0
K03437	12787.0
K03436	22039.0
K03435	0.0
K03434	0.0
K02348	444.0
K02342	1620.0
K02343	13887.0
K02340	13141.0
K02341	14663.0
K02346	22561.0
K02347	1868.0
K02344	0.0
K02345	0.0
K03697	2574.0
K03696	15134.0
K03695	14661.0
K03694	13.0
K03693	4.0
K03692	0.0
K03690	11.0
K03699	12104.0
K03698	11285.0
K13566	0.0
K12164	0.0
K07338	0.0
K07339	486.0
K07334	13.0
K07335	17242.0
K07336	1868.0
K07337	0.0
K07330	0.0
K07331	0.0
K07332	0.0
K07333	0.0
K09695	1866.0
K09694	1866.0
K09697	583.0
K09696	579.0
K09691	17184.0
K09690	12042.0
K09693	5.0
K09692	704.0
K09699	5.0
K09698	18.0
K07590	1967.0
K07591	0.0
K07592	0.0
K05998	0.0
K05999	0.0
K05996	0.0
K05997	0.0
K05994	0.0
K05995	5541.0
K05993	4645.0
K05991	0.0
K10837	0.0
K00319	0.0
K00318	1.0
K00648	15069.0
K02545	0.0
K00645	15085.0
K00311	10.0
K00646	0.0
K00317	0.0
K00316	0.0
K00643	0.0
K00314	0.0
K02547	633.0
K06429	0.0
K06428	0.0
K06427	0.0
K02812	0.0
K06425	8.0
K06424	0.0
K06423	444.0
K06422	0.0
K06421	3.0
K02813	0.0
K02930	0.0
K03815	0.0
K05612	0.0
K03367	11.0
K03366	10.0
K03812	0.0
K03635	1881.0
K03634	11.0
K03631	13885.0
K05969	0.0
K03630	16508.0
K03633	0.0
K03632	0.0
K01998	18242.0
K01999	17029.0
K01992	46517.0
K01993	3960.0
K01990	75058.0
K01991	3847.0
K01996	18686.0
K01997	18800.0
K01994	2.0
K01995	18923.0
K03148	450.0
K03639	5481.0
K05692	0.0
K03638	4.0
K00869	7.0
K00868	10814.0
K00861	0.0
K00860	2044.0
K00863	365.0
K00862	0.0
K00865	12192.0
K00864	20447.0
K00867	6.0
K00866	0.0
K01192	20030.0
K01190	37099.0
K01191	27309.0
K01197	14.0
K01194	0.0
K01195	9337.0
K01198	6489.0
K01199	0.0
K00656	31499.0
K00657	5850.0
K00306	0.0
K14591	3.0
K00300	0.0
K00653	0.0
K13715	0.0
K13713	0.0
K00650	0.0
K00651	12647.0
K14596	0.0
K02647	27502.0
K14598	0.0
K02643	0.0
K02642	0.0
K02641	0.0
K02640	0.0
K03594	857.0
K03595	12799.0
K03596	13886.0
K03597	0.0
K03590	2427.0
K03591	0.0
K03592	31.0
K03593	1984.0
K03598	0.0
K03599	11.0
K01736	14661.0
K01737	2439.0
K01734	20537.0
K01735	11917.0
K01732	0.0
K01733	16170.0
K01730	4611.0
K01731	0.0
K06049	0.0
K01738	23201.0
K01739	1871.0
K11809	0.0
K05343	938.0
K02422	15774.0
K02421	12306.0
K05340	12.0
K02427	11.0
K05346	195.0
K02425	0.0
K02424	0.0
K05349	53597.0
K02428	1992.0
K03770	1979.0
K03771	1980.0
K03772	1877.0
K03773	104.0
K03774	33.0
K03775	113.0
K03776	0.0
K03777	1.0
K03778	11705.0
K03779	1868.0
K09722	0.0
K08174	0.0
K14114	0.0
K13979	1867.0
K13237	0.0
K14440	0.0
K09992	6479.0
K09990	9.0
K09991	0.0
K09996	0.0
K09997	0.0
K09994	0.0
K14110	0.0
K09998	0.0
K09999	0.0
K14111	0.0
K14113	0.0
K14449	0.0
K10213	47.0
K14118	0.0
K11711	1482.0
K11710	2.0
K11712	2758.0
K11717	17956.0
K11719	11.0
K06857	0.0
K10440	23612.0
K10441	21414.0
K07103	0.0
K07102	1876.0
K07101	0.0
K07100	0.0
K07107	12891.0
K07106	777.0
K07105	9018.0
K07456	12774.0
K07459	3.0
K07458	2944.0
K07109	0.0
K07108	0.0
K10198	0.0
K10199	0.0
K10190	17952.0
K10191	0.0
K10192	2161.0
K10193	551.0
K10194	788.0
K10195	0.0
K10196	0.0
K10197	0.0
K15013	0.0
K01858	174.0
K15016	0.0
K15017	0.0
K01853	0.0
K01852	0.0
K01851	0.0
K01850	13.0
K01857	10.0
K01856	1.0
K01854	16947.0
K07539	0.0
K08478	0.0
K08479	0.0
K08476	0.0
K08477	0.0
K08475	0.0
K00450	2.0
K00451	0.0
K00452	0.0
K00453	0.0
K00455	0.0
K00456	0.0
K00457	2.0
K00106	0.0
K00459	13.0
K00104	5921.0
K00105	4.0
K00102	0.0
K00103	0.0
K00100	26345.0
K00101	1.0
K01509	0.0
K04759	28014.0
K04758	38977.0
K04757	453.0
K01504	0.0
K04755	21.0
K04754	11.0
K04753	4.0
K04752	11.0
K04751	9877.0
K01502	1875.0
K14631	0.0
K05359	0.0
K14632	0.0
K07536	0.0
K12080	0.0
K02364	0.0
K12369	11.0
K02361	11.0
K02362	0.0
K02363	12.0
K13509	0.0
K13503	0.0
K13500	0.0
K12109	0.0
K12108	0.0
K12101	0.0
K12100	0.0
K12103	0.0
K12102	0.0
K12105	0.0
K12104	0.0
K12107	0.0
K12106	0.0
K11023	0.0
K03014	0.0
K08906	1.0
K08904	0.0
K08900	0.0
K06223	17487.0
K06199	2199.0
K06198	6.0
K06197	0.0
K06196	6978.0
K06194	113.0
K06193	1883.0
K06192	1867.0
K06191	6.0
K06190	11.0
K11104	6508.0
K11105	3084.0
K11106	0.0
K11107	0.0
K11102	5.0
K11103	1879.0
K07862	43.0
K00666	7347.0
K00663	0.0
K00662	4640.0
K00661	17805.0
K00660	1866.0
K06997	14662.0
K06996	1868.0
K06995	10.0
K10852	550.0
K06993	0.0
K06992	10.0
K06991	0.0
K06990	9.0
K11050	0.0
K06999	1875.0
K06998	4899.0
K05338	7.0
K11051	0.0
K06441	0.0
K06440	0.0
K06443	0.0
K06442	14527.0
K06445	11.0
K06447	11.0
K06446	13.0
K06309	0.0
K05686	0.0
K02655	12.0
K07392	0.0
K00595	17422.0
K00594	0.0
K00596	0.0
K00599	31606.0
K00598	4.0
K02657	12.0
K07642	11.0
K07643	0.0
K07396	0.0
K07397	35.0
K07394	11.0
K07395	11.0
K04102	0.0
K04103	1.0
K04100	0.0
K04101	0.0
K04107	0.0
K04105	0.0
K04108	0.0
K04109	0.0
K07716	0.0
K07717	1018.0
K07714	1866.0
K07715	0.0
K07712	1877.0
K07713	0.0
K07710	0.0
K07711	0.0
K07718	67534.0
K07719	1126.0
K00843	0.0
K00842	0.0
K00841	15.0
K00840	11.0
K00847	16416.0
K00846	0.0
K00845	31935.0
K00844	161.0
K00849	11753.0
K00848	7440.0
K06302	0.0
K13771	1877.0
K13770	1.0
K13772	0.0
K13775	0.0
K13774	10.0
K13777	1.0
K13776	10.0
K13779	1.0
K13778	1.0
K02621	2015.0
K02992	14661.0
K02623	0.0
K08286	0.0
K08281	17.0
K02996	12806.0
K02995	0.0
K02994	14665.0
K02629	0.0
K02628	0.0
K08289	1980.0
K08288	0.0
K03578	1877.0
K03579	1866.0
K03576	1877.0
K03577	4613.0
K03574	38054.0
K03575	6735.0
K03572	14650.0
K03573	0.0
K03570	14659.0
K03571	10086.0
K01710	20127.0
K01711	8580.0
K01712	1239.0
K01713	0.0
K01714	30674.0
K01715	10173.0
K01716	0.0
K01718	10.0
K01719	115.0
K03081	4.0
K02199	0.0
K02198	11.0
K14170	28152.0
K02193	0.0
K02192	182.0
K02191	18.0
K02190	9205.0
K02197	11.0
K02196	0.0
K02195	11.0
K02194	11.0
K03718	104.0
K03719	6680.0
K03712	14946.0
K03713	5.0
K03710	14875.0
K03711	21516.0
K03716	7600.0
K03717	1866.0
K03715	1.0
K07129	0.0
K00045	0.0
K13995	0.0
K13994	0.0
K13991	0.0
K13990	103.0
K13993	4966.0
K13992	0.0
K06298	8301.0
K06299	0.0
K06294	0.0
K06295	3707.0
K06296	456.0
K06297	446.0
K06290	0.0
K06291	0.0
K06292	0.0
K06293	0.0
K12743	0.0
K00248	12965.0
K06426	2.0
K11739	0.0
K11738	0.0
K11733	0.0
K11732	0.0
K11731	1.0
K11737	13.0
K11736	0.0
K11735	0.0
K11734	0.0
K06870	0.0
K06871	18455.0
K06872	8603.0
K06873	0.0
K06874	0.0
K06875	0.0
K06876	1866.0
K06877	4612.0
K06878	1875.0
K06879	11.0
K07478	19426.0
K12645	0.0
K07479	0.0
K07473	11498.0
K07472	0.0
K07471	0.0
K07470	0.0
K07477	0.0
K07476	1.0
K07474	124.0
K15038	0.0
K15039	0.0
K15034	0.0
K15036	1.0
K15037	0.0
K08738	0.0
K06420	0.0
K00128	6879.0
K00129	0.0
K00438	0.0
K00432	2388.0
K00433	6487.0
K00122	0.0
K00123	1911.0
K00124	12.0
K00125	0.0
K00126	0.0
K00127	12.0
K08973	11.0
K14348	1.0
K14347	0.0
K14340	0.0
K08972	20.0
K01525	11.0
K01524	20123.0
K01523	2625.0
K01521	0.0
K01520	18159.0
K01529	140.0
K08977	1.0
K03969	454.0
K08929	0.0
K02388	14168.0
K02389	13769.0
K02386	0.0
K02387	14168.0
K02384	0.0
K02385	12311.0
K02382	0.0
K02380	1.0
K02381	0.0
K05386	0.0
K13524	0.0
K13525	0.0
K13527	0.0
K13520	0.0
K13522	0.0
K13529	1866.0
K03385	11.0
K03384	0.0
K03387	111.0
K03386	3350.0
K03381	1.0
K03380	0.0
K03383	0.0
K03382	4296.0
K03389	121.0
K03388	113.0
K05356	1.0
K12344	0.0
K12343	0.0
K12342	0.0
K12341	0.0
K12340	104.0
K02430	0.0
K12349	0.0
K05351	0.0
K11694	1.0
K11695	1.0
K11690	8799.0
K05352	0.0
K11693	1.0
K08928	0.0
K03433	0.0
K13832	0.0
K03039	0.0
K03432	0.0
K06607	0.0
K06606	163.0
K06605	2.0
K03430	5631.0
K06603	449.0
K06602	0.0
K06601	0.0
K06600	0.0
K05358	12.0
K06609	0.0
K06608	241.0
K03923	11.0
K03922	0.0
K11472	1.0
K11473	1867.0
K11474	0.0
K11475	9.0
K11476	1.0
K11477	0.0
K00601	0.0
K00600	13894.0
K00603	1250.0
K03746	12.0
K00605	7277.0
K00604	14666.0
K00607	0.0
K00606	5301.0
K00609	14485.0
K03741	4852.0
K03740	11.0
K03743	1218.0
K10873	0.0
K03214	0.0
K14068	0.0
K13317	0.0
K06360	0.0
K14069	0.0
K08078	0.0
K09650	0.0
K06361	0.0
K07802	0.0
K07803	0.0
K07800	1.0
K07801	0.0
K07806	0.0
K07807	0.0
K07804	0.0
K07805	0.0
K06362	0.0
K01172	0.0
K10257	0.0
K10255	1869.0
K10254	14531.0
K10253	0.0
K10918	0.0
K04128	0.0
K01958	3511.0
K01959	0.0
K01956	14246.0
K01957	0.0
K04126	0.0
K04127	0.0
K01952	16544.0
K01953	23276.0
K01950	14648.0
K01951	19435.0
K07730	0.0
K07731	0.0
K07732	0.0
K07733	0.0
K07734	2.0
K07735	1877.0
K07736	16910.0
K07737	44131.0
K07738	14093.0
K07739	11.0
K06365	0.0
K06366	0.0
K06367	0.0
K10910	0.0
K10911	0.0
K04382	0.0
K10775	0.0
K02609	1.0
K02979	0.0
K02978	0.0
K06368	0.0
K02975	0.0
K02974	0.0
K02977	0.0
K02976	0.0
K03558	12.0
K03559	13201.0
K03550	14229.0
K03551	14666.0
K03552	0.0
K03553	19277.0
K03554	0.0
K03555	14649.0
K03556	6455.0
K03557	11.0
K01778	14642.0
K01779	2148.0
K06369	0.0
K01772	27.0
K01770	13880.0
K01771	0.0
K01776	13757.0
K01777	130.0
K01774	0.0
K01775	20915.0
K05385	0.0
K05384	0.0
K05383	0.0
K05382	0.0
K05381	0.0
K08159	0.0
K14153	4.0
K14154	0.0
K14155	17583.0
K08152	0.0
K08156	128.0
K08076	0.0
K12809	0.0
K05297	23.0
K03734	22248.0
K03735	2068.0
K03736	2068.0
K03737	14680.0
K03731	0.0
K03732	11.0
K03733	2016.0
K03738	1.0
K03739	11.0
K08139	1.0
K06994	3.0
K12660	0.0
K12661	0.0
K07450	0.0
K08719	0.0
K08717	1.0
K08715	0.0
K08714	0.0
K08713	0.0
K08710	0.0
K11311	1.0
K11312	1.0
K00141	9.0
K00146	1.0
K00411	0.0
K00412	0.0
K00145	30000.0
K00148	0.0
K14367	0.0
K14366	0.0
K08954	0.0
K08384	20238.0
K14369	0.0
K14368	0.0
K14091	4613.0
K14090	4624.0
K14093	0.0
K14092	0.0
K14095	0.0
K14094	0.0
K14097	0.0
K14096	0.0
K14099	0.0
K14098	0.0
K02848	0.0
K01541	0.0
K04712	0.0
K04711	0.0
K01545	0.0
K01547	8179.0
K01546	8179.0
K01548	8008.0
K04719	0.0
K04718	0.0
K02018	11099.0
K02019	3051.0
K02016	24799.0
K02017	1878.0
K02014	13856.0
K02015	34643.0
K02012	12922.0
K02013	25063.0
K02010	6893.0
K02011	12638.0
K04515	0.0
K03943	0.0
K03941	0.0
K03940	0.0
K00313	23.0
K04060	0.0
K01608	4656.0
K08942	0.0
K08943	0.0
K08940	0.0
K08941	0.0
K08946	0.0
K08947	0.0
K08944	0.0
K08945	0.0
K03059	0.0
K13811	0.0
K13812	0.0
K13815	0.0
K13816	0.0
K13818	0.0
K13819	0.0
K03053	0.0
K03052	0.0
K03055	0.0
K03054	0.0
K03057	0.0
K03056	0.0
K06222	11.0
K11418	0.0
K11410	0.0
K11415	0.0
K00622	0.0
K00621	0.0
K00620	33016.0
K00627	4934.0
K00626	15568.0
K00625	11570.0
K00624	0.0
K02805	4661.0
K02552	1872.0
K02550	0.0
K02556	11653.0
K02803	0.0
K02554	0.0
K07280	0.0
K07281	0.0
K07282	9468.0
K07283	0.0
K07284	5875.0
K07285	0.0
K07286	0.0
K08217	13644.0
K07288	0.0
K07289	0.0
K07534	0.0
K07535	106.0
K07533	7754.0
K07822	0.0
K07823	0.0
K08699	0.0
K00088	19273.0
K00087	3130.0
K00086	4709.0
K00082	0.0
K10239	0.0
K10238	0.0
K10231	454.0
K10230	0.0
K10233	0.0
K10232	0.0
K10235	0.0
K10234	0.0
K10237	0.0
K10236	0.0
K08353	0.0
K01970	0.0
K01971	4184.0
K01972	16369.0
K01973	0.0
K01974	1866.0
K01975	609.0
K01976	0.0
K07758	0.0
K05990	0.0
K07752	0.0
K07753	0.0
K07751	0.0
K13786	0.0
K07755	0.0
K07442	0.0
K08352	33.0
K07115	11.0
K07441	0.0
K07634	0.0
K07446	0.0
K07111	0.0
K07444	12643.0
K07445	0.0
K00647	13.0
K07449	0.0
K00641	1981.0
K00640	23210.0
K01289	0.0
K01282	0.0
K01283	0.0
K01280	0.0
K01281	2.0
K01286	2828.0
K01284	205.0
K02954	14672.0
K02952	14665.0
K02950	13889.0
K00155	1875.0
K02959	12799.0
K00887	0.0
K00886	0.0
K00885	0.0
K00884	0.0
K00883	370.0
K00882	8032.0
K00881	327.0
K00880	2064.0
K00053	14358.0
K14048	0.0
K01026	4273.0
K01756	14771.0
K01025	0.0
K01750	459.0
K01023	175.0
K01752	20882.0
K01753	470.0
K14583	0.0
K01758	175.0
K01759	15491.0
K09565	0.0
K09568	0.0
K08173	0.0
K08172	0.0
K02483	8535.0
K02482	1866.0
K08177	659.0
K08176	0.0
K08175	0.0
K02486	0.0
K02489	0.0
K02488	12.0
K08178	0.0
K14138	182.0
K14136	0.0
K09713	0.0
K09714	0.0
K09715	0.0
K03532	0.0
K03533	0.0
K03530	18715.0
K03531	12804.0
K03536	14656.0
K03537	2.0
K03534	5458.0
K03535	1867.0
K03538	0.0
K03539	0.0
K14451	0.0
K14450	0.0
K02225	0.0
K02224	19346.0
K02227	11518.0
K02226	12127.0
K02221	480.0
K14107	0.0
K02229	0.0
K02228	0.0
K14106	0.0
K00441	7.0
K03288	10.0
K03289	0.0
K03284	21424.0
K03285	0.0
K03286	12.0
K03287	125.0
K03280	0.0
K03281	1973.0
K03282	14048.0
K00440	0.0
K13677	0.0
K12790	0.0
K09639	0.0
K12688	0.0
K12689	0.0
K12686	0.0
K12687	0.0
K12684	0.0
K12685	0.0
K12682	0.0
K12683	0.0
K12680	0.0
K11889	0.0
K08884	17989.0
K11085	6601.0
K11084	0.0
K11081	0.0
K11080	0.0
K11083	0.0
K11082	0.0
K11089	1866.0
K08777	0.0
K08776	0.0
K06346	13768.0
K06347	1.0
K09824	0.0
K09825	14888.0
K09823	20.0
K09820	1871.0
K10939	0.0
K10936	0.0
K10937	0.0
K10933	0.0
K06348	0.0
K09829	0.0
K11337	0.0
K11336	0.0
K11335	0.0
K11334	0.0
K11333	0.0
K11332	0.0
K11331	0.0
K11330	0.0
K00169	3501.0
K00164	1878.0
K00166	5.0
K00167	5.0
K00161	4927.0
K00162	4927.0
K00163	11.0
K10689	0.0
K10680	1.0
K10681	0.0
K10682	0.0
K04083	14550.0
K04082	11.0
K04081	0.0
K04080	0.0
K04087	2557.0
K04086	2.0
K04085	21.0
K04084	11.0
K04088	2557.0
K01569	0.0
K01568	1.0
K01563	0.0
K01561	0.0
K01560	6019.0
K01567	3743.0
K01565	1866.0
K01564	0.0
K02038	16516.0
K02039	16515.0
K02030	34835.0
K02031	49428.0
K02032	51235.0
K02033	56789.0
K02034	62273.0
K02035	63390.0
K02036	18385.0
K02037	16362.0
K05556	0.0
K13658	0.0
K13659	0.0
K13656	0.0
K13657	0.0
K13654	0.0
K13655	11.0
K13652	4617.0
K13653	28373.0
K13650	0.0
K13651	0.0
K05555	0.0
K05552	0.0
K02057	38662.0
K05550	1.0
K05551	0.0
K12308	32769.0
K12306	0.0
K03073	12770.0
K03072	798.0
K03071	11.0
K03070	16532.0
K03077	2190.0
K03076	13890.0
K03075	12029.0
K03074	1760.0
K08965	107.0
K08967	0.0
K08961	1.0
K08963	11056.0
K13873	0.0
K13876	0.0
K13874	0.0
K13875	0.0
K06139	10.0
K06138	10.0
K06135	0.0
K06134	10.0
K06137	1877.0
K06136	10.0
K06131	23398.0
K06133	11910.0
K06132	0.0
K02600	14665.0
K07389	0.0
K07388	0.0
K04747	0.0
K01516	13890.0
K09977	10.0
K07518	0.0
K07519	0.0
K11437	0.0
K07512	1866.0
K07516	1.0
K10212	162.0
K10747	0.0
K10217	0.0
K10219	0.0
K10218	0.0
K10748	0.0
K01912	10854.0
K01913	0.0
K01910	643.0
K01911	1982.0
K01916	16.0
K01917	0.0
K01914	12125.0
K01915	34071.0
K01918	4337.0
K01919	41.0
K07774	0.0
K07775	2525.0
K07776	17.0
K07777	2296.0
K07770	23.0
K07771	0.0
K07772	0.0
K07773	0.0
K07778	1.0
K01193	15794.0
K04340	0.0
K04341	0.0
K04342	0.0
K04343	0.0
K12986	0.0
K04691	11.0
K02931	12806.0
K02933	14665.0
K02935	14630.0
K02936	0.0
K02939	14665.0
K00205	0.0
K00204	0.0
K00207	0.0
K00206	0.0
K00201	0.0
K00200	0.0
K00203	0.0
K00202	0.0
K00209	0.0
K00208	122.0
K01000	19356.0
K01001	0.0
K01002	563.0
K01003	47.0
K01004	0.0
K01005	446.0
K01006	14640.0
K01007	2477.0
K01008	5083.0
K10855	0.0
K14115	0.0
K14116	0.0
K14441	14641.0
K14446	1.0
K14447	0.0
K14112	0.0
K14445	1866.0
K08195	12.0
K08194	0.0
K14448	0.0
K08196	4.0
K08191	103.0
K14119	0.0
K08193	0.0
K00702	3073.0
K10799	0.0
K03518	9750.0
K03519	785.0
K09719	0.0
K10856	0.0
K03516	0.0
K03517	6563.0
K02205	0.0
K02204	11.0
K02203	11997.0
K02201	0.0
K02200	0.0
K13714	2.0
K13461	0.0
K12518	0.0
K12519	0.0
K12517	0.0
K12514	0.0
K12515	0.0
K12512	0.0
K12513	0.0
K12510	12906.0
K12511	1896.0
K07183	12325.0
K07182	1.0
K07181	5806.0
K07180	444.0
K07186	0.0
K07185	5859.0
K07184	0.0
K09800	11.0
K09801	11.0
K09802	0.0
K09803	40.0
K09804	0.0
K09805	0.0
K09806	11.0
K09807	5617.0
K09808	2085.0
K09809	2.0
K10912	0.0
K10913	0.0
K10914	918.0
K10915	0.0
K10916	0.0
K10917	0.0
K11358	10730.0
K11355	0.0
K11354	0.0
K11357	0.0
K11356	0.0
K04069	49675.0
K04068	14563.0
K04065	0.0
K04064	0.0
K04067	0.0
K04066	14659.0
K04061	8963.0
K09716	2.0
K04063	1866.0
K04062	0.0
K10006	0.0
K10007	0.0
K10004	11.0
K10005	0.0
K10002	11.0
K10003	11.0
K10000	0.0
K10001	11.0
K09717	0.0
K10008	1866.0
K10009	0.0
K02491	0.0
K14588	0.0
K14581	0.0
K13678	26.0
K13679	0.0
K11633	0.0
K13670	0.0
K13671	0.0
K11987	0.0
K11636	0.0
K11634	0.0
K13582	0.0
K13583	0.0
K13580	0.0
K13581	0.0
K13586	0.0
K13587	0.0
K13584	0.0
K13585	0.0
K13588	0.0
K13589	0.0
K02052	971.0
K02053	975.0
K02050	37079.0
K02051	35916.0
K02056	21168.0
K05553	0.0
K02054	971.0
K02055	866.0
K02058	8257.0
K02059	0.0
K05558	0.0
K05559	10.0
K03895	0.0
K03894	0.0
K03897	11.0
K03896	0.0
K03891	0.0
K03890	0.0
K03893	3.0
K03892	29377.0
K02423	0.0
K05342	0.0
K05341	62.0
K12989	0.0
K12988	0.0
K02420	13392.0
K12981	0.0
K12980	0.0
K12983	0.0
K12982	0.0
K12985	0.0
K12984	0.0
K12987	0.0
K02426	1970.0
K13854	0.0
K03098	3855.0
K13853	448.0
K03095	8.0
K05344	0.0
K03091	50064.0
K03090	449.0
K03093	1369.0
K03092	4953.0
K06113	0.0
K09632	0.0
K02429	208.0
K06118	1.0
K05716	0.0
K04844	46.0
K11632	1.0
K11630	1.0
K11631	83.0
K11637	0.0
K11635	0.0
K11638	0.0
K11639	0.0
K07572	0.0
K07573	0.0
K07570	30.0
K07571	2601.0
K07576	12960.0
K07577	0.0
K07574	12680.0
K07575	0.0
K07578	0.0
K07579	0.0
K11189	32235.0
K11184	7377.0
K11187	0.0
K11180	0.0
K11181	0.0
K11183	1867.0
K10764	10.0
K10763	11.0
K10762	0.0
K01938	13775.0
K01939	16518.0
K01934	14603.0
K01935	1992.0
K01937	14556.0
K01930	0.0
K01932	0.0
K01933	19271.0
K07798	10.0
K07799	1866.0
K07796	0.0
K07797	0.0
K07794	184.0
K07795	160.0
K07792	0.0
K07793	6437.0
K07790	0.0
K07791	0.0
K06379	12634.0
K00968	4611.0
K06378	13722.0
K06377	0.0
K06376	0.0
K06375	0.0
K09814	1.0
K09813	1.0
K06372	0.0
K06371	0.0
K06370	0.0
K01249	0.0
K01246	8084.0
K01247	51.0
K01244	0.0
K01243	6337.0
K08919	0.0
K01241	0.0
K02919	5755.0
K02913	13522.0
K02912	0.0
K02911	11992.0
K02910	0.0
K02917	0.0
K02916	14665.0
K02915	0.0
K02914	14384.0
K00228	11.0
K00227	0.0
K00226	16603.0
K00224	0.0
K00223	0.0
K00222	0.0
K00221	0.0
K00220	0.0
K01798	0.0
K01799	456.0
K01068	0.0
K01069	3820.0
K01062	0.0
K01791	11693.0
K01792	1866.0
K01061	3744.0
K01066	2016.0
K01067	522.0
K01796	47.0
K01797	93.0
K05499	5175.0
K14468	0.0
K14469	0.0
K14465	0.0
K14466	0.0
K14467	0.0
K10834	0.0
K10833	0.0
K02266	0.0
K03793	0.0
K03790	1866.0
K03791	0.0
K03796	0.0
K03797	14816.0
K03794	0.0
K03795	1866.0
K03798	33323.0
K03799	16.0
K13448	0.0
K12538	0.0
K12539	0.0
K12530	0.0
K12531	0.0
K12532	0.0
K12533	0.0
K12534	0.0
K12535	0.0
K12536	0.0
K12537	0.0
K03136	0.0
K09790	1447.0
K09791	0.0
K09792	1866.0
K09793	1971.0
K09794	0.0
K09795	0.0
K09796	0.0
K09797	4877.0
K09798	0.0
K09799	10.0
K10972	0.0
K10973	0.0
K10977	174.0
K10974	5670.0
K10975	4.0
K10978	0.0
K10979	2323.0
K06308	0.0
K00315	0.0
K09862	11.0
K06303	0.0
K09860	0.0
K09861	9509.0
K06306	1721.0
K06307	0.0
K06305	2.0
K11373	0.0
K04047	1893.0
K04046	0.0
K04045	5285.0
K04044	11.0
K04043	18059.0
K04042	5119.0
K04041	10980.0
K04040	0.0
K02700	0.0
K04049	0.0
K04048	0.0
K02707	0.0
K02704	0.0
K02705	1.0
K10020	0.0
K10021	0.0
K10022	0.0
K10023	0.0
K10024	0.0
K10025	0.0
K10026	2322.0
K10027	0.0
K13612	0.0
K13613	0.0
K13611	0.0
K13614	0.0
K13615	0.0
K05794	1881.0
K05795	3582.0
K05796	107.0
K05797	0.0
K05790	0.0
K05791	1866.0
K05792	2043.0
K05793	1866.0
K05798	0.0
K05799	22163.0
K01474	0.0
K01477	10.0
K01476	0.0
K01471	0.0
K01470	15703.0
K01473	0.0
K13039	0.0
K01479	13.0
K01478	22.0
K05570	5606.0
K05571	5606.0
K05572	0.0
K05573	0.0
K02078	39818.0
K02079	0.0
K05576	0.0
K02074	3.0
K02075	3.0
K02076	169.0
K02077	3736.0
K02071	10767.0
K02072	9994.0
K02073	10780.0
K03309	0.0
K03308	26426.0
K03305	2000.0
K03304	0.0
K03307	14510.0
K03306	9153.0
K03301	0.0
K03300	1266.0
K03303	1992.0
K03302	0.0
K06173	22411.0
K06175	0.0
K06174	0.0
K06177	146.0
K06176	0.0
K06179	12668.0
K07680	0.0
K03867	0.0
K03838	0.0
K12053	0.0
K11618	4615.0
K11619	0.0
K11614	0.0
K11615	0.0
K11616	0.0
K11617	4.0
K11610	0.0
K11611	0.0
K11960	0.0
K11961	4.0
K02836	14662.0
K10565	0.0
K10564	0.0
K02837	11823.0
K10561	648.0
K10560	648.0
K10563	8502.0
K10562	0.0
K02838	14665.0
K06858	0.0
K02839	4612.0
K06859	178.0
K12700	440.0
K07558	0.0
K07559	7938.0
K07228	0.0
K07229	11.0
K07226	0.0
K07224	2.0
K07225	0.0
K07222	1876.0
K07223	25.0
K07220	7877.0
K07221	0.0
K10709	2545.0
K10708	0.0
K10701	0.0
K10703	0.0
K10702	0.0
K10704	0.0
K05984	0.0
K07537	0.0
K08652	0.0
K08651	0.0
K08658	0.0
K08659	452.0
K05982	1.0
K07451	0.0
K07453	0.0
K07452	0.0
K07455	172.0
K07454	1866.0
K09707	5473.0
K07457	5.0
K09706	20.0
K07104	1872.0
K00029	11.0
K00028	4.0
K00799	70.0
K00798	16695.0
K00797	7038.0
K00024	2260.0
K00795	22.0
K00026	0.0
K00021	0.0
K00020	237.0
K00023	0.0
K00022	0.0
K09017	11.0
K01269	13220.0
K09015	1979.0
K09014	6633.0
K09013	16231.0
K09011	103.0
K09010	0.0
K01261	5.0
K01262	21003.0
K01263	5.0
K01264	0.0
K01265	19988.0
K01266	4617.0
K09018	0.0
K08227	0.0
K08226	0.0
K08225	0.0
K08224	14.0
K08223	1867.0
K08222	0.0
K08221	0.0
K00249	32.0
K01790	8580.0
K00241	1981.0
K00240	2612.0
K00243	11359.0
K00242	11.0
K00245	1.0
K00244	6425.0
K00247	0.0
K00246	0.0
K01795	6488.0
K06983	0.0
K02799	0.0
K02798	24.0
K02791	454.0
K02790	0.0
K02793	4231.0
K02795	4795.0
K02794	5102.0
K02796	5062.0
K04564	5744.0
K04565	5569.0
K04566	4611.0
K04567	10019.0
K01040	1228.0
K01041	0.0
K04562	2303.0
K04568	11.0
K01049	0.0
K02535	1982.0
K02242	12.0
K02536	3850.0
K02531	0.0
K02246	4.0
K02533	11.0
K02532	0.0
K02248	6.0
K02538	6.0
K00581	0.0
K13421	0.0
K01013	0.0
K15018	0.0
K15019	0.0
K03110	14664.0
K03111	23535.0
K03112	0.0
K03113	1969.0
K03116	2005.0
K03117	1.0
K03118	2011.0
K03119	11.0
K10919	0.0
K12552	1.0
K12553	1.0
K12551	1.0
K12556	4.0
K12554	4.0
K12555	12.0
K06892	0.0
K06893	1868.0
K06890	1424.0
K06891	1880.0
K06896	4274.0
K06897	11298.0
K06894	3732.0
K06895	1495.0
K10954	0.0
K10956	0.0
K06899	0.0
K06328	3.0
K06329	0.0
K10952	0.0
K10953	0.0
K11395	0.0
K11391	0.0
K11390	0.0
K11392	0.0
K00499	0.0
K00494	1867.0
K00495	0.0
K00496	20.0
K00491	1.0
K00492	25.0
K00493	0.0
K13591	0.0
K01467	4142.0
K13593	0.0
K13592	0.0
K04021	0.0
K04020	0.0
K04023	2770.0
K04022	0.0
K04025	0.0
K04024	1683.0
K04027	181.0
K04026	1606.0
K04029	7523.0
K04028	7864.0
K07055	0.0
K07054	11.0
K07057	0.0
K07056	14766.0
K07051	1866.0
K07050	10563.0
K07053	36191.0
K07052	33356.0
K07059	0.0
K07058	12874.0
K10040	67.0
K10041	1117.0
K10046	0.0
K04799	0.0
K04798	0.0
K04793	0.0
K04792	0.0
K04791	0.0
K04790	0.0
K04797	0.0
K04796	0.0
K04795	0.0
K04794	2.0
K13638	0.0
K13639	11.0
K13634	0.0
K13635	11.0
K13636	0.0
K13637	0.0
K13630	0.0
K13631	0.0
K13632	0.0
K13633	0.0
K02042	5218.0
K05778	0.0
K05779	0.0
K05776	103.0
K05541	11.0
K05774	0.0
K05775	0.0
K05772	0.0
K05773	0.0
K05540	2170.0
K01459	0.0
K01458	0.0
K01457	1880.0
K01455	2041.0
K01454	0.0
K01453	0.0
K01452	2.0
K01451	2595.0
K01450	0.0
K05518	0.0
K08070	2260.0
K08071	0.0
K05516	1889.0
K08077	508.0
K05515	14979.0
K13093	0.0
K11783	0.0
K12949	0.0
K12945	0.0
K12944	0.0
K12941	1995.0
K12940	0.0
K12943	0.0
K12942	2501.0
K14728	0.0
K14727	0.0
K11785	0.0
K00108	1869.0
K13890	5.0
K13891	5.0
K13892	2.0
K13893	11.0
K13894	11.0
K13895	11.0
K13896	11.0
K06159	0.0
K06158	21520.0
K06153	14736.0
K06152	0.0
K06151	0.0
K06157	0.0
K06156	0.0
K06155	0.0
K06154	0.0
K03327	2085.0
K03326	51.0
K03325	2612.0
K03324	22305.0
K03322	452.0
K03321	1468.0
K03320	2856.0
K03329	0.0
K03328	111.0
K04802	0.0
K04801	0.0
K04800	0.0
K11948	0.0
K01505	1.0
K04756	0.0
K11940	0.0
K11941	0.0
K11942	0.0
K11943	0.0
K11944	0.0
K01507	21029.0
K11946	0.0
K11947	0.0
K01506	0.0
K01501	8.0
K01500	442.0
K01503	0.0
K06714	2269.0
K04750	6993.0
K12789	0.0
K12788	0.0
K11526	0.0
K10810	1.0
K11522	0.0
K11523	0.0
K08675	0.0
K08676	0.0
K08677	0.0
K08679	0.0
K11521	0.0
K10547	2302.0
K10546	2316.0
K10545	541.0
K10544	175.0
K10543	235.0
K10542	8253.0
K10541	8255.0
K10540	11499.0
K10549	456.0
K10548	2302.0
K14630	0.0
K11529	0.0
K00007	0.0
K00005	10680.0
K13444	0.0
K00003	15063.0
K00002	5049.0
K00001	9794.0
K01186	8892.0
K00009	17.0
K00008	14851.0
K10726	0.0
K10725	0.0
K08246	0.0
K00263	1868.0
K00262	12706.0
K00261	126.0
K00260	4.0
K00266	46062.0
K00265	3859.0
K01200	1374.0
K01201	9419.0
K01206	43996.0
K01207	9114.0
K01205	1969.0
K01208	0.0
K01209	35982.0
K06167	2364.0
K00917	6274.0
K00912	1979.0
K00919	14660.0
K02519	13888.0
K02518	13889.0
K02517	145.0
K02511	0.0
K02510	5178.0
K13409	0.0
K13408	0.0
K03179	1983.0
K03170	0.0
K03177	14665.0
K12574	12708.0
K12570	0.0
K12573	12723.0
K11009	0.0
K11008	0.0
K11005	0.0
K11004	0.0
K11007	0.0
K11006	0.0
K11003	0.0
K08296	1877.0
K08297	2.0
K08295	0.0
K02634	0.0
K02635	0.0
K10622	0.0
K07693	0.0
K07692	0.0
K07691	0.0
K07690	0.0
K07697	0.0
K07696	4630.0
K07695	0.0
K07694	789.0
K07699	8116.0
K07698	0.0
K07079	17974.0
K07078	197.0
K07077	0.0
K07076	1606.0
K07075	2847.0
K07074	2644.0
K07073	0.0
K07072	0.0
K07071	3745.0
K07070	11.0
K14584	0.0
K11620	0.0
K09190	0.0
K11623	0.0
K05759	0.0
K08589	0.0
K11625	0.0
K11995	0.0
K01439	17677.0
K01438	2637.0
K01431	0.0
K01430	6489.0
K01433	1877.0
K01432	0.0
K01434	1.0
K01437	0.0
K01436	10360.0
K05539	11.0
K14520	0.0
K12963	0.0
K12962	0.0
K12961	0.0
K12960	12446.0
K14749	0.0
K14748	0.0
K02972	0.0
K14743	0.0
K14742	14173.0
K14745	0.0
K14744	1.0
K14747	0.0
K14746	0.0
K02167	1.0
K02164	0.0
K02160	7461.0
K02168	17.0
K02169	113.0
K10931	0.0
K03341	0.0
K03340	7514.0
K03343	0.0
K03342	0.0
K03346	11.0
K12299	0.0
K12291	0.0
K12290	0.0
K12293	0.0
K12292	0.0
K12295	0.0
K12294	0.0
K12297	11.0
K12368	0.0
K11922	0.0
K11923	0.0
K11920	0.0
K11921	0.0
K11926	0.0
K11927	3892.0
K11924	22.0
K11925	0.0
K11928	5603.0
K13181	0.0
K13219	0.0
K07262	11.0
K07263	3846.0
K07260	15974.0
K07261	0.0
K07266	0.0
K07267	1896.0
K07264	0.0
K07265	0.0
K07268	0.0
K07269	0.0
K01155	3394.0
K04478	1.0
K04479	0.0
K10528	0.0
K14952	0.0
K07486	1870.0
K07487	0.0
K07484	9097.0
K07485	0.0
K07482	3.0
K07483	28242.0
K07480	2.0
K07481	1182.0
K07488	0.0
K07489	0.0
K11210	1.0
K11211	0.0
K11212	34.0
K11214	4654.0
K11216	174.0
K06300	0.0
K00061	0.0
K00060	2043.0
K06301	0.0
K00065	2621.0
K00064	0.0
K00067	22066.0
K00066	1866.0
K00069	0.0
K00068	171.0
K06304	0.0
K08262	0.0
K08261	0.0
K08260	0.0
K08265	0.0
K08264	0.0
K00288	0.0
K00285	1887.0
K00284	10705.0
K00287	16226.0
K00286	19372.0
K00281	1969.0
K00280	0.0
K00283	6318.0
K00282	6318.0
K08088	0.0
K14198	0.0
K14199	0.0
K03452	0.0
K14194	0.0
K14195	0.0
K14196	0.0
K14197	0.0
K14192	0.0
K14193	0.0
K01880	14629.0
K01881	19361.0
K01883	14665.0
K01885	15743.0
K04618	0.0
K01887	19276.0
K01224	2302.0
K01889	14665.0
K01226	5332.0
K01227	10.0
K01220	3.0
K01222	1036.0
K01223	9052.0
K02759	3781.0
K02755	0.0
K02757	10722.0
K02756	0.0
K14998	0.0
K02750	6.0
K02753	0.0
K02752	0.0
K00939	14668.0
K00938	7.0
K00937	13761.0
K00936	66960.0
K00935	0.0
K00934	1866.0
K00933	0.0
K00932	0.0
K00931	14735.0
K00930	30009.0
K01089	103.0
K01080	0.0
K01081	4723.0
K01082	0.0
K01083	0.0
K01084	0.0
K01085	0.0
K01087	11.0
K02571	0.0
K02570	11.0
K02573	11.0
K02572	0.0
K02575	1902.0
K02574	466.0
K07780	0.0
K03488	8503.0
K03489	0.0
K03482	0.0
K03483	16.0
K03480	750.0
K03481	846.0
K03486	5335.0
K03487	0.0
K03484	9778.0
K03485	0.0
K02287	0.0
K02286	1.0
K02285	1.0
K02284	1.0
K02283	16540.0
K02282	11.0
K02281	0.0
K02280	0.0
K02289	0.0
K02288	0.0
K03626	0.0
K03627	0.0
K03624	22247.0
K03625	14665.0
K03151	12683.0
K03620	11.0
K03153	12.0
K08869	0.0
K03628	13573.0
K03629	14662.0
K09738	0.0
K09739	0.0
K09736	0.0
K09737	0.0
K09735	0.0
K09732	0.0
K09733	0.0
K09730	0.0
K09731	0.0
K09888	11408.0
K09889	11.0
K09880	0.0
K09882	0.0
K09883	0.0
K09884	0.0
K09887	0.0
K11027	0.0
K11026	0.0
K11025	0.0
K11024	0.0
K07679	0.0
K07678	11.0
K11021	0.0
K11020	0.0
K07675	0.0
K07674	0.0
K07676	0.0
K07671	0.0
K07670	0.0
K07673	0.0
K07672	0.0
K01117	0.0
K12048	0.0
K07019	1877.0
K07018	10.0
K07011	5990.0
K07010	10663.0
K07013	3.0
K07012	12635.0
K07015	12737.0
K07014	0.0
K07017	723.0
K07016	6.0
K10084	0.0
K08372	172.0
K05884	161.0
K05885	4780.0
K05886	0.0
K05887	0.0
K05880	0.0
K05881	0.0
K05882	1866.0
K05883	0.0
K08902	0.0
K05739	108.0
K05888	0.0
K05889	0.0
K08903	0.0
K00547	179.0
K00544	0.0
K00545	0.0
K00542	0.0
K00543	0.0
K00540	25070.0
K00548	21766.0
K00549	6499.0
K01145	10.0
K01412	1.0
K01147	1.0
K01417	5670.0
K00038	0.0
K01143	0.0
K01142	13782.0
K01419	7.0
K00788	15836.0
K00789	18068.0
K12502	0.0
K14762	0.0
K14761	12634.0
K06195	1866.0
K03819	0.0
K03818	0.0
K03814	11.0
K03817	0.0
K03816	8411.0
K03811	7047.0
K03810	181.0
K03813	4.0
K11908	0.0
K11909	0.0
K11904	0.0
K11905	0.0
K11906	0.0
K11907	2.0
K11900	2.0
K11901	2.0
K11902	1.0
K11903	2.0
K10986	2.0
K13238	0.0
K13239	0.0
K13797	0.0
K07248	1864.0
K13796	1.0
K07244	0.0
K07245	10.0
K07246	690.0
K07240	34413.0
K07241	1.0
K07242	0.0
K07243	1870.0
K01268	0.0
K05296	0.0
K02821	5195.0
K09016	0.0
K09945	0.0
K09944	0.0
K09947	0.0
K09946	1877.0
K09941	0.0
K09940	1870.0
K09943	0.0
K09942	1.0
K09949	1868.0
K09948	0.0
K10851	1.0
K10850	1.0
K03666	3253.0
K03667	7.0
K03196	0.0
K03665	14660.0
K11275	0.0
K06012	10778.0
K00048	8613.0
K10857	11.0
K09773	50.0
K00043	4.0
K00042	6546.0
K00041	5740.0
K00040	5955.0
K00046	18878.0
K00733	0.0
K00044	0.0
K06011	0.0
K09012	0.0
K06016	1427.0
K06017	0.0
K06014	0.0
K06015	4897.0
K06019	14.0
K01075	0.0
K12221	0.0
K06444	0.0
K04632	0.0
K14977	57.0
K14974	0.0
K00958	2.0
K00951	13088.0
K00950	2446.0
K00952	7.0
K00955	3784.0
K00954	14665.0
K00957	3780.0
K00956	3748.0
K00590	2.0
K02777	161.0
K02775	570.0
K02774	2071.0
K02773	2335.0
K02771	3.0
K02770	7998.0
K02779	2289.0
K02778	0.0
K01606	0.0
K01607	9765.0
K01604	0.0
K01605	0.0
K01602	0.0
K01601	0.0
K03750	2263.0
K01609	12720.0
K02553	11.0
K02804	6169.0
K02551	1977.0
K02806	10.0
K02557	12551.0
K02800	331.0
K05275	0.0
K02802	0.0
K13300	0.0
K02558	3743.0
K02809	1.0
K02808	0.0
K03600	11.0
K03601	14662.0
K03602	12373.0
K03603	0.0
K03604	4950.0
K03605	0.0
K03606	1.0
K03607	0.0
K03608	12475.0
K03609	17261.0
K06078	0.0
K06079	0.0
K09710	14658.0
K09711	2.0
K09712	10.0
K06073	0.0
K06074	0.0
K06075	0.0
K06076	11.0
K06077	0.0
K06382	7035.0
K06383	4805.0
K06380	0.0
K06381	12040.0
K06386	2.0
K06387	8002.0
K06384	841.0
K06385	10178.0
K06388	0.0
K06389	0.0
K12466	0.0
K12468	0.0
K07657	1877.0
K07656	0.0
K07655	0.0
K07654	0.0
K07653	0.0
K07652	1964.0
K07651	1.0
K07650	29.0
K07659	11.0
K07658	11961.0
K11041	136.0
K11040	1.0
K11043	0.0
K11042	0.0
K11045	0.0
K11044	0.0
K11047	0.0
K11046	0.0
K11049	0.0
K11048	0.0
K07387	103.0
K07386	258.0
K06926	16084.0
K06927	26.0
K06924	0.0
K06925	14665.0
K06922	0.0
K06923	12378.0
K06920	1887.0
K06921	2657.0
K06928	1674.0
K06929	446.0
K07033	16072.0
K07032	2062.0
K07031	5587.0
K07030	10385.0
K07037	2416.0
K07035	10574.0
K07034	0.0
K07039	11.0
K07038	2028.0
K10829	0.0
K00384	33846.0
K00385	1175.0
K00386	0.0
K00387	0.0
K00380	3744.0
K00381	1878.0
K00382	11044.0
K00383	16.0
K00389	1.0
K01387	0.0
K01385	0.0
K01389	0.0
K09158	11.0
K09159	11.0
K09156	0.0
K09157	12588.0
K09154	0.0
K09155	1182.0
K09152	0.0
K09153	5736.0
K09150	0.0
K09151	1868.0
K05970	9259.0
K05714	0.0
K05715	0.0
K05710	9.0
K05711	0.0
K05712	0.0
K05713	0.0
K00560	12453.0
K00561	4.0
K00563	1900.0
K00564	480.0
K00566	15542.0
K00567	12763.0
K00568	22.0
K00569	1875.0
K05575	2.0
K01169	0.0
K01167	0.0
K01166	0.0
K05577	1869.0
K01163	4023.0
K01161	0.0
K01160	1.0
K05578	0.0
K05579	0.0
K08092	1356.0
K08093	72.0
K08094	1888.0
K08095	0.0
K08096	0.0
K08097	0.0
K02254	0.0
K02255	0.0
K01743	0.0
K02251	0.0
K02061	0.0
K01741	0.0
K02060	0.0
K00114	0.0
K02122	13788.0
K02123	13120.0
K02120	13894.0
K02121	10897.0
K02124	13898.0
K03837	0.0
K03836	0.0
K03835	0.0
K03834	0.0
K03833	1218.0
K03832	2001.0
K03831	1866.0
K03830	6633.0
K00443	0.0
K03839	103.0
K02067	13.0
K10189	10842.0
K13038	11369.0
K13787	473.0
K13788	1877.0
K13789	33761.0
K10188	12852.0
K12255	0.0
K12254	0.0
K12257	11569.0
K12256	0.0
K12251	4768.0
K12250	0.0
K12253	0.0
K12252	0.0
K13252	70.0
K13256	6.0
K13255	0.0
K12079	0.0
K12078	0.0
K12071	0.0
K12070	0.0
K12073	1866.0
K12072	1.0
K09912	11.0
K06236	0.0
K06237	0.0
K05519	0.0
K09914	0.0
K11788	0.0
K11782	0.0
K11780	0.0
K11781	0.0
K11787	0.0
K11784	0.0
K11530	0.0
K12787	0.0
K12786	0.0
K12785	0.0
K12784	0.0
K06718	44.0
K09969	1.0
K09968	0.0
K09967	6506.0
K09966	1877.0
K09965	1867.0
K09964	0.0
K09963	1347.0
K09962	9.0
K09961	0.0
K09960	0.0
K11527	1866.0
K11524	0.0
K11525	0.0
K11250	11.0
K11253	0.0
K11258	0.0
K11528	0.0
K00713	0.0
K00712	10.0
K10780	0.0
K10783	1868.0
K10125	0.0
K10124	0.0
K10126	0.0
K10121	8.0
K10123	0.0
K10122	8.0
K04652	5141.0
K04653	5099.0
K04651	9769.0
K04656	5101.0
K04654	5101.0
K04655	5166.0
K00973	12177.0
K00972	1858.0
K00971	7966.0
K00970	114.0
K00975	34760.0
K00974	42047.0
K00979	2953.0
K00978	3505.0
K14954	0.0
K14955	0.0
K14956	0.0
K06178	3536.0
K01596	2990.0
K01597	7.0
K01594	0.0
K01595	1877.0
K01592	0.0
K01593	0.0
K01590	1879.0
K01591	14485.0
K01598	1870.0
K01599	35215.0
K02711	0.0
K02710	0.0
K02713	0.0
K02712	0.0
K02714	0.0
K02717	0.0
K02716	0.0
K02719	1.0
K02718	0.0
K03449	6483.0
K03446	1983.0
K03444	0.0
K03445	9.0
K03442	11940.0
K01620	11455.0
K01621	3368.0
K01622	0.0
K01623	7241.0
K01624	31389.0
K01625	28847.0
K01626	13722.0
K01627	2016.0
K01628	13222.0
K01629	4706.0
K05299	0.0
K02829	1.0
K02828	1.0
K02827	1.0
K02826	1.0
K02825	2371.0
K02824	11543.0
K02823	12604.0
K02822	6008.0
K03198	0.0
K03199	0.0
K03668	0.0
K03669	1866.0
K03190	6489.0
K03191	5.0
K03660	19848.0
K03194	0.0
K03195	0.0
K03664	14665.0
K03197	0.0
K09772	12632.0
K06013	1868.0
K09770	451.0
K09771	12.0
K09776	0.0
K09777	11256.0
K09774	11.0
K09775	8719.0
K09778	2304.0
K09779	10770.0
K06269	0.0
K06323	0.0
K11624	0.0
K02991	0.0
K02990	14229.0
K02624	21.0
K02240	33.0
K08282	1866.0
K12440	0.0
K12441	0.0
K12442	0.0
K12443	0.0
K12444	0.0
K12445	0.0
K12449	0.0
K02247	0.0
K07637	0.0
K07636	14802.0
K07639	11.0
K07638	11.0
K11069	9038.0
K11068	11468.0
K11063	2.0
K11062	0.0
K11061	0.0
K11060	0.0
K11066	0.0
K11065	111.0
K06900	0.0
K06901	17082.0
K06902	2653.0
K06903	1232.0
K06904	443.0
K06905	1622.0
K06906	612.0
K06907	2080.0
K06908	1624.0
K06909	9.0
K10821	0.0
K05905	0.0
K05904	0.0
K05906	0.0
K05900	0.0
K05903	0.0
K01406	0.0
K05909	0.0
K05908	0.0
K00368	0.0
K00369	0.0
K00366	2634.0
K00367	0.0
K00364	8.0
K00365	1866.0
K00362	12.0
K00363	2.0
K00360	0.0
```
