## Extended Data File 1 for "Diet induces reproducible alterations in the mouse and human gut microbiome": SRS3574886_SRR7556133.picrust_nol

```
# Constructed from biom file
#OTU ID	SRR7556133
K01365	0.0
K01364	0.0
K01361	2.0
K01360	0.0
K01362	11045.0
K02249	0.0
K05841	0.0
K05844	2.0
K05845	12.0
K05846	10602.0
K05847	8810.0
K00508	12.0
K00500	0.0
K00507	1616.0
K00504	0.0
K00505	0.0
K12521	0.0
K01101	6117.0
K01103	0.0
K12520	0.0
K01104	45165.0
K05592	9575.0
K05593	11638.0
K05590	3.0
K05591	3.0
K05596	13.0
K05597	12.0
K05594	2.0
K05595	4.0
K05599	0.0
K11964	0.0
K11962	0.0
K14540	15089.0
K12529	0.0
K12528	0.0
K06353	0.0
K02456	3631.0
K02457	3.0
K02454	3212.0
K02455	1608.0
K02452	15.0
K02453	4794.0
K02450	2.0
K02103	7984.0
K08138	0.0
K02108	15119.0
K02109	20871.0
K02458	4.0
K02459	15.0
K08137	3.0
K03851	0.0
K03850	0.0
K03852	0.0
K03855	0.0
K03856	16019.0
K13018	0.0
K13019	0.0
K13010	0.0
K13011	0.0
K13012	463.0
K13013	0.0
K13014	1.0
K13015	3.0
K13016	0.0
K13017	0.0
K08566	0.0
K08567	2.0
K13274	0.0
K13275	2.0
K13276	0.0
K13277	0.0
K03275	1.0
K03274	1596.0
K03277	0.0
K03276	0.0
K03271	14422.0
K03270	5969.0
K03273	2619.0
K03272	8959.0
K03279	0.0
K03278	0.0
K11022	0.0
K12277	0.0
K12276	0.0
K12270	3.0
K11058	0.0
K12279	0.0
K12278	0.0
K07557	0.0
K07550	0.0
K07552	114.0
K06319	0.0
K09909	14.0
K09908	3.0
K12051	0.0
K12050	0.0
K12057	2.0
K12056	2.0
K06221	3.0
K09900	1.0
K09903	16803.0
K09902	14.0
K09904	3.0
K09907	3.0
K09906	14.0
K11501	0.0
K03234	0.0
K00773	16789.0
K00772	1626.0
K00777	0.0
K00776	0.0
K06313	310.0
K06315	0.0
K05574	0.0
K10201	41.0
K07176	0.0
K07177	3.0
K07174	0.0
K07175	2077.0
K07172	8.0
K07173	5882.0
K07170	199.0
K07171	35736.0
K07178	0.0
K07179	0.0
K00195	0.0
K00194	12.0
K00197	15.0
K00196	0.0
K00191	0.0
K00190	0.0
K00193	0.0
K00192	0.0
K00198	2015.0
K06405	14187.0
K10109	3647.0
K10108	11096.0
K10107	0.0
K01828	0.0
K01829	0.0
K01826	15.0
K01825	57.0
K01822	1.0
K01823	8.0
K01820	1593.0
K01821	22.0
K00999	0.0
K00998	6876.0
K00995	32057.0
K00997	3744.0
K00996	1.0
K00991	19441.0
K00990	1608.0
K00992	2.0
K11028	0.0
K02622	1765.0
K02625	0.0
K03564	11888.0
K13489	1593.0
K13488	1593.0
K13483	1.0
K13482	0.0
K13481	0.0
K13480	0.0
K13487	1593.0
K13486	1593.0
K14680	0.0
K14681	0.0
K14682	1607.0
K08358	10.0
K08357	10.0
K08356	0.0
K08355	0.0
K03469	16743.0
K03462	0.0
K03464	1.0
K03465	3655.0
K03466	17064.0
K01648	0.0
K01649	24673.0
K01643	4413.0
K01640	2082.0
K01641	4.0
K01646	991.0
K01647	18818.0
K01644	4414.0
K02597	0.0
K02626	0.0
K02595	0.0
K02594	321.0
K02593	0.0
K02592	310.0
K02591	622.0
K02590	6081.0
K02598	689.0
K02849	1596.0
K14061	4.0
K14062	5.0
K14063	2.0
K14064	2.0
K14065	0.0
K14067	0.0
K02841	1596.0
K02840	2.0
K02843	3.0
K02844	1596.0
K02847	3.0
K02846	2.0
K02102	9.0
K09758	11.0
K06039	3.0
K06034	0.0
K06036	0.0
K06037	0.0
K06032	0.0
K01581	204.0
K02702	0.0
K02659	12.0
K13490	1593.0
K13491	1593.0
K03644	1707.0
K03645	3.0
K03646	4.0
K03647	50.0
K03640	15.0
K03641	15.0
K03642	1609.0
K03643	15.0
K03648	12316.0
K03649	5.0
K06694	0.0
K11814	0.0
K12428	0.0
K12429	0.0
K12422	0.0
K12423	0.0
K12420	0.0
K12421	0.0
K12426	0.0
K12427	0.0
K12424	0.0
K12425	0.0
K07349	3.0
K07348	5.0
K05380	0.0
K07345	29.0
K07344	1.0
K07347	30.0
K07346	20.0
K07341	7404.0
K07340	15.0
K07343	7752.0
K07342	0.0
K06968	1596.0
K06969	31580.0
K06962	2040.0
K06963	0.0
K06960	16635.0
K06961	0.0
K06966	3384.0
K06967	15089.0
K06964	0.0
K06965	0.0
K08995	1596.0
K08994	15.0
K08997	14.0
K08996	5.0
K08990	3.0
K08993	3.0
K08992	13.0
K08999	1602.0
K08998	10121.0
K08344	3.0
K08345	2.0
K08346	2.0
K14940	0.0
K02724	0.0
K08349	2.0
K11815	0.0
K05929	0.0
K05928	1593.0
K05927	0.0
K05924	0.0
K05922	0.0
K05921	5.0
K00349	100.0
K00698	0.0
K00340	1706.0
K00341	1706.0
K00690	7509.0
K00343	1706.0
K00344	28.0
K00697	13.0
K00346	100.0
K00347	100.0
K09116	5822.0
K09117	13025.0
K05337	5824.0
K09118	9.0
K09119	0.0
K02106	607.0
K05823	5.0
K05820	14.0
K05826	0.0
K05827	0.0
K02100	2.0
K02101	0.0
K00524	0.0
K00525	11133.0
K00526	8991.0
K00527	27010.0
K00520	1594.0
K00522	0.0
K00523	0.0
K02451	0.0
K00528	15215.0
K00529	13.0
K00025	1593.0
K14215	0.0
K14213	0.0
K03453	3382.0
K00796	9917.0
K05339	3.0
K00027	16725.0
K00794	7056.0
K00793	7053.0
K01347	0.0
K01346	0.0
K01344	0.0
K01343	0.0
K00791	16790.0
K01340	0.0
K00790	27653.0
K02694	0.0
K02696	0.0
K02697	0.0
K02690	0.0
K02691	9.0
K02692	0.0
K02693	0.0
K02698	0.0
K02699	0.0
K00836	24.0
K00837	526.0
K00835	1596.0
K00832	475.0
K00833	1719.0
K00830	0.0
K00831	15134.0
K00839	1610.0
K04335	2.0
K04334	2.0
K01120	1593.0
K01126	15714.0
K04333	2.0
K01129	15864.0
K01128	1.0
K04339	0.0
K04338	2.0
K02470	31197.0
K02471	1594.0
K02472	15.0
K02473	0.0
K02474	5899.0
K02475	2.0
K02476	2.0
K02477	8095.0
K02478	7.0
K02479	1593.0
K09019	2.0
K01267	10921.0
K13074	0.0
K13075	0.0
K11441	0.0
K14055	3.0
K13299	0.0
K13292	18632.0
K14057	2.0
K14056	0.0
K02856	2.0
K02585	537.0
K12211	0.0
K12210	0.0
K12213	0.0
K12212	0.0
K12215	0.0
K02854	2.0
K12217	0.0
K12216	0.0
K12219	0.0
K12218	0.0
K02855	2.0
K08692	0.0
K08693	1.0
K08690	0.0
K08691	0.0
K08696	0.0
K08697	0.0
K11748	1596.0
K11749	15951.0
K11746	2.0
K11747	26.0
K11744	1595.0
K11745	1595.0
K11742	3.0
K11743	5774.0
K11740	0.0
K11741	1614.0
K13920	444.0
K13921	2.0
K13922	7852.0
K13923	2.0
K13924	0.0
K13925	0.0
K13926	1594.0
K13927	2779.0
K13928	2.0
K13929	3.0
K09923	3.0
K09922	1702.0
K06201	6879.0
K06200	11210.0
K06207	10167.0
K06206	5054.0
K06205	3.0
K09924	1593.0
K09929	1.0
K06208	307.0
K00759	17162.0
K00758	3.0
K00752	0.0
K00757	14819.0
K00756	3873.0
K00754	23412.0
K06001	7648.0
K05557	0.0
K09766	1949.0
K05554	0.0
K07475	0.0
K07150	10694.0
K07151	0.0
K07152	1.0
K07153	14.0
K07154	4191.0
K07155	0.0
K07156	16.0
K07157	0.0
K07406	19284.0
K07407	33159.0
K07404	18684.0
K07405	97.0
K07402	13485.0
K07403	1594.0
K07400	15.0
K07401	0.0
K01808	19020.0
K01809	7570.0
K01800	2.0
K01801	0.0
K01802	124.0
K01803	17351.0
K01804	9202.0
K01805	3661.0
K01807	5830.0
K09718	0.0
K14668	0.0
K14669	0.0
K14666	0.0
K14667	0.0
K01664	21.0
K01665	132.0
K01666	9294.0
K01667	793.0
K01660	0.0
K01661	1609.0
K01662	11507.0
K01663	0.0
K01668	33.0
K01669	1609.0
K02863	16803.0
K02862	0.0
K02860	15170.0
K02867	16803.0
K02866	0.0
K02864	15163.0
K02869	0.0
K05362	1.0
K05365	29.0
K03402	14224.0
K03403	0.0
K03400	0.0
K03406	106162.0
K03407	15435.0
K03404	0.0
K03405	0.0
K03408	26467.0
K03409	318.0
K02315	20163.0
K02314	18423.0
K02317	2.0
K02316	16791.0
K02313	16803.0
K02312	6.0
K02319	0.0
K12405	0.0
K12152	3.0
K12151	2.0
K07091	14.0
K07090	27686.0
K07093	1597.0
K07092	0.0
K07095	21453.0
K07094	1.0
K07097	0.0
K07096	0.0
K07099	4161.0
K07098	25143.0
K11175	15195.0
K11174	0.0
K11177	1.0
K11176	0.0
K11173	0.0
K11179	15.0
K11178	1.0
K00322	14.0
K00320	32.0
K00321	0.0
K00326	0.0
K00324	28.0
K00325	15.0
K00329	0.0
K05945	0.0
K05944	0.0
K05947	0.0
K05946	4274.0
K06944	0.0
K06945	1.0
K06946	3.0
K06415	311.0
K06940	11616.0
K06941	19644.0
K06942	16803.0
K06943	0.0
K10806	15.0
K10807	0.0
K10804	3212.0
K10805	14.0
K06948	60.0
K06949	21748.0
K06418	1.0
K09138	4.0
K09139	0.0
K09134	6085.0
K09135	0.0
K09136	14.0
K09137	3.0
K09130	0.0
K09131	1605.0
K09132	5767.0
K09133	0.0
K05808	18360.0
K05809	3.0
K05804	5773.0
K05805	3.0
K05806	0.0
K05807	112.0
K05800	3.0
K05801	3.0
K05802	3.0
K05803	3.0
K01044	12.0
K01045	0.0
K01046	1944.0
K02068	17.0
K04561	0.0
K01042	1955.0
K05568	19863.0
K05567	7267.0
K14273	0.0
K14275	0.0
K14274	228.0
K02062	3.0
K05245	0.0
K05564	12.0
K01048	1970.0
K02066	1706.0
K01322	1691.0
K01325	0.0
K02065	1706.0
K01326	0.0
K05560	12.0
K02243	46.0
K08930	0.0
K02679	3.0
K02676	12.0
K02674	11.0
K02675	0.0
K02672	12.0
K02241	1132.0
K02670	12.0
K02671	12.0
K00810	0.0
K00811	108.0
K00812	3717.0
K00813	3.0
K00814	0.0
K00817	16755.0
K00818	1711.0
K00819	1.0
K02530	3.0
K02245	46.0
K02244	4.0
K01499	0.0
K01498	0.0
K01493	16790.0
K01492	287.0
K01491	36395.0
K01497	16.0
K01496	3477.0
K01495	8168.0
K01494	5984.0
K02418	13827.0
K02419	17050.0
K14492	0.0
K02412	15414.0
K02413	16216.0
K02410	17050.0
K02411	7713.0
K02416	17049.0
K02417	11708.0
K02414	1645.0
K02415	14.0
K00120	0.0
K00121	92.0
K00430	0.0
K13058	1593.0
K13059	0.0
K13727	2.0
K13057	0.0
K13722	0.0
K13051	3.0
K13052	8828.0
K00435	1.0
K12054	0.0
K03239	0.0
K03238	0.0
K03231	0.0
K03230	1594.0
K03232	0.0
K12059	1.0
K03237	0.0
K03236	0.0
K12058	1.0
K12239	0.0
K12238	0.0
K12235	0.0
K12234	2101.0
K13942	0.0
K13940	10453.0
K13941	0.0
K12097	0.0
K12096	0.0
K12095	0.0
K12094	0.0
K12093	0.0
K12092	0.0
K12091	0.0
K12090	0.0
K12099	0.0
K12098	0.0
K06356	0.0
K05992	0.0
K03540	0.0
K06331	6705.0
K06330	11.0
K07138	18156.0
K07139	7316.0
K11811	13.0
K07132	2564.0
K07133	50067.0
K07130	15522.0
K07131	1.0
K07137	30495.0
K07134	0.0
K07135	0.0
K01860	0.0
K01866	16804.0
K01867	16805.0
K01865	33.0
K01868	22930.0
K01869	16803.0
K06140	1596.0
K04766	1.0
K04767	42.0
K04764	15.0
K04762	1705.0
K04763	16959.0
K04760	15.0
K04761	2050.0
K04768	1.0
K04769	13382.0
K08313	47.0
K08312	3.0
K08311	1608.0
K08310	3.0
K08317	5.0
K08316	13352.0
K08315	2.0
K08314	447.0
K05149	0.0
K08319	1.0
K08318	2.0
K06339	0.0
K14648	0.0
K14392	22.0
K14393	1608.0
K14645	0.0
K14647	0.0
K01689	22257.0
K01686	18144.0
K01687	33469.0
K01684	7121.0
K01685	14896.0
K01682	14.0
K01681	16835.0
K05308	0.0
K02889	0.0
K02888	16803.0
K02885	0.0
K02884	16803.0
K02887	16802.0
K02886	16803.0
K02881	16803.0
K02883	0.0
K13743	0.0
K02086	5.0
K02081	2635.0
K02080	0.0
K02083	333.0
K02082	46.0
K13831	0.0
K03428	0.0
K03429	9559.0
K03424	22457.0
K03935	0.0
K03932	0.0
K03933	5.0
K03930	6755.0
K03931	1.0
K02339	15.0
K02338	16803.0
K02337	15944.0
K02336	3.0
K02335	22558.0
K02334	9635.0
K02330	0.0
K03688	10005.0
K03689	0.0
K03680	228.0
K03683	15.0
K03684	1615.0
K03685	16801.0
K03686	37767.0
K03687	15533.0
K07301	13011.0
K07300	2.0
K07303	0.0
K07302	0.0
K07305	1613.0
K07304	1618.0
K07307	819.0
K07306	41.0
K07309	9.0
K07308	41.0
K02617	2.0
K02610	3.0
K02963	16803.0
K02612	3.0
K02961	14324.0
K09686	40661.0
K09687	129609.0
K09684	401.0
K09685	329.0
K09682	0.0
K09683	0.0
K09680	2.0
K09681	0.0
K09688	0.0
K09689	0.0
K05962	0.0
K05961	0.0
K05967	16.0
K05966	162.0
K11159	0.0
K05964	3.0
K05968	0.0
K11152	0.0
K00309	0.0
K00658	1609.0
K00304	0.0
K00305	0.0
K00654	0.0
K00655	27759.0
K00652	1709.0
K00301	0.0
K00302	5814.0
K00303	4.0
K10828	0.0
K06431	0.0
K06432	0.0
K06433	0.0
K06434	1.0
K06436	312.0
K06437	0.0
K10820	228.0
K06439	0.0
K10822	0.0
K10823	0.0
K10826	0.0
K09167	682.0
K06322	0.0
K14117	0.0
K14259	0.0
K14257	0.0
K01308	1305.0
K01303	43.0
K01301	0.0
K01305	200.0
K01304	97.0
K02658	12.0
K00672	0.0
K02650	1989.0
K02651	1.0
K02652	14548.0
K02653	17343.0
K02654	41108.0
K05687	0.0
K02656	12.0
K05685	14.0
K00878	14377.0
K00879	940.0
K00872	2607.0
K00873	16788.0
K00870	0.0
K00876	15860.0
K00877	0.0
K00874	23985.0
K00875	0.0
K04487	33013.0
K04486	20950.0
K04485	15144.0
K04484	0.0
K04483	0.0
K04482	0.0
K04480	0.0
K04488	22664.0
K12049	0.0
K13693	0.0
K13706	0.0
K13694	3.0
K13695	3.0
K05977	0.0
K09516	0.0
K02434	25824.0
K02435	24536.0
K02436	61.0
K02437	11578.0
K05350	7133.0
K02431	8115.0
K08100	0.0
K02433	26072.0
K02438	18374.0
K02439	14.0
K03745	14.0
K03744	1946.0
K03747	2.0
K03210	16741.0
K03217	15983.0
K03216	16696.0
K03215	15.0
K03742	13754.0
K03219	1594.0
K03218	16843.0
K03749	3.0
K03748	3.0
K02383	0.0
K06327	0.0
K06320	7429.0
K07238	17353.0
K09479	0.0
K09478	0.0
K09475	2.0
K09474	0.0
K09477	0.0
K09476	3.0
K09471	1.0
K09470	1.0
K09473	0.0
K09472	0.0
K07543	0.0
K06898	14967.0
K13967	0.0
K13963	8294.0
K07545	0.0
K00737	5770.0
K05345	12.0
K11706	0.0
K11707	3.0
K11704	0.0
K11705	0.0
K11708	3.0
K11709	3.0
K05588	0.0
K07114	12764.0
K07443	9181.0
K07116	0.0
K07117	1593.0
K07110	1.0
K07447	16801.0
K07112	1604.0
K07113	14.0
K07448	7422.0
K07118	85.0
K07119	5.0
K10619	0.0
K10618	0.0
K10617	0.0
K10616	0.0
K01848	0.0
K01849	1.0
K01844	2242.0
K01845	8816.0
K01846	2.0
K01847	1788.0
K01840	22491.0
K01841	60.0
K01842	0.0
K01843	3255.0
K06219	3.0
K10832	0.0
K05348	0.0
K14203	0.0
K08483	17018.0
K08482	1593.0
K08481	0.0
K08480	0.0
K08485	14.0
K08484	15.0
K00464	0.0
K00467	0.0
K00466	0.0
K00461	0.0
K00460	0.0
K00463	0.0
K00462	0.0
K04509	0.0
K00469	0.0
K00468	0.0
K08645	0.0
K04744	15.0
K01518	0.0
K01519	0.0
K04748	0.0
K04749	311.0
K01514	0.0
K01515	26997.0
K01512	12855.0
K01510	0.0
K14623	2425.0
K14626	0.0
K14627	0.0
K14628	0.0
K14629	0.0
K03918	0.0
K03919	3.0
K12372	3.0
K12373	11042.0
K12370	3.0
K12371	3.0
K02359	0.0
K02358	16813.0
K02351	0.0
K02352	0.0
K02355	31917.0
K02357	16803.0
K02356	16806.0
K13574	0.0
K13573	0.0
K13572	0.0
K13571	0.0
K13570	0.0
K12112	0.0
K12113	0.0
K12110	0.0
K12111	356.0
K07329	0.0
K07328	0.0
K07323	14.0
K07322	199.0
K07321	944.0
K07320	15.0
K07327	0.0
K07326	0.0
K07325	0.0
K07324	0.0
K08163	3.0
K06180	35609.0
K06181	1608.0
K06182	10878.0
K06183	17445.0
K06186	14.0
K06187	16803.0
K06188	3251.0
K06189	14.0
K08359	1.0
K07589	2.0
K07588	98.0
K07587	0.0
K07586	5816.0
K07585	0.0
K07584	15301.0
K07583	0.0
K07582	0.0
K07581	0.0
K07580	0.0
K11139	0.0
K05989	32381.0
K05988	0.0
K05985	3069.0
K05987	0.0
K05986	1593.0
K10843	0.0
K08354	1.0
K10844	0.0
K10848	0.0
K00673	1607.0
K00674	125.0
K00675	1616.0
K00676	15940.0
K00677	3298.0
K06988	32.0
K06989	1262.0
K08351	2.0
K06980	1608.0
K06981	0.0
K06982	0.0
K08350	3.0
K06984	0.0
K06985	1.0
K06986	0.0
K06987	9778.0
K02445	7681.0
K02444	6196.0
K00582	0.0
K00583	0.0
K00580	0.0
K02110	16461.0
K00586	0.0
K00587	0.0
K00584	0.0
K08921	0.0
K02441	10.0
K00588	1.0
K08922	0.0
K02440	3343.0
K00018	20824.0
K08923	0.0
K02443	7611.0
K00019	3.0
K02442	0.0
K08925	0.0
K08926	0.0
K08927	0.0
K03149	3641.0
K06604	0.0
K00015	0.0
K01989	17877.0
K00854	31635.0
K00855	3.0
K00856	0.0
K00857	2655.0
K00850	45477.0
K00851	1602.0
K00852	21371.0
K00853	2149.0
K00858	15196.0
K00859	15294.0
K01181	4245.0
K01180	0.0
K01183	6081.0
K01182	18218.0
K01185	109.0
K01184	0.0
K01187	20397.0
K01188	12359.0
K02596	3.0
K13766	11.0
K13767	2.0
K13003	0.0
K13002	0.0
K13000	0.0
K02984	0.0
K02986	16804.0
K02987	0.0
K02636	0.0
K02982	11036.0
K02983	0.0
K02638	0.0
K02639	0.0
K02988	15978.0
K08298	18.0
K08299	0.0
K03583	15.0
K03582	15.0
K03581	17464.0
K03580	1607.0
K03587	124.0
K03586	15.0
K03585	4991.0
K03584	16756.0
K03589	12155.0
K03588	28182.0
K01725	10.0
K01724	1593.0
K01727	3.0
K01726	9500.0
K01721	0.0
K01720	1.0
K01722	0.0
K13008	0.0
K01729	0.0
K01728	2.0
K09530	0.0
K09539	0.0
K02188	13466.0
K02189	13618.0
K02182	1.0
K02183	0.0
K03769	902.0
K03768	28509.0
K03767	16.0
K03765	0.0
K03764	3.0
K03763	31249.0
K03762	14.0
K03761	4.0
K03760	14.0
K09457	1655.0
K09456	2.0
K09459	60.0
K09458	18397.0
K00602	32270.0
K13988	0.0
K13985	0.0
K09981	1.0
K09980	0.0
K09983	0.0
K09982	13.0
K09985	0.0
K09984	2.0
K09987	0.0
K09986	12.0
K09989	8731.0
K09988	7591.0
K12583	0.0
K12582	3.0
K12589	0.0
K11720	15.0
K09759	9111.0
K10985	1.0
K10984	42.0
K07468	0.0
K07469	7.0
K07464	11738.0
K07465	0.0
K07466	0.0
K07467	7340.0
K07460	10916.0
K07461	7259.0
K07462	16822.0
K07463	0.0
K10679	3214.0
K10678	2.0
K10671	0.0
K10670	5388.0
K10673	1.0
K10672	1065.0
K10674	11.0
K10677	0.0
K10676	0.0
K08726	0.0
K08724	42.0
K08722	2696.0
K08723	2.0
K08720	0.0
K08721	0.0
K08728	3.0
K10187	0.0
K00119	0.0
K00118	1593.0
K00449	11.0
K00448	11.0
K00115	0.0
K00446	0.0
K00117	3203.0
K00116	1598.0
K00111	15833.0
K00442	0.0
K00113	3.0
K00112	4.0
K01539	0.0
K01531	10244.0
K04720	15842.0
K01533	18403.0
K01534	38055.0
K01535	0.0
K01537	17639.0
K14358	0.0
K14605	0.0
K14606	0.0
K00413	0.0
K10120	9.0
K05600	0.0
K05777	5.0
K03972	0.0
K03973	502.0
K03970	3.0
K03971	2.0
K03976	15180.0
K03977	16803.0
K03974	3.0
K03975	2030.0
K03978	15210.0
K03979	16803.0
K13378	112.0
K02372	18138.0
K02371	14745.0
K02377	7479.0
K02379	1626.0
K03396	0.0
K03397	0.0
K03394	11521.0
K03395	0.0
K03392	0.0
K03393	0.0
K03390	106.0
K03391	0.0
K03399	19.0
K03027	0.0
K12136	0.0
K12137	0.0
K06610	0.0
K12138	0.0
K12139	0.0
K11444	0.0
K11440	2.0
K11443	0.0
K11442	1.0
K00612	1593.0
K00613	9.0
K00610	11062.0
K00611	16269.0
K00616	8576.0
K00617	0.0
K00614	12.0
K00615	57662.0
K00619	0.0
K10863	0.0
K07874	0.0
K06234	0.0
K10240	0.0
K10241	0.0
K10242	0.0
K10243	2.0
K04110	0.0
K04113	0.0
K04112	0.0
K04115	0.0
K04114	0.0
K04117	0.0
K04116	0.0
K04118	0.0
K05517	3.0
K07705	330.0
K07704	340.0
K07707	5775.0
K07706	6079.0
K07701	2.0
K07700	3.0
K07703	2.0
K07702	3.0
K07709	0.0
K07708	15.0
K01955	31676.0
K13042	0.0
K09934	0.0
K09935	10323.0
K06216	1.0
K09937	2.0
K13745	14.0
K13746	0.0
K13747	8969.0
K13740	0.0
K13741	0.0
K13742	0.0
K06211	5771.0
K06212	17.0
K09933	2.0
K02618	3.0
K02619	115.0
K02968	15960.0
K02966	0.0
K02967	16803.0
K02616	15.0
K02965	16803.0
K02962	0.0
K02611	3.0
K02613	3.0
K03569	28712.0
K03568	50.0
K03565	15150.0
K06218	1.0
K03567	3.0
K03566	5.0
K03561	9791.0
K03560	14.0
K03563	18717.0
K03562	15.0
K06430	0.0
K01709	3672.0
K01708	2.0
K01707	0.0
K01706	1059.0
K01705	0.0
K01704	42430.0
K01703	43450.0
K01702	0.0
K14165	1.0
K14164	0.0
K14166	0.0
K14161	1593.0
K14160	0.0
K14162	1593.0
K05396	879.0
K03709	3092.0
K03708	740.0
K08160	14.0
K03701	24354.0
K03700	11177.0
K03703	9770.0
K03702	16802.0
K03705	15098.0
K03704	21627.0
K03707	1540.0
K03706	10900.0
K06289	0.0
K06288	0.0
K06283	12296.0
K06282	12.0
K06281	12.0
K06287	16784.0
K06286	4.0
K06285	307.0
K06284	6464.0
K08161	7.0
K07540	0.0
K06438	7813.0
K06869	0.0
K06868	0.0
K06867	1597.0
K06866	3.0
K06865	0.0
K06864	13313.0
K06863	0.0
K06862	0.0
K06861	1933.0
K06860	0.0
K12659	0.0
K12658	1594.0
K07547	0.0
K07546	0.0
K15023	0.0
K15022	0.0
K15020	0.0
K15024	11092.0
K08700	0.0
K08162	5769.0
K07544	0.0
K00137	2.0
K00135	57.0
K00134	18417.0
K00133	16792.0
K00132	34.0
K00131	5.0
K00130	5808.0
K00139	0.0
K00138	2.0
K00429	0.0
K00428	1690.0
K00421	0.0
K00423	0.0
K00425	141.0
K00427	3.0
K00426	141.0
K14292	0.0
K14379	0.0
K14370	0.0
K14371	0.0
K14372	0.0
K14373	0.0
K14374	0.0
K14375	0.0
K09845	0.0
K14082	0.0
K14083	10.0
K14080	0.0
K14081	0.0
K14086	5768.0
K14087	5777.0
K14084	59.0
K14088	5777.0
K14089	5768.0
K01552	11352.0
K01551	637.0
K01556	1.0
K01557	0.0
K01554	1.0
K01555	2.0
K04708	0.0
K03955	0.0
K13689	0.0
K13688	1823.0
K13683	2.0
K13685	4199.0
K13684	2.0
K13687	0.0
K13686	0.0
K14159	23.0
K02399	3.0
K02398	1991.0
K02395	1949.0
K02394	3.0
K02397	7734.0
K02396	16653.0
K02391	3.0
K02390	17048.0
K02393	3.0
K02392	26330.0
K13533	0.0
K13532	0.0
K13531	2.0
K13530	2.0
K01550	0.0
K05658	0.0
K14054	5.0
K02601	18224.0
K02970	16509.0
K05378	0.0
K12339	14.0
K14060	1.0
K11687	0.0
K11686	0.0
K11685	2.0
K11689	2867.0
K11688	2508.0
K08939	0.0
K03048	18.0
K03049	0.0
K13821	4808.0
K13820	2.0
K03042	0.0
K03043	15937.0
K03040	15163.0
K03041	0.0
K03046	15978.0
K03047	0.0
K03044	0.0
K03045	0.0
K00348	100.0
K09847	0.0
K00692	3.0
K00638	13657.0
K00639	2115.0
K00693	0.0
K00634	7142.0
K00635	1.0
K00630	0.0
K00631	14.0
K00632	2257.0
K00633	6172.0
K00691	6.0
K00696	0.0
K00694	72.0
K00695	0.0
K10854	0.0
K07811	0.0
K07810	16.0
K07813	15114.0
K07812	9.0
K07814	6195.0
K07816	81.0
K00090	14.0
K00091	5863.0
K00094	448.0
K00096	7457.0
K00097	4672.0
K00098	0.0
K00099	15961.0
K10228	0.0
K10229	0.0
K12548	0.0
K10222	0.0
K10220	0.0
K10221	0.0
K10227	1.0
K05822	1.0
K01949	0.0
K01945	16788.0
K01947	0.0
K01946	0.0
K01941	1619.0
K01940	16303.0
K06357	0.0
K07729	49045.0
K07728	0.0
K07727	22384.0
K07726	5769.0
K07725	0.0
K07724	1.0
K07723	317.0
K07722	1613.0
K07721	0.0
K07720	76885.0
K00899	1775.0
K05824	0.0
K00891	24741.0
K00892	3.0
K00895	1593.0
K00897	1658.0
K08151	1594.0
K08153	4.0
K08154	3.0
K02948	16802.0
K02942	0.0
K02944	0.0
K05665	0.0
K02946	16801.0
K13793	0.0
K06352	0.0
K01769	0.0
K01768	3188.0
K01761	4.0
K01760	194.0
K01762	0.0
K09578	0.0
K01766	3.0
K08164	0.0
K02493	15978.0
K08166	0.0
K08167	13.0
K02496	3.0
K02497	1.0
K02494	14.0
K02495	33412.0
K02498	3.0
K02499	1101.0
K08168	0.0
K08169	4.0
K14415	5928.0
K14414	1594.0
K06881	16802.0
K00436	0.0
K06332	0.0
K12815	0.0
K12810	0.0
K06885	60.0
K00437	2.0
K06335	0.0
K06334	18937.0
K03547	12256.0
K03546	4951.0
K03545	25944.0
K03544	25879.0
K03543	1719.0
K06888	8067.0
K10941	0.0
K03549	1609.0
K03548	3.0
K10940	0.0
K02236	12.0
K02237	14310.0
K02234	0.0
K02232	13623.0
K02233	19708.0
K02230	1594.0
K02231	24982.0
K06359	0.0
K02238	14741.0
K02239	0.0
K03723	15129.0
K03722	4621.0
K03721	3.0
K03720	3.0
K03727	0.0
K03726	0.0
K03725	0.0
K03724	2301.0
K06358	0.0
K12673	0.0
K12679	0.0
K12678	0.0
K06410	7233.0
K11898	2.0
K11899	0.0
K11896	6.0
K11897	2.0
K11894	1.0
K11895	5.0
K11892	5.0
K11893	5.0
K11890	13.0
K11891	15.0
K08762	0.0
K08764	0.0
K08765	0.0
K10418	0.0
K11325	0.0
K11326	0.0
K11327	0.0
K11328	0.0
K11329	0.0
K00151	3.0
K00150	0.0
K00153	0.0
K00400	0.0
K00407	0.0
K00406	1593.0
K00405	1593.0
K00404	1593.0
K00158	2.0
K01342	0.0
K09388	0.0
K09386	0.0
K09384	9.0
K04094	4204.0
K04095	5780.0
K04096	15963.0
K04097	13.0
K04090	11.0
K04091	1649.0
K04092	0.0
K04093	0.0
K04098	0.0
K04099	0.0
K01578	0.0
K01579	3688.0
K01574	11.0
K01575	6.0
K01576	0.0
K01577	2.0
K01571	12968.0
K01572	20208.0
K01573	0.0
K02009	7202.0
K02008	52421.0
K02005	11226.0
K02004	124916.0
K02007	7838.0
K02006	73411.0
K02001	4.0
K02000	6.0
K02003	191601.0
K02002	7.0
K03065	0.0
K08952	0.0
K03060	15784.0
K13809	0.0
K10948	0.0
K09607	0.0
K06125	0.0
K04337	2.0
K06120	443.0
K06121	0.0
K04336	2.0
K01127	0.0
K09703	7.0
K00004	2.0
K14699	0.0
K09702	671.0
K14698	0.0
K05311	12.0
K13829	0.0
K10943	0.0
K07291	0.0
K07290	2.0
K10206	16063.0
K10202	10.0
K10208	1.0
K10209	2.0
K01966	1.0
K01965	0.0
K01964	3.0
K01963	10300.0
K01962	6901.0
K01961	23140.0
K01960	98.0
K01969	11.0
K01968	11.0
K07749	7034.0
K07748	0.0
K07741	460.0
K07740	2.0
K07743	0.0
K07742	15095.0
K07745	0.0
K07744	0.0
K07746	1.0
K01299	8430.0
K01295	4882.0
K01297	5941.0
K02922	0.0
K05603	0.0
K02921	0.0
K02926	16803.0
K05607	0.0
K02924	0.0
K05605	0.0
K02928	0.0
K02929	0.0
K00216	13.0
K00217	0.0
K00214	0.0
K00215	17715.0
K00213	0.0
K00210	0.0
K00211	0.0
K00218	0.0
K00219	68.0
K01035	2.0
K01034	3707.0
K04517	16771.0
K01740	29960.0
K01031	13.0
K01746	1748.0
K01745	2308.0
K01744	2225.0
K01749	4944.0
K01039	1465.0
K04518	406.0
K09591	0.0
K14129	0.0
K14128	0.0
K14121	0.0
K14120	0.0
K14123	0.0
K14122	0.0
K14125	0.0
K14124	0.0
K14127	0.0
K14126	0.0
K03521	18437.0
K03520	0.0
K03523	17029.0
K03522	19945.0
K03525	17677.0
K03524	17587.0
K03527	18039.0
K03526	16778.0
K03529	16664.0
K03528	14.0
K06338	0.0
K02217	3141.0
K03299	2430.0
K03298	18.0
K13472	0.0
K03293	97.0
K03292	30179.0
K03291	4.0
K03290	0.0
K03297	7395.0
K03296	19783.0
K03295	124.0
K03294	8512.0
K13009	0.0
K12690	0.0
K09743	0.0
K06022	0.0
K07190	0.0
K06021	0.0
K07192	3512.0
K06020	0.0
K06027	0.0
K06026	0.0
K09744	0.0
K07991	2.0
K08749	0.0
K09835	0.0
K09834	0.0
K10439	37379.0
K06351	0.0
K09833	0.0
K10925	0.0
K10924	0.0
K10927	0.0
K10926	0.0
K10923	0.0
K10922	0.0
K09629	0.0
K10697	0.0
K00179	6302.0
K00172	3738.0
K00171	2053.0
K00170	2050.0
K00177	3469.0
K00176	3468.0
K00175	7003.0
K00174	5345.0
K13478	0.0
K14338	0.0
K14339	0.0
K14335	0.0
K14337	0.0
K14330	0.0
K14331	0.0
K14333	1.0
K08918	0.0
K13479	3837.0
K04078	15965.0
K04079	16765.0
K04076	310.0
K04077	16789.0
K04074	1250.0
K04075	15956.0
K04072	15710.0
K04073	0.0
K04070	14131.0
K04071	0.0
K14597	0.0
K13318	0.0
K08280	0.0
K13641	3119.0
K13640	9.0
K13643	73.0
K13642	0.0
K02027	257072.0
K02026	457555.0
K02025	492730.0
K02024	6.0
K02023	8785.0
K02022	20.0
K02021	1.0
K02020	7544.0
K02029	24412.0
K02028	28927.0
K03886	0.0
K03887	0.0
K03884	0.0
K03885	1715.0
K03881	0.0
K03888	0.0
K03889	0.0
K12998	0.0
K12999	0.0
K12992	3357.0
K12993	0.0
K12990	5768.0
K12991	0.0
K12996	6.0
K12997	2.0
K12994	0.0
K12995	2.0
K08979	0.0
K08978	12744.0
K03088	202955.0
K03089	15.0
K03086	25910.0
K03087	3.0
K08971	0.0
K08970	1595.0
K03082	1606.0
K03080	0.0
K08974	15991.0
K13868	0.0
K00918	556.0
K01553	0.0
K12214	0.0
K11646	0.0
K11645	0.0
K11641	0.0
K11640	0.0
K12736	0.0
K12733	0.0
K07507	4156.0
K07506	15.0
K07505	1.0
K07504	0.0
K07503	0.0
K07502	8694.0
K07501	12.0
K07500	0.0
K07509	0.0
K07508	0.0
K11422	0.0
K08698	0.0
K10773	18283.0
K10774	0.0
K14286	0.0
K10778	15.0
K14287	14.0
K00140	297.0
K05501	3.0
K01903	1610.0
K01902	1610.0
K01905	6.0
K01904	0.0
K01907	0.0
K01906	0.0
K01909	0.0
K01908	0.0
K14534	10249.0
K00147	16705.0
K07767	0.0
K07769	0.0
K07768	0.0
K06203	3.0
K06202	3.0
K09921	3.0
K09920	2.0
K09927	7363.0
K09024	14.0
K09022	1642.0
K09023	1595.0
K09020	261.0
K09021	2.0
K02908	0.0
K02909	16816.0
K08218	112.0
K08219	2.0
K02904	15195.0
K02906	16803.0
K02907	15155.0
K02902	15925.0
K00230	8.0
K00231	1.0
K00232	0.0
K08976	1594.0
K00234	0.0
K00239	5621.0
K06209	13754.0
K09928	1605.0
K01015	0.0
K01014	0.0
K01012	17746.0
K01011	4844.0
K01010	0.0
K08920	0.0
K14103	0.0
K14102	0.0
K14101	0.0
K14100	0.0
K14105	0.0
K14104	0.0
K14109	0.0
K14108	0.0
K06401	0.0
K00893	0.0
K13402	0.0
K12858	0.0
K03503	122.0
K03502	13954.0
K03501	15207.0
K03500	18285.0
K08924	0.0
K02278	640.0
K02279	4753.0
K12977	0.0
K02276	0.0
K02277	0.0
K02274	1594.0
K02275	1594.0
K13450	0.0
K13451	0.0
K13452	0.0
K13454	0.0
K13455	0.0
K12509	0.0
K12508	10.0
K12507	32.0
K12506	1470.0
K12500	3.0
K12503	0.0
K05926	0.0
K09728	0.0
K14587	228.0
K06597	0.0
K06596	12.0
K06595	0.0
K06599	0.0
K06598	0.0
K07978	0.0
K07979	43329.0
K07976	0.0
K14585	0.0
K10907	26248.0
K10906	3.0
K10901	0.0
K10909	0.0
K10908	0.0
K09819	1594.0
K09818	1.0
K09817	16616.0
K09816	16584.0
K09815	16591.0
K06374	13367.0
K06373	13365.0
K09812	22440.0
K09811	21019.0
K09810	7472.0
K09724	0.0
K14582	0.0
K09721	0.0
K04058	1594.0
K04059	0.0
K04050	0.0
K04051	0.0
K04052	0.0
K04053	0.0
K04054	0.0
K04055	0.0
K04056	1593.0
K04057	0.0
K01047	0.0
K08975	0.0
K10015	2.0
K10014	2.0
K10017	2.0
K10016	2.0
K10011	3.0
K10010	3011.0
K10013	4.0
K10012	5824.0
K10019	0.0
K10018	0.0
K13665	2.0
K13664	0.0
K13663	0.0
K13662	0.0
K13661	0.0
K13660	0.0
K13669	0.0
K13668	0.0
K07641	1596.0
K01466	1072.0
K13590	0.0
K01464	8873.0
K01465	17470.0
K01462	32784.0
K01463	1221.0
K01460	5.0
K01461	0.0
K13599	1.0
K13598	0.0
K01468	1479.0
K01469	1593.0
K09251	5.0
K09252	10.0
K02041	6076.0
K02040	18392.0
K02043	2.0
K02045	1673.0
K02044	6078.0
K02047	3264.0
K02046	3266.0
K02049	37845.0
K02048	3280.0
K05549	1.0
K05548	12.0
K06046	0.0
K03319	32.0
K03316	20.0
K03317	8.0
K03314	3.0
K03315	15692.0
K03312	10763.0
K03313	13.0
K03310	36126.0
K03311	4556.0
K12052	0.0
K02945	19096.0
K06162	5.0
K06163	5.0
K06160	0.0
K06161	0.0
K06166	4.0
K00359	1810.0
K06164	5.0
K06165	5.0
K06168	15962.0
K06169	14.0
K13020	0.0
K07158	0.0
K07159	0.0
K04835	1.0
K11621	0.0
K11991	3.0
K11622	0.0
K11996	1611.0
K11627	0.0
K11626	0.0
K11629	1.0
K11628	0.0
K07561	0.0
K07560	16786.0
K07563	0.0
K07562	0.0
K07565	0.0
K07564	0.0
K07567	25670.0
K07566	15530.0
K07569	0.0
K07568	16003.0
K09925	0.0
K11199	0.0
K11198	0.0
K11192	1.0
K11191	0.0
K11196	0.0
K11195	0.0
K11194	0.0
K02492	8620.0
K10713	0.0
K10710	1745.0
K10711	8.0
K10716	1.0
K02490	1.0
K10714	0.0
K10715	0.0
K01929	16789.0
K01928	18080.0
K01923	19737.0
K01922	1597.0
K01921	18906.0
K01920	15.0
K01926	14302.0
K01925	16950.0
K01924	15196.0
K07789	1596.0
K07788	3.0
K07785	1.0
K07784	3.0
K07787	1609.0
K07786	0.0
K07781	2.0
K07783	3.0
K07782	2.0
K05835	15.0
K06355	0.0
K14661	0.0
K09844	0.0
K00782	4.0
K00783	16805.0
K00784	17716.0
K00785	0.0
K00786	7715.0
K00039	0.0
K00036	7569.0
K00037	0.0
K00034	723.0
K00035	1.0
K00032	0.0
K00033	7571.0
K00030	402.0
K00031	16089.0
K01259	43.0
K01258	12242.0
K01255	6295.0
K01256	1610.0
K01251	10678.0
K01250	1688.0
K01253	0.0
K01252	13.0
K09008	0.0
K09009	0.0
K09000	1595.0
K09001	19.0
K09002	6082.0
K09003	0.0
K09004	6.0
K09005	10.0
K09006	0.0
K09007	1604.0
K09846	0.0
K08234	8598.0
K00258	0.0
K00259	1648.0
K00252	1.0
K00253	11.0
K00256	0.0
K00257	2072.0
K00254	0.0
K00255	13.0
K01079	621.0
K01078	1593.0
K01071	3.0
K01070	15.0
K01073	2.0
K01077	9585.0
K01076	1937.0
K14472	0.0
K14471	0.0
K14470	0.0
K14475	12.0
K09841	0.0
K02788	1.0
K02782	4.0
K02783	741.0
K02781	639.0
K02786	2.0
K02787	0.0
K02784	5.0
K01060	1905.0
K01787	2212.0
K01786	12467.0
K01785	17137.0
K01784	32914.0
K01783	18604.0
K01782	3231.0
K01781	31.0
K01780	0.0
K01789	0.0
K01788	10088.0
K02526	1080.0
K02527	1704.0
K02525	4.0
K02250	1.0
K02523	1705.0
K02520	15982.0
K02521	3.0
K02258	0.0
K02259	1594.0
K02528	16791.0
K02529	118359.0
K03781	5942.0
K03780	2226.0
K03783	13628.0
K03782	1620.0
K03785	5474.0
K03784	6901.0
K03787	7477.0
K03786	11350.0
K03789	14627.0
K03788	3.0
K10700	0.0
K00342	1706.0
K03124	0.0
K03120	0.0
K12527	3260.0
K12526	0.0
K12525	5.0
K12524	200.0
K12523	0.0
K12522	0.0
K09789	97.0
K09788	463.0
K09787	15088.0
K09786	313.0
K09785	0.0
K09781	15.0
K09780	14.0
K10961	0.0
K10960	0.0
K10963	0.0
K10962	0.0
K10965	0.0
K10964	0.0
K10966	0.0
K09879	0.0
K06318	0.0
K06311	0.0
K06310	1721.0
K06312	0.0
K06314	0.0
K06317	1144.0
K11389	0.0
K11386	0.0
K11387	0.0
K11384	1593.0
K11385	0.0
K11382	0.0
K11383	0.0
K11381	0.0
K11949	0.0
K10380	0.0
K04032	2104.0
K04033	0.0
K04030	2454.0
K04031	12164.0
K04036	0.0
K04037	0.0
K04034	2.0
K04035	228.0
K04038	0.0
K04039	0.0
K07046	1765.0
K07047	9030.0
K07044	71.0
K07045	9112.0
K07042	16705.0
K07043	6969.0
K07040	14041.0
K07041	0.0
K07048	926.0
K07049	0.0
K08664	0.0
K02584	1.0
K10039	3319.0
K10038	3.0
K10037	2.0
K10036	215.0
K04788	0.0
K04789	0.0
K04784	4.0
K04785	0.0
K04786	0.0
K04787	0.0
K04780	0.0
K04781	3.0
K04782	0.0
K04783	0.0
K13601	0.0
K13603	0.0
K13602	0.0
K13605	0.0
K13604	0.0
K13607	10.0
K02404	1960.0
K05783	1.0
K05782	15.0
K05781	5.0
K05780	5.0
K05787	3.0
K05786	1609.0
K05785	1596.0
K05784	1.0
K05789	2.0
K05788	15.0
K01442	13433.0
K01443	16395.0
K01444	237.0
K01446	0.0
K01447	4278.0
K01448	32282.0
K01449	7627.0
K14803	0.0
K02069	17.0
K05569	7266.0
K08008	0.0
K02063	3.0
K05566	7235.0
K05565	2.0
K05563	12.0
K05562	12.0
K05561	12.0
K02064	3.0
K03338	6099.0
K03339	0.0
K03330	0.0
K03331	0.0
K03332	13.0
K03333	0.0
K03335	7376.0
K03336	5783.0
K03337	6098.0
K12956	0.0
K12957	1607.0
K12954	0.0
K12955	0.0
K12952	0.0
K12953	0.0
K12950	0.0
K12951	0.0
K14733	0.0
K00109	0.0
K06148	41337.0
K06149	3.0
K06144	3.0
K06145	3.0
K06146	0.0
K06147	239070.0
K06141	2.0
K06142	2515.0
K06143	3.0
K11945	0.0
K08948	0.0
K08949	0.0
K00071	0.0
K14664	0.0
K13810	0.0
K14665	2.0
K03058	0.0
K11609	0.0
K11608	0.0
K14660	0.0
K11603	0.0
K11602	0.0
K11601	0.0
K11600	0.0
K11607	1596.0
K11606	1596.0
K11605	1596.0
K11604	1596.0
K10558	230.0
K10559	399.0
K10550	260.0
K10551	260.0
K10552	0.0
K10553	0.0
K10554	0.0
K10555	312.0
K10556	263.0
K10557	230.0
K03051	0.0
K03050	0.0
K07549	0.0
K07548	0.0
K07239	23.0
K07235	15.0
K07234	0.0
K07237	3.0
K07236	3.0
K07231	0.0
K07230	3.0
K07233	26.0
K07232	2.0
K02467	2.0
K05306	5771.0
K05305	6221.0
K05304	0.0
K05303	1593.0
K05301	0.0
K02565	3.0
K08644	0.0
K08646	0.0
K08641	3191.0
K08643	0.0
K08642	0.0
K12146	0.0
K00010	7819.0
K00011	0.0
K00012	18661.0
K00013	16748.0
K00014	20103.0
K00016	14758.0
K09065	0.0
K08252	0.0
K08253	31.0
K08256	0.0
K08255	1.0
K08258	0.0
K08259	0.0
K00274	1596.0
K00275	1608.0
K00276	2.0
K00270	0.0
K00271	0.0
K00272	0.0
K00273	0.0
K00278	7697.0
K00279	0.0
K12675	0.0
K01277	97.0
K01274	0.0
K01273	12467.0
K01271	7957.0
K01270	13583.0
K01278	98.0
K00906	5.0
K00904	20.0
K00903	19.0
K00901	2554.0
K13785	0.0
K00908	0.0
K11149	0.0
K01053	1594.0
K01051	6.0
K01057	0.0
K01056	16803.0
K01055	12.0
K01054	0.0
K01058	14.0
K02500	16745.0
K02501	16737.0
K02502	14513.0
K02503	16800.0
K02504	3.0
K02505	3.0
K02506	2.0
K02507	3.0
K02508	3.0
K02509	6.0
K00291	0.0
K13410	0.0
K13148	0.0
K13419	0.0
K05825	0.0
K03106	16803.0
K03105	0.0
K03101	23679.0
K03100	34890.0
K12541	0.0
K12540	0.0
K12543	0.0
K12542	0.0
K12545	0.0
K12544	0.0
K12547	0.0
K12546	0.0
K12549	0.0
K06080	3.0
K11018	0.0
K11019	0.0
K11016	0.0
K11017	0.0
K11014	0.0
K11015	0.0
K11012	0.0
K11013	0.0
K11010	0.0
K11011	0.0
K06333	11558.0
K06880	0.0
K06883	1593.0
K06882	0.0
K09857	1596.0
K06884	4.0
K06887	2.0
K06886	1595.0
K06889	26063.0
K10942	0.0
K09859	0.0
K09858	14.0
K10947	34844.0
K10946	0.0
K10945	0.0
K10944	0.0
K13284	0.0
K00483	36.0
K00481	11.0
K00480	0.0
K00486	0.0
K00485	0.0
K00484	3.0
K09901	3.0
K10929	0.0
K07684	3.0
K07685	1.0
K07686	3.0
K07687	5.0
K07681	1.0
K07688	2.0
K07689	3.0
K10928	0.0
K04018	0.0
K04019	2105.0
K04014	19.0
K04015	37.0
K04016	1.0
K04017	0.0
K04013	10.0
K07060	0.0
K07061	0.0
K07062	1618.0
K07063	0.0
K07064	0.0
K07065	0.0
K07066	5769.0
K07067	309.0
K07068	1.0
K07069	5802.0
K01121	0.0
K13629	0.0
K13628	1608.0
K13623	0.0
K13622	1593.0
K13620	2.0
K13626	9644.0
K08586	0.0
K08587	0.0
K01428	7374.0
K01429	7367.0
K01422	97.0
K01423	44.0
K01420	17702.0
K01421	13805.0
K01426	8437.0
K01427	0.0
K01424	13093.0
K01425	4373.0
K08068	0.0
K07538	0.0
K13086	0.0
K13085	0.0
K07287	3.0
K07824	0.0
K07682	0.0
K02722	0.0
K12978	0.0
K12979	23.0
K12972	5.0
K12973	3.0
K12974	3.0
K12975	2.0
K12976	0.0
K07821	0.0
K07683	3.0
K14750	0.0
K14751	0.0
K14953	0.0
K12288	3.0
K12289	3.0
K12282	0.0
K12283	0.0
K12280	0.0
K12281	0.0
K12286	0.0
K12287	0.0
K12284	0.0
K12285	0.0
K11957	0.0
K11956	0.0
K11955	0.0
K11954	0.0
K11953	0.0
K11952	0.0
K11951	0.0
K11950	0.0
K11959	0.0
K11958	0.0
K13889	10.0
K13888	14.0
K11963	0.0
K07217	106.0
K07216	14573.0
K07215	11.0
K07214	7403.0
K07213	684.0
K07212	0.0
K07219	66.0
K07218	0.0
K12150	3.0
K08689	0.0
K08688	1.0
K00402	0.0
K00401	0.0
K11994	0.0
K00152	0.0
K01043	2.0
K00154	24.0
K00157	0.0
K00156	100.0
K10533	1.0
K10530	1.0
K10531	0.0
K10536	3738.0
K10537	262.0
K10535	0.0
K10538	2.0
K10539	262.0
K00073	14.0
K13934	3.0
K00076	530.0
K00077	16173.0
K00074	18947.0
K00075	14372.0
K00078	0.0
K00079	0.0
K02290	0.0
K02563	16790.0
K02292	0.0
K08966	0.0
K02294	0.0
K08278	0.0
K08279	0.0
K08274	0.0
K08275	0.0
K08276	3.0
K08277	0.0
K00298	0.0
K00299	1608.0
K00296	0.0
K00297	20054.0
K00294	1.0
K00292	0.0
K00293	0.0
K00290	8273.0
K07757	2.0
K12089	0.0
K01210	3.0
K01213	0.0
K01212	5839.0
K01215	1.0
K01214	0.0
K01217	0.0
K01216	0.0
K01219	1.0
K01218	6593.0
K02749	0.0
K02746	751.0
K02747	528.0
K02744	1599.0
K02745	687.0
K02742	3.0
K00924	3200.0
K00925	22808.0
K00926	14904.0
K00927	16803.0
K00928	18877.0
K00929	9813.0
K12085	0.0
K02298	15.0
K02299	15.0
K02568	10.0
K02569	1.0
K02562	2.0
K02291	1594.0
K02560	3.0
K02293	0.0
K02566	1647.0
K02567	10.0
K02564	16979.0
K02297	15.0
K03169	44644.0
K03168	14385.0
K03163	0.0
K03162	0.0
K03167	0.0
K03166	0.0
K11038	0.0
K11039	0.0
K11030	0.0
K11031	0.0
K11032	0.0
K11033	0.0
K11034	0.0
K11035	0.0
K11036	0.0
K11037	0.0
K02546	0.0
K07668	2402.0
K07669	0.0
K07666	1607.0
K07667	27973.0
K07664	14.0
K07665	8493.0
K07662	3.0
K07663	1596.0
K07660	3.0
K07661	14.0
K03927	24804.0
K07008	14.0
K07009	1974.0
K07002	27.0
K07003	13701.0
K07000	16.0
K07001	7974.0
K07006	1593.0
K07007	26345.0
K07004	12.0
K07005	20478.0
K03921	0.0
K02956	16801.0
K09725	0.0
K09181	1596.0
K08599	0.0
K08598	0.0
K08591	20062.0
K08590	1979.0
K01156	1474.0
K01154	13568.0
K01407	3.0
K01400	0.0
K01153	11215.0
K01150	3.0
K01151	15194.0
K01408	0.0
K01409	19801.0
K01158	0.0
K01159	5863.0
K05523	12.0
K05522	5.0
K05521	12206.0
K05520	3300.0
K05527	15.0
K05526	14.0
K05525	0.0
K05524	239.0
K05529	0.0
K14518	0.0
K14519	1594.0
K05949	0.0
K01754	17757.0
K05942	0.0
K01027	0.0
K02171	0.0
K02170	15.0
K02173	74.0
K02172	0.0
K01751	4437.0
K06416	1639.0
K06417	0.0
K06414	0.0
K06947	0.0
K03379	11.0
K03808	1599.0
K03809	1623.0
K03806	14.0
K06412	14880.0
K03804	3.0
K12296	0.0
K03802	8.0
K03803	2169.0
K06413	1.0
K10808	0.0
K06411	6469.0
K01028	246.0
K01029	2254.0
K11931	3.0
K11930	0.0
K11933	3.0
K11932	3.0
K11935	2.0
K11934	2.0
K11937	2.0
K11936	5.0
K11939	3.0
K11938	2.0
K10800	1593.0
K06419	1.0
K11929	2.0
K07271	13799.0
K07270	21.0
K07273	118.0
K07272	0.0
K07275	15.0
K07274	3.0
K07277	1706.0
K07276	0.0
K07279	0.0
K07278	3.0
K10623	0.0
K02481	1690.0
K11520	0.0
K02480	0.0
K08170	3.0
K02485	3.0
K02484	858.0
K02487	1.0
K08600	30043.0
K08603	0.0
K08602	4782.0
K08605	1.0
K08604	0.0
K09956	1605.0
K09957	0.0
K09954	1596.0
K09955	21196.0
K09952	11.0
K09953	0.0
K09950	1.0
K09951	9864.0
K09958	1593.0
K09959	0.0
K07495	11152.0
K07494	159.0
K07497	6706.0
K07496	2932.0
K07491	8859.0
K07490	3.0
K07493	0.0
K07492	0.0
K07499	0.0
K07498	2.0
K11209	3.0
K11208	2.0
K11204	0.0
K11203	237.0
K11202	1221.0
K11201	1.0
K11200	4.0
K00058	30693.0
K00059	52243.0
K00728	0.0
K00729	31.0
K00055	2.0
K00057	16819.0
K00050	6424.0
K00051	0.0
K00720	0.0
K00721	4874.0
K14424	0.0
K06033	0.0
K14189	0.0
K14188	6.0
K06364	0.0
K14187	5.0
K01239	2412.0
K01238	15.0
K01897	9647.0
K01232	1375.0
K01895	4943.0
K01230	0.0
K01893	15957.0
K01236	0.0
K01235	2.0
K01890	16803.0
K02768	1909.0
K02769	538.0
K02760	6386.0
K02761	3726.0
K02763	1.0
K02764	1.0
K02765	2321.0
K00948	26283.0
K00949	15084.0
K00942	17249.0
K00943	5993.0
K00940	2029.0
K00941	31397.0
K00946	1802.0
K00947	0.0
K00944	0.0
K00945	50720.0
K01097	0.0
K01096	16.0
K01095	14.0
K01093	1.0
K01092	8484.0
K01091	48019.0
K01090	20848.0
K03499	49594.0
K03498	38142.0
K03491	2777.0
K03490	5803.0
K03493	0.0
K03492	8.0
K03495	16794.0
K03497	43801.0
K03496	51770.0
K02817	0.0
K02814	12.0
K02815	14.0
K02810	2393.0
K02548	4949.0
K02549	1598.0
K02818	1.0
K02819	6825.0
K03637	3671.0
K03636	1599.0
K03147	13026.0
K03146	0.0
K08851	0.0
K06518	15592.0
K09729	309.0
K06048	2.0
K06045	3186.0
K06044	2.0
K09727	0.0
K09726	0.0
K06041	2424.0
K09720	0.0
K09723	0.0
K06042	11993.0
K09897	3.0
K09896	3.0
K09895	14.0
K09894	3.0
K09893	3.0
K09892	3.0
K09891	3.0
K09890	3.0
K09899	3.0
K09898	3.0
K03622	0.0
K07648	3.0
K07649	3.0
K07398	0.0
K07399	1.0
K11056	0.0
K11057	0.0
K11054	0.0
K11055	0.0
K07640	3.0
K07393	1626.0
K07390	1608.0
K07391	16690.0
K07644	1610.0
K07645	1619.0
K07646	28588.0
K07647	0.0
K10896	0.0
K07024	73677.0
K07025	22922.0
K07026	2.0
K07027	5761.0
K07020	0.0
K07021	4.0
K07022	0.0
K07023	12190.0
K07028	0.0
K07029	28911.0
K10094	0.0
K01390	0.0
K01392	11.0
K01399	0.0
K02673	0.0
K05893	0.0
K05897	0.0
K05896	16700.0
K05895	8779.0
K05899	0.0
K05898	0.0
K00555	0.0
K00554	9399.0
K00557	14.0
K00556	100.0
K00551	12.0
K00559	0.0
K00558	32524.0
K01170	0.0
K01173	14.0
K01174	4.0
K01175	1605.0
K01176	936.0
K01178	1593.0
K01179	19253.0
K14578	0.0
K14579	0.0
K08951	0.0
K08950	0.0
K08953	0.0
K03828	1598.0
K03829	1.0
K03820	1705.0
K03821	12.0
K03822	0.0
K03823	14256.0
K03824	14.0
K03825	235.0
K03826	14729.0
K03827	942.0
K12248	0.0
K12246	0.0
K12247	0.0
K12242	0.0
K12243	0.0
K12240	0.0
K12241	0.0
K11919	0.0
K11918	0.0
K11913	0.0
K11912	0.0
K11911	3.0
K11910	3.0
K11917	0.0
K11916	0.0
K11915	0.0
K11914	0.0
K12068	1.0
K12069	0.0
K12062	1.0
K12063	2.0
K12060	2.0
K12061	2.0
K12066	2.0
K12067	2.0
K12064	1.0
K12065	1.0
K07259	103.0
K07258	47815.0
K07253	0.0
K07251	3.0
K07250	7366.0
K07257	0.0
K07256	0.0
K07255	0.0
K07254	0.0
K05372	0.0
K05373	0.0
K05370	0.0
K05371	0.0
K05374	0.0
K05375	0.0
K09970	0.0
K09971	0.0
K09972	33.0
K09973	1595.0
K09974	1606.0
K09975	4.0
K09976	60.0
K09978	3.0
K09979	100.0
K11261	6376.0
K11260	0.0
K11263	12.0
K11264	0.0
K10793	83.0
K10796	84.0
K10797	2145.0
K10794	1.0
K10795	82.0
K00700	25499.0
K00701	0.0
K10798	0.0
K00703	17206.0
K00705	19627.0
K09828	0.0
K10133	0.0
K13053	3.0
K03192	1597.0
K00964	0.0
K00965	12550.0
K00966	2925.0
K00960	0.0
K00961	0.0
K00962	16798.0
K00963	4311.0
K00969	15390.0
K12681	0.0
K02703	0.0
K08364	1.0
K08365	13.0
K02706	0.0
K08363	1.0
K08361	2.0
K02708	0.0
K02709	0.0
K08368	2.0
K08369	19.0
K01615	3574.0
K01617	0.0
K01616	0.0
K01611	2542.0
K01610	11004.0
K01613	4536.0
K01612	0.0
K01619	16714.0
K01618	0.0
K02834	16803.0
K02835	16803.0
K05281	0.0
K03619	0.0
K03618	0.0
K03617	15999.0
K03616	847.0
K03615	15782.0
K03614	14318.0
K03613	15198.0
K03612	14341.0
K03611	15.0
K03610	16920.0
K09705	3.0
K09704	11543.0
K09701	1606.0
K09700	1.0
K09709	0.0
K06391	3355.0
K06390	15023.0
K06393	14822.0
K06392	9256.0
K06395	798.0
K06394	9838.0
K06397	13178.0
K06396	12365.0
K06399	13352.0
K06398	15022.0
K06435	0.0
K11078	0.0
K11079	0.0
K11074	2.0
K11075	2.0
K11076	2.0
K11077	0.0
K11070	14426.0
K11071	14433.0
K11072	20175.0
K11073	2.0
K06935	0.0
K06934	940.0
K06937	1602.0
K06936	3.0
K06931	0.0
K06930	0.0
K06933	0.0
K06932	0.0
K06939	0.0
K06938	12.0
K13381	0.0
K05916	1608.0
K05917	0.0
K05914	0.0
K05915	0.0
K05912	0.0
K05913	0.0
K05910	1.0
K05911	0.0
K05918	0.0
K05919	13984.0
K00392	0.0
K00390	2436.0
K00397	0.0
K00395	0.0
K00394	1709.0
K01884	0.0
K00399	0.0
K01886	15905.0
K01376	0.0
K01372	6216.0
K09149	0.0
K09148	0.0
K01225	307.0
K09145	5769.0
K09144	5767.0
K09147	0.0
K09146	0.0
K09141	0.0
K09140	0.0
K09143	0.0
K09142	0.0
K05709	0.0
K05708	0.0
K05879	7159.0
K05878	7158.0
K05875	3.0
K05874	5.0
K05877	3.0
K05876	2.0
K05873	1.0
K00579	0.0
K00578	0.0
K00577	0.0
K00575	21204.0
K00574	8455.0
K00573	1596.0
K00571	21962.0
K00570	0.0
K01118	2117.0
K01119	2365.0
K01157	0.0
K01112	1.0
K01113	1605.0
K04477	11589.0
K01114	1.0
K01115	0.0
K08087	0.0
K01315	0.0
K08085	10.0
K08084	23.0
K08083	12.0
K08082	12.0
K08081	0.0
K08080	0.0
K01152	0.0
K01401	0.0
K09826	0.0
K06344	0.0
K06345	0.0
K09822	1593.0
K06343	0.0
K10938	0.0
K06341	0.0
K10934	0.0
K10935	0.0
K10932	0.0
K11052	0.0
K10930	0.0
K06349	0.0
K11053	0.0
K10754	0.0
K01755	22510.0
K10200	1208.0
K02132	0.0
K02137	0.0
K03840	3.0
K03841	15.0
K13028	0.0
K13799	0.0
K13798	0.0
K13795	0.0
K13794	0.0
K13021	0.0
K13792	0.0
K13791	0.0
K13790	0.0
K12268	3.0
K12269	1.0
K12262	14.0
K12263	0.0
K12264	2.0
K12265	2.0
K12266	2.0
K12267	19389.0
K01757	0.0
K12237	0.0
K13243	0.0
K13245	0.0
K13244	0.0
K13246	0.0
K03264	0.0
K03265	0.0
K03263	0.0
K03268	0.0
K03269	1704.0
K12415	0.0
K10211	1.0
K09918	2.0
K09919	0.0
K06720	11.0
K09913	26.0
K09910	3.0
K09911	3.0
K09916	14.0
K09917	3.0
K06726	1500.0
K09915	1595.0
K11535	3.0
K11534	233.0
K11537	1.0
K11531	2.0
K11533	0.0
K11532	0.0
K11249	503.0
K11539	0.0
K00762	22915.0
K00763	15116.0
K00760	15974.0
K00761	15197.0
K00766	14335.0
K00767	5820.0
K00764	23503.0
K00765	16713.0
K00768	14140.0
K00769	3.0
K11059	0.0
K00186	0.0
K00187	0.0
K00184	1647.0
K00185	1611.0
K00183	264.0
K00180	6399.0
K00188	0.0
K00189	0.0
K10110	9437.0
K10111	2.0
K10112	16679.0
K10113	0.0
K10114	0.0
K10115	0.0
K10116	0.0
K10117	29111.0
K10118	35532.0
K10119	36000.0
K04641	0.0
K04643	0.0
K04642	0.0
K13282	8.0
K00988	0.0
K00989	4026.0
K00986	1190.0
K00984	5768.0
K00985	0.0
K00982	15.0
K00983	11910.0
K00980	1308.0
K00981	18396.0
K01585	1697.0
K01584	1.0
K01586	24403.0
K13498	6.0
K01580	111.0
K01583	1869.0
K01582	5096.0
K13497	7378.0
K01589	1614.0
K01588	18381.0
K14941	32.0
K08347	2.0
K08348	3.0
K02720	0.0
K14949	0.0
K02723	0.0
K03459	0.0
K03458	9586.0
K03455	4894.0
K03457	895.0
K03451	1207.0
K03981	28.0
K03980	2364.0
K02614	5644.0
K01639	17368.0
K01638	15.0
K01637	15.0
K01636	22.0
K01635	4.0
K01634	0.0
K01633	2020.0
K01632	0.0
K01631	2.0
K01630	1824.0
K02615	3.0
K02588	3261.0
K02589	6081.0
K02858	15.0
K02859	2.0
K14051	2.0
K14053	2.0
K14052	0.0
K02852	3.0
K02853	3.0
K02850	0.0
K02851	3.0
K14059	8171.0
K14058	14.0
K02586	315.0
K02587	620.0
K03679	0.0
K03671	38487.0
K03670	1595.0
K03673	16.0
K03672	14.0
K03675	1.0
K03674	5.0
K03677	0.0
K03676	15.0
K09761	14703.0
K09760	1171.0
K09763	1.0
K09762	15036.0
K09765	15383.0
K09764	311.0
K09767	338.0
K06006	3.0
K09769	4339.0
K09768	8091.0
K10353	0.0
K03187	7374.0
K03186	6410.0
K03185	15.0
K03184	3.0
K03183	4582.0
K03182	6125.0
K03181	14.0
K03189	7374.0
K03188	7374.0
K02715	0.0
K12455	0.0
K12454	1593.0
K12453	0.0
K12452	1026.0
K12451	0.0
K07358	0.0
K07356	2.0
K07357	1.0
K07354	0.0
K07355	0.0
K07352	0.0
K07353	0.0
K07350	1.0
K07351	3.0
K06919	3316.0
K06918	3.0
K06917	6.0
K06916	15.0
K06915	6239.0
K06914	0.0
K06913	0.0
K06912	0.0
K06911	1761.0
K06910	5817.0
K08986	2.0
K08987	5.0
K08984	1608.0
K08985	0.0
K08982	5.0
K08983	0.0
K08980	0.0
K08981	10.0
K08988	0.0
K08989	0.0
K02252	0.0
K05934	12914.0
K05936	13460.0
K05937	1.0
K02253	0.0
K05939	3191.0
K00378	15474.0
K00375	15642.0
K00374	6.0
K00376	0.0
K00371	6.0
K00370	6.0
K00373	6.0
K00372	1608.0
K01358	26045.0
K09166	1593.0
K09165	0.0
K09164	0.0
K09163	3712.0
K09162	1594.0
K09161	3.0
K09160	15.0
K01354	1596.0
K01355	1.0
K01356	24388.0
K05601	0.0
K05851	3.0
K03807	2.0
K05606	5767.0
K02927	0.0
K05974	0.0
K03805	2.0
K05976	0.0
K00519	0.0
K00518	0.0
K03800	11055.0
K00511	0.0
K00510	0.0
K03801	112.0
K00515	0.0
K00514	0.0
K00517	1.0
K05971	0.0
K03154	7177.0
K11147	0.0
K05581	0.0
K05580	0.0
K05583	0.0
K05582	0.0
K05585	0.0
K05584	0.0
K05587	0.0
K05586	0.0
K05589	15.0
K03150	10829.0
K03623	4.0
K03152	20985.0
K14200	0.0
K14201	0.0
K14202	0.0
K03621	16750.0
K14204	0.0
K14205	8.0
K01134	5767.0
K01135	0.0
K01136	3186.0
K01137	1594.0
K01130	13744.0
K01132	0.0
K01133	7711.0
K01138	17483.0
K01139	542.0
K02113	14174.0
K02112	16765.0
K02111	15101.0
K02446	1599.0
K02117	14802.0
K02116	5824.0
K02115	16766.0
K02114	16765.0
K02119	13264.0
K02118	16442.0
K02448	0.0
K01036	14.0
K03212	3.0
K13007	10.0
K13006	3.0
K13005	0.0
K13004	5814.0
K13001	0.0
K06404	8673.0
K01032	13.0
K06951	0.0
K03862	24.0
K03863	11.0
K06406	15024.0
K06957	3.0
K05020	55.0
K06400	7069.0
K06403	9206.0
K06954	13.0
K10814	0.0
K10817	0.0
K10816	0.0
K07136	3.0
K03242	0.0
K03243	0.0
K12202	0.0
K12203	0.0
K12206	0.0
K12207	0.0
K12204	0.0
K12205	0.0
K12208	0.0
K12209	0.0
K13919	445.0
K13918	2.0
K06214	2.0
K06215	9148.0
K09936	9577.0
K06217	16791.0
K09930	1594.0
K09931	0.0
K09932	1593.0
K06213	10398.0
K09938	0.0
K09939	97.0
K11517	0.0
K06337	0.0
K13301	3.0
K00748	1705.0
K00745	0.0
K00743	0.0
K07165	1595.0
K07164	1700.0
K07167	0.0
K07166	14211.0
K07161	0.0
K07160	2156.0
K07163	0.0
K07162	607.0
K07169	2.0
K07168	12.0
K06336	0.0
K01839	11946.0
K01838	1702.0
K01835	745.0
K01834	52073.0
K01837	0.0
K01830	0.0
K00608	0.0
K02632	0.0
K02630	0.0
K02631	0.0
K08322	485.0
K08323	900.0
K08320	2.0
K08321	1823.0
K08326	0.0
K08324	2.0
K08325	3.0
K01659	14.0
K01658	12871.0
K02637	0.0
K01653	23300.0
K01652	36793.0
K01655	0.0
K01654	12076.0
K01657	12887.0
K02874	15209.0
K02875	0.0
K02876	15979.0
K02877	0.0
K02871	16573.0
K02873	0.0
K02878	16803.0
K02879	16803.0
K14070	0.0
K09749	16343.0
K09748	14370.0
K06023	33346.0
K09742	0.0
K09741	0.0
K09740	259.0
K09747	16706.0
K09746	0.0
K09745	0.0
K06024	15879.0
K03477	2.0
K03476	726.0
K03475	7933.0
K03474	1705.0
K03473	112.0
K03472	3.0
K03471	1652.0
K03470	15918.0
K03478	5773.0
K02304	14763.0
K02305	0.0
K02302	1688.0
K02303	2.0
K02300	15.0
K02301	1609.0
K03653	0.0
K03652	3076.0
K03651	4.0
K03650	16794.0
K03657	45547.0
K03656	14.0
K03655	23204.0
K03654	14680.0
K03658	5769.0
K12439	0.0
K12431	0.0
K12430	0.0
K12433	0.0
K12432	0.0
K12435	0.0
K12434	0.0
K12437	0.0
K12436	0.0
K06979	15.0
K06978	7487.0
K06971	2308.0
K06970	3.0
K06973	15739.0
K06972	10905.0
K06975	1819.0
K06974	0.0
K06977	2.0
K06976	5774.0
K07082	14649.0
K07083	97.0
K07080	10027.0
K07081	0.0
K07086	0.0
K07087	0.0
K07084	296.0
K07085	364.0
K07088	32531.0
K07089	8535.0
K01317	0.0
K11162	0.0
K11163	0.0
K11161	0.0
K11168	0.0
K00356	2.0
K00355	11.0
K00354	0.0
K00353	0.0
K00351	100.0
K00350	100.0
K05952	3.0
K05953	0.0
K05951	0.0
K05956	0.0
K05957	0.0
K00358	192.0
K00689	2.0
K00688	28464.0
K00681	4359.0
K00680	19398.0
K00683	0.0
K00685	1605.0
K00684	1609.0
K00687	1.0
K00686	0.0
K05831	0.0
K05830	0.0
K05833	18430.0
K05832	16782.0
K05834	14.0
K05837	16746.0
K05836	14.0
K05839	3.0
K05838	3.0
K07677	3.0
K00533	8700.0
K00532	11.0
K00531	0.0
K00530	0.0
K00537	14506.0
K00536	0.0
K00535	0.0
K00534	0.0
K00539	0.0
K00538	0.0
K11029	0.0
K14260	1769.0
K14261	2.0
K14266	1.0
K14267	12.0
K14268	0.0
K14269	0.0
K01337	0.0
K01338	19105.0
K02683	0.0
K02682	3.0
K02681	2.0
K02680	3.0
K02687	16737.0
K02686	3.0
K02685	0.0
K02689	0.0
K02688	194.0
K00824	6791.0
K00827	0.0
K00826	18507.0
K00821	35579.0
K00820	22650.0
K00823	22.0
K00822	0.0
K00829	0.0
K00828	0.0
K01488	1873.0
K01489	15215.0
K01484	14.0
K01485	6229.0
K01486	6760.0
K01487	5466.0
K01480	13393.0
K01481	0.0
K01482	9.0
K01483	12.0
K02469	30369.0
K02468	2.0
K02466	4.0
K02465	0.0
K02464	1.0
K02463	12.0
K02462	15.0
K02461	15.0
K02460	15.0
K08969	5.0
K13061	0.0
K13060	0.0
K13063	0.0
K13062	0.0
K13069	3.0
K08964	2.0
K06363	0.0
K03079	953.0
K06342	0.0
K03078	2.0
K13289	0.0
K13288	15.0
K13285	0.0
K13287	0.0
K13286	0.0
K13281	308.0
K13280	8954.0
K13283	2.0
K00054	4.0
K04496	0.0
K05369	0.0
K05368	5.0
K03228	1594.0
K03229	1594.0
K00052	16696.0
K03222	1594.0
K03223	1593.0
K03220	0.0
K03221	0.0
K03226	1594.0
K03227	1594.0
K03224	1594.0
K03225	1.0
K09482	0.0
K09483	11.0
K13836	0.0
K12228	0.0
K05360	0.0
K12224	0.0
K12225	0.0
K12226	0.0
K12227	0.0
K12220	0.0
K05363	42.0
K12222	0.0
K12223	0.0
K08681	9139.0
K08680	4.0
K08683	0.0
K08682	3.0
K08685	0.0
K08684	0.0
K08687	0.0
K08686	0.0
K11755	14144.0
K11754	41011.0
K11751	5.0
K11750	3.0
K11753	32721.0
K11752	12651.0
K02407	7950.0
K13938	3.0
K13936	2.0
K13935	3.0
K02406	23958.0
K13933	2.0
K13932	3.0
K13931	3.0
K13930	2.0
K12088	0.0
K12081	0.0
K12082	0.0
K12083	0.0
K12084	0.0
K12086	0.0
K12087	0.0
K09611	0.0
K09612	2.0
K04940	0.0
K10085	0.0
K05394	0.0
K05395	0.0
K06340	0.0
K13043	0.0
K07149	5581.0
K07148	100.0
K07147	1596.0
K07146	18.0
K07145	17.0
K07144	0.0
K07143	0.0
K07142	0.0
K07141	5496.0
K07140	14.0
K10156	0.0
K10150	0.0
K10620	0.0
K10621	0.0
K14028	0.0
K14029	0.0
K01817	13185.0
K01816	1605.0
K01815	7414.0
K01814	16745.0
K01813	6598.0
K01812	17767.0
K01811	35880.0
K01810	17377.0
K01819	3.0
K01818	1648.0
K14580	0.0
K05379	0.0
K08304	3.0
K08305	14.0
K08306	3.0
K08307	100.0
K08300	15.0
K08301	13300.0
K08302	1211.0
K08303	31630.0
K08308	3.0
K08309	2071.0
K14671	0.0
K14670	0.0
K14673	0.0
K14672	0.0
K01673	1952.0
K01672	0.0
K01671	2.0
K01677	15033.0
K01676	114.0
K01674	4.0
K01679	3239.0
K01678	12541.0
K02899	15979.0
K02896	0.0
K02897	1817.0
K02895	16790.0
K02892	16803.0
K02890	16803.0
K10811	0.0
K02096	0.0
K02097	0.0
K02094	0.0
K02095	0.0
K02092	0.0
K02093	0.0
K02099	22203.0
K03411	16223.0
K03410	17048.0
K03413	20782.0
K03412	5720.0
K03415	4319.0
K03414	3.0
K03417	13.0
K03416	0.0
K03418	0.0
K05376	0.0
K02320	0.0
K02322	0.0
K02323	0.0
K05377	0.0
K13542	18513.0
K13543	0.0
K13540	0.0
K13541	0.0
K12145	0.0
K12144	0.0
K12147	2.0
K12410	23329.0
K12141	98.0
K12140	98.0
K12143	9.0
K12142	0.0
K12149	3.0
K12148	3.0
K07312	3.0
K07313	2704.0
K07310	9.0
K07311	34.0
K07316	1773.0
K07317	0.0
K07314	0.0
K07315	1824.0
K07318	60.0
K07319	9436.0
K03936	0.0
K03425	2.0
K03426	13546.0
K03427	11331.0
K03420	0.0
K03421	0.0
K03422	0.0
K03423	0.0
K03756	3.0
K03757	0.0
K03206	0.0
K03755	0.0
K11144	81.0
K11145	15075.0
K05972	0.0
K05973	0.0
K03752	1654.0
K05978	0.0
K05979	1.0
K03753	292.0
K00331	1706.0
K00330	1706.0
K00333	1594.0
K00332	1594.0
K00335	14915.0
K00334	17715.0
K00337	1706.0
K00336	26808.0
K00339	1706.0
K00338	1706.0
K03751	0.0
K06953	0.0
K06952	16.0
K06407	15024.0
K06950	36030.0
K10819	3.0
K06956	293.0
K06955	0.0
K06402	2764.0
K10815	0.0
K06959	16788.0
K06958	15097.0
K06409	29491.0
K06408	7428.0
K09129	0.0
K09128	924.0
K09123	379.0
K09122	0.0
K09121	12487.0
K09120	0.0
K09127	0.0
K09126	3.0
K09125	6.0
K09124	0.0
K01233	1.0
K05819	10.0
K05818	0.0
K01896	0.0
K05813	18877.0
K05812	3.0
K05811	3.0
K05810	15627.0
K05817	1.0
K05816	36.0
K05815	6957.0
K05814	1090.0
K01894	1608.0
K01892	16806.0
K01234	447.0
K01144	3562.0
K01146	3.0
K01141	3.0
K01416	0.0
K11434	0.0
K01415	0.0
K06354	0.0
K01414	1607.0
K09836	0.0
K01318	0.0
K01319	0.0
K01312	0.0
K06350	0.0
K02669	20101.0
K02668	12.0
K02665	12.0
K02664	12.0
K02667	12.0
K02666	12.0
K02661	0.0
K02660	12.0
K02663	20.0
K02662	3646.0
K00809	0.0
K00808	0.0
K00806	16825.0
K00805	14636.0
K00804	0.0
K00803	126.0
K00802	0.0
K00801	1593.0
K00800	11021.0
K10921	0.0
K02409	10185.0
K02408	17050.0
K02401	15410.0
K02400	16226.0
K02403	3.0
K02402	3.0
K02405	17070.0
K05364	11053.0
K05367	1596.0
K05366	36664.0
K10210	1.0
K10216	0.0
K13049	5769.0
K13048	0.0
K13739	0.0
K10215	0.0
K06122	1.0
K13735	1.0
K13734	0.0
K13041	1.0
K13040	1.0
K13731	0.0
K13730	31.0
K13733	0.0
K13732	0.0
K04516	97.0
K03204	1.0
K03205	40679.0
K03207	4.0
K03200	1.0
K03201	0.0
K03202	0.0
K03203	0.0
K03208	2.0
K03758	30.0
K03759	0.0
K09469	0.0
K09461	0.0
K06204	15.0
K00178	0.0
K13950	0.0
K13953	8.0
K13955	0.0
K13954	3795.0
K10920	0.0
K06324	0.0
K11777	442.0
K11779	0.0
K11778	0.0
K06325	0.0
K12600	0.0
K07432	0.0
K07430	0.0
K06326	0.0
K07128	2.0
K07121	14.0
K07120	12.0
K07123	1603.0
K07122	3.0
K07125	0.0
K07124	16411.0
K07127	1618.0
K07126	7180.0
K01870	16803.0
K01873	22569.0
K01872	16790.0
K01875	16806.0
K01874	22579.0
K01876	17702.0
K01879	31.0
K01878	31.0
K06321	0.0
K00476	0.0
K00477	0.0
K00474	0.0
K00472	1.0
K00470	1.0
K00471	0.0
K00478	0.0
K00479	0.0
K04775	2.0
K04774	14.0
K04777	0.0
K04776	0.0
K04771	1595.0
K04770	3.0
K04773	3389.0
K04772	1596.0
K04779	0.0
K04778	0.0
K14657	0.0
K14656	0.0
K14654	0.0
K14653	0.0
K14652	12784.0
K14659	0.0
K14658	0.0
K14386	0.0
K09926	0.0
K01699	2.0
K01698	9228.0
K01695	14553.0
K01697	0.0
K01696	14814.0
K01690	3.0
K01693	16646.0
K01692	4961.0
K07227	0.0
K03439	16752.0
K03438	27173.0
K13380	0.0
K03928	64.0
K03925	14225.0
K03924	26178.0
K03431	21635.0
K03926	1596.0
K03437	15198.0
K03436	27005.0
K03435	5.0
K03434	0.0
K02348	450.0
K02342	1943.0
K02343	15976.0
K02340	14696.0
K02341	16802.0
K02346	25861.0
K02347	1594.0
K02344	3.0
K02345	3.0
K03697	2912.0
K03696	17337.0
K03695	16793.0
K03694	16.0
K03693	1.0
K03692	0.0
K03690	14.0
K03699	14401.0
K03698	12961.0
K13566	0.0
K12164	0.0
K07338	0.0
K07339	501.0
K07334	12.0
K07335	22137.0
K07336	1595.0
K07337	3.0
K07330	0.0
K07331	0.0
K07332	0.0
K07333	0.0
K09695	1593.0
K09694	1593.0
K09697	536.0
K09696	535.0
K09691	19784.0
K09690	13322.0
K09693	2.0
K09692	1040.0
K09699	2.0
K09698	17.0
K07590	2409.0
K07591	0.0
K07592	2.0
K05998	0.0
K05999	0.0
K05996	0.0
K05997	3.0
K05994	0.0
K05995	6762.0
K05993	5795.0
K05991	0.0
K10837	0.0
K00319	0.0
K00318	1.0
K00648	17044.0
K02545	0.0
K00645	17061.0
K00311	12.0
K00646	0.0
K00317	0.0
K00316	0.0
K00643	0.0
K00314	0.0
K02547	582.0
K06429	0.0
K06428	0.0
K06427	0.0
K02812	0.0
K06425	4.0
K06424	0.0
K06423	310.0
K06422	0.0
K06421	3.0
K02813	0.0
K02930	0.0
K03815	0.0
K05612	0.0
K03367	6.0
K03366	11.0
K03812	3.0
K03635	1611.0
K03634	14.0
K03631	15964.0
K05969	0.0
K03630	18431.0
K03633	3.0
K03632	3.0
K01998	21679.0
K01999	19863.0
K01992	54137.0
K01993	3408.0
K01990	88067.0
K01991	3303.0
K01996	21988.0
K01997	22157.0
K01994	1.0
K01995	22271.0
K03148	323.0
K03639	5748.0
K05692	0.0
K03638	6.0
K00869	4.0
K00868	13639.0
K00861	0.0
K00860	1826.0
K00863	377.0
K00862	2.0
K00865	14395.0
K00864	24271.0
K00867	6.0
K00866	0.0
K01192	24934.0
K01190	42851.0
K01191	33727.0
K01197	12.0
K01194	5.0
K01195	11705.0
K01198	7433.0
K01199	0.0
K00656	38068.0
K00657	7392.0
K00306	0.0
K14591	5.0
K00300	0.0
K00653	0.0
K13715	0.0
K13713	0.0
K00650	0.0
K00651	15033.0
K14596	0.0
K02647	32479.0
K14598	0.0
K02643	0.0
K02642	0.0
K02641	0.0
K02640	0.0
K03594	852.0
K03595	15210.0
K03596	15974.0
K03597	3.0
K03590	2016.0
K03591	3.0
K03592	49.0
K03593	1706.0
K03598	3.0
K03599	14.0
K01736	16788.0
K01737	2041.0
K01734	24180.0
K01735	12615.0
K01732	0.0
K01733	18900.0
K01730	5770.0
K01731	0.0
K06049	0.0
K01738	26437.0
K01739	1603.0
K11809	0.0
K05343	887.0
K02422	19326.0
K02421	15410.0
K05340	8.0
K02427	15.0
K05346	102.0
K02425	3.0
K02424	2.0
K05349	64049.0
K02428	1715.0
K03770	1705.0
K03771	1705.0
K03772	1607.0
K03773	101.0
K03774	33.0
K03775	111.0
K03776	3.0
K03777	4.0
K03778	13763.0
K03779	1651.0
K09722	0.0
K08174	0.0
K14114	0.0
K13979	1594.0
K13237	0.0
K14440	0.0
K09992	7362.0
K09990	10.0
K09991	0.0
K09996	2.0
K09997	3.0
K09994	2.0
K14110	0.0
K09998	3.0
K09999	3.0
K14111	0.0
K14113	0.0
K14449	0.0
K10213	33.0
K14118	0.0
K11711	2059.0
K11710	3.0
K11712	3841.0
K11717	20291.0
K11719	15.0
K06857	0.0
K10440	29366.0
K10441	26753.0
K07103	0.0
K07102	1605.0
K07101	0.0
K07100	0.0
K07107	14196.0
K07106	1094.0
K07105	10925.0
K07456	15172.0
K07459	17.0
K07458	3144.0
K07109	3.0
K07108	0.0
K10198	0.0
K10199	0.0
K10190	21858.0
K10191	0.0
K10192	2843.0
K10193	899.0
K10194	1183.0
K10195	2.0
K10196	0.0
K10197	0.0
K15013	0.0
K01858	229.0
K15016	0.0
K15017	0.0
K01853	0.0
K01852	0.0
K01851	0.0
K01850	10.0
K01857	11.0
K01856	1.0
K01854	20798.0
K07539	0.0
K08478	1.0
K08479	0.0
K08476	1.0
K08477	0.0
K08475	1.0
K00450	14.0
K00451	0.0
K00452	0.0
K00453	0.0
K00455	3.0
K00456	0.0
K00457	2.0
K00106	0.0
K00459	14.0
K00104	5554.0
K00105	2.0
K00102	0.0
K00103	0.0
K00100	30466.0
K00101	3.0
K01509	0.0
K04759	33240.0
K04758	46865.0
K04757	323.0
K01504	0.0
K04755	26.0
K04754	15.0
K04753	3.0
K04752	15.0
K04751	10362.0
K01502	1603.0
K14631	0.0
K05359	0.0
K14632	0.0
K07536	0.0
K12080	0.0
K02364	2.0
K12369	12.0
K02361	13.0
K02362	2.0
K02363	16.0
K13509	0.0
K13503	0.0
K13500	0.0
K12109	0.0
K12108	0.0
K12101	0.0
K12100	0.0
K12103	0.0
K12102	0.0
K12105	0.0
K12104	0.0
K12107	0.0
K12106	0.0
K11023	0.0
K03014	0.0
K08906	0.0
K08904	0.0
K08900	0.0
K06223	19771.0
K06199	2029.0
K06198	3.0
K06197	2.0
K06196	8573.0
K06194	111.0
K06193	1612.0
K06192	1596.0
K06191	5.0
K06190	15.0
K11104	7469.0
K11105	3921.0
K11106	2.0
K11107	3.0
K11102	6.0
K11103	1609.0
K07862	57.0
K00666	8034.0
K00663	0.0
K00662	5810.0
K00661	21380.0
K00660	1593.0
K06997	16789.0
K06996	1596.0
K06995	12.0
K10852	897.0
K06993	0.0
K06992	12.0
K06991	0.0
K06990	11.0
K11050	0.0
K06999	1598.0
K06998	6104.0
K05338	3.0
K11051	0.0
K06441	0.0
K06440	0.0
K06443	0.0
K06442	16648.0
K06445	14.0
K06447	14.0
K06446	11.0
K06309	0.0
K05686	0.0
K02655	13.0
K07392	0.0
K00595	20776.0
K00594	0.0
K00596	0.0
K00599	35964.0
K00598	5.0
K02657	12.0
K07642	14.0
K07643	2.0
K07396	1.0
K07397	41.0
K07394	12.0
K07395	12.0
K04102	0.0
K04103	3.0
K04100	0.0
K04101	0.0
K04107	0.0
K04105	0.0
K04108	0.0
K04109	0.0
K07716	0.0
K07717	1499.0
K07714	1593.0
K07715	3.0
K07712	1608.0
K07713	0.0
K07710	0.0
K07711	3.0
K07718	82162.0
K07719	1660.0
K00843	0.0
K00842	0.0
K00841	9.0
K00840	14.0
K00847	19106.0
K00846	0.0
K00845	36959.0
K00844	59.0
K00849	13659.0
K00848	8909.0
K06302	0.0
K13771	1608.0
K13770	1.0
K13772	0.0
K13775	1.0
K13774	12.0
K13777	1.0
K13776	12.0
K13779	1.0
K13778	1.0
K02621	1765.0
K02992	16786.0
K02623	0.0
K08286	0.0
K08281	32.0
K02996	15151.0
K02995	0.0
K02994	16803.0
K02629	0.0
K02628	0.0
K08289	1704.0
K08288	0.0
K03578	1607.0
K03579	1596.0
K03576	1607.0
K03577	5770.0
K03574	45273.0
K03575	7215.0
K03572	16779.0
K03573	3.0
K03570	16789.0
K03571	11513.0
K01710	22649.0
K01711	10048.0
K01712	1763.0
K01713	0.0
K01714	35447.0
K01715	12953.0
K01716	3.0
K01718	12.0
K01719	113.0
K03081	1.0
K02199	1.0
K02198	10.0
K14170	32672.0
K02193	1.0
K02192	81.0
K02191	19.0
K02190	11955.0
K02197	10.0
K02196	0.0
K02195	10.0
K02194	10.0
K03718	102.0
K03719	9008.0
K03712	17112.0
K03713	2.0
K03710	18435.0
K03711	25490.0
K03716	8739.0
K03717	1596.0
K03715	0.0
K07129	0.0
K00045	0.0
K13995	0.0
K13994	0.0
K13991	0.0
K13990	97.0
K13993	4273.0
K13992	0.0
K06298	9473.0
K06299	0.0
K06294	0.0
K06295	4028.0
K06296	315.0
K06297	310.0
K06290	0.0
K06291	0.0
K06292	0.0
K06293	0.0
K12743	0.0
K00248	16624.0
K06426	1.0
K11739	0.0
K11738	2.0
K11733	3.0
K11732	2.0
K11731	1.0
K11737	16.0
K11736	2.0
K11735	0.0
K11734	2.0
K06870	0.0
K06871	22129.0
K06872	10825.0
K06873	0.0
K06874	0.0
K06875	0.0
K06876	1594.0
K06877	5768.0
K06878	1599.0
K06879	14.0
K07478	22761.0
K12645	0.0
K07479	3.0
K07473	13301.0
K07472	0.0
K07471	0.0
K07470	2.0
K07477	0.0
K07476	1.0
K07474	178.0
K15038	0.0
K15039	0.0
K15034	2.0
K15036	1.0
K15037	0.0
K08738	1.0
K06420	0.0
K00128	8597.0
K00129	0.0
K00438	0.0
K00432	2002.0
K00433	7367.0
K00122	1.0
K00123	1647.0
K00124	13.0
K00125	0.0
K00126	0.0
K00127	12.0
K08973	12.0
K14348	3.0
K14347	0.0
K14340	0.0
K08972	14.0
K01525	15.0
K01524	22987.0
K01523	3194.0
K01521	2.0
K01520	21684.0
K01529	186.0
K08977	0.0
K03969	322.0
K08929	0.0
K02388	17049.0
K02389	16344.0
K02386	3.0
K02387	17050.0
K02384	0.0
K02385	15410.0
K02382	0.0
K02380	3.0
K02381	1.0
K05386	0.0
K13524	0.0
K13525	1.0
K13527	0.0
K13520	0.0
K13522	0.0
K13529	1593.0
K03385	10.0
K03384	0.0
K03387	105.0
K03386	4278.0
K03381	1.0
K03380	1.0
K03383	0.0
K03382	4977.0
K03389	116.0
K03388	115.0
K05356	0.0
K12344	0.0
K12343	0.0
K12342	0.0
K12341	0.0
K12340	101.0
K02430	3.0
K12349	0.0
K05351	0.0
K11694	1.0
K11695	1.0
K11690	11279.0
K05352	0.0
K11693	1.0
K08928	0.0
K03433	0.0
K13832	0.0
K03039	0.0
K03432	0.0
K06607	0.0
K06606	73.0
K06605	14.0
K03430	7263.0
K06603	319.0
K06602	0.0
K06601	0.0
K06600	0.0
K05358	13.0
K06609	0.0
K06608	298.0
K03923	14.0
K03922	0.0
K11472	0.0
K11473	1594.0
K11474	0.0
K11475	10.0
K11476	1.0
K11477	0.0
K00601	0.0
K00600	15983.0
K00603	1771.0
K03746	15.0
K00605	8497.0
K00604	16805.0
K00607	0.0
K00606	5158.0
K00609	16560.0
K03741	5088.0
K03740	6.0
K03743	1284.0
K10873	0.0
K03214	3.0
K14068	0.0
K13317	0.0
K06360	0.0
K14069	0.0
K08078	0.0
K09650	0.0
K06361	0.0
K07802	0.0
K07803	0.0
K07800	1.0
K07801	0.0
K07806	1.0
K07807	0.0
K07804	0.0
K07805	0.0
K06362	0.0
K01172	0.0
K10257	0.0
K10255	1594.0
K10254	18137.0
K10253	0.0
K10918	2.0
K04128	0.0
K01958	4143.0
K01959	0.0
K01956	16467.0
K01957	0.0
K04126	0.0
K04127	0.0
K01952	18398.0
K01953	26500.0
K01950	16776.0
K01951	22749.0
K07730	0.0
K07731	0.0
K07732	0.0
K07733	7.0
K07734	1.0
K07735	1608.0
K07736	20964.0
K07737	53887.0
K07738	16205.0
K07739	9.0
K06365	0.0
K06366	0.0
K06367	0.0
K10910	0.0
K10911	0.0
K04382	0.0
K10775	0.0
K02609	3.0
K02979	0.0
K02978	0.0
K06368	0.0
K02975	0.0
K02974	0.0
K02977	0.0
K02976	0.0
K03558	16.0
K03559	11288.0
K03550	16348.0
K03551	16801.0
K03552	0.0
K03553	22572.0
K03554	3.0
K03555	16778.0
K03556	8041.0
K03557	14.0
K01778	16854.0
K01779	3106.0
K06369	0.0
K01772	26.0
K01770	15960.0
K01771	0.0
K01776	15762.0
K01777	82.0
K01774	0.0
K01775	24832.0
K05385	0.0
K05384	0.0
K05383	0.0
K05382	0.0
K05381	0.0
K08159	3.0
K14153	3.0
K14154	0.0
K14155	21782.0
K08152	0.0
K08156	126.0
K08076	0.0
K12809	0.0
K05297	37.0
K03734	24041.0
K03735	2732.0
K03736	2732.0
K03737	17973.0
K03731	0.0
K03732	14.0
K03733	1753.0
K03738	3.0
K03739	6.0
K08139	1.0
K06994	2.0
K12660	0.0
K12661	1.0
K07450	0.0
K08719	0.0
K08717	1.0
K08715	0.0
K08714	0.0
K08713	0.0
K08710	0.0
K11311	0.0
K11312	0.0
K00141	10.0
K00146	3.0
K00411	0.0
K00412	0.0
K00145	34704.0
K00148	0.0
K14367	0.0
K14366	0.0
K08954	0.0
K08384	23634.0
K14369	0.0
K14368	0.0
K14091	5768.0
K14090	5777.0
K14093	0.0
K14092	0.0
K14095	0.0
K14094	0.0
K14097	0.0
K14096	0.0
K14099	0.0
K14098	0.0
K02848	1.0
K01541	0.0
K04712	0.0
K04711	0.0
K01545	0.0
K01547	9134.0
K01546	9135.0
K01548	9069.0
K04719	0.0
K04718	0.0
K02018	11833.0
K02019	3118.0
K02016	30841.0
K02017	1610.0
K02014	12302.0
K02015	41735.0
K02012	16217.0
K02013	30292.0
K02010	8478.0
K02011	15833.0
K04515	0.0
K03943	0.0
K03941	0.0
K03940	0.0
K00313	19.0
K04060	0.0
K01608	5800.0
K08942	0.0
K08943	0.0
K08940	0.0
K08941	0.0
K08946	0.0
K08947	0.0
K08944	0.0
K08945	0.0
K03059	0.0
K13811	0.0
K13812	0.0
K13815	0.0
K13816	2.0
K13818	0.0
K13819	0.0
K03053	0.0
K03052	0.0
K03055	0.0
K03054	0.0
K03057	0.0
K03056	0.0
K06222	14.0
K11418	0.0
K11410	0.0
K11415	0.0
K00622	0.0
K00621	0.0
K00620	38779.0
K00627	4773.0
K00626	18176.0
K00625	13664.0
K00624	0.0
K02805	5826.0
K02552	1598.0
K02550	0.0
K02556	15018.0
K02803	0.0
K02554	0.0
K07280	0.0
K07281	0.0
K07282	11313.0
K07283	2.0
K07284	6297.0
K07285	3.0
K07286	3.0
K08217	17231.0
K07288	0.0
K07289	3.0
K07534	0.0
K07535	160.0
K07533	8959.0
K07822	0.0
K07823	0.0
K08699	0.0
K00088	22555.0
K00087	4210.0
K00086	5824.0
K00082	0.0
K10239	0.0
K10238	0.0
K10231	384.0
K10230	0.0
K10233	0.0
K10232	0.0
K10235	0.0
K10234	0.0
K10237	0.0
K10236	0.0
K08353	0.0
K01970	0.0
K01971	3567.0
K01972	18704.0
K01973	0.0
K01974	1594.0
K01975	373.0
K01976	0.0
K07758	0.0
K05990	0.0
K07752	0.0
K07753	0.0
K07751	3.0
K13786	0.0
K07755	0.0
K07442	0.0
K08352	27.0
K07115	14.0
K07441	0.0
K07634	0.0
K07446	1.0
K07111	0.0
K07444	15019.0
K07445	0.0
K00647	18.0
K07449	0.0
K00641	1702.0
K00640	26075.0
K01289	0.0
K01282	0.0
K01283	0.0
K01280	0.0
K01281	2.0
K01286	2419.0
K01284	197.0
K02954	16806.0
K02952	16801.0
K02950	15979.0
K00155	1604.0
K02959	15210.0
K00887	0.0
K00886	0.0
K00885	0.0
K00884	3.0
K00883	440.0
K00882	8719.0
K00881	349.0
K00880	2109.0
K00053	16466.0
K14048	0.0
K01026	5054.0
K01756	16951.0
K01025	0.0
K01750	413.0
K01023	228.0
K01752	25071.0
K01753	559.0
K14583	0.0
K01758	228.0
K01759	18132.0
K09565	0.0
K09568	0.0
K08173	2.0
K08172	3.0
K02483	9040.0
K02482	1593.0
K08177	703.0
K08176	0.0
K08175	0.0
K02486	0.0
K02489	0.0
K02488	12.0
K08178	0.0
K14138	493.0
K14136	0.0
K09713	0.0
K09714	0.0
K09715	0.0
K03532	0.0
K03533	0.0
K03530	20886.0
K03531	15149.0
K03536	16794.0
K03537	2.0
K03534	6562.0
K03535	1596.0
K03538	0.0
K03539	0.0
K14451	0.0
K14450	0.0
K02225	0.0
K02224	22771.0
K02227	13930.0
K02226	14220.0
K02221	342.0
K14107	0.0
K02229	0.0
K02228	0.0
K14106	0.0
K00441	9.0
K03288	13.0
K03289	2.0
K03284	24550.0
K03285	2.0
K03286	15.0
K03287	119.0
K03280	0.0
K03281	1695.0
K03282	16211.0
K00440	0.0
K13677	0.0
K12790	0.0
K09639	0.0
K12688	0.0
K12689	0.0
K12686	0.0
K12687	0.0
K12684	1.0
K12685	1.0
K12682	0.0
K12683	0.0
K12680	0.0
K11889	0.0
K08884	20260.0
K11085	7481.0
K11084	0.0
K11081	0.0
K11080	0.0
K11083	0.0
K11082	0.0
K11089	1593.0
K08777	0.0
K08776	0.0
K06346	15848.0
K06347	1.0
K09824	4.0
K09825	17296.0
K09823	25.0
K09820	1595.0
K10939	0.0
K10936	0.0
K10937	0.0
K10933	0.0
K06348	0.0
K09829	0.0
K11337	0.0
K11336	0.0
K11335	0.0
K11334	0.0
K11333	0.0
K11332	0.0
K11331	0.0
K11330	0.0
K00169	3697.0
K00164	1609.0
K00166	2.0
K00167	2.0
K00161	4761.0
K00162	4761.0
K00163	15.0
K10689	0.0
K10680	3.0
K10681	0.0
K10682	0.0
K04083	16695.0
K04082	14.0
K04081	2.0
K04080	4.0
K04087	2629.0
K04086	2.0
K04085	26.0
K04084	14.0
K04088	2629.0
K01569	0.0
K01568	0.0
K01563	0.0
K01561	0.0
K01560	7697.0
K01567	3198.0
K01565	1593.0
K01564	0.0
K02038	18382.0
K02039	18381.0
K02030	42610.0
K02031	60526.0
K02032	62692.0
K02033	69490.0
K02034	75872.0
K02035	77208.0
K02036	19975.0
K02037	18318.0
K05556	0.0
K13658	0.0
K13659	0.0
K13656	0.0
K13657	0.0
K13654	2.0
K13655	11.0
K13652	5771.0
K13653	35508.0
K13650	2.0
K13651	0.0
K05555	0.0
K05552	0.0
K02057	48275.0
K05550	1.0
K05551	0.0
K12308	39823.0
K12306	0.0
K03073	15154.0
K03072	623.0
K03071	15.0
K03070	18397.0
K03077	1961.0
K03076	15980.0
K03075	14328.0
K03074	1652.0
K08965	162.0
K08967	4.0
K08961	1.0
K08963	12503.0
K13873	0.0
K13876	0.0
K13874	0.0
K13875	0.0
K06139	13.0
K06138	13.0
K06135	0.0
K06134	12.0
K06137	1606.0
K06136	13.0
K06131	26269.0
K06133	14046.0
K06132	2.0
K02600	16803.0
K07389	0.0
K07388	0.0
K04747	0.0
K01516	15977.0
K09977	12.0
K07518	0.0
K07519	0.0
K11437	0.0
K07512	1593.0
K07516	1.0
K10212	60.0
K10747	0.0
K10217	0.0
K10219	0.0
K10218	0.0
K10748	3.0
K01912	11249.0
K01913	0.0
K01910	992.0
K01911	1765.0
K01916	20.0
K01917	0.0
K01914	14508.0
K01915	39578.0
K01918	3736.0
K01919	41.0
K07774	3.0
K07775	2090.0
K07776	16.0
K07777	1944.0
K07770	42.0
K07771	3.0
K07772	0.0
K07773	3.0
K07778	1.0
K01193	19090.0
K04340	0.0
K04341	0.0
K04342	0.0
K04343	0.0
K12986	0.0
K04691	14.0
K02931	15151.0
K02933	16803.0
K02935	16772.0
K02936	0.0
K02939	16803.0
K00205	0.0
K00204	0.0
K00207	0.0
K00206	0.0
K00201	0.0
K00200	0.0
K00203	0.0
K00202	0.0
K00209	0.0
K00208	116.0
K01000	22607.0
K01001	0.0
K01002	528.0
K01003	34.0
K01004	0.0
K01005	455.0
K01006	16769.0
K01007	2373.0
K01008	6201.0
K10855	0.0
K14115	0.0
K14116	0.0
K14441	16775.0
K14446	2.0
K14447	0.0
K14112	0.0
K14445	1593.0
K08195	13.0
K08194	2.0
K14448	0.0
K08196	2.0
K08191	104.0
K14119	0.0
K08193	0.0
K00702	2771.0
K10799	0.0
K03518	12310.0
K03519	1196.0
K09719	0.0
K10856	0.0
K03516	2.0
K03517	6172.0
K02205	0.0
K02204	12.0
K02203	13763.0
K02201	0.0
K02200	1.0
K13714	2.0
K13461	0.0
K12518	1.0
K12519	1.0
K12517	1.0
K12514	0.0
K12515	0.0
K12512	0.0
K12513	0.0
K12510	14723.0
K12511	2254.0
K07183	15491.0
K07182	0.0
K07181	7491.0
K07180	313.0
K07186	3.0
K07185	6745.0
K07184	3.0
K09800	15.0
K09801	14.0
K09802	3.0
K09803	42.0
K09804	0.0
K09805	0.0
K09806	15.0
K09807	6950.0
K09808	1806.0
K09809	14.0
K10912	0.0
K10913	0.0
K10914	971.0
K10915	0.0
K10916	0.0
K10917	0.0
K11358	12685.0
K11355	0.0
K11354	0.0
K11357	0.0
K11356	0.0
K04069	59867.0
K04068	17359.0
K04065	3.0
K04064	2.0
K04067	3.0
K04066	16784.0
K04061	10395.0
K09716	2.0
K04063	1595.0
K04062	3.0
K10006	0.0
K10007	0.0
K10004	13.0
K10005	0.0
K10002	13.0
K10003	11.0
K10000	3.0
K10001	11.0
K09717	0.0
K10008	1593.0
K10009	2.0
K02491	0.0
K14588	3.0
K14581	0.0
K13678	43.0
K13679	0.0
K11633	0.0
K13670	0.0
K13671	0.0
K11987	0.0
K11636	0.0
K11634	0.0
K13582	0.0
K13583	0.0
K13580	0.0
K13581	0.0
K13586	0.0
K13587	0.0
K13584	0.0
K13585	0.0
K13588	0.0
K13589	0.0
K02052	1341.0
K02053	1345.0
K02050	43449.0
K02051	41270.0
K02056	26561.0
K05553	0.0
K02054	1341.0
K02055	1182.0
K02058	9290.0
K02059	0.0
K05558	0.0
K05559	12.0
K03895	2.0
K03894	2.0
K03897	13.0
K03896	2.0
K03891	0.0
K03890	0.0
K03893	4.0
K03892	33729.0
K02423	3.0
K05342	0.0
K05341	48.0
K12989	0.0
K12988	0.0
K02420	16226.0
K12981	0.0
K12980	0.0
K12983	0.0
K12982	0.0
K12985	0.0
K12984	2.0
K12987	0.0
K02426	1696.0
K13854	0.0
K03098	3310.0
K13853	312.0
K03095	4.0
K05344	0.0
K03091	59953.0
K03090	314.0
K03093	956.0
K03092	5992.0
K06113	0.0
K09632	0.0
K02429	197.0
K06118	0.0
K05716	0.0
K04844	35.0
K11632	1.0
K11630	1.0
K11631	40.0
K11637	0.0
K11635	2.0
K11638	0.0
K11639	0.0
K07572	0.0
K07573	0.0
K07570	45.0
K07571	3326.0
K07576	14820.0
K07577	0.0
K07574	15089.0
K07575	0.0
K07578	0.0
K07579	0.0
K11189	37382.0
K11184	9202.0
K11187	0.0
K11180	0.0
K11181	0.0
K11183	1596.0
K10764	12.0
K10763	14.0
K10762	2.0
K01938	16634.0
K01939	18416.0
K01934	16733.0
K01935	1722.0
K01937	16720.0
K01930	0.0
K01932	0.0
K01933	22554.0
K07798	16.0
K07799	1596.0
K07796	3.0
K07797	0.0
K07794	241.0
K07795	204.0
K07792	3.0
K07793	8779.0
K07790	0.0
K07791	3.0
K06379	15024.0
K00968	5767.0
K06378	15823.0
K06377	1.0
K06376	0.0
K06375	0.0
K09814	1.0
K09813	1.0
K06372	0.0
K06371	0.0
K06370	0.0
K01249	0.0
K01246	9549.0
K01247	38.0
K01244	0.0
K01243	6982.0
K08919	0.0
K01241	3.0
K02919	6225.0
K02913	15676.0
K02912	0.0
K02911	14355.0
K02910	0.0
K02917	0.0
K02916	16803.0
K02915	0.0
K02914	16414.0
K00228	15.0
K00227	1.0
K00226	18489.0
K00224	0.0
K00223	0.0
K00222	0.0
K00221	0.0
K00220	0.0
K01798	0.0
K01799	544.0
K01068	0.0
K01069	4224.0
K01062	0.0
K01791	13702.0
K01792	1596.0
K01061	3201.0
K01066	1686.0
K01067	619.0
K01796	34.0
K01797	53.0
K05499	6473.0
K14468	0.0
K14469	0.0
K14465	0.0
K14466	0.0
K14467	0.0
K10834	0.0
K10833	0.0
K02266	0.0
K03793	0.0
K03790	1651.0
K03791	0.0
K03796	3.0
K03797	16240.0
K03794	0.0
K03795	1593.0
K03798	40185.0
K03799	18.0
K13448	0.0
K12538	0.0
K12539	0.0
K12530	1.0
K12531	1.0
K12532	1.0
K12533	0.0
K12534	0.0
K12535	0.0
K12536	0.0
K12537	0.0
K03136	0.0
K09790	1425.0
K09791	3.0
K09792	1593.0
K09793	1691.0
K09794	1.0
K09795	1.0
K09796	0.0
K09797	6069.0
K09798	3.0
K09799	12.0
K10972	0.0
K10973	0.0
K10977	228.0
K10974	6972.0
K10975	1.0
K10978	0.0
K10979	1978.0
K06308	0.0
K00315	0.0
K09862	14.0
K06303	0.0
K09860	0.0
K09861	12179.0
K06306	2138.0
K06307	0.0
K06305	1.0
K11373	0.0
K04047	1617.0
K04046	3.0
K04045	6307.0
K04044	14.0
K04043	20511.0
K04042	6274.0
K04041	13218.0
K04040	0.0
K02700	0.0
K04049	0.0
K04048	0.0
K02707	0.0
K02704	0.0
K02705	0.0
K10020	0.0
K10021	0.0
K10022	0.0
K10023	0.0
K10024	0.0
K10025	0.0
K10026	1933.0
K10027	0.0
K13612	0.0
K13613	0.0
K13611	0.0
K13614	0.0
K13615	0.0
K05794	1611.0
K05795	3974.0
K05796	423.0
K05797	0.0
K05790	3.0
K05791	1594.0
K05792	1823.0
K05793	1594.0
K05798	3.0
K05799	27022.0
K01474	0.0
K01477	12.0
K01476	1.0
K01471	0.0
K01470	19117.0
K01473	0.0
K13039	0.0
K01479	16.0
K01478	18.0
K05570	7233.0
K05571	7234.0
K05572	0.0
K05573	0.0
K02078	46377.0
K02079	1.0
K05576	0.0
K02074	4.0
K02075	4.0
K02076	63.0
K02077	3192.0
K02071	13446.0
K02072	12636.0
K02073	13459.0
K03309	0.0
K03308	31547.0
K03305	1719.0
K03304	2.0
K03307	17982.0
K03306	10428.0
K03301	0.0
K03300	1758.0
K03303	1700.0
K03302	0.0
K06173	26291.0
K06175	3.0
K06174	0.0
K06177	153.0
K06176	3.0
K06179	15088.0
K07680	0.0
K03867	0.0
K03838	2.0
K12053	0.0
K11618	5768.0
K11619	0.0
K11614	0.0
K11615	0.0
K11616	0.0
K11617	1.0
K11610	0.0
K11611	0.0
K11960	0.0
K11961	3.0
K02836	16789.0
K10565	0.0
K10564	0.0
K02837	14205.0
K10561	702.0
K10560	702.0
K10563	10136.0
K10562	2.0
K02838	16803.0
K06858	3.0
K02839	5768.0
K06859	253.0
K12700	446.0
K07558	0.0
K07559	9019.0
K07228	0.0
K07229	13.0
K07226	0.0
K07224	3.0
K07225	3.0
K07222	1604.0
K07223	30.0
K07220	8625.0
K07221	0.0
K10709	3154.0
K10708	0.0
K10701	0.0
K10703	0.0
K10702	0.0
K10704	0.0
K05984	2.0
K07537	0.0
K08652	0.0
K08651	0.0
K08658	0.0
K08659	318.0
K05982	3.0
K07451	0.0
K07453	0.0
K07452	0.0
K07455	78.0
K07454	1596.0
K09707	7023.0
K07457	3.0
K09706	18.0
K07104	1596.0
K00029	15.0
K00028	1.0
K00799	83.0
K00798	20270.0
K00797	7799.0
K00024	2031.0
K00795	30.0
K00026	0.0
K00021	0.0
K00020	286.0
K00023	0.0
K00022	0.0
K09017	14.0
K01269	14849.0
K09015	1698.0
K09014	7523.0
K09013	19998.0
K09011	97.0
K09010	0.0
K01261	2.0
K01262	24195.0
K01263	2.0
K01264	0.0
K01265	23351.0
K01266	5769.0
K09018	2.0
K08227	3.0
K08226	0.0
K08225	2.0
K08224	17.0
K08223	1597.0
K08222	0.0
K08221	0.0
K00249	37.0
K01790	8956.0
K00241	1706.0
K00240	2398.0
K00243	13002.0
K00242	15.0
K00245	3.0
K00244	7760.0
K00247	3.0
K00246	3.0
K01795	7382.0
K06983	0.0
K02799	0.0
K02798	28.0
K02791	789.0
K02790	1.0
K02793	6125.0
K02795	6693.0
K02794	7038.0
K02796	6961.0
K04564	6328.0
K04565	6771.0
K04566	5767.0
K04567	10979.0
K01040	1749.0
K01041	0.0
K04562	1952.0
K04568	14.0
K01049	0.0
K02535	1705.0
K02242	7.0
K02536	3300.0
K02531	0.0
K02246	3.0
K02533	17.0
K02532	5.0
K02248	3.0
K02538	4.0
K00581	0.0
K13421	0.0
K01013	0.0
K15018	0.0
K15019	0.0
K03110	16802.0
K03111	27622.0
K03112	3.0
K03113	1693.0
K03116	1726.0
K03117	4.0
K03118	1736.0
K03119	14.0
K10919	0.0
K12552	1.0
K12553	1.0
K12551	1.0
K12556	2.0
K12554	1.0
K12555	7.0
K06892	2.0
K06893	1595.0
K06890	1933.0
K06891	1609.0
K06896	3830.0
K06897	14296.0
K06894	3189.0
K06895	2075.0
K10954	0.0
K10956	0.0
K06899	3.0
K06328	2.0
K06329	0.0
K10952	0.0
K10953	0.0
K11395	0.0
K11391	2.0
K11390	0.0
K11392	2.0
K00499	0.0
K00494	1594.0
K00495	0.0
K00496	23.0
K00491	1.0
K00492	28.0
K00493	0.0
K13591	0.0
K01467	3623.0
K13593	0.0
K13592	0.0
K04021	0.0
K04020	0.0
K04023	4024.0
K04022	0.0
K04025	0.0
K04024	2298.0
K04027	230.0
K04026	2177.0
K04029	9695.0
K04028	10107.0
K07055	0.0
K07054	15.0
K07057	0.0
K07056	16899.0
K07051	1593.0
K07050	13006.0
K07053	43920.0
K07052	38596.0
K07059	0.0
K07058	15097.0
K10040	52.0
K10041	1492.0
K10046	0.0
K04799	0.0
K04798	0.0
K04793	0.0
K04792	0.0
K04791	0.0
K04790	0.0
K04797	0.0
K04796	0.0
K04795	0.0
K04794	2.0
K13638	3.0
K13639	13.0
K13634	3.0
K13635	14.0
K13636	0.0
K13637	3.0
K13630	2.0
K13631	2.0
K13632	2.0
K13633	2.0
K02042	6491.0
K05778	2.0
K05779	2.0
K05776	100.0
K05541	14.0
K05774	2.0
K05775	2.0
K05772	1.0
K05773	1.0
K05540	3035.0
K01459	0.0
K01458	0.0
K01457	1607.0
K01455	1821.0
K01454	0.0
K01453	0.0
K01452	2.0
K01451	3708.0
K01450	0.0
K05518	0.0
K08070	3068.0
K08071	0.0
K05516	1614.0
K08077	606.0
K05515	16978.0
K13093	0.0
K11783	0.0
K12949	0.0
K12945	2.0
K12944	0.0
K12941	3197.0
K12940	3.0
K12943	2.0
K12942	3774.0
K14728	0.0
K14727	0.0
K11785	0.0
K00108	1597.0
K13890	9.0
K13891	9.0
K13892	7.0
K13893	14.0
K13894	14.0
K13895	14.0
K13896	14.0
K06159	2.0
K06158	23725.0
K06153	16853.0
K06152	0.0
K06151	0.0
K06157	0.0
K06156	3.0
K06155	2.0
K06154	0.0
K03327	1805.0
K03326	38.0
K03325	2238.0
K03324	26191.0
K03322	329.0
K03321	1860.0
K03320	2471.0
K03329	0.0
K03328	107.0
K04802	0.0
K04801	0.0
K04800	0.0
K11948	0.0
K01505	0.0
K04756	0.0
K11940	3.0
K11941	2.0
K11942	0.0
K11943	0.0
K11944	0.0
K01507	24216.0
K11946	0.0
K11947	0.0
K01506	0.0
K01501	9.0
K01500	309.0
K01503	0.0
K06714	2990.0
K04750	7725.0
K12789	0.0
K12788	0.0
K11526	0.0
K10810	1.0
K11522	0.0
K11523	0.0
K08675	0.0
K08676	0.0
K08677	0.0
K08679	0.0
K11521	0.0
K10547	3035.0
K10546	3048.0
K10545	609.0
K10544	230.0
K10543	284.0
K10542	9767.0
K10541	9769.0
K10540	14069.0
K10549	544.0
K10548	3035.0
K14630	0.0
K11529	0.0
K00007	0.0
K00005	13465.0
K13444	0.0
K00003	17202.0
K00002	6213.0
K00001	10277.0
K01186	9498.0
K00009	26.0
K00008	17020.0
K10726	0.0
K10725	0.0
K08246	0.0
K00263	1594.0
K00262	15048.0
K00261	184.0
K00260	4.0
K00266	54578.0
K00265	3313.0
K01200	1408.0
K01201	11637.0
K01206	52781.0
K01207	10352.0
K01205	1690.0
K01208	0.0
K01209	42546.0
K06167	2171.0
K00917	7829.0
K00912	1704.0
K00919	16789.0
K02519	15967.0
K02518	15979.0
K02517	148.0
K02511	3.0
K02510	5197.0
K13409	0.0
K13408	0.0
K03179	1706.0
K03170	0.0
K03177	16803.0
K12574	15124.0
K12570	0.0
K12573	14284.0
K11009	0.0
K11008	0.0
K11005	0.0
K11004	0.0
K11007	0.0
K11006	0.0
K11003	0.0
K08296	1608.0
K08297	1.0
K08295	0.0
K02634	0.0
K02635	0.0
K10622	0.0
K07693	0.0
K07692	0.0
K07691	0.0
K07690	0.0
K07697	0.0
K07696	5782.0
K07695	0.0
K07694	837.0
K07699	9386.0
K07698	0.0
K07079	21596.0
K07078	91.0
K07077	0.0
K07076	1987.0
K07075	3102.0
K07074	2670.0
K07073	0.0
K07072	0.0
K07071	3202.0
K07070	14.0
K14584	0.0
K11620	0.0
K09190	0.0
K11623	0.0
K05759	0.0
K08589	0.0
K11625	0.0
K11995	0.0
K01439	21693.0
K01438	2679.0
K01431	0.0
K01430	7374.0
K01433	1608.0
K01432	0.0
K01434	1.0
K01437	0.0
K01436	13910.0
K05539	14.0
K14520	0.0
K12963	1.0
K12962	1.0
K12961	3.0
K12960	14831.0
K14749	0.0
K14748	0.0
K02972	2.0
K14743	0.0
K14742	16281.0
K14745	0.0
K14744	4.0
K14747	0.0
K14746	0.0
K02167	3.0
K02164	0.0
K02160	8722.0
K02168	17.0
K02169	112.0
K10931	0.0
K03341	0.0
K03340	9341.0
K03343	0.0
K03342	0.0
K03346	18.0
K12299	0.0
K12291	2.0
K12290	2.0
K12293	0.0
K12292	0.0
K12295	0.0
K12294	0.0
K12297	14.0
K12368	3.0
K11922	2.0
K11923	3.0
K11920	0.0
K11921	0.0
K11926	3.0
K11927	4295.0
K11924	20.0
K11925	3.0
K11928	6542.0
K13181	0.0
K13219	0.0
K07262	14.0
K07263	3296.0
K07260	19398.0
K07261	2.0
K07266	0.0
K07267	1626.0
K07264	1.0
K07265	0.0
K07268	0.0
K07269	3.0
K01155	3366.0
K04478	1.0
K04479	0.0
K10528	0.0
K14952	0.0
K07486	1599.0
K07487	0.0
K07484	8068.0
K07485	0.0
K07482	2.0
K07483	37590.0
K07480	3.0
K07481	1713.0
K07488	0.0
K07489	1.0
K11210	0.0
K11211	0.0
K11212	32.0
K11214	5807.0
K11216	230.0
K06300	0.0
K00061	0.0
K00060	1711.0
K06301	0.0
K00065	3326.0
K00064	0.0
K00067	26181.0
K00066	1593.0
K00069	0.0
K00068	79.0
K06304	0.0
K08262	0.0
K08261	0.0
K08260	0.0
K08265	0.0
K08264	0.0
K00288	0.0
K00285	1620.0
K00284	12934.0
K00287	18125.0
K00286	22611.0
K00281	1693.0
K00280	0.0
K00283	8291.0
K00282	8291.0
K08088	2.0
K14198	0.0
K14199	0.0
K03452	0.0
K14194	0.0
K14195	0.0
K14196	0.0
K14197	0.0
K14192	0.0
K14193	0.0
K01880	16769.0
K01881	22612.0
K01883	16803.0
K01885	18447.0
K04618	0.0
K01887	22567.0
K01224	1951.0
K01889	16803.0
K01226	6828.0
K01227	2.0
K01220	3.0
K01222	1085.0
K01223	11941.0
K02759	4714.0
K02755	0.0
K02757	13616.0
K02756	0.0
K14998	0.0
K02750	21.0
K02753	3.0
K02752	0.0
K00939	16804.0
K00938	4.0
K00937	15498.0
K00936	79478.0
K00935	0.0
K00934	1593.0
K00933	0.0
K00932	3.0
K00931	16805.0
K00930	34713.0
K01089	103.0
K01080	0.0
K01081	5872.0
K01082	0.0
K01083	0.0
K01084	0.0
K01085	3.0
K01087	13.0
K02571	0.0
K02570	10.0
K02573	10.0
K02572	1.0
K02575	1633.0
K02574	470.0
K07780	0.0
K03488	11099.0
K03489	2.0
K03482	2.0
K03483	25.0
K03480	878.0
K03481	1498.0
K03486	6825.0
K03487	2.0
K03484	11358.0
K03485	3.0
K02287	0.0
K02286	0.0
K02285	0.0
K02284	0.0
K02283	18977.0
K02282	10.0
K02281	0.0
K02280	0.0
K02289	0.0
K02288	0.0
K03626	0.0
K03627	0.0
K03624	26544.0
K03625	16803.0
K03151	15100.0
K03620	10.0
K03153	12.0
K08869	0.0
K03628	14508.0
K03629	16789.0
K09738	0.0
K09739	0.0
K09736	0.0
K09737	0.0
K09735	0.0
K09732	0.0
K09733	0.0
K09730	0.0
K09731	0.0
K09888	13613.0
K09889	14.0
K09880	2.0
K09882	2.0
K09883	0.0
K09884	0.0
K09887	0.0
K11027	0.0
K11026	0.0
K11025	0.0
K11024	0.0
K07679	0.0
K07678	14.0
K11021	0.0
K11020	0.0
K07675	3.0
K07674	2.0
K07676	3.0
K07671	0.0
K07670	0.0
K07673	3.0
K07672	0.0
K01117	0.0
K12048	0.0
K07019	1607.0
K07018	12.0
K07011	7376.0
K07010	13785.0
K07013	1.0
K07012	14216.0
K07015	14876.0
K07014	3.0
K07017	878.0
K07016	8.0
K10084	0.0
K08372	68.0
K05884	60.0
K05885	5834.0
K05886	0.0
K05887	0.0
K05880	1.0
K05881	1.0
K05882	1593.0
K05883	0.0
K08902	0.0
K05739	422.0
K05888	0.0
K05889	0.0
K08903	0.0
K00547	245.0
K00544	0.0
K00545	0.0
K00542	0.0
K00543	0.0
K00540	27610.0
K00548	26436.0
K00549	7400.0
K01145	11.0
K01412	0.0
K01147	3.0
K01417	6672.0
K00038	0.0
K01143	0.0
K01142	15867.0
K01419	7.0
K00788	17753.0
K00789	20724.0
K12502	0.0
K14762	2.0
K14761	15023.0
K06195	1596.0
K03819	2.0
K03818	2.0
K03814	15.0
K03817	3.0
K03816	9854.0
K03811	7991.0
K03810	233.0
K03813	3.0
K11908	0.0
K11909	1.0
K11904	2.0
K11905	3.0
K11906	5.0
K11907	5.0
K11900	5.0
K11901	5.0
K11902	2.0
K11903	10.0
K10986	1.0
K13238	0.0
K13239	0.0
K13797	0.0
K07248	1649.0
K13796	0.0
K07244	0.0
K07245	16.0
K07246	1030.0
K07240	42712.0
K07241	3.0
K07242	0.0
K07243	1599.0
K01268	0.0
K05296	0.0
K02821	6451.0
K09016	2.0
K09945	0.0
K09944	0.0
K09947	0.0
K09946	1605.0
K09941	0.0
K09940	1594.0
K09943	0.0
K09942	0.0
K09949	1594.0
K09948	0.0
K10851	1.0
K10850	1.0
K03666	4127.0
K03667	7.0
K03196	1.0
K03665	16787.0
K11275	0.0
K06012	13388.0
K00048	9839.0
K10857	14.0
K09773	46.0
K00043	4.0
K00042	8158.0
K00041	7247.0
K00040	7488.0
K00046	20949.0
K00733	0.0
K00044	0.0
K06011	0.0
K09012	0.0
K06016	1841.0
K06017	0.0
K06014	0.0
K06015	6086.0
K06019	11.0
K01075	0.0
K12221	0.0
K06444	0.0
K04632	0.0
K14977	46.0
K14974	0.0
K00958	1.0
K00951	15503.0
K00950	2033.0
K00952	12.0
K00955	3311.0
K00954	16803.0
K00957	3319.0
K00956	3276.0
K00590	1.0
K02777	490.0
K02775	1043.0
K02774	2900.0
K02773	3389.0
K02771	16.0
K02770	9066.0
K02779	2128.0
K02778	0.0
K01606	0.0
K01607	12286.0
K01604	0.0
K01605	0.0
K01602	0.0
K01601	0.0
K03750	2091.0
K01609	14350.0
K02553	14.0
K02804	7750.0
K02551	1698.0
K02806	9.0
K02557	15963.0
K02800	400.0
K05275	0.0
K02802	0.0
K13300	0.0
K02558	3200.0
K02809	1.0
K02808	0.0
K03600	14.0
K03601	16788.0
K03602	14672.0
K03603	3.0
K03604	6061.0
K03605	0.0
K03606	2.0
K03607	3.0
K03608	14833.0
K03609	20812.0
K06078	3.0
K06079	3.0
K09710	16788.0
K09711	2.0
K09712	14.0
K06073	3.0
K06074	3.0
K06075	3.0
K06076	18.0
K06077	3.0
K06382	8179.0
K06383	5830.0
K06380	0.0
K06381	15211.0
K06386	1.0
K06387	9235.0
K06384	798.0
K06385	11930.0
K06388	0.0
K06389	0.0
K12466	0.0
K12468	0.0
K07657	1608.0
K07656	0.0
K07655	0.0
K07654	0.0
K07653	0.0
K07652	2402.0
K07651	1.0
K07650	46.0
K07659	14.0
K07658	14463.0
K11041	86.0
K11040	0.0
K11043	0.0
K11042	0.0
K11045	0.0
K11044	0.0
K11047	0.0
K11046	0.0
K11049	0.0
K11048	0.0
K07387	100.0
K07386	293.0
K06926	18818.0
K06927	22.0
K06924	0.0
K06925	16802.0
K06922	0.0
K06923	14765.0
K06920	1630.0
K06921	2592.0
K06928	2298.0
K06929	313.0
K07033	19892.0
K07032	1837.0
K07031	7118.0
K07030	13150.0
K07037	2003.0
K07035	13147.0
K07034	3.0
K07039	14.0
K07038	2063.0
K10829	0.0
K00384	39331.0
K00385	1612.0
K00386	0.0
K00387	0.0
K00380	3201.0
K00381	1608.0
K00382	13628.0
K00383	18.0
K00389	4.0
K01387	0.0
K01385	0.0
K01389	0.0
K09158	14.0
K09159	15.0
K09156	0.0
K09157	15034.0
K09154	0.0
K09155	1304.0
K09152	0.0
K09153	7298.0
K09150	0.0
K09151	1594.0
K05970	9921.0
K05714	0.0
K05715	0.0
K05710	12.0
K05711	0.0
K05712	0.0
K05713	0.0
K00560	13992.0
K00561	1.0
K00563	2443.0
K00564	365.0
K00566	17712.0
K00567	15095.0
K00568	28.0
K00569	1604.0
K05575	0.0
K01169	2.0
K01167	0.0
K01166	0.0
K05577	1593.0
K01163	4888.0
K01161	0.0
K01160	1.0
K05578	0.0
K05579	0.0
K08092	1704.0
K08093	82.0
K08094	2214.0
K08095	0.0
K08096	0.0
K08097	0.0
K02254	0.0
K02255	2.0
K01743	0.0
K02251	0.0
K02061	0.0
K01741	0.0
K02060	0.0
K00114	1.0
K02122	16334.0
K02123	15616.0
K02120	16437.0
K02121	13482.0
K02124	16442.0
K03837	3.0
K03836	0.0
K03835	3.0
K03834	3.0
K03833	1630.0
K03832	1730.0
K03831	1596.0
K03830	8324.0
K00443	0.0
K03839	100.0
K02067	16.0
K10189	13368.0
K13038	12888.0
K13787	334.0
K13788	1608.0
K13789	37893.0
K10188	14771.0
K12255	0.0
K12254	0.0
K12257	12864.0
K12256	0.0
K12251	4372.0
K12250	0.0
K12253	0.0
K12252	0.0
K13252	51.0
K13256	6.0
K13255	2.0
K12079	0.0
K12078	0.0
K12071	0.0
K12070	0.0
K12073	1593.0
K12072	1.0
K09912	14.0
K06236	0.0
K06237	0.0
K05519	0.0
K09914	3.0
K11788	0.0
K11782	0.0
K11780	0.0
K11781	0.0
K11787	0.0
K11784	0.0
K11530	2.0
K12787	0.0
K12786	0.0
K12785	0.0
K12784	0.0
K06718	42.0
K09969	0.0
K09968	2.0
K09967	7393.0
K09966	1605.0
K09965	1594.0
K09964	0.0
K09963	2103.0
K09962	11.0
K09961	3.0
K09960	2.0
K11527	1593.0
K11524	0.0
K11525	0.0
K11250	14.0
K11253	0.0
K11258	3.0
K11528	0.0
K00713	0.0
K00712	8.0
K10780	0.0
K10783	1605.0
K10125	0.0
K10124	1.0
K10126	0.0
K10121	9.0
K10123	0.0
K10122	9.0
K04652	6319.0
K04653	6132.0
K04651	12074.0
K04656	6134.0
K04654	6134.0
K04655	6198.0
K00973	13667.0
K00972	1642.0
K00971	9130.0
K00970	112.0
K00975	40293.0
K00974	48589.0
K00979	2620.0
K00978	3674.0
K14954	0.0
K14955	0.0
K14956	0.0
K06178	4331.0
K01596	2717.0
K01597	4.0
K01594	0.0
K01595	1608.0
K01592	0.0
K01593	0.0
K01590	1606.0
K01591	16561.0
K01598	1594.0
K01599	43375.0
K02711	0.0
K02710	0.0
K02713	0.0
K02712	0.0
K02714	0.0
K02717	0.0
K02716	0.0
K02719	0.0
K02718	0.0
K03449	7366.0
K03446	1708.0
K03444	0.0
K03445	14.0
K03442	14264.0
K01620	13466.0
K01621	3665.0
K01622	0.0
K01623	8042.0
K01624	37818.0
K01625	34880.0
K01626	14894.0
K01627	1737.0
K01628	15824.0
K01629	5851.0
K05299	0.0
K02829	1.0
K02828	1.0
K02827	1.0
K02826	1.0
K02825	1976.0
K02824	14114.0
K02823	14951.0
K02822	7932.0
K03198	1.0
K03199	1.0
K03668	3.0
K03669	1595.0
K03190	7374.0
K03191	8.0
K03660	23271.0
K03194	0.0
K03195	1.0
K03664	16803.0
K03197	1.0
K09772	15076.0
K06013	1594.0
K09770	324.0
K09771	13.0
K09776	0.0
K09777	13266.0
K09774	15.0
K09775	11012.0
K09778	2038.0
K09779	13366.0
K06269	0.0
K06323	0.0
K11624	0.0
K02991	0.0
K02990	16361.0
K02624	22.0
K02240	46.0
K08282	1594.0
K12440	0.0
K12441	0.0
K12442	0.0
K12443	0.0
K12444	0.0
K12445	0.0
K12449	0.0
K02247	0.0
K07637	3.0
K07636	16968.0
K07639	14.0
K07638	14.0
K11069	11951.0
K11068	13960.0
K11063	2.0
K11062	0.0
K11061	0.0
K11060	0.0
K11066	3.0
K11065	103.0
K06900	0.0
K06901	18725.0
K06902	2298.0
K06903	1747.0
K06904	450.0
K06905	2159.0
K06906	671.0
K06907	2704.0
K06908	2158.0
K06909	10.0
K10821	0.0
K05905	0.0
K05904	0.0
K05906	0.0
K05900	0.0
K05903	0.0
K01406	0.0
K05909	0.0
K05908	0.0
K00368	0.0
K00369	0.0
K00366	2389.0
K00367	0.0
K00364	6.0
K00365	1593.0
K00362	18.0
K00363	3.0
K00360	0.0
```
