## Extended Data File 1 for "Diet induces reproducible alterations in the mouse and human gut microbiome": SRS3574887_SRR7556132.picrust_nol

```
# Constructed from biom file
#OTU ID	SRR7556132
K01365	0.0
K01364	0.0
K01361	3.0
K01360	0.0
K01362	3373.0
K02249	0.0
K05841	0.0
K05844	0.0
K05845	8.0
K05846	5346.0
K05847	5403.0
K00508	7.0
K00500	0.0
K00507	444.0
K00504	0.0
K00505	0.0
K12521	0.0
K01101	4528.0
K01103	0.0
K12520	0.0
K01104	24945.0
K05592	3974.0
K05593	8899.0
K05590	5.0
K05591	5.0
K05596	13.0
K05597	7.0
K05594	0.0
K05595	13.0
K05599	0.0
K11964	0.0
K11962	0.0
K14540	7386.0
K12529	0.0
K12528	0.0
K06353	0.0
K02456	1033.0
K02457	5.0
K02454	880.0
K02455	443.0
K02452	13.0
K02453	1303.0
K02450	0.0
K02103	4802.0
K08138	2.0
K02108	8572.0
K02109	12957.0
K02458	6.0
K02459	13.0
K08137	5.0
K03851	0.0
K03850	0.0
K03852	0.0
K03855	0.0
K03856	7713.0
K13018	0.0
K13019	0.0
K13010	0.0
K13011	0.0
K13012	175.0
K13013	0.0
K13014	5.0
K13015	6.0
K13016	0.0
K13017	0.0
K08566	0.0
K08567	7.0
K13274	0.0
K13275	2.0
K13276	0.0
K13277	0.0
K03275	5.0
K03274	435.0
K03277	0.0
K03276	0.0
K03271	9397.0
K03270	5223.0
K03273	502.0
K03272	5283.0
K03279	0.0
K03278	0.0
K11022	0.0
K12277	0.0
K12276	0.0
K12270	1.0
K11058	0.0
K12279	0.0
K12278	0.0
K07557	0.0
K07550	0.0
K07552	814.0
K06319	0.0
K09909	7.0
K09908	5.0
K12051	0.0
K12050	0.0
K12057	6.0
K12056	6.0
K06221	5.0
K09900	5.0
K09903	8637.0
K09902	12.0
K09904	5.0
K09907	5.0
K09906	12.0
K11501	0.0
K03234	0.0
K00773	8632.0
K00772	433.0
K00777	0.0
K00776	0.0
K06313	155.0
K06315	0.0
K05574	0.0
K10201	3.0
K07176	0.0
K07177	12.0
K07174	0.0
K07175	859.0
K07172	1.0
K07173	2248.0
K07170	905.0
K07171	19239.0
K07178	0.0
K07179	0.0
K00195	0.0
K00194	67.0
K00197	73.0
K00196	0.0
K00191	0.0
K00190	0.0
K00193	0.0
K00192	0.0
K00198	880.0
K06405	7113.0
K10109	2354.0
K10108	6842.0
K10107	0.0
K01828	0.0
K01829	0.0
K01826	13.0
K01825	50.0
K01822	2.0
K01823	18.0
K01820	430.0
K01821	23.0
K00999	0.0
K00998	2874.0
K00995	14669.0
K00997	1012.0
K00996	3.0
K00991	8781.0
K00990	443.0
K00992	0.0
K11028	0.0
K02622	1273.0
K02625	0.0
K03564	7547.0
K13489	430.0
K13488	430.0
K13483	0.0
K13482	1.0
K13481	1.0
K13480	0.0
K13487	430.0
K13486	430.0
K14680	0.0
K14681	0.0
K14682	443.0
K08358	18.0
K08357	18.0
K08356	0.0
K08355	0.0
K03469	8617.0
K03462	0.0
K03464	1.0
K03465	1011.0
K03466	8772.0
K01648	0.0
K01649	13623.0
K01643	895.0
K01640	343.0
K01641	12.0
K01646	67.0
K01647	8835.0
K01644	901.0
K02597	0.0
K02626	0.0
K02595	0.0
K02594	157.0
K02593	0.0
K02592	155.0
K02591	311.0
K02590	4574.0
K02598	576.0
K02849	435.0
K14061	16.0
K14062	5.0
K14063	0.0
K14064	0.0
K14065	0.0
K14067	0.0
K02841	436.0
K02840	9.0
K02843	5.0
K02844	435.0
K02847	5.0
K02846	0.0
K02102	1.0
K09758	26.0
K06039	5.0
K06034	0.0
K06036	1.0
K06037	0.0
K06032	0.0
K01581	55.0
K02702	0.0
K02659	7.0
K13490	430.0
K13491	430.0
K03644	1238.0
K03645	5.0
K03646	6.0
K03647	39.0
K03640	14.0
K03641	13.0
K03642	443.0
K03643	13.0
K03648	7606.0
K03649	6.0
K06694	0.0
K11814	0.0
K12428	0.0
K12429	0.0
K12422	0.0
K12423	0.0
K12420	0.0
K12421	0.0
K12426	0.0
K12427	0.0
K12424	0.0
K12425	0.0
K07349	10.0
K07348	5.0
K05380	0.0
K07345	39.0
K07344	0.0
K07347	40.0
K07346	24.0
K07341	4870.0
K07340	12.0
K07343	4923.0
K07342	0.0
K06968	435.0
K06969	16217.0
K06962	625.0
K06963	0.0
K06960	7804.0
K06961	0.0
K06966	1696.0
K06967	7386.0
K06964	0.0
K06965	0.0
K08995	431.0
K08994	13.0
K08997	7.0
K08996	9.0
K08990	5.0
K08993	5.0
K08992	12.0
K08999	444.0
K08998	4109.0
K08344	5.0
K08345	0.0
K08346	0.0
K14940	0.0
K02724	0.0
K08349	0.0
K11815	0.0
K05929	0.0
K05928	430.0
K05927	0.0
K05924	0.0
K05922	0.0
K05921	11.0
K00349	801.0
K00698	0.0
K00340	1238.0
K00341	1238.0
K00690	5344.0
K00343	1238.0
K00344	21.0
K00697	9.0
K00346	801.0
K00347	801.0
K09116	4455.0
K09117	7804.0
K05337	1463.0
K09118	1.0
K09119	0.0
K02106	268.0
K05823	8.0
K05820	15.0
K05826	0.0
K05827	0.0
K02100	0.0
K02101	0.0
K00524	0.0
K00525	7408.0
K00526	5486.0
K00527	14486.0
K00520	431.0
K00522	0.0
K00523	0.0
K02451	0.0
K00528	8173.0
K00529	8.0
K00025	430.0
K14215	0.0
K14213	0.0
K03453	1799.0
K00796	6509.0
K05339	1.0
K00027	7487.0
K00794	3067.0
K00793	3064.0
K01347	0.0
K01346	0.0
K01344	0.0
K01343	0.0
K00791	8638.0
K01340	0.0
K00790	13963.0
K02694	0.0
K02696	0.0
K02697	0.0
K02690	0.0
K02691	13.0
K02692	0.0
K02693	0.0
K02698	0.0
K02699	0.0
K00836	14.0
K00837	971.0
K00835	435.0
K00832	185.0
K00833	1238.0
K00830	0.0
K00831	8114.0
K00839	460.0
K04335	0.0
K04334	0.0
K01120	430.0
K01126	8003.0
K04333	0.0
K01129	7594.0
K01128	0.0
K04339	0.0
K04338	0.0
K02470	15775.0
K02471	435.0
K02472	12.0
K02473	0.0
K02474	5213.0
K02475	0.0
K02476	0.0
K02477	5821.0
K02478	7.0
K02479	430.0
K09019	0.0
K01267	6400.0
K13074	0.0
K13075	0.0
K11441	0.0
K14055	5.0
K13299	0.0
K13292	8400.0
K14057	0.0
K14056	0.0
K02856	0.0
K02585	217.0
K12211	0.0
K12210	0.0
K12213	0.0
K12212	0.0
K12215	0.0
K02854	0.0
K12217	0.0
K12216	0.0
K12219	0.0
K12218	0.0
K02855	0.0
K08692	0.0
K08693	0.0
K08690	0.0
K08691	0.0
K08696	0.0
K08697	0.0
K11748	435.0
K11749	8402.0
K11746	0.0
K11747	20.0
K11744	430.0
K11745	430.0
K11742	5.0
K11743	4427.0
K11740	0.0
K11741	454.0
K13920	423.0
K13921	0.0
K13922	4916.0
K13923	0.0
K13924	0.0
K13925	0.0
K13926	435.0
K13927	349.0
K13928	0.0
K13929	1.0
K09923	5.0
K09922	1238.0
K06201	5859.0
K06200	5992.0
K06207	4017.0
K06206	607.0
K06205	5.0
K09924	430.0
K09929	0.0
K06208	149.0
K00759	10326.0
K00758	5.0
K00752	0.0
K00757	7519.0
K00756	1493.0
K00754	16065.0
K06001	5804.0
K05557	0.0
K09766	946.0
K05554	0.0
K07475	0.0
K07150	5372.0
K07151	0.0
K07152	0.0
K07153	12.0
K07154	2258.0
K07155	0.0
K07156	12.0
K07157	0.0
K07406	13370.0
K07407	22904.0
K07404	10738.0
K07405	795.0
K07402	4205.0
K07403	432.0
K07400	12.0
K07401	0.0
K01808	9402.0
K01809	2810.0
K01800	1.0
K01801	0.0
K01802	820.0
K01803	8831.0
K01804	4875.0
K01805	1025.0
K01807	4467.0
K09718	0.0
K14668	0.0
K14669	0.0
K14666	0.0
K14667	0.0
K01664	36.0
K01665	838.0
K01666	5482.0
K01667	1022.0
K01660	0.0
K01661	451.0
K01662	4668.0
K01663	0.0
K01668	2.0
K01669	443.0
K02863	8637.0
K02862	0.0
K02860	8141.0
K02867	8637.0
K02866	0.0
K02864	7841.0
K02869	0.0
K05362	1.0
K05365	25.0
K03402	7177.0
K03403	0.0
K03400	0.0
K03406	60726.0
K03407	6968.0
K03404	0.0
K03405	0.0
K03408	15772.0
K03409	151.0
K02315	9113.0
K02314	9082.0
K02317	0.0
K02316	8606.0
K02313	8637.0
K02312	1.0
K02319	0.0
K12405	0.0
K12152	5.0
K12151	0.0
K07091	13.0
K07090	10993.0
K07093	431.0
K07092	0.0
K07095	10314.0
K07094	1.0
K07097	0.0
K07096	0.0
K07099	978.0
K07098	13524.0
K11175	8199.0
K11174	0.0
K11177	0.0
K11176	0.0
K11173	0.0
K11179	12.0
K11178	0.0
K00322	12.0
K00320	0.0
K00321	0.0
K00326	0.0
K00324	23.0
K00325	13.0
K00329	0.0
K05945	0.0
K05944	0.0
K05947	0.0
K05946	1358.0
K06944	0.0
K06945	0.0
K06946	6.0
K06415	156.0
K06940	6159.0
K06941	9413.0
K06942	8637.0
K06943	0.0
K10806	13.0
K10807	0.0
K10804	885.0
K10805	12.0
K06948	32.0
K06949	12844.0
K06418	3.0
K09138	6.0
K09139	0.0
K09134	4470.0
K09135	0.0
K09136	12.0
K09137	6.0
K09130	0.0
K09131	443.0
K09132	4413.0
K09133	0.0
K05808	9056.0
K05809	5.0
K05804	4429.0
K05805	5.0
K05806	0.0
K05807	808.0
K05800	5.0
K05801	5.0
K05802	5.0
K05803	5.0
K01044	7.0
K01045	0.0
K01046	507.0
K02068	13.0
K04561	0.0
K01042	502.0
K05568	10494.0
K05567	4487.0
K14273	0.0
K14275	0.0
K14274	62.0
K02062	5.0
K05245	0.0
K05564	7.0
K01048	860.0
K02066	1238.0
K01322	1224.0
K01325	0.0
K02065	1238.0
K01326	0.0
K05560	7.0
K02243	35.0
K08930	0.0
K02679	5.0
K02676	7.0
K02674	7.0
K02675	0.0
K02672	7.0
K02241	356.0
K02670	7.0
K02671	7.0
K00810	0.0
K00811	797.0
K00812	797.0
K00813	5.0
K00814	0.0
K00817	8578.0
K00818	1246.0
K00819	1.0
K02530	11.0
K02245	35.0
K02244	12.0
K01499	0.0
K01498	0.0
K01493	8626.0
K01492	64.0
K01491	18387.0
K01497	13.0
K01496	967.0
K01495	5969.0
K01494	4503.0
K02418	9840.0
K02419	10191.0
K14492	0.0
K02412	9398.0
K02413	9983.0
K02410	10191.0
K02411	4658.0
K02416	10191.0
K02417	5952.0
K02414	804.0
K02415	8.0
K00120	0.0
K00121	112.0
K00430	0.0
K13058	430.0
K13059	0.0
K13727	0.0
K13057	0.0
K13722	0.0
K13051	5.0
K13052	5848.0
K00435	0.0
K12054	0.0
K03239	0.0
K03238	0.0
K03231	0.0
K03230	435.0
K03232	0.0
K12059	1.0
K03237	0.0
K03236	0.0
K12058	5.0
K12239	0.0
K12238	0.0
K12235	0.0
K12234	334.0
K13942	0.0
K13940	6151.0
K13941	0.0
K12097	0.0
K12096	0.0
K12095	0.0
K12094	0.0
K12093	0.0
K12092	0.0
K12091	0.0
K12090	0.0
K12099	0.0
K12098	0.0
K06356	0.0
K05992	13.0
K03540	0.0
K06331	4995.0
K06330	4.0
K07138	10366.0
K07139	3528.0
K11811	7.0
K07132	462.0
K07133	30425.0
K07130	7104.0
K07131	0.0
K07137	15521.0
K07134	0.0
K07135	0.0
K01860	0.0
K01866	8637.0
K01867	8637.0
K01865	2.0
K01868	13149.0
K01869	8637.0
K06140	435.0
K04766	1.0
K04767	20.0
K04764	13.0
K04762	1238.0
K04763	9295.0
K04760	13.0
K04761	505.0
K04768	1.0
K04769	6549.0
K08313	19.0
K08312	5.0
K08311	443.0
K08310	5.0
K08317	0.0
K08316	7037.0
K08315	0.0
K08314	425.0
K05149	0.0
K08319	5.0
K08318	0.0
K06339	0.0
K14648	0.0
K14392	35.0
K14393	443.0
K14645	0.0
K14647	0.0
K01689	13335.0
K01686	11527.0
K01687	18999.0
K01684	4508.0
K01685	6465.0
K01682	13.0
K01681	8446.0
K05308	0.0
K02889	0.0
K02888	8636.0
K02885	0.0
K02884	8637.0
K02887	8637.0
K02886	8637.0
K02881	8637.0
K02883	0.0
K13743	0.0
K02086	13.0
K02081	645.0
K02080	0.0
K02083	75.0
K02082	38.0
K13831	0.0
K03428	0.0
K03429	5189.0
K03424	13804.0
K03935	0.0
K03932	0.0
K03933	5.0
K03930	4631.0
K03931	0.0
K02339	13.0
K02338	8637.0
K02337	8370.0
K02336	5.0
K02335	13022.0
K02334	2543.0
K02330	0.0
K03688	6396.0
K03689	0.0
K03680	62.0
K03683	12.0
K03684	455.0
K03685	8637.0
K03686	21594.0
K03687	8004.0
K07301	6909.0
K07300	0.0
K07303	0.0
K07302	0.0
K07305	453.0
K07304	460.0
K07307	263.0
K07306	62.0
K07309	13.0
K07308	57.0
K02617	0.0
K02610	6.0
K02963	8637.0
K02612	6.0
K02961	7609.0
K09686	23987.0
K09687	73280.0
K09684	88.0
K09685	186.0
K09682	0.0
K09683	0.0
K09680	1.0
K09681	0.0
K09688	0.0
K09689	0.0
K05962	0.0
K05961	0.0
K05967	33.0
K05966	16.0
K11159	0.0
K05964	8.0
K05968	0.0
K11152	0.0
K00309	0.0
K00658	443.0
K00304	0.0
K00305	0.0
K00654	0.0
K00655	14955.0
K00652	1239.0
K00301	0.0
K00302	4457.0
K00303	0.0
K10828	0.0
K06431	0.0
K06432	0.0
K06433	0.0
K06434	0.0
K06436	155.0
K06437	0.0
K10820	62.0
K06439	0.0
K10822	0.0
K10823	0.0
K10826	0.0
K09167	500.0
K06322	0.0
K14117	0.0
K14259	0.0
K14257	0.0
K01308	233.0
K01303	21.0
K01301	0.0
K01305	56.0
K01304	118.0
K02658	7.0
K00672	0.0
K02650	246.0
K02651	7.0
K02652	6347.0
K02653	7057.0
K02654	20048.0
K05687	0.0
K02656	7.0
K05685	12.0
K00878	7090.0
K00879	292.0
K00872	793.0
K00873	8625.0
K00870	0.0
K00876	9471.0
K00877	0.0
K00874	13522.0
K00875	0.0
K04487	15761.0
K04486	8852.0
K04485	8171.0
K04484	0.0
K04483	0.0
K04482	0.0
K04480	0.0
K04488	12262.0
K12049	0.0
K13693	0.0
K13706	0.0
K13694	7.0
K13695	5.0
K05977	0.0
K09516	0.0
K02434	13231.0
K02435	12587.0
K02436	2.0
K02437	6236.0
K05350	4799.0
K02431	5129.0
K08100	0.0
K02433	13259.0
K02438	11234.0
K02439	6.0
K03745	12.0
K03744	2474.0
K03747	0.0
K03210	8603.0
K03217	8442.0
K03216	7828.0
K03215	13.0
K03742	7058.0
K03219	435.0
K03218	8656.0
K03749	5.0
K03748	5.0
K02383	0.0
K06327	0.0
K06320	5219.0
K07238	8578.0
K09479	0.0
K09478	0.0
K09475	0.0
K09474	0.0
K09477	0.0
K09476	5.0
K09471	5.0
K09470	1.0
K09473	0.0
K09472	0.0
K07543	0.0
K06898	6978.0
K13967	0.0
K13963	5273.0
K07545	0.0
K00737	4416.0
K05345	7.0
K11706	0.0
K11707	3.0
K11704	0.0
K11705	0.0
K11708	3.0
K11709	0.0
K05588	0.0
K07114	7539.0
K07443	4912.0
K07116	0.0
K07117	430.0
K07110	0.0
K07447	8637.0
K07112	385.0
K07113	12.0
K07448	5216.0
K07118	88.0
K07119	1.0
K10619	0.0
K10618	0.0
K10617	0.0
K10616	0.0
K01848	0.0
K01849	0.0
K01844	1060.0
K01845	5901.0
K01846	1.0
K01847	2021.0
K01840	14048.0
K01841	2.0
K01842	0.0
K01843	518.0
K06219	5.0
K10832	0.0
K05348	0.0
K14203	0.0
K08483	8022.0
K08482	430.0
K08481	0.0
K08480	0.0
K08485	12.0
K08484	12.0
K00464	0.0
K00467	0.0
K00466	0.0
K00461	0.0
K00460	0.0
K00463	0.0
K00462	0.0
K04509	0.0
K00469	0.0
K00468	0.0
K08645	0.0
K04744	13.0
K01518	0.0
K01519	0.0
K04748	0.0
K04749	152.0
K01514	1.0
K01515	16659.0
K01512	6585.0
K01510	0.0
K14623	704.0
K14626	0.0
K14627	0.0
K14628	0.0
K14629	0.0
K03918	0.0
K03919	5.0
K12372	5.0
K12373	9689.0
K12370	5.0
K12371	5.0
K02359	0.0
K02358	8638.0
K02351	0.0
K02352	0.0
K02355	16422.0
K02357	8637.0
K02356	8651.0
K13574	0.0
K13573	0.0
K13572	0.0
K13571	0.0
K13570	0.0
K12112	0.0
K12113	0.0
K12110	0.0
K12111	120.0
K07329	0.0
K07328	0.0
K07323	13.0
K07322	1595.0
K07321	649.0
K07320	13.0
K07327	0.0
K07326	0.0
K07325	0.0
K07324	0.0
K08163	5.0
K06180	19236.0
K06181	443.0
K06182	6383.0
K06183	8054.0
K06186	13.0
K06187	8637.0
K06188	1248.0
K06189	13.0
K08359	5.0
K07589	0.0
K07588	796.0
K07587	0.0
K07586	4449.0
K07585	0.0
K07584	7736.0
K07583	0.0
K07582	0.0
K07581	0.0
K07580	0.0
K11139	0.0
K05989	23738.0
K05988	0.0
K05985	652.0
K05987	0.0
K05986	430.0
K10843	0.0
K08354	5.0
K10844	1.0
K10848	0.0
K00673	438.0
K00674	831.0
K00675	450.0
K00676	9554.0
K00677	1669.0
K06988	0.0
K06989	135.0
K08351	0.0
K06980	443.0
K06981	0.0
K06982	0.0
K08350	5.0
K06984	0.0
K06985	0.0
K06986	0.0
K06987	5421.0
K02445	4903.0
K02444	4536.0
K00582	0.0
K00583	0.0
K00580	0.0
K02110	9218.0
K00586	0.0
K00587	0.0
K00584	0.0
K08921	0.0
K02441	14.0
K00588	3.0
K08922	0.0
K02440	1350.0
K00018	12658.0
K08923	0.0
K02443	5346.0
K00019	2.0
K02442	0.0
K08925	0.0
K08926	0.0
K08927	0.0
K03149	1508.0
K06604	0.0
K00015	0.0
K01989	8229.0
K00854	15001.0
K00855	5.0
K00856	0.0
K00857	826.0
K00850	23492.0
K00851	440.0
K00852	9764.0
K00853	585.0
K00858	8207.0
K00859	8567.0
K01181	1078.0
K01180	0.0
K01183	4574.0
K01182	11624.0
K01185	830.0
K01184	0.0
K01187	14498.0
K01188	7222.0
K02596	6.0
K13766	7.0
K13767	0.0
K13003	0.0
K13002	0.0
K13000	0.0
K02984	0.0
K02986	8637.0
K02987	0.0
K02636	0.0
K02982	4224.0
K02983	0.0
K02638	0.0
K02639	0.0
K02988	8430.0
K08298	26.0
K08299	0.0
K03583	13.0
K03582	13.0
K03581	8490.0
K03580	443.0
K03587	821.0
K03586	13.0
K03585	2899.0
K03584	8617.0
K03589	7647.0
K03588	15553.0
K01725	7.0
K01724	430.0
K01727	4.0
K01726	5811.0
K01721	0.0
K01720	5.0
K01722	0.0
K13008	0.0
K01729	0.0
K01728	5.0
K09530	0.0
K09539	0.0
K02188	6912.0
K02189	6914.0
K02182	0.0
K02183	0.0
K03769	731.0
K03768	14645.0
K03767	13.0
K03765	0.0
K03764	5.0
K03763	16983.0
K03762	20.0
K03761	1.0
K03760	8.0
K09457	501.0
K09456	0.0
K09459	2.0
K09458	9045.0
K00602	17711.0
K13988	0.0
K13985	0.0
K09981	3.0
K09980	0.0
K09983	0.0
K09982	7.0
K09985	0.0
K09984	0.0
K09987	0.0
K09986	7.0
K09989	4562.0
K09988	4606.0
K12583	0.0
K12582	5.0
K12589	0.0
K11720	13.0
K09759	5563.0
K10985	0.0
K10984	22.0
K07468	0.0
K07469	1.0
K07464	6920.0
K07465	0.0
K07466	0.0
K07467	5654.0
K07460	4187.0
K07461	2646.0
K07462	8637.0
K07463	0.0
K10679	880.0
K10678	0.0
K10671	0.0
K10670	1788.0
K10673	1.0
K10672	86.0
K10674	7.0
K10677	1.0
K10676	0.0
K08726	0.0
K08724	34.0
K08722	561.0
K08723	0.0
K08720	0.0
K08721	0.0
K08728	18.0
K10187	0.0
K00119	0.0
K00118	430.0
K00449	7.0
K00448	7.0
K00115	0.0
K00446	0.0
K00117	868.0
K00116	437.0
K00111	8308.0
K00442	0.0
K00113	5.0
K00112	5.0
K01539	0.0
K01531	6362.0
K04720	8246.0
K01533	9092.0
K01534	19197.0
K01535	0.0
K01537	8415.0
K14358	0.0
K14605	0.0
K14606	0.0
K00413	0.0
K10120	6.0
K05600	0.0
K05777	0.0
K03972	0.0
K03973	527.0
K03970	5.0
K03971	0.0
K03976	8194.0
K03977	8637.0
K03974	5.0
K03975	1422.0
K03978	8207.0
K03979	8637.0
K13378	808.0
K02372	7894.0
K02371	7975.0
K02377	5663.0
K02379	459.0
K03396	0.0
K03397	0.0
K03394	4437.0
K03395	0.0
K03392	0.0
K03393	0.0
K03390	795.0
K03391	0.0
K03399	24.0
K03027	0.0
K12136	0.0
K12137	0.0
K06610	2.0
K12138	0.0
K12139	0.0
K11444	0.0
K11440	0.0
K11443	0.0
K11442	1.0
K00612	430.0
K00613	13.0
K00610	7180.0
K00611	7419.0
K00616	2913.0
K00617	0.0
K00614	8.0
K00615	29380.0
K00619	0.0
K10863	0.0
K07874	0.0
K06234	0.0
K10240	0.0
K10241	0.0
K10242	0.0
K10243	0.0
K04110	0.0
K04113	0.0
K04112	0.0
K04115	0.0
K04114	0.0
K04117	0.0
K04116	0.0
K04118	0.0
K05517	5.0
K07705	73.0
K07704	86.0
K07707	4431.0
K07706	4576.0
K07701	0.0
K07700	5.0
K07703	0.0
K07702	5.0
K07709	0.0
K07708	13.0
K01955	17894.0
K13042	0.0
K09934	0.0
K09935	6409.0
K06216	12.0
K09937	0.0
K13745	7.0
K13746	0.0
K13747	3022.0
K13740	0.0
K13741	0.0
K13742	0.0
K06211	4421.0
K06212	18.0
K09933	0.0
K02618	6.0
K02619	810.0
K02968	8397.0
K02966	0.0
K02967	8637.0
K02616	13.0
K02965	8637.0
K02962	0.0
K02611	6.0
K02613	6.0
K03569	15595.0
K03568	30.0
K03565	8184.0
K06218	0.0
K03567	5.0
K03566	7.0
K03561	4198.0
K03560	13.0
K03563	10268.0
K03562	13.0
K06430	0.0
K01709	773.0
K01708	1.0
K01707	0.0
K01706	70.0
K01705	0.0
K01704	22363.0
K01703	22609.0
K01702	0.0
K14165	0.0
K14164	0.0
K14166	0.0
K14161	430.0
K14160	0.0
K14162	430.0
K05396	73.0
K03709	508.0
K03708	337.0
K08160	7.0
K03701	14289.0
K03700	6474.0
K03703	3588.0
K03702	8637.0
K03705	7399.0
K03704	12210.0
K03707	142.0
K03706	6402.0
K06289	0.0
K06288	0.0
K06283	6205.0
K06282	20.0
K06281	20.0
K06287	8619.0
K06286	12.0
K06285	149.0
K06284	1018.0
K08161	22.0
K07540	0.0
K06438	2535.0
K06869	0.0
K06868	0.0
K06867	438.0
K06866	5.0
K06865	0.0
K06864	6908.0
K06863	0.0
K06862	0.0
K06861	1300.0
K06860	0.0
K12659	0.0
K12658	431.0
K07547	0.0
K07546	0.0
K15023	0.0
K15022	0.0
K15020	0.0
K15024	6133.0
K08700	0.0
K08162	4418.0
K07544	0.0
K00137	0.0
K00135	27.0
K00134	9082.0
K00133	8640.0
K00132	3.0
K00131	8.0
K00130	4426.0
K00139	0.0
K00138	0.0
K00429	1.0
K00428	1224.0
K00421	0.0
K00423	0.0
K00425	846.0
K00427	1.0
K00426	846.0
K14292	0.0
K14379	0.0
K14370	0.0
K14371	0.0
K14372	0.0
K14373	0.0
K14374	0.0
K14375	0.0
K09845	0.0
K14082	0.0
K14083	0.0
K14080	0.0
K14081	0.0
K14086	4416.0
K14087	4429.0
K14084	2.0
K14088	4429.0
K14089	4416.0
K01552	7001.0
K01551	210.0
K01556	1.0
K01557	0.0
K01554	5.0
K01555	1.0
K04708	0.0
K03955	0.0
K13689	0.0
K13688	498.0
K13683	0.0
K13685	971.0
K13684	0.0
K13687	0.0
K13686	0.0
K14159	14.0
K02399	6.0
K02398	961.0
K02395	951.0
K02394	6.0
K02397	5372.0
K02396	10419.0
K02391	6.0
K02390	10194.0
K02393	6.0
K02392	15726.0
K13533	0.0
K13532	0.0
K13531	0.0
K13530	0.0
K01550	0.0
K05658	0.0
K14054	6.0
K02601	8947.0
K02970	8572.0
K05378	0.0
K12339	13.0
K14060	5.0
K11687	0.0
K11686	0.0
K11685	0.0
K11689	243.0
K11688	135.0
K08939	0.0
K03048	16.0
K03049	0.0
K13821	1315.0
K13820	2.0
K03042	0.0
K03043	8411.0
K03040	7844.0
K03041	0.0
K03046	8430.0
K03047	0.0
K03044	0.0
K03045	0.0
K00348	801.0
K09847	0.0
K00692	9.0
K00638	6172.0
K00639	1462.0
K00693	0.0
K00634	5716.0
K00635	0.0
K00630	0.0
K00631	12.0
K00632	1075.0
K00633	4620.0
K00691	13.0
K00696	0.0
K00694	19.0
K00695	0.0
K10854	0.0
K07811	0.0
K07810	12.0
K07813	7928.0
K07812	13.0
K07814	4489.0
K07816	149.0
K00090	7.0
K00091	4418.0
K00094	423.0
K00096	5248.0
K00097	1853.0
K00098	0.0
K00099	8417.0
K10228	0.0
K10229	0.0
K12548	0.0
K10222	0.0
K10220	0.0
K10221	0.0
K10227	0.0
K05822	10.0
K01949	0.0
K01945	8629.0
K01947	0.0
K01946	0.0
K01941	450.0
K01940	8189.0
K06357	0.0
K07729	24985.0
K07728	0.0
K07727	10048.0
K07726	1277.0
K07725	0.0
K07724	5.0
K07723	151.0
K07722	452.0
K07721	0.0
K07720	47249.0
K00899	178.0
K05824	0.0
K00891	14780.0
K00892	5.0
K00895	431.0
K00897	76.0
K08151	436.0
K08153	1.0
K08154	5.0
K02948	8637.0
K02942	0.0
K02944	0.0
K05665	0.0
K02946	8635.0
K13793	0.0
K06352	0.0
K01769	0.0
K01768	865.0
K01761	7.0
K01760	65.0
K01762	0.0
K09578	0.0
K01766	5.0
K08164	0.0
K02493	8430.0
K08166	0.0
K08167	12.0
K02496	5.0
K02497	1.0
K02494	13.0
K02495	16412.0
K02498	5.0
K02499	346.0
K08168	0.0
K08169	0.0
K14415	4427.0
K14414	435.0
K06881	8624.0
K00436	0.0
K06332	0.0
K12815	0.0
K12810	0.0
K06885	35.0
K00437	2.0
K06335	0.0
K06334	10545.0
K03547	6906.0
K03546	1794.0
K03545	14814.0
K03544	14790.0
K03543	1250.0
K06888	4970.0
K10941	0.0
K03549	452.0
K03548	5.0
K10940	0.0
K02236	22.0
K02237	7440.0
K02234	0.0
K02232	6917.0
K02233	11486.0
K02230	430.0
K02231	13693.0
K06359	0.0
K02238	7839.0
K02239	0.0
K03723	7800.0
K03722	1006.0
K03721	6.0
K03720	5.0
K03727	0.0
K03726	0.0
K03725	0.0
K03724	449.0
K06358	0.0
K12673	0.0
K12679	0.0
K12678	0.0
K06410	2048.0
K11898	0.0
K11899	0.0
K11896	11.0
K11897	1.0
K11894	5.0
K11895	6.0
K11892	6.0
K11893	6.0
K11890	7.0
K11891	12.0
K08762	0.0
K08764	0.0
K08765	0.0
K10418	0.0
K11325	0.0
K11326	0.0
K11327	0.0
K11328	0.0
K11329	0.0
K00151	5.0
K00150	0.0
K00153	0.0
K00400	0.0
K00407	0.0
K00406	430.0
K00405	430.0
K00404	430.0
K00158	10.0
K01342	0.0
K09388	0.0
K09386	0.0
K09384	5.0
K04094	1019.0
K04095	4485.0
K04096	8429.0
K04097	12.0
K04090	8.0
K04091	450.0
K04092	0.0
K04093	0.0
K04098	0.0
K04099	0.0
K01578	0.0
K01579	2212.0
K01574	9.0
K01575	7.0
K01576	0.0
K01577	3.0
K01571	6646.0
K01572	11691.0
K01573	0.0
K02009	5289.0
K02008	26577.0
K02005	4661.0
K02004	70858.0
K02007	5525.0
K02006	38701.0
K02001	12.0
K02000	12.0
K02003	107162.0
K02002	13.0
K03065	0.0
K08952	0.0
K03060	7571.0
K13809	0.0
K10948	0.0
K09607	0.0
K06125	0.0
K04337	0.0
K06120	423.0
K06121	0.0
K04336	0.0
K01127	0.0
K09703	2.0
K00004	1.0
K14699	0.0
K09702	275.0
K14698	0.0
K05311	36.0
K13829	0.0
K10943	0.0
K07291	0.0
K07290	0.0
K10206	8216.0
K10202	1.0
K10208	1.0
K10209	0.0
K01966	0.0
K01965	0.0
K01964	6.0
K01963	3118.0
K01962	1322.0
K01961	10457.0
K01960	795.0
K01969	7.0
K01968	7.0
K07749	4583.0
K07748	0.0
K07741	457.0
K07740	0.0
K07743	0.0
K07742	7396.0
K07745	0.0
K07744	0.0
K07746	5.0
K01299	4932.0
K01295	893.0
K01297	4445.0
K02922	0.0
K05603	0.0
K02921	0.0
K02926	8637.0
K05607	0.0
K02924	0.0
K05605	0.0
K02928	0.0
K02929	0.0
K00216	7.0
K00217	0.0
K00214	0.0
K00215	9121.0
K00213	0.0
K00210	0.0
K00211	0.0
K00218	0.0
K00219	36.0
K01035	4.0
K01034	1129.0
K04517	8611.0
K01740	16779.0
K01031	8.0
K01746	123.0
K01745	139.0
K01744	1476.0
K01749	2122.0
K01039	70.0
K04518	946.0
K09591	0.0
K14129	0.0
K14128	0.0
K14121	0.0
K14120	0.0
K14123	0.0
K14122	0.0
K14125	0.0
K14124	0.0
K14127	0.0
K14126	0.0
K03521	8966.0
K03520	0.0
K03523	8312.0
K03522	9096.0
K03525	9010.0
K03524	8892.0
K03527	9292.0
K03526	8624.0
K03529	7773.0
K03528	12.0
K06338	0.0
K02217	1373.0
K03299	926.0
K03298	19.0
K13472	0.0
K03293	112.0
K03292	19223.0
K03291	0.0
K03290	0.0
K03297	4887.0
K03296	9526.0
K03295	815.0
K03294	2195.0
K13009	0.0
K12690	0.0
K09743	0.0
K06022	0.0
K07190	0.0
K06021	0.0
K07192	1333.0
K06020	0.0
K06027	0.0
K06026	0.0
K09744	0.0
K07991	3.0
K08749	0.0
K09835	0.0
K09834	0.0
K10439	17212.0
K06351	0.0
K09833	0.0
K10925	0.0
K10924	0.0
K10927	0.0
K10926	0.0
K10923	0.0
K10922	0.0
K09629	0.0
K10697	0.0
K00179	1814.0
K00172	1174.0
K00171	327.0
K00170	312.0
K00177	1485.0
K00176	1485.0
K00175	3545.0
K00174	2735.0
K13478	0.0
K14338	0.0
K14339	0.0
K14335	0.0
K14337	0.0
K14330	0.0
K14331	0.0
K14333	0.0
K08918	0.0
K13479	892.0
K04078	8430.0
K04079	8598.0
K04076	151.0
K04077	8637.0
K04074	470.0
K04075	8380.0
K04072	7631.0
K04073	0.0
K04070	6631.0
K04071	0.0
K14597	0.0
K13318	0.0
K08280	0.0
K13641	508.0
K13640	13.0
K13643	18.0
K13642	0.0
K02027	176269.0
K02026	312845.0
K02025	339117.0
K02024	0.0
K02023	4847.0
K02022	13.0
K02021	0.0
K02020	2768.0
K02029	9705.0
K02028	13973.0
K03886	0.0
K03887	0.0
K03884	0.0
K03885	1255.0
K03881	0.0
K03888	0.0
K03889	0.0
K12998	0.0
K12999	0.0
K12992	1488.0
K12993	0.0
K12990	4413.0
K12991	0.0
K12996	3.0
K12997	0.0
K12994	0.0
K12995	0.0
K08979	0.0
K08978	6820.0
K03088	88934.0
K03089	13.0
K03086	14433.0
K03087	5.0
K08971	0.0
K08970	430.0
K03082	461.0
K03080	0.0
K08974	11184.0
K13868	0.0
K00918	508.0
K01553	0.0
K12214	0.0
K11646	0.0
K11645	0.0
K11641	0.0
K11640	0.0
K12736	0.0
K12733	0.0
K07507	1942.0
K07506	8.0
K07505	0.0
K07504	0.0
K07503	0.0
K07502	5805.0
K07501	7.0
K07500	0.0
K07509	0.0
K07508	0.0
K11422	0.0
K08698	0.0
K10773	9125.0
K10774	0.0
K14286	0.0
K10778	13.0
K14287	7.0
K00140	81.0
K05501	5.0
K01903	443.0
K01902	443.0
K01905	2.0
K01904	0.0
K01907	0.0
K01906	0.0
K01909	0.0
K01908	0.0
K14534	1621.0
K00147	8547.0
K07767	0.0
K07769	0.0
K07768	0.0
K06203	5.0
K06202	5.0
K09921	5.0
K09920	0.0
K09927	4844.0
K09024	7.0
K09022	804.0
K09023	430.0
K09020	62.0
K09021	0.0
K02908	0.0
K02909	8649.0
K08218	809.0
K08219	0.0
K02904	8179.0
K02906	8637.0
K02907	8188.0
K02902	8373.0
K00230	13.0
K00231	1.0
K00232	0.0
K08976	431.0
K00234	0.0
K00239	1972.0
K06209	6722.0
K09928	437.0
K01015	0.0
K01014	0.0
K01012	9513.0
K01011	1513.0
K01010	0.0
K08920	0.0
K14103	0.0
K14102	0.0
K14101	0.0
K14100	0.0
K14105	0.0
K14104	0.0
K14109	0.0
K14108	0.0
K06401	0.0
K00893	0.0
K13402	0.0
K12858	0.0
K03503	813.0
K03502	7879.0
K03501	8207.0
K03500	8272.0
K08924	0.0
K02278	275.0
K02279	902.0
K12977	0.0
K02276	0.0
K02277	0.0
K02274	430.0
K02275	430.0
K13450	0.0
K13451	0.0
K13452	0.0
K13454	0.0
K13455	0.0
K12509	0.0
K12508	7.0
K12507	2.0
K12506	397.0
K12500	5.0
K12503	0.0
K05926	0.0
K09728	0.0
K14587	62.0
K06597	0.0
K06596	7.0
K06595	0.0
K06599	0.0
K06598	0.0
K07978	0.0
K07979	24115.0
K07976	0.0
K14585	0.0
K10907	12612.0
K10906	5.0
K10901	0.0
K10909	0.0
K10908	0.0
K09819	431.0
K09818	1.0
K09817	8101.0
K09816	8100.0
K09815	8113.0
K06374	6552.0
K06373	6488.0
K09812	12675.0
K09811	12624.0
K09810	5651.0
K09724	0.0
K14582	0.0
K09721	0.0
K04058	435.0
K04059	0.0
K04050	0.0
K04051	0.0
K04052	0.0
K04053	0.0
K04054	0.0
K04055	0.0
K04056	430.0
K04057	0.0
K01047	0.0
K08975	0.0
K10015	1.0
K10014	0.0
K10017	1.0
K10016	1.0
K10011	11.0
K10010	650.0
K10013	1.0
K10012	4534.0
K10019	0.0
K10018	0.0
K13665	3.0
K13664	0.0
K13663	0.0
K13662	0.0
K13661	0.0
K13660	0.0
K13669	0.0
K13668	0.0
K07641	430.0
K01466	148.0
K13590	0.0
K01464	2696.0
K01465	8633.0
K01462	15898.0
K01463	128.0
K01460	5.0
K01461	0.0
K13599	0.0
K13598	0.0
K01468	83.0
K01469	430.0
K09251	6.0
K09252	7.0
K02041	4502.0
K02040	9080.0
K02043	0.0
K02045	835.0
K02044	4510.0
K02047	1265.0
K02046	1265.0
K02049	16536.0
K02048	1277.0
K05549	1.0
K05548	7.0
K06046	0.0
K03319	48.0
K03316	32.0
K03317	16.0
K03314	5.0
K03315	6706.0
K03312	2383.0
K03313	20.0
K03310	12872.0
K03311	1716.0
K12052	0.0
K02945	12296.0
K06162	2.0
K06163	2.0
K06160	0.0
K06161	0.0
K06166	2.0
K00359	401.0
K06164	2.0
K06165	2.0
K06168	8418.0
K06169	7.0
K13020	0.0
K07158	0.0
K07159	0.0
K04835	1.0
K11621	0.0
K11991	5.0
K11622	0.0
K11996	445.0
K11627	0.0
K11626	0.0
K11629	1.0
K11628	0.0
K07561	0.0
K07560	8634.0
K07563	0.0
K07562	0.0
K07565	0.0
K07564	0.0
K07567	13445.0
K07566	8730.0
K07569	0.0
K07568	9173.0
K09925	3.0
K11199	0.0
K11198	0.0
K11192	5.0
K11191	0.0
K11196	0.0
K11195	0.0
K11194	0.0
K02492	5505.0
K10713	0.0
K10710	693.0
K10711	1.0
K10716	5.0
K02490	0.0
K10714	0.0
K10715	0.0
K01929	8637.0
K01928	8798.0
K01923	12049.0
K01922	436.0
K01921	9013.0
K01920	13.0
K01926	7611.0
K01925	8646.0
K01924	8207.0
K07789	435.0
K07788	5.0
K07785	0.0
K07784	5.0
K07787	442.0
K07786	0.0
K07781	0.0
K07783	5.0
K07782	1.0
K05835	8.0
K06355	0.0
K14661	0.0
K09844	0.0
K00782	14.0
K00783	8637.0
K00784	11958.0
K00785	0.0
K00786	5409.0
K00039	0.0
K00036	4891.0
K00037	0.0
K00034	140.0
K00035	0.0
K00032	0.0
K00033	4891.0
K00030	82.0
K00031	8367.0
K01259	23.0
K01258	7661.0
K01255	4917.0
K01256	454.0
K01251	6347.0
K01250	914.0
K01253	0.0
K01252	12.0
K09008	0.0
K09009	0.0
K09000	430.0
K09001	14.0
K09002	4566.0
K09003	0.0
K09004	7.0
K09005	14.0
K09006	0.0
K09007	437.0
K09846	0.0
K08234	5605.0
K00258	0.0
K00259	512.0
K00252	1.0
K00253	8.0
K00256	0.0
K00257	1426.0
K00254	0.0
K00255	8.0
K01079	278.0
K01078	430.0
K01071	12.0
K01070	13.0
K01073	7.0
K01077	6004.0
K01076	607.0
K14472	0.0
K14471	0.0
K14470	0.0
K14475	19.0
K09841	0.0
K02788	6.0
K02782	2.0
K02783	670.0
K02781	615.0
K02786	6.0
K02787	0.0
K02784	5.0
K01060	586.0
K01787	710.0
K01786	6765.0
K01785	9535.0
K01784	18912.0
K01783	9574.0
K01782	897.0
K01781	0.0
K01780	0.0
K01789	0.0
K01788	5835.0
K02526	158.0
K02527	1238.0
K02525	0.0
K02250	1.0
K02523	1238.0
K02520	8436.0
K02521	5.0
K02258	0.0
K02259	431.0
K02528	8609.0
K02529	67049.0
K03781	5316.0
K03780	1061.0
K03783	7739.0
K03782	450.0
K03785	2443.0
K03784	1473.0
K03787	5655.0
K03786	6195.0
K03789	6943.0
K03788	5.0
K10700	0.0
K00342	1238.0
K03124	0.0
K03120	0.0
K12527	886.0
K12526	0.0
K12525	11.0
K12524	1601.0
K12523	0.0
K12522	0.0
K09789	795.0
K09788	85.0
K09787	7383.0
K09786	156.0
K09785	0.0
K09781	12.0
K09780	8.0
K10961	0.0
K10960	0.0
K10963	0.0
K10962	0.0
K10965	0.0
K10964	0.0
K10966	0.0
K09879	0.0
K06318	0.0
K06311	0.0
K06310	866.0
K06312	0.0
K06314	0.0
K06317	481.0
K11389	0.0
K11386	0.0
K11387	0.0
K11384	430.0
K11385	0.0
K11382	0.0
K11383	0.0
K11381	0.0
K11949	0.0
K10380	0.0
K04032	336.0
K04033	0.0
K04030	392.0
K04031	6493.0
K04036	0.0
K04037	0.0
K04034	0.0
K04035	62.0
K04038	0.0
K04039	0.0
K07046	447.0
K07047	2590.0
K07044	44.0
K07045	2201.0
K07042	7841.0
K07043	2739.0
K07040	7137.0
K07041	0.0
K07048	323.0
K07049	0.0
K08664	0.0
K02584	0.0
K10039	736.0
K10038	1.0
K10037	0.0
K10036	67.0
K04788	0.0
K04789	0.0
K04784	0.0
K04785	0.0
K04786	0.0
K04787	0.0
K04780	0.0
K04781	6.0
K04782	0.0
K04783	0.0
K13601	0.0
K13603	0.0
K13602	0.0
K13605	0.0
K13604	0.0
K13607	16.0
K02404	948.0
K05783	1.0
K05782	8.0
K05781	2.0
K05780	2.0
K05787	5.0
K05786	443.0
K05785	435.0
K05784	1.0
K05789	0.0
K05788	13.0
K01442	7819.0
K01443	7700.0
K01444	35.0
K01446	0.0
K01447	2071.0
K01448	16919.0
K01449	1789.0
K14803	0.0
K02069	17.0
K05569	4487.0
K08008	0.0
K02063	5.0
K05566	4484.0
K05565	1.0
K05563	7.0
K05562	7.0
K05561	7.0
K02064	5.0
K03338	4496.0
K03339	0.0
K03330	0.0
K03331	0.0
K03332	31.0
K03333	0.0
K03335	4871.0
K03336	4441.0
K03337	4495.0
K12956	0.0
K12957	437.0
K12954	0.0
K12955	0.0
K12952	0.0
K12953	0.0
K12950	0.0
K12951	0.0
K14733	0.0
K00109	0.0
K06148	26433.0
K06149	5.0
K06144	5.0
K06145	5.0
K06146	0.0
K06147	135183.0
K06141	0.0
K06142	3018.0
K06143	2.0
K11945	0.0
K08948	0.0
K08949	0.0
K00071	0.0
K14664	0.0
K13810	0.0
K14665	2.0
K03058	0.0
K11609	0.0
K11608	0.0
K14660	0.0
K11603	0.0
K11602	0.0
K11601	0.0
K11600	0.0
K11607	435.0
K11606	435.0
K11605	435.0
K11604	435.0
K10558	62.0
K10559	72.0
K10550	64.0
K10551	64.0
K10552	0.0
K10553	0.0
K10554	0.0
K10555	144.0
K10556	64.0
K10557	62.0
K03051	0.0
K03050	0.0
K07549	0.0
K07548	0.0
K07239	14.0
K07235	12.0
K07234	0.0
K07237	5.0
K07236	5.0
K07231	0.0
K07230	5.0
K07233	14.0
K07232	0.0
K02467	0.0
K05306	4419.0
K05305	4837.0
K05304	0.0
K05303	430.0
K05301	0.0
K02565	5.0
K08644	0.0
K08646	0.0
K08641	870.0
K08643	0.0
K08642	0.0
K12146	0.0
K00010	5131.0
K00011	0.0
K00012	11894.0
K00013	8558.0
K00014	10032.0
K00016	7400.0
K09065	0.0
K08252	0.0
K08253	0.0
K08256	0.0
K08255	1.0
K08258	0.0
K08259	0.0
K00274	430.0
K00275	443.0
K00276	1.0
K00270	0.0
K00271	0.0
K00272	0.0
K00273	0.0
K00278	3735.0
K00279	0.0
K12675	0.0
K01277	795.0
K01274	0.0
K01273	6661.0
K01271	5102.0
K01270	8491.0
K01278	797.0
K00906	11.0
K00904	21.0
K00903	13.0
K00901	898.0
K13785	0.0
K00908	0.0
K11149	0.0
K01053	430.0
K01051	5.0
K01057	2.0
K01056	8637.0
K01055	8.0
K01054	0.0
K01058	12.0
K02500	8559.0
K02501	8545.0
K02502	7374.0
K02503	8632.0
K02504	5.0
K02505	5.0
K02506	0.0
K02507	5.0
K02508	5.0
K02509	5.0
K00291	0.0
K13410	0.0
K13148	0.0
K13419	0.0
K05825	0.0
K03106	8637.0
K03105	0.0
K03101	13196.0
K03100	17706.0
K12541	0.0
K12540	0.0
K12543	0.0
K12542	0.0
K12545	0.0
K12544	0.0
K12547	0.0
K12546	0.0
K12549	0.0
K06080	5.0
K11018	0.0
K11019	0.0
K11016	0.0
K11017	0.0
K11014	0.0
K11015	0.0
K11012	0.0
K11013	0.0
K11010	0.0
K11011	0.0
K06333	6245.0
K06880	0.0
K06883	430.0
K06882	0.0
K09857	436.0
K06884	1.0
K06887	16.0
K06886	431.0
K06889	14533.0
K10942	0.0
K09859	0.0
K09858	13.0
K10947	19333.0
K10946	0.0
K10945	0.0
K10944	0.0
K13284	0.0
K00483	8.0
K00481	7.0
K00480	0.0
K00486	0.0
K00485	0.0
K00484	5.0
K09901	5.0
K10929	0.0
K07684	5.0
K07685	5.0
K07686	5.0
K07687	6.0
K07681	1.0
K07688	0.0
K07689	5.0
K10928	0.0
K04018	0.0
K04019	336.0
K04014	31.0
K04015	57.0
K04016	5.0
K04017	0.0
K04013	18.0
K07060	0.0
K07061	0.0
K07062	450.0
K07063	0.0
K07064	0.0
K07065	0.0
K07066	4413.0
K07067	151.0
K07068	0.0
K07069	4413.0
K01121	0.0
K13629	0.0
K13628	443.0
K13623	0.0
K13622	430.0
K13620	0.0
K13626	4980.0
K08586	0.0
K08587	0.0
K01428	4851.0
K01429	4850.0
K01422	796.0
K01423	14.0
K01420	8013.0
K01421	8248.0
K01426	4936.0
K01427	0.0
K01424	7110.0
K01425	1856.0
K08068	0.0
K07538	0.0
K13086	0.0
K13085	0.0
K07287	6.0
K07824	0.0
K07682	0.0
K02722	0.0
K12978	0.0
K12979	14.0
K12972	11.0
K12973	5.0
K12974	5.0
K12975	0.0
K12976	0.0
K07821	0.0
K07683	1.0
K14750	0.0
K14751	0.0
K14953	0.0
K12288	5.0
K12289	5.0
K12282	0.0
K12283	0.0
K12280	0.0
K12281	0.0
K12286	0.0
K12287	0.0
K12284	0.0
K12285	0.0
K11957	0.0
K11956	0.0
K11955	0.0
K11954	0.0
K11953	0.0
K11952	0.0
K11951	0.0
K11950	0.0
K11959	0.0
K11958	0.0
K13889	6.0
K13888	12.0
K11963	0.0
K07217	23.0
K07216	7433.0
K07215	7.0
K07214	4911.0
K07213	244.0
K07212	0.0
K07219	64.0
K07218	0.0
K12150	5.0
K08689	0.0
K08688	0.0
K00402	0.0
K00401	0.0
K11994	0.0
K00152	0.0
K01043	1.0
K00154	14.0
K00157	0.0
K00156	801.0
K10533	0.0
K10530	5.0
K10531	0.0
K10536	1317.0
K10537	63.0
K10535	0.0
K10538	0.0
K10539	63.0
K00073	23.0
K13934	1.0
K00076	504.0
K00077	7930.0
K00074	8160.0
K00075	8000.0
K00078	0.0
K00079	0.0
K02290	0.0
K02563	8637.0
K02292	0.0
K08966	0.0
K02294	0.0
K08278	0.0
K08279	1.0
K08274	0.0
K08275	0.0
K08276	5.0
K08277	0.0
K00298	0.0
K00299	438.0
K00296	0.0
K00297	12291.0
K00294	1.0
K00292	0.0
K00293	0.0
K00290	3192.0
K07757	2.0
K12089	0.0
K01210	2.0
K01213	0.0
K01212	4416.0
K01215	5.0
K01214	0.0
K01217	0.0
K01216	0.0
K01219	0.0
K01218	4620.0
K02749	0.0
K02746	481.0
K02747	470.0
K02744	581.0
K02745	479.0
K02742	5.0
K00924	868.0
K00925	13131.0
K00926	7305.0
K00927	8637.0
K00928	9135.0
K00929	6642.0
K12085	0.0
K02298	13.0
K02299	13.0
K02568	18.0
K02569	5.0
K02562	0.0
K02291	430.0
K02560	5.0
K02293	0.0
K02566	478.0
K02567	18.0
K02564	9206.0
K02297	13.0
K03169	25531.0
K03168	8000.0
K03163	0.0
K03162	0.0
K03167	0.0
K03166	0.0
K11038	0.0
K11039	0.0
K11030	0.0
K11031	0.0
K11032	0.0
K11033	0.0
K11034	0.0
K11035	0.0
K11036	0.0
K11037	0.0
K02546	0.0
K07668	496.0
K07669	0.0
K07666	442.0
K07667	16096.0
K07664	12.0
K07665	5527.0
K07662	5.0
K07663	430.0
K07660	5.0
K07661	7.0
K03927	17804.0
K07008	13.0
K07009	1018.0
K07002	20.0
K07003	6566.0
K07000	13.0
K07001	6106.0
K07006	435.0
K07007	14646.0
K07004	8.0
K07005	12275.0
K03921	0.0
K02956	8634.0
K09725	0.0
K09181	437.0
K08599	0.0
K08598	0.0
K08591	10244.0
K08590	1284.0
K01156	79.0
K01154	5240.0
K01407	5.0
K01400	0.0
K01153	4189.0
K01150	5.0
K01151	8189.0
K01408	0.0
K01409	9241.0
K01158	0.0
K01159	2224.0
K05523	7.0
K05522	5.0
K05521	5866.0
K05520	1669.0
K05527	13.0
K05526	7.0
K05525	0.0
K05524	69.0
K05529	0.0
K14518	0.0
K14519	431.0
K05949	0.0
K01754	7680.0
K05942	0.0
K01027	0.0
K02171	0.0
K02170	13.0
K02173	33.0
K02172	0.0
K01751	1438.0
K06416	556.0
K06417	0.0
K06414	0.0
K06947	0.0
K03379	7.0
K03808	442.0
K03809	452.0
K03806	13.0
K06412	7191.0
K03804	5.0
K12296	0.0
K03802	1.0
K03803	1137.0
K06413	0.0
K10808	0.0
K06411	1846.0
K01028	75.0
K01029	1065.0
K11931	0.0
K11930	0.0
K11933	5.0
K11932	5.0
K11935	0.0
K11934	0.0
K11937	0.0
K11936	1.0
K11939	5.0
K11938	0.0
K10800	430.0
K06419	3.0
K11929	0.0
K07271	6867.0
K07270	13.0
K07273	810.0
K07272	0.0
K07275	13.0
K07274	5.0
K07277	1238.0
K07276	0.0
K07279	0.0
K07278	5.0
K10623	0.0
K02481	1225.0
K11520	0.0
K02480	0.0
K08170	1.0
K02485	5.0
K02484	1276.0
K02487	5.0
K08600	18273.0
K08603	0.0
K08602	1545.0
K08605	0.0
K08604	0.0
K09956	437.0
K09957	0.0
K09954	435.0
K09955	14588.0
K09952	25.0
K09953	0.0
K09950	0.0
K09951	5653.0
K09958	430.0
K09959	0.0
K07495	3010.0
K07494	9.0
K07497	2632.0
K07496	1396.0
K07491	3275.0
K07490	5.0
K07493	0.0
K07492	0.0
K07499	0.0
K07498	0.0
K11209	1.0
K11208	0.0
K11204	0.0
K11203	41.0
K11202	223.0
K11201	6.0
K11200	2.0
K00058	11299.0
K00059	23277.0
K00728	0.0
K00729	0.0
K00055	0.0
K00057	8665.0
K00050	4682.0
K00051	0.0
K00720	0.0
K00721	2402.0
K14424	0.0
K06033	0.0
K14189	0.0
K14188	14.0
K06364	0.0
K14187	11.0
K01239	1131.0
K01238	9.0
K01897	6722.0
K01232	265.0
K01895	1027.0
K01230	0.0
K01893	8410.0
K01236	0.0
K01235	4.0
K01890	8637.0
K02768	728.0
K02769	120.0
K02760	2001.0
K02761	1449.0
K02763	1.0
K02764	1.0
K02765	1298.0
K00948	14233.0
K00949	7400.0
K00942	9072.0
K00943	2328.0
K00940	1421.0
K00941	16138.0
K00946	2032.0
K00947	0.0
K00944	0.0
K00945	30267.0
K01097	0.0
K01096	20.0
K01095	14.0
K01093	5.0
K01092	5999.0
K01091	23858.0
K01090	8763.0
K03499	26401.0
K03498	20209.0
K03491	1026.0
K03490	4420.0
K03493	0.0
K03492	20.0
K03495	8622.0
K03497	20098.0
K03496	25165.0
K02817	0.0
K02814	28.0
K02815	28.0
K02810	1372.0
K02548	2505.0
K02549	436.0
K02818	1.0
K02819	4486.0
K03637	1567.0
K03636	436.0
K03147	8017.0
K03146	0.0
K08851	0.0
K06518	8214.0
K09729	151.0
K06048	0.0
K06045	860.0
K06044	0.0
K09727	0.0
K09726	0.0
K06041	1471.0
K09720	0.0
K09723	0.0
K06042	6137.0
K09897	5.0
K09896	5.0
K09895	12.0
K09894	5.0
K09893	5.0
K09892	5.0
K09891	5.0
K09890	5.0
K09899	5.0
K09898	5.0
K03622	0.0
K07648	5.0
K07649	5.0
K07398	0.0
K07399	0.0
K11056	0.0
K11057	0.0
K11054	0.0
K11055	0.0
K07640	5.0
K07393	437.0
K07390	443.0
K07391	8510.0
K07644	442.0
K07645	450.0
K07646	17174.0
K07647	0.0
K10896	0.0
K07024	40262.0
K07025	14776.0
K07026	0.0
K07027	3491.0
K07020	0.0
K07021	2.0
K07022	0.0
K07023	7149.0
K07028	0.0
K07029	15864.0
K10094	0.0
K01390	0.0
K01392	7.0
K01399	0.0
K02673	0.0
K05893	0.0
K05897	0.0
K05896	7836.0
K05895	5386.0
K05899	0.0
K05898	0.0
K00555	0.0
K00554	3431.0
K00557	19.0
K00556	799.0
K00551	7.0
K00559	0.0
K00558	15389.0
K01170	0.0
K01173	14.0
K01174	4.0
K01175	437.0
K01176	266.0
K01178	430.0
K01179	5098.0
K14578	0.0
K14579	0.0
K08951	0.0
K08950	0.0
K08953	0.0
K03828	438.0
K03829	0.0
K03820	1237.0
K03821	8.0
K03822	0.0
K03823	7430.0
K03824	12.0
K03825	74.0
K03826	9652.0
K03827	1140.0
K12248	0.0
K12246	0.0
K12247	0.0
K12242	0.0
K12243	0.0
K12240	0.0
K12241	0.0
K11919	0.0
K11918	0.0
K11913	0.0
K11912	0.0
K11911	5.0
K11910	5.0
K11917	0.0
K11916	0.0
K11915	0.0
K11914	0.0
K12068	6.0
K12069	0.0
K12062	6.0
K12063	6.0
K12060	6.0
K12061	6.0
K12066	6.0
K12067	6.0
K12064	1.0
K12065	6.0
K07259	808.0
K07258	24760.0
K07253	0.0
K07251	5.0
K07250	4855.0
K07257	0.0
K07256	0.0
K07255	0.0
K07254	0.0
K05372	0.0
K05373	0.0
K05370	0.0
K05371	0.0
K05374	0.0
K05375	0.0
K09970	0.0
K09971	0.0
K09972	2.0
K09973	436.0
K09974	445.0
K09975	6.0
K09976	35.0
K09978	5.0
K09979	799.0
K11261	4678.0
K11260	0.0
K11263	12.0
K11264	0.0
K10793	85.0
K10796	83.0
K10797	509.0
K10794	0.0
K10795	82.0
K00700	13688.0
K00701	0.0
K10798	0.0
K00703	9193.0
K00705	9159.0
K09828	0.0
K10133	0.0
K13053	5.0
K03192	430.0
K00964	0.0
K00965	7057.0
K00966	652.0
K00960	0.0
K00961	0.0
K00962	8619.0
K00963	1382.0
K00969	8261.0
K12681	0.0
K02703	0.0
K08364	0.0
K08365	7.0
K02706	0.0
K08363	0.0
K08361	0.0
K02708	0.0
K02709	0.0
K08368	6.0
K08369	35.0
K01615	603.0
K01617	0.0
K01616	0.0
K01611	508.0
K01610	7190.0
K01613	2397.0
K01612	0.0
K01619	8320.0
K01618	0.0
K02834	8637.0
K02835	8637.0
K05281	0.0
K03619	0.0
K03618	0.0
K03617	8491.0
K03616	243.0
K03615	8430.0
K03614	7678.0
K03613	8165.0
K03612	7958.0
K03611	13.0
K03610	10813.0
K09705	3.0
K09704	8828.0
K09701	437.0
K09700	0.0
K09709	0.0
K06391	1154.0
K06390	7344.0
K06393	7306.0
K06392	2932.0
K06395	222.0
K06394	5797.0
K06397	6511.0
K06396	6306.0
K06399	6493.0
K06398	7348.0
K06435	0.0
K11078	0.0
K11079	0.0
K11074	0.0
K11075	0.0
K11076	0.0
K11077	0.0
K11070	7240.0
K11071	7247.0
K11072	11651.0
K11073	0.0
K06935	0.0
K06934	465.0
K06937	431.0
K06936	6.0
K06931	0.0
K06930	0.0
K06933	0.0
K06932	0.0
K06939	0.0
K06938	8.0
K13381	0.0
K05916	443.0
K05917	0.0
K05914	0.0
K05915	0.0
K05912	0.0
K05913	0.0
K05910	3.0
K05911	0.0
K05918	0.0
K05919	6674.0
K00392	0.0
K00390	653.0
K00397	0.0
K00395	0.0
K00394	866.0
K01884	0.0
K00399	0.0
K01886	8376.0
K01376	5.0
K01372	5438.0
K09149	0.0
K09148	0.0
K01225	150.0
K09145	4416.0
K09144	4413.0
K09147	0.0
K09146	0.0
K09141	0.0
K09140	0.0
K09143	0.0
K09142	0.0
K05709	0.0
K05708	0.0
K05879	1732.0
K05878	1731.0
K05875	5.0
K05874	6.0
K05877	5.0
K05876	0.0
K05873	5.0
K00579	0.0
K00578	0.0
K00577	0.0
K00575	11381.0
K00574	4975.0
K00573	436.0
K00571	11911.0
K00570	0.0
K01118	394.0
K01119	405.0
K01157	0.0
K01112	5.0
K01113	437.0
K04477	6624.0
K01114	2.0
K01115	0.0
K08087	0.0
K01315	0.0
K08085	7.0
K08084	14.0
K08083	7.0
K08082	7.0
K08081	0.0
K08080	0.0
K01152	0.0
K01401	0.0
K09826	0.0
K06344	0.0
K06345	0.0
K09822	430.0
K06343	0.0
K10938	0.0
K06341	0.0
K10934	0.0
K10935	0.0
K10932	0.0
K11052	0.0
K10930	0.0
K06349	0.0
K11053	0.0
K10754	0.0
K01755	13025.0
K10200	836.0
K02132	0.0
K02137	0.0
K03840	5.0
K03841	13.0
K13028	0.0
K13799	0.0
K13798	0.0
K13795	1.0
K13794	1.0
K13021	0.0
K13792	0.0
K13791	0.0
K13790	0.0
K12268	1.0
K12269	1.0
K12262	8.0
K12263	0.0
K12264	0.0
K12265	0.0
K12266	0.0
K12267	11977.0
K01757	0.0
K12237	0.0
K13243	0.0
K13245	0.0
K13244	0.0
K13246	0.0
K03264	0.0
K03265	0.0
K03263	0.0
K03268	0.0
K03269	1238.0
K12415	0.0
K10211	0.0
K09918	0.0
K09919	0.0
K06720	7.0
K09913	16.0
K09910	5.0
K09911	5.0
K09916	12.0
K09917	5.0
K06726	507.0
K09915	430.0
K11535	6.0
K11534	67.0
K11537	7.0
K11531	0.0
K11533	0.0
K11532	0.0
K11249	109.0
K11539	0.0
K00762	13515.0
K00763	7412.0
K00760	8434.0
K00761	8179.0
K00766	7734.0
K00767	3242.0
K00764	14200.0
K00765	8545.0
K00768	7112.0
K00769	5.0
K11059	0.0
K00186	0.0
K00187	0.0
K00184	508.0
K00185	456.0
K00183	114.0
K00180	2608.0
K00188	0.0
K00189	0.0
K10110	6772.0
K10111	0.0
K10112	7989.0
K10113	0.0
K10114	0.0
K10115	0.0
K10116	0.0
K10117	19761.0
K10118	24305.0
K10119	24324.0
K04641	0.0
K04643	0.0
K04642	0.0
K13282	1.0
K00988	0.0
K00989	950.0
K00986	217.0
K00984	4413.0
K00985	0.0
K00982	13.0
K00983	8930.0
K00980	738.0
K00981	9072.0
K01585	1234.0
K01584	5.0
K01586	13857.0
K13498	11.0
K01580	820.0
K01583	232.0
K01582	773.0
K13497	4876.0
K01589	457.0
K01588	9059.0
K14941	0.0
K08347	0.0
K08348	5.0
K02720	0.0
K14949	0.0
K02723	0.0
K03459	0.0
K03458	3161.0
K03455	2110.0
K03457	414.0
K03451	457.0
K03981	21.0
K03980	782.0
K02614	711.0
K01639	10685.0
K01638	13.0
K01637	13.0
K01636	42.0
K01635	4.0
K01634	0.0
K01633	1396.0
K01632	7.0
K01631	0.0
K01630	493.0
K02615	5.0
K02588	834.0
K02589	4574.0
K02858	13.0
K02859	12.0
K14051	0.0
K14053	0.0
K14052	0.0
K02852	5.0
K02853	5.0
K02850	0.0
K02851	5.0
K14059	1557.0
K14058	13.0
K02586	162.0
K02587	311.0
K03679	0.0
K03671	20568.0
K03670	430.0
K03673	13.0
K03672	7.0
K03675	5.0
K03674	5.0
K03677	0.0
K03676	7.0
K09761	8285.0
K09760	1074.0
K09763	1.0
K09762	7397.0
K09765	7312.0
K09764	156.0
K09767	187.0
K06006	5.0
K09769	1006.0
K09768	4744.0
K10353	0.0
K03187	4851.0
K03186	5384.0
K03185	13.0
K03184	5.0
K03183	3420.0
K03182	5331.0
K03181	13.0
K03189	4851.0
K03188	4851.0
K02715	0.0
K12455	0.0
K12454	430.0
K12453	0.0
K12452	74.0
K12451	0.0
K07358	0.0
K07356	0.0
K07357	11.0
K07354	0.0
K07355	0.0
K07352	0.0
K07353	0.0
K07350	5.0
K07351	5.0
K06919	567.0
K06918	5.0
K06917	7.0
K06916	13.0
K06915	4852.0
K06914	0.0
K06913	0.0
K06912	0.0
K06911	1278.0
K06910	4435.0
K08986	1.0
K08987	15.0
K08984	437.0
K08985	0.0
K08982	6.0
K08983	0.0
K08980	0.0
K08981	15.0
K08988	0.0
K08989	0.0
K02252	0.0
K05934	6905.0
K05936	6908.0
K05937	0.0
K02253	0.0
K05939	871.0
K00378	8512.0
K00375	7584.0
K00374	6.0
K00376	0.0
K00371	6.0
K00370	6.0
K00373	6.0
K00372	438.0
K01358	14229.0
K09166	430.0
K09165	0.0
K09164	0.0
K09163	1109.0
K09162	431.0
K09161	5.0
K09160	12.0
K01354	435.0
K01355	5.0
K01356	12454.0
K05601	0.0
K05851	5.0
K03807	0.0
K05606	4413.0
K02927	0.0
K05974	0.0
K03805	0.0
K05976	0.0
K00519	0.0
K00518	0.0
K03800	5520.0
K00511	0.0
K00510	0.0
K03801	807.0
K00515	0.0
K00514	0.0
K00517	0.0
K05971	0.0
K03154	2825.0
K11147	0.0
K05581	0.0
K05580	0.0
K05583	0.0
K05582	0.0
K05585	0.0
K05584	0.0
K05587	0.0
K05586	0.0
K05589	13.0
K03150	4799.0
K03623	12.0
K03152	12600.0
K14200	0.0
K14201	0.0
K14202	0.0
K03621	8609.0
K14204	0.0
K14205	17.0
K01134	4413.0
K01135	0.0
K01136	860.0
K01137	430.0
K01130	6571.0
K01132	0.0
K01133	4900.0
K01138	10249.0
K01139	508.0
K02113	8115.0
K02112	9367.0
K02111	8544.0
K02446	436.0
K02117	8096.0
K02116	4488.0
K02115	9367.0
K02114	9367.0
K02119	6814.0
K02118	8889.0
K02448	0.0
K01036	31.0
K03212	5.0
K13007	7.0
K13006	4.0
K13005	0.0
K13004	4444.0
K13001	0.0
K06404	6298.0
K01032	8.0
K06951	0.0
K03862	14.0
K03863	8.0
K06406	7348.0
K06957	5.0
K05020	82.0
K06400	2603.0
K06403	6273.0
K06954	7.0
K10814	0.0
K10817	0.0
K10816	0.0
K07136	5.0
K03242	0.0
K03243	0.0
K12202	0.0
K12203	0.0
K12206	0.0
K12207	0.0
K12204	0.0
K12205	0.0
K12208	0.0
K12209	0.0
K13919	423.0
K13918	0.0
K06214	0.0
K06215	6077.0
K09936	5669.0
K06217	8642.0
K09930	430.0
K09931	0.0
K09932	430.0
K06213	3640.0
K09938	0.0
K09939	796.0
K11517	0.0
K06337	0.0
K13301	5.0
K00748	1238.0
K00745	0.0
K00743	0.0
K07165	435.0
K07164	1239.0
K07167	0.0
K07166	7123.0
K07161	0.0
K07160	471.0
K07163	0.0
K07162	264.0
K07169	0.0
K07168	7.0
K06336	0.0
K01839	6771.0
K01838	447.0
K01835	354.0
K01834	28590.0
K01837	0.0
K01830	0.0
K00608	0.0
K02632	0.0
K02630	0.0
K02631	0.0
K08322	65.0
K08323	22.0
K08320	0.0
K08321	492.0
K08326	0.0
K08324	0.0
K08325	7.0
K01659	12.0
K01658	7664.0
K02637	0.0
K01653	13169.0
K01652	20067.0
K01655	0.0
K01654	9313.0
K01657	7697.0
K02874	8207.0
K02875	0.0
K02876	8430.0
K02877	0.0
K02871	8575.0
K02873	0.0
K02878	8637.0
K02879	8637.0
K14070	0.0
K09749	10173.0
K09748	7972.0
K06023	15631.0
K09742	0.0
K09741	0.0
K09740	62.0
K09747	7838.0
K09746	0.0
K09745	0.0
K06024	7629.0
K03477	0.0
K03476	532.0
K03475	5548.0
K03474	1238.0
K03473	808.0
K03472	5.0
K03471	453.0
K03470	8428.0
K03478	4420.0
K02304	7732.0
K02305	0.0
K02302	830.0
K02303	2.0
K02300	13.0
K02301	443.0
K03653	0.0
K03652	530.0
K03651	6.0
K03650	8624.0
K03657	23942.0
K03656	13.0
K03655	11459.0
K03654	8944.0
K03658	4418.0
K12439	0.0
K12431	0.0
K12430	0.0
K12433	0.0
K12432	0.0
K12435	0.0
K12434	0.0
K12437	0.0
K12436	0.0
K06979	8.0
K06978	4940.0
K06971	1018.0
K06970	5.0
K06973	8276.0
K06972	6398.0
K06975	1265.0
K06974	0.0
K06977	0.0
K06976	4419.0
K07082	7673.0
K07083	794.0
K07080	2358.0
K07081	0.0
K07086	0.0
K07087	0.0
K07084	60.0
K07085	1608.0
K07088	14946.0
K07089	2258.0
K01317	0.0
K11162	0.0
K11163	0.0
K11161	0.0
K11168	0.0
K00356	0.0
K00355	10.0
K00354	0.0
K00353	0.0
K00351	801.0
K00350	801.0
K05952	5.0
K05953	0.0
K05951	0.0
K05956	0.0
K05957	0.0
K00358	14.0
K00689	0.0
K00688	15184.0
K00681	975.0
K00680	8135.0
K00683	0.0
K00685	437.0
K00684	446.0
K00687	0.0
K00686	0.0
K05831	0.0
K05830	0.0
K05833	8185.0
K05832	7390.0
K05834	7.0
K05837	8616.0
K05836	13.0
K05839	5.0
K05838	5.0
K07677	5.0
K00533	5697.0
K00532	23.0
K00531	0.0
K00530	0.0
K00537	8395.0
K00536	0.0
K00535	0.0
K00534	0.0
K00539	0.0
K00538	0.0
K11029	0.0
K14260	995.0
K14261	0.0
K14266	0.0
K14267	7.0
K14268	0.0
K14269	0.0
K01337	0.0
K01338	9432.0
K02683	0.0
K02682	5.0
K02681	0.0
K02680	5.0
K02687	8601.0
K02686	5.0
K02685	0.0
K02689	0.0
K02688	18.0
K00824	4480.0
K00827	0.0
K00826	9078.0
K00821	19694.0
K00820	13070.0
K00823	25.0
K00822	1.0
K00829	0.0
K00828	0.0
K01488	701.0
K01489	8179.0
K01484	7.0
K01485	4544.0
K01486	2659.0
K01487	1409.0
K01480	6636.0
K01481	0.0
K01482	13.0
K01483	8.0
K02469	15567.0
K02468	0.0
K02466	2.0
K02465	0.0
K02464	5.0
K02463	7.0
K02462	13.0
K02461	13.0
K02460	13.0
K08969	6.0
K13061	0.0
K13060	0.0
K13063	0.0
K13062	0.0
K13069	0.0
K08964	0.0
K06363	0.0
K03079	497.0
K06342	0.0
K03078	0.0
K13289	0.0
K13288	13.0
K13285	0.0
K13287	0.0
K13286	0.0
K13281	149.0
K13280	4999.0
K13283	0.0
K00054	12.0
K04496	0.0
K05369	0.0
K05368	11.0
K03228	435.0
K03229	435.0
K00052	8530.0
K03222	435.0
K03223	430.0
K03220	0.0
K03221	0.0
K03226	435.0
K03227	435.0
K03224	435.0
K03225	5.0
K09482	0.0
K09483	7.0
K13836	0.0
K12228	0.0
K05360	0.0
K12224	0.0
K12225	0.0
K12226	0.0
K12227	0.0
K12220	0.0
K05363	20.0
K12222	0.0
K12223	0.0
K08681	6064.0
K08680	6.0
K08683	0.0
K08682	5.0
K08685	0.0
K08684	0.0
K08687	1.0
K08686	0.0
K11755	8608.0
K11754	22736.0
K11751	11.0
K11750	5.0
K11753	16971.0
K11752	4643.0
K02407	5388.0
K13938	5.0
K13936	0.0
K13935	1.0
K02406	13028.0
K13933	1.0
K13932	1.0
K13931	1.0
K13930	1.0
K12088	0.0
K12081	0.0
K12082	0.0
K12083	0.0
K12084	0.0
K12086	0.0
K12087	0.0
K09611	0.0
K09612	0.0
K04940	0.0
K10085	0.0
K05394	0.0
K05395	0.0
K06340	0.0
K13043	1.0
K07149	2205.0
K07148	801.0
K07147	436.0
K07146	13.0
K07145	8.0
K07144	0.0
K07143	0.0
K07142	0.0
K07141	1503.0
K07140	12.0
K10156	0.0
K10150	0.0
K10620	0.0
K10621	0.0
K14028	0.0
K14029	0.0
K01817	7392.0
K01816	443.0
K01815	5810.0
K01814	8559.0
K01813	4904.0
K01812	11824.0
K01811	24662.0
K01810	8900.0
K01819	5.0
K01818	778.0
K14580	0.0
K05379	0.0
K08304	5.0
K08305	13.0
K08306	5.0
K08307	801.0
K08300	13.0
K08301	7900.0
K08302	698.0
K08303	16732.0
K08308	5.0
K08309	652.0
K14671	0.0
K14670	0.0
K14673	0.0
K14672	0.0
K01673	550.0
K01672	0.0
K01671	0.0
K01677	7364.0
K01676	808.0
K01674	0.0
K01679	530.0
K01678	7026.0
K02899	8430.0
K02896	0.0
K02897	1374.0
K02895	8609.0
K02892	8637.0
K02890	8637.0
K10811	0.0
K02096	0.0
K02097	0.0
K02094	0.0
K02095	0.0
K02092	0.0
K02093	0.0
K02099	15131.0
K03411	9978.0
K03410	10185.0
K03413	11442.0
K03412	1679.0
K03415	1144.0
K03414	5.0
K03417	13.0
K03416	0.0
K03418	0.0
K05376	0.0
K02320	0.0
K02322	0.0
K02323	0.0
K05377	0.0
K13542	8846.0
K13543	0.0
K13540	0.0
K13541	0.0
K12145	0.0
K12144	0.0
K12147	0.0
K12410	13128.0
K12141	794.0
K12140	794.0
K12143	13.0
K12142	0.0
K12149	5.0
K12148	5.0
K07312	5.0
K07313	711.0
K07310	13.0
K07311	4.0
K07316	226.0
K07317	0.0
K07314	0.0
K07315	495.0
K07318	2.0
K07319	5307.0
K03936	0.0
K03425	0.0
K03426	7542.0
K03427	5007.0
K03420	0.0
K03421	0.0
K03422	0.0
K03423	0.0
K03756	0.0
K03757	0.0
K03206	0.0
K03755	0.0
K11144	66.0
K11145	7386.0
K05972	0.0
K05973	0.0
K03752	446.0
K05978	0.0
K05979	0.0
K03753	150.0
K00331	1238.0
K00330	1238.0
K00333	430.0
K00332	430.0
K00335	7515.0
K00334	8187.0
K00337	1238.0
K00336	13632.0
K00339	1238.0
K00338	1238.0
K03751	0.0
K06953	0.0
K06952	70.0
K06407	7348.0
K06950	20410.0
K10819	1.0
K06956	110.0
K06955	0.0
K06402	913.0
K10815	0.0
K06959	8632.0
K06958	7411.0
K06409	18092.0
K06408	5008.0
K09129	0.0
K09128	63.0
K09123	60.0
K09122	0.0
K09121	6305.0
K09120	0.0
K09127	0.0
K09126	6.0
K09125	7.0
K09124	3.0
K01233	0.0
K05819	7.0
K05818	0.0
K01896	0.0
K05813	10486.0
K05812	5.0
K05811	5.0
K05810	7556.0
K05817	1.0
K05816	7.0
K05815	4500.0
K05814	81.0
K01894	443.0
K01892	8637.0
K01234	435.0
K01144	2035.0
K01146	5.0
K01141	5.0
K01416	0.0
K11434	0.0
K01415	0.0
K06354	0.0
K01414	442.0
K09836	0.0
K01318	0.0
K01319	0.0
K01312	0.0
K06350	0.0
K02669	8223.0
K02668	7.0
K02665	7.0
K02664	7.0
K02667	7.0
K02666	7.0
K02661	0.0
K02660	7.0
K02663	31.0
K02662	1147.0
K00809	0.0
K00808	0.0
K00806	8641.0
K00805	6961.0
K00804	0.0
K00803	124.0
K00802	0.0
K00801	430.0
K00800	4213.0
K10921	0.0
K02409	5658.0
K02408	10191.0
K02401	9396.0
K02400	9984.0
K02403	6.0
K02402	6.0
K02405	10191.0
K05364	6477.0
K05367	435.0
K05366	18162.0
K10210	0.0
K10216	0.0
K13049	4413.0
K13048	0.0
K13739	0.0
K10215	0.0
K06122	0.0
K13735	5.0
K13734	0.0
K13041	5.0
K13040	5.0
K13731	0.0
K13730	1.0
K13733	0.0
K13732	0.0
K04516	795.0
K03204	0.0
K03205	16709.0
K03207	3.0
K03200	0.0
K03201	0.0
K03202	0.0
K03203	0.0
K03208	0.0
K03758	42.0
K03759	0.0
K09469	0.0
K09461	0.0
K06204	13.0
K00178	0.0
K13950	0.0
K13953	7.0
K13955	0.0
K13954	1352.0
K10920	0.0
K06324	0.0
K11777	423.0
K11779	0.0
K11778	0.0
K06325	0.0
K12600	0.0
K07432	0.0
K07430	0.0
K06326	0.0
K07128	0.0
K07121	12.0
K07120	13.0
K07123	437.0
K07122	5.0
K07125	0.0
K07124	7900.0
K07127	444.0
K07126	1766.0
K01870	8637.0
K01873	13050.0
K01872	8609.0
K01875	8639.0
K01874	13063.0
K01876	8874.0
K01879	39.0
K01878	39.0
K06321	0.0
K00476	0.0
K00477	0.0
K00474	0.0
K00472	0.0
K00470	1.0
K00471	0.0
K00478	0.0
K00479	0.0
K04775	0.0
K04774	12.0
K04777	0.0
K04776	0.0
K04771	430.0
K04770	5.0
K04773	1762.0
K04772	435.0
K04779	0.0
K04778	0.0
K14657	0.0
K14656	0.0
K14654	0.0
K14653	0.0
K14652	5445.0
K14659	0.0
K14658	0.0
K14386	0.0
K09926	0.0
K01699	0.0
K01698	6047.0
K01695	7806.0
K01697	0.0
K01696	7870.0
K01690	6.0
K01693	7758.0
K01692	1345.0
K07227	0.0
K03439	8555.0
K03438	14949.0
K13380	0.0
K03928	4.0
K03925	7129.0
K03924	14248.0
K03431	12048.0
K03926	435.0
K03437	8192.0
K03436	16269.0
K03435	5.0
K03434	0.0
K02348	427.0
K02342	2516.0
K02343	8433.0
K02340	8274.0
K02341	8633.0
K02346	13208.0
K02347	431.0
K02344	5.0
K02345	5.0
K03697	508.0
K03696	8868.0
K03695	8632.0
K03694	16.0
K03693	3.0
K03692	0.0
K03690	13.0
K03699	7504.0
K03698	7017.0
K13566	0.0
K12164	0.0
K07338	0.0
K07339	478.0
K07334	23.0
K07335	8201.0
K07336	431.0
K07337	5.0
K07330	0.0
K07331	0.0
K07332	0.0
K07333	0.0
K09695	430.0
K09694	430.0
K09697	522.0
K09696	522.0
K09691	11570.0
K09690	7007.0
K09693	8.0
K09692	142.0
K09699	1.0
K09698	18.0
K07590	485.0
K07591	0.0
K07592	0.0
K05998	0.0
K05999	0.0
K05996	0.0
K05997	5.0
K05994	0.0
K05995	5444.0
K05993	4444.0
K05991	0.0
K10837	0.0
K00319	0.0
K00318	1.0
K00648	8769.0
K02545	0.0
K00645	8774.0
K00311	8.0
K00646	0.0
K00317	0.0
K00316	0.0
K00643	0.0
K00314	0.0
K02547	573.0
K06429	0.0
K06428	0.0
K06427	0.0
K02812	0.0
K06425	6.0
K06424	0.0
K06423	155.0
K06422	0.0
K06421	6.0
K02813	0.0
K02930	0.0
K03815	0.0
K05612	0.0
K03367	14.0
K03366	13.0
K03812	5.0
K03635	443.0
K03634	13.0
K03631	8427.0
K05969	0.0
K03630	9446.0
K03633	5.0
K03632	5.0
K01998	7995.0
K01999	7883.0
K01992	30430.0
K01993	2478.0
K01990	52234.0
K01991	1671.0
K01996	8149.0
K01997	8158.0
K01994	3.0
K01995	8201.0
K03148	157.0
K03639	2526.0
K05692	0.0
K03638	1.0
K00869	12.0
K00868	6562.0
K00861	0.0
K00860	499.0
K00863	167.0
K00862	0.0
K00865	6736.0
K00864	12768.0
K00867	17.0
K00866	0.0
K01192	18636.0
K01190	29202.0
K01191	23286.0
K01197	39.0
K01194	5.0
K01195	8837.0
K01198	5279.0
K01199	0.0
K00656	23313.0
K00657	5593.0
K00306	0.0
K14591	1.0
K00300	0.0
K00653	0.0
K13715	0.0
K13713	0.0
K00650	0.0
K00651	7380.0
K14596	0.0
K02647	18667.0
K14598	0.0
K02643	0.0
K02642	0.0
K02641	0.0
K02640	0.0
K03594	1349.0
K03595	8204.0
K03596	8430.0
K03597	5.0
K03590	1400.0
K03591	5.0
K03592	30.0
K03593	1239.0
K03598	5.0
K03599	13.0
K01736	8625.0
K01737	1430.0
K01734	13235.0
K01735	4643.0
K01732	0.0
K01733	8905.0
K01730	4413.0
K01731	0.0
K06049	0.0
K01738	13846.0
K01739	440.0
K11809	0.0
K05343	212.0
K02422	10829.0
K02421	9396.0
K05340	12.0
K02427	13.0
K05346	43.0
K02425	5.0
K02424	0.0
K05349	41824.0
K02428	1251.0
K03770	1238.0
K03771	1239.0
K03772	443.0
K03773	803.0
K03774	39.0
K03775	808.0
K03776	5.0
K03777	6.0
K03778	10608.0
K03779	797.0
K09722	0.0
K08174	0.0
K14114	0.0
K13979	431.0
K13237	0.0
K14440	0.0
K09992	4843.0
K09990	7.0
K09991	0.0
K09996	0.0
K09997	5.0
K09994	0.0
K14110	0.0
K09998	5.0
K09999	5.0
K14111	0.0
K14113	0.0
K14449	0.0
K10213	2.0
K14118	0.0
K11711	334.0
K11710	3.0
K11712	459.0
K11717	13078.0
K11719	13.0
K06857	0.0
K10440	10546.0
K10441	9843.0
K07103	0.0
K07102	437.0
K07101	0.0
K07100	0.0
K07107	8556.0
K07106	90.0
K07105	6776.0
K07456	8181.0
K07459	38.0
K07458	617.0
K07109	5.0
K07108	0.0
K10198	0.0
K10199	0.0
K10190	14400.0
K10191	0.0
K10192	145.0
K10193	22.0
K10194	75.0
K10195	0.0
K10196	0.0
K10197	0.0
K15013	0.0
K01858	63.0
K15016	0.0
K15017	0.0
K01853	0.0
K01852	0.0
K01851	0.0
K01850	18.0
K01857	7.0
K01856	1.0
K01854	12517.0
K07539	0.0
K08478	5.0
K08479	0.0
K08476	5.0
K08477	0.0
K08475	5.0
K00450	28.0
K00451	0.0
K00452	0.0
K00453	0.0
K00455	5.0
K00456	0.0
K00457	1.0
K00106	0.0
K00459	9.0
K00104	1990.0
K00105	0.0
K00102	0.0
K00103	0.0
K00100	15401.0
K00101	1.0
K01509	0.0
K04759	15907.0
K04758	21679.0
K04757	159.0
K01504	0.0
K04755	19.0
K04754	13.0
K04753	5.0
K04752	13.0
K04751	6854.0
K01502	437.0
K14631	0.0
K05359	0.0
K14632	0.0
K07536	0.0
K12080	0.0
K02364	0.0
K12369	18.0
K02361	14.0
K02362	0.0
K02363	13.0
K13509	0.0
K13503	0.0
K13500	0.0
K12109	0.0
K12108	0.0
K12101	0.0
K12100	0.0
K12103	0.0
K12102	0.0
K12105	0.0
K12104	0.0
K12107	0.0
K12106	0.0
K11023	0.0
K03014	0.0
K08906	0.0
K08904	0.0
K08900	0.0
K06223	8038.0
K06199	1805.0
K06198	12.0
K06197	0.0
K06196	5585.0
K06194	808.0
K06193	445.0
K06192	436.0
K06191	7.0
K06190	13.0
K11104	5279.0
K11105	1922.0
K11106	0.0
K11107	5.0
K11102	9.0
K11103	444.0
K07862	72.0
K00666	5104.0
K00663	0.0
K00662	4439.0
K00661	12424.0
K00660	430.0
K06997	8625.0
K06996	431.0
K06995	12.0
K10852	23.0
K06993	0.0
K06992	7.0
K06991	0.0
K06990	7.0
K11050	0.0
K06999	431.0
K06998	4541.0
K05338	1.0
K11051	0.0
K06441	0.0
K06440	0.0
K06443	0.0
K06442	7809.0
K06445	12.0
K06447	7.0
K06446	15.0
K06309	0.0
K05686	0.0
K02655	8.0
K07392	0.0
K00595	12241.0
K00594	0.0
K00596	0.0
K00599	18038.0
K00598	6.0
K02657	7.0
K07642	12.0
K07643	0.0
K07396	5.0
K07397	33.0
K07394	12.0
K07395	7.0
K04102	0.0
K04103	6.0
K04100	0.0
K04101	0.0
K04107	0.0
K04105	0.0
K04108	0.0
K04109	0.0
K07716	0.0
K07717	88.0
K07714	430.0
K07715	5.0
K07712	443.0
K07713	2.0
K07710	0.0
K07711	5.0
K07718	54941.0
K07719	99.0
K00843	0.0
K00842	0.0
K00841	12.0
K00840	7.0
K00847	9373.0
K00846	0.0
K00845	20113.0
K00844	2.0
K00849	8101.0
K00848	6008.0
K06302	0.0
K13771	443.0
K13770	0.0
K13772	0.0
K13775	0.0
K13774	7.0
K13777	0.0
K13776	7.0
K13779	0.0
K13778	0.0
K02621	1273.0
K02992	8609.0
K02623	0.0
K08286	0.0
K08281	19.0
K02996	7816.0
K02995	0.0
K02994	8637.0
K02629	0.0
K02628	0.0
K08289	1238.0
K08288	0.0
K03578	442.0
K03579	435.0
K03576	443.0
K03577	4418.0
K03574	26839.0
K03575	3056.0
K03572	8623.0
K03573	5.0
K03570	8634.0
K03571	6657.0
K01710	13999.0
K01711	5822.0
K01712	136.0
K01713	0.0
K01714	16847.0
K01715	6457.0
K01716	5.0
K01718	7.0
K01719	808.0
K03081	0.0
K02199	5.0
K02198	19.0
K14170	15294.0
K02193	5.0
K02192	37.0
K02191	24.0
K02190	6135.0
K02197	18.0
K02196	0.0
K02195	18.0
K02194	18.0
K03718	805.0
K03719	5242.0
K03712	7981.0
K03713	7.0
K03710	8340.0
K03711	13977.0
K03716	5429.0
K03717	435.0
K03715	0.0
K07129	0.0
K00045	0.0
K13995	0.0
K13994	0.0
K13991	0.0
K13990	794.0
K13993	2102.0
K13992	0.0
K06298	6387.0
K06299	0.0
K06294	0.0
K06295	961.0
K06296	161.0
K06297	156.0
K06290	0.0
K06291	0.0
K06292	0.0
K06293	0.0
K12743	0.0
K00248	6693.0
K06426	3.0
K11739	0.0
K11738	0.0
K11733	5.0
K11732	0.0
K11731	0.0
K11737	14.0
K11736	0.0
K11735	0.0
K11734	0.0
K06870	0.0
K06871	13703.0
K06872	6139.0
K06873	0.0
K06874	0.0
K06875	0.0
K06876	430.0
K06877	4413.0
K06878	449.0
K06879	13.0
K07478	13068.0
K12645	0.0
K07479	5.0
K07473	6880.0
K07472	0.0
K07471	0.0
K07470	0.0
K07477	0.0
K07476	1.0
K07474	21.0
K15038	0.0
K15039	0.0
K15034	0.0
K15036	0.0
K15037	0.0
K08738	0.0
K06420	0.0
K00128	6222.0
K00129	0.0
K00438	0.0
K00432	660.0
K00433	4848.0
K00122	1.0
K00123	476.0
K00124	19.0
K00125	0.0
K00126	0.0
K00127	19.0
K08973	7.0
K14348	1.0
K14347	0.0
K14340	0.0
K08972	20.0
K01525	13.0
K01524	13286.0
K01523	624.0
K01521	0.0
K01520	13191.0
K01529	55.0
K08977	0.0
K03969	168.0
K08929	0.0
K02388	10191.0
K02389	10179.0
K02386	6.0
K02387	10191.0
K02384	0.0
K02385	9392.0
K02382	0.0
K02380	5.0
K02381	1.0
K05386	0.0
K13524	0.0
K13525	0.0
K13527	0.0
K13520	0.0
K13522	0.0
K13529	430.0
K03385	18.0
K03384	0.0
K03387	801.0
K03386	1897.0
K03381	1.0
K03380	0.0
K03383	0.0
K03382	902.0
K03389	808.0
K03388	795.0
K05356	0.0
K12344	0.0
K12343	0.0
K12342	0.0
K12341	0.0
K12340	803.0
K02430	5.0
K12349	0.0
K05351	0.0
K11694	1.0
K11695	1.0
K11690	2186.0
K05352	0.0
K11693	1.0
K08928	0.0
K03433	0.0
K13832	0.0
K03039	0.0
K03432	0.0
K06607	0.0
K06606	30.0
K06605	28.0
K03430	4491.0
K06603	159.0
K06602	0.0
K06601	0.0
K06600	0.0
K05358	8.0
K06609	0.0
K06608	81.0
K03923	12.0
K03922	0.0
K11472	0.0
K11473	430.0
K11474	0.0
K11475	7.0
K11476	1.0
K11477	0.0
K00601	0.0
K00600	8432.0
K00603	123.0
K03746	14.0
K00605	5726.0
K00604	8640.0
K00607	0.0
K00606	2287.0
K00609	8574.0
K03741	1923.0
K03740	14.0
K03743	640.0
K10873	0.0
K03214	5.0
K14068	0.0
K13317	0.0
K06360	0.0
K14069	0.0
K08078	0.0
K09650	0.0
K06361	0.0
K07802	0.0
K07803	0.0
K07800	1.0
K07801	0.0
K07806	5.0
K07807	0.0
K07804	0.0
K07805	0.0
K06362	0.0
K01172	0.0
K10257	0.0
K10255	430.0
K10254	10541.0
K10253	0.0
K10918	0.0
K04128	0.0
K01958	1000.0
K01959	0.0
K01956	8509.0
K01957	0.0
K04126	0.0
K04127	0.0
K01952	9075.0
K01953	13735.0
K01950	8619.0
K01951	13047.0
K07730	0.0
K07731	0.0
K07732	0.0
K07733	11.0
K07734	1.0
K07735	444.0
K07736	11206.0
K07737	29087.0
K07738	7396.0
K07739	13.0
K06365	0.0
K06366	0.0
K06367	0.0
K10910	0.0
K10911	0.0
K04382	0.0
K10775	0.0
K02609	6.0
K02979	0.0
K02978	0.0
K06368	0.0
K02975	0.0
K02974	0.0
K02977	0.0
K02976	0.0
K03558	16.0
K03559	3833.0
K03550	8183.0
K03551	8637.0
K03552	0.0
K03553	13050.0
K03554	5.0
K03555	8624.0
K03556	4702.0
K03557	13.0
K01778	8956.0
K01779	647.0
K06369	0.0
K01772	33.0
K01770	8417.0
K01771	0.0
K01776	8402.0
K01777	82.0
K01774	0.0
K01775	13417.0
K05385	0.0
K05384	0.0
K05383	0.0
K05382	0.0
K05381	0.0
K08159	5.0
K14153	1.0
K14154	0.0
K14155	9331.0
K08152	0.0
K08156	816.0
K08076	0.0
K12809	0.0
K05297	40.0
K03734	10806.0
K03735	601.0
K03736	601.0
K03737	8316.0
K03731	0.0
K03732	12.0
K03733	1283.0
K03738	0.0
K03739	14.0
K08139	1.0
K06994	6.0
K12660	0.0
K12661	0.0
K07450	0.0
K08719	0.0
K08717	1.0
K08715	0.0
K08714	0.0
K08713	0.0
K08710	0.0
K11311	0.0
K11312	0.0
K00141	7.0
K00146	6.0
K00411	0.0
K00412	0.0
K00145	17370.0
K00148	0.0
K14367	0.0
K14366	0.0
K08954	0.0
K08384	13265.0
K14369	0.0
K14368	0.0
K14091	4416.0
K14090	4429.0
K14093	0.0
K14092	0.0
K14095	0.0
K14094	0.0
K14097	0.0
K14096	0.0
K14099	0.0
K14098	0.0
K02848	5.0
K01541	0.0
K04712	0.0
K04711	0.0
K01545	0.0
K01547	6490.0
K01546	6491.0
K01548	6468.0
K04719	0.0
K04718	0.0
K02018	4152.0
K02019	978.0
K02016	15357.0
K02017	443.0
K02014	5795.0
K02015	21803.0
K02012	6694.0
K02013	15462.0
K02010	1522.0
K02011	6272.0
K04515	0.0
K03943	0.0
K03941	0.0
K03940	0.0
K00313	31.0
K04060	0.0
K01608	4420.0
K08942	0.0
K08943	0.0
K08940	0.0
K08941	0.0
K08946	0.0
K08947	0.0
K08944	0.0
K08945	0.0
K03059	0.0
K13811	0.0
K13812	0.0
K13815	0.0
K13816	0.0
K13818	0.0
K13819	0.0
K03053	0.0
K03052	0.0
K03055	0.0
K03054	0.0
K03057	0.0
K03056	0.0
K06222	12.0
K11418	0.0
K11410	0.0
K11415	0.0
K00622	0.0
K00621	0.0
K00620	19071.0
K00627	955.0
K00626	7778.0
K00625	7769.0
K00624	0.0
K02805	4534.0
K02552	436.0
K02550	0.0
K02556	9371.0
K02803	0.0
K02554	0.0
K07280	0.0
K07281	0.0
K07282	7131.0
K07283	0.0
K07284	2496.0
K07285	5.0
K07286	5.0
K08217	9981.0
K07288	0.0
K07289	5.0
K07534	0.0
K07535	8.0
K07533	5869.0
K07822	0.0
K07823	0.0
K08699	0.0
K00088	13050.0
K00087	1292.0
K00086	4500.0
K00082	0.0
K10239	0.0
K10238	0.0
K10231	61.0
K10230	0.0
K10233	0.0
K10232	0.0
K10235	0.0
K10234	0.0
K10237	0.0
K10236	0.0
K08353	0.0
K01970	0.0
K01971	922.0
K01972	9799.0
K01973	0.0
K01974	430.0
K01975	161.0
K01976	0.0
K07758	0.0
K05990	0.0
K07752	0.0
K07753	0.0
K07751	5.0
K13786	0.0
K07755	0.0
K07442	0.0
K08352	39.0
K07115	13.0
K07441	0.0
K07634	0.0
K07446	3.0
K07111	0.0
K07444	7337.0
K07445	0.0
K00647	14.0
K07449	0.0
K00641	1232.0
K00640	14399.0
K01289	0.0
K01282	0.0
K01283	0.0
K01280	0.0
K01281	12.0
K01286	1066.0
K01284	1590.0
K02954	8641.0
K02952	8637.0
K02950	8430.0
K00155	437.0
K02959	8207.0
K00887	0.0
K00886	0.0
K00885	0.0
K00884	5.0
K00883	155.0
K00882	2996.0
K00881	58.0
K00880	842.0
K00053	8468.0
K14048	0.0
K01026	1631.0
K01756	8622.0
K01025	0.0
K01750	206.0
K01023	62.0
K01752	14086.0
K01753	124.0
K14583	0.0
K01758	62.0
K01759	9548.0
K09565	0.0
K09568	0.0
K08173	0.0
K08172	5.0
K02483	5348.0
K02482	430.0
K08177	363.0
K08176	0.0
K08175	0.0
K02486	0.0
K02489	0.0
K02488	8.0
K08178	0.0
K14138	376.0
K14136	0.0
K09713	0.0
K09714	0.0
K09715	0.0
K03532	0.0
K03533	0.0
K03530	11364.0
K03531	7816.0
K03536	8624.0
K03537	2.0
K03534	5644.0
K03535	431.0
K03538	0.0
K03539	0.0
K14451	0.0
K14450	0.0
K02225	0.0
K02224	13199.0
K02227	7067.0
K02226	7312.0
K02221	196.0
K14107	0.0
K02229	0.0
K02228	0.0
K14106	0.0
K00441	4.0
K03288	7.0
K03289	0.0
K03284	13567.0
K03285	0.0
K03286	16.0
K03287	808.0
K03280	0.0
K03281	1238.0
K03282	8087.0
K00440	0.0
K13677	0.0
K12790	0.0
K09639	0.0
K12688	0.0
K12689	0.0
K12686	0.0
K12687	0.0
K12684	5.0
K12685	5.0
K12682	0.0
K12683	0.0
K12680	0.0
K11889	0.0
K08884	9020.0
K11085	5652.0
K11084	0.0
K11081	0.0
K11080	0.0
K11083	0.0
K11082	0.0
K11089	430.0
K08777	0.0
K08776	0.0
K06346	7616.0
K06347	1.0
K09824	0.0
K09825	8796.0
K09823	19.0
K09820	431.0
K10939	0.0
K10936	0.0
K10937	0.0
K10933	0.0
K06348	0.0
K09829	0.0
K11337	0.0
K11336	0.0
K11335	0.0
K11334	0.0
K11333	0.0
K11332	0.0
K11331	0.0
K11330	0.0
K00169	1133.0
K00164	443.0
K00166	1.0
K00167	1.0
K00161	943.0
K00162	943.0
K00163	13.0
K10689	0.0
K10680	5.0
K10681	0.0
K10682	0.0
K04083	7828.0
K04082	13.0
K04081	0.0
K04080	5.0
K04087	506.0
K04086	7.0
K04085	20.0
K04084	7.0
K04088	506.0
K01569	0.0
K01568	0.0
K01563	0.0
K01561	0.0
K01560	4862.0
K01567	867.0
K01565	430.0
K01564	0.0
K02038	9047.0
K02039	9049.0
K02030	20640.0
K02031	33348.0
K02032	34178.0
K02033	38821.0
K02034	43232.0
K02035	40939.0
K02036	9487.0
K02037	9058.0
K05556	0.0
K13658	0.0
K13659	0.0
K13656	0.0
K13657	0.0
K13654	0.0
K13655	13.0
K13652	4415.0
K13653	23656.0
K13650	0.0
K13651	0.0
K05555	0.0
K05552	0.0
K02057	14218.0
K05550	0.0
K05551	0.0
K12308	29246.0
K12306	0.0
K03073	8185.0
K03072	232.0
K03071	13.0
K03070	9069.0
K03077	515.0
K03076	8430.0
K03075	7609.0
K03074	499.0
K08965	8.0
K08967	0.0
K08961	9.0
K08963	6245.0
K13873	0.0
K13876	0.0
K13874	0.0
K13875	0.0
K06139	7.0
K06138	7.0
K06135	0.0
K06134	7.0
K06137	437.0
K06136	7.0
K06131	15128.0
K06133	6983.0
K06132	0.0
K02600	8637.0
K07389	0.0
K07388	0.0
K04747	0.0
K01516	8428.0
K09977	7.0
K07518	0.0
K07519	0.0
K11437	0.0
K07512	430.0
K07516	1.0
K10212	2.0
K10747	0.0
K10217	0.0
K10219	0.0
K10218	1.0
K10748	5.0
K01912	4235.0
K01913	0.0
K01910	73.0
K01911	447.0
K01916	18.0
K01917	0.0
K01914	7964.0
K01915	20963.0
K01918	2325.0
K01919	33.0
K07774	5.0
K07775	971.0
K07776	22.0
K07777	942.0
K07770	23.0
K07771	5.0
K07772	0.0
K07773	5.0
K07778	8.0
K01193	11706.0
K04340	0.0
K04341	0.0
K04342	0.0
K04343	0.0
K12986	0.0
K04691	12.0
K02931	7816.0
K02933	8637.0
K02935	8637.0
K02936	0.0
K02939	8637.0
K00205	0.0
K00204	0.0
K00207	0.0
K00206	0.0
K00201	0.0
K00200	0.0
K00203	0.0
K00202	0.0
K00209	0.0
K00208	816.0
K01000	13138.0
K01001	0.0
K01002	510.0
K01003	2.0
K01004	0.0
K01005	445.0
K01006	8607.0
K01007	764.0
K01008	2382.0
K10855	0.0
K14115	0.0
K14116	0.0
K14441	8608.0
K14446	0.0
K14447	0.0
K14112	0.0
K14445	430.0
K08195	8.0
K08194	0.0
K14448	0.0
K08196	2.0
K08191	801.0
K14119	0.0
K08193	0.0
K00702	1150.0
K10799	0.0
K03518	3689.0
K03519	136.0
K09719	0.0
K10856	0.0
K03516	0.0
K03517	3314.0
K02205	0.0
K02204	7.0
K02203	7257.0
K02201	0.0
K02200	5.0
K13714	1.0
K13461	0.0
K12518	10.0
K12519	10.0
K12517	10.0
K12514	0.0
K12515	0.0
K12512	0.0
K12513	0.0
K12510	7451.0
K12511	618.0
K07183	6874.0
K07182	0.0
K07181	4554.0
K07180	156.0
K07186	5.0
K07185	1087.0
K07184	5.0
K09800	13.0
K09801	13.0
K09802	5.0
K09803	33.0
K09804	0.0
K09805	0.0
K09806	16.0
K09807	5539.0
K09808	2039.0
K09809	28.0
K10912	0.0
K10913	0.0
K10914	562.0
K10915	0.0
K10916	0.0
K10917	0.0
K11358	6612.0
K11355	0.0
K11354	0.0
K11357	0.0
K11356	0.0
K04069	34525.0
K04068	8808.0
K04065	5.0
K04064	0.0
K04067	5.0
K04066	8634.0
K04061	5706.0
K09716	2.0
K04063	430.0
K04062	5.0
K10006	0.0
K10007	0.0
K10004	13.0
K10005	0.0
K10002	13.0
K10003	13.0
K10000	5.0
K10001	13.0
K09717	0.0
K10008	430.0
K10009	0.0
K02491	0.0
K14588	5.0
K14581	0.0
K13678	28.0
K13679	0.0
K11633	0.0
K13670	0.0
K13671	0.0
K11987	0.0
K11636	0.0
K11634	0.0
K13582	0.0
K13583	0.0
K13580	0.0
K13581	0.0
K13586	0.0
K13587	0.0
K13584	0.0
K13585	0.0
K13588	0.0
K13589	0.0
K02052	134.0
K02053	134.0
K02050	20635.0
K02051	20096.0
K02056	9308.0
K05553	0.0
K02054	133.0
K02055	125.0
K02058	2288.0
K02059	0.0
K05558	0.0
K05559	7.0
K03895	0.0
K03894	0.0
K03897	7.0
K03896	0.0
K03891	0.0
K03890	0.0
K03893	1.0
K03892	15468.0
K02423	5.0
K05342	0.0
K05341	67.0
K12989	0.0
K12988	0.0
K02420	9984.0
K12981	0.0
K12980	0.0
K12983	0.0
K12982	0.0
K12985	0.0
K12984	0.0
K12987	0.0
K02426	1236.0
K13854	0.0
K03098	1673.0
K13853	157.0
K03095	12.0
K05344	0.0
K03091	29467.0
K03090	158.0
K03093	452.0
K03092	2360.0
K06113	0.0
K09632	0.0
K02429	1596.0
K06118	0.0
K05716	0.0
K04844	5.0
K11632	1.0
K11630	1.0
K11631	64.0
K11637	0.0
K11635	0.0
K11638	0.0
K11639	0.0
K07572	0.0
K07573	0.0
K07570	33.0
K07571	772.0
K07576	7165.0
K07577	0.0
K07574	7393.0
K07575	0.0
K07578	0.0
K07579	0.0
K11189	17344.0
K11184	5543.0
K11187	0.0
K11180	0.0
K11181	0.0
K11183	436.0
K10764	7.0
K10763	13.0
K10762	0.0
K01938	8235.0
K01939	9402.0
K01934	7844.0
K01935	1249.0
K01937	8550.0
K01930	0.0
K01932	0.0
K01933	13041.0
K07798	12.0
K07799	436.0
K07796	5.0
K07797	0.0
K07794	73.0
K07795	23.0
K07792	5.0
K07793	1246.0
K07790	0.0
K07791	6.0
K06379	7348.0
K00968	4413.0
K06378	7594.0
K06377	0.0
K06376	0.0
K06375	0.0
K09814	1.0
K09813	1.0
K06372	0.0
K06371	0.0
K06370	0.0
K01249	0.0
K01246	5900.0
K01247	7.0
K01244	0.0
K01243	3666.0
K08919	0.0
K01241	7.0
K02919	2730.0
K02913	8373.0
K02912	0.0
K02911	8000.0
K02910	0.0
K02917	0.0
K02916	8637.0
K02915	0.0
K02914	8567.0
K00228	13.0
K00227	0.0
K00226	10180.0
K00224	0.0
K00223	0.0
K00222	0.0
K00221	0.0
K00220	0.0
K01798	0.0
K01799	117.0
K01068	0.0
K01069	898.0
K01062	0.0
K01791	7937.0
K01792	435.0
K01061	873.0
K01066	520.0
K01067	273.0
K01796	4.0
K01797	81.0
K05499	4543.0
K14468	0.0
K14469	0.0
K14465	0.0
K14466	0.0
K14467	0.0
K10834	0.0
K10833	0.0
K02266	0.0
K03793	0.0
K03790	805.0
K03791	0.0
K03796	5.0
K03797	10384.0
K03794	0.0
K03795	430.0
K03798	21317.0
K03799	32.0
K13448	0.0
K12538	0.0
K12539	0.0
K12530	5.0
K12531	5.0
K12532	5.0
K12533	0.0
K12534	0.0
K12535	0.0
K12536	0.0
K12537	0.0
K03136	0.0
K09790	1744.0
K09791	5.0
K09792	430.0
K09793	1226.0
K09794	5.0
K09795	5.0
K09796	0.0
K09797	5229.0
K09798	6.0
K09799	7.0
K10972	0.0
K10973	0.0
K10977	62.0
K10974	4880.0
K10975	1.0
K10978	0.0
K10979	499.0
K06308	0.0
K00315	0.0
K09862	13.0
K06303	0.0
K09860	0.0
K09861	6985.0
K06306	761.0
K06307	0.0
K06305	0.0
K11373	0.0
K04047	459.0
K04046	5.0
K04045	4639.0
K04044	13.0
K04043	9440.0
K04042	1427.0
K04041	6733.0
K04040	0.0
K02700	0.0
K04049	0.0
K04048	0.0
K02707	0.0
K02704	0.0
K02705	0.0
K10020	0.0
K10021	0.0
K10022	0.0
K10023	0.0
K10024	0.0
K10025	0.0
K10026	621.0
K10027	0.0
K13612	0.0
K13613	0.0
K13611	0.0
K13614	0.0
K13615	0.0
K05794	448.0
K05795	864.0
K05796	159.0
K05797	0.0
K05790	5.0
K05791	435.0
K05792	498.0
K05793	435.0
K05798	5.0
K05799	13184.0
K01474	0.0
K01477	7.0
K01476	3.0
K01471	0.0
K01470	10447.0
K01473	0.0
K13039	0.0
K01479	13.0
K01478	17.0
K05570	4484.0
K05571	4484.0
K05572	0.0
K05573	0.0
K02078	25613.0
K02079	5.0
K05576	0.0
K02074	12.0
K02075	12.0
K02076	10.0
K02077	872.0
K02071	6675.0
K02072	6471.0
K02073	6686.0
K03309	7.0
K03308	16492.0
K03305	1281.0
K03304	0.0
K03307	7267.0
K03306	5795.0
K03301	0.0
K03300	347.0
K03303	588.0
K03302	0.0
K06173	14691.0
K06175	5.0
K06174	0.0
K06177	838.0
K06176	5.0
K06179	7384.0
K07680	0.0
K03867	0.0
K03838	0.0
K12053	0.0
K11618	4413.0
K11619	0.0
K11614	0.0
K11615	0.0
K11616	0.0
K11617	0.0
K11610	0.0
K11611	0.0
K11960	0.0
K11961	6.0
K02836	8637.0
K10565	0.0
K10564	0.0
K02837	7600.0
K10561	484.0
K10560	484.0
K10563	5440.0
K10562	0.0
K02838	8637.0
K06858	5.0
K02839	4422.0
K06859	58.0
K12700	432.0
K07558	0.0
K07559	5386.0
K07228	0.0
K07229	13.0
K07226	0.0
K07224	6.0
K07225	5.0
K07222	437.0
K07223	32.0
K07220	5501.0
K07221	0.0
K10709	1668.0
K10708	0.0
K10701	0.0
K10703	0.0
K10702	0.0
K10704	0.0
K05984	0.0
K07537	0.0
K08652	0.0
K08651	0.0
K08658	0.0
K08659	180.0
K05982	6.0
K07451	0.0
K07453	0.0
K07452	0.0
K07455	36.0
K07454	436.0
K09707	4542.0
K07457	9.0
K09706	74.0
K07104	431.0
K00029	14.0
K00028	0.0
K00799	62.0
K00798	11573.0
K00797	2376.0
K00024	2096.0
K00795	25.0
K00026	0.0
K00021	0.0
K00020	77.0
K00023	0.0
K00022	0.0
K09017	8.0
K01269	7892.0
K09015	1240.0
K09014	5700.0
K09013	11577.0
K09011	795.0
K09010	0.0
K01261	1.0
K01262	14257.0
K01263	4.0
K01264	0.0
K01265	14493.0
K01266	4413.0
K09018	0.0
K08227	5.0
K08226	0.0
K08225	0.0
K08224	19.0
K08223	438.0
K08222	1.0
K08221	0.0
K00249	22.0
K01790	4611.0
K00241	1239.0
K00240	1737.0
K00243	7790.0
K00242	13.0
K00245	5.0
K00244	1984.0
K00247	5.0
K00246	5.0
K01795	4880.0
K06983	0.0
K02799	0.0
K02798	42.0
K02791	238.0
K02790	5.0
K02793	2056.0
K02795	2587.0
K02794	2639.0
K02796	2545.0
K04564	2059.0
K04565	4995.0
K04566	4413.0
K04567	4155.0
K01040	123.0
K01041	1.0
K04562	948.0
K04568	12.0
K01049	0.0
K02535	1238.0
K02242	14.0
K02536	1669.0
K02531	5.0
K02246	12.0
K02533	13.0
K02532	13.0
K02248	5.0
K02538	5.0
K00581	0.0
K13421	0.0
K01013	0.0
K15018	0.0
K15019	0.0
K03110	8634.0
K03111	13060.0
K03112	5.0
K03113	1231.0
K03116	1265.0
K03117	6.0
K03118	1252.0
K03119	8.0
K10919	0.0
K12552	1.0
K12553	1.0
K12551	1.0
K12556	0.0
K12554	0.0
K12555	24.0
K06892	0.0
K06893	430.0
K06890	442.0
K06891	446.0
K06896	2599.0
K06897	6364.0
K06894	865.0
K06895	356.0
K10954	0.0
K10956	0.0
K06899	5.0
K06328	3.0
K06329	0.0
K10952	0.0
K10953	0.0
K11395	0.0
K11391	0.0
K11390	0.0
K11392	0.0
K00499	0.0
K00494	431.0
K00495	0.0
K00496	14.0
K00491	1.0
K00492	16.0
K00493	0.0
K13591	0.0
K01467	1739.0
K13593	0.0
K13592	0.0
K04021	0.0
K04020	0.0
K04023	837.0
K04022	0.0
K04025	0.0
K04024	352.0
K04027	63.0
K04026	377.0
K04029	5753.0
K04028	5817.0
K07055	0.0
K07054	13.0
K07057	0.0
K07056	9432.0
K07051	430.0
K07050	6653.0
K07053	26536.0
K07052	23025.0
K07059	0.0
K07058	8132.0
K10040	15.0
K10041	414.0
K10046	0.0
K04799	0.0
K04798	0.0
K04793	0.0
K04792	0.0
K04791	0.0
K04790	0.0
K04797	0.0
K04796	0.0
K04795	0.0
K04794	2.0
K13638	5.0
K13639	12.0
K13634	5.0
K13635	7.0
K13636	0.0
K13637	0.0
K13630	0.0
K13631	0.0
K13632	0.0
K13633	0.0
K02042	4635.0
K05778	0.0
K05779	0.0
K05776	801.0
K05541	12.0
K05774	0.0
K05775	0.0
K05772	0.0
K05773	0.0
K05540	635.0
K01459	0.0
K01458	0.0
K01457	444.0
K01455	493.0
K01454	0.0
K01453	0.0
K01452	0.0
K01451	468.0
K01450	0.0
K05518	0.0
K08070	728.0
K08071	0.0
K05516	451.0
K08077	264.0
K05515	8282.0
K13093	0.0
K11783	0.0
K12949	0.0
K12945	0.0
K12944	0.0
K12941	396.0
K12940	9.0
K12943	0.0
K12942	635.0
K14728	0.0
K14727	0.0
K11785	0.0
K00108	437.0
K13890	1.0
K13891	1.0
K13892	1.0
K13893	7.0
K13894	7.0
K13895	7.0
K13896	7.0
K06159	0.0
K06158	13937.0
K06153	8711.0
K06152	0.0
K06151	0.0
K06157	0.0
K06156	5.0
K06155	0.0
K06154	0.0
K03327	2032.0
K03326	9.0
K03325	647.0
K03324	14843.0
K03322	192.0
K03321	290.0
K03320	1117.0
K03329	0.0
K03328	814.0
K04802	0.0
K04801	0.0
K04800	0.0
K11948	0.0
K01505	1.0
K04756	0.0
K11940	5.0
K11941	0.0
K11942	0.0
K11943	0.0
K11944	0.0
K01507	10508.0
K11946	0.0
K11947	0.0
K01506	0.0
K01501	3.0
K01500	151.0
K01503	0.0
K06714	652.0
K04750	5010.0
K12789	0.0
K12788	0.0
K11526	0.0
K10810	1.0
K11522	0.0
K11523	0.0
K08675	0.0
K08676	0.0
K08677	0.0
K08679	0.0
K11521	0.0
K10547	361.0
K10546	426.0
K10545	119.0
K10544	62.0
K10543	69.0
K10542	6186.0
K10541	6186.0
K10540	6578.0
K10549	117.0
K10548	361.0
K14630	0.0
K11529	0.0
K00007	0.0
K00005	6713.0
K13444	0.0
K00003	8343.0
K00002	4836.0
K00001	5766.0
K01186	6511.0
K00009	37.0
K00008	8384.0
K10726	0.0
K10725	0.0
K08246	0.0
K00263	430.0
K00262	8927.0
K00261	22.0
K00260	2.0
K00266	30471.0
K00265	1684.0
K01200	786.0
K01201	8873.0
K01206	39322.0
K01207	2798.0
K01205	1225.0
K01208	7.0
K01209	30065.0
K06167	1291.0
K00917	4966.0
K00912	1238.0
K00919	8631.0
K02519	8402.0
K02518	8430.0
K02517	829.0
K02511	5.0
K02510	1052.0
K13409	0.0
K13408	0.0
K03179	1240.0
K03170	0.0
K03177	8637.0
K12574	7394.0
K12570	0.0
K12573	8298.0
K11009	0.0
K11008	0.0
K11005	0.0
K11004	0.0
K11007	0.0
K11006	0.0
K11003	0.0
K08296	443.0
K08297	0.0
K08295	0.0
K02634	0.0
K02635	0.0
K10622	0.0
K07693	2.0
K07692	0.0
K07691	0.0
K07690	0.0
K07697	0.0
K07696	4426.0
K07695	0.0
K07694	212.0
K07699	3027.0
K07698	0.0
K07079	11737.0
K07078	35.0
K07077	0.0
K07076	495.0
K07075	863.0
K07074	575.0
K07073	0.0
K07072	0.0
K07071	874.0
K07070	12.0
K14584	0.0
K11620	0.0
K09190	0.0
K11623	0.0
K05759	0.0
K08589	0.0
K11625	0.0
K11995	0.0
K01439	11094.0
K01438	1386.0
K01431	0.0
K01430	4851.0
K01433	444.0
K01432	0.0
K01434	0.0
K01437	0.0
K01436	5748.0
K05539	13.0
K14520	0.0
K12963	5.0
K12962	5.0
K12961	5.0
K12960	4535.0
K14749	0.0
K14748	0.0
K02972	0.0
K14743	0.0
K14742	8161.0
K14745	0.0
K14744	15.0
K14747	0.0
K14746	0.0
K02167	6.0
K02164	0.0
K02160	2402.0
K02168	19.0
K02169	808.0
K10931	0.0
K03341	0.0
K03340	6385.0
K03343	0.0
K03342	0.0
K03346	13.0
K12299	0.0
K12291	0.0
K12290	0.0
K12293	0.0
K12292	0.0
K12295	0.0
K12294	0.0
K12297	12.0
K12368	5.0
K11922	0.0
K11923	5.0
K11920	0.0
K11921	0.0
K11926	5.0
K11927	939.0
K11924	26.0
K11925	5.0
K11928	1613.0
K13181	0.0
K13219	0.0
K07262	7.0
K07263	1669.0
K07260	11186.0
K07261	0.0
K07266	0.0
K07267	451.0
K07264	10.0
K07265	0.0
K07268	0.0
K07269	5.0
K01155	870.0
K04478	1.0
K04479	0.0
K10528	0.0
K14952	0.0
K07486	452.0
K07487	0.0
K07484	2174.0
K07485	0.0
K07482	0.0
K07483	5765.0
K07480	34.0
K07481	132.0
K07488	0.0
K07489	11.0
K11210	0.0
K11211	0.0
K11212	0.0
K11214	4414.0
K11216	62.0
K06300	0.0
K00061	0.0
K00060	518.0
K06301	0.0
K00065	601.0
K00064	0.0
K00067	16879.0
K00066	430.0
K00069	0.0
K00068	38.0
K06304	0.0
K08262	0.0
K08261	0.0
K08260	0.0
K08265	0.0
K08264	0.0
K00288	0.0
K00285	456.0
K00284	6655.0
K00287	8992.0
K00286	13127.0
K00281	1229.0
K00280	0.0
K00283	4569.0
K00282	4569.0
K08088	0.0
K14198	0.0
K14199	0.0
K03452	0.0
K14194	0.0
K14195	0.0
K14196	0.0
K14197	0.0
K14192	0.0
K14193	0.0
K01880	8598.0
K01881	13114.0
K01883	8637.0
K01885	8547.0
K04618	0.0
K01887	13050.0
K01224	945.0
K01889	8637.0
K01226	4487.0
K01227	0.0
K01220	6.0
K01222	384.0
K01223	6496.0
K02759	1908.0
K02755	0.0
K02757	7839.0
K02756	0.0
K14998	0.0
K02750	36.0
K02753	0.0
K02752	0.0
K00939	8631.0
K00938	12.0
K00937	8960.0
K00936	43551.0
K00935	0.0
K00934	430.0
K00933	0.0
K00932	5.0
K00931	8569.0
K00930	17383.0
K01089	807.0
K01080	0.0
K01081	5218.0
K01082	0.0
K01083	0.0
K01084	0.0
K01085	5.0
K01087	7.0
K02571	0.0
K02570	18.0
K02573	18.0
K02572	5.0
K02575	462.0
K02574	458.0
K07780	0.0
K03488	6326.0
K03489	15.0
K03482	0.0
K03483	36.0
K03480	432.0
K03481	288.0
K03486	4484.0
K03487	3.0
K03484	6786.0
K03485	5.0
K02287	0.0
K02286	0.0
K02285	0.0
K02284	0.0
K02283	9356.0
K02282	14.0
K02281	0.0
K02280	0.0
K02289	0.0
K02288	0.0
K03626	0.0
K03627	0.0
K03624	14826.0
K03625	8637.0
K03151	7404.0
K03620	15.0
K03153	8.0
K08869	0.0
K03628	8217.0
K03629	8634.0
K09738	0.0
K09739	0.0
K09736	0.0
K09737	0.0
K09735	0.0
K09732	0.0
K09733	0.0
K09730	0.0
K09731	0.0
K09888	7018.0
K09889	13.0
K09880	0.0
K09882	0.0
K09883	0.0
K09884	0.0
K09887	0.0
K11027	0.0
K11026	0.0
K11025	0.0
K11024	0.0
K07679	0.0
K07678	7.0
K11021	0.0
K11020	0.0
K07675	5.0
K07674	0.0
K07676	5.0
K07671	0.0
K07670	0.0
K07673	5.0
K07672	0.0
K01117	0.0
K12048	0.0
K07019	443.0
K07018	7.0
K07011	6230.0
K07010	6146.0
K07013	0.0
K07012	7362.0
K07015	7251.0
K07014	5.0
K07017	345.0
K07016	4.0
K10084	0.0
K08372	15.0
K05884	5.0
K05885	4431.0
K05886	0.0
K05887	0.0
K05880	5.0
K05881	5.0
K05882	430.0
K05883	0.0
K08902	0.0
K05739	154.0
K05888	0.0
K05889	0.0
K08903	0.0
K00547	97.0
K00544	0.0
K00545	0.0
K00542	0.0
K00543	0.0
K00540	15146.0
K00548	13718.0
K00549	4894.0
K01145	7.0
K01412	0.0
K01147	5.0
K01417	5172.0
K00038	0.0
K01143	0.0
K01142	7637.0
K01419	18.0
K00788	9172.0
K00789	10026.0
K12502	0.0
K14762	0.0
K14761	7361.0
K06195	435.0
K03819	0.0
K03818	2.0
K03814	14.0
K03817	10.0
K03816	3242.0
K03811	5318.0
K03810	64.0
K03813	11.0
K11908	0.0
K11909	5.0
K11904	16.0
K11905	5.0
K11906	5.0
K11907	6.0
K11900	6.0
K11901	6.0
K11902	1.0
K11903	11.0
K10986	3.0
K13238	0.0
K13239	0.0
K13797	0.0
K07248	800.0
K13796	1.0
K07244	0.0
K07245	12.0
K07246	84.0
K07240	21532.0
K07241	1.0
K07242	0.0
K07243	436.0
K01268	0.0
K05296	0.0
K02821	4948.0
K09016	0.0
K09945	0.0
K09944	0.0
K09947	0.0
K09946	437.0
K09941	0.0
K09940	431.0
K09943	0.0
K09942	0.0
K09949	430.0
K09948	0.0
K10851	1.0
K10850	1.0
K03666	984.0
K03667	18.0
K03196	0.0
K03665	8632.0
K11275	0.0
K06012	6555.0
K00048	6401.0
K10857	7.0
K09773	62.0
K00043	2.0
K00042	5650.0
K00041	4911.0
K00040	5429.0
K00046	12663.0
K00733	0.0
K00044	0.0
K06011	0.0
K09012	0.0
K06016	326.0
K06017	0.0
K06014	0.0
K06015	4469.0
K06019	15.0
K01075	0.0
K12221	0.0
K06444	0.0
K04632	0.0
K14977	20.0
K14974	0.0
K00958	1.0
K00951	9075.0
K00950	1404.0
K00952	17.0
K00955	1306.0
K00954	8637.0
K00957	1310.0
K00956	1268.0
K00590	0.0
K02777	230.0
K02775	739.0
K02774	832.0
K02773	789.0
K02771	31.0
K02770	2865.0
K02779	528.0
K02778	0.0
K01606	0.0
K01607	6704.0
K01604	0.0
K01605	0.0
K01602	0.0
K01601	0.0
K03750	588.0
K01609	7765.0
K02553	13.0
K02804	5480.0
K02551	1231.0
K02806	16.0
K02557	10367.0
K02800	144.0
K05275	0.0
K02802	0.0
K13300	0.0
K02558	874.0
K02809	1.0
K02808	0.0
K03600	13.0
K03601	8637.0
K03602	8085.0
K03603	5.0
K03604	4484.0
K03605	0.0
K03606	0.0
K03607	5.0
K03608	10377.0
K03609	11783.0
K06078	5.0
K06079	7.0
K09710	8636.0
K09711	2.0
K09712	7.0
K06073	5.0
K06074	5.0
K06075	5.0
K06076	12.0
K06077	5.0
K06382	2617.0
K06383	1136.0
K06380	0.0
K06381	6826.0
K06386	0.0
K06387	2865.0
K06384	221.0
K06385	6762.0
K06388	0.0
K06389	0.0
K12466	0.0
K12468	0.0
K07657	443.0
K07656	0.0
K07655	0.0
K07654	0.0
K07653	0.0
K07652	496.0
K07651	1.0
K07650	31.0
K07659	13.0
K07658	7987.0
K11041	85.0
K11040	0.0
K11043	0.0
K11042	0.0
K11045	0.0
K11044	0.0
K11047	0.0
K11046	0.0
K11049	0.0
K11048	0.0
K07387	799.0
K07386	826.0
K06926	11546.0
K06927	31.0
K06924	0.0
K06925	8637.0
K06922	0.0
K06923	7214.0
K06920	476.0
K06921	1686.0
K06928	398.0
K06929	160.0
K07033	11029.0
K07032	503.0
K07031	4540.0
K07030	6456.0
K07037	1378.0
K07035	6470.0
K07034	5.0
K07039	7.0
K07038	640.0
K10829	0.0
K00384	20965.0
K00385	354.0
K00386	0.0
K00387	0.0
K00380	873.0
K00381	443.0
K00382	6985.0
K00383	12.0
K00389	0.0
K01387	0.0
K01385	0.0
K01389	0.0
K09158	13.0
K09159	13.0
K09156	0.0
K09157	7329.0
K09154	0.0
K09155	593.0
K09152	0.0
K09153	5030.0
K09150	0.0
K09151	431.0
K05970	6329.0
K05714	0.0
K05715	0.0
K05710	7.0
K05711	0.0
K05712	0.0
K05713	0.0
K00560	8448.0
K00561	0.0
K00563	446.0
K00564	196.0
K00566	9611.0
K00567	7797.0
K00568	25.0
K00569	437.0
K05575	0.0
K01169	0.0
K01167	0.0
K01166	0.0
K05577	430.0
K01163	1666.0
K01161	0.0
K01160	10.0
K05578	0.0
K05579	0.0
K08092	584.0
K08093	23.0
K08094	768.0
K08095	0.0
K08096	0.0
K08097	0.0
K02254	0.0
K02255	0.0
K01743	0.0
K02251	0.0
K02061	0.0
K01741	0.0
K02060	0.0
K00114	0.0
K02122	8078.0
K02123	8682.0
K02120	8889.0
K02121	7311.0
K02124	8889.0
K03837	5.0
K03836	0.0
K03835	5.0
K03834	5.0
K03833	424.0
K03832	1263.0
K03831	435.0
K03830	5243.0
K00443	0.0
K03839	801.0
K02067	13.0
K10189	9105.0
K13038	6912.0
K13787	188.0
K13788	442.0
K13789	16799.0
K10188	10049.0
K12255	0.0
K12254	0.0
K12257	8008.0
K12256	0.0
K12251	1577.0
K12250	0.0
K12253	0.0
K12252	0.0
K13252	28.0
K13256	9.0
K13255	0.0
K12079	0.0
K12078	0.0
K12071	0.0
K12070	0.0
K12073	430.0
K12072	1.0
K09912	12.0
K06236	0.0
K06237	0.0
K05519	0.0
K09914	5.0
K11788	0.0
K11782	0.0
K11780	0.0
K11781	0.0
K11787	0.0
K11784	0.0
K11530	0.0
K12787	0.0
K12786	0.0
K12785	0.0
K12784	0.0
K06718	7.0
K09969	0.0
K09968	0.0
K09967	4864.0
K09966	437.0
K09965	430.0
K09964	0.0
K09963	540.0
K09962	13.0
K09961	5.0
K09960	0.0
K11527	430.0
K11524	0.0
K11525	0.0
K11250	12.0
K11253	0.0
K11258	5.0
K11528	0.0
K00713	0.0
K00712	1.0
K10780	0.0
K10783	458.0
K10125	0.0
K10124	5.0
K10126	0.0
K10121	6.0
K10123	0.0
K10122	6.0
K04652	4944.0
K04653	4626.0
K04651	9337.0
K04656	4626.0
K04654	4626.0
K04655	4651.0
K00973	8016.0
K00972	796.0
K00971	5739.0
K00970	808.0
K00975	21402.0
K00974	23239.0
K00979	1447.0
K00978	776.0
K14954	0.0
K14955	0.0
K14956	0.0
K06178	1830.0
K01596	708.0
K01597	12.0
K01594	0.0
K01595	446.0
K01592	0.0
K01593	0.0
K01590	437.0
K01591	8573.0
K01598	430.0
K01599	29939.0
K02711	0.0
K02710	0.0
K02713	0.0
K02712	0.0
K02714	0.0
K02717	0.0
K02716	0.0
K02719	0.0
K02718	0.0
K03449	4850.0
K03446	1237.0
K03444	1.0
K03445	7.0
K03442	7907.0
K01620	7732.0
K01621	776.0
K01622	0.0
K01623	5092.0
K01624	19912.0
K01625	19422.0
K01626	7413.0
K01627	1238.0
K01628	7753.0
K01629	4419.0
K05299	0.0
K02829	1.0
K02828	1.0
K02827	1.0
K02826	1.0
K02825	655.0
K02824	7008.0
K02823	8121.0
K02822	5548.0
K03198	0.0
K03199	0.0
K03668	5.0
K03669	430.0
K03190	4851.0
K03191	1.0
K03660	11892.0
K03194	0.0
K03195	0.0
K03664	8637.0
K03197	0.0
K09772	7333.0
K06013	432.0
K09770	155.0
K09771	13.0
K09776	0.0
K09777	6356.0
K09774	13.0
K09775	5519.0
K09778	853.0
K09779	6552.0
K06269	0.0
K06323	0.0
K11624	0.0
K02991	0.0
K02990	8214.0
K02624	15.0
K02240	35.0
K08282	430.0
K12440	0.0
K12441	0.0
K12442	0.0
K12443	0.0
K12444	0.0
K12445	0.0
K12449	0.0
K02247	0.0
K07637	5.0
K07636	8656.0
K07639	7.0
K07638	13.0
K11069	5789.0
K11068	7044.0
K11063	2.0
K11062	0.0
K11061	0.0
K11060	0.0
K11066	5.0
K11065	809.0
K06900	0.0
K06901	8779.0
K06902	1323.0
K06903	139.0
K06904	434.0
K06905	560.0
K06906	490.0
K06907	682.0
K06908	560.0
K06909	5.0
K10821	0.0
K05905	0.0
K05904	0.0
K05906	0.0
K05900	0.0
K05903	0.0
K01406	0.0
K05909	0.0
K05908	0.0
K00368	0.0
K00369	0.0
K00366	1048.0
K00367	0.0
K00364	13.0
K00365	430.0
K00362	8.0
K00363	1.0
K00360	0.0
```
