## Extended Data File 1 for "Diet induces reproducible alterations in the mouse and human gut microbiome": SRS3574888_SRR7556131.picrust_nol

```
# Constructed from biom file
#OTU ID	SRR7556131
K01365	0.0
K01364	0.0
K01361	2.0
K01360	0.0
K01362	4755.0
K02249	0.0
K05841	0.0
K05844	3.0
K05845	45.0
K05846	1433.0
K05847	1606.0
K00508	7.0
K00500	0.0
K00507	1305.0
K00504	0.0
K00505	0.0
K12521	1.0
K01101	712.0
K01103	0.0
K12520	1.0
K01104	6173.0
K05592	3989.0
K05593	1175.0
K05590	91.0
K05591	92.0
K05596	99.0
K05597	6.0
K05594	2.0
K05595	190.0
K05599	1.0
K11964	0.0
K11962	0.0
K14540	1621.0
K12529	2.0
K12528	2.0
K06353	0.0
K02456	2952.0
K02457	94.0
K02454	2691.0
K02455	1392.0
K02452	99.0
K02453	3977.0
K02450	3.0
K02103	601.0
K08138	0.0
K02108	3334.0
K02109	3736.0
K02458	94.0
K02459	100.0
K08137	91.0
K03851	0.0
K03850	0.0
K03852	0.0
K03855	1.0
K03856	1952.0
K13018	0.0
K13019	0.0
K13010	0.0
K13011	0.0
K13012	173.0
K13013	0.0
K13014	91.0
K13015	22.0
K13016	0.0
K13017	0.0
K08566	0.0
K08567	91.0
K13274	0.0
K13275	256.0
K13276	0.0
K13277	0.0
K03275	91.0
K03274	1384.0
K03277	0.0
K03276	1.0
K03271	2376.0
K03270	780.0
K03273	1523.0
K03272	3174.0
K03279	1.0
K03278	0.0
K11022	0.0
K12277	0.0
K12276	0.0
K12270	8.0
K11058	0.0
K12279	0.0
K12278	0.0
K07557	0.0
K07550	0.0
K07552	455.0
K06319	0.0
K09909	9.0
K09908	90.0
K12051	0.0
K12050	0.0
K12057	92.0
K12056	93.0
K06221	93.0
K09900	91.0
K09903	3361.0
K09902	97.0
K09904	90.0
K09907	91.0
K09906	98.0
K11501	0.0
K03234	0.0
K00773	3301.0
K00772	1324.0
K00777	0.0
K00776	0.0
K06313	26.0
K06315	0.0
K05574	0.0
K10201	33.0
K07176	0.0
K07177	86.0
K07174	0.0
K07175	1552.0
K07172	7.0
K07173	1180.0
K07170	548.0
K07171	3440.0
K07178	1.0
K07179	0.0
K00195	0.0
K00194	267.0
K00197	289.0
K00196	0.0
K00191	0.0
K00190	0.0
K00193	0.0
K00192	0.0
K00198	942.0
K06405	1504.0
K10109	749.0
K10108	1087.0
K10107	1.0
K01828	0.0
K01829	0.0
K01826	98.0
K01825	390.0
K01822	0.0
K01823	183.0
K01820	1292.0
K01821	102.0
K00999	0.0
K00998	3476.0
K00995	5804.0
K00997	2135.0
K00996	25.0
K00991	3535.0
K00990	1391.0
K00992	1.0
K11028	0.0
K02622	1891.0
K02625	0.0
K03564	4113.0
K13489	1292.0
K13488	1292.0
K13483	0.0
K13482	1.0
K13481	1.0
K13480	0.0
K13487	1292.0
K13486	1292.0
K14680	0.0
K14681	0.0
K14682	1391.0
K08358	181.0
K08357	181.0
K08356	0.0
K08355	0.0
K03469	3360.0
K03462	0.0
K03464	1.0
K03465	496.0
K03466	3382.0
K01648	0.0
K01649	4994.0
K01643	649.0
K01640	305.0
K01641	92.0
K01646	288.0
K01647	2998.0
K01644	742.0
K02597	0.0
K02626	0.0
K02595	0.0
K02594	286.0
K02593	0.0
K02592	26.0
K02591	54.0
K02590	457.0
K02598	541.0
K02849	1383.0
K14061	269.0
K14062	91.0
K14063	0.0
K14064	2.0
K14065	2.0
K14067	0.0
K02841	1385.0
K02840	78.0
K02843	92.0
K02844	1383.0
K02847	91.0
K02846	2.0
K02102	2.0
K09758	383.0
K06039	91.0
K06034	0.0
K06036	0.0
K06037	0.0
K06032	0.0
K01581	177.0
K02702	0.0
K02659	7.0
K13490	1292.0
K13491	1292.0
K03644	1658.0
K03645	91.0
K03646	93.0
K03647	147.0
K03640	99.0
K03641	99.0
K03642	1391.0
K03643	99.0
K03648	1809.0
K03649	146.0
K06694	0.0
K11814	0.0
K12428	0.0
K12429	0.0
K12422	0.0
K12423	0.0
K12420	0.0
K12421	0.0
K12426	0.0
K12427	0.0
K12424	0.0
K12425	0.0
K07349	180.0
K07348	92.0
K05380	0.0
K07345	547.0
K07344	0.0
K07347	551.0
K07346	281.0
K07341	1954.0
K07340	98.0
K07343	2041.0
K07342	0.0
K06968	1383.0
K06969	7923.0
K06962	1677.0
K06963	0.0
K06960	2935.0
K06961	0.0
K06966	3102.0
K06967	1620.0
K06964	0.0
K06965	0.0
K08995	1294.0
K08994	99.0
K08997	9.0
K08996	106.0
K08990	91.0
K08993	90.0
K08992	97.0
K08999	1384.0
K08998	2769.0
K08344	90.0
K08345	2.0
K08346	2.0
K14940	0.0
K02724	0.0
K08349	1.0
K11815	0.0
K05929	0.0
K05928	1292.0
K05927	0.0
K05924	0.0
K05922	0.0
K05921	180.0
K00349	347.0
K00698	0.0
K00340	1648.0
K00341	1648.0
K00690	682.0
K00343	1648.0
K00344	116.0
K00697	10.0
K00346	347.0
K00347	347.0
K09116	420.0
K09117	3067.0
K05337	3554.0
K09118	15.0
K09119	0.0
K02106	26.0
K05823	295.0
K05820	98.0
K05826	0.0
K05827	0.0
K02100	2.0
K02101	0.0
K00524	0.0
K00525	3659.0
K00526	2607.0
K00527	3456.0
K00520	1294.0
K00522	0.0
K00523	1.0
K02451	0.0
K00528	1964.0
K00529	8.0
K00025	1292.0
K14215	0.0
K14213	0.0
K03453	2866.0
K00796	3687.0
K05339	12.0
K00027	1898.0
K00794	2446.0
K00793	2440.0
K01347	0.0
K01346	0.0
K01344	0.0
K01343	0.0
K00791	3360.0
K01340	0.0
K00790	4160.0
K02694	0.0
K02696	0.0
K02697	0.0
K02690	0.0
K02691	92.0
K02692	0.0
K02693	0.0
K02698	0.0
K02699	0.0
K00836	13.0
K00837	774.0
K00835	1383.0
K00832	363.0
K00833	1651.0
K00830	2.0
K00831	1601.0
K00839	1561.0
K04335	2.0
K04334	2.0
K01120	1292.0
K01126	4762.0
K04333	2.0
K01129	2882.0
K01128	1.0
K04339	0.0
K04338	2.0
K02470	4582.0
K02471	1384.0
K02472	219.0
K02473	0.0
K02474	699.0
K02475	0.0
K02476	0.0
K02477	2724.0
K02478	357.0
K02479	1292.0
K09019	2.0
K01267	962.0
K13074	0.0
K13075	0.0
K11441	0.0
K14055	91.0
K13299	0.0
K13292	4548.0
K14057	0.0
K14056	0.0
K02856	2.0
K02585	32.0
K12211	0.0
K12210	0.0
K12213	0.0
K12212	0.0
K12215	0.0
K02854	2.0
K12217	0.0
K12216	0.0
K12219	0.0
K12218	0.0
K02855	2.0
K08692	0.0
K08693	0.0
K08690	0.0
K08691	0.0
K08696	0.0
K08697	0.0
K11748	1383.0
K11749	3352.0
K11746	3.0
K11747	104.0
K11744	1294.0
K11745	1294.0
K11742	91.0
K11743	522.0
K11740	1.0
K11741	1673.0
K13920	248.0
K13921	5.0
K13922	717.0
K13923	5.0
K13924	1.0
K13925	0.0
K13926	1383.0
K13927	105.0
K13928	1.0
K13929	4.0
K09923	91.0
K09922	1645.0
K06201	1407.0
K06200	2106.0
K06207	2948.0
K06206	419.0
K06205	91.0
K09924	1292.0
K09929	0.0
K06208	5.0
K00759	3040.0
K00758	91.0
K00752	0.0
K00757	1397.0
K00756	976.0
K00754	3793.0
K06001	811.0
K05557	0.0
K09766	59.0
K05554	0.0
K07475	0.0
K07150	1209.0
K07151	0.0
K07152	2.0
K07153	97.0
K07154	1801.0
K07155	0.0
K07156	98.0
K07157	1.0
K07406	1375.0
K07407	4571.0
K07404	2713.0
K07405	258.0
K07402	2852.0
K07403	1300.0
K07400	98.0
K07401	0.0
K01808	3620.0
K01809	2597.0
K01800	2.0
K01801	0.0
K01802	868.0
K01803	3460.0
K01804	620.0
K01805	2877.0
K01807	652.0
K09718	0.0
K14668	0.0
K14669	0.0
K14666	0.0
K14667	0.0
K01664	360.0
K01665	625.0
K01666	584.0
K01667	506.0
K01660	0.0
K01661	1484.0
K01662	3189.0
K01663	0.0
K01668	31.0
K01669	1400.0
K02863	3359.0
K02862	0.0
K02860	2037.0
K02867	3359.0
K02866	0.0
K02864	3307.0
K02869	0.0
K05362	2.0
K05365	195.0
K03402	1366.0
K03403	0.0
K03400	0.0
K03406	7540.0
K03407	2439.0
K03404	0.0
K03405	0.0
K03408	3533.0
K03409	17.0
K02315	1824.0
K02314	4751.0
K02317	2.0
K02316	3350.0
K02313	3483.0
K02312	2.0
K02319	0.0
K12405	0.0
K12152	91.0
K12151	2.0
K07091	99.0
K07090	5552.0
K07093	1295.0
K07092	0.0
K07095	4079.0
K07094	2.0
K07097	0.0
K07096	0.0
K07099	449.0
K07098	5194.0
K11175	1886.0
K11174	0.0
K11177	0.0
K11176	0.0
K11173	0.0
K11179	98.0
K11178	0.0
K00322	98.0
K00320	0.0
K00321	0.0
K00326	0.0
K00324	107.0
K00325	99.0
K00329	0.0
K05945	0.0
K05944	0.0
K05947	0.0
K05946	293.0
K06944	0.0
K06945	0.0
K06946	91.0
K06415	27.0
K06940	2274.0
K06941	4609.0
K06942	3361.0
K06943	0.0
K10806	98.0
K10807	0.0
K10804	2780.0
K10805	98.0
K06948	236.0
K06949	4143.0
K06418	147.0
K09138	22.0
K09139	0.0
K09134	527.0
K09135	0.0
K09136	98.0
K09137	22.0
K09130	0.0
K09131	1387.0
K09132	408.0
K09133	0.0
K05808	4813.0
K05809	90.0
K05804	678.0
K05805	92.0
K05806	0.0
K05807	356.0
K05800	92.0
K05801	91.0
K05802	91.0
K05803	91.0
K01044	7.0
K01045	0.0
K01046	1423.0
K02068	252.0
K04561	1.0
K01042	924.0
K05568	1363.0
K05567	595.0
K14273	0.0
K14275	0.0
K14274	6.0
K02062	91.0
K05245	2.0
K05564	7.0
K01048	279.0
K02066	1649.0
K01322	1550.0
K01325	0.0
K02065	1649.0
K01326	0.0
K05560	7.0
K02243	241.0
K08930	0.0
K02679	91.0
K02676	7.0
K02674	7.0
K02675	0.0
K02672	7.0
K02241	9.0
K02670	8.0
K02671	7.0
K00810	0.0
K00811	524.0
K00812	1680.0
K00813	91.0
K00814	0.0
K00817	3646.0
K00818	1650.0
K00819	2.0
K02530	30.0
K02245	242.0
K02244	92.0
K01499	0.0
K01498	0.0
K01493	3517.0
K01492	26.0
K01491	7496.0
K01497	104.0
K01496	2713.0
K01495	1241.0
K01494	562.0
K02418	1359.0
K02419	1491.0
K14492	0.0
K02412	1445.0
K02413	1485.0
K02410	1491.0
K02411	911.0
K02416	1491.0
K02417	1343.0
K02414	402.0
K02415	358.0
K00120	0.0
K00121	463.0
K00430	0.0
K13058	1292.0
K13059	0.0
K13727	6.0
K13057	0.0
K13722	0.0
K13051	92.0
K13052	894.0
K00435	6.0
K12054	0.0
K03239	0.0
K03238	0.0
K03231	0.0
K03230	1382.0
K03232	0.0
K12059	2.0
K03237	0.0
K03236	0.0
K12058	91.0
K12239	0.0
K12238	0.0
K12235	0.0
K12234	43.0
K13942	0.0
K13940	671.0
K13941	0.0
K12097	0.0
K12096	0.0
K12095	0.0
K12094	0.0
K12093	0.0
K12092	0.0
K12091	0.0
K12090	0.0
K12099	0.0
K12098	0.0
K06356	0.0
K05992	163.0
K03540	0.0
K06331	693.0
K06330	3.0
K07138	1581.0
K07139	1342.0
K11811	7.0
K07132	156.0
K07133	4037.0
K07130	2675.0
K07131	0.0
K07137	4286.0
K07134	0.0
K07135	0.0
K01860	0.0
K01866	3361.0
K01867	3361.0
K01865	31.0
K01868	3880.0
K01869	3361.0
K06140	1384.0
K04766	2.0
K04767	10.0
K04764	97.0
K04762	1648.0
K04763	3699.0
K04760	98.0
K04761	1495.0
K04768	2.0
K04769	1444.0
K08313	7.0
K08312	91.0
K08311	1391.0
K08310	92.0
K08317	4.0
K08316	2417.0
K08315	2.0
K08314	500.0
K05149	0.0
K08319	91.0
K08318	2.0
K06339	0.0
K14648	0.0
K14392	101.0
K14393	1392.0
K14645	0.0
K14647	0.0
K01689	4084.0
K01686	2084.0
K01687	6862.0
K01684	541.0
K01685	3298.0
K01682	99.0
K01681	3199.0
K05308	0.0
K02889	0.0
K02888	3478.0
K02885	0.0
K02884	3361.0
K02887	3238.0
K02886	3361.0
K02881	3361.0
K02883	0.0
K13743	0.0
K02086	233.0
K02081	1824.0
K02080	2.0
K02083	372.0
K02082	403.0
K13831	0.0
K03428	0.0
K03429	2757.0
K03424	4213.0
K03935	0.0
K03932	0.0
K03933	90.0
K03930	692.0
K03931	2.0
K02339	99.0
K02338	3483.0
K02337	3471.0
K02336	92.0
K02335	3765.0
K02334	3509.0
K02330	0.0
K03688	2668.0
K03689	0.0
K03680	6.0
K03683	98.0
K03684	1482.0
K03685	3361.0
K03686	5343.0
K03687	3112.0
K07301	2586.0
K07300	3.0
K07303	2.0
K07302	1.0
K07305	1484.0
K07304	1612.0
K07307	625.0
K07306	549.0
K07309	94.0
K07308	460.0
K02617	1.0
K02610	90.0
K02963	3359.0
K02612	90.0
K02961	3303.0
K09686	10151.0
K09687	16792.0
K09684	36.0
K09685	367.0
K09682	0.0
K09683	0.0
K09680	2.0
K09681	0.0
K09688	1.0
K09689	1.0
K05962	1.0
K05961	0.0
K05967	268.0
K05966	292.0
K11159	0.0
K05964	267.0
K05968	0.0
K11152	0.0
K00309	0.0
K00658	1394.0
K00304	0.0
K00305	0.0
K00654	0.0
K00655	4760.0
K00652	1651.0
K00301	0.0
K00302	411.0
K00303	2.0
K10828	0.0
K06431	0.0
K06432	0.0
K06433	0.0
K06434	0.0
K06436	408.0
K06437	0.0
K10820	6.0
K06439	0.0
K10822	0.0
K10823	0.0
K10826	0.0
K09167	393.0
K06322	0.0
K14117	0.0
K14259	0.0
K14257	0.0
K01308	75.0
K01303	258.0
K01301	0.0
K01305	173.0
K01304	482.0
K02658	7.0
K00672	0.0
K02650	699.0
K02651	1.0
K02652	5170.0
K02653	5539.0
K02654	7925.0
K05687	0.0
K02656	7.0
K05685	99.0
K00878	1490.0
K00879	36.0
K00872	1830.0
K00873	3500.0
K00870	0.0
K00876	2557.0
K00877	0.0
K00874	3925.0
K00875	0.0
K04487	6206.0
K04486	4923.0
K04485	1949.0
K04484	0.0
K04483	0.0
K04482	0.0
K04480	0.0
K04488	3558.0
K12049	0.0
K13693	0.0
K13706	0.0
K13694	91.0
K13695	91.0
K05977	0.0
K09516	0.0
K02434	5000.0
K02435	4652.0
K02436	18.0
K02437	3912.0
K05350	663.0
K02431	756.0
K08100	0.0
K02433	4931.0
K02438	2753.0
K02439	93.0
K03745	97.0
K03744	1144.0
K03747	3.0
K03210	3263.0
K03217	3571.0
K03216	3011.0
K03215	99.0
K03742	2837.0
K03219	1381.0
K03218	3361.0
K03749	92.0
K03748	91.0
K02383	0.0
K06327	0.0
K06320	457.0
K07238	2293.0
K09479	0.0
K09478	0.0
K09475	2.0
K09474	0.0
K09477	2.0
K09476	91.0
K09471	89.0
K09470	1.0
K09473	0.0
K09472	0.0
K07543	0.0
K06898	2299.0
K13967	0.0
K13963	1850.0
K07545	0.0
K00737	409.0
K05345	6.0
K11706	0.0
K11707	0.0
K11704	0.0
K11705	0.0
K11708	0.0
K11709	0.0
K05588	0.0
K07114	5038.0
K07443	804.0
K07116	0.0
K07117	1293.0
K07110	0.0
K07447	3361.0
K07112	408.0
K07113	98.0
K07448	487.0
K07118	138.0
K07119	3.0
K10619	0.0
K10618	0.0
K10617	0.0
K10616	0.0
K01848	9.0
K01849	7.0
K01844	322.0
K01845	1981.0
K01846	250.0
K01847	1808.0
K01840	3635.0
K01841	16.0
K01842	0.0
K01843	1761.0
K06219	91.0
K10832	0.0
K05348	0.0
K14203	0.0
K08483	3244.0
K08482	1292.0
K08481	0.0
K08480	0.0
K08485	97.0
K08484	97.0
K00464	0.0
K00467	0.0
K00466	0.0
K00461	0.0
K00460	0.0
K00463	0.0
K00462	0.0
K04509	0.0
K00469	0.0
K00468	0.0
K08645	0.0
K04744	99.0
K01518	0.0
K01519	0.0
K04748	1.0
K04749	270.0
K01514	3.0
K01515	2830.0
K01512	2165.0
K01510	0.0
K14623	1304.0
K14626	0.0
K14627	0.0
K14628	0.0
K14629	0.0
K03918	0.0
K03919	91.0
K12372	92.0
K12373	5712.0
K12370	92.0
K12371	92.0
K02359	0.0
K02358	3375.0
K02351	0.0
K02352	2.0
K02355	6457.0
K02357	3359.0
K02356	3542.0
K13574	2.0
K13573	0.0
K13572	0.0
K13571	0.0
K13570	0.0
K12112	2.0
K12113	2.0
K12110	0.0
K12111	120.0
K07329	0.0
K07328	0.0
K07323	98.0
K07322	642.0
K07321	778.0
K07320	99.0
K07327	0.0
K07326	0.0
K07325	0.0
K07324	0.0
K08163	91.0
K06180	7334.0
K06181	1391.0
K06182	1149.0
K06183	4313.0
K06186	99.0
K06187	3483.0
K06188	1444.0
K06189	99.0
K08359	89.0
K07589	2.0
K07588	266.0
K07587	0.0
K07586	713.0
K07585	0.0
K07584	1895.0
K07583	0.0
K07582	0.0
K07581	0.0
K07580	0.0
K11139	0.0
K05989	2746.0
K05988	0.0
K05985	678.0
K05987	0.0
K05986	1292.0
K10843	0.0
K08354	91.0
K10844	7.0
K10848	0.0
K00673	1301.0
K00674	753.0
K00675	1515.0
K00676	1729.0
K00677	2940.0
K06988	6.0
K06989	151.0
K08351	2.0
K06980	1391.0
K06981	0.0
K06982	0.0
K08350	91.0
K06984	0.0
K06985	1.0
K06986	0.0
K06987	618.0
K02445	1905.0
K02444	938.0
K00582	0.0
K00583	0.0
K00580	0.0
K02110	3377.0
K00586	0.0
K00587	0.0
K00584	0.0
K08921	0.0
K02441	93.0
K00588	32.0
K08922	0.0
K02440	1776.0
K00018	3370.0
K08923	0.0
K02443	993.0
K00019	257.0
K02442	1.0
K08925	0.0
K08926	0.0
K08927	0.0
K03149	1759.0
K06604	0.0
K00015	1.0
K01989	1762.0
K00854	4401.0
K00855	92.0
K00856	1.0
K00857	861.0
K00850	7673.0
K00851	1411.0
K00852	5719.0
K00853	1389.0
K00858	2068.0
K00859	3336.0
K01181	1429.0
K01180	0.0
K01183	529.0
K01182	1747.0
K01185	613.0
K01184	0.0
K01187	4557.0
K01188	1377.0
K02596	22.0
K13766	7.0
K13767	0.0
K13003	0.0
K13002	0.0
K13000	0.0
K02984	0.0
K02986	3368.0
K02987	0.0
K02636	0.0
K02982	2953.0
K02983	0.0
K02638	0.0
K02639	0.0
K02988	3357.0
K08298	186.0
K08299	2.0
K03583	98.0
K03582	98.0
K03581	3642.0
K03580	1390.0
K03587	449.0
K03586	99.0
K03585	4583.0
K03584	3352.0
K03589	1907.0
K03588	4707.0
K01725	6.0
K01724	1301.0
K01727	24.0
K01726	1234.0
K01721	0.0
K01720	91.0
K01722	0.0
K13008	0.0
K01729	0.0
K01728	1.0
K09530	0.0
K09539	0.0
K02188	1304.0
K02189	1327.0
K02182	3.0
K02183	0.0
K03769	554.0
K03768	5420.0
K03767	99.0
K03765	1.0
K03764	91.0
K03763	2802.0
K03762	187.0
K03761	4.0
K03760	10.0
K09457	1423.0
K09456	3.0
K09459	16.0
K09458	4624.0
K00602	7104.0
K13988	0.0
K13985	0.0
K09981	24.0
K09980	2.0
K09983	1.0
K09982	6.0
K09985	0.0
K09984	0.0
K09987	0.0
K09986	6.0
K09989	791.0
K09988	562.0
K12583	0.0
K12582	91.0
K12589	0.0
K11720	100.0
K09759	664.0
K10985	7.0
K10984	15.0
K07468	0.0
K07469	2.0
K07464	1144.0
K07465	0.0
K07466	0.0
K07467	1503.0
K07460	2694.0
K07461	2342.0
K07462	3354.0
K07463	0.0
K10679	2690.0
K10678	2.0
K10671	0.0
K10670	1858.0
K10673	1.0
K10672	674.0
K10674	6.0
K10677	0.0
K10676	0.0
K08726	0.0
K08724	235.0
K08722	256.0
K08723	2.0
K08720	0.0
K08721	0.0
K08728	109.0
K10187	0.0
K00119	1.0
K00118	1292.0
K00449	6.0
K00448	6.0
K00115	0.0
K00446	0.0
K00117	2594.0
K00116	1387.0
K00111	3343.0
K00442	0.0
K00113	91.0
K00112	91.0
K01539	0.0
K01531	1471.0
K04720	1927.0
K01533	4910.0
K01534	7791.0
K01535	0.0
K01537	3427.0
K14358	0.0
K14605	0.0
K14606	0.0
K00413	1.0
K10120	55.0
K05600	1.0
K05777	13.0
K03972	2.0
K03973	513.0
K03970	90.0
K03971	1.0
K03976	1839.0
K03977	3478.0
K03974	91.0
K03975	1888.0
K03978	2069.0
K03979	3483.0
K13378	355.0
K02372	3096.0
K02371	1826.0
K02377	2077.0
K02379	1749.0
K03396	0.0
K03397	0.0
K03394	1511.0
K03395	1.0
K03392	0.0
K03393	0.0
K03390	260.0
K03391	0.0
K03399	271.0
K03027	0.0
K12136	0.0
K12137	0.0
K06610	52.0
K12138	0.0
K12139	0.0
K11444	0.0
K11440	1.0
K11443	0.0
K11442	2.0
K00612	1293.0
K00613	92.0
K00610	1369.0
K00611	3054.0
K00616	2837.0
K00617	0.0
K00614	7.0
K00615	8266.0
K00619	3.0
K10863	0.0
K07874	0.0
K06234	0.0
K10240	0.0
K10241	0.0
K10242	0.0
K10243	0.0
K04110	0.0
K04113	0.0
K04112	0.0
K04115	0.0
K04114	0.0
K04117	0.0
K04116	0.0
K04118	0.0
K05517	93.0
K07705	128.0
K07704	220.0
K07707	722.0
K07706	463.0
K07701	2.0
K07700	91.0
K07703	2.0
K07702	91.0
K07709	2.0
K07708	99.0
K01955	4073.0
K13042	0.0
K09934	2.0
K09935	2110.0
K06216	81.0
K09937	2.0
K13745	7.0
K13746	0.0
K13747	3351.0
K13740	0.0
K13741	0.0
K13742	0.0
K06211	623.0
K06212	184.0
K09933	3.0
K02618	90.0
K02619	612.0
K02968	3262.0
K02966	0.0
K02967	3361.0
K02616	96.0
K02965	3360.0
K02962	0.0
K02611	90.0
K02613	90.0
K03569	5115.0
K03568	481.0
K03565	2035.0
K06218	11.0
K03567	91.0
K03566	96.0
K03561	8380.0
K03560	99.0
K03563	1543.0
K03562	99.0
K06430	0.0
K01709	1440.0
K01708	3.0
K01707	0.0
K01706	172.0
K01705	0.0
K01704	7100.0
K01703	7108.0
K01702	0.0
K14165	0.0
K14164	0.0
K14166	0.0
K14161	1293.0
K14160	1.0
K14162	1293.0
K05396	346.0
K03709	1344.0
K03708	320.0
K08160	9.0
K03701	5444.0
K03700	1182.0
K03703	2695.0
K03702	3361.0
K03705	1713.0
K03704	3670.0
K03707	118.0
K03706	1203.0
K06289	0.0
K06288	0.0
K06283	1399.0
K06282	186.0
K06281	186.0
K06287	3247.0
K06286	92.0
K06285	5.0
K06284	422.0
K08161	242.0
K07540	0.0
K06438	944.0
K06869	0.0
K06868	0.0
K06867	1386.0
K06866	91.0
K06865	0.0
K06864	2316.0
K06863	0.0
K06862	0.0
K06861	1654.0
K06860	0.0
K12659	0.0
K12658	1293.0
K07547	0.0
K07546	0.0
K15023	0.0
K15022	0.0
K15020	0.0
K15024	1252.0
K08700	0.0
K08162	499.0
K07544	0.0
K00137	2.0
K00135	208.0
K00134	4941.0
K00133	3399.0
K00132	31.0
K00131	278.0
K00130	526.0
K00139	0.0
K00138	2.0
K00429	1.0
K00428	1553.0
K00421	0.0
K00423	0.0
K00425	634.0
K00427	3.0
K00426	633.0
K14292	0.0
K14379	0.0
K14370	0.0
K14371	0.0
K14372	0.0
K14373	0.0
K14374	0.0
K14375	0.0
K09845	0.0
K14082	0.0
K14083	4.0
K14080	0.0
K14081	0.0
K14086	409.0
K14087	501.0
K14084	16.0
K14088	501.0
K14089	409.0
K01552	2569.0
K01551	140.0
K01556	1.0
K01557	0.0
K01554	91.0
K01555	1.0
K04708	0.0
K03955	0.0
K13689	0.0
K13688	1319.0
K13683	2.0
K13685	1537.0
K13684	2.0
K13687	0.0
K13686	0.0
K14159	13.0
K02399	92.0
K02398	460.0
K02395	151.0
K02394	92.0
K02397	840.0
K02396	1451.0
K02391	92.0
K02390	1420.0
K02393	92.0
K02392	2389.0
K13533	0.0
K13532	0.0
K13531	2.0
K13530	0.0
K01550	0.0
K05658	0.0
K14054	24.0
K02601	3764.0
K02970	3187.0
K05378	0.0
K12339	99.0
K14060	92.0
K11687	0.0
K11686	0.0
K11685	2.0
K11689	223.0
K11688	205.0
K08939	0.0
K03048	118.0
K03049	0.0
K13821	4072.0
K13820	256.0
K03042	0.0
K03043	3232.0
K03040	3315.0
K03041	0.0
K03046	3357.0
K03047	0.0
K03044	0.0
K03045	0.0
K00348	347.0
K09847	0.0
K00692	30.0
K00638	1377.0
K00639	1838.0
K00693	0.0
K00634	1632.0
K00635	1.0
K00630	0.0
K00631	98.0
K00632	255.0
K00633	651.0
K00691	345.0
K00696	0.0
K00694	396.0
K00695	0.0
K10854	0.0
K07811	2.0
K07810	99.0
K07813	1341.0
K07812	94.0
K07814	449.0
K07816	490.0
K00090	10.0
K00091	425.0
K00094	245.0
K00096	582.0
K00097	1946.0
K00098	2.0
K00099	3263.0
K10228	0.0
K10229	0.0
K12548	0.0
K10222	0.0
K10220	0.0
K10221	0.0
K10227	0.0
K05822	47.0
K01949	0.0
K01945	3171.0
K01947	0.0
K01946	0.0
K01941	1326.0
K01940	2925.0
K06357	0.0
K07729	6199.0
K07728	0.0
K07727	2848.0
K07726	592.0
K07725	0.0
K07724	91.0
K07723	263.0
K07722	1392.0
K07721	0.0
K07720	6312.0
K00899	71.0
K05824	0.0
K00891	2876.0
K00892	91.0
K00895	1292.0
K00897	55.0
K08151	1383.0
K08153	134.0
K08154	91.0
K02948	3361.0
K02942	0.0
K02944	0.0
K05665	0.0
K02946	3310.0
K13793	0.0
K06352	0.0
K01769	0.0
K01768	2586.0
K01761	475.0
K01760	352.0
K01762	0.0
K09578	0.0
K01766	91.0
K08164	0.0
K02493	3357.0
K08166	0.0
K08167	96.0
K02496	92.0
K02497	2.0
K02494	99.0
K02495	6034.0
K02498	92.0
K02499	505.0
K08168	0.0
K08169	4.0
K14415	523.0
K14414	1383.0
K06881	3386.0
K00436	1.0
K06332	0.0
K12815	0.0
K12810	0.0
K06885	250.0
K00437	256.0
K06335	0.0
K06334	2010.0
K03547	1608.0
K03546	1129.0
K03545	4324.0
K03544	4458.0
K03543	1746.0
K06888	2218.0
K10941	0.0
K03549	1389.0
K03548	91.0
K10940	0.0
K02236	294.0
K02237	2940.0
K02234	0.0
K02232	1329.0
K02233	1750.0
K02230	1292.0
K02231	3959.0
K06359	0.0
K02238	2430.0
K02239	0.0
K03723	3215.0
K03722	1960.0
K03721	99.0
K03720	91.0
K03727	0.0
K03726	0.0
K03725	0.0
K03724	1328.0
K06358	0.0
K12673	0.0
K12679	0.0
K12678	1.0
K06410	898.0
K11898	0.0
K11899	0.0
K11896	184.0
K11897	2.0
K11894	90.0
K11895	94.0
K11892	95.0
K11893	94.0
K11890	7.0
K11891	99.0
K08762	0.0
K08764	0.0
K08765	0.0
K10418	0.0
K11325	0.0
K11326	0.0
K11327	0.0
K11328	0.0
K11329	0.0
K00151	90.0
K00150	0.0
K00153	0.0
K00400	0.0
K00407	1.0
K00406	1293.0
K00405	1293.0
K00404	1293.0
K00158	41.0
K01342	0.0
K09388	0.0
K09386	0.0
K09384	189.0
K04094	501.0
K04095	641.0
K04096	3357.0
K04097	96.0
K04090	8.0
K04091	1397.0
K04092	0.0
K04093	0.0
K04098	0.0
K04099	0.0
K01578	1.0
K01579	1714.0
K01574	58.0
K01575	33.0
K01576	0.0
K01577	14.0
K01571	1152.0
K01572	1867.0
K01573	0.0
K02009	1001.0
K02008	5779.0
K02005	3782.0
K02004	24320.0
K02007	1187.0
K02006	8334.0
K02001	356.0
K02000	361.0
K02003	30787.0
K02002	358.0
K03065	0.0
K08952	0.0
K03060	3071.0
K13809	0.0
K10948	0.0
K09607	0.0
K06125	0.0
K04337	2.0
K06120	242.0
K06121	0.0
K04336	2.0
K01127	0.0
K09703	256.0
K00004	2.0
K14699	0.0
K09702	37.0
K14698	0.0
K05311	350.0
K13829	0.0
K10943	0.0
K07291	0.0
K07290	3.0
K10206	2790.0
K10202	2.0
K10208	2.0
K10209	2.0
K01966	1.0
K01965	1.0
K01964	22.0
K01963	2522.0
K01962	2145.0
K01961	4670.0
K01960	258.0
K01969	7.0
K01968	7.0
K07749	918.0
K07748	0.0
K07741	323.0
K07740	2.0
K07743	0.0
K07742	1705.0
K07745	0.0
K07744	0.0
K07746	89.0
K01299	1846.0
K01295	1733.0
K01297	767.0
K02922	0.0
K05603	0.0
K02921	0.0
K02926	3361.0
K05607	0.0
K02924	0.0
K05605	0.0
K02928	0.0
K02929	0.0
K00216	9.0
K00217	0.0
K00214	0.0
K00215	4393.0
K00213	0.0
K00210	0.0
K00211	0.0
K00218	0.0
K00219	228.0
K01035	257.0
K01034	479.0
K04517	3168.0
K01740	4427.0
K01031	8.0
K01746	233.0
K01745	334.0
K01744	1831.0
K01749	2122.0
K01039	31.0
K04518	264.0
K09591	0.0
K14129	0.0
K14128	0.0
K14121	0.0
K14120	0.0
K14123	0.0
K14122	0.0
K14125	0.0
K14124	0.0
K14127	0.0
K14126	0.0
K03521	2853.0
K03520	0.0
K03523	1845.0
K03522	2788.0
K03525	3211.0
K03524	3329.0
K03527	4834.0
K03526	3144.0
K03529	3004.0
K03528	98.0
K06338	0.0
K02217	1099.0
K03299	1834.0
K03298	127.0
K13472	0.0
K03293	881.0
K03292	3359.0
K03291	3.0
K03290	2.0
K03297	2042.0
K03296	9561.0
K03295	462.0
K03294	3183.0
K13009	0.0
K12690	0.0
K09743	0.0
K06022	0.0
K07190	0.0
K06021	0.0
K07192	1720.0
K06020	1.0
K06027	0.0
K06026	0.0
K09744	0.0
K07991	1.0
K08749	0.0
K09835	0.0
K09834	0.0
K10439	6178.0
K06351	0.0
K09833	0.0
K10925	0.0
K10924	0.0
K10927	0.0
K10926	0.0
K10923	0.0
K10922	0.0
K09629	0.0
K10697	0.0
K00179	752.0
K00172	193.0
K00171	54.0
K00170	143.0
K00177	1367.0
K00176	1367.0
K00175	2971.0
K00174	2575.0
K13478	0.0
K14338	0.0
K14339	0.0
K14335	0.0
K14337	0.0
K14330	0.0
K14331	0.0
K14333	0.0
K08918	0.0
K13479	477.0
K04078	3354.0
K04079	3261.0
K04076	260.0
K04077	3361.0
K04074	414.0
K04075	3107.0
K04072	3306.0
K04073	1.0
K04070	896.0
K04071	0.0
K14597	0.0
K13318	0.0
K08280	0.0
K13641	1423.0
K13640	92.0
K13643	115.0
K13642	0.0
K02027	20006.0
K02026	35369.0
K02025	38103.0
K02024	4.0
K02023	750.0
K02022	99.0
K02021	122.0
K02020	2702.0
K02029	4624.0
K02028	3957.0
K03886	0.0
K03887	0.0
K03884	0.0
K03885	1761.0
K03881	0.0
K03888	0.0
K03889	0.0
K12998	0.0
K12999	0.0
K12992	1718.0
K12993	0.0
K12990	532.0
K12991	0.0
K12996	26.0
K12997	0.0
K12994	0.0
K12995	0.0
K08979	0.0
K08978	1288.0
K03088	45368.0
K03089	99.0
K03086	5846.0
K03087	92.0
K08971	0.0
K08970	1294.0
K03082	1298.0
K03080	1.0
K08974	2273.0
K13868	0.0
K00918	299.0
K01553	0.0
K12214	0.0
K11646	0.0
K11645	0.0
K11641	0.0
K11640	0.0
K12736	0.0
K12733	0.0
K07507	1363.0
K07506	8.0
K07505	1.0
K07504	7.0
K07503	0.0
K07502	623.0
K07501	7.0
K07500	0.0
K07509	0.0
K07508	0.0
K11422	0.0
K08698	0.0
K10773	3493.0
K10774	0.0
K14286	0.0
K10778	98.0
K14287	10.0
K00140	57.0
K05501	92.0
K01903	1394.0
K01902	1394.0
K01905	256.0
K01904	0.0
K01907	1.0
K01906	0.0
K01909	0.0
K01908	2.0
K14534	599.0
K00147	2898.0
K07767	0.0
K07769	0.0
K07768	0.0
K06203	91.0
K06202	92.0
K09921	92.0
K09920	2.0
K09927	1703.0
K09024	9.0
K09022	159.0
K09023	1294.0
K09020	8.0
K09021	2.0
K02908	0.0
K02909	3578.0
K08218	356.0
K08219	2.0
K02904	2062.0
K02906	3361.0
K02907	2064.0
K02902	3263.0
K00230	491.0
K00231	2.0
K00232	0.0
K08976	1294.0
K00234	0.0
K00239	2102.0
K06209	854.0
K09928	1299.0
K01015	0.0
K01014	0.0
K01012	3991.0
K01011	4344.0
K01010	0.0
K08920	0.0
K14103	0.0
K14102	0.0
K14101	0.0
K14100	0.0
K14105	0.0
K14104	0.0
K14109	0.0
K14108	0.0
K06401	0.0
K00893	0.0
K13402	0.0
K12858	0.0
K03503	363.0
K03502	1733.0
K03501	2190.0
K03500	4395.0
K08924	0.0
K02278	120.0
K02279	676.0
K12977	0.0
K02276	1.0
K02277	0.0
K02274	1294.0
K02275	1294.0
K13450	0.0
K13451	0.0
K13452	0.0
K13454	0.0
K13455	0.0
K12509	0.0
K12508	6.0
K12507	32.0
K12506	20.0
K12500	91.0
K12503	0.0
K05926	0.0
K09728	0.0
K14587	6.0
K06597	0.0
K06596	7.0
K06595	0.0
K06599	0.0
K06598	0.0
K07978	0.0
K07979	4370.0
K07976	0.0
K14585	0.0
K10907	3070.0
K10906	91.0
K10901	0.0
K10909	0.0
K10908	0.0
K09819	1294.0
K09818	2.0
K09817	1625.0
K09816	1594.0
K09815	1687.0
K06374	1465.0
K06373	1463.0
K09812	2074.0
K09811	2052.0
K09810	2064.0
K09724	0.0
K14582	0.0
K09721	0.0
K04058	1381.0
K04059	0.0
K04050	0.0
K04051	0.0
K04052	0.0
K04053	0.0
K04054	0.0
K04055	0.0
K04056	1292.0
K04057	0.0
K01047	0.0
K08975	0.0
K10015	4.0
K10014	3.0
K10017	4.0
K10016	4.0
K10011	182.0
K10010	167.0
K10013	5.0
K10012	533.0
K10019	0.0
K10018	0.0
K13665	1.0
K13664	0.0
K13663	0.0
K13662	0.0
K13661	0.0
K13660	0.0
K13669	0.0
K13668	0.0
K07641	1294.0
K01466	152.0
K13590	1.0
K01464	1240.0
K01465	3601.0
K01462	5038.0
K01463	441.0
K01460	93.0
K01461	0.0
K13599	4.0
K13598	0.0
K01468	250.0
K01469	1292.0
K09251	24.0
K09252	6.0
K02041	878.0
K02040	4655.0
K02043	3.0
K02045	151.0
K02044	939.0
K02047	1443.0
K02046	1443.0
K02049	9522.0
K02048	1542.0
K05549	1.0
K05548	7.0
K06046	0.0
K03319	454.0
K03316	319.0
K03317	379.0
K03314	91.0
K03315	1989.0
K03312	1148.0
K03313	183.0
K03310	4010.0
K03311	1631.0
K12052	0.0
K02945	3842.0
K06162	265.0
K06163	256.0
K06160	0.0
K06161	0.0
K06166	258.0
K00359	698.0
K06164	258.0
K06165	258.0
K06168	3265.0
K06169	7.0
K13020	0.0
K07158	0.0
K07159	0.0
K04835	127.0
K11621	0.0
K11991	91.0
K11622	0.0
K11996	1398.0
K11627	0.0
K11626	0.0
K11629	2.0
K11628	0.0
K07561	0.0
K07560	3358.0
K07563	0.0
K07562	0.0
K07565	0.0
K07564	0.0
K07567	4042.0
K07566	3559.0
K07569	0.0
K07568	3541.0
K09925	0.0
K11199	0.0
K11198	0.0
K11192	91.0
K11191	1.0
K11196	0.0
K11195	0.0
K11194	0.0
K02492	1950.0
K10713	0.0
K10710	392.0
K10711	3.0
K10716	91.0
K02490	0.0
K10714	0.0
K10715	0.0
K01929	3360.0
K01928	3636.0
K01923	2311.0
K01922	1314.0
K01921	3915.0
K01920	99.0
K01926	3238.0
K01925	3384.0
K01924	2068.0
K07789	1384.0
K07788	92.0
K07785	0.0
K07784	91.0
K07787	1391.0
K07786	2.0
K07781	2.0
K07783	91.0
K07782	3.0
K05835	10.0
K06355	0.0
K14661	0.0
K09844	0.0
K00782	118.0
K00783	3484.0
K00784	2456.0
K00785	1.0
K00786	537.0
K00039	0.0
K00036	2033.0
K00037	0.0
K00034	243.0
K00035	0.0
K00032	0.0
K00033	2038.0
K00030	343.0
K00031	2825.0
K01259	443.0
K01258	2053.0
K01255	1144.0
K01256	1481.0
K01251	2108.0
K01250	409.0
K01253	0.0
K01252	97.0
K09008	1.0
K09009	0.0
K09000	1293.0
K09001	476.0
K09002	416.0
K09003	0.0
K09004	28.0
K09005	93.0
K09006	0.0
K09007	1300.0
K09846	0.0
K08234	633.0
K00258	0.0
K00259	1444.0
K00252	2.0
K00253	8.0
K00256	0.0
K00257	1621.0
K00254	0.0
K00255	7.0
K01079	118.0
K01078	1292.0
K01071	91.0
K01070	100.0
K01073	33.0
K01077	2215.0
K01076	1341.0
K14472	0.0
K14471	0.0
K14470	0.0
K14475	114.0
K09841	0.0
K02788	61.0
K02782	258.0
K02783	1162.0
K02781	593.0
K02786	61.0
K02787	0.0
K02784	91.0
K01060	1319.0
K01787	1434.0
K01786	1247.0
K01785	3320.0
K01784	6961.0
K01783	4068.0
K01782	2877.0
K01781	0.0
K01780	0.0
K01789	0.0
K01788	1428.0
K02526	349.0
K02527	1648.0
K02525	7.0
K02250	2.0
K02523	1648.0
K02520	3377.0
K02521	91.0
K02258	1.0
K02259	1295.0
K02528	3357.0
K02529	15678.0
K03781	873.0
K03780	73.0
K03783	1814.0
K03782	1399.0
K03785	2164.0
K03784	710.0
K03787	2192.0
K03786	1245.0
K03789	1416.0
K03788	91.0
K10700	0.0
K00342	1649.0
K03124	0.0
K03120	0.0
K12527	444.0
K12526	0.0
K12525	182.0
K12524	698.0
K12523	1.0
K12522	1.0
K09789	258.0
K09788	158.0
K09787	1614.0
K09786	30.0
K09785	0.0
K09781	98.0
K09780	17.0
K10961	0.0
K10960	0.0
K10963	0.0
K10962	0.0
K10965	0.0
K10964	0.0
K10966	0.0
K09879	0.0
K06318	0.0
K06311	0.0
K06310	59.0
K06312	0.0
K06314	0.0
K06317	51.0
K11389	0.0
K11386	0.0
K11387	0.0
K11384	1292.0
K11385	0.0
K11382	1.0
K11383	0.0
K11381	0.0
K11949	0.0
K10380	0.0
K04032	307.0
K04033	2.0
K04030	420.0
K04031	1493.0
K04036	0.0
K04037	0.0
K04034	127.0
K04035	6.0
K04038	0.0
K04039	0.0
K07046	1324.0
K07047	2630.0
K07044	39.0
K07045	666.0
K07042	3102.0
K07043	1452.0
K07040	1795.0
K07041	0.0
K07048	223.0
K07049	0.0
K08664	0.0
K02584	4.0
K10039	1535.0
K10038	7.0
K10037	3.0
K10036	15.0
K04788	0.0
K04789	0.0
K04784	2.0
K04785	1.0
K04786	1.0
K04787	0.0
K04780	0.0
K04781	25.0
K04782	0.0
K04783	1.0
K13601	0.0
K13603	0.0
K13602	0.0
K13605	0.0
K13604	0.0
K13607	92.0
K02404	318.0
K05783	1.0
K05782	10.0
K05781	258.0
K05780	258.0
K05787	91.0
K05786	1392.0
K05785	1383.0
K05784	1.0
K05789	2.0
K05788	97.0
K01442	2765.0
K01443	3407.0
K01444	338.0
K01446	8.0
K01447	2910.0
K01448	6118.0
K01449	828.0
K14803	0.0
K02069	259.0
K05569	595.0
K08008	0.0
K02063	91.0
K05566	565.0
K05565	3.0
K05563	7.0
K05562	7.0
K05561	7.0
K02064	91.0
K03338	524.0
K03339	0.0
K03330	0.0
K03331	0.0
K03332	28.0
K03333	0.0
K03335	1706.0
K03336	414.0
K03337	524.0
K12956	0.0
K12957	1301.0
K12954	0.0
K12955	0.0
K12952	0.0
K12953	0.0
K12950	0.0
K12951	0.0
K14733	0.0
K00109	0.0
K06148	4989.0
K06149	91.0
K06144	91.0
K06145	92.0
K06146	2.0
K06147	26745.0
K06141	2.0
K06142	2172.0
K06143	2.0
K11945	0.0
K08948	0.0
K08949	0.0
K00071	0.0
K14664	0.0
K13810	0.0
K14665	255.0
K03058	0.0
K11609	0.0
K11608	0.0
K14660	0.0
K11603	0.0
K11602	0.0
K11601	0.0
K11600	0.0
K11607	1384.0
K11606	1384.0
K11605	1384.0
K11604	1384.0
K10558	6.0
K10559	32.0
K10550	38.0
K10551	38.0
K10552	0.0
K10553	0.0
K10554	0.0
K10555	50.0
K10556	37.0
K10557	6.0
K03051	0.0
K03050	0.0
K07549	0.0
K07548	0.0
K07239	13.0
K07235	98.0
K07234	1.0
K07237	91.0
K07236	91.0
K07231	0.0
K07230	89.0
K07233	14.0
K07232	3.0
K02467	2.0
K05306	434.0
K05305	653.0
K05304	0.0
K05303	1292.0
K05301	0.0
K02565	91.0
K08644	0.0
K08646	0.0
K08641	2612.0
K08643	0.0
K08642	0.0
K12146	0.0
K00010	1746.0
K00011	0.0
K00012	3269.0
K00013	3257.0
K00014	5143.0
K00016	1921.0
K09065	0.0
K08252	0.0
K08253	1.0
K08256	0.0
K08255	2.0
K08258	0.0
K08259	0.0
K00274	1415.0
K00275	1391.0
K00276	1.0
K00270	0.0
K00271	0.0
K00272	0.0
K00273	0.0
K00278	2517.0
K00279	0.0
K12675	0.0
K01277	258.0
K01274	0.0
K01273	2949.0
K01271	1488.0
K01270	2055.0
K01278	258.0
K00906	183.0
K00904	176.0
K00903	100.0
K00901	2007.0
K13785	0.0
K00908	0.0
K11149	0.0
K01053	1293.0
K01051	3.0
K01057	0.0
K01056	3361.0
K01055	8.0
K01054	0.0
K01058	98.0
K02500	3256.0
K02501	3164.0
K02502	1448.0
K02503	3270.0
K02504	91.0
K02505	91.0
K02506	1.0
K02507	91.0
K02508	89.0
K02509	100.0
K00291	0.0
K13410	0.0
K13148	0.0
K13419	0.0
K05825	0.0
K03106	3361.0
K03105	0.0
K03101	3927.0
K03100	6033.0
K12541	0.0
K12540	0.0
K12543	0.0
K12542	0.0
K12545	0.0
K12544	0.0
K12547	0.0
K12546	0.0
K12549	0.0
K06080	91.0
K11018	0.0
K11019	0.0
K11016	0.0
K11017	0.0
K11014	1.0
K11015	1.0
K11012	0.0
K11013	1.0
K11010	0.0
K11011	0.0
K06333	1732.0
K06880	0.0
K06883	1292.0
K06882	0.0
K09857	1385.0
K06884	1.0
K06887	272.0
K06886	1296.0
K06889	5175.0
K10942	0.0
K09859	0.0
K09858	99.0
K10947	3877.0
K10946	0.0
K10945	0.0
K10944	0.0
K13284	0.0
K00483	120.0
K00481	6.0
K00480	2.0
K00486	0.0
K00485	1.0
K00484	90.0
K09901	91.0
K10929	0.0
K07684	92.0
K07685	91.0
K07686	91.0
K07687	92.0
K07681	2.0
K07688	1.0
K07689	92.0
K10928	0.0
K04018	2.0
K04019	307.0
K04014	275.0
K04015	459.0
K04016	91.0
K04017	1.0
K04013	183.0
K07060	0.0
K07061	0.0
K07062	1397.0
K07063	0.0
K07064	0.0
K07065	0.0
K07066	408.0
K07067	260.0
K07068	0.0
K07069	531.0
K01121	0.0
K13629	1.0
K13628	1392.0
K13623	0.0
K13622	1292.0
K13620	2.0
K13626	945.0
K08586	0.0
K08587	0.0
K01428	1728.0
K01429	1726.0
K01422	259.0
K01423	130.0
K01420	1947.0
K01421	1520.0
K01426	2092.0
K01427	0.0
K01424	1909.0
K01425	2059.0
K08068	0.0
K07538	0.0
K13086	0.0
K13085	0.0
K07287	93.0
K07824	0.0
K07682	0.0
K02722	0.0
K12978	0.0
K12979	12.0
K12972	184.0
K12973	91.0
K12974	91.0
K12975	2.0
K12976	0.0
K07821	2.0
K07683	7.0
K14750	0.0
K14751	0.0
K14953	0.0
K12288	91.0
K12289	91.0
K12282	0.0
K12283	0.0
K12280	0.0
K12281	0.0
K12286	0.0
K12287	0.0
K12284	0.0
K12285	0.0
K11957	0.0
K11956	0.0
K11955	0.0
K11954	0.0
K11953	0.0
K11952	0.0
K11951	0.0
K11950	0.0
K11959	0.0
K11958	0.0
K13889	95.0
K13888	98.0
K11963	0.0
K07217	284.0
K07216	1146.0
K07215	6.0
K07214	1801.0
K07213	170.0
K07212	0.0
K07219	372.0
K07218	0.0
K12150	91.0
K08689	0.0
K08688	0.0
K00402	0.0
K00401	0.0
K11994	0.0
K00152	0.0
K01043	3.0
K00154	13.0
K00157	0.0
K00156	350.0
K10533	0.0
K10530	60.0
K10531	0.0
K10536	1670.0
K10537	39.0
K10535	0.0
K10538	3.0
K10539	39.0
K00073	97.0
K13934	4.0
K00076	272.0
K00077	2854.0
K00074	2791.0
K00075	2064.0
K00078	0.0
K00079	1.0
K02290	0.0
K02563	3482.0
K02292	0.0
K08966	0.0
K02294	0.0
K08278	0.0
K08279	2.0
K08274	0.0
K08275	0.0
K08276	90.0
K08277	2.0
K00298	0.0
K00299	1303.0
K00296	0.0
K00297	4309.0
K00294	2.0
K00292	0.0
K00293	0.0
K00290	2177.0
K07757	53.0
K12089	0.0
K01210	378.0
K01213	0.0
K01212	427.0
K01215	59.0
K01214	0.0
K01217	0.0
K01216	0.0
K01219	0.0
K01218	412.0
K02749	0.0
K02746	416.0
K02747	361.0
K02744	645.0
K02745	386.0
K02742	91.0
K00924	2598.0
K00925	3982.0
K00926	2074.0
K00927	3361.0
K00928	5026.0
K00929	1892.0
K12085	0.0
K02298	98.0
K02299	98.0
K02568	183.0
K02569	91.0
K02562	10.0
K02291	1294.0
K02560	91.0
K02293	0.0
K02566	1319.0
K02567	183.0
K02564	3710.0
K02297	98.0
K03169	6347.0
K03168	2064.0
K03163	0.0
K03162	0.0
K03167	0.0
K03166	0.0
K11038	0.0
K11039	0.0
K11030	0.0
K11031	0.0
K11032	0.0
K11033	0.0
K11034	0.0
K11035	0.0
K11036	0.0
K11037	0.0
K02546	0.0
K07668	149.0
K07669	0.0
K07666	1390.0
K07667	4353.0
K07664	97.0
K07665	2186.0
K07662	91.0
K07663	1294.0
K07660	91.0
K07661	9.0
K03927	1713.0
K07008	99.0
K07009	400.0
K07002	110.0
K07003	835.0
K07000	101.0
K07001	1581.0
K07006	1357.0
K07007	3267.0
K07004	6.0
K07005	2145.0
K03921	0.0
K02956	3354.0
K09725	0.0
K09181	1384.0
K08599	0.0
K08598	0.0
K08591	3693.0
K08590	1729.0
K01156	101.0
K01154	2774.0
K01407	91.0
K01400	0.0
K01153	2693.0
K01150	91.0
K01151	1985.0
K01408	0.0
K01409	3703.0
K01158	0.0
K01159	2187.0
K05523	8.0
K05522	94.0
K05521	3473.0
K05520	2951.0
K05527	99.0
K05526	9.0
K05525	0.0
K05524	13.0
K05529	0.0
K14518	0.0
K14519	1294.0
K05949	0.0
K01754	2955.0
K05942	0.0
K01027	0.0
K02171	2.0
K02170	97.0
K02173	23.0
K02172	2.0
K01751	1013.0
K06416	556.0
K06417	0.0
K06414	0.0
K06947	0.0
K03379	6.0
K03808	1477.0
K03809	1586.0
K03806	99.0
K06412	1568.0
K03804	91.0
K12296	0.0
K03802	4.0
K03803	659.0
K06413	123.0
K10808	0.0
K06411	935.0
K01028	35.0
K01029	206.0
K11931	2.0
K11930	2.0
K11933	91.0
K11932	91.0
K11935	2.0
K11934	2.0
K11937	2.0
K11936	3.0
K11939	91.0
K11938	2.0
K10800	1292.0
K06419	24.0
K11929	2.0
K07271	938.0
K07270	11.0
K07273	346.0
K07272	0.0
K07275	100.0
K07274	91.0
K07277	1648.0
K07276	1.0
K07279	2.0
K07278	91.0
K10623	0.0
K02481	1551.0
K11520	0.0
K02480	0.0
K08170	4.0
K02485	92.0
K02484	615.0
K02487	89.0
K08600	3439.0
K08603	0.0
K08602	985.0
K08605	0.0
K08604	0.0
K09956	1298.0
K09957	0.0
K09954	1383.0
K09955	1738.0
K09952	188.0
K09953	0.0
K09950	0.0
K09951	1235.0
K09958	1292.0
K09959	0.0
K07495	9045.0
K07494	25.0
K07497	3850.0
K07496	849.0
K07491	3562.0
K07490	90.0
K07493	2.0
K07492	0.0
K07499	0.0
K07498	0.0
K11209	3.0
K11208	2.0
K11204	0.0
K11203	431.0
K11202	699.0
K11201	93.0
K11200	256.0
K00058	5584.0
K00059	11295.0
K00728	0.0
K00729	0.0
K00055	12.0
K00057	3489.0
K00050	446.0
K00051	0.0
K00720	0.0
K00721	3011.0
K14424	0.0
K06033	0.0
K14189	0.0
K14188	351.0
K06364	0.0
K14187	182.0
K01239	1102.0
K01238	9.0
K01897	1571.0
K01232	1022.0
K01895	1601.0
K01230	0.0
K01893	3380.0
K01236	0.0
K01235	1.0
K01890	3361.0
K02768	854.0
K02769	755.0
K02760	2482.0
K02761	2432.0
K02763	2.0
K02764	2.0
K02765	921.0
K00948	4381.0
K00949	1710.0
K00942	3814.0
K00943	2436.0
K00940	1875.0
K00941	6516.0
K00946	1906.0
K00947	0.0
K00944	0.0
K00945	6513.0
K01097	0.0
K01096	120.0
K01095	221.0
K01093	92.0
K01092	2238.0
K01091	7256.0
K01090	4302.0
K03499	6189.0
K03498	3727.0
K03491	1905.0
K03490	531.0
K03493	0.0
K03492	71.0
K03495	3391.0
K03497	6239.0
K03496	7831.0
K02817	0.0
K02814	6.0
K02815	7.0
K02810	1213.0
K02548	3361.0
K02549	1385.0
K02818	3.0
K02819	639.0
K03637	2246.0
K03636	1390.0
K03147	3234.0
K03146	0.0
K08851	0.0
K06518	3031.0
K09729	267.0
K06048	3.0
K06045	2584.0
K06044	1.0
K09727	0.0
K09726	0.0
K06041	1918.0
K09720	0.0
K09723	0.0
K06042	1374.0
K09897	91.0
K09896	91.0
K09895	98.0
K09894	91.0
K09893	91.0
K09892	90.0
K09891	91.0
K09890	90.0
K09899	91.0
K09898	90.0
K03622	0.0
K07648	91.0
K07649	92.0
K07398	0.0
K07399	1.0
K11056	0.0
K11057	0.0
K11054	0.0
K11055	0.0
K07640	91.0
K07393	1330.0
K07390	1391.0
K07391	3106.0
K07644	1393.0
K07645	1397.0
K07646	4247.0
K07647	2.0
K10896	0.0
K07024	11285.0
K07025	4378.0
K07026	2.0
K07027	1241.0
K07020	0.0
K07021	65.0
K07022	0.0
K07023	1399.0
K07028	0.0
K07029	5933.0
K10094	0.0
K01390	0.0
K01392	6.0
K01399	0.0
K02673	1.0
K05893	0.0
K05897	0.0
K05896	3010.0
K05895	1047.0
K05899	0.0
K05898	0.0
K00555	0.0
K00554	2908.0
K00557	118.0
K00556	349.0
K00551	6.0
K00559	0.0
K00558	5710.0
K01170	0.0
K01173	36.0
K01174	11.0
K01175	1389.0
K01176	144.0
K01178	1292.0
K01179	3792.0
K14578	0.0
K14579	0.0
K08951	0.0
K08950	0.0
K08953	0.0
K03828	1384.0
K03829	1.0
K03820	1648.0
K03821	8.0
K03822	0.0
K03823	2909.0
K03824	97.0
K03825	373.0
K03826	1433.0
K03827	723.0
K12248	0.0
K12246	1.0
K12247	0.0
K12242	0.0
K12243	0.0
K12240	0.0
K12241	0.0
K11919	0.0
K11918	0.0
K11913	0.0
K11912	0.0
K11911	92.0
K11910	92.0
K11917	0.0
K11916	0.0
K11915	0.0
K11914	0.0
K12068	92.0
K12069	1.0
K12062	92.0
K12063	92.0
K12060	92.0
K12061	92.0
K12066	92.0
K12067	92.0
K12064	2.0
K12065	92.0
K07259	442.0
K07258	6459.0
K07253	0.0
K07251	91.0
K07250	1820.0
K07257	0.0
K07256	0.0
K07255	0.0
K07254	0.0
K05372	1.0
K05373	1.0
K05370	0.0
K05371	0.0
K05374	1.0
K05375	0.0
K09970	2.0
K09971	2.0
K09972	33.0
K09973	1384.0
K09974	1388.0
K09975	92.0
K09976	243.0
K09978	91.0
K09979	349.0
K11261	690.0
K11260	0.0
K11263	95.0
K11264	0.0
K10793	289.0
K10796	544.0
K10797	334.0
K10794	8.0
K10795	282.0
K00700	3799.0
K00701	0.0
K10798	0.0
K00703	1952.0
K00705	4022.0
K09828	0.0
K10133	0.0
K13053	91.0
K03192	1294.0
K00964	0.0
K00965	1662.0
K00966	1456.0
K00960	0.0
K00961	1.0
K00962	3249.0
K00963	2488.0
K00969	2064.0
K12681	0.0
K02703	0.0
K08364	0.0
K08365	6.0
K02706	0.0
K08363	0.0
K08361	2.0
K02708	0.0
K02709	0.0
K08368	66.0
K08369	106.0
K01615	223.0
K01617	1.0
K01616	0.0
K01611	570.0
K01610	1324.0
K01613	2033.0
K01612	0.0
K01619	3494.0
K01618	0.0
K02834	3361.0
K02835	3361.0
K05281	0.0
K03619	2.0
K03618	2.0
K03617	1855.0
K03616	488.0
K03615	1853.0
K03614	1807.0
K03613	1831.0
K03612	1705.0
K03611	100.0
K03610	1712.0
K09705	53.0
K09704	818.0
K09701	1298.0
K09700	130.0
K09709	0.0
K06391	571.0
K06390	1365.0
K06393	1360.0
K06392	957.0
K06395	419.0
K06394	1189.0
K06397	1313.0
K06396	1311.0
K06399	1713.0
K06398	1511.0
K06435	0.0
K11078	0.0
K11079	0.0
K11074	3.0
K11075	3.0
K11076	3.0
K11077	0.0
K11070	1561.0
K11071	1568.0
K11072	2024.0
K11073	3.0
K06935	0.0
K06934	131.0
K06937	1294.0
K06936	22.0
K06931	0.0
K06930	0.0
K06933	0.0
K06932	0.0
K06939	0.0
K06938	8.0
K13381	3.0
K05916	1392.0
K05917	0.0
K05914	0.0
K05915	0.0
K05912	0.0
K05913	0.0
K05910	14.0
K05911	0.0
K05918	0.0
K05919	1286.0
K00392	0.0
K00390	1408.0
K00397	0.0
K00395	0.0
K00394	55.0
K01884	0.0
K00399	0.0
K01886	3123.0
K01376	58.0
K01372	790.0
K09149	0.0
K09148	0.0
K01225	4.0
K09145	410.0
K09144	408.0
K09147	0.0
K09146	0.0
K09141	0.0
K09140	0.0
K09143	0.0
K09142	0.0
K05709	0.0
K05708	0.0
K05879	2011.0
K05878	2011.0
K05875	92.0
K05874	93.0
K05877	90.0
K05876	1.0
K05873	89.0
K00579	0.0
K00578	0.0
K00577	0.0
K00575	2849.0
K00574	2236.0
K00573	1385.0
K00571	1907.0
K00570	0.0
K01118	837.0
K01119	338.0
K01157	0.0
K01112	91.0
K01113	1299.0
K04477	2113.0
K01114	4.0
K01115	0.0
K08087	0.0
K01315	0.0
K08085	6.0
K08084	14.0
K08083	7.0
K08082	7.0
K08081	0.0
K08080	0.0
K01152	0.0
K01401	0.0
K09826	0.0
K06344	0.0
K06345	0.0
K09822	1294.0
K06343	0.0
K10938	1.0
K06341	0.0
K10934	0.0
K10935	0.0
K10932	0.0
K11052	0.0
K10930	0.0
K06349	0.0
K11053	0.0
K10754	0.0
K01755	3575.0
K10200	364.0
K02132	0.0
K02137	0.0
K03840	91.0
K03841	99.0
K13028	0.0
K13799	0.0
K13798	0.0
K13795	1.0
K13794	1.0
K13021	0.0
K13792	0.0
K13791	0.0
K13790	0.0
K12268	6.0
K12269	8.0
K12262	10.0
K12263	0.0
K12264	2.0
K12265	2.0
K12266	2.0
K12267	3747.0
K01757	0.0
K12237	0.0
K13243	2.0
K13245	0.0
K13244	1.0
K13246	0.0
K03264	0.0
K03265	0.0
K03263	0.0
K03268	0.0
K03269	1648.0
K12415	0.0
K10211	2.0
K09918	1.0
K09919	1.0
K06720	6.0
K09913	271.0
K09910	91.0
K09911	91.0
K09916	96.0
K09917	90.0
K06726	580.0
K09915	1295.0
K11535	93.0
K11534	98.0
K11537	91.0
K11531	0.0
K11533	0.0
K11532	0.0
K11249	151.0
K11539	0.0
K00762	3877.0
K00763	1818.0
K00760	3631.0
K00761	2065.0
K00766	2560.0
K00767	1208.0
K00764	3942.0
K00765	3091.0
K00768	1346.0
K00769	91.0
K11059	0.0
K00186	0.0
K00187	0.0
K00184	1844.0
K00185	1476.0
K00183	374.0
K00180	1010.0
K00188	0.0
K00189	0.0
K10110	1160.0
K10111	3.0
K10112	2078.0
K10113	0.0
K10114	0.0
K10115	0.0
K10116	0.0
K10117	2366.0
K10118	2855.0
K10119	2834.0
K04641	122.0
K04643	0.0
K04642	0.0
K13282	3.0
K00988	0.0
K00989	1899.0
K00986	132.0
K00984	410.0
K00985	0.0
K00982	99.0
K00983	938.0
K00980	368.0
K00981	4743.0
K01585	2151.0
K01584	93.0
K01586	4091.0
K13498	182.0
K01580	464.0
K01583	174.0
K01582	445.0
K13497	1798.0
K01589	1454.0
K01588	4470.0
K14941	0.0
K08347	2.0
K08348	91.0
K02720	0.0
K14949	0.0
K02723	0.0
K03459	0.0
K03458	1854.0
K03455	4320.0
K03457	388.0
K03451	155.0
K03981	106.0
K03980	2085.0
K02614	327.0
K01639	2933.0
K01638	101.0
K01637	99.0
K01636	74.0
K01635	14.0
K01634	0.0
K01633	1945.0
K01632	20.0
K01631	3.0
K01630	1555.0
K02615	89.0
K02588	259.0
K02589	457.0
K02858	103.0
K02859	89.0
K14051	2.0
K14053	2.0
K14052	0.0
K02852	91.0
K02853	91.0
K02850	2.0
K02851	91.0
K14059	581.0
K14058	99.0
K02586	49.0
K02587	54.0
K03679	0.0
K03671	6850.0
K03670	1294.0
K03673	100.0
K03672	9.0
K03675	91.0
K03674	91.0
K03677	0.0
K03676	132.0
K09761	3166.0
K09760	509.0
K09763	2.0
K09762	1695.0
K09765	2524.0
K09764	27.0
K09767	239.0
K06006	91.0
K09769	1536.0
K09768	815.0
K10353	0.0
K03187	1728.0
K03186	917.0
K03185	99.0
K03184	91.0
K03183	4085.0
K03182	836.0
K03181	99.0
K03189	1728.0
K03188	1728.0
K02715	0.0
K12455	0.0
K12454	1292.0
K12453	0.0
K12452	139.0
K12451	0.0
K07358	2.0
K07356	0.0
K07357	180.0
K07354	0.0
K07355	0.0
K07352	0.0
K07353	0.0
K07350	91.0
K07351	91.0
K06919	452.0
K06918	91.0
K06917	478.0
K06916	99.0
K06915	1041.0
K06914	0.0
K06913	0.0
K06912	0.0
K06911	2090.0
K06910	891.0
K08986	1.0
K08987	91.0
K08984	1301.0
K08985	0.0
K08982	512.0
K08983	0.0
K08980	0.0
K08981	94.0
K08988	0.0
K08989	2.0
K02252	0.0
K05934	1300.0
K05936	1304.0
K05937	0.0
K02253	0.0
K05939	2766.0
K00378	2200.0
K00375	2857.0
K00374	98.0
K00376	0.0
K00371	99.0
K00370	99.0
K00373	98.0
K00372	1300.0
K01358	4503.0
K09166	1292.0
K09165	1.0
K09164	0.0
K09163	338.0
K09162	1294.0
K09161	91.0
K09160	98.0
K01354	1383.0
K01355	92.0
K01356	3564.0
K05601	0.0
K05851	91.0
K03807	2.0
K05606	408.0
K02927	0.0
K05974	0.0
K03805	2.0
K05976	0.0
K00519	0.0
K00518	0.0
K03800	2718.0
K00511	0.0
K00510	0.0
K03801	356.0
K00515	0.0
K00514	0.0
K00517	2.0
K05971	0.0
K03154	1861.0
K11147	0.0
K05581	0.0
K05580	0.0
K05583	0.0
K05582	0.0
K05585	0.0
K05584	0.0
K05587	0.0
K05586	0.0
K05589	99.0
K03150	2943.0
K03623	100.0
K03152	2518.0
K14200	0.0
K14201	0.0
K14202	0.0
K03621	3352.0
K14204	0.0
K14205	54.0
K01134	408.0
K01135	0.0
K01136	2584.0
K01137	1292.0
K01130	6877.0
K01132	0.0
K01133	1842.0
K01138	4935.0
K01139	360.0
K02113	3306.0
K02112	3382.0
K02111	3328.0
K02446	1514.0
K02117	1900.0
K02116	518.0
K02115	3382.0
K02114	3377.0
K02119	1614.0
K02118	1950.0
K02448	0.0
K01036	5.0
K03212	91.0
K13007	6.0
K13006	1.0
K13005	0.0
K13004	414.0
K13001	0.0
K06404	879.0
K01032	8.0
K06951	0.0
K03862	13.0
K03863	8.0
K06406	1512.0
K06957	91.0
K05020	278.0
K06400	939.0
K06403	878.0
K06954	6.0
K10814	0.0
K10817	0.0
K10816	0.0
K07136	91.0
K03242	0.0
K03243	0.0
K12202	0.0
K12203	0.0
K12206	0.0
K12207	0.0
K12204	0.0
K12205	0.0
K12208	0.0
K12209	0.0
K13919	248.0
K13918	2.0
K06214	2.0
K06215	990.0
K09936	1437.0
K06217	3450.0
K09930	1293.0
K09931	0.0
K09932	1292.0
K06213	2780.0
K09938	0.0
K09939	258.0
K11517	0.0
K06337	0.0
K13301	91.0
K00748	1648.0
K00745	0.0
K00743	0.0
K07165	1382.0
K07164	1649.0
K07167	0.0
K07166	1502.0
K07161	0.0
K07160	510.0
K07163	0.0
K07162	20.0
K07169	0.0
K07168	7.0
K06336	0.0
K01839	1560.0
K01838	712.0
K01835	751.0
K01834	8641.0
K01837	0.0
K01830	0.0
K00608	0.0
K02632	0.0
K02630	0.0
K02631	0.0
K08322	139.0
K08323	208.0
K08320	2.0
K08321	1298.0
K08326	2.0
K08324	2.0
K08325	91.0
K01659	97.0
K01658	2535.0
K02637	0.0
K01653	3373.0
K01652	4882.0
K01655	0.0
K01654	1195.0
K01657	2630.0
K02874	2069.0
K02875	0.0
K02876	3357.0
K02877	0.0
K02871	3355.0
K02873	0.0
K02878	3361.0
K02879	3360.0
K14070	0.0
K09749	1117.0
K09748	2060.0
K06023	5810.0
K09742	0.0
K09741	0.0
K09740	6.0
K09747	3200.0
K09746	0.0
K09745	0.0
K06024	3007.0
K03477	2.0
K03476	256.0
K03475	1418.0
K03474	1648.0
K03473	355.0
K03472	91.0
K03471	1445.0
K03470	3341.0
K03478	757.0
K02304	2028.0
K02305	0.0
K02302	341.0
K02303	5.0
K02300	98.0
K02301	1392.0
K03653	0.0
K03652	1834.0
K03651	92.0
K03650	3390.0
K03657	9221.0
K03656	99.0
K03655	4069.0
K03654	4735.0
K03658	499.0
K12439	0.0
K12431	0.0
K12430	0.0
K12433	0.0
K12432	0.0
K12435	0.0
K12434	0.0
K12437	0.0
K12436	0.0
K06979	131.0
K06978	2110.0
K06971	795.0
K06970	91.0
K06973	3032.0
K06972	1103.0
K06975	1740.0
K06974	0.0
K06977	8.0
K06976	1164.0
K07082	1608.0
K07083	258.0
K07080	491.0
K07081	0.0
K07086	0.0
K07087	0.0
K07084	87.0
K07085	906.0
K07088	5868.0
K07089	1222.0
K01317	0.0
K11162	0.0
K11163	0.0
K11161	0.0
K11168	0.0
K00356	6.0
K00355	6.0
K00354	0.0
K00353	0.0
K00351	347.0
K00350	347.0
K05952	90.0
K05953	0.0
K05951	0.0
K05956	0.0
K05957	0.0
K00358	54.0
K00689	6.0
K00688	4083.0
K00681	2017.0
K00680	4103.0
K00683	0.0
K00685	1299.0
K00684	1391.0
K00687	0.0
K00686	0.0
K05831	0.0
K05830	0.0
K05833	1834.0
K05832	1713.0
K05834	9.0
K05837	3209.0
K05836	97.0
K05839	91.0
K05838	92.0
K07677	92.0
K00533	745.0
K00532	264.0
K00531	0.0
K00530	0.0
K00537	3402.0
K00536	0.0
K00535	0.0
K00534	0.0
K00539	0.0
K00538	0.0
K11029	0.0
K14260	387.0
K14261	2.0
K14266	0.0
K14267	7.0
K14268	0.0
K14269	0.0
K01337	0.0
K01338	3448.0
K02683	0.0
K02682	91.0
K02681	2.0
K02680	91.0
K02687	3118.0
K02686	92.0
K02685	0.0
K02689	0.0
K02688	402.0
K00824	551.0
K00827	0.0
K00826	4227.0
K00821	3562.0
K00820	3930.0
K00823	311.0
K00822	2.0
K00829	0.0
K00828	0.0
K01488	872.0
K01489	2203.0
K01484	9.0
K01485	578.0
K01486	1532.0
K01487	2026.0
K01480	1778.0
K01481	0.0
K01482	92.0
K01483	9.0
K02469	4578.0
K02468	2.0
K02466	257.0
K02465	0.0
K02464	92.0
K02463	7.0
K02462	100.0
K02461	100.0
K02460	100.0
K08969	28.0
K13061	0.0
K13060	0.0
K13063	0.0
K13062	0.0
K13069	2.0
K08964	1.0
K06363	0.0
K03079	335.0
K06342	0.0
K03078	2.0
K13289	0.0
K13288	99.0
K13285	0.0
K13287	0.0
K13286	0.0
K13281	127.0
K13280	1074.0
K13283	2.0
K00054	92.0
K04496	0.0
K05369	0.0
K05368	182.0
K03228	1382.0
K03229	1382.0
K00052	3040.0
K03222	1382.0
K03223	1292.0
K03220	0.0
K03221	1.0
K03226	1382.0
K03227	1381.0
K03224	1382.0
K03225	89.0
K09482	0.0
K09483	6.0
K13836	0.0
K12228	0.0
K05360	0.0
K12224	0.0
K12225	0.0
K12226	0.0
K12227	0.0
K12220	0.0
K05363	8.0
K12222	0.0
K12223	0.0
K08681	898.0
K08680	215.0
K08683	0.0
K08682	91.0
K08685	0.0
K08684	0.0
K08687	0.0
K08686	0.0
K11755	2762.0
K11754	7356.0
K11751	183.0
K11750	91.0
K11753	6606.0
K11752	4663.0
K02407	899.0
K13938	93.0
K13936	1.0
K13935	4.0
K02406	1749.0
K13933	2.0
K13932	4.0
K13931	4.0
K13930	2.0
K12088	0.0
K12081	0.0
K12082	0.0
K12083	0.0
K12084	0.0
K12086	0.0
K12087	0.0
K09611	0.0
K09612	10.0
K04940	0.0
K10085	0.0
K05394	0.0
K05395	0.0
K06340	0.0
K13043	0.0
K07149	779.0
K07148	349.0
K07147	1385.0
K07146	223.0
K07145	16.0
K07144	0.0
K07143	0.0
K07142	0.0
K07141	600.0
K07140	97.0
K10156	0.0
K10150	0.0
K10620	0.0
K10621	0.0
K14028	0.0
K14029	0.0
K01817	2776.0
K01816	1393.0
K01815	1125.0
K01814	3257.0
K01813	721.0
K01812	3217.0
K01811	2858.0
K01810	3376.0
K01819	10.0
K01818	299.0
K14580	0.0
K05379	0.0
K08304	92.0
K08305	98.0
K08306	91.0
K08307	350.0
K08300	99.0
K08301	2846.0
K08302	917.0
K08303	4889.0
K08308	91.0
K08309	497.0
K14671	0.0
K14670	0.0
K14673	0.0
K14672	0.0
K01673	1765.0
K01672	0.0
K01671	1.0
K01677	1617.0
K01676	359.0
K01674	6.0
K01679	1634.0
K01678	1581.0
K02899	3478.0
K02896	0.0
K02897	1683.0
K02895	3357.0
K02892	3359.0
K02890	3361.0
K10811	0.0
K02096	0.0
K02097	0.0
K02094	0.0
K02095	0.0
K02092	0.0
K02093	0.0
K02099	1756.0
K03411	1396.0
K03410	1399.0
K03413	1617.0
K03412	1855.0
K03415	114.0
K03414	92.0
K03417	97.0
K03416	0.0
K03418	0.0
K05376	0.0
K02320	0.0
K02322	0.0
K02323	0.0
K05377	0.0
K13542	4639.0
K13543	1.0
K13540	0.0
K13541	1.0
K12145	0.0
K12144	0.0
K12147	2.0
K12410	3662.0
K12141	258.0
K12140	258.0
K12143	92.0
K12142	0.0
K12149	91.0
K12148	91.0
K07312	91.0
K07313	1574.0
K07310	94.0
K07311	287.0
K07316	50.0
K07317	0.0
K07314	2.0
K07315	1300.0
K07318	17.0
K07319	692.0
K03936	0.0
K03425	1.0
K03426	1393.0
K03427	2980.0
K03420	0.0
K03421	0.0
K03422	0.0
K03423	0.0
K03756	2.0
K03757	2.0
K03206	0.0
K03755	2.0
K11144	448.0
K11145	1619.0
K05972	0.0
K05973	1.0
K03752	1662.0
K05978	0.0
K05979	0.0
K03753	382.0
K00331	1648.0
K00330	1648.0
K00333	1293.0
K00332	1293.0
K00335	3156.0
K00334	3288.0
K00337	1648.0
K00336	3645.0
K00339	1648.0
K00338	1648.0
K03751	0.0
K06953	0.0
K06952	97.0
K06407	1512.0
K06950	5943.0
K10819	5.0
K06956	525.0
K06955	0.0
K06402	1359.0
K10815	0.0
K06959	3300.0
K06958	1810.0
K06409	3215.0
K06408	1102.0
K09129	0.0
K09128	130.0
K09123	128.0
K09122	0.0
K09121	2050.0
K09120	0.0
K09127	0.0
K09126	22.0
K09125	338.0
K09124	0.0
K01233	0.0
K05819	6.0
K05818	0.0
K01896	0.0
K05813	2232.0
K05812	91.0
K05811	91.0
K05810	2853.0
K05817	1.0
K05816	347.0
K05815	685.0
K05814	269.0
K01894	1391.0
K01892	3495.0
K01234	451.0
K01144	669.0
K01146	91.0
K01141	92.0
K01416	0.0
K11434	0.0
K01415	0.0
K06354	0.0
K01414	1391.0
K09836	0.0
K01318	0.0
K01319	0.0
K01312	0.0
K06350	1.0
K02669	6385.0
K02668	7.0
K02665	7.0
K02664	7.0
K02667	7.0
K02666	7.0
K02661	0.0
K02660	7.0
K02663	270.0
K02662	1974.0
K00809	0.0
K00808	0.0
K00806	3647.0
K00805	1480.0
K00804	0.0
K00803	44.0
K00802	0.0
K00801	1292.0
K00800	2984.0
K10921	0.0
K02409	964.0
K02408	1491.0
K02401	1117.0
K02400	1489.0
K02403	93.0
K02402	93.0
K02405	1493.0
K05364	1017.0
K05367	1384.0
K05366	8972.0
K10210	2.0
K10216	0.0
K13049	408.0
K13048	0.0
K13739	0.0
K10215	0.0
K06122	0.0
K13735	93.0
K13734	0.0
K13041	89.0
K13040	89.0
K13731	0.0
K13730	0.0
K13733	0.0
K13732	0.0
K04516	258.0
K03204	1.0
K03205	3293.0
K03207	3.0
K03200	0.0
K03201	0.0
K03202	0.0
K03203	0.0
K03208	3.0
K03758	502.0
K03759	2.0
K09469	0.0
K09461	0.0
K06204	99.0
K00178	0.0
K13950	0.0
K13953	34.0
K13955	0.0
K13954	1557.0
K10920	0.0
K06324	0.0
K11777	242.0
K11779	0.0
K11778	0.0
K06325	0.0
K12600	0.0
K07432	0.0
K07430	0.0
K06326	0.0
K07128	0.0
K07121	97.0
K07120	220.0
K07123	1298.0
K07122	91.0
K07125	0.0
K07124	3195.0
K07127	1307.0
K07126	774.0
K01870	3361.0
K01873	3769.0
K01872	3357.0
K01875	3739.0
K01874	3861.0
K01876	3515.0
K01879	543.0
K01878	543.0
K06321	0.0
K00476	0.0
K00477	0.0
K00474	0.0
K00472	0.0
K00470	1.0
K00471	0.0
K00478	0.0
K00479	1.0
K04775	2.0
K04774	98.0
K04777	0.0
K04776	0.0
K04771	1294.0
K04770	91.0
K04773	3064.0
K04772	1384.0
K04779	0.0
K04778	0.0
K14657	0.0
K14656	0.0
K14654	0.0
K14653	0.0
K14652	4740.0
K14659	0.0
K14658	0.0
K14386	0.0
K09926	1.0
K01699	6.0
K01698	2217.0
K01695	2662.0
K01697	1.0
K01696	2892.0
K01690	92.0
K01693	2907.0
K01692	735.0
K07227	2.0
K03439	3239.0
K03438	5424.0
K13380	0.0
K03928	25.0
K03925	1410.0
K03924	9444.0
K03431	3506.0
K03926	1383.0
K03437	1910.0
K03436	2224.0
K03435	91.0
K03434	0.0
K02348	562.0
K02342	1376.0
K02343	3234.0
K02340	3236.0
K02341	3350.0
K02346	5197.0
K02347	1294.0
K02344	90.0
K02345	90.0
K03697	239.0
K03696	3273.0
K03695	3416.0
K03694	100.0
K03693	7.0
K03692	0.0
K03690	99.0
K03699	3226.0
K03698	2797.0
K13566	0.0
K12164	0.0
K07338	0.0
K07339	336.0
K07334	245.0
K07335	3186.0
K07336	1296.0
K07337	91.0
K07330	0.0
K07331	0.0
K07332	0.0
K07333	0.0
K09695	1293.0
K09694	1293.0
K09697	763.0
K09696	763.0
K09691	2834.0
K09690	2213.0
K09693	151.0
K09692	421.0
K09699	2.0
K09698	505.0
K07590	125.0
K07591	2.0
K07592	2.0
K05998	0.0
K05999	0.0
K05996	0.0
K05997	91.0
K05994	0.0
K05995	765.0
K05993	1004.0
K05991	0.0
K10837	0.0
K00319	0.0
K00318	2.0
K00648	3366.0
K02545	0.0
K00645	3346.0
K00311	8.0
K00646	0.0
K00317	0.0
K00316	0.0
K00643	0.0
K00314	0.0
K02547	561.0
K06429	0.0
K06428	0.0
K06427	0.0
K02812	2.0
K06425	267.0
K06424	0.0
K06423	26.0
K06422	0.0
K06421	22.0
K02813	2.0
K02930	0.0
K03815	2.0
K05612	0.0
K03367	351.0
K03366	136.0
K03812	89.0
K03635	1397.0
K03634	99.0
K03631	3348.0
K05969	0.0
K03630	3325.0
K03633	91.0
K03632	91.0
K01998	4019.0
K01999	4050.0
K01992	9430.0
K01993	3302.0
K01990	16313.0
K01991	2942.0
K01996	4047.0
K01997	4074.0
K01994	147.0
K01995	4127.0
K03148	361.0
K03639	2326.0
K05692	0.0
K03638	9.0
K00869	92.0
K00868	1765.0
K00861	0.0
K00860	1392.0
K00863	131.0
K00862	0.0
K00865	2772.0
K00864	4216.0
K00867	182.0
K00866	0.0
K01192	1997.0
K01190	7924.0
K01191	2707.0
K01197	244.0
K01194	94.0
K01195	893.0
K01198	840.0
K01199	0.0
K00656	4480.0
K00657	1489.0
K00306	0.0
K14591	2.0
K00300	0.0
K00653	0.0
K13715	0.0
K13713	0.0
K00650	0.0
K00651	1599.0
K14596	0.0
K02647	2726.0
K14598	0.0
K02643	0.0
K02642	0.0
K02641	0.0
K02640	0.0
K03594	1182.0
K03595	2062.0
K03596	3356.0
K03597	92.0
K03590	1745.0
K03591	91.0
K03592	481.0
K03593	1772.0
K03598	92.0
K03599	99.0
K01736	3392.0
K01737	1755.0
K01734	3732.0
K01735	4281.0
K01732	0.0
K01733	3236.0
K01730	408.0
K01731	0.0
K06049	0.0
K01738	5582.0
K01739	1389.0
K11809	0.0
K05343	22.0
K02422	1809.0
K02421	1118.0
K05340	301.0
K02427	99.0
K05346	22.0
K02425	91.0
K02424	2.0
K05349	6225.0
K02428	1740.0
K03770	1648.0
K03771	1648.0
K03772	1390.0
K03773	350.0
K03774	283.0
K03775	356.0
K03776	92.0
K03777	92.0
K03778	3150.0
K03779	54.0
K09722	0.0
K08174	0.0
K14114	0.0
K13979	1295.0
K13237	0.0
K14440	0.0
K09992	1700.0
K09990	6.0
K09991	0.0
K09996	2.0
K09997	91.0
K09994	2.0
K14110	0.0
K09998	91.0
K09999	91.0
K14111	0.0
K14113	0.0
K14449	0.0
K10213	33.0
K14118	0.0
K11711	44.0
K11710	0.0
K11712	250.0
K11717	4882.0
K11719	99.0
K06857	0.0
K10440	5351.0
K10441	4913.0
K07103	0.0
K07102	1299.0
K07101	0.0
K07100	0.0
K07107	2933.0
K07106	718.0
K07105	1142.0
K07456	1877.0
K07459	96.0
K07458	1375.0
K07109	91.0
K07108	0.0
K10198	0.0
K10199	0.0
K10190	2145.0
K10191	0.0
K10192	211.0
K10193	83.0
K10194	163.0
K10195	0.0
K10196	0.0
K10197	0.0
K15013	0.0
K01858	6.0
K15016	0.0
K15017	0.0
K01853	0.0
K01852	0.0
K01851	0.0
K01850	97.0
K01857	7.0
K01856	1.0
K01854	2070.0
K07539	0.0
K08478	90.0
K08479	0.0
K08476	90.0
K08477	0.0
K08475	90.0
K00450	5.0
K00451	0.0
K00452	0.0
K00453	0.0
K00455	90.0
K00456	0.0
K00457	2.0
K00106	0.0
K00459	10.0
K00104	3088.0
K00105	7.0
K00102	1.0
K00103	0.0
K00100	5848.0
K00101	4.0
K01509	0.0
K04759	4782.0
K04758	6547.0
K04757	299.0
K01504	0.0
K04755	104.0
K04754	99.0
K04753	97.0
K04752	99.0
K04751	2301.0
K01502	1298.0
K14631	0.0
K05359	0.0
K14632	0.0
K07536	0.0
K12080	0.0
K02364	2.0
K12369	184.0
K02361	97.0
K02362	2.0
K02363	100.0
K13509	0.0
K13503	0.0
K13500	0.0
K12109	0.0
K12108	0.0
K12101	0.0
K12100	0.0
K12103	0.0
K12102	0.0
K12105	0.0
K12104	0.0
K12107	0.0
K12106	0.0
K11023	0.0
K03014	0.0
K08906	0.0
K08904	0.0
K08900	0.0
K06223	3909.0
K06199	645.0
K06198	90.0
K06197	1.0
K06196	1206.0
K06194	357.0
K06193	1652.0
K06192	1385.0
K06191	33.0
K06190	99.0
K11104	465.0
K11105	914.0
K11106	2.0
K11107	91.0
K11102	151.0
K11103	1392.0
K07862	209.0
K00666	1896.0
K00663	0.0
K00662	644.0
K00661	3585.0
K00660	1292.0
K06997	3275.0
K06996	1294.0
K06995	96.0
K10852	82.0
K06993	0.0
K06992	6.0
K06991	0.0
K06990	6.0
K11050	0.0
K06999	1297.0
K06998	1100.0
K05338	12.0
K11051	0.0
K06441	0.0
K06440	0.0
K06443	0.0
K06442	3002.0
K06445	98.0
K06447	9.0
K06446	94.0
K06309	0.0
K05686	0.0
K02655	8.0
K07392	0.0
K00595	1893.0
K00594	0.0
K00596	0.0
K00599	6559.0
K00598	24.0
K02657	7.0
K07642	97.0
K07643	2.0
K07396	89.0
K07397	134.0
K07394	95.0
K07395	7.0
K04102	0.0
K04103	91.0
K04100	1.0
K04101	1.0
K04107	0.0
K04105	0.0
K04108	0.0
K04109	0.0
K07716	0.0
K07717	102.0
K07714	1294.0
K07715	91.0
K07712	1391.0
K07713	2.0
K07710	2.0
K07711	92.0
K07718	6772.0
K07719	188.0
K00843	0.0
K00842	0.0
K00841	111.0
K00840	9.0
K00847	3852.0
K00846	0.0
K00845	7246.0
K00844	16.0
K00849	1675.0
K00848	1105.0
K06302	0.0
K13771	1391.0
K13770	0.0
K13772	0.0
K13775	0.0
K13774	6.0
K13777	1.0
K13776	6.0
K13779	1.0
K13778	1.0
K02621	1891.0
K02992	3356.0
K02623	0.0
K08286	0.0
K08281	192.0
K02996	3310.0
K02995	0.0
K02994	3361.0
K02629	0.0
K02628	0.0
K08289	1648.0
K08288	0.0
K03578	1391.0
K03579	1383.0
K03576	1390.0
K03577	504.0
K03574	6384.0
K03575	2236.0
K03572	3268.0
K03573	91.0
K03570	3231.0
K03571	1525.0
K01710	5347.0
K01711	2149.0
K01712	329.0
K01713	0.0
K01714	6918.0
K01715	1134.0
K01716	91.0
K01718	6.0
K01719	358.0
K03081	2.0
K02199	92.0
K02198	184.0
K14170	5627.0
K02193	92.0
K02192	113.0
K02191	271.0
K02190	1367.0
K02197	184.0
K02196	1.0
K02195	184.0
K02194	184.0
K03718	350.0
K03719	1058.0
K03712	3586.0
K03713	27.0
K03710	3352.0
K03711	4116.0
K03716	998.0
K03717	1384.0
K03715	0.0
K07129	0.0
K00045	0.0
K13995	0.0
K13994	0.0
K13991	0.0
K13990	258.0
K13993	3159.0
K13992	0.0
K06298	882.0
K06299	0.0
K06294	0.0
K06295	588.0
K06296	538.0
K06297	150.0
K06290	0.0
K06291	0.0
K06292	0.0
K06293	0.0
K12743	0.0
K00248	1652.0
K06426	147.0
K11739	2.0
K11738	2.0
K11733	91.0
K11732	2.0
K11731	1.0
K11737	99.0
K11736	2.0
K11735	2.0
K11734	2.0
K06870	0.0
K06871	3356.0
K06872	1112.0
K06873	0.0
K06874	0.0
K06875	0.0
K06876	1292.0
K06877	408.0
K06878	1492.0
K06879	99.0
K07478	3844.0
K12645	0.0
K07479	91.0
K07473	1375.0
K07472	0.0
K07471	2.0
K07470	2.0
K07477	0.0
K07476	2.0
K07474	150.0
K15038	0.0
K15039	0.0
K15034	3.0
K15036	0.0
K15037	0.0
K08738	0.0
K06420	0.0
K00128	1522.0
K00129	0.0
K00438	0.0
K00432	1649.0
K00433	1958.0
K00122	0.0
K00123	2033.0
K00124	185.0
K00125	0.0
K00126	0.0
K00127	185.0
K08973	7.0
K14348	3.0
K14347	1.0
K14340	0.0
K08972	125.0
K01525	99.0
K01524	5641.0
K01523	191.0
K01521	3.0
K01520	2772.0
K01529	380.0
K08977	0.0
K03969	190.0
K08929	0.0
K02388	1491.0
K02389	1464.0
K02386	92.0
K02387	1491.0
K02384	0.0
K02385	1353.0
K02382	0.0
K02380	92.0
K02381	2.0
K05386	0.0
K13524	0.0
K13525	0.0
K13527	0.0
K13520	0.0
K13522	0.0
K13529	1292.0
K03385	183.0
K03384	0.0
K03387	476.0
K03386	1038.0
K03381	2.0
K03380	1.0
K03383	0.0
K03382	1588.0
K03389	352.0
K03388	263.0
K05356	0.0
K12344	0.0
K12343	0.0
K12342	0.0
K12341	0.0
K12340	351.0
K02430	91.0
K12349	0.0
K05351	0.0
K11694	3.0
K11695	2.0
K11690	827.0
K05352	1.0
K11693	2.0
K08928	0.0
K03433	0.0
K13832	0.0
K03039	0.0
K03432	0.0
K06607	0.0
K06606	21.0
K06605	5.0
K03430	787.0
K06603	36.0
K06602	0.0
K06601	0.0
K06600	0.0
K05358	7.0
K06609	0.0
K06608	85.0
K03923	98.0
K03922	0.0
K11472	3.0
K11473	1294.0
K11474	2.0
K11475	6.0
K11476	2.0
K11477	2.0
K00601	0.0
K00600	3611.0
K00603	306.0
K03746	102.0
K00605	2325.0
K00604	3362.0
K00607	0.0
K00606	2080.0
K00609	3181.0
K03741	1990.0
K03740	351.0
K03743	366.0
K10873	0.0
K03214	91.0
K14068	0.0
K13317	0.0
K06360	0.0
K14069	0.0
K08078	0.0
K09650	0.0
K06361	0.0
K07802	0.0
K07803	2.0
K07800	2.0
K07801	0.0
K07806	91.0
K07807	0.0
K07804	0.0
K07805	0.0
K06362	0.0
K01172	0.0
K10257	0.0
K10255	1414.0
K10254	1533.0
K10253	0.0
K10918	0.0
K04128	0.0
K01958	1662.0
K01959	0.0
K01956	3472.0
K01957	0.0
K04126	0.0
K04127	0.0
K01952	4588.0
K01953	5612.0
K01950	2997.0
K01951	3850.0
K07730	0.0
K07731	0.0
K07732	0.0
K07733	182.0
K07734	3.0
K07735	1391.0
K07736	1971.0
K07737	9002.0
K07738	2705.0
K07739	92.0
K06365	0.0
K06366	0.0
K06367	0.0
K10910	0.0
K10911	0.0
K04382	0.0
K10775	0.0
K02609	90.0
K02979	0.0
K02978	0.0
K06368	0.0
K02975	0.0
K02974	0.0
K02977	0.0
K02976	0.0
K03558	99.0
K03559	9416.0
K03550	3231.0
K03551	3483.0
K03552	0.0
K03553	3769.0
K03554	93.0
K03555	3268.0
K03556	676.0
K03557	99.0
K01778	3588.0
K01779	970.0
K06369	0.0
K01772	217.0
K01770	3259.0
K01771	0.0
K01776	3331.0
K01777	290.0
K01774	0.0
K01775	4052.0
K05385	0.0
K05384	0.0
K05383	0.0
K05382	0.0
K05381	0.0
K08159	92.0
K14153	1.0
K14154	0.0
K14155	4335.0
K08152	0.0
K08156	364.0
K08076	0.0
K12809	0.0
K05297	14.0
K03734	6413.0
K03735	329.0
K03736	329.0
K03737	1976.0
K03731	0.0
K03732	98.0
K03733	1913.0
K03738	8.0
K03739	351.0
K08139	2.0
K06994	68.0
K12660	2.0
K12661	2.0
K07450	0.0
K08719	0.0
K08717	2.0
K08715	0.0
K08714	0.0
K08713	0.0
K08710	0.0
K11311	1.0
K11312	0.0
K00141	6.0
K00146	90.0
K00411	1.0
K00412	1.0
K00145	6286.0
K00148	0.0
K14367	0.0
K14366	0.0
K08954	0.0
K08384	3662.0
K14369	0.0
K14368	0.0
K14091	409.0
K14090	501.0
K14093	0.0
K14092	0.0
K14095	0.0
K14094	0.0
K14097	0.0
K14096	0.0
K14099	0.0
K14098	0.0
K02848	91.0
K01541	0.0
K04712	0.0
K04711	0.0
K01545	0.0
K01547	2829.0
K01546	2829.0
K01548	2813.0
K04719	1.0
K04718	0.0
K02018	3356.0
K02019	1915.0
K02016	4541.0
K02017	1392.0
K02014	10952.0
K02015	7545.0
K02012	3502.0
K02013	5615.0
K02010	2527.0
K02011	3112.0
K04515	0.0
K03943	0.0
K03941	0.0
K03940	0.0
K00313	278.0
K04060	0.0
K01608	531.0
K08942	0.0
K08943	0.0
K08940	0.0
K08941	0.0
K08946	0.0
K08947	0.0
K08944	0.0
K08945	0.0
K03059	0.0
K13811	0.0
K13812	0.0
K13815	0.0
K13816	0.0
K13818	0.0
K13819	0.0
K03053	0.0
K03052	0.0
K03055	0.0
K03054	0.0
K03057	0.0
K03056	0.0
K06222	98.0
K11418	0.0
K11410	0.0
K11415	0.0
K00622	0.0
K00621	0.0
K00620	5405.0
K00627	3137.0
K00626	3113.0
K00625	1654.0
K00624	0.0
K02805	533.0
K02552	1385.0
K02550	2.0
K02556	1723.0
K02803	6.0
K02554	0.0
K07280	0.0
K07281	0.0
K07282	1525.0
K07283	2.0
K07284	988.0
K07285	93.0
K07286	91.0
K08217	1959.0
K07288	1.0
K07289	91.0
K07534	0.0
K07535	24.0
K07533	1078.0
K07822	0.0
K07823	0.0
K08699	0.0
K00088	3768.0
K00087	752.0
K00086	708.0
K00082	0.0
K10239	0.0
K10238	0.0
K10231	506.0
K10230	0.0
K10233	0.0
K10232	0.0
K10235	0.0
K10234	0.0
K10237	0.0
K10236	0.0
K08353	0.0
K01970	0.0
K01971	2857.0
K01972	4250.0
K01973	0.0
K01974	1293.0
K01975	169.0
K01976	0.0
K07758	0.0
K05990	0.0
K07752	0.0
K07753	0.0
K07751	91.0
K13786	0.0
K07755	0.0
K07442	0.0
K08352	276.0
K07115	99.0
K07441	0.0
K07634	0.0
K07446	24.0
K07111	0.0
K07444	1589.0
K07445	0.0
K00647	101.0
K07449	0.0
K00641	1559.0
K00640	5033.0
K01289	0.0
K01282	0.0
K01283	0.0
K01280	0.0
K01281	90.0
K01286	1944.0
K01284	518.0
K02954	3382.0
K02952	3360.0
K02950	3357.0
K00155	1298.0
K02959	2069.0
K00887	0.0
K00886	0.0
K00885	2.0
K00884	92.0
K00883	136.0
K00882	2792.0
K00881	143.0
K00880	520.0
K00053	3035.0
K14048	0.0
K01026	332.0
K01756	3470.0
K01025	0.0
K01750	690.0
K01023	8.0
K01752	4450.0
K01753	141.0
K14583	0.0
K01758	6.0
K01759	3723.0
K09565	0.0
K09568	0.0
K08173	2.0
K08172	93.0
K02483	3153.0
K02482	1292.0
K08177	338.0
K08176	0.0
K08175	0.0
K02486	0.0
K02489	0.0
K02488	6.0
K08178	0.0
K14138	805.0
K14136	0.0
K09713	0.0
K09714	0.0
K09715	0.0
K03532	2.0
K03533	2.0
K03530	5708.0
K03531	3307.0
K03536	3391.0
K03537	255.0
K03534	966.0
K03535	1296.0
K03538	0.0
K03539	0.0
K14451	0.0
K14450	0.0
K02225	0.0
K02224	2402.0
K02227	1334.0
K02226	1240.0
K02221	699.0
K14107	0.0
K02229	0.0
K02228	0.0
K14106	0.0
K00441	3.0
K03288	7.0
K03289	2.0
K03284	5269.0
K03285	1.0
K03286	100.0
K03287	271.0
K03280	0.0
K03281	1664.0
K03282	2680.0
K00440	0.0
K13677	0.0
K12790	0.0
K09639	0.0
K12688	0.0
K12689	0.0
K12686	0.0
K12687	0.0
K12684	92.0
K12685	89.0
K12682	0.0
K12683	0.0
K12680	0.0
K11889	0.0
K08884	3079.0
K11085	2183.0
K11084	0.0
K11081	0.0
K11080	0.0
K11083	0.0
K11082	0.0
K11089	1292.0
K08777	0.0
K08776	0.0
K06346	2931.0
K06347	2.0
K09824	3.0
K09825	3148.0
K09823	103.0
K09820	1294.0
K10939	2.0
K10936	0.0
K10937	0.0
K10933	0.0
K06348	0.0
K09829	0.0
K11337	0.0
K11336	0.0
K11335	0.0
K11334	0.0
K11333	0.0
K11332	0.0
K11331	0.0
K11330	0.0
K00169	193.0
K00164	1394.0
K00166	2.0
K00167	2.0
K00161	3045.0
K00162	3045.0
K00163	99.0
K10689	0.0
K10680	92.0
K10681	0.0
K10682	0.0
K04083	3007.0
K04082	99.0
K04081	2.0
K04080	91.0
K04087	1525.0
K04086	31.0
K04085	103.0
K04084	10.0
K04088	1525.0
K01569	0.0
K01568	1.0
K01563	0.0
K01561	0.0
K01560	607.0
K01567	2595.0
K01565	1292.0
K01564	1.0
K02038	4555.0
K02039	4556.0
K02030	5147.0
K02031	8747.0
K02032	9231.0
K02033	9731.0
K02034	11335.0
K02035	11699.0
K02036	5879.0
K02037	4630.0
K05556	0.0
K13658	0.0
K13659	0.0
K13656	0.0
K13657	0.0
K13654	0.0
K13655	92.0
K13652	665.0
K13653	3333.0
K13650	2.0
K13651	0.0
K05555	0.0
K05552	0.0
K02057	6697.0
K05550	1.0
K05551	0.0
K12308	3305.0
K12306	0.0
K03073	1943.0
K03072	158.0
K03071	99.0
K03070	4911.0
K03077	1665.0
K03076	3364.0
K03075	3307.0
K03074	166.0
K08965	25.0
K08967	1.0
K08961	89.0
K08963	2002.0
K13873	0.0
K13876	0.0
K13874	0.0
K13875	0.0
K06139	7.0
K06138	7.0
K06135	0.0
K06134	7.0
K06137	1299.0
K06136	7.0
K06131	5759.0
K06133	986.0
K06132	3.0
K02600	3361.0
K07389	0.0
K07388	0.0
K04747	0.0
K01516	3095.0
K09977	7.0
K07518	0.0
K07519	0.0
K11437	0.0
K07512	1292.0
K07516	2.0
K10212	18.0
K10747	0.0
K10217	0.0
K10219	0.0
K10218	0.0
K10748	93.0
K01912	3853.0
K01913	0.0
K01910	379.0
K01911	1417.0
K01916	365.0
K01917	0.0
K01914	1930.0
K01915	6324.0
K01918	1994.0
K01919	352.0
K07774	90.0
K07775	99.0
K07776	114.0
K07777	58.0
K07770	35.0
K07771	91.0
K07772	1.0
K07773	91.0
K07778	134.0
K01193	2294.0
K04340	0.0
K04341	0.0
K04342	0.0
K04343	0.0
K12986	0.0
K04691	98.0
K02931	3310.0
K02933	3361.0
K02935	3359.0
K02936	0.0
K02939	3361.0
K00205	0.0
K00204	0.0
K00207	0.0
K00206	0.0
K00201	0.0
K00200	0.0
K00203	0.0
K00202	0.0
K00209	0.0
K00208	389.0
K01000	3773.0
K01001	0.0
K01002	320.0
K01003	31.0
K01004	0.0
K01005	320.0
K01006	3027.0
K01007	1762.0
K01008	1079.0
K10855	0.0
K14115	0.0
K14116	0.0
K14441	3029.0
K14446	0.0
K14447	0.0
K14112	0.0
K14445	1292.0
K08195	9.0
K08194	8.0
K14448	0.0
K08196	2.0
K08191	352.0
K14119	0.0
K08193	0.0
K00702	55.0
K10799	0.0
K03518	1828.0
K03519	40.0
K09719	0.0
K10856	0.0
K03516	2.0
K03517	2490.0
K02205	0.0
K02204	7.0
K02203	855.0
K02201	0.0
K02200	92.0
K13714	3.0
K13461	0.0
K12518	179.0
K12519	179.0
K12517	179.0
K12514	0.0
K12515	0.0
K12512	0.0
K12513	0.0
K12510	1465.0
K12511	522.0
K07183	1397.0
K07182	1.0
K07181	541.0
K07180	30.0
K07186	91.0
K07185	1964.0
K07184	91.0
K09800	99.0
K09801	97.0
K09802	91.0
K09803	109.0
K09804	0.0
K09805	0.0
K09806	98.0
K09807	1033.0
K09808	2127.0
K09809	5.0
K10912	0.0
K10913	0.0
K10914	482.0
K10915	0.0
K10916	0.0
K10917	0.0
K11358	1388.0
K11355	0.0
K11354	0.0
K11357	0.0
K11356	0.0
K04069	7599.0
K04068	2556.0
K04065	92.0
K04064	2.0
K04067	91.0
K04066	3352.0
K04061	597.0
K09716	263.0
K04063	1294.0
K04062	91.0
K10006	0.0
K10007	0.0
K10004	99.0
K10005	0.0
K10002	99.0
K10003	99.0
K10000	91.0
K10001	99.0
K09717	0.0
K10008	1292.0
K10009	2.0
K02491	0.0
K14588	91.0
K14581	0.0
K13678	87.0
K13679	0.0
K11633	0.0
K13670	0.0
K13671	0.0
K11987	0.0
K11636	0.0
K11634	0.0
K13582	0.0
K13583	0.0
K13580	0.0
K13581	0.0
K13586	0.0
K13587	0.0
K13584	0.0
K13585	0.0
K13588	0.0
K13589	0.0
K02052	371.0
K02053	375.0
K02050	9008.0
K02051	9731.0
K02056	4054.0
K05553	0.0
K02054	363.0
K02055	339.0
K02058	1929.0
K02059	0.0
K05558	0.0
K05559	7.0
K03895	2.0
K03894	2.0
K03897	8.0
K03896	2.0
K03891	0.0
K03890	0.0
K03893	4.0
K03892	7454.0
K02423	92.0
K05342	0.0
K05341	39.0
K12989	0.0
K12988	0.0
K02420	1487.0
K12981	0.0
K12980	0.0
K12983	1.0
K12982	0.0
K12985	1.0
K12984	1.0
K12987	0.0
K02426	1732.0
K13854	0.0
K03098	2946.0
K13853	152.0
K03095	92.0
K05344	1.0
K03091	6936.0
K03090	295.0
K03093	47.0
K03092	2530.0
K06113	0.0
K09632	0.0
K02429	612.0
K06118	0.0
K05716	0.0
K04844	33.0
K11632	2.0
K11630	2.0
K11631	10.0
K11637	0.0
K11635	0.0
K11638	0.0
K11639	0.0
K07572	0.0
K07573	0.0
K07570	181.0
K07571	216.0
K07576	2368.0
K07577	0.0
K07574	1652.0
K07575	0.0
K07578	0.0
K07579	0.0
K11189	4896.0
K11184	885.0
K11187	0.0
K11180	0.0
K11181	0.0
K11183	1386.0
K10764	7.0
K10763	99.0
K10762	2.0
K01938	1989.0
K01939	3402.0
K01934	3128.0
K01935	1767.0
K01937	3207.0
K01930	0.0
K01932	0.0
K01933	3586.0
K07798	99.0
K07799	1385.0
K07796	93.0
K07797	2.0
K07794	101.0
K07795	150.0
K07792	91.0
K07793	771.0
K07790	0.0
K07791	91.0
K06379	1512.0
K00968	413.0
K06378	2802.0
K06377	0.0
K06376	0.0
K06375	0.0
K09814	2.0
K09813	2.0
K06372	0.0
K06371	0.0
K06370	0.0
K01249	0.0
K01246	2398.0
K01247	254.0
K01244	0.0
K01243	1784.0
K08919	0.0
K01241	92.0
K02919	2668.0
K02913	3457.0
K02912	0.0
K02911	2064.0
K02910	0.0
K02917	0.0
K02916	3359.0
K02915	0.0
K02914	3448.0
K00228	99.0
K00227	0.0
K00226	3817.0
K00224	0.0
K00223	0.0
K00222	0.0
K00221	0.0
K00220	0.0
K01798	0.0
K01799	116.0
K01068	0.0
K01069	1619.0
K01062	0.0
K01791	3641.0
K01792	1384.0
K01061	2685.0
K01066	1522.0
K01067	281.0
K01796	33.0
K01797	15.0
K05499	640.0
K14468	0.0
K14469	0.0
K14465	0.0
K14466	0.0
K14467	0.0
K10834	0.0
K10833	0.0
K02266	0.0
K03793	0.0
K03790	151.0
K03791	1.0
K03796	91.0
K03797	5078.0
K03794	0.0
K03795	1293.0
K03798	6046.0
K03799	285.0
K13448	0.0
K12538	0.0
K12539	0.0
K12530	89.0
K12531	89.0
K12532	89.0
K12533	0.0
K12534	0.0
K12535	0.0
K12536	0.0
K12537	0.0
K03136	0.0
K09790	1070.0
K09791	91.0
K09792	1293.0
K09793	1551.0
K09794	89.0
K09795	89.0
K09796	1.0
K09797	735.0
K09798	91.0
K09799	6.0
K10972	2.0
K10973	2.0
K10977	6.0
K10974	903.0
K10975	2.0
K10978	0.0
K10979	1633.0
K06308	0.0
K00315	0.0
K09862	97.0
K06303	0.0
K09860	0.0
K09861	1891.0
K06306	589.0
K06307	0.0
K06305	122.0
K11373	0.0
K04047	1734.0
K04046	92.0
K04045	485.0
K04044	99.0
K04043	4819.0
K04042	1462.0
K04041	1432.0
K04040	0.0
K02700	0.0
K04049	0.0
K04048	0.0
K02707	0.0
K02704	0.0
K02705	0.0
K10020	0.0
K10021	0.0
K10022	0.0
K10023	0.0
K10024	0.0
K10025	0.0
K10026	1402.0
K10027	0.0
K13612	0.0
K13613	0.0
K13611	0.0
K13614	0.0
K13615	0.0
K05794	1411.0
K05795	2303.0
K05796	614.0
K05797	0.0
K05790	91.0
K05791	1382.0
K05792	1643.0
K05793	1382.0
K05798	91.0
K05799	3848.0
K01474	0.0
K01477	7.0
K01476	1.0
K01471	0.0
K01470	2605.0
K01473	0.0
K13039	0.0
K01479	105.0
K01478	293.0
K05570	557.0
K05571	565.0
K05572	0.0
K05573	0.0
K02078	7305.0
K02079	91.0
K05576	0.0
K02074	91.0
K02075	91.0
K02076	56.0
K02077	2682.0
K02071	1909.0
K02072	1914.0
K02073	2278.0
K03309	25.0
K03308	3781.0
K03305	2440.0
K03304	2.0
K03307	1873.0
K03306	2370.0
K03301	0.0
K03300	324.0
K03303	1548.0
K03302	0.0
K06173	4822.0
K06175	91.0
K06174	0.0
K06177	556.0
K06176	91.0
K06179	1239.0
K07680	0.0
K03867	0.0
K03838	2.0
K12053	0.0
K11618	409.0
K11619	0.0
K11614	0.0
K11615	0.0
K11616	0.0
K11617	1.0
K11610	0.0
K11611	0.0
K11960	0.0
K11961	22.0
K02836	3360.0
K10565	0.0
K10564	0.0
K02837	2814.0
K10561	261.0
K10560	261.0
K10563	2560.0
K10562	0.0
K02838	3361.0
K06858	91.0
K02839	499.0
K06859	63.0
K12700	327.0
K07558	0.0
K07559	1732.0
K07228	0.0
K07229	98.0
K07226	0.0
K07224	93.0
K07225	91.0
K07222	1298.0
K07223	221.0
K07220	2235.0
K07221	0.0
K10709	727.0
K10708	0.0
K10701	0.0
K10703	0.0
K10702	0.0
K10704	0.0
K05984	2.0
K07537	0.0
K08652	0.0
K08651	0.0
K08658	0.0
K08659	277.0
K05982	92.0
K07451	0.0
K07453	0.0
K07452	0.0
K07455	129.0
K07454	1383.0
K09707	808.0
K07457	34.0
K09706	26.0
K07104	1296.0
K00029	99.0
K00028	0.0
K00799	319.0
K00798	1845.0
K00797	953.0
K00024	2036.0
K00795	197.0
K00026	0.0
K00021	0.0
K00020	150.0
K00023	2.0
K00022	0.0
K09017	11.0
K01269	3559.0
K09015	1847.0
K09014	2397.0
K09013	3403.0
K09011	258.0
K09010	0.0
K01261	2.0
K01262	5890.0
K01263	7.0
K01264	0.0
K01265	4646.0
K01266	536.0
K09018	2.0
K08227	91.0
K08226	0.0
K08225	2.0
K08224	119.0
K08223	1384.0
K08222	0.0
K08221	0.0
K00249	22.0
K01790	2877.0
K00241	1650.0
K00240	1993.0
K00243	2962.0
K00242	99.0
K00245	91.0
K00244	1323.0
K00247	91.0
K00246	91.0
K01795	1798.0
K06983	0.0
K02799	4.0
K02798	504.0
K02791	824.0
K02790	92.0
K02793	1919.0
K02795	2478.0
K02794	2612.0
K02796	2485.0
K04564	3775.0
K04565	1073.0
K04566	408.0
K04567	2949.0
K01040	111.0
K01041	1.0
K04562	316.0
K04568	98.0
K01049	0.0
K02535	1648.0
K02242	477.0
K02536	2956.0
K02531	57.0
K02246	87.0
K02533	101.0
K02532	112.0
K02248	69.0
K02538	281.0
K00581	0.0
K13421	0.0
K01013	0.0
K15018	0.0
K15019	0.0
K03110	3354.0
K03111	5583.0
K03112	91.0
K03113	1641.0
K03116	1834.0
K03117	93.0
K03118	1743.0
K03119	9.0
K10919	0.0
K12552	2.0
K12553	2.0
K12551	2.0
K12556	0.0
K12554	0.0
K12555	181.0
K06892	1.0
K06893	1292.0
K06890	528.0
K06891	1392.0
K06896	3500.0
K06897	1166.0
K06894	2678.0
K06895	168.0
K10954	0.0
K10956	0.0
K06899	91.0
K06328	147.0
K06329	0.0
K10952	0.0
K10953	0.0
K11395	0.0
K11391	2.0
K11390	0.0
K11392	2.0
K00499	0.0
K00494	1295.0
K00495	0.0
K00496	12.0
K00491	2.0
K00492	18.0
K00493	0.0
K13591	0.0
K01467	3146.0
K13593	0.0
K13592	0.0
K04021	2.0
K04020	2.0
K04023	575.0
K04022	2.0
K04025	2.0
K04024	278.0
K04027	262.0
K04026	307.0
K04029	1189.0
K04028	1225.0
K07055	0.0
K07054	106.0
K07057	0.0
K07056	3615.0
K07051	1292.0
K07050	1301.0
K07053	3807.0
K07052	6378.0
K07059	0.0
K07058	3180.0
K10040	108.0
K10041	144.0
K10046	0.0
K04799	0.0
K04798	0.0
K04793	0.0
K04792	0.0
K04791	0.0
K04790	0.0
K04797	0.0
K04796	0.0
K04795	0.0
K04794	255.0
K13638	91.0
K13639	97.0
K13634	92.0
K13635	10.0
K13636	1.0
K13637	2.0
K13630	1.0
K13631	1.0
K13632	2.0
K13633	0.0
K02042	1268.0
K05778	2.0
K05779	2.0
K05776	349.0
K05541	98.0
K05774	3.0
K05775	2.0
K05772	8.0
K05773	7.0
K05540	599.0
K01459	0.0
K01458	1.0
K01457	1321.0
K01455	1298.0
K01454	0.0
K01453	0.0
K01452	1.0
K01451	321.0
K01450	0.0
K05518	0.0
K08070	685.0
K08071	0.0
K05516	1393.0
K08077	19.0
K05515	4658.0
K13093	0.0
K11783	0.0
K12949	0.0
K12945	2.0
K12944	2.0
K12941	676.0
K12940	114.0
K12943	2.0
K12942	867.0
K14728	0.0
K14727	0.0
K11785	0.0
K00108	1387.0
K13890	5.0
K13891	5.0
K13892	4.0
K13893	9.0
K13894	9.0
K13895	9.0
K13896	9.0
K06159	2.0
K06158	5064.0
K06153	3682.0
K06152	0.0
K06151	0.0
K06157	2.0
K06156	91.0
K06155	2.0
K06154	0.0
K03327	1909.0
K03326	128.0
K03325	1640.0
K03324	3184.0
K03322	62.0
K03321	271.0
K03320	1843.0
K03329	2.0
K03328	592.0
K04802	0.0
K04801	0.0
K04800	0.0
K11948	0.0
K01505	1.0
K04756	0.0
K11940	91.0
K11941	2.0
K11942	0.0
K11943	0.0
K11944	0.0
K01507	5636.0
K11946	0.0
K11947	0.0
K01506	0.0
K01501	259.0
K01500	268.0
K01503	0.0
K06714	412.0
K04750	2031.0
K12789	0.0
K12788	0.0
K11526	0.0
K10810	2.0
K11522	0.0
K11523	0.0
K08675	0.0
K08676	0.0
K08677	0.0
K08679	1.0
K11521	0.0
K10547	326.0
K10546	330.0
K10545	163.0
K10544	8.0
K10543	52.0
K10542	754.0
K10541	757.0
K10540	1038.0
K10549	118.0
K10548	326.0
K14630	0.0
K11529	0.0
K00007	1.0
K00005	1383.0
K13444	0.0
K00003	3354.0
K00002	651.0
K00001	3421.0
K01186	3492.0
K00009	413.0
K00008	2294.0
K10726	0.0
K10725	0.0
K08246	0.0
K00263	1414.0
K00262	1846.0
K00261	37.0
K00260	257.0
K00266	6364.0
K00265	3043.0
K01200	722.0
K01201	956.0
K01206	6979.0
K01207	2085.0
K01205	1550.0
K01208	20.0
K01209	3095.0
K06167	1942.0
K00917	1085.0
K00912	1648.0
K00919	3300.0
K02519	3353.0
K02518	3355.0
K02517	375.0
K02511	89.0
K02510	2814.0
K13409	0.0
K13408	0.0
K03179	1649.0
K03170	0.0
K03177	3361.0
K12574	1858.0
K12570	0.0
K12573	3327.0
K11009	0.0
K11008	0.0
K11005	0.0
K11004	0.0
K11007	0.0
K11006	0.0
K11003	0.0
K08296	1391.0
K08297	2.0
K08295	0.0
K02634	0.0
K02635	0.0
K10622	0.0
K07693	57.0
K07692	0.0
K07691	0.0
K07690	2.0
K07697	0.0
K07696	512.0
K07695	0.0
K07694	15.0
K07699	1258.0
K07698	0.0
K07079	1939.0
K07078	301.0
K07077	0.0
K07076	283.0
K07075	70.0
K07074	1533.0
K07073	0.0
K07072	0.0
K07071	2683.0
K07070	96.0
K14584	0.0
K11620	0.0
K09190	0.0
K11623	0.0
K05759	0.0
K08589	0.0
K11625	0.0
K11995	0.0
K01439	3785.0
K01438	1945.0
K01431	0.0
K01430	1728.0
K01433	1391.0
K01432	0.0
K01434	1.0
K01437	0.0
K01436	1644.0
K05539	99.0
K14520	0.0
K12963	91.0
K12962	90.0
K12961	91.0
K12960	3611.0
K14749	0.0
K14748	0.0
K02972	1.0
K14743	0.0
K14742	2779.0
K14745	0.0
K14744	273.0
K14747	0.0
K14746	0.0
K02167	92.0
K02164	0.0
K02160	2581.0
K02168	312.0
K02169	356.0
K10931	0.0
K03341	0.0
K03340	1232.0
K03343	0.0
K03342	1.0
K03346	111.0
K12299	2.0
K12291	1.0
K12290	2.0
K12293	0.0
K12292	0.0
K12295	0.0
K12294	0.0
K12297	98.0
K12368	92.0
K11922	1.0
K11923	91.0
K11920	0.0
K11921	0.0
K11926	91.0
K11927	1823.0
K11924	186.0
K11925	91.0
K11928	497.0
K13181	0.0
K13219	0.0
K07262	10.0
K07263	2938.0
K07260	2236.0
K07261	2.0
K07266	1.0
K07267	1310.0
K07264	180.0
K07265	1.0
K07268	0.0
K07269	91.0
K01155	117.0
K04478	2.0
K04479	0.0
K10528	0.0
K14952	0.0
K07486	1507.0
K07487	2.0
K07484	5572.0
K07485	0.0
K07482	5.0
K07483	5174.0
K07480	562.0
K07481	33.0
K07488	0.0
K07489	178.0
K11210	2.0
K11211	0.0
K11212	0.0
K11214	410.0
K11216	6.0
K06300	0.0
K00061	0.0
K00060	1566.0
K06301	0.0
K00065	318.0
K00064	0.0
K00067	4108.0
K00066	1292.0
K00069	0.0
K00068	371.0
K06304	0.0
K08262	0.0
K08261	0.0
K08260	0.0
K08265	0.0
K08264	0.0
K00288	0.0
K00285	1488.0
K00284	1085.0
K00287	4574.0
K00286	3983.0
K00281	1642.0
K00280	0.0
K00283	1035.0
K00282	1035.0
K08088	1.0
K14198	0.0
K14199	0.0
K03452	0.0
K14194	0.0
K14195	0.0
K14196	0.0
K14197	0.0
K14192	0.0
K14193	0.0
K01880	2816.0
K01881	4032.0
K01883	3361.0
K01885	2846.0
K04618	0.0
K01887	3890.0
K01224	56.0
K01889	3361.0
K01226	871.0
K01227	123.0
K01220	61.0
K01222	704.0
K01223	3083.0
K02759	1775.0
K02755	7.0
K02757	3491.0
K02756	12.0
K14998	0.0
K02750	339.0
K02753	2.0
K02752	1.0
K00939	3342.0
K00938	92.0
K00937	3136.0
K00936	13583.0
K00935	0.0
K00934	1292.0
K00933	0.0
K00932	93.0
K00931	2915.0
K00930	6309.0
K01089	440.0
K01080	0.0
K01081	1160.0
K01082	0.0
K01083	0.0
K01084	0.0
K01085	91.0
K01087	9.0
K02571	0.0
K02570	183.0
K02573	183.0
K02572	91.0
K02575	1496.0
K02574	519.0
K07780	0.0
K03488	2759.0
K03489	107.0
K03482	2.0
K03483	289.0
K03480	235.0
K03481	817.0
K03486	860.0
K03487	2.0
K03484	1708.0
K03485	91.0
K02287	0.0
K02286	0.0
K02285	0.0
K02284	0.0
K02283	1974.0
K02282	92.0
K02281	0.0
K02280	1.0
K02289	0.0
K02288	0.0
K03626	0.0
K03627	0.0
K03624	3134.0
K03625	3359.0
K03151	1803.0
K03620	94.0
K03153	9.0
K08869	0.0
K03628	4266.0
K03629	3352.0
K09738	0.0
K09739	0.0
K09736	0.0
K09737	0.0
K09735	0.0
K09732	0.0
K09733	0.0
K09730	0.0
K09731	0.0
K09888	1451.0
K09889	99.0
K09880	1.0
K09882	2.0
K09883	0.0
K09884	0.0
K09887	0.0
K11027	0.0
K11026	0.0
K11025	0.0
K11024	0.0
K07679	2.0
K07678	9.0
K11021	0.0
K11020	0.0
K07675	92.0
K07674	2.0
K07676	91.0
K07671	0.0
K07670	0.0
K07673	92.0
K07672	0.0
K01117	0.0
K12048	0.0
K07019	1391.0
K07018	7.0
K07011	1190.0
K07010	1982.0
K07013	0.0
K07012	2889.0
K07015	1414.0
K07014	91.0
K07017	197.0
K07016	2.0
K10084	0.0
K08372	108.0
K05884	40.0
K05885	480.0
K05886	0.0
K05887	2.0
K05880	92.0
K05881	91.0
K05882	1292.0
K05883	0.0
K08902	0.0
K05739	515.0
K05888	0.0
K05889	0.0
K08903	0.0
K00547	40.0
K00544	0.0
K00545	0.0
K00542	0.0
K00543	0.0
K00540	8511.0
K00548	3011.0
K00549	1857.0
K01145	6.0
K01412	0.0
K01147	92.0
K01417	1297.0
K00038	0.0
K01143	1.0
K01142	3109.0
K01419	183.0
K00788	3467.0
K00789	3995.0
K12502	0.0
K14762	2.0
K14761	1540.0
K06195	1384.0
K03819	2.0
K03818	3.0
K03814	99.0
K03817	32.0
K03816	1206.0
K03811	2232.0
K03810	268.0
K03813	112.0
K11908	0.0
K11909	90.0
K11904	269.0
K11905	92.0
K11906	92.0
K11907	94.0
K11900	94.0
K11901	94.0
K11902	2.0
K11903	184.0
K10986	13.0
K13238	0.0
K13239	0.0
K13797	0.0
K07248	144.0
K13796	1.0
K07244	0.0
K07245	99.0
K07246	255.0
K07240	6261.0
K07241	7.0
K07242	0.0
K07243	1385.0
K01268	0.0
K05296	0.0
K02821	1035.0
K09016	2.0
K09945	0.0
K09944	0.0
K09947	0.0
K09946	1300.0
K09941	1.0
K09940	1416.0
K09943	0.0
K09942	0.0
K09949	1292.0
K09948	0.0
K10851	2.0
K10850	2.0
K03666	524.0
K03667	183.0
K03196	0.0
K03665	3589.0
K11275	0.0
K06012	1466.0
K00048	847.0
K10857	9.0
K09773	545.0
K00043	256.0
K00042	1253.0
K00041	792.0
K00040	813.0
K00046	4547.0
K00733	0.0
K00044	0.0
K06011	0.0
K09012	0.0
K06016	145.0
K06017	0.0
K06014	0.0
K06015	774.0
K06019	215.0
K01075	1.0
K12221	0.0
K06444	0.0
K04632	0.0
K14977	38.0
K14974	0.0
K00958	2.0
K00951	2359.0
K00950	1951.0
K00952	5.0
K00955	1339.0
K00954	3359.0
K00957	1446.0
K00956	1445.0
K00590	0.0
K02777	1051.0
K02775	778.0
K02774	1087.0
K02773	836.0
K02771	30.0
K02770	3128.0
K02779	1549.0
K02778	3.0
K01606	0.0
K01607	1145.0
K01604	0.0
K01605	0.0
K01602	0.0
K01601	1.0
K03750	1991.0
K01609	2589.0
K02553	97.0
K02804	1206.0
K02551	1645.0
K02806	393.0
K02557	1968.0
K02800	623.0
K05275	0.0
K02802	6.0
K13300	0.0
K02558	2683.0
K02809	12.0
K02808	6.0
K03600	99.0
K03601	3360.0
K03602	1975.0
K03603	91.0
K03604	521.0
K03605	2.0
K03606	4.0
K03607	92.0
K03608	1394.0
K03609	1929.0
K06078	90.0
K06079	91.0
K09710	3358.0
K09711	255.0
K09712	7.0
K06073	91.0
K06074	91.0
K06075	92.0
K06076	99.0
K06077	92.0
K06382	945.0
K06383	850.0
K06380	0.0
K06381	1797.0
K06386	122.0
K06387	1073.0
K06384	543.0
K06385	1318.0
K06388	0.0
K06389	0.0
K12466	0.0
K12468	0.0
K07657	1391.0
K07656	0.0
K07655	0.0
K07654	0.0
K07653	0.0
K07652	148.0
K07651	2.0
K07650	305.0
K07659	99.0
K07658	1987.0
K11041	283.0
K11040	2.0
K11043	0.0
K11042	0.0
K11045	0.0
K11044	0.0
K11047	0.0
K11046	0.0
K11049	0.0
K11048	0.0
K07387	351.0
K07386	469.0
K06926	1670.0
K06927	269.0
K06924	0.0
K06925	3361.0
K06922	0.0
K06923	1130.0
K06920	1400.0
K06921	454.0
K06928	72.0
K06929	383.0
K07033	1482.0
K07032	1311.0
K07031	658.0
K07030	1657.0
K07037	1556.0
K07035	1341.0
K07034	99.0
K07039	10.0
K07038	1931.0
K10829	0.0
K00384	7147.0
K00385	493.0
K00386	0.0
K00387	0.0
K00380	2683.0
K00381	1392.0
K00382	3382.0
K00383	114.0
K00389	2.0
K01387	0.0
K01385	0.0
K01389	0.0
K09158	99.0
K09159	99.0
K09156	0.0
K09157	1501.0
K09154	0.0
K09155	573.0
K09152	0.0
K09153	702.0
K09150	0.0
K09151	1294.0
K05970	3281.0
K05714	0.0
K05715	0.0
K05710	7.0
K05711	0.0
K05712	1.0
K05713	0.0
K00560	3097.0
K00561	0.0
K00563	315.0
K00564	336.0
K00566	3619.0
K00567	3402.0
K00568	197.0
K00569	1298.0
K05575	0.0
K01169	2.0
K01167	1.0
K01166	0.0
K05577	1294.0
K01163	1023.0
K01161	0.0
K01160	183.0
K05578	0.0
K05579	0.0
K08092	449.0
K08093	38.0
K08094	202.0
K08095	0.0
K08096	0.0
K08097	0.0
K02254	0.0
K02255	2.0
K01743	0.0
K02251	0.0
K02061	0.0
K01741	0.0
K02060	0.0
K00114	1.0
K02122	1687.0
K02123	1943.0
K02120	1946.0
K02121	1630.0
K02124	1950.0
K03837	91.0
K03836	2.0
K03835	91.0
K03834	91.0
K03833	559.0
K03832	1841.0
K03831	1384.0
K03830	753.0
K00443	0.0
K03839	356.0
K02067	99.0
K10189	1140.0
K13038	2755.0
K13787	281.0
K13788	1388.0
K13789	8549.0
K10188	1382.0
K12255	0.0
K12254	0.0
K12257	2797.0
K12256	0.0
K12251	1684.0
K12250	0.0
K12253	0.0
K12252	0.0
K13252	219.0
K13256	107.0
K13255	2.0
K12079	0.0
K12078	0.0
K12071	2.0
K12070	1.0
K12073	1292.0
K12072	2.0
K09912	98.0
K06236	0.0
K06237	0.0
K05519	0.0
K09914	91.0
K11788	0.0
K11782	0.0
K11780	0.0
K11781	0.0
K11787	0.0
K11784	0.0
K11530	0.0
K12787	0.0
K12786	0.0
K12785	0.0
K12784	0.0
K06718	6.0
K09969	2.0
K09968	1.0
K09967	1736.0
K09966	1298.0
K09965	1293.0
K09964	0.0
K09963	704.0
K09962	25.0
K09961	90.0
K09960	1.0
K11527	1292.0
K11524	0.0
K11525	0.0
K11250	98.0
K11253	0.0
K11258	91.0
K11528	0.0
K00713	0.0
K00712	28.0
K10780	0.0
K10783	1296.0
K10125	3.0
K10124	92.0
K10126	3.0
K10121	55.0
K10123	0.0
K10122	55.0
K04652	967.0
K04653	600.0
K04651	1386.0
K04656	602.0
K04654	602.0
K04655	727.0
K00973	3216.0
K00972	47.0
K00971	2426.0
K00970	364.0
K00975	5350.0
K00974	7706.0
K00979	1670.0
K00978	1441.0
K14954	0.0
K14955	0.0
K14956	0.0
K06178	1259.0
K01596	1325.0
K01597	92.0
K01594	0.0
K01595	1399.0
K01592	0.0
K01593	0.0
K01590	1303.0
K01591	3181.0
K01598	1292.0
K01599	4015.0
K02711	0.0
K02710	0.0
K02713	0.0
K02712	0.0
K02714	0.0
K02717	0.0
K02716	0.0
K02719	0.0
K02718	0.0
K03449	1807.0
K03446	1655.0
K03444	0.0
K03445	8.0
K03442	2170.0
K01620	2922.0
K01621	1425.0
K01622	0.0
K01623	2024.0
K01624	5586.0
K01625	5398.0
K01626	3803.0
K01627	1648.0
K01628	1716.0
K01629	447.0
K05299	0.0
K02829	2.0
K02828	2.0
K02827	2.0
K02826	2.0
K02825	1856.0
K02824	1759.0
K02823	1749.0
K02822	1417.0
K03198	0.0
K03199	0.0
K03668	91.0
K03669	1294.0
K03190	1728.0
K03191	2.0
K03660	3201.0
K03194	0.0
K03195	0.0
K03664	3361.0
K03197	0.0
K09772	1570.0
K06013	1416.0
K09770	271.0
K09771	100.0
K09776	0.0
K09777	695.0
K09774	99.0
K09775	1110.0
K09778	1656.0
K09779	1465.0
K06269	0.0
K06323	0.0
K11624	0.0
K02991	0.0
K02990	3119.0
K02624	14.0
K02240	242.0
K08282	1292.0
K12440	0.0
K12441	0.0
K12442	0.0
K12443	0.0
K12444	0.0
K12445	0.0
K12449	0.0
K02247	0.0
K07637	91.0
K07636	3203.0
K07639	9.0
K07638	100.0
K11069	1190.0
K11068	1709.0
K11063	256.0
K11062	0.0
K11061	0.0
K11060	0.0
K11066	91.0
K11065	510.0
K06900	0.0
K06901	5343.0
K06902	607.0
K06903	224.0
K06904	361.0
K06905	437.0
K06906	340.0
K06907	642.0
K06908	436.0
K06909	269.0
K10821	0.0
K05905	0.0
K05904	0.0
K05906	0.0
K05900	0.0
K05903	1.0
K01406	0.0
K05909	0.0
K05908	0.0
K00368	0.0
K00369	0.0
K00366	1821.0
K00367	0.0
K00364	94.0
K00365	1292.0
K00362	20.0
K00363	5.0
K00360	0.0
```
