## Extended Data File 1 for "Diet induces reproducible alterations in the mouse and human gut microbiome": SRS3574889_SRR7556129.picrust_nol

```
# Constructed from biom file
#OTU ID	SRR7556129
K01365	0.0
K01364	0.0
K01361	2.0
K01360	0.0
K01362	3093.0
K02249	0.0
K05841	0.0
K05844	2.0
K05845	18.0
K05846	2869.0
K05847	2888.0
K00508	9.0
K00500	0.0
K00507	215.0
K00504	0.0
K00505	0.0
K12521	0.0
K01101	2070.0
K01103	0.0
K12520	0.0
K01104	13161.0
K05592	2941.0
K05593	3973.0
K05590	9.0
K05591	9.0
K05596	19.0
K05597	9.0
K05594	0.0
K05595	17.0
K05599	0.0
K11964	0.0
K11962	0.0
K14540	3960.0
K12529	0.0
K12528	0.0
K06353	0.0
K02456	638.0
K02457	11.0
K02454	423.0
K02455	217.0
K02452	20.0
K02453	610.0
K02450	0.0
K02103	2206.0
K08138	0.0
K02108	4885.0
K02109	6739.0
K02458	12.0
K02459	20.0
K08137	9.0
K03851	0.0
K03850	0.0
K03852	0.0
K03855	0.0
K03856	4439.0
K13018	0.0
K13019	0.0
K13010	0.0
K13011	0.0
K13012	441.0
K13013	0.0
K13014	9.0
K13015	0.0
K13016	0.0
K13017	0.0
K08566	2.0
K08567	18.0
K13274	0.0
K13275	57.0
K13276	0.0
K13277	0.0
K03275	7.0
K03274	206.0
K03277	0.0
K03276	0.0
K03271	4110.0
K03270	2699.0
K03273	313.0
K03272	2272.0
K03279	0.0
K03278	0.0
K11022	0.0
K12277	0.0
K12276	0.0
K12270	0.0
K11058	0.0
K12279	0.0
K12278	0.0
K07557	0.0
K07550	0.0
K07552	827.0
K06319	0.0
K09909	9.0
K09908	9.0
K12051	0.0
K12050	0.0
K12057	8.0
K12056	8.0
K06221	11.0
K09900	9.0
K09903	4989.0
K09902	18.0
K09904	9.0
K09907	9.0
K09906	18.0
K11501	0.0
K03234	0.0
K00773	4989.0
K00772	199.0
K00777	0.0
K00776	0.0
K06313	179.0
K06315	0.0
K05574	0.0
K10201	2.0
K07176	0.0
K07177	1.0
K07174	0.0
K07175	462.0
K07172	2.0
K07173	1575.0
K07170	1080.0
K07171	9324.0
K07178	0.0
K07179	0.0
K00195	0.0
K00194	70.0
K00197	70.0
K00196	0.0
K00191	0.0
K00190	0.0
K00193	0.0
K00192	0.0
K00198	789.0
K06405	3829.0
K10109	968.0
K10108	3097.0
K10107	0.0
K01828	0.0
K01829	0.0
K01826	18.0
K01825	73.0
K01822	2.0
K01823	10.0
K01820	197.0
K01821	17.0
K00999	0.0
K00998	2427.0
K00995	8075.0
K00997	1070.0
K00996	131.0
K00991	5479.0
K00990	215.0
K00992	0.0
K11028	0.0
K02622	1258.0
K02625	0.0
K03564	4164.0
K13489	196.0
K13488	196.0
K13483	0.0
K13482	0.0
K13481	0.0
K13480	0.0
K13487	196.0
K13486	196.0
K14680	0.0
K14681	0.0
K14682	215.0
K08358	29.0
K08357	29.0
K08356	0.0
K08355	0.0
K03469	4973.0
K03462	0.0
K03464	0.0
K03465	671.0
K03466	5164.0
K01648	0.0
K01649	7216.0
K01643	625.0
K01640	264.0
K01641	1.0
K01646	209.0
K01647	5305.0
K01644	644.0
K02597	2.0
K02626	0.0
K02595	0.0
K02594	249.0
K02593	2.0
K02592	180.0
K02591	360.0
K02590	2040.0
K02598	548.0
K02849	206.0
K14061	23.0
K14062	9.0
K14063	2.0
K14064	2.0
K14065	0.0
K14067	0.0
K02841	206.0
K02840	1.0
K02843	9.0
K02844	206.0
K02847	7.0
K02846	2.0
K02102	0.0
K09758	158.0
K06039	9.0
K06034	0.0
K06036	0.0
K06037	0.0
K06032	0.0
K01581	51.0
K02702	0.0
K02659	10.0
K13490	196.0
K13491	196.0
K03644	1010.0
K03645	9.0
K03646	10.0
K03647	19.0
K03640	19.0
K03641	19.0
K03642	215.0
K03643	19.0
K03648	4231.0
K03649	101.0
K06694	0.0
K11814	0.0
K12428	0.0
K12429	0.0
K12422	0.0
K12423	0.0
K12420	0.0
K12421	0.0
K12426	0.0
K12427	0.0
K12424	0.0
K12425	0.0
K07349	21.0
K07348	9.0
K05380	0.0
K07345	62.0
K07344	0.0
K07347	70.0
K07346	35.0
K07341	2084.0
K07340	18.0
K07343	2209.0
K07342	0.0
K06968	206.0
K06969	8467.0
K06962	445.0
K06963	0.0
K06960	4168.0
K06961	0.0
K06966	1248.0
K06967	3960.0
K06964	0.0
K06965	0.0
K08995	197.0
K08994	19.0
K08997	11.0
K08996	10.0
K08990	9.0
K08993	9.0
K08992	18.0
K08999	216.0
K08998	2879.0
K08344	9.0
K08345	2.0
K08346	2.0
K14940	0.0
K02724	0.0
K08349	2.0
K11815	0.0
K05929	0.0
K05928	196.0
K05927	0.0
K05924	0.0
K05922	0.0
K05921	22.0
K00349	803.0
K00698	0.0
K00340	1009.0
K00341	1009.0
K00690	2113.0
K00343	1009.0
K00344	29.0
K00697	11.0
K00346	803.0
K00347	803.0
K09116	1867.0
K09117	4193.0
K05337	1275.0
K09118	12.0
K09119	0.0
K02106	176.0
K05823	58.0
K05820	20.0
K05826	0.0
K05827	0.0
K02100	2.0
K02101	0.0
K00524	0.0
K00525	4332.0
K00526	2563.0
K00527	8153.0
K00520	198.0
K00522	0.0
K00523	0.0
K02451	2.0
K00528	4806.0
K00529	10.0
K00025	196.0
K14215	0.0
K14213	0.0
K03453	1224.0
K00796	3520.0
K05339	1.0
K00027	3932.0
K00794	1927.0
K00793	1927.0
K01347	0.0
K01346	0.0
K01344	0.0
K01343	0.0
K00791	4989.0
K01340	0.0
K00790	7989.0
K02694	0.0
K02696	0.0
K02697	0.0
K02690	0.0
K02691	20.0
K02692	0.0
K02693	0.0
K02698	0.0
K02699	0.0
K00836	20.0
K00837	1070.0
K00835	206.0
K00832	242.0
K00833	1009.0
K00830	0.0
K00831	4604.0
K00839	261.0
K04335	0.0
K04334	0.0
K01120	196.0
K01126	4664.0
K04333	2.0
K01129	4042.0
K01128	11.0
K04339	0.0
K04338	0.0
K02470	8541.0
K02471	204.0
K02472	117.0
K02473	0.0
K02474	2659.0
K02475	0.0
K02476	0.0
K02477	3175.0
K02478	79.0
K02479	197.0
K09019	2.0
K01267	2985.0
K13074	0.0
K13075	0.0
K11441	0.0
K14055	9.0
K13299	0.0
K13292	4613.0
K14057	2.0
K14056	2.0
K02856	2.0
K02585	252.0
K12211	0.0
K12210	0.0
K12213	0.0
K12212	0.0
K12215	0.0
K02854	2.0
K12217	0.0
K12216	0.0
K12219	0.0
K12218	0.0
K02855	4.0
K08692	0.0
K08693	0.0
K08690	0.0
K08691	0.0
K08696	0.0
K08697	0.0
K11748	206.0
K11749	4871.0
K11746	3.0
K11747	27.0
K11744	199.0
K11745	199.0
K11742	9.0
K11743	1871.0
K11740	0.0
K11741	272.0
K13920	266.0
K13921	3.0
K13922	2158.0
K13923	3.0
K13924	0.0
K13925	0.0
K13926	206.0
K13927	210.0
K13928	2.0
K13929	2.0
K09923	9.0
K09922	1007.0
K06201	3229.0
K06200	2454.0
K06207	3015.0
K06206	791.0
K06205	9.0
K09924	196.0
K09929	0.0
K06208	179.0
K00759	5244.0
K00758	9.0
K00752	0.0
K00757	4152.0
K00756	1603.0
K00754	8064.0
K06001	3068.0
K05557	0.0
K09766	306.0
K05554	0.0
K07475	0.0
K07150	2885.0
K07151	0.0
K07152	1.0
K07153	18.0
K07154	1264.0
K07155	0.0
K07156	18.0
K07157	0.0
K07406	5991.0
K07407	11251.0
K07404	4848.0
K07405	794.0
K07402	2191.0
K07403	197.0
K07400	18.0
K07401	2.0
K01808	5505.0
K01809	2801.0
K01800	1.0
K01801	0.0
K01802	936.0
K01803	5109.0
K01804	2148.0
K01805	640.0
K01807	2017.0
K09718	0.0
K14668	0.0
K14669	0.0
K14666	0.0
K14667	0.0
K01664	71.0
K01665	875.0
K01666	2221.0
K01667	1161.0
K01660	0.0
K01661	226.0
K01662	3396.0
K01663	0.0
K01668	2.0
K01669	216.0
K02863	4989.0
K02862	0.0
K02860	4645.0
K02867	4989.0
K02866	0.0
K02864	4875.0
K02869	0.0
K05362	0.0
K05365	37.0
K03402	3583.0
K03403	0.0
K03400	0.0
K03406	27196.0
K03407	3554.0
K03404	0.0
K03405	0.0
K03408	7411.0
K03409	191.0
K02315	4333.0
K02314	5205.0
K02317	2.0
K02316	4984.0
K02313	5088.0
K02312	0.0
K02319	0.0
K12405	0.0
K12152	9.0
K12151	2.0
K07091	19.0
K07090	6193.0
K07093	198.0
K07092	0.0
K07095	6259.0
K07094	0.0
K07097	0.0
K07096	0.0
K07099	876.0
K07098	7755.0
K11175	4692.0
K11174	0.0
K11177	0.0
K11176	0.0
K11173	0.0
K11179	19.0
K11178	0.0
K00322	18.0
K00320	0.0
K00321	0.0
K00326	0.0
K00324	30.0
K00325	19.0
K00329	0.0
K05945	0.0
K05944	0.0
K05947	0.0
K05946	564.0
K06944	0.0
K06945	0.0
K06946	20.0
K06415	189.0
K06940	3048.0
K06941	5417.0
K06942	4989.0
K06943	0.0
K10806	19.0
K10807	0.0
K10804	430.0
K10805	18.0
K06948	238.0
K06949	6893.0
K06418	228.0
K09138	0.0
K09139	0.0
K09134	1958.0
K09135	0.0
K09136	18.0
K09137	0.0
K09130	0.0
K09131	219.0
K09132	1861.0
K09133	0.0
K05808	5241.0
K05809	9.0
K05804	1885.0
K05805	9.0
K05806	0.0
K05807	813.0
K05800	9.0
K05801	9.0
K05802	9.0
K05803	9.0
K01044	10.0
K01045	0.0
K01046	332.0
K02068	111.0
K04561	0.0
K01042	609.0
K05568	4495.0
K05567	1986.0
K14273	0.0
K14275	0.0
K14274	71.0
K02062	9.0
K05245	0.0
K05564	10.0
K01048	361.0
K02066	1010.0
K01322	991.0
K01325	0.0
K02065	1010.0
K01326	0.0
K05560	10.0
K02243	237.0
K08930	0.0
K02679	9.0
K02676	10.0
K02674	10.0
K02675	0.0
K02672	10.0
K02241	292.0
K02670	10.0
K02671	10.0
K00810	0.0
K00811	862.0
K00812	493.0
K00813	9.0
K00814	0.0
K00817	5021.0
K00818	1031.0
K00819	0.0
K02530	12.0
K02245	237.0
K02244	1.0
K01499	0.0
K01498	0.0
K01493	5027.0
K01492	96.0
K01491	10771.0
K01497	19.0
K01496	512.0
K01495	3434.0
K01494	1917.0
K02418	4189.0
K02419	4424.0
K14492	0.0
K02412	4310.0
K02413	4311.0
K02410	4424.0
K02411	2166.0
K02416	4424.0
K02417	2780.0
K02414	191.0
K02415	75.0
K00120	0.0
K00121	284.0
K00430	0.0
K13058	196.0
K13059	0.0
K13727	2.0
K13057	0.0
K13722	0.0
K13051	9.0
K13052	2339.0
K00435	0.0
K12054	0.0
K03239	0.0
K03238	0.0
K03231	0.0
K03230	204.0
K03232	0.0
K12059	0.0
K03237	0.0
K03236	0.0
K12058	7.0
K12239	0.0
K12238	0.0
K12235	0.0
K12234	198.0
K13942	0.0
K13940	2650.0
K13941	0.0
K12097	0.0
K12096	0.0
K12095	0.0
K12094	0.0
K12093	0.0
K12092	0.0
K12091	0.0
K12090	0.0
K12099	0.0
K12098	0.0
K06356	0.0
K05992	99.0
K03540	0.0
K06331	2322.0
K06330	2.0
K07138	5185.0
K07139	2695.0
K11811	9.0
K07132	373.0
K07133	14198.0
K07130	3663.0
K07131	0.0
K07137	8471.0
K07134	0.0
K07135	0.0
K01860	0.0
K01866	5000.0
K01867	4991.0
K01865	2.0
K01868	6955.0
K01869	4989.0
K06140	206.0
K04766	0.0
K04767	9.0
K04764	19.0
K04762	1009.0
K04763	5722.0
K04760	19.0
K04761	318.0
K04768	0.0
K04769	3703.0
K08313	10.0
K08312	9.0
K08311	215.0
K08310	9.0
K08317	2.0
K08316	3195.0
K08315	2.0
K08314	322.0
K05149	0.0
K08319	7.0
K08318	0.0
K06339	0.0
K14648	0.0
K14392	14.0
K14393	216.0
K14645	0.0
K14647	0.0
K01689	7142.0
K01686	5968.0
K01687	9387.0
K01684	1987.0
K01685	3660.0
K01682	21.0
K01681	4805.0
K05308	0.0
K02889	0.0
K02888	5088.0
K02885	0.0
K02884	4989.0
K02887	4890.0
K02886	4989.0
K02881	4989.0
K02883	0.0
K13743	0.0
K02086	229.0
K02081	404.0
K02080	0.0
K02083	166.0
K02082	200.0
K13831	0.0
K03428	0.0
K03429	2617.0
K03424	7602.0
K03935	0.0
K03932	0.0
K03933	9.0
K03930	2038.0
K03931	2.0
K02339	19.0
K02338	5088.0
K02337	4958.0
K02336	9.0
K02335	6845.0
K02334	1787.0
K02330	0.0
K03688	2938.0
K03689	0.0
K03680	71.0
K03683	18.0
K03684	235.0
K03685	4989.0
K03686	10773.0
K03687	4612.0
K07301	3593.0
K07300	2.0
K07303	0.0
K07302	0.0
K07305	227.0
K07304	328.0
K07307	296.0
K07306	96.0
K07309	22.0
K07308	89.0
K02617	2.0
K02610	9.0
K02963	4989.0
K02612	9.0
K02961	4757.0
K09686	14316.0
K09687	36815.0
K09684	90.0
K09685	249.0
K09682	0.0
K09683	0.0
K09680	0.0
K09681	0.0
K09688	0.0
K09689	0.0
K05962	0.0
K05961	0.0
K05967	75.0
K05966	118.0
K11159	0.0
K05964	121.0
K05968	2.0
K11152	0.0
K00309	0.0
K00658	216.0
K00304	0.0
K00305	0.0
K00654	0.0
K00655	8011.0
K00652	1009.0
K00301	0.0
K00302	1879.0
K00303	0.0
K10828	0.0
K06431	0.0
K06432	0.0
K06433	0.0
K06434	11.0
K06436	475.0
K06437	0.0
K10820	71.0
K06439	0.0
K10822	0.0
K10823	0.0
K10826	0.0
K09167	354.0
K06322	0.0
K14117	0.0
K14259	0.0
K14257	0.0
K01308	286.0
K01303	64.0
K01301	0.0
K01305	123.0
K01304	318.0
K02658	10.0
K00672	0.0
K02650	771.0
K02651	3.0
K02652	3533.0
K02653	4072.0
K02654	10328.0
K05687	0.0
K02656	10.0
K05685	20.0
K00878	3763.0
K00879	170.0
K00872	733.0
K00873	5197.0
K00870	0.0
K00876	5743.0
K00877	0.0
K00874	6969.0
K00875	0.0
K04487	8379.0
K04486	5139.0
K04485	4635.0
K04484	0.0
K04483	0.0
K04482	0.0
K04480	0.0
K04488	6066.0
K12049	0.0
K13693	0.0
K13706	0.0
K13694	9.0
K13695	9.0
K05977	0.0
K09516	0.0
K02434	6738.0
K02435	6331.0
K02436	27.0
K02437	3374.0
K05350	2327.0
K02431	2350.0
K08100	0.0
K02433	6789.0
K02438	4929.0
K02439	9.0
K03745	19.0
K03744	1876.0
K03747	2.0
K03210	4960.0
K03217	4976.0
K03216	4175.0
K03215	19.0
K03742	4310.0
K03219	204.0
K03218	4997.0
K03749	9.0
K03748	9.0
K02383	0.0
K06327	0.0
K06320	1982.0
K07238	5181.0
K09479	0.0
K09478	0.0
K09475	2.0
K09474	2.0
K09477	0.0
K09476	9.0
K09471	9.0
K09470	2.0
K09473	2.0
K09472	2.0
K07543	0.0
K06898	3421.0
K13967	0.0
K13963	2433.0
K07545	0.0
K00737	1862.0
K05345	9.0
K11706	0.0
K11707	1.0
K11704	0.0
K11705	0.0
K11708	1.0
K11709	0.0
K05588	0.0
K07114	4698.0
K07443	2312.0
K07116	0.0
K07117	197.0
K07110	0.0
K07447	4989.0
K07112	435.0
K07113	18.0
K07448	1976.0
K07118	40.0
K07119	3.0
K10619	0.0
K10618	0.0
K10617	0.0
K10616	0.0
K01848	1.0
K01849	0.0
K01844	489.0
K01845	2643.0
K01846	212.0
K01847	1787.0
K01840	7826.0
K01841	25.0
K01842	0.0
K01843	388.0
K06219	9.0
K10832	0.0
K05348	0.0
K14203	0.0
K08483	4266.0
K08482	196.0
K08481	0.0
K08480	0.0
K08485	18.0
K08484	18.0
K00464	0.0
K00467	0.0
K00466	0.0
K00461	0.0
K00460	0.0
K00463	0.0
K00462	0.0
K04509	0.0
K00469	0.0
K00468	0.0
K08645	0.0
K04744	19.0
K01518	0.0
K01519	0.0
K04748	0.0
K04749	237.0
K01514	0.0
K01515	7864.0
K01512	3077.0
K01510	0.0
K14623	324.0
K14626	0.0
K14627	0.0
K14628	0.0
K14629	0.0
K03918	0.0
K03919	9.0
K12372	9.0
K12373	6685.0
K12370	9.0
K12371	9.0
K02359	0.0
K02358	4993.0
K02351	0.0
K02352	0.0
K02355	9831.0
K02357	4989.0
K02356	5127.0
K13574	4.0
K13573	0.0
K13572	0.0
K13571	0.0
K13570	0.0
K12112	2.0
K12113	2.0
K12110	0.0
K12111	119.0
K07329	0.0
K07328	0.0
K07323	19.0
K07322	1702.0
K07321	551.0
K07320	19.0
K07327	0.0
K07326	0.0
K07325	0.0
K07324	0.0
K08163	9.0
K06180	11460.0
K06181	215.0
K06182	2957.0
K06183	4386.0
K06186	19.0
K06187	5088.0
K06188	344.0
K06189	19.0
K08359	9.0
K07589	2.0
K07588	797.0
K07587	0.0
K07586	2198.0
K07585	0.0
K07584	4251.0
K07583	0.0
K07582	0.0
K07581	0.0
K07580	0.0
K11139	0.0
K05989	11125.0
K05988	0.0
K05985	819.0
K05987	2.0
K05986	196.0
K10843	0.0
K08354	7.0
K10844	0.0
K10848	0.0
K00673	208.0
K00674	985.0
K00675	328.0
K00676	5120.0
K00677	1206.0
K06988	0.0
K06989	187.0
K08351	2.0
K06980	215.0
K06981	0.0
K06982	0.0
K08350	9.0
K06984	0.0
K06985	0.0
K06986	0.0
K06987	2638.0
K02445	2174.0
K02444	2187.0
K00582	0.0
K00583	0.0
K00580	0.0
K02110	4821.0
K00586	0.0
K00587	0.0
K00584	0.0
K08921	0.0
K02441	14.0
K00588	129.0
K08922	0.0
K02440	455.0
K00018	6427.0
K08923	0.0
K02443	2458.0
K00019	57.0
K02442	0.0
K08925	0.0
K08926	0.0
K08927	0.0
K03149	606.0
K06604	0.0
K00015	0.0
K01989	4125.0
K00854	7731.0
K00855	9.0
K00856	0.0
K00857	842.0
K00850	13501.0
K00851	208.0
K00852	5441.0
K00853	372.0
K00858	4792.0
K00859	4965.0
K01181	1122.0
K01180	0.0
K01183	2059.0
K01182	5178.0
K01185	821.0
K01184	0.0
K01187	8022.0
K01188	4429.0
K02596	2.0
K13766	10.0
K13767	0.0
K13003	0.0
K13002	0.0
K13000	0.0
K02984	0.0
K02986	5000.0
K02987	0.0
K02636	0.0
K02982	3129.0
K02983	0.0
K02638	0.0
K02639	0.0
K02988	4876.0
K08298	40.0
K08299	0.0
K03583	18.0
K03582	18.0
K03581	4739.0
K03580	215.0
K03587	835.0
K03586	19.0
K03585	2207.0
K03584	4981.0
K03589	4261.0
K03588	8364.0
K01725	9.0
K01724	197.0
K01727	128.0
K01726	2762.0
K01721	3.0
K01720	7.0
K01722	0.0
K13008	0.0
K01729	0.0
K01728	4.0
K09530	0.0
K09539	0.0
K02188	3353.0
K02189	3358.0
K02182	0.0
K02183	0.0
K03769	566.0
K03768	8226.0
K03767	19.0
K03765	2.0
K03764	9.0
K03763	8465.0
K03762	30.0
K03761	3.0
K03760	12.0
K09457	307.0
K09456	2.0
K09459	25.0
K09458	5208.0
K00602	10459.0
K13988	0.0
K13985	0.0
K09981	128.0
K09980	0.0
K09983	0.0
K09982	11.0
K09985	0.0
K09984	2.0
K09987	0.0
K09986	9.0
K09989	1991.0
K09988	1998.0
K12583	0.0
K12582	9.0
K12589	0.0
K11720	19.0
K09759	2278.0
K10985	0.0
K10984	8.0
K07468	0.0
K07469	0.0
K07464	3395.0
K07465	0.0
K07466	0.0
K07467	2870.0
K07460	2866.0
K07461	1162.0
K07462	4990.0
K07463	0.0
K10679	422.0
K10678	2.0
K10671	0.0
K10670	1702.0
K10673	1.0
K10672	230.0
K10674	9.0
K10677	2.0
K10676	0.0
K08726	0.0
K08724	236.0
K08722	502.0
K08723	2.0
K08720	0.0
K08721	0.0
K08728	0.0
K10187	0.0
K00119	0.0
K00118	196.0
K00449	11.0
K00448	11.0
K00115	0.0
K00446	0.0
K00117	405.0
K00116	209.0
K00111	4695.0
K00442	0.0
K00113	9.0
K00112	9.0
K01539	0.0
K01531	3130.0
K04720	3847.0
K01533	5300.0
K01534	10731.0
K01535	0.0
K01537	5555.0
K14358	0.0
K14605	0.0
K14606	0.0
K00413	0.0
K10120	2.0
K05600	0.0
K05777	3.0
K03972	2.0
K03973	397.0
K03970	9.0
K03971	2.0
K03976	4663.0
K03977	5088.0
K03974	9.0
K03975	1209.0
K03978	4793.0
K03979	5088.0
K13378	812.0
K02372	4211.0
K02371	4557.0
K02377	2873.0
K02379	292.0
K03396	0.0
K03397	0.0
K03394	2453.0
K03395	0.0
K03392	0.0
K03393	0.0
K03390	794.0
K03391	0.0
K03399	72.0
K03027	0.0
K12136	0.0
K12137	0.0
K06610	0.0
K12138	0.0
K12139	0.0
K11444	0.0
K11440	0.0
K11443	0.0
K11442	0.0
K00612	197.0
K00613	20.0
K00610	3705.0
K00611	3962.0
K00616	1886.0
K00617	0.0
K00614	10.0
K00615	16038.0
K00619	0.0
K10863	0.0
K07874	0.0
K06234	0.0
K10240	0.0
K10241	0.0
K10242	0.0
K10243	0.0
K04110	0.0
K04113	0.0
K04112	0.0
K04115	0.0
K04114	0.0
K04117	0.0
K04116	0.0
K04118	0.0
K05517	9.0
K07705	108.0
K07704	128.0
K07707	1928.0
K07706	2050.0
K07701	2.0
K07700	11.0
K07703	4.0
K07702	11.0
K07709	2.0
K07708	19.0
K01955	9363.0
K13042	0.0
K09934	0.0
K09935	2697.0
K06216	0.0
K09937	3.0
K13745	11.0
K13746	0.0
K13747	2554.0
K13740	0.0
K13741	0.0
K13742	0.0
K06211	1971.0
K06212	29.0
K09933	2.0
K02618	9.0
K02619	869.0
K02968	4864.0
K02966	0.0
K02967	4989.0
K02616	18.0
K02965	4989.0
K02962	0.0
K02611	9.0
K02613	9.0
K03569	8803.0
K03568	186.0
K03565	4655.0
K06218	0.0
K03567	9.0
K03566	16.0
K03561	2807.0
K03560	19.0
K03563	4800.0
K03562	19.0
K06430	0.0
K01709	491.0
K01708	3.0
K01707	0.0
K01706	111.0
K01705	0.0
K01704	12372.0
K01703	12526.0
K01702	0.0
K14165	0.0
K14164	0.0
K14166	0.0
K14161	197.0
K14160	0.0
K14162	197.0
K05396	220.0
K03709	220.0
K03708	408.0
K08160	11.0
K03701	7869.0
K03700	3157.0
K03703	2764.0
K03702	4989.0
K03705	3980.0
K03704	6528.0
K03707	74.0
K03706	2918.0
K06289	0.0
K06288	0.0
K06283	3530.0
K06282	38.0
K06281	38.0
K06287	4988.0
K06286	1.0
K06285	179.0
K06284	1151.0
K08161	12.0
K07540	0.0
K06438	1545.0
K06869	0.0
K06868	0.0
K06867	216.0
K06866	9.0
K06865	0.0
K06864	3073.0
K06863	0.0
K06862	0.0
K06861	1080.0
K06860	0.0
K12659	0.0
K12658	197.0
K07547	0.0
K07546	0.0
K15023	0.0
K15022	0.0
K15020	0.0
K15024	2953.0
K08700	0.0
K08162	1870.0
K07544	0.0
K00137	2.0
K00135	25.0
K00134	5256.0
K00133	5009.0
K00132	13.0
K00131	68.0
K00130	1871.0
K00139	0.0
K00138	0.0
K00429	0.0
K00428	993.0
K00421	0.0
K00423	0.0
K00425	854.0
K00427	3.0
K00426	854.0
K14292	0.0
K14379	0.0
K14370	0.0
K14371	0.0
K14372	0.0
K14373	0.0
K14374	0.0
K14375	0.0
K09845	0.0
K14082	0.0
K14083	0.0
K14080	0.0
K14081	0.0
K14086	1862.0
K14087	1882.0
K14084	25.0
K14088	1882.0
K14089	1862.0
K01552	3187.0
K01551	276.0
K01556	0.0
K01557	0.0
K01554	9.0
K01555	0.0
K04708	0.0
K03955	0.0
K13689	0.0
K13688	268.0
K13683	0.0
K13685	644.0
K13684	0.0
K13687	0.0
K13686	0.0
K14159	18.0
K02399	7.0
K02398	372.0
K02395	302.0
K02394	7.0
K02397	2230.0
K02396	4725.0
K02391	7.0
K02390	4408.0
K02393	7.0
K02392	7310.0
K13533	0.0
K13532	0.0
K13531	0.0
K13530	0.0
K01550	0.0
K05658	0.0
K14054	2.0
K02601	5766.0
K02970	4874.0
K05378	0.0
K12339	21.0
K14060	7.0
K11687	0.0
K11686	0.0
K11685	2.0
K11689	288.0
K11688	146.0
K08939	0.0
K03048	130.0
K03049	0.0
K13821	625.0
K13820	67.0
K03042	0.0
K03043	4769.0
K03040	4875.0
K03041	0.0
K03046	4876.0
K03047	0.0
K03044	0.0
K03045	0.0
K00348	803.0
K09847	0.0
K00692	11.0
K00638	3310.0
K00639	1311.0
K00693	0.0
K00634	3345.0
K00635	0.0
K00630	0.0
K00631	18.0
K00632	316.0
K00633	2148.0
K00691	57.0
K00696	0.0
K00694	105.0
K00695	0.0
K10854	0.0
K07811	0.0
K07810	18.0
K07813	3450.0
K07812	22.0
K07814	1944.0
K07816	192.0
K00090	12.0
K00091	1888.0
K00094	265.0
K00096	2080.0
K00097	1280.0
K00098	2.0
K00099	4875.0
K10228	0.0
K10229	0.0
K12548	0.0
K10222	0.0
K10220	0.0
K10221	0.0
K10227	0.0
K05822	129.0
K01949	0.0
K01945	4888.0
K01947	0.0
K01946	0.0
K01941	216.0
K01940	4618.0
K06357	0.0
K07729	11934.0
K07728	0.0
K07727	5756.0
K07726	1023.0
K07725	0.0
K07724	10.0
K07723	246.0
K07722	228.0
K07721	0.0
K07720	21633.0
K00899	107.0
K05824	0.0
K00891	7423.0
K00892	9.0
K00895	196.0
K00897	369.0
K08151	214.0
K08153	100.0
K08154	9.0
K02948	4989.0
K02942	0.0
K02944	0.0
K05665	0.0
K02946	4989.0
K13793	0.0
K06352	0.0
K01769	0.0
K01768	395.0
K01761	174.0
K01760	142.0
K01762	0.0
K09578	0.0
K01766	9.0
K08164	0.0
K02493	4876.0
K08166	0.0
K08167	18.0
K02496	9.0
K02497	0.0
K02494	19.0
K02495	8917.0
K02498	9.0
K02499	450.0
K08168	0.0
K08169	2.0
K14415	1876.0
K14414	205.0
K06881	5070.0
K00436	0.0
K06332	0.0
K12815	0.0
K12810	0.0
K06885	238.0
K00437	56.0
K06335	0.0
K06334	5520.0
K03547	3592.0
K03546	1775.0
K03545	7589.0
K03544	7361.0
K03543	1026.0
K06888	2400.0
K10941	0.0
K03549	208.0
K03548	9.0
K10940	0.0
K02236	101.0
K02237	3754.0
K02234	0.0
K02232	3360.0
K02233	5409.0
K02230	196.0
K02231	6500.0
K06359	0.0
K02238	4686.0
K02239	0.0
K03723	4848.0
K03722	637.0
K03721	20.0
K03720	9.0
K03727	0.0
K03726	0.0
K03725	0.0
K03724	210.0
K06358	0.0
K12673	0.0
K12679	0.0
K12678	0.0
K06410	1479.0
K11898	0.0
K11899	0.0
K11896	22.0
K11897	0.0
K11894	7.0
K11895	14.0
K11892	14.0
K11893	14.0
K11890	9.0
K11891	22.0
K08762	0.0
K08764	0.0
K08765	0.0
K10418	0.0
K11325	0.0
K11326	0.0
K11327	0.0
K11328	0.0
K11329	0.0
K00151	9.0
K00150	0.0
K00153	0.0
K00400	0.0
K00407	0.0
K00406	197.0
K00405	197.0
K00404	197.0
K00158	0.0
K01342	0.0
K09388	0.0
K09386	0.0
K09384	100.0
K04094	1064.0
K04095	1985.0
K04096	4875.0
K04097	16.0
K04090	10.0
K04091	226.0
K04092	0.0
K04093	2.0
K04098	0.0
K04099	0.0
K01578	0.0
K01579	1319.0
K01574	9.0
K01575	3.0
K01576	0.0
K01577	1.0
K01571	3184.0
K01572	6217.0
K01573	4.0
K02009	2478.0
K02008	13956.0
K02005	3326.0
K02004	38963.0
K02007	2785.0
K02006	20076.0
K02001	208.0
K02000	208.0
K02003	54050.0
K02002	208.0
K03065	0.0
K08952	0.0
K03060	3938.0
K13809	0.0
K10948	0.0
K09607	0.0
K06125	0.0
K04337	0.0
K06120	263.0
K06121	0.0
K04336	0.0
K01127	0.0
K09703	56.0
K00004	1.0
K14699	0.0
K09702	204.0
K14698	0.0
K05311	70.0
K13829	0.0
K10943	0.0
K07291	0.0
K07290	0.0
K10206	4315.0
K10202	0.0
K10208	0.0
K10209	0.0
K01966	0.0
K01965	0.0
K01964	0.0
K01963	2036.0
K01962	1446.0
K01961	6499.0
K01960	794.0
K01969	10.0
K01968	10.0
K07749	2120.0
K07748	0.0
K07741	280.0
K07740	2.0
K07743	0.0
K07742	3980.0
K07745	0.0
K07744	0.0
K07746	7.0
K01299	2176.0
K01295	628.0
K01297	1958.0
K02922	0.0
K05603	2.0
K02921	0.0
K02926	4989.0
K05607	0.0
K02924	0.0
K05605	0.0
K02928	0.0
K02929	0.0
K00216	11.0
K00217	0.0
K00214	0.0
K00215	5681.0
K00213	0.0
K00210	0.0
K00211	0.0
K00218	0.0
K00219	49.0
K01035	58.0
K01034	468.0
K04517	4970.0
K01740	8822.0
K01031	12.0
K01746	229.0
K01745	241.0
K01744	1326.0
K01749	1365.0
K01039	24.0
K04518	973.0
K09591	0.0
K14129	0.0
K14128	0.0
K14121	0.0
K14120	0.0
K14123	0.0
K14122	0.0
K14125	0.0
K14124	0.0
K14127	0.0
K14126	0.0
K03521	4945.0
K03520	0.0
K03523	4350.0
K03522	4961.0
K03525	5245.0
K03524	5108.0
K03527	5348.0
K03526	4889.0
K03529	4167.0
K03528	18.0
K06338	0.0
K02217	1607.0
K03299	597.0
K03298	19.0
K13472	0.0
K03293	249.0
K03292	8317.0
K03291	4.0
K03290	2.0
K03297	2114.0
K03296	5785.0
K03295	914.0
K03294	1856.0
K13009	2.0
K12690	0.0
K09743	0.0
K06022	0.0
K07190	0.0
K06021	0.0
K07192	852.0
K06020	0.0
K06027	0.0
K06026	0.0
K09744	0.0
K07991	2.0
K08749	0.0
K09835	0.0
K09834	0.0
K10439	9585.0
K06351	0.0
K09833	0.0
K10925	0.0
K10924	0.0
K10927	0.0
K10926	0.0
K10923	0.0
K10922	0.0
K09629	0.0
K10697	0.0
K00179	1548.0
K00172	430.0
K00171	288.0
K00170	305.0
K00177	1669.0
K00176	1659.0
K00175	2817.0
K00174	2625.0
K13478	0.0
K14338	0.0
K14339	0.0
K14335	0.0
K14337	0.0
K14330	0.0
K14331	0.0
K14333	0.0
K08918	0.0
K13479	642.0
K04078	4876.0
K04079	4983.0
K04076	246.0
K04077	4989.0
K04074	552.0
K04075	4623.0
K04072	5031.0
K04073	2.0
K04070	3202.0
K04071	0.0
K14597	0.0
K13318	0.0
K08280	0.0
K13641	254.0
K13640	20.0
K13643	45.0
K13642	0.0
K02027	77949.0
K02026	138942.0
K02025	150112.0
K02024	10.0
K02023	2201.0
K02022	20.0
K02021	99.0
K02020	1451.0
K02029	6150.0
K02028	7677.0
K03886	0.0
K03887	0.0
K03884	0.0
K03885	1011.0
K03881	0.0
K03888	0.0
K03889	0.0
K12998	0.0
K12999	0.0
K12992	698.0
K12993	0.0
K12990	1960.0
K12991	0.0
K12996	128.0
K12997	0.0
K12994	0.0
K12995	0.0
K08979	0.0
K08978	4054.0
K03088	48314.0
K03089	19.0
K03086	7666.0
K03087	9.0
K08971	0.0
K08970	199.0
K03082	206.0
K03080	2.0
K08974	6288.0
K13868	0.0
K00918	295.0
K01553	0.0
K12214	0.0
K11646	0.0
K11645	0.0
K11641	0.0
K11640	0.0
K12736	0.0
K12733	0.0
K07507	1784.0
K07506	11.0
K07505	0.0
K07504	0.0
K07503	0.0
K07502	2203.0
K07501	9.0
K07500	0.0
K07509	0.0
K07508	0.0
K11422	0.0
K08698	0.0
K10773	5302.0
K10774	0.0
K14286	0.0
K10778	18.0
K14287	12.0
K00140	101.0
K05501	9.0
K01903	216.0
K01902	216.0
K01905	56.0
K01904	0.0
K01907	0.0
K01906	0.0
K01909	0.0
K01908	0.0
K14534	699.0
K00147	4805.0
K07767	0.0
K07769	0.0
K07768	0.0
K06203	9.0
K06202	9.0
K09921	9.0
K09920	2.0
K09927	2060.0
K09024	11.0
K09022	125.0
K09023	199.0
K09020	73.0
K09021	2.0
K02908	0.0
K02909	5107.0
K08218	813.0
K08219	2.0
K02904	4788.0
K02906	4989.0
K02907	4784.0
K02902	4849.0
K00230	165.0
K00231	0.0
K00232	0.0
K08976	197.0
K00234	0.0
K00239	1772.0
K06209	3288.0
K09928	206.0
K01015	0.0
K01014	0.0
K01012	5400.0
K01011	1227.0
K01010	0.0
K08920	0.0
K14103	0.0
K14102	0.0
K14101	0.0
K14100	0.0
K14105	0.0
K14104	0.0
K14109	0.0
K14108	0.0
K06401	0.0
K00893	0.0
K13402	0.0
K12858	0.0
K03503	821.0
K03502	4416.0
K03501	4892.0
K03500	4391.0
K08924	0.0
K02278	292.0
K02279	836.0
K12977	0.0
K02276	0.0
K02277	0.0
K02274	197.0
K02275	197.0
K13450	0.0
K13451	0.0
K13452	0.0
K13454	0.0
K13455	0.0
K12509	0.0
K12508	9.0
K12507	2.0
K12506	314.0
K12500	9.0
K12503	0.0
K05926	0.0
K09728	0.0
K14587	71.0
K06597	0.0
K06596	10.0
K06595	0.0
K06599	0.0
K06598	0.0
K07978	0.0
K07979	12194.0
K07976	0.0
K14585	0.0
K10907	6180.0
K10906	9.0
K10901	0.0
K10909	0.0
K10908	0.0
K09819	197.0
K09818	0.0
K09817	4567.0
K09816	4565.0
K09815	4585.0
K06374	3832.0
K06373	3819.0
K09812	6511.0
K09811	6507.0
K09810	2870.0
K09724	0.0
K14582	0.0
K09721	0.0
K04058	203.0
K04059	0.0
K04050	0.0
K04051	0.0
K04052	0.0
K04053	0.0
K04054	0.0
K04055	0.0
K04056	196.0
K04057	0.0
K01047	0.0
K08975	0.0
K10015	3.0
K10014	2.0
K10017	3.0
K10016	3.0
K10011	18.0
K10010	377.0
K10013	5.0
K10012	1891.0
K10019	0.0
K10018	0.0
K13665	2.0
K13664	0.0
K13663	0.0
K13662	0.0
K13661	0.0
K13660	0.0
K13669	0.0
K13668	0.0
K07641	199.0
K01466	136.0
K13590	0.0
K01464	1670.0
K01465	5102.0
K01462	8645.0
K01463	272.0
K01460	11.0
K01461	0.0
K13599	0.0
K13598	0.0
K01468	143.0
K01469	196.0
K09251	2.0
K09252	9.0
K02041	2242.0
K02040	5192.0
K02043	2.0
K02045	138.0
K02044	2244.0
K02047	334.0
K02046	334.0
K02049	9163.0
K02048	353.0
K05549	0.0
K05548	9.0
K06046	2.0
K03319	72.0
K03316	38.0
K03317	71.0
K03314	9.0
K03315	4159.0
K03312	1701.0
K03313	29.0
K03310	7092.0
K03311	1287.0
K12052	0.0
K02945	6231.0
K06162	59.0
K06163	59.0
K06160	0.0
K06161	0.0
K06166	59.0
K00359	562.0
K06164	59.0
K06165	59.0
K06168	4875.0
K06169	11.0
K13020	0.0
K07158	0.0
K07159	0.0
K04835	112.0
K11621	0.0
K11991	9.0
K11622	0.0
K11996	218.0
K11627	0.0
K11626	0.0
K11629	0.0
K11628	0.0
K07561	0.0
K07560	4987.0
K07563	0.0
K07562	0.0
K07565	0.0
K07564	0.0
K07567	7175.0
K07566	5498.0
K07569	0.0
K07568	5656.0
K09925	1.0
K11199	0.0
K11198	0.0
K11192	9.0
K11191	0.0
K11196	2.0
K11195	2.0
K11194	0.0
K02492	2561.0
K10713	0.0
K10710	482.0
K10711	0.0
K10716	7.0
K02490	0.0
K10714	0.0
K10715	0.0
K01929	4989.0
K01928	5310.0
K01923	6253.0
K01922	196.0
K01921	5292.0
K01920	19.0
K01926	4822.0
K01925	4997.0
K01924	4792.0
K07789	206.0
K07788	9.0
K07785	0.0
K07784	9.0
K07787	214.0
K07786	0.0
K07781	2.0
K07783	13.0
K07782	5.0
K05835	14.0
K06355	0.0
K14661	0.0
K09844	0.0
K00782	8.0
K00783	5088.0
K00784	6207.0
K00785	0.0
K00786	2043.0
K00039	2.0
K00036	2183.0
K00037	0.0
K00034	196.0
K00035	0.0
K00032	0.0
K00033	2183.0
K00030	276.0
K00031	4461.0
K01259	91.0
K01258	4353.0
K01255	2322.0
K01256	216.0
K01251	3372.0
K01250	725.0
K01253	0.0
K01252	18.0
K09008	0.0
K09009	0.0
K09000	196.0
K09001	175.0
K09002	2040.0
K09003	0.0
K09004	0.0
K09005	20.0
K09006	0.0
K09007	206.0
K09846	0.0
K08234	2224.0
K00258	0.0
K00259	326.0
K00252	1.0
K00253	10.0
K00256	0.0
K00257	1237.0
K00254	0.0
K00255	10.0
K01079	193.0
K01078	196.0
K01071	0.0
K01070	19.0
K01073	1.0
K01077	3103.0
K01076	403.0
K14472	0.0
K14471	0.0
K14470	0.0
K14475	20.0
K09841	0.0
K02788	1.0
K02782	57.0
K02783	498.0
K02781	367.0
K02786	1.0
K02787	0.0
K02784	9.0
K01060	375.0
K01787	393.0
K01786	3243.0
K01785	5634.0
K01784	9554.0
K01783	5666.0
K01782	448.0
K01781	0.0
K01780	0.0
K01789	0.0
K01788	3285.0
K02526	172.0
K02527	1009.0
K02525	11.0
K02250	0.0
K02523	1009.0
K02520	4876.0
K02521	9.0
K02258	0.0
K02259	197.0
K02528	4984.0
K02529	32688.0
K03781	2726.0
K03780	292.0
K03783	4300.0
K03782	226.0
K03785	1177.0
K03784	1474.0
K03787	2984.0
K03786	3839.0
K03789	3708.0
K03788	9.0
K10700	0.0
K00342	1009.0
K03124	0.0
K03120	0.0
K12527	640.0
K12526	0.0
K12525	18.0
K12524	1606.0
K12523	0.0
K12522	0.0
K09789	794.0
K09788	101.0
K09787	3960.0
K09786	192.0
K09785	0.0
K09781	19.0
K09780	12.0
K10961	0.0
K10960	0.0
K10963	0.0
K10962	0.0
K10965	0.0
K10964	0.0
K10966	0.0
K09879	0.0
K06318	0.0
K06311	0.0
K06310	137.0
K06312	0.0
K06314	0.0
K06317	435.0
K11389	0.0
K11386	0.0
K11387	0.0
K11384	196.0
K11385	0.0
K11382	0.0
K11383	0.0
K11381	0.0
K11949	0.0
K10380	0.0
K04032	257.0
K04033	2.0
K04030	365.0
K04031	3079.0
K04036	0.0
K04037	0.0
K04034	100.0
K04035	71.0
K04038	0.0
K04039	0.0
K07046	214.0
K07047	1853.0
K07044	56.0
K07045	1871.0
K07042	4195.0
K07043	2763.0
K07040	3811.0
K07041	0.0
K07048	282.0
K07049	0.0
K08664	0.0
K02584	2.0
K10039	443.0
K10038	4.0
K10037	4.0
K10036	51.0
K04788	0.0
K04789	0.0
K04784	2.0
K04785	2.0
K04786	0.0
K04787	0.0
K04780	0.0
K04781	4.0
K04782	2.0
K04783	2.0
K13601	0.0
K13603	0.0
K13602	0.0
K13605	0.0
K13604	0.0
K13607	21.0
K02404	362.0
K05783	0.0
K05782	12.0
K05781	59.0
K05780	59.0
K05787	9.0
K05786	215.0
K05785	206.0
K05784	0.0
K05789	0.0
K05788	19.0
K01442	4198.0
K01443	4223.0
K01444	204.0
K01446	11.0
K01447	1567.0
K01448	9528.0
K01449	1955.0
K14803	0.0
K02069	109.0
K05569	1986.0
K08008	0.0
K02063	9.0
K05566	1984.0
K05565	1.0
K05563	10.0
K05562	10.0
K05561	10.0
K02064	9.0
K03338	1965.0
K03339	0.0
K03330	0.0
K03331	0.0
K03332	133.0
K03333	0.0
K03335	2066.0
K03336	1868.0
K03337	1965.0
K12956	0.0
K12957	208.0
K12954	0.0
K12955	0.0
K12952	0.0
K12953	0.0
K12950	0.0
K12951	0.0
K14733	0.0
K00109	0.0
K06148	13186.0
K06149	9.0
K06144	9.0
K06145	11.0
K06146	2.0
K06147	67352.0
K06141	2.0
K06142	2797.0
K06143	2.0
K11945	0.0
K08948	0.0
K08949	0.0
K00071	0.0
K14664	0.0
K13810	0.0
K14665	59.0
K03058	0.0
K11609	0.0
K11608	0.0
K14660	0.0
K11603	0.0
K11602	0.0
K11601	0.0
K11600	0.0
K11607	206.0
K11606	206.0
K11605	206.0
K11604	205.0
K10558	73.0
K10559	81.0
K10550	75.0
K10551	75.0
K10552	0.0
K10553	0.0
K10554	0.0
K10555	104.0
K10556	75.0
K10557	73.0
K03051	0.0
K03050	0.0
K07549	0.0
K07548	0.0
K07239	18.0
K07235	18.0
K07234	0.0
K07237	9.0
K07236	9.0
K07231	0.0
K07230	7.0
K07233	18.0
K07232	2.0
K02467	2.0
K05306	1992.0
K05305	2124.0
K05304	0.0
K05303	196.0
K05301	0.0
K02565	9.0
K08644	0.0
K08646	0.0
K08641	395.0
K08643	0.0
K08642	0.0
K12146	0.0
K00010	2306.0
K00011	0.0
K00012	6117.0
K00013	4968.0
K00014	5501.0
K00016	4211.0
K09065	0.0
K08252	0.0
K08253	0.0
K08256	0.0
K08255	0.0
K08258	0.0
K08259	0.0
K00274	296.0
K00275	215.0
K00276	2.0
K00270	0.0
K00271	0.0
K00272	0.0
K00273	0.0
K00278	2758.0
K00279	0.0
K12675	0.0
K01277	794.0
K01274	0.0
K01273	3615.0
K01271	2635.0
K01270	4995.0
K01278	794.0
K00906	18.0
K00904	2.0
K00903	19.0
K00901	933.0
K13785	0.0
K00908	0.0
K11149	0.0
K01053	197.0
K01051	6.0
K01057	0.0
K01056	4989.0
K01055	12.0
K01054	0.0
K01058	18.0
K02500	4968.0
K02501	4948.0
K02502	3947.0
K02503	4980.0
K02504	9.0
K02505	9.0
K02506	2.0
K02507	9.0
K02508	9.0
K02509	10.0
K00291	0.0
K13410	0.0
K13148	0.0
K13419	0.0
K05825	0.0
K03106	4989.0
K03105	0.0
K03101	6987.0
K03100	10601.0
K12541	0.0
K12540	0.0
K12543	0.0
K12542	0.0
K12545	0.0
K12544	0.0
K12547	0.0
K12546	0.0
K12549	0.0
K06080	9.0
K11018	0.0
K11019	0.0
K11016	0.0
K11017	0.0
K11014	0.0
K11015	0.0
K11012	0.0
K11013	0.0
K11010	0.0
K11011	0.0
K06333	3737.0
K06880	0.0
K06883	196.0
K06882	0.0
K09857	206.0
K06884	4.0
K06887	20.0
K06886	199.0
K06889	8993.0
K10942	0.0
K09859	0.0
K09858	19.0
K10947	10318.0
K10946	0.0
K10945	0.0
K10944	0.0
K13284	0.0
K00483	11.0
K00481	11.0
K00480	2.0
K00486	0.0
K00485	0.0
K00484	9.0
K09901	9.0
K10929	0.0
K07684	9.0
K07685	7.0
K07686	11.0
K07687	9.0
K07681	0.0
K07688	0.0
K07689	9.0
K10928	0.0
K04018	0.0
K04019	257.0
K04014	47.0
K04015	87.0
K04016	7.0
K04017	0.0
K04013	27.0
K07060	0.0
K07061	0.0
K07062	223.0
K07063	0.0
K07064	0.0
K07065	0.0
K07066	1861.0
K07067	246.0
K07068	0.0
K07069	1960.0
K01121	0.0
K13629	2.0
K13628	215.0
K13623	0.0
K13622	196.0
K13620	0.0
K13626	2442.0
K08586	0.0
K08587	0.0
K01428	2060.0
K01429	2060.0
K01422	805.0
K01423	18.0
K01420	4492.0
K01421	3850.0
K01426	2301.0
K01427	0.0
K01424	4439.0
K01425	1452.0
K08068	0.0
K07538	0.0
K13086	0.0
K13085	0.0
K07287	9.0
K07824	0.0
K07682	0.0
K02722	0.0
K12978	0.0
K12979	18.0
K12972	21.0
K12973	9.0
K12974	11.0
K12975	2.0
K12976	0.0
K07821	0.0
K07683	1.0
K14750	0.0
K14751	0.0
K14953	0.0
K12288	9.0
K12289	9.0
K12282	0.0
K12283	0.0
K12280	0.0
K12281	0.0
K12286	0.0
K12287	0.0
K12284	0.0
K12285	0.0
K11957	0.0
K11956	0.0
K11955	0.0
K11954	0.0
K11953	0.0
K11952	0.0
K11951	0.0
K11950	0.0
K11959	0.0
K11958	0.0
K13889	9.0
K13888	20.0
K11963	0.0
K07217	103.0
K07216	3269.0
K07215	9.0
K07214	2088.0
K07213	294.0
K07212	0.0
K07219	94.0
K07218	0.0
K12150	9.0
K08689	0.0
K08688	0.0
K00402	0.0
K00401	0.0
K11994	0.0
K00152	0.0
K01043	3.0
K00154	18.0
K00157	0.0
K00156	803.0
K10533	0.0
K10530	0.0
K10531	0.0
K10536	457.0
K10537	75.0
K10535	0.0
K10538	2.0
K10539	75.0
K00073	17.0
K13934	2.0
K00076	292.0
K00077	4347.0
K00074	3923.0
K00075	4679.0
K00078	0.0
K00079	0.0
K02290	0.0
K02563	5088.0
K02292	0.0
K08966	0.0
K02294	0.0
K08278	0.0
K08279	1.0
K08274	0.0
K08275	0.0
K08276	9.0
K08277	0.0
K00298	0.0
K00299	208.0
K00296	0.0
K00297	6395.0
K00294	0.0
K00292	0.0
K00293	0.0
K00290	2411.0
K07757	2.0
K12089	0.0
K01210	156.0
K01213	0.0
K01212	1888.0
K01215	0.0
K01214	0.0
K01217	0.0
K01216	0.0
K01219	0.0
K01218	1974.0
K02749	0.0
K02746	424.0
K02747	414.0
K02744	657.0
K02745	422.0
K02742	9.0
K00924	403.0
K00925	7152.0
K00926	3688.0
K00927	4989.0
K00928	5487.0
K00929	3608.0
K12085	0.0
K02298	18.0
K02299	18.0
K02568	27.0
K02569	7.0
K02562	3.0
K02291	197.0
K02560	9.0
K02293	0.0
K02566	205.0
K02567	27.0
K02564	5645.0
K02297	18.0
K03169	13404.0
K03168	4679.0
K03163	0.0
K03162	0.0
K03167	0.0
K03166	0.0
K11038	0.0
K11039	0.0
K11030	0.0
K11031	0.0
K11032	0.0
K11033	0.0
K11034	0.0
K11035	0.0
K11036	0.0
K11037	0.0
K02546	0.0
K07668	379.0
K07669	0.0
K07666	215.0
K07667	7854.0
K07664	18.0
K07665	2536.0
K07662	9.0
K07663	199.0
K07660	11.0
K07661	11.0
K03927	7825.0
K07008	19.0
K07009	686.0
K07002	28.0
K07003	3058.0
K07000	21.0
K07001	3650.0
K07006	199.0
K07007	7824.0
K07004	9.0
K07005	6318.0
K03921	0.0
K02956	4989.0
K09725	0.0
K09181	206.0
K08599	0.0
K08598	0.0
K08591	5599.0
K08590	1095.0
K01156	23.0
K01154	3472.0
K01407	9.0
K01400	0.0
K01153	3142.0
K01150	9.0
K01151	4779.0
K01408	0.0
K01409	5540.0
K01158	0.0
K01159	1893.0
K05523	9.0
K05522	11.0
K05521	3041.0
K05520	1221.0
K05527	19.0
K05526	11.0
K05525	0.0
K05524	81.0
K05529	0.0
K14518	0.0
K14519	198.0
K05949	0.0
K01754	3902.0
K05942	0.0
K01027	0.0
K02171	0.0
K02170	18.0
K02173	32.0
K02172	0.0
K01751	1008.0
K06416	794.0
K06417	0.0
K06414	0.0
K06947	0.0
K03379	9.0
K03808	216.0
K03809	274.0
K03806	19.0
K06412	3760.0
K03804	9.0
K12296	0.0
K03802	11.0
K03803	1069.0
K06413	99.0
K10808	0.0
K06411	1520.0
K01028	81.0
K01029	398.0
K11931	0.0
K11930	0.0
K11933	9.0
K11932	9.0
K11935	0.0
K11934	2.0
K11937	0.0
K11936	1.0
K11939	9.0
K11938	2.0
K10800	196.0
K06419	128.0
K11929	2.0
K07271	2979.0
K07270	17.0
K07273	814.0
K07272	0.0
K07275	19.0
K07274	11.0
K07277	1009.0
K07276	0.0
K07279	0.0
K07278	9.0
K10623	0.0
K02481	991.0
K11520	0.0
K02480	0.0
K08170	2.0
K02485	9.0
K02484	1166.0
K02487	7.0
K08600	9047.0
K08603	0.0
K08602	1039.0
K08605	0.0
K08604	0.0
K09956	206.0
K09957	0.0
K09954	206.0
K09955	7121.0
K09952	149.0
K09953	0.0
K09950	0.0
K09951	3191.0
K09958	198.0
K09959	0.0
K07495	1376.0
K07494	8.0
K07497	1766.0
K07496	1125.0
K07491	2694.0
K07490	9.0
K07493	1.0
K07492	0.0
K07499	0.0
K07498	0.0
K11209	3.0
K11208	2.0
K11204	0.0
K11203	212.0
K11202	435.0
K11201	9.0
K11200	57.0
K00058	6829.0
K00059	12646.0
K00728	0.0
K00729	0.0
K00055	0.0
K00057	5093.0
K00050	2062.0
K00051	0.0
K00720	0.0
K00721	1604.0
K14424	0.0
K06033	0.0
K14189	0.0
K14188	58.0
K06364	0.0
K14187	18.0
K01239	747.0
K01238	10.0
K01897	4540.0
K01232	711.0
K01895	1072.0
K01230	0.0
K01893	4946.0
K01236	0.0
K01235	2.0
K01890	4989.0
K02768	639.0
K02769	240.0
K02760	2616.0
K02761	2396.0
K02763	0.0
K02764	0.0
K02765	954.0
K00948	7811.0
K00949	3980.0
K00942	5363.0
K00943	2153.0
K00940	1208.0
K00941	9276.0
K00946	1803.0
K00947	0.0
K00944	0.0
K00945	14943.0
K01097	0.0
K01096	19.0
K01095	118.0
K01093	11.0
K01092	3134.0
K01091	12581.0
K01090	5143.0
K03499	14128.0
K03498	10505.0
K03491	1281.0
K03490	1872.0
K03493	0.0
K03492	3.0
K03495	5068.0
K03497	11829.0
K03496	12990.0
K02817	0.0
K02814	7.0
K02815	7.0
K02810	808.0
K02548	1341.0
K02549	206.0
K02818	0.0
K02819	1977.0
K03637	877.0
K03636	207.0
K03147	4411.0
K03146	0.0
K08851	0.0
K06518	4572.0
K09729	236.0
K06048	2.0
K06045	393.0
K06044	2.0
K09727	0.0
K09726	0.0
K06041	1303.0
K09720	0.0
K09723	0.0
K06042	3265.0
K09897	9.0
K09896	9.0
K09895	18.0
K09894	9.0
K09893	9.0
K09892	9.0
K09891	9.0
K09890	9.0
K09899	9.0
K09898	9.0
K03622	0.0
K07648	9.0
K07649	9.0
K07398	0.0
K07399	0.0
K11056	0.0
K11057	0.0
K11054	0.0
K11055	0.0
K07640	9.0
K07393	199.0
K07390	215.0
K07391	4727.0
K07644	215.0
K07645	224.0
K07646	8799.0
K07647	0.0
K10896	0.0
K07024	23342.0
K07025	7881.0
K07026	0.0
K07027	2325.0
K07020	0.0
K07021	0.0
K07022	0.0
K07023	3507.0
K07028	0.0
K07029	8775.0
K10094	0.0
K01390	0.0
K01392	9.0
K01399	0.0
K02673	0.0
K05893	0.0
K05897	0.0
K05896	4186.0
K05895	2577.0
K05899	0.0
K05898	0.0
K00555	0.0
K00554	3015.0
K00557	18.0
K00556	803.0
K00551	9.0
K00559	0.0
K00558	8297.0
K01170	0.0
K01173	10.0
K01174	3.0
K01175	217.0
K01176	168.0
K01178	196.0
K01179	3888.0
K14578	0.0
K14579	0.0
K08951	0.0
K08950	0.0
K08953	0.0
K03828	207.0
K03829	2.0
K03820	1009.0
K03821	10.0
K03822	0.0
K03823	4485.0
K03824	18.0
K03825	137.0
K03826	4564.0
K03827	1364.0
K12248	0.0
K12246	0.0
K12247	0.0
K12242	0.0
K12243	0.0
K12240	0.0
K12241	0.0
K11919	0.0
K11918	0.0
K11913	0.0
K11912	0.0
K11911	9.0
K11910	9.0
K11917	0.0
K11916	0.0
K11915	0.0
K11914	0.0
K12068	7.0
K12069	0.0
K12062	7.0
K12063	7.0
K12060	7.0
K12061	7.0
K12066	7.0
K12067	7.0
K12064	0.0
K12065	7.0
K07259	813.0
K07258	12811.0
K07253	0.0
K07251	9.0
K07250	2076.0
K07257	11.0
K07256	0.0
K07255	0.0
K07254	0.0
K05372	2.0
K05373	2.0
K05370	0.0
K05371	0.0
K05374	2.0
K05375	0.0
K09970	0.0
K09971	0.0
K09972	2.0
K09973	216.0
K09974	213.0
K09975	10.0
K09976	238.0
K09978	9.0
K09979	803.0
K11261	2092.0
K11260	0.0
K11263	16.0
K11264	2.0
K10793	98.0
K10796	153.0
K10797	436.0
K10794	11.0
K10795	96.0
K00700	7389.0
K00701	0.0
K10798	0.0
K00703	5066.0
K00705	4943.0
K09828	0.0
K10133	0.0
K13053	9.0
K03192	197.0
K00964	0.0
K00965	3654.0
K00966	482.0
K00960	0.0
K00961	0.0
K00962	4989.0
K00963	1392.0
K00969	4855.0
K12681	0.0
K02703	0.0
K08364	0.0
K08365	9.0
K02706	0.0
K08363	0.0
K08361	2.0
K02708	0.0
K02709	0.0
K08368	1.0
K08369	32.0
K01615	540.0
K01617	0.0
K01616	0.0
K01611	765.0
K01610	3654.0
K01613	2076.0
K01612	0.0
K01619	5083.0
K01618	0.0
K02834	4989.0
K02835	4989.0
K05281	0.0
K03619	0.0
K03618	0.0
K03617	4879.0
K03616	290.0
K03615	4808.0
K03614	4757.0
K03613	4634.0
K03612	4422.0
K03611	19.0
K03610	4930.0
K09705	0.0
K09704	3721.0
K09701	207.0
K09700	100.0
K09709	0.0
K06391	754.0
K06390	3719.0
K06393	3677.0
K06392	1858.0
K06395	351.0
K06394	3073.0
K06397	3562.0
K06396	3450.0
K06399	3871.0
K06398	3947.0
K06435	0.0
K11078	0.0
K11079	0.0
K11074	2.0
K11075	2.0
K11076	2.0
K11077	0.0
K11070	3803.0
K11071	3804.0
K11072	5786.0
K11073	2.0
K06935	0.0
K06934	285.0
K06937	196.0
K06936	0.0
K06931	0.0
K06930	0.0
K06933	0.0
K06932	0.0
K06939	0.0
K06938	12.0
K13381	0.0
K05916	215.0
K05917	0.0
K05914	0.0
K05915	0.0
K05912	0.0
K05913	0.0
K05910	0.0
K05911	0.0
K05918	0.0
K05919	3621.0
K00392	0.0
K00390	329.0
K00397	0.0
K00395	0.0
K00394	137.0
K01884	0.0
K00399	0.0
K01886	4707.0
K01376	0.0
K01372	2853.0
K09149	0.0
K09148	0.0
K01225	178.0
K09145	1863.0
K09144	1861.0
K09147	0.0
K09146	0.0
K09141	0.0
K09140	0.0
K09143	0.0
K09142	0.0
K05709	0.0
K05708	0.0
K05879	1274.0
K05878	1274.0
K05875	7.0
K05874	7.0
K05877	7.0
K05876	0.0
K05873	17.0
K00579	0.0
K00578	0.0
K00577	0.0
K00575	5414.0
K00574	2258.0
K00573	206.0
K00571	6090.0
K00570	0.0
K01118	525.0
K01119	407.0
K01157	0.0
K01112	7.0
K01113	206.0
K04477	3867.0
K01114	12.0
K01115	0.0
K08087	0.0
K01315	0.0
K08085	9.0
K08084	19.0
K08083	10.0
K08082	10.0
K08081	0.0
K08080	0.0
K01152	0.0
K01401	0.0
K09826	0.0
K06344	0.0
K06345	0.0
K09822	197.0
K06343	0.0
K10938	0.0
K06341	0.0
K10934	0.0
K10935	0.0
K10932	0.0
K11052	0.0
K10930	0.0
K06349	0.0
K11053	0.0
K10754	0.0
K01755	6742.0
K10200	496.0
K02132	0.0
K02137	0.0
K03840	9.0
K03841	19.0
K13028	0.0
K13799	0.0
K13798	0.0
K13795	2.0
K13794	2.0
K13021	0.0
K13792	0.0
K13791	0.0
K13790	0.0
K12268	0.0
K12269	0.0
K12262	12.0
K12263	0.0
K12264	2.0
K12265	2.0
K12266	2.0
K12267	6796.0
K01757	0.0
K12237	0.0
K13243	0.0
K13245	0.0
K13244	0.0
K13246	0.0
K03264	0.0
K03265	0.0
K03263	0.0
K03268	0.0
K03269	1009.0
K12415	0.0
K10211	0.0
K09918	2.0
K09919	0.0
K06720	9.0
K09913	77.0
K09910	9.0
K09911	9.0
K09916	18.0
K09917	9.0
K06726	380.0
K09915	199.0
K11535	9.0
K11534	80.0
K11537	9.0
K11531	2.0
K11533	0.0
K11532	0.0
K11249	120.0
K11539	0.0
K00762	6911.0
K00763	3999.0
K00760	4944.0
K00761	4788.0
K00766	4183.0
K00767	2465.0
K00764	7904.0
K00765	4930.0
K00768	3590.0
K00769	9.0
K11059	0.0
K00186	0.0
K00187	0.0
K00184	316.0
K00185	236.0
K00183	151.0
K00180	2342.0
K00188	0.0
K00189	0.0
K10110	2831.0
K10111	4.0
K10112	4245.0
K10113	0.0
K10114	0.0
K10115	0.0
K10116	0.0
K10117	8682.0
K10118	10595.0
K10119	10582.0
K04641	99.0
K04643	0.0
K04642	0.0
K13282	11.0
K00988	0.0
K00989	767.0
K00986	288.0
K00984	1861.0
K00985	0.0
K00982	19.0
K00983	3829.0
K00980	653.0
K00981	5193.0
K01585	1113.0
K01584	7.0
K01586	7030.0
K13498	18.0
K01580	821.0
K01583	375.0
K01582	1088.0
K13497	2073.0
K01589	216.0
K01588	5085.0
K14941	0.0
K08347	2.0
K08348	9.0
K02720	0.0
K14949	0.0
K02723	0.0
K03459	0.0
K03458	2217.0
K03455	1403.0
K03457	343.0
K03451	189.0
K03981	29.0
K03980	717.0
K02614	803.0
K01639	5101.0
K01638	19.0
K01637	19.0
K01636	273.0
K01635	0.0
K01634	0.0
K01633	1245.0
K01632	0.0
K01631	4.0
K01630	326.0
K02615	9.0
K02588	1031.0
K02589	2040.0
K02858	19.0
K02859	1.0
K14051	0.0
K14053	0.0
K14052	2.0
K02852	9.0
K02853	9.0
K02850	0.0
K02851	9.0
K14059	1142.0
K14058	19.0
K02586	182.0
K02587	360.0
K03679	0.0
K03671	10654.0
K03670	199.0
K03673	21.0
K03672	12.0
K03675	9.0
K03674	9.0
K03677	0.0
K03676	111.0
K09761	4771.0
K09760	1088.0
K09763	0.0
K09762	3955.0
K09765	3615.0
K09764	189.0
K09767	217.0
K06006	9.0
K09769	907.0
K09768	2550.0
K10353	0.0
K03187	2060.0
K03186	2807.0
K03185	19.0
K03184	9.0
K03183	2685.0
K03182	2710.0
K03181	19.0
K03189	2060.0
K03188	2060.0
K02715	0.0
K12455	0.0
K12454	196.0
K12453	0.0
K12452	110.0
K12451	0.0
K07358	0.0
K07356	0.0
K07357	21.0
K07354	0.0
K07355	0.0
K07352	0.0
K07353	0.0
K07350	9.0
K07351	11.0
K06919	758.0
K06918	9.0
K06917	166.0
K06916	19.0
K06915	2294.0
K06914	0.0
K06913	0.0
K06912	0.0
K06911	1176.0
K06910	1951.0
K08986	11.0
K08987	2.0
K08984	208.0
K08985	0.0
K08982	397.0
K08983	0.0
K08980	0.0
K08981	20.0
K08988	0.0
K08989	0.0
K02252	0.0
K05934	3349.0
K05936	3351.0
K05937	0.0
K02253	0.0
K05939	411.0
K00378	4992.0
K00375	3936.0
K00374	10.0
K00376	0.0
K00371	10.0
K00370	10.0
K00373	10.0
K00372	208.0
K01358	7579.0
K09166	197.0
K09165	0.0
K09164	0.0
K09163	699.0
K09162	197.0
K09161	9.0
K09160	18.0
K01354	206.0
K01355	7.0
K01356	6058.0
K05601	0.0
K05851	9.0
K03807	2.0
K05606	1861.0
K02927	0.0
K05974	0.0
K03805	2.0
K05976	0.0
K00519	0.0
K00518	0.0
K03800	2813.0
K00511	0.0
K00510	0.0
K03801	813.0
K00515	0.0
K00514	0.0
K00517	0.0
K05971	0.0
K03154	1174.0
K11147	0.0
K05581	0.0
K05580	0.0
K05583	0.0
K05582	0.0
K05585	0.0
K05584	0.0
K05587	0.0
K05586	0.0
K05589	19.0
K03150	3153.0
K03623	24.0
K03152	6861.0
K14200	0.0
K14201	0.0
K14202	0.0
K03621	4972.0
K14204	0.0
K14205	2.0
K01134	1861.0
K01135	0.0
K01136	393.0
K01137	196.0
K01130	2852.0
K01132	0.0
K01133	2156.0
K01138	4493.0
K01139	294.0
K02113	4524.0
K02112	5000.0
K02111	4880.0
K02446	316.0
K02117	5050.0
K02116	1898.0
K02115	5000.0
K02114	5000.0
K02119	3959.0
K02118	5164.0
K02448	0.0
K01036	17.0
K03212	9.0
K13007	9.0
K13006	2.0
K13005	0.0
K13004	1867.0
K13001	0.0
K06404	2478.0
K01032	12.0
K06951	0.0
K03862	20.0
K03863	12.0
K06406	3947.0
K06957	9.0
K05020	86.0
K06400	1705.0
K06403	2475.0
K06954	11.0
K10814	0.0
K10817	0.0
K10816	0.0
K07136	9.0
K03242	0.0
K03243	0.0
K12202	0.0
K12203	0.0
K12206	0.0
K12207	0.0
K12204	0.0
K12205	0.0
K12208	0.0
K12209	0.0
K13919	266.0
K13918	2.0
K06214	0.0
K06215	2698.0
K09936	2950.0
K06217	4987.0
K09930	197.0
K09931	0.0
K09932	198.0
K06213	2413.0
K09938	0.0
K09939	794.0
K11517	0.0
K06337	0.0
K13301	9.0
K00748	1009.0
K00745	0.0
K00743	0.0
K07165	206.0
K07164	1022.0
K07167	0.0
K07166	3747.0
K07161	0.0
K07160	327.0
K07163	0.0
K07162	174.0
K07169	0.0
K07168	12.0
K06336	0.0
K01839	3607.0
K01838	646.0
K01835	474.0
K01834	15489.0
K01837	0.0
K01830	0.0
K00608	0.0
K02632	0.0
K02630	0.0
K02631	0.0
K08322	107.0
K08323	122.0
K08320	2.0
K08321	270.0
K08326	0.0
K08324	2.0
K08325	9.0
K01659	16.0
K01658	4159.0
K02637	0.0
K01653	6789.0
K01652	10142.0
K01655	0.0
K01654	4028.0
K01657	4173.0
K02874	4793.0
K02875	0.0
K02876	4876.0
K02877	0.0
K02871	4918.0
K02873	0.0
K02878	4989.0
K02879	4989.0
K14070	0.0
K09749	4350.0
K09748	4675.0
K06023	8312.0
K09742	0.0
K09741	0.0
K09740	71.0
K09747	4165.0
K09746	0.0
K09745	0.0
K06024	4073.0
K03477	2.0
K03476	349.0
K03475	2618.0
K03474	1009.0
K03473	812.0
K03472	9.0
K03471	434.0
K03470	4851.0
K03478	1927.0
K02304	4006.0
K02305	0.0
K02302	175.0
K02303	1.0
K02300	18.0
K02301	216.0
K03653	0.0
K03652	407.0
K03651	10.0
K03650	5068.0
K03657	12342.0
K03656	19.0
K03655	6923.0
K03654	5184.0
K03658	1870.0
K12439	0.0
K12431	0.0
K12430	0.0
K12433	0.0
K12432	0.0
K12435	0.0
K12434	0.0
K12437	0.0
K12436	0.0
K06979	109.0
K06978	2165.0
K06971	688.0
K06970	9.0
K06973	4718.0
K06972	2917.0
K06975	1137.0
K06974	0.0
K06977	0.0
K06976	2174.0
K07082	4395.0
K07083	794.0
K07080	1414.0
K07081	0.0
K07086	0.0
K07087	0.0
K07084	104.0
K07085	1665.0
K07088	8018.0
K07089	2224.0
K01317	0.0
K11162	0.0
K11163	0.0
K11161	0.0
K11168	0.0
K00356	0.0
K00355	14.0
K00354	0.0
K00353	0.0
K00351	803.0
K00350	805.0
K05952	9.0
K05953	0.0
K05951	0.0
K05956	0.0
K05957	0.0
K00358	140.0
K00689	0.0
K00688	7918.0
K00681	915.0
K00680	5537.0
K00683	0.0
K00685	206.0
K00684	217.0
K00687	0.0
K00686	0.0
K05831	0.0
K05830	0.0
K05833	4140.0
K05832	4008.0
K05834	11.0
K05837	4752.0
K05836	20.0
K05839	9.0
K05838	9.0
K07677	9.0
K00533	2295.0
K00532	59.0
K00531	0.0
K00530	0.0
K00537	4977.0
K00536	0.0
K00535	0.0
K00534	0.0
K00539	0.0
K00538	0.0
K11029	0.0
K14260	206.0
K14261	2.0
K14266	0.0
K14267	10.0
K14268	0.0
K14269	0.0
K01337	0.0
K01338	5373.0
K02683	0.0
K02682	9.0
K02681	2.0
K02680	9.0
K02687	4732.0
K02686	9.0
K02685	0.0
K02689	0.0
K02688	74.0
K00824	1968.0
K00827	0.0
K00826	5046.0
K00821	9489.0
K00820	6973.0
K00823	80.0
K00822	1.0
K00829	0.0
K00828	0.0
K01488	569.0
K01489	4963.0
K01484	11.0
K01485	2015.0
K01486	1801.0
K01487	945.0
K01480	4320.0
K01481	0.0
K01482	22.0
K01483	9.0
K02469	8427.0
K02468	2.0
K02466	58.0
K02465	4.0
K02464	14.0
K02463	13.0
K02462	20.0
K02461	20.0
K02460	20.0
K08969	1.0
K13061	0.0
K13060	0.0
K13063	0.0
K13062	0.0
K13069	4.0
K08964	2.0
K06363	0.0
K03079	371.0
K06342	0.0
K03078	2.0
K13289	0.0
K13288	19.0
K13285	0.0
K13287	0.0
K13286	0.0
K13281	278.0
K13280	2888.0
K13283	2.0
K00054	1.0
K04496	0.0
K05369	0.0
K05368	18.0
K03228	204.0
K03229	204.0
K00052	4842.0
K03222	204.0
K03223	196.0
K03220	0.0
K03221	0.0
K03226	204.0
K03227	203.0
K03224	204.0
K03225	7.0
K09482	0.0
K09483	9.0
K13836	0.0
K12228	0.0
K05360	0.0
K12224	0.0
K12225	0.0
K12226	0.0
K12227	0.0
K12220	0.0
K05363	8.0
K12222	0.0
K12223	0.0
K08681	2678.0
K08680	109.0
K08683	0.0
K08682	9.0
K08685	0.0
K08684	0.0
K08687	0.0
K08686	0.0
K11755	5902.0
K11754	12574.0
K11751	18.0
K11750	9.0
K11753	9816.0
K11752	3089.0
K02407	2244.0
K13938	11.0
K13936	2.0
K13935	2.0
K02406	5637.0
K13933	2.0
K13932	2.0
K13931	2.0
K13930	2.0
K12088	0.0
K12081	0.0
K12082	0.0
K12083	0.0
K12084	0.0
K12086	0.0
K12087	0.0
K09611	0.0
K09612	3.0
K04940	0.0
K10085	0.0
K05394	0.0
K05395	0.0
K06340	0.0
K13043	0.0
K07149	1040.0
K07148	803.0
K07147	206.0
K07146	118.0
K07145	12.0
K07144	0.0
K07143	0.0
K07142	0.0
K07141	885.0
K07140	18.0
K10156	0.0
K10150	0.0
K10620	0.0
K10621	0.0
K14028	0.0
K14029	0.0
K01817	4337.0
K01816	213.0
K01815	3065.0
K01814	4968.0
K01813	2226.0
K01812	6036.0
K01811	11414.0
K01810	5163.0
K01819	11.0
K01818	505.0
K14580	0.0
K05379	0.0
K08304	9.0
K08305	19.0
K08306	9.0
K08307	804.0
K08300	19.0
K08301	4252.0
K08302	786.0
K08303	9547.0
K08308	9.0
K08309	695.0
K14671	0.0
K14670	0.0
K14673	0.0
K14672	0.0
K01673	390.0
K01672	0.0
K01671	0.0
K01677	3969.0
K01676	817.0
K01674	2.0
K01679	348.0
K01678	3789.0
K02899	4975.0
K02896	0.0
K02897	1045.0
K02895	4984.0
K02892	4989.0
K02890	4989.0
K10811	0.0
K02096	0.0
K02097	0.0
K02094	0.0
K02095	0.0
K02092	0.0
K02093	0.0
K02099	6514.0
K03411	4304.0
K03410	4416.0
K03413	5634.0
K03412	866.0
K03415	343.0
K03414	7.0
K03417	16.0
K03416	0.0
K03418	0.0
K05376	0.0
K02320	0.0
K02322	0.0
K02323	0.0
K05377	0.0
K13542	4679.0
K13543	0.0
K13540	0.0
K13541	0.0
K12145	0.0
K12144	0.0
K12147	2.0
K12410	6654.0
K12141	794.0
K12140	794.0
K12143	20.0
K12142	0.0
K12149	9.0
K12148	9.0
K07312	9.0
K07313	738.0
K07310	20.0
K07311	59.0
K07316	202.0
K07317	11.0
K07314	0.0
K07315	270.0
K07318	25.0
K07319	2426.0
K03936	0.0
K03425	2.0
K03426	3887.0
K03427	3942.0
K03420	0.0
K03421	0.0
K03422	0.0
K03423	0.0
K03756	0.0
K03757	2.0
K03206	0.0
K03755	0.0
K11144	277.0
K11145	3960.0
K05972	0.0
K05973	0.0
K03752	273.0
K05978	0.0
K05979	11.0
K03753	167.0
K00331	1009.0
K00330	1009.0
K00333	197.0
K00332	197.0
K00335	4050.0
K00334	4499.0
K00337	1009.0
K00336	6631.0
K00339	1009.0
K00338	1009.0
K03751	0.0
K06953	0.0
K06952	20.0
K06407	3947.0
K06950	11661.0
K10819	11.0
K06956	253.0
K06955	0.0
K06402	656.0
K10815	0.0
K06959	4989.0
K06958	3998.0
K06409	8468.0
K06408	2620.0
K09129	0.0
K09128	126.0
K09123	124.0
K09122	0.0
K09121	2706.0
K09120	0.0
K09127	0.0
K09126	0.0
K09125	208.0
K09124	1.0
K01233	0.0
K05819	11.0
K05818	2.0
K01896	0.0
K05813	5295.0
K05812	9.0
K05811	9.0
K05810	3912.0
K05817	0.0
K05816	65.0
K05815	1997.0
K05814	153.0
K01894	215.0
K01892	5089.0
K01234	363.0
K01144	1644.0
K01146	9.0
K01141	9.0
K01416	0.0
K11434	0.0
K01415	0.0
K06354	0.0
K01414	215.0
K09836	0.0
K01318	0.0
K01319	0.0
K01312	0.0
K06350	0.0
K02669	4114.0
K02668	10.0
K02665	10.0
K02664	10.0
K02667	10.0
K02666	10.0
K02661	0.0
K02660	10.0
K02663	68.0
K02662	979.0
K00809	0.0
K00808	0.0
K00806	5058.0
K00805	3668.0
K00804	0.0
K00803	37.0
K00802	0.0
K00801	196.0
K00800	3227.0
K10921	0.0
K02409	2393.0
K02408	4424.0
K02401	4225.0
K02400	4311.0
K02403	7.0
K02402	7.0
K02405	4424.0
K05364	2711.0
K05367	206.0
K05366	10237.0
K10210	0.0
K10216	0.0
K13049	1861.0
K13048	0.0
K13739	0.0
K10215	0.0
K06122	0.0
K13735	7.0
K13734	0.0
K13041	9.0
K13040	9.0
K13731	0.0
K13730	11.0
K13733	0.0
K13732	0.0
K04516	794.0
K03204	2.0
K03205	8804.0
K03207	2.0
K03200	2.0
K03201	2.0
K03202	0.0
K03203	2.0
K03208	0.0
K03758	59.0
K03759	0.0
K09469	0.0
K09461	0.0
K06204	19.0
K00178	0.0
K13950	0.0
K13953	3.0
K13955	0.0
K13954	495.0
K10920	0.0
K06324	0.0
K11777	263.0
K11779	0.0
K11778	0.0
K06325	0.0
K12600	0.0
K07432	0.0
K07430	0.0
K06326	0.0
K07128	0.0
K07121	18.0
K07120	117.0
K07123	205.0
K07122	9.0
K07125	0.0
K07124	4125.0
K07127	219.0
K07126	992.0
K01870	4989.0
K01873	6850.0
K01872	4984.0
K01875	5156.0
K01874	6870.0
K01876	5232.0
K01879	96.0
K01878	96.0
K06321	0.0
K00476	0.0
K00477	0.0
K00474	0.0
K00472	0.0
K00470	0.0
K00471	0.0
K00478	0.0
K00479	0.0
K04775	2.0
K04774	18.0
K04777	0.0
K04776	0.0
K04771	199.0
K04770	9.0
K04773	1255.0
K04772	206.0
K04779	0.0
K04778	0.0
K14657	0.0
K14656	0.0
K14654	0.0
K14653	0.0
K14652	3873.0
K14659	0.0
K14658	0.0
K14386	0.0
K09926	0.0
K01699	3.0
K01698	2858.0
K01695	4239.0
K01697	2.0
K01696	4428.0
K01690	10.0
K01693	4165.0
K01692	720.0
K07227	0.0
K03439	4950.0
K03438	7505.0
K13380	0.0
K03928	26.0
K03925	3711.0
K03924	7334.0
K03431	5943.0
K03926	206.0
K03437	4893.0
K03436	7626.0
K03435	11.0
K03434	0.0
K02348	323.0
K02342	2349.0
K02343	4779.0
K02340	4769.0
K02341	4989.0
K02346	6712.0
K02347	197.0
K02344	9.0
K02345	9.0
K03697	431.0
K03696	5136.0
K03695	5088.0
K03694	31.0
K03693	0.0
K03692	0.0
K03690	19.0
K03699	4715.0
K03698	3527.0
K13566	0.0
K12164	0.0
K07338	0.0
K07339	290.0
K07334	27.0
K07335	5174.0
K07336	199.0
K07337	9.0
K07330	0.0
K07331	0.0
K07332	0.0
K07333	0.0
K09695	197.0
K09694	197.0
K09697	608.0
K09696	608.0
K09691	5298.0
K09690	3286.0
K09693	100.0
K09692	451.0
K09699	0.0
K09698	286.0
K07590	405.0
K07591	0.0
K07592	0.0
K05998	0.0
K05999	0.0
K05996	0.0
K05997	9.0
K05994	0.0
K05995	2788.0
K05993	2060.0
K05991	0.0
K10837	0.0
K00319	0.0
K00318	0.0
K00648	5156.0
K02545	0.0
K00645	5159.0
K00311	10.0
K00646	0.0
K00317	0.0
K00316	0.0
K00643	0.0
K00314	0.0
K02547	364.0
K06429	0.0
K06428	0.0
K06427	0.0
K02812	2.0
K06425	209.0
K06424	0.0
K06423	179.0
K06422	0.0
K06421	0.0
K02813	2.0
K02930	0.0
K03815	2.0
K05612	0.0
K03367	58.0
K03366	16.0
K03812	9.0
K03635	216.0
K03634	19.0
K03631	4876.0
K05969	0.0
K03630	5090.0
K03633	9.0
K03632	9.0
K01998	4270.0
K01999	4323.0
K01992	16118.0
K01993	2029.0
K01990	27794.0
K01991	1208.0
K01996	4448.0
K01997	4467.0
K01994	228.0
K01995	4543.0
K03148	257.0
K03639	1160.0
K05692	0.0
K03638	3.0
K00869	1.0
K00868	3765.0
K00861	0.0
K00860	288.0
K00863	129.0
K00862	0.0
K00865	3415.0
K00864	6346.0
K00867	10.0
K00866	0.0
K01192	8626.0
K01190	15741.0
K01191	10382.0
K01197	746.0
K01194	11.0
K01195	3729.0
K01198	2152.0
K01199	0.0
K00656	12190.0
K00657	3209.0
K00306	0.0
K14591	2.0
K00300	0.0
K00653	0.0
K13715	0.0
K13713	0.0
K00650	0.0
K00651	3881.0
K14596	0.0
K02647	8717.0
K14598	0.0
K02643	0.0
K02642	0.0
K02641	0.0
K02640	0.0
K03594	1440.0
K03595	4793.0
K03596	4876.0
K03597	9.0
K03590	1199.0
K03591	9.0
K03592	186.0
K03593	1109.0
K03598	9.0
K03599	19.0
K01736	5087.0
K01737	1234.0
K01734	6514.0
K01735	3424.0
K01732	0.0
K01733	5070.0
K01730	1865.0
K01731	2.0
K06049	0.0
K01738	7860.0
K01739	218.0
K11809	0.0
K05343	142.0
K02422	5090.0
K02421	4225.0
K05340	58.0
K02427	19.0
K05346	32.0
K02425	7.0
K02424	2.0
K05349	20205.0
K02428	1029.0
K03770	1009.0
K03771	1009.0
K03772	215.0
K03773	804.0
K03774	59.0
K03775	813.0
K03776	8.0
K03777	10.0
K03778	5207.0
K03779	117.0
K09722	0.0
K08174	0.0
K14114	0.0
K13979	199.0
K13237	0.0
K14440	0.0
K09992	2057.0
K09990	9.0
K09991	0.0
K09996	2.0
K09997	9.0
K09994	0.0
K14110	0.0
K09998	9.0
K09999	9.0
K14111	0.0
K14113	0.0
K14449	0.0
K10213	2.0
K14118	0.0
K11711	198.0
K11710	1.0
K11712	336.0
K11717	7230.0
K11719	19.0
K06857	0.0
K10440	6840.0
K10441	6182.0
K07103	0.0
K07102	206.0
K07101	0.0
K07100	0.0
K07107	5181.0
K07106	287.0
K07105	2863.0
K07456	4754.0
K07459	16.0
K07458	245.0
K07109	9.0
K07108	0.0
K10198	0.0
K10199	0.0
K10190	6871.0
K10191	0.0
K10192	482.0
K10193	22.0
K10194	117.0
K10195	2.0
K10196	0.0
K10197	0.0
K15013	0.0
K01858	71.0
K15016	0.0
K15017	0.0
K01853	0.0
K01852	0.0
K01851	0.0
K01850	22.0
K01857	11.0
K01856	0.0
K01854	6321.0
K07539	0.0
K08478	7.0
K08479	0.0
K08476	7.0
K08477	0.0
K08475	7.0
K00450	7.0
K00451	0.0
K00452	0.0
K00453	0.0
K00455	9.0
K00456	0.0
K00457	3.0
K00106	0.0
K00459	12.0
K00104	922.0
K00105	0.0
K00102	0.0
K00103	0.0
K00100	8899.0
K00101	3.0
K01509	0.0
K04759	8766.0
K04758	11810.0
K04757	237.0
K01504	0.0
K04755	27.0
K04754	19.0
K04753	9.0
K04752	19.0
K04751	3056.0
K01502	205.0
K14631	0.0
K05359	0.0
K14632	0.0
K07536	0.0
K12080	0.0
K02364	2.0
K12369	29.0
K02361	18.0
K02362	2.0
K02363	21.0
K13509	0.0
K13503	0.0
K13500	0.0
K12109	0.0
K12108	0.0
K12101	0.0
K12100	0.0
K12103	0.0
K12102	0.0
K12105	0.0
K12104	0.0
K12107	0.0
K12106	0.0
K11023	0.0
K03014	0.0
K08906	0.0
K08904	0.0
K08900	0.0
K06223	4030.0
K06199	1167.0
K06198	0.0
K06197	2.0
K06196	2877.0
K06194	813.0
K06193	272.0
K06192	206.0
K06191	3.0
K06190	19.0
K11104	1989.0
K11105	1618.0
K11106	2.0
K11107	9.0
K11102	21.0
K11103	216.0
K07862	54.0
K00666	2385.0
K00663	0.0
K00662	1968.0
K00661	6433.0
K00660	197.0
K06997	4989.0
K06996	199.0
K06995	16.0
K10852	22.0
K06993	0.0
K06992	9.0
K06991	0.0
K06990	19.0
K11050	0.0
K06999	199.0
K06998	2164.0
K05338	1.0
K11051	0.0
K06441	0.0
K06440	0.0
K06443	0.0
K06442	4169.0
K06445	19.0
K06447	11.0
K06446	21.0
K06309	0.0
K05686	0.0
K02655	10.0
K07392	0.0
K00595	5753.0
K00594	0.0
K00596	0.0
K00599	10184.0
K00598	2.0
K02657	10.0
K07642	18.0
K07643	2.0
K07396	7.0
K07397	48.0
K07394	16.0
K07395	12.0
K04102	0.0
K04103	9.0
K04100	0.0
K04101	0.0
K04107	0.0
K04105	0.0
K04108	0.0
K04109	0.0
K07716	0.0
K07717	62.0
K07714	197.0
K07715	9.0
K07712	215.0
K07713	2.0
K07710	0.0
K07711	9.0
K07718	24654.0
K07719	70.0
K00843	0.0
K00842	0.0
K00841	2.0
K00840	11.0
K00847	5413.0
K00846	0.0
K00845	10901.0
K00844	25.0
K00849	4548.0
K00848	2746.0
K06302	0.0
K13771	215.0
K13770	0.0
K13772	0.0
K13775	0.0
K13774	9.0
K13777	0.0
K13776	9.0
K13779	0.0
K13778	0.0
K02621	1258.0
K02992	4984.0
K02623	0.0
K08286	0.0
K08281	39.0
K02996	4870.0
K02995	0.0
K02994	4989.0
K02629	0.0
K02628	0.0
K08289	1009.0
K08288	0.0
K03578	215.0
K03579	206.0
K03576	215.0
K03577	1870.0
K03574	12891.0
K03575	1810.0
K03572	4969.0
K03573	9.0
K03570	4889.0
K03571	3233.0
K01710	7739.0
K01711	3326.0
K01712	237.0
K01713	0.0
K01714	9363.0
K01715	2862.0
K01716	9.0
K01718	9.0
K01719	813.0
K03081	2.0
K02199	9.0
K02198	29.0
K14170	7777.0
K02193	9.0
K02192	46.0
K02191	72.0
K02190	3263.0
K02197	29.0
K02196	2.0
K02195	29.0
K02194	29.0
K03718	816.0
K03719	2380.0
K03712	4753.0
K03713	0.0
K03710	5029.0
K03711	7204.0
K03716	2428.0
K03717	206.0
K03715	0.0
K07129	11.0
K00045	0.0
K13995	0.0
K13994	0.0
K13991	0.0
K13990	794.0
K13993	1698.0
K13992	0.0
K06298	2650.0
K06299	0.0
K06294	0.0
K06295	1144.0
K06296	597.0
K06297	290.0
K06290	0.0
K06291	0.0
K06292	0.0
K06293	0.0
K12743	0.0
K00248	3445.0
K06426	228.0
K11739	0.0
K11738	2.0
K11733	9.0
K11732	2.0
K11731	0.0
K11737	20.0
K11736	2.0
K11735	0.0
K11734	2.0
K06870	0.0
K06871	7775.0
K06872	3530.0
K06873	0.0
K06874	0.0
K06875	0.0
K06876	196.0
K06877	1861.0
K06878	336.0
K06879	19.0
K07478	6861.0
K12645	0.0
K07479	9.0
K07473	3360.0
K07472	0.0
K07471	0.0
K07470	2.0
K07477	0.0
K07476	0.0
K07474	16.0
K15038	0.0
K15039	0.0
K15034	3.0
K15036	0.0
K15037	0.0
K08738	0.0
K06420	0.0
K00128	3505.0
K00129	0.0
K00438	0.0
K00432	557.0
K00433	2128.0
K00122	0.0
K00123	333.0
K00124	29.0
K00125	0.0
K00126	0.0
K00127	29.0
K08973	10.0
K14348	3.0
K14347	0.0
K14340	0.0
K08972	21.0
K01525	19.0
K01524	6940.0
K01523	438.0
K01521	2.0
K01520	6972.0
K01529	76.0
K08977	0.0
K03969	220.0
K08929	0.0
K02388	4424.0
K02389	4414.0
K02386	7.0
K02387	4424.0
K02384	0.0
K02385	4302.0
K02382	0.0
K02380	9.0
K02381	0.0
K05386	0.0
K13524	0.0
K13525	0.0
K13527	0.0
K13520	0.0
K13522	0.0
K13529	196.0
K03385	27.0
K03384	0.0
K03387	904.0
K03386	1806.0
K03381	0.0
K03380	0.0
K03383	0.0
K03382	600.0
K03389	814.0
K03388	794.0
K05356	0.0
K12344	0.0
K12343	0.0
K12342	0.0
K12341	0.0
K12340	804.0
K02430	14.0
K12349	0.0
K05351	0.0
K11694	0.0
K11695	0.0
K11690	1477.0
K05352	0.0
K11693	0.0
K08928	0.0
K03433	0.0
K13832	0.0
K03039	0.0
K03432	0.0
K06607	0.0
K06606	32.0
K06605	7.0
K03430	2090.0
K06603	192.0
K06602	0.0
K06601	0.0
K06600	0.0
K05358	14.0
K06609	2.0
K06608	100.0
K03923	18.0
K03922	0.0
K11472	0.0
K11473	197.0
K11474	0.0
K11475	9.0
K11476	0.0
K11477	2.0
K00601	0.0
K00600	4933.0
K00603	236.0
K03746	22.0
K00605	3088.0
K00604	4991.0
K00607	0.0
K00606	1417.0
K00609	4818.0
K03741	1188.0
K03740	58.0
K03743	516.0
K10873	0.0
K03214	9.0
K14068	0.0
K13317	0.0
K06360	0.0
K14069	0.0
K08078	0.0
K09650	0.0
K06361	0.0
K07802	0.0
K07803	2.0
K07800	0.0
K07801	0.0
K07806	9.0
K07807	0.0
K07804	0.0
K07805	0.0
K06362	0.0
K01172	0.0
K10257	0.0
K10255	296.0
K10254	4953.0
K10253	0.0
K10918	0.0
K04128	0.0
K01958	632.0
K01959	0.0
K01956	4830.0
K01957	0.0
K04126	0.0
K04127	0.0
K01952	5086.0
K01953	7354.0
K01950	4927.0
K01951	6868.0
K07730	0.0
K07731	0.0
K07732	0.0
K07733	16.0
K07734	1.0
K07735	215.0
K07736	5480.0
K07737	14187.0
K07738	3695.0
K07739	20.0
K06365	0.0
K06366	0.0
K06367	0.0
K10910	0.0
K10911	0.0
K04382	0.0
K10775	0.0
K02609	9.0
K02979	0.0
K02978	0.0
K06368	0.0
K02975	0.0
K02974	0.0
K02977	0.0
K02976	0.0
K03558	20.0
K03559	2210.0
K03550	4820.0
K03551	5088.0
K03552	0.0
K03553	6850.0
K03554	10.0
K03555	4969.0
K03556	2202.0
K03557	19.0
K01778	5219.0
K01779	670.0
K06369	0.0
K01772	39.0
K01770	4875.0
K01771	0.0
K01776	4860.0
K01777	97.0
K01774	0.0
K01775	7092.0
K05385	0.0
K05384	0.0
K05383	0.0
K05382	0.0
K05381	0.0
K08159	9.0
K14153	1.0
K14154	0.0
K14155	5661.0
K08152	0.0
K08156	824.0
K08076	0.0
K12809	0.0
K05297	16.0
K03734	5971.0
K03735	444.0
K03736	444.0
K03737	4844.0
K03731	0.0
K03732	18.0
K03733	1248.0
K03738	11.0
K03739	58.0
K08139	0.0
K06994	11.0
K12660	2.0
K12661	2.0
K07450	0.0
K08719	0.0
K08717	0.0
K08715	0.0
K08714	0.0
K08713	0.0
K08710	0.0
K11311	0.0
K11312	0.0
K00141	9.0
K00146	9.0
K00411	0.0
K00412	0.0
K00145	9767.0
K00148	0.0
K14367	0.0
K14366	0.0
K08954	0.0
K08384	6505.0
K14369	0.0
K14368	0.0
K14091	1862.0
K14090	1882.0
K14093	0.0
K14092	0.0
K14095	0.0
K14094	0.0
K14097	0.0
K14096	0.0
K14099	0.0
K14098	0.0
K02848	7.0
K01541	0.0
K04712	0.0
K04711	0.0
K01545	0.0
K01547	3570.0
K01546	3570.0
K01548	3543.0
K04719	0.0
K04718	0.0
K02018	2366.0
K02019	604.0
K02016	9239.0
K02017	215.0
K02014	4237.0
K02015	12220.0
K02012	3983.0
K02013	8849.0
K02010	1544.0
K02011	3815.0
K04515	0.0
K03943	0.0
K03941	0.0
K03940	0.0
K00313	47.0
K04060	0.0
K01608	1870.0
K08942	0.0
K08943	0.0
K08940	0.0
K08941	0.0
K08946	0.0
K08947	0.0
K08944	0.0
K08945	0.0
K03059	0.0
K13811	0.0
K13812	0.0
K13815	0.0
K13816	0.0
K13818	0.0
K13819	2.0
K03053	0.0
K03052	0.0
K03055	0.0
K03054	0.0
K03057	0.0
K03056	0.0
K06222	18.0
K11418	0.0
K11410	0.0
K11415	0.0
K00622	0.0
K00621	0.0
K00620	9304.0
K00627	619.0
K00626	3681.0
K00625	4221.0
K00624	0.0
K02805	1891.0
K02552	206.0
K02550	0.0
K02556	4425.0
K02803	0.0
K02554	2.0
K07280	0.0
K07281	0.0
K07282	4045.0
K07283	2.0
K07284	1684.0
K07285	9.0
K07286	9.0
K08217	4935.0
K07288	0.0
K07289	9.0
K07534	0.0
K07535	8.0
K07533	2435.0
K07822	0.0
K07823	0.0
K08699	0.0
K00088	6850.0
K00087	788.0
K00086	1947.0
K00082	0.0
K10239	0.0
K10238	0.0
K10231	279.0
K10230	0.0
K10233	0.0
K10232	0.0
K10235	0.0
K10234	0.0
K10237	0.0
K10236	0.0
K08353	0.0
K01970	0.0
K01971	615.0
K01972	5841.0
K01973	0.0
K01974	196.0
K01975	307.0
K01976	0.0
K07758	0.0
K05990	0.0
K07752	0.0
K07753	0.0
K07751	9.0
K13786	0.0
K07755	0.0
K07442	0.0
K08352	60.0
K07115	19.0
K07441	0.0
K07634	0.0
K07446	129.0
K07111	0.0
K07444	3818.0
K07445	0.0
K00647	22.0
K07449	0.0
K00641	1000.0
K00640	7253.0
K01289	0.0
K01282	0.0
K01283	0.0
K01280	0.0
K01281	0.0
K01286	1026.0
K01284	1590.0
K02954	4990.0
K02952	4989.0
K02950	4876.0
K00155	205.0
K02959	4793.0
K00887	0.0
K00886	0.0
K00885	2.0
K00884	9.0
K00883	119.0
K00882	2041.0
K00881	101.0
K00880	618.0
K00053	4771.0
K14048	0.0
K01026	532.0
K01756	4999.0
K01025	0.0
K01750	270.0
K01023	71.0
K01752	7302.0
K01753	182.0
K14583	0.0
K01758	73.0
K01759	6017.0
K09565	0.0
K09568	0.0
K08173	2.0
K08172	9.0
K02483	2403.0
K02482	196.0
K08177	327.0
K08176	0.0
K08175	0.0
K02486	0.0
K02489	0.0
K02488	9.0
K08178	0.0
K14138	382.0
K14136	0.0
K09713	0.0
K09714	0.0
K09715	0.0
K03532	0.0
K03533	0.0
K03530	7588.0
K03531	4870.0
K03536	5068.0
K03537	56.0
K03534	2955.0
K03535	201.0
K03538	0.0
K03539	0.0
K14451	0.0
K14450	0.0
K02225	0.0
K02224	6115.0
K02227	3539.0
K02226	3681.0
K02221	385.0
K14107	0.0
K02229	0.0
K02228	0.0
K14106	0.0
K00441	2.0
K03288	11.0
K03289	2.0
K03284	7198.0
K03285	0.0
K03286	20.0
K03287	813.0
K03280	0.0
K03281	1002.0
K03282	4407.0
K00440	0.0
K13677	0.0
K12790	0.0
K09639	0.0
K12688	0.0
K12689	0.0
K12686	0.0
K12687	0.0
K12684	7.0
K12685	7.0
K12682	0.0
K12683	0.0
K12680	0.0
K11889	0.0
K08884	4449.0
K11085	2969.0
K11084	2.0
K11081	2.0
K11080	0.0
K11083	2.0
K11082	2.0
K11089	196.0
K08777	0.0
K08776	0.0
K06346	4063.0
K06347	0.0
K09824	2.0
K09825	4934.0
K09823	27.0
K09820	197.0
K10939	0.0
K10936	0.0
K10937	0.0
K10933	0.0
K06348	0.0
K09829	0.0
K11337	0.0
K11336	0.0
K11335	0.0
K11334	0.0
K11333	0.0
K11332	0.0
K11331	0.0
K11330	0.0
K00169	424.0
K00164	216.0
K00166	0.0
K00167	0.0
K00161	602.0
K00162	602.0
K00163	19.0
K10689	0.0
K10680	9.0
K10681	0.0
K10682	0.0
K04083	4175.0
K04082	19.0
K04081	2.0
K04080	9.0
K04087	314.0
K04086	1.0
K04085	28.0
K04084	12.0
K04088	314.0
K01569	0.0
K01568	0.0
K01563	0.0
K01561	0.0
K01560	2237.0
K01567	403.0
K01565	196.0
K01564	0.0
K02038	5163.0
K02039	5162.0
K02030	11502.0
K02031	16770.0
K02032	17332.0
K02033	19455.0
K02034	21132.0
K02035	20574.0
K02036	5359.0
K02037	5157.0
K05556	0.0
K13658	0.0
K13659	0.0
K13656	0.0
K13657	0.0
K13654	0.0
K13655	20.0
K13652	1931.0
K13653	11238.0
K13650	0.0
K13651	0.0
K05555	0.0
K05552	0.0
K02057	9813.0
K05550	0.0
K05551	0.0
K12308	13051.0
K12306	0.0
K03073	4684.0
K03072	306.0
K03071	19.0
K03070	5242.0
K03077	358.0
K03076	4876.0
K03075	4757.0
K03074	463.0
K08965	8.0
K08967	4.0
K08961	7.0
K08963	2741.0
K13873	0.0
K13876	0.0
K13874	2.0
K13875	0.0
K06139	9.0
K06138	9.0
K06135	0.0
K06134	10.0
K06137	206.0
K06136	9.0
K06131	7593.0
K06133	3336.0
K06132	2.0
K02600	4989.0
K07389	0.0
K07388	0.0
K04747	0.0
K01516	4819.0
K09977	9.0
K07518	0.0
K07519	0.0
K11437	0.0
K07512	196.0
K07516	1.0
K10212	25.0
K10747	0.0
K10217	0.0
K10219	0.0
K10218	0.0
K10748	9.0
K01912	3368.0
K01913	0.0
K01910	226.0
K01911	216.0
K01916	62.0
K01917	0.0
K01914	4698.0
K01915	10941.0
K01918	1396.0
K01919	150.0
K07774	9.0
K07775	326.0
K07776	22.0
K07777	293.0
K07770	148.0
K07771	9.0
K07772	0.0
K07773	9.0
K07778	129.0
K01193	5522.0
K04340	0.0
K04341	0.0
K04342	0.0
K04343	0.0
K12986	0.0
K04691	18.0
K02931	4870.0
K02933	4989.0
K02935	4989.0
K02936	0.0
K02939	4989.0
K00205	0.0
K00204	0.0
K00207	0.0
K00206	0.0
K00201	0.0
K00200	0.0
K00203	0.0
K00202	0.0
K00209	0.0
K00208	813.0
K01000	6873.0
K01001	0.0
K01002	552.0
K01003	2.0
K01004	0.0
K01005	530.0
K01006	4870.0
K01007	636.0
K01008	1218.0
K10855	0.0
K14115	0.0
K14116	0.0
K14441	4739.0
K14446	0.0
K14447	0.0
K14112	0.0
K14445	197.0
K08195	16.0
K08194	6.0
K14448	0.0
K08196	2.0
K08191	805.0
K14119	0.0
K08193	0.0
K00702	406.0
K10799	0.0
K03518	2406.0
K03519	152.0
K09719	0.0
K10856	0.0
K03516	0.0
K03517	2390.0
K02205	0.0
K02204	10.0
K02203	3005.0
K02201	0.0
K02200	9.0
K13714	0.0
K13461	0.0
K12518	14.0
K12519	14.0
K12517	14.0
K12514	0.0
K12515	0.0
K12512	0.0
K12513	0.0
K12510	3329.0
K12511	684.0
K07183	3939.0
K07182	0.0
K07181	1975.0
K07180	192.0
K07186	9.0
K07185	1483.0
K07184	9.0
K09800	19.0
K09801	19.0
K09802	9.0
K09803	48.0
K09804	0.0
K09805	0.0
K09806	20.0
K09807	3042.0
K09808	1912.0
K09809	5.0
K10912	0.0
K10913	0.0
K10914	405.0
K10915	0.0
K10916	0.0
K10917	0.0
K11358	3157.0
K11355	0.0
K11354	0.0
K11357	0.0
K11356	0.0
K04069	17574.0
K04068	5214.0
K04065	9.0
K04064	2.0
K04067	9.0
K04066	4989.0
K04061	2399.0
K09716	57.0
K04063	199.0
K04062	9.0
K10006	0.0
K10007	0.0
K10004	19.0
K10005	0.0
K10002	19.0
K10003	19.0
K10000	9.0
K10001	19.0
K09717	0.0
K10008	196.0
K10009	2.0
K02491	0.0
K14588	9.0
K14581	0.0
K13678	8.0
K13679	0.0
K11633	0.0
K13670	0.0
K13671	0.0
K11987	0.0
K11636	0.0
K11634	0.0
K13582	0.0
K13583	0.0
K13580	0.0
K13581	0.0
K13586	0.0
K13587	0.0
K13584	0.0
K13585	0.0
K13588	0.0
K13589	0.0
K02052	214.0
K02053	214.0
K02050	11230.0
K02051	10493.0
K02056	5627.0
K05553	0.0
K02054	213.0
K02055	205.0
K02058	1248.0
K02059	0.0
K05558	0.0
K05559	10.0
K03895	0.0
K03894	0.0
K03897	9.0
K03896	0.0
K03891	0.0
K03890	0.0
K03893	1.0
K03892	8886.0
K02423	7.0
K05342	0.0
K05341	15.0
K12989	0.0
K12988	0.0
K02420	4311.0
K12981	0.0
K12980	0.0
K12983	0.0
K12982	0.0
K12985	0.0
K12984	2.0
K12987	0.0
K02426	1009.0
K13854	0.0
K03098	1216.0
K13853	278.0
K03095	1.0
K05344	0.0
K03091	16260.0
K03090	236.0
K03093	551.0
K03092	1927.0
K06113	0.0
K09632	0.0
K02429	1599.0
K06118	0.0
K05716	0.0
K04844	3.0
K11632	0.0
K11630	0.0
K11631	19.0
K11637	0.0
K11635	0.0
K11638	0.0
K11639	0.0
K07572	0.0
K07573	0.0
K07570	236.0
K07571	706.0
K07576	3361.0
K07577	0.0
K07574	3978.0
K07575	0.0
K07578	0.0
K07579	0.0
K11189	8810.0
K11184	2728.0
K11187	0.0
K11180	0.0
K11181	0.0
K11183	206.0
K10764	10.0
K10763	19.0
K10762	0.0
K01938	4792.0
K01939	5098.0
K01934	4197.0
K01935	1158.0
K01937	5003.0
K01930	0.0
K01932	0.0
K01933	6749.0
K07798	18.0
K07799	206.0
K07796	7.0
K07797	0.0
K07794	88.0
K07795	27.0
K07792	9.0
K07793	1215.0
K07790	0.0
K07791	11.0
K06379	3947.0
K00968	1861.0
K06378	4060.0
K06377	0.0
K06376	0.0
K06375	0.0
K09814	0.0
K09813	0.0
K06372	0.0
K06371	0.0
K06370	0.0
K01249	0.0
K01246	3303.0
K01247	111.0
K01244	0.0
K01243	2993.0
K08919	0.0
K01241	9.0
K02919	2229.0
K02913	4858.0
K02912	0.0
K02911	4680.0
K02910	0.0
K02917	0.0
K02916	4989.0
K02915	0.0
K02914	5009.0
K00228	19.0
K00227	0.0
K00226	5793.0
K00224	0.0
K00223	0.0
K00222	0.0
K00221	0.0
K00220	0.0
K01798	0.0
K01799	168.0
K01068	0.0
K01069	598.0
K01062	0.0
K01791	5145.0
K01792	206.0
K01061	414.0
K01066	254.0
K01067	240.0
K01796	3.0
K01797	32.0
K05499	2046.0
K14468	0.0
K14469	0.0
K14465	0.0
K14466	0.0
K14467	0.0
K10834	0.0
K10833	0.0
K02266	0.0
K03793	0.0
K03790	143.0
K03791	2.0
K03796	9.0
K03797	6621.0
K03794	0.0
K03795	197.0
K03798	11059.0
K03799	26.0
K13448	0.0
K12538	0.0
K12539	0.0
K12530	7.0
K12531	7.0
K12532	7.0
K12533	0.0
K12534	0.0
K12535	0.0
K12536	0.0
K12537	0.0
K03136	0.0
K09790	1683.0
K09791	9.0
K09792	197.0
K09793	991.0
K09794	9.0
K09795	7.0
K09796	0.0
K09797	2676.0
K09798	9.0
K09799	9.0
K10972	0.0
K10973	0.0
K10977	71.0
K10974	2297.0
K10975	0.0
K10978	0.0
K10979	438.0
K06308	0.0
K00315	0.0
K09862	19.0
K06303	0.0
K09860	0.0
K09861	4309.0
K06306	656.0
K06307	11.0
K06305	99.0
K11373	0.0
K04047	416.0
K04046	9.0
K04045	2070.0
K04044	19.0
K04043	5535.0
K04042	2028.0
K04041	3209.0
K04040	0.0
K02700	0.0
K04049	0.0
K04048	0.0
K02707	0.0
K02704	0.0
K02705	0.0
K10020	0.0
K10021	0.0
K10022	0.0
K10023	0.0
K10024	0.0
K10025	0.0
K10026	409.0
K10027	0.0
K13612	0.0
K13613	0.0
K13611	0.0
K13614	0.0
K13615	0.0
K05794	213.0
K05795	1010.0
K05796	281.0
K05797	0.0
K05790	9.0
K05791	203.0
K05792	331.0
K05793	203.0
K05798	11.0
K05799	6290.0
K01474	0.0
K01477	9.0
K01476	11.0
K01471	0.0
K01470	4984.0
K01473	0.0
K13039	0.0
K01479	19.0
K01478	121.0
K05570	1984.0
K05571	1984.0
K05572	0.0
K05573	0.0
K02078	13171.0
K02079	7.0
K05576	0.0
K02074	2.0
K02075	2.0
K02076	26.0
K02077	406.0
K02071	4078.0
K02072	3968.0
K02073	4147.0
K03309	0.0
K03308	9263.0
K03305	1149.0
K03304	2.0
K03307	3842.0
K03306	2798.0
K03301	0.0
K03300	297.0
K03303	347.0
K03302	0.0
K06173	8088.0
K06175	9.0
K06174	0.0
K06177	860.0
K06176	9.0
K06179	3822.0
K07680	0.0
K03867	0.0
K03838	0.0
K12053	0.0
K11618	1861.0
K11619	0.0
K11614	0.0
K11615	0.0
K11616	2.0
K11617	0.0
K11610	0.0
K11611	0.0
K11960	0.0
K11961	0.0
K02836	4989.0
K10565	0.0
K10564	0.0
K02837	4553.0
K10561	336.0
K10560	336.0
K10563	3155.0
K10562	2.0
K02838	4989.0
K06858	9.0
K02839	1869.0
K06859	23.0
K12700	266.0
K07558	0.0
K07559	2420.0
K07228	0.0
K07229	18.0
K07226	0.0
K07224	9.0
K07225	9.0
K07222	207.0
K07223	37.0
K07220	2660.0
K07221	0.0
K10709	976.0
K10708	0.0
K10701	0.0
K10703	0.0
K10702	0.0
K10704	0.0
K05984	2.0
K07537	0.0
K08652	0.0
K08651	0.0
K08658	0.0
K08659	181.0
K05982	20.0
K07451	0.0
K07453	0.0
K07452	0.0
K07455	49.0
K07454	203.0
K09707	2095.0
K07457	0.0
K09706	15.0
K07104	197.0
K00029	19.0
K00028	0.0
K00799	86.0
K00798	5660.0
K00797	1817.0
K00024	1974.0
K00795	37.0
K00026	0.0
K00021	0.0
K00020	189.0
K00023	0.0
K00022	0.0
K09017	12.0
K01269	4540.0
K09015	1100.0
K09014	3120.0
K09013	6234.0
K09011	794.0
K09010	0.0
K01261	0.0
K01262	8065.0
K01263	0.0
K01264	0.0
K01265	8090.0
K01266	1961.0
K09018	2.0
K08227	9.0
K08226	0.0
K08225	2.0
K08224	20.0
K08223	206.0
K08222	0.0
K08221	0.0
K00249	28.0
K01790	3678.0
K00241	1009.0
K00240	1363.0
K00243	4167.0
K00242	19.0
K00245	9.0
K00244	1026.0
K00247	9.0
K00246	9.0
K01795	2076.0
K06983	0.0
K02799	0.0
K02798	168.0
K02791	399.0
K02790	7.0
K02793	1699.0
K02795	2371.0
K02794	2467.0
K02796	2307.0
K04564	1873.0
K04565	2507.0
K04566	1861.0
K04567	3119.0
K01040	119.0
K01041	0.0
K04562	362.0
K04568	18.0
K01049	0.0
K02535	1009.0
K02242	168.0
K02536	1207.0
K02531	0.0
K02246	1.0
K02533	21.0
K02532	16.0
K02248	1.0
K02538	188.0
K00581	0.0
K13421	0.0
K01013	0.0
K15018	0.0
K15019	0.0
K03110	4989.0
K03111	8760.0
K03112	9.0
K03113	1000.0
K03116	1050.0
K03117	10.0
K03118	1030.0
K03119	12.0
K10919	0.0
K12552	0.0
K12553	0.0
K12551	0.0
K12556	0.0
K12554	0.0
K12555	1.0
K06892	4.0
K06893	196.0
K06890	399.0
K06891	228.0
K06896	2134.0
K06897	3022.0
K06894	402.0
K06895	228.0
K10954	0.0
K10956	0.0
K06899	9.0
K06328	228.0
K06329	0.0
K10952	0.0
K10953	0.0
K11395	0.0
K11391	2.0
K11390	0.0
K11392	2.0
K00499	0.0
K00494	197.0
K00495	0.0
K00496	18.0
K00491	0.0
K00492	20.0
K00493	0.0
K13591	0.0
K01467	1317.0
K13593	0.0
K13592	0.0
K04021	2.0
K04020	2.0
K04023	850.0
K04022	2.0
K04025	2.0
K04024	244.0
K04027	130.0
K04026	263.0
K04029	2618.0
K04028	2749.0
K07055	0.0
K07054	19.0
K07057	0.0
K07056	5783.0
K07051	196.0
K07050	3182.0
K07053	12848.0
K07052	11398.0
K07059	0.0
K07058	4412.0
K10040	6.0
K10041	448.0
K10046	0.0
K04799	0.0
K04798	0.0
K04793	0.0
K04792	0.0
K04791	0.0
K04790	0.0
K04797	0.0
K04796	0.0
K04795	0.0
K04794	56.0
K13638	9.0
K13639	18.0
K13634	9.0
K13635	12.0
K13636	2.0
K13637	4.0
K13630	2.0
K13631	2.0
K13632	4.0
K13633	2.0
K02042	2474.0
K05778	2.0
K05779	2.0
K05776	803.0
K05541	19.0
K05774	2.0
K05775	2.0
K05772	1.0
K05773	0.0
K05540	600.0
K01459	0.0
K01458	0.0
K01457	208.0
K01455	268.0
K01454	0.0
K01453	0.0
K01452	0.0
K01451	489.0
K01450	0.0
K05518	0.0
K08070	741.0
K08071	0.0
K05516	228.0
K08077	174.0
K05515	4994.0
K13093	0.0
K11783	0.0
K12949	0.0
K12945	2.0
K12944	2.0
K12941	488.0
K12940	138.0
K12943	2.0
K12942	693.0
K14728	0.0
K14727	0.0
K11785	0.0
K00108	209.0
K13890	2.0
K13891	3.0
K13892	2.0
K13893	11.0
K13894	11.0
K13895	11.0
K13896	11.0
K06159	2.0
K06158	6964.0
K06153	5199.0
K06152	0.0
K06151	0.0
K06157	0.0
K06156	9.0
K06155	2.0
K06154	0.0
K03327	1805.0
K03326	11.0
K03325	611.0
K03324	7991.0
K03322	197.0
K03321	362.0
K03320	830.0
K03329	0.0
K03328	910.0
K04802	0.0
K04801	0.0
K04800	0.0
K11948	0.0
K01505	0.0
K04756	0.0
K11940	9.0
K11941	2.0
K11942	0.0
K11943	0.0
K11944	0.0
K01507	6656.0
K11946	0.0
K11947	0.0
K01506	0.0
K01501	57.0
K01500	236.0
K01503	0.0
K06714	524.0
K04750	2318.0
K12789	0.0
K12788	0.0
K11526	0.0
K10810	0.0
K11522	0.0
K11523	0.0
K08675	0.0
K08676	0.0
K08677	0.0
K08679	0.0
K11521	0.0
K10547	482.0
K10546	496.0
K10545	172.0
K10544	73.0
K10543	78.0
K10542	2487.0
K10541	2487.0
K10540	3076.0
K10549	170.0
K10548	482.0
K14630	0.0
K11529	0.0
K00007	2.0
K00005	3609.0
K13444	0.0
K00003	4441.0
K00002	2124.0
K00001	2623.0
K01186	3313.0
K00009	163.0
K00008	4368.0
K10726	0.0
K10725	0.0
K08246	0.0
K00263	296.0
K00262	5358.0
K00261	28.0
K00260	57.0
K00266	16196.0
K00265	1235.0
K01200	859.0
K01201	3852.0
K01206	18475.0
K01207	1987.0
K01205	991.0
K01208	0.0
K01209	13269.0
K06167	1154.0
K00917	2379.0
K00912	1009.0
K00919	4988.0
K02519	4871.0
K02518	4876.0
K02517	840.0
K02511	9.0
K02510	594.0
K13409	0.0
K13408	0.0
K03179	1010.0
K03170	0.0
K03177	4989.0
K12574	4212.0
K12570	0.0
K12573	4782.0
K11009	0.0
K11008	0.0
K11005	0.0
K11004	0.0
K11007	0.0
K11006	0.0
K11003	0.0
K08296	215.0
K08297	0.0
K08295	0.0
K02634	0.0
K02635	0.0
K10622	0.0
K07693	0.0
K07692	0.0
K07691	0.0
K07690	0.0
K07697	0.0
K07696	1882.0
K07695	0.0
K07694	115.0
K07699	2333.0
K07698	0.0
K07079	5950.0
K07078	163.0
K07077	0.0
K07076	322.0
K07075	138.0
K07074	352.0
K07073	0.0
K07072	0.0
K07071	412.0
K07070	18.0
K14584	0.0
K11620	0.0
K09190	0.0
K11623	0.0
K05759	0.0
K08589	0.0
K11625	0.0
K11995	0.0
K01439	5804.0
K01438	1170.0
K01431	0.0
K01430	2060.0
K01433	215.0
K01432	0.0
K01434	0.0
K01437	0.0
K01436	3186.0
K05539	19.0
K14520	0.0
K12963	9.0
K12962	9.0
K12961	9.0
K12960	3426.0
K14749	0.0
K14748	0.0
K02972	2.0
K14743	0.0
K14742	4456.0
K14745	0.0
K14744	21.0
K14747	0.0
K14746	0.0
K02167	10.0
K02164	0.0
K02160	1963.0
K02168	126.0
K02169	813.0
K10931	0.0
K03341	0.0
K03340	3536.0
K03343	0.0
K03342	0.0
K03346	130.0
K12299	2.0
K12291	0.0
K12290	2.0
K12293	0.0
K12292	0.0
K12295	0.0
K12294	0.0
K12297	18.0
K12368	9.0
K11922	0.0
K11923	9.0
K11920	0.0
K11921	2.0
K11926	9.0
K11927	637.0
K11924	42.0
K11925	9.0
K11928	886.0
K13181	0.0
K13219	0.0
K07262	12.0
K07263	1203.0
K07260	6027.0
K07261	2.0
K07266	0.0
K07267	226.0
K07264	16.0
K07265	0.0
K07268	0.0
K07269	9.0
K01155	506.0
K04478	0.0
K04479	0.0
K10528	0.0
K14952	0.0
K07486	848.0
K07487	11.0
K07484	1283.0
K07485	0.0
K07482	1.0
K07483	4975.0
K07480	47.0
K07481	95.0
K07488	0.0
K07489	24.0
K11210	0.0
K11211	0.0
K11212	0.0
K11214	1861.0
K11216	73.0
K06300	0.0
K00061	0.0
K00060	336.0
K06301	0.0
K00065	690.0
K00064	0.0
K00067	8518.0
K00066	196.0
K00069	0.0
K00068	98.0
K06304	0.0
K08262	0.0
K08261	0.0
K08260	0.0
K08265	0.0
K08264	0.0
K00288	0.0
K00285	231.0
K00284	3172.0
K00287	5062.0
K00286	6938.0
K00281	1000.0
K00280	0.0
K00283	2175.0
K00282	2175.0
K08088	0.0
K14198	0.0
K14199	0.0
K03452	0.0
K14194	0.0
K14195	0.0
K14196	0.0
K14197	0.0
K14192	0.0
K14193	0.0
K01880	4893.0
K01881	6926.0
K01883	4989.0
K01885	4805.0
K04618	0.0
K01887	6949.0
K01224	297.0
K01889	4989.0
K01226	2027.0
K01227	99.0
K01220	1.0
K01222	749.0
K01223	5028.0
K02759	1359.0
K02755	0.0
K02757	5007.0
K02756	0.0
K14998	0.0
K02750	193.0
K02753	2.0
K02752	0.0
K00939	4989.0
K00938	1.0
K00937	4921.0
K00936	21873.0
K00935	0.0
K00934	196.0
K00933	0.0
K00932	7.0
K00931	4838.0
K00930	9770.0
K01089	812.0
K01080	0.0
K01081	2821.0
K01082	0.0
K01083	0.0
K01084	0.0
K01085	9.0
K01087	11.0
K02571	0.0
K02570	27.0
K02573	27.0
K02572	7.0
K02575	247.0
K02574	311.0
K07780	0.0
K03488	4014.0
K03489	129.0
K03482	2.0
K03483	62.0
K03480	463.0
K03481	646.0
K03486	2024.0
K03487	3.0
K03484	3175.0
K03485	9.0
K02287	0.0
K02286	0.0
K02285	0.0
K02284	0.0
K02283	4675.0
K02282	20.0
K02281	0.0
K02280	0.0
K02289	0.0
K02288	0.0
K03626	0.0
K03627	0.0
K03624	7508.0
K03625	4989.0
K03151	3978.0
K03620	20.0
K03153	10.0
K08869	0.0
K03628	4322.0
K03629	4988.0
K09738	0.0
K09739	0.0
K09736	0.0
K09737	0.0
K09735	0.0
K09732	0.0
K09733	0.0
K09730	0.0
K09731	0.0
K09888	3492.0
K09889	19.0
K09880	2.0
K09882	0.0
K09883	0.0
K09884	0.0
K09887	0.0
K11027	0.0
K11026	0.0
K11025	0.0
K11024	0.0
K07679	0.0
K07678	11.0
K11021	0.0
K11020	0.0
K07675	11.0
K07674	0.0
K07676	9.0
K07671	0.0
K07670	0.0
K07673	9.0
K07672	0.0
K01117	0.0
K12048	0.0
K07019	215.0
K07018	10.0
K07011	3718.0
K07010	3708.0
K07013	0.0
K07012	3785.0
K07015	3687.0
K07014	9.0
K07017	295.0
K07016	1.0
K10084	0.0
K08372	45.0
K05884	153.0
K05885	1886.0
K05886	2.0
K05887	0.0
K05880	9.0
K05881	9.0
K05882	196.0
K05883	0.0
K08902	0.0
K05739	272.0
K05888	0.0
K05889	0.0
K08903	0.0
K00547	90.0
K00544	0.0
K00545	0.0
K00542	0.0
K00543	0.0
K00540	8361.0
K00548	7876.0
K00549	2214.0
K01145	9.0
K01412	0.0
K01147	9.0
K01417	2635.0
K00038	0.0
K01143	0.0
K01142	4082.0
K01419	10.0
K00788	4959.0
K00789	5869.0
K12502	0.0
K14762	2.0
K14761	3861.0
K06195	206.0
K03819	2.0
K03818	0.0
K03814	19.0
K03817	2.0
K03816	2257.0
K03811	2460.0
K03810	130.0
K03813	7.0
K11908	0.0
K11909	7.0
K11904	20.0
K11905	11.0
K11906	14.0
K11907	9.0
K11900	13.0
K11901	12.0
K11902	1.0
K11903	21.0
K10986	0.0
K13238	0.0
K13239	0.0
K13797	0.0
K07248	125.0
K13796	2.0
K07244	0.0
K07245	18.0
K07246	124.0
K07240	12731.0
K07241	2.0
K07242	0.0
K07243	206.0
K01268	0.0
K05296	0.0
K02821	2228.0
K09016	2.0
K09945	2.0
K09944	0.0
K09947	0.0
K09946	206.0
K09941	0.0
K09940	296.0
K09943	0.0
K09942	0.0
K09949	196.0
K09948	0.0
K10851	0.0
K10850	0.0
K03666	868.0
K03667	10.0
K03196	2.0
K03665	5045.0
K11275	0.0
K06012	3833.0
K00048	2643.0
K10857	11.0
K09773	109.0
K00043	56.0
K00042	2713.0
K00041	2249.0
K00040	2354.0
K00046	6275.0
K00733	0.0
K00044	0.0
K06011	0.0
K09012	0.0
K06016	247.0
K06017	0.0
K06014	0.0
K06015	2016.0
K06019	120.0
K01075	0.0
K12221	0.0
K06444	0.0
K04632	0.0
K14977	12.0
K14974	0.0
K00958	0.0
K00951	5614.0
K00950	1255.0
K00952	10.0
K00955	323.0
K00954	4989.0
K00957	352.0
K00956	335.0
K00590	0.0
K02777	766.0
K02775	497.0
K02774	921.0
K02773	854.0
K02771	136.0
K02770	2089.0
K02779	341.0
K02778	13.0
K01606	0.0
K01607	3996.0
K01604	0.0
K01605	0.0
K01602	0.0
K01601	0.0
K03750	432.0
K01609	4316.0
K02553	18.0
K02804	2616.0
K02551	1000.0
K02806	194.0
K02557	5321.0
K02800	280.0
K05275	0.0
K02802	0.0
K13300	0.0
K02558	412.0
K02809	0.0
K02808	0.0
K03600	19.0
K03601	4989.0
K03602	4617.0
K03603	9.0
K03604	1968.0
K03605	0.0
K03606	2.0
K03607	9.0
K03608	4311.0
K03609	5730.0
K06078	9.0
K06079	9.0
K09710	4978.0
K09711	56.0
K09712	11.0
K06073	9.0
K06074	9.0
K06075	11.0
K06076	19.0
K06077	9.0
K06382	1692.0
K06383	1295.0
K06380	0.0
K06381	4152.0
K06386	99.0
K06387	1943.0
K06384	450.0
K06385	3496.0
K06388	0.0
K06389	0.0
K12466	0.0
K12468	0.0
K07657	215.0
K07656	0.0
K07655	0.0
K07654	0.0
K07653	0.0
K07652	378.0
K07651	0.0
K07650	204.0
K07659	19.0
K07658	4769.0
K11041	87.0
K11040	0.0
K11043	0.0
K11042	0.0
K11045	0.0
K11044	0.0
K11047	0.0
K11046	0.0
K11049	0.0
K11048	0.0
K07387	803.0
K07386	805.0
K06926	5500.0
K06927	68.0
K06924	0.0
K06925	4989.0
K06922	0.0
K06923	3712.0
K06920	233.0
K06921	986.0
K06928	397.0
K06929	374.0
K07033	5076.0
K07032	278.0
K07031	2067.0
K07030	3687.0
K07037	1182.0
K07035	3309.0
K07034	10.0
K07039	12.0
K07038	493.0
K10829	0.0
K00384	11247.0
K00385	368.0
K00386	0.0
K00387	0.0
K00380	412.0
K00381	215.0
K00382	4046.0
K00383	18.0
K00389	2.0
K01387	0.0
K01385	0.0
K01389	0.0
K09158	19.0
K09159	19.0
K09156	0.0
K09157	3860.0
K09154	0.0
K09155	658.0
K09152	0.0
K09153	2299.0
K09150	0.0
K09151	197.0
K05970	3169.0
K05714	2.0
K05715	0.0
K05710	9.0
K05711	0.0
K05712	2.0
K05713	2.0
K00560	4419.0
K00561	0.0
K00563	467.0
K00564	433.0
K00566	5891.0
K00567	4822.0
K00568	38.0
K00569	205.0
K05575	0.0
K01169	2.0
K01167	0.0
K01166	0.0
K05577	197.0
K01163	1626.0
K01161	0.0
K01160	14.0
K05578	0.0
K05579	0.0
K08092	412.0
K08093	11.0
K08094	366.0
K08095	0.0
K08096	0.0
K08097	0.0
K02254	0.0
K02255	2.0
K01743	0.0
K02251	0.0
K02061	0.0
K01741	0.0
K02060	0.0
K00114	0.0
K02122	4349.0
K02123	5051.0
K02120	5164.0
K02121	4523.0
K02124	5164.0
K03837	11.0
K03836	0.0
K03835	11.0
K03834	9.0
K03833	449.0
K03832	1044.0
K03831	206.0
K03830	2472.0
K00443	0.0
K03839	806.0
K02067	19.0
K10189	4061.0
K13038	4839.0
K13787	240.0
K13788	215.0
K13789	10891.0
K10188	4471.0
K12255	0.0
K12254	0.0
K12257	4116.0
K12256	0.0
K12251	593.0
K12250	0.0
K12253	0.0
K12252	0.0
K13252	42.0
K13256	10.0
K13255	2.0
K12079	0.0
K12078	0.0
K12071	0.0
K12070	0.0
K12073	196.0
K12072	2.0
K09912	18.0
K06236	0.0
K06237	0.0
K05519	0.0
K09914	9.0
K11788	0.0
K11782	0.0
K11780	0.0
K11781	0.0
K11787	0.0
K11784	0.0
K11530	2.0
K12787	0.0
K12786	0.0
K12785	0.0
K12784	0.0
K06718	9.0
K09969	0.0
K09968	0.0
K09967	2079.0
K09966	206.0
K09965	197.0
K09964	0.0
K09963	625.0
K09962	11.0
K09961	8.0
K09960	0.0
K11527	196.0
K11524	0.0
K11525	0.0
K11250	18.0
K11253	0.0
K11258	9.0
K11528	0.0
K00713	0.0
K00712	2.0
K10780	0.0
K10783	202.0
K10125	0.0
K10124	9.0
K10126	0.0
K10121	2.0
K10123	0.0
K10122	2.0
K04652	2287.0
K04653	2087.0
K04651	4139.0
K04656	2087.0
K04654	2087.0
K04655	2117.0
K00973	4613.0
K00972	116.0
K00971	3321.0
K00970	824.0
K00975	10562.0
K00974	12477.0
K00979	1147.0
K00978	492.0
K14954	0.0
K14955	0.0
K14956	0.0
K06178	2044.0
K01596	415.0
K01597	1.0
K01594	0.0
K01595	215.0
K01592	0.0
K01593	0.0
K01590	206.0
K01591	4818.0
K01598	196.0
K01599	13749.0
K02711	0.0
K02710	0.0
K02713	0.0
K02712	0.0
K02714	0.0
K02717	0.0
K02716	0.0
K02719	0.0
K02718	0.0
K03449	2082.0
K03446	1009.0
K03444	0.0
K03445	13.0
K03442	4561.0
K01620	4028.0
K01621	394.0
K01622	0.0
K01623	2372.0
K01624	10857.0
K01625	10658.0
K01626	3381.0
K01627	1009.0
K01628	3922.0
K01629	1867.0
K05299	0.0
K02829	0.0
K02828	0.0
K02827	0.0
K02826	0.0
K02825	575.0
K02824	3743.0
K02823	4603.0
K02822	2620.0
K03198	0.0
K03199	2.0
K03668	9.0
K03669	199.0
K03190	2060.0
K03191	0.0
K03660	5655.0
K03194	2.0
K03195	2.0
K03664	4989.0
K03197	2.0
K09772	3861.0
K06013	296.0
K09770	248.0
K09771	19.0
K09776	0.0
K09777	3178.0
K09774	19.0
K09775	2946.0
K09778	559.0
K09779	3832.0
K06269	0.0
K06323	0.0
K11624	0.0
K02991	0.0
K02990	4726.0
K02624	23.0
K02240	237.0
K08282	196.0
K12440	0.0
K12441	0.0
K12442	0.0
K12443	0.0
K12444	0.0
K12445	0.0
K12449	0.0
K02247	0.0
K07637	9.0
K07636	5028.0
K07639	11.0
K07638	19.0
K11069	3089.0
K11068	3836.0
K11063	56.0
K11062	0.0
K11061	0.0
K11060	0.0
K11066	9.0
K11065	914.0
K06900	0.0
K06901	4928.0
K06902	690.0
K06903	122.0
K06904	271.0
K06905	383.0
K06906	341.0
K06907	558.0
K06908	383.0
K06909	57.0
K10821	0.0
K05905	0.0
K05904	0.0
K05906	0.0
K05900	0.0
K05903	0.0
K01406	0.0
K05909	0.0
K05908	0.0
K00368	0.0
K00369	0.0
K00366	617.0
K00367	0.0
K00364	3.0
K00365	197.0
K00362	25.0
K00363	3.0
K00360	0.0
```
