## Extended Data File 1 for "Diet induces reproducible alterations in the mouse and human gut microbiome": SRS3574890_SRR7556130.picrust_nol

```
# Constructed from biom file
#OTU ID	SRR7556130
K01365	0.0
K01364	0.0
K01361	0.0
K01360	0.0
K01362	20456.0
K02249	0.0
K05841	0.0
K05844	2.0
K05845	345.0
K05846	2564.0
K05847	2360.0
K00508	3.0
K00500	0.0
K00507	5634.0
K00504	0.0
K00505	0.0
K12521	0.0
K01101	1431.0
K01103	1.0
K12520	0.0
K01104	18113.0
K05592	14997.0
K05593	2299.0
K05590	4.0
K05591	4.0
K05596	8.0
K05597	3.0
K05594	0.0
K05595	11.0
K05599	1.0
K11964	0.0
K11962	0.0
K14540	4221.0
K12529	0.0
K12528	0.0
K06353	0.0
K02456	11311.0
K02457	6.0
K02454	11263.0
K02455	5635.0
K02452	9.0
K02453	16886.0
K02450	0.0
K02103	1715.0
K08138	0.0
K02108	10688.0
K02109	11720.0
K02458	7.0
K02459	9.0
K08137	4.0
K03851	0.0
K03850	0.0
K03852	1.0
K03855	0.0
K03856	4660.0
K13018	0.0
K13019	0.0
K13010	0.0
K13011	0.0
K13012	198.0
K13013	0.0
K13014	4.0
K13015	344.0
K13016	0.0
K13017	0.0
K08566	0.0
K08567	4.0
K13274	0.0
K13275	0.0
K13276	0.0
K13277	0.0
K03275	4.0
K03274	5630.0
K03277	0.0
K03276	0.0
K03271	8185.0
K03270	2584.0
K03273	5929.0
K03272	12358.0
K03279	0.0
K03278	0.0
K11022	0.0
K12277	0.0
K12276	0.0
K12270	0.0
K11058	0.0
K12279	0.0
K12278	0.0
K07557	0.0
K07550	0.0
K07552	1409.0
K06319	0.0
K09909	3.0
K09908	4.0
K12051	0.0
K12050	0.0
K12057	4.0
K12056	4.0
K06221	4.0
K09900	4.0
K09903	11256.0
K09902	7.0
K09904	4.0
K09907	4.0
K09906	7.0
K11501	0.0
K03234	0.0
K00773	11252.0
K00772	5650.0
K00777	0.0
K00776	0.0
K06313	431.0
K06315	0.0
K05574	0.0
K10201	26.0
K07176	0.0
K07177	10.0
K07174	0.0
K07175	5959.0
K07172	4.0
K07173	2395.0
K07170	1455.0
K07171	9334.0
K07178	0.0
K07179	0.0
K00195	0.0
K00194	4.0
K00197	349.0
K00196	0.0
K00191	0.0
K00190	0.0
K00193	0.0
K00192	0.0
K00198	881.0
K06405	4014.0
K10109	1352.0
K10108	2983.0
K10107	0.0
K01828	0.0
K01829	0.0
K01826	8.0
K01825	28.0
K01822	0.0
K01823	16.0
K01820	5626.0
K01821	15.0
K00999	0.0
K00998	14145.0
K00995	19383.0
K00997	6642.0
K00996	6.0
K00991	12062.0
K00990	5635.0
K00992	0.0
K11028	0.0
K02622	7064.0
K02625	0.0
K03564	14690.0
K13489	5626.0
K13488	5626.0
K13483	0.0
K13482	1.0
K13481	1.0
K13480	0.0
K13487	5626.0
K13486	5626.0
K14680	0.0
K14681	0.0
K14682	5633.0
K08358	9.0
K08357	9.0
K08356	0.0
K08355	0.0
K03469	11241.0
K03462	0.0
K03464	1.0
K03465	1530.0
K03466	11326.0
K01648	0.0
K01649	18823.0
K01643	1157.0
K01640	509.0
K01641	10.0
K01646	276.0
K01647	11987.0
K01644	1163.0
K02597	0.0
K02626	0.0
K02595	0.0
K02594	431.0
K02593	0.0
K02592	431.0
K02591	864.0
K02590	1871.0
K02598	367.0
K02849	5629.0
K14061	11.0
K14062	4.0
K14063	0.0
K14064	0.0
K14065	0.0
K14067	0.0
K02841	5630.0
K02840	10.0
K02843	6.0
K02844	5629.0
K02847	4.0
K02846	0.0
K02102	4.0
K09758	5.0
K06039	4.0
K06034	0.0
K06036	0.0
K06037	0.0
K06032	0.0
K01581	37.0
K02702	0.0
K02659	3.0
K13490	5626.0
K13491	5626.0
K03644	7031.0
K03645	4.0
K03646	5.0
K03647	30.0
K03640	9.0
K03641	9.0
K03642	5635.0
K03643	8.0
K03648	4547.0
K03649	344.0
K06694	0.0
K11814	0.0
K12428	0.0
K12429	0.0
K12422	0.0
K12423	0.0
K12420	0.0
K12421	0.0
K12426	0.0
K12427	0.0
K12424	0.0
K12425	0.0
K07349	7.0
K07348	4.0
K05380	0.0
K07345	26.0
K07344	0.0
K07347	27.0
K07346	16.0
K07341	6736.0
K07340	7.0
K07343	7419.0
K07342	0.0
K06968	5629.0
K06969	32204.0
K06962	5693.0
K06963	0.0
K06960	9833.0
K06961	0.0
K06966	12756.0
K06967	4221.0
K06964	0.0
K06965	0.0
K08995	5627.0
K08994	10.0
K08997	3.0
K08996	4.0
K08990	4.0
K08993	4.0
K08992	6.0
K08999	5632.0
K08998	9820.0
K08344	4.0
K08345	0.0
K08346	0.0
K14940	0.0
K02724	0.0
K08349	0.0
K11815	0.0
K05929	0.0
K05928	5626.0
K05927	0.0
K05924	0.0
K05922	0.0
K05921	8.0
K00349	1398.0
K00698	0.0
K00340	7029.0
K00341	7029.0
K00690	2010.0
K00343	7029.0
K00344	15.0
K00697	6.0
K00346	1398.0
K00347	1398.0
K09116	1101.0
K09117	10034.0
K05337	12291.0
K09118	1.0
K09119	0.0
K02106	305.0
K05823	10.0
K05820	7.0
K05826	0.0
K05827	0.0
K02100	0.0
K02101	0.0
K00524	0.0
K00525	9805.0
K00526	7437.0
K00527	8907.0
K00520	5629.0
K00522	0.0
K00523	0.0
K02451	0.0
K00528	5558.0
K00529	5.0
K00025	5626.0
K14215	0.0
K14213	0.0
K03453	12728.0
K00796	14391.0
K05339	0.0
K00027	4456.0
K00794	8684.0
K00793	8684.0
K01347	0.0
K01346	0.0
K01344	0.0
K01343	0.0
K00791	11252.0
K01340	0.0
K00790	14598.0
K02694	0.0
K02696	0.0
K02697	0.0
K02690	0.0
K02691	5.0
K02692	0.0
K02693	0.0
K02698	0.0
K02699	0.0
K00836	6.0
K00837	1448.0
K00835	5629.0
K00832	72.0
K00833	7034.0
K00830	4.0
K00831	5600.0
K00839	5691.0
K04335	0.0
K04334	0.0
K01120	5627.0
K01126	16152.0
K04333	0.0
K01129	9779.0
K01128	0.0
K04339	0.0
K04338	0.0
K02470	15365.0
K02471	5630.0
K02472	6.0
K02473	0.0
K02474	2516.0
K02475	0.0
K02476	0.0
K02477	8230.0
K02478	4.0
K02479	5626.0
K09019	0.0
K01267	2966.0
K13074	0.0
K13075	0.0
K11441	0.0
K14055	4.0
K13299	0.0
K13292	15626.0
K14057	0.0
K14056	0.0
K02856	0.0
K02585	467.0
K12211	0.0
K12210	0.0
K12213	0.0
K12212	0.0
K12215	0.0
K02854	0.0
K12217	0.0
K12216	0.0
K12219	0.0
K12218	0.0
K02855	0.0
K08692	0.0
K08693	0.0
K08690	0.0
K08691	0.0
K08696	0.0
K08697	0.0
K11748	5629.0
K11749	11077.0
K11746	1.0
K11747	10.0
K11744	5626.0
K11745	5626.0
K11742	4.0
K11743	1445.0
K11740	0.0
K11741	5646.0
K13920	317.0
K13921	0.0
K13922	1649.0
K13923	0.0
K13924	2.0
K13925	0.0
K13926	5629.0
K13927	556.0
K13928	1.0
K13929	2.0
K09923	4.0
K09922	7027.0
K06201	3045.0
K06200	7892.0
K06207	10040.0
K06206	1456.0
K06205	4.0
K09924	5626.0
K09929	0.0
K06208	87.0
K00759	9352.0
K00758	4.0
K00752	0.0
K00757	5442.0
K00756	1540.0
K00754	12306.0
K06001	3034.0
K05557	0.0
K09766	615.0
K05554	0.0
K07475	0.0
K07150	2186.0
K07151	0.0
K07152	4.0
K07153	7.0
K07154	7676.0
K07155	0.0
K07156	7.0
K07157	0.0
K07406	4305.0
K07407	16111.0
K07404	9886.0
K07405	1395.0
K07402	9143.0
K07403	5628.0
K07400	7.0
K07401	0.0
K01808	12153.0
K01809	9459.0
K01800	3.0
K01801	0.0
K01802	1405.0
K01803	11402.0
K01804	1818.0
K01805	11372.0
K01807	1481.0
K09718	0.0
K14668	0.0
K14669	0.0
K14666	0.0
K14667	0.0
K01664	70.0
K01665	1468.0
K01666	2091.0
K01667	1553.0
K01660	0.0
K01661	5636.0
K01662	10541.0
K01663	0.0
K01668	23.0
K01669	5635.0
K02863	11256.0
K02862	0.0
K02860	5603.0
K02867	11256.0
K02866	0.0
K02864	10729.0
K02869	0.0
K05362	0.0
K05365	16.0
K03402	4104.0
K03403	0.0
K03400	0.0
K03406	26094.0
K03407	9044.0
K03404	0.0
K03405	0.0
K03408	11891.0
K03409	89.0
K02315	5651.0
K02314	16892.0
K02317	0.0
K02316	11191.0
K02313	11256.0
K02312	3.0
K02319	0.0
K12405	0.0
K12152	4.0
K12151	0.0
K07091	8.0
K07090	19953.0
K07093	5628.0
K07092	0.0
K07095	12724.0
K07094	0.0
K07097	0.0
K07096	0.0
K07099	1247.0
K07098	18939.0
K11175	5626.0
K11174	0.0
K11177	0.0
K11176	0.0
K11173	0.0
K11179	9.0
K11178	2.0
K00322	7.0
K00320	4.0
K00321	0.0
K00326	0.0
K00324	13.0
K00325	8.0
K00329	0.0
K05945	0.0
K05944	0.0
K05947	0.0
K05946	1512.0
K06944	0.0
K06945	0.0
K06946	4.0
K06415	432.0
K06940	8094.0
K06941	17084.0
K06942	11256.0
K06943	0.0
K10806	8.0
K10807	0.0
K10804	11266.0
K10805	7.0
K06948	36.0
K06949	12243.0
K06418	6.0
K09138	344.0
K09139	0.0
K09134	1364.0
K09135	0.0
K09136	10.0
K09137	344.0
K09130	0.0
K09131	5632.0
K09132	1097.0
K09133	0.0
K05808	16862.0
K05809	4.0
K05804	1108.0
K05805	4.0
K05806	0.0
K05807	1404.0
K05800	4.0
K05801	4.0
K05802	4.0
K05803	4.0
K01044	4.0
K01045	0.0
K01046	5902.0
K02068	349.0
K04561	2.0
K01042	704.0
K05568	4269.0
K05567	1322.0
K14273	0.0
K14275	0.0
K14274	36.0
K02062	4.0
K05245	0.0
K05564	3.0
K01048	806.0
K02066	7033.0
K01322	7022.0
K01325	0.0
K02065	7033.0
K01326	0.0
K05560	3.0
K02243	32.0
K08930	0.0
K02679	4.0
K02676	3.0
K02674	3.0
K02675	0.0
K02672	4.0
K02241	198.0
K02670	4.0
K02671	3.0
K00810	0.0
K00811	1395.0
K00812	6144.0
K00813	4.0
K00814	0.0
K00817	11581.0
K00818	7030.0
K00819	0.0
K02530	11.0
K02245	32.0
K02244	10.0
K01499	0.0
K01498	0.0
K01493	11248.0
K01492	116.0
K01491	23684.0
K01497	10.0
K01496	11657.0
K01495	3667.0
K01494	1500.0
K02418	3422.0
K02419	3805.0
K14492	0.0
K02412	3278.0
K02413	3695.0
K02410	3805.0
K02411	1766.0
K02416	3805.0
K02417	2759.0
K02414	533.0
K02415	7.0
K00120	0.0
K00121	60.0
K00430	0.0
K13058	5626.0
K13059	0.0
K13727	0.0
K13057	2.0
K13722	0.0
K13051	4.0
K13052	2477.0
K00435	0.0
K12054	0.0
K03239	0.0
K03238	0.0
K03231	0.0
K03230	5630.0
K03232	0.0
K12059	1.0
K03237	0.0
K03236	0.0
K12058	4.0
K12239	0.0
K12238	0.0
K12235	0.0
K12234	508.0
K13942	0.0
K13940	2604.0
K13941	0.0
K12097	0.0
K12096	0.0
K12095	0.0
K12094	0.0
K12093	0.0
K12092	0.0
K12091	0.0
K12090	0.0
K12099	0.0
K12098	0.0
K06356	0.0
K05992	19.0
K03540	0.0
K06331	1546.0
K06330	4.0
K07138	4511.0
K07139	3683.0
K11811	3.0
K07132	1124.0
K07133	14269.0
K07130	9064.0
K07131	0.0
K07137	15239.0
K07134	0.0
K07135	0.0
K01860	0.0
K01866	11256.0
K01867	11256.0
K01865	24.0
K01868	12620.0
K01869	11256.0
K06140	5631.0
K04766	0.0
K04767	20.0
K04764	9.0
K04762	7027.0
K04763	12666.0
K04760	9.0
K04761	5907.0
K04768	0.0
K04769	3657.0
K08313	17.0
K08312	4.0
K08311	5633.0
K08310	4.0
K08317	1.0
K08316	8697.0
K08315	0.0
K08314	317.0
K05149	0.0
K08319	4.0
K08318	0.0
K06339	0.0
K14648	0.0
K14392	72.0
K14393	5634.0
K14645	0.0
K14647	0.0
K01689	12604.0
K01686	6326.0
K01687	25600.0
K01684	1331.0
K01685	8996.0
K01682	8.0
K01681	11199.0
K05308	0.0
K02889	0.0
K02888	11255.0
K02885	0.0
K02884	11256.0
K02887	11256.0
K02886	11256.0
K02881	11256.0
K02883	0.0
K13743	0.0
K02086	16.0
K02081	6321.0
K02080	0.0
K02083	284.0
K02082	36.0
K13831	0.0
K03428	0.0
K03429	7461.0
K03424	13722.0
K03935	0.0
K03932	0.0
K03933	4.0
K03930	1238.0
K03931	0.0
K02339	8.0
K02338	11256.0
K02337	11125.0
K02336	4.0
K02335	12288.0
K02334	13802.0
K02330	0.0
K03688	8251.0
K03689	0.0
K03680	36.0
K03683	7.0
K03684	5639.0
K03685	11256.0
K03686	17248.0
K03687	10828.0
K07301	8270.0
K07300	0.0
K07303	3.0
K07302	2.0
K07305	5646.0
K07304	5648.0
K07307	408.0
K07306	27.0
K07309	5.0
K07308	24.0
K02617	0.0
K02610	5.0
K02963	11256.0
K02612	5.0
K02961	10552.0
K09686	26879.0
K09687	46102.0
K09684	86.0
K09685	102.0
K09682	0.0
K09683	0.0
K09680	1.0
K09681	0.0
K09688	0.0
K09689	0.0
K05962	0.0
K05961	0.0
K05967	66.0
K05966	35.0
K11159	0.0
K05964	4.0
K05968	0.0
K11152	0.0
K00309	0.0
K00658	5635.0
K00304	0.0
K00305	0.0
K00654	0.0
K00655	14154.0
K00652	7029.0
K00301	0.0
K00302	1101.0
K00303	3.0
K10828	0.0
K06431	0.0
K06432	0.0
K06433	0.0
K06434	0.0
K06436	93.0
K06437	0.0
K10820	37.0
K06439	0.0
K10822	0.0
K10823	0.0
K10826	0.0
K09167	360.0
K06322	0.0
K14117	0.0
K14259	0.0
K14257	0.0
K01308	580.0
K01303	16.0
K01301	0.0
K01305	120.0
K01304	47.0
K02658	3.0
K00672	0.0
K02650	627.0
K02651	2.0
K02652	19166.0
K02653	20142.0
K02654	27093.0
K05687	0.0
K02656	3.0
K05685	7.0
K00878	3467.0
K00879	229.0
K00872	6198.0
K00873	11257.0
K00870	0.0
K00876	7381.0
K00877	0.0
K00874	12839.0
K00875	0.0
K04487	19940.0
K04486	16146.0
K04485	5599.0
K04484	0.0
K04483	0.0
K04482	0.0
K04480	0.0
K04488	11012.0
K12049	0.0
K13693	0.0
K13706	0.0
K13694	4.0
K13695	4.0
K05977	0.0
K09516	0.0
K02434	17873.0
K02435	17440.0
K02436	79.0
K02437	14272.0
K05350	2287.0
K02431	1719.0
K08100	0.0
K02433	17973.0
K02438	9640.0
K02439	8.0
K03745	7.0
K03744	3786.0
K03747	0.0
K03210	11232.0
K03217	11156.0
K03216	9856.0
K03215	9.0
K03742	10172.0
K03219	5629.0
K03218	11272.0
K03749	4.0
K03748	4.0
K02383	0.0
K06327	0.0
K06320	1627.0
K07238	6405.0
K09479	0.0
K09478	0.0
K09475	0.0
K09474	0.0
K09477	0.0
K09476	4.0
K09471	4.0
K09470	1.0
K09473	0.0
K09472	0.0
K07543	0.0
K06898	9152.0
K13967	0.0
K13963	7144.0
K07545	0.0
K00737	1098.0
K05345	3.0
K11706	0.0
K11707	0.0
K11704	0.0
K11705	0.0
K11708	0.0
K11709	0.0
K05588	0.0
K07114	21757.0
K07443	2031.0
K07116	0.0
K07117	5626.0
K07110	0.0
K07447	11256.0
K07112	502.0
K07113	7.0
K07448	1972.0
K07118	43.0
K07119	1.0
K10619	0.0
K10618	0.0
K10617	0.0
K10616	0.0
K01848	2.0
K01849	2.0
K01844	831.0
K01845	7633.0
K01846	0.0
K01847	8414.0
K01840	13719.0
K01841	80.0
K01842	0.0
K01843	5882.0
K06219	4.0
K10832	0.0
K05348	0.0
K14203	0.0
K08483	10038.0
K08482	5628.0
K08481	0.0
K08480	0.0
K08485	6.0
K08484	7.0
K00464	0.0
K00467	0.0
K00466	0.0
K00461	0.0
K00460	0.0
K00463	0.0
K00462	0.0
K04509	0.0
K00469	0.0
K00468	0.0
K08645	0.0
K04744	9.0
K01518	0.0
K01519	0.0
K04748	2.0
K04749	88.0
K01514	2.0
K01515	6560.0
K01512	8682.0
K01510	0.0
K14623	5738.0
K14626	0.0
K14627	0.0
K14628	0.0
K14629	0.0
K03918	0.0
K03919	4.0
K12372	4.0
K12373	24962.0
K12370	4.0
K12371	4.0
K02359	0.0
K02358	11259.0
K02351	0.0
K02352	0.0
K02355	21555.0
K02357	11256.0
K02356	11265.0
K13574	0.0
K13573	0.0
K13572	0.0
K13571	0.0
K13570	0.0
K12112	0.0
K12113	0.0
K12110	0.0
K12111	286.0
K07329	0.0
K07328	0.0
K07323	9.0
K07322	2789.0
K07321	385.0
K07320	8.0
K07327	0.0
K07326	0.0
K07325	0.0
K07324	0.0
K08163	4.0
K06180	24827.0
K06181	5633.0
K06182	2945.0
K06183	15371.0
K06186	8.0
K06187	11256.0
K06188	6162.0
K06189	8.0
K08359	4.0
K07589	0.0
K07588	1396.0
K07587	0.0
K07586	1130.0
K07585	0.0
K07584	4158.0
K07583	0.0
K07582	0.0
K07581	0.0
K07580	0.0
K11139	0.0
K05989	8047.0
K05988	0.0
K05985	1081.0
K05987	0.0
K05986	5626.0
K10843	0.0
K08354	4.0
K10844	0.0
K10848	0.0
K00673	5631.0
K00674	1407.0
K00675	5634.0
K00676	3387.0
K00677	12655.0
K06988	6.0
K06989	339.0
K08351	0.0
K06980	5633.0
K06981	0.0
K06982	0.0
K08350	4.0
K06984	0.0
K06985	0.0
K06986	0.0
K06987	2577.0
K02445	6993.0
K02444	1483.0
K00582	0.0
K00583	0.0
K00580	0.0
K02110	11131.0
K00586	0.0
K00587	0.0
K00584	0.0
K08921	0.0
K02441	5.0
K00588	6.0
K08922	0.0
K02440	6274.0
K00018	11942.0
K08923	0.0
K02443	2204.0
K00019	2.0
K02442	1.0
K08925	0.0
K08926	0.0
K08927	0.0
K03149	6698.0
K06604	0.0
K00015	0.0
K01989	4947.0
K00854	13957.0
K00855	4.0
K00856	1.0
K00857	894.0
K00850	25376.0
K00851	5631.0
K00852	17009.0
K00853	5905.0
K00858	5626.0
K00859	11047.0
K01181	7456.0
K01180	0.0
K01183	1198.0
K01182	5006.0
K01185	1769.0
K01184	0.0
K01187	14890.0
K01188	4675.0
K02596	344.0
K13766	4.0
K13767	2.0
K13003	0.0
K13002	0.0
K13000	0.0
K02984	0.0
K02986	11256.0
K02987	0.0
K02636	0.0
K02982	10159.0
K02983	0.0
K02638	0.0
K02639	0.0
K02988	11146.0
K08298	10.0
K08299	0.0
K03583	8.0
K03582	8.0
K03581	10668.0
K03580	5633.0
K03587	1410.0
K03586	8.0
K03585	19679.0
K03584	11238.0
K03589	5133.0
K03588	14508.0
K01725	2.0
K01724	5628.0
K01727	6.0
K01726	2386.0
K01721	0.0
K01720	4.0
K01722	0.0
K13008	0.0
K01729	0.0
K01728	0.0
K09530	0.0
K09539	0.0
K02188	3445.0
K02189	3475.0
K02182	1.0
K02183	0.0
K03769	532.0
K03768	19291.0
K03767	9.0
K03765	0.0
K03764	4.0
K03763	7630.0
K03762	12.0
K03761	2.0
K03760	4.0
K09457	5696.0
K09456	0.0
K09459	79.0
K09458	17284.0
K00602	23550.0
K13988	0.0
K13985	0.0
K09981	7.0
K09980	0.0
K09983	0.0
K09982	3.0
K09985	0.0
K09984	0.0
K09987	0.0
K09986	3.0
K09989	1508.0
K09988	1580.0
K12583	0.0
K12582	4.0
K12589	0.0
K11720	8.0
K09759	2609.0
K10985	0.0
K10984	17.0
K07468	0.0
K07469	3.0
K07464	3454.0
K07465	2.0
K07466	0.0
K07467	1984.0
K07460	10043.0
K07461	7330.0
K07462	11256.0
K07463	0.0
K10679	11261.0
K10678	0.0
K10671	0.0
K10670	1894.0
K10673	1.0
K10672	331.0
K10674	2.0
K10677	0.0
K10676	0.0
K08726	0.0
K08724	32.0
K08722	1059.0
K08723	0.0
K08720	0.0
K08721	0.0
K08728	20.0
K10187	0.0
K00119	0.0
K00118	5626.0
K00449	4.0
K00448	4.0
K00115	0.0
K00446	0.0
K00117	11256.0
K00116	5631.0
K00111	10869.0
K00442	0.0
K00113	4.0
K00112	4.0
K01539	0.0
K01531	2952.0
K04720	4504.0
K01533	17239.0
K01534	23401.0
K01535	0.0
K01537	11985.0
K14358	0.0
K14605	0.0
K14606	0.0
K00413	0.0
K10120	4.0
K05600	1.0
K05777	3.0
K03972	0.0
K03973	417.0
K03970	4.0
K03971	0.0
K03976	5617.0
K03977	11255.0
K03974	4.0
K03975	7818.0
K03978	5630.0
K03979	11256.0
K13378	1401.0
K02372	10055.0
K02371	5011.0
K02377	8470.0
K02379	5643.0
K03396	0.0
K03397	0.0
K03394	4317.0
K03395	1.0
K03392	0.0
K03393	0.0
K03390	1401.0
K03391	0.0
K03399	4.0
K03027	0.0
K12136	0.0
K12137	0.0
K06610	0.0
K12138	0.0
K12139	0.0
K11444	0.0
K11440	0.0
K11443	0.0
K11442	0.0
K00612	5628.0
K00613	5.0
K00610	4425.0
K00611	9544.0
K00616	8367.0
K00617	0.0
K00614	4.0
K00615	22891.0
K00619	3.0
K10863	0.0
K07874	0.0
K06234	0.0
K10240	0.0
K10241	0.0
K10242	0.0
K10243	0.0
K04110	0.0
K04113	0.0
K04112	0.0
K04115	0.0
K04114	0.0
K04117	0.0
K04116	0.0
K04118	0.0
K05517	4.0
K07705	283.0
K07704	288.0
K07707	1451.0
K07706	1538.0
K07701	0.0
K07700	4.0
K07703	0.0
K07702	4.0
K07709	2.0
K07708	8.0
K01955	14772.0
K13042	0.0
K09934	0.0
K09935	7938.0
K06216	10.0
K09937	1.0
K13745	3.0
K13746	0.0
K13747	14694.0
K13740	0.0
K13741	0.0
K13742	0.0
K06211	1101.0
K06212	10.0
K09933	0.0
K02618	4.0
K02619	1402.0
K02968	11076.0
K02966	0.0
K02967	11256.0
K02616	8.0
K02965	11256.0
K02962	0.0
K02611	5.0
K02613	5.0
K03569	14645.0
K03568	23.0
K03565	5603.0
K06218	2.0
K03567	4.0
K03566	7.0
K03561	36562.0
K03560	8.0
K03563	4336.0
K03562	10.0
K06430	0.0
K01709	6071.0
K01708	0.0
K01707	0.0
K01706	322.0
K01705	0.0
K01704	25370.0
K01703	25503.0
K01702	0.0
K14165	0.0
K14164	0.0
K14166	0.0
K14161	5626.0
K14160	1.0
K14162	5626.0
K05396	277.0
K03709	5840.0
K03708	493.0
K08160	3.0
K03701	19486.0
K03700	3016.0
K03703	9722.0
K03702	11256.0
K03705	4228.0
K03704	5364.0
K03707	230.0
K03706	2948.0
K06289	0.0
K06288	0.0
K06283	3103.0
K06282	11.0
K06281	11.0
K06287	10898.0
K06286	10.0
K06285	87.0
K06284	2774.0
K08161	13.0
K07540	0.0
K06438	2904.0
K06869	0.0
K06868	0.0
K06867	5633.0
K06866	4.0
K06865	0.0
K06864	8622.0
K06863	0.0
K06862	0.0
K06861	7066.0
K06860	0.0
K12659	0.0
K12658	5627.0
K07547	0.0
K07546	0.0
K15023	0.0
K15022	0.0
K15020	0.0
K15024	2525.0
K08700	0.0
K08162	1101.0
K07544	0.0
K00137	0.0
K00135	38.0
K00134	17229.0
K00133	11255.0
K00132	23.0
K00131	344.0
K00130	1452.0
K00139	0.0
K00138	0.0
K00429	1.0
K00428	7024.0
K00421	0.0
K00423	0.0
K00425	1427.0
K00427	1.0
K00426	1427.0
K14292	0.0
K14379	0.0
K14370	0.0
K14371	0.0
K14372	0.0
K14373	0.0
K14374	0.0
K14375	0.0
K09845	0.0
K14082	0.0
K14083	0.0
K14080	0.0
K14081	0.0
K14086	1098.0
K14087	1103.0
K14084	79.0
K14088	1103.0
K14089	1098.0
K01552	8257.0
K01551	698.0
K01556	1.0
K01557	0.0
K01554	4.0
K01555	1.0
K04708	0.0
K03955	0.0
K13689	0.0
K13688	6006.0
K13683	0.0
K13685	6599.0
K13684	0.0
K13687	0.0
K13686	0.0
K14159	7.0
K02399	4.0
K02398	988.0
K02395	619.0
K02394	6.0
K02397	2062.0
K02396	4072.0
K02391	4.0
K02390	3805.0
K02393	6.0
K02392	6511.0
K13533	0.0
K13532	0.0
K13531	0.0
K13530	0.0
K01550	0.0
K05658	0.0
K14054	344.0
K02601	12020.0
K02970	11010.0
K05378	0.0
K12339	8.0
K14060	4.0
K11687	0.0
K11686	0.0
K11685	0.0
K11689	749.0
K11688	485.0
K08939	0.0
K03048	20.0
K03049	0.0
K13821	16893.0
K13820	0.0
K03042	0.0
K03043	11129.0
K03040	10729.0
K03041	0.0
K03046	11146.0
K03047	0.0
K03044	0.0
K03045	0.0
K00348	1398.0
K09847	0.0
K00692	344.0
K00638	3209.0
K00639	7191.0
K00693	0.0
K00634	2905.0
K00635	1.0
K00630	0.0
K00631	9.0
K00632	844.0
K00633	1415.0
K00691	10.0
K00696	0.0
K00694	428.0
K00695	0.0
K10854	0.0
K07811	0.0
K07810	6.0
K07813	4348.0
K07812	5.0
K07814	1172.0
K07816	82.0
K00090	4.0
K00091	1185.0
K00094	317.0
K00096	1627.0
K00097	7664.0
K00098	0.0
K00099	11131.0
K10228	0.0
K10229	0.0
K12548	0.0
K10222	0.0
K10220	0.0
K10221	0.0
K10227	0.0
K05822	16.0
K01949	0.0
K01945	11251.0
K01947	0.0
K01946	0.0
K01941	5975.0
K01940	10918.0
K06357	0.0
K07729	17248.0
K07728	0.0
K07727	6873.0
K07726	1346.0
K07725	0.0
K07724	4.0
K07723	88.0
K07722	5634.0
K07721	0.0
K07720	19220.0
K00899	262.0
K05824	0.0
K00891	8462.0
K00892	4.0
K00895	5627.0
K00897	531.0
K08151	5629.0
K08153	0.0
K08154	4.0
K02948	11256.0
K02942	0.0
K02944	0.0
K05665	0.0
K02946	11256.0
K13793	0.0
K06352	0.0
K01769	0.0
K01768	11257.0
K01761	4.0
K01760	458.0
K01762	0.0
K09578	0.0
K01766	4.0
K08164	0.0
K02493	11146.0
K08166	0.0
K08167	7.0
K02496	4.0
K02497	0.0
K02494	8.0
K02495	21058.0
K02498	4.0
K02499	774.0
K08168	0.0
K08169	1.0
K14415	1132.0
K14414	5629.0
K06881	11252.0
K00436	0.0
K06332	0.0
K12815	0.0
K12810	0.0
K06885	38.0
K00437	0.0
K06335	0.0
K06334	4695.0
K03547	3791.0
K03546	2143.0
K03545	13585.0
K03544	13554.0
K03543	7037.0
K06888	7056.0
K10941	0.0
K03549	5641.0
K03548	4.0
K10940	0.0
K02236	23.0
K02237	9225.0
K02234	0.0
K02232	3477.0
K02233	4666.0
K02230	5628.0
K02231	12155.0
K06359	0.0
K02238	5639.0
K02239	0.0
K03723	10652.0
K03722	6349.0
K03721	4.0
K03720	4.0
K03727	0.0
K03726	0.0
K03725	0.0
K03724	5661.0
K06358	0.0
K12673	0.0
K12679	0.0
K12678	0.0
K06410	2486.0
K11898	0.0
K11899	0.0
K11896	10.0
K11897	1.0
K11894	4.0
K11895	6.0
K11892	6.0
K11893	6.0
K11890	4.0
K11891	8.0
K08762	0.0
K08764	0.0
K08765	0.0
K10418	0.0
K11325	0.0
K11326	0.0
K11327	0.0
K11328	0.0
K11329	0.0
K00151	4.0
K00150	0.0
K00153	0.0
K00400	0.0
K00407	0.0
K00406	5626.0
K00405	5626.0
K00404	5626.0
K00158	10.0
K01342	0.0
K09388	0.0
K09386	0.0
K09384	1.0
K04094	1285.0
K04095	1104.0
K04096	11141.0
K04097	7.0
K04090	4.0
K04091	5641.0
K04092	0.0
K04093	0.0
K04098	0.0
K04099	0.0
K01578	0.0
K01579	7717.0
K01574	3.0
K01575	10.0
K01576	0.0
K01577	0.0
K01571	3293.0
K01572	6063.0
K01573	0.0
K02009	1834.0
K02008	14254.0
K02005	16344.0
K02004	79278.0
K02007	2517.0
K02006	20069.0
K02001	14.0
K02000	14.0
K02003	93814.0
K02002	15.0
K03065	0.0
K08952	0.0
K03060	9723.0
K13809	0.0
K10948	0.0
K09607	0.0
K06125	0.0
K04337	0.0
K06120	317.0
K06121	0.0
K04336	0.0
K01127	0.0
K09703	0.0
K00004	2.0
K14699	0.0
K09702	384.0
K14698	0.0
K05311	14.0
K13829	2.0
K10943	0.0
K07291	0.0
K07290	0.0
K10206	10025.0
K10202	4.0
K10208	0.0
K10209	1.0
K01966	2.0
K01965	0.0
K01964	344.0
K01963	8592.0
K01962	7367.0
K01961	13706.0
K01960	1396.0
K01969	4.0
K01968	4.0
K07749	1504.0
K07748	0.0
K07741	383.0
K07740	0.0
K07743	0.0
K07742	4226.0
K07745	0.0
K07744	0.0
K07746	4.0
K01299	7038.0
K01295	6460.0
K01297	1134.0
K02922	0.0
K05603	0.0
K02921	0.0
K02926	11256.0
K05607	0.0
K02924	0.0
K05605	0.0
K02928	0.0
K02929	0.0
K00216	3.0
K00217	0.0
K00214	0.0
K00215	11739.0
K00213	0.0
K00210	0.0
K00211	0.0
K00218	0.0
K00219	40.0
K01035	0.0
K01034	1031.0
K04517	11233.0
K01740	16547.0
K01031	5.0
K01746	442.0
K01745	455.0
K01744	7528.0
K01749	6832.0
K01039	200.0
K04518	1482.0
K09591	0.0
K14129	0.0
K14128	0.0
K14121	0.0
K14120	0.0
K14123	0.0
K14122	0.0
K14125	0.0
K14124	0.0
K14127	0.0
K14126	0.0
K03521	6149.0
K03520	0.0
K03523	5368.0
K03522	6411.0
K03525	11604.0
K03524	11693.0
K03527	17115.0
K03526	11241.0
K03529	9836.0
K03528	7.0
K06338	0.0
K02217	2497.0
K03299	6011.0
K03298	351.0
K13472	0.0
K03293	78.0
K03292	8347.0
K03291	0.0
K03290	0.0
K03297	6743.0
K03296	38882.0
K03295	1403.0
K03294	7861.0
K13009	0.0
K12690	0.0
K09743	0.0
K06022	0.0
K07190	0.0
K06021	0.0
K07192	6383.0
K06020	0.0
K06027	0.0
K06026	0.0
K09744	0.0
K07991	0.0
K08749	0.0
K09835	0.0
K09834	0.0
K10439	16451.0
K06351	0.0
K09833	0.0
K10925	0.0
K10924	0.0
K10927	0.0
K10926	0.0
K10923	0.0
K10922	0.0
K09629	0.0
K10697	0.0
K00179	2066.0
K00172	948.0
K00171	414.0
K00170	355.0
K00177	2336.0
K00176	2335.0
K00175	9910.0
K00174	9375.0
K13478	0.0
K14338	0.0
K14339	0.0
K14335	0.0
K14337	0.0
K14330	0.0
K14331	0.0
K14333	0.0
K08918	0.0
K13479	1198.0
K04078	11143.0
K04079	11176.0
K04076	87.0
K04077	11252.0
K04074	700.0
K04075	11070.0
K04072	4936.0
K04073	0.0
K04070	3319.0
K04071	0.0
K14597	0.0
K13318	0.0
K08280	0.0
K13641	5908.0
K13640	5.0
K13643	87.0
K13642	0.0
K02027	57583.0
K02026	100157.0
K02025	106928.0
K02024	0.0
K02023	2060.0
K02022	8.0
K02021	0.0
K02020	7688.0
K02029	12040.0
K02028	7669.0
K03886	0.0
K03887	0.0
K03884	0.0
K03885	7385.0
K03881	0.0
K03888	0.0
K03889	0.0
K12998	0.0
K12999	0.0
K12992	6409.0
K12993	0.0
K12990	1097.0
K12991	0.0
K12996	6.0
K12997	0.0
K12994	0.0
K12995	2.0
K08979	0.0
K08978	4533.0
K03088	187254.0
K03089	11.0
K03086	18720.0
K03087	4.0
K08971	0.0
K08970	5626.0
K03082	5690.0
K03080	0.0
K08974	5392.0
K13868	0.0
K00918	393.0
K01553	0.0
K12214	0.0
K11646	0.0
K11645	0.0
K11641	0.0
K11640	0.0
K12736	0.0
K12733	0.0
K07507	2733.0
K07506	4.0
K07505	0.0
K07504	0.0
K07503	0.0
K07502	2041.0
K07501	4.0
K07500	0.0
K07509	0.0
K07508	0.0
K11422	0.0
K08698	0.0
K10773	11882.0
K10774	0.0
K14286	0.0
K10778	8.0
K14287	4.0
K00140	74.0
K05501	4.0
K01903	5635.0
K01902	5635.0
K01905	2.0
K01904	0.0
K01907	2.0
K01906	0.0
K01909	0.0
K01908	0.0
K14534	1923.0
K00147	11214.0
K07767	0.0
K07769	0.0
K07768	0.0
K06203	4.0
K06202	4.0
K09921	4.0
K09920	0.0
K09927	6724.0
K09024	3.0
K09022	874.0
K09023	5626.0
K09020	41.0
K09021	0.0
K02908	0.0
K02909	11262.0
K08218	1403.0
K08219	0.0
K02904	5565.0
K02906	11256.0
K02907	5610.0
K02902	11136.0
K00230	347.0
K00231	1.0
K00232	0.0
K08976	5626.0
K00234	0.0
K00239	8222.0
K06209	3739.0
K09928	5629.0
K01015	0.0
K01014	0.0
K01012	12112.0
K01011	11699.0
K01010	0.0
K08920	0.0
K14103	0.0
K14102	0.0
K14101	0.0
K14100	0.0
K14105	0.0
K14104	0.0
K14109	0.0
K14108	0.0
K06401	0.0
K00893	0.0
K13402	0.0
K12858	0.0
K03503	1404.0
K03502	5214.0
K03501	5630.0
K03500	15483.0
K08924	0.0
K02278	357.0
K02279	1454.0
K12977	0.0
K02276	2.0
K02277	0.0
K02274	5628.0
K02275	5628.0
K13450	0.0
K13451	0.0
K13452	0.0
K13454	0.0
K13455	0.0
K12509	0.0
K12508	3.0
K12507	23.0
K12506	188.0
K12500	4.0
K12503	0.0
K05926	0.0
K09728	0.0
K14587	36.0
K06597	0.0
K06596	3.0
K06595	0.0
K06599	0.0
K06598	0.0
K07978	0.0
K07979	11032.0
K07976	0.0
K14585	0.0
K10907	12217.0
K10906	4.0
K10901	0.0
K10909	0.0
K10908	0.0
K09819	5626.0
K09818	0.0
K09817	5773.0
K09816	5750.0
K09815	5754.0
K06374	3656.0
K06373	3655.0
K09812	6940.0
K09811	6758.0
K09810	8128.0
K09724	0.0
K14582	0.0
K09721	0.0
K04058	5629.0
K04059	0.0
K04050	0.0
K04051	0.0
K04052	0.0
K04053	0.0
K04054	0.0
K04055	0.0
K04056	5626.0
K04057	0.0
K01047	0.0
K08975	0.0
K10015	2.0
K10014	1.0
K10017	2.0
K10016	2.0
K10011	7.0
K10010	769.0
K10013	2.0
K10012	1452.0
K10019	0.0
K10018	0.0
K13665	0.0
K13664	0.0
K13663	0.0
K13662	0.0
K13661	0.0
K13660	0.0
K13669	0.0
K13668	0.0
K07641	5626.0
K01466	337.0
K13590	0.0
K01464	2951.0
K01465	11522.0
K01462	15159.0
K01463	313.0
K01460	4.0
K01461	0.0
K13599	2.0
K13598	2.0
K01468	209.0
K01469	5626.0
K09251	344.0
K09252	3.0
K02041	1175.0
K02040	16897.0
K02043	0.0
K02045	604.0
K02044	1177.0
K02047	6228.0
K02046	6229.0
K02049	32063.0
K02048	6237.0
K05549	1.0
K05548	4.0
K06046	0.0
K03319	16.0
K03316	24.0
K03317	14.0
K03314	4.0
K03315	5024.0
K03312	3041.0
K03313	9.0
K03310	10094.0
K03311	1364.0
K12052	0.0
K02945	11255.0
K06162	1.0
K06163	0.0
K06160	0.0
K06161	0.0
K06166	0.0
K00359	459.0
K06164	0.0
K06165	0.0
K06168	11132.0
K06169	3.0
K13020	0.0
K07158	0.0
K07159	0.0
K04835	0.0
K11621	0.0
K11991	4.0
K11622	0.0
K11996	5633.0
K11627	0.0
K11626	0.0
K11629	0.0
K11628	0.0
K07561	0.0
K07560	11251.0
K07563	0.0
K07562	0.0
K07565	0.0
K07564	0.0
K07567	13106.0
K07566	12178.0
K07569	0.0
K07568	12455.0
K09925	0.0
K11199	0.0
K11198	0.0
K11192	4.0
K11191	0.0
K11196	0.0
K11195	0.0
K11194	0.0
K02492	7243.0
K10713	0.0
K10710	725.0
K10711	3.0
K10716	4.0
K02490	0.0
K10714	0.0
K10715	0.0
K01929	11252.0
K01928	11677.0
K01923	6317.0
K01922	5969.0
K01921	11775.0
K01920	8.0
K01926	10599.0
K01925	11282.0
K01924	5626.0
K07789	5630.0
K07788	5.0
K07785	0.0
K07784	4.0
K07787	5633.0
K07786	0.0
K07781	0.0
K07783	4.0
K07782	1.0
K05835	5.0
K06355	0.0
K14661	0.0
K09844	0.0
K00782	15.0
K00783	11256.0
K00784	5869.0
K00785	1.0
K00786	2060.0
K00039	0.0
K00036	6786.0
K00037	0.0
K00034	338.0
K00035	0.0
K00032	0.0
K00033	6786.0
K00030	419.0
K00031	10791.0
K01259	21.0
K01258	5098.0
K01255	1435.0
K01256	5645.0
K01251	8828.0
K01250	1001.0
K01253	0.0
K01252	7.0
K09008	0.0
K09009	0.0
K09000	5626.0
K09001	8.0
K09002	1187.0
K09003	0.0
K09004	344.0
K09005	7.0
K09006	0.0
K09007	5631.0
K09846	0.0
K08234	2221.0
K00258	0.0
K00259	5668.0
K00252	1.0
K00253	6.0
K00256	0.0
K00257	7480.0
K00254	0.0
K00255	4.0
K01079	313.0
K01078	5626.0
K01071	10.0
K01070	8.0
K01073	10.0
K01077	8649.0
K01076	6068.0
K14472	0.0
K14471	0.0
K14470	0.0
K14475	349.0
K09841	0.0
K02788	1.0
K02782	1.0
K02783	194.0
K02781	576.0
K02786	1.0
K02787	0.0
K02784	4.0
K01060	6057.0
K01787	5954.0
K01786	3091.0
K01785	12913.0
K01784	25937.0
K01783	12095.0
K01782	11277.0
K01781	4.0
K01780	0.0
K01789	0.0
K01788	2577.0
K02526	151.0
K02527	7029.0
K02525	0.0
K02250	0.0
K02523	7029.0
K02520	11489.0
K02521	4.0
K02258	0.0
K02259	5628.0
K02528	11191.0
K02529	48094.0
K03781	2547.0
K03780	832.0
K03783	5335.0
K03782	5636.0
K03785	6975.0
K03784	1947.0
K03787	8128.0
K03786	4275.0
K03789	3841.0
K03788	4.0
K10700	0.0
K00342	7029.0
K03124	0.0
K03120	0.0
K12527	1172.0
K12526	0.0
K12525	7.0
K12524	2796.0
K12523	0.0
K12522	0.0
K09789	1394.0
K09788	102.0
K09787	4221.0
K09786	433.0
K09785	0.0
K09781	7.0
K09780	4.0
K10961	0.0
K10960	0.0
K10963	0.0
K10962	0.0
K10965	0.0
K10964	0.0
K10966	0.0
K09879	0.0
K06318	0.0
K06311	0.0
K06310	601.0
K06312	0.0
K06314	0.0
K06317	771.0
K11389	0.0
K11386	0.0
K11387	0.0
K11384	5626.0
K11385	0.0
K11382	0.0
K11383	0.0
K11381	0.0
K11949	0.0
K10380	0.0
K04032	508.0
K04033	0.0
K04030	778.0
K04031	3116.0
K04036	0.0
K04037	0.0
K04034	0.0
K04035	36.0
K04038	0.0
K04039	0.0
K07046	5662.0
K07047	8014.0
K07044	21.0
K07045	2912.0
K07042	9861.0
K07043	3856.0
K07040	4084.0
K07041	0.0
K07048	573.0
K07049	0.0
K08664	0.0
K02584	4.0
K10039	6033.0
K10038	0.0
K10037	0.0
K10036	89.0
K04788	0.0
K04789	0.0
K04784	1.0
K04785	0.0
K04786	0.0
K04787	0.0
K04780	0.0
K04781	344.0
K04782	0.0
K04783	0.0
K13601	0.0
K13603	0.0
K13602	0.0
K13605	0.0
K13604	0.0
K13607	5.0
K02404	617.0
K05783	1.0
K05782	5.0
K05781	0.0
K05780	0.0
K05787	4.0
K05786	5634.0
K05785	5629.0
K05784	1.0
K05789	0.0
K05788	9.0
K01442	10126.0
K01443	9736.0
K01444	76.0
K01446	0.0
K01447	13119.0
K01448	16170.0
K01449	2668.0
K14803	0.0
K02069	349.0
K05569	1322.0
K08008	0.0
K02063	4.0
K05566	1298.0
K05565	1.0
K05563	3.0
K05562	3.0
K05561	3.0
K02064	4.0
K03338	1428.0
K03339	0.0
K03330	0.0
K03331	0.0
K03332	71.0
K03333	2.0
K03335	6789.0
K03336	1163.0
K03337	1427.0
K12956	0.0
K12957	5629.0
K12954	0.0
K12955	0.0
K12952	0.0
K12953	0.0
K12950	0.0
K12951	0.0
K14733	0.0
K00109	0.0
K06148	9957.0
K06149	4.0
K06144	4.0
K06145	4.0
K06146	0.0
K06147	78401.0
K06141	0.0
K06142	9889.0
K06143	1.0
K11945	0.0
K08948	0.0
K08949	0.0
K00071	0.0
K14664	0.0
K13810	0.0
K14665	0.0
K03058	0.0
K11609	0.0
K11608	0.0
K14660	0.0
K11603	0.0
K11602	0.0
K11601	0.0
K11600	0.0
K11607	5629.0
K11606	5629.0
K11605	5629.0
K11604	5629.0
K10558	36.0
K10559	71.0
K10550	60.0
K10551	60.0
K10552	0.0
K10553	0.0
K10554	0.0
K10555	98.0
K10556	60.0
K10557	36.0
K03051	0.0
K03050	0.0
K07549	0.0
K07548	0.0
K07239	7.0
K07235	7.0
K07234	0.0
K07237	4.0
K07236	4.0
K07231	0.0
K07230	4.0
K07233	6.0
K07232	0.0
K02467	0.0
K05306	1104.0
K05305	1418.0
K05304	0.0
K05303	5626.0
K05301	0.0
K02565	4.0
K08644	0.0
K08646	0.0
K08641	11262.0
K08643	0.0
K08642	0.0
K12146	0.0
K00010	7060.0
K00011	0.0
K00012	11225.0
K00013	11221.0
K00014	17424.0
K00016	4594.0
K09065	0.0
K08252	0.0
K08253	5.0
K08256	0.0
K08255	0.0
K08258	0.0
K08259	0.0
K00274	5627.0
K00275	5633.0
K00276	1.0
K00270	0.0
K00271	0.0
K00272	0.0
K00273	0.0
K00278	9368.0
K00279	0.0
K12675	0.0
K01277	1394.0
K01274	0.0
K01273	8249.0
K01271	1859.0
K01270	6283.0
K01278	1394.0
K00906	8.0
K00904	24.0
K00903	8.0
K00901	6288.0
K13785	0.0
K00908	0.0
K11149	0.0
K01053	5626.0
K01051	1.0
K01057	1.0
K01056	11256.0
K01055	5.0
K01054	0.0
K01058	7.0
K02500	11220.0
K02501	11215.0
K02502	4202.0
K02503	11252.0
K02504	4.0
K02505	4.0
K02506	0.0
K02507	4.0
K02508	4.0
K02509	4.0
K00291	0.0
K13410	0.0
K13148	0.0
K13419	0.0
K05825	0.0
K03106	11256.0
K03105	0.0
K03101	12705.0
K03100	18226.0
K12541	0.0
K12540	0.0
K12543	0.0
K12542	0.0
K12545	0.0
K12544	0.0
K12547	0.0
K12546	0.0
K12549	0.0
K06080	4.0
K11018	0.0
K11019	0.0
K11016	0.0
K11017	0.0
K11014	0.0
K11015	0.0
K11012	0.0
K11013	0.0
K11010	0.0
K11011	0.0
K06333	3424.0
K06880	0.0
K06883	5627.0
K06882	0.0
K09857	5632.0
K06884	0.0
K06887	11.0
K06886	5628.0
K06889	14887.0
K10942	0.0
K09859	0.0
K09858	9.0
K10947	10327.0
K10946	0.0
K10945	0.0
K10944	0.0
K13284	0.0
K00483	27.0
K00481	4.0
K00480	1.0
K00486	0.0
K00485	0.0
K00484	4.0
K09901	4.0
K10929	0.0
K07684	4.0
K07685	4.0
K07686	4.0
K07687	5.0
K07681	0.0
K07688	0.0
K07689	4.0
K10928	0.0
K04018	0.0
K04019	508.0
K04014	14.0
K04015	24.0
K04016	4.0
K04017	0.0
K04013	9.0
K07060	0.0
K07061	0.0
K07062	5638.0
K07063	0.0
K07064	0.0
K07065	0.0
K07066	1097.0
K07067	87.0
K07068	2.0
K07069	1102.0
K01121	0.0
K13629	0.0
K13628	5635.0
K13623	0.0
K13622	5626.0
K13620	0.0
K13626	2176.0
K08586	0.0
K08587	0.0
K01428	7071.0
K01429	7068.0
K01422	1394.0
K01423	33.0
K01420	5064.0
K01421	4236.0
K01426	7056.0
K01427	0.0
K01424	4510.0
K01425	7836.0
K08068	0.0
K07538	0.0
K13086	0.0
K13085	0.0
K07287	5.0
K07824	0.0
K07682	0.0
K02722	0.0
K12978	0.0
K12979	6.0
K12972	9.0
K12973	4.0
K12974	4.0
K12975	0.0
K12976	0.0
K07821	0.0
K07683	0.0
K14750	0.0
K14751	0.0
K14953	0.0
K12288	4.0
K12289	4.0
K12282	0.0
K12283	0.0
K12280	0.0
K12281	0.0
K12286	0.0
K12287	0.0
K12284	0.0
K12285	0.0
K11957	0.0
K11956	0.0
K11955	0.0
K11954	0.0
K11953	0.0
K11952	0.0
K11951	0.0
K11950	0.0
K11959	0.0
K11958	0.0
K13889	7.0
K13888	9.0
K11963	0.0
K07217	96.0
K07216	4104.0
K07215	2.0
K07214	6747.0
K07213	1061.0
K07212	0.0
K07219	355.0
K07218	0.0
K12150	4.0
K08689	0.0
K08688	0.0
K00402	0.0
K00401	0.0
K11994	0.0
K00152	0.0
K01043	1.0
K00154	7.0
K00157	0.0
K00156	1399.0
K10533	0.0
K10530	0.0
K10531	0.0
K10536	6461.0
K10537	60.0
K10535	2.0
K10538	0.0
K10539	60.0
K00073	23.0
K13934	2.0
K00076	374.0
K00077	10786.0
K00074	10285.0
K00075	5516.0
K00078	0.0
K00079	1.0
K02290	0.0
K02563	11252.0
K02292	0.0
K08966	0.0
K02294	0.0
K08278	0.0
K08279	1.0
K08274	0.0
K08275	0.0
K08276	4.0
K08277	0.0
K00298	0.0
K00299	5629.0
K00296	0.0
K00297	17016.0
K00294	0.0
K00292	0.0
K00293	0.0
K00290	9704.0
K07757	0.0
K12089	0.0
K01210	0.0
K01213	0.0
K01212	1180.0
K01215	0.0
K01214	0.0
K01217	0.0
K01216	0.0
K01219	0.0
K01218	1209.0
K02749	0.0
K02746	418.0
K02747	360.0
K02744	1096.0
K02745	391.0
K02742	4.0
K00924	11262.0
K00925	12414.0
K00926	4142.0
K00927	11256.0
K00928	17187.0
K00929	3732.0
K12085	0.0
K02298	8.0
K02299	8.0
K02568	9.0
K02569	4.0
K02562	0.0
K02291	5628.0
K02560	4.0
K02293	0.0
K02566	5972.0
K02567	9.0
K02564	12378.0
K02297	8.0
K03169	19244.0
K03168	5520.0
K03163	0.0
K03162	0.0
K03167	0.0
K03166	0.0
K11038	0.0
K11039	0.0
K11030	0.0
K11031	0.0
K11032	0.0
K11033	0.0
K11034	0.0
K11035	0.0
K11036	0.0
K11037	0.0
K02546	0.0
K07668	606.0
K07669	0.0
K07666	5633.0
K07667	11931.0
K07664	7.0
K07665	7452.0
K07662	4.0
K07663	5626.0
K07660	4.0
K07661	3.0
K03927	5335.0
K07008	9.0
K07009	706.0
K07002	12.0
K07003	3152.0
K07000	8.0
K07001	3058.0
K07006	5628.0
K07007	8667.0
K07004	4.0
K07005	6490.0
K03921	0.0
K02956	11256.0
K09725	0.0
K09181	5631.0
K08599	0.0
K08598	0.0
K08591	12359.0
K08590	7266.0
K01156	544.0
K01154	11527.0
K01407	4.0
K01400	0.0
K01153	10317.0
K01150	4.0
K01151	5626.0
K01408	0.0
K01409	12295.0
K01158	0.0
K01159	8276.0
K05523	3.0
K05522	4.0
K05521	13609.0
K05520	12656.0
K05527	8.0
K05526	4.0
K05525	0.0
K05524	40.0
K05529	0.0
K14518	0.0
K14519	5628.0
K05949	0.0
K01754	9866.0
K05942	0.0
K01027	0.0
K02171	0.0
K02170	7.0
K02173	145.0
K02172	0.0
K01751	1288.0
K06416	684.0
K06417	0.0
K06414	0.0
K06947	0.0
K03379	2.0
K03808	5636.0
K03809	5978.0
K03806	8.0
K06412	4330.0
K03804	4.0
K12296	0.0
K03802	0.0
K03803	1902.0
K06413	0.0
K10808	0.0
K06411	2461.0
K01028	386.0
K01029	836.0
K11931	1.0
K11930	0.0
K11933	4.0
K11932	4.0
K11935	0.0
K11934	0.0
K11937	0.0
K11936	2.0
K11939	4.0
K11938	0.0
K10800	5626.0
K06419	6.0
K11929	0.0
K07271	3357.0
K07270	5.0
K07273	1745.0
K07272	0.0
K07275	9.0
K07274	4.0
K07277	7030.0
K07276	1.0
K07279	0.0
K07278	6.0
K10623	0.0
K02481	7023.0
K11520	0.0
K02480	0.0
K08170	1.0
K02485	5.0
K02484	1978.0
K02487	4.0
K08600	8135.0
K08603	0.0
K08602	1270.0
K08605	0.0
K08604	0.0
K09956	5629.0
K09957	0.0
K09954	5630.0
K09955	6228.0
K09952	20.0
K09953	0.0
K09950	0.0
K09951	2876.0
K09958	5626.0
K09959	0.0
K07495	39378.0
K07494	31.0
K07497	13663.0
K07496	964.0
K07491	14108.0
K07490	4.0
K07493	0.0
K07492	0.0
K07499	0.0
K07498	0.0
K11209	1.0
K11208	0.0
K11204	0.0
K11203	80.0
K11202	196.0
K11201	4.0
K11200	0.0
K00058	20482.0
K00059	41968.0
K00728	0.0
K00729	4.0
K00055	0.0
K00057	11321.0
K00050	1482.0
K00051	0.0
K00720	0.0
K00721	13148.0
K14424	0.0
K06033	0.0
K14189	0.0
K14188	11.0
K06364	0.0
K14187	7.0
K01239	1157.0
K01238	5.0
K01897	5587.0
K01232	371.0
K01895	6875.0
K01230	0.0
K01893	11136.0
K01236	2.0
K01235	0.0
K01890	11256.0
K02768	603.0
K02769	381.0
K02760	2430.0
K02761	1722.0
K02763	0.0
K02764	0.0
K02765	1452.0
K00948	14074.0
K00949	4222.0
K00942	11582.0
K00943	8384.0
K00940	7485.0
K00941	21873.0
K00946	8424.0
K00947	0.0
K00944	0.0
K00945	20091.0
K01097	0.0
K01096	18.0
K01095	9.0
K01093	4.0
K01092	8516.0
K01091	25388.0
K01090	16757.0
K03499	19897.0
K03498	10974.0
K03491	947.0
K03490	1124.0
K03493	0.0
K03492	364.0
K03495	11251.0
K03497	20673.0
K03496	26505.0
K02817	0.0
K02814	65.0
K02815	65.0
K02810	1474.0
K02548	13221.0
K02549	5630.0
K02818	0.0
K02819	1404.0
K03637	6468.0
K03636	5630.0
K03147	10496.0
K03146	0.0
K08851	0.0
K06518	11032.0
K09729	88.0
K06048	0.0
K06045	11252.0
K06044	0.0
K09727	0.0
K09726	0.0
K06041	7134.0
K09720	0.0
K09723	0.0
K06042	2953.0
K09897	4.0
K09896	4.0
K09895	7.0
K09894	4.0
K09893	4.0
K09892	4.0
K09891	4.0
K09890	4.0
K09899	4.0
K09898	4.0
K03622	0.0
K07648	4.0
K07649	5.0
K07398	0.0
K07399	2.0
K11056	0.0
K11057	0.0
K11054	0.0
K11055	0.0
K07640	4.0
K07393	5651.0
K07390	5635.0
K07391	11133.0
K07644	5633.0
K07645	5636.0
K07646	13921.0
K07647	0.0
K10896	0.0
K07024	27626.0
K07025	14158.0
K07026	0.0
K07027	3560.0
K07020	0.0
K07021	0.0
K07022	0.0
K07023	3584.0
K07028	2.0
K07029	20729.0
K10094	2.0
K01390	0.0
K01392	3.0
K01399	0.0
K02673	0.0
K05893	0.0
K05897	0.0
K05896	9857.0
K05895	1980.0
K05899	0.0
K05898	0.0
K00555	0.0
K00554	9632.0
K00557	17.0
K00556	1400.0
K00551	3.0
K00559	0.0
K00558	21084.0
K01170	0.0
K01173	13.0
K01174	1.0
K01175	5636.0
K01176	207.0
K01178	5626.0
K01179	16840.0
K14578	0.0
K14579	0.0
K08951	0.0
K08950	0.0
K08953	0.0
K03828	5630.0
K03829	0.0
K03820	7029.0
K03821	4.0
K03822	0.0
K03823	10348.0
K03824	7.0
K03825	384.0
K03826	3231.0
K03827	1771.0
K12248	0.0
K12246	0.0
K12247	0.0
K12242	0.0
K12243	0.0
K12240	0.0
K12241	0.0
K11919	0.0
K11918	0.0
K11913	0.0
K11912	0.0
K11911	4.0
K11910	4.0
K11917	0.0
K11916	0.0
K11915	0.0
K11914	0.0
K12068	4.0
K12069	1.0
K12062	4.0
K12063	4.0
K12060	4.0
K12061	4.0
K12066	4.0
K12067	4.0
K12064	1.0
K12065	4.0
K07259	1406.0
K07258	18088.0
K07253	0.0
K07251	4.0
K07250	7072.0
K07257	0.0
K07256	0.0
K07255	0.0
K07254	0.0
K05372	0.0
K05373	0.0
K05370	0.0
K05371	0.0
K05374	0.0
K05375	0.0
K09970	0.0
K09971	0.0
K09972	23.0
K09973	5630.0
K09974	5632.0
K09975	5.0
K09976	36.0
K09978	4.0
K09979	1398.0
K11261	1403.0
K11260	0.0
K11263	7.0
K11264	0.0
K10793	53.0
K10796	53.0
K10797	576.0
K10794	0.0
K10795	53.0
K00700	13292.0
K00701	0.0
K10798	0.0
K00703	6305.0
K00705	16934.0
K09828	0.0
K10133	0.0
K13053	4.0
K03192	5627.0
K00964	0.0
K00965	4212.0
K00966	6358.0
K00960	0.0
K00961	0.0
K00962	10902.0
K00963	6700.0
K00969	5657.0
K12681	0.0
K02703	0.0
K08364	0.0
K08365	3.0
K02706	0.0
K08363	0.0
K08361	0.0
K02708	0.0
K02709	0.0
K08368	1.0
K08369	73.0
K01615	903.0
K01617	0.0
K01616	0.0
K01611	816.0
K01610	4356.0
K01613	8151.0
K01612	0.0
K01619	11630.0
K01618	0.0
K02834	11255.0
K02835	11256.0
K05281	0.0
K03619	0.0
K03618	0.0
K03617	5598.0
K03616	122.0
K03615	5564.0
K03614	5053.0
K03613	5260.0
K03612	5146.0
K03611	8.0
K03610	4102.0
K09705	2.0
K09704	2197.0
K09701	5628.0
K09700	0.0
K09709	0.0
K06391	1352.0
K06390	4183.0
K06393	4161.0
K06392	3086.0
K06395	729.0
K06394	2962.0
K06397	3632.0
K06396	3524.0
K06399	3641.0
K06398	4189.0
K06435	0.0
K11078	0.0
K11079	0.0
K11074	0.0
K11075	0.0
K11076	0.0
K11077	0.0
K11070	4072.0
K11071	4076.0
K11072	5507.0
K11073	0.0
K06935	0.0
K06934	437.0
K06937	5630.0
K06936	344.0
K06931	0.0
K06930	0.0
K06933	0.0
K06932	0.0
K06939	0.0
K06938	4.0
K13381	0.0
K05916	5633.0
K05917	0.0
K05914	0.0
K05915	0.0
K05912	0.0
K05913	0.0
K05910	0.0
K05911	0.0
K05918	0.0
K05919	3800.0
K00392	0.0
K00390	5743.0
K00397	0.0
K00395	0.0
K00394	601.0
K01884	0.0
K00399	0.0
K01886	10758.0
K01376	0.0
K01372	2953.0
K09149	0.0
K09148	0.0
K01225	87.0
K09145	1098.0
K09144	1097.0
K09147	0.0
K09146	0.0
K09141	2.0
K09140	0.0
K09143	0.0
K09142	0.0
K05709	0.0
K05708	0.0
K05879	7366.0
K05878	7365.0
K05875	4.0
K05874	5.0
K05877	4.0
K05876	0.0
K05873	4.0
K00579	0.0
K00578	0.0
K00577	0.0
K00575	10141.0
K00574	7046.0
K00573	5632.0
K00571	5713.0
K00570	0.0
K01118	871.0
K01119	555.0
K01157	0.0
K01112	4.0
K01113	5630.0
K04477	3478.0
K01114	3.0
K01115	0.0
K08087	0.0
K01315	0.0
K08085	2.0
K08084	7.0
K08083	3.0
K08082	3.0
K08081	0.0
K08080	0.0
K01152	0.0
K01401	0.0
K09826	0.0
K06344	0.0
K06345	0.0
K09822	5626.0
K06343	0.0
K10938	1.0
K06341	0.0
K10934	0.0
K10935	0.0
K10932	0.0
K11052	0.0
K10930	0.0
K06349	0.0
K11053	0.0
K10754	0.0
K01755	12332.0
K10200	685.0
K02132	0.0
K02137	0.0
K03840	4.0
K03841	8.0
K13028	0.0
K13799	0.0
K13798	0.0
K13795	1.0
K13794	1.0
K13021	0.0
K13792	0.0
K13791	0.0
K13790	0.0
K12268	0.0
K12269	0.0
K12262	5.0
K12263	0.0
K12264	0.0
K12265	0.0
K12266	0.0
K12267	12485.0
K01757	0.0
K12237	0.0
K13243	0.0
K13245	0.0
K13244	0.0
K13246	0.0
K03264	0.0
K03265	0.0
K03263	0.0
K03268	0.0
K03269	7027.0
K12415	0.0
K10211	1.0
K09918	0.0
K09919	0.0
K06720	2.0
K09913	6.0
K09910	4.0
K09911	4.0
K09916	7.0
K09917	4.0
K06726	643.0
K09915	5626.0
K11535	4.0
K11534	41.0
K11537	4.0
K11531	0.0
K11533	0.0
K11532	0.0
K11249	379.0
K11539	0.0
K00762	12724.0
K00763	4236.0
K00760	11143.0
K00761	5564.0
K00766	10568.0
K00767	3629.0
K00764	14187.0
K00765	11210.0
K00768	3592.0
K00769	4.0
K11059	0.0
K00186	0.0
K00187	0.0
K00184	5657.0
K00185	5639.0
K00183	57.0
K00180	3460.0
K00188	0.0
K00189	0.0
K10110	2452.0
K10111	0.0
K10112	5192.0
K10113	0.0
K10114	0.0
K10115	0.0
K10116	0.0
K10117	6802.0
K10118	8333.0
K10119	8260.0
K04641	0.0
K04643	0.0
K04642	0.0
K13282	0.0
K00988	0.0
K00989	6234.0
K00986	362.0
K00984	1098.0
K00985	0.0
K00982	9.0
K00983	2464.0
K00980	513.0
K00981	16885.0
K01585	7025.0
K01584	4.0
K01586	13278.0
K13498	7.0
K01580	1747.0
K01583	725.0
K01582	1368.0
K13497	6792.0
K01589	5653.0
K01588	16877.0
K14941	4.0
K08347	0.0
K08348	4.0
K02720	0.0
K14949	0.0
K02723	0.0
K03459	0.0
K03458	2981.0
K03455	18293.0
K03457	389.0
K03451	343.0
K03981	12.0
K03980	5780.0
K02614	1472.0
K01639	9408.0
K01638	8.0
K01637	8.0
K01636	89.0
K01635	1.0
K01634	0.0
K01633	7459.0
K01632	10.0
K01631	0.0
K01630	5663.0
K02615	4.0
K02588	1799.0
K02589	1871.0
K02858	10.0
K02859	10.0
K14051	0.0
K14053	0.0
K14052	0.0
K02852	4.0
K02853	4.0
K02850	0.0
K02851	4.0
K14059	1786.0
K14058	9.0
K02586	776.0
K02587	862.0
K03679	0.0
K03671	21881.0
K03670	5626.0
K03673	8.0
K03672	3.0
K03675	4.0
K03674	4.0
K03677	0.0
K03676	6.0
K09761	10743.0
K09760	1897.0
K09763	0.0
K09762	4147.0
K09765	9443.0
K09764	433.0
K09767	788.0
K06006	4.0
K09769	6709.0
K09768	1843.0
K10353	0.0
K03187	7071.0
K03186	2898.0
K03185	8.0
K03184	4.0
K03183	14757.0
K03182	2655.0
K03181	8.0
K03189	7071.0
K03188	7071.0
K02715	0.0
K12455	0.0
K12454	5626.0
K12453	0.0
K12452	299.0
K12451	0.0
K07358	0.0
K07356	0.0
K07357	7.0
K07354	0.0
K07355	0.0
K07352	0.0
K07353	0.0
K07350	4.0
K07351	4.0
K06919	1002.0
K06918	4.0
K06917	4.0
K06916	8.0
K06915	1420.0
K06914	0.0
K06913	0.0
K06912	0.0
K06911	7059.0
K06910	1132.0
K08986	0.0
K08987	11.0
K08984	5629.0
K08985	0.0
K08982	344.0
K08983	0.0
K08980	0.0
K08981	5.0
K08988	0.0
K08989	0.0
K02252	0.0
K05934	3441.0
K05936	3445.0
K05937	1.0
K02253	0.0
K05939	11258.0
K00378	6137.0
K00375	9422.0
K00374	5.0
K00376	0.0
K00371	5.0
K00370	5.0
K00373	5.0
K00372	5629.0
K01358	13673.0
K09166	5626.0
K09165	2.0
K09164	0.0
K09163	1105.0
K09162	5626.0
K09161	4.0
K09160	7.0
K01354	5629.0
K01355	4.0
K01356	11305.0
K05601	0.0
K05851	4.0
K03807	0.0
K05606	1099.0
K02927	0.0
K05974	0.0
K03805	0.0
K05976	0.0
K00519	0.0
K00518	0.0
K03800	7739.0
K00511	0.0
K00510	0.0
K03801	1403.0
K00515	0.0
K00514	0.0
K00517	4.0
K05971	0.0
K03154	7809.0
K11147	0.0
K05581	0.0
K05580	0.0
K05583	0.0
K05582	0.0
K05585	0.0
K05584	0.0
K05587	0.0
K05586	0.0
K05589	9.0
K03150	10575.0
K03623	4.0
K03152	6725.0
K14200	0.0
K14201	0.0
K14202	0.0
K03621	11236.0
K14204	0.0
K14205	355.0
K01134	1097.0
K01135	0.0
K01136	11251.0
K01137	5626.0
K01130	29230.0
K01132	0.0
K01133	7011.0
K01138	19407.0
K01139	408.0
K02113	10292.0
K02112	11216.0
K02111	10621.0
K02446	5630.0
K02117	5762.0
K02116	1127.0
K02115	11217.0
K02114	11216.0
K02119	3936.0
K02118	6291.0
K02448	0.0
K01036	65.0
K03212	4.0
K13007	2.0
K13006	2.0
K13005	0.0
K13004	1167.0
K13001	0.0
K06404	2409.0
K01032	5.0
K06951	0.0
K03862	7.0
K03863	4.0
K06406	4189.0
K06957	4.0
K05020	40.0
K06400	3044.0
K06403	2347.0
K06954	3.0
K10814	0.0
K10817	0.0
K10816	0.0
K07136	4.0
K03242	0.0
K03243	0.0
K12202	0.0
K12203	0.0
K12206	0.0
K12207	0.0
K12204	0.0
K12205	0.0
K12208	0.0
K12209	0.0
K13919	317.0
K13918	0.0
K06214	0.0
K06215	2649.0
K09936	2691.0
K06217	11255.0
K09930	5627.0
K09931	0.0
K09932	5626.0
K06213	8637.0
K09938	0.0
K09939	1395.0
K11517	0.0
K06337	0.0
K13301	4.0
K00748	7029.0
K00745	0.0
K00743	0.0
K07165	5629.0
K07164	7027.0
K07167	0.0
K07166	4091.0
K07161	2.0
K07160	625.0
K07163	0.0
K07162	304.0
K07169	0.0
K07168	4.0
K06336	0.0
K01839	3222.0
K01838	519.0
K01835	841.0
K01834	27095.0
K01837	0.0
K01830	0.0
K00608	0.0
K02632	0.0
K02630	0.0
K02631	0.0
K08322	298.0
K08323	88.0
K08320	0.0
K08321	5662.0
K08326	0.0
K08324	0.0
K08325	4.0
K01659	8.0
K01658	10366.0
K02637	0.0
K01653	12415.0
K01652	16426.0
K01655	0.0
K01654	2546.0
K01657	10436.0
K02874	5630.0
K02875	0.0
K02876	11146.0
K02877	0.0
K02871	11217.0
K02873	0.0
K02878	11256.0
K02879	11256.0
K14070	0.0
K09749	3766.0
K09748	5455.0
K06023	19691.0
K09742	0.0
K09741	0.0
K09740	42.0
K09747	9856.0
K09746	0.0
K09745	0.0
K06024	9747.0
K03477	0.0
K03476	435.0
K03475	1959.0
K03474	7029.0
K03473	1401.0
K03472	4.0
K03471	5653.0
K03470	11067.0
K03478	1101.0
K02304	4466.0
K02305	0.0
K02302	548.0
K02303	2.0
K02300	8.0
K02301	5635.0
K03653	0.0
K03652	5834.0
K03651	5.0
K03650	11251.0
K03657	29664.0
K03656	8.0
K03655	14583.0
K03654	16998.0
K03658	1101.0
K12439	0.0
K12431	0.0
K12430	0.0
K12433	0.0
K12432	0.0
K12435	0.0
K12434	0.0
K12437	0.0
K12436	0.0
K06979	5.0
K06978	6804.0
K06971	1007.0
K06970	4.0
K06973	10510.0
K06972	2952.0
K06975	7465.0
K06974	2.0
K06977	0.0
K06976	1098.0
K07082	5187.0
K07083	1395.0
K07080	2638.0
K07081	0.0
K07086	0.0
K07087	0.0
K07084	245.0
K07085	2824.0
K07088	19241.0
K07089	3019.0
K01317	0.0
K11162	0.0
K11163	0.0
K11161	0.0
K11168	0.0
K00356	1.0
K00355	4.0
K00354	0.0
K00353	0.0
K00351	1398.0
K00350	1398.0
K05952	4.0
K05953	0.0
K05951	0.0
K05956	0.0
K05957	0.0
K00358	41.0
K00689	0.0
K00688	14451.0
K00681	6426.0
K00680	11776.0
K00683	0.0
K00685	5629.0
K00684	5635.0
K00687	0.0
K00686	0.0
K05831	0.0
K05830	0.0
K05833	4969.0
K05832	4439.0
K05834	3.0
K05837	11230.0
K05836	8.0
K05839	4.0
K05838	4.0
K07677	4.0
K00533	2112.0
K00532	4.0
K00531	0.0
K00530	0.0
K00537	10971.0
K00536	0.0
K00535	0.0
K00534	0.0
K00539	0.0
K00538	0.0
K11029	0.0
K14260	651.0
K14261	0.0
K14266	0.0
K14267	4.0
K14268	0.0
K14269	0.0
K01337	0.0
K01338	11821.0
K02683	0.0
K02682	4.0
K02681	0.0
K02680	4.0
K02687	11224.0
K02686	4.0
K02685	0.0
K02689	0.0
K02688	59.0
K00824	1396.0
K00827	0.0
K00826	16959.0
K00821	10227.0
K00820	12438.0
K00823	357.0
K00822	1.0
K00829	0.0
K00828	0.0
K01488	767.0
K01489	5630.0
K01484	4.0
K01485	1177.0
K01486	2997.0
K01487	6846.0
K01480	4935.0
K01481	0.0
K01482	5.0
K01483	5.0
K02469	15253.0
K02468	0.0
K02466	1.0
K02465	0.0
K02464	4.0
K02463	4.0
K02462	8.0
K02461	8.0
K02460	9.0
K08969	344.0
K13061	0.0
K13060	0.0
K13063	0.0
K13062	0.0
K13069	0.0
K08964	0.0
K06363	0.0
K03079	501.0
K06342	0.0
K03078	0.0
K13289	0.0
K13288	9.0
K13285	0.0
K13287	0.0
K13286	0.0
K13281	87.0
K13280	2133.0
K13283	0.0
K00054	10.0
K04496	0.0
K05369	0.0
K05368	7.0
K03228	5630.0
K03229	5630.0
K00052	11199.0
K03222	5630.0
K03223	5626.0
K03220	0.0
K03221	0.0
K03226	5630.0
K03227	5630.0
K03224	5630.0
K03225	4.0
K09482	0.0
K09483	3.0
K13836	0.0
K12228	0.0
K05360	0.0
K12224	0.0
K12225	0.0
K12226	0.0
K12227	0.0
K12220	0.0
K05363	17.0
K12222	0.0
K12223	0.0
K08681	2644.0
K08680	4.0
K08683	0.0
K08682	4.0
K08685	0.0
K08684	0.0
K08687	0.0
K08686	0.0
K11755	6834.0
K11754	24352.0
K11751	7.0
K11750	4.0
K11753	22355.0
K11752	16022.0
K02407	2119.0
K13938	4.0
K13936	0.0
K13935	2.0
K02406	6276.0
K13933	1.0
K13932	2.0
K13931	2.0
K13930	1.0
K12088	0.0
K12081	0.0
K12082	0.0
K12083	0.0
K12084	0.0
K12086	0.0
K12087	0.0
K09611	0.0
K09612	0.0
K04940	0.0
K10085	0.0
K05394	0.0
K05395	0.0
K06340	0.0
K13043	0.0
K07149	1808.0
K07148	1398.0
K07147	5632.0
K07146	8.0
K07145	6.0
K07144	0.0
K07143	0.0
K07142	0.0
K07141	1511.0
K07140	7.0
K10156	0.0
K10150	0.0
K10620	0.0
K10621	0.0
K14028	0.0
K14029	0.0
K01817	10438.0
K01816	5634.0
K01815	3116.0
K01814	11221.0
K01813	1573.0
K01812	11452.0
K01811	9098.0
K01810	11554.0
K01819	1.0
K01818	600.0
K14580	0.0
K05379	0.0
K08304	6.0
K08305	8.0
K08306	4.0
K08307	1400.0
K08300	8.0
K08301	10089.0
K08302	574.0
K08303	16236.0
K08308	4.0
K08309	741.0
K14671	0.0
K14670	0.0
K14673	0.0
K14672	0.0
K01673	5972.0
K01672	0.0
K01671	0.0
K01677	4194.0
K01676	1403.0
K01674	0.0
K01679	5868.0
K01678	3857.0
K02899	11146.0
K02896	0.0
K02897	7116.0
K02895	11191.0
K02892	11256.0
K02890	11256.0
K10811	0.0
K02096	0.0
K02097	0.0
K02094	0.0
K02095	0.0
K02092	0.0
K02093	0.0
K02099	5247.0
K03411	3691.0
K03410	3799.0
K03413	5286.0
K03412	6949.0
K03415	906.0
K03414	5.0
K03417	8.0
K03416	0.0
K03418	0.0
K05376	0.0
K02320	0.0
K02322	0.0
K02323	0.0
K05377	0.0
K13542	15896.0
K13543	1.0
K13540	0.0
K13541	1.0
K12145	0.0
K12144	0.0
K12147	0.0
K12410	12425.0
K12141	1395.0
K12140	1395.0
K12143	5.0
K12142	0.0
K12149	4.0
K12148	4.0
K07312	4.0
K07313	5796.0
K07310	5.0
K07311	23.0
K07316	631.0
K07317	0.0
K07314	0.0
K07315	5665.0
K07318	79.0
K07319	2159.0
K03936	0.0
K03425	0.0
K03426	4702.0
K03427	12103.0
K03420	0.0
K03421	0.0
K03422	0.0
K03423	2.0
K03756	0.0
K03757	0.0
K03206	0.0
K03755	0.0
K11144	390.0
K11145	4217.0
K05972	0.0
K05973	0.0
K03752	5643.0
K05978	0.0
K05979	0.0
K03753	85.0
K00331	7029.0
K00330	7029.0
K00333	5628.0
K00332	5628.0
K00335	9942.0
K00334	10539.0
K00337	7029.0
K00336	12627.0
K00339	7029.0
K00338	7029.0
K03751	0.0
K06953	0.0
K06952	9.0
K06407	4189.0
K06950	17055.0
K10819	0.0
K06956	133.0
K06955	0.0
K06402	6471.0
K10815	0.0
K06959	11251.0
K06958	4232.0
K06409	8044.0
K06408	1868.0
K09129	0.0
K09128	348.0
K09123	345.0
K09122	2.0
K09121	8495.0
K09120	0.0
K09127	0.0
K09126	344.0
K09125	4.0
K09124	0.0
K01233	0.0
K05819	3.0
K05818	0.0
K01896	0.0
K05813	4809.0
K05812	4.0
K05811	4.0
K05810	9354.0
K05817	1.0
K05816	8.0
K05815	1774.0
K05814	725.0
K01894	5633.0
K01892	11256.0
K01234	327.0
K01144	2973.0
K01146	4.0
K01141	4.0
K01416	0.0
K11434	0.0
K01415	0.0
K06354	0.0
K01414	5633.0
K09836	0.0
K01318	0.0
K01319	0.0
K01312	0.0
K06350	0.0
K02669	26005.0
K02668	5.0
K02665	5.0
K02664	5.0
K02667	5.0
K02666	5.0
K02661	0.0
K02660	3.0
K02663	9.0
K02662	6347.0
K00809	2.0
K00808	0.0
K00806	11275.0
K00805	3896.0
K00804	0.0
K00803	65.0
K00802	0.0
K00801	5626.0
K00800	10145.0
K10921	0.0
K02409	2404.0
K02408	3805.0
K02401	3277.0
K02400	3695.0
K02403	5.0
K02402	5.0
K02405	3810.0
K05364	2766.0
K05367	5632.0
K05366	33735.0
K10210	1.0
K10216	0.0
K13049	1098.0
K13048	0.0
K13739	0.0
K10215	0.0
K06122	0.0
K13735	4.0
K13734	0.0
K13041	4.0
K13040	4.0
K13731	0.0
K13730	4.0
K13733	0.0
K13732	0.0
K04516	1394.0
K03204	0.0
K03205	11577.0
K03207	0.0
K03200	0.0
K03201	0.0
K03202	0.0
K03203	0.0
K03208	0.0
K03758	19.0
K03759	0.0
K09469	0.0
K09461	0.0
K06204	11.0
K00178	0.0
K13950	0.0
K13953	12.0
K13955	0.0
K13954	6465.0
K10920	0.0
K06324	0.0
K11777	317.0
K11779	0.0
K11778	0.0
K06325	0.0
K12600	0.0
K07432	0.0
K07430	0.0
K06326	0.0
K07128	0.0
K07121	6.0
K07120	7.0
K07123	5628.0
K07122	4.0
K07125	0.0
K07124	9442.0
K07127	5632.0
K07126	1952.0
K01870	11256.0
K01873	12353.0
K01872	11191.0
K01875	11256.0
K01874	12360.0
K01876	11510.0
K01879	25.0
K01878	25.0
K06321	0.0
K00476	0.0
K00477	0.0
K00474	0.0
K00472	0.0
K00470	1.0
K00471	0.0
K00478	0.0
K00479	1.0
K04775	0.0
K04774	7.0
K04777	0.0
K04776	0.0
K04771	5626.0
K04770	4.0
K04773	12715.0
K04772	5630.0
K04779	0.0
K04778	0.0
K14657	0.0
K14656	0.0
K14654	0.0
K14653	0.0
K14652	17425.0
K14659	0.0
K14658	0.0
K14386	0.0
K09926	0.0
K01699	0.0
K01698	7333.0
K01695	10661.0
K01697	2.0
K01696	10721.0
K01690	5.0
K01693	9822.0
K01692	1660.0
K07227	0.0
K03439	10886.0
K03438	18975.0
K13380	0.0
K03928	80.0
K03925	4116.0
K03924	39408.0
K03431	10844.0
K03926	5632.0
K03437	5625.0
K03436	6482.0
K03435	4.0
K03434	0.0
K02348	318.0
K02342	3584.0
K02343	11146.0
K02340	10681.0
K02341	11255.0
K02346	17267.0
K02347	5626.0
K02344	4.0
K02345	4.0
K03697	874.0
K03696	11529.0
K03695	11255.0
K03694	10.0
K03693	0.0
K03692	0.0
K03690	8.0
K03699	10550.0
K03698	8659.0
K13566	0.0
K12164	0.0
K07338	0.0
K07339	330.0
K07334	11.0
K07335	6573.0
K07336	5627.0
K07337	4.0
K07330	0.0
K07331	0.0
K07332	0.0
K07333	0.0
K09695	5626.0
K09694	5626.0
K09697	381.0
K09696	381.0
K09691	10315.0
K09690	8846.0
K09693	10.0
K09692	309.0
K09699	0.0
K09698	17.0
K07590	597.0
K07591	0.0
K07592	0.0
K05998	0.0
K05999	0.0
K05996	0.0
K05997	4.0
K05994	0.0
K05995	2627.0
K05993	1455.0
K05991	0.0
K10837	0.0
K00319	0.0
K00318	0.0
K00648	12018.0
K02545	0.0
K00645	12009.0
K00311	4.0
K00646	0.0
K00317	0.0
K00316	0.0
K00643	0.0
K00314	0.0
K02547	401.0
K06429	0.0
K06428	0.0
K06427	0.0
K02812	0.0
K06425	344.0
K06424	0.0
K06423	431.0
K06422	0.0
K06421	344.0
K02813	0.0
K02930	0.0
K03815	0.0
K05612	0.0
K03367	11.0
K03366	15.0
K03812	4.0
K03635	5635.0
K03634	9.0
K03631	11142.0
K05969	0.0
K03630	11839.0
K03633	4.0
K03632	4.0
K01998	15487.0
K01999	15644.0
K01992	32828.0
K01993	14056.0
K01990	49180.0
K01991	12657.0
K01996	15917.0
K01997	15951.0
K01994	6.0
K01995	16158.0
K03148	95.0
K03639	7392.0
K05692	0.0
K03638	1.0
K00869	12.0
K00868	3900.0
K00861	0.0
K00860	5669.0
K00863	369.0
K00862	0.0
K00865	8604.0
K00864	11768.0
K00867	14.0
K00866	0.0
K01192	6689.0
K01190	29099.0
K01191	6986.0
K01197	32.0
K01194	4.0
K01195	2225.0
K01198	1628.0
K01199	0.0
K00656	10873.0
K00657	3075.0
K00306	0.0
K14591	1.0
K00300	0.0
K00653	0.0
K13715	0.0
K13713	0.0
K00650	0.0
K00651	4209.0
K14596	0.0
K02647	8776.0
K14598	0.0
K02643	0.0
K02642	0.0
K02641	0.0
K02640	0.0
K03594	1843.0
K03595	5630.0
K03596	11146.0
K03597	4.0
K03590	7127.0
K03591	4.0
K03592	23.0
K03593	7029.0
K03598	4.0
K03599	8.0
K01736	11242.0
K01737	7189.0
K01734	11636.0
K01735	15771.0
K01732	0.0
K01733	11766.0
K01730	1097.0
K01731	0.0
K06049	0.0
K01738	19402.0
K01739	5630.0
K11809	0.0
K05343	190.0
K02422	4432.0
K02421	3277.0
K05340	11.0
K02427	9.0
K05346	81.0
K02425	4.0
K02424	0.0
K05349	19811.0
K02428	7034.0
K03770	7029.0
K03771	7029.0
K03772	5635.0
K03773	1399.0
K03774	18.0
K03775	1403.0
K03776	4.0
K03777	5.0
K03778	9578.0
K03779	533.0
K09722	0.0
K08174	0.0
K14114	0.0
K13979	5628.0
K13237	0.0
K14440	0.0
K09992	6723.0
K09990	3.0
K09991	0.0
K09996	0.0
K09997	4.0
K09994	0.0
K14110	0.0
K09998	4.0
K09999	4.0
K14111	0.0
K14113	0.0
K14449	0.0
K10213	23.0
K14118	0.0
K11711	504.0
K11710	0.0
K11712	969.0
K11717	18067.0
K11719	8.0
K06857	0.0
K10440	13966.0
K10441	12841.0
K07103	0.0
K07102	5631.0
K07101	0.0
K07100	0.0
K07107	12333.0
K07106	340.0
K07105	2645.0
K07456	5613.0
K07459	69.0
K07458	6195.0
K07109	4.0
K07108	0.0
K10198	0.0
K10199	0.0
K10190	5151.0
K10191	0.0
K10192	862.0
K10193	88.0
K10194	329.0
K10195	0.0
K10196	0.0
K10197	0.0
K15013	0.0
K01858	36.0
K15016	0.0
K15017	0.0
K01853	0.0
K01852	0.0
K01851	0.0
K01850	7.0
K01857	4.0
K01856	1.0
K01854	6639.0
K07539	0.0
K08478	4.0
K08479	0.0
K08476	4.0
K08477	0.0
K08475	4.0
K00450	66.0
K00451	2.0
K00452	0.0
K00453	2.0
K00455	4.0
K00456	0.0
K00457	3.0
K00106	0.0
K00459	7.0
K00104	12004.0
K00105	0.0
K00102	0.0
K00103	0.0
K00100	19965.0
K00101	1.0
K01509	0.0
K04759	15189.0
K04758	17815.0
K04757	432.0
K01504	0.0
K04755	12.0
K04754	8.0
K04753	4.0
K04752	8.0
K04751	8583.0
K01502	5628.0
K14631	0.0
K05359	0.0
K14632	0.0
K07536	0.0
K12080	0.0
K02364	0.0
K12369	9.0
K02361	7.0
K02362	0.0
K02363	8.0
K13509	0.0
K13503	0.0
K13500	0.0
K12109	0.0
K12108	0.0
K12101	0.0
K12100	0.0
K12103	0.0
K12102	0.0
K12105	0.0
K12104	0.0
K12107	0.0
K12106	0.0
K11023	0.0
K03014	0.0
K08906	0.0
K08904	0.0
K08900	0.0
K06223	15725.0
K06199	2366.0
K06198	10.0
K06197	0.0
K06196	2599.0
K06194	1403.0
K06193	5633.0
K06192	5631.0
K06191	10.0
K06190	8.0
K11104	1694.0
K11105	2455.0
K11106	0.0
K11107	4.0
K11102	5.0
K11103	5635.0
K07862	100.0
K00666	7316.0
K00663	0.0
K00662	1114.0
K00661	11673.0
K00660	5627.0
K06997	11242.0
K06996	5628.0
K06995	8.0
K10852	87.0
K06993	0.0
K06992	3.0
K06991	0.0
K06990	5.0
K11050	0.0
K06999	5628.0
K06998	1173.0
K05338	0.0
K11051	0.0
K06441	0.0
K06440	0.0
K06443	0.0
K06442	9837.0
K06445	7.0
K06447	4.0
K06446	7.0
K06309	0.0
K05686	0.0
K02655	5.0
K07392	0.0
K00595	5904.0
K00594	0.0
K00596	0.0
K00599	22750.0
K00598	344.0
K02657	3.0
K07642	7.0
K07643	0.0
K07396	4.0
K07397	360.0
K07394	7.0
K07395	3.0
K04102	0.0
K04103	4.0
K04100	0.0
K04101	0.0
K04107	0.0
K04105	0.0
K04108	0.0
K04109	0.0
K07716	0.0
K07717	223.0
K07714	5628.0
K07715	5.0
K07712	5635.0
K07713	4.0
K07710	0.0
K07711	4.0
K07718	20229.0
K07719	254.0
K00843	0.0
K00842	0.0
K00841	10.0
K00840	3.0
K00847	12330.0
K00846	0.0
K00845	27840.0
K00844	79.0
K00849	5734.0
K00848	2339.0
K06302	0.0
K13771	5633.0
K13770	0.0
K13772	0.0
K13775	0.0
K13774	3.0
K13777	1.0
K13776	3.0
K13779	1.0
K13778	1.0
K02621	7064.0
K02992	11191.0
K02623	0.0
K08286	0.0
K08281	18.0
K02996	10664.0
K02995	0.0
K02994	11256.0
K02629	0.0
K02628	0.0
K08289	7027.0
K08288	0.0
K03578	5633.0
K03579	5631.0
K03576	5633.0
K03577	1102.0
K03574	20892.0
K03575	8985.0
K03572	11247.0
K03573	4.0
K03570	11251.0
K03571	3516.0
K01710	19163.0
K01711	9270.0
K01712	451.0
K01713	0.0
K01714	21811.0
K01715	2903.0
K01716	4.0
K01718	3.0
K01719	1402.0
K03081	0.0
K02199	4.0
K02198	9.0
K14170	19145.0
K02193	4.0
K02192	90.0
K02191	4.0
K02190	2948.0
K02197	9.0
K02196	0.0
K02195	9.0
K02194	9.0
K03718	1399.0
K03719	2089.0
K03712	10179.0
K03713	10.0
K03710	6758.0
K03711	13321.0
K03716	2354.0
K03717	5631.0
K03715	0.0
K07129	0.0
K00045	0.0
K13995	0.0
K13994	0.0
K13991	0.0
K13990	1394.0
K13993	13482.0
K13992	0.0
K06298	2432.0
K06299	0.0
K06294	0.0
K06295	1964.0
K06296	774.0
K06297	431.0
K06290	0.0
K06291	0.0
K06292	0.0
K06293	0.0
K12743	0.0
K00248	3989.0
K06426	6.0
K11739	0.0
K11738	0.0
K11733	4.0
K11732	0.0
K11731	1.0
K11737	9.0
K11736	0.0
K11735	0.0
K11734	0.0
K06870	0.0
K06871	8420.0
K06872	4059.0
K06873	0.0
K06874	0.0
K06875	0.0
K06876	5626.0
K06877	1099.0
K06878	5646.0
K06879	8.0
K07478	12416.0
K12645	0.0
K07479	4.0
K07473	3862.0
K07472	0.0
K07471	0.0
K07470	0.0
K07477	0.0
K07476	0.0
K07474	380.0
K15038	0.0
K15039	0.0
K15034	2.0
K15036	0.0
K15037	0.0
K08738	0.0
K06420	0.0
K00128	3485.0
K00129	0.0
K00438	0.0
K00432	6095.0
K00433	6724.0
K00122	0.0
K00123	5660.0
K00124	12.0
K00125	0.0
K00126	0.0
K00127	10.0
K08973	4.0
K14348	1.0
K14347	0.0
K14340	0.0
K08972	17.0
K01525	8.0
K01524	17720.0
K01523	1080.0
K01521	0.0
K01520	7147.0
K01529	392.0
K08977	0.0
K03969	100.0
K08929	0.0
K02388	3805.0
K02389	3771.0
K02386	5.0
K02387	3805.0
K02384	0.0
K02385	3272.0
K02382	0.0
K02380	6.0
K02381	1.0
K05386	0.0
K13524	0.0
K13525	0.0
K13527	0.0
K13520	0.0
K13522	0.0
K13529	5627.0
K03385	11.0
K03384	0.0
K03387	1401.0
K03386	2999.0
K03381	2.0
K03380	1.0
K03383	0.0
K03382	6495.0
K03389	1406.0
K03388	1405.0
K05356	0.0
K12344	0.0
K12343	0.0
K12342	0.0
K12341	0.0
K12340	1401.0
K02430	4.0
K12349	0.0
K05351	0.0
K11694	0.0
K11695	0.0
K11690	3340.0
K05352	0.0
K11693	0.0
K08928	0.0
K03433	0.0
K13832	0.0
K03039	0.0
K03432	0.0
K06607	0.0
K06606	144.0
K06605	65.0
K03430	1311.0
K06603	432.0
K06602	0.0
K06601	0.0
K06600	0.0
K05358	4.0
K06609	0.0
K06608	307.0
K03923	7.0
K03922	0.0
K11472	1.0
K11473	5628.0
K11474	0.0
K11475	3.0
K11476	0.0
K11477	0.0
K00601	0.0
K00600	11148.0
K00603	447.0
K03746	11.0
K00605	8441.0
K00604	11258.0
K00607	0.0
K00606	8259.0
K00609	11216.0
K03741	7601.0
K03740	11.0
K03743	442.0
K10873	0.0
K03214	4.0
K14068	0.0
K13317	0.0
K06360	0.0
K14069	0.0
K08078	0.0
K09650	0.0
K06361	0.0
K07802	0.0
K07803	2.0
K07800	0.0
K07801	0.0
K07806	4.0
K07807	0.0
K07804	0.0
K07805	0.0
K06362	0.0
K01172	0.0
K10257	0.0
K10255	5626.0
K10254	4118.0
K10253	0.0
K10918	0.0
K04128	0.0
K01958	6599.0
K01959	0.0
K01956	11115.0
K01957	0.0
K04126	0.0
K04127	0.0
K01952	16900.0
K01953	17759.0
K01950	11240.0
K01951	12353.0
K07730	0.0
K07731	0.0
K07732	0.0
K07733	8.0
K07734	2.0
K07735	5633.0
K07736	5005.0
K07737	29601.0
K07738	9518.0
K07739	5.0
K06365	0.0
K06366	0.0
K06367	0.0
K10910	0.0
K10911	0.0
K04382	0.0
K10775	0.0
K02609	5.0
K02979	0.0
K02978	0.0
K06368	0.0
K02975	0.0
K02974	0.0
K02977	0.0
K02976	0.0
K03558	8.0
K03559	40796.0
K03550	10874.0
K03551	11256.0
K03552	0.0
K03553	12353.0
K03554	4.0
K03555	11247.0
K03556	2029.0
K03557	8.0
K01778	11706.0
K01779	902.0
K06369	0.0
K01772	24.0
K01770	11129.0
K01771	0.0
K01776	11093.0
K01777	54.0
K01774	0.0
K01775	13243.0
K05385	0.0
K05384	0.0
K05383	0.0
K05382	0.0
K05381	0.0
K08159	4.0
K14153	1.0
K14154	0.0
K14155	12095.0
K08152	0.0
K08156	1406.0
K08076	0.0
K12809	0.0
K05297	74.0
K03734	24390.0
K03735	817.0
K03736	817.0
K03737	5982.0
K03731	0.0
K03732	7.0
K03733	7073.0
K03738	2.0
K03739	11.0
K08139	0.0
K06994	1.0
K12660	0.0
K12661	0.0
K07450	0.0
K08719	0.0
K08717	1.0
K08715	0.0
K08714	0.0
K08713	0.0
K08710	0.0
K11311	1.0
K11312	0.0
K00141	2.0
K00146	5.0
K00411	0.0
K00412	0.0
K00145	22870.0
K00148	0.0
K14367	0.0
K14366	0.0
K08954	0.0
K08384	11971.0
K14369	0.0
K14368	0.0
K14091	1098.0
K14090	1103.0
K14093	0.0
K14092	0.0
K14095	0.0
K14094	0.0
K14097	0.0
K14096	0.0
K14099	0.0
K14098	0.0
K02848	4.0
K01541	0.0
K04712	0.0
K04711	0.0
K01545	0.0
K01547	9486.0
K01546	9487.0
K01548	9403.0
K04719	0.0
K04718	0.0
K02018	9720.0
K02019	6685.0
K02016	10540.0
K02017	5636.0
K02014	43747.0
K02015	18556.0
K02012	9448.0
K02013	14901.0
K02010	7319.0
K02011	9345.0
K04515	0.0
K03943	0.0
K03941	0.0
K03940	0.0
K00313	14.0
K04060	0.0
K01608	1124.0
K08942	0.0
K08943	0.0
K08940	0.0
K08941	0.0
K08946	0.0
K08947	0.0
K08944	0.0
K08945	0.0
K03059	0.0
K13811	0.0
K13812	0.0
K13815	0.0
K13816	0.0
K13818	0.0
K13819	2.0
K03053	0.0
K03052	0.0
K03055	0.0
K03054	0.0
K03057	0.0
K03056	0.0
K06222	7.0
K11418	0.0
K11410	0.0
K11415	0.0
K00622	0.0
K00621	0.0
K00620	20219.0
K00627	11560.0
K00626	9628.0
K00625	5340.0
K00624	0.0
K02805	1451.0
K02552	5631.0
K02550	0.0
K02556	3563.0
K02803	0.0
K02554	0.0
K07280	0.0
K07281	0.0
K07282	4441.0
K07283	0.0
K07284	2453.0
K07285	5.0
K07286	4.0
K08217	4335.0
K07288	0.0
K07289	4.0
K07534	0.0
K07535	30.0
K07533	2416.0
K07822	0.0
K07823	0.0
K08699	0.0
K00088	12351.0
K00087	1266.0
K00086	1480.0
K00082	0.0
K10239	0.0
K10238	0.0
K10231	345.0
K10230	0.0
K10233	0.0
K10232	0.0
K10235	0.0
K10234	0.0
K10237	0.0
K10236	0.0
K08353	0.0
K01970	0.0
K01971	11941.0
K01972	12214.0
K01973	0.0
K01974	5627.0
K01975	512.0
K01976	0.0
K07758	0.0
K05990	0.0
K07752	0.0
K07753	0.0
K07751	4.0
K13786	0.0
K07755	0.0
K07442	0.0
K08352	16.0
K07115	8.0
K07441	0.0
K07634	0.0
K07446	6.0
K07111	0.0
K07444	4132.0
K07445	0.0
K00647	10.0
K07449	0.0
K00641	7024.0
K00640	18599.0
K01289	0.0
K01282	0.0
K01283	0.0
K01280	0.0
K01281	10.0
K01286	6479.0
K01284	2789.0
K02954	11256.0
K02952	11256.0
K02950	11146.0
K00155	5629.0
K02959	5630.0
K00887	0.0
K00886	0.0
K00885	0.0
K00884	4.0
K00883	110.0
K00882	8119.0
K00881	287.0
K00880	895.0
K00053	11160.0
K14048	0.0
K01026	1479.0
K01756	11225.0
K01025	0.0
K01750	318.0
K01023	36.0
K01752	12934.0
K01753	306.0
K14583	0.0
K01758	38.0
K01759	13039.0
K09565	0.0
K09568	0.0
K08173	0.0
K08172	4.0
K02483	12437.0
K02482	5629.0
K08177	373.0
K08176	0.0
K08175	0.0
K02486	0.0
K02489	0.0
K02488	5.0
K08178	0.0
K14138	73.0
K14136	0.0
K09713	0.0
K09714	0.0
K09715	0.0
K03532	0.0
K03533	0.0
K03530	20314.0
K03531	10662.0
K03536	11251.0
K03537	0.0
K03534	2933.0
K03535	5626.0
K03538	0.0
K03539	0.0
K14451	0.0
K14450	0.0
K02225	0.0
K02224	6266.0
K02227	3565.0
K02226	3859.0
K02221	456.0
K14107	0.0
K02229	0.0
K02228	0.0
K14106	0.0
K00441	4.0
K03288	4.0
K03289	0.0
K03284	18094.0
K03285	1.0
K03286	11.0
K03287	1403.0
K03280	0.0
K03281	7035.0
K03282	10870.0
K00440	0.0
K13677	0.0
K12790	0.0
K09639	0.0
K12688	0.0
K12689	0.0
K12686	0.0
K12687	0.0
K12684	4.0
K12685	4.0
K12682	0.0
K12683	0.0
K12680	0.0
K11889	0.0
K08884	10845.0
K11085	8127.0
K11084	0.0
K11081	0.0
K11080	0.0
K11083	0.0
K11082	0.0
K11089	5626.0
K08777	0.0
K08776	0.0
K06346	9737.0
K06347	0.0
K09824	0.0
K09825	11496.0
K09823	10.0
K09820	5627.0
K10939	0.0
K10936	0.0
K10937	0.0
K10933	0.0
K06348	0.0
K09829	0.0
K11337	0.0
K11336	0.0
K11335	0.0
K11334	0.0
K11333	0.0
K11332	0.0
K11331	0.0
K11330	0.0
K00169	947.0
K00164	5635.0
K00166	2.0
K00167	2.0
K00161	11553.0
K00162	11553.0
K00163	8.0
K10689	0.0
K10680	4.0
K10681	0.0
K10682	0.0
K04083	9855.0
K04082	8.0
K04081	0.0
K04080	4.0
K04087	5932.0
K04086	10.0
K04085	10.0
K04084	6.0
K04088	5932.0
K01569	0.0
K01568	1.0
K01563	0.0
K01561	0.0
K01560	1833.0
K01567	11255.0
K01565	5626.0
K01564	0.0
K02038	16875.0
K02039	16875.0
K02030	11532.0
K02031	25225.0
K02032	26077.0
K02033	27537.0
K02034	33845.0
K02035	34711.0
K02036	22509.0
K02037	16797.0
K05556	0.0
K13658	0.0
K13659	0.0
K13656	0.0
K13657	0.0
K13654	0.0
K13655	5.0
K13652	1099.0
K13653	8128.0
K13650	0.0
K13651	0.0
K05555	0.0
K05552	0.0
K02057	20524.0
K05550	1.0
K05551	0.0
K12308	9684.0
K12306	0.0
K03073	5610.0
K03072	559.0
K03071	8.0
K03070	16881.0
K03077	5960.0
K03076	11146.0
K03075	10553.0
K03074	695.0
K08965	31.0
K08967	2.0
K08961	4.0
K08963	8153.0
K13873	0.0
K13876	0.0
K13874	0.0
K13875	0.0
K06139	4.0
K06138	4.0
K06135	0.0
K06134	4.0
K06137	5629.0
K06136	4.0
K06131	18775.0
K06133	3566.0
K06132	0.0
K02600	11256.0
K07389	0.0
K07388	0.0
K04747	0.0
K01516	11145.0
K09977	4.0
K07518	0.0
K07519	0.0
K11437	0.0
K07512	5626.0
K07516	3.0
K10212	80.0
K10747	0.0
K10217	0.0
K10219	0.0
K10218	0.0
K10748	4.0
K01912	15703.0
K01913	0.0
K01910	280.0
K01911	5663.0
K01916	12.0
K01917	0.0
K01914	5129.0
K01915	22243.0
K01918	8063.0
K01919	359.0
K07774	4.0
K07775	1061.0
K07776	351.0
K07777	614.0
K07770	22.0
K07771	4.0
K07772	0.0
K07773	4.0
K07778	6.0
K01193	5101.0
K04340	0.0
K04341	0.0
K04342	0.0
K04343	0.0
K12986	0.0
K04691	7.0
K02931	10664.0
K02933	11256.0
K02935	11251.0
K02936	0.0
K02939	11256.0
K00205	0.0
K00204	0.0
K00207	0.0
K00206	0.0
K00201	0.0
K00200	0.0
K00203	0.0
K00202	0.0
K00209	0.0
K00208	1413.0
K01000	12435.0
K01001	0.0
K01002	383.0
K01003	24.0
K01004	0.0
K01005	343.0
K01006	10890.0
K01007	6140.0
K01008	1914.0
K10855	0.0
K14115	0.0
K14116	0.0
K14441	11230.0
K14446	2.0
K14447	0.0
K14112	0.0
K14445	5626.0
K08195	6.0
K08194	1.0
K14448	0.0
K08196	2.0
K08191	1399.0
K14119	0.0
K08193	0.0
K00702	726.0
K10799	0.0
K03518	3776.0
K03519	116.0
K09719	0.0
K10856	0.0
K03516	0.0
K03517	9097.0
K02205	0.0
K02204	5.0
K02203	3667.0
K02201	0.0
K02200	4.0
K13714	1.0
K13461	0.0
K12518	7.0
K12519	7.0
K12517	7.0
K12514	0.0
K12515	0.0
K12512	0.0
K12513	0.0
K12510	4544.0
K12511	1084.0
K07183	4110.0
K07182	2.0
K07181	1684.0
K07180	433.0
K07186	4.0
K07185	6946.0
K07184	4.0
K09800	9.0
K09801	8.0
K09802	4.0
K09803	14.0
K09804	0.0
K09805	0.0
K09806	8.0
K09807	3096.0
K09808	8427.0
K09809	65.0
K10912	0.0
K10913	0.0
K10914	640.0
K10915	0.0
K10916	0.0
K10917	0.0
K11358	3242.0
K11355	0.0
K11354	0.0
K11357	0.0
K11356	0.0
K04069	20963.0
K04068	6683.0
K04065	5.0
K04064	0.0
K04067	4.0
K04066	11252.0
K04061	2090.0
K09716	0.0
K04063	5626.0
K04062	4.0
K10006	0.0
K10007	0.0
K10004	8.0
K10005	0.0
K10002	7.0
K10003	7.0
K10000	4.0
K10001	8.0
K09717	0.0
K10008	5626.0
K10009	0.0
K02491	0.0
K14588	4.0
K14581	0.0
K13678	26.0
K13679	0.0
K11633	0.0
K13670	0.0
K13671	0.0
K11987	0.0
K11636	0.0
K11634	0.0
K13582	0.0
K13583	0.0
K13580	0.0
K13581	0.0
K13586	0.0
K13587	0.0
K13584	0.0
K13585	0.0
K13588	0.0
K13589	0.0
K02052	914.0
K02053	917.0
K02050	27821.0
K02051	32177.0
K02056	13350.0
K05553	0.0
K02054	912.0
K02055	883.0
K02058	8155.0
K02059	0.0
K05558	0.0
K05559	3.0
K03895	0.0
K03894	0.0
K03897	3.0
K03896	0.0
K03891	0.0
K03890	0.0
K03893	1.0
K03892	26119.0
K02423	4.0
K05342	0.0
K05341	30.0
K12989	0.0
K12988	0.0
K02420	3695.0
K12981	0.0
K12980	0.0
K12983	0.0
K12982	0.0
K12985	0.0
K12984	0.0
K12987	0.0
K02426	7027.0
K13854	0.0
K03098	12657.0
K13853	432.0
K03095	10.0
K05344	0.0
K03091	17272.0
K03090	432.0
K03093	285.0
K03092	8329.0
K06113	0.0
K09632	0.0
K02429	2792.0
K06118	0.0
K05716	0.0
K04844	24.0
K11632	0.0
K11630	0.0
K11631	21.0
K11637	0.0
K11635	0.0
K11638	0.0
K11639	0.0
K07572	0.0
K07573	0.0
K07570	32.0
K07571	1142.0
K07576	9193.0
K07577	0.0
K07574	4225.0
K07575	0.0
K07578	0.0
K07579	0.0
K11189	16718.0
K11184	2414.0
K11187	0.0
K11180	0.0
K11181	0.0
K11183	5630.0
K10764	4.0
K10763	8.0
K10762	0.0
K01938	5754.0
K01939	11714.0
K01934	9883.0
K01935	7043.0
K01937	11218.0
K01930	0.0
K01932	0.0
K01933	12349.0
K07798	6.0
K07799	5631.0
K07796	4.0
K07797	0.0
K07794	43.0
K07795	60.0
K07792	4.0
K07793	2333.0
K07790	0.0
K07791	4.0
K06379	4189.0
K00968	1097.0
K06378	9719.0
K06377	0.0
K06376	0.0
K06375	0.0
K09814	0.0
K09813	0.0
K06372	0.0
K06371	0.0
K06370	0.0
K01249	0.0
K01246	8727.0
K01247	29.0
K01244	0.0
K01243	4236.0
K08919	0.0
K01241	4.0
K02919	8617.0
K02913	10790.0
K02912	0.0
K02911	5516.0
K02910	0.0
K02917	0.0
K02916	11256.0
K02915	0.0
K02914	11187.0
K00228	8.0
K00227	0.0
K00226	13534.0
K00224	0.0
K00223	0.0
K00222	0.0
K00221	0.0
K00220	0.0
K01798	0.0
K01799	301.0
K01068	0.0
K01069	6771.0
K01062	0.0
K01791	10695.0
K01792	5629.0
K01061	11261.0
K01066	5683.0
K01067	309.0
K01796	27.0
K01797	41.0
K05499	1433.0
K14468	0.0
K14469	0.0
K14465	0.0
K14466	0.0
K14467	0.0
K10834	0.0
K10833	0.0
K02266	0.0
K03793	0.0
K03790	534.0
K03791	0.0
K03796	4.0
K03797	19282.0
K03794	0.0
K03795	5626.0
K03798	17039.0
K03799	23.0
K13448	0.0
K12538	0.0
K12539	0.0
K12530	4.0
K12531	4.0
K12532	4.0
K12533	0.0
K12534	0.0
K12535	0.0
K12536	0.0
K12537	0.0
K03136	0.0
K09790	2251.0
K09791	6.0
K09792	5627.0
K09793	7021.0
K09794	4.0
K09795	4.0
K09796	0.0
K09797	2549.0
K09798	4.0
K09799	3.0
K10972	0.0
K10973	0.0
K10977	36.0
K10974	1744.0
K10975	0.0
K10978	0.0
K10979	5976.0
K06308	0.0
K00315	0.0
K09862	8.0
K06303	0.0
K09860	0.0
K09861	4460.0
K06306	1300.0
K06307	0.0
K06305	0.0
K11373	0.0
K04047	5645.0
K04046	6.0
K04045	1260.0
K04044	8.0
K04043	17808.0
K04042	2471.0
K04041	3838.0
K04040	0.0
K02700	0.0
K04049	0.0
K04048	0.0
K02707	0.0
K02704	0.0
K02705	0.0
K10020	0.0
K10021	0.0
K10022	0.0
K10023	0.0
K10024	0.0
K10025	0.0
K10026	5787.0
K10027	2.0
K13612	0.0
K13613	0.0
K13611	0.0
K13614	0.0
K13615	0.0
K05794	5978.0
K05795	6261.0
K05796	51.0
K05797	0.0
K05790	4.0
K05791	5629.0
K05792	5666.0
K05793	5629.0
K05798	4.0
K05799	11804.0
K01474	2.0
K01477	4.0
K01476	1.0
K01471	0.0
K01470	9646.0
K01473	2.0
K13039	0.0
K01479	8.0
K01478	7.0
K05570	1298.0
K05571	1299.0
K05572	0.0
K05573	0.0
K02078	24673.0
K02079	4.0
K05576	0.0
K02074	10.0
K02075	10.0
K02076	90.0
K02077	11261.0
K02071	3640.0
K02072	3534.0
K02073	3647.0
K03309	10.0
K03308	10428.0
K03305	7050.0
K03304	0.0
K03307	4725.0
K03306	8100.0
K03301	0.0
K03300	634.0
K03303	5734.0
K03302	0.0
K06173	13803.0
K06175	5.0
K06174	0.0
K06177	1420.0
K06176	5.0
K06179	4219.0
K07680	0.0
K03867	0.0
K03838	0.0
K12053	0.0
K11618	1097.0
K11619	0.0
K11614	0.0
K11615	0.0
K11616	0.0
K11617	0.0
K11610	0.0
K11611	0.0
K11960	0.0
K11961	344.0
K02836	11252.0
K10565	0.0
K10564	0.0
K02837	10511.0
K10561	368.0
K10560	368.0
K10563	7254.0
K10562	0.0
K02838	11256.0
K06858	4.0
K02839	1101.0
K06859	136.0
K12700	327.0
K07558	0.0
K07559	7173.0
K07228	0.0
K07229	9.0
K07226	0.0
K07224	4.0
K07225	4.0
K07222	5628.0
K07223	25.0
K07220	7830.0
K07221	0.0
K10709	1449.0
K10708	0.0
K10701	0.0
K10703	0.0
K10702	0.0
K10704	0.0
K05984	0.0
K07537	0.0
K08652	0.0
K08651	0.0
K08658	0.0
K08659	107.0
K05982	4.0
K07451	0.0
K07453	0.0
K07452	0.0
K07455	148.0
K07454	5629.0
K09707	1433.0
K07457	344.0
K09706	348.0
K07104	5626.0
K00029	10.0
K00028	0.0
K00799	45.0
K00798	5436.0
K00797	2632.0
K00024	8460.0
K00795	15.0
K00026	0.0
K00021	0.0
K00020	49.0
K00023	2.0
K00022	0.0
K09017	4.0
K01269	9255.0
K09015	7034.0
K09014	8502.0
K09013	11227.0
K09011	1394.0
K09010	0.0
K01261	1.0
K01262	19165.0
K01263	1.0
K01264	0.0
K01265	14202.0
K01266	1099.0
K09018	0.0
K08227	4.0
K08226	0.0
K08225	0.0
K08224	351.0
K08223	5631.0
K08222	0.0
K08221	0.0
K00249	14.0
K01790	11002.0
K00241	7029.0
K00240	7391.0
K00243	10024.0
K00242	8.0
K00245	4.0
K00244	2254.0
K00247	4.0
K00246	4.0
K01795	6795.0
K06983	0.0
K02799	0.0
K02798	415.0
K02791	344.0
K02790	4.0
K02793	2006.0
K02795	2736.0
K02794	3082.0
K02796	2575.0
K04564	13225.0
K04565	2118.0
K04566	1097.0
K04567	10091.0
K01040	442.0
K01041	0.0
K04562	618.0
K04568	9.0
K01049	0.0
K02535	7029.0
K02242	11.0
K02536	12656.0
K02531	0.0
K02246	10.0
K02533	9.0
K02532	13.0
K02248	0.0
K02538	6.0
K00581	0.0
K13421	0.0
K01013	0.0
K15018	0.0
K15019	0.0
K03110	11256.0
K03111	16644.0
K03112	4.0
K03113	7024.0
K03116	7042.0
K03117	7.0
K03118	7039.0
K03119	4.0
K10919	0.0
K12552	0.0
K12553	0.0
K12551	0.0
K12556	1.0
K12554	0.0
K12555	20.0
K06892	2.0
K06893	5626.0
K06890	681.0
K06891	5635.0
K06896	14129.0
K06897	3607.0
K06894	11257.0
K06895	522.0
K10954	0.0
K10956	0.0
K06899	4.0
K06328	6.0
K06329	0.0
K10952	0.0
K10953	0.0
K11395	0.0
K11391	0.0
K11390	0.0
K11392	0.0
K00499	0.0
K00494	5626.0
K00495	0.0
K00496	6.0
K00491	0.0
K00492	9.0
K00493	0.0
K13591	0.0
K01467	12935.0
K13593	0.0
K13592	0.0
K04021	0.0
K04020	0.0
K04023	1160.0
K04022	0.0
K04025	0.0
K04024	571.0
K04027	37.0
K04026	515.0
K04029	2281.0
K04028	2376.0
K07055	0.0
K07054	8.0
K07057	0.0
K07056	12650.0
K07051	5626.0
K07050	3171.0
K07053	10908.0
K07052	21559.0
K07059	0.0
K07058	10540.0
K10040	28.0
K10041	214.0
K10046	0.0
K04799	0.0
K04798	0.0
K04793	0.0
K04792	0.0
K04791	0.0
K04790	0.0
K04797	0.0
K04796	0.0
K04795	0.0
K04794	0.0
K13638	4.0
K13639	7.0
K13634	4.0
K13635	4.0
K13636	0.0
K13637	0.0
K13630	0.0
K13631	0.0
K13632	0.0
K13633	0.0
K02042	1464.0
K05778	0.0
K05779	0.0
K05776	1398.0
K05541	7.0
K05774	0.0
K05775	0.0
K05772	0.0
K05773	0.0
K05540	1055.0
K01459	0.0
K01458	0.0
K01457	5973.0
K01455	5662.0
K01454	0.0
K01453	0.0
K01452	1.0
K01451	812.0
K01450	0.0
K05518	0.0
K08070	1029.0
K08071	0.0
K05516	5636.0
K08077	304.0
K05515	16714.0
K13093	0.0
K11783	0.0
K12949	0.0
K12945	0.0
K12944	0.0
K12941	665.0
K12940	10.0
K12943	0.0
K12942	1094.0
K14728	0.0
K14727	0.0
K11785	0.0
K00108	5632.0
K13890	4.0
K13891	4.0
K13892	2.0
K13893	4.0
K13894	4.0
K13895	4.0
K13896	4.0
K06159	0.0
K06158	17671.0
K06153	11631.0
K06152	0.0
K06151	0.0
K06157	0.0
K06156	4.0
K06155	0.0
K06154	0.0
K03327	8426.0
K03326	27.0
K03325	6328.0
K03324	8541.0
K03322	841.0
K03321	420.0
K03320	6494.0
K03329	0.0
K03328	1414.0
K04802	0.0
K04801	0.0
K04800	0.0
K11948	0.0
K01505	1.0
K04756	0.0
K11940	4.0
K11941	0.0
K11942	2.0
K11943	0.0
K11944	0.0
K01507	18708.0
K11946	0.0
K11947	0.0
K01506	0.0
K01501	4.0
K01500	87.0
K01503	0.0
K06714	1054.0
K04750	7182.0
K12789	0.0
K12788	0.0
K11526	0.0
K10810	0.0
K11522	0.0
K11523	0.0
K08675	0.0
K08676	0.0
K08677	0.0
K08679	0.0
K11521	0.0
K10547	971.0
K10546	975.0
K10545	339.0
K10544	37.0
K10543	65.0
K10542	2398.0
K10541	2400.0
K10540	3530.0
K10549	301.0
K10548	971.0
K14630	0.0
K11529	0.0
K00007	0.0
K00005	3908.0
K13444	0.0
K00003	10212.0
K00002	1414.0
K00001	13055.0
K01186	14063.0
K00009	410.0
K00008	5790.0
K10726	0.0
K10725	0.0
K08246	0.0
K00263	5626.0
K00262	6637.0
K00261	39.0
K00260	1.0
K00266	18327.0
K00265	12664.0
K01200	478.0
K01201	2276.0
K01206	25372.0
K01207	8081.0
K01205	7020.0
K01208	10.0
K01209	11145.0
K06167	7315.0
K00917	1801.0
K00912	7029.0
K00919	11251.0
K02519	11080.0
K02518	11146.0
K02517	1413.0
K02511	4.0
K02510	11757.0
K13409	0.0
K13408	0.0
K03179	7030.0
K03170	0.0
K03177	11256.0
K12574	4186.0
K12570	0.0
K12573	10909.0
K11009	0.0
K11008	0.0
K11005	0.0
K11004	0.0
K11007	0.0
K11006	0.0
K11003	0.0
K08296	5635.0
K08297	0.0
K08295	0.0
K02634	0.0
K02635	0.0
K10622	0.0
K07693	0.0
K07692	0.0
K07691	0.0
K07690	0.0
K07697	0.0
K07696	1103.0
K07695	0.0
K07694	117.0
K07699	3186.0
K07698	0.0
K07079	5949.0
K07078	445.0
K07077	0.0
K07076	601.0
K07075	729.0
K07074	5952.0
K07073	0.0
K07072	0.0
K07071	11260.0
K07070	7.0
K14584	0.0
K11620	0.0
K09190	0.0
K11623	0.0
K05759	0.0
K08589	0.0
K11625	0.0
K11995	0.0
K01439	10634.0
K01438	7135.0
K01431	0.0
K01430	7071.0
K01433	5634.0
K01432	0.0
K01434	2.0
K01437	0.0
K01436	3072.0
K05539	8.0
K14520	0.0
K12963	4.0
K12962	4.0
K12961	4.0
K12960	11237.0
K14749	0.0
K14748	0.0
K02972	0.0
K14743	0.0
K14742	10891.0
K14745	0.0
K14744	11.0
K14747	0.0
K14746	0.0
K02167	5.0
K02164	0.0
K02160	8097.0
K02168	13.0
K02169	1402.0
K10931	0.0
K03341	0.0
K03340	3814.0
K03343	0.0
K03342	1.0
K03346	20.0
K12299	0.0
K12291	0.0
K12290	0.0
K12293	0.0
K12292	0.0
K12295	0.0
K12294	0.0
K12297	7.0
K12368	4.0
K11922	0.0
K11923	4.0
K11920	0.0
K11921	0.0
K11926	4.0
K11927	6811.0
K11924	10.0
K11925	4.0
K11928	1831.0
K13181	0.0
K13219	0.0
K07262	4.0
K07263	12654.0
K07260	4889.0
K07261	2.0
K07266	0.0
K07267	5635.0
K07264	7.0
K07265	0.0
K07268	0.0
K07269	4.0
K01155	1140.0
K04478	0.0
K04479	0.0
K10528	0.0
K14952	0.0
K07486	5661.0
K07487	2.0
K07484	23359.0
K07485	0.0
K07482	0.0
K07483	17956.0
K07480	22.0
K07481	242.0
K07488	0.0
K07489	7.0
K11210	0.0
K11211	0.0
K11212	4.0
K11214	1105.0
K11216	36.0
K06300	0.0
K00061	0.0
K00060	5708.0
K06301	0.0
K00065	1019.0
K00064	0.0
K00067	13070.0
K00066	5626.0
K00069	0.0
K00068	149.0
K06304	0.0
K08262	0.0
K08261	0.0
K08260	0.0
K08265	0.0
K08264	0.0
K00288	0.0
K00285	5642.0
K00284	3779.0
K00287	16783.0
K00286	12388.0
K00281	7024.0
K00280	0.0
K00283	1619.0
K00282	1619.0
K08088	0.0
K14198	0.0
K14199	0.0
K03452	0.0
K14194	0.0
K14195	0.0
K14196	0.0
K14197	0.0
K14192	0.0
K14193	0.0
K01880	11231.0
K01881	12374.0
K01883	11256.0
K01885	11442.0
K04618	0.0
K01887	12353.0
K01224	615.0
K01889	11256.0
K01226	1400.0
K01227	0.0
K01220	1.0
K01222	769.0
K01223	3584.0
K02759	1863.0
K02755	0.0
K02757	4528.0
K02756	0.0
K14998	0.0
K02750	72.0
K02753	0.0
K02752	0.0
K00939	11246.0
K00938	10.0
K00937	11372.0
K00936	41612.0
K00935	0.0
K00934	5626.0
K00933	0.0
K00932	4.0
K00931	11309.0
K00930	22876.0
K01089	1402.0
K01080	0.0
K01081	2498.0
K01082	0.0
K01083	0.0
K01084	0.0
K01085	4.0
K01087	5.0
K02571	0.0
K02570	9.0
K02573	9.0
K02572	4.0
K02575	5642.0
K02574	335.0
K07780	0.0
K03488	3163.0
K03489	16.0
K03482	0.0
K03483	411.0
K03480	729.0
K03481	459.0
K03486	1400.0
K03487	0.0
K03484	3638.0
K03485	4.0
K02287	0.0
K02286	0.0
K02285	0.0
K02284	0.0
K02283	6200.0
K02282	6.0
K02281	0.0
K02280	2.0
K02289	0.0
K02288	0.0
K03626	0.0
K03627	0.0
K03624	8490.0
K03625	11256.0
K03151	4230.0
K03620	5.0
K03153	4.0
K08869	0.0
K03628	15701.0
K03629	11251.0
K09738	0.0
K09739	0.0
K09736	0.0
K09737	0.0
K09735	0.0
K09732	0.0
K09733	0.0
K09730	0.0
K09731	0.0
K09888	3936.0
K09889	8.0
K09880	0.0
K09882	0.0
K09883	0.0
K09884	0.0
K09887	0.0
K11027	0.0
K11026	0.0
K11025	0.0
K11024	0.0
K07679	0.0
K07678	3.0
K11021	0.0
K11020	0.0
K07675	4.0
K07674	0.0
K07676	4.0
K07671	0.0
K07670	0.0
K07673	4.0
K07672	0.0
K01117	0.0
K12048	0.0
K07019	5635.0
K07018	5.0
K07011	4704.0
K07010	3243.0
K07013	1.0
K07012	9125.0
K07015	4139.0
K07014	4.0
K07017	356.0
K07016	3.0
K10084	0.0
K08372	84.0
K05884	85.0
K05885	1531.0
K05886	0.0
K05887	0.0
K05880	4.0
K05881	4.0
K05882	5626.0
K05883	0.0
K08902	0.0
K05739	48.0
K05888	0.0
K05889	0.0
K08903	0.0
K00547	112.0
K00544	0.0
K00545	0.0
K00542	0.0
K00543	0.0
K00540	30725.0
K00548	8663.0
K00549	7145.0
K01145	3.0
K01412	0.0
K01147	5.0
K01417	1912.0
K00038	0.0
K01143	0.0
K01142	9748.0
K01419	17.0
K00788	11453.0
K00789	12606.0
K12502	0.0
K14762	0.0
K14761	4194.0
K06195	5631.0
K03819	0.0
K03818	0.0
K03814	9.0
K03817	10.0
K03816	3345.0
K03811	7105.0
K03810	36.0
K03813	347.0
K11908	0.0
K11909	4.0
K11904	13.0
K11905	4.0
K11906	4.0
K11907	6.0
K11900	6.0
K11901	6.0
K11902	1.0
K11903	9.0
K10986	0.0
K13238	0.0
K13239	0.0
K13797	0.0
K07248	536.0
K13796	1.0
K07244	0.0
K07245	7.0
K07246	650.0
K07240	19043.0
K07241	1.0
K07242	0.0
K07243	5630.0
K01268	0.0
K05296	0.0
K02821	1599.0
K09016	0.0
K09945	0.0
K09944	0.0
K09947	0.0
K09946	5629.0
K09941	0.0
K09940	5626.0
K09943	0.0
K09942	0.0
K09949	5627.0
K09948	0.0
K10851	0.0
K10850	0.0
K03666	1175.0
K03667	17.0
K03196	1.0
K03665	10909.0
K11275	0.0
K06012	3662.0
K00048	2366.0
K10857	3.0
K09773	28.0
K00043	0.0
K00042	2150.0
K00041	1715.0
K00040	1783.0
K00046	17510.0
K00733	0.0
K00044	0.0
K06011	0.0
K09012	0.0
K06016	814.0
K06017	0.0
K06014	0.0
K06015	1362.0
K06019	5.0
K01075	0.0
K12221	0.0
K06444	0.0
K04632	0.0
K14977	42.0
K14974	0.0
K00958	2.0
K00951	7077.0
K00950	7464.0
K00952	18.0
K00955	6157.0
K00954	11255.0
K00957	6233.0
K00956	6231.0
K00590	0.0
K02777	446.0
K02775	578.0
K02774	1155.0
K02773	1076.0
K02771	71.0
K02770	8269.0
K02779	5955.0
K02778	0.0
K01606	0.0
K01607	4549.0
K01604	0.0
K01605	0.0
K01602	0.0
K01601	0.0
K03750	6099.0
K01609	10640.0
K02553	8.0
K02804	1907.0
K02551	7026.0
K02806	355.0
K02557	4733.0
K02800	761.0
K05275	0.0
K02802	0.0
K13300	0.0
K02558	11260.0
K02809	0.0
K02808	0.0
K03600	8.0
K03601	11251.0
K03602	5345.0
K03603	4.0
K03604	1217.0
K03605	1.0
K03606	1.0
K03607	4.0
K03608	3253.0
K03609	5305.0
K06078	4.0
K06079	4.0
K09710	11252.0
K09711	0.0
K09712	3.0
K06073	4.0
K06074	4.0
K06075	4.0
K06076	9.0
K06077	4.0
K06382	2885.0
K06383	2207.0
K06380	0.0
K06381	4409.0
K06386	0.0
K06387	3080.0
K06384	726.0
K06385	3209.0
K06388	0.0
K06389	0.0
K12466	0.0
K12468	0.0
K07657	5635.0
K07656	0.0
K07655	0.0
K07654	0.0
K07653	0.0
K07652	606.0
K07651	0.0
K07650	366.0
K07659	8.0
K07658	5467.0
K11041	54.0
K11040	0.0
K11043	0.0
K11042	0.0
K11045	0.0
K11044	0.0
K11047	0.0
K11046	0.0
K11049	0.0
K11048	0.0
K07387	1398.0
K07386	1458.0
K06926	4980.0
K06927	7.0
K06924	0.0
K06925	11256.0
K06922	0.0
K06923	4133.0
K06920	5701.0
K06921	2067.0
K06928	546.0
K06929	99.0
K07033	4694.0
K07032	5669.0
K07031	1662.0
K07030	3612.0
K07037	7110.0
K07035	3205.0
K07034	4.0
K07039	4.0
K07038	5699.0
K10829	0.0
K00384	22596.0
K00385	603.0
K00386	0.0
K00387	0.0
K00380	11258.0
K00381	5633.0
K00382	9773.0
K00383	7.0
K00389	0.0
K01387	0.0
K01385	0.0
K01389	0.0
K09158	8.0
K09159	8.0
K09156	0.0
K09157	4200.0
K09154	0.0
K09155	409.0
K09152	0.0
K09153	1540.0
K09150	0.0
K09151	5626.0
K05970	14199.0
K05714	0.0
K05715	0.0
K05710	4.0
K05711	0.0
K05712	1.0
K05713	0.0
K00560	10015.0
K00561	0.0
K00563	1009.0
K00564	127.0
K00566	12695.0
K00567	10721.0
K00568	17.0
K00569	5628.0
K05575	0.0
K01169	0.0
K01167	0.0
K01166	0.0
K05577	5626.0
K01163	2191.0
K01161	0.0
K01160	7.0
K05578	0.0
K05579	0.0
K08092	708.0
K08093	41.0
K08094	601.0
K08095	0.0
K08096	0.0
K08097	0.0
K02254	0.0
K02255	0.0
K01743	0.0
K02251	0.0
K02061	0.0
K01741	0.0
K02060	0.0
K00114	0.0
K02122	4879.0
K02123	6179.0
K02120	6289.0
K02121	5073.0
K02124	6291.0
K03837	4.0
K03836	0.0
K03835	4.0
K03834	4.0
K03833	436.0
K03832	7048.0
K03831	5630.0
K03830	2290.0
K00443	0.0
K03839	1398.0
K02067	12.0
K10189	3036.0
K13038	7324.0
K13787	104.0
K13788	5633.0
K13789	31338.0
K10188	3648.0
K12255	0.0
K12254	0.0
K12257	10269.0
K12256	0.0
K12251	6515.0
K12250	0.0
K12253	0.0
K12252	0.0
K13252	33.0
K13256	4.0
K13255	0.0
K12079	0.0
K12078	0.0
K12071	0.0
K12070	0.0
K12073	5626.0
K12072	1.0
K09912	7.0
K06236	0.0
K06237	0.0
K05519	0.0
K09914	4.0
K11788	0.0
K11782	0.0
K11780	0.0
K11781	0.0
K11787	0.0
K11784	0.0
K11530	0.0
K12787	0.0
K12786	0.0
K12785	0.0
K12784	0.0
K06718	7.0
K09969	0.0
K09968	0.0
K09967	7075.0
K09966	5629.0
K09965	5626.0
K09964	0.0
K09963	682.0
K09962	12.0
K09961	5.0
K09960	1.0
K11527	5626.0
K11524	0.0
K11525	0.0
K11250	7.0
K11253	0.0
K11258	4.0
K11528	0.0
K00713	0.0
K00712	0.0
K10780	0.0
K10783	5690.0
K10125	0.0
K10124	4.0
K10126	0.0
K10121	4.0
K10123	0.0
K10122	4.0
K04652	1449.0
K04653	1198.0
K04651	2543.0
K04656	1200.0
K04654	1200.0
K04655	1577.0
K00973	10600.0
K00972	530.0
K00971	8659.0
K00970	1404.0
K00975	16413.0
K00974	23995.0
K00979	7223.0
K00978	6072.0
K14954	0.0
K14955	0.0
K14956	0.0
K06178	2687.0
K01596	5859.0
K01597	10.0
K01594	0.0
K01595	5633.0
K01592	0.0
K01593	0.0
K01590	5629.0
K01591	11215.0
K01598	5626.0
K01599	10802.0
K02711	0.0
K02710	0.0
K02713	0.0
K02712	0.0
K02714	0.0
K02717	0.0
K02716	0.0
K02719	0.0
K02718	0.0
K03449	6728.0
K03446	7030.0
K03444	0.0
K03445	2.0
K03442	5139.0
K01620	9703.0
K01621	6140.0
K01622	0.0
K01623	7447.0
K01624	16743.0
K01625	15538.0
K01626	14309.0
K01627	7034.0
K01628	4273.0
K01629	1130.0
K05299	0.0
K02829	0.0
K02828	0.0
K02827	0.0
K02826	0.0
K02825	6095.0
K02824	3630.0
K02823	5571.0
K02822	1959.0
K03198	1.0
K03199	0.0
K03668	4.0
K03669	5626.0
K03190	7071.0
K03191	3.0
K03660	10941.0
K03194	0.0
K03195	0.0
K03664	11256.0
K03197	0.0
K09772	4206.0
K06013	5628.0
K09770	88.0
K09771	8.0
K09776	0.0
K09777	3405.0
K09774	9.0
K09775	2653.0
K09778	5945.0
K09779	3659.0
K06269	0.0
K06323	0.0
K11624	0.0
K02991	0.0
K02990	10939.0
K02624	8.0
K02240	32.0
K08282	5626.0
K12440	0.0
K12441	0.0
K12442	0.0
K12443	0.0
K12444	0.0
K12445	0.0
K12449	0.0
K02247	0.0
K07637	4.0
K07636	11272.0
K07639	3.0
K07638	9.0
K11069	2734.0
K11068	3691.0
K11063	0.0
K11062	0.0
K11061	0.0
K11060	0.0
K11066	4.0
K11065	1411.0
K06900	0.0
K06901	15950.0
K06902	1334.0
K06903	271.0
K06904	664.0
K06905	563.0
K06906	358.0
K06907	872.0
K06908	563.0
K06909	0.0
K10821	0.0
K05905	0.0
K05904	0.0
K05906	0.0
K05900	0.0
K05903	1.0
K01406	0.0
K05909	0.0
K05908	0.0
K00368	0.0
K00369	0.0
K00366	6082.0
K00367	0.0
K00364	10.0
K00365	5626.0
K00362	4.0
K00363	1.0
K00360	0.0
```
