## Extended Data File 1 for "Diet induces reproducible alterations in the mouse and human gut microbiome": SRS3574891_SRR7556128.picrust_nol

```
# Constructed from biom file
#OTU ID	SRR7556128
K01365	0.0
K01364	0.0
K01361	1.0
K01360	0.0
K01362	4076.0
K02249	0.0
K05841	0.0
K05844	0.0
K05845	10.0
K05846	4163.0
K05847	4076.0
K00508	10.0
K00500	0.0
K00507	25.0
K00504	0.0
K00505	0.0
K12521	0.0
K01101	2706.0
K01103	0.0
K12520	0.0
K01104	19576.0
K05592	4661.0
K05593	4888.0
K05590	3.0
K05591	3.0
K05596	13.0
K05597	10.0
K05594	0.0
K05595	7.0
K05599	1.0
K11964	0.0
K11962	0.0
K14540	6976.0
K12529	0.0
K12528	0.0
K06353	0.0
K02456	147.0
K02457	3.0
K02454	34.0
K02455	18.0
K02452	13.0
K02453	28.0
K02450	0.0
K02103	3013.0
K08138	0.0
K02108	7786.0
K02109	10001.0
K02458	4.0
K02459	13.0
K08137	3.0
K03851	0.0
K03850	0.0
K03852	0.0
K03855	0.0
K03856	7463.0
K13018	0.0
K13019	0.0
K13010	0.0
K13011	0.0
K13012	789.0
K13013	0.0
K13014	3.0
K13015	2.0
K13016	0.0
K13017	0.0
K08566	0.0
K08567	4.0
K13274	0.0
K13275	38.0
K13276	0.0
K13277	0.0
K03275	3.0
K03274	8.0
K03277	0.0
K03276	0.0
K03271	4789.0
K03270	3488.0
K03273	217.0
K03272	2245.0
K03279	0.0
K03278	0.0
K11022	0.0
K12277	0.0
K12276	0.0
K12270	1.0
K11058	0.0
K12279	0.0
K12278	0.0
K07557	0.0
K07550	0.0
K07552	1218.0
K06319	0.0
K09909	11.0
K09908	3.0
K12051	0.0
K12050	0.0
K12057	4.0
K12056	4.0
K06221	3.0
K09900	3.0
K09903	8266.0
K09902	13.0
K09904	3.0
K09907	3.0
K09906	13.0
K11501	0.0
K03234	0.0
K00773	8256.0
K00772	32.0
K00777	0.0
K00776	0.0
K06313	432.0
K06315	0.0
K05574	0.0
K10201	32.0
K07176	0.0
K07177	13.0
K07174	0.0
K07175	618.0
K07172	1.0
K07173	3126.0
K07170	1556.0
K07171	15800.0
K07178	0.0
K07179	0.0
K00195	0.0
K00194	49.0
K00197	51.0
K00196	0.0
K00191	0.0
K00190	0.0
K00193	0.0
K00192	0.0
K00198	1324.0
K06405	6401.0
K10109	3431.0
K10108	5562.0
K10107	0.0
K01828	0.0
K01829	0.0
K01826	13.0
K01825	53.0
K01822	0.0
K01823	16.0
K01820	5.0
K01821	24.0
K00999	0.0
K00998	3168.0
K00995	12966.0
K00997	1351.0
K00996	2.0
K00991	8579.0
K00990	18.0
K00992	1.0
K11028	0.0
K02622	1542.0
K02625	0.0
K03564	5470.0
K13489	5.0
K13488	5.0
K13483	0.0
K13482	1.0
K13481	1.0
K13480	0.0
K13487	5.0
K13486	5.0
K14680	0.0
K14681	0.0
K14682	18.0
K08358	74.0
K08357	74.0
K08356	0.0
K08355	0.0
K03469	8120.0
K03462	0.0
K03464	1.0
K03465	1443.0
K03466	8695.0
K01648	0.0
K01649	10780.0
K01643	1781.0
K01640	705.0
K01641	14.0
K01646	371.0
K01647	8274.0
K01644	1784.0
K02597	0.0
K02626	0.0
K02595	0.0
K02594	481.0
K02593	0.0
K02592	432.0
K02591	868.0
K02590	2665.0
K02598	748.0
K02849	8.0
K14061	9.0
K14062	3.0
K14063	0.0
K14064	0.0
K14065	0.0
K14067	0.0
K02841	8.0
K02840	10.0
K02843	3.0
K02844	8.0
K02847	3.0
K02846	0.0
K02102	3.0
K09758	228.0
K06039	3.0
K06034	0.0
K06036	0.0
K06037	0.0
K06032	0.0
K01581	108.0
K02702	0.0
K02659	10.0
K13490	5.0
K13491	5.0
K03644	1225.0
K03645	3.0
K03646	4.0
K03647	141.0
K03640	13.0
K03641	13.0
K03642	18.0
K03643	13.0
K03648	6857.0
K03649	180.0
K06694	0.0
K11814	0.0
K12428	0.0
K12429	0.0
K12422	0.0
K12423	0.0
K12420	0.0
K12421	0.0
K12426	0.0
K12427	0.0
K12424	0.0
K12425	0.0
K07349	6.0
K07348	3.0
K05380	0.0
K07345	28.0
K07344	0.0
K07347	30.0
K07346	20.0
K07341	2326.0
K07340	13.0
K07343	2526.0
K07342	0.0
K06968	8.0
K06969	13250.0
K06962	214.0
K06963	0.0
K06960	6913.0
K06961	0.0
K06966	1287.0
K06967	6976.0
K06964	0.0
K06965	0.0
K08995	6.0
K08994	14.0
K08997	11.0
K08996	7.0
K08990	3.0
K08993	3.0
K08992	12.0
K08999	76.0
K08998	5728.0
K08344	3.0
K08345	0.0
K08346	0.0
K14940	0.0
K02724	0.0
K08349	0.0
K11815	0.0
K05929	0.0
K05928	5.0
K05927	0.0
K05924	0.0
K05922	0.0
K05921	6.0
K00349	1204.0
K00698	0.0
K00340	1219.0
K00341	1219.0
K00690	3568.0
K00343	1219.0
K00344	30.0
K00697	10.0
K00346	1204.0
K00347	1204.0
K09116	2276.0
K09117	6386.0
K05337	1286.0
K09118	17.0
K09119	0.0
K02106	234.0
K05823	45.0
K05820	13.0
K05826	0.0
K05827	0.0
K02100	0.0
K02101	0.0
K00524	0.0
K00525	6224.0
K00526	3282.0
K00527	13358.0
K00520	6.0
K00522	0.0
K00523	0.0
K02451	0.0
K00528	8231.0
K00529	10.0
K00025	5.0
K14215	0.0
K14213	0.0
K03453	1277.0
K00796	4093.0
K05339	3.0
K00027	7536.0
K00794	4346.0
K00793	4345.0
K01347	0.0
K01346	0.0
K01344	0.0
K01343	0.0
K00791	8266.0
K01340	0.0
K00790	12425.0
K02694	0.0
K02696	0.0
K02697	0.0
K02690	0.0
K02691	71.0
K02692	0.0
K02693	0.0
K02698	0.0
K02699	0.0
K00836	20.0
K00837	1360.0
K00835	8.0
K00832	255.0
K00833	1222.0
K00830	0.0
K00831	7980.0
K00839	62.0
K04335	0.0
K04334	0.0
K01120	5.0
K01126	6486.0
K04333	0.0
K01129	6547.0
K01128	1.0
K04339	0.0
K04338	0.0
K02470	14863.0
K02471	8.0
K02472	191.0
K02473	0.0
K02474	3459.0
K02475	1.0
K02476	1.0
K02477	3735.0
K02478	46.0
K02479	5.0
K09019	0.0
K01267	4903.0
K13074	0.0
K13075	0.0
K11441	0.0
K14055	3.0
K13299	0.0
K13292	7416.0
K14057	0.0
K14056	0.0
K02856	0.0
K02585	518.0
K12211	0.0
K12210	0.0
K12213	0.0
K12212	0.0
K12215	0.0
K02854	0.0
K12217	0.0
K12216	0.0
K12219	0.0
K12218	0.0
K02855	1.0
K08692	0.0
K08693	0.0
K08690	0.0
K08691	0.0
K08696	0.0
K08697	0.0
K11748	8.0
K11749	7842.0
K11746	1.0
K11747	24.0
K11744	5.0
K11745	5.0
K11742	3.0
K11743	2234.0
K11740	0.0
K11741	57.0
K13920	605.0
K13921	2.0
K13922	3317.0
K13923	2.0
K13924	0.0
K13925	0.0
K13926	8.0
K13927	724.0
K13928	1.0
K13929	2.0
K09923	3.0
K09922	1219.0
K06201	4417.0
K06200	4120.0
K06207	5625.0
K06206	1117.0
K06205	3.0
K09924	5.0
K09929	0.0
K06208	430.0
K00759	6337.0
K00758	3.0
K00752	0.0
K00757	7480.0
K00756	2318.0
K00754	10025.0
K06001	4314.0
K05557	0.0
K09766	1513.0
K05554	0.0
K07475	0.0
K07150	4220.0
K07151	0.0
K07152	0.0
K07153	13.0
K07154	2787.0
K07155	0.0
K07156	13.0
K07157	0.0
K07406	6913.0
K07407	16203.0
K07404	6543.0
K07405	1201.0
K07402	5460.0
K07403	10.0
K07400	13.0
K07401	0.0
K01808	9483.0
K01809	3987.0
K01800	1.0
K01801	0.0
K01802	1357.0
K01803	8493.0
K01804	3311.0
K01805	519.0
K01807	2389.0
K09718	0.0
K14668	0.0
K14669	0.0
K14666	0.0
K14667	0.0
K01664	60.0
K01665	1272.0
K01666	3938.0
K01667	1937.0
K01660	0.0
K01661	82.0
K01662	6657.0
K01663	0.0
K01668	28.0
K01669	24.0
K02863	8266.0
K02862	0.0
K02860	8230.0
K02867	8266.0
K02866	0.0
K02864	7189.0
K02869	0.0
K05362	0.0
K05365	27.0
K03402	6288.0
K03403	0.0
K03400	0.0
K03406	44793.0
K03407	6014.0
K03404	0.0
K03405	0.0
K03408	10533.0
K03409	448.0
K02315	9244.0
K02314	8284.0
K02317	0.0
K02316	8250.0
K02313	8444.0
K02312	1.0
K02319	0.0
K12405	0.0
K12152	3.0
K12151	0.0
K07091	13.0
K07090	11720.0
K07093	7.0
K07092	0.0
K07095	10728.0
K07094	0.0
K07097	0.0
K07096	0.0
K07099	1887.0
K07098	9935.0
K11175	8073.0
K11174	0.0
K11177	0.0
K11176	0.0
K11173	0.0
K11179	13.0
K11178	0.0
K00322	13.0
K00320	3.0
K00321	0.0
K00326	0.0
K00324	24.0
K00325	13.0
K00329	0.0
K05945	0.0
K05944	0.0
K05947	0.0
K05946	2311.0
K06944	0.0
K06945	0.0
K06946	3.0
K06415	432.0
K06940	4074.0
K06941	8827.0
K06942	8266.0
K06943	0.0
K10806	13.0
K10807	0.0
K10804	37.0
K10805	13.0
K06948	321.0
K06949	10302.0
K06418	180.0
K09138	3.0
K09139	0.0
K09134	2399.0
K09135	0.0
K09136	13.0
K09137	2.0
K09130	0.0
K09131	76.0
K09132	2229.0
K09133	0.0
K05808	8291.0
K05809	3.0
K05804	2237.0
K05805	3.0
K05806	0.0
K05807	1214.0
K05800	3.0
K05801	3.0
K05802	3.0
K05803	3.0
K01044	10.0
K01045	0.0
K01046	203.0
K02068	200.0
K04561	0.0
K01042	830.0
K05568	7719.0
K05567	2866.0
K14273	0.0
K14275	0.0
K14274	86.0
K02062	3.0
K05245	0.0
K05564	10.0
K01048	1257.0
K02066	1219.0
K01322	1206.0
K01325	0.0
K02065	1219.0
K01326	0.0
K05560	10.0
K02243	322.0
K08930	0.0
K02679	3.0
K02676	10.0
K02674	10.0
K02675	0.0
K02672	10.0
K02241	840.0
K02670	11.0
K02671	10.0
K00810	0.0
K00811	1253.0
K00812	754.0
K00813	3.0
K00814	0.0
K00817	8263.0
K00818	1288.0
K00819	0.0
K02530	3.0
K02245	322.0
K02244	14.0
K01499	0.0
K01498	0.0
K01493	8290.0
K01492	129.0
K01491	18582.0
K01497	13.0
K01496	306.0
K01495	4639.0
K01494	2312.0
K02418	6195.0
K02419	7171.0
K14492	0.0
K02412	6095.0
K02413	6753.0
K02410	7171.0
K02411	3191.0
K02416	7171.0
K02417	5064.0
K02414	1124.0
K02415	55.0
K00120	0.0
K00121	430.0
K00430	0.0
K13058	5.0
K13059	0.0
K13727	0.0
K13057	0.0
K13722	0.0
K13051	3.0
K13052	4412.0
K00435	0.0
K12054	0.0
K03239	0.0
K03238	0.0
K03231	0.0
K03230	8.0
K03232	0.0
K12059	1.0
K03237	0.0
K03236	0.0
K12058	3.0
K12239	0.0
K12238	0.0
K12235	0.0
K12234	661.0
K13942	0.0
K13940	4461.0
K13941	0.0
K12097	0.0
K12096	0.0
K12095	0.0
K12094	0.0
K12093	0.0
K12092	0.0
K12091	0.0
K12090	0.0
K12099	0.0
K12098	0.0
K06356	0.0
K05992	178.0
K03540	0.0
K06331	3302.0
K06330	4.0
K07138	6942.0
K07139	5273.0
K11811	10.0
K07132	892.0
K07133	23968.0
K07130	5870.0
K07131	0.0
K07137	14316.0
K07134	0.0
K07135	0.0
K01860	0.0
K01866	8266.0
K01867	8266.0
K01865	28.0
K01868	10696.0
K01869	8266.0
K06140	8.0
K04766	0.0
K04767	135.0
K04764	13.0
K04762	1219.0
K04763	9123.0
K04760	13.0
K04761	197.0
K04768	0.0
K04769	5744.0
K08313	130.0
K08312	3.0
K08311	18.0
K08310	3.0
K08317	2.0
K08316	5274.0
K08315	0.0
K08314	641.0
K05149	0.0
K08319	3.0
K08318	0.0
K06339	0.0
K14648	0.0
K14392	23.0
K14393	19.0
K14645	0.0
K14647	0.0
K01689	10725.0
K01686	8624.0
K01687	13433.0
K01684	2507.0
K01685	4956.0
K01682	13.0
K01681	7749.0
K05308	0.0
K02889	0.0
K02888	8441.0
K02885	0.0
K02884	8266.0
K02887	8088.0
K02886	8266.0
K02881	8266.0
K02883	0.0
K13743	0.0
K02086	193.0
K02081	450.0
K02080	0.0
K02083	213.0
K02082	174.0
K13831	0.0
K03428	0.0
K03429	3185.0
K03424	11627.0
K03935	0.0
K03932	0.0
K03933	4.0
K03930	2714.0
K03931	0.0
K02339	13.0
K02338	8444.0
K02337	8007.0
K02336	3.0
K02335	10481.0
K02334	3476.0
K02330	0.0
K03688	4781.0
K03689	0.0
K03680	86.0
K03683	13.0
K03684	89.0
K03685	8266.0
K03686	18323.0
K03687	7254.0
K07301	5596.0
K07300	0.0
K07303	0.0
K07302	0.0
K07305	36.0
K07304	211.0
K07307	614.0
K07306	290.0
K07309	71.0
K07308	287.0
K02617	0.0
K02610	4.0
K02963	8266.0
K02612	4.0
K02961	6767.0
K09686	22247.0
K09687	57438.0
K09684	132.0
K09685	508.0
K09682	0.0
K09683	0.0
K09680	1.0
K09681	0.0
K09688	0.0
K09689	0.0
K05962	0.0
K05961	0.0
K05967	58.0
K05966	229.0
K11159	0.0
K05964	191.0
K05968	0.0
K11152	0.0
K00309	0.0
K00658	18.0
K00304	0.0
K00305	0.0
K00654	0.0
K00655	13140.0
K00652	1219.0
K00301	0.0
K00302	2262.0
K00303	1.0
K10828	0.0
K06431	0.0
K06432	0.0
K06433	0.0
K06434	0.0
K06436	650.0
K06437	0.0
K10820	86.0
K06439	0.0
K10822	0.0
K10823	0.0
K10826	0.0
K09167	768.0
K06322	0.0
K14117	0.0
K14259	0.0
K14257	0.0
K01308	599.0
K01303	166.0
K01301	0.0
K01305	246.0
K01304	401.0
K02658	10.0
K00672	0.0
K02650	785.0
K02651	0.0
K02652	3665.0
K02653	5260.0
K02654	15955.0
K05687	0.0
K02656	10.0
K05685	13.0
K00878	6573.0
K00879	486.0
K00872	549.0
K00873	8368.0
K00870	0.0
K00876	10065.0
K00877	0.0
K00874	10735.0
K00875	0.0
K04487	13906.0
K04486	8089.0
K04485	8060.0
K04484	0.0
K04483	0.0
K04482	0.0
K04480	0.0
K04488	9358.0
K12049	0.0
K13693	0.0
K13706	0.0
K13694	3.0
K13695	3.0
K05977	0.0
K09516	0.0
K02434	10449.0
K02435	9350.0
K02436	41.0
K02437	4328.0
K05350	3077.0
K02431	3440.0
K08100	0.0
K02433	10514.0
K02438	7006.0
K02439	8.0
K03745	13.0
K03744	3831.0
K03747	0.0
K03210	8064.0
K03217	8048.0
K03216	6994.0
K03215	13.0
K03742	5935.0
K03219	8.0
K03218	8395.0
K03749	3.0
K03748	3.0
K02383	0.0
K06327	0.0
K06320	3312.0
K07238	9008.0
K09479	0.0
K09478	0.0
K09475	0.0
K09474	0.0
K09477	0.0
K09476	3.0
K09471	3.0
K09470	1.0
K09473	0.0
K09472	0.0
K07543	0.0
K06898	5425.0
K13967	0.0
K13963	2997.0
K07545	0.0
K00737	2229.0
K05345	10.0
K11706	0.0
K11707	1.0
K11704	0.0
K11705	0.0
K11708	1.0
K11709	1.0
K05588	0.0
K07114	5373.0
K07443	3375.0
K07116	0.0
K07117	5.0
K07110	0.0
K07447	8265.0
K07112	812.0
K07113	13.0
K07448	3310.0
K07118	109.0
K07119	0.0
K10619	0.0
K10618	0.0
K10617	0.0
K10616	0.0
K01848	5.0
K01849	5.0
K01844	1670.0
K01845	3639.0
K01846	359.0
K01847	2407.0
K01840	11742.0
K01841	42.0
K01842	0.0
K01843	722.0
K06219	3.0
K10832	0.0
K05348	0.0
K14203	0.0
K08483	6942.0
K08482	5.0
K08481	0.0
K08480	0.0
K08485	13.0
K08484	13.0
K00464	0.0
K00467	0.0
K00466	0.0
K00461	0.0
K00460	0.0
K00463	0.0
K00462	0.0
K04509	0.0
K00469	0.0
K00468	0.0
K08645	0.0
K04744	13.0
K01518	0.0
K01519	0.0
K04748	0.0
K04749	475.0
K01514	0.0
K01515	12030.0
K01512	4612.0
K01510	0.0
K14623	419.0
K14626	0.0
K14627	0.0
K14628	0.0
K14629	0.0
K03918	0.0
K03919	3.0
K12372	3.0
K12373	8259.0
K12370	3.0
K12371	3.0
K02359	0.0
K02358	8282.0
K02351	0.0
K02352	0.0
K02355	15412.0
K02357	8266.0
K02356	8282.0
K13574	0.0
K13573	0.0
K13572	0.0
K13571	0.0
K13570	0.0
K12112	0.0
K12113	0.0
K12110	0.0
K12111	198.0
K07329	0.0
K07328	0.0
K07323	13.0
K07322	2581.0
K07321	788.0
K07320	13.0
K07327	0.0
K07326	0.0
K07325	0.0
K07324	0.0
K08163	3.0
K06180	19248.0
K06181	18.0
K06182	4956.0
K06183	6580.0
K06186	13.0
K06187	8444.0
K06188	1162.0
K06189	13.0
K08359	3.0
K07589	0.0
K07588	1207.0
K07587	0.0
K07586	2720.0
K07585	0.0
K07584	7657.0
K07583	0.0
K07582	0.0
K07581	0.0
K07580	0.0
K11139	0.0
K05989	13554.0
K05988	0.0
K05985	1355.0
K05987	0.0
K05986	5.0
K10843	0.0
K08354	3.0
K10844	5.0
K10848	0.0
K00673	16.0
K00674	1447.0
K00675	263.0
K00676	6196.0
K00677	1224.0
K06988	4.0
K06989	304.0
K08351	0.0
K06980	18.0
K06981	0.0
K06982	0.0
K08350	3.0
K06984	0.0
K06985	0.0
K06986	0.0
K06987	3570.0
K02445	2407.0
K02444	2623.0
K00582	0.0
K00583	0.0
K00580	0.0
K02110	8435.0
K00586	0.0
K00587	0.0
K00584	0.0
K08921	0.0
K02441	5.0
K00588	7.0
K08922	0.0
K02440	1381.0
K00018	9557.0
K08923	0.0
K02443	3804.0
K00019	38.0
K02442	1.0
K08925	0.0
K08926	0.0
K08927	0.0
K03149	1599.0
K06604	0.0
K00015	0.0
K01989	7952.0
K00854	13371.0
K00855	3.0
K00856	0.0
K00857	1841.0
K00850	20954.0
K00851	16.0
K00852	9071.0
K00853	265.0
K00858	8261.0
K00859	7836.0
K01181	1427.0
K01180	0.0
K01183	2664.0
K01182	8452.0
K01185	1216.0
K01184	0.0
K01187	12172.0
K01188	6588.0
K02596	2.0
K13766	10.0
K13767	2.0
K13003	0.0
K13002	0.0
K13000	0.0
K02984	0.0
K02986	8272.0
K02987	0.0
K02636	0.0
K02982	6038.0
K02983	0.0
K02638	0.0
K02639	0.0
K02988	7857.0
K08298	142.0
K08299	0.0
K03583	13.0
K03582	13.0
K03581	7717.0
K03580	19.0
K03587	1285.0
K03586	13.0
K03585	2433.0
K03584	8135.0
K03589	7051.0
K03588	13843.0
K01725	9.0
K01724	10.0
K01727	3.0
K01726	4347.0
K01721	0.0
K01720	3.0
K01722	0.0
K13008	0.0
K01729	0.0
K01728	1.0
K09530	0.0
K09539	0.0
K02188	5623.0
K02189	5659.0
K02182	1.0
K02183	0.0
K03769	1168.0
K03768	12287.0
K03767	14.0
K03765	0.0
K03764	3.0
K03763	12945.0
K03762	75.0
K03761	2.0
K03760	11.0
K09457	230.0
K09456	0.0
K09459	42.0
K09458	8168.0
K00602	16874.0
K13988	0.0
K13985	0.0
K09981	2.0
K09980	0.0
K09983	0.0
K09982	10.0
K09985	0.0
K09984	0.0
K09987	0.0
K09986	10.0
K09989	3151.0
K09988	2831.0
K12583	0.0
K12582	3.0
K12589	0.0
K11720	14.0
K09759	3766.0
K10985	1.0
K10984	131.0
K07468	0.0
K07469	3.0
K07464	5707.0
K07465	0.0
K07466	0.0
K07467	3922.0
K07460	5674.0
K07461	3337.0
K07462	8269.0
K07463	0.0
K10679	34.0
K10678	0.0
K10671	0.0
K10670	2519.0
K10673	2.0
K10672	294.0
K10674	9.0
K10677	0.0
K10676	0.0
K08726	0.0
K08724	320.0
K08722	1243.0
K08723	0.0
K08720	0.0
K08721	0.0
K08728	13.0
K10187	0.0
K00119	0.0
K00118	5.0
K00449	10.0
K00448	10.0
K00115	0.0
K00446	0.0
K00117	22.0
K00116	9.0
K00111	7755.0
K00442	0.0
K00113	3.0
K00112	3.0
K01539	0.0
K01531	5093.0
K04720	7453.0
K01533	8464.0
K01534	19089.0
K01535	0.0
K01537	8466.0
K14358	0.0
K14605	0.0
K14606	0.0
K00413	0.0
K10120	12.0
K05600	1.0
K05777	7.0
K03972	0.0
K03973	837.0
K03970	3.0
K03971	0.0
K03976	8065.0
K03977	8444.0
K03974	3.0
K03975	1739.0
K03978	8261.0
K03979	8444.0
K13378	1214.0
K02372	7361.0
K02371	7613.0
K02377	3511.0
K02379	135.0
K03396	0.0
K03397	0.0
K03394	6193.0
K03395	1.0
K03392	0.0
K03393	0.0
K03390	1206.0
K03391	0.0
K03399	63.0
K03027	0.0
K12136	0.0
K12137	0.0
K06610	8.0
K12138	0.0
K12139	0.0
K11444	0.0
K11440	1.0
K11443	0.0
K11442	0.0
K00612	5.0
K00613	71.0
K00610	6035.0
K00611	6573.0
K00616	3700.0
K00617	0.0
K00614	11.0
K00615	26425.0
K00619	0.0
K10863	0.0
K07874	0.0
K06234	0.0
K10240	0.0
K10241	0.0
K10242	0.0
K10243	0.0
K04110	0.0
K04113	0.0
K04112	0.0
K04115	0.0
K04114	0.0
K04117	0.0
K04116	0.0
K04118	0.0
K05517	3.0
K07705	178.0
K07704	250.0
K07707	2272.0
K07706	2662.0
K07701	0.0
K07700	3.0
K07703	0.0
K07702	3.0
K07709	0.0
K07708	13.0
K01955	13173.0
K13042	0.0
K09934	0.0
K09935	4247.0
K06216	10.0
K09937	0.0
K13745	10.0
K13746	0.0
K13747	3589.0
K13740	0.0
K13741	0.0
K13742	0.0
K06211	2410.0
K06212	74.0
K09933	0.0
K02618	4.0
K02619	1252.0
K02968	7839.0
K02966	0.0
K02967	8266.0
K02616	14.0
K02965	8266.0
K02962	0.0
K02611	4.0
K02613	4.0
K03569	14759.0
K03568	353.0
K03565	8128.0
K06218	6.0
K03567	3.0
K03566	4.0
K03561	2466.0
K03560	13.0
K03563	7255.0
K03562	13.0
K06430	0.0
K01709	709.0
K01708	0.0
K01707	0.0
K01706	235.0
K01705	0.0
K01704	19090.0
K01703	19595.0
K01702	0.0
K14165	0.0
K14164	0.0
K14166	0.0
K14161	5.0
K14160	0.0
K14162	5.0
K05396	369.0
K03709	438.0
K03708	559.0
K08160	11.0
K03701	11780.0
K03700	5188.0
K03703	5031.0
K03702	8266.0
K03705	7047.0
K03704	10327.0
K03707	487.0
K03706	4834.0
K06289	0.0
K06288	0.0
K06283	5214.0
K06282	75.0
K06281	75.0
K06287	8252.0
K06286	14.0
K06285	430.0
K06284	2093.0
K08161	25.0
K07540	0.0
K06438	3834.0
K06869	0.0
K06868	0.0
K06867	10.0
K06866	3.0
K06865	0.0
K06864	5362.0
K06863	0.0
K06862	0.0
K06861	1305.0
K06860	0.0
K12659	0.0
K12658	6.0
K07547	0.0
K07546	0.0
K15023	0.0
K15022	0.0
K15020	0.0
K15024	4875.0
K08700	0.0
K08162	2232.0
K07544	0.0
K00137	0.0
K00135	29.0
K00134	8322.0
K00133	8261.0
K00132	28.0
K00131	40.0
K00130	2239.0
K00139	0.0
K00138	0.0
K00429	1.0
K00428	1206.0
K00421	0.0
K00423	0.0
K00425	1312.0
K00427	1.0
K00426	1312.0
K14292	0.0
K14379	0.0
K14370	0.0
K14371	0.0
K14372	0.0
K14373	0.0
K14374	0.0
K14375	0.0
K09845	0.0
K14082	0.0
K14083	9.0
K14080	0.0
K14081	0.0
K14086	2229.0
K14087	2300.0
K14084	41.0
K14088	2300.0
K14089	2229.0
K01552	5236.0
K01551	611.0
K01556	1.0
K01557	0.0
K01554	4.0
K01555	1.0
K04708	0.0
K03955	0.0
K13689	0.0
K13688	92.0
K13683	0.0
K13685	1230.0
K13684	0.0
K13687	0.0
K13686	0.0
K14159	21.0
K02399	3.0
K02398	1584.0
K02395	1516.0
K02394	3.0
K02397	3795.0
K02396	6916.0
K02391	3.0
K02390	7156.0
K02393	3.0
K02392	10656.0
K13533	0.0
K13532	0.0
K13531	1.0
K13530	1.0
K01550	0.0
K05658	0.0
K14054	2.0
K02601	9105.0
K02970	8054.0
K05378	0.0
K12339	13.0
K14060	3.0
K11687	0.0
K11686	0.0
K11685	0.0
K11689	825.0
K11688	631.0
K08939	0.0
K03048	16.0
K03049	0.0
K13821	42.0
K13820	38.0
K03042	0.0
K03043	7551.0
K03040	7190.0
K03041	0.0
K03046	7857.0
K03047	0.0
K03044	0.0
K03045	0.0
K00348	1204.0
K09847	0.0
K00692	4.0
K00638	5079.0
K00639	1888.0
K00693	0.0
K00634	4165.0
K00635	1.0
K00630	0.0
K00631	13.0
K00632	1322.0
K00633	2446.0
K00691	51.0
K00696	0.0
K00694	85.0
K00695	0.0
K10854	0.0
K07811	0.0
K07810	13.0
K07813	7268.0
K07812	71.0
K07814	2364.0
K07816	296.0
K00090	11.0
K00091	2275.0
K00094	603.0
K00096	3525.0
K00097	2449.0
K00098	0.0
K00099	7844.0
K10228	0.0
K10229	0.0
K12548	0.0
K10222	0.0
K10220	0.0
K10221	0.0
K10227	0.0
K05822	2.0
K01949	0.0
K01945	8073.0
K01947	0.0
K01946	0.0
K01941	26.0
K01940	7343.0
K06357	0.0
K07729	19565.0
K07728	0.0
K07727	11092.0
K07726	2190.0
K07725	0.0
K07724	3.0
K07723	477.0
K07722	86.0
K07721	0.0
K07720	31794.0
K00899	587.0
K05824	0.0
K00891	13217.0
K00892	3.0
K00895	5.0
K00897	76.0
K08151	8.0
K08153	180.0
K08154	3.0
K02948	8266.0
K02942	0.0
K02944	0.0
K05665	0.0
K02946	8258.0
K13793	0.0
K06352	0.0
K01769	0.0
K01768	11.0
K01761	224.0
K01760	257.0
K01762	0.0
K09578	0.0
K01766	3.0
K08164	0.0
K02493	7857.0
K08166	0.0
K08167	13.0
K02496	3.0
K02497	0.0
K02494	13.0
K02495	14915.0
K02498	3.0
K02499	828.0
K08168	0.0
K08169	0.0
K14415	2270.0
K14414	8.0
K06881	8431.0
K00436	0.0
K06332	0.0
K12815	0.0
K12810	0.0
K06885	328.0
K00437	38.0
K06335	0.0
K06334	7517.0
K03547	5614.0
K03546	2562.0
K03545	12908.0
K03544	12795.0
K03543	1233.0
K06888	2741.0
K10941	0.0
K03549	29.0
K03548	3.0
K10940	0.0
K02236	204.0
K02237	6257.0
K02234	0.0
K02232	5662.0
K02233	8331.0
K02230	5.0
K02231	10752.0
K06359	0.0
K02238	7633.0
K02239	0.0
K03723	7105.0
K03722	1263.0
K03721	8.0
K03720	3.0
K03727	0.0
K03726	0.0
K03725	0.0
K03724	47.0
K06358	0.0
K12673	0.0
K12679	0.0
K12678	0.0
K06410	3606.0
K11898	0.0
K11899	0.0
K11896	7.0
K11897	1.0
K11894	3.0
K11895	4.0
K11892	4.0
K11893	4.0
K11890	10.0
K11891	12.0
K08762	0.0
K08764	0.0
K08765	0.0
K10418	0.0
K11325	0.0
K11326	0.0
K11327	0.0
K11328	0.0
K11329	0.0
K00151	3.0
K00150	0.0
K00153	0.0
K00400	0.0
K00407	0.0
K00406	5.0
K00405	5.0
K00404	5.0
K00158	3.0
K01342	0.0
K09388	0.0
K09386	0.0
K09384	192.0
K04094	2219.0
K04095	2420.0
K04096	7857.0
K04097	12.0
K04090	10.0
K04091	32.0
K04092	0.0
K04093	0.0
K04098	0.0
K04099	0.0
K01578	0.0
K01579	2746.0
K01574	17.0
K01575	3.0
K01576	0.0
K01577	4.0
K01571	5850.0
K01572	8847.0
K01573	0.0
K02009	3289.0
K02008	23040.0
K02005	5399.0
K02004	59370.0
K02007	3906.0
K02006	32789.0
K02001	359.0
K02000	360.0
K02003	81690.0
K02002	360.0
K03065	0.0
K08952	0.0
K03060	6494.0
K13809	0.0
K10948	0.0
K09607	0.0
K06125	0.0
K04337	0.0
K06120	603.0
K06121	0.0
K04336	0.0
K01127	0.0
K09703	38.0
K00004	2.0
K14699	0.0
K09702	273.0
K14698	0.0
K05311	63.0
K13829	0.0
K10943	0.0
K07291	0.0
K07290	0.0
K10206	7134.0
K10202	3.0
K10208	0.0
K10209	0.0
K01966	0.0
K01965	0.0
K01964	2.0
K01963	4080.0
K01962	1658.0
K01961	11116.0
K01960	1201.0
K01969	10.0
K01968	10.0
K07749	2581.0
K07748	0.0
K07741	637.0
K07740	0.0
K07743	0.0
K07742	7045.0
K07745	0.0
K07744	0.0
K07746	3.0
K01299	2574.0
K01295	990.0
K01297	2331.0
K02922	0.0
K05603	0.0
K02921	0.0
K02926	8266.0
K05607	0.0
K02924	0.0
K05605	0.0
K02928	0.0
K02929	0.0
K00216	10.0
K00217	0.0
K00214	0.0
K00215	9364.0
K00213	0.0
K00210	0.0
K00211	0.0
K00218	0.0
K00219	122.0
K01035	38.0
K01034	1956.0
K04517	8237.0
K01740	15320.0
K01031	12.0
K01746	751.0
K01745	766.0
K01744	1898.0
K01749	2254.0
K01039	433.0
K04518	1632.0
K09591	0.0
K14129	0.0
K14128	0.0
K14121	0.0
K14120	0.0
K14123	0.0
K14122	0.0
K14125	0.0
K14124	0.0
K14127	0.0
K14126	0.0
K03521	9615.0
K03520	0.0
K03523	8171.0
K03522	10016.0
K03525	8600.0
K03524	8544.0
K03527	8487.0
K03526	8074.0
K03529	7033.0
K03528	13.0
K06338	0.0
K02217	2859.0
K03299	774.0
K03298	21.0
K13472	0.0
K03293	321.0
K03292	14824.0
K03291	0.0
K03290	0.0
K03297	2340.0
K03296	6170.0
K03295	1411.0
K03294	2789.0
K13009	0.0
K12690	0.0
K09743	0.0
K06022	0.0
K07190	0.0
K06021	0.0
K07192	1465.0
K06020	0.0
K06027	0.0
K06026	0.0
K09744	0.0
K07991	1.0
K08749	0.0
K09835	0.0
K09834	0.0
K10439	15890.0
K06351	0.0
K09833	0.0
K10925	0.0
K10924	0.0
K10927	0.0
K10926	0.0
K10923	0.0
K10922	0.0
K09629	0.0
K10697	0.0
K00179	2729.0
K00172	2163.0
K00171	984.0
K00170	1043.0
K00177	3094.0
K00176	3092.0
K00175	5472.0
K00174	4284.0
K13478	0.0
K14338	0.0
K14339	0.0
K14335	0.0
K14337	0.0
K14330	0.0
K14331	0.0
K14333	0.0
K08918	0.0
K13479	1585.0
K04078	7857.0
K04079	8229.0
K04076	468.0
K04077	8266.0
K04074	820.0
K04075	7590.0
K04072	7743.0
K04073	0.0
K04070	5552.0
K04071	0.0
K14597	0.0
K13318	0.0
K08280	0.0
K13641	476.0
K13640	71.0
K13643	54.0
K13642	0.0
K02027	101913.0
K02026	181046.0
K02025	194258.0
K02024	0.0
K02023	3213.0
K02022	14.0
K02021	178.0
K02020	3760.0
K02029	10339.0
K02028	12907.0
K03886	0.0
K03887	0.0
K03884	0.0
K03885	1241.0
K03881	0.0
K03888	0.0
K03889	0.0
K12998	0.0
K12999	0.0
K12992	1363.0
K12993	0.0
K12990	2407.0
K12991	0.0
K12996	3.0
K12997	1.0
K12994	0.0
K12995	2.0
K08979	0.0
K08978	5996.0
K03088	74122.0
K03089	13.0
K03086	12062.0
K03087	3.0
K08971	0.0
K08970	5.0
K03082	20.0
K03080	0.0
K08974	8539.0
K13868	0.0
K00918	667.0
K01553	0.0
K12214	0.0
K11646	0.0
K11645	0.0
K11641	0.0
K11640	0.0
K12736	0.0
K12733	0.0
K07507	3389.0
K07506	10.0
K07505	1.0
K07504	5.0
K07503	0.0
K07502	4066.0
K07501	10.0
K07500	0.0
K07509	0.0
K07508	0.0
K11422	0.0
K08698	0.0
K10773	9040.0
K10774	0.0
K14286	0.0
K10778	14.0
K14287	11.0
K00140	147.0
K05501	3.0
K01903	18.0
K01902	18.0
K01905	38.0
K01904	0.0
K01907	0.0
K01906	0.0
K01909	0.0
K01908	0.0
K14534	3706.0
K00147	7877.0
K07767	0.0
K07769	0.0
K07768	0.0
K06203	3.0
K06202	3.0
K09921	3.0
K09920	0.0
K09927	2235.0
K09024	11.0
K09022	1081.0
K09023	5.0
K09020	89.0
K09021	0.0
K02908	0.0
K02909	8457.0
K08218	1214.0
K08219	0.0
K02904	8247.0
K02906	8266.0
K02907	8133.0
K02902	7753.0
K00230	220.0
K00231	0.0
K00232	0.0
K08976	5.0
K00234	0.0
K00239	2537.0
K06209	5722.0
K09928	15.0
K01015	0.0
K01014	0.0
K01012	9496.0
K01011	1143.0
K01010	0.0
K08920	0.0
K14103	0.0
K14102	0.0
K14101	0.0
K14100	0.0
K14105	0.0
K14104	0.0
K14109	0.0
K14108	0.0
K06401	0.0
K00893	0.0
K13402	0.0
K12858	0.0
K03503	1224.0
K03502	7414.0
K03501	8439.0
K03500	7070.0
K08924	0.0
K02278	607.0
K02279	2041.0
K12977	0.0
K02276	0.0
K02277	0.0
K02274	5.0
K02275	5.0
K13450	0.0
K13451	0.0
K13452	0.0
K13454	0.0
K13455	0.0
K12509	0.0
K12508	9.0
K12507	28.0
K12506	597.0
K12500	3.0
K12503	0.0
K05926	0.0
K09728	0.0
K14587	86.0
K06597	0.0
K06596	10.0
K06595	0.0
K06599	0.0
K06598	0.0
K07978	0.0
K07979	18602.0
K07976	0.0
K14585	0.0
K10907	10205.0
K10906	3.0
K10901	0.0
K10909	0.0
K10908	0.0
K09819	6.0
K09818	1.0
K09817	8554.0
K09816	8527.0
K09815	8596.0
K06374	5746.0
K06373	5745.0
K09812	10705.0
K09811	10407.0
K09810	3453.0
K09724	0.0
K14582	0.0
K09721	0.0
K04058	8.0
K04059	0.0
K04050	0.0
K04051	0.0
K04052	0.0
K04053	0.0
K04054	0.0
K04055	0.0
K04056	5.0
K04057	0.0
K01047	0.0
K08975	0.0
K10015	1.0
K10014	0.0
K10017	1.0
K10016	1.0
K10011	6.0
K10010	1202.0
K10013	1.0
K10012	2277.0
K10019	0.0
K10018	0.0
K13665	1.0
K13664	0.0
K13663	0.0
K13662	0.0
K13661	0.0
K13660	0.0
K13669	0.0
K13668	0.0
K07641	5.0
K01466	243.0
K13590	0.0
K01464	3937.0
K01465	8108.0
K01462	15025.0
K01463	319.0
K01460	3.0
K01461	0.0
K13599	3.0
K13598	0.0
K01468	623.0
K01469	5.0
K09251	2.0
K09252	9.0
K02041	3016.0
K02040	8276.0
K02043	0.0
K02045	1107.0
K02044	3027.0
K02047	1112.0
K02046	1112.0
K02049	14367.0
K02048	1125.0
K05549	1.0
K05548	10.0
K06046	0.0
K03319	183.0
K03316	83.0
K03317	43.0
K03314	3.0
K03315	6786.0
K03312	4173.0
K03313	74.0
K03310	15908.0
K03311	2509.0
K12052	0.0
K02945	8781.0
K06162	43.0
K06163	38.0
K06160	0.0
K06161	0.0
K06166	38.0
K00359	811.0
K06164	38.0
K06165	38.0
K06168	7844.0
K06169	10.0
K13020	0.0
K07158	0.0
K07159	0.0
K04835	181.0
K11621	0.0
K11991	3.0
K11622	0.0
K11996	20.0
K11627	0.0
K11626	0.0
K11629	0.0
K11628	0.0
K07561	0.0
K07560	8265.0
K07563	0.0
K07562	0.0
K07565	0.0
K07564	0.0
K07567	11315.0
K07566	8487.0
K07569	0.0
K07568	8904.0
K09925	0.0
K11199	0.0
K11198	0.0
K11192	3.0
K11191	0.0
K11196	0.0
K11195	0.0
K11194	0.0
K02492	3147.0
K10713	0.0
K10710	1225.0
K10711	4.0
K10716	3.0
K02490	0.0
K10714	0.0
K10715	0.0
K01929	8266.0
K01928	8837.0
K01923	9356.0
K01922	8.0
K01921	9067.0
K01920	13.0
K01926	6877.0
K01925	8304.0
K01924	8261.0
K07789	8.0
K07788	3.0
K07785	0.0
K07784	3.0
K07787	17.0
K07786	0.0
K07781	0.0
K07783	3.0
K07782	1.0
K05835	12.0
K06355	0.0
K14661	0.0
K09844	0.0
K00782	6.0
K00783	8445.0
K00784	8948.0
K00785	1.0
K00786	3420.0
K00039	0.0
K00036	2594.0
K00037	0.0
K00034	372.0
K00035	0.0
K00032	0.0
K00033	2595.0
K00030	180.0
K00031	7728.0
K01259	124.0
K01258	6760.0
K01255	3110.0
K01256	31.0
K01251	5013.0
K01250	1443.0
K01253	0.0
K01252	13.0
K09008	0.0
K09009	0.0
K09000	6.0
K09001	229.0
K09002	2662.0
K09003	0.0
K09004	2.0
K09005	71.0
K09006	0.0
K09007	14.0
K09846	0.0
K08234	3889.0
K00258	0.0
K00259	225.0
K00252	1.0
K00253	10.0
K00256	0.0
K00257	1702.0
K00254	0.0
K00255	11.0
K01079	244.0
K01078	5.0
K01071	13.0
K01070	14.0
K01073	8.0
K01077	4149.0
K01076	471.0
K14472	0.0
K14471	0.0
K14470	0.0
K14475	73.0
K09841	0.0
K02788	10.0
K02782	38.0
K02783	916.0
K02781	675.0
K02786	10.0
K02787	0.0
K02784	4.0
K01060	438.0
K01787	332.0
K01786	5508.0
K01785	9370.0
K01784	13612.0
K01783	9791.0
K01782	50.0
K01781	4.0
K01780	0.0
K01789	0.0
K01788	4359.0
K02526	229.0
K02527	1219.0
K02525	2.0
K02250	0.0
K02523	1219.0
K02520	7859.0
K02521	3.0
K02258	0.0
K02259	5.0
K02528	8252.0
K02529	51109.0
K03781	3552.0
K03780	1307.0
K03783	7571.0
K03782	28.0
K03785	2705.0
K03784	2608.0
K03787	3636.0
K03786	5590.0
K03789	6364.0
K03788	3.0
K10700	0.0
K00342	1219.0
K03124	0.0
K03120	0.0
K12527	1557.0
K12526	0.0
K12525	6.0
K12524	2408.0
K12523	0.0
K12522	0.0
K09789	1201.0
K09788	167.0
K09787	6974.0
K09786	433.0
K09785	0.0
K09781	13.0
K09780	16.0
K10961	0.0
K10960	0.0
K10963	0.0
K10962	0.0
K10965	0.0
K10964	0.0
K10966	0.0
K09879	0.0
K06318	0.0
K06311	0.0
K06310	1139.0
K06312	0.0
K06314	0.0
K06317	749.0
K11389	0.0
K11386	0.0
K11387	0.0
K11384	5.0
K11385	0.0
K11382	0.0
K11383	0.0
K11381	0.0
K11949	0.0
K10380	0.0
K04032	705.0
K04033	0.0
K04030	878.0
K04031	5567.0
K04036	0.0
K04037	0.0
K04034	181.0
K04035	86.0
K04038	0.0
K04039	0.0
K07046	53.0
K07047	3638.0
K07044	63.0
K07045	3649.0
K07042	7065.0
K07043	4640.0
K07040	6561.0
K07041	0.0
K07048	404.0
K07049	0.0
K08664	0.0
K02584	3.0
K10039	676.0
K10038	3.0
K10037	0.0
K10036	113.0
K04788	0.0
K04789	0.0
K04784	0.0
K04785	0.0
K04786	0.0
K04787	0.0
K04780	0.0
K04781	2.0
K04782	0.0
K04783	0.0
K13601	0.0
K13603	0.0
K13602	0.0
K13605	0.0
K13604	0.0
K13607	72.0
K02404	1560.0
K05783	1.0
K05782	12.0
K05781	38.0
K05780	38.0
K05787	3.0
K05786	19.0
K05785	8.0
K05784	1.0
K05789	0.0
K05788	13.0
K01442	6628.0
K01443	6962.0
K01444	235.0
K01446	5.0
K01447	1933.0
K01448	15935.0
K01449	3386.0
K14803	0.0
K02069	201.0
K05569	2866.0
K08008	0.0
K02063	3.0
K05566	2839.0
K05565	0.0
K05563	10.0
K05562	10.0
K05561	10.0
K02064	3.0
K03338	2412.0
K03339	0.0
K03330	0.0
K03331	0.0
K03332	16.0
K03333	0.0
K03335	2250.0
K03336	2245.0
K03337	2412.0
K12956	0.0
K12957	16.0
K12954	0.0
K12955	0.0
K12952	0.0
K12953	0.0
K12950	0.0
K12951	0.0
K14733	0.0
K00109	0.0
K06148	17621.0
K06149	3.0
K06144	3.0
K06145	3.0
K06146	0.0
K06147	103170.0
K06141	0.0
K06142	3792.0
K06143	0.0
K11945	0.0
K08948	0.0
K08949	0.0
K00071	0.0
K14664	0.0
K13810	0.0
K14665	38.0
K03058	0.0
K11609	0.0
K11608	0.0
K14660	0.0
K11603	0.0
K11602	0.0
K11601	0.0
K11600	0.0
K11607	8.0
K11606	8.0
K11605	8.0
K11604	8.0
K10558	86.0
K10559	126.0
K10550	113.0
K10551	113.0
K10552	0.0
K10553	0.0
K10554	0.0
K10555	149.0
K10556	113.0
K10557	86.0
K03051	0.0
K03050	0.0
K07549	0.0
K07548	0.0
K07239	20.0
K07235	13.0
K07234	0.0
K07237	3.0
K07236	3.0
K07231	0.0
K07230	4.0
K07233	20.0
K07232	0.0
K02467	0.0
K05306	2232.0
K05305	2835.0
K05304	0.0
K05303	5.0
K05301	0.0
K02565	3.0
K08644	0.0
K08646	0.0
K08641	14.0
K08643	0.0
K08642	0.0
K12146	0.0
K00010	2775.0
K00011	0.0
K00012	8442.0
K00013	8221.0
K00014	9725.0
K00016	7343.0
K09065	0.0
K08252	0.0
K08253	3.0
K08256	0.0
K08255	0.0
K08258	0.0
K08259	0.0
K00274	184.0
K00275	18.0
K00276	1.0
K00270	0.0
K00271	0.0
K00272	0.0
K00273	0.0
K00278	4876.0
K00279	0.0
K12675	0.0
K01277	1201.0
K01274	0.0
K01273	5391.0
K01271	2992.0
K01270	8155.0
K01278	1201.0
K00906	6.0
K00904	24.0
K00903	14.0
K00901	1048.0
K13785	0.0
K00908	0.0
K11149	0.0
K01053	5.0
K01051	2.0
K01057	0.0
K01056	8266.0
K01055	11.0
K01054	0.0
K01058	13.0
K02500	8221.0
K02501	8150.0
K02502	6943.0
K02503	8264.0
K02504	3.0
K02505	3.0
K02506	0.0
K02507	3.0
K02508	3.0
K02509	7.0
K00291	0.0
K13410	0.0
K13148	0.0
K13419	0.0
K05825	0.0
K03106	8266.0
K03105	0.0
K03101	10738.0
K03100	17665.0
K12541	0.0
K12540	0.0
K12543	0.0
K12542	0.0
K12545	0.0
K12544	0.0
K12547	0.0
K12546	0.0
K12549	0.0
K06080	3.0
K11018	0.0
K11019	0.0
K11016	0.0
K11017	0.0
K11014	0.0
K11015	0.0
K11012	0.0
K11013	0.0
K11010	0.0
K11011	0.0
K06333	5207.0
K06880	0.0
K06883	5.0
K06882	0.0
K09857	9.0
K06884	0.0
K06887	9.0
K06886	5.0
K06889	12536.0
K10942	0.0
K09859	0.0
K09858	13.0
K10947	16546.0
K10946	0.0
K10945	0.0
K10944	0.0
K13284	0.0
K00483	30.0
K00481	10.0
K00480	0.0
K00486	0.0
K00485	0.0
K00484	3.0
K09901	3.0
K10929	0.0
K07684	3.0
K07685	3.0
K07686	3.0
K07687	3.0
K07681	0.0
K07688	0.0
K07689	3.0
K10928	0.0
K04018	0.0
K04019	705.0
K04014	145.0
K04015	287.0
K04016	3.0
K04017	0.0
K04013	74.0
K07060	0.0
K07061	0.0
K07062	27.0
K07063	0.0
K07064	0.0
K07065	0.0
K07066	2230.0
K07067	468.0
K07068	0.0
K07069	2411.0
K01121	0.0
K13629	0.0
K13628	18.0
K13623	0.0
K13622	5.0
K13620	0.0
K13626	3864.0
K08586	0.0
K08587	0.0
K01428	2240.0
K01429	2237.0
K01422	1201.0
K01423	41.0
K01420	7983.0
K01421	7474.0
K01426	2730.0
K01427	0.0
K01424	6573.0
K01425	2173.0
K08068	0.0
K07538	0.0
K13086	0.0
K13085	0.0
K07287	3.0
K07824	0.0
K07682	0.0
K02722	0.0
K12978	0.0
K12979	20.0
K12972	6.0
K12973	3.0
K12974	3.0
K12975	0.0
K12976	0.0
K07821	0.0
K07683	2.0
K14750	0.0
K14751	0.0
K14953	0.0
K12288	3.0
K12289	3.0
K12282	0.0
K12283	0.0
K12280	0.0
K12281	0.0
K12286	0.0
K12287	0.0
K12284	0.0
K12285	0.0
K11957	0.0
K11956	0.0
K11955	0.0
K11954	0.0
K11953	0.0
K11952	0.0
K11951	0.0
K11950	0.0
K11959	0.0
K11958	0.0
K13889	6.0
K13888	13.0
K11963	0.0
K07217	207.0
K07216	6851.0
K07215	9.0
K07214	2267.0
K07213	743.0
K07212	0.0
K07219	146.0
K07218	0.0
K12150	3.0
K08689	0.0
K08688	0.0
K00402	0.0
K00401	0.0
K11994	0.0
K00152	0.0
K01043	1.0
K00154	21.0
K00157	0.0
K00156	1204.0
K10533	0.0
K10530	10.0
K10531	0.0
K10536	1434.0
K10537	114.0
K10535	0.0
K10538	0.0
K10539	114.0
K00073	11.0
K13934	2.0
K00076	644.0
K00077	7003.0
K00074	7615.0
K00075	7852.0
K00078	0.0
K00079	0.0
K02290	0.0
K02563	8444.0
K02292	0.0
K08966	0.0
K02294	0.0
K08278	0.0
K08279	1.0
K08274	0.0
K08275	0.0
K08276	3.0
K08277	0.0
K00298	0.0
K00299	16.0
K00296	0.0
K00297	8231.0
K00294	0.0
K00292	0.0
K00293	0.0
K00290	4295.0
K07757	8.0
K12089	0.0
K01210	216.0
K01213	0.0
K01212	2273.0
K01215	10.0
K01214	0.0
K01217	0.0
K01216	0.0
K01219	0.0
K01218	2639.0
K02749	0.0
K02746	934.0
K02747	866.0
K02744	1130.0
K02745	904.0
K02742	3.0
K00924	21.0
K00925	10775.0
K00926	6747.0
K00927	8266.0
K00928	8513.0
K00929	5468.0
K12085	0.0
K02298	13.0
K02299	13.0
K02568	74.0
K02569	3.0
K02562	5.0
K02291	5.0
K02560	3.0
K02293	0.0
K02566	48.0
K02567	74.0
K02564	8876.0
K02297	13.0
K03169	20350.0
K03168	7852.0
K03163	0.0
K03162	0.0
K03167	0.0
K03166	0.0
K11038	0.0
K11039	0.0
K11030	0.0
K11031	0.0
K11032	0.0
K11033	0.0
K11034	0.0
K11035	0.0
K11036	0.0
K11037	0.0
K02546	0.0
K07668	1114.0
K07669	0.0
K07666	18.0
K07667	10752.0
K07664	13.0
K07665	3179.0
K07662	3.0
K07663	5.0
K07660	3.0
K07661	11.0
K03927	9041.0
K07008	13.0
K07009	1773.0
K07002	26.0
K07003	5459.0
K07000	14.0
K07001	5285.0
K07006	15.0
K07007	13094.0
K07004	10.0
K07005	9650.0
K03921	0.0
K02956	8265.0
K09725	0.0
K09181	8.0
K08599	0.0
K08598	0.0
K08591	10504.0
K08590	1352.0
K01156	446.0
K01154	7878.0
K01407	3.0
K01400	0.0
K01153	6081.0
K01150	3.0
K01151	8230.0
K01408	0.0
K01409	9228.0
K01158	0.0
K01159	3174.0
K05523	11.0
K05522	3.0
K05521	3191.0
K05520	1230.0
K05527	13.0
K05526	11.0
K05525	0.0
K05524	96.0
K05529	0.0
K14518	0.0
K14519	7.0
K05949	0.0
K01754	6741.0
K05942	0.0
K01027	0.0
K02171	0.0
K02170	13.0
K02173	57.0
K02172	0.0
K01751	2230.0
K06416	1273.0
K06417	0.0
K06414	0.0
K06947	0.0
K03379	9.0
K03808	13.0
K03809	65.0
K03806	13.0
K06412	6747.0
K03804	3.0
K12296	0.0
K03802	9.0
K03803	1915.0
K06413	178.0
K10808	0.0
K06411	3240.0
K01028	99.0
K01029	1502.0
K11931	1.0
K11930	0.0
K11933	3.0
K11932	3.0
K11935	0.0
K11934	0.0
K11937	0.0
K11936	2.0
K11939	3.0
K11938	0.0
K10800	5.0
K06419	2.0
K11929	0.0
K07271	5917.0
K07270	19.0
K07273	1223.0
K07272	0.0
K07275	14.0
K07274	3.0
K07277	1219.0
K07276	1.0
K07279	0.0
K07278	3.0
K10623	0.0
K02481	1206.0
K11520	0.0
K02480	0.0
K08170	0.0
K02485	3.0
K02484	1973.0
K02487	3.0
K08600	14045.0
K08603	0.0
K08602	2779.0
K08605	0.0
K08604	0.0
K09956	15.0
K09957	0.0
K09954	8.0
K09955	9066.0
K09952	82.0
K09953	0.0
K09950	0.0
K09951	4271.0
K09958	5.0
K09959	0.0
K07495	35.0
K07494	38.0
K07497	3171.0
K07496	1830.0
K07491	3369.0
K07490	3.0
K07493	0.0
K07492	0.0
K07499	0.0
K07498	1.0
K11209	1.0
K11208	0.0
K11204	0.0
K11203	237.0
K11202	368.0
K11201	3.0
K11200	38.0
K00058	12390.0
K00059	19719.0
K00728	0.0
K00729	3.0
K00055	2.0
K00057	8460.0
K00050	2503.0
K00051	0.0
K00720	0.0
K00721	2398.0
K14424	0.0
K06033	0.0
K14189	0.0
K14188	54.0
K06364	0.0
K14187	6.0
K01239	1849.0
K01238	12.0
K01897	6405.0
K01232	538.0
K01895	1233.0
K01230	0.0
K01893	7953.0
K01236	0.0
K01235	1.0
K01890	8266.0
K02768	1087.0
K02769	428.0
K02760	3214.0
K02761	2308.0
K02763	0.0
K02764	0.0
K02765	1811.0
K00948	12061.0
K00949	7047.0
K00942	9060.0
K00943	3543.0
K00940	1734.0
K00941	14460.0
K00946	2420.0
K00947	0.0
K00944	0.0
K00945	22749.0
K01097	0.0
K01096	15.0
K01095	191.0
K01093	3.0
K01092	3817.0
K01091	21618.0
K01090	7631.0
K03499	22148.0
K03498	17232.0
K03491	1804.0
K03490	2260.0
K03493	0.0
K03492	4.0
K03495	8373.0
K03497	21985.0
K03496	24191.0
K02817	0.0
K02814	14.0
K02815	15.0
K02810	2068.0
K02548	2399.0
K02549	9.0
K02818	0.0
K02819	2443.0
K03637	1622.0
K03636	10.0
K03147	6757.0
K03146	0.0
K08851	0.0
K06518	7114.0
K09729	473.0
K06048	0.0
K06045	10.0
K06044	0.0
K09727	0.0
K09726	0.0
K06041	1550.0
K09720	0.0
K09723	0.0
K06042	4654.0
K09897	3.0
K09896	3.0
K09895	13.0
K09894	3.0
K09893	3.0
K09892	3.0
K09891	3.0
K09890	3.0
K09899	3.0
K09898	3.0
K03622	0.0
K07648	3.0
K07649	3.0
K07398	0.0
K07399	0.0
K11056	0.0
K11057	0.0
K11054	0.0
K11055	0.0
K07640	3.0
K07393	5.0
K07390	18.0
K07391	7901.0
K07644	18.0
K07645	29.0
K07646	11957.0
K07647	0.0
K10896	0.0
K07024	34641.0
K07025	12839.0
K07026	0.0
K07027	5100.0
K07020	0.0
K07021	12.0
K07022	0.0
K07023	5828.0
K07028	0.0
K07029	14132.0
K10094	0.0
K01390	0.0
K01392	10.0
K01399	0.0
K02673	0.0
K05893	0.0
K05897	0.0
K05896	7062.0
K05895	3673.0
K05899	0.0
K05898	0.0
K00555	0.0
K00554	4962.0
K00557	13.0
K00556	1204.0
K00551	10.0
K00559	0.0
K00558	13965.0
K01170	0.0
K01173	12.0
K01174	8.0
K01175	11.0
K01176	492.0
K01178	5.0
K01179	7864.0
K14578	0.0
K14579	0.0
K08951	0.0
K08950	0.0
K08953	0.0
K03828	9.0
K03829	0.0
K03820	1219.0
K03821	10.0
K03822	0.0
K03823	6570.0
K03824	13.0
K03825	128.0
K03826	5764.0
K03827	1591.0
K12248	0.0
K12246	0.0
K12247	0.0
K12242	0.0
K12243	0.0
K12240	0.0
K12241	0.0
K11919	0.0
K11918	0.0
K11913	0.0
K11912	0.0
K11911	3.0
K11910	3.0
K11917	0.0
K11916	0.0
K11915	0.0
K11914	0.0
K12068	4.0
K12069	1.0
K12062	4.0
K12063	4.0
K12060	4.0
K12061	4.0
K12066	4.0
K12067	4.0
K12064	1.0
K12065	4.0
K07259	1207.0
K07258	19590.0
K07253	0.0
K07251	3.0
K07250	2241.0
K07257	0.0
K07256	0.0
K07255	0.0
K07254	0.0
K05372	0.0
K05373	0.0
K05370	0.0
K05371	0.0
K05374	0.0
K05375	0.0
K09970	0.0
K09971	0.0
K09972	28.0
K09973	8.0
K09974	18.0
K09975	4.0
K09976	322.0
K09978	3.0
K09979	1204.0
K11261	2502.0
K11260	0.0
K11263	13.0
K11264	0.0
K10793	79.0
K10796	116.0
K10797	1085.0
K10794	5.0
K10795	74.0
K00700	11230.0
K00701	0.0
K10798	0.0
K00703	9723.0
K00705	8005.0
K09828	0.0
K10133	0.0
K13053	3.0
K03192	6.0
K00964	0.0
K00965	5908.0
K00966	645.0
K00960	0.0
K00961	0.0
K00962	8252.0
K00963	1778.0
K00969	8333.0
K12681	0.0
K02703	0.0
K08364	0.0
K08365	10.0
K02706	0.0
K08363	0.0
K08361	0.0
K02708	0.0
K02709	0.0
K08368	13.0
K08369	19.0
K01615	1038.0
K01617	0.0
K01616	0.0
K01611	1362.0
K01610	5990.0
K01613	2887.0
K01612	0.0
K01619	8084.0
K01618	0.0
K02834	8266.0
K02835	8266.0
K05281	0.0
K03619	0.0
K03618	0.0
K03617	8480.0
K03616	652.0
K03615	8396.0
K03614	7274.0
K03613	8166.0
K03612	7575.0
K03611	13.0
K03610	7453.0
K09705	9.0
K09704	4464.0
K09701	15.0
K09700	183.0
K09709	0.0
K06391	1969.0
K06390	6644.0
K06393	6548.0
K06392	4415.0
K06395	681.0
K06394	4299.0
K06397	5470.0
K06396	5063.0
K06399	5758.0
K06398	6823.0
K06435	0.0
K11078	0.0
K11079	0.0
K11074	0.0
K11075	0.0
K11076	0.0
K11077	0.0
K11070	6425.0
K11071	6432.0
K11072	8546.0
K11073	0.0
K06935	0.0
K06934	401.0
K06937	8.0
K06936	2.0
K06931	0.0
K06930	0.0
K06933	0.0
K06932	0.0
K06939	0.0
K06938	10.0
K13381	0.0
K05916	18.0
K05917	0.0
K05914	0.0
K05915	0.0
K05912	0.0
K05913	0.0
K05910	2.0
K05911	0.0
K05918	0.0
K05919	6029.0
K00392	0.0
K00390	431.0
K00397	0.0
K00395	0.0
K00394	1127.0
K01884	0.0
K00399	0.0
K01886	7639.0
K01376	9.0
K01372	3904.0
K09149	0.0
K09148	0.0
K01225	430.0
K09145	2229.0
K09144	2229.0
K09147	0.0
K09146	0.0
K09141	0.0
K09140	0.0
K09143	0.0
K09142	0.0
K05709	0.0
K05708	0.0
K05879	2018.0
K05878	2018.0
K05875	3.0
K05874	3.0
K05877	3.0
K05876	0.0
K05873	3.0
K00579	0.0
K00578	0.0
K00577	0.0
K00575	8244.0
K00574	2531.0
K00573	8.0
K00571	9294.0
K00570	0.0
K01118	1166.0
K01119	953.0
K01157	0.0
K01112	3.0
K01113	15.0
K04477	5518.0
K01114	2.0
K01115	0.0
K08087	0.0
K01315	0.0
K08085	9.0
K08084	21.0
K08083	10.0
K08082	10.0
K08081	0.0
K08080	0.0
K01152	0.0
K01401	0.0
K09826	0.0
K06344	0.0
K06345	0.0
K09822	5.0
K06343	0.0
K10938	1.0
K06341	0.0
K10934	0.0
K10935	0.0
K10932	0.0
K11052	0.0
K10930	0.0
K06349	0.0
K11053	0.0
K10754	0.0
K01755	10174.0
K10200	1022.0
K02132	0.0
K02137	0.0
K03840	3.0
K03841	13.0
K13028	0.0
K13799	0.0
K13798	0.0
K13795	1.0
K13794	1.0
K13021	0.0
K13792	0.0
K13791	0.0
K13790	0.0
K12268	1.0
K12269	0.0
K12262	11.0
K12263	0.0
K12264	0.0
K12265	0.0
K12266	0.0
K12267	9171.0
K01757	0.0
K12237	0.0
K13243	0.0
K13245	0.0
K13244	0.0
K13246	0.0
K03264	0.0
K03265	0.0
K03263	0.0
K03268	0.0
K03269	1219.0
K12415	0.0
K10211	0.0
K09918	0.0
K09919	0.0
K06720	9.0
K09913	57.0
K09910	3.0
K09911	3.0
K09916	13.0
K09917	3.0
K06726	832.0
K09915	5.0
K11535	3.0
K11534	89.0
K11537	3.0
K11531	0.0
K11533	0.0
K11532	0.0
K11249	230.0
K11539	0.0
K00762	10604.0
K00763	7063.0
K00760	7901.0
K00761	8247.0
K00766	6856.0
K00767	4747.0
K00764	11833.0
K00765	8129.0
K00768	6198.0
K00769	3.0
K11059	0.0
K00186	0.0
K00187	0.0
K00184	431.0
K00185	147.0
K00183	370.0
K00180	3930.0
K00188	0.0
K00189	0.0
K10110	5665.0
K10111	0.0
K10112	7869.0
K10113	0.0
K10114	0.0
K10115	0.0
K10116	0.0
K10117	12120.0
K10118	14479.0
K10119	14450.0
K04641	178.0
K04643	0.0
K04642	0.0
K13282	9.0
K00988	0.0
K00989	1366.0
K00986	617.0
K00984	2230.0
K00985	0.0
K00982	13.0
K00983	4668.0
K00980	1052.0
K00981	8274.0
K01585	1284.0
K01584	3.0
K01586	11669.0
K13498	6.0
K01580	1277.0
K01583	933.0
K01582	1604.0
K13497	2251.0
K01589	25.0
K01588	8083.0
K14941	3.0
K08347	0.0
K08348	3.0
K02720	0.0
K14949	0.0
K02723	0.0
K03459	0.0
K03458	4542.0
K03455	1242.0
K03457	395.0
K03451	696.0
K03981	25.0
K03980	711.0
K02614	1487.0
K01639	6251.0
K01638	14.0
K01637	13.0
K01636	22.0
K01635	4.0
K01634	0.0
K01633	1697.0
K01632	0.0
K01631	0.0
K01630	128.0
K02615	3.0
K02588	1355.0
K02589	2665.0
K02858	13.0
K02859	12.0
K14051	0.0
K14053	0.0
K14052	0.0
K02852	3.0
K02853	3.0
K02850	0.0
K02851	3.0
K14059	2809.0
K14058	13.0
K02586	437.0
K02587	866.0
K03679	0.0
K03671	16911.0
K03670	5.0
K03673	14.0
K03672	11.0
K03675	3.0
K03674	3.0
K03677	0.0
K03676	189.0
K09761	7523.0
K09760	1883.0
K09763	0.0
K09762	7006.0
K09765	6300.0
K09764	432.0
K09767	519.0
K06006	3.0
K09769	1539.0
K09768	2827.0
K10353	0.0
K03187	2240.0
K03186	3690.0
K03185	13.0
K03184	3.0
K03183	3897.0
K03182	3549.0
K03181	13.0
K03189	2240.0
K03188	2240.0
K02715	0.0
K12455	0.0
K12454	5.0
K12453	0.0
K12452	209.0
K12451	0.0
K07358	0.0
K07356	0.0
K07357	6.0
K07354	0.0
K07355	0.0
K07352	0.0
K07353	0.0
K07350	3.0
K07351	3.0
K06919	965.0
K06918	3.0
K06917	224.0
K06916	13.0
K06915	3069.0
K06914	0.0
K06913	0.0
K06912	0.0
K06911	1462.0
K06910	2371.0
K08986	1.0
K08987	14.0
K08984	16.0
K08985	0.0
K08982	714.0
K08983	0.0
K08980	0.0
K08981	71.0
K08988	0.0
K08989	0.0
K02252	0.0
K05934	5620.0
K05936	5621.0
K05937	0.0
K02253	0.0
K05939	16.0
K00378	8636.0
K00375	6379.0
K00374	5.0
K00376	0.0
K00371	5.0
K00370	5.0
K00373	5.0
K00372	15.0
K01358	12731.0
K09166	5.0
K09165	0.0
K09164	0.0
K09163	1836.0
K09162	5.0
K09161	3.0
K09160	13.0
K01354	8.0
K01355	3.0
K01356	9789.0
K05601	0.0
K05851	3.0
K03807	0.0
K05606	2229.0
K02927	0.0
K05974	0.0
K03805	0.0
K05976	0.0
K00519	0.0
K00518	0.0
K03800	3565.0
K00511	0.0
K00510	0.0
K03801	1214.0
K00515	0.0
K00514	0.0
K00517	0.0
K05971	0.0
K03154	3280.0
K11147	0.0
K05581	0.0
K05580	0.0
K05583	0.0
K05582	0.0
K05585	0.0
K05584	0.0
K05587	0.0
K05586	0.0
K05589	13.0
K03150	6578.0
K03623	9.0
K03152	10591.0
K14200	0.0
K14201	0.0
K14202	0.0
K03621	8127.0
K14204	0.0
K14205	8.0
K01134	2229.0
K01135	0.0
K01136	10.0
K01137	5.0
K01130	2264.0
K01132	0.0
K01133	2431.0
K01138	4767.0
K01139	662.0
K02113	7090.0
K02112	8864.0
K02111	7772.0
K02446	191.0
K02117	7804.0
K02116	2273.0
K02115	8864.0
K02114	8862.0
K02119	5956.0
K02118	8880.0
K02448	0.0
K01036	15.0
K03212	3.0
K13007	9.0
K13006	1.0
K13005	0.0
K13004	2247.0
K13001	0.0
K06404	4694.0
K01032	12.0
K06951	0.0
K03862	20.0
K03863	10.0
K06406	6824.0
K06957	3.0
K05020	79.0
K06400	4257.0
K06403	4681.0
K06954	10.0
K10814	0.0
K10817	0.0
K10816	0.0
K07136	3.0
K03242	0.0
K03243	0.0
K12202	0.0
K12203	0.0
K12206	0.0
K12207	0.0
K12204	0.0
K12205	0.0
K12208	0.0
K12209	0.0
K13919	605.0
K13918	0.0
K06214	0.0
K06215	5103.0
K09936	3941.0
K06217	8269.0
K09930	5.0
K09931	0.0
K09932	5.0
K06213	4899.0
K09938	0.0
K09939	1201.0
K11517	0.0
K06337	0.0
K13301	3.0
K00748	1219.0
K00745	0.0
K00743	0.0
K07165	8.0
K07164	1282.0
K07167	0.0
K07166	6406.0
K07161	0.0
K07160	834.0
K07163	0.0
K07162	231.0
K07169	0.0
K07168	10.0
K06336	0.0
K01839	5666.0
K01838	981.0
K01835	613.0
K01834	24724.0
K01837	0.0
K01830	0.0
K00608	0.0
K02632	0.0
K02630	0.0
K02631	0.0
K08322	209.0
K08323	284.0
K08320	0.0
K08321	91.0
K08326	0.0
K08324	0.0
K08325	3.0
K01659	13.0
K01658	6430.0
K02637	0.0
K01653	10514.0
K01652	16533.0
K01655	0.0
K01654	5209.0
K01657	6447.0
K02874	8261.0
K02875	0.0
K02876	7857.0
K02877	0.0
K02871	8179.0
K02873	0.0
K02878	8266.0
K02879	8266.0
K14070	0.0
K09749	7093.0
K09748	7838.0
K06023	13951.0
K09742	0.0
K09741	0.0
K09740	89.0
K09747	7241.0
K09746	0.0
K09745	0.0
K06024	6653.0
K03477	0.0
K03476	832.0
K03475	3863.0
K03474	1219.0
K03473	1214.0
K03472	3.0
K03471	315.0
K03470	7816.0
K03478	2270.0
K02304	7028.0
K02305	0.0
K02302	1117.0
K02303	0.0
K02300	13.0
K02301	18.0
K03653	0.0
K03652	688.0
K03651	4.0
K03650	8373.0
K03657	20993.0
K03656	13.0
K03655	12643.0
K03654	7562.0
K03658	2232.0
K12439	0.0
K12431	0.0
K12430	0.0
K12433	0.0
K12432	0.0
K12435	0.0
K12434	0.0
K12437	0.0
K12436	0.0
K06979	189.0
K06978	2406.0
K06971	1753.0
K06970	3.0
K06973	7727.0
K06972	4869.0
K06975	1575.0
K06974	0.0
K06977	7.0
K06976	2661.0
K07082	7419.0
K07083	1201.0
K07080	3791.0
K07081	0.0
K07086	0.0
K07087	0.0
K07084	151.0
K07085	2491.0
K07088	12647.0
K07089	4136.0
K01317	0.0
K11162	0.0
K11163	0.0
K11161	0.0
K11168	0.0
K00356	1.0
K00355	11.0
K00354	0.0
K00353	0.0
K00351	1204.0
K00350	1204.0
K05952	3.0
K05953	0.0
K05951	0.0
K05956	0.0
K05957	0.0
K00358	44.0
K00689	2.0
K00688	13324.0
K00681	1277.0
K00680	8303.0
K00683	0.0
K00685	15.0
K00684	19.0
K00687	1.0
K00686	0.0
K05831	0.0
K05830	0.0
K05833	7972.0
K05832	6878.0
K05834	11.0
K05837	7958.0
K05836	13.0
K05839	3.0
K05838	3.0
K07677	3.0
K00533	4239.0
K00532	52.0
K00531	0.0
K00530	0.0
K00537	7528.0
K00536	0.0
K00535	0.0
K00534	0.0
K00539	0.0
K00538	0.0
K11029	0.0
K14260	1234.0
K14261	0.0
K14266	0.0
K14267	10.0
K14268	0.0
K14269	0.0
K01337	0.0
K01338	9457.0
K02683	0.0
K02682	3.0
K02681	0.0
K02680	3.0
K02687	7886.0
K02686	3.0
K02685	0.0
K02689	0.0
K02688	106.0
K00824	2437.0
K00827	0.0
K00826	7964.0
K00821	16372.0
K00820	10643.0
K00823	52.0
K00822	1.0
K00829	0.0
K00828	0.0
K01488	1158.0
K01489	8558.0
K01484	11.0
K01485	2417.0
K01486	3813.0
K01487	1653.0
K01480	6218.0
K01481	0.0
K01482	71.0
K01483	11.0
K02469	14452.0
K02468	1.0
K02466	39.0
K02465	0.0
K02464	3.0
K02463	10.0
K02462	13.0
K02461	13.0
K02460	13.0
K08969	4.0
K13061	0.0
K13060	0.0
K13063	0.0
K13062	0.0
K13069	0.0
K08964	0.0
K06363	0.0
K03079	796.0
K06342	0.0
K03078	0.0
K13289	0.0
K13288	13.0
K13285	0.0
K13287	0.0
K13286	0.0
K13281	608.0
K13280	3788.0
K13283	0.0
K00054	14.0
K04496	0.0
K05369	0.0
K05368	6.0
K03228	8.0
K03229	8.0
K00052	7844.0
K03222	8.0
K03223	5.0
K03220	0.0
K03221	0.0
K03226	8.0
K03227	8.0
K03224	8.0
K03225	3.0
K09482	0.0
K09483	10.0
K13836	0.0
K12228	0.0
K05360	0.0
K12224	0.0
K12225	0.0
K12226	0.0
K12227	0.0
K12220	0.0
K05363	132.0
K12222	0.0
K12223	0.0
K08681	5032.0
K08680	182.0
K08683	0.0
K08682	3.0
K08685	0.0
K08684	0.0
K08687	0.0
K08686	0.0
K11755	8863.0
K11754	19851.0
K11751	6.0
K11750	3.0
K11753	16013.0
K11752	6205.0
K02407	3868.0
K13938	3.0
K13936	0.0
K13935	2.0
K02406	10539.0
K13933	1.0
K13932	2.0
K13931	2.0
K13930	1.0
K12088	0.0
K12081	0.0
K12082	0.0
K12083	0.0
K12084	0.0
K12086	0.0
K12087	0.0
K09611	0.0
K09612	5.0
K04940	0.0
K10085	0.0
K05394	0.0
K05395	0.0
K06340	0.0
K13043	0.0
K07149	3208.0
K07148	1204.0
K07147	8.0
K07146	193.0
K07145	12.0
K07144	0.0
K07143	0.0
K07142	0.0
K07141	2337.0
K07140	13.0
K10156	0.0
K10150	0.0
K10620	0.0
K10621	0.0
K14028	0.0
K14029	0.0
K01817	6400.0
K01816	18.0
K01815	4300.0
K01814	8221.0
K01813	2992.0
K01812	7991.0
K01811	15262.0
K01810	8491.0
K01819	2.0
K01818	1178.0
K14580	0.0
K05379	0.0
K08304	3.0
K08305	13.0
K08306	3.0
K08307	1204.0
K08300	13.0
K08301	6531.0
K08302	910.0
K08303	16063.0
K08308	3.0
K08309	1230.0
K14671	0.0
K14670	0.0
K14673	0.0
K14672	0.0
K01673	249.0
K01672	0.0
K01671	0.0
K01677	6902.0
K01676	1215.0
K01674	1.0
K01679	675.0
K01678	5960.0
K02899	8035.0
K02896	0.0
K02897	1287.0
K02895	8252.0
K02892	8266.0
K02890	8266.0
K10811	0.0
K02096	0.0
K02097	0.0
K02094	0.0
K02095	0.0
K02092	0.0
K02093	0.0
K02099	9127.0
K03411	6759.0
K03410	7168.0
K03413	9027.0
K03412	2569.0
K03415	2043.0
K03414	3.0
K03417	13.0
K03416	0.0
K03418	0.0
K05376	0.0
K02320	0.0
K02322	0.0
K02323	0.0
K05377	0.0
K13542	7347.0
K13543	0.0
K13540	0.0
K13541	0.0
K12145	0.0
K12144	0.0
K12147	0.0
K12410	10407.0
K12141	1201.0
K12140	1201.0
K12143	71.0
K12142	0.0
K12149	3.0
K12148	3.0
K07312	3.0
K07313	832.0
K07310	71.0
K07311	65.0
K07316	859.0
K07317	0.0
K07314	0.0
K07315	91.0
K07318	42.0
K07319	3633.0
K03936	0.0
K03425	0.0
K03426	7072.0
K03427	7308.0
K03420	0.0
K03421	0.0
K03422	0.0
K03423	0.0
K03756	0.0
K03757	0.0
K03206	0.0
K03755	0.0
K11144	466.0
K11145	6976.0
K05972	0.0
K05973	0.0
K03752	70.0
K05978	0.0
K05979	0.0
K03753	172.0
K00331	1219.0
K00330	1219.0
K00333	5.0
K00332	5.0
K00335	6344.0
K00334	7310.0
K00337	1219.0
K00336	11607.0
K00339	1219.0
K00338	1219.0
K03751	0.0
K06953	0.0
K06952	9.0
K06407	6824.0
K06950	17622.0
K10819	3.0
K06956	360.0
K06955	0.0
K06402	791.0
K10815	0.0
K06959	8256.0
K06958	7059.0
K06409	13991.0
K06408	3605.0
K09129	0.0
K09128	212.0
K09123	211.0
K09122	0.0
K09121	4681.0
K09120	0.0
K09127	0.0
K09126	2.0
K09125	359.0
K09124	0.0
K01233	1.0
K05819	9.0
K05818	0.0
K01896	0.0
K05813	7286.0
K05812	3.0
K05811	3.0
K05810	6373.0
K05817	1.0
K05816	44.0
K05815	2479.0
K05814	254.0
K01894	18.0
K01892	8451.0
K01234	795.0
K01144	3171.0
K01146	3.0
K01141	3.0
K01416	0.0
K11434	0.0
K01415	0.0
K06354	0.0
K01414	18.0
K09836	0.0
K01318	0.0
K01319	0.0
K01312	0.0
K06350	0.0
K02669	5907.0
K02668	10.0
K02665	10.0
K02664	10.0
K02667	10.0
K02666	10.0
K02661	0.0
K02660	10.0
K02663	62.0
K02662	1564.0
K00809	0.0
K00808	0.0
K00806	8332.0
K00805	6557.0
K00804	0.0
K00803	95.0
K00802	0.0
K00801	5.0
K00800	6203.0
K10921	0.0
K02409	4686.0
K02408	7171.0
K02401	6043.0
K02400	6762.0
K02403	3.0
K02402	3.0
K02405	7176.0
K05364	5645.0
K05367	8.0
K05366	16342.0
K10210	0.0
K10216	0.0
K13049	2229.0
K13048	0.0
K13739	0.0
K10215	0.0
K06122	0.0
K13735	3.0
K13734	0.0
K13041	3.0
K13040	3.0
K13731	0.0
K13730	3.0
K13733	0.0
K13732	0.0
K04516	1201.0
K03204	0.0
K03205	17304.0
K03207	1.0
K03200	0.0
K03201	0.0
K03202	0.0
K03203	0.0
K03208	0.0
K03758	173.0
K03759	0.0
K09469	0.0
K09461	0.0
K06204	13.0
K00178	0.0
K13950	0.0
K13953	6.0
K13955	0.0
K13954	1349.0
K10920	0.0
K06324	0.0
K11777	603.0
K11779	0.0
K11778	0.0
K06325	0.0
K12600	0.0
K07432	0.0
K07430	0.0
K06326	0.0
K07128	0.0
K07121	13.0
K07120	190.0
K07123	14.0
K07122	3.0
K07125	0.0
K07124	7072.0
K07127	25.0
K07126	3054.0
K01870	8266.0
K01873	10495.0
K01872	8252.0
K01875	8482.0
K01874	10566.0
K01876	8915.0
K01879	141.0
K01878	140.0
K06321	0.0
K00476	0.0
K00477	0.0
K00474	0.0
K00472	0.0
K00470	1.0
K00471	0.0
K00478	0.0
K00479	0.0
K04775	0.0
K04774	13.0
K04777	0.0
K04776	0.0
K04771	5.0
K04770	3.0
K04773	1335.0
K04772	8.0
K04779	0.0
K04778	0.0
K14657	0.0
K14656	0.0
K14654	0.0
K14653	0.0
K14652	7528.0
K14659	0.0
K14658	0.0
K14386	0.0
K09926	0.0
K01699	2.0
K01698	3749.0
K01695	6971.0
K01697	0.0
K01696	7277.0
K01690	4.0
K01693	7017.0
K01692	2447.0
K07227	0.0
K03439	8164.0
K03438	12548.0
K13380	0.0
K03928	44.0
K03925	6377.0
K03924	9017.0
K03431	8885.0
K03926	8.0
K03437	8189.0
K03436	11203.0
K03435	3.0
K03434	0.0
K02348	653.0
K02342	3539.0
K02343	7679.0
K02340	7571.0
K02341	8262.0
K02346	10216.0
K02347	5.0
K02344	3.0
K02345	3.0
K03697	1431.0
K03696	8351.0
K03695	8423.0
K03694	14.0
K03693	2.0
K03692	0.0
K03690	13.0
K03699	6670.0
K03698	5235.0
K13566	0.0
K12164	0.0
K07338	0.0
K07339	710.0
K07334	84.0
K07335	9555.0
K07336	6.0
K07337	3.0
K07330	0.0
K07331	0.0
K07332	0.0
K07333	0.0
K09695	5.0
K09694	5.0
K09697	928.0
K09696	928.0
K09691	7853.0
K09690	5164.0
K09693	178.0
K09692	572.0
K09699	0.0
K09698	246.0
K07590	1118.0
K07591	0.0
K07592	0.0
K05998	0.0
K05999	0.0
K05996	0.0
K05997	3.0
K05994	0.0
K05995	3977.0
K05993	2529.0
K05991	0.0
K10837	0.0
K00319	0.0
K00318	0.0
K00648	8492.0
K02545	0.0
K00645	8562.0
K00311	10.0
K00646	0.0
K00317	0.0
K00316	0.0
K00643	0.0
K00314	0.0
K02547	714.0
K06429	0.0
K06428	0.0
K06427	0.0
K02812	0.0
K06425	358.0
K06424	0.0
K06423	432.0
K06422	0.0
K06421	2.0
K02813	0.0
K02930	0.0
K03815	0.0
K05612	0.0
K03367	54.0
K03366	9.0
K03812	3.0
K03635	21.0
K03634	13.0
K03631	7856.0
K05969	0.0
K03630	9290.0
K03633	3.0
K03632	3.0
K01998	7007.0
K01999	6642.0
K01992	23463.0
K01993	2444.0
K01990	41439.0
K01991	1225.0
K01996	7437.0
K01997	7478.0
K01994	180.0
K01995	7578.0
K03148	476.0
K03639	2788.0
K05692	0.0
K03638	2.0
K00869	14.0
K00868	5473.0
K00861	0.0
K00860	94.0
K00863	190.0
K00862	0.0
K00865	5227.0
K00864	10327.0
K00867	17.0
K00866	0.0
K01192	10262.0
K01190	24264.0
K01191	12898.0
K01197	198.0
K01194	3.0
K01195	4505.0
K01198	3530.0
K01199	0.0
K00656	17702.0
K00657	4269.0
K00306	0.0
K14591	0.0
K00300	0.0
K00653	0.0
K13715	0.0
K13713	0.0
K00650	0.0
K00651	6715.0
K14596	0.0
K02647	14403.0
K14598	0.0
K02643	0.0
K02642	0.0
K02641	0.0
K02640	0.0
K03594	2219.0
K03595	8259.0
K03596	7857.0
K03597	3.0
K03590	1663.0
K03591	3.0
K03592	353.0
K03593	1397.0
K03598	3.0
K03599	13.0
K01736	8431.0
K01737	1736.0
K01734	10416.0
K01735	6211.0
K01732	0.0
K01733	8740.0
K01730	2229.0
K01731	0.0
K06049	0.0
K01738	11373.0
K01739	9.0
K11809	0.0
K05343	451.0
K02422	7858.0
K02421	6043.0
K05340	45.0
K02427	13.0
K05346	75.0
K02425	3.0
K02424	0.0
K05349	31947.0
K02428	1291.0
K03770	1219.0
K03771	1219.0
K03772	18.0
K03773	1205.0
K03774	155.0
K03775	1214.0
K03776	3.0
K03777	4.0
K03778	6485.0
K03779	1079.0
K09722	0.0
K08174	0.0
K14114	0.0
K13979	6.0
K13237	0.0
K14440	0.0
K09992	2235.0
K09990	9.0
K09991	0.0
K09996	0.0
K09997	3.0
K09994	0.0
K14110	0.0
K09998	3.0
K09999	3.0
K14111	0.0
K14113	0.0
K14449	0.0
K10213	29.0
K14118	0.0
K11711	659.0
K11710	1.0
K11712	1270.0
K11717	9965.0
K11719	13.0
K06857	0.0
K10440	10843.0
K10441	10165.0
K07103	0.0
K07102	15.0
K07101	0.0
K07100	0.0
K07107	8047.0
K07106	468.0
K07105	5512.0
K07456	8177.0
K07459	18.0
K07458	497.0
K07109	3.0
K07108	0.0
K10198	0.0
K10199	0.0
K10190	9005.0
K10191	0.0
K10192	322.0
K10193	105.0
K10194	246.0
K10195	0.0
K10196	0.0
K10197	0.0
K15013	0.0
K01858	86.0
K15016	0.0
K15017	0.0
K01853	0.0
K01852	0.0
K01851	0.0
K01850	75.0
K01857	10.0
K01856	1.0
K01854	10038.0
K07539	0.0
K08478	3.0
K08479	0.0
K08476	3.0
K08477	0.0
K08475	3.0
K00450	15.0
K00451	0.0
K00452	0.0
K00453	0.0
K00455	3.0
K00456	0.0
K00457	1.0
K00106	0.0
K00459	11.0
K00104	1550.0
K00105	0.0
K00102	0.0
K00103	0.0
K00100	13376.0
K00101	1.0
K01509	0.0
K04759	15155.0
K04758	19604.0
K04757	489.0
K01504	0.0
K04755	23.0
K04754	13.0
K04753	3.0
K04752	13.0
K04751	5428.0
K01502	14.0
K14631	0.0
K05359	0.0
K14632	0.0
K07536	0.0
K12080	0.0
K02364	0.0
K12369	74.0
K02361	13.0
K02362	0.0
K02363	14.0
K13509	0.0
K13503	0.0
K13500	0.0
K12109	0.0
K12108	0.0
K12101	0.0
K12100	0.0
K12103	0.0
K12102	0.0
K12105	0.0
K12104	0.0
K12107	0.0
K12106	0.0
K11023	0.0
K03014	0.0
K08906	0.0
K08904	0.0
K08900	0.0
K06223	7147.0
K06199	2430.0
K06198	13.0
K06197	0.0
K06196	4066.0
K06194	1214.0
K06193	62.0
K06192	9.0
K06191	4.0
K06190	13.0
K11104	3354.0
K11105	3030.0
K11106	0.0
K11107	3.0
K11102	14.0
K11103	20.0
K07862	115.0
K00666	2926.0
K00663	0.0
K00662	2554.0
K00661	9041.0
K00660	5.0
K06997	8256.0
K06996	6.0
K06995	13.0
K10852	104.0
K06993	0.0
K06992	10.0
K06991	0.0
K06990	10.0
K11050	0.0
K06999	6.0
K06998	2641.0
K05338	3.0
K11051	0.0
K06441	0.0
K06440	0.0
K06443	0.0
K06442	6923.0
K06445	13.0
K06447	11.0
K06446	73.0
K06309	0.0
K05686	0.0
K02655	11.0
K07392	0.0
K00595	9264.0
K00594	0.0
K00596	0.0
K00599	17483.0
K00598	2.0
K02657	10.0
K07642	13.0
K07643	0.0
K07396	3.0
K07397	36.0
K07394	13.0
K07395	10.0
K04102	0.0
K04103	3.0
K04100	0.0
K04101	0.0
K04107	0.0
K04105	0.0
K04108	0.0
K04109	0.0
K07716	0.0
K07717	454.0
K07714	5.0
K07715	3.0
K07712	18.0
K07713	0.0
K07710	0.0
K07711	3.0
K07718	33790.0
K07719	502.0
K00843	0.0
K00842	0.0
K00841	21.0
K00840	11.0
K00847	9362.0
K00846	0.0
K00845	15467.0
K00844	41.0
K00849	7569.0
K00848	4630.0
K06302	0.0
K13771	18.0
K13770	0.0
K13772	0.0
K13775	0.0
K13774	10.0
K13777	1.0
K13776	10.0
K13779	1.0
K13778	1.0
K02621	1542.0
K02992	8251.0
K02623	0.0
K08286	0.0
K08281	17.0
K02996	7176.0
K02995	0.0
K02994	8266.0
K02629	0.0
K02628	0.0
K08289	1219.0
K08288	0.0
K03578	18.0
K03579	8.0
K03576	18.0
K03577	2235.0
K03574	17311.0
K03575	4293.0
K03572	8195.0
K03573	3.0
K03570	8087.0
K03571	5479.0
K01710	11232.0
K01711	3722.0
K01712	764.0
K01713	0.0
K01714	15685.0
K01715	5745.0
K01716	3.0
K01718	10.0
K01719	1214.0
K03081	1.0
K02199	3.0
K02198	74.0
K14170	12642.0
K02193	3.0
K02192	63.0
K02191	63.0
K02190	4638.0
K02197	74.0
K02196	0.0
K02195	74.0
K02194	74.0
K03718	1205.0
K03719	3582.0
K03712	7310.0
K03713	1.0
K03710	9042.0
K03711	12292.0
K03716	4162.0
K03717	8.0
K03715	0.0
K07129	0.0
K00045	0.0
K13995	0.0
K13994	0.0
K13991	0.0
K13990	1201.0
K13993	2171.0
K13992	0.0
K06298	5080.0
K06299	0.0
K06294	0.0
K06295	2713.0
K06296	1146.0
K06297	612.0
K06290	0.0
K06291	0.0
K06292	0.0
K06293	0.0
K12743	0.0
K00248	6519.0
K06426	180.0
K11739	0.0
K11738	0.0
K11733	3.0
K11732	0.0
K11731	1.0
K11737	15.0
K11736	0.0
K11735	0.0
K11734	0.0
K06870	0.0
K06871	11784.0
K06872	5252.0
K06873	0.0
K06874	0.0
K06875	0.0
K06876	5.0
K06877	2229.0
K06878	23.0
K06879	13.0
K07478	10560.0
K12645	0.0
K07479	3.0
K07473	6133.0
K07472	0.0
K07471	0.0
K07470	0.0
K07477	0.0
K07476	0.0
K07474	58.0
K15038	0.0
K15039	0.0
K15034	0.0
K15036	0.0
K15037	0.0
K08738	0.0
K06420	0.0
K00128	5215.0
K00129	0.0
K00438	0.0
K00432	821.0
K00433	2274.0
K00122	0.0
K00123	156.0
K00124	74.0
K00125	0.0
K00126	0.0
K00127	74.0
K08973	10.0
K14348	1.0
K14347	0.0
K14340	0.0
K08972	76.0
K01525	13.0
K01524	9727.0
K01523	1273.0
K01521	0.0
K01520	11196.0
K01529	105.0
K08977	0.0
K03969	508.0
K08929	0.0
K02388	7171.0
K02389	7133.0
K02386	3.0
K02387	7171.0
K02384	0.0
K02385	6092.0
K02382	0.0
K02380	3.0
K02381	0.0
K05386	0.0
K13524	0.0
K13525	0.0
K13527	0.0
K13520	0.0
K13522	0.0
K13529	5.0
K03385	74.0
K03384	0.0
K03387	1386.0
K03386	3534.0
K03381	1.0
K03380	0.0
K03383	0.0
K03382	1013.0
K03389	1277.0
K03388	1215.0
K05356	0.0
K12344	0.0
K12343	0.0
K12342	0.0
K12341	0.0
K12340	1205.0
K02430	3.0
K12349	0.0
K05351	0.0
K11694	0.0
K11695	0.0
K11690	3847.0
K05352	0.0
K11693	0.0
K08928	0.0
K03433	0.0
K13832	0.0
K03039	0.0
K03432	0.0
K06607	0.0
K06606	56.0
K06605	15.0
K03430	2717.0
K06603	441.0
K06602	0.0
K06601	0.0
K06600	0.0
K05358	11.0
K06609	0.0
K06608	156.0
K03923	13.0
K03922	0.0
K11472	0.0
K11473	5.0
K11474	0.0
K11475	9.0
K11476	0.0
K11477	0.0
K00601	0.0
K00600	7895.0
K00603	771.0
K03746	14.0
K00605	3836.0
K00604	8267.0
K00607	0.0
K00606	3229.0
K00609	7995.0
K03741	2644.0
K03740	54.0
K03743	1019.0
K10873	0.0
K03214	3.0
K14068	0.0
K13317	0.0
K06360	0.0
K14069	0.0
K08078	0.0
K09650	0.0
K06361	0.0
K07802	0.0
K07803	0.0
K07800	0.0
K07801	0.0
K07806	3.0
K07807	0.0
K07804	0.0
K07805	0.0
K06362	0.0
K01172	0.0
K10257	0.0
K10255	183.0
K10254	7239.0
K10253	0.0
K10918	0.0
K04128	0.0
K01958	833.0
K01959	0.0
K01956	7970.0
K01957	0.0
K04126	0.0
K04127	0.0
K01952	8107.0
K01953	10605.0
K01950	8206.0
K01951	10559.0
K07730	0.0
K07731	0.0
K07732	0.0
K07733	6.0
K07734	1.0
K07735	18.0
K07736	8495.0
K07737	20357.0
K07738	6151.0
K07739	71.0
K06365	0.0
K06366	0.0
K06367	0.0
K10910	0.0
K10911	0.0
K04382	0.0
K10775	0.0
K02609	4.0
K02979	0.0
K02978	0.0
K06368	0.0
K02975	0.0
K02974	0.0
K02977	0.0
K02976	0.0
K03558	14.0
K03559	1271.0
K03550	7825.0
K03551	8443.0
K03552	0.0
K03553	10496.0
K03554	3.0
K03555	8194.0
K03556	3320.0
K03557	13.0
K01778	8452.0
K01779	1144.0
K06369	0.0
K01772	87.0
K01770	7841.0
K01771	0.0
K01776	7690.0
K01777	79.0
K01774	0.0
K01775	11225.0
K05385	0.0
K05384	0.0
K05383	0.0
K05382	0.0
K05381	0.0
K08159	3.0
K14153	0.0
K14154	0.0
K14155	9470.0
K08152	0.0
K08156	1225.0
K08076	0.0
K12809	0.0
K05297	28.0
K03734	10856.0
K03735	941.0
K03736	941.0
K03737	9072.0
K03731	0.0
K03732	13.0
K03733	1546.0
K03738	5.0
K03739	54.0
K08139	0.0
K06994	10.0
K12660	0.0
K12661	0.0
K07450	0.0
K08719	0.0
K08717	0.0
K08715	0.0
K08714	0.0
K08713	0.0
K08710	0.0
K11311	1.0
K11312	0.0
K00141	9.0
K00146	4.0
K00411	0.0
K00412	0.0
K00145	16163.0
K00148	0.0
K14367	0.0
K14366	0.0
K08954	0.0
K08384	10442.0
K14369	0.0
K14368	0.0
K14091	2229.0
K14090	2300.0
K14093	0.0
K14092	0.0
K14095	0.0
K14094	0.0
K14097	0.0
K14096	0.0
K14099	0.0
K14098	0.0
K02848	3.0
K01541	0.0
K04712	0.0
K04711	0.0
K01545	0.0
K01547	4686.0
K01546	4687.0
K01548	4637.0
K04719	0.0
K04718	0.0
K02018	5753.0
K02019	935.0
K02016	14662.0
K02017	19.0
K02014	4034.0
K02015	19384.0
K02012	5847.0
K02013	14501.0
K02010	2586.0
K02011	5232.0
K04515	0.0
K03943	0.0
K03941	0.0
K03940	0.0
K00313	145.0
K04060	0.0
K01608	2259.0
K08942	0.0
K08943	0.0
K08940	0.0
K08941	0.0
K08946	0.0
K08947	0.0
K08944	0.0
K08945	0.0
K03059	0.0
K13811	0.0
K13812	0.0
K13815	0.0
K13816	0.0
K13818	0.0
K13819	0.0
K03053	0.0
K03052	0.0
K03055	0.0
K03054	0.0
K03057	0.0
K03056	0.0
K06222	13.0
K11418	0.0
K11410	0.0
K11415	0.0
K00622	0.0
K00621	0.0
K00620	14535.0
K00627	724.0
K00626	7079.0
K00625	7590.0
K00624	0.0
K02805	2277.0
K02552	9.0
K02550	0.0
K02556	5810.0
K02803	0.0
K02554	0.0
K07280	0.0
K07281	0.0
K07282	6321.0
K07283	0.0
K07284	3232.0
K07285	3.0
K07286	3.0
K08217	6850.0
K07288	0.0
K07289	3.0
K07534	0.0
K07535	38.0
K07533	4583.0
K07822	0.0
K07823	0.0
K08699	0.0
K00088	10495.0
K00087	2157.0
K00086	2306.0
K00082	0.0
K10239	0.0
K10238	0.0
K10231	428.0
K10230	0.0
K10233	0.0
K10232	0.0
K10235	0.0
K10234	0.0
K10237	0.0
K10236	0.0
K08353	0.0
K01970	0.0
K01971	401.0
K01972	9856.0
K01973	0.0
K01974	5.0
K01975	652.0
K01976	0.0
K07758	0.0
K05990	0.0
K07752	0.0
K07753	0.0
K07751	3.0
K13786	0.0
K07755	0.0
K07442	0.0
K08352	213.0
K07115	13.0
K07441	0.0
K07634	0.0
K07446	2.0
K07111	0.0
K07444	6830.0
K07445	0.0
K00647	15.0
K07449	0.0
K00641	1216.0
K00640	11704.0
K01289	0.0
K01282	0.0
K01283	0.0
K01280	0.0
K01281	12.0
K01286	1471.0
K01284	2402.0
K02954	8271.0
K02952	8266.0
K02950	7857.0
K00155	15.0
K02959	8261.0
K00887	0.0
K00886	0.0
K00885	0.0
K00884	3.0
K00883	162.0
K00882	3750.0
K00881	195.0
K00880	1384.0
K00053	7757.0
K14048	0.0
K01026	2594.0
K01756	8294.0
K01025	0.0
K01750	295.0
K01023	86.0
K01752	11952.0
K01753	273.0
K14583	0.0
K01758	86.0
K01759	9778.0
K09565	0.0
K09568	0.0
K08173	0.0
K08172	3.0
K02483	2478.0
K02482	5.0
K08177	554.0
K08176	0.0
K08175	0.0
K02486	0.0
K02489	0.0
K02488	10.0
K08178	0.0
K14138	239.0
K14136	0.0
K09713	0.0
K09714	0.0
K09715	0.0
K03532	0.0
K03533	0.0
K03530	12479.0
K03531	7176.0
K03536	8373.0
K03537	38.0
K03534	4113.0
K03535	5.0
K03538	0.0
K03539	0.0
K14451	0.0
K14450	0.0
K02225	0.0
K02224	10474.0
K02227	6092.0
K02226	6513.0
K02221	754.0
K14107	0.0
K02229	0.0
K02228	0.0
K14106	0.0
K00441	4.0
K03288	10.0
K03289	0.0
K03284	10663.0
K03285	0.0
K03286	14.0
K03287	1222.0
K03280	0.0
K03281	1209.0
K03282	7365.0
K00440	0.0
K13677	0.0
K12790	0.0
K09639	0.0
K12688	0.0
K12689	0.0
K12686	0.0
K12687	0.0
K12684	3.0
K12685	3.0
K12682	0.0
K12683	0.0
K12680	0.0
K11889	0.0
K08884	8642.0
K11085	3635.0
K11084	0.0
K11081	0.0
K11080	0.0
K11083	0.0
K11082	0.0
K11089	5.0
K08777	0.0
K08776	0.0
K06346	6632.0
K06347	0.0
K09824	0.0
K09825	7955.0
K09823	23.0
K09820	6.0
K10939	0.0
K10936	0.0
K10937	0.0
K10933	0.0
K06348	0.0
K09829	0.0
K11337	0.0
K11336	0.0
K11335	0.0
K11334	0.0
K11333	0.0
K11332	0.0
K11331	0.0
K11330	0.0
K00169	2132.0
K00164	18.0
K00166	0.0
K00167	0.0
K00161	713.0
K00162	713.0
K00163	13.0
K10689	0.0
K10680	3.0
K10681	0.0
K10682	0.0
K04083	6991.0
K04082	13.0
K04081	0.0
K04080	3.0
K04087	220.0
K04086	2.0
K04085	24.0
K04084	11.0
K04088	220.0
K01569	0.0
K01568	1.0
K01563	0.0
K01561	0.0
K01560	2902.0
K01567	20.0
K01565	5.0
K01564	0.0
K02038	8196.0
K02039	8196.0
K02030	18827.0
K02031	23050.0
K02032	24424.0
K02033	27248.0
K02034	28672.0
K02035	29898.0
K02036	8204.0
K02037	8226.0
K05556	0.0
K13658	0.0
K13659	0.0
K13656	0.0
K13657	0.0
K13654	0.0
K13655	71.0
K13652	2268.0
K13653	14455.0
K13650	0.0
K13651	0.0
K05555	0.0
K05552	0.0
K02057	18938.0
K05550	1.0
K05551	0.0
K12308	17546.0
K12306	0.0
K03073	7954.0
K03072	590.0
K03071	13.0
K03070	8307.0
K03077	230.0
K03076	7857.0
K03075	6767.0
K03074	1103.0
K08965	38.0
K08967	0.0
K08961	3.0
K08963	4693.0
K13873	0.0
K13876	0.0
K13874	0.0
K13875	0.0
K06139	10.0
K06138	10.0
K06135	0.0
K06134	10.0
K06137	15.0
K06136	10.0
K06131	12537.0
K06133	6240.0
K06132	0.0
K02600	8266.0
K07389	0.0
K07388	0.0
K04747	0.0
K01516	7815.0
K09977	10.0
K07518	0.0
K07519	0.0
K11437	0.0
K07512	5.0
K07516	0.0
K10212	41.0
K10747	0.0
K10217	0.0
K10219	0.0
K10218	0.0
K10748	3.0
K01912	5362.0
K01913	0.0
K01910	374.0
K01911	49.0
K01916	69.0
K01917	0.0
K01914	7792.0
K01915	17296.0
K01918	2819.0
K01919	279.0
K07774	3.0
K07775	1694.0
K07776	75.0
K07777	1512.0
K07770	136.0
K07771	3.0
K07772	0.0
K07773	3.0
K07778	19.0
K01193	8397.0
K04340	0.0
K04341	0.0
K04342	0.0
K04343	0.0
K12986	0.0
K04691	13.0
K02931	7176.0
K02933	8266.0
K02935	8263.0
K02936	0.0
K02939	8266.0
K00205	0.0
K00204	0.0
K00207	0.0
K00206	0.0
K00201	0.0
K00200	0.0
K00203	0.0
K00202	0.0
K00209	0.0
K00208	1217.0
K01000	10536.0
K01001	0.0
K01002	644.0
K01003	28.0
K01004	0.0
K01005	618.0
K01006	8060.0
K01007	603.0
K01008	3536.0
K10855	0.0
K14115	0.0
K14116	0.0
K14441	8001.0
K14446	2.0
K14447	0.0
K14112	0.0
K14445	5.0
K08195	11.0
K08194	0.0
K14448	0.0
K08196	3.0
K08191	1204.0
K14119	0.0
K08193	0.0
K00702	1918.0
K10799	0.0
K03518	5826.0
K03519	214.0
K09719	0.0
K10856	0.0
K03516	0.0
K03517	4267.0
K02205	0.0
K02204	10.0
K02203	6070.0
K02201	0.0
K02200	3.0
K13714	0.0
K13461	0.0
K12518	6.0
K12519	6.0
K12517	6.0
K12514	0.0
K12515	0.0
K12512	0.0
K12513	0.0
K12510	6952.0
K12511	1125.0
K07183	6233.0
K07182	0.0
K07181	2771.0
K07180	433.0
K07186	3.0
K07185	1558.0
K07184	3.0
K09800	13.0
K09801	13.0
K09802	3.0
K09803	99.0
K09804	0.0
K09805	0.0
K09806	13.0
K09807	4048.0
K09808	2607.0
K09809	15.0
K10912	0.0
K10913	0.0
K10914	852.0
K10915	0.0
K10916	0.0
K10917	0.0
K11358	5764.0
K11355	0.0
K11354	0.0
K11357	0.0
K11356	0.0
K04069	25962.0
K04068	9258.0
K04065	3.0
K04064	0.0
K04067	3.0
K04066	8264.0
K04061	4718.0
K09716	43.0
K04063	5.0
K04062	3.0
K10006	0.0
K10007	0.0
K10004	13.0
K10005	0.0
K10002	13.0
K10003	13.0
K10000	3.0
K10001	13.0
K09717	0.0
K10008	5.0
K10009	0.0
K02491	0.0
K14588	3.0
K14581	0.0
K13678	139.0
K13679	0.0
K11633	0.0
K13670	0.0
K13671	0.0
K11987	0.0
K11636	0.0
K11634	0.0
K13582	0.0
K13583	0.0
K13580	0.0
K13581	0.0
K13586	0.0
K13587	0.0
K13584	0.0
K13585	0.0
K13588	0.0
K13589	0.0
K02052	386.0
K02053	387.0
K02050	16707.0
K02051	15268.0
K02056	9708.0
K05553	0.0
K02054	381.0
K02055	343.0
K02058	2795.0
K02059	0.0
K05558	0.0
K05559	10.0
K03895	0.0
K03894	0.0
K03897	10.0
K03896	0.0
K03891	0.0
K03890	0.0
K03893	0.0
K03892	14077.0
K02423	3.0
K05342	0.0
K05341	34.0
K12989	0.0
K12988	0.0
K02420	6762.0
K12981	0.0
K12980	0.0
K12983	0.0
K12982	0.0
K12985	0.0
K12984	0.0
K12987	0.0
K02426	1212.0
K13854	0.0
K03098	1234.0
K13853	610.0
K03095	13.0
K05344	0.0
K03091	27751.0
K03090	478.0
K03093	1323.0
K03092	3148.0
K06113	0.0
K09632	0.0
K02429	2407.0
K06118	0.0
K05716	0.0
K04844	29.0
K11632	0.0
K11630	0.0
K11631	29.0
K11637	0.0
K11635	0.0
K11638	0.0
K11639	0.0
K07572	0.0
K07573	0.0
K07570	312.0
K07571	1438.0
K07576	5560.0
K07577	0.0
K07574	6976.0
K07575	0.0
K07578	0.0
K07579	0.0
K11189	16964.0
K11184	3663.0
K11187	0.0
K11180	0.0
K11181	0.0
K11183	9.0
K10764	10.0
K10763	13.0
K10762	0.0
K01938	8662.0
K01939	9329.0
K01934	7089.0
K01935	1228.0
K01937	8240.0
K01930	0.0
K01932	0.0
K01933	10307.0
K07798	13.0
K07799	8.0
K07796	3.0
K07797	0.0
K07794	98.0
K07795	77.0
K07792	3.0
K07793	2633.0
K07790	0.0
K07791	3.0
K06379	6824.0
K00968	2229.0
K06378	6410.0
K06377	0.0
K06376	0.0
K06375	0.0
K09814	0.0
K09813	0.0
K06372	0.0
K06371	0.0
K06370	0.0
K01249	0.0
K01246	4462.0
K01247	216.0
K01244	0.0
K01243	5499.0
K08919	0.0
K01241	3.0
K02919	4072.0
K02913	7974.0
K02912	0.0
K02911	7849.0
K02910	0.0
K02917	0.0
K02916	8266.0
K02915	0.0
K02914	8321.0
K00228	13.0
K00227	0.0
K00226	10376.0
K00224	0.0
K00223	0.0
K00222	0.0
K00221	0.0
K00220	0.0
K01798	0.0
K01799	253.0
K01068	0.0
K01069	932.0
K01062	0.0
K01791	7251.0
K01792	8.0
K01061	24.0
K01066	147.0
K01067	279.0
K01796	29.0
K01797	37.0
K05499	2524.0
K14468	0.0
K14469	0.0
K14465	0.0
K14466	0.0
K14467	0.0
K10834	0.0
K10833	0.0
K02266	0.0
K03793	0.0
K03790	1094.0
K03791	0.0
K03796	3.0
K03797	9801.0
K03794	0.0
K03795	5.0
K03798	18420.0
K03799	30.0
K13448	0.0
K12538	0.0
K12539	0.0
K12530	3.0
K12531	3.0
K12532	3.0
K12533	0.0
K12534	0.0
K12535	0.0
K12536	0.0
K12537	0.0
K03136	0.0
K09790	2743.0
K09791	3.0
K09792	5.0
K09793	1206.0
K09794	3.0
K09795	3.0
K09796	0.0
K09797	3511.0
K09798	3.0
K09799	10.0
K10972	0.0
K10973	0.0
K10977	86.0
K10974	2790.0
K10975	0.0
K10978	0.0
K10979	464.0
K06308	0.0
K00315	0.0
K09862	13.0
K06303	0.0
K09860	0.0
K09861	6195.0
K06306	1251.0
K06307	0.0
K06305	178.0
K11373	0.0
K04047	394.0
K04046	3.0
K04045	2760.0
K04044	13.0
K04043	8971.0
K04042	2899.0
K04041	5648.0
K04040	0.0
K02700	0.0
K04049	0.0
K04048	0.0
K02707	0.0
K02704	0.0
K02705	0.0
K10020	0.0
K10021	0.0
K10022	0.0
K10023	0.0
K10024	0.0
K10025	0.0
K10026	464.0
K10027	0.0
K13612	0.0
K13613	0.0
K13611	0.0
K13614	0.0
K13615	0.0
K05794	20.0
K05795	408.0
K05796	159.0
K05797	0.0
K05790	3.0
K05791	8.0
K05792	131.0
K05793	8.0
K05798	3.0
K05799	10672.0
K01474	0.0
K01477	11.0
K01476	0.0
K01471	0.0
K01470	6353.0
K01473	0.0
K13039	0.0
K01479	19.0
K01478	269.0
K05570	2834.0
K05571	2839.0
K05572	0.0
K05573	0.0
K02078	20493.0
K02079	3.0
K05576	0.0
K02074	12.0
K02075	12.0
K02076	50.0
K02077	24.0
K02071	6266.0
K02072	5859.0
K02073	6315.0
K03309	0.0
K03308	16243.0
K03305	1319.0
K03304	0.0
K03307	6856.0
K03306	4116.0
K03301	0.0
K03300	486.0
K03303	284.0
K03302	0.0
K06173	12685.0
K06175	3.0
K06174	0.0
K06177	1251.0
K06176	3.0
K06179	6745.0
K07680	0.0
K03867	0.0
K03838	0.0
K12053	0.0
K11618	2230.0
K11619	0.0
K11614	0.0
K11615	0.0
K11616	0.0
K11617	1.0
K11610	0.0
K11611	0.0
K11960	0.0
K11961	2.0
K02836	8266.0
K10565	0.0
K10564	0.0
K02837	6311.0
K10561	689.0
K10560	689.0
K10563	4035.0
K10562	0.0
K02838	8266.0
K06858	3.0
K02839	2232.0
K06859	209.0
K12700	615.0
K07558	0.0
K07559	2960.0
K07228	0.0
K07229	13.0
K07226	0.0
K07224	4.0
K07225	3.0
K07222	14.0
K07223	29.0
K07220	3570.0
K07221	0.0
K10709	2299.0
K10708	0.0
K10701	0.0
K10703	0.0
K10702	0.0
K10704	0.0
K05984	0.0
K07537	0.0
K08652	0.0
K08651	0.0
K08658	0.0
K08659	474.0
K05982	3.0
K07451	0.0
K07453	0.0
K07452	0.0
K07455	68.0
K07454	8.0
K09707	2561.0
K07457	3.0
K09706	9.0
K07104	6.0
K00029	13.0
K00028	0.0
K00799	74.0
K00798	8662.0
K00797	3799.0
K00024	2684.0
K00795	27.0
K00026	0.0
K00021	0.0
K00020	289.0
K00023	0.0
K00022	0.0
K09017	11.0
K01269	7339.0
K09015	1399.0
K09014	3832.0
K09013	8275.0
K09011	1201.0
K09010	0.0
K01261	1.0
K01262	11959.0
K01263	3.0
K01264	0.0
K01265	12575.0
K01266	2411.0
K09018	0.0
K08227	3.0
K08226	0.0
K08225	0.0
K08224	15.0
K08223	9.0
K08222	0.0
K08221	0.0
K00249	31.0
K01790	6331.0
K00241	1219.0
K00240	1983.0
K00243	6294.0
K00242	13.0
K00245	3.0
K00244	3749.0
K00247	3.0
K00246	3.0
K01795	2252.0
K06983	0.0
K02799	0.0
K02798	240.0
K02791	376.0
K02790	3.0
K02793	3391.0
K02795	4222.0
K02794	4385.0
K02796	4213.0
K04564	2432.0
K04565	3259.0
K04566	2229.0
K04567	5992.0
K01040	574.0
K01041	0.0
K04562	1551.0
K04568	13.0
K01049	0.0
K02535	1219.0
K02242	234.0
K02536	1235.0
K02531	9.0
K02246	12.0
K02533	14.0
K02532	3.0
K02248	12.0
K02538	41.0
K00581	0.0
K13421	0.0
K01013	0.0
K15018	0.0
K15019	0.0
K03110	8265.0
K03111	15313.0
K03112	3.0
K03113	1209.0
K03116	1362.0
K03117	4.0
K03118	1296.0
K03119	11.0
K10919	0.0
K12552	0.0
K12553	0.0
K12551	0.0
K12556	1.0
K12554	0.0
K12555	27.0
K06892	0.0
K06893	6.0
K06890	696.0
K06891	19.0
K06896	2618.0
K06897	5344.0
K06894	13.0
K06895	675.0
K10954	0.0
K10956	0.0
K06899	3.0
K06328	180.0
K06329	0.0
K10952	0.0
K10953	0.0
K11395	0.0
K11391	0.0
K11390	0.0
K11392	0.0
K00499	0.0
K00494	5.0
K00495	0.0
K00496	20.0
K00491	0.0
K00492	22.0
K00493	0.0
K13591	0.0
K01467	1410.0
K13593	0.0
K13592	0.0
K04021	0.0
K04020	0.0
K04023	1236.0
K04022	0.0
K04025	0.0
K04024	757.0
K04027	123.0
K04026	740.0
K04029	4363.0
K04028	4506.0
K07055	0.0
K07054	19.0
K07057	0.0
K07056	9464.0
K07051	5.0
K07050	5417.0
K07053	18268.0
K07052	16342.0
K07059	0.0
K07058	6991.0
K10040	49.0
K10041	629.0
K10046	0.0
K04799	0.0
K04798	0.0
K04793	0.0
K04792	0.0
K04791	0.0
K04790	0.0
K04797	0.0
K04796	0.0
K04795	0.0
K04794	38.0
K13638	3.0
K13639	13.0
K13634	3.0
K13635	11.0
K13636	0.0
K13637	0.0
K13630	0.0
K13631	0.0
K13632	0.0
K13633	0.0
K02042	3609.0
K05778	0.0
K05779	0.0
K05776	1204.0
K05541	13.0
K05774	0.0
K05775	0.0
K05772	5.0
K05773	5.0
K05540	1066.0
K01459	0.0
K01458	0.0
K01457	17.0
K01455	90.0
K01454	0.0
K01453	0.0
K01452	1.0
K01451	1344.0
K01450	0.0
K05518	0.0
K08070	1380.0
K08071	0.0
K05516	87.0
K08077	231.0
K05515	7026.0
K13093	0.0
K11783	0.0
K12949	0.0
K12945	0.0
K12944	0.0
K12941	870.0
K12940	5.0
K12943	0.0
K12942	1164.0
K14728	0.0
K14727	0.0
K11785	0.0
K00108	9.0
K13890	3.0
K13891	3.0
K13892	0.0
K13893	11.0
K13894	11.0
K13895	11.0
K13896	11.0
K06159	0.0
K06158	10940.0
K06153	8340.0
K06152	0.0
K06151	0.0
K06157	0.0
K06156	3.0
K06155	0.0
K06154	0.0
K03327	2421.0
K03326	32.0
K03325	818.0
K03324	13417.0
K03322	449.0
K03321	628.0
K03320	1213.0
K03329	0.0
K03328	1387.0
K04802	0.0
K04801	0.0
K04800	0.0
K11948	0.0
K01505	1.0
K04756	0.0
K11940	3.0
K11941	0.0
K11942	0.0
K11943	0.0
K11944	0.0
K01507	11178.0
K11946	0.0
K11947	0.0
K01506	0.0
K01501	40.0
K01500	473.0
K01503	0.0
K06714	1089.0
K04750	2747.0
K12789	0.0
K12788	0.0
K11526	0.0
K10810	0.0
K11522	0.0
K11523	0.0
K08675	0.0
K08676	0.0
K08677	0.0
K08679	0.0
K11521	0.0
K10547	1340.0
K10546	1347.0
K10545	282.0
K10544	86.0
K10543	132.0
K10542	4450.0
K10541	4450.0
K10540	5317.0
K10549	254.0
K10548	1340.0
K14630	0.0
K11529	0.0
K00007	0.0
K00005	5667.0
K13444	0.0
K00003	7531.0
K00002	2832.0
K00001	2980.0
K01186	4052.0
K00009	235.0
K00008	8266.0
K10726	0.0
K10725	0.0
K08246	0.0
K00263	183.0
K00262	9137.0
K00261	58.0
K00260	38.0
K00266	28156.0
K00265	1239.0
K01200	1766.0
K01201	4709.0
K01206	22665.0
K01207	3680.0
K01205	1206.0
K01208	0.0
K01209	18945.0
K06167	1450.0
K00917	3486.0
K00912	1219.0
K00919	8255.0
K02519	7843.0
K02518	7857.0
K02517	1244.0
K02511	3.0
K02510	693.0
K13409	0.0
K13408	0.0
K03179	1221.0
K03170	0.0
K03177	8266.0
K12574	7341.0
K12570	0.0
K12573	7345.0
K11009	0.0
K11008	0.0
K11005	0.0
K11004	0.0
K11007	0.0
K11006	0.0
K11003	0.0
K08296	18.0
K08297	1.0
K08295	0.0
K02634	0.0
K02635	0.0
K10622	0.0
K07693	8.0
K07692	0.0
K07691	0.0
K07690	0.0
K07697	0.0
K07696	2304.0
K07695	0.0
K07694	415.0
K07699	4954.0
K07698	0.0
K07079	9163.0
K07078	254.0
K07077	0.0
K07076	1076.0
K07075	1503.0
K07074	254.0
K07073	0.0
K07072	0.0
K07071	23.0
K07070	13.0
K14584	0.0
K11620	0.0
K09190	0.0
K11623	0.0
K05759	0.0
K08589	0.0
K11625	0.0
K11995	0.0
K01439	7810.0
K01438	1408.0
K01431	0.0
K01430	2240.0
K01433	18.0
K01432	0.0
K01434	1.0
K01437	0.0
K01436	4649.0
K05539	13.0
K14520	0.0
K12963	3.0
K12962	3.0
K12961	3.0
K12960	6569.0
K14749	0.0
K14748	0.0
K02972	0.0
K14743	0.0
K14742	7269.0
K14745	0.0
K14744	9.0
K14747	0.0
K14746	0.0
K02167	4.0
K02164	0.0
K02160	3109.0
K02168	197.0
K02169	1214.0
K10931	0.0
K03341	0.0
K03340	4899.0
K03343	0.0
K03342	0.0
K03346	14.0
K12299	0.0
K12291	0.0
K12290	0.0
K12293	0.0
K12292	0.0
K12295	0.0
K12294	0.0
K12297	13.0
K12368	3.0
K11922	0.0
K11923	3.0
K11920	0.0
K11921	0.0
K11926	3.0
K11927	1212.0
K11924	142.0
K11925	3.0
K11928	2608.0
K13181	0.0
K13219	0.0
K07262	11.0
K07263	1224.0
K07260	8672.0
K07261	0.0
K07266	0.0
K07267	35.0
K07264	6.0
K07265	0.0
K07268	0.0
K07269	3.0
K01155	1204.0
K04478	0.0
K04479	0.0
K10528	0.0
K14952	0.0
K07486	22.0
K07487	0.0
K07484	1135.0
K07485	0.0
K07482	2.0
K07483	12577.0
K07480	21.0
K07481	517.0
K07488	0.0
K07489	6.0
K11210	0.0
K11211	0.0
K11212	3.0
K11214	2235.0
K11216	86.0
K06300	0.0
K00061	0.0
K00060	249.0
K06301	0.0
K00065	951.0
K00064	0.0
K00067	11704.0
K00066	5.0
K00069	0.0
K00068	98.0
K06304	0.0
K08262	0.0
K08261	0.0
K08260	0.0
K08265	0.0
K08264	0.0
K00288	0.0
K00285	32.0
K00284	5422.0
K00287	8098.0
K00286	10561.0
K00281	1209.0
K00280	0.0
K00283	3112.0
K00282	3112.0
K08088	0.0
K14198	0.0
K14199	0.0
K03452	0.0
K14194	0.0
K14195	0.0
K14196	0.0
K14197	0.0
K14192	0.0
K14193	0.0
K01880	8125.0
K01881	10562.0
K01883	8266.0
K01885	8168.0
K04618	0.0
K01887	10673.0
K01224	1510.0
K01889	8266.0
K01226	2488.0
K01227	180.0
K01220	12.0
K01222	846.0
K01223	5389.0
K02759	3051.0
K02755	0.0
K02757	7235.0
K02756	0.0
K14998	0.0
K02750	63.0
K02753	0.0
K02752	0.0
K00939	8266.0
K00938	14.0
K00937	7691.0
K00936	32510.0
K00935	0.0
K00934	5.0
K00933	0.0
K00932	3.0
K00931	8046.0
K00930	16219.0
K01089	1207.0
K01080	0.0
K01081	3659.0
K01082	0.0
K01083	0.0
K01084	0.0
K01085	3.0
K01087	10.0
K02571	0.0
K02570	74.0
K02573	74.0
K02572	3.0
K02575	102.0
K02574	751.0
K07780	0.0
K03488	5134.0
K03489	12.0
K03482	0.0
K03483	58.0
K03480	617.0
K03481	423.0
K03486	2487.0
K03487	0.0
K03484	5450.0
K03485	3.0
K02287	0.0
K02286	0.0
K02285	0.0
K02284	0.0
K02283	9939.0
K02282	71.0
K02281	0.0
K02280	0.0
K02289	0.0
K02288	0.0
K03626	0.0
K03627	0.0
K03624	13636.0
K03625	8266.0
K03151	7050.0
K03620	71.0
K03153	10.0
K08869	0.0
K03628	6553.0
K03629	8265.0
K09738	0.0
K09739	0.0
K09736	0.0
K09737	0.0
K09735	0.0
K09732	0.0
K09733	0.0
K09730	0.0
K09731	0.0
K09888	6016.0
K09889	13.0
K09880	0.0
K09882	0.0
K09883	0.0
K09884	0.0
K09887	0.0
K11027	0.0
K11026	0.0
K11025	0.0
K11024	0.0
K07679	0.0
K07678	11.0
K11021	0.0
K11020	0.0
K07675	3.0
K07674	0.0
K07676	3.0
K07671	0.0
K07670	0.0
K07673	3.0
K07672	0.0
K01117	0.0
K12048	0.0
K07019	18.0
K07018	10.0
K07011	5020.0
K07010	5785.0
K07013	1.0
K07012	5874.0
K07015	6976.0
K07014	3.0
K07017	354.0
K07016	3.0
K10084	0.0
K08372	112.0
K05884	43.0
K05885	2275.0
K05886	0.0
K05887	0.0
K05880	3.0
K05881	3.0
K05882	5.0
K05883	0.0
K08902	0.0
K05739	152.0
K05888	0.0
K05889	0.0
K08903	0.0
K00547	103.0
K00544	0.0
K00545	0.0
K00542	0.0
K00543	0.0
K00540	11736.0
K00548	12054.0
K00549	2267.0
K01145	10.0
K01412	0.0
K01147	3.0
K01417	3857.0
K00038	0.0
K01143	0.0
K01142	6660.0
K01419	17.0
K00788	8924.0
K00789	10605.0
K12502	0.0
K14762	0.0
K14761	6655.0
K06195	8.0
K03819	0.0
K03818	0.0
K03814	13.0
K03817	3.0
K03816	4928.0
K03811	3079.0
K03810	124.0
K03813	5.0
K11908	0.0
K11909	3.0
K11904	9.0
K11905	3.0
K11906	3.0
K11907	4.0
K11900	4.0
K11901	4.0
K11902	1.0
K11903	7.0
K10986	3.0
K13238	0.0
K13239	0.0
K13797	0.0
K07248	1081.0
K13796	1.0
K07244	0.0
K07245	13.0
K07246	215.0
K07240	19193.0
K07241	0.0
K07242	0.0
K07243	9.0
K01268	0.0
K05296	0.0
K02821	3077.0
K09016	0.0
K09945	0.0
K09944	0.0
K09947	0.0
K09946	16.0
K09941	0.0
K09940	183.0
K09943	0.0
K09942	0.0
K09949	5.0
K09948	0.0
K10851	0.0
K10850	0.0
K03666	1847.0
K03667	17.0
K03196	0.0
K03665	8299.0
K11275	0.0
K06012	5748.0
K00048	5006.0
K10857	11.0
K09773	157.0
K00043	38.0
K00042	3869.0
K00041	3043.0
K00040	3567.0
K00046	9073.0
K00733	0.0
K00044	0.0
K06011	0.0
K09012	0.0
K06016	613.0
K06017	0.0
K06014	0.0
K06015	2435.0
K06019	249.0
K01075	0.0
K12221	0.0
K06444	0.0
K04632	0.0
K14977	36.0
K14974	0.0
K00958	0.0
K00951	9528.0
K00950	1707.0
K00952	7.0
K00955	1143.0
K00954	8266.0
K00957	1145.0
K00956	1114.0
K00590	1.0
K02777	349.0
K02775	1015.0
K02774	1287.0
K02773	1110.0
K02771	17.0
K02770	3439.0
K02779	347.0
K02778	0.0
K01606	0.0
K01607	5607.0
K01604	0.0
K01605	0.0
K01602	0.0
K01601	0.0
K03750	374.0
K01609	6873.0
K02553	13.0
K02804	3711.0
K02551	1213.0
K02806	44.0
K02557	7426.0
K02800	551.0
K05275	0.0
K02802	0.0
K13300	0.0
K02558	23.0
K02809	0.0
K02808	0.0
K03600	13.0
K03601	8266.0
K03602	8025.0
K03603	3.0
K03604	2360.0
K03605	0.0
K03606	0.0
K03607	3.0
K03608	6810.0
K03609	8898.0
K06078	3.0
K06079	3.0
K09710	8266.0
K09711	38.0
K09712	11.0
K06073	3.0
K06074	3.0
K06075	3.0
K06076	14.0
K06077	3.0
K06382	3864.0
K06383	2180.0
K06380	0.0
K06381	6427.0
K06386	178.0
K06387	4584.0
K06384	864.0
K06385	5482.0
K06388	0.0
K06389	0.0
K12466	0.0
K12468	0.0
K07657	18.0
K07656	0.0
K07655	0.0
K07654	0.0
K07653	0.0
K07652	1112.0
K07651	0.0
K07650	170.0
K07659	13.0
K07658	7834.0
K11041	76.0
K11040	0.0
K11043	0.0
K11042	0.0
K11045	0.0
K11044	0.0
K11047	0.0
K11046	0.0
K11049	0.0
K11048	0.0
K07387	1204.0
K07386	1292.0
K06926	8638.0
K06927	62.0
K06924	0.0
K06925	8266.0
K06922	0.0
K06923	6498.0
K06920	35.0
K06921	2465.0
K06928	746.0
K06929	479.0
K07033	7750.0
K07032	105.0
K07031	2607.0
K07030	5537.0
K07037	1639.0
K07035	5279.0
K07034	8.0
K07039	11.0
K07038	184.0
K10829	0.0
K00384	17554.0
K00385	502.0
K00386	0.0
K00387	0.0
K00380	23.0
K00381	18.0
K00382	6220.0
K00383	16.0
K00389	0.0
K01387	0.0
K01385	0.0
K01389	0.0
K09158	13.0
K09159	13.0
K09156	0.0
K09157	6812.0
K09154	0.0
K09155	1411.0
K09152	0.0
K09153	3121.0
K09150	0.0
K09151	5.0
K05970	3883.0
K05714	0.0
K05715	0.0
K05710	9.0
K05711	0.0
K05712	0.0
K05713	0.0
K00560	7731.0
K00561	0.0
K00563	955.0
K00564	764.0
K00566	9862.0
K00567	7011.0
K00568	27.0
K00569	15.0
K05575	0.0
K01169	0.0
K01167	0.0
K01166	0.0
K05577	5.0
K01163	2558.0
K01161	0.0
K01160	6.0
K05578	0.0
K05579	0.0
K08092	911.0
K08093	158.0
K08094	1312.0
K08095	0.0
K08096	0.0
K08097	0.0
K02254	0.0
K02255	0.0
K01743	0.0
K02251	0.0
K02061	0.0
K01741	0.0
K02060	0.0
K00114	0.0
K02122	7672.0
K02123	8471.0
K02120	8880.0
K02121	6749.0
K02124	8880.0
K03837	3.0
K03836	0.0
K03835	3.0
K03834	3.0
K03833	615.0
K03832	1246.0
K03831	8.0
K03830	3523.0
K00443	0.0
K03839	1209.0
K02067	13.0
K10189	5292.0
K13038	9983.0
K13787	645.0
K13788	18.0
K13789	19458.0
K10188	6992.0
K12255	0.0
K12254	0.0
K12257	6712.0
K12256	0.0
K12251	1687.0
K12250	0.0
K12253	0.0
K12252	0.0
K13252	170.0
K13256	8.0
K13255	0.0
K12079	0.0
K12078	0.0
K12071	0.0
K12070	0.0
K12073	5.0
K12072	1.0
K09912	13.0
K06236	0.0
K06237	0.0
K05519	0.0
K09914	3.0
K11788	0.0
K11782	0.0
K11780	0.0
K11781	0.0
K11787	0.0
K11784	0.0
K11530	0.0
K12787	0.0
K12786	0.0
K12785	0.0
K12784	0.0
K06718	13.0
K09969	0.0
K09968	0.0
K09967	2259.0
K09966	15.0
K09965	6.0
K09964	0.0
K09963	898.0
K09962	10.0
K09961	3.0
K09960	0.0
K11527	5.0
K11524	0.0
K11525	0.0
K11250	13.0
K11253	0.0
K11258	3.0
K11528	0.0
K00713	0.0
K00712	8.0
K10780	0.0
K10783	19.0
K10125	0.0
K10124	3.0
K10126	0.0
K10121	12.0
K10123	0.0
K10122	12.0
K04652	3221.0
K04653	2766.0
K04651	5322.0
K04656	2766.0
K04654	2766.0
K04655	2805.0
K00973	6998.0
K00972	1079.0
K00971	3575.0
K00970	1220.0
K00975	18334.0
K00974	21395.0
K00979	1673.0
K00978	710.0
K14954	0.0
K14955	0.0
K14956	0.0
K06178	3669.0
K01596	552.0
K01597	14.0
K01594	0.0
K01595	21.0
K01592	0.0
K01593	0.0
K01590	17.0
K01591	7995.0
K01598	6.0
K01599	18749.0
K02711	0.0
K02710	0.0
K02713	0.0
K02712	0.0
K02714	0.0
K02717	0.0
K02716	0.0
K02719	0.0
K02718	0.0
K03449	2240.0
K03446	1220.0
K03444	0.0
K03445	9.0
K03442	7643.0
K01620	6666.0
K01621	675.0
K01622	0.0
K01623	3036.0
K01624	16620.0
K01625	15705.0
K01626	5194.0
K01627	1223.0
K01628	7178.0
K01629	2266.0
K05299	0.0
K02829	0.0
K02828	0.0
K02827	0.0
K02826	0.0
K02825	887.0
K02824	6246.0
K02823	7972.0
K02822	3863.0
K03198	0.0
K03199	0.0
K03668	3.0
K03669	5.0
K03190	2240.0
K03191	3.0
K03660	8757.0
K03194	0.0
K03195	0.0
K03664	8266.0
K03197	0.0
K09772	6841.0
K06013	183.0
K09770	485.0
K09771	13.0
K09776	0.0
K09777	5260.0
K09774	13.0
K09775	4645.0
K09778	786.0
K09779	5737.0
K06269	0.0
K06323	0.0
K11624	0.0
K02991	0.0
K02990	7663.0
K02624	20.0
K02240	322.0
K08282	5.0
K12440	0.0
K12441	0.0
K12442	0.0
K12443	0.0
K12444	0.0
K12445	0.0
K12449	0.0
K02247	0.0
K07637	3.0
K07636	8140.0
K07639	10.0
K07638	13.0
K11069	4274.0
K11068	6212.0
K11063	38.0
K11062	0.0
K11061	0.0
K11060	0.0
K11066	3.0
K11065	1389.0
K06900	0.0
K06901	7685.0
K06902	2144.0
K06903	564.0
K06904	610.0
K06905	1139.0
K06906	692.0
K06907	1397.0
K06908	1140.0
K06909	42.0
K10821	0.0
K05905	0.0
K05904	0.0
K05906	0.0
K05900	0.0
K05903	0.0
K01406	0.0
K05909	0.0
K05908	0.0
K00368	0.0
K00369	0.0
K00366	806.0
K00367	0.0
K00364	13.0
K00365	5.0
K00362	16.0
K00363	0.0
K00360	0.0
```
