## Extended Data File 1 for "Diet induces reproducible alterations in the mouse and human gut microbiome": SRS3574892_SRR7556126.picrust_nol

```
# Constructed from biom file
#OTU ID	SRR7556126
K01365	0.0
K01364	0.0
K01361	2.0
K01360	0.0
K01362	4258.0
K02249	0.0
K05841	0.0
K05844	1.0
K05845	5.0
K05846	4847.0
K05847	4616.0
K00508	47.0
K00500	0.0
K00507	93.0
K00504	0.0
K00505	0.0
K12521	0.0
K01101	3462.0
K01103	0.0
K12520	0.0
K01104	22228.0
K05592	4773.0
K05593	6717.0
K05590	2.0
K05591	3.0
K05596	50.0
K05597	47.0
K05594	0.0
K05595	13.0
K05599	2.0
K11964	0.0
K11962	0.0
K14540	7144.0
K12529	0.0
K12528	0.0
K06353	0.0
K02456	245.0
K02457	4.0
K02454	100.0
K02455	52.0
K02452	51.0
K02453	53.0
K02450	0.0
K02103	4079.0
K08138	6.0
K02108	8958.0
K02109	12081.0
K02458	7.0
K02459	51.0
K08137	2.0
K03851	0.0
K03850	0.0
K03852	0.0
K03855	0.0
K03856	7791.0
K13018	0.0
K13019	0.0
K13010	0.0
K13011	0.0
K13012	443.0
K13013	0.0
K13014	2.0
K13015	0.0
K13016	0.0
K13017	0.0
K08566	1.0
K08567	6.0
K13274	0.0
K13275	120.0
K13276	0.0
K13277	0.0
K03275	1.0
K03274	3.0
K03277	0.0
K03276	0.0
K03271	6460.0
K03270	5145.0
K03273	108.0
K03272	3146.0
K03279	0.0
K03278	0.0
K11022	0.0
K12277	0.0
K12276	0.0
K12270	0.0
K11058	0.0
K12279	0.0
K12278	0.0
K07557	0.0
K07550	0.0
K07552	1995.0
K06319	0.0
K09909	47.0
K09908	2.0
K12051	0.0
K12050	0.0
K12057	4.0
K12056	4.0
K06221	3.0
K09900	2.0
K09903	9185.0
K09902	50.0
K09904	2.0
K09907	2.0
K09906	50.0
K11501	0.0
K03234	0.0
K00773	9185.0
K00772	1.0
K00777	0.0
K00776	0.0
K06313	214.0
K06315	0.0
K05574	0.0
K10201	1.0
K07176	0.0
K07177	1.0
K07174	0.0
K07175	346.0
K07172	3.0
K07173	2650.0
K07170	2226.0
K07171	17039.0
K07178	0.0
K07179	0.0
K00195	0.0
K00194	134.0
K00197	134.0
K00196	0.0
K00191	0.0
K00190	0.0
K00193	0.0
K00192	0.0
K00198	932.0
K06405	6590.0
K10109	2790.0
K10108	5823.0
K10107	0.0
K01828	0.0
K01829	0.0
K01826	50.0
K01825	198.0
K01822	7.0
K01823	3.0
K01820	0.0
K01821	50.0
K00999	0.0
K00998	3193.0
K00995	12964.0
K00997	860.0
K00996	7.0
K00991	9416.0
K00990	51.0
K00992	1.0
K11028	0.0
K02622	2200.0
K02625	0.0
K03564	6662.0
K13489	0.0
K13488	0.0
K13483	0.0
K13482	3.0
K13481	3.0
K13480	0.0
K13487	0.0
K13486	0.0
K14680	0.0
K14681	0.0
K14682	51.0
K08358	55.0
K08357	55.0
K08356	0.0
K08355	0.0
K03469	9124.0
K03462	0.0
K03464	4.0
K03465	1632.0
K03466	9405.0
K01648	0.0
K01649	12440.0
K01643	1054.0
K01640	735.0
K01641	0.0
K01646	298.0
K01647	9066.0
K01644	1058.0
K02597	1.0
K02626	0.0
K02595	0.0
K02594	347.0
K02593	1.0
K02592	215.0
K02591	441.0
K02590	3367.0
K02598	544.0
K02849	3.0
K14061	4.0
K14062	2.0
K14063	1.0
K14064	1.0
K14065	0.0
K14067	0.0
K02841	4.0
K02840	0.0
K02843	3.0
K02844	3.0
K02847	1.0
K02846	1.0
K02102	1.0
K09758	322.0
K06039	2.0
K06034	0.0
K06036	0.0
K06037	0.0
K06032	0.0
K01581	48.0
K02702	0.0
K02659	48.0
K13490	0.0
K13491	0.0
K03644	1987.0
K03645	2.0
K03646	6.0
K03647	17.0
K03640	55.0
K03641	50.0
K03642	52.0
K03643	50.0
K03648	8183.0
K03649	192.0
K06694	0.0
K11814	0.0
K12428	0.0
K12429	0.0
K12422	0.0
K12423	0.0
K12420	0.0
K12421	0.0
K12426	0.0
K12427	0.0
K12424	0.0
K12425	0.0
K07349	6.0
K07348	2.0
K05380	0.0
K07345	61.0
K07344	0.0
K07347	70.0
K07346	57.0
K07341	3197.0
K07340	50.0
K07343	3312.0
K07342	0.0
K06968	3.0
K06969	15684.0
K06962	203.0
K06963	0.0
K06960	7183.0
K06961	0.0
K06966	2061.0
K06967	7144.0
K06964	0.0
K06965	0.0
K08995	3.0
K08994	52.0
K08997	48.0
K08996	3.0
K08990	2.0
K08993	2.0
K08992	47.0
K08999	59.0
K08998	5863.0
K08344	2.0
K08345	1.0
K08346	1.0
K14940	0.0
K02724	0.0
K08349	1.0
K11815	0.0
K05929	0.0
K05928	0.0
K05927	0.0
K05924	0.0
K05922	0.0
K05921	8.0
K00349	1941.0
K00698	0.0
K00340	1989.0
K00341	1989.0
K00690	4875.0
K00343	1989.0
K00344	103.0
K00697	54.0
K00346	1941.0
K00347	1941.0
K09116	3185.0
K09117	7686.0
K05337	1522.0
K09118	2.0
K09119	0.0
K02106	367.0
K05823	121.0
K05820	50.0
K05826	0.0
K05827	0.0
K02100	1.0
K02101	0.0
K00524	0.0
K00525	7249.0
K00526	4018.0
K00527	14167.0
K00520	5.0
K00522	0.0
K00523	1.0
K02451	1.0
K00528	9212.0
K00529	48.0
K00025	0.0
K14215	0.0
K14213	0.0
K03453	2068.0
K00796	5563.0
K05339	0.0
K00027	7485.0
K00794	4350.0
K00793	4350.0
K01347	0.0
K01346	0.0
K01344	0.0
K01343	0.0
K00791	9191.0
K01340	0.0
K00790	13625.0
K02694	0.0
K02696	0.0
K02697	0.0
K02690	0.0
K02691	53.0
K02692	0.0
K02693	0.0
K02698	0.0
K02699	0.0
K00836	93.0
K00837	2206.0
K00835	3.0
K00832	209.0
K00833	1985.0
K00830	2.0
K00831	8836.0
K00839	140.0
K04335	0.0
K04334	0.0
K01120	0.0
K01126	7807.0
K04333	1.0
K01129	6825.0
K01128	0.0
K04339	0.0
K04338	0.0
K02470	16114.0
K02471	2.0
K02472	237.0
K02473	0.0
K02474	5079.0
K02475	0.0
K02476	0.0
K02477	5403.0
K02478	124.0
K02479	0.0
K09019	1.0
K01267	5329.0
K13074	0.0
K13075	0.0
K11441	0.0
K14055	2.0
K13299	0.0
K13292	7601.0
K14057	1.0
K14056	1.0
K02856	1.0
K02585	283.0
K12211	0.0
K12210	0.0
K12213	0.0
K12212	0.0
K12215	0.0
K02854	1.0
K12217	0.0
K12216	0.0
K12219	0.0
K12218	0.0
K02855	2.0
K08692	0.0
K08693	0.0
K08690	0.0
K08691	0.0
K08696	0.0
K08697	0.0
K11748	3.0
K11749	8649.0
K11746	4.0
K11747	96.0
K11744	2.0
K11745	2.0
K11742	2.0
K11743	3145.0
K11740	0.0
K11741	176.0
K13920	334.0
K13921	1.0
K13922	3687.0
K13923	1.0
K13924	1.0
K13925	0.0
K13926	3.0
K13927	575.0
K13928	4.0
K13929	4.0
K09923	2.0
K09922	1987.0
K06201	5684.0
K06200	5168.0
K06207	5525.0
K06206	861.0
K06205	2.0
K09924	1.0
K09929	0.0
K06208	213.0
K00759	7496.0
K00758	2.0
K00752	0.0
K00757	8453.0
K00756	1333.0
K00754	12741.0
K06001	6146.0
K05557	0.0
K09766	1471.0
K05554	0.0
K07475	0.0
K07150	4884.0
K07151	0.0
K07152	2.0
K07153	49.0
K07154	3861.0
K07155	0.0
K07156	47.0
K07157	1.0
K07406	9564.0
K07407	20542.0
K07404	7924.0
K07405	1938.0
K07402	5295.0
K07403	6.0
K07400	50.0
K07401	1.0
K01808	10049.0
K01809	3912.0
K01800	4.0
K01801	0.0
K01802	2284.0
K01803	9550.0
K01804	4218.0
K01805	348.0
K01807	3213.0
K09718	0.0
K14668	0.0
K14669	0.0
K14666	0.0
K14667	0.0
K01664	140.0
K01665	2126.0
K01666	5046.0
K01667	2413.0
K01660	0.0
K01661	61.0
K01662	6400.0
K01663	0.0
K01668	0.0
K01669	52.0
K02863	9185.0
K02862	0.0
K02860	9145.0
K02867	9185.0
K02866	0.0
K02864	7929.0
K02869	0.0
K05362	0.0
K05365	99.0
K03402	6356.0
K03403	0.0
K03400	0.0
K03406	51246.0
K03407	6059.0
K03404	0.0
K03405	0.0
K03408	12176.0
K03409	226.0
K02315	9142.0
K02314	9234.0
K02317	1.0
K02316	9169.0
K02313	9376.0
K02312	1.0
K02319	0.0
K12405	0.0
K12152	2.0
K12151	1.0
K07091	50.0
K07090	12996.0
K07093	7.0
K07092	0.0
K07095	10850.0
K07094	0.0
K07097	0.0
K07096	0.0
K07099	1627.0
K07098	11526.0
K11175	8994.0
K11174	0.0
K11177	0.0
K11176	0.0
K11173	0.0
K11179	50.0
K11178	0.0
K00322	50.0
K00320	0.0
K00321	0.0
K00326	0.0
K00324	102.0
K00325	52.0
K00329	0.0
K05945	0.0
K05944	0.0
K05947	0.0
K05946	2129.0
K06944	0.0
K06945	0.0
K06946	2.0
K06415	215.0
K06940	4561.0
K06941	10023.0
K06942	9185.0
K06943	0.0
K10806	50.0
K10807	0.0
K10804	101.0
K10805	50.0
K06948	211.0
K06949	12119.0
K06418	196.0
K09138	0.0
K09139	0.0
K09134	3239.0
K09135	0.0
K09136	47.0
K09137	0.0
K09130	0.0
K09131	55.0
K09132	3141.0
K09133	0.0
K05808	9303.0
K05809	2.0
K05804	3146.0
K05805	2.0
K05806	0.0
K05807	1988.0
K05800	3.0
K05801	2.0
K05802	2.0
K05803	2.0
K01044	48.0
K01045	0.0
K01046	238.0
K02068	197.0
K04561	0.0
K01042	1220.0
K05568	9232.0
K05567	3537.0
K14273	0.0
K14275	0.0
K14274	68.0
K02062	2.0
K05245	0.0
K05564	47.0
K01048	1365.0
K02066	1989.0
K01322	1934.0
K01325	0.0
K02065	1989.0
K01326	0.0
K05560	47.0
K02243	211.0
K08930	0.0
K02679	2.0
K02676	48.0
K02674	47.0
K02675	0.0
K02672	48.0
K02241	732.0
K02670	48.0
K02671	48.0
K00810	0.0
K00811	2059.0
K00812	780.0
K00813	2.0
K00814	0.0
K00817	9272.0
K00818	2040.0
K00819	0.0
K02530	1.0
K02245	211.0
K02244	1.0
K01499	1.0
K01498	0.0
K01493	9257.0
K01492	85.0
K01491	19812.0
K01497	51.0
K01496	181.0
K01495	5732.0
K01494	3231.0
K02418	7986.0
K02419	8817.0
K14492	0.0
K02412	7561.0
K02413	8297.0
K02410	8817.0
K02411	3732.0
K02416	8817.0
K02417	5823.0
K02414	1379.0
K02415	123.0
K00120	0.0
K00121	770.0
K00430	0.0
K13058	0.0
K13059	0.0
K13727	1.0
K13057	0.0
K13722	0.0
K13051	3.0
K13052	5064.0
K00435	0.0
K12054	0.0
K03239	0.0
K03238	0.0
K03231	0.0
K03230	2.0
K03232	0.0
K12059	2.0
K03237	0.0
K03236	0.0
K12058	1.0
K12239	0.0
K12238	0.0
K12235	0.0
K12234	567.0
K13942	0.0
K13940	5441.0
K13941	0.0
K12097	0.0
K12096	0.0
K12095	0.0
K12094	0.0
K12093	0.0
K12092	0.0
K12091	0.0
K12090	0.0
K12099	0.0
K12098	0.0
K06356	0.0
K05992	190.0
K03540	0.0
K06331	3708.0
K06330	2.0
K07138	8045.0
K07139	5586.0
K11811	45.0
K07132	777.0
K07133	28830.0
K07130	6448.0
K07131	0.0
K07137	15370.0
K07134	0.0
K07135	0.0
K01860	0.0
K01866	9186.0
K01867	9187.0
K01865	0.0
K01868	12466.0
K01869	9185.0
K06140	3.0
K04766	0.0
K04767	15.0
K04764	50.0
K04762	1989.0
K04763	11448.0
K04760	50.0
K04761	159.0
K04768	0.0
K04769	5857.0
K08313	17.0
K08312	2.0
K08311	51.0
K08310	3.0
K08317	2.0
K08316	5929.0
K08315	1.0
K08314	455.0
K05149	0.0
K08319	1.0
K08318	0.0
K06339	0.0
K14648	0.0
K14392	21.0
K14393	54.0
K14645	1.0
K14647	0.0
K01689	12163.0
K01686	10134.0
K01687	15825.0
K01684	3245.0
K01685	4925.0
K01682	51.0
K01681	8535.0
K05308	0.0
K02889	0.0
K02888	9375.0
K02885	0.0
K02884	9185.0
K02887	8995.0
K02886	9185.0
K02881	9185.0
K02883	0.0
K13743	0.0
K02086	197.0
K02081	522.0
K02080	0.0
K02083	428.0
K02082	141.0
K13831	0.0
K03428	0.0
K03429	4217.0
K03424	14250.0
K03935	0.0
K03932	0.0
K03933	3.0
K03930	3787.0
K03931	1.0
K02339	50.0
K02338	9376.0
K02337	8823.0
K02336	2.0
K02335	12309.0
K02334	2508.0
K02330	0.0
K03688	5541.0
K03689	0.0
K03680	68.0
K03683	50.0
K03684	103.0
K03685	9185.0
K03686	20471.0
K03687	8333.0
K07301	6304.0
K07300	2.0
K07303	2.0
K07302	2.0
K07305	52.0
K07304	245.0
K07307	633.0
K07306	215.0
K07309	54.0
K07308	215.0
K02617	1.0
K02610	5.0
K02963	9185.0
K02612	5.0
K02961	7393.0
K09686	25498.0
K09687	62773.0
K09684	285.0
K09685	339.0
K09682	0.0
K09683	0.0
K09680	0.0
K09681	0.0
K09688	0.0
K09689	0.0
K05962	0.0
K05961	0.0
K05967	139.0
K05966	200.0
K11159	0.0
K05964	194.0
K05968	1.0
K11152	0.0
K00309	0.0
K00658	51.0
K00304	0.0
K00305	0.0
K00654	0.0
K00655	14774.0
K00652	1993.0
K00301	0.0
K00302	3184.0
K00303	2.0
K10828	0.0
K06431	0.0
K06432	0.0
K06433	0.0
K06434	0.0
K06436	542.0
K06437	0.0
K10820	68.0
K06439	0.0
K10822	0.0
K10823	0.0
K10826	0.0
K09167	455.0
K06322	0.0
K14117	0.0
K14259	0.0
K14257	0.0
K01308	305.0
K01303	134.0
K01301	0.0
K01305	424.0
K01304	370.0
K02658	48.0
K00672	1.0
K02650	738.0
K02651	3.0
K02652	4528.0
K02653	5179.0
K02654	16522.0
K05687	0.0
K02656	48.0
K05685	51.0
K00878	6799.0
K00879	780.0
K00872	377.0
K00873	9284.0
K00870	0.0
K00876	11420.0
K00877	0.0
K00874	12717.0
K00875	0.0
K04487	14486.0
K04486	8156.0
K04485	9112.0
K04484	0.0
K04483	0.0
K04482	0.0
K04480	0.0
K04488	10394.0
K12049	0.0
K13693	0.0
K13706	0.0
K13694	7.0
K13695	2.0
K05977	0.0
K09516	0.0
K02434	11222.0
K02435	10315.0
K02436	17.0
K02437	5956.0
K05350	3585.0
K02431	4094.0
K08100	0.0
K02433	11234.0
K02438	8421.0
K02439	3.0
K03745	50.0
K03744	5496.0
K03747	1.0
K03210	9117.0
K03217	8858.0
K03216	7195.0
K03215	50.0
K03742	6913.0
K03219	2.0
K03218	9199.0
K03749	3.0
K03748	2.0
K02383	0.0
K06327	0.0
K06320	4402.0
K07238	9924.0
K09479	0.0
K09478	0.0
K09475	1.0
K09474	1.0
K09477	0.0
K09476	2.0
K09471	3.0
K09470	4.0
K09473	1.0
K09472	2.0
K07543	0.0
K06898	5716.0
K13967	0.0
K13963	3784.0
K07545	0.0
K00737	3142.0
K05345	47.0
K11706	0.0
K11707	1.0
K11704	0.0
K11705	0.0
K11708	1.0
K11709	0.0
K05588	0.0
K07114	7561.0
K07443	4056.0
K07116	0.0
K07117	1.0
K07110	0.0
K07447	9185.0
K07112	775.0
K07113	50.0
K07448	4400.0
K07118	93.0
K07119	3.0
K10619	0.0
K10618	0.0
K10617	0.0
K10616	0.0
K01848	0.0
K01849	0.0
K01844	2002.0
K01845	4059.0
K01846	383.0
K01847	3878.0
K01840	14234.0
K01841	17.0
K01842	0.0
K01843	529.0
K06219	3.0
K10832	0.0
K05348	0.0
K14203	0.0
K08483	7698.0
K08482	1.0
K08481	0.0
K08480	0.0
K08485	47.0
K08484	49.0
K00464	0.0
K00467	0.0
K00466	0.0
K00461	0.0
K00460	0.0
K00463	0.0
K00462	0.0
K04509	0.0
K00469	0.0
K00468	0.0
K08645	0.0
K04744	50.0
K01518	0.0
K01519	0.0
K04748	0.0
K04749	345.0
K01514	0.0
K01515	13700.0
K01512	5319.0
K01510	0.0
K14623	534.0
K14626	0.0
K14627	0.0
K14628	0.0
K14629	0.0
K03918	0.0
K03919	2.0
K12372	3.0
K12373	12836.0
K12370	3.0
K12371	3.0
K02359	0.0
K02358	9191.0
K02351	0.0
K02352	0.0
K02355	17048.0
K02357	9185.0
K02356	9194.0
K13574	2.0
K13573	0.0
K13572	0.0
K13571	0.0
K13570	0.0
K12112	1.0
K12113	1.0
K12110	0.0
K12111	133.0
K07329	0.0
K07328	0.0
K07323	50.0
K07322	4068.0
K07321	622.0
K07320	50.0
K07327	0.0
K07326	0.0
K07325	0.0
K07324	0.0
K08163	2.0
K06180	21937.0
K06181	50.0
K06182	5502.0
K06183	6681.0
K06186	50.0
K06187	9376.0
K06188	1364.0
K06189	50.0
K08359	2.0
K07589	1.0
K07588	1940.0
K07587	0.0
K07586	3544.0
K07585	0.0
K07584	7598.0
K07583	0.0
K07582	0.0
K07581	0.0
K07580	0.0
K11139	0.0
K05989	18425.0
K05988	0.0
K05985	1091.0
K05987	1.0
K05986	0.0
K10843	0.0
K08354	1.0
K10844	0.0
K10848	0.0
K00673	49.0
K00674	2299.0
K00675	290.0
K00676	8093.0
K00677	1994.0
K06988	1.0
K06989	219.0
K08351	1.0
K06980	51.0
K06981	0.0
K06982	0.0
K08350	2.0
K06984	0.0
K06985	0.0
K06986	0.0
K06987	4124.0
K02445	3241.0
K02444	3445.0
K00582	0.0
K00583	0.0
K00580	0.0
K02110	10008.0
K00586	0.0
K00587	0.0
K00584	0.0
K08921	0.0
K02441	5.0
K00588	6.0
K08922	0.0
K02440	1558.0
K00018	11806.0
K08923	0.0
K02443	3910.0
K00019	124.0
K02442	2.0
K08925	0.0
K08926	0.0
K08927	0.0
K03149	1910.0
K06604	0.0
K00015	0.0
K01989	8077.0
K00854	13395.0
K00855	3.0
K00856	1.0
K00857	1351.0
K00850	23558.0
K00851	6.0
K00852	7550.0
K00853	208.0
K00858	9185.0
K00859	8981.0
K01181	798.0
K01180	0.0
K01183	3357.0
K01182	10083.0
K01185	1939.0
K01184	0.0
K01187	15300.0
K01188	7641.0
K02596	2.0
K13766	48.0
K13767	0.0
K13003	0.0
K13002	0.0
K13000	0.0
K02984	0.0
K02986	9186.0
K02987	0.0
K02636	0.0
K02982	6044.0
K02983	0.0
K02638	0.0
K02639	0.0
K02988	8666.0
K08298	106.0
K08299	0.0
K03583	50.0
K03582	50.0
K03581	7669.0
K03580	50.0
K03587	2042.0
K03586	50.0
K03585	3931.0
K03584	9170.0
K03589	8306.0
K03588	15260.0
K01725	45.0
K01724	2.0
K01727	11.0
K01726	4699.0
K01721	2.0
K01720	1.0
K01722	0.0
K13008	0.0
K01729	0.0
K01728	7.0
K09530	0.0
K09539	0.0
K02188	6107.0
K02189	6110.0
K02182	0.0
K02183	0.0
K03769	1024.0
K03768	14016.0
K03767	50.0
K03765	1.0
K03764	2.0
K03763	14400.0
K03762	60.0
K03761	7.0
K03760	51.0
K09457	256.0
K09456	1.0
K09459	16.0
K09458	9146.0
K00602	19612.0
K13988	0.0
K13985	0.0
K09981	6.0
K09980	0.0
K09983	1.0
K09982	45.0
K09985	0.0
K09984	1.0
K09987	0.0
K09986	47.0
K09989	3753.0
K09988	3462.0
K12583	0.0
K12582	2.0
K12589	0.0
K11720	50.0
K09759	5087.0
K10985	0.0
K10984	14.0
K07468	0.0
K07469	1.0
K07464	6425.0
K07465	0.0
K07466	0.0
K07467	4648.0
K07460	5817.0
K07461	2561.0
K07462	9186.0
K07463	0.0
K10679	98.0
K10678	1.0
K10671	0.0
K10670	3233.0
K10673	5.0
K10672	558.0
K10674	44.0
K10677	1.0
K10676	0.0
K08726	0.0
K08724	211.0
K08722	914.0
K08723	1.0
K08720	0.0
K08721	0.0
K08728	0.0
K10187	0.0
K00119	0.0
K00118	0.0
K00449	48.0
K00448	48.0
K00115	0.0
K00446	0.0
K00117	54.0
K00116	7.0
K00111	8584.0
K00442	0.0
K00113	2.0
K00112	2.0
K01539	0.0
K01531	5191.0
K04720	8097.0
K01533	9425.0
K01534	19250.0
K01535	0.0
K01537	9136.0
K14358	0.0
K14605	0.0
K14606	0.0
K00413	1.0
K10120	2.0
K05600	2.0
K05777	2.0
K03972	1.0
K03973	577.0
K03970	2.0
K03971	1.0
K03976	8944.0
K03977	9376.0
K03974	2.0
K03975	2251.0
K03978	9185.0
K03979	9376.0
K13378	1987.0
K02372	7441.0
K02371	8856.0
K02377	5140.0
K02379	225.0
K03396	0.0
K03397	0.0
K03394	5654.0
K03395	2.0
K03392	0.0
K03393	0.0
K03390	1934.0
K03391	0.0
K03399	126.0
K03027	0.0
K12136	0.0
K12137	0.0
K06610	0.0
K12138	0.0
K12139	0.0
K11444	0.0
K11440	1.0
K11443	0.0
K11442	0.0
K00612	2.0
K00613	53.0
K00610	7299.0
K00611	6950.0
K00616	3411.0
K00617	0.0
K00614	49.0
K00615	27466.0
K00619	1.0
K10863	0.0
K07874	0.0
K06234	0.0
K10240	0.0
K10241	0.0
K10242	0.0
K10243	0.0
K04110	1.0
K04113	0.0
K04112	0.0
K04115	0.0
K04114	0.0
K04117	0.0
K04116	0.0
K04118	0.0
K05517	2.0
K07705	307.0
K07704	360.0
K07707	3262.0
K07706	3355.0
K07701	1.0
K07700	3.0
K07703	2.0
K07702	3.0
K07709	1.0
K07708	50.0
K01955	15876.0
K13042	0.0
K09934	0.0
K09935	5374.0
K06216	0.0
K09937	2.0
K13745	48.0
K13746	0.0
K13747	3818.0
K13740	0.0
K13741	0.0
K13742	0.0
K06211	3335.0
K06212	55.0
K09933	2.0
K02618	5.0
K02619	2107.0
K02968	8648.0
K02966	0.0
K02967	9185.0
K02616	52.0
K02965	9185.0
K02962	0.0
K02611	5.0
K02613	5.0
K03569	16203.0
K03568	329.0
K03565	9164.0
K06218	2.0
K03567	2.0
K03566	10.0
K03561	4027.0
K03560	50.0
K03563	8937.0
K03562	50.0
K06430	0.0
K01709	698.0
K01708	2.0
K01707	0.0
K01706	107.0
K01705	0.0
K01704	21387.0
K01703	21951.0
K01702	0.0
K14165	1.0
K14164	0.0
K14166	0.0
K14161	1.0
K14160	1.0
K14162	1.0
K05396	340.0
K03709	206.0
K03708	373.0
K08160	48.0
K03701	14282.0
K03700	5587.0
K03703	5193.0
K03702	9185.0
K03705	7198.0
K03704	10540.0
K03707	323.0
K03706	5434.0
K06289	0.0
K06288	0.0
K06283	5262.0
K06282	59.0
K06281	59.0
K06287	9186.0
K06286	1.0
K06285	213.0
K06284	1716.0
K08161	3.0
K07540	0.0
K06438	3200.0
K06869	0.0
K06868	0.0
K06867	12.0
K06866	2.0
K06865	0.0
K06864	5676.0
K06863	0.0
K06862	0.0
K06861	2056.0
K06860	0.0
K12659	0.0
K12658	3.0
K07547	0.0
K07546	0.0
K15023	0.0
K15022	0.0
K15020	0.0
K15024	5213.0
K08700	0.0
K08162	3143.0
K07544	0.0
K00137	1.0
K00135	65.0
K00134	9357.0
K00133	9188.0
K00132	0.0
K00131	123.0
K00130	3150.0
K00139	0.0
K00138	0.0
K00429	3.0
K00428	1935.0
K00421	0.0
K00423	0.0
K00425	2092.0
K00427	4.0
K00426	2093.0
K14292	0.0
K14379	0.0
K14370	0.0
K14371	0.0
K14372	0.0
K14373	0.0
K14374	0.0
K14375	0.0
K09845	0.0
K14082	0.0
K14083	1.0
K14080	0.0
K14081	0.0
K14086	3142.0
K14087	3195.0
K14084	16.0
K14088	3195.0
K14089	3142.0
K01552	5782.0
K01551	313.0
K01556	3.0
K01557	0.0
K01554	2.0
K01555	4.0
K04708	0.0
K03955	0.0
K13689	0.0
K13688	68.0
K13683	0.0
K13685	864.0
K13684	0.0
K13687	0.0
K13686	0.0
K14159	95.0
K02399	1.0
K02398	1594.0
K02395	1473.0
K02394	2.0
K02397	4736.0
K02396	8256.0
K02391	2.0
K02390	8785.0
K02393	2.0
K02392	13051.0
K13533	0.0
K13532	0.0
K13531	0.0
K13530	0.0
K01550	0.0
K05658	0.0
K14054	1.0
K02601	9701.0
K02970	9036.0
K05378	0.0
K12339	51.0
K14060	1.0
K11687	0.0
K11686	0.0
K11685	1.0
K11689	468.0
K11688	345.0
K08939	0.0
K03048	7.0
K03049	0.0
K13821	102.0
K13820	120.0
K03042	0.0
K03043	8462.0
K03040	7929.0
K03041	0.0
K03046	8666.0
K03047	0.0
K03044	0.0
K03045	0.0
K00348	1941.0
K09847	0.0
K00692	0.0
K00638	4928.0
K00639	2599.0
K00693	0.0
K00634	6085.0
K00635	3.0
K00630	0.0
K00631	50.0
K00632	1671.0
K00633	3503.0
K00691	121.0
K00696	0.0
K00694	142.0
K00695	0.0
K10854	0.0
K07811	0.0
K07810	47.0
K07813	8226.0
K07812	54.0
K07814	3218.0
K07816	385.0
K00090	49.0
K00091	3159.0
K00094	334.0
K00096	4632.0
K00097	2662.0
K00098	1.0
K00099	8666.0
K10228	1.0
K10229	1.0
K12548	0.0
K10222	0.0
K10220	1.0
K10221	0.0
K10227	1.0
K05822	6.0
K01949	0.0
K01945	8994.0
K01947	0.0
K01946	0.0
K01941	93.0
K01940	8647.0
K06357	0.0
K07729	22138.0
K07728	0.0
K07727	10869.0
K07726	2229.0
K07725	0.0
K07724	2.0
K07723	334.0
K07722	106.0
K07721	0.0
K07720	36715.0
K00899	317.0
K05824	0.0
K00891	14903.0
K00892	2.0
K00895	6.0
K00897	79.0
K08151	2.0
K08153	191.0
K08154	2.0
K02948	9185.0
K02942	0.0
K02944	0.0
K05665	0.0
K02946	9185.0
K13793	0.0
K06352	0.0
K01769	0.0
K01768	7.0
K01761	313.0
K01760	265.0
K01762	0.0
K09578	0.0
K01766	2.0
K08164	0.0
K02493	8666.0
K08166	0.0
K08167	49.0
K02496	2.0
K02497	0.0
K02494	50.0
K02495	16122.0
K02498	3.0
K02499	594.0
K08168	0.0
K08169	3.0
K14415	3149.0
K14414	3.0
K06881	9326.0
K00436	0.0
K06332	0.0
K12815	0.0
K12810	0.0
K06885	212.0
K00437	120.0
K06335	0.0
K06334	8825.0
K03547	6193.0
K03546	1973.0
K03545	14369.0
K03544	14428.0
K03543	2035.0
K06888	3622.0
K10941	0.0
K03549	51.0
K03548	2.0
K10940	0.0
K02236	192.0
K02237	6556.0
K02234	0.0
K02232	6122.0
K02233	9524.0
K02230	1.0
K02231	11960.0
K06359	0.0
K02238	9124.0
K02239	0.0
K03723	7859.0
K03722	1314.0
K03721	3.0
K03720	2.0
K03727	0.0
K03726	0.0
K03725	0.0
K03724	11.0
K06358	0.0
K12673	0.0
K12679	0.0
K12678	0.0
K06410	3387.0
K11898	0.0
K11899	0.0
K11896	10.0
K11897	3.0
K11894	1.0
K11895	9.0
K11892	8.0
K11893	8.0
K11890	47.0
K11891	49.0
K08762	0.0
K08764	0.0
K08765	0.0
K10418	0.0
K11325	0.0
K11326	0.0
K11327	0.0
K11328	0.0
K11329	0.0
K00151	3.0
K00150	0.0
K00153	0.0
K00400	0.0
K00407	1.0
K00406	1.0
K00405	1.0
K00404	1.0
K00158	0.0
K01342	0.0
K09388	0.0
K09386	1.0
K09384	192.0
K04094	1766.0
K04095	3349.0
K04096	8667.0
K04097	47.0
K04090	48.0
K04091	99.0
K04092	0.0
K04093	1.0
K04098	0.0
K04099	0.0
K01578	0.0
K01579	3484.0
K01574	44.0
K01575	2.0
K01576	0.0
K01577	0.0
K01571	5896.0
K01572	10597.0
K01573	2.0
K02009	4315.0
K02008	24411.0
K02005	6563.0
K02004	70700.0
K02007	4678.0
K02006	35197.0
K02001	384.0
K02000	384.0
K02003	93880.0
K02002	385.0
K03065	0.0
K08952	0.0
K03060	6667.0
K13809	0.0
K10948	0.0
K09607	0.0
K06125	0.0
K04337	0.0
K06120	333.0
K06121	0.0
K04336	0.0
K01127	0.0
K09703	120.0
K00004	6.0
K14699	0.0
K09702	393.0
K14698	0.0
K05311	124.0
K13829	0.0
K10943	0.0
K07291	0.0
K07290	0.0
K10206	7098.0
K10202	1.0
K10208	0.0
K10209	1.0
K01966	1.0
K01965	0.0
K01964	0.0
K01963	3714.0
K01962	1672.0
K01961	11791.0
K01960	1934.0
K01969	48.0
K01968	48.0
K07749	3456.0
K07748	0.0
K07741	351.0
K07740	1.0
K07743	0.0
K07742	7197.0
K07745	0.0
K07744	0.0
K07746	2.0
K01299	3264.0
K01295	859.0
K01297	3305.0
K02922	0.0
K05603	1.0
K02921	0.0
K02926	9185.0
K05607	0.0
K02924	0.0
K05605	0.0
K02928	0.0
K02929	0.0
K00216	48.0
K00217	0.0
K00214	0.0
K00215	10263.0
K00213	0.0
K00210	0.0
K00211	0.0
K00218	0.0
K00219	150.0
K01035	121.0
K01034	2134.0
K04517	9130.0
K01740	17831.0
K01031	54.0
K01746	492.0
K01745	549.0
K01744	2593.0
K01749	1634.0
K01039	205.0
K04518	2152.0
K09591	0.0
K14129	0.0
K14128	0.0
K14121	0.0
K14120	0.0
K14123	0.0
K14122	0.0
K14125	0.0
K14124	0.0
K14127	0.0
K14126	0.0
K03521	10446.0
K03520	0.0
K03523	8788.0
K03522	10657.0
K03525	9650.0
K03524	9700.0
K03527	9210.0
K03526	8994.0
K03529	7211.0
K03528	50.0
K06338	0.0
K02217	3029.0
K03299	530.0
K03298	51.0
K13472	0.0
K03293	522.0
K03292	16469.0
K03291	2.0
K03290	1.0
K03297	3298.0
K03296	7990.0
K03295	2221.0
K03294	2252.0
K13009	1.0
K12690	0.0
K09743	0.0
K06022	0.0
K07190	0.0
K06021	0.0
K07192	1411.0
K06020	1.0
K06027	0.0
K06026	0.0
K09744	0.0
K07991	1.0
K08749	0.0
K09835	0.0
K09834	0.0
K10439	14630.0
K06351	0.0
K09833	0.0
K10925	0.0
K10924	0.0
K10927	0.0
K10926	0.0
K10923	0.0
K10922	0.0
K09629	0.0
K10697	0.0
K00179	2522.0
K00172	2077.0
K00171	715.0
K00170	762.0
K00177	3603.0
K00176	3603.0
K00175	6849.0
K00174	5413.0
K13478	0.0
K14338	0.0
K14339	0.0
K14335	0.0
K14337	0.0
K14330	0.0
K14331	0.0
K14333	0.0
K08918	0.0
K13479	1079.0
K04078	8666.0
K04079	9172.0
K04076	334.0
K04077	9186.0
K04074	522.0
K04075	8395.0
K04072	7764.0
K04073	2.0
K04070	6009.0
K04071	0.0
K14597	0.0
K13318	0.0
K08280	0.0
K13641	223.0
K13640	53.0
K13643	67.0
K13642	0.0
K02027	130985.0
K02026	234800.0
K02025	253762.0
K02024	5.0
K02023	3952.0
K02022	53.0
K02021	190.0
K02020	3087.0
K02029	9959.0
K02028	13134.0
K03886	0.0
K03887	0.0
K03884	0.0
K03885	1993.0
K03881	0.0
K03888	0.0
K03889	0.0
K12998	0.0
K12999	0.0
K12992	790.0
K12993	0.0
K12990	3332.0
K12991	0.0
K12996	6.0
K12997	0.0
K12994	0.0
K12995	1.0
K08979	0.0
K08978	6983.0
K03088	82806.0
K03089	50.0
K03086	13213.0
K03087	3.0
K08971	0.0
K08970	2.0
K03082	20.0
K03080	1.0
K08974	9879.0
K13868	0.0
K00918	581.0
K01553	0.0
K12214	0.0
K11646	0.0
K11645	0.0
K11641	0.0
K11640	0.0
K12736	0.0
K12733	0.0
K07507	3454.0
K07506	49.0
K07505	0.0
K07504	0.0
K07503	0.0
K07502	4657.0
K07501	48.0
K07500	0.0
K07509	0.0
K07508	0.0
K11422	0.0
K08698	0.0
K10773	9508.0
K10774	0.0
K14286	0.0
K10778	50.0
K14287	49.0
K00140	177.0
K05501	3.0
K01903	51.0
K01902	51.0
K01905	120.0
K01904	0.0
K01907	0.0
K01906	0.0
K01909	0.0
K01908	0.0
K14534	2906.0
K00147	8826.0
K07767	0.0
K07769	0.0
K07768	0.0
K06203	2.0
K06202	3.0
K09921	3.0
K09920	1.0
K09927	3146.0
K09024	48.0
K09022	1260.0
K09023	2.0
K09020	68.0
K09021	1.0
K02908	0.0
K02909	9424.0
K08218	1993.0
K08219	1.0
K02904	9168.0
K02906	9185.0
K02907	9171.0
K02902	8571.0
K00230	313.0
K00231	0.0
K00232	0.0
K08976	1.0
K00234	0.0
K00239	2752.0
K06209	5761.0
K09928	47.0
K01015	0.0
K01014	0.0
K01012	10157.0
K01011	1146.0
K01010	0.0
K08920	0.0
K14103	0.0
K14102	0.0
K14101	0.0
K14100	0.0
K14105	0.0
K14104	0.0
K14109	0.0
K14108	0.0
K06401	0.0
K00893	0.0
K13402	0.0
K12858	0.0
K03503	2026.0
K03502	8639.0
K03501	9375.0
K03500	7249.0
K08924	0.0
K02278	326.0
K02279	1759.0
K12977	0.0
K02276	1.0
K02277	0.0
K02274	2.0
K02275	2.0
K13450	0.0
K13451	0.0
K13452	0.0
K13454	0.0
K13455	0.0
K12509	0.0
K12508	45.0
K12507	0.0
K12506	593.0
K12500	2.0
K12503	0.0
K05926	0.0
K09728	0.0
K14587	68.0
K06597	0.0
K06596	48.0
K06595	0.0
K06599	0.0
K06598	0.0
K07978	0.0
K07979	20450.0
K07976	0.0
K14585	0.0
K10907	10863.0
K10906	2.0
K10901	0.0
K10909	0.0
K10908	0.0
K09819	1.0
K09818	0.0
K09817	8948.0
K09816	8948.0
K09815	9002.0
K06374	5863.0
K06373	5851.0
K09812	12172.0
K09811	11981.0
K09810	5130.0
K09724	0.0
K14582	0.0
K09721	0.0
K04058	2.0
K04059	0.0
K04050	0.0
K04051	0.0
K04052	0.0
K04053	0.0
K04054	0.0
K04055	0.0
K04056	0.0
K04057	0.0
K01047	0.0
K08975	0.0
K10015	4.0
K10014	1.0
K10017	4.0
K10016	4.0
K10011	4.0
K10010	1195.0
K10013	6.0
K10012	3200.0
K10019	0.0
K10018	0.0
K13665	1.0
K13664	0.0
K13663	0.0
K13662	0.0
K13661	0.0
K13660	0.0
K13669	0.0
K13668	0.0
K07641	2.0
K01466	348.0
K13590	1.0
K01464	3618.0
K01465	8929.0
K01462	16144.0
K01463	328.0
K01460	3.0
K01461	0.0
K13599	1.0
K13598	0.0
K01468	447.0
K01469	1.0
K09251	1.0
K09252	45.0
K02041	3797.0
K02040	9399.0
K02043	2.0
K02045	1324.0
K02044	3799.0
K02047	1325.0
K02046	1325.0
K02049	13987.0
K02048	1375.0
K05549	4.0
K05548	48.0
K06046	1.0
K03319	155.0
K03316	60.0
K03317	129.0
K03314	2.0
K03315	7102.0
K03312	3618.0
K03313	61.0
K03310	14682.0
K03311	1913.0
K12052	0.0
K02945	11035.0
K06162	122.0
K06163	122.0
K06160	0.0
K06161	0.0
K06166	122.0
K00359	587.0
K06164	122.0
K06165	122.0
K06168	8666.0
K06169	48.0
K13020	1.0
K07158	0.0
K07159	0.0
K04835	192.0
K11621	0.0
K11991	2.0
K11622	0.0
K11996	57.0
K11627	0.0
K11626	0.0
K11629	0.0
K11628	0.0
K07561	0.0
K07560	9184.0
K07563	0.0
K07562	0.0
K07565	0.0
K07564	0.0
K07567	13259.0
K07566	10460.0
K07569	0.0
K07568	10573.0
K09925	1.0
K11199	0.0
K11198	0.0
K11192	2.0
K11191	0.0
K11196	1.0
K11195	1.0
K11194	0.0
K02492	3984.0
K10713	1.0
K10710	956.0
K10711	1.0
K10716	1.0
K02490	0.0
K10714	1.0
K10715	0.0
K01929	9186.0
K01928	9444.0
K01923	11437.0
K01922	1.0
K01921	9967.0
K01920	50.0
K01926	7499.0
K01925	9191.0
K01924	9185.0
K07789	3.0
K07788	2.0
K07785	1.0
K07784	2.0
K07787	48.0
K07786	0.0
K07781	1.0
K07783	5.0
K07782	5.0
K05835	52.0
K06355	0.0
K14661	0.0
K09844	0.0
K00782	7.0
K00783	9377.0
K00784	11112.0
K00785	2.0
K00786	4712.0
K00039	1.0
K00036	3361.0
K00037	0.0
K00034	225.0
K00035	0.0
K00032	0.0
K00033	3360.0
K00030	201.0
K00031	8805.0
K01259	179.0
K01258	8011.0
K01255	3883.0
K01256	52.0
K01251	6475.0
K01250	1217.0
K01253	0.0
K01252	49.0
K09008	1.0
K09009	0.0
K09000	1.0
K09001	361.0
K09002	3356.0
K09003	0.0
K09004	2.0
K09005	54.0
K09006	0.0
K09007	45.0
K09846	0.0
K08234	5067.0
K00258	0.0
K00259	442.0
K00252	4.0
K00253	48.0
K00256	0.0
K00257	2446.0
K00254	0.0
K00255	50.0
K01079	418.0
K01078	0.0
K01071	0.0
K01070	50.0
K01073	0.0
K01077	5812.0
K01076	358.0
K14472	0.0
K14471	0.0
K14470	0.0
K14475	53.0
K09841	0.0
K02788	1.0
K02782	121.0
K02783	663.0
K02781	378.0
K02786	1.0
K02787	0.0
K02784	3.0
K01060	215.0
K01787	422.0
K01786	5992.0
K01785	11186.0
K01784	16231.0
K01783	9877.0
K01782	150.0
K01781	0.0
K01780	0.0
K01789	0.0
K01788	4481.0
K02526	444.0
K02527	1989.0
K02525	0.0
K02250	0.0
K02523	1989.0
K02520	8667.0
K02521	2.0
K02258	1.0
K02259	1.0
K02528	9169.0
K02529	57084.0
K03781	5432.0
K03780	1621.0
K03783	8482.0
K03782	98.0
K03785	2308.0
K03784	1826.0
K03787	5324.0
K03786	6961.0
K03789	6843.0
K03788	2.0
K10700	0.0
K00342	1989.0
K03124	0.0
K03120	0.0
K12527	1078.0
K12526	0.0
K12525	4.0
K12524	3880.0
K12523	0.0
K12522	0.0
K09789	1938.0
K09788	124.0
K09787	7144.0
K09786	216.0
K09785	0.0
K09781	50.0
K09780	50.0
K10961	0.0
K10960	0.0
K10963	0.0
K10962	0.0
K10965	0.0
K10964	0.0
K10966	0.0
K09879	0.0
K06318	0.0
K06311	0.0
K06310	1324.0
K06312	0.0
K06314	0.0
K06317	644.0
K11389	0.0
K11386	0.0
K11387	0.0
K11384	0.0
K11385	0.0
K11382	0.0
K11383	0.0
K11381	0.0
K11949	0.0
K10380	0.0
K04032	688.0
K04033	2.0
K04030	789.0
K04031	5337.0
K04036	0.0
K04037	0.0
K04034	192.0
K04035	68.0
K04038	0.0
K04039	0.0
K07046	54.0
K07047	2647.0
K07044	286.0
K07045	3139.0
K07042	7248.0
K07043	4412.0
K07040	6658.0
K07041	0.0
K07048	463.0
K07049	0.0
K08664	0.0
K02584	2.0
K10039	890.0
K10038	3.0
K10037	2.0
K10036	66.0
K04788	0.0
K04789	0.0
K04784	1.0
K04785	1.0
K04786	0.0
K04787	0.0
K04780	0.0
K04781	2.0
K04782	1.0
K04783	1.0
K13601	0.0
K13603	0.0
K13602	0.0
K13605	0.0
K13604	0.0
K13607	54.0
K02404	1593.0
K05783	4.0
K05782	52.0
K05781	122.0
K05780	122.0
K05787	2.0
K05786	52.0
K05785	3.0
K05784	4.0
K05789	0.0
K05788	50.0
K01442	7826.0
K01443	6864.0
K01444	146.0
K01446	0.0
K01447	2529.0
K01448	16769.0
K01449	2378.0
K14803	0.0
K02069	200.0
K05569	3537.0
K08008	0.0
K02063	2.0
K05566	3536.0
K05565	0.0
K05563	47.0
K05562	47.0
K05561	47.0
K02064	2.0
K03338	3258.0
K03339	0.0
K03330	0.0
K03331	0.0
K03332	23.0
K03333	0.0
K03335	3162.0
K03336	3160.0
K03337	3258.0
K12956	0.0
K12957	49.0
K12954	0.0
K12955	0.0
K12952	0.0
K12953	0.0
K12950	0.0
K12951	0.0
K14733	0.0
K00109	0.0
K06148	20341.0
K06149	3.0
K06144	2.0
K06145	4.0
K06146	1.0
K06147	117494.0
K06141	1.0
K06142	5933.0
K06143	6.0
K11945	0.0
K08948	0.0
K08949	0.0
K00071	0.0
K14664	0.0
K13810	0.0
K14665	121.0
K03058	0.0
K11609	0.0
K11608	0.0
K14660	0.0
K11603	0.0
K11602	0.0
K11601	0.0
K11600	0.0
K11607	3.0
K11606	3.0
K11605	3.0
K11604	3.0
K10558	69.0
K10559	75.0
K10550	69.0
K10551	69.0
K10552	0.0
K10553	0.0
K10554	0.0
K10555	312.0
K10556	69.0
K10557	69.0
K03051	0.0
K03050	0.0
K07549	0.0
K07548	0.0
K07239	94.0
K07235	50.0
K07234	0.0
K07237	2.0
K07236	3.0
K07231	0.0
K07230	2.0
K07233	92.0
K07232	2.0
K02467	1.0
K05306	3157.0
K05305	3475.0
K05304	0.0
K05303	0.0
K05301	0.0
K02565	2.0
K08644	0.0
K08646	0.0
K08641	4.0
K08643	0.0
K08642	0.0
K12146	0.0
K00010	3655.0
K00011	0.0
K00012	10557.0
K00013	9150.0
K00014	10607.0
K00016	6960.0
K09065	0.0
K08252	0.0
K08253	1.0
K08256	0.0
K08255	0.0
K08258	0.0
K08259	0.0
K00274	192.0
K00275	51.0
K00276	4.0
K00270	0.0
K00271	0.0
K00272	0.0
K00273	0.0
K00278	5238.0
K00279	0.0
K12675	0.0
K01277	1938.0
K01274	0.0
K01273	5393.0
K01271	4220.0
K01270	10174.0
K01278	1943.0
K00906	6.0
K00904	1.0
K00903	51.0
K00901	941.0
K13785	0.0
K00908	0.0
K11149	0.0
K01053	1.0
K01051	10.0
K01057	6.0
K01056	9185.0
K01055	52.0
K01054	0.0
K01058	50.0
K02500	9150.0
K02501	9097.0
K02502	7152.0
K02503	9183.0
K02504	2.0
K02505	2.0
K02506	1.0
K02507	2.0
K02508	2.0
K02509	2.0
K00291	0.0
K13410	0.0
K13148	0.0
K13419	0.0
K05825	0.0
K03106	9185.0
K03105	0.0
K03101	12680.0
K03100	18805.0
K12541	0.0
K12540	0.0
K12543	0.0
K12542	0.0
K12545	0.0
K12544	0.0
K12547	0.0
K12546	0.0
K12549	0.0
K06080	2.0
K11018	0.0
K11019	0.0
K11016	0.0
K11017	0.0
K11014	0.0
K11015	0.0
K11012	0.0
K11013	0.0
K11010	0.0
K11011	0.0
K06333	5438.0
K06880	0.0
K06883	0.0
K06882	0.0
K09857	6.0
K06884	2.0
K06887	3.0
K06886	3.0
K06889	14994.0
K10942	0.0
K09859	0.0
K09858	50.0
K10947	18149.0
K10946	0.0
K10945	0.0
K10944	0.0
K13284	0.0
K00483	3.0
K00481	48.0
K00480	2.0
K00486	0.0
K00485	0.0
K00484	3.0
K09901	2.0
K10929	0.0
K07684	4.0
K07685	1.0
K07686	3.0
K07687	3.0
K07681	0.0
K07688	0.0
K07689	2.0
K10928	0.0
K04018	0.0
K04019	688.0
K04014	107.0
K04015	213.0
K04016	1.0
K04017	0.0
K04013	54.0
K07060	0.0
K07061	0.0
K07062	93.0
K07063	0.0
K07064	0.0
K07065	0.0
K07066	3141.0
K07067	333.0
K07068	0.0
K07069	3333.0
K01121	0.0
K13629	1.0
K13628	51.0
K13623	0.0
K13622	0.0
K13620	0.0
K13626	4418.0
K08586	0.0
K08587	0.0
K01428	3149.0
K01429	3147.0
K01422	1938.0
K01423	46.0
K01420	8524.0
K01421	8005.0
K01426	3544.0
K01427	0.0
K01424	7568.0
K01425	3032.0
K08068	0.0
K07538	0.0
K13086	0.0
K13085	0.0
K07287	3.0
K07824	0.0
K07682	0.0
K02722	0.0
K12978	0.0
K12979	92.0
K12972	8.0
K12973	2.0
K12974	3.0
K12975	1.0
K12976	0.0
K07821	0.0
K07683	0.0
K14750	0.0
K14751	0.0
K14953	0.0
K12288	2.0
K12289	2.0
K12282	0.0
K12283	0.0
K12280	0.0
K12281	0.0
K12286	0.0
K12287	0.0
K12284	0.0
K12285	0.0
K11957	0.0
K11956	0.0
K11955	0.0
K11954	0.0
K11953	0.0
K11952	0.0
K11951	0.0
K11950	0.0
K11959	0.0
K11958	0.0
K13889	3.0
K13888	51.0
K11963	0.0
K07217	152.0
K07216	7126.0
K07215	44.0
K07214	3180.0
K07213	379.0
K07212	0.0
K07219	216.0
K07218	0.0
K12150	2.0
K08689	0.0
K08688	0.0
K00402	0.0
K00401	0.0
K11994	0.0
K00152	0.0
K01043	4.0
K00154	94.0
K00157	0.0
K00156	1941.0
K10533	0.0
K10530	0.0
K10531	0.0
K10536	1468.0
K10537	69.0
K10535	0.0
K10538	1.0
K10539	69.0
K00073	211.0
K13934	4.0
K00076	581.0
K00077	8035.0
K00074	7876.0
K00075	8666.0
K00078	0.0
K00079	1.0
K02290	0.0
K02563	9376.0
K02292	0.0
K08966	0.0
K02294	0.0
K08278	0.0
K08279	2.0
K08274	0.0
K08275	0.0
K08276	2.0
K08277	0.0
K00298	0.0
K00299	49.0
K00296	0.0
K00297	10295.0
K00294	1.0
K00292	0.0
K00293	0.0
K00290	4606.0
K07757	1.0
K12089	0.0
K01210	311.0
K01213	0.0
K01212	3160.0
K01215	0.0
K01214	0.0
K01217	0.0
K01216	0.0
K01219	0.0
K01218	3661.0
K02749	0.0
K02746	374.0
K02747	369.0
K02744	497.0
K02745	374.0
K02742	2.0
K00924	49.0
K00925	12592.0
K00926	6929.0
K00927	9185.0
K00928	9416.0
K00929	7497.0
K12085	0.0
K02298	49.0
K02299	49.0
K02568	54.0
K02569	1.0
K02562	2.0
K02291	2.0
K02560	2.0
K02293	0.0
K02566	45.0
K02567	54.0
K02564	10708.0
K02297	49.0
K03169	23927.0
K03168	8666.0
K03163	0.0
K03162	0.0
K03167	0.0
K03166	0.0
K11038	0.0
K11039	0.0
K11030	0.0
K11031	0.0
K11032	0.0
K11033	0.0
K11034	0.0
K11035	0.0
K11036	0.0
K11037	0.0
K02546	0.0
K07668	795.0
K07669	0.0
K07666	50.0
K07667	12302.0
K07664	49.0
K07665	3786.0
K07662	2.0
K07663	2.0
K07660	3.0
K07661	48.0
K03927	12700.0
K07008	50.0
K07009	1416.0
K07002	97.0
K07003	5929.0
K07000	52.0
K07001	6239.0
K07006	2.0
K07007	14762.0
K07004	47.0
K07005	11558.0
K03921	0.0
K02956	9185.0
K09725	0.0
K09181	9.0
K08599	0.0
K08598	0.0
K08591	11382.0
K08590	2038.0
K01156	206.0
K01154	8040.0
K01407	2.0
K01400	0.0
K01153	6255.0
K01150	2.0
K01151	9135.0
K01408	0.0
K01409	10012.0
K01158	0.0
K01159	3666.0
K05523	47.0
K05522	3.0
K05521	3883.0
K05520	1992.0
K05527	50.0
K05526	48.0
K05525	0.0
K05524	116.0
K05529	0.0
K14518	0.0
K14519	6.0
K05949	0.0
K01754	6980.0
K05942	0.0
K01027	0.0
K02171	0.0
K02170	49.0
K02173	35.0
K02172	0.0
K01751	1417.0
K06416	1159.0
K06417	0.0
K06414	0.0
K06947	0.0
K03379	45.0
K03808	11.0
K03809	218.0
K03806	50.0
K06412	6857.0
K03804	2.0
K12296	0.0
K03802	1.0
K03803	2630.0
K06413	191.0
K10808	0.0
K06411	2890.0
K01028	117.0
K01029	1858.0
K11931	3.0
K11930	0.0
K11933	2.0
K11932	2.0
K11935	0.0
K11934	2.0
K11937	0.0
K11936	6.0
K11939	2.0
K11938	1.0
K10800	0.0
K06419	6.0
K11929	1.0
K07271	6583.0
K07270	89.0
K07273	1981.0
K07272	0.0
K07275	54.0
K07274	4.0
K07277	1989.0
K07276	2.0
K07279	0.0
K07278	2.0
K10623	0.0
K02481	1939.0
K11520	0.0
K02480	0.0
K08170	1.0
K02485	2.0
K02484	2375.0
K02487	1.0
K08600	15066.0
K08603	0.0
K08602	2619.0
K08605	0.0
K08604	0.0
K09956	47.0
K09957	0.0
K09954	3.0
K09955	12613.0
K09952	59.0
K09953	0.0
K09950	0.0
K09951	4875.0
K09958	2.0
K09959	0.0
K07495	4.0
K07494	6.0
K07497	1822.0
K07496	1882.0
K07491	2479.0
K07490	2.0
K07493	0.0
K07492	0.0
K07499	0.0
K07498	0.0
K11209	4.0
K11208	1.0
K11204	0.0
K11203	149.0
K11202	313.0
K11201	2.0
K11200	120.0
K00058	11776.0
K00059	20711.0
K00728	0.0
K00729	0.0
K00055	0.0
K00057	9395.0
K00050	3524.0
K00051	0.0
K00720	0.0
K00721	2416.0
K14424	0.0
K06033	0.0
K14189	0.0
K14188	121.0
K06364	0.0
K14187	4.0
K01239	1076.0
K01238	53.0
K01897	8254.0
K01232	516.0
K01895	1129.0
K01230	0.0
K01893	8756.0
K01236	0.0
K01235	2.0
K01890	9185.0
K02768	509.0
K02769	377.0
K02760	2629.0
K02761	1768.0
K02763	0.0
K02764	0.0
K02765	1280.0
K00948	13267.0
K00949	7202.0
K00942	9709.0
K00943	3932.0
K00940	2250.0
K00941	16924.0
K00946	3921.0
K00947	0.0
K00944	0.0
K00945	26050.0
K01097	0.0
K01096	52.0
K01095	246.0
K01093	3.0
K01092	5569.0
K01091	23079.0
K01090	7721.0
K03499	24194.0
K03498	19404.0
K03491	1185.0
K03490	3144.0
K03493	0.0
K03492	3.0
K03495	9318.0
K03497	23178.0
K03496	24963.0
K02817	0.0
K02814	18.0
K02815	19.0
K02810	1029.0
K02548	3260.0
K02549	3.0
K02818	0.0
K02819	3248.0
K03637	1102.0
K03636	4.0
K03147	7910.0
K03146	0.0
K08851	0.0
K06518	8165.0
K09729	334.0
K06048	2.0
K06045	1.0
K06044	1.0
K09727	0.0
K09726	0.0
K06041	2214.0
K09720	0.0
K09723	0.0
K06042	4908.0
K09897	2.0
K09896	2.0
K09895	50.0
K09894	2.0
K09893	2.0
K09892	2.0
K09891	2.0
K09890	2.0
K09899	2.0
K09898	2.0
K03622	0.0
K07648	2.0
K07649	4.0
K07398	0.0
K07399	1.0
K11056	0.0
K11057	0.0
K11054	0.0
K11055	0.0
K07640	2.0
K07393	6.0
K07390	51.0
K07391	8923.0
K07644	49.0
K07645	98.0
K07646	14469.0
K07647	0.0
K10896	0.0
K07024	35976.0
K07025	15558.0
K07026	0.0
K07027	5469.0
K07020	0.0
K07021	0.0
K07022	0.0
K07023	6069.0
K07028	0.0
K07029	16131.0
K10094	0.0
K01390	0.0
K01392	47.0
K01399	0.0
K02673	0.0
K05893	0.0
K05897	0.0
K05896	7245.0
K05895	4267.0
K05899	0.0
K05898	0.0
K00555	0.0
K00554	4788.0
K00557	49.0
K00556	1935.0
K00551	44.0
K00559	0.0
K00558	14226.0
K01170	0.0
K01173	47.0
K01174	2.0
K01175	5.0
K01176	582.0
K01178	0.0
K01179	7115.0
K14578	0.0
K14579	0.0
K08951	0.0
K08950	0.0
K08953	0.0
K03828	4.0
K03829	2.0
K03820	1983.0
K03821	48.0
K03822	0.0
K03823	7212.0
K03824	49.0
K03825	190.0
K03826	7379.0
K03827	2503.0
K12248	0.0
K12246	0.0
K12247	0.0
K12242	0.0
K12243	0.0
K12240	0.0
K12241	0.0
K11919	0.0
K11918	0.0
K11913	0.0
K11912	0.0
K11911	2.0
K11910	2.0
K11917	0.0
K11916	0.0
K11915	0.0
K11914	0.0
K12068	4.0
K12069	2.0
K12062	4.0
K12063	4.0
K12060	4.0
K12061	4.0
K12066	4.0
K12067	4.0
K12064	2.0
K12065	4.0
K07259	1949.0
K07258	22119.0
K07253	0.0
K07251	2.0
K07250	3145.0
K07257	0.0
K07256	0.0
K07255	0.0
K07254	0.0
K05372	1.0
K05373	1.0
K05370	0.0
K05371	0.0
K05374	1.0
K05375	0.0
K09970	0.0
K09971	0.0
K09972	0.0
K09973	5.0
K09974	47.0
K09975	5.0
K09976	211.0
K09978	2.0
K09979	1935.0
K11261	3624.0
K11260	0.0
K11263	48.0
K11264	1.0
K10793	368.0
K10796	488.0
K10797	554.0
K10794	0.0
K10795	367.0
K00700	12557.0
K00701	0.0
K10798	0.0
K00703	10613.0
K00705	9336.0
K09828	0.0
K10133	0.0
K13053	2.0
K03192	4.0
K00964	0.0
K00965	6357.0
K00966	319.0
K00960	0.0
K00961	0.0
K00962	9185.0
K00963	1843.0
K00969	9205.0
K12681	0.0
K02703	0.0
K08364	1.0
K08365	45.0
K02706	0.0
K08363	0.0
K08361	1.0
K02708	0.0
K02709	0.0
K08368	2.0
K08369	28.0
K01615	789.0
K01617	1.0
K01616	0.0
K01611	905.0
K01610	7259.0
K01613	2955.0
K01612	0.0
K01619	8089.0
K01618	0.0
K02834	9185.0
K02835	9185.0
K05281	0.0
K03619	0.0
K03618	0.0
K03617	9506.0
K03616	883.0
K03615	9441.0
K03614	8237.0
K03613	9077.0
K03612	8367.0
K03611	50.0
K03610	8578.0
K09705	0.0
K09704	6289.0
K09701	47.0
K09700	191.0
K09709	0.0
K06391	1243.0
K06390	6930.0
K06393	6884.0
K06392	3789.0
K06395	438.0
K06394	4474.0
K06397	5621.0
K06396	5109.0
K06399	5956.0
K06398	7125.0
K06435	0.0
K11078	0.0
K11079	0.0
K11074	2.0
K11075	2.0
K11076	2.0
K11077	0.0
K11070	6487.0
K11071	6489.0
K11072	9624.0
K11073	2.0
K06935	0.0
K06934	527.0
K06937	2.0
K06936	0.0
K06931	0.0
K06930	0.0
K06933	0.0
K06932	0.0
K06939	0.0
K06938	50.0
K13381	0.0
K05916	51.0
K05917	0.0
K05914	0.0
K05915	0.0
K05912	0.0
K05913	0.0
K05910	0.0
K05911	0.0
K05918	0.0
K05919	6302.0
K00392	0.0
K00390	570.0
K00397	0.0
K00395	0.0
K00394	1322.0
K01884	0.0
K00399	0.0
K01886	8592.0
K01376	0.0
K01372	5327.0
K09149	0.0
K09148	0.0
K01225	213.0
K09145	3142.0
K09144	3141.0
K09147	0.0
K09146	0.0
K09141	0.0
K09140	0.0
K09143	0.0
K09142	0.0
K05709	1.0
K05708	1.0
K05879	1711.0
K05878	1711.0
K05875	1.0
K05874	2.0
K05877	1.0
K05876	0.0
K05873	1.0
K00579	0.0
K00578	0.0
K00577	0.0
K00575	9201.0
K00574	3459.0
K00573	4.0
K00571	9927.0
K00570	0.0
K01118	1214.0
K01119	865.0
K01157	0.0
K01112	1.0
K01113	48.0
K04477	5617.0
K01114	7.0
K01115	1.0
K08087	0.0
K01315	0.0
K08085	45.0
K08084	96.0
K08083	48.0
K08082	48.0
K08081	0.0
K08080	0.0
K01152	0.0
K01401	0.0
K09826	0.0
K06344	0.0
K06345	0.0
K09822	0.0
K06343	0.0
K10938	2.0
K06341	0.0
K10934	0.0
K10935	0.0
K10932	0.0
K11052	0.0
K10930	0.0
K06349	0.0
K11053	0.0
K10754	0.0
K01755	12121.0
K10200	803.0
K02132	0.0
K02137	0.0
K03840	2.0
K03841	51.0
K13028	0.0
K13799	0.0
K13798	0.0
K13795	4.0
K13794	4.0
K13021	0.0
K13792	0.0
K13791	0.0
K13790	0.0
K12268	0.0
K12269	0.0
K12262	50.0
K12263	0.0
K12264	1.0
K12265	1.0
K12266	1.0
K12267	11736.0
K01757	0.0
K12237	0.0
K13243	0.0
K13245	0.0
K13244	0.0
K13246	0.0
K03264	0.0
K03265	0.0
K03263	0.0
K03268	0.0
K03269	1989.0
K12415	0.0
K10211	0.0
K09918	1.0
K09919	1.0
K06720	44.0
K09913	213.0
K09910	2.0
K09911	2.0
K09916	50.0
K09917	2.0
K06726	444.0
K09915	2.0
K11535	2.0
K11534	71.0
K11537	7.0
K11531	1.0
K11533	0.0
K11532	0.0
K11249	331.0
K11539	0.0
K00762	12584.0
K00763	7247.0
K00760	8786.0
K00761	9168.0
K00766	7483.0
K00767	5154.0
K00764	14687.0
K00765	9061.0
K00768	6429.0
K00769	2.0
K11059	0.0
K00186	0.0
K00187	0.0
K00184	319.0
K00185	107.0
K00183	280.0
K00180	4454.0
K00188	0.0
K00189	0.0
K10110	5940.0
K10111	2.0
K10112	7839.0
K10113	0.0
K10114	0.0
K10115	0.0
K10116	0.0
K10117	15414.0
K10118	18522.0
K10119	18724.0
K04641	190.0
K04643	0.0
K04642	0.0
K13282	1.0
K00988	0.0
K00989	1181.0
K00986	370.0
K00984	3144.0
K00985	0.0
K00982	50.0
K00983	6428.0
K00980	903.0
K00981	9188.0
K01585	2180.0
K01584	2.0
K01586	13710.0
K13498	4.0
K01580	1993.0
K01583	488.0
K01582	1546.0
K13497	3163.0
K01589	52.0
K01588	8995.0
K14941	0.0
K08347	1.0
K08348	2.0
K02720	0.0
K14949	0.0
K02723	0.0
K03459	0.0
K03458	3885.0
K03455	1990.0
K03457	803.0
K03451	180.0
K03981	102.0
K03980	630.0
K02614	1292.0
K01639	7726.0
K01638	51.0
K01637	50.0
K01636	30.0
K01635	1.0
K01634	0.0
K01633	2324.0
K01632	0.0
K01631	2.0
K01630	190.0
K02615	2.0
K02588	1253.0
K02589	3367.0
K02858	50.0
K02859	0.0
K14051	0.0
K14053	0.0
K14052	1.0
K02852	2.0
K02853	2.0
K02850	0.0
K02851	2.0
K14059	2631.0
K14058	50.0
K02586	228.0
K02587	440.0
K03679	0.0
K03671	19517.0
K03670	2.0
K03673	51.0
K03672	49.0
K03675	2.0
K03674	2.0
K03677	0.0
K03676	240.0
K09761	8564.0
K09760	2714.0
K09763	0.0
K09762	7181.0
K09765	6461.0
K09764	214.0
K09767	318.0
K06006	2.0
K09769	1089.0
K09768	3924.0
K10353	0.0
K03187	3149.0
K03186	5442.0
K03185	50.0
K03184	2.0
K03183	4866.0
K03182	5343.0
K03181	50.0
K03189	3149.0
K03188	3149.0
K02715	0.0
K12455	0.0
K12454	0.0
K12453	0.0
K12452	111.0
K12451	0.0
K07358	0.0
K07356	0.0
K07357	6.0
K07354	0.0
K07355	0.0
K07352	0.0
K07353	0.0
K07350	2.0
K07351	3.0
K06919	968.0
K06918	2.0
K06917	314.0
K06916	50.0
K06915	3840.0
K06914	0.0
K06913	0.0
K06912	0.0
K06911	2336.0
K06910	3319.0
K08986	1.0
K08987	4.0
K08984	50.0
K08985	0.0
K08982	762.0
K08983	0.0
K08980	0.0
K08981	59.0
K08988	0.0
K08989	0.0
K02252	0.0
K05934	6103.0
K05936	6105.0
K05937	0.0
K02253	0.0
K05939	5.0
K00378	9195.0
K00375	6498.0
K00374	3.0
K00376	0.0
K00371	3.0
K00370	3.0
K00373	3.0
K00372	50.0
K01358	13412.0
K09166	0.0
K09165	0.0
K09164	0.0
K09163	1750.0
K09162	1.0
K09161	2.0
K09160	50.0
K01354	3.0
K01355	1.0
K01356	10654.0
K05601	0.0
K05851	2.0
K03807	1.0
K05606	3141.0
K02927	0.0
K05974	0.0
K03805	1.0
K05976	0.0
K00519	0.0
K00518	0.0
K03800	4536.0
K00511	0.0
K00510	0.0
K03801	1983.0
K00515	0.0
K00514	0.0
K00517	1.0
K05971	0.0
K03154	3356.0
K11147	0.0
K05581	0.0
K05580	0.0
K05583	0.0
K05582	0.0
K05585	0.0
K05584	0.0
K05587	0.0
K05586	0.0
K05589	50.0
K03150	6779.0
K03623	4.0
K03152	12425.0
K14200	0.0
K14201	0.0
K14202	0.0
K03621	9119.0
K14204	0.0
K14205	3.0
K01134	3141.0
K01135	0.0
K01136	1.0
K01137	0.0
K01130	3197.0
K01132	0.0
K01133	3240.0
K01138	6455.0
K01139	446.0
K02113	8338.0
K02112	10221.0
K02111	8941.0
K02446	194.0
K02117	8564.0
K02116	3226.0
K02115	10221.0
K02114	10220.0
K02119	5541.0
K02118	9820.0
K02448	0.0
K01036	19.0
K03212	2.0
K13007	44.0
K13006	2.0
K13005	0.0
K13004	3160.0
K13001	0.0
K06404	5232.0
K01032	54.0
K06951	0.0
K03862	94.0
K03863	49.0
K06406	7126.0
K06957	2.0
K05020	364.0
K06400	3526.0
K06403	5217.0
K06954	45.0
K10814	0.0
K10817	0.0
K10816	0.0
K07136	2.0
K03242	0.0
K03243	0.0
K12202	0.0
K12203	0.0
K12206	0.0
K12207	0.0
K12204	0.0
K12205	0.0
K12208	0.0
K12209	0.0
K13919	334.0
K13918	1.0
K06214	0.0
K06215	5799.0
K09936	4355.0
K06217	9188.0
K09930	1.0
K09931	0.0
K09932	2.0
K06213	4051.0
K09938	0.0
K09939	1938.0
K11517	0.0
K06337	0.0
K13301	2.0
K00748	1989.0
K00745	0.0
K00743	0.0
K07165	3.0
K07164	1992.0
K07167	0.0
K07166	6452.0
K07161	1.0
K07160	1053.0
K07163	0.0
K07162	363.0
K07169	0.0
K07168	49.0
K06336	0.0
K01839	6001.0
K01838	701.0
K01835	496.0
K01834	27539.0
K01837	0.0
K01830	0.0
K00608	0.0
K02632	0.0
K02630	0.0
K02631	0.0
K08322	105.0
K08323	205.0
K08320	1.0
K08321	70.0
K08326	0.0
K08324	1.0
K08325	9.0
K01659	49.0
K01658	7280.0
K02637	0.0
K01653	12488.0
K01652	18822.0
K01655	0.0
K01654	6716.0
K01657	7299.0
K02874	9185.0
K02875	0.0
K02876	8666.0
K02877	0.0
K02871	9118.0
K02873	0.0
K02878	9185.0
K02879	9185.0
K14070	0.0
K09749	8689.0
K09748	8649.0
K06023	14288.0
K09742	0.0
K09741	0.0
K09740	68.0
K09747	7432.0
K09746	0.0
K09745	0.0
K06024	6726.0
K03477	1.0
K03476	433.0
K03475	3975.0
K03474	1989.0
K03473	1987.0
K03472	2.0
K03471	212.0
K03470	8650.0
K03478	3264.0
K02304	7184.0
K02305	0.0
K02302	1409.0
K02303	1.0
K02300	49.0
K02301	50.0
K03653	0.0
K03652	555.0
K03651	5.0
K03650	9323.0
K03657	22377.0
K03656	50.0
K03655	13927.0
K03654	9582.0
K03658	3143.0
K12439	0.0
K12431	0.0
K12430	0.0
K12433	0.0
K12432	0.0
K12435	0.0
K12434	0.0
K12437	0.0
K12436	0.0
K06979	241.0
K06978	3562.0
K06971	810.0
K06970	2.0
K06973	8671.0
K06972	5453.0
K06975	2212.0
K06974	0.0
K06977	1.0
K06976	3764.0
K07082	8396.0
K07083	1933.0
K07080	3150.0
K07081	0.0
K07086	0.0
K07087	0.0
K07084	145.0
K07085	4007.0
K07088	13536.0
K07089	3124.0
K01317	0.0
K11162	0.0
K11163	0.0
K11161	0.0
K11168	0.0
K00356	1.0
K00355	50.0
K00354	0.0
K00353	0.0
K00351	1941.0
K00350	1942.0
K05952	3.0
K05953	0.0
K05951	0.0
K05956	0.0
K05957	0.0
K00358	20.0
K00689	0.0
K00688	14881.0
K00681	1200.0
K00680	9692.0
K00683	0.0
K00685	49.0
K00684	52.0
K00687	0.0
K00686	0.0
K05831	0.0
K05830	0.0
K05833	8309.0
K05832	7013.0
K05834	48.0
K05837	8980.0
K05836	51.0
K05839	2.0
K05838	3.0
K07677	2.0
K00533	4806.0
K00532	124.0
K00531	0.0
K00530	0.0
K00537	8447.0
K00536	0.0
K00535	0.0
K00534	0.0
K00539	0.0
K00538	0.0
K11029	0.0
K14260	1469.0
K14261	1.0
K14266	0.0
K14267	48.0
K14268	0.0
K14269	0.0
K01337	0.0
K01338	9947.0
K02683	0.0
K02682	2.0
K02681	1.0
K02680	2.0
K02687	8922.0
K02686	3.0
K02685	0.0
K02689	0.0
K02688	130.0
K00824	3246.0
K00827	0.0
K00826	8885.0
K00821	18183.0
K00820	12560.0
K00823	169.0
K00822	3.0
K00829	0.0
K00828	0.0
K01488	944.0
K01489	9464.0
K01484	48.0
K01485	3282.0
K01486	3023.0
K01487	1494.0
K01480	7030.0
K01481	0.0
K01482	54.0
K01483	48.0
K02469	15595.0
K02468	2.0
K02466	122.0
K02465	2.0
K02464	5.0
K02463	50.0
K02462	51.0
K02461	51.0
K02460	51.0
K08969	1.0
K13061	0.0
K13060	0.0
K13063	0.0
K13062	0.0
K13069	2.0
K08964	1.0
K06363	0.0
K03079	427.0
K06342	0.0
K03078	1.0
K13289	0.0
K13288	50.0
K13285	0.0
K13287	0.0
K13286	0.0
K13281	404.0
K13280	4010.0
K13283	1.0
K00054	0.0
K04496	0.0
K05369	0.0
K05368	4.0
K03228	2.0
K03229	2.0
K00052	8893.0
K03222	2.0
K03223	0.0
K03220	0.0
K03221	0.0
K03226	2.0
K03227	2.0
K03224	2.0
K03225	1.0
K09482	0.0
K09483	47.0
K13836	0.0
K12228	0.0
K05360	0.0
K12224	0.0
K12225	0.0
K12226	0.0
K12227	0.0
K12220	0.0
K05363	15.0
K12222	0.0
K12223	0.0
K08681	5746.0
K08680	193.0
K08683	0.0
K08682	2.0
K08685	1.0
K08684	1.0
K08687	0.0
K08686	0.0
K11755	10314.0
K11754	22779.0
K11751	4.0
K11750	2.0
K11753	17556.0
K11752	6835.0
K02407	4761.0
K13938	3.0
K13936	1.0
K13935	4.0
K02406	12339.0
K13933	4.0
K13932	4.0
K13931	4.0
K13930	4.0
K12088	0.0
K12081	0.0
K12082	0.0
K12083	0.0
K12084	0.0
K12086	0.0
K12087	0.0
K09611	0.0
K09612	2.0
K04940	0.0
K10085	0.0
K05394	0.0
K05395	0.0
K06340	0.0
K13043	5.0
K07149	2604.0
K07148	1941.0
K07147	4.0
K07146	241.0
K07145	47.0
K07144	0.0
K07143	0.0
K07142	0.0
K07141	2256.0
K07140	47.0
K10156	0.0
K10150	0.0
K10620	0.0
K10621	0.0
K14028	0.0
K14029	0.0
K01817	6583.0
K01816	50.0
K01815	5609.0
K01814	9150.0
K01813	3564.0
K01812	9828.0
K01811	20628.0
K01810	9547.0
K01819	0.0
K01818	1187.0
K14580	0.0
K05379	0.0
K08304	3.0
K08305	50.0
K08306	2.0
K08307	1941.0
K08300	50.0
K08301	7445.0
K08302	714.0
K08303	17937.0
K08308	2.0
K08309	1106.0
K14671	0.0
K14670	0.0
K14673	0.0
K14672	0.0
K01673	294.0
K01672	0.0
K01671	0.0
K01677	7181.0
K01676	1990.0
K01674	2.0
K01679	452.0
K01678	6409.0
K02899	8857.0
K02896	0.0
K02897	2067.0
K02895	9168.0
K02892	9185.0
K02890	9185.0
K10811	0.0
K02096	0.0
K02097	0.0
K02094	0.0
K02095	0.0
K02092	0.0
K02093	0.0
K02099	11543.0
K03411	8297.0
K03410	8816.0
K03413	9851.0
K03412	2131.0
K03415	2054.0
K03414	2.0
K03417	49.0
K03416	0.0
K03418	0.0
K05376	0.0
K02320	0.0
K02322	0.0
K02323	0.0
K05377	0.0
K13542	7528.0
K13543	1.0
K13540	0.0
K13541	1.0
K12145	0.0
K12144	0.0
K12147	1.0
K12410	12336.0
K12141	1933.0
K12140	1933.0
K12143	53.0
K12142	0.0
K12149	2.0
K12148	2.0
K07312	2.0
K07313	787.0
K07310	53.0
K07311	120.0
K07316	418.0
K07317	0.0
K07314	0.0
K07315	69.0
K07318	16.0
K07319	4895.0
K03936	0.0
K03425	1.0
K03426	8116.0
K03427	8044.0
K03420	0.0
K03421	0.0
K03422	0.0
K03423	0.0
K03756	0.0
K03757	1.0
K03206	0.0
K03755	0.0
K11144	317.0
K11145	7144.0
K05972	0.0
K05973	1.0
K03752	173.0
K05978	0.0
K05979	0.0
K03753	435.0
K00331	1989.0
K00330	1989.0
K00333	1.0
K00332	1.0
K00335	6713.0
K00334	7963.0
K00337	1989.0
K00336	12760.0
K00339	1989.0
K00338	1989.0
K03751	0.0
K06953	0.0
K06952	14.0
K06407	7126.0
K06950	20693.0
K10819	1.0
K06956	446.0
K06955	0.0
K06402	660.0
K10815	0.0
K06959	9185.0
K06958	7247.0
K06409	15817.0
K06408	4244.0
K09129	0.0
K09128	116.0
K09123	115.0
K09122	0.0
K09121	5392.0
K09120	0.0
K09127	0.0
K09126	0.0
K09125	388.0
K09124	1.0
K01233	0.0
K05819	46.0
K05818	1.0
K01896	0.0
K05813	8246.0
K05812	2.0
K05811	2.0
K05810	6475.0
K05817	3.0
K05816	123.0
K05815	3256.0
K05814	125.0
K01894	51.0
K01892	9376.0
K01234	524.0
K01144	3483.0
K01146	2.0
K01141	2.0
K01416	0.0
K11434	0.0
K01415	0.0
K06354	0.0
K01414	51.0
K09836	0.0
K01318	0.0
K01319	0.0
K01312	0.0
K06350	0.0
K02669	5998.0
K02668	48.0
K02665	48.0
K02664	48.0
K02667	48.0
K02666	48.0
K02661	0.0
K02660	48.0
K02663	172.0
K02662	1332.0
K00809	0.0
K00808	0.0
K00806	9306.0
K00805	6997.0
K00804	0.0
K00803	285.0
K00802	0.0
K00801	1.0
K00800	6235.0
K10921	0.0
K02409	5509.0
K02408	8817.0
K02401	7408.0
K02400	8298.0
K02403	2.0
K02402	2.0
K02405	8820.0
K05364	5700.0
K05367	3.0
K05366	18133.0
K10210	0.0
K10216	0.0
K13049	3141.0
K13048	0.0
K13739	0.0
K10215	0.0
K06122	0.0
K13735	1.0
K13734	0.0
K13041	2.0
K13040	2.0
K13731	0.0
K13730	0.0
K13733	0.0
K13732	0.0
K04516	1938.0
K03204	2.0
K03205	17075.0
K03207	1.0
K03200	2.0
K03201	2.0
K03202	0.0
K03203	2.0
K03208	0.0
K03758	112.0
K03759	0.0
K09469	0.0
K09461	0.0
K06204	50.0
K00178	0.0
K13950	0.0
K13953	3.0
K13955	0.0
K13954	1471.0
K10920	0.0
K06324	0.0
K11777	333.0
K11779	0.0
K11778	0.0
K06325	0.0
K12600	0.0
K07432	0.0
K07430	0.0
K06326	0.0
K07128	0.0
K07121	47.0
K07120	237.0
K07123	45.0
K07122	3.0
K07125	0.0
K07124	7225.0
K07127	95.0
K07126	2962.0
K01870	9185.0
K01873	12326.0
K01872	9168.0
K01875	9496.0
K01874	12380.0
K01876	9929.0
K01879	224.0
K01878	224.0
K06321	0.0
K00476	0.0
K00477	0.0
K00474	0.0
K00472	1.0
K00470	2.0
K00471	0.0
K00478	0.0
K00479	1.0
K04775	1.0
K04774	50.0
K04777	0.0
K04776	0.0
K04771	2.0
K04770	2.0
K04773	2291.0
K04772	3.0
K04779	0.0
K04778	0.0
K14657	0.0
K14656	0.0
K14654	0.0
K14653	0.0
K14652	8778.0
K14659	0.0
K14658	0.0
K14386	0.0
K09926	1.0
K01699	1.0
K01698	4201.0
K01695	7549.0
K01697	1.0
K01696	7841.0
K01690	5.0
K01693	7210.0
K01692	2638.0
K07227	0.0
K03439	9098.0
K03438	14279.0
K13380	0.0
K03928	17.0
K03925	6323.0
K03924	10477.0
K03431	9870.0
K03926	3.0
K03437	9136.0
K03436	13483.0
K03435	3.0
K03434	0.0
K02348	455.0
K02342	4818.0
K02343	8477.0
K02340	8565.0
K02341	9184.0
K02346	10896.0
K02347	1.0
K02344	2.0
K02345	2.0
K03697	1068.0
K03696	9483.0
K03695	9375.0
K03694	51.0
K03693	1.0
K03692	0.0
K03690	50.0
K03699	7104.0
K03698	5701.0
K13566	0.0
K12164	0.0
K07338	0.0
K07339	433.0
K07334	55.0
K07335	8356.0
K07336	5.0
K07337	2.0
K07330	0.0
K07331	0.0
K07332	0.0
K07333	0.0
K09695	1.0
K09694	1.0
K09697	950.0
K09696	950.0
K09691	9331.0
K09690	5805.0
K09693	190.0
K09692	506.0
K09699	0.0
K09698	319.0
K07590	816.0
K07591	0.0
K07592	0.0
K05998	0.0
K05999	0.0
K05996	0.0
K05997	2.0
K05994	0.0
K05995	5613.0
K05993	3518.0
K05991	0.0
K10837	0.0
K00319	0.0
K00318	0.0
K00648	9344.0
K02545	0.0
K00645	9386.0
K00311	48.0
K00646	0.0
K00317	0.0
K00316	0.0
K00643	0.0
K00314	0.0
K02547	721.0
K06429	0.0
K06428	0.0
K06427	0.0
K02812	1.0
K06425	382.0
K06424	0.0
K06423	214.0
K06422	0.0
K06421	0.0
K02813	1.0
K02930	0.0
K03815	1.0
K05612	0.0
K03367	121.0
K03366	10.0
K03812	2.0
K03635	51.0
K03634	50.0
K03631	8666.0
K05969	0.0
K03630	10408.0
K03633	2.0
K03632	2.0
K01998	6913.0
K01999	6412.0
K01992	25825.0
K01993	3981.0
K01990	47160.0
K01991	2003.0
K01996	7126.0
K01997	7132.0
K01994	197.0
K01995	7223.0
K03148	349.0
K03639	2436.0
K05692	0.0
K03638	2.0
K00869	0.0
K00868	5692.0
K00861	0.0
K00860	77.0
K00863	362.0
K00862	0.0
K00865	5657.0
K00864	10796.0
K00867	3.0
K00866	0.0
K01192	14639.0
K01190	29682.0
K01191	17568.0
K01197	228.0
K01194	4.0
K01195	6288.0
K01198	4732.0
K01199	0.0
K00656	20853.0
K00657	6093.0
K00306	0.0
K14591	1.0
K00300	0.0
K00653	0.0
K13715	0.0
K13713	0.0
K00650	0.0
K00651	6998.0
K14596	0.0
K02647	15947.0
K14598	0.0
K02643	0.0
K02642	0.0
K02641	0.0
K02640	0.0
K03594	2997.0
K03595	9185.0
K03596	8666.0
K03597	3.0
K03590	2203.0
K03591	2.0
K03592	329.0
K03593	2179.0
K03598	3.0
K03599	50.0
K01736	9376.0
K01737	2273.0
K01734	11058.0
K01735	6236.0
K01732	0.0
K01733	9530.0
K01730	3143.0
K01731	1.0
K06049	0.0
K01738	13099.0
K01739	4.0
K11809	0.0
K05343	537.0
K02422	9117.0
K02421	7408.0
K05340	122.0
K02427	50.0
K05346	58.0
K02425	1.0
K02424	1.0
K05349	39543.0
K02428	2042.0
K03770	1989.0
K03771	1994.0
K03772	51.0
K03773	1948.0
K03774	156.0
K03775	1988.0
K03776	2.0
K03777	5.0
K03778	8720.0
K03779	1259.0
K09722	0.0
K08174	0.0
K14114	0.0
K13979	4.0
K13237	0.0
K14440	0.0
K09992	3142.0
K09990	44.0
K09991	0.0
K09996	1.0
K09997	2.0
K09994	0.0
K14110	0.0
K09998	2.0
K09999	2.0
K14111	0.0
K14113	0.0
K14449	0.0
K10213	0.0
K14118	0.0
K11711	569.0
K11710	1.0
K11712	904.0
K11717	12393.0
K11719	50.0
K06857	0.0
K10440	8954.0
K10441	8337.0
K07103	0.0
K07102	49.0
K07101	1.0
K07100	0.0
K07107	10422.0
K07106	424.0
K07105	5924.0
K07456	9082.0
K07459	25.0
K07458	261.0
K07109	2.0
K07108	0.0
K10198	0.0
K10199	0.0
K10190	11334.0
K10191	0.0
K10192	185.0
K10193	13.0
K10194	111.0
K10195	1.0
K10196	0.0
K10197	0.0
K15013	0.0
K01858	72.0
K15016	0.0
K15017	0.0
K01853	0.0
K01852	0.0
K01851	0.0
K01850	63.0
K01857	48.0
K01856	4.0
K01854	11995.0
K07539	0.0
K08478	1.0
K08479	0.0
K08476	1.0
K08477	0.0
K08475	1.0
K00450	20.0
K00451	0.0
K00452	0.0
K00453	0.0
K00455	2.0
K00456	0.0
K00457	5.0
K00106	0.0
K00459	53.0
K00104	1744.0
K00105	0.0
K00102	1.0
K00103	0.0
K00100	14781.0
K00101	5.0
K01509	0.0
K04759	16229.0
K04758	20388.0
K04757	348.0
K01504	0.0
K04755	95.0
K04754	50.0
K04753	2.0
K04752	50.0
K04751	5370.0
K01502	45.0
K14631	0.0
K05359	0.0
K14632	0.0
K07536	0.0
K12080	0.0
K02364	1.0
K12369	56.0
K02361	54.0
K02362	1.0
K02363	52.0
K13509	0.0
K13503	0.0
K13500	0.0
K12109	0.0
K12108	0.0
K12101	0.0
K12100	0.0
K12103	0.0
K12102	0.0
K12105	0.0
K12104	0.0
K12107	0.0
K12106	0.0
K11023	0.0
K03014	0.0
K08906	0.0
K08904	0.0
K08900	0.0
K06223	6840.0
K06199	3552.0
K06198	0.0
K06197	1.0
K06196	4432.0
K06194	1989.0
K06193	171.0
K06192	6.0
K06191	2.0
K06190	50.0
K11104	4458.0
K11105	3521.0
K11106	1.0
K11107	3.0
K11102	5.0
K11103	56.0
K07862	330.0
K00666	3654.0
K00663	0.0
K00662	3346.0
K00661	11562.0
K00660	1.0
K06997	9185.0
K06996	5.0
K06995	48.0
K10852	14.0
K06993	0.0
K06992	47.0
K06991	0.0
K06990	45.0
K11050	0.0
K06999	3.0
K06998	3655.0
K05338	0.0
K11051	0.0
K06441	0.0
K06440	0.0
K06443	0.0
K06442	7183.0
K06445	50.0
K06447	48.0
K06446	59.0
K06309	0.0
K05686	0.0
K02655	52.0
K07392	0.0
K00595	10430.0
K00594	0.0
K00596	0.0
K00599	20018.0
K00598	1.0
K02657	48.0
K07642	49.0
K07643	1.0
K07396	1.0
K07397	146.0
K07394	49.0
K07395	49.0
K04102	0.0
K04103	2.0
K04100	0.0
K04101	0.0
K04107	0.0
K04105	0.0
K04108	0.0
K04109	0.0
K07716	0.0
K07717	448.0
K07714	1.0
K07715	2.0
K07712	51.0
K07713	7.0
K07710	0.0
K07711	2.0
K07718	41663.0
K07719	454.0
K00843	0.0
K00842	0.0
K00841	1.0
K00840	48.0
K00847	9919.0
K00846	0.0
K00845	18350.0
K00844	16.0
K00849	8739.0
K00848	4775.0
K06302	0.0
K13771	51.0
K13770	0.0
K13772	0.0
K13775	0.0
K13774	47.0
K13777	3.0
K13776	47.0
K13779	3.0
K13778	3.0
K02621	2200.0
K02992	9168.0
K02623	0.0
K08286	0.0
K08281	55.0
K02996	7912.0
K02995	0.0
K02994	9185.0
K02629	0.0
K02628	0.0
K08289	1988.0
K08288	0.0
K03578	51.0
K03579	3.0
K03576	50.0
K03577	3144.0
K03574	20829.0
K03575	4446.0
K03572	9132.0
K03573	2.0
K03570	8994.0
K03571	5844.0
K01710	13758.0
K01711	5309.0
K01712	544.0
K01713	0.0
K01714	16633.0
K01715	5926.0
K01716	2.0
K01718	47.0
K01719	1988.0
K03081	1.0
K02199	3.0
K02198	56.0
K14170	13599.0
K02193	3.0
K02192	70.0
K02191	126.0
K02190	4897.0
K02197	56.0
K02196	2.0
K02195	56.0
K02194	56.0
K03718	1946.0
K03719	4094.0
K03712	7696.0
K03713	1.0
K03710	7444.0
K03711	13148.0
K03716	5038.0
K03717	3.0
K03715	0.0
K07129	0.0
K00045	0.0
K13995	0.0
K13994	0.0
K13991	0.0
K13990	1933.0
K13993	2793.0
K13992	0.0
K06298	5390.0
K06299	0.0
K06294	0.0
K06295	2261.0
K06296	976.0
K06297	416.0
K06290	0.0
K06291	0.0
K06292	0.0
K06293	0.0
K12743	0.0
K00248	6486.0
K06426	197.0
K11739	0.0
K11738	1.0
K11733	2.0
K11732	1.0
K11731	3.0
K11737	55.0
K11736	1.0
K11735	0.0
K11734	1.0
K06870	0.0
K06871	12667.0
K06872	6155.0
K06873	0.0
K06874	0.0
K06875	0.0
K06876	1.0
K06877	3141.0
K06878	12.0
K06879	50.0
K07478	12332.0
K12645	0.0
K07479	2.0
K07473	6490.0
K07472	0.0
K07471	0.0
K07470	1.0
K07477	0.0
K07476	0.0
K07474	10.0
K15038	0.0
K15039	0.0
K15034	2.0
K15036	0.0
K15037	0.0
K08738	0.0
K06420	0.0
K00128	6752.0
K00129	0.0
K00438	0.0
K00432	615.0
K00433	3267.0
K00122	0.0
K00123	236.0
K00124	56.0
K00125	0.0
K00126	1.0
K00127	56.0
K08973	48.0
K14348	4.0
K14347	0.0
K14340	0.0
K08972	54.0
K01525	50.0
K01524	12066.0
K01523	1224.0
K01521	1.0
K01520	12945.0
K01529	182.0
K08977	0.0
K03969	280.0
K08929	0.0
K02388	8817.0
K02389	8810.0
K02386	2.0
K02387	8817.0
K02384	0.0
K02385	7559.0
K02382	0.0
K02380	2.0
K02381	0.0
K05386	0.0
K13524	0.0
K13525	0.0
K13527	0.0
K13520	0.0
K13522	1.0
K13529	1.0
K03385	55.0
K03384	0.0
K03387	2132.0
K03386	3379.0
K03381	4.0
K03380	1.0
K03383	0.0
K03382	820.0
K03389	1987.0
K03388	1935.0
K05356	0.0
K12344	0.0
K12343	0.0
K12342	0.0
K12341	0.0
K12340	1948.0
K02430	5.0
K12349	0.0
K05351	0.0
K11694	0.0
K11695	0.0
K11690	2893.0
K05352	0.0
K11693	0.0
K08928	0.0
K03433	0.0
K13832	0.0
K03039	0.0
K03432	0.0
K06607	0.0
K06606	35.0
K06605	19.0
K03430	3517.0
K06603	216.0
K06602	0.0
K06601	0.0
K06600	0.0
K05358	51.0
K06609	1.0
K06608	115.0
K03923	50.0
K03922	0.0
K11472	1.0
K11473	1.0
K11474	0.0
K11475	44.0
K11476	0.0
K11477	1.0
K00601	0.0
K00600	8787.0
K00603	528.0
K03746	56.0
K00605	5582.0
K00604	9187.0
K00607	0.0
K00606	3848.0
K00609	8927.0
K03741	1858.0
K03740	121.0
K03743	866.0
K10873	0.0
K03214	2.0
K14068	0.0
K13317	0.0
K06360	0.0
K14069	0.0
K08078	0.0
K09650	0.0
K06361	0.0
K07802	0.0
K07803	1.0
K07800	0.0
K07801	0.0
K07806	2.0
K07807	0.0
K07804	0.0
K07805	0.0
K06362	0.0
K01172	0.0
K10257	0.0
K10255	191.0
K10254	8102.0
K10253	0.0
K10918	0.0
K04128	0.0
K01958	773.0
K01959	0.0
K01956	8996.0
K01957	0.0
K04126	0.0
K04127	0.0
K01952	8997.0
K01953	11274.0
K01950	9061.0
K01951	12366.0
K07730	0.0
K07731	0.0
K07732	0.0
K07733	5.0
K07734	3.0
K07735	56.0
K07736	9725.0
K07737	24677.0
K07738	6704.0
K07739	53.0
K06365	0.0
K06366	0.0
K06367	0.0
K10910	0.0
K10911	0.0
K04382	0.0
K10775	0.0
K02609	5.0
K02979	0.0
K02978	0.0
K06368	0.0
K02975	0.0
K02974	0.0
K02977	0.0
K02976	0.0
K03558	52.0
K03559	2093.0
K03550	9026.0
K03551	9376.0
K03552	0.0
K03553	12326.0
K03554	3.0
K03555	9132.0
K03556	3701.0
K03557	50.0
K01778	9266.0
K01779	1042.0
K06369	0.0
K01772	103.0
K01770	8665.0
K01771	0.0
K01776	8649.0
K01777	368.0
K01774	0.0
K01775	12953.0
K05385	0.0
K05384	0.0
K05383	0.0
K05382	0.0
K05381	0.0
K08159	2.0
K14153	1.0
K14154	0.0
K14155	9608.0
K08152	0.0
K08156	2036.0
K08076	0.0
K12809	0.0
K05297	69.0
K03734	11616.0
K03735	1057.0
K03736	1057.0
K03737	9576.0
K03731	0.0
K03732	50.0
K03733	2203.0
K03738	1.0
K03739	121.0
K08139	0.0
K06994	0.0
K12660	1.0
K12661	1.0
K07450	0.0
K08719	0.0
K08717	0.0
K08715	0.0
K08714	0.0
K08713	0.0
K08710	0.0
K11311	2.0
K11312	0.0
K00141	44.0
K00146	5.0
K00411	2.0
K00412	1.0
K00145	18301.0
K00148	0.0
K14367	0.0
K14366	0.0
K08954	0.0
K08384	11083.0
K14369	0.0
K14368	0.0
K14091	3142.0
K14090	3195.0
K14093	0.0
K14092	0.0
K14095	0.0
K14094	0.0
K14097	0.0
K14096	0.0
K14099	0.0
K14098	0.0
K02848	1.0
K01541	0.0
K04712	0.0
K04711	0.0
K01545	0.0
K01547	6138.0
K01546	6143.0
K01548	6123.0
K04719	1.0
K04718	0.0
K02018	5125.0
K02019	515.0
K02016	15566.0
K02017	51.0
K02014	6772.0
K02015	21605.0
K02012	5222.0
K02013	15411.0
K02010	1370.0
K02011	4988.0
K04515	0.0
K03943	0.0
K03941	0.0
K03940	0.0
K00313	107.0
K04060	0.0
K01608	3143.0
K08942	0.0
K08943	0.0
K08940	0.0
K08941	0.0
K08946	0.0
K08947	0.0
K08944	0.0
K08945	0.0
K03059	0.0
K13811	0.0
K13812	0.0
K13815	0.0
K13816	0.0
K13818	0.0
K13819	1.0
K03053	0.0
K03052	0.0
K03055	0.0
K03054	0.0
K03057	0.0
K03056	0.0
K06222	50.0
K11418	0.0
K11410	0.0
K11415	0.0
K00622	0.0
K00621	0.0
K00620	16497.0
K00627	591.0
K00626	7605.0
K00625	8382.0
K00624	0.0
K02805	3200.0
K02552	3.0
K02550	0.0
K02556	7190.0
K02803	0.0
K02554	1.0
K07280	0.0
K07281	0.0
K07282	7585.0
K07283	1.0
K07284	2547.0
K07285	2.0
K07286	2.0
K08217	8140.0
K07288	0.0
K07289	2.0
K07534	0.0
K07535	5.0
K07533	4980.0
K07822	0.0
K07823	0.0
K08699	0.0
K00088	12327.0
K00087	1275.0
K00086	3505.0
K00082	0.0
K10239	0.0
K10238	0.0
K10231	426.0
K10230	0.0
K10233	0.0
K10232	0.0
K10235	0.0
K10234	0.0
K10237	0.0
K10236	0.0
K08353	0.0
K01970	0.0
K01971	307.0
K01972	10397.0
K01973	0.0
K01974	1.0
K01975	423.0
K01976	0.0
K07758	0.0
K05990	0.0
K07752	0.0
K07753	0.0
K07751	2.0
K13786	0.0
K07755	0.0
K07442	0.0
K08352	159.0
K07115	50.0
K07441	0.0
K07634	0.0
K07446	6.0
K07111	0.0
K07444	7113.0
K07445	0.0
K00647	56.0
K07449	0.0
K00641	1982.0
K00640	13758.0
K01289	0.0
K01282	0.0
K01283	0.0
K01280	0.0
K01281	0.0
K01286	1000.0
K01284	3872.0
K02954	9186.0
K02952	9185.0
K02950	8666.0
K00155	46.0
K02959	9185.0
K00887	0.0
K00886	0.0
K00885	1.0
K00884	2.0
K00883	319.0
K00882	3442.0
K00881	99.0
K00880	1289.0
K00053	8825.0
K14048	0.0
K01026	2072.0
K01756	9175.0
K01025	0.0
K01750	623.0
K01023	68.0
K01752	13095.0
K01753	216.0
K14583	0.0
K01758	68.0
K01759	11249.0
K09565	0.0
K09568	0.0
K08173	1.0
K08172	2.0
K02483	3412.0
K02482	0.0
K08177	851.0
K08176	0.0
K08175	0.0
K02486	0.0
K02489	0.0
K02488	47.0
K08178	0.0
K14138	436.0
K14136	0.0
K09713	0.0
K09714	0.0
K09715	0.0
K03532	0.0
K03533	0.0
K03530	14229.0
K03531	7912.0
K03536	9323.0
K03537	120.0
K03534	5435.0
K03535	3.0
K03538	0.0
K03539	0.0
K14451	0.0
K14450	0.0
K02225	0.0
K02224	11907.0
K02227	6336.0
K02226	6878.0
K02221	629.0
K14107	0.0
K02229	0.0
K02228	0.0
K14106	0.0
K00441	2.0
K03288	48.0
K03289	1.0
K03284	12542.0
K03285	1.0
K03286	54.0
K03287	2029.0
K03280	0.0
K03281	1942.0
K03282	8245.0
K00440	0.0
K13677	0.0
K12790	0.0
K09639	0.0
K12688	0.0
K12689	0.0
K12686	1.0
K12687	0.0
K12684	1.0
K12685	1.0
K12682	0.0
K12683	0.0
K12680	0.0
K11889	0.0
K08884	9175.0
K11085	5321.0
K11084	1.0
K11081	1.0
K11080	0.0
K11083	1.0
K11082	1.0
K11089	0.0
K08777	0.0
K08776	0.0
K06346	6678.0
K06347	0.0
K09824	1.0
K09825	9152.0
K09823	94.0
K09820	1.0
K10939	0.0
K10936	0.0
K10937	0.0
K10933	0.0
K06348	0.0
K09829	0.0
K11337	0.0
K11336	0.0
K11335	0.0
K11334	0.0
K11333	0.0
K11332	0.0
K11331	0.0
K11330	0.0
K00169	2035.0
K00164	51.0
K00166	0.0
K00167	0.0
K00161	542.0
K00162	542.0
K00163	51.0
K10689	0.0
K10680	4.0
K10681	0.0
K10682	0.0
K04083	7194.0
K04082	50.0
K04081	1.0
K04080	2.0
K04087	110.0
K04086	0.0
K04085	97.0
K04084	49.0
K04088	110.0
K01569	0.0
K01568	2.0
K01563	0.0
K01561	0.0
K01560	3711.0
K01567	49.0
K01565	0.0
K01564	0.0
K02038	9129.0
K02039	9134.0
K02030	19502.0
K02031	26077.0
K02032	27186.0
K02033	30824.0
K02034	33330.0
K02035	32544.0
K02036	9131.0
K02037	9166.0
K05556	0.0
K13658	0.0
K13659	0.0
K13656	0.0
K13657	0.0
K13654	0.0
K13655	53.0
K13652	3265.0
K13653	18099.0
K13650	0.0
K13651	0.0
K05555	0.0
K05552	0.0
K02057	15124.0
K05550	3.0
K05551	0.0
K12308	23293.0
K12306	0.0
K03073	8975.0
K03072	361.0
K03071	50.0
K03070	9306.0
K03077	238.0
K03076	8666.0
K03075	7393.0
K03074	929.0
K08965	6.0
K08967	2.0
K08961	16.0
K08963	5385.0
K13873	0.0
K13876	0.0
K13874	1.0
K13875	0.0
K06139	47.0
K06138	48.0
K06135	0.0
K06134	48.0
K06137	48.0
K06136	48.0
K06131	13940.0
K06133	6619.0
K06132	2.0
K02600	9185.0
K07389	0.0
K07388	0.0
K04747	0.0
K01516	8546.0
K09977	48.0
K07518	1.0
K07519	0.0
K11437	0.0
K07512	0.0
K07516	2.0
K10212	16.0
K10747	0.0
K10217	0.0
K10219	0.0
K10218	1.0
K10748	2.0
K01912	5371.0
K01913	0.0
K01910	299.0
K01911	15.0
K01916	125.0
K01917	0.0
K01914	8570.0
K01915	19294.0
K01918	3670.0
K01919	297.0
K07774	2.0
K07775	1503.0
K07776	54.0
K07777	1470.0
K07770	20.0
K07771	2.0
K07772	0.0
K07773	2.0
K07778	6.0
K01193	9552.0
K04340	0.0
K04341	0.0
K04342	0.0
K04343	0.0
K12986	0.0
K04691	50.0
K02931	7912.0
K02933	9185.0
K02935	9185.0
K02936	0.0
K02939	9185.0
K00205	0.0
K00204	0.0
K00207	0.0
K00206	0.0
K00201	1.0
K00200	1.0
K00203	0.0
K00202	1.0
K00209	0.0
K00208	1989.0
K01000	12378.0
K01001	0.0
K01002	593.0
K01003	1.0
K01004	0.0
K01005	397.0
K01006	8945.0
K01007	411.0
K01008	3090.0
K10855	0.0
K14115	0.0
K14116	0.0
K14441	8935.0
K14446	0.0
K14447	0.0
K14112	0.0
K14445	0.0
K08195	54.0
K08194	4.0
K14448	0.0
K08196	8.0
K08191	1941.0
K14119	0.0
K08193	0.0
K00702	1989.0
K10799	0.0
K03518	4068.0
K03519	143.0
K09719	0.0
K10856	0.0
K03516	0.0
K03517	4611.0
K02205	0.0
K02204	48.0
K02203	7226.0
K02201	0.0
K02200	4.0
K13714	0.0
K13461	0.0
K12518	2.0
K12519	2.0
K12517	2.0
K12514	0.0
K12515	0.0
K12512	0.0
K12513	0.0
K12510	7201.0
K12511	997.0
K07183	6279.0
K07182	0.0
K07181	3450.0
K07180	216.0
K07186	2.0
K07185	1339.0
K07184	2.0
K09800	50.0
K09801	50.0
K09802	2.0
K09803	187.0
K09804	0.0
K09805	0.0
K09806	50.0
K09807	5732.0
K09808	4119.0
K09809	18.0
K10912	0.0
K10913	0.0
K10914	519.0
K10915	0.0
K10916	0.0
K10917	0.0
K11358	5946.0
K11355	0.0
K11354	0.0
K11357	0.0
K11356	0.0
K04069	30335.0
K04068	9684.0
K04065	2.0
K04064	1.0
K04067	2.0
K04066	9185.0
K04061	5442.0
K09716	120.0
K04063	2.0
K04062	3.0
K10006	0.0
K10007	0.0
K10004	50.0
K10005	0.0
K10002	50.0
K10003	50.0
K10000	2.0
K10001	51.0
K09717	0.0
K10008	0.0
K10009	1.0
K02491	0.0
K14588	2.0
K14581	0.0
K13678	14.0
K13679	0.0
K11633	0.0
K13670	0.0
K13671	0.0
K11987	0.0
K11636	0.0
K11634	0.0
K13582	0.0
K13583	0.0
K13580	0.0
K13581	0.0
K13586	0.0
K13587	0.0
K13584	0.0
K13585	0.0
K13588	0.0
K13589	0.0
K02052	208.0
K02053	208.0
K02050	17335.0
K02051	16388.0
K02056	8461.0
K05553	0.0
K02054	207.0
K02055	203.0
K02058	2505.0
K02059	0.0
K05558	0.0
K05559	47.0
K03895	0.0
K03894	0.0
K03897	47.0
K03896	0.0
K03891	0.0
K03890	0.0
K03893	1.0
K03892	13347.0
K02423	2.0
K05342	0.0
K05341	13.0
K12989	0.0
K12988	0.0
K02420	8298.0
K12981	0.0
K12980	0.0
K12983	0.0
K12982	0.0
K12985	0.0
K12984	1.0
K12987	0.0
K02426	1943.0
K13854	0.0
K03098	2030.0
K13853	404.0
K03095	1.0
K05344	0.0
K03091	28622.0
K03090	335.0
K03093	663.0
K03092	3331.0
K06113	0.0
K09632	0.0
K02429	3879.0
K06118	0.0
K05716	0.0
K04844	1.0
K11632	0.0
K11630	0.0
K11631	34.0
K11637	0.0
K11635	0.0
K11638	0.0
K11639	0.0
K07572	0.0
K07573	0.0
K07570	212.0
K07571	985.0
K07576	5955.0
K07577	0.0
K07574	7192.0
K07575	0.0
K07578	0.0
K07579	0.0
K11189	17072.0
K11184	4010.0
K11187	0.0
K11180	0.0
K11181	0.0
K11183	5.0
K10764	48.0
K10763	50.0
K10762	0.0
K01938	9317.0
K01939	10424.0
K01934	7251.0
K01935	1998.0
K01937	9206.0
K01930	0.0
K01932	0.0
K01933	12135.0
K07798	47.0
K07799	3.0
K07796	1.0
K07797	0.0
K07794	114.0
K07795	52.0
K07792	2.0
K07793	1497.0
K07790	0.0
K07791	3.0
K06379	7126.0
K00968	3142.0
K06378	6630.0
K06377	0.0
K06376	0.0
K06375	0.0
K09814	0.0
K09813	0.0
K06372	0.0
K06371	0.0
K06370	0.0
K01249	0.0
K01246	5729.0
K01247	195.0
K01244	0.0
K01243	5245.0
K08919	0.0
K01241	8.0
K02919	4193.0
K02913	8740.0
K02912	0.0
K02911	8666.0
K02910	0.0
K02917	0.0
K02916	9185.0
K02915	0.0
K02914	9303.0
K00228	50.0
K00227	0.0
K00226	12248.0
K00224	0.0
K00223	0.0
K00222	0.0
K00221	0.0
K00220	0.0
K01798	0.0
K01799	166.0
K01068	0.0
K01069	823.0
K01062	0.0
K01791	7805.0
K01792	3.0
K01061	53.0
K01066	137.0
K01067	530.0
K01796	7.0
K01797	248.0
K05499	3314.0
K14468	0.0
K14469	0.0
K14465	0.0
K14466	0.0
K14467	0.0
K10834	0.0
K10833	0.0
K02266	0.0
K03793	0.0
K03790	1304.0
K03791	1.0
K03796	2.0
K03797	12370.0
K03794	0.0
K03795	2.0
K03798	19846.0
K03799	52.0
K13448	0.0
K12538	0.0
K12539	0.0
K12530	1.0
K12531	1.0
K12532	1.0
K12533	0.0
K12534	0.0
K12535	0.0
K12536	0.0
K12537	0.0
K03136	0.0
K09790	3308.0
K09791	3.0
K09792	1.0
K09793	1939.0
K09794	3.0
K09795	1.0
K09796	1.0
K09797	5130.0
K09798	2.0
K09799	47.0
K10972	0.0
K10973	0.0
K10977	68.0
K10974	4034.0
K10975	0.0
K10978	0.0
K10979	358.0
K06308	0.0
K00315	0.0
K09862	50.0
K06303	0.0
K09860	0.0
K09861	7090.0
K06306	995.0
K06307	0.0
K06305	191.0
K11373	0.0
K04047	437.0
K04046	3.0
K04045	3395.0
K04044	51.0
K04043	9817.0
K04042	2323.0
K04041	6146.0
K04040	0.0
K02700	0.0
K04049	0.0
K04048	0.0
K02707	0.0
K02704	0.0
K02705	0.0
K10020	0.0
K10021	0.0
K10022	0.0
K10023	0.0
K10024	0.0
K10025	0.0
K10026	282.0
K10027	0.0
K13612	0.0
K13613	0.0
K13611	0.0
K13614	0.0
K13615	0.0
K05794	50.0
K05795	594.0
K05796	267.0
K05797	0.0
K05790	2.0
K05791	2.0
K05792	189.0
K05793	2.0
K05798	3.0
K05799	10621.0
K01474	0.0
K01477	48.0
K01476	6.0
K01471	0.0
K01470	7660.0
K01473	0.0
K13039	0.0
K01479	50.0
K01478	246.0
K05570	3536.0
K05571	3536.0
K05572	0.0
K05573	0.0
K02078	23162.0
K02079	1.0
K05576	0.0
K02074	2.0
K02075	2.0
K02076	17.0
K02077	3.0
K02071	6386.0
K02072	5868.0
K02073	6516.0
K03309	0.0
K03308	16962.0
K03305	2199.0
K03304	1.0
K03307	7359.0
K03306	4425.0
K03301	0.0
K03300	477.0
K03303	494.0
K03302	0.0
K06173	14033.0
K06175	3.0
K06174	0.0
K06177	2130.0
K06176	3.0
K06179	6882.0
K07680	0.0
K03867	0.0
K03838	0.0
K12053	0.0
K11618	3142.0
K11619	0.0
K11614	0.0
K11615	0.0
K11616	1.0
K11617	1.0
K11610	0.0
K11611	0.0
K11960	0.0
K11961	0.0
K02836	9185.0
K10565	0.0
K10564	0.0
K02837	7015.0
K10561	406.0
K10560	406.0
K10563	4445.0
K10562	1.0
K02838	9185.0
K06858	2.0
K02839	3143.0
K06859	37.0
K12700	335.0
K07558	0.0
K07559	4094.0
K07228	0.0
K07229	49.0
K07226	0.0
K07224	2.0
K07225	2.0
K07222	46.0
K07223	99.0
K07220	3873.0
K07221	0.0
K10709	1300.0
K10708	0.0
K10701	0.0
K10703	0.0
K10702	0.0
K10704	0.0
K05984	1.0
K07537	0.0
K08652	0.0
K08651	0.0
K08658	0.0
K08659	214.0
K05982	3.0
K07451	0.0
K07453	0.0
K07452	0.0
K07455	36.0
K07454	2.0
K09707	3435.0
K07457	0.0
K09706	15.0
K07104	1.0
K00029	56.0
K00028	0.0
K00799	305.0
K00798	9609.0
K00797	3517.0
K00024	4185.0
K00795	101.0
K00026	0.0
K00021	0.0
K00020	353.0
K00023	1.0
K00022	0.0
K09017	49.0
K01269	7565.0
K09015	2131.0
K09014	5348.0
K09013	10396.0
K09011	1938.0
K09010	0.0
K01261	1.0
K01262	14409.0
K01263	3.0
K01264	0.0
K01265	14970.0
K01266	3333.0
K09018	1.0
K08227	2.0
K08226	0.0
K08225	1.0
K08224	51.0
K08223	11.0
K08222	5.0
K08221	0.0
K00249	144.0
K01790	7294.0
K00241	1989.0
K00240	2444.0
K00243	7585.0
K00242	50.0
K00245	2.0
K00244	3350.0
K00247	2.0
K00246	2.0
K01795	3164.0
K06983	0.0
K02799	0.0
K02798	333.0
K02791	400.0
K02790	1.0
K02793	1486.0
K02795	1911.0
K02794	1990.0
K02796	1923.0
K04564	3021.0
K04565	4027.0
K04566	3141.0
K04567	5987.0
K01040	302.0
K01041	5.0
K04562	1592.0
K04568	50.0
K01049	0.0
K02535	1989.0
K02242	312.0
K02536	1992.0
K02531	0.0
K02246	0.0
K02533	51.0
K02532	5.0
K02248	0.0
K02538	128.0
K00581	0.0
K13421	0.0
K01013	0.0
K15018	0.0
K15019	0.0
K03110	9185.0
K03111	15373.0
K03112	2.0
K03113	1941.0
K03116	2096.0
K03117	6.0
K03118	2044.0
K03119	49.0
K10919	0.0
K12552	0.0
K12553	0.0
K12551	0.0
K12556	1.0
K12554	0.0
K12555	1.0
K06892	3.0
K06893	0.0
K06890	595.0
K06891	52.0
K06896	4121.0
K06897	5659.0
K06894	4.0
K06895	625.0
K10954	0.0
K10956	0.0
K06899	2.0
K06328	197.0
K06329	0.0
K10952	0.0
K10953	0.0
K11395	0.0
K11391	1.0
K11390	0.0
K11392	1.0
K00499	0.0
K00494	2.0
K00495	0.0
K00496	92.0
K00491	0.0
K00492	99.0
K00493	0.0
K13591	0.0
K01467	2093.0
K13593	0.0
K13592	0.0
K04021	1.0
K04020	1.0
K04023	1219.0
K04022	1.0
K04025	1.0
K04024	610.0
K04027	189.0
K04026	730.0
K04029	4503.0
K04028	4557.0
K07055	0.0
K07054	51.0
K07057	0.0
K07056	11123.0
K07051	0.0
K07050	5746.0
K07053	21846.0
K07052	19579.0
K07059	0.0
K07058	8238.0
K10040	7.0
K10041	601.0
K10046	0.0
K04799	0.0
K04798	0.0
K04793	0.0
K04792	0.0
K04791	0.0
K04790	0.0
K04797	0.0
K04796	0.0
K04795	0.0
K04794	120.0
K13638	2.0
K13639	49.0
K13634	3.0
K13635	49.0
K13636	1.0
K13637	2.0
K13630	1.0
K13631	1.0
K13632	2.0
K13633	1.0
K02042	4197.0
K05778	1.0
K05779	1.0
K05776	1940.0
K05541	50.0
K05774	2.0
K05775	1.0
K05772	1.0
K05773	1.0
K05540	932.0
K01459	0.0
K01458	0.0
K01457	49.0
K01455	69.0
K01454	0.0
K01453	0.0
K01452	4.0
K01451	1036.0
K01450	0.0
K05518	0.0
K08070	1165.0
K08071	0.0
K05516	102.0
K08077	362.0
K05515	7906.0
K13093	0.0
K11783	0.0
K12949	0.0
K12945	1.0
K12944	1.0
K12941	872.0
K12940	8.0
K12943	1.0
K12942	1038.0
K14728	0.0
K14727	0.0
K11785	0.0
K00108	7.0
K13890	2.0
K13891	2.0
K13892	1.0
K13893	48.0
K13894	49.0
K13895	49.0
K13896	49.0
K06159	1.0
K06158	13020.0
K06153	9332.0
K06152	0.0
K06151	0.0
K06157	0.0
K06156	2.0
K06155	1.0
K06154	0.0
K03327	3923.0
K03326	4.0
K03325	595.0
K03324	14991.0
K03322	238.0
K03321	640.0
K03320	722.0
K03329	0.0
K03328	2135.0
K04802	0.0
K04801	0.0
K04800	0.0
K11948	0.0
K01505	3.0
K04756	0.0
K11940	2.0
K11941	1.0
K11942	0.0
K11943	0.0
K11944	0.0
K01507	11143.0
K11946	0.0
K11947	0.0
K01506	1.0
K01501	122.0
K01500	334.0
K01503	0.0
K06714	1151.0
K04750	3526.0
K12789	0.0
K12788	0.0
K11526	0.0
K10810	0.0
K11522	0.0
K11523	0.0
K08675	0.0
K08676	1.0
K08677	0.0
K08679	0.0
K11521	0.0
K10547	785.0
K10546	798.0
K10545	171.0
K10544	69.0
K10543	73.0
K10542	5354.0
K10541	5354.0
K10540	6111.0
K10549	166.0
K10548	785.0
K14630	0.0
K11529	0.0
K00007	2.0
K00005	5429.0
K13444	0.0
K00003	7745.0
K00002	3474.0
K00001	4326.0
K01186	5411.0
K00009	331.0
K00008	8515.0
K10726	0.0
K10725	0.0
K08246	0.0
K00263	191.0
K00262	10743.0
K00261	99.0
K00260	120.0
K00266	30026.0
K00265	2045.0
K01200	1564.0
K01201	6547.0
K01206	31947.0
K01207	3259.0
K01205	1938.0
K01208	0.0
K01209	24931.0
K06167	2163.0
K00917	3858.0
K00912	1989.0
K00919	9183.0
K02519	8649.0
K02518	8667.0
K02517	2125.0
K02511	2.0
K02510	373.0
K13409	0.0
K13408	0.0
K03179	1985.0
K03170	0.0
K03177	9185.0
K12574	7390.0
K12570	0.0
K12573	8395.0
K11009	0.0
K11008	0.0
K11005	0.0
K11004	0.0
K11007	0.0
K11006	0.0
K11003	0.0
K08296	51.0
K08297	0.0
K08295	0.0
K02634	0.0
K02635	0.0
K10622	0.0
K07693	0.0
K07692	0.0
K07691	0.0
K07690	0.0
K07697	0.0
K07696	3195.0
K07695	0.0
K07694	522.0
K07699	4255.0
K07698	0.0
K07079	10536.0
K07078	305.0
K07077	0.0
K07076	556.0
K07075	1462.0
K07074	187.0
K07073	0.0
K07072	0.0
K07071	56.0
K07070	50.0
K14584	0.0
K11620	0.0
K09190	0.0
K11623	0.0
K05759	0.0
K08589	0.0
K11625	0.0
K11995	0.0
K01439	9154.0
K01438	2381.0
K01431	0.0
K01430	3148.0
K01433	56.0
K01432	0.0
K01434	3.0
K01437	0.0
K01436	5026.0
K05539	50.0
K14520	0.0
K12963	2.0
K12962	2.0
K12961	2.0
K12960	6898.0
K14749	0.0
K14748	0.0
K02972	1.0
K14743	0.0
K14742	8582.0
K14745	0.0
K14744	3.0
K14747	0.0
K14746	0.0
K02167	5.0
K02164	0.0
K02160	2557.0
K02168	249.0
K02169	1988.0
K10931	0.0
K03341	0.0
K03340	6002.0
K03343	0.0
K03342	1.0
K03346	7.0
K12299	1.0
K12291	0.0
K12290	1.0
K12293	0.0
K12292	0.0
K12295	0.0
K12294	0.0
K12297	50.0
K12368	3.0
K11922	0.0
K11923	2.0
K11920	0.0
K11921	1.0
K11926	2.0
K11927	896.0
K11924	107.0
K11925	2.0
K11928	1982.0
K13181	0.0
K13219	0.0
K07262	49.0
K07263	1992.0
K07260	9673.0
K07261	1.0
K07266	0.0
K07267	140.0
K07264	3.0
K07265	0.0
K07268	0.0
K07269	2.0
K01155	1353.0
K04478	0.0
K04479	0.0
K10528	0.0
K14952	0.0
K07486	33.0
K07487	0.0
K07484	569.0
K07485	0.0
K07482	0.0
K07483	6917.0
K07480	7.0
K07481	276.0
K07488	0.0
K07489	2.0
K11210	0.0
K11211	0.0
K11212	0.0
K11214	3142.0
K11216	69.0
K06300	0.0
K00061	0.0
K00060	441.0
K06301	0.0
K00065	376.0
K00064	0.0
K00067	14519.0
K00066	0.0
K00069	0.0
K00068	158.0
K06304	0.0
K08262	0.0
K08261	0.0
K08260	0.0
K08265	0.0
K08264	0.0
K00288	0.0
K00285	101.0
K00284	5882.0
K00287	9049.0
K00286	12694.0
K00281	1937.0
K00280	0.0
K00283	4005.0
K00282	4005.0
K08088	0.0
K14198	0.0
K14199	0.0
K03452	0.0
K14194	0.0
K14195	0.0
K14196	0.0
K14197	0.0
K14192	0.0
K14193	0.0
K01880	8961.0
K01881	12481.0
K01883	9185.0
K01885	9195.0
K04618	0.0
K01887	12517.0
K01224	1472.0
K01889	9185.0
K01226	3366.0
K01227	191.0
K01220	1.0
K01222	836.0
K01223	4958.0
K02759	2276.0
K02755	0.0
K02757	6066.0
K02756	0.0
K14998	0.0
K02750	146.0
K02753	1.0
K02752	0.0
K00939	9186.0
K00938	0.0
K00937	9054.0
K00936	35062.0
K00935	0.0
K00934	0.0
K00933	0.0
K00932	1.0
K00931	8856.0
K00930	18321.0
K01089	1947.0
K01080	0.0
K01081	5396.0
K01082	0.0
K01083	0.0
K01084	0.0
K01085	2.0
K01087	48.0
K02571	0.0
K02570	54.0
K02573	54.0
K02572	1.0
K02575	151.0
K02574	442.0
K07780	0.0
K03488	4944.0
K03489	6.0
K03482	1.0
K03483	140.0
K03480	633.0
K03481	402.0
K03486	3366.0
K03487	2.0
K03484	5553.0
K03485	2.0
K02287	0.0
K02286	0.0
K02285	0.0
K02284	0.0
K02283	9198.0
K02282	53.0
K02281	0.0
K02280	0.0
K02289	0.0
K02288	0.0
K03626	0.0
K03627	0.0
K03624	15004.0
K03625	9185.0
K03151	7199.0
K03620	58.0
K03153	47.0
K08869	0.0
K03628	7698.0
K03629	9185.0
K09738	0.0
K09739	0.0
K09736	0.0
K09737	0.0
K09735	0.0
K09732	0.0
K09733	0.0
K09730	0.0
K09731	0.0
K09888	6287.0
K09889	50.0
K09880	1.0
K09882	0.0
K09883	0.0
K09884	0.0
K09887	0.0
K11027	0.0
K11026	0.0
K11025	0.0
K11024	0.0
K07679	0.0
K07678	48.0
K11021	0.0
K11020	0.0
K07675	4.0
K07674	0.0
K07676	2.0
K07671	0.0
K07670	0.0
K07673	3.0
K07672	0.0
K01117	0.0
K12048	0.0
K07019	51.0
K07018	48.0
K07011	7459.0
K07010	5417.0
K07013	0.0
K07012	6359.0
K07015	7091.0
K07014	2.0
K07017	518.0
K07016	2.0
K10084	0.0
K08372	69.0
K05884	22.0
K05885	3160.0
K05886	1.0
K05887	0.0
K05880	2.0
K05881	2.0
K05882	1.0
K05883	0.0
K08902	0.0
K05739	264.0
K05888	0.0
K05889	0.0
K08903	0.0
K00547	86.0
K00544	0.0
K00545	0.0
K00542	0.0
K00543	0.0
K00540	13987.0
K00548	13794.0
K00549	3219.0
K01145	47.0
K01412	0.0
K01147	3.0
K01417	4300.0
K00038	0.0
K01143	0.0
K01142	6730.0
K01419	4.0
K00788	10354.0
K00789	10992.0
K12502	0.0
K14762	1.0
K14761	6940.0
K06195	3.0
K03819	1.0
K03818	5.0
K03814	55.0
K03817	1.0
K03816	4398.0
K03811	3937.0
K03810	189.0
K03813	2.0
K11908	0.0
K11909	1.0
K11904	3.0
K11905	3.0
K11906	5.0
K11907	6.0
K11900	8.0
K11901	8.0
K11902	3.0
K11903	10.0
K10986	0.0
K13238	0.0
K13239	0.0
K13797	0.0
K07248	1261.0
K13796	4.0
K07244	0.0
K07245	47.0
K07246	119.0
K07240	21269.0
K07241	1.0
K07242	0.0
K07243	3.0
K01268	0.0
K05296	0.0
K02821	3659.0
K09016	1.0
K09945	1.0
K09944	0.0
K09947	0.0
K09946	48.0
K09941	0.0
K09940	191.0
K09943	0.0
K09942	0.0
K09949	0.0
K09948	0.0
K10851	0.0
K10850	0.0
K03666	1658.0
K03667	4.0
K03196	2.0
K03665	9304.0
K11275	0.0
K06012	5870.0
K00048	5662.0
K10857	48.0
K09773	229.0
K00043	121.0
K00042	4395.0
K00041	3589.0
K00040	3712.0
K00046	10616.0
K00733	0.0
K00044	0.0
K06011	0.0
K09012	0.0
K06016	853.0
K06017	0.0
K06014	0.0
K06015	3360.0
K06019	244.0
K01075	1.0
K12221	0.0
K06444	0.0
K04632	0.0
K14977	210.0
K14974	0.0
K00958	0.0
K00951	11163.0
K00950	2375.0
K00952	209.0
K00955	1340.0
K00954	9185.0
K00957	1379.0
K00956	1337.0
K00590	0.0
K02777	423.0
K02775	514.0
K02774	725.0
K02773	575.0
K02771	24.0
K02770	3620.0
K02779	120.0
K02778	1.0
K01606	0.0
K01607	7035.0
K01604	0.0
K01605	0.0
K01602	1.0
K01601	1.0
K03750	603.0
K01609	7507.0
K02553	50.0
K02804	3907.0
K02551	1942.0
K02806	129.0
K02557	9645.0
K02800	463.0
K05275	0.0
K02802	0.0
K13300	0.0
K02558	56.0
K02809	0.0
K02808	0.0
K03600	50.0
K03601	9185.0
K03602	8972.0
K03603	2.0
K03604	3228.0
K03605	0.0
K03606	3.0
K03607	2.0
K03608	8203.0
K03609	10129.0
K06078	2.0
K06079	7.0
K09710	9185.0
K09711	120.0
K09712	48.0
K06073	2.0
K06074	2.0
K06075	3.0
K06076	51.0
K06077	3.0
K06382	3166.0
K06383	1545.0
K06380	0.0
K06381	6461.0
K06386	191.0
K06387	3958.0
K06384	629.0
K06385	5804.0
K06388	0.0
K06389	0.0
K12466	0.0
K12468	0.0
K07657	51.0
K07656	0.0
K07655	0.0
K07654	0.0
K07653	0.0
K07652	784.0
K07651	0.0
K07650	140.0
K07659	51.0
K07658	8605.0
K11041	369.0
K11040	0.0
K11043	0.0
K11042	0.0
K11045	0.0
K11044	0.0
K11047	0.0
K11046	0.0
K11049	0.0
K11048	0.0
K07387	1935.0
K07386	1944.0
K06926	9373.0
K06927	171.0
K06924	0.0
K06925	9185.0
K06922	0.0
K06923	6763.0
K06920	75.0
K06921	3314.0
K06928	640.0
K06929	342.0
K07033	9429.0
K07032	116.0
K07031	3345.0
K07030	5727.0
K07037	2153.0
K07035	5800.0
K07034	3.0
K07039	49.0
K07038	273.0
K10829	0.0
K00384	19569.0
K00385	624.0
K00386	0.0
K00387	0.0
K00380	50.0
K00381	51.0
K00382	7445.0
K00383	48.0
K00389	1.0
K01387	0.0
K01385	0.0
K01389	0.0
K09158	50.0
K09159	50.0
K09156	0.0
K09157	6970.0
K09154	1.0
K09155	932.0
K09152	0.0
K09153	3694.0
K09150	0.0
K09151	1.0
K05970	5654.0
K05714	1.0
K05715	0.0
K05710	45.0
K05711	0.0
K05712	2.0
K05713	1.0
K00560	8892.0
K00561	0.0
K00563	756.0
K00564	474.0
K00566	11625.0
K00567	7809.0
K00568	101.0
K00569	45.0
K05575	0.0
K01169	1.0
K01167	1.0
K01166	0.0
K05577	0.0
K01163	1879.0
K01161	0.0
K01160	2.0
K05578	0.0
K05579	0.0
K08092	688.0
K08093	16.0
K08094	977.0
K08095	0.0
K08096	0.0
K08097	0.0
K02254	0.0
K02255	1.0
K01743	0.0
K02251	0.0
K02061	0.0
K01741	0.0
K02060	0.0
K00114	1.0
K02122	7678.0
K02123	9301.0
K02120	9820.0
K02121	7578.0
K02124	9820.0
K03837	3.0
K03836	0.0
K03835	3.0
K03834	2.0
K03833	997.0
K03832	2088.0
K03831	3.0
K03830	4085.0
K00443	0.0
K03839	1942.0
K02067	50.0
K10189	7114.0
K13038	10155.0
K13787	384.0
K13788	50.0
K13789	20228.0
K10188	8818.0
K12255	0.0
K12254	0.0
K12257	7601.0
K12256	1.0
K12251	2022.0
K12250	0.0
K12253	0.0
K12252	0.0
K13252	106.0
K13256	3.0
K13255	1.0
K12079	0.0
K12078	0.0
K12071	0.0
K12070	0.0
K12073	0.0
K12072	2.0
K09912	50.0
K06236	0.0
K06237	0.0
K05519	0.0
K09914	2.0
K11788	0.0
K11782	0.0
K11780	0.0
K11781	0.0
K11787	0.0
K11784	0.0
K11530	1.0
K12787	0.0
K12786	0.0
K12785	0.0
K12784	0.0
K06718	44.0
K09969	0.0
K09968	0.0
K09967	3239.0
K09966	48.0
K09965	3.0
K09964	0.0
K09963	854.0
K09962	46.0
K09961	1.0
K09960	0.0
K11527	1.0
K11524	0.0
K11525	0.0
K11250	50.0
K11253	0.0
K11258	2.0
K11528	0.0
K00713	0.0
K00712	0.0
K10780	0.0
K10783	18.0
K10125	0.0
K10124	2.0
K10126	0.0
K10121	2.0
K10123	0.0
K10122	2.0
K04652	3760.0
K04653	3458.0
K04651	6884.0
K04656	3458.0
K04654	3458.0
K04655	3718.0
K00973	7958.0
K00972	1257.0
K00971	5315.0
K00970	1989.0
K00975	19411.0
K00974	22040.0
K00979	2524.0
K00978	699.0
K14954	0.0
K14955	0.0
K14956	0.0
K06178	4068.0
K01596	651.0
K01597	0.0
K01594	0.0
K01595	51.0
K01592	0.0
K01593	0.0
K01590	47.0
K01591	8927.0
K01598	1.0
K01599	24360.0
K02711	0.0
K02710	0.0
K02713	0.0
K02712	0.0
K02714	0.0
K02717	0.0
K02716	0.0
K02719	0.0
K02718	0.0
K03449	3149.0
K03446	1985.0
K03444	5.0
K03445	46.0
K03442	8622.0
K01620	7949.0
K01621	568.0
K01622	0.0
K01623	3524.0
K01624	17994.0
K01625	17899.0
K01626	5897.0
K01627	1989.0
K01628	7371.0
K01629	3145.0
K05299	0.0
K02829	0.0
K02828	0.0
K02827	0.0
K02826	0.0
K02825	610.0
K02824	6480.0
K02823	8877.0
K02822	3976.0
K03198	1.0
K03199	2.0
K03668	2.0
K03669	2.0
K03190	3148.0
K03191	1.0
K03660	10154.0
K03194	2.0
K03195	2.0
K03664	9185.0
K03197	1.0
K09772	6972.0
K06013	196.0
K09770	336.0
K09771	50.0
K09776	0.0
K09777	6035.0
K09774	50.0
K09775	5105.0
K09778	524.0
K09779	5862.0
K06269	0.0
K06323	0.0
K11624	0.0
K02991	0.0
K02990	8852.0
K02624	96.0
K02240	211.0
K08282	1.0
K12440	0.0
K12441	0.0
K12442	0.0
K12443	0.0
K12444	0.0
K12445	0.0
K12449	0.0
K02247	0.0
K07637	2.0
K07636	9184.0
K07639	48.0
K07638	51.0
K11069	4421.0
K11068	6506.0
K11063	120.0
K11062	0.0
K11061	0.0
K11060	0.0
K11066	2.0
K11065	2132.0
K06900	0.0
K06901	7679.0
K06902	1908.0
K06903	309.0
K06904	335.0
K06905	641.0
K06906	402.0
K06907	809.0
K06908	641.0
K06909	120.0
K10821	0.0
K05905	0.0
K05904	0.0
K05906	0.0
K05900	0.0
K05903	0.0
K01406	0.0
K05909	0.0
K05908	0.0
K00368	0.0
K00369	0.0
K00366	619.0
K00367	0.0
K00364	2.0
K00365	0.0
K00362	51.0
K00363	2.0
K00360	0.0
```
