## Extended Data File 1 for "Diet induces reproducible alterations in the mouse and human gut microbiome": SRS3574895_SRR7556125.picrust_nol

```
# Constructed from biom file
#OTU ID	SRR7556125
K01365	0.0
K01364	0.0
K01361	1.0
K01360	0.0
K01362	39267.0
K02249	0.0
K05841	0.0
K05844	0.0
K05845	3.0
K05846	1792.0
K05847	1625.0
K00508	2.0
K00500	0.0
K00507	12253.0
K00504	0.0
K00505	0.0
K12521	0.0
K01101	1041.0
K01103	0.0
K12520	0.0
K01104	21462.0
K05592	27207.0
K05593	1938.0
K05590	0.0
K05591	0.0
K05596	2.0
K05597	2.0
K05594	0.0
K05595	0.0
K05599	0.0
K11964	0.0
K11962	0.0
K14540	2890.0
K12529	0.0
K12528	0.0
K06353	0.0
K02456	24539.0
K02457	0.0
K02454	24501.0
K02455	12251.0
K02452	2.0
K02453	36748.0
K02450	0.0
K02103	1446.0
K08138	0.0
K02108	16220.0
K02109	17109.0
K02458	0.0
K02459	2.0
K08137	0.0
K03851	0.0
K03850	0.0
K03852	0.0
K03855	1.0
K03856	3452.0
K13018	0.0
K13019	0.0
K13010	0.0
K13011	0.0
K13012	492.0
K13013	0.0
K13014	0.0
K13015	3.0
K13016	0.0
K13017	0.0
K08566	0.0
K08567	1.0
K13274	0.0
K13275	4.0
K13276	0.0
K13277	0.0
K03275	0.0
K03274	12249.0
K03277	0.0
K03276	0.0
K03271	14292.0
K03270	2418.0
K03273	12427.0
K03272	25388.0
K03279	0.0
K03278	0.0
K11022	0.0
K12277	0.0
K12276	0.0
K12270	2.0
K11058	0.0
K12279	0.0
K12278	0.0
K07557	0.0
K07550	0.0
K07552	1379.0
K06319	0.0
K09909	2.0
K09908	0.0
K12051	0.0
K12050	0.0
K12057	0.0
K12056	0.0
K06221	0.0
K09900	0.0
K09903	16522.0
K09902	2.0
K09904	0.0
K09907	0.0
K09906	2.0
K11501	0.0
K03234	0.0
K00773	16520.0
K00772	12280.0
K00777	0.0
K00776	0.0
K06313	103.0
K06315	0.0
K05574	0.0
K10201	34.0
K07176	0.0
K07177	1.0
K07174	0.0
K07175	12421.0
K07172	3.0
K07173	1301.0
K07170	1555.0
K07171	6366.0
K07178	0.0
K07179	0.0
K00195	0.0
K00194	8.0
K00197	11.0
K00196	0.0
K00191	0.0
K00190	1.0
K00193	0.0
K00192	0.0
K00198	448.0
K06405	2725.0
K10109	935.0
K10108	1890.0
K10107	0.0
K01828	0.0
K01829	0.0
K01826	2.0
K01825	9.0
K01822	0.0
K01823	1.0
K01820	12248.0
K01821	5.0
K00999	0.0
K00998	26507.0
K00995	29859.0
K00997	12972.0
K00996	168.0
K00991	16720.0
K00990	12251.0
K00992	0.0
K11028	0.0
K02622	13801.0
K02625	0.0
K03564	27528.0
K13489	12248.0
K13488	12248.0
K13483	0.0
K13482	0.0
K13481	0.0
K13480	0.0
K13487	12248.0
K13486	12248.0
K14680	0.0
K14681	0.0
K14682	12251.0
K08358	8.0
K08357	7.0
K08356	0.0
K08355	0.0
K03469	16515.0
K03462	0.0
K03464	0.0
K03465	689.0
K03466	16642.0
K01648	0.0
K01649	29956.0
K01643	664.0
K01640	302.0
K01641	1.0
K01646	152.0
K01647	16806.0
K01644	665.0
K02597	0.0
K02626	0.0
K02595	0.0
K02594	158.0
K02593	0.0
K02592	102.0
K02591	253.0
K02590	1045.0
K02598	371.0
K02849	12249.0
K14061	0.0
K14062	0.0
K14063	0.0
K14064	0.0
K14065	0.0
K14067	0.0
K02841	12249.0
K02840	1.0
K02843	0.0
K02844	12249.0
K02847	0.0
K02846	0.0
K02102	3.0
K09758	8.0
K06039	0.0
K06034	0.0
K06036	0.0
K06037	0.0
K06032	0.0
K01581	26.0
K02702	0.0
K02659	2.0
K13490	12248.0
K13491	12248.0
K03644	13627.0
K03645	0.0
K03646	0.0
K03647	4.0
K03640	2.0
K03641	2.0
K03642	12251.0
K03643	2.0
K03648	3531.0
K03649	5.0
K06694	0.0
K11814	0.0
K12428	0.0
K12429	0.0
K12422	0.0
K12423	0.0
K12420	0.0
K12421	0.0
K12426	0.0
K12427	0.0
K12424	0.0
K12425	0.0
K07349	0.0
K07348	0.0
K05380	0.0
K07345	3.0
K07344	0.0
K07347	3.0
K07346	3.0
K07341	13151.0
K07340	2.0
K07343	13464.0
K07342	0.0
K06968	12249.0
K06969	56216.0
K06962	12294.0
K06963	0.0
K06960	15140.0
K06961	0.0
K06966	26024.0
K06967	2889.0
K06964	0.0
K06965	0.0
K08995	12249.0
K08994	2.0
K08997	2.0
K08996	0.0
K08990	0.0
K08993	0.0
K08992	2.0
K08999	12254.0
K08998	15309.0
K08344	0.0
K08345	0.0
K08346	0.0
K14940	0.0
K02724	0.0
K08349	0.0
K11815	0.0
K05929	0.0
K05928	12248.0
K05927	0.0
K05924	0.0
K05922	0.0
K05921	0.0
K00349	1376.0
K00698	0.0
K00340	13628.0
K00341	13628.0
K00690	1340.0
K00343	13628.0
K00344	5.0
K00697	2.0
K00346	1376.0
K00347	1376.0
K09116	925.0
K09117	15456.0
K05337	25261.0
K09118	2.0
K09119	0.0
K02106	129.0
K05823	5.0
K05820	2.0
K05826	0.0
K05827	0.0
K02100	0.0
K02101	0.0
K00524	0.0
K00525	15533.0
K00526	13510.0
K00527	6492.0
K00520	12249.0
K00522	0.0
K00523	0.0
K02451	0.0
K00528	4270.0
K00529	2.0
K00025	12248.0
K14215	0.0
K14213	0.0
K03453	25928.0
K00796	27122.0
K05339	0.0
K00027	2901.0
K00794	14744.0
K00793	14743.0
K01347	0.0
K01346	0.0
K01344	0.0
K01343	0.0
K00791	16521.0
K01340	0.0
K00790	18317.0
K02694	0.0
K02696	0.0
K02697	0.0
K02690	0.0
K02691	5.0
K02692	0.0
K02693	0.0
K02698	0.0
K02699	0.0
K00836	4.0
K00837	1422.0
K00835	12249.0
K00832	40.0
K00833	13631.0
K00830	0.0
K00831	4256.0
K00839	12257.0
K04335	0.0
K04334	0.0
K01120	12248.0
K01126	28186.0
K04333	0.0
K01129	15023.0
K01128	0.0
K04339	0.0
K04338	0.0
K02470	19173.0
K02471	12249.0
K02472	4.0
K02473	0.0
K02474	2299.0
K02475	0.0
K02476	0.0
K02477	14606.0
K02478	5.0
K02479	12249.0
K09019	0.0
K01267	1950.0
K13074	0.0
K13075	0.0
K11441	0.0
K14055	0.0
K13299	0.0
K13292	27600.0
K14057	0.0
K14056	0.0
K02856	0.0
K02585	154.0
K12211	0.0
K12210	0.0
K12213	0.0
K12212	0.0
K12215	0.0
K02854	0.0
K12217	0.0
K12216	0.0
K12219	0.0
K12218	0.0
K02855	0.0
K08692	0.0
K08693	0.0
K08690	0.0
K08691	0.0
K08696	0.0
K08697	0.0
K11748	12249.0
K11749	16360.0
K11746	0.0
K11747	4.0
K11744	12248.0
K11745	12248.0
K11742	0.0
K11743	894.0
K11740	0.0
K11741	12256.0
K13920	143.0
K13921	0.0
K13922	1210.0
K13923	0.0
K13924	0.0
K13925	0.0
K13926	12249.0
K13927	328.0
K13928	0.0
K13929	1.0
K09923	0.0
K09922	13627.0
K06201	2713.0
K06200	14100.0
K06207	15470.0
K06206	770.0
K06205	0.0
K09924	12248.0
K09929	0.0
K06208	102.0
K00759	14953.0
K00758	0.0
K00752	0.0
K00757	4053.0
K00756	963.0
K00754	17527.0
K06001	2783.0
K05557	0.0
K09766	502.0
K05554	0.0
K07475	0.0
K07150	1946.0
K07151	0.0
K07152	0.0
K07153	2.0
K07154	14189.0
K07155	0.0
K07156	2.0
K07157	0.0
K07406	2939.0
K07407	20315.0
K07404	15052.0
K07405	1376.0
K07402	14445.0
K07403	12250.0
K07400	2.0
K07401	0.0
K01808	17345.0
K01809	14991.0
K01800	0.0
K01801	0.0
K01802	1393.0
K01803	16675.0
K01804	1447.0
K01805	24605.0
K01807	1068.0
K09718	0.0
K14668	0.0
K14669	0.0
K14666	0.0
K14667	0.0
K01664	9.0
K01665	1387.0
K01666	1749.0
K01667	1533.0
K01660	0.0
K01661	12254.0
K01662	15804.0
K01663	0.0
K01668	31.0
K01669	12251.0
K02863	16522.0
K02862	0.0
K02860	4104.0
K02867	16522.0
K02866	0.0
K02864	16123.0
K02869	0.0
K05362	0.0
K05365	5.0
K03402	2561.0
K03403	0.0
K03400	0.0
K03406	17761.0
K03407	14464.0
K03404	2.0
K03405	2.0
K03408	16294.0
K03409	151.0
K02315	3822.0
K02314	28774.0
K02317	0.0
K02316	16519.0
K02313	16524.0
K02312	0.0
K02319	0.0
K12405	0.0
K12152	0.0
K12151	0.0
K07091	2.0
K07090	30563.0
K07093	12249.0
K07092	0.0
K07095	17903.0
K07094	0.0
K07097	0.0
K07096	0.0
K07099	939.0
K07098	29843.0
K11175	4269.0
K11174	0.0
K11177	0.0
K11176	0.0
K11173	0.0
K11179	3.0
K11178	0.0
K00322	2.0
K00320	4.0
K00321	0.0
K00326	0.0
K00324	5.0
K00325	3.0
K00329	0.0
K05945	0.0
K05944	0.0
K05947	0.0
K05946	918.0
K06944	0.0
K06945	0.0
K06946	0.0
K06415	103.0
K06940	13757.0
K06941	28991.0
K06942	16522.0
K06943	0.0
K10806	2.0
K10807	0.0
K10804	24502.0
K10805	2.0
K06948	174.0
K06949	17265.0
K06418	170.0
K09138	3.0
K09139	0.0
K09134	1064.0
K09135	0.0
K09136	3.0
K09137	3.0
K09130	0.0
K09131	12254.0
K09132	891.0
K09133	0.0
K05808	28700.0
K05809	0.0
K05804	891.0
K05805	0.0
K05806	0.0
K05807	1379.0
K05800	0.0
K05801	0.0
K05802	0.0
K05803	0.0
K01044	2.0
K01045	0.0
K01046	12428.0
K02068	7.0
K04561	0.0
K01042	411.0
K05568	3324.0
K05567	1093.0
K14273	0.0
K14275	0.0
K14274	51.0
K02062	0.0
K05245	0.0
K05564	2.0
K01048	744.0
K02066	13627.0
K01322	13625.0
K01325	0.0
K02065	13627.0
K01326	0.0
K05560	2.0
K02243	172.0
K08930	0.0
K02679	0.0
K02676	2.0
K02674	2.0
K02675	0.0
K02672	2.0
K02241	256.0
K02670	2.0
K02671	2.0
K00810	0.0
K00811	1384.0
K00812	12629.0
K00813	0.0
K00814	0.0
K00817	16525.0
K00818	13634.0
K00819	0.0
K02530	2.0
K02245	173.0
K02244	1.0
K01499	0.0
K01498	0.0
K01493	16524.0
K01492	195.0
K01491	33784.0
K01497	2.0
K01496	24559.0
K01495	2676.0
K01494	903.0
K02418	2515.0
K02419	2897.0
K14492	0.0
K02412	2499.0
K02413	2739.0
K02410	2897.0
K02411	1223.0
K02416	2897.0
K02417	2043.0
K02414	406.0
K02415	8.0
K00120	0.0
K00121	22.0
K00430	0.0
K13058	12248.0
K13059	0.0
K13727	0.0
K13057	0.0
K13722	0.0
K13051	0.0
K13052	1708.0
K00435	0.0
K12054	0.0
K03239	0.0
K03238	0.0
K03231	0.0
K03230	12249.0
K03232	0.0
K12059	0.0
K03237	0.0
K03236	0.0
K12058	0.0
K12239	0.0
K12238	0.0
K12235	0.0
K12234	298.0
K13942	0.0
K13940	1768.0
K13941	0.0
K12097	0.0
K12096	0.0
K12095	0.0
K12094	0.0
K12093	0.0
K12092	0.0
K12091	0.0
K12090	0.0
K12099	0.0
K12098	0.0
K06356	0.0
K05992	2.0
K03540	0.0
K06331	1212.0
K06330	4.0
K07138	3049.0
K07139	2873.0
K11811	2.0
K07132	489.0
K07133	10990.0
K07130	14676.0
K07131	0.0
K07137	19200.0
K07134	0.0
K07135	0.0
K01860	0.0
K01866	16522.0
K01867	16522.0
K01865	31.0
K01868	17616.0
K01869	16522.0
K06140	12249.0
K04766	0.0
K04767	3.0
K04764	2.0
K04762	13627.0
K04763	17889.0
K04760	2.0
K04761	12396.0
K04768	0.0
K04769	2308.0
K08313	1.0
K08312	0.0
K08311	12251.0
K08310	0.0
K08317	0.0
K08316	14197.0
K08315	0.0
K08314	148.0
K05149	0.0
K08319	0.0
K08318	0.0
K06339	0.0
K14648	0.0
K14392	6.0
K14393	12251.0
K14645	0.0
K14647	0.0
K01689	17627.0
K01686	4355.0
K01687	43393.0
K01684	1132.0
K01685	14402.0
K01682	2.0
K01681	16370.0
K05308	0.0
K02889	0.0
K02888	16523.0
K02885	0.0
K02884	16522.0
K02887	16520.0
K02886	16522.0
K02881	16522.0
K02883	0.0
K13743	0.0
K02086	172.0
K02081	12505.0
K02080	0.0
K02083	188.0
K02082	172.0
K13831	0.0
K03428	0.0
K03429	13565.0
K03424	18741.0
K03935	0.0
K03932	0.0
K03933	0.0
K03930	1056.0
K03931	0.0
K02339	2.0
K02338	16524.0
K02337	16365.0
K02336	0.0
K02335	17410.0
K02334	25957.0
K02330	0.0
K03688	14219.0
K03689	0.0
K03680	51.0
K03683	2.0
K03684	12256.0
K03685	16522.0
K03686	20564.0
K03687	16223.0
K07301	14358.0
K07300	0.0
K07303	0.0
K07302	0.0
K07305	12254.0
K07304	12256.0
K07307	287.0
K07306	21.0
K07309	5.0
K07308	21.0
K02617	0.0
K02610	0.0
K02963	16522.0
K02612	0.0
K02961	15961.0
K09686	35297.0
K09687	47632.0
K09684	66.0
K09685	110.0
K09682	0.0
K09683	0.0
K09680	0.0
K09681	0.0
K09688	0.0
K09689	0.0
K05962	0.0
K05961	0.0
K05967	10.0
K05966	8.0
K11159	0.0
K05964	4.0
K05968	0.0
K11152	0.0
K00309	0.0
K00658	12251.0
K00304	0.0
K00305	0.0
K00654	0.0
K00655	18281.0
K00652	13627.0
K00301	0.0
K00302	922.0
K00303	1.0
K10828	0.0
K06431	0.0
K06432	0.0
K06433	0.0
K06434	0.0
K06436	323.0
K06437	0.0
K10820	53.0
K06439	0.0
K10822	0.0
K10823	0.0
K10826	0.0
K09167	200.0
K06322	0.0
K14117	0.0
K14259	0.0
K14257	0.0
K01308	305.0
K01303	7.0
K01301	0.0
K01305	24.0
K01304	185.0
K02658	2.0
K00672	0.0
K02650	211.0
K02651	0.0
K02652	38085.0
K02653	38980.0
K02654	43241.0
K05687	0.0
K02656	2.0
K05685	2.0
K00878	2615.0
K00879	312.0
K00872	12714.0
K00873	16685.0
K00870	0.0
K00876	5736.0
K00877	0.0
K00874	17514.0
K00875	0.0
K04487	30168.0
K04486	28207.0
K04485	4097.0
K04484	0.0
K04483	0.0
K04482	0.0
K04480	0.0
K04488	16071.0
K12049	0.0
K13693	0.0
K13706	0.0
K13694	0.0
K13695	0.0
K05977	0.0
K09516	0.0
K02434	28916.0
K02435	28607.0
K02436	144.0
K02437	27133.0
K05350	1456.0
K02431	1455.0
K08100	0.0
K02433	29080.0
K02438	14909.0
K02439	5.0
K03745	2.0
K03744	3208.0
K03747	0.0
K03210	16515.0
K03217	16369.0
K03216	15140.0
K03215	2.0
K03742	15600.0
K03219	12249.0
K03218	16522.0
K03749	0.0
K03748	0.0
K02383	0.0
K06327	0.0
K06320	1298.0
K07238	4873.0
K09479	0.0
K09478	0.0
K09475	0.0
K09474	0.0
K09477	0.0
K09476	0.0
K09471	0.0
K09470	0.0
K09473	0.0
K09472	0.0
K07543	0.0
K06898	14375.0
K13967	0.0
K13963	13447.0
K07545	0.0
K00737	892.0
K05345	2.0
K11706	0.0
K11707	1.0
K11704	0.0
K11705	0.0
K11708	1.0
K11709	1.0
K05588	0.0
K07114	40626.0
K07443	1572.0
K07116	0.0
K07117	12248.0
K07110	0.0
K07447	16520.0
K07112	418.0
K07113	2.0
K07448	1296.0
K07118	12.0
K07119	0.0
K10619	0.0
K10618	0.0
K10617	0.0
K10616	0.0
K01848	2.0
K01849	2.0
K01844	530.0
K01845	13559.0
K01846	6.0
K01847	15001.0
K01840	18803.0
K01841	145.0
K01842	0.0
K01843	12461.0
K06219	0.0
K10832	0.0
K05348	0.0
K14203	0.0
K08483	15065.0
K08482	12248.0
K08481	0.0
K08480	0.0
K08485	2.0
K08484	2.0
K00464	0.0
K00467	0.0
K00466	0.0
K00461	0.0
K00460	0.0
K00463	0.0
K00462	0.0
K04509	0.0
K00469	0.0
K00468	0.0
K08645	0.0
K04744	2.0
K01518	0.0
K01519	0.0
K04748	0.0
K04749	154.0
K01514	0.0
K01515	4718.0
K01512	14224.0
K01510	0.0
K14623	12408.0
K14626	0.0
K14627	0.0
K14628	0.0
K14629	0.0
K03918	0.0
K03919	0.0
K12372	0.0
K12373	44855.0
K12370	0.0
K12371	0.0
K02359	0.0
K02358	16525.0
K02351	0.0
K02352	0.0
K02355	32633.0
K02357	16522.0
K02356	16691.0
K13574	0.0
K13573	0.0
K13572	0.0
K13571	0.0
K13570	0.0
K12112	0.0
K12113	0.0
K12110	0.0
K12111	176.0
K07329	0.0
K07328	0.0
K07323	2.0
K07322	2756.0
K07321	215.0
K07320	2.0
K07327	0.0
K07326	0.0
K07325	0.0
K07324	0.0
K08163	0.0
K06180	35388.0
K06181	12251.0
K06182	1781.0
K06183	27399.0
K06186	2.0
K06187	16524.0
K06188	12652.0
K06189	2.0
K08359	0.0
K07589	0.0
K07588	1378.0
K07587	0.0
K07586	1065.0
K07585	0.0
K07584	2979.0
K07583	0.0
K07582	0.0
K07581	0.0
K07580	0.0
K11139	0.0
K05989	6514.0
K05988	0.0
K05985	804.0
K05987	0.0
K05986	12248.0
K10843	0.0
K08354	0.0
K10844	2.0
K10848	0.0
K00673	12251.0
K00674	1388.0
K00675	12257.0
K00676	2645.0
K00677	25876.0
K06988	4.0
K06989	231.0
K08351	0.0
K06980	12251.0
K06981	0.0
K06982	0.0
K08350	0.0
K06984	0.0
K06985	0.0
K06986	0.0
K06987	1443.0
K02445	13313.0
K02444	1277.0
K00582	0.0
K00583	0.0
K00580	0.0
K02110	16531.0
K00586	0.0
K00587	0.0
K00584	0.0
K08921	0.0
K02441	3.0
K00588	166.0
K08922	0.0
K02440	12717.0
K00018	17264.0
K08923	0.0
K02443	1461.0
K00019	5.0
K02442	0.0
K08925	0.0
K08926	0.0
K08927	0.0
K03149	12860.0
K06604	0.0
K00015	0.0
K01989	3508.0
K00854	17824.0
K00855	0.0
K00856	0.0
K00857	724.0
K00850	35522.0
K00851	12250.0
K00852	28128.0
K00853	12471.0
K00858	4272.0
K00859	16349.0
K01181	12734.0
K01180	0.0
K01183	991.0
K01182	3407.0
K01185	1380.0
K01184	0.0
K01187	19542.0
K01188	4081.0
K02596	3.0
K13766	2.0
K13767	0.0
K13003	0.0
K13002	0.0
K13000	0.0
K02984	0.0
K02986	16524.0
K02987	0.0
K02636	0.0
K02982	15631.0
K02983	0.0
K02638	0.0
K02639	0.0
K02988	16365.0
K08298	10.0
K08299	0.0
K03583	2.0
K03582	2.0
K03581	15480.0
K03580	12251.0
K03587	1384.0
K03586	2.0
K03585	39501.0
K03584	16519.0
K03589	3501.0
K03588	18651.0
K01725	2.0
K01724	12248.0
K01727	166.0
K01726	1836.0
K01721	0.0
K01720	0.0
K01722	0.0
K13008	0.0
K01729	0.0
K01728	0.0
K09530	0.0
K09539	0.0
K02188	2234.0
K02189	2237.0
K02182	0.0
K02183	0.0
K03769	325.0
K03768	30612.0
K03767	2.0
K03765	0.0
K03764	0.0
K03763	5168.0
K03762	5.0
K03761	0.0
K03760	2.0
K09457	12283.0
K09456	0.0
K09459	144.0
K09458	28912.0
K00602	33873.0
K13988	0.0
K13985	0.0
K09981	166.0
K09980	0.0
K09983	0.0
K09982	2.0
K09985	0.0
K09984	0.0
K09987	0.0
K09986	2.0
K09989	1307.0
K09988	1261.0
K12583	0.0
K12582	0.0
K12589	0.0
K11720	2.0
K09759	1648.0
K10985	0.0
K10984	1.0
K07468	0.0
K07469	2.0
K07464	2204.0
K07465	0.0
K07466	0.0
K07467	1488.0
K07460	15312.0
K07461	13542.0
K07462	16525.0
K07463	0.0
K10679	24501.0
K10678	0.0
K10671	2.0
K10670	817.0
K10673	0.0
K10672	226.0
K10674	2.0
K10677	0.0
K10676	0.0
K08726	0.0
K08724	173.0
K08722	715.0
K08723	0.0
K08720	0.0
K08721	0.0
K08728	1.0
K10187	0.0
K00119	0.0
K00118	12248.0
K00449	2.0
K00448	2.0
K00115	0.0
K00446	0.0
K00117	24500.0
K00116	12249.0
K00111	16195.0
K00442	0.0
K00113	0.0
K00112	0.0
K01539	0.0
K01531	1900.0
K04720	3030.0
K01533	28778.0
K01534	32903.0
K01535	0.0
K01537	16792.0
K14358	0.0
K14605	0.0
K14606	0.0
K00413	0.0
K10120	4.0
K05600	0.0
K05777	3.0
K03972	0.0
K03973	153.0
K03970	0.0
K03971	0.0
K03976	4268.0
K03977	16523.0
K03974	0.0
K03975	13739.0
K03978	4273.0
K03979	16524.0
K13378	1379.0
K02372	15381.0
K02371	3967.0
K02377	14526.0
K02379	12265.0
K03396	0.0
K03397	0.0
K03394	2451.0
K03395	0.0
K03392	0.0
K03393	0.0
K03390	1379.0
K03391	0.0
K03399	9.0
K03027	0.0
K12136	0.0
K12137	0.0
K06610	0.0
K12138	0.0
K12139	0.0
K11444	0.0
K11440	0.0
K11443	0.0
K11442	0.0
K00612	12248.0
K00613	5.0
K00610	3375.0
K00611	15078.0
K00616	13695.0
K00617	0.0
K00614	2.0
K00615	24170.0
K00619	0.0
K10863	0.0
K07874	0.0
K06234	0.0
K10240	0.0
K10241	0.0
K10242	0.0
K10243	0.0
K04110	0.0
K04113	0.0
K04112	0.0
K04115	0.0
K04114	0.0
K04117	0.0
K04116	0.0
K04118	0.0
K05517	0.0
K07705	182.0
K07704	189.0
K07707	900.0
K07706	996.0
K07701	0.0
K07700	0.0
K07703	0.0
K07702	0.0
K07709	0.0
K07708	2.0
K01955	19002.0
K13042	0.0
K09934	0.0
K09935	13872.0
K06216	0.0
K09937	0.0
K13745	2.0
K13746	0.0
K13747	27124.0
K13740	0.0
K13741	0.0
K13742	0.0
K06211	893.0
K06212	5.0
K09933	0.0
K02618	0.0
K02619	1383.0
K02968	16361.0
K02966	0.0
K02967	16522.0
K02616	2.0
K02965	16522.0
K02962	0.0
K02611	0.0
K02613	0.0
K03569	18700.0
K03568	10.0
K03565	4103.0
K06218	0.0
K03567	0.0
K03566	0.0
K03561	76250.0
K03560	2.0
K03563	2947.0
K03562	2.0
K06430	0.0
K01709	12635.0
K01708	0.0
K01707	0.0
K01706	209.0
K01705	0.0
K01704	34458.0
K01703	34638.0
K01702	0.0
K14165	0.0
K14164	0.0
K14166	0.0
K14161	12248.0
K14160	0.0
K14162	12248.0
K05396	179.0
K03709	12420.0
K03708	188.0
K08160	2.0
K03701	31219.0
K03700	2008.0
K03703	15334.0
K03702	16522.0
K03705	2895.0
K03704	4128.0
K03707	247.0
K03706	1790.0
K06289	0.0
K06288	0.0
K06283	2109.0
K06282	6.0
K06281	6.0
K06287	16517.0
K06286	1.0
K06285	100.0
K06284	1165.0
K08161	3.0
K07540	0.0
K06438	1611.0
K06869	0.0
K06868	0.0
K06867	12249.0
K06866	0.0
K06865	0.0
K06864	14328.0
K06863	0.0
K06862	0.0
K06861	13678.0
K06860	0.0
K12659	0.0
K12658	12249.0
K07547	0.0
K07546	0.0
K15023	0.0
K15022	0.0
K15020	0.0
K15024	1936.0
K08700	0.0
K08162	891.0
K07544	0.0
K00137	0.0
K00135	30.0
K00134	28783.0
K00133	16520.0
K00132	34.0
K00131	7.0
K00130	898.0
K00139	0.0
K00138	0.0
K00429	0.0
K00428	13625.0
K00421	0.0
K00423	0.0
K00425	1388.0
K00427	0.0
K00426	1388.0
K14292	0.0
K14379	0.0
K14370	0.0
K14371	0.0
K14372	0.0
K14373	0.0
K14374	0.0
K14375	0.0
K09845	0.0
K14082	0.0
K14083	2.0
K14080	0.0
K14081	0.0
K14086	892.0
K14087	897.0
K14084	144.0
K14088	897.0
K14089	892.0
K01552	14330.0
K01551	282.0
K01556	2.0
K01557	0.0
K01554	0.0
K01555	0.0
K04708	0.0
K03955	0.0
K13689	0.0
K13688	12302.0
K13683	0.0
K13685	12748.0
K13684	0.0
K13687	0.0
K13686	0.0
K14159	4.0
K02399	0.0
K02398	541.0
K02395	501.0
K02394	0.0
K02397	1402.0
K02396	2695.0
K02391	0.0
K02390	2895.0
K02393	0.0
K02392	4361.0
K13533	0.0
K13532	0.0
K13531	1.0
K13530	0.0
K01550	0.0
K05658	0.0
K14054	3.0
K02601	17411.0
K02970	16374.0
K05378	0.0
K12339	3.0
K14060	0.0
K11687	0.0
K11686	0.0
K11685	0.0
K11689	540.0
K11688	392.0
K08939	0.0
K03048	171.0
K03049	0.0
K13821	36750.0
K13820	4.0
K03042	0.0
K03043	16363.0
K03040	16123.0
K03041	0.0
K03046	16366.0
K03047	0.0
K03044	0.0
K03045	0.0
K00348	1376.0
K09847	0.0
K00692	4.0
K00638	2092.0
K00639	13848.0
K00693	0.0
K00634	2527.0
K00635	0.0
K00630	0.0
K00631	2.0
K00632	526.0
K00633	1249.0
K00691	6.0
K00696	0.0
K00694	152.0
K00695	0.0
K10854	0.0
K07811	0.0
K07810	2.0
K07813	2808.0
K07812	5.0
K07814	953.0
K07816	47.0
K00090	2.0
K00091	1040.0
K00094	143.0
K00096	1323.0
K00097	14126.0
K00098	0.0
K00099	16363.0
K10228	0.0
K10229	0.0
K12548	0.0
K10222	0.0
K10220	0.0
K10221	0.0
K10227	0.0
K05822	167.0
K01949	0.0
K01945	16518.0
K01947	0.0
K01946	0.0
K01941	12256.0
K01940	16371.0
K06357	0.0
K07729	20320.0
K07728	0.0
K07727	4121.0
K07726	1223.0
K07725	0.0
K07724	0.0
K07723	107.0
K07722	12256.0
K07721	0.0
K07720	12922.0
K00899	281.0
K05824	0.0
K00891	6101.0
K00892	0.0
K00895	12248.0
K00897	49.0
K08151	12249.0
K08153	2.0
K08154	0.0
K02948	16522.0
K02942	0.0
K02944	0.0
K05665	0.0
K02946	16520.0
K13793	0.0
K06352	0.0
K01769	0.0
K01768	24498.0
K01761	6.0
K01760	16.0
K01762	0.0
K09578	0.0
K01766	0.0
K08164	0.0
K02493	16366.0
K08166	0.0
K08167	2.0
K02496	0.0
K02497	0.0
K02494	2.0
K02495	31484.0
K02498	0.0
K02499	422.0
K08168	0.0
K08169	0.0
K14415	896.0
K14414	12249.0
K06881	16523.0
K00436	0.0
K06332	0.0
K12815	0.0
K12810	0.0
K06885	174.0
K00437	4.0
K06335	0.0
K06334	3349.0
K03547	2412.0
K03546	1215.0
K03545	18453.0
K03544	18052.0
K03543	13630.0
K06888	13374.0
K10941	0.0
K03549	12253.0
K03548	0.0
K10940	0.0
K02236	8.0
K02237	14413.0
K02234	0.0
K02232	2285.0
K02233	3277.0
K02230	12250.0
K02231	16507.0
K06359	0.0
K02238	4150.0
K02239	0.0
K03723	16111.0
K03722	12933.0
K03721	0.0
K03720	0.0
K03727	0.0
K03726	0.0
K03725	0.0
K03724	12255.0
K06358	0.0
K12673	0.0
K12679	0.0
K12678	0.0
K06410	1354.0
K11898	0.0
K11899	0.0
K11896	0.0
K11897	0.0
K11894	0.0
K11895	0.0
K11892	0.0
K11893	0.0
K11890	2.0
K11891	2.0
K08762	0.0
K08764	0.0
K08765	0.0
K10418	0.0
K11325	0.0
K11326	0.0
K11327	0.0
K11328	0.0
K11329	0.0
K00151	0.0
K00150	0.0
K00153	0.0
K00400	0.0
K00407	0.0
K00406	12248.0
K00405	12248.0
K00404	12248.0
K00158	1.0
K01342	0.0
K09388	0.0
K09386	0.0
K09384	3.0
K04094	1106.0
K04095	894.0
K04096	16364.0
K04097	2.0
K04090	2.0
K04091	12257.0
K04092	0.0
K04093	0.0
K04098	0.0
K04099	0.0
K01578	0.0
K01579	14146.0
K01574	2.0
K01575	0.0
K01576	0.0
K01577	0.0
K01571	2371.0
K01572	4844.0
K01573	0.0
K02009	1317.0
K02008	9427.0
K02005	28480.0
K02004	115876.0
K02007	1622.0
K02006	13440.0
K02001	5.0
K02000	5.0
K02003	132856.0
K02002	5.0
K03065	0.0
K08952	0.0
K03060	14788.0
K13809	0.0
K10948	0.0
K09607	0.0
K06125	0.0
K04337	0.0
K06120	143.0
K06121	0.0
K04336	0.0
K01127	0.0
K09703	4.0
K00004	0.0
K14699	0.0
K09702	272.0
K14698	0.0
K05311	9.0
K13829	0.0
K10943	0.0
K07291	0.0
K07290	0.0
K10206	15221.0
K10202	3.0
K10208	0.0
K10209	0.0
K01966	2.0
K01965	0.0
K01964	3.0
K01963	14045.0
K01962	13210.0
K01961	17807.0
K01960	1376.0
K01969	2.0
K01968	2.0
K07749	1132.0
K07748	0.0
K07741	147.0
K07740	0.0
K07743	0.0
K07742	2895.0
K07745	0.0
K07744	0.0
K07746	0.0
K01299	13321.0
K01295	12772.0
K01297	904.0
K02922	0.0
K05603	0.0
K02921	0.0
K02926	16522.0
K05607	0.0
K02924	0.0
K05605	0.0
K02928	0.0
K02929	0.0
K00216	2.0
K00217	0.0
K00214	0.0
K00215	16937.0
K00213	0.0
K00210	0.0
K00211	0.0
K00218	0.0
K00219	41.0
K01035	4.0
K01034	699.0
K04517	16515.0
K01740	20324.0
K01031	2.0
K01746	313.0
K01745	316.0
K01744	13749.0
K01749	13024.0
K01039	168.0
K04518	1476.0
K09591	0.0
K14129	0.0
K14128	0.0
K14121	0.0
K14120	0.0
K14123	0.0
K14122	0.0
K14125	0.0
K14124	0.0
K14127	0.0
K14126	0.0
K03521	4603.0
K03520	0.0
K03523	3618.0
K03522	4800.0
K03525	16772.0
K03524	16681.0
K03527	28795.0
K03526	16517.0
K03529	15142.0
K03528	2.0
K06338	0.0
K02217	2208.0
K03299	12452.0
K03298	7.0
K13472	0.0
K03293	25.0
K03292	5510.0
K03291	0.0
K03290	0.0
K03297	13150.0
K03296	77754.0
K03295	1384.0
K03294	13411.0
K13009	0.0
K12690	0.0
K09743	0.0
K06022	0.0
K07190	0.0
K06021	0.0
K07192	12712.0
K06020	0.0
K06027	0.0
K06026	0.0
K09744	0.0
K07991	0.0
K08749	0.0
K09835	0.0
K09834	0.0
K10439	18694.0
K06351	0.0
K09833	0.0
K10925	0.0
K10924	0.0
K10927	0.0
K10926	0.0
K10923	0.0
K10922	0.0
K09629	0.0
K10697	0.0
K00179	1165.0
K00172	884.0
K00171	404.0
K00170	454.0
K00177	2137.0
K00176	2137.0
K00175	16198.0
K00174	15780.0
K13478	0.0
K14338	0.0
K14339	0.0
K14335	0.0
K14337	0.0
K14330	0.0
K14331	0.0
K14333	0.0
K08918	0.0
K13479	728.0
K04078	16365.0
K04079	16515.0
K04076	106.0
K04077	16521.0
K04074	415.0
K04075	16188.0
K04072	3486.0
K04073	0.0
K04070	2393.0
K04071	0.0
K14597	0.0
K13318	0.0
K08280	0.0
K13641	12560.0
K13640	5.0
K13643	146.0
K13642	0.0
K02027	41780.0
K02026	74695.0
K02025	79971.0
K02024	0.0
K02023	1305.0
K02022	4.0
K02021	2.0
K02020	13590.0
K02029	16408.0
K02028	5388.0
K03886	0.0
K03887	0.0
K03884	0.0
K03885	13632.0
K03881	0.0
K03888	0.0
K03889	0.0
K12998	0.0
K12999	0.0
K12992	12650.0
K12993	0.0
K12990	893.0
K12991	0.0
K12996	166.0
K12997	2.0
K12994	0.0
K12995	0.0
K08979	0.0
K08978	3346.0
K03088	331420.0
K03089	2.0
K03086	30078.0
K03087	0.0
K08971	0.0
K08970	12248.0
K03082	12252.0
K03080	0.0
K08974	4308.0
K13868	0.0
K00918	213.0
K01553	0.0
K12214	0.0
K11646	0.0
K11645	0.0
K11641	0.0
K11640	0.0
K12736	0.0
K12733	0.0
K07507	2088.0
K07506	2.0
K07505	0.0
K07504	0.0
K07503	0.0
K07502	1550.0
K07501	2.0
K07500	0.0
K07509	0.0
K07508	0.0
K11422	0.0
K08698	0.0
K10773	16863.0
K10774	0.0
K14286	0.0
K10778	2.0
K14287	2.0
K00140	89.0
K05501	0.0
K01903	12253.0
K01902	12253.0
K01905	4.0
K01904	0.0
K01907	0.0
K01906	0.0
K01909	0.0
K01908	0.0
K14534	1644.0
K00147	16509.0
K07767	0.0
K07769	0.0
K07768	0.0
K06203	0.0
K06202	0.0
K09921	0.0
K09920	0.0
K09927	13140.0
K09024	2.0
K09022	402.0
K09023	12248.0
K09020	55.0
K09021	0.0
K02908	0.0
K02909	16526.0
K08218	1379.0
K08219	0.0
K02904	4270.0
K02906	16522.0
K02907	4271.0
K02902	16330.0
K00230	9.0
K00231	0.0
K00232	0.0
K08976	12248.0
K00234	0.0
K00239	14157.0
K06209	2375.0
K09928	12251.0
K01015	0.0
K01014	0.0
K01012	17027.0
K01011	24744.0
K01010	0.0
K08920	0.0
K14103	0.0
K14102	0.0
K14101	0.0
K14100	0.0
K14105	0.0
K14104	0.0
K14109	0.0
K14108	0.0
K06401	0.0
K00893	0.0
K13402	0.0
K12858	0.0
K03503	1381.0
K03502	3871.0
K03501	4275.0
K03500	27393.0
K08924	0.0
K02278	278.0
K02279	998.0
K12977	0.0
K02276	0.0
K02277	0.0
K02274	12248.0
K02275	12248.0
K13450	0.0
K13451	0.0
K13452	0.0
K13454	0.0
K13455	0.0
K12509	0.0
K12508	2.0
K12507	31.0
K12506	287.0
K12500	0.0
K12503	0.0
K05926	0.0
K09728	0.0
K14587	51.0
K06597	0.0
K06596	2.0
K06595	0.0
K06599	0.0
K06598	0.0
K07978	0.0
K07979	7596.0
K07976	0.0
K14585	0.0
K10907	16692.0
K10906	0.0
K10901	0.0
K10909	0.0
K10908	0.0
K09819	12249.0
K09818	0.0
K09817	4250.0
K09816	4219.0
K09815	4222.0
K06374	2473.0
K06373	2473.0
K09812	5354.0
K09811	5187.0
K09810	14518.0
K09724	0.0
K14582	0.0
K09721	0.0
K04058	12249.0
K04059	0.0
K04050	0.0
K04051	0.0
K04052	0.0
K04053	0.0
K04054	0.0
K04055	0.0
K04056	12248.0
K04057	0.0
K01047	0.0
K08975	0.0
K10015	0.0
K10014	0.0
K10017	0.0
K10016	0.0
K10011	0.0
K10010	690.0
K10013	0.0
K10012	928.0
K10019	0.0
K10018	0.0
K13665	0.0
K13664	0.0
K13663	0.0
K13662	0.0
K13661	0.0
K13660	0.0
K13669	0.0
K13668	0.0
K07641	12248.0
K01466	192.0
K13590	0.0
K01464	1540.0
K01465	16652.0
K01462	19314.0
K01463	204.0
K01460	0.0
K01461	0.0
K13599	0.0
K13598	0.0
K01468	174.0
K01469	12248.0
K09251	5.0
K09252	2.0
K02041	984.0
K02040	28781.0
K02043	0.0
K02045	407.0
K02044	986.0
K02047	12655.0
K02046	12656.0
K02049	54772.0
K02048	12658.0
K05549	0.0
K05548	2.0
K06046	0.0
K03319	15.0
K03316	7.0
K03317	5.0
K03314	0.0
K03315	3853.0
K03312	1847.0
K03313	5.0
K03310	6940.0
K03311	1007.0
K12052	0.0
K02945	16549.0
K06162	4.0
K06163	4.0
K06160	0.0
K06161	0.0
K06166	4.0
K00359	326.0
K06164	4.0
K06165	4.0
K06168	16363.0
K06169	2.0
K13020	0.0
K07158	0.0
K07159	0.0
K04835	2.0
K11621	0.0
K11991	0.0
K11622	0.0
K11996	12251.0
K11627	0.0
K11626	0.0
K11629	0.0
K11628	0.0
K07561	0.0
K07560	16519.0
K07563	0.0
K07562	0.0
K07565	0.0
K07564	0.0
K07567	17852.0
K07566	17568.0
K07569	0.0
K07568	17736.0
K09925	0.0
K11199	0.0
K11198	0.0
K11192	0.0
K11191	0.0
K11196	0.0
K11195	0.0
K11194	0.0
K02492	13524.0
K10713	0.0
K10710	479.0
K10711	2.0
K10716	0.0
K02490	1.0
K10714	0.0
K10715	0.0
K01929	16523.0
K01928	16835.0
K01923	4869.0
K01922	12251.0
K01921	16902.0
K01920	2.0
K01926	15958.0
K01925	16526.0
K01924	4272.0
K07789	12249.0
K07788	0.0
K07785	0.0
K07784	0.0
K07787	12251.0
K07786	0.0
K07781	0.0
K07783	0.0
K07782	0.0
K05835	2.0
K06355	0.0
K14661	0.0
K09844	0.0
K00782	1.0
K00783	16524.0
K00784	4522.0
K00785	0.0
K00786	1382.0
K00039	0.0
K00036	13148.0
K00037	0.0
K00034	234.0
K00035	0.0
K00032	0.0
K00033	13148.0
K00030	232.0
K00031	16256.0
K01259	38.0
K01258	3568.0
K01255	1078.0
K01256	12252.0
K01251	15073.0
K01250	551.0
K01253	0.0
K01252	2.0
K09008	0.0
K09009	0.0
K09000	12248.0
K09001	9.0
K09002	994.0
K09003	0.0
K09004	5.0
K09005	6.0
K09006	0.0
K09007	12250.0
K09846	0.0
K08234	1693.0
K00258	0.0
K00259	12263.0
K00252	0.0
K00253	2.0
K00256	0.0
K00257	13741.0
K00254	0.0
K00255	2.0
K01079	131.0
K01078	12248.0
K01071	1.0
K01070	2.0
K01073	2.0
K01077	14892.0
K01076	12358.0
K14472	0.0
K14471	0.0
K14470	0.0
K14475	8.0
K09841	0.0
K02788	2.0
K02782	4.0
K02783	117.0
K02781	80.0
K02786	2.0
K02787	0.0
K02784	0.0
K01060	12351.0
K01787	12408.0
K01786	1998.0
K01785	17912.0
K01784	43176.0
K01783	17221.0
K01782	24504.0
K01781	4.0
K01780	0.0
K01789	0.0
K01788	1602.0
K02526	134.0
K02527	13627.0
K02525	0.0
K02250	0.0
K02523	13627.0
K02520	16369.0
K02521	0.0
K02258	0.0
K02259	12248.0
K02528	16521.0
K02529	58816.0
K03781	2287.0
K03780	527.0
K03783	3714.0
K03782	12257.0
K03785	13341.0
K03784	1363.0
K03787	14522.0
K03786	3256.0
K03789	2741.0
K03788	0.0
K10700	0.0
K00342	13628.0
K03124	0.0
K03120	0.0
K12527	694.0
K12526	0.0
K12525	0.0
K12524	2753.0
K12523	0.0
K12522	0.0
K09789	1376.0
K09788	92.0
K09787	2889.0
K09786	103.0
K09785	0.0
K09781	2.0
K09780	6.0
K10961	0.0
K10960	0.0
K10963	0.0
K10962	0.0
K10965	0.0
K10964	0.0
K10966	0.0
K09879	0.0
K06318	0.0
K06311	2.0
K06310	452.0
K06312	0.0
K06314	0.0
K06317	282.0
K11389	0.0
K11386	0.0
K11387	0.0
K11384	12248.0
K11385	0.0
K11382	0.0
K11383	0.0
K11381	0.0
K11949	0.0
K10380	0.0
K04032	304.0
K04033	0.0
K04030	484.0
K04031	2127.0
K04036	0.0
K04037	0.0
K04034	3.0
K04035	51.0
K04038	0.0
K04039	0.0
K07046	12255.0
K07047	13810.0
K07044	13.0
K07045	1794.0
K07042	15145.0
K07043	2848.0
K07040	2686.0
K07041	0.0
K07048	300.0
K07049	0.0
K08664	0.0
K02584	0.0
K10039	12600.0
K10038	0.0
K10037	0.0
K10036	28.0
K04788	0.0
K04789	0.0
K04784	0.0
K04785	0.0
K04786	0.0
K04787	0.0
K04780	0.0
K04781	3.0
K04782	0.0
K04783	0.0
K13601	0.0
K13603	0.0
K13602	0.0
K13605	0.0
K13604	0.0
K13607	5.0
K02404	508.0
K05783	0.0
K05782	3.0
K05781	4.0
K05780	4.0
K05787	0.0
K05786	12251.0
K05785	12249.0
K05784	0.0
K05789	0.0
K05788	2.0
K01442	15873.0
K01443	15188.0
K01444	210.0
K01446	2.0
K01447	26249.0
K01448	19624.0
K01449	1595.0
K14803	0.0
K02069	7.0
K05569	1093.0
K08008	0.0
K02063	0.0
K05566	1062.0
K05565	0.0
K05563	2.0
K05562	2.0
K05561	2.0
K02064	0.0
K03338	1067.0
K03339	0.0
K03330	0.0
K03331	0.0
K03332	169.0
K03333	0.0
K03335	13142.0
K03336	894.0
K03337	1067.0
K12956	0.0
K12957	12251.0
K12954	0.0
K12955	0.0
K12952	0.0
K12953	0.0
K12950	0.0
K12951	0.0
K14733	0.0
K00109	0.0
K06148	7157.0
K06149	0.0
K06144	0.0
K06145	0.0
K06146	0.0
K06147	80613.0
K06141	0.0
K06142	16436.0
K06143	0.0
K11945	0.0
K08948	0.0
K08949	0.0
K00071	0.0
K14664	0.0
K13810	0.0
K14665	4.0
K03058	0.0
K11609	0.0
K11608	0.0
K14660	0.0
K11603	0.0
K11602	0.0
K11601	0.0
K11600	0.0
K11607	12249.0
K11606	12249.0
K11605	12249.0
K11604	12249.0
K10558	51.0
K10559	58.0
K10550	82.0
K10551	82.0
K10552	0.0
K10553	0.0
K10554	0.0
K10555	94.0
K10556	83.0
K10557	51.0
K03051	0.0
K03050	0.0
K07549	0.0
K07548	0.0
K07239	4.0
K07235	2.0
K07234	0.0
K07237	0.0
K07236	0.0
K07231	0.0
K07230	1.0
K07233	4.0
K07232	0.0
K02467	0.0
K05306	1060.0
K05305	1037.0
K05304	0.0
K05303	12248.0
K05301	0.0
K02565	0.0
K08644	0.0
K08646	0.0
K08641	24498.0
K08643	0.0
K08642	0.0
K12146	0.0
K00010	13402.0
K00011	0.0
K00012	16620.0
K00013	16514.0
K00014	29286.0
K00016	2884.0
K09065	0.0
K08252	0.0
K08253	4.0
K08256	0.0
K08255	0.0
K08258	0.0
K08259	0.0
K00274	12250.0
K00275	12251.0
K00276	0.0
K00270	0.0
K00271	0.0
K00272	0.0
K00273	0.0
K00278	15188.0
K00279	0.0
K12675	0.0
K01277	1376.0
K01274	0.0
K01273	14486.0
K01271	1456.0
K01270	4914.0
K01278	1376.0
K00906	0.0
K00904	4.0
K00903	2.0
K00901	12757.0
K13785	0.0
K00908	0.0
K11149	0.0
K01053	12248.0
K01051	2.0
K01057	0.0
K01056	16522.0
K01055	2.0
K01054	0.0
K01058	2.0
K02500	16514.0
K02501	16509.0
K02502	2812.0
K02503	16522.0
K02504	0.0
K02505	0.0
K02506	0.0
K02507	0.0
K02508	0.0
K02509	0.0
K00291	0.0
K13410	0.0
K13148	0.0
K13419	0.0
K05825	0.0
K03106	16522.0
K03105	0.0
K03101	17632.0
K03100	21250.0
K12541	0.0
K12540	0.0
K12543	0.0
K12542	0.0
K12545	0.0
K12544	0.0
K12547	0.0
K12546	0.0
K12549	0.0
K06080	0.0
K11018	0.0
K11019	0.0
K11016	0.0
K11017	0.0
K11014	0.0
K11015	0.0
K11012	0.0
K11013	0.0
K11010	0.0
K11011	0.0
K06333	2262.0
K06880	0.0
K06883	12248.0
K06882	0.0
K09857	12249.0
K06884	0.0
K06887	0.0
K06886	12248.0
K06889	19365.0
K10942	0.0
K09859	0.0
K09858	2.0
K10947	7736.0
K10946	0.0
K10945	0.0
K10944	0.0
K13284	0.0
K00483	32.0
K00481	2.0
K00480	0.0
K00486	0.0
K00485	0.0
K00484	0.0
K09901	0.0
K10929	0.0
K07684	0.0
K07685	0.0
K07686	0.0
K07687	0.0
K07681	0.0
K07688	0.0
K07689	0.0
K10928	0.0
K04018	0.0
K04019	305.0
K04014	10.0
K04015	21.0
K04016	0.0
K04017	0.0
K04013	5.0
K07060	0.0
K07061	0.0
K07062	12253.0
K07063	0.0
K07064	0.0
K07065	0.0
K07066	893.0
K07067	106.0
K07068	0.0
K07069	897.0
K01121	0.0
K13629	0.0
K13628	12251.0
K13623	0.0
K13622	12248.0
K13620	0.0
K13626	1609.0
K08586	0.0
K08587	0.0
K01428	13144.0
K01429	13142.0
K01422	1376.0
K01423	33.0
K01420	3565.0
K01421	2746.0
K01426	13358.0
K01427	0.0
K01424	3571.0
K01425	14124.0
K08068	0.0
K07538	0.0
K13086	0.0
K13085	0.0
K07287	0.0
K07824	0.0
K07682	0.0
K02722	0.0
K12978	0.0
K12979	4.0
K12972	0.0
K12973	0.0
K12974	0.0
K12975	0.0
K12976	0.0
K07821	0.0
K07683	0.0
K14750	0.0
K14751	0.0
K14953	0.0
K12288	0.0
K12289	0.0
K12282	0.0
K12283	0.0
K12280	0.0
K12281	0.0
K12286	0.0
K12287	0.0
K12284	0.0
K12285	0.0
K11957	0.0
K11956	0.0
K11955	0.0
K11954	0.0
K11953	0.0
K11952	0.0
K11951	0.0
K11950	0.0
K11959	0.0
K11958	0.0
K13889	2.0
K13888	2.0
K11963	0.0
K07217	150.0
K07216	2653.0
K07215	2.0
K07214	13145.0
K07213	281.0
K07212	0.0
K07219	50.0
K07218	0.0
K12150	0.0
K08689	0.0
K08688	0.0
K00402	0.0
K00401	0.0
K11994	0.0
K00152	0.0
K01043	0.0
K00154	4.0
K00157	0.0
K00156	1376.0
K10533	0.0
K10530	1.0
K10531	0.0
K10536	12838.0
K10537	82.0
K10535	0.0
K10538	0.0
K10539	82.0
K00073	9.0
K13934	1.0
K00076	184.0
K00077	15960.0
K00074	15218.0
K00075	4116.0
K00078	0.0
K00079	0.0
K02290	0.0
K02563	16523.0
K02292	0.0
K08966	0.0
K02294	0.0
K08278	0.0
K08279	0.0
K08274	0.0
K08275	0.0
K08276	0.0
K08277	0.0
K00298	0.0
K00299	12251.0
K00296	0.0
K00297	28752.0
K00294	0.0
K00292	0.0
K00293	0.0
K00290	15234.0
K07757	0.0
K12089	0.0
K01210	6.0
K01213	0.0
K01212	1039.0
K01215	1.0
K01214	0.0
K01217	0.0
K01216	0.0
K01219	0.0
K01218	1047.0
K02749	0.0
K02746	351.0
K02747	311.0
K02744	696.0
K02745	315.0
K02742	0.0
K00924	24499.0
K00925	17637.0
K00926	2582.0
K00927	16522.0
K00928	29126.0
K00929	3115.0
K12085	0.0
K02298	2.0
K02299	2.0
K02568	5.0
K02569	0.0
K02562	0.0
K02291	12248.0
K02560	0.0
K02293	0.0
K02566	12284.0
K02567	5.0
K02564	17734.0
K02297	2.0
K03169	22273.0
K03168	4116.0
K03163	0.0
K03162	0.0
K03167	0.0
K03166	0.0
K11038	0.0
K11039	0.0
K11030	0.0
K11031	0.0
K11032	0.0
K11033	0.0
K11034	0.0
K11035	0.0
K11036	0.0
K11037	0.0
K02546	0.0
K07668	517.0
K07669	0.0
K07666	12251.0
K07667	16934.0
K07664	2.0
K07665	13572.0
K07662	0.0
K07663	12248.0
K07660	0.0
K07661	2.0
K03927	3655.0
K07008	2.0
K07009	663.0
K07002	5.0
K07003	2340.0
K07000	2.0
K07001	2832.0
K07006	12250.0
K07007	6257.0
K07004	2.0
K07005	5008.0
K03921	0.0
K02956	16522.0
K09725	0.0
K09181	12249.0
K08599	0.0
K08598	0.0
K08591	17454.0
K08590	13768.0
K01156	174.0
K01154	16163.0
K01407	0.0
K01400	0.0
K01153	15568.0
K01150	0.0
K01151	4270.0
K01408	0.0
K01409	17147.0
K01158	0.0
K01159	14567.0
K05523	2.0
K05522	0.0
K05521	25921.0
K05520	25876.0
K05527	2.0
K05526	2.0
K05525	0.0
K05524	53.0
K05529	0.0
K14518	0.0
K14519	12249.0
K05949	0.0
K01754	15082.0
K05942	0.0
K01027	0.0
K02171	0.0
K02170	2.0
K02173	148.0
K02172	0.0
K01751	797.0
K06416	666.0
K06417	0.0
K06414	0.0
K06947	0.0
K03379	2.0
K03808	12249.0
K03809	12260.0
K03806	2.0
K06412	2710.0
K03804	0.0
K12296	0.0
K03802	3.0
K03803	1748.0
K06413	2.0
K10808	0.0
K06411	1510.0
K01028	58.0
K01029	528.0
K11931	0.0
K11930	0.0
K11933	0.0
K11932	0.0
K11935	0.0
K11934	0.0
K11937	0.0
K11936	0.0
K11939	0.0
K11938	0.0
K10800	12248.0
K06419	167.0
K11929	0.0
K07271	2524.0
K07270	4.0
K07273	1385.0
K07272	0.0
K07275	2.0
K07274	0.0
K07277	13627.0
K07276	0.0
K07279	0.0
K07278	0.0
K10623	0.0
K02481	13627.0
K11520	0.0
K02480	0.0
K08170	0.0
K02485	0.0
K02484	1693.0
K02487	0.0
K08600	5475.0
K08603	0.0
K08602	1213.0
K08605	0.0
K08604	0.0
K09956	12251.0
K09957	0.0
K09954	12249.0
K09955	4959.0
K09952	174.0
K09953	0.0
K09950	0.0
K09951	1738.0
K09958	12248.0
K09959	0.0
K07495	85740.0
K07494	4.0
K07497	25638.0
K07496	593.0
K07491	26165.0
K07490	0.0
K07493	0.0
K07492	0.0
K07499	0.0
K07498	0.0
K11209	0.0
K11208	0.0
K11204	0.0
K11203	209.0
K11202	248.0
K11201	0.0
K11200	4.0
K00058	30861.0
K00059	70831.0
K00728	0.0
K00729	4.0
K00055	0.0
K00057	16527.0
K00050	1230.0
K00051	0.0
K00720	0.0
K00721	26268.0
K14424	0.0
K06033	0.0
K14189	0.0
K14188	6.0
K06364	0.0
K14187	0.0
K01239	799.0
K01238	4.0
K01897	4412.0
K01232	589.0
K01895	12860.0
K01230	0.0
K01893	16360.0
K01236	0.0
K01235	0.0
K01890	16522.0
K02768	462.0
K02769	190.0
K02760	2383.0
K02761	2265.0
K02763	0.0
K02764	0.0
K02765	680.0
K00948	18070.0
K00949	2894.0
K00942	16669.0
K00943	14775.0
K00940	13736.0
K00941	32415.0
K00946	15003.0
K00947	0.0
K00944	0.0
K00945	22109.0
K01097	0.0
K01096	3.0
K01095	4.0
K01093	0.0
K01092	14704.0
K01091	34268.0
K01090	27886.0
K03499	22766.0
K03498	8430.0
K03491	877.0
K03490	922.0
K03493	0.0
K03492	6.0
K03495	16519.0
K03497	23124.0
K03496	34975.0
K02817	0.0
K02814	3.0
K02815	3.0
K02810	582.0
K02548	26281.0
K02549	12249.0
K02818	0.0
K02819	1073.0
K03637	12816.0
K03636	12249.0
K03147	15661.0
K03146	0.0
K08851	0.0
K06518	16223.0
K09729	106.0
K06048	0.0
K06045	24497.0
K06044	0.0
K09727	0.0
K09726	0.0
K06041	13720.0
K09720	0.0
K09723	0.0
K06042	1843.0
K09897	0.0
K09896	0.0
K09895	2.0
K09894	0.0
K09893	0.0
K09892	0.0
K09891	0.0
K09890	0.0
K09899	0.0
K09898	0.0
K03622	0.0
K07648	0.0
K07649	0.0
K07398	0.0
K07399	2.0
K11056	0.0
K11057	0.0
K11054	0.0
K11055	0.0
K07640	0.0
K07393	12278.0
K07390	12251.0
K07391	16341.0
K07644	12251.0
K07645	12253.0
K07646	18361.0
K07647	0.0
K10896	0.0
K07024	29010.0
K07025	19079.0
K07026	0.0
K07027	3030.0
K07020	0.0
K07021	1.0
K07022	0.0
K07023	2240.0
K07028	0.0
K07029	32068.0
K10094	0.0
K01390	0.0
K01392	2.0
K01399	0.0
K02673	0.0
K05893	0.0
K05897	0.0
K05896	15145.0
K05895	1475.0
K05899	0.0
K05898	0.0
K00555	0.0
K00554	15232.0
K00557	2.0
K00556	1376.0
K00551	2.0
K00559	0.0
K00558	31102.0
K01170	0.0
K01173	2.0
K01174	1.0
K01175	12251.0
K01176	333.0
K01178	12248.0
K01179	27669.0
K14578	0.0
K14579	0.0
K08951	0.0
K08950	0.0
K08953	0.0
K03828	12249.0
K03829	0.0
K03820	13627.0
K03821	2.0
K03822	0.0
K03823	15920.0
K03824	2.0
K03825	58.0
K03826	2183.0
K03827	1921.0
K12248	0.0
K12246	0.0
K12247	0.0
K12242	0.0
K12243	0.0
K12240	0.0
K12241	0.0
K11919	0.0
K11918	0.0
K11913	0.0
K11912	0.0
K11911	0.0
K11910	0.0
K11917	0.0
K11916	0.0
K11915	0.0
K11914	0.0
K12068	0.0
K12069	0.0
K12062	0.0
K12063	0.0
K12060	0.0
K12061	0.0
K12066	0.0
K12067	0.0
K12064	0.0
K12065	0.0
K07259	1377.0
K07258	20706.0
K07253	0.0
K07251	0.0
K07250	13146.0
K07257	2.0
K07256	0.0
K07255	0.0
K07254	0.0
K05372	0.0
K05373	0.0
K05370	0.0
K05371	0.0
K05374	0.0
K05375	0.0
K09970	0.0
K09971	0.0
K09972	31.0
K09973	12249.0
K09974	12253.0
K09975	0.0
K09976	174.0
K09978	0.0
K09979	1376.0
K11261	1022.0
K11260	0.0
K11263	2.0
K11264	0.0
K10793	44.0
K10796	49.0
K10797	520.0
K10794	2.0
K10795	44.0
K00700	17781.0
K00701	0.0
K10798	0.0
K00703	4799.0
K00705	28855.0
K09828	0.0
K10133	0.0
K13053	0.0
K03192	12249.0
K00964	0.0
K00965	2374.0
K00966	12529.0
K00960	0.0
K00961	0.0
K00962	16519.0
K00963	13199.0
K00969	4315.0
K12681	0.0
K02703	0.0
K08364	0.0
K08365	2.0
K02706	0.0
K08363	0.0
K08361	0.0
K02708	0.0
K02709	0.0
K08368	1.0
K08369	4.0
K01615	709.0
K01617	0.0
K01616	0.0
K01611	707.0
K01610	3233.0
K01613	14229.0
K01612	0.0
K01619	16548.0
K01618	0.0
K02834	16522.0
K02835	16522.0
K05281	0.0
K03619	0.0
K03618	0.0
K03617	4271.0
K03616	166.0
K03615	4223.0
K03614	3871.0
K03613	4098.0
K03612	3936.0
K03611	2.0
K03610	2767.0
K09705	0.0
K09704	1785.0
K09701	12250.0
K09700	2.0
K09709	0.0
K06391	744.0
K06390	2714.0
K06393	2690.0
K06392	1823.0
K06395	290.0
K06394	1722.0
K06397	2279.0
K06396	2136.0
K06399	2489.0
K06398	2884.0
K06435	0.0
K11078	0.0
K11079	0.0
K11074	0.0
K11075	0.0
K11076	0.0
K11077	0.0
K11070	2638.0
K11071	2641.0
K11072	3703.0
K11073	0.0
K06935	0.0
K06934	218.0
K06937	12252.0
K06936	3.0
K06931	0.0
K06930	0.0
K06933	0.0
K06932	0.0
K06939	0.0
K06938	2.0
K13381	0.0
K05916	12251.0
K05917	0.0
K05914	0.0
K05915	0.0
K05912	0.0
K05913	0.0
K05910	1.0
K05911	0.0
K05918	0.0
K05919	2693.0
K00392	0.0
K00390	12408.0
K00397	0.0
K00395	0.0
K00394	446.0
K01884	0.0
K00399	0.0
K01886	16186.0
K01376	0.0
K01372	2374.0
K09149	0.0
K09148	0.0
K01225	100.0
K09145	892.0
K09144	891.0
K09147	0.0
K09146	0.0
K09141	0.0
K09140	0.0
K09143	0.0
K09142	0.0
K05709	0.0
K05708	0.0
K05879	13262.0
K05878	13262.0
K05875	0.0
K05874	0.0
K05877	0.0
K05876	0.0
K05873	0.0
K00579	0.0
K00578	0.0
K00577	0.0
K00575	15355.0
K00574	13358.0
K00573	12249.0
K00571	3576.0
K00570	0.0
K01118	385.0
K01119	429.0
K01157	0.0
K01112	0.0
K01113	12251.0
K04477	2278.0
K01114	0.0
K01115	0.0
K08087	0.0
K01315	0.0
K08085	2.0
K08084	4.0
K08083	2.0
K08082	2.0
K08081	0.0
K08080	0.0
K01152	0.0
K01401	0.0
K09826	0.0
K06344	0.0
K06345	0.0
K09822	12248.0
K06343	0.0
K10938	0.0
K06341	0.0
K10934	0.0
K10935	0.0
K10932	0.0
K11052	0.0
K10930	0.0
K06349	0.0
K11053	0.0
K10754	0.0
K01755	17406.0
K10200	390.0
K02132	0.0
K02137	0.0
K03840	0.0
K03841	2.0
K13028	0.0
K13799	0.0
K13798	0.0
K13795	0.0
K13794	0.0
K13021	0.0
K13792	0.0
K13791	0.0
K13790	0.0
K12268	2.0
K12269	0.0
K12262	2.0
K12263	0.0
K12264	0.0
K12265	0.0
K12266	0.0
K12267	17700.0
K01757	0.0
K12237	0.0
K13243	0.0
K13245	0.0
K13244	0.0
K13246	0.0
K03264	0.0
K03265	0.0
K03263	0.0
K03268	0.0
K03269	13627.0
K12415	0.0
K10211	0.0
K09918	0.0
K09919	0.0
K06720	2.0
K09913	9.0
K09910	0.0
K09911	0.0
K09916	2.0
K09917	0.0
K06726	348.0
K09915	12248.0
K11535	0.0
K11534	51.0
K11537	0.0
K11531	0.0
K11533	0.0
K11532	0.0
K11249	189.0
K11539	0.0
K00762	17753.0
K00763	2899.0
K00760	16370.0
K00761	4270.0
K00766	15999.0
K00767	2748.0
K00764	19241.0
K00765	16435.0
K00768	2409.0
K00769	0.0
K11059	0.0
K00186	0.0
K00187	0.0
K00184	12281.0
K00185	12259.0
K00183	73.0
K00180	2541.0
K00188	0.0
K00189	0.0
K10110	1840.0
K10111	0.0
K10112	3114.0
K10113	0.0
K10114	0.0
K10115	0.0
K10116	0.0
K10117	4901.0
K10118	6173.0
K10119	6064.0
K04641	2.0
K04643	0.0
K04642	0.0
K13282	3.0
K00988	0.0
K00989	12729.0
K00986	329.0
K00984	893.0
K00985	0.0
K00982	2.0
K00983	1990.0
K00980	653.0
K00981	28770.0
K01585	13636.0
K01584	0.0
K01586	17854.0
K13498	0.0
K01580	1384.0
K01583	707.0
K01582	972.0
K13497	13143.0
K01589	12253.0
K01588	28766.0
K14941	4.0
K08347	0.0
K08348	0.0
K02720	0.0
K14949	0.0
K02723	0.0
K03459	0.0
K03458	1995.0
K03455	38126.0
K03457	197.0
K03451	208.0
K03981	5.0
K03980	12451.0
K02614	752.0
K01639	14736.0
K01638	2.0
K01637	2.0
K01636	341.0
K01635	0.0
K01634	0.0
K01633	13735.0
K01632	0.0
K01631	0.0
K01630	12304.0
K02615	0.0
K02588	597.0
K02589	1045.0
K02858	2.0
K02859	1.0
K14051	0.0
K14053	0.0
K14052	0.0
K02852	0.0
K02853	0.0
K02850	0.0
K02851	0.0
K14059	1350.0
K14058	2.0
K02586	154.0
K02587	255.0
K03679	0.0
K03671	32355.0
K03670	12248.0
K03673	2.0
K03672	2.0
K03675	0.0
K03674	0.0
K03677	0.0
K03676	6.0
K09761	16148.0
K09760	1590.0
K09763	0.0
K09762	2751.0
K09765	14923.0
K09764	102.0
K09767	114.0
K06006	0.0
K09769	13133.0
K09768	1363.0
K10353	0.0
K03187	13144.0
K03186	2463.0
K03185	2.0
K03184	0.0
K03183	27632.0
K03182	2319.0
K03181	2.0
K03189	13144.0
K03188	13144.0
K02715	0.0
K12455	0.0
K12454	12248.0
K12453	0.0
K12452	180.0
K12451	0.0
K07358	0.0
K07356	0.0
K07357	0.0
K07354	0.0
K07355	0.0
K07352	0.0
K07353	0.0
K07350	0.0
K07351	0.0
K06919	534.0
K06918	0.0
K06917	9.0
K06916	2.0
K06915	1046.0
K06914	0.0
K06913	0.0
K06912	0.0
K06911	13645.0
K06910	932.0
K08986	0.0
K08987	2.0
K08984	12251.0
K08985	0.0
K08982	10.0
K08983	0.0
K08980	0.0
K08981	5.0
K08988	0.0
K08989	0.0
K02252	0.0
K05934	2231.0
K05936	2233.0
K05937	0.0
K02253	0.0
K05939	24497.0
K00378	4260.0
K00375	14934.0
K00374	0.0
K00376	0.0
K00371	0.0
K00370	0.0
K00373	0.0
K00372	12251.0
K01358	18045.0
K09166	12248.0
K09165	0.0
K09164	0.0
K09163	829.0
K09162	12248.0
K09161	0.0
K09160	2.0
K01354	12249.0
K01355	0.0
K01356	16308.0
K05601	0.0
K05851	0.0
K03807	0.0
K05606	891.0
K02927	0.0
K05974	0.0
K03805	0.0
K05976	0.0
K00519	0.0
K00518	0.0
K03800	13848.0
K00511	0.0
K00510	0.0
K03801	1379.0
K00515	0.0
K00514	0.0
K00517	0.0
K05971	0.0
K03154	13373.0
K11147	0.0
K05581	0.0
K05580	0.0
K05583	0.0
K05582	0.0
K05585	0.0
K05584	0.0
K05587	0.0
K05586	0.0
K05589	2.0
K03150	15763.0
K03623	1.0
K03152	5329.0
K14200	0.0
K14201	0.0
K14202	0.0
K03621	16519.0
K14204	0.0
K14205	3.0
K01134	891.0
K01135	0.0
K01136	24497.0
K01137	12248.0
K01130	62136.0
K01132	0.0
K01133	13344.0
K01138	38790.0
K01139	207.0
K02113	15896.0
K02112	16631.0
K02111	16216.0
K02446	12253.0
K02117	4184.0
K02116	896.0
K02115	16631.0
K02114	16630.0
K02119	2517.0
K02118	4584.0
K02448	0.0
K01036	3.0
K03212	0.0
K13007	2.0
K13006	1.0
K13005	0.0
K13004	900.0
K13001	0.0
K06404	1732.0
K01032	2.0
K06951	0.0
K03862	4.0
K03863	2.0
K06406	2884.0
K06957	0.0
K05020	17.0
K06400	1349.0
K06403	1730.0
K06954	2.0
K10814	0.0
K10817	0.0
K10816	0.0
K07136	0.0
K03242	0.0
K03243	0.0
K12202	0.0
K12203	0.0
K12206	0.0
K12207	0.0
K12204	0.0
K12205	0.0
K12208	0.0
K12209	0.0
K13919	143.0
K13918	0.0
K06214	0.0
K06215	1951.0
K09936	1556.0
K06217	16521.0
K09930	12248.0
K09931	0.0
K09932	12248.0
K06213	14219.0
K09938	0.0
K09939	1376.0
K11517	0.0
K06337	0.0
K13301	0.0
K00748	13627.0
K00745	0.0
K00743	0.0
K07165	12249.0
K07164	13630.0
K07167	0.0
K07166	2729.0
K07161	0.0
K07160	392.0
K07163	0.0
K07162	126.0
K07169	0.0
K07168	2.0
K06336	0.0
K01839	2361.0
K01838	466.0
K01835	197.0
K01834	36530.0
K01837	0.0
K01830	0.0
K00608	0.0
K02632	0.0
K02630	0.0
K02631	0.0
K08322	179.0
K08323	42.0
K08320	0.0
K08321	12300.0
K08326	0.0
K08324	0.0
K08325	0.0
K01659	3.0
K01658	15828.0
K02637	0.0
K01653	17558.0
K01652	20010.0
K01655	2.0
K01654	1998.0
K01657	15831.0
K02874	4273.0
K02875	0.0
K02876	16366.0
K02877	0.0
K02871	16471.0
K02873	0.0
K02878	16522.0
K02879	16522.0
K14070	0.0
K09749	2887.0
K09748	4114.0
K06023	30271.0
K09742	0.0
K09741	0.0
K09740	55.0
K09747	14979.0
K09746	0.0
K09745	0.0
K06024	14989.0
K03477	0.0
K03476	198.0
K03475	1293.0
K03474	13627.0
K03473	1379.0
K03472	0.0
K03471	12421.0
K03470	16221.0
K03478	898.0
K02304	2770.0
K02305	0.0
K02302	407.0
K02303	0.0
K02300	2.0
K02301	12251.0
K03653	0.0
K03652	12429.0
K03651	0.0
K03650	16519.0
K03657	45771.0
K03656	2.0
K03655	19155.0
K03654	29063.0
K03658	891.0
K12439	0.0
K12431	0.0
K12430	0.0
K12433	0.0
K12432	0.0
K12435	0.0
K12434	0.0
K12437	0.0
K12436	0.0
K06979	6.0
K06978	13219.0
K06971	619.0
K06970	0.0
K06973	16284.0
K06972	1840.0
K06975	13779.0
K06974	0.0
K06977	0.0
K06976	906.0
K07082	4081.0
K07083	1377.0
K07080	1617.0
K07081	0.0
K07086	0.0
K07087	0.0
K07084	145.0
K07085	2764.0
K07088	30299.0
K07089	1856.0
K01317	0.0
K11162	0.0
K11163	0.0
K11161	0.0
K11168	0.0
K00356	0.0
K00355	2.0
K00354	0.0
K00353	0.0
K00351	1376.0
K00350	1376.0
K05952	0.0
K05953	0.0
K05951	0.0
K05956	0.0
K05957	0.0
K00358	176.0
K00689	0.0
K00688	18501.0
K00681	12795.0
K00680	16962.0
K00683	0.0
K00685	12251.0
K00684	12251.0
K00687	0.0
K00686	0.0
K05831	0.0
K05830	0.0
K05833	3517.0
K05832	3106.0
K05834	2.0
K05837	16350.0
K05836	2.0
K05839	0.0
K05838	0.0
K07677	0.0
K00533	1661.0
K00532	6.0
K00531	0.0
K00530	0.0
K00537	16286.0
K00536	0.0
K00535	0.0
K00534	0.0
K00539	0.0
K00538	0.0
K11029	0.0
K14260	475.0
K14261	0.0
K14266	0.0
K14267	2.0
K14268	0.0
K14269	0.0
K01337	0.0
K01338	16957.0
K02683	0.0
K02682	0.0
K02681	0.0
K02680	0.0
K02687	16345.0
K02686	0.0
K02685	0.0
K02689	0.0
K02688	42.0
K00824	1069.0
K00827	0.0
K00826	28770.0
K00821	6761.0
K00820	17619.0
K00823	10.0
K00822	0.0
K00829	0.0
K00828	0.0
K01488	453.0
K01489	4297.0
K01484	2.0
K01485	996.0
K01486	1520.0
K01487	12966.0
K01480	3676.0
K01481	0.0
K01482	5.0
K01483	2.0
K02469	19015.0
K02468	0.0
K02466	4.0
K02465	0.0
K02464	0.0
K02463	2.0
K02462	2.0
K02461	2.0
K02460	2.0
K08969	3.0
K13061	0.0
K13060	0.0
K13063	0.0
K13062	0.0
K13069	0.0
K08964	0.0
K06363	0.0
K03079	399.0
K06342	0.0
K03078	0.0
K13289	0.0
K13288	2.0
K13285	0.0
K13287	0.0
K13286	0.0
K13281	103.0
K13280	1507.0
K13283	0.0
K00054	1.0
K04496	0.0
K05369	0.0
K05368	0.0
K03228	12249.0
K03229	12249.0
K00052	16506.0
K03222	12249.0
K03223	12248.0
K03220	0.0
K03221	0.0
K03226	12249.0
K03227	12249.0
K03224	12249.0
K03225	0.0
K09482	0.0
K09483	2.0
K13836	0.0
K12228	0.0
K05360	0.0
K12224	0.0
K12225	0.0
K12226	0.0
K12227	0.0
K12220	0.0
K05363	1.0
K12222	0.0
K12223	0.0
K08681	1946.0
K08680	4.0
K08683	0.0
K08682	0.0
K08685	0.0
K08684	0.0
K08687	0.0
K08686	0.0
K11755	5625.0
K11754	34566.0
K11751	0.0
K11750	0.0
K11753	32871.0
K11752	27720.0
K02407	1501.0
K13938	0.0
K13936	0.0
K13935	1.0
K02406	4122.0
K13933	0.0
K13932	1.0
K13931	1.0
K13930	0.0
K12088	0.0
K12081	0.0
K12082	0.0
K12083	0.0
K12084	0.0
K12086	0.0
K12087	0.0
K09611	0.0
K09612	0.0
K04940	0.0
K10085	0.0
K05394	0.0
K05395	0.0
K06340	0.0
K13043	0.0
K07149	1415.0
K07148	1378.0
K07147	12249.0
K07146	4.0
K07145	2.0
K07144	0.0
K07143	0.0
K07142	0.0
K07141	1237.0
K07140	2.0
K10156	0.0
K10150	0.0
K10620	0.0
K10621	0.0
K14028	0.0
K14029	0.0
K01817	15774.0
K01816	12251.0
K01815	2696.0
K01814	16514.0
K01813	1292.0
K01812	16254.0
K01811	7317.0
K01810	16642.0
K01819	0.0
K01818	535.0
K14580	0.0
K05379	0.0
K08304	0.0
K08305	2.0
K08306	0.0
K08307	1376.0
K08300	2.0
K08301	15537.0
K08302	575.0
K08303	20603.0
K08308	0.0
K08309	571.0
K14671	0.0
K14670	0.0
K14673	0.0
K14672	0.0
K01673	12432.0
K01672	0.0
K01671	0.0
K01677	2888.0
K01676	1379.0
K01674	0.0
K01679	12427.0
K01678	2539.0
K02899	16368.0
K02896	0.0
K02897	13695.0
K02895	16519.0
K02892	16522.0
K02890	16522.0
K10811	0.0
K02096	0.0
K02097	0.0
K02094	0.0
K02095	0.0
K02092	0.0
K02093	0.0
K02099	3666.0
K03411	2741.0
K03410	2897.0
K03413	3500.0
K03412	13132.0
K03415	781.0
K03414	0.0
K03417	2.0
K03416	0.0
K03418	0.0
K05376	0.0
K02320	0.0
K02322	0.0
K02323	0.0
K05377	0.0
K13542	27404.0
K13543	0.0
K13540	0.0
K13541	0.0
K12145	0.0
K12144	0.0
K12147	0.0
K12410	17287.0
K12141	1377.0
K12140	1377.0
K12143	5.0
K12142	0.0
K12149	0.0
K12148	0.0
K07312	0.0
K07313	12775.0
K07310	5.0
K07311	36.0
K07316	272.0
K07317	0.0
K07314	0.0
K07315	12300.0
K07318	144.0
K07319	1726.0
K03936	0.0
K03425	0.0
K03426	3584.0
K03427	16947.0
K03420	0.0
K03421	0.0
K03422	0.0
K03423	0.0
K03756	0.0
K03757	0.0
K03206	0.0
K03755	0.0
K11144	184.0
K11145	2889.0
K05972	0.0
K05973	0.0
K03752	12266.0
K05978	0.0
K05979	0.0
K03753	74.0
K00331	13628.0
K00330	13628.0
K00333	12249.0
K00332	12249.0
K00335	14961.0
K00334	15366.0
K00337	13628.0
K00336	16922.0
K00339	13628.0
K00338	13628.0
K03751	0.0
K06953	0.0
K06952	3.0
K06407	2886.0
K06950	21105.0
K10819	0.0
K06956	96.0
K06955	0.0
K06402	12670.0
K10815	0.0
K06959	16520.0
K06958	2894.0
K06409	5522.0
K06408	1569.0
K09129	0.0
K09128	319.0
K09123	318.0
K09122	0.0
K09121	14209.0
K09120	0.0
K09127	0.0
K09126	3.0
K09125	4.0
K09124	0.0
K01233	0.0
K05819	2.0
K05818	0.0
K01896	0.0
K05813	2999.0
K05812	0.0
K05811	0.0
K05810	14930.0
K05817	0.0
K05816	9.0
K05815	1076.0
K05814	325.0
K01894	12251.0
K01892	16523.0
K01234	147.0
K01144	2116.0
K01146	0.0
K01141	0.0
K01416	0.0
K11434	0.0
K01415	0.0
K06354	0.0
K01414	12251.0
K09836	0.0
K01318	0.0
K01319	0.0
K01312	0.0
K06350	0.0
K02669	51451.0
K02668	2.0
K02665	2.0
K02664	4.0
K02667	2.0
K02666	2.0
K02661	0.0
K02660	2.0
K02663	10.0
K02662	12712.0
K00809	0.0
K00808	0.0
K00806	16558.0
K00805	2581.0
K00804	0.0
K00803	74.0
K00802	0.0
K00801	12248.0
K00800	15630.0
K10921	0.0
K02409	1780.0
K02408	2897.0
K02401	2493.0
K02400	2741.0
K02403	0.0
K02402	0.0
K02405	2969.0
K05364	2200.0
K05367	12249.0
K05366	57553.0
K10210	0.0
K10216	0.0
K13049	891.0
K13048	0.0
K13739	0.0
K10215	0.0
K06122	0.0
K13735	0.0
K13734	0.0
K13041	0.0
K13040	0.0
K13731	0.0
K13730	4.0
K13733	0.0
K13732	0.0
K04516	1376.0
K03204	0.0
K03205	7814.0
K03207	0.0
K03200	0.0
K03201	0.0
K03202	0.0
K03203	0.0
K03208	0.0
K03758	12.0
K03759	0.0
K09469	0.0
K09461	0.0
K06204	2.0
K00178	0.0
K13950	0.0
K13953	1.0
K13955	0.0
K13954	12876.0
K10920	0.0
K06324	0.0
K11777	143.0
K11779	0.0
K11778	0.0
K06325	0.0
K12600	0.0
K07432	0.0
K07430	0.0
K06326	0.0
K07128	0.0
K07121	2.0
K07120	6.0
K07123	12250.0
K07122	0.0
K07125	0.0
K07124	14959.0
K07127	12253.0
K07126	1588.0
K01870	16522.0
K01873	17413.0
K01872	16518.0
K01875	16528.0
K01874	17418.0
K01876	16826.0
K01879	14.0
K01878	13.0
K06321	0.0
K00476	0.0
K00477	0.0
K00474	0.0
K00472	0.0
K00470	0.0
K00471	0.0
K00478	0.0
K00479	0.0
K04775	0.0
K04774	2.0
K04777	0.0
K04776	0.0
K04771	12248.0
K04770	0.0
K04773	25919.0
K04772	12249.0
K04779	0.0
K04778	0.0
K14657	0.0
K14656	0.0
K14654	0.0
K14653	0.0
K14652	29097.0
K14659	0.0
K14658	0.0
K14386	0.0
K09926	0.0
K01699	0.0
K01698	13591.0
K01695	16026.0
K01697	0.0
K01696	16112.0
K01690	0.0
K01693	15138.0
K01692	1035.0
K07227	0.0
K03439	16511.0
K03438	30362.0
K13380	0.0
K03928	144.0
K03925	2700.0
K03924	77644.0
K03431	15879.0
K03926	12249.0
K03437	4436.0
K03436	4705.0
K03435	0.0
K03434	0.0
K02348	148.0
K02342	3237.0
K02343	16363.0
K02340	16149.0
K02341	16521.0
K02346	28827.0
K02347	12248.0
K02344	0.0
K02345	0.0
K03697	744.0
K03696	16641.0
K03695	16519.0
K03694	3.0
K03693	0.0
K03692	0.0
K03690	2.0
K03699	15900.0
K03698	14244.0
K13566	0.0
K12164	0.0
K07338	0.0
K07339	183.0
K07334	6.0
K07335	4078.0
K07336	12249.0
K07337	0.0
K07330	0.0
K07331	0.0
K07332	0.0
K07333	0.0
K09695	12248.0
K09694	12248.0
K09697	362.0
K09696	362.0
K09691	15388.0
K09690	14410.0
K09693	2.0
K09692	356.0
K09699	0.0
K09698	180.0
K07590	471.0
K07591	0.0
K07592	0.0
K05998	0.0
K05999	0.0
K05996	0.0
K05997	0.0
K05994	0.0
K05995	2502.0
K05993	912.0
K05991	0.0
K10837	0.0
K00319	0.0
K00318	0.0
K00648	16664.0
K02545	0.0
K00645	16624.0
K00311	2.0
K00646	0.0
K00317	0.0
K00316	0.0
K00643	0.0
K00314	0.0
K02547	234.0
K06429	0.0
K06428	0.0
K06427	0.0
K02812	0.0
K06425	6.0
K06424	0.0
K06423	102.0
K06422	0.0
K06421	5.0
K02813	0.0
K02930	0.0
K03815	0.0
K05612	0.0
K03367	6.0
K03366	1.0
K03812	0.0
K03635	12251.0
K03634	2.0
K03631	16365.0
K05969	0.0
K03630	16920.0
K03633	0.0
K03632	0.0
K01998	27788.0
K01999	27571.0
K01992	46656.0
K01993	27255.0
K01990	67616.0
K01991	25876.0
K01996	27892.0
K01997	27899.0
K01994	170.0
K01995	28034.0
K03148	156.0
K03639	13263.0
K05692	0.0
K03638	0.0
K00869	1.0
K00868	2614.0
K00861	0.0
K00860	12300.0
K00863	182.0
K00862	0.0
K00865	14314.0
K00864	16446.0
K00867	2.0
K00866	0.0
K01192	5071.0
K01190	38424.0
K01191	5481.0
K01197	842.0
K01194	0.0
K01195	1789.0
K01198	1314.0
K01199	0.0
K00656	8522.0
K00657	2610.0
K00306	0.0
K14591	1.0
K00300	0.0
K00653	0.0
K13715	0.0
K13713	0.0
K00650	0.0
K00651	2885.0
K14596	0.0
K02647	5658.0
K14598	0.0
K02643	0.0
K02642	0.0
K02641	0.0
K02640	0.0
K03594	1777.0
K03595	4273.0
K03596	16365.0
K03597	0.0
K03590	13728.0
K03591	0.0
K03592	10.0
K03593	13629.0
K03598	0.0
K03599	2.0
K01736	16521.0
K01737	13735.0
K01734	16437.0
K01735	27879.0
K01732	0.0
K01733	16917.0
K01730	891.0
K01731	0.0
K06049	0.0
K01738	30031.0
K01739	12252.0
K11809	0.0
K05343	300.0
K02422	3029.0
K02421	2493.0
K05340	5.0
K02427	2.0
K05346	174.0
K02425	0.0
K02424	0.0
K05349	15176.0
K02428	13632.0
K03770	13627.0
K03771	13627.0
K03772	12251.0
K03773	1377.0
K03774	12.0
K03775	1379.0
K03776	0.0
K03777	0.0
K03778	15745.0
K03779	405.0
K09722	0.0
K08174	0.0
K14114	0.0
K13979	12249.0
K13237	0.0
K14440	0.0
K09992	13140.0
K09990	2.0
K09991	0.0
K09996	0.0
K09997	0.0
K09994	0.0
K14110	0.0
K09998	0.0
K09999	0.0
K14111	0.0
K14113	0.0
K14449	0.0
K10213	32.0
K14118	0.0
K11711	362.0
K11710	1.0
K11712	704.0
K11717	30265.0
K11719	2.0
K06857	2.0
K10440	17023.0
K10441	16691.0
K07103	0.0
K07102	12251.0
K07101	0.0
K07100	0.0
K07107	17368.0
K07106	223.0
K07105	1983.0
K07456	4265.0
K07459	4.0
K07458	12481.0
K07109	0.0
K07108	0.0
K10198	0.0
K10199	0.0
K10190	3653.0
K10191	0.0
K10192	231.0
K10193	41.0
K10194	182.0
K10195	0.0
K10196	0.0
K10197	0.0
K15013	0.0
K01858	51.0
K15016	0.0
K15017	0.0
K01853	0.0
K01852	0.0
K01851	0.0
K01850	6.0
K01857	2.0
K01856	0.0
K01854	4796.0
K07539	0.0
K08478	0.0
K08479	0.0
K08476	0.0
K08477	0.0
K08475	0.0
K00450	3.0
K00451	0.0
K00452	0.0
K00453	0.0
K00455	0.0
K00456	0.0
K00457	0.0
K00106	0.0
K00459	2.0
K00104	25025.0
K00105	0.0
K00102	0.0
K00103	0.0
K00100	31043.0
K00101	0.0
K01509	0.0
K04759	19475.0
K04758	20812.0
K04757	159.0
K01504	0.0
K04755	4.0
K04754	2.0
K04753	0.0
K04752	2.0
K04751	14205.0
K01502	12250.0
K14631	0.0
K05359	0.0
K14632	0.0
K07536	0.0
K12080	0.0
K02364	0.0
K12369	5.0
K02361	2.0
K02362	0.0
K02363	2.0
K13509	0.0
K13503	0.0
K13500	0.0
K12109	0.0
K12108	0.0
K12101	0.0
K12100	0.0
K12103	0.0
K12102	0.0
K12105	0.0
K12104	0.0
K12107	0.0
K12106	0.0
K11023	0.0
K03014	0.0
K08906	0.0
K08904	0.0
K08900	0.0
K06223	27350.0
K06199	2028.0
K06198	1.0
K06197	0.0
K06196	1701.0
K06194	1379.0
K06193	12257.0
K06192	12249.0
K06191	0.0
K06190	2.0
K11104	1331.0
K11105	2153.0
K11106	0.0
K11107	0.0
K11102	1.0
K11103	12251.0
K07862	23.0
K00666	13528.0
K00663	0.0
K00662	896.0
K00661	16935.0
K00660	12248.0
K06997	16519.0
K06996	12249.0
K06995	2.0
K10852	41.0
K06993	0.0
K06992	2.0
K06991	0.0
K06990	2.0
K11050	0.0
K06999	12248.0
K06998	1020.0
K05338	0.0
K11051	0.0
K06441	0.0
K06440	0.0
K06443	0.0
K06442	15141.0
K06445	2.0
K06447	2.0
K06446	5.0
K06309	0.0
K05686	0.0
K02655	2.0
K07392	0.0
K00595	3764.0
K00594	0.0
K00596	0.0
K00599	33807.0
K00598	3.0
K02657	2.0
K07642	2.0
K07643	0.0
K07396	0.0
K07397	12.0
K07394	2.0
K07395	2.0
K04102	0.0
K04103	0.0
K04100	0.0
K04101	0.0
K04107	0.0
K04105	0.0
K04108	0.0
K04109	0.0
K07716	0.0
K07717	251.0
K07714	12249.0
K07715	0.0
K07712	12251.0
K07713	0.0
K07710	0.0
K07711	0.0
K07718	13965.0
K07719	255.0
K00843	0.0
K00842	0.0
K00841	3.0
K00840	2.0
K00847	16990.0
K00846	0.0
K00845	45131.0
K00844	144.0
K00849	3927.0
K00848	1759.0
K06302	0.0
K13771	12251.0
K13770	0.0
K13772	0.0
K13775	0.0
K13774	2.0
K13777	0.0
K13776	2.0
K13779	0.0
K13778	0.0
K02621	13801.0
K02992	16517.0
K02623	0.0
K08286	0.0
K08281	4.0
K02996	16120.0
K02995	0.0
K02994	16522.0
K02629	0.0
K02628	0.0
K08289	13627.0
K08288	0.0
K03578	12251.0
K03579	12249.0
K03576	12251.0
K03577	892.0
K03574	31839.0
K03575	14853.0
K03572	16515.0
K03573	0.0
K03570	16519.0
K03571	2142.0
K01710	30918.0
K01711	14825.0
K01712	315.0
K01713	0.0
K01714	32023.0
K01715	2194.0
K01716	0.0
K01718	2.0
K01719	1379.0
K03081	0.0
K02199	0.0
K02198	5.0
K14170	30015.0
K02193	0.0
K02192	147.0
K02191	9.0
K02190	1757.0
K02197	5.0
K02196	0.0
K02195	5.0
K02194	5.0
K03718	1377.0
K03719	1430.0
K03712	15824.0
K03713	0.0
K03710	3708.0
K03711	17818.0
K03716	1626.0
K03717	12249.0
K03715	0.0
K07129	0.0
K00045	0.0
K13995	0.0
K13994	0.0
K13991	0.0
K13990	1376.0
K13993	26302.0
K13992	0.0
K06298	1799.0
K06299	0.0
K06294	0.0
K06295	1009.0
K06296	114.0
K06297	152.0
K06290	0.0
K06291	0.0
K06292	0.0
K06293	0.0
K12743	0.0
K00248	2718.0
K06426	170.0
K11739	0.0
K11738	0.0
K11733	0.0
K11732	0.0
K11731	0.0
K11737	3.0
K11736	0.0
K11735	0.0
K11734	0.0
K06870	0.0
K06871	5840.0
K06872	2995.0
K06873	0.0
K06874	0.0
K06875	0.0
K06876	12248.0
K06877	891.0
K06878	12420.0
K06879	2.0
K07478	17450.0
K12645	0.0
K07479	0.0
K07473	2401.0
K07472	0.0
K07471	0.0
K07470	0.0
K07477	0.0
K07476	0.0
K07474	11.0
K15038	0.0
K15039	0.0
K15034	0.0
K15036	0.0
K15037	0.0
K08738	0.0
K06420	0.0
K00128	2941.0
K00129	0.0
K00438	0.0
K00432	12413.0
K00433	13146.0
K00122	0.0
K00123	12269.0
K00124	6.0
K00125	0.0
K00126	0.0
K00127	6.0
K08973	2.0
K14348	0.0
K14347	0.0
K14340	0.0
K08972	8.0
K01525	2.0
K01524	29339.0
K01523	653.0
K01521	0.0
K01520	5352.0
K01529	15.0
K08977	0.0
K03969	153.0
K08929	0.0
K02388	2897.0
K02389	2891.0
K02386	0.0
K02387	2897.0
K02384	0.0
K02385	2499.0
K02382	0.0
K02380	1.0
K02381	0.0
K05386	0.0
K13524	0.0
K13525	0.0
K13527	0.0
K13520	0.0
K13522	0.0
K13529	12250.0
K03385	7.0
K03384	0.0
K03387	1379.0
K03386	2435.0
K03381	0.0
K03380	0.0
K03383	0.0
K03382	12879.0
K03389	1384.0
K03388	1380.0
K05356	0.0
K12344	0.0
K12343	0.0
K12342	0.0
K12341	0.0
K12340	1377.0
K02430	0.0
K12349	0.0
K05351	0.0
K11694	0.0
K11695	0.0
K11690	1922.0
K05352	0.0
K11693	0.0
K08928	0.0
K03433	0.0
K13832	0.0
K03039	0.0
K03432	0.0
K06607	0.0
K06606	147.0
K06605	3.0
K03430	1307.0
K06603	108.0
K06602	0.0
K06601	0.0
K06600	0.0
K05358	2.0
K06609	0.0
K06608	144.0
K03923	2.0
K03922	0.0
K11472	0.0
K11473	12250.0
K11474	0.0
K11475	2.0
K11476	0.0
K11477	0.0
K00601	0.0
K00600	16371.0
K00603	389.0
K03746	2.0
K00605	14708.0
K00604	16522.0
K00607	0.0
K00606	14427.0
K00609	16468.0
K03741	13200.0
K03740	7.0
K03743	469.0
K10873	0.0
K03214	0.0
K14068	0.0
K13317	0.0
K06360	0.0
K14069	0.0
K08078	0.0
K09650	0.0
K06361	0.0
K07802	0.0
K07803	0.0
K07800	0.0
K07801	0.0
K07806	0.0
K07807	0.0
K07804	0.0
K07805	0.0
K06362	0.0
K01172	0.0
K10257	0.0
K10255	12250.0
K10254	2804.0
K10253	0.0
K10918	0.0
K04128	0.0
K01958	12616.0
K01959	0.0
K01956	16326.0
K01957	0.0
K04126	0.0
K04127	0.0
K01952	28770.0
K01953	28829.0
K01950	16511.0
K01951	17446.0
K07730	0.0
K07731	0.0
K07732	0.0
K07733	0.0
K07734	0.0
K07735	12251.0
K07736	3537.0
K07737	46245.0
K07738	14830.0
K07739	5.0
K06365	0.0
K06366	0.0
K06367	0.0
K10910	0.0
K10911	0.0
K04382	0.0
K10775	0.0
K02609	0.0
K02979	0.0
K02978	0.0
K06368	0.0
K02975	0.0
K02974	0.0
K02977	0.0
K02976	0.0
K03558	3.0
K03559	87123.0
K03550	16378.0
K03551	16522.0
K03552	0.0
K03553	17415.0
K03554	0.0
K03555	16514.0
K03556	1413.0
K03557	2.0
K01778	16573.0
K01779	671.0
K06369	0.0
K01772	8.0
K01770	16363.0
K01771	0.0
K01776	16359.0
K01777	44.0
K01774	0.0
K01775	17789.0
K05385	0.0
K05384	0.0
K05383	0.0
K05382	0.0
K05381	0.0
K08159	0.0
K14153	3.0
K14154	0.0
K14155	17241.0
K08152	0.0
K08156	1381.0
K08076	0.0
K12809	0.0
K05297	8.0
K03734	41736.0
K03735	503.0
K03736	503.0
K03737	4676.0
K03731	0.0
K03732	2.0
K03733	13801.0
K03738	2.0
K03739	6.0
K08139	0.0
K06994	1.0
K12660	0.0
K12661	0.0
K07450	0.0
K08719	0.0
K08717	0.0
K08715	0.0
K08714	0.0
K08713	0.0
K08710	0.0
K11311	0.0
K11312	0.0
K00141	2.0
K00146	0.0
K00411	0.0
K00412	0.0
K00145	33286.0
K00148	0.0
K14367	0.0
K14366	0.0
K08954	0.0
K08384	16451.0
K14369	0.0
K14368	0.0
K14091	892.0
K14090	897.0
K14093	0.0
K14092	0.0
K14095	0.0
K14094	0.0
K14097	0.0
K14096	0.0
K14099	0.0
K14098	0.0
K02848	0.0
K01541	0.0
K04712	0.0
K04711	0.0
K01545	0.0
K01547	15189.0
K01546	15189.0
K01548	15044.0
K04719	0.0
K04718	0.0
K02018	14417.0
K02019	12612.0
K02016	6994.0
K02017	12251.0
K02014	89966.0
K02015	20882.0
K02012	14622.0
K02013	19093.0
K02010	13146.0
K02011	14549.0
K04515	0.0
K03943	0.0
K03941	0.0
K03940	0.0
K00313	11.0
K04060	0.0
K01608	922.0
K08942	0.0
K08943	0.0
K08940	0.0
K08941	0.0
K08946	0.0
K08947	0.0
K08944	0.0
K08945	0.0
K03059	0.0
K13811	0.0
K13812	0.0
K13815	0.0
K13816	0.0
K13818	0.0
K13819	0.0
K03053	0.0
K03052	0.0
K03055	0.0
K03054	0.0
K03057	0.0
K03056	0.0
K06222	2.0
K11418	0.0
K11410	0.0
K11415	0.0
K00622	0.0
K00621	0.0
K00620	30985.0
K00627	24892.0
K00626	15045.0
K00625	3713.0
K00624	0.0
K02805	928.0
K02552	12249.0
K02550	0.0
K02556	2384.0
K02803	0.0
K02554	0.0
K07280	0.0
K07281	0.0
K07282	3451.0
K07283	0.0
K07284	1206.0
K07285	0.0
K07286	0.0
K08217	2709.0
K07288	0.0
K07289	0.0
K07534	0.0
K07535	4.0
K07533	1665.0
K07822	0.0
K07823	0.0
K08699	0.0
K00088	17411.0
K00087	816.0
K00086	911.0
K00082	0.0
K10239	0.0
K10238	0.0
K10231	323.0
K10230	0.0
K10233	0.0
K10232	0.0
K10235	0.0
K10234	0.0
K10237	0.0
K10236	0.0
K08353	0.0
K01970	0.0
K01971	24819.0
K01972	17017.0
K01973	0.0
K01974	12248.0
K01975	249.0
K01976	0.0
K07758	0.0
K05990	0.0
K07752	0.0
K07753	0.0
K07751	0.0
K13786	0.0
K07755	0.0
K07442	0.0
K08352	15.0
K07115	2.0
K07441	0.0
K07634	0.0
K07446	168.0
K07111	0.0
K07444	2714.0
K07445	0.0
K00647	3.0
K07449	0.0
K00641	13627.0
K00640	30143.0
K01289	0.0
K01282	0.0
K01283	0.0
K01280	0.0
K01281	1.0
K01286	12756.0
K01284	2753.0
K02954	16522.0
K02952	16522.0
K02950	16366.0
K00155	12250.0
K02959	4273.0
K00887	0.0
K00886	0.0
K00885	0.0
K00884	0.0
K00883	67.0
K00882	13696.0
K00881	204.0
K00880	710.0
K00053	16455.0
K14048	0.0
K01026	1013.0
K01756	16521.0
K01025	0.0
K01750	192.0
K01023	52.0
K01752	17834.0
K01753	228.0
K14583	0.0
K01758	51.0
K01759	18206.0
K09565	0.0
K09568	0.0
K08173	0.0
K08172	0.0
K02483	25541.0
K02482	12250.0
K08177	178.0
K08176	0.0
K08175	0.0
K02486	0.0
K02489	0.0
K02488	2.0
K08178	0.0
K14138	77.0
K14136	0.0
K09713	0.0
K09714	0.0
K09715	0.0
K03532	0.0
K03533	0.0
K03530	32183.0
K03531	16117.0
K03536	16519.0
K03537	4.0
K03534	2586.0
K03535	12248.0
K03538	0.0
K03539	0.0
K14451	0.0
K14450	0.0
K02225	0.0
K02224	4093.0
K02227	2384.0
K02226	2584.0
K02221	120.0
K14107	0.0
K02229	0.0
K02228	0.0
K14106	0.0
K00441	2.0
K03288	2.0
K03289	0.0
K03284	29719.0
K03285	0.0
K03286	2.0
K03287	1381.0
K03280	0.0
K03281	13625.0
K03282	16130.0
K00440	0.0
K13677	0.0
K12790	0.0
K09639	0.0
K12688	0.0
K12689	0.0
K12686	0.0
K12687	0.0
K12684	0.0
K12685	0.0
K12682	0.0
K12683	0.0
K12680	0.0
K11889	0.0
K08884	15918.0
K11085	14523.0
K11084	0.0
K11081	0.0
K11080	0.0
K11083	0.0
K11082	0.0
K11089	12248.0
K08777	0.0
K08776	0.0
K06346	14980.0
K06347	0.0
K09824	0.0
K09825	16546.0
K09823	4.0
K09820	12249.0
K10939	0.0
K10936	0.0
K10937	0.0
K10933	0.0
K06348	0.0
K09829	0.0
K11337	0.0
K11336	0.0
K11335	0.0
K11334	0.0
K11333	0.0
K11332	0.0
K11331	0.0
K11330	0.0
K00169	854.0
K00164	12251.0
K00166	0.0
K00167	0.0
K00161	24890.0
K00162	24890.0
K00163	2.0
K10689	0.0
K10680	0.0
K10681	0.0
K10682	0.0
K04083	15140.0
K04082	2.0
K04081	0.0
K04080	0.0
K04087	12430.0
K04086	0.0
K04085	4.0
K04084	2.0
K04088	12430.0
K01569	0.0
K01568	0.0
K01563	0.0
K01561	0.0
K01560	1255.0
K01567	24499.0
K01565	12248.0
K01564	0.0
K02038	28765.0
K02039	28766.0
K02030	7973.0
K02031	34121.0
K02032	34684.0
K02033	35852.0
K02034	48642.0
K02035	49128.0
K02036	41011.0
K02037	28625.0
K05556	0.0
K13658	0.0
K13659	0.0
K13656	0.0
K13657	0.0
K13654	0.0
K13655	5.0
K13652	896.0
K13653	5723.0
K13650	0.0
K13651	0.0
K05555	0.0
K05552	0.0
K02057	21080.0
K05550	0.0
K05551	0.0
K12308	7790.0
K12306	0.0
K03073	4268.0
K03072	349.0
K03071	2.0
K03070	28775.0
K03077	12433.0
K03076	16366.0
K03075	15963.0
K03074	531.0
K08965	4.0
K08967	0.0
K08961	0.0
K08963	14233.0
K13873	0.0
K13876	0.0
K13874	0.0
K13875	0.0
K06139	2.0
K06138	2.0
K06135	0.0
K06134	2.0
K06137	12251.0
K06136	2.0
K06131	30417.0
K06133	2374.0
K06132	0.0
K02600	16522.0
K07389	0.0
K07388	0.0
K04747	0.0
K01516	16362.0
K09977	2.0
K07518	0.0
K07519	0.0
K11437	0.0
K07512	12248.0
K07516	1.0
K10212	144.0
K10747	0.0
K10217	0.0
K10219	0.0
K10218	0.0
K10748	0.0
K01912	27627.0
K01913	0.0
K01910	151.0
K01911	12253.0
K01916	10.0
K01917	0.0
K01914	4123.0
K01915	32613.0
K01918	14231.0
K01919	16.0
K07774	0.0
K07775	651.0
K07776	8.0
K07777	501.0
K07770	171.0
K07771	0.0
K07772	0.0
K07773	0.0
K07778	169.0
K01193	3397.0
K04340	0.0
K04341	0.0
K04342	0.0
K04343	0.0
K12986	0.0
K04691	2.0
K02931	16120.0
K02933	16522.0
K02935	16518.0
K02936	0.0
K02939	16522.0
K00205	0.0
K00204	0.0
K00207	0.0
K00206	0.0
K00201	0.0
K00200	0.0
K00203	0.0
K00202	0.0
K00209	0.0
K00208	1379.0
K01000	17418.0
K01001	0.0
K01002	516.0
K01003	32.0
K01004	0.0
K01005	483.0
K01006	16512.0
K01007	12425.0
K01008	1301.0
K10855	0.0
K14115	0.0
K14116	0.0
K14441	16344.0
K14446	0.0
K14447	0.0
K14112	0.0
K14445	12248.0
K08195	2.0
K08194	0.0
K14448	0.0
K08196	0.0
K08191	1376.0
K14119	0.0
K08193	0.0
K00702	654.0
K10799	0.0
K03518	2343.0
K03519	113.0
K09719	0.0
K10856	0.0
K03516	0.0
K03517	14808.0
K02205	0.0
K02204	2.0
K02203	2367.0
K02201	0.0
K02200	0.0
K13714	0.0
K13461	0.0
K12518	0.0
K12519	0.0
K12517	0.0
K12514	0.0
K12515	0.0
K12512	0.0
K12513	0.0
K12510	2574.0
K12511	565.0
K07183	2779.0
K07182	0.0
K07181	1191.0
K07180	103.0
K07186	0.0
K07185	13370.0
K07184	0.0
K09800	2.0
K09801	2.0
K09802	0.0
K09803	12.0
K09804	0.0
K09805	0.0
K09806	2.0
K09807	2573.0
K09808	15006.0
K09809	3.0
K10912	0.0
K10913	0.0
K10914	325.0
K10915	0.0
K10916	0.0
K10917	0.0
K11358	2180.0
K11355	0.0
K11354	0.0
K11357	0.0
K11356	0.0
K04069	24094.0
K04068	4908.0
K04065	0.0
K04064	0.0
K04067	0.0
K04066	16520.0
K04061	1774.0
K09716	4.0
K04063	12248.0
K04062	0.0
K10006	0.0
K10007	0.0
K10004	2.0
K10005	0.0
K10002	2.0
K10003	2.0
K10000	0.0
K10001	2.0
K09717	0.0
K10008	12248.0
K10009	0.0
K02491	0.0
K14588	0.0
K14581	0.0
K13678	2.0
K13679	0.0
K11633	0.0
K13670	0.0
K13671	0.0
K11987	0.0
K11636	0.0
K11634	0.0
K13582	0.0
K13583	0.0
K13580	0.0
K13581	0.0
K13586	0.0
K13587	0.0
K13584	0.0
K13585	0.0
K13588	0.0
K13589	0.0
K02052	354.0
K02053	357.0
K02050	43413.0
K02051	55121.0
K02056	16420.0
K05553	0.0
K02054	354.0
K02055	350.0
K02058	13537.0
K02059	0.0
K05558	0.0
K05559	2.0
K03895	0.0
K03894	0.0
K03897	2.0
K03896	0.0
K03891	0.0
K03890	0.0
K03893	0.0
K03892	42190.0
K02423	0.0
K05342	0.0
K05341	37.0
K12989	0.0
K12988	0.0
K02420	2741.0
K12981	0.0
K12980	0.0
K12983	0.0
K12982	0.0
K12985	0.0
K12984	0.0
K12987	0.0
K02426	13625.0
K13854	0.0
K03098	25878.0
K13853	104.0
K03095	1.0
K05344	0.0
K03091	11556.0
K03090	109.0
K03093	429.0
K03092	14420.0
K06113	0.0
K09632	0.0
K02429	2753.0
K06118	0.0
K05716	0.0
K04844	31.0
K11632	2.0
K11630	0.0
K11631	5.0
K11637	0.0
K11635	0.0
K11638	0.0
K11639	0.0
K07572	0.0
K07573	0.0
K07570	171.0
K07571	774.0
K07576	14566.0
K07577	0.0
K07574	2889.0
K07575	0.0
K07578	0.0
K07579	0.0
K11189	19188.0
K11184	1353.0
K11187	0.0
K11180	0.0
K11181	0.0
K11183	12249.0
K10764	2.0
K10763	2.0
K10762	0.0
K01938	4435.0
K01939	16916.0
K01934	15176.0
K01935	13800.0
K01937	16512.0
K01930	0.0
K01932	0.0
K01933	17408.0
K07798	2.0
K07799	12249.0
K07796	0.0
K07797	0.0
K07794	53.0
K07795	37.0
K07792	0.0
K07793	1316.0
K07790	0.0
K07791	0.0
K06379	2884.0
K00968	891.0
K06378	15003.0
K06377	0.0
K06376	0.0
K06375	0.0
K09814	0.0
K09813	0.0
K06372	0.0
K06371	0.0
K06370	0.0
K01249	0.0
K01246	15089.0
K01247	33.0
K01244	0.0
K01243	3236.0
K08919	0.0
K01241	0.0
K02919	14729.0
K02913	16079.0
K02912	0.0
K02911	4112.0
K02910	0.0
K02917	0.0
K02916	16522.0
K02915	0.0
K02914	16465.0
K00228	2.0
K00227	0.0
K00226	18282.0
K00224	0.0
K00223	0.0
K00222	0.0
K00221	0.0
K00220	0.0
K01798	0.0
K01799	224.0
K01068	0.0
K01069	12820.0
K01062	0.0
K01791	16057.0
K01792	12249.0
K01061	24499.0
K01066	12290.0
K01067	135.0
K01796	31.0
K01797	13.0
K05499	1119.0
K14468	0.0
K14469	0.0
K14465	0.0
K14466	0.0
K14467	0.0
K10834	0.0
K10833	0.0
K02266	0.0
K03793	0.0
K03790	401.0
K03791	0.0
K03796	0.0
K03797	31055.0
K03794	0.0
K03795	12248.0
K03798	20401.0
K03799	4.0
K13448	0.0
K12538	0.0
K12539	0.0
K12530	0.0
K12531	0.0
K12532	0.0
K12533	0.0
K12534	0.0
K12535	0.0
K12536	0.0
K12537	0.0
K03136	0.0
K09790	2043.0
K09791	0.0
K09792	12248.0
K09793	13625.0
K09794	0.0
K09795	0.0
K09796	0.0
K09797	2305.0
K09798	0.0
K09799	2.0
K10972	0.0
K10973	0.0
K10977	51.0
K10974	1260.0
K10975	0.0
K10978	0.0
K10979	12572.0
K06308	0.0
K00315	0.0
K09862	2.0
K06303	0.0
K09860	0.0
K09861	3462.0
K06306	511.0
K06307	0.0
K06305	2.0
K11373	0.0
K04047	12258.0
K04046	0.0
K04045	1031.0
K04044	2.0
K04043	29316.0
K04042	1407.0
K04041	2215.0
K04040	0.0
K02700	0.0
K04049	0.0
K04048	0.0
K02707	0.0
K02704	0.0
K02705	0.0
K10020	0.0
K10021	0.0
K10022	0.0
K10023	0.0
K10024	0.0
K10025	0.0
K10026	12353.0
K10027	0.0
K13612	0.0
K13613	0.0
K13611	0.0
K13614	0.0
K13615	0.0
K05794	12254.0
K05795	12445.0
K05796	41.0
K05797	0.0
K05790	0.0
K05791	12249.0
K05792	12304.0
K05793	12249.0
K05798	0.0
K05799	16628.0
K01474	0.0
K01477	2.0
K01476	2.0
K01471	0.0
K01470	14976.0
K01473	0.0
K13039	0.0
K01479	2.0
K01478	11.0
K05570	1062.0
K05571	1062.0
K05572	0.0
K05573	0.0
K02078	33674.0
K02079	0.0
K05576	0.0
K02074	1.0
K02075	1.0
K02076	144.0
K02077	24501.0
K02071	2355.0
K02072	2200.0
K02073	2360.0
K03309	0.0
K03308	7736.0
K03305	13642.0
K03304	0.0
K03307	3313.0
K03306	13885.0
K03301	0.0
K03300	307.0
K03303	12300.0
K03302	0.0
K06173	17951.0
K06175	0.0
K06174	0.0
K06177	1385.0
K06176	0.0
K06179	2881.0
K07680	0.0
K03867	0.0
K03838	0.0
K12053	0.0
K11618	891.0
K11619	0.0
K11614	0.0
K11615	0.0
K11616	0.0
K11617	0.0
K11610	0.0
K11611	0.0
K11960	0.0
K11961	3.0
K02836	16521.0
K10565	0.0
K10564	0.0
K02837	15808.0
K10561	220.0
K10560	220.0
K10563	14075.0
K10562	0.0
K02838	16522.0
K06858	0.0
K02839	891.0
K06859	40.0
K12700	144.0
K07558	0.0
K07559	13475.0
K07228	0.0
K07229	2.0
K07226	0.0
K07224	0.0
K07225	0.0
K07222	12250.0
K07223	5.0
K07220	13729.0
K07221	0.0
K10709	736.0
K10708	0.0
K10701	0.0
K10703	0.0
K10702	0.0
K10704	0.0
K05984	0.0
K07537	0.0
K08652	0.0
K08651	0.0
K08658	0.0
K08659	106.0
K05982	0.0
K07451	0.0
K07453	0.0
K07452	0.0
K07455	147.0
K07454	12249.0
K09707	1125.0
K07457	3.0
K09706	8.0
K07104	12248.0
K00029	2.0
K00028	0.0
K00799	14.0
K00798	3790.0
K00797	1720.0
K00024	15056.0
K00795	5.0
K00026	0.0
K00021	0.0
K00020	64.0
K00023	0.0
K00022	0.0
K09017	3.0
K01269	15004.0
K09015	13627.0
K09014	14697.0
K09013	16575.0
K09011	1376.0
K09010	0.0
K01261	0.0
K01262	30991.0
K01263	0.0
K01264	0.0
K01265	19253.0
K01266	893.0
K09018	0.0
K08227	0.0
K08226	0.0
K08225	0.0
K08224	5.0
K08223	12249.0
K08222	0.0
K08221	0.0
K00249	7.0
K01790	16630.0
K00241	13627.0
K00240	13829.0
K00243	15448.0
K00242	2.0
K00245	0.0
K00244	1530.0
K00247	0.0
K00246	0.0
K01795	13143.0
K06983	0.0
K02799	2.0
K02798	13.0
K02791	248.0
K02790	0.0
K02793	808.0
K02795	1591.0
K02794	1744.0
K02796	1518.0
K04564	26318.0
K04565	1423.0
K04566	891.0
K04567	15598.0
K01040	310.0
K01041	0.0
K04562	507.0
K04568	2.0
K01049	0.0
K02535	13627.0
K02242	8.0
K02536	25876.0
K02531	0.0
K02246	3.0
K02533	2.0
K02532	2.0
K02248	1.0
K02538	173.0
K00581	0.0
K13421	0.0
K01013	0.0
K15018	0.0
K15019	0.0
K03110	16522.0
K03111	20278.0
K03112	0.0
K03113	13625.0
K03116	13644.0
K03117	1.0
K03118	13707.0
K03119	2.0
K10919	0.0
K12552	0.0
K12553	0.0
K12551	0.0
K12556	0.0
K12554	0.0
K12555	3.0
K06892	0.0
K06893	12248.0
K06890	432.0
K06891	12251.0
K06896	27342.0
K06897	2199.0
K06894	24497.0
K06895	365.0
K10954	0.0
K10956	0.0
K06899	0.0
K06328	170.0
K06329	0.0
K10952	0.0
K10953	0.0
K11395	0.0
K11391	0.0
K11390	0.0
K11392	0.0
K00499	0.0
K00494	12248.0
K00495	0.0
K00496	4.0
K00491	0.0
K00492	4.0
K00493	0.0
K13591	0.0
K01467	26054.0
K13593	0.0
K13592	0.0
K04021	0.0
K04020	0.0
K04023	909.0
K04022	0.0
K04025	0.0
K04024	409.0
K04027	56.0
K04026	339.0
K04029	1717.0
K04028	1793.0
K07055	0.0
K07054	2.0
K07057	0.0
K07056	17898.0
K07051	12248.0
K07050	2110.0
K07053	7829.0
K07052	31834.0
K07059	0.0
K07058	15745.0
K10040	39.0
K10041	419.0
K10046	0.0
K04799	0.0
K04798	0.0
K04793	0.0
K04792	0.0
K04791	0.0
K04790	0.0
K04797	0.0
K04796	0.0
K04795	0.0
K04794	4.0
K13638	2.0
K13639	2.0
K13634	0.0
K13635	2.0
K13636	0.0
K13637	0.0
K13630	0.0
K13631	0.0
K13632	0.0
K13633	0.0
K02042	1201.0
K05778	0.0
K05779	0.0
K05776	1376.0
K05541	2.0
K05774	0.0
K05775	0.0
K05772	2.0
K05773	2.0
K05540	634.0
K01459	0.0
K01458	0.0
K01457	12253.0
K01455	12300.0
K01454	0.0
K01453	0.0
K01452	0.0
K01451	710.0
K01450	0.0
K05518	0.0
K08070	617.0
K08071	0.0
K05516	12256.0
K08077	126.0
K05515	28399.0
K13093	0.0
K11783	0.0
K12949	0.0
K12945	0.0
K12944	0.0
K12941	452.0
K12940	168.0
K12943	0.0
K12942	654.0
K14728	0.0
K14727	0.0
K11785	0.0
K00108	12249.0
K13890	2.0
K13891	2.0
K13892	0.0
K13893	2.0
K13894	2.0
K13895	2.0
K13896	2.0
K06159	0.0
K06158	29719.0
K06153	16742.0
K06152	0.0
K06151	0.0
K06157	0.0
K06156	0.0
K06155	0.0
K06154	0.0
K03327	15004.0
K03326	32.0
K03325	12581.0
K03324	6419.0
K03322	108.0
K03321	507.0
K03320	12736.0
K03329	0.0
K03328	1379.0
K04802	0.0
K04801	0.0
K04800	0.0
K11948	0.0
K01505	0.0
K04756	0.0
K11940	0.0
K11941	0.0
K11942	0.0
K11943	0.0
K11944	0.0
K01507	29844.0
K11946	0.0
K11947	0.0
K01506	0.0
K01501	6.0
K01500	104.0
K01503	0.0
K06714	646.0
K04750	13280.0
K12789	0.0
K12788	0.0
K11526	0.0
K10810	0.0
K11522	0.0
K11523	0.0
K08675	0.0
K08676	0.0
K08677	0.0
K08679	0.0
K11521	0.0
K10547	505.0
K10546	509.0
K10545	281.0
K10544	51.0
K10543	87.0
K10542	1835.0
K10541	1838.0
K10540	2304.0
K10549	224.0
K10548	505.0
K14630	0.0
K11529	0.0
K00007	0.0
K00005	2260.0
K13444	0.0
K00003	15342.0
K00002	1034.0
K00001	25944.0
K01186	26908.0
K00009	13.0
K00008	3632.0
K10726	0.0
K10725	0.0
K08246	0.0
K00263	12250.0
K00262	5584.0
K00261	8.0
K00260	6.0
K00266	13511.0
K00265	25880.0
K01200	513.0
K01201	1958.0
K01206	36477.0
K01207	14181.0
K01205	13625.0
K01208	0.0
K01209	8752.0
K06167	13807.0
K00917	1548.0
K00912	13627.0
K00919	16519.0
K02519	16363.0
K02518	16366.0
K02517	1385.0
K02511	0.0
K02510	24889.0
K13409	0.0
K13408	0.0
K03179	13628.0
K03170	0.0
K03177	16522.0
K12574	3061.0
K12570	0.0
K12573	16147.0
K11009	0.0
K11008	0.0
K11005	0.0
K11004	0.0
K11007	0.0
K11006	0.0
K11003	0.0
K08296	12251.0
K08297	0.0
K08295	0.0
K02634	0.0
K02635	0.0
K10622	0.0
K07693	0.0
K07692	0.0
K07691	0.0
K07690	0.0
K07697	0.0
K07696	896.0
K07695	0.0
K07694	162.0
K07699	2200.0
K07698	0.0
K07079	4131.0
K07078	153.0
K07077	0.0
K07076	529.0
K07075	566.0
K07074	12435.0
K07073	0.0
K07072	0.0
K07071	24500.0
K07070	2.0
K14584	0.0
K11620	0.0
K09190	0.0
K11623	0.0
K05759	0.0
K08589	0.0
K11625	0.0
K11995	0.0
K01439	15796.0
K01438	13697.0
K01431	0.0
K01430	13144.0
K01433	12251.0
K01432	0.0
K01434	0.0
K01437	0.0
K01436	1952.0
K05539	2.0
K14520	0.0
K12963	0.0
K12962	0.0
K12961	0.0
K12960	15965.0
K14749	0.0
K14748	0.0
K02972	0.0
K14743	0.0
K14742	16197.0
K14745	0.0
K14744	0.0
K14747	0.0
K14746	0.0
K02167	0.0
K02164	0.0
K02160	13705.0
K02168	5.0
K02169	1379.0
K10931	0.0
K03341	0.0
K03340	2806.0
K03343	0.0
K03342	0.0
K03346	171.0
K12299	0.0
K12291	0.0
K12290	0.0
K12293	0.0
K12292	0.0
K12295	0.0
K12294	0.0
K12297	2.0
K12368	0.0
K11922	0.0
K11923	0.0
K11920	0.0
K11921	0.0
K11926	0.0
K11927	12855.0
K11924	10.0
K11925	0.0
K11928	1144.0
K13181	0.0
K13219	0.0
K07262	2.0
K07263	25876.0
K07260	3831.0
K07261	0.0
K07266	0.0
K07267	12255.0
K07264	0.0
K07265	0.0
K07268	0.0
K07269	0.0
K01155	594.0
K04478	0.0
K04479	0.0
K10528	0.0
K14952	0.0
K07486	13089.0
K07487	0.0
K07484	49470.0
K07485	0.0
K07482	0.0
K07483	32043.0
K07480	1.0
K07481	293.0
K07488	0.0
K07489	0.0
K11210	0.0
K11211	0.0
K11212	4.0
K11214	898.0
K11216	51.0
K06300	0.0
K00061	0.0
K00060	12323.0
K06301	0.0
K00065	458.0
K00064	0.0
K00067	17997.0
K00066	12248.0
K00069	0.0
K00068	152.0
K06304	0.0
K08262	0.0
K08261	0.0
K08260	0.0
K08265	0.0
K08264	0.0
K00288	0.0
K00285	12253.0
K00284	2316.0
K00287	28598.0
K00286	17427.0
K00281	13625.0
K00280	0.0
K00283	1328.0
K00282	1328.0
K08088	0.0
K14198	0.0
K14199	0.0
K03452	0.0
K14194	0.0
K14195	0.0
K14196	0.0
K14197	0.0
K14192	0.0
K14193	0.0
K01880	16508.0
K01881	17421.0
K01883	16522.0
K01885	16740.0
K04618	0.0
K01887	17415.0
K01224	500.0
K01889	16522.0
K01226	1079.0
K01227	2.0
K01220	2.0
K01222	825.0
K01223	3629.0
K02759	1314.0
K02755	0.0
K02757	3077.0
K02756	0.0
K14998	0.0
K02750	177.0
K02753	0.0
K02752	0.0
K00939	16522.0
K00938	1.0
K00937	16424.0
K00936	62521.0
K00935	0.0
K00934	12248.0
K00933	0.0
K00932	0.0
K00931	16654.0
K00930	33292.0
K01089	1377.0
K01080	0.0
K01081	2278.0
K01082	0.0
K01083	0.0
K01084	0.0
K01085	0.0
K01087	2.0
K02571	0.0
K02570	5.0
K02573	5.0
K02572	0.0
K02575	12258.0
K02574	156.0
K07780	0.0
K03488	2155.0
K03489	169.0
K03482	0.0
K03483	11.0
K03480	327.0
K03481	593.0
K03486	1078.0
K03487	0.0
K03484	1960.0
K03485	0.0
K02287	0.0
K02286	0.0
K02285	0.0
K02284	0.0
K02283	3643.0
K02282	5.0
K02281	0.0
K02280	0.0
K02289	0.0
K02288	0.0
K03626	0.0
K03627	0.0
K03624	6375.0
K03625	16522.0
K03151	2894.0
K03620	6.0
K03153	2.0
K08869	0.0
K03628	27817.0
K03629	16521.0
K09738	0.0
K09739	0.0
K09736	0.0
K09737	0.0
K09735	0.0
K09732	0.0
K09733	0.0
K09730	0.0
K09731	0.0
K09888	2478.0
K09889	2.0
K09880	0.0
K09882	0.0
K09883	0.0
K09884	0.0
K09887	0.0
K11027	0.0
K11026	0.0
K11025	0.0
K11024	0.0
K07679	0.0
K07678	2.0
K11021	0.0
K11020	0.0
K07675	0.0
K07674	0.0
K07676	0.0
K07671	0.0
K07670	0.0
K07673	0.0
K07672	0.0
K01117	0.0
K12048	0.0
K07019	12251.0
K07018	2.0
K07011	4065.0
K07010	2363.0
K07013	0.0
K07012	14566.0
K07015	2735.0
K07014	0.0
K07017	258.0
K07016	3.0
K10084	0.0
K08372	149.0
K05884	310.0
K05885	1038.0
K05886	0.0
K05887	0.0
K05880	0.0
K05881	0.0
K05882	12248.0
K05883	0.0
K08902	0.0
K05739	43.0
K05888	0.0
K05889	0.0
K08903	0.0
K00547	55.0
K00544	0.0
K00545	0.0
K00542	0.0
K00543	0.0
K00540	55723.0
K00548	6132.0
K00549	13316.0
K01145	2.0
K01412	0.0
K01147	0.0
K01417	1213.0
K00038	0.0
K01143	0.0
K01142	14988.0
K01419	2.0
K00788	16672.0
K00789	17506.0
K12502	0.0
K14762	0.0
K14761	2884.0
K06195	12249.0
K03819	0.0
K03818	0.0
K03814	2.0
K03817	2.0
K03816	1977.0
K03811	13301.0
K03810	56.0
K03813	3.0
K11908	0.0
K11909	0.0
K11904	0.0
K11905	0.0
K11906	0.0
K11907	0.0
K11900	0.0
K11901	0.0
K11902	0.0
K11903	0.0
K10986	0.0
K13238	0.0
K13239	0.0
K13797	0.0
K07248	399.0
K13796	0.0
K07244	0.0
K07245	2.0
K07246	185.0
K07240	22196.0
K07241	0.0
K07242	0.0
K07243	12250.0
K01268	0.0
K05296	0.0
K02821	1051.0
K09016	0.0
K09945	0.0
K09944	0.0
K09947	0.0
K09946	12251.0
K09941	0.0
K09940	12250.0
K09943	0.0
K09942	0.0
K09949	12248.0
K09948	0.0
K10851	0.0
K10850	0.0
K03666	796.0
K03667	2.0
K03196	0.0
K03665	16524.0
K11275	0.0
K06012	2486.0
K00048	2049.0
K10857	2.0
K09773	18.0
K00043	4.0
K00042	1615.0
K00041	1215.0
K00040	1264.0
K00046	29082.0
K00733	0.0
K00044	0.0
K06011	0.0
K09012	0.0
K06016	318.0
K06017	0.0
K06014	0.0
K06015	1071.0
K06019	9.0
K01075	0.0
K12221	0.0
K06444	0.0
K04632	0.0
K14977	40.0
K14974	0.0
K00958	0.0
K00951	5654.0
K00950	13737.0
K00952	9.0
K00955	12707.0
K00954	16522.0
K00957	12698.0
K00956	12668.0
K00590	0.0
K02777	558.0
K02775	258.0
K02774	315.0
K02773	308.0
K02771	171.0
K02770	13680.0
K02779	12428.0
K02778	0.0
K01606	0.0
K01607	3560.0
K01604	0.0
K01605	0.0
K01602	0.0
K01601	0.0
K03750	12373.0
K01609	16168.0
K02553	2.0
K02804	1502.0
K02551	13625.0
K02806	174.0
K02557	3986.0
K02800	191.0
K05275	0.0
K02802	0.0
K13300	0.0
K02558	24499.0
K02809	0.0
K02808	0.0
K03600	2.0
K03601	16521.0
K03602	4077.0
K03603	0.0
K03604	1089.0
K03605	0.0
K03606	0.0
K03607	0.0
K03608	2552.0
K03609	3779.0
K06078	0.0
K06079	0.0
K09710	16521.0
K09711	4.0
K09712	2.0
K06073	0.0
K06074	0.0
K06075	0.0
K06076	2.0
K06077	0.0
K06382	1610.0
K06383	1092.0
K06380	0.0
K06381	2917.0
K06386	2.0
K06387	1810.0
K06384	289.0
K06385	2407.0
K06388	0.0
K06389	0.0
K12466	0.0
K12468	0.0
K07657	12251.0
K07656	0.0
K07655	0.0
K07654	0.0
K07653	0.0
K07652	469.0
K07651	0.0
K07650	178.0
K07659	2.0
K07658	4144.0
K11041	44.0
K11040	0.0
K11043	0.0
K11042	0.0
K11045	0.0
K11044	0.0
K11047	0.0
K11046	0.0
K11049	0.0
K11048	0.0
K07387	1376.0
K07386	1415.0
K06926	3545.0
K06927	8.0
K06924	0.0
K06925	16522.0
K06922	0.0
K06923	2825.0
K06920	12255.0
K06921	1950.0
K06928	511.0
K06929	275.0
K07033	3134.0
K07032	12302.0
K07031	1243.0
K07030	2396.0
K07037	13728.0
K07035	2258.0
K07034	1.0
K07039	2.0
K07038	12297.0
K10829	0.0
K00384	32697.0
K00385	309.0
K00386	0.0
K00387	0.0
K00380	24499.0
K00381	12251.0
K00382	15771.0
K00383	2.0
K00389	0.0
K01387	0.0
K01385	0.0
K01389	0.0
K09158	2.0
K09159	2.0
K09156	0.0
K09157	2884.0
K09154	0.0
K09155	255.0
K09152	0.0
K09153	1364.0
K09150	0.0
K09151	12249.0
K05970	26954.0
K05714	0.0
K05715	0.0
K05710	2.0
K05711	0.0
K05712	0.0
K05713	0.0
K00560	16123.0
K00561	0.0
K00563	740.0
K00564	274.0
K00566	18051.0
K00567	16083.0
K00568	5.0
K00569	12250.0
K05575	0.0
K01169	0.0
K01167	0.0
K01166	0.0
K05577	12248.0
K01163	986.0
K01161	0.0
K01160	0.0
K05578	0.0
K05579	0.0
K08092	368.0
K08093	33.0
K08094	548.0
K08095	0.0
K08096	0.0
K08097	0.0
K02254	0.0
K02255	0.0
K01743	0.0
K02251	0.0
K02061	0.0
K01741	0.0
K02060	0.0
K00114	0.0
K02122	3199.0
K02123	4425.0
K02120	4581.0
K02121	3855.0
K02124	4584.0
K03837	0.0
K03836	0.0
K03835	0.0
K03834	0.0
K03833	232.0
K03832	13632.0
K03831	12249.0
K03830	1503.0
K00443	0.0
K03839	1376.0
K02067	2.0
K10189	2326.0
K13038	5690.0
K13787	162.0
K13788	12251.0
K13789	47410.0
K10188	2873.0
K12255	0.0
K12254	0.0
K12257	15521.0
K12256	0.0
K12251	12966.0
K12250	0.0
K12253	0.0
K12252	0.0
K13252	41.0
K13256	1.0
K13255	0.0
K12079	0.0
K12078	0.0
K12071	0.0
K12070	0.0
K12073	12248.0
K12072	0.0
K09912	2.0
K06236	0.0
K06237	0.0
K05519	0.0
K09914	0.0
K11788	0.0
K11782	0.0
K11780	0.0
K11781	0.0
K11787	0.0
K11784	0.0
K11530	0.0
K12787	0.0
K12786	0.0
K12785	0.0
K12784	0.0
K06718	6.0
K09969	0.0
K09968	0.0
K09967	13150.0
K09966	12251.0
K09965	12249.0
K09964	0.0
K09963	351.0
K09962	2.0
K09961	2.0
K09960	0.0
K11527	12248.0
K11524	0.0
K11525	0.0
K11250	2.0
K11253	0.0
K11258	0.0
K11528	0.0
K00713	0.0
K00712	3.0
K10780	0.0
K10783	12252.0
K10125	0.0
K10124	0.0
K10126	0.0
K10121	4.0
K10123	0.0
K10122	4.0
K04652	1061.0
K04653	1027.0
K04651	1967.0
K04656	1030.0
K04654	1030.0
K04655	1121.0
K00973	16037.0
K00972	400.0
K00971	14572.0
K00970	1379.0
K00975	19688.0
K00974	33103.0
K00979	13931.0
K00978	12636.0
K14954	0.0
K14955	0.0
K14956	0.0
K06178	2494.0
K01596	12602.0
K01597	1.0
K01594	0.0
K01595	12252.0
K01592	0.0
K01593	0.0
K01590	12251.0
K01591	16468.0
K01598	12248.0
K01599	8501.0
K02711	0.0
K02710	0.0
K02713	0.0
K02712	0.0
K02714	0.0
K02717	0.0
K02716	0.0
K02719	0.0
K02718	0.0
K03449	13140.0
K03446	13627.0
K03444	0.0
K03445	2.0
K03442	3909.0
K01620	15873.0
K01621	12544.0
K01622	0.0
K01623	13422.0
K01624	19885.0
K01625	19402.0
K01626	26440.0
K01627	13631.0
K01628	2837.0
K01629	932.0
K05299	0.0
K02829	0.0
K02828	0.0
K02827	0.0
K02826	0.0
K02825	12418.0
K02824	2679.0
K02823	4216.0
K02822	1293.0
K03198	0.0
K03199	0.0
K03668	0.0
K03669	12248.0
K03190	13144.0
K03191	2.0
K03660	15989.0
K03194	0.0
K03195	0.0
K03664	16522.0
K03197	0.0
K09772	2893.0
K06013	12250.0
K09770	111.0
K09771	2.0
K09776	0.0
K09777	2312.0
K09774	2.0
K09775	1989.0
K09778	12393.0
K09779	2473.0
K06269	0.0
K06323	0.0
K11624	0.0
K02991	0.0
K02990	16379.0
K02624	4.0
K02240	173.0
K08282	12249.0
K12440	0.0
K12441	0.0
K12442	0.0
K12443	0.0
K12444	0.0
K12445	0.0
K12449	0.0
K02247	0.0
K07637	0.0
K07636	16565.0
K07639	2.0
K07638	2.0
K11069	1737.0
K11068	2756.0
K11063	4.0
K11062	0.0
K11061	0.0
K11060	0.0
K11066	0.0
K11065	1381.0
K06900	0.0
K06901	27923.0
K06902	898.0
K06903	324.0
K06904	146.0
K06905	436.0
K06906	194.0
K06907	660.0
K06908	436.0
K06909	4.0
K10821	0.0
K05905	0.0
K05904	0.0
K05906	0.0
K05900	0.0
K05903	0.0
K01406	0.0
K05909	0.0
K05908	0.0
K00368	0.0
K00369	2.0
K00366	12509.0
K00367	0.0
K00364	1.0
K00365	12248.0
K00362	4.0
K00363	0.0
K00360	0.0
```
