## Extended Data File 1 for "Diet induces reproducible alterations in the mouse and human gut microbiome": SRS3574906_SRR7556115.picrust_nol

```
# Constructed from biom file
#OTU ID	SRR7556115
K01365	0.0
K01364	0.0
K01361	16.0
K01360	0.0
K01362	22172.0
K02249	0.0
K05841	0.0
K05844	1.0
K05845	73.0
K05846	10513.0
K05847	9589.0
K00508	1.0
K00500	2.0
K00507	4.0
K00504	0.0
K00505	0.0
K12521	0.0
K01101	6645.0
K01103	0.0
K12520	0.0
K01104	69693.0
K05592	20859.0
K05593	12764.0
K05590	0.0
K05591	1.0
K05596	3.0
K05597	0.0
K05594	0.0
K05595	6.0
K05599	0.0
K11964	0.0
K11962	0.0
K14540	21864.0
K12529	0.0
K12528	0.0
K06353	0.0
K02456	716.0
K02457	1.0
K02454	4.0
K02455	2.0
K02452	1.0
K02453	4.0
K02450	0.0
K02103	8573.0
K08138	1.0
K02108	27537.0
K02109	32905.0
K02458	1.0
K02459	1.0
K08137	0.0
K03851	0.0
K03850	0.0
K03852	0.0
K03855	6.0
K03856	23526.0
K13018	0.0
K13019	0.0
K13010	0.0
K13011	0.0
K13012	1778.0
K13013	0.0
K13014	0.0
K13015	4.0
K13016	1.0
K13017	0.0
K08566	0.0
K08567	8.0
K13274	0.0
K13275	0.0
K13276	0.0
K13277	0.0
K03275	0.0
K03274	2.0
K03277	0.0
K03276	0.0
K03271	11913.0
K03270	14529.0
K03273	417.0
K03272	5506.0
K03279	0.0
K03278	0.0
K11022	0.0
K12277	0.0
K12276	0.0
K12270	0.0
K11058	0.0
K12279	0.0
K12278	0.0
K07557	0.0
K07550	0.0
K07552	8058.0
K06319	0.0
K09909	0.0
K09908	0.0
K12051	0.0
K12050	0.0
K12057	0.0
K12056	0.0
K06221	3.0
K09900	0.0
K09903	29943.0
K09902	0.0
K09904	0.0
K09907	0.0
K09906	0.0
K11501	0.0
K03234	0.0
K00773	29688.0
K00772	46.0
K00777	0.0
K00776	0.0
K06313	419.0
K06315	0.0
K05574	0.0
K10201	45.0
K07176	0.0
K07177	320.0
K07174	0.0
K07175	930.0
K07172	16.0
K07173	13162.0
K07170	8714.0
K07171	47598.0
K07178	0.0
K07179	0.0
K00195	0.0
K00194	65.0
K00197	69.0
K00196	0.0
K00191	0.0
K00190	6.0
K00193	0.0
K00192	0.0
K00198	2262.0
K06405	20406.0
K10109	3864.0
K10108	17329.0
K10107	0.0
K01828	0.0
K01829	0.0
K01826	1.0
K01825	0.0
K01822	2.0
K01823	323.0
K01820	1.0
K01821	340.0
K00999	0.0
K00998	18614.0
K00995	43904.0
K00997	3362.0
K00996	0.0
K00991	38306.0
K00990	2.0
K00992	2.0
K11028	0.0
K02622	8735.0
K02625	0.0
K03564	17478.0
K13489	1.0
K13488	1.0
K13483	0.0
K13482	0.0
K13481	0.0
K13480	0.0
K13487	1.0
K13486	1.0
K14680	0.0
K14681	0.0
K14682	2.0
K08358	23.0
K08357	23.0
K08356	0.0
K08355	0.0
K03469	29733.0
K03462	0.0
K03464	0.0
K03465	9950.0
K03466	30429.0
K01648	0.0
K01649	36619.0
K01643	3352.0
K01640	1722.0
K01641	319.0
K01646	822.0
K01647	39182.0
K01644	3367.0
K02597	0.0
K02626	7.0
K02595	0.0
K02594	421.0
K02593	0.0
K02592	418.0
K02591	854.0
K02590	5927.0
K02598	1374.0
K02849	1.0
K14061	0.0
K14062	0.0
K14063	0.0
K14064	0.0
K14065	0.0
K14067	0.0
K02841	2.0
K02840	28.0
K02843	2.0
K02844	2.0
K02847	0.0
K02846	0.0
K02102	6.0
K09758	439.0
K06039	1.0
K06034	0.0
K06036	1.0
K06037	0.0
K06032	0.0
K01581	265.0
K02702	0.0
K02659	1.0
K13490	1.0
K13491	1.0
K03644	8057.0
K03645	0.0
K03646	1.0
K03647	579.0
K03640	3.0
K03641	1.0
K03642	3.0
K03643	1.0
K03648	26329.0
K03649	360.0
K06694	0.0
K11814	0.0
K12428	0.0
K12429	0.0
K12422	0.0
K12423	0.0
K12420	0.0
K12421	0.0
K12426	0.0
K12427	0.0
K12424	0.0
K12425	0.0
K07349	0.0
K07348	0.0
K05380	0.0
K07345	0.0
K07344	0.0
K07347	0.0
K07346	0.0
K07341	6122.0
K07340	0.0
K07343	6862.0
K07342	0.0
K06968	1.0
K06969	45125.0
K06962	828.0
K06963	0.0
K06960	21630.0
K06961	0.0
K06966	9329.0
K06967	21863.0
K06964	0.0
K06965	0.0
K08995	2.0
K08994	4.0
K08997	0.0
K08996	230.0
K08990	0.0
K08993	0.0
K08992	0.0
K08999	26.0
K08998	23887.0
K08344	0.0
K08345	0.0
K08346	0.0
K14940	0.0
K02724	0.0
K08349	0.0
K11815	0.0
K05929	0.0
K05928	1.0
K05927	0.0
K05924	2.0
K05922	0.0
K05921	1.0
K00349	8053.0
K00698	0.0
K00340	8060.0
K00341	8060.0
K00690	6485.0
K00343	8060.0
K00344	5.0
K00697	4.0
K00346	8053.0
K00347	8053.0
K09116	5528.0
K09117	25338.0
K05337	4396.0
K09118	9.0
K09119	0.0
K02106	524.0
K05823	56.0
K05820	0.0
K05826	0.0
K05827	0.0
K02100	0.0
K02101	0.0
K00524	0.0
K00525	19041.0
K00526	7462.0
K00527	49053.0
K00520	2.0
K00522	0.0
K00523	1.0
K02451	0.0
K00528	29535.0
K00529	1.0
K00025	1.0
K14215	0.0
K14213	0.0
K03453	8303.0
K00796	15970.0
K05339	61.0
K00027	22905.0
K00794	12140.0
K00793	11914.0
K01347	0.0
K01346	0.0
K01344	0.0
K01343	0.0
K00791	29945.0
K01340	0.0
K00790	47281.0
K02694	0.0
K02696	0.0
K02697	0.0
K02690	0.0
K02691	23.0
K02692	0.0
K02693	0.0
K02698	0.0
K02699	0.0
K00836	0.0
K00837	8786.0
K00835	1.0
K00832	711.0
K00833	8068.0
K00830	1.0
K00831	29250.0
K00839	195.0
K04335	0.0
K04334	0.0
K01120	3.0
K01126	26245.0
K04333	0.0
K01129	20828.0
K01128	2.0
K04339	0.0
K04338	0.0
K02470	50735.0
K02471	2.0
K02472	356.0
K02473	0.0
K02474	13604.0
K02475	62.0
K02476	62.0
K02477	14381.0
K02478	2.0
K02479	7.0
K09019	0.0
K01267	15860.0
K13074	0.0
K13075	0.0
K11441	0.0
K14055	0.0
K13299	0.0
K13292	23493.0
K14057	0.0
K14056	0.0
K02856	2.0
K02585	862.0
K12211	0.0
K12210	0.0
K12213	0.0
K12212	0.0
K12215	0.0
K02854	0.0
K12217	0.0
K12216	0.0
K12219	0.0
K12218	0.0
K02855	0.0
K08692	0.0
K08693	53.0
K08690	0.0
K08691	0.0
K08696	0.0
K08697	0.0
K11748	2.0
K11749	28819.0
K11746	0.0
K11747	0.0
K11744	1.0
K11745	2.0
K11742	0.0
K11743	5516.0
K11740	0.0
K11741	128.0
K13920	852.0
K13921	3.0
K13922	7600.0
K13923	3.0
K13924	3.0
K13925	1.0
K13926	2.0
K13927	1814.0
K13928	0.0
K13929	2.0
K09923	0.0
K09922	8052.0
K06201	15457.0
K06200	8080.0
K06207	23449.0
K06206	11599.0
K06205	0.0
K09924	2.0
K09929	0.0
K06208	416.0
K00759	22968.0
K00758	2.0
K00752	1.0
K00757	27406.0
K00756	12924.0
K00754	37953.0
K06001	16529.0
K05557	0.0
K09766	614.0
K05554	0.0
K07475	0.0
K07150	10297.0
K07151	0.0
K07152	4.0
K07153	0.0
K07154	9270.0
K07155	0.0
K07156	2.0
K07157	2.0
K07406	25945.0
K07407	54064.0
K07404	20713.0
K07405	8053.0
K07402	15389.0
K07403	3.0
K07400	0.0
K07401	0.0
K01808	33715.0
K01809	21982.0
K01800	1.0
K01801	0.0
K01802	8084.0
K01803	30617.0
K01804	8502.0
K01805	463.0
K01807	5835.0
K09718	0.0
K14668	0.0
K14669	0.0
K14666	0.0
K14667	0.0
K01664	135.0
K01665	8196.0
K01666	8067.0
K01667	9295.0
K01660	0.0
K01661	91.0
K01662	25422.0
K01663	0.0
K01668	39.0
K01669	65.0
K02863	29943.0
K02862	0.0
K02860	29939.0
K02867	29943.0
K02866	0.0
K02864	29522.0
K02869	0.0
K05362	1.0
K05365	0.0
K03402	20459.0
K03403	0.0
K03400	0.0
K03406	116253.0
K03407	18802.0
K03404	0.0
K03405	1.0
K03408	29288.0
K03409	422.0
K02315	24450.0
K02314	29954.0
K02317	0.0
K02316	29583.0
K02313	30298.0
K02312	5.0
K02319	0.0
K12405	0.0
K12152	0.0
K12151	0.0
K07091	1.0
K07090	37760.0
K07093	2.0
K07092	0.0
K07095	35044.0
K07094	2.0
K07097	0.0
K07096	0.0
K07099	5337.0
K07098	43108.0
K11175	29328.0
K11174	0.0
K11177	1.0
K11176	0.0
K11173	0.0
K11179	6.0
K11178	0.0
K00322	0.0
K00320	0.0
K00321	0.0
K00326	0.0
K00324	40.0
K00325	16.0
K00329	0.0
K05945	0.0
K05944	0.0
K05947	0.0
K05946	2702.0
K06944	0.0
K06945	0.0
K06946	0.0
K06415	420.0
K06940	16502.0
K06941	31246.0
K06942	29943.0
K06943	0.0
K10806	2.0
K10807	1.0
K10804	7.0
K10805	2.0
K06948	454.0
K06949	34821.0
K06418	355.0
K09138	6.0
K09139	0.0
K09134	6086.0
K09135	0.0
K09136	1.0
K09137	10.0
K09130	0.0
K09131	31.0
K09132	5503.0
K09133	0.0
K05808	29641.0
K05809	0.0
K05804	5504.0
K05805	1.0
K05806	0.0
K05807	8055.0
K05800	1.0
K05801	1.0
K05802	0.0
K05803	0.0
K01044	0.0
K01045	0.0
K01046	356.0
K02068	428.0
K04561	3.0
K01042	1971.0
K05568	16872.0
K05567	7097.0
K14273	0.0
K14275	0.0
K14274	436.0
K02062	0.0
K05245	0.0
K05564	0.0
K01048	568.0
K02066	8057.0
K01322	8053.0
K01325	0.0
K02065	8057.0
K01326	0.0
K05560	0.0
K02243	680.0
K08930	0.0
K02679	0.0
K02676	1.0
K02674	1.0
K02675	0.0
K02672	1.0
K02241	1407.0
K02670	2.0
K02671	1.0
K00810	0.0
K00811	8052.0
K00812	1794.0
K00813	0.0
K00814	0.0
K00817	29626.0
K00818	8083.0
K00819	5.0
K02530	288.0
K02245	680.0
K02244	320.0
K01499	0.0
K01498	0.0
K01493	29953.0
K01492	1409.0
K01491	63673.0
K01497	4.0
K01496	473.0
K01495	23794.0
K01494	5552.0
K02418	12002.0
K02419	14686.0
K14492	0.0
K02412	14492.0
K02413	13697.0
K02410	14686.0
K02411	7177.0
K02416	14686.0
K02417	9913.0
K02414	206.0
K02415	8.0
K00120	0.0
K00121	802.0
K00430	0.0
K13058	1.0
K13059	0.0
K13727	4.0
K13057	0.0
K13722	0.0
K13051	2.0
K13052	8236.0
K00435	2.0
K12054	0.0
K03239	0.0
K03238	0.0
K03231	0.0
K03230	1.0
K03232	0.0
K12059	0.0
K03237	0.0
K03236	0.0
K12058	0.0
K12239	0.0
K12238	0.0
K12235	0.0
K12234	1722.0
K13942	0.0
K13940	16826.0
K13941	0.0
K12097	0.0
K12096	0.0
K12095	0.0
K12094	0.0
K12093	0.0
K12092	0.0
K12091	0.0
K12090	0.0
K12099	0.0
K12098	0.0
K06356	0.0
K05992	355.0
K03540	0.0
K06331	6861.0
K06330	15.0
K07138	24789.0
K07139	21637.0
K11811	1.0
K07132	2476.0
K07133	71406.0
K07130	19633.0
K07131	0.0
K07137	49072.0
K07134	0.0
K07135	0.0
K01860	0.0
K01866	29998.0
K01867	29996.0
K01865	39.0
K01868	35824.0
K01869	29941.0
K06140	2.0
K04766	1.0
K04767	15.0
K04764	1.0
K04762	8056.0
K04763	37341.0
K04760	2.0
K04761	360.0
K04768	1.0
K04769	21332.0
K08313	8.0
K08312	0.0
K08311	2.0
K08310	1.0
K08317	113.0
K08316	16871.0
K08315	0.0
K08314	852.0
K05149	0.0
K08319	0.0
K08318	0.0
K06339	0.0
K14648	0.0
K14392	141.0
K14393	4.0
K14645	0.0
K14647	0.0
K01689	35684.0
K01686	32104.0
K01687	41473.0
K01684	7083.0
K01685	19749.0
K01682	1.0
K01681	28372.0
K05308	0.0
K02889	0.0
K02888	30296.0
K02885	0.0
K02884	29943.0
K02887	29588.0
K02886	29943.0
K02881	29943.0
K02883	0.0
K13743	0.0
K02086	456.0
K02081	519.0
K02080	0.0
K02083	496.0
K02082	292.0
K13831	0.0
K03428	0.0
K03429	9610.0
K03424	43065.0
K03935	0.0
K03932	2.0
K03933	113.0
K03930	6591.0
K03931	54.0
K02339	1.0
K02338	30298.0
K02337	29308.0
K02336	0.0
K02335	35314.0
K02334	7928.0
K02330	0.0
K03688	8302.0
K03689	0.0
K03680	436.0
K03683	0.0
K03684	25.0
K03685	29943.0
K03686	56249.0
K03687	28102.0
K07301	17551.0
K07300	0.0
K07303	3.0
K07302	2.0
K07305	101.0
K07304	698.0
K07307	1064.0
K07306	92.0
K07309	23.0
K07308	98.0
K02617	0.0
K02610	1.0
K02963	29943.0
K02612	1.0
K02961	28612.0
K09686	82054.0
K09687	170704.0
K09684	625.0
K09685	761.0
K09682	1.0
K09683	0.0
K09680	4.0
K09681	0.0
K09688	0.0
K09689	0.0
K05962	0.0
K05961	0.0
K05967	142.0
K05966	486.0
K11159	0.0
K05964	448.0
K05968	0.0
K11152	0.0
K00309	0.0
K00658	7.0
K00304	0.0
K00305	0.0
K00654	0.0
K00655	46079.0
K00652	8058.0
K00301	1.0
K00302	5536.0
K00303	9.0
K10828	0.0
K06431	0.0
K06432	0.0
K06433	0.0
K06434	6.0
K06436	774.0
K06437	0.0
K10820	437.0
K06439	0.0
K10822	0.0
K10823	0.0
K10826	0.0
K09167	1344.0
K06322	0.0
K14117	0.0
K14259	0.0
K14257	0.0
K01308	1884.0
K01303	5.0
K01301	1.0
K01305	631.0
K01304	706.0
K02658	1.0
K00672	0.0
K02650	9082.0
K02651	3.0
K02652	16420.0
K02653	19690.0
K02654	45689.0
K05687	0.0
K02656	1.0
K05685	0.0
K00878	20100.0
K00879	2047.0
K00872	2485.0
K00873	30274.0
K00870	0.0
K00876	38918.0
K00877	0.0
K00874	36213.0
K00875	0.0
K04487	43786.0
K04486	24265.0
K04485	29916.0
K04484	0.0
K04483	0.0
K04482	0.0
K04480	0.0
K04488	27248.0
K12049	0.0
K13693	0.0
K13706	0.0
K13694	1.0
K13695	0.0
K05977	0.0
K09516	1.0
K02434	29295.0
K02435	27434.0
K02436	971.0
K02437	15679.0
K05350	6588.0
K02431	8954.0
K08100	0.0
K02433	30258.0
K02438	21360.0
K02439	6.0
K03745	1.0
K03744	17417.0
K03747	0.0
K03210	29923.0
K03217	29631.0
K03216	21865.0
K03215	1.0
K03742	27344.0
K03219	1.0
K03218	29946.0
K03749	1.0
K03748	1.0
K02383	0.0
K06327	0.0
K06320	5749.0
K07238	31272.0
K09479	0.0
K09478	0.0
K09475	0.0
K09474	1.0
K09477	0.0
K09476	0.0
K09471	0.0
K09470	0.0
K09473	0.0
K09472	0.0
K07543	0.0
K06898	18066.0
K13967	0.0
K13963	6515.0
K07545	0.0
K00737	5512.0
K05345	1.0
K11706	0.0
K11707	1.0
K11704	0.0
K11705	0.0
K11708	1.0
K11709	1.0
K05588	0.0
K07114	30723.0
K07443	9097.0
K07116	0.0
K07117	2.0
K07110	1.0
K07447	29943.0
K07112	1436.0
K07113	0.0
K07448	5719.0
K07118	319.0
K07119	3.0
K10619	0.0
K10618	0.0
K10617	0.0
K10616	0.0
K01848	0.0
K01849	0.0
K01844	1432.0
K01845	7401.0
K01846	718.0
K01847	16108.0
K01840	43097.0
K01841	978.0
K01842	0.0
K01843	1643.0
K06219	0.0
K10832	0.0
K05348	1.0
K14203	0.0
K08483	21570.0
K08482	1.0
K08481	0.0
K08480	0.0
K08485	0.0
K08484	0.0
K00464	0.0
K00467	0.0
K00466	0.0
K00461	0.0
K00460	0.0
K00463	0.0
K00462	0.0
K04509	0.0
K00469	1.0
K00468	0.0
K08645	0.0
K04744	1.0
K01518	0.0
K01519	0.0
K04748	0.0
K04749	420.0
K01514	5.0
K01515	33356.0
K01512	16360.0
K01510	0.0
K14623	1075.0
K14626	0.0
K14627	0.0
K14628	0.0
K14629	0.0
K03918	0.0
K03919	1.0
K12372	0.0
K12373	45829.0
K12370	0.0
K12371	0.0
K02359	0.0
K02358	29950.0
K02351	0.0
K02352	0.0
K02355	59228.0
K02357	29943.0
K02356	30198.0
K13574	0.0
K13573	1.0
K13572	1.0
K13571	0.0
K13570	0.0
K12112	0.0
K12113	0.0
K12110	0.0
K12111	410.0
K07329	0.0
K07328	0.0
K07323	2.0
K07322	16464.0
K07321	1664.0
K07320	1.0
K07327	0.0
K07326	0.0
K07325	0.0
K07324	0.0
K08163	0.0
K06180	68486.0
K06181	2.0
K06182	16200.0
K06183	20933.0
K06186	1.0
K06187	30298.0
K06188	289.0
K06189	1.0
K08359	0.0
K07589	0.0
K07588	8054.0
K07587	0.0
K07586	6528.0
K07585	0.0
K07584	22372.0
K07583	0.0
K07582	0.0
K07581	0.0
K07580	0.0
K11139	0.0
K05989	48112.0
K05988	0.0
K05985	4600.0
K05987	0.0
K05986	1.0
K10843	1.0
K08354	0.0
K10844	0.0
K10848	0.0
K00673	1.0
K00674	8492.0
K00675	380.0
K00676	24013.0
K00677	8057.0
K06988	6.0
K06989	849.0
K08351	0.0
K06980	3.0
K06981	0.0
K06982	0.0
K08350	0.0
K06984	0.0
K06985	1.0
K06986	0.0
K06987	16181.0
K02445	5866.0
K02444	6041.0
K00582	0.0
K00583	0.0
K00580	0.0
K02110	27337.0
K00586	0.0
K00587	0.0
K00584	6.0
K08921	0.0
K02441	19.0
K00588	1.0
K08922	0.0
K02440	1170.0
K00018	34408.0
K08923	0.0
K02443	8425.0
K00019	3.0
K02442	0.0
K08925	0.0
K08926	0.0
K08927	0.0
K03149	1002.0
K06604	0.0
K00015	0.0
K01989	21479.0
K00854	45247.0
K00855	0.0
K00856	1.0
K00857	3724.0
K00850	77452.0
K00851	296.0
K00852	27599.0
K00853	771.0
K00858	29942.0
K00859	28746.0
K01181	9641.0
K01180	0.0
K01183	5922.0
K01182	23547.0
K01185	8059.0
K01184	0.0
K01187	48348.0
K01188	25411.0
K02596	4.0
K13766	1.0
K13767	1.0
K13003	0.0
K13002	1.0
K13000	0.0
K02984	0.0
K02986	29943.0
K02987	0.0
K02636	1.0
K02982	24440.0
K02983	0.0
K02638	0.0
K02639	0.0
K02988	28954.0
K08298	46.0
K08299	0.0
K03583	0.0
K03582	0.0
K03581	22874.0
K03580	1.0
K03587	8079.0
K03586	1.0
K03585	16111.0
K03584	29937.0
K03589	25953.0
K03588	47151.0
K01725	0.0
K01724	3.0
K01727	116.0
K01726	9041.0
K01721	0.0
K01720	2.0
K01722	0.0
K13008	0.0
K01729	0.0
K01728	10.0
K09530	0.0
K09539	0.0
K02188	18624.0
K02189	18650.0
K02182	3.0
K02183	0.0
K03769	1570.0
K03768	48541.0
K03767	63.0
K03765	0.0
K03764	0.0
K03763	44013.0
K03762	24.0
K03761	0.0
K03760	1.0
K09457	517.0
K09456	1.0
K09459	978.0
K09458	30718.0
K00602	63234.0
K13988	0.0
K13985	0.0
K09981	0.0
K09980	0.0
K09983	0.0
K09982	0.0
K09985	0.0
K09984	0.0
K09987	0.0
K09986	0.0
K09989	7940.0
K09988	7181.0
K12583	1.0
K12582	0.0
K12589	0.0
K11720	1.0
K09759	6818.0
K10985	2.0
K10984	231.0
K07468	0.0
K07469	6.0
K07464	17267.0
K07465	0.0
K07466	0.0
K07467	8496.0
K07460	22789.0
K07461	5351.0
K07462	29725.0
K07463	0.0
K10679	2.0
K10678	0.0
K10671	0.0
K10670	12489.0
K10673	0.0
K10672	550.0
K10674	0.0
K10677	1.0
K10676	0.0
K08726	0.0
K08724	617.0
K08722	3599.0
K08723	0.0
K08720	0.0
K08721	0.0
K08728	259.0
K10187	0.0
K00119	1.0
K00118	2.0
K00449	2.0
K00448	1.0
K00115	0.0
K00446	1.0
K00117	4.0
K00116	11.0
K00111	27373.0
K00442	0.0
K00113	0.0
K00112	1.0
K01539	0.0
K01531	11258.0
K04720	21041.0
K01533	30313.0
K01534	58004.0
K01535	0.0
K01537	32588.0
K14358	0.0
K14605	0.0
K14606	0.0
K00413	1.0
K10120	34.0
K05600	0.0
K05777	16.0
K03972	0.0
K03973	1346.0
K03970	0.0
K03971	0.0
K03976	29577.0
K03977	30297.0
K03974	0.0
K03975	8758.0
K03978	29940.0
K03979	30298.0
K13378	8051.0
K02372	22929.0
K02371	28145.0
K02377	13600.0
K02379	39.0
K03396	0.0
K03397	0.0
K03394	15781.0
K03395	0.0
K03392	1.0
K03393	0.0
K03390	8062.0
K03391	0.0
K03399	25.0
K03027	0.0
K12136	0.0
K12137	6.0
K06610	28.0
K12138	0.0
K12139	0.0
K11444	0.0
K11440	2.0
K11443	0.0
K11442	1.0
K00612	8.0
K00613	23.0
K00610	24922.0
K00611	20869.0
K00616	13815.0
K00617	0.0
K00614	1.0
K00615	89322.0
K00619	7.0
K10863	0.0
K07874	0.0
K06234	0.0
K10240	1.0
K10241	1.0
K10242	1.0
K10243	1.0
K04110	1.0
K04113	0.0
K04112	0.0
K04115	0.0
K04114	0.0
K04117	0.0
K04116	0.0
K04118	0.0
K05517	0.0
K07705	496.0
K07704	527.0
K07707	5800.0
K07706	5921.0
K07701	0.0
K07700	0.0
K07703	0.0
K07702	0.0
K07709	0.0
K07708	1.0
K01955	50080.0
K13042	0.0
K09934	0.0
K09935	7596.0
K06216	316.0
K09937	0.0
K13745	0.0
K13746	0.0
K13747	21481.0
K13740	0.0
K13741	0.0
K13742	0.0
K06211	5867.0
K06212	25.0
K09933	2.0
K02618	2.0
K02619	8060.0
K02968	28820.0
K02966	0.0
K02967	29943.0
K02616	2.0
K02965	29943.0
K02962	0.0
K02611	1.0
K02613	2.0
K03569	50564.0
K03568	375.0
K03565	29936.0
K06218	1.0
K03567	0.0
K03566	2.0
K03561	16117.0
K03560	1.0
K03563	22955.0
K03562	1.0
K06430	0.0
K01709	1851.0
K01708	2.0
K01707	0.0
K01706	450.0
K01705	0.0
K01704	73493.0
K01703	74493.0
K01702	0.0
K14165	1.0
K14164	0.0
K14166	0.0
K14161	3.0
K14160	1.0
K14162	3.0
K05396	744.0
K03709	1276.0
K03708	1218.0
K08160	0.0
K03701	44543.0
K03700	16972.0
K03703	22600.0
K03702	29943.0
K03705	21888.0
K03704	27802.0
K03707	1298.0
K03706	15950.0
K06289	0.0
K06288	0.0
K06283	20104.0
K06282	38.0
K06281	38.0
K06287	29680.0
K06286	321.0
K06285	416.0
K06284	13437.0
K08161	566.0
K07540	0.0
K06438	13961.0
K06869	0.0
K06868	0.0
K06867	56.0
K06866	0.0
K06865	0.0
K06864	9801.0
K06863	0.0
K06862	0.0
K06861	8492.0
K06860	1.0
K12659	0.0
K12658	2.0
K07547	0.0
K07546	0.0
K15023	0.0
K15022	0.0
K15020	0.0
K15024	11164.0
K08700	0.0
K08162	5503.0
K07544	0.0
K00137	0.0
K00135	335.0
K00134	30015.0
K00133	29913.0
K00132	45.0
K00131	4.0
K00130	5511.0
K00139	0.0
K00138	0.0
K00429	0.0
K00428	8054.0
K00421	0.0
K00423	0.0
K00425	8402.0
K00427	0.0
K00426	8402.0
K14292	0.0
K14379	0.0
K14370	0.0
K14371	0.0
K14372	0.0
K14373	0.0
K14374	0.0
K14375	0.0
K09845	0.0
K14082	0.0
K14083	18.0
K14080	0.0
K14081	0.0
K14086	5512.0
K14087	5535.0
K14084	977.0
K14088	5535.0
K14089	5512.0
K01552	9472.0
K01551	780.0
K01556	2.0
K01557	0.0
K01554	2.0
K01555	1.0
K04708	0.0
K03955	0.0
K13689	0.0
K13688	442.0
K13683	0.0
K13685	2511.0
K13684	0.0
K13687	0.0
K13686	0.0
K14159	0.0
K02399	0.0
K02398	663.0
K02395	614.0
K02394	1.0
K02397	6130.0
K02396	21022.0
K02391	1.0
K02390	14689.0
K02393	1.0
K02392	30471.0
K13533	0.0
K13532	0.0
K13531	60.0
K13530	57.0
K01550	0.0
K05658	0.0
K14054	4.0
K02601	31212.0
K02970	29602.0
K05378	0.0
K12339	2.0
K14060	0.0
K11687	0.0
K11686	0.0
K11685	0.0
K11689	2322.0
K11688	1616.0
K08939	0.0
K03048	321.0
K03049	0.0
K13821	8.0
K13820	0.0
K03042	0.0
K03043	28595.0
K03040	29748.0
K03041	0.0
K03046	28953.0
K03047	0.0
K03044	0.0
K03045	0.0
K00348	8053.0
K09847	0.0
K00692	230.0
K00638	19716.0
K00639	9018.0
K00693	1.0
K00634	15697.0
K00635	0.0
K00630	0.0
K00631	0.0
K00632	726.0
K00633	6018.0
K00691	322.0
K00696	0.0
K00694	1045.0
K00695	0.0
K10854	0.0
K07811	0.0
K07810	0.0
K07813	17073.0
K07812	24.0
K07814	6010.0
K07816	889.0
K00090	1.0
K00091	6493.0
K00094	851.0
K00096	6071.0
K00097	10104.0
K00098	2.0
K00099	28633.0
K10228	0.0
K10229	0.0
K12548	0.0
K10222	0.0
K10220	1.0
K10221	1.0
K10227	1.0
K05822	3.0
K01949	0.0
K01945	29328.0
K01947	0.0
K01946	0.0
K01941	6.0
K01940	28420.0
K06357	0.0
K07729	54892.0
K07728	0.0
K07727	29537.0
K07726	6371.0
K07725	0.0
K07724	0.0
K07723	417.0
K07722	24.0
K07721	0.0
K07720	91566.0
K00899	1687.0
K05824	0.0
K00891	38315.0
K00892	0.0
K00895	4.0
K00897	8565.0
K08151	3.0
K08153	418.0
K08154	0.0
K02948	29942.0
K02942	0.0
K02944	0.0
K05665	0.0
K02946	29914.0
K13793	0.0
K06352	0.0
K01769	0.0
K01768	12.0
K01761	364.0
K01760	631.0
K01762	0.0
K09578	0.0
K01766	0.0
K08164	0.0
K02493	28953.0
K08166	0.0
K08167	2.0
K02496	1.0
K02497	1.0
K02494	1.0
K02495	50874.0
K02498	1.0
K02499	1301.0
K08168	0.0
K08169	2.0
K14415	5542.0
K14414	1.0
K06881	30303.0
K00436	1.0
K06332	0.0
K12815	0.0
K12810	0.0
K06885	682.0
K00437	0.0
K06335	0.0
K06334	25920.0
K03547	18575.0
K03546	13116.0
K03545	37401.0
K03544	37376.0
K03543	8053.0
K06888	6697.0
K10941	0.0
K03549	547.0
K03548	0.0
K10940	0.0
K02236	779.0
K02237	18720.0
K02234	0.0
K02232	18655.0
K02233	24568.0
K02230	4.0
K02231	27106.0
K06359	0.0
K02238	29163.0
K02239	0.0
K03723	29580.0
K03722	4075.0
K03721	0.0
K03720	0.0
K03727	1.0
K03726	0.0
K03725	0.0
K03724	293.0
K06358	0.0
K12673	0.0
K12679	0.0
K12678	0.0
K06410	13326.0
K11898	0.0
K11899	0.0
K11896	0.0
K11897	0.0
K11894	0.0
K11895	0.0
K11892	0.0
K11893	0.0
K11890	0.0
K11891	0.0
K08762	0.0
K08764	0.0
K08765	0.0
K10418	0.0
K11325	0.0
K11326	0.0
K11327	0.0
K11328	0.0
K11329	0.0
K00151	1.0
K00150	0.0
K00153	0.0
K00400	0.0
K00407	1.0
K00406	3.0
K00405	4.0
K00404	2.0
K00158	235.0
K01342	0.0
K09388	0.0
K09386	0.0
K09384	623.0
K04094	6023.0
K04095	6207.0
K04096	28961.0
K04097	1.0
K04090	1.0
K04091	3.0
K04092	1.0
K04093	0.0
K04098	0.0
K04099	0.0
K01578	1.0
K01579	8843.0
K01574	30.0
K01575	66.0
K01576	0.0
K01577	226.0
K01571	18880.0
K01572	35860.0
K01573	1.0
K02009	7517.0
K02008	72071.0
K02005	28390.0
K02004	213251.0
K02007	8368.0
K02006	100155.0
K02001	712.0
K02000	776.0
K02003	256217.0
K02002	782.0
K03065	0.0
K08952	0.0
K03060	20883.0
K13809	0.0
K10948	0.0
K09607	0.0
K06125	0.0
K04337	0.0
K06120	850.0
K06121	0.0
K04336	0.0
K01127	0.0
K09703	57.0
K00004	0.0
K14699	0.0
K09702	1520.0
K14698	0.0
K05311	344.0
K13829	1.0
K10943	0.0
K07291	0.0
K07290	0.0
K10206	21387.0
K10202	7.0
K10208	0.0
K10209	1.0
K01966	10.0
K01965	1.0
K01964	4.0
K01963	15257.0
K01962	13320.0
K01961	43901.0
K01960	8054.0
K01969	2.0
K01968	1.0
K07749	6718.0
K07748	0.0
K07741	1293.0
K07740	0.0
K07743	0.0
K07742	21659.0
K07745	0.0
K07744	0.0
K07746	0.0
K01299	5981.0
K01295	2566.0
K01297	5574.0
K02922	0.0
K05603	1.0
K02921	0.0
K02926	29943.0
K05607	0.0
K02924	0.0
K05605	0.0
K02928	0.0
K02929	0.0
K00216	0.0
K00217	0.0
K00214	0.0
K00215	32785.0
K00213	0.0
K00210	0.0
K00211	0.0
K00218	0.0
K00219	62.0
K01035	0.0
K01034	2270.0
K04517	29680.0
K01740	54922.0
K01031	2.0
K01746	1868.0
K01745	1893.0
K01744	8962.0
K01749	3830.0
K01039	1199.0
K04518	8531.0
K09591	0.0
K14129	0.0
K14128	0.0
K14121	0.0
K14120	0.0
K14123	0.0
K14122	0.0
K14125	0.0
K14124	0.0
K14127	0.0
K14126	0.0
K03521	30040.0
K03520	0.0
K03523	22244.0
K03522	31360.0
K03525	30627.0
K03524	30754.0
K03527	29604.0
K03526	29265.0
K03529	21888.0
K03528	0.0
K06338	0.0
K02217	12595.0
K03299	1338.0
K03298	5.0
K13472	0.0
K03293	1466.0
K03292	33545.0
K03291	0.0
K03290	0.0
K03297	5566.0
K03296	33703.0
K03295	8669.0
K03294	14300.0
K13009	0.0
K12690	0.0
K09743	0.0
K06022	0.0
K07190	0.0
K06021	0.0
K07192	2834.0
K06020	1.0
K06027	0.0
K06026	0.0
K09744	0.0
K07991	9.0
K08749	0.0
K09835	0.0
K09834	0.0
K10439	53884.0
K06351	0.0
K09833	0.0
K10925	0.0
K10924	0.0
K10927	0.0
K10926	0.0
K10923	0.0
K10922	0.0
K09629	0.0
K10697	0.0
K00179	14262.0
K00172	2530.0
K00171	2297.0
K00170	2189.0
K00177	13219.0
K00176	13220.0
K00175	21493.0
K00174	21261.0
K13478	0.0
K14338	0.0
K14339	0.0
K14335	0.0
K14337	0.0
K14330	0.0
K14331	0.0
K14333	1.0
K08918	0.0
K13479	3523.0
K04078	28954.0
K04079	29489.0
K04076	416.0
K04077	29943.0
K04074	2807.0
K04075	28217.0
K04072	25962.0
K04073	1.0
K04070	19628.0
K04071	0.0
K14597	0.0
K13318	0.0
K08280	0.0
K13641	2170.0
K13640	24.0
K13643	973.0
K13642	0.0
K02027	298648.0
K02026	543506.0
K02025	575168.0
K02024	0.0
K02023	8080.0
K02022	3.0
K02021	355.0
K02020	4944.0
K02029	37553.0
K02028	41375.0
K03886	0.0
K03887	0.0
K03884	0.0
K03885	8210.0
K03881	0.0
K03888	0.0
K03889	1.0
K12998	0.0
K12999	2.0
K12992	1858.0
K12993	0.0
K12990	5864.0
K12991	0.0
K12996	5.0
K12997	0.0
K12994	0.0
K12995	8.0
K08979	0.0
K08978	26881.0
K03088	275417.0
K03089	1.0
K03086	37506.0
K03087	0.0
K08971	0.0
K08970	1.0
K03082	193.0
K03080	0.0
K08974	32424.0
K13868	0.0
K00918	1031.0
K01553	0.0
K12214	0.0
K11646	0.0
K11645	0.0
K11641	0.0
K11640	0.0
K12736	0.0
K12733	0.0
K07507	12317.0
K07506	0.0
K07505	2.0
K07504	0.0
K07503	1.0
K07502	6579.0
K07501	2.0
K07500	0.0
K07509	0.0
K07508	0.0
K11422	0.0
K08698	0.0
K10773	31261.0
K10774	0.0
K14286	0.0
K10778	2.0
K14287	2.0
K00140	594.0
K05501	1.0
K01903	13.0
K01902	13.0
K01905	1.0
K01904	1.0
K01907	1.0
K01906	0.0
K01909	0.0
K01908	1.0
K14534	7573.0
K00147	29321.0
K07767	0.0
K07769	0.0
K07768	1.0
K06203	1.0
K06202	1.0
K09921	1.0
K09920	0.0
K09927	5506.0
K09024	0.0
K09022	198.0
K09023	1.0
K09020	436.0
K09021	0.0
K02908	0.0
K02909	30296.0
K08218	8054.0
K08219	0.0
K02904	29808.0
K02906	29941.0
K02907	29938.0
K02902	28915.0
K00230	359.0
K00231	4.0
K00232	1.0
K08976	3.0
K00234	0.0
K00239	19122.0
K06209	19192.0
K09928	7.0
K01015	0.0
K01014	0.0
K01012	29274.0
K01011	2064.0
K01010	0.0
K08920	0.0
K14103	0.0
K14102	0.0
K14101	0.0
K14100	0.0
K14105	0.0
K14104	0.0
K14109	0.0
K14108	0.0
K06401	0.0
K00893	0.0
K13402	0.0
K12858	0.0
K03503	8052.0
K03502	27130.0
K03501	30296.0
K03500	21891.0
K08924	0.0
K02278	840.0
K02279	4521.0
K12977	0.0
K02276	5.0
K02277	0.0
K02274	5.0
K02275	5.0
K13450	0.0
K13451	0.0
K13452	0.0
K13454	0.0
K13455	0.0
K12509	0.0
K12508	1.0
K12507	37.0
K12506	1747.0
K12500	0.0
K12503	1.0
K05926	0.0
K09728	0.0
K14587	436.0
K06597	0.0
K06596	1.0
K06595	0.0
K06599	0.0
K06598	0.0
K07978	0.0
K07979	60789.0
K07976	0.0
K14585	0.0
K10907	29889.0
K10906	0.0
K10901	0.0
K10909	0.0
K10908	0.0
K09819	65.0
K09818	63.0
K09817	30662.0
K09816	30626.0
K09815	30715.0
K06374	21313.0
K06373	21254.0
K09812	36064.0
K09811	34871.0
K09810	13560.0
K09724	0.0
K14582	0.0
K09721	0.0
K04058	1.0
K04059	0.0
K04050	0.0
K04051	0.0
K04052	0.0
K04053	0.0
K04054	0.0
K04055	0.0
K04056	1.0
K04057	0.0
K01047	0.0
K08975	0.0
K10015	0.0
K10014	0.0
K10017	0.0
K10016	0.0
K10011	0.0
K10010	3948.0
K10013	0.0
K10012	5596.0
K10019	0.0
K10018	0.0
K13665	9.0
K13664	0.0
K13663	0.0
K13662	0.0
K13661	0.0
K13660	0.0
K13669	0.0
K13668	0.0
K07641	1.0
K01466	547.0
K13590	1.0
K01464	14336.0
K01465	29912.0
K01462	50883.0
K01463	815.0
K01460	0.0
K01461	0.0
K13599	1.0
K13598	0.0
K01468	1557.0
K01469	1.0
K09251	4.0
K09252	0.0
K02041	7308.0
K02040	30076.0
K02043	0.0
K02045	334.0
K02044	7573.0
K02047	335.0
K02046	335.0
K02049	43284.0
K02048	336.0
K05549	0.0
K05548	0.0
K06046	0.0
K03319	358.0
K03316	96.0
K03317	7.0
K03314	6.0
K03315	29058.0
K03312	15201.0
K03313	35.0
K03310	45620.0
K03311	4762.0
K12052	0.0
K02945	32266.0
K06162	2.0
K06163	2.0
K06160	0.0
K06161	0.0
K06166	0.0
K00359	1683.0
K06164	2.0
K06165	2.0
K06168	28633.0
K06169	1.0
K13020	0.0
K07158	0.0
K07159	0.0
K04835	356.0
K11621	0.0
K11991	0.0
K11622	1.0
K11996	7.0
K11627	0.0
K11626	0.0
K11629	1.0
K11628	0.0
K07561	0.0
K07560	29933.0
K07563	0.0
K07562	0.0
K07565	0.0
K07564	0.0
K07567	36535.0
K07566	36208.0
K07569	0.0
K07568	36614.0
K09925	7.0
K11199	0.0
K11198	0.0
K11192	0.0
K11191	0.0
K11196	0.0
K11195	0.0
K11194	0.0
K02492	7161.0
K10713	0.0
K10710	2253.0
K10711	8.0
K10716	0.0
K02490	12.0
K10714	0.0
K10715	0.0
K01929	29943.0
K01928	31350.0
K01923	32996.0
K01922	64.0
K01921	31757.0
K01920	1.0
K01926	29149.0
K01925	29981.0
K01924	29942.0
K07789	1.0
K07788	0.0
K07785	0.0
K07784	0.0
K07787	5.0
K07786	0.0
K07781	0.0
K07783	1.0
K07782	0.0
K05835	0.0
K06355	0.0
K14661	0.0
K09844	0.0
K00782	70.0
K00783	30304.0
K00784	31773.0
K00785	0.0
K00786	6061.0
K00039	0.0
K00036	6228.0
K00037	0.0
K00034	907.0
K00035	0.0
K00032	0.0
K00033	6292.0
K00030	479.0
K00031	28094.0
K01259	573.0
K01258	25910.0
K01255	6758.0
K01256	263.0
K01251	16704.0
K01250	2223.0
K01253	0.0
K01252	0.0
K09008	1.0
K09009	1.0
K09000	3.0
K09001	362.0
K09002	5920.0
K09003	0.0
K09004	8.0
K09005	31.0
K09006	0.0
K09007	2.0
K09846	0.0
K08234	8278.0
K00258	1.0
K00259	455.0
K00252	6.0
K00253	1.0
K00256	0.0
K00257	8487.0
K00254	0.0
K00255	0.0
K01079	528.0
K01078	1.0
K01071	320.0
K01070	1.0
K01073	4.0
K01077	15375.0
K01076	422.0
K14472	0.0
K14471	0.0
K14470	0.0
K14475	27.0
K09841	0.0
K02788	261.0
K02782	2.0
K02783	1249.0
K02781	1552.0
K02786	263.0
K02787	0.0
K02784	2.0
K01060	477.0
K01787	587.0
K01786	19036.0
K01785	39182.0
K01784	42362.0
K01783	32612.0
K01782	5.0
K01781	0.0
K01780	0.0
K01789	0.0
K01788	17526.0
K02526	676.0
K02527	8056.0
K02525	2.0
K02250	1.0
K02523	8056.0
K02520	28957.0
K02521	0.0
K02258	1.0
K02259	5.0
K02528	29816.0
K02529	158595.0
K03781	13720.0
K03780	736.0
K03783	26986.0
K03782	6.0
K03785	3103.0
K03784	14242.0
K03787	13930.0
K03786	26880.0
K03789	20890.0
K03788	0.0
K10700	0.0
K00342	8060.0
K03124	0.0
K03120	0.0
K12527	3520.0
K12526	0.0
K12525	0.0
K12524	16103.0
K12523	0.0
K12522	0.0
K09789	8052.0
K09788	512.0
K09787	21637.0
K09786	420.0
K09785	0.0
K09781	2.0
K09780	0.0
K10961	0.0
K10960	0.0
K10963	0.0
K10962	0.0
K10965	0.0
K10964	0.0
K10966	0.0
K09879	0.0
K06318	0.0
K06311	0.0
K06310	365.0
K06312	0.0
K06314	0.0
K06317	1378.0
K11389	0.0
K11386	0.0
K11387	0.0
K11384	1.0
K11385	0.0
K11382	0.0
K11383	0.0
K11381	2.0
K11949	0.0
K10380	0.0
K04032	1721.0
K04033	0.0
K04030	2135.0
K04031	11547.0
K04036	0.0
K04037	0.0
K04034	362.0
K04035	443.0
K04038	0.0
K04039	0.0
K07046	44.0
K07047	7071.0
K07044	0.0
K07045	16754.0
K07042	21889.0
K07043	23277.0
K07040	20451.0
K07041	0.0
K07048	885.0
K07049	0.0
K08664	0.0
K02584	2.0
K10039	1781.0
K10038	1.0
K10037	0.0
K10036	147.0
K04788	0.0
K04789	0.0
K04784	1.0
K04785	0.0
K04786	0.0
K04787	0.0
K04780	0.0
K04781	4.0
K04782	0.0
K04783	0.0
K13601	0.0
K13603	0.0
K13602	0.0
K13605	0.0
K13604	0.0
K13607	26.0
K02404	620.0
K05783	0.0
K05782	2.0
K05781	2.0
K05780	2.0
K05787	0.0
K05786	5.0
K05785	1.0
K05784	0.0
K05789	0.0
K05788	1.0
K01442	26682.0
K01443	21304.0
K01444	83.0
K01446	2.0
K01447	10080.0
K01448	51947.0
K01449	16444.0
K14803	0.0
K02069	655.0
K05569	7095.0
K08008	0.0
K02063	0.0
K05566	7059.0
K05565	3.0
K05563	0.0
K05562	0.0
K05561	0.0
K02064	0.0
K03338	6047.0
K03339	3.0
K03330	0.0
K03331	0.0
K03332	133.0
K03333	0.0
K03335	5698.0
K03336	5694.0
K03337	6047.0
K12956	0.0
K12957	1.0
K12954	0.0
K12955	0.0
K12952	0.0
K12953	0.0
K12950	0.0
K12951	0.0
K14733	0.0
K00109	0.0
K06148	57701.0
K06149	0.0
K06144	0.0
K06145	2.0
K06146	0.0
K06147	322351.0
K06141	0.0
K06142	24880.0
K06143	1.0
K11945	0.0
K08948	0.0
K08949	0.0
K00071	0.0
K14664	0.0
K13810	0.0
K14665	0.0
K03058	0.0
K11609	0.0
K11608	0.0
K14660	0.0
K11603	0.0
K11602	0.0
K11601	0.0
K11600	0.0
K11607	1.0
K11606	1.0
K11605	1.0
K11604	1.0
K10558	438.0
K10559	482.0
K10550	473.0
K10551	473.0
K10552	0.0
K10553	0.0
K10554	0.0
K10555	558.0
K10556	476.0
K10557	438.0
K03051	0.0
K03050	0.0
K07549	0.0
K07548	0.0
K07239	5.0
K07235	0.0
K07234	1.0
K07237	0.0
K07236	0.0
K07231	0.0
K07230	7.0
K07233	0.0
K07232	0.0
K02467	0.0
K05306	5508.0
K05305	6359.0
K05304	0.0
K05303	1.0
K05301	1.0
K02565	0.0
K08644	0.0
K08646	0.0
K08641	17.0
K08643	1.0
K08642	0.0
K12146	0.0
K00010	7371.0
K00011	0.0
K00012	30775.0
K00013	29619.0
K00014	30705.0
K00016	22419.0
K09065	0.0
K08252	3.0
K08253	0.0
K08256	0.0
K08255	1.0
K08258	0.0
K08259	0.0
K00274	361.0
K00275	7.0
K00276	1.0
K00270	0.0
K00271	0.0
K00272	0.0
K00273	0.0
K00278	22841.0
K00279	0.0
K12675	0.0
K01277	8053.0
K01274	0.0
K01273	11900.0
K01271	7462.0
K01270	34765.0
K01278	8057.0
K00906	2.0
K00904	357.0
K00903	2.0
K00901	2735.0
K13785	0.0
K00908	0.0
K11149	0.0
K01053	4.0
K01051	19.0
K01057	4.0
K01056	29943.0
K01055	1.0
K01054	0.0
K01058	1.0
K02500	29619.0
K02501	29596.0
K02502	21482.0
K02503	29937.0
K02504	0.0
K02505	0.0
K02506	0.0
K02507	0.0
K02508	0.0
K02509	3.0
K00291	0.0
K13410	0.0
K13148	0.0
K13419	0.0
K05825	0.0
K03106	29941.0
K03105	0.0
K03101	35779.0
K03100	68414.0
K12541	0.0
K12540	0.0
K12543	0.0
K12542	0.0
K12545	0.0
K12544	0.0
K12547	0.0
K12546	0.0
K12549	0.0
K06080	0.0
K11018	0.0
K11019	0.0
K11016	0.0
K11017	0.0
K11014	0.0
K11015	0.0
K11012	0.0
K11013	0.0
K11010	0.0
K11011	0.0
K06333	19941.0
K06880	0.0
K06883	1.0
K06882	0.0
K09857	1.0
K06884	0.0
K06887	0.0
K06886	7.0
K06889	52846.0
K10942	0.0
K09859	0.0
K09858	2.0
K10947	56784.0
K10946	0.0
K10945	0.0
K10944	0.0
K13284	0.0
K00483	38.0
K00481	2.0
K00480	2.0
K00486	1.0
K00485	0.0
K00484	0.0
K09901	0.0
K10929	0.0
K07684	1.0
K07685	0.0
K07686	0.0
K07687	0.0
K07681	3.0
K07688	0.0
K07689	0.0
K10928	0.0
K04018	0.0
K04019	1780.0
K04014	46.0
K04015	98.0
K04016	0.0
K04017	0.0
K04013	23.0
K07060	0.0
K07061	0.0
K07062	13.0
K07063	0.0
K07064	0.0
K07065	0.0
K07066	5503.0
K07067	416.0
K07068	2.0
K07069	5913.0
K01121	0.0
K13629	0.0
K13628	5.0
K13623	0.0
K13622	1.0
K13620	0.0
K13626	8987.0
K08586	0.0
K08587	0.0
K01428	5528.0
K01429	5509.0
K01422	8053.0
K01423	40.0
K01420	25330.0
K01421	19160.0
K01426	6458.0
K01427	0.0
K01424	28111.0
K01425	10586.0
K08068	0.0
K07538	0.0
K13086	0.0
K13085	0.0
K07287	1.0
K07824	0.0
K07682	0.0
K02722	0.0
K12978	0.0
K12979	0.0
K12972	4.0
K12973	0.0
K12974	0.0
K12975	0.0
K12976	0.0
K07821	0.0
K07683	3.0
K14750	0.0
K14751	0.0
K14953	0.0
K12288	0.0
K12289	0.0
K12282	0.0
K12283	0.0
K12280	0.0
K12281	0.0
K12286	0.0
K12287	0.0
K12284	0.0
K12285	0.0
K11957	0.0
K11956	0.0
K11955	0.0
K11954	0.0
K11953	0.0
K11952	0.0
K11951	0.0
K11950	0.0
K11959	0.0
K11958	0.0
K13889	7.0
K13888	0.0
K11963	0.0
K07217	983.0
K07216	18030.0
K07215	0.0
K07214	5508.0
K07213	784.0
K07212	0.0
K07219	56.0
K07218	0.0
K12150	0.0
K08689	0.0
K08688	0.0
K00402	0.0
K00401	0.0
K11994	0.0
K00152	0.0
K01043	1.0
K00154	1.0
K00157	0.0
K00156	8051.0
K10533	0.0
K10530	257.0
K10531	0.0
K10536	715.0
K10537	475.0
K10535	0.0
K10538	0.0
K10539	475.0
K00073	143.0
K13934	2.0
K00076	998.0
K00077	26737.0
K00074	20476.0
K00075	28953.0
K00078	0.0
K00079	0.0
K02290	0.0
K02563	30296.0
K02292	0.0
K08966	0.0
K02294	1.0
K08278	0.0
K08279	0.0
K08274	0.0
K08275	0.0
K08276	0.0
K08277	0.0
K00298	0.0
K00299	3.0
K00296	0.0
K00297	31155.0
K00294	4.0
K00292	0.0
K00293	0.0
K00290	20991.0
K07757	28.0
K12089	0.0
K01210	356.0
K01213	0.0
K01212	6484.0
K01215	313.0
K01214	0.0
K01217	0.0
K01216	0.0
K01219	0.0
K01218	6506.0
K02749	0.0
K02746	936.0
K02747	861.0
K02744	1760.0
K02745	899.0
K02742	0.0
K00924	66.0
K00925	36467.0
K00926	20028.0
K00927	29943.0
K00928	30337.0
K00929	16381.0
K12085	0.0
K02298	0.0
K02299	1.0
K02568	23.0
K02569	0.0
K02562	0.0
K02291	3.0
K02560	0.0
K02293	0.0
K02566	20.0
K02567	23.0
K02564	36547.0
K02297	0.0
K03169	70555.0
K03168	28951.0
K03163	0.0
K03162	0.0
K03167	0.0
K03166	0.0
K11038	0.0
K11039	0.0
K11030	0.0
K11031	1.0
K11032	0.0
K11033	0.0
K11034	0.0
K11035	0.0
K11036	0.0
K11037	0.0
K02546	0.0
K07668	2488.0
K07669	1.0
K07666	1.0
K07667	33470.0
K07664	0.0
K07665	7359.0
K07662	0.0
K07663	1.0
K07660	0.0
K07661	0.0
K03927	30493.0
K07008	1.0
K07009	3813.0
K07002	5.0
K07003	19453.0
K07000	7.0
K07001	16118.0
K07006	265.0
K07007	46972.0
K07004	0.0
K07005	34111.0
K03921	1.0
K02956	29717.0
K09725	0.0
K09181	4.0
K08599	0.0
K08598	0.0
K08591	33514.0
K08590	8372.0
K01156	1230.0
K01154	25555.0
K01407	0.0
K01400	0.0
K01153	23932.0
K01150	0.0
K01151	29679.0
K01408	0.0
K01409	33846.0
K01158	0.0
K01159	13407.0
K05523	0.0
K05522	5.0
K05521	16135.0
K05520	8063.0
K05527	1.0
K05526	0.0
K05525	0.0
K05524	438.0
K05529	0.0
K14518	0.0
K14519	2.0
K05949	0.0
K01754	21052.0
K05942	0.0
K01027	0.0
K02171	0.0
K02170	0.0
K02173	1115.0
K02172	0.0
K01751	4724.0
K06416	3496.0
K06417	0.0
K06414	0.0
K06947	0.0
K03379	0.0
K03808	1.0
K03809	5.0
K03806	1.0
K06412	21978.0
K03804	0.0
K12296	0.0
K03802	8.0
K03803	9808.0
K06413	361.0
K10808	1.0
K06411	13308.0
K01028	445.0
K01029	1076.0
K11931	0.0
K11930	0.0
K11933	0.0
K11932	0.0
K11935	0.0
K11934	0.0
K11937	0.0
K11936	1.0
K11939	0.0
K11938	0.0
K10800	1.0
K06419	6.0
K11929	0.0
K07271	17008.0
K07270	0.0
K07273	8107.0
K07272	0.0
K07275	3.0
K07274	0.0
K07277	8056.0
K07276	0.0
K07279	0.0
K07278	0.0
K10623	0.0
K02481	8058.0
K11520	0.0
K02480	1.0
K08170	1.0
K02485	2.0
K02484	9266.0
K02487	1.0
K08600	45035.0
K08603	0.0
K08602	3905.0
K08605	53.0
K08604	0.0
K09956	1.0
K09957	0.0
K09954	3.0
K09955	37185.0
K09952	54.0
K09953	0.0
K09950	0.0
K09951	16793.0
K09958	2.0
K09959	2.0
K07495	60.0
K07494	38.0
K07497	4818.0
K07496	4037.0
K07491	13262.0
K07490	0.0
K07493	0.0
K07492	5.0
K07499	0.0
K07498	169.0
K11209	1.0
K11208	0.0
K11204	0.0
K11203	81.0
K11202	945.0
K11201	0.0
K11200	0.0
K00058	47868.0
K00059	70822.0
K00728	0.0
K00729	0.0
K00055	3.0
K00057	30435.0
K00050	7043.0
K00051	0.0
K00720	0.0
K00721	9345.0
K14424	0.0
K06033	0.0
K14189	0.0
K14188	320.0
K06364	0.0
K14187	0.0
K01239	4064.0
K01238	73.0
K01897	32506.0
K01232	1182.0
K01895	11578.0
K01230	0.0
K01893	29277.0
K01236	2.0
K01235	18.0
K01890	29941.0
K02768	1845.0
K02769	597.0
K02760	11787.0
K02761	5325.0
K02763	1.0
K02764	1.0
K02765	2737.0
K00948	47192.0
K00949	21889.0
K00942	31456.0
K00943	14232.0
K00940	8583.0
K00941	56391.0
K00946	16112.0
K00947	0.0
K00944	0.0
K00945	76043.0
K01097	0.0
K01096	0.0
K01095	356.0
K01093	0.0
K01092	14630.0
K01091	71622.0
K01090	30761.0
K03499	75877.0
K03498	57532.0
K03491	2855.0
K03490	5543.0
K03493	0.0
K03492	16.0
K03495	30273.0
K03497	78490.0
K03496	75094.0
K02817	0.0
K02814	133.0
K02815	135.0
K02810	3276.0
K02548	8927.0
K02549	67.0
K02818	1.0
K02819	5969.0
K03637	2394.0
K03636	6.0
K03147	25517.0
K03146	0.0
K08851	0.0
K06518	27820.0
K09729	410.0
K06048	2.0
K06045	2.0
K06044	2.0
K09727	0.0
K09726	0.0
K06041	9203.0
K09720	0.0
K09723	0.0
K06042	18480.0
K09897	0.0
K09896	0.0
K09895	0.0
K09894	0.0
K09893	0.0
K09892	0.0
K09891	0.0
K09890	0.0
K09899	0.0
K09898	0.0
K03622	0.0
K07648	0.0
K07649	4.0
K07398	0.0
K07399	7.0
K11056	0.0
K11057	0.0
K11054	0.0
K11055	0.0
K07640	0.0
K07393	74.0
K07390	2.0
K07391	29127.0
K07644	2.0
K07645	2.0
K07646	42308.0
K07647	0.0
K10896	0.0
K07024	115607.0
K07025	43312.0
K07026	0.0
K07027	15095.0
K07020	1.0
K07021	95.0
K07022	0.0
K07023	17791.0
K07028	0.0
K07029	48384.0
K10094	0.0
K01390	0.0
K01392	1.0
K01399	0.0
K02673	1.0
K05893	0.0
K05897	0.0
K05896	21887.0
K05895	8882.0
K05899	0.0
K05898	0.0
K00555	0.0
K00554	24245.0
K00557	0.0
K00556	8050.0
K00551	0.0
K00559	0.0
K00558	51519.0
K01170	0.0
K01173	2.0
K01174	72.0
K01175	12.0
K01176	1988.0
K01178	1.0
K01179	32013.0
K14578	0.0
K14579	0.0
K08951	0.0
K08950	0.0
K08953	0.0
K03828	13.0
K03829	2.0
K03820	8053.0
K03821	2.0
K03822	0.0
K03823	28073.0
K03824	0.0
K03825	440.0
K03826	21383.0
K03827	9335.0
K12248	0.0
K12246	0.0
K12247	0.0
K12242	0.0
K12243	0.0
K12240	0.0
K12241	0.0
K11919	0.0
K11918	0.0
K11913	0.0
K11912	0.0
K11911	0.0
K11910	0.0
K11917	0.0
K11916	0.0
K11915	0.0
K11914	0.0
K12068	0.0
K12069	0.0
K12062	0.0
K12063	0.0
K12060	0.0
K12061	0.0
K12066	0.0
K12067	0.0
K12064	0.0
K12065	0.0
K07259	8061.0
K07258	66559.0
K07253	0.0
K07251	0.0
K07250	5513.0
K07257	0.0
K07256	0.0
K07255	0.0
K07254	0.0
K05372	0.0
K05373	0.0
K05370	0.0
K05371	0.0
K05374	0.0
K05375	0.0
K09970	0.0
K09971	0.0
K09972	39.0
K09973	16.0
K09974	1.0
K09975	1.0
K09976	680.0
K09978	0.0
K09979	8050.0
K11261	6031.0
K11260	0.0
K11263	3.0
K11264	0.0
K10793	144.0
K10796	144.0
K10797	2168.0
K10794	1.0
K10795	144.0
K00700	44298.0
K00701	0.0
K10798	0.0
K00703	30369.0
K00705	29981.0
K09828	0.0
K10133	0.0
K13053	0.0
K03192	2.0
K00964	0.0
K00965	19494.0
K00966	832.0
K00960	0.0
K00961	0.0
K00962	29681.0
K00963	4828.0
K00969	30363.0
K12681	0.0
K02703	0.0
K08364	1.0
K08365	2.0
K02706	0.0
K08363	0.0
K08361	0.0
K02708	0.0
K02709	0.0
K08368	254.0
K08369	146.0
K01615	3807.0
K01617	1.0
K01616	0.0
K01611	3699.0
K01610	24198.0
K01613	18226.0
K01612	0.0
K01619	31266.0
K01618	0.0
K02834	29943.0
K02835	29943.0
K05281	0.0
K03619	0.0
K03618	0.0
K03617	30536.0
K03616	1368.0
K03615	30113.0
K03614	30344.0
K03613	29578.0
K03612	28233.0
K03611	2.0
K03610	21628.0
K09705	87.0
K09704	11073.0
K09701	1.0
K09700	355.0
K09709	1.0
K06391	3341.0
K06390	21172.0
K06393	21161.0
K06392	15669.0
K06395	819.0
K06394	17473.0
K06397	20953.0
K06396	19979.0
K06399	21331.0
K06398	21525.0
K06435	0.0
K11078	0.0
K11079	0.0
K11074	0.0
K11075	0.0
K11076	0.0
K11077	0.0
K11070	19746.0
K11071	19977.0
K11072	25485.0
K11073	0.0
K06935	0.0
K06934	1117.0
K06937	7.0
K06936	4.0
K06931	0.0
K06930	0.0
K06933	0.0
K06932	0.0
K06939	0.0
K06938	1.0
K13381	0.0
K05916	2.0
K05917	0.0
K05914	0.0
K05915	0.0
K05912	0.0
K05913	0.0
K05910	284.0
K05911	0.0
K05918	0.0
K05919	20044.0
K00392	0.0
K00390	1225.0
K00397	0.0
K00395	0.0
K00394	368.0
K01884	0.0
K00399	0.0
K01886	28594.0
K01376	254.0
K01372	14295.0
K09149	0.0
K09148	0.0
K01225	410.0
K09145	5513.0
K09144	5503.0
K09147	0.0
K09146	0.0
K09141	0.0
K09140	0.0
K09143	0.0
K09142	0.0
K05709	0.0
K05708	0.0
K05879	12837.0
K05878	12836.0
K05875	0.0
K05874	1.0
K05877	0.0
K05876	0.0
K05873	0.0
K00579	0.0
K00578	0.0
K00577	0.0
K00575	24304.0
K00574	6230.0
K00573	5.0
K00571	29093.0
K00570	0.0
K01118	2603.0
K01119	2633.0
K01157	0.0
K01112	0.0
K01113	3.0
K04477	20105.0
K01114	2.0
K01115	0.0
K08087	0.0
K01315	0.0
K08085	0.0
K08084	1.0
K08083	1.0
K08082	1.0
K08081	0.0
K08080	0.0
K01152	0.0
K01401	1.0
K09826	0.0
K06344	0.0
K06345	0.0
K09822	2.0
K06343	0.0
K10938	0.0
K06341	0.0
K10934	0.0
K10935	0.0
K10932	0.0
K11052	0.0
K10930	0.0
K06349	0.0
K11053	0.0
K10754	0.0
K01755	34773.0
K10200	1563.0
K02132	0.0
K02137	0.0
K03840	0.0
K03841	2.0
K13028	0.0
K13799	0.0
K13798	0.0
K13795	1.0
K13794	0.0
K13021	0.0
K13792	0.0
K13791	0.0
K13790	0.0
K12268	0.0
K12269	0.0
K12262	2.0
K12263	0.0
K12264	0.0
K12265	0.0
K12266	0.0
K12267	39275.0
K01757	0.0
K12237	0.0
K13243	0.0
K13245	0.0
K13244	0.0
K13246	0.0
K03264	0.0
K03265	0.0
K03263	0.0
K03268	0.0
K03269	8056.0
K12415	0.0
K10211	1.0
K09918	0.0
K09919	1.0
K06720	0.0
K09913	1.0
K09910	0.0
K09911	0.0
K09916	0.0
K09917	0.0
K06726	1634.0
K09915	2.0
K11535	7.0
K11534	440.0
K11537	3.0
K11531	0.0
K11533	0.0
K11532	0.0
K11249	618.0
K11539	0.0
K00762	36764.0
K00763	21891.0
K00760	29173.0
K00761	29809.0
K00766	26225.0
K00767	21446.0
K00764	44592.0
K00765	29553.0
K00768	19075.0
K00769	0.0
K11059	0.0
K00186	0.0
K00187	0.0
K00184	141.0
K00185	48.0
K00183	529.0
K00180	22311.0
K00188	0.0
K00189	0.0
K10110	9406.0
K10111	0.0
K10112	23215.0
K10113	0.0
K10114	0.0
K10115	0.0
K10116	0.0
K10117	35614.0
K10118	42247.0
K10119	41321.0
K04641	355.0
K04643	0.0
K04642	0.0
K13282	8.0
K00988	0.0
K00989	2558.0
K00986	852.0
K00984	5503.0
K00985	0.0
K00982	2.0
K00983	11410.0
K00980	2368.0
K00981	29944.0
K01585	8053.0
K01584	0.0
K01586	35477.0
K13498	0.0
K01580	8082.0
K01583	2632.0
K01582	12975.0
K13497	5652.0
K01589	126.0
K01588	29330.0
K14941	1.0
K08347	0.0
K08348	0.0
K02720	0.0
K14949	0.0
K02723	0.0
K03459	0.0
K03458	14885.0
K03455	8313.0
K03457	1118.0
K03451	642.0
K03981	1.0
K03980	1179.0
K02614	11453.0
K01639	21996.0
K01638	2.0
K01637	2.0
K01636	209.0
K01635	350.0
K01634	0.0
K01633	8532.0
K01632	0.0
K01631	1.0
K01630	438.0
K02615	0.0
K02588	10374.0
K02589	5927.0
K02858	4.0
K02859	261.0
K14051	0.0
K14053	0.0
K14052	1.0
K02852	0.0
K02853	0.0
K02850	0.0
K02851	0.0
K14059	7838.0
K14058	1.0
K02586	445.0
K02587	834.0
K03679	0.0
K03671	57118.0
K03670	2.0
K03673	1.0
K03672	1.0
K03675	0.0
K03674	0.0
K03677	0.0
K03676	356.0
K09761	27911.0
K09760	9842.0
K09763	1.0
K09762	20915.0
K09765	19520.0
K09764	420.0
K09767	507.0
K06006	0.0
K09769	4017.0
K09768	15854.0
K10353	0.0
K03187	5521.0
K03186	14175.0
K03185	0.0
K03184	0.0
K03183	18833.0
K03182	13852.0
K03181	0.0
K03189	5521.0
K03188	5521.0
K02715	0.0
K12455	0.0
K12454	2.0
K12453	0.0
K12452	421.0
K12451	0.0
K07358	0.0
K07356	0.0
K07357	0.0
K07354	0.0
K07355	0.0
K07352	0.0
K07353	0.0
K07350	0.0
K07351	0.0
K06919	10115.0
K06918	0.0
K06917	363.0
K06916	3.0
K06915	6723.0
K06914	0.0
K06913	0.0
K06912	0.0
K06911	8439.0
K06910	5625.0
K08986	60.0
K08987	322.0
K08984	1.0
K08985	0.0
K08982	1429.0
K08983	0.0
K08980	0.0
K08981	35.0
K08988	0.0
K08989	0.0
K02252	0.0
K05934	18595.0
K05936	18611.0
K05937	4.0
K02253	0.0
K05939	2.0
K00378	29401.0
K00375	19931.0
K00374	3.0
K00376	0.0
K00371	3.0
K00370	3.0
K00373	3.0
K00372	4.0
K01358	38570.0
K09166	2.0
K09165	1.0
K09164	4.0
K09163	5120.0
K09162	3.0
K09161	0.0
K09160	0.0
K01354	4.0
K01355	0.0
K01356	30319.0
K05601	6.0
K05851	0.0
K03807	0.0
K05606	5503.0
K02927	0.0
K05974	0.0
K03805	1.0
K05976	0.0
K00519	0.0
K00518	0.0
K03800	9954.0
K00511	0.0
K00510	1.0
K03801	8055.0
K00515	0.0
K00514	0.0
K00517	5.0
K05971	0.0
K03154	9740.0
K11147	0.0
K05581	0.0
K05580	0.0
K05583	0.0
K05582	0.0
K05585	0.0
K05584	0.0
K05587	0.0
K05586	0.0
K05589	1.0
K03150	22607.0
K03623	10.0
K03152	35702.0
K14200	0.0
K14201	0.0
K14202	0.0
K03621	29933.0
K14204	0.0
K14205	121.0
K01134	5504.0
K01135	0.0
K01136	2.0
K01137	2.0
K01130	5513.0
K01132	0.0
K01133	5900.0
K01138	11886.0
K01139	1068.0
K02113	26546.0
K02112	27745.0
K02111	27403.0
K02446	364.0
K02117	31028.0
K02116	5512.0
K02115	27746.0
K02114	27744.0
K02119	21380.0
K02118	31236.0
K02448	0.0
K01036	136.0
K03212	0.0
K13007	0.0
K13006	10.0
K13005	0.0
K13004	5658.0
K13001	0.0
K06404	7558.0
K01032	2.0
K06951	0.0
K03862	2.0
K03863	2.0
K06406	21528.0
K06957	0.0
K05020	94.0
K06400	12971.0
K06403	7443.0
K06954	0.0
K10814	0.0
K10817	0.0
K10816	0.0
K07136	0.0
K03242	0.0
K03243	0.0
K12202	0.0
K12203	0.0
K12206	0.0
K12207	0.0
K12204	0.0
K12205	0.0
K12208	0.0
K12209	0.0
K13919	853.0
K13918	0.0
K06214	0.0
K06215	9532.0
K09936	16032.0
K06217	29943.0
K09930	2.0
K09931	1.0
K09932	2.0
K06213	15674.0
K09938	0.0
K09939	8052.0
K11517	0.0
K06337	0.0
K13301	0.0
K00748	8056.0
K00745	0.0
K00743	0.0
K07165	3.0
K07164	8079.0
K07167	0.0
K07166	20227.0
K07161	6.0
K07160	2003.0
K07163	0.0
K07162	524.0
K07169	0.0
K07168	0.0
K06336	0.0
K01839	18890.0
K01838	3223.0
K01835	1415.0
K01834	86210.0
K01837	0.0
K01830	0.0
K00608	0.0
K02632	0.0
K02630	0.0
K02631	0.0
K08322	398.0
K08323	489.0
K08320	0.0
K08321	439.0
K08326	0.0
K08324	0.0
K08325	7.0
K01659	0.0
K01658	25016.0
K02637	0.0
K01653	35769.0
K01652	54876.0
K01655	0.0
K01654	11952.0
K01657	25156.0
K02874	29941.0
K02875	0.0
K02876	28954.0
K02877	0.0
K02871	29506.0
K02873	0.0
K02878	29943.0
K02879	29943.0
K14070	0.0
K09749	14633.0
K09748	28817.0
K06023	43716.0
K09742	0.0
K09741	0.0
K09740	442.0
K09747	22243.0
K09746	0.0
K09745	0.0
K06024	20901.0
K03477	0.0
K03476	1484.0
K03475	8128.0
K03474	8055.0
K03473	8052.0
K03472	0.0
K03471	423.0
K03470	27983.0
K03478	5505.0
K02304	21269.0
K02305	0.0
K02302	195.0
K02303	4.0
K02300	0.0
K02301	5.0
K03653	0.0
K03652	1910.0
K03651	0.0
K03650	30273.0
K03657	59744.0
K03656	1.0
K03655	50173.0
K03654	33238.0
K03658	5503.0
K12439	0.0
K12431	0.0
K12430	0.0
K12433	0.0
K12432	0.0
K12435	0.0
K12434	0.0
K12437	0.0
K12436	0.0
K06979	410.0
K06978	5711.0
K06971	2340.0
K06970	1.0
K06973	29271.0
K06972	15890.0
K06975	9462.0
K06974	0.0
K06977	62.0
K06976	6234.0
K07082	28414.0
K07083	8050.0
K07080	14759.0
K07081	6.0
K07086	0.0
K07087	0.0
K07084	317.0
K07085	16145.0
K07088	41693.0
K07089	15670.0
K01317	0.0
K11162	0.0
K11163	0.0
K11161	0.0
K11168	0.0
K00356	66.0
K00355	1.0
K00354	0.0
K00353	0.0
K00351	8053.0
K00350	8053.0
K05952	0.0
K05953	0.0
K05951	0.0
K05956	0.0
K05957	0.0
K00358	42.0
K00689	1.0
K00688	47416.0
K00681	3494.0
K00680	35053.0
K00683	0.0
K00685	3.0
K00684	13.0
K00687	60.0
K00686	0.0
K05831	0.0
K05830	0.0
K05833	21525.0
K05832	21311.0
K05834	1.0
K05837	29637.0
K05836	1.0
K05839	0.0
K05838	2.0
K07677	0.0
K00533	7822.0
K00532	26.0
K00531	0.0
K00530	0.0
K00537	27925.0
K00536	0.0
K00535	0.0
K00534	0.0
K00539	0.0
K00538	0.0
K11029	0.0
K14260	701.0
K14261	0.0
K14266	0.0
K14267	2.0
K14268	0.0
K14269	0.0
K01337	0.0
K01338	31585.0
K02683	0.0
K02682	0.0
K02681	0.0
K02680	0.0
K02687	29560.0
K02686	1.0
K02685	0.0
K02689	0.0
K02688	75.0
K00824	5917.0
K00827	0.0
K00826	29509.0
K00821	45976.0
K00820	36592.0
K00823	6.0
K00822	1.0
K00829	0.0
K00828	0.0
K01488	2003.0
K01489	30425.0
K01484	0.0
K01485	6470.0
K01486	14199.0
K01487	3648.0
K01480	28618.0
K01481	0.0
K01482	24.0
K01483	0.0
K02469	49744.0
K02468	2.0
K02466	3.0
K02465	0.0
K02464	0.0
K02463	1.0
K02462	1.0
K02461	1.0
K02460	1.0
K08969	5.0
K13061	0.0
K13060	0.0
K13063	1.0
K13062	0.0
K13069	0.0
K08964	1.0
K06363	0.0
K03079	2394.0
K06342	0.0
K03078	0.0
K13289	0.0
K13288	2.0
K13285	0.0
K13287	0.0
K13286	0.0
K13281	765.0
K13280	16583.0
K13283	0.0
K00054	321.0
K04496	0.0
K05369	0.0
K05368	0.0
K03228	1.0
K03229	1.0
K00052	29239.0
K03222	1.0
K03223	1.0
K03220	0.0
K03221	0.0
K03226	1.0
K03227	1.0
K03224	1.0
K03225	0.0
K09482	0.0
K09483	0.0
K13836	0.0
K12228	0.0
K05360	0.0
K12224	0.0
K12225	0.0
K12226	0.0
K12227	0.0
K12220	0.0
K05363	58.0
K12222	0.0
K12223	0.0
K08681	9508.0
K08680	418.0
K08683	0.0
K08682	0.0
K08685	0.0
K08684	0.0
K08687	1.0
K08686	0.0
K11755	38440.0
K11754	72950.0
K11751	0.0
K11750	0.0
K11753	58566.0
K11752	21777.0
K02407	6245.0
K13938	0.0
K13936	0.0
K13935	1.0
K02406	25550.0
K13933	0.0
K13932	2.0
K13931	2.0
K13930	1.0
K12088	0.0
K12081	0.0
K12082	0.0
K12083	0.0
K12084	0.0
K12086	0.0
K12087	0.0
K09611	0.0
K09612	0.0
K04940	0.0
K10085	0.0
K05394	0.0
K05395	0.0
K06340	0.0
K13043	3.0
K07149	4157.0
K07148	8054.0
K07147	5.0
K07146	421.0
K07145	8.0
K07144	0.0
K07143	0.0
K07142	0.0
K07141	3719.0
K07140	2.0
K10156	0.0
K10150	0.0
K10620	0.0
K10621	0.0
K14028	0.0
K14029	0.0
K01817	27083.0
K01816	4.0
K01815	15027.0
K01814	29618.0
K01813	7874.0
K01812	30453.0
K01811	49611.0
K01810	30464.0
K01819	347.0
K01818	3406.0
K14580	0.0
K05379	0.0
K08304	1.0
K08305	1.0
K08306	0.0
K08307	8055.0
K08300	2.0
K08301	24951.0
K08302	3186.0
K08303	58569.0
K08308	0.0
K08309	3571.0
K14671	0.0
K14670	0.0
K14673	0.0
K14672	0.0
K01673	528.0
K01672	0.0
K01671	0.0
K01677	21560.0
K01676	8054.0
K01674	63.0
K01679	1851.0
K01678	19339.0
K02899	29309.0
K02896	0.0
K02897	8400.0
K02895	29809.0
K02892	29943.0
K02890	29943.0
K10811	0.0
K02096	0.0
K02097	0.0
K02094	0.0
K02095	0.0
K02092	0.0
K02093	0.0
K02099	27429.0
K03411	13698.0
K03410	14687.0
K03413	25363.0
K03412	2725.0
K03415	2867.0
K03414	1.0
K03417	2.0
K03416	0.0
K03418	0.0
K05376	0.0
K02320	0.0
K02322	0.0
K02323	0.0
K05377	0.0
K13542	20676.0
K13543	0.0
K13540	0.0
K13541	0.0
K12145	0.0
K12144	0.0
K12147	0.0
K12410	35258.0
K12141	8057.0
K12140	8057.0
K12143	23.0
K12142	0.0
K12149	0.0
K12148	0.0
K07312	0.0
K07313	1443.0
K07310	23.0
K07311	37.0
K07316	1612.0
K07317	0.0
K07314	0.0
K07315	450.0
K07318	973.0
K07319	9892.0
K03936	0.0
K03425	0.0
K03426	26184.0
K03427	31977.0
K03420	0.0
K03421	0.0
K03422	0.0
K03423	0.0
K03756	0.0
K03757	0.0
K03206	0.0
K03755	0.0
K11144	729.0
K11145	21863.0
K05972	0.0
K05973	1.0
K03752	70.0
K05978	0.0
K05979	8.0
K03753	537.0
K00331	8059.0
K00330	8060.0
K00333	9.0
K00332	9.0
K00335	20406.0
K00334	22576.0
K00337	8060.0
K00336	28948.0
K00339	8060.0
K00338	8060.0
K03751	0.0
K06953	0.0
K06952	67.0
K06407	21534.0
K06950	64743.0
K10819	58.0
K06956	1252.0
K06955	2.0
K06402	2350.0
K10815	0.0
K06959	29685.0
K06958	21888.0
K06409	34988.0
K06408	8614.0
K09129	0.0
K09128	1354.0
K09123	1336.0
K09122	0.0
K09121	8442.0
K09120	0.0
K09127	0.0
K09126	4.0
K09125	714.0
K09124	0.0
K01233	2.0
K05819	0.0
K05818	0.0
K01896	0.0
K05813	25319.0
K05812	1.0
K05811	0.0
K05810	19782.0
K05817	0.0
K05816	1.0
K05815	5960.0
K05814	1390.0
K01894	2.0
K01892	30299.0
K01234	1518.0
K01144	11608.0
K01146	0.0
K01141	1.0
K01416	0.0
K11434	0.0
K01415	0.0
K06354	0.0
K01414	2.0
K09836	1.0
K01318	0.0
K01319	0.0
K01312	0.0
K06350	0.0
K02669	19143.0
K02668	1.0
K02665	1.0
K02664	7.0
K02667	1.0
K02666	1.0
K02661	0.0
K02660	1.0
K02663	31.0
K02662	2620.0
K00809	1.0
K00808	0.0
K00806	29988.0
K00805	21503.0
K00804	0.0
K00803	135.0
K00802	0.0
K00801	1.0
K00800	24537.0
K10921	0.0
K02409	8361.0
K02408	14686.0
K02401	14486.0
K02400	13697.0
K02403	1.0
K02402	1.0
K02405	14723.0
K05364	10193.0
K05367	3.0
K05366	59468.0
K10210	1.0
K10216	0.0
K13049	5505.0
K13048	0.0
K13739	0.0
K10215	0.0
K06122	1.0
K13735	0.0
K13734	0.0
K13041	0.0
K13040	0.0
K13731	0.0
K13730	1.0
K13733	0.0
K13732	0.0
K04516	8058.0
K03204	0.0
K03205	55552.0
K03207	9.0
K03200	0.0
K03201	0.0
K03202	0.0
K03203	0.0
K03208	0.0
K03758	106.0
K03759	0.0
K09469	0.0
K09461	1.0
K06204	1.0
K00178	0.0
K13950	0.0
K13953	65.0
K13955	0.0
K13954	1011.0
K10920	0.0
K06324	0.0
K11777	849.0
K11779	1.0
K11778	0.0
K06325	0.0
K12600	0.0
K07432	0.0
K07430	0.0
K06326	0.0
K07128	0.0
K07121	0.0
K07120	357.0
K07123	1.0
K07122	1.0
K07125	0.0
K07124	22329.0
K07127	2.0
K07126	6610.0
K01870	29941.0
K01873	35446.0
K01872	29803.0
K01875	30352.0
K01874	35476.0
K01876	32394.0
K01879	350.0
K01878	350.0
K06321	0.0
K00476	0.0
K00477	0.0
K00474	0.0
K00472	0.0
K00470	0.0
K00471	0.0
K00478	0.0
K00479	0.0
K04775	0.0
K04774	0.0
K04777	0.0
K04776	0.0
K04771	1.0
K04770	0.0
K04773	8238.0
K04772	1.0
K04779	0.0
K04778	0.0
K14657	0.0
K14656	0.0
K14654	0.0
K14653	0.0
K14652	29829.0
K14659	0.0
K14658	0.0
K14386	0.0
K09926	1.0
K01699	3.0
K01698	8100.0
K01695	26382.0
K01697	2.0
K01696	27211.0
K01690	1.0
K01693	21567.0
K01692	3168.0
K07227	0.0
K03439	29914.0
K03438	37034.0
K13380	0.0
K03928	1043.0
K03925	20508.0
K03924	31562.0
K03431	26404.0
K03926	1.0
K03437	29919.0
K03436	33523.0
K03435	2.0
K03434	0.0
K02348	893.0
K02342	19778.0
K02343	28607.0
K02340	28041.0
K02341	29716.0
K02346	29984.0
K02347	9.0
K02344	0.0
K02345	0.0
K03697	4377.0
K03696	30461.0
K03695	30044.0
K03694	12.0
K03693	290.0
K03692	0.0
K03690	1.0
K03699	28487.0
K03698	17280.0
K13566	0.0
K12164	0.0
K07338	0.0
K07339	893.0
K07334	284.0
K07335	27660.0
K07336	1.0
K07337	0.0
K07330	0.0
K07331	0.0
K07332	0.0
K07333	0.0
K09695	2.0
K09694	2.0
K09697	1426.0
K09696	1373.0
K09691	24611.0
K09690	17828.0
K09693	358.0
K09692	1199.0
K09699	54.0
K09698	684.0
K07590	2177.0
K07591	0.0
K07592	0.0
K05998	0.0
K05999	0.0
K05996	0.0
K05997	0.0
K05994	0.0
K05995	14650.0
K05993	5964.0
K05991	0.0
K10837	0.0
K00319	0.0
K00318	3.0
K00648	30074.0
K02545	1.0
K00645	30102.0
K00311	2.0
K00646	0.0
K00317	1.0
K00316	0.0
K00643	0.0
K00314	0.0
K02547	1115.0
K06429	0.0
K06428	0.0
K06427	0.0
K02812	0.0
K06425	714.0
K06424	0.0
K06423	420.0
K06422	0.0
K06421	4.0
K02813	0.0
K02930	0.0
K03815	0.0
K05612	0.0
K03367	320.0
K03366	9.0
K03812	0.0
K03635	6.0
K03634	1.0
K03631	28728.0
K05969	0.0
K03630	30248.0
K03633	0.0
K03632	0.0
K01998	22489.0
K01999	20765.0
K01992	78448.0
K01993	16118.0
K01990	140539.0
K01991	8059.0
K01996	22913.0
K01997	22957.0
K01994	355.0
K01995	23234.0
K03148	438.0
K03639	3314.0
K05692	0.0
K03638	3.0
K00869	321.0
K00868	21748.0
K00861	0.0
K00860	442.0
K00863	592.0
K00862	0.0
K00865	18049.0
K00864	29337.0
K00867	321.0
K00866	0.0
K01192	38507.0
K01190	90856.0
K01191	38633.0
K01197	380.0
K01194	1.0
K01195	11093.0
K01198	6154.0
K01199	0.0
K00656	60778.0
K00657	15484.0
K00306	0.0
K14591	2.0
K00300	0.0
K00653	0.0
K13715	0.0
K13713	0.0
K00650	0.0
K00651	21216.0
K14596	0.0
K02647	43602.0
K14598	0.0
K02643	0.0
K02642	0.0
K02641	0.0
K02640	0.0
K03594	9510.0
K03595	29716.0
K03596	28952.0
K03597	1.0
K03590	8787.0
K03591	0.0
K03592	374.0
K03593	8413.0
K03598	0.0
K03599	1.0
K01736	30039.0
K01737	8639.0
K01734	28822.0
K01735	24542.0
K01732	0.0
K01733	31120.0
K01730	5504.0
K01731	0.0
K06049	0.0
K01738	44941.0
K01739	11.0
K11809	0.0
K05343	1971.0
K02422	23929.0
K02421	14486.0
K05340	293.0
K02427	1.0
K05346	987.0
K02425	0.0
K02424	0.0
K05349	96568.0
K02428	8081.0
K03770	8056.0
K03771	8057.0
K03772	3.0
K03773	8055.0
K03774	48.0
K03775	8055.0
K03776	2.0
K03777	2.0
K03778	20326.0
K03779	214.0
K09722	0.0
K08174	0.0
K14114	0.0
K13979	4.0
K13237	1.0
K14440	0.0
K09992	5510.0
K09990	1.0
K09991	0.0
K09996	0.0
K09997	0.0
K09994	0.0
K14110	0.0
K09998	0.0
K09999	0.0
K14111	0.0
K14113	0.0
K14449	0.0
K10213	40.0
K14118	0.0
K11711	1756.0
K11710	1.0
K11712	3313.0
K11717	39073.0
K11719	1.0
K06857	0.0
K10440	45211.0
K10441	37213.0
K07103	0.0
K07102	2.0
K07101	2.0
K07100	0.0
K07107	34294.0
K07106	955.0
K07105	9601.0
K07456	29917.0
K07459	143.0
K07458	1326.0
K07109	1.0
K07108	0.0
K10198	0.0
K10199	0.0
K10190	29129.0
K10191	0.0
K10192	8742.0
K10193	133.0
K10194	449.0
K10195	0.0
K10196	0.0
K10197	0.0
K15013	0.0
K01858	438.0
K15016	0.0
K15017	0.0
K01853	0.0
K01852	0.0
K01851	0.0
K01850	26.0
K01857	2.0
K01856	0.0
K01854	34531.0
K07539	0.0
K08478	0.0
K08479	0.0
K08476	0.0
K08477	0.0
K08475	0.0
K00450	137.0
K00451	1.0
K00452	1.0
K00453	1.0
K00455	0.0
K00456	0.0
K00457	3.0
K00106	0.0
K00459	4.0
K00104	2048.0
K00105	61.0
K00102	1.0
K00103	0.0
K00100	50263.0
K00101	2.0
K01509	0.0
K04759	51968.0
K04758	65838.0
K04757	419.0
K01504	0.0
K04755	3.0
K04754	1.0
K04753	57.0
K04752	1.0
K04751	7847.0
K01502	1.0
K14631	0.0
K05359	0.0
K14632	0.0
K07536	0.0
K12080	0.0
K02364	0.0
K12369	24.0
K02361	2.0
K02362	0.0
K02363	0.0
K13509	0.0
K13503	0.0
K13500	0.0
K12109	0.0
K12108	0.0
K12101	0.0
K12100	0.0
K12103	0.0
K12102	0.0
K12105	0.0
K12104	0.0
K12107	0.0
K12106	0.0
K11023	0.0
K03014	0.0
K08906	0.0
K08904	0.0
K08900	0.0
K06223	21166.0
K06199	9420.0
K06198	317.0
K06197	0.0
K06196	9463.0
K06194	8051.0
K06193	66.0
K06192	1.0
K06191	69.0
K06190	1.0
K11104	5869.0
K11105	13292.0
K11106	0.0
K11107	0.0
K11102	29.0
K11103	4.0
K07862	309.0
K00666	7402.0
K00663	0.0
K00662	6148.0
K00661	32733.0
K00660	3.0
K06997	29687.0
K06996	3.0
K06995	0.0
K10852	132.0
K06993	0.0
K06992	0.0
K06991	1.0
K06990	6.0
K11050	0.0
K06999	122.0
K06998	6476.0
K05338	61.0
K11051	0.0
K06441	0.0
K06440	0.0
K06443	0.0
K06442	21885.0
K06445	0.0
K06447	0.0
K06446	24.0
K06309	0.0
K05686	0.0
K02655	1.0
K07392	0.0
K00595	25809.0
K00594	1.0
K00596	0.0
K00599	59889.0
K00598	4.0
K02657	1.0
K07642	0.0
K07643	0.0
K07396	1.0
K07397	14.0
K07394	1.0
K07395	2.0
K04102	0.0
K04103	2.0
K04100	1.0
K04101	1.0
K04107	0.0
K04105	0.0
K04108	0.0
K04109	0.0
K07716	0.0
K07717	1325.0
K07714	2.0
K07715	0.0
K07712	2.0
K07713	3.0
K07710	6.0
K07711	0.0
K07718	99151.0
K07719	1391.0
K00843	0.0
K00842	0.0
K00841	324.0
K00840	0.0
K00847	32515.0
K00846	0.0
K00845	61198.0
K00844	971.0
K00849	28718.0
K00848	10041.0
K06302	0.0
K13771	3.0
K13770	6.0
K13772	0.0
K13775	1.0
K13774	0.0
K13777	0.0
K13776	0.0
K13779	0.0
K13778	0.0
K02621	8735.0
K02992	29809.0
K02623	0.0
K08286	0.0
K08281	7.0
K02996	29615.0
K02995	0.0
K02994	29943.0
K02629	0.0
K02628	0.0
K08289	8053.0
K08288	0.0
K03578	3.0
K03579	2.0
K03576	1.0
K03577	5505.0
K03574	54601.0
K03575	12739.0
K03572	29918.0
K03573	0.0
K03570	29354.0
K03571	18050.0
K01710	42166.0
K01711	22255.0
K01712	1873.0
K01713	1.0
K01714	53632.0
K01715	11108.0
K01716	0.0
K01718	0.0
K01719	8057.0
K03081	62.0
K02199	0.0
K02198	25.0
K14170	41535.0
K02193	0.0
K02192	995.0
K02191	25.0
K02190	18431.0
K02197	24.0
K02196	0.0
K02195	24.0
K02194	24.0
K03718	8065.0
K03719	8203.0
K03712	22211.0
K03713	67.0
K03710	25608.0
K03711	37049.0
K03716	6887.0
K03717	2.0
K03715	1.0
K07129	0.0
K00045	1.0
K13995	0.0
K13994	0.0
K13991	0.0
K13990	8051.0
K13993	10583.0
K13992	0.0
K06298	7846.0
K06299	0.0
K06294	0.0
K06295	6084.0
K06296	1842.0
K06297	771.0
K06290	0.0
K06291	0.0
K06292	0.0
K06293	0.0
K12743	0.0
K00248	21158.0
K06426	355.0
K11739	0.0
K11738	1.0
K11733	0.0
K11732	0.0
K11731	2.0
K11737	0.0
K11736	0.0
K11735	0.0
K11734	0.0
K06870	0.0
K06871	39788.0
K06872	24450.0
K06873	0.0
K06874	0.0
K06875	0.0
K06876	3.0
K06877	5504.0
K06878	98.0
K06879	1.0
K07478	35525.0
K12645	0.0
K07479	0.0
K07473	19353.0
K07472	0.0
K07471	0.0
K07470	0.0
K07477	0.0
K07476	1.0
K07474	102.0
K15038	0.0
K15039	0.0
K15034	3.0
K15036	0.0
K15037	0.0
K08738	1.0
K06420	0.0
K00128	16893.0
K00129	0.0
K00438	0.0
K00432	851.0
K00433	5567.0
K00122	1.0
K00123	103.0
K00124	36.0
K00125	0.0
K00126	0.0
K00127	30.0
K08973	2.0
K14348	0.0
K14347	0.0
K14340	0.0
K08972	101.0
K01525	1.0
K01524	33703.0
K01523	4153.0
K01521	0.0
K01520	36264.0
K01529	217.0
K08977	1.0
K03969	436.0
K08929	0.0
K02388	14686.0
K02389	14629.0
K02386	1.0
K02387	14686.0
K02384	0.0
K02385	14491.0
K02382	0.0
K02380	6.0
K02381	1.0
K05386	0.0
K13524	0.0
K13525	1.0
K13527	0.0
K13520	0.0
K13522	1.0
K13529	2.0
K03385	24.0
K03384	0.0
K03387	8420.0
K03386	12073.0
K03381	0.0
K03380	1.0
K03383	0.0
K03382	2648.0
K03389	8085.0
K03388	8068.0
K05356	0.0
K12344	1.0
K12343	0.0
K12342	0.0
K12341	0.0
K12340	8056.0
K02430	0.0
K12349	0.0
K05351	0.0
K11694	1.0
K11695	1.0
K11690	14604.0
K05352	0.0
K11693	2.0
K08928	0.0
K03433	0.0
K13832	0.0
K03039	0.0
K03432	0.0
K06607	0.0
K06606	1106.0
K06605	135.0
K03430	6747.0
K06603	430.0
K06602	0.0
K06601	0.0
K06600	0.0
K05358	0.0
K06609	0.0
K06608	453.0
K03923	0.0
K03922	0.0
K11472	1.0
K11473	13.0
K11474	0.0
K11475	1.0
K11476	1.0
K11477	0.0
K00601	0.0
K00600	28954.0
K00603	1912.0
K03746	2.0
K00605	14415.0
K00604	29952.0
K00607	0.0
K00606	10052.0
K00609	29114.0
K03741	4147.0
K03740	320.0
K03743	1842.0
K10873	0.0
K03214	0.0
K14068	0.0
K13317	0.0
K06360	0.0
K14069	0.0
K08078	0.0
K09650	0.0
K06361	0.0
K07802	0.0
K07803	0.0
K07800	0.0
K07801	0.0
K07806	0.0
K07807	0.0
K07804	0.0
K07805	0.0
K06362	0.0
K01172	0.0
K10257	0.0
K10255	356.0
K10254	24271.0
K10253	0.0
K10918	0.0
K04128	0.0
K01958	2649.0
K01959	0.0
K01956	28184.0
K01957	0.0
K04126	0.0
K04127	0.0
K01952	29493.0
K01953	37489.0
K01950	29605.0
K01951	35393.0
K07730	0.0
K07731	0.0
K07732	0.0
K07733	1.0
K07734	2.0
K07735	4.0
K07736	25465.0
K07737	60286.0
K07738	20682.0
K07739	23.0
K06365	0.0
K06366	0.0
K06367	0.0
K10910	0.0
K10911	0.0
K04382	0.0
K10775	0.0
K02609	1.0
K02979	0.0
K02978	0.0
K06368	0.0
K02975	0.0
K02974	0.0
K02977	0.0
K02976	0.0
K03558	13.0
K03559	8064.0
K03550	29090.0
K03551	30298.0
K03552	0.0
K03553	35447.0
K03554	1.0
K03555	29918.0
K03556	7555.0
K03557	1.0
K01778	29075.0
K01779	3593.0
K06369	0.0
K01772	31.0
K01770	28683.0
K01771	0.0
K01776	28910.0
K01777	144.0
K01774	0.0
K01775	37252.0
K05385	0.0
K05384	0.0
K05383	0.0
K05382	0.0
K05381	0.0
K08159	0.0
K14153	6.0
K14154	0.0
K14155	31324.0
K08152	0.0
K08156	8106.0
K08076	0.0
K12809	0.0
K05297	141.0
K03734	33229.0
K03735	2341.0
K03736	2341.0
K03737	32131.0
K03731	0.0
K03732	0.0
K03733	8749.0
K03738	13.0
K03739	320.0
K08139	2.0
K06994	260.0
K12660	0.0
K12661	1.0
K07450	0.0
K08719	0.0
K08717	1.0
K08715	0.0
K08714	0.0
K08713	0.0
K08710	0.0
K11311	0.0
K11312	0.0
K00141	0.0
K00146	0.0
K00411	1.0
K00412	1.0
K00145	59813.0
K00148	0.0
K14367	0.0
K14366	0.0
K08954	0.0
K08384	28744.0
K14369	0.0
K14368	0.0
K14091	5512.0
K14090	5535.0
K14093	0.0
K14092	0.0
K14095	0.0
K14094	0.0
K14097	0.0
K14096	0.0
K14099	0.0
K14098	0.0
K02848	0.0
K01541	1.0
K04712	0.0
K04711	0.0
K01545	0.0
K01547	16801.0
K01546	16801.0
K01548	15807.0
K04719	1.0
K04718	0.0
K02018	14825.0
K02019	1523.0
K02016	51949.0
K02017	9.0
K02014	24943.0
K02015	60188.0
K02012	18991.0
K02013	43005.0
K02010	12232.0
K02011	18670.0
K04515	0.0
K03943	0.0
K03941	0.0
K03940	0.0
K00313	52.0
K04060	0.0
K01608	5541.0
K08942	0.0
K08943	0.0
K08940	0.0
K08941	0.0
K08946	0.0
K08947	0.0
K08944	0.0
K08945	0.0
K03059	0.0
K13811	0.0
K13812	0.0
K13815	0.0
K13816	0.0
K13818	0.0
K13819	0.0
K03053	0.0
K03052	0.0
K03055	0.0
K03054	0.0
K03057	0.0
K03056	0.0
K06222	0.0
K11418	0.0
K11410	0.0
K11415	0.0
K00622	0.0
K00621	0.0
K00620	46915.0
K00627	2693.0
K00626	19911.0
K00625	26831.0
K00624	0.0
K02805	5595.0
K02552	65.0
K02550	0.0
K02556	14237.0
K02803	0.0
K02554	0.0
K07280	0.0
K07281	0.0
K07282	24516.0
K07283	0.0
K07284	19665.0
K07285	0.0
K07286	0.0
K08217	23246.0
K07288	1.0
K07289	0.0
K07534	0.0
K07535	39.0
K07533	7132.0
K07822	0.0
K07823	0.0
K08699	0.0
K00088	35448.0
K00087	3776.0
K00086	5592.0
K00082	1.0
K10239	0.0
K10238	0.0
K10231	1690.0
K10230	0.0
K10233	1.0
K10232	1.0
K10235	0.0
K10234	1.0
K10237	0.0
K10236	0.0
K08353	0.0
K01970	0.0
K01971	1699.0
K01972	32573.0
K01973	0.0
K01974	1.0
K01975	1750.0
K01976	0.0
K07758	0.0
K05990	0.0
K07752	0.0
K07753	0.0
K07751	0.0
K13786	0.0
K07755	0.0
K07442	1.0
K08352	69.0
K07115	1.0
K07441	0.0
K07634	0.0
K07446	0.0
K07111	0.0
K07444	21731.0
K07445	0.0
K00647	3.0
K07449	0.0
K00641	8054.0
K00640	35975.0
K01289	0.0
K01282	0.0
K01283	0.0
K01280	0.0
K01281	258.0
K01286	2267.0
K01284	16109.0
K02954	30236.0
K02952	29943.0
K02950	28954.0
K00155	2.0
K02959	29942.0
K00887	0.0
K00886	1.0
K00885	0.0
K00884	0.0
K00883	558.0
K00882	13939.0
K00881	391.0
K00880	3781.0
K00053	28801.0
K14048	6.0
K01026	2795.0
K01756	29850.0
K01025	0.0
K01750	558.0
K01023	440.0
K01752	36846.0
K01753	794.0
K14583	0.0
K01758	438.0
K01759	37957.0
K09565	0.0
K09568	0.0
K08173	1.0
K08172	0.0
K02483	6975.0
K02482	2.0
K08177	1056.0
K08176	0.0
K08175	0.0
K02486	0.0
K02489	0.0
K02488	1.0
K08178	0.0
K14138	953.0
K14136	0.0
K09713	0.0
K09714	0.0
K09715	0.0
K03532	0.0
K03533	0.0
K03530	49275.0
K03531	29602.0
K03536	30275.0
K03537	0.0
K03534	15492.0
K03535	2.0
K03538	0.0
K03539	0.0
K14451	0.0
K14450	0.0
K02225	0.0
K02224	26443.0
K02227	19072.0
K02226	21062.0
K02221	1121.0
K14107	0.0
K02229	0.0
K02228	0.0
K14106	0.0
K00441	15.0
K03288	0.0
K03289	0.0
K03284	35788.0
K03285	0.0
K03286	3.0
K03287	8057.0
K03280	0.0
K03281	8111.0
K03282	28554.0
K00440	0.0
K13677	0.0
K12790	0.0
K09639	0.0
K12688	0.0
K12689	0.0
K12686	0.0
K12687	0.0
K12684	0.0
K12685	0.0
K12682	0.0
K12683	0.0
K12680	0.0
K11889	0.0
K08884	23025.0
K11085	13918.0
K11084	0.0
K11081	0.0
K11080	0.0
K11083	0.0
K11082	0.0
K11089	1.0
K08777	0.0
K08776	0.0
K06346	20631.0
K06347	1.0
K09824	0.0
K09825	29885.0
K09823	0.0
K09820	65.0
K10939	0.0
K10936	0.0
K10937	0.0
K10933	0.0
K06348	0.0
K09829	0.0
K11337	0.0
K11336	0.0
K11335	0.0
K11334	0.0
K11333	0.0
K11332	0.0
K11331	0.0
K11330	0.0
K00169	2516.0
K00164	5.0
K00166	55.0
K00167	55.0
K00161	2694.0
K00162	2694.0
K00163	2.0
K10689	0.0
K10680	3.0
K10681	0.0
K10682	0.0
K04083	21863.0
K04082	1.0
K04081	0.0
K04080	0.0
K04087	430.0
K04086	3.0
K04085	0.0
K04084	0.0
K04088	430.0
K01569	0.0
K01568	0.0
K01563	0.0
K01561	0.0
K01560	7042.0
K01567	6.0
K01565	1.0
K01564	0.0
K02038	29900.0
K02039	29898.0
K02030	63387.0
K02031	72891.0
K02032	75958.0
K02033	81921.0
K02034	86433.0
K02035	89637.0
K02036	30179.0
K02037	28952.0
K05556	0.0
K13658	0.0
K13659	0.0
K13656	0.0
K13657	0.0
K13654	0.0
K13655	23.0
K13652	5507.0
K13653	40996.0
K13650	0.0
K13651	0.0
K05555	0.0
K05552	0.0
K02057	68826.0
K05550	0.0
K05551	0.0
K12308	53251.0
K12306	0.0
K03073	29583.0
K03072	1837.0
K03071	1.0
K03070	29944.0
K03077	500.0
K03076	28954.0
K03075	28627.0
K03074	2860.0
K08965	41.0
K08967	2.0
K08961	1.0
K08963	8700.0
K13873	0.0
K13876	0.0
K13874	0.0
K13875	0.0
K06139	0.0
K06138	0.0
K06135	0.0
K06134	1.0
K06137	1.0
K06136	0.0
K06131	36691.0
K06133	18850.0
K06132	1.0
K02600	29943.0
K07389	0.0
K07388	0.0
K04747	0.0
K01516	29007.0
K09977	0.0
K07518	1.0
K07519	0.0
K11437	0.0
K07512	1.0
K07516	9.0
K10212	972.0
K10747	0.0
K10217	0.0
K10219	1.0
K10218	2.0
K10748	0.0
K01912	25600.0
K01913	0.0
K01910	822.0
K01911	110.0
K01916	332.0
K01917	1.0
K01914	29138.0
K01915	57190.0
K01918	8923.0
K01919	451.0
K07774	1.0
K07775	1597.0
K07776	38.0
K07777	610.0
K07770	3.0
K07771	0.0
K07772	0.0
K07773	0.0
K07778	59.0
K01193	25766.0
K04340	0.0
K04341	0.0
K04342	0.0
K04343	0.0
K12986	0.0
K04691	0.0
K02931	29615.0
K02933	29943.0
K02935	29943.0
K02936	0.0
K02939	29943.0
K00205	0.0
K00204	0.0
K00207	0.0
K00206	0.0
K00201	0.0
K00200	0.0
K00203	0.0
K00202	0.0
K00209	0.0
K00208	8115.0
K01000	35362.0
K01001	0.0
K01002	1000.0
K01003	40.0
K01004	0.0
K01005	852.0
K01006	29322.0
K01007	1210.0
K01008	5336.0
K10855	0.0
K14115	0.0
K14116	0.0
K14441	29242.0
K14446	0.0
K14447	0.0
K14112	0.0
K14445	1.0
K08195	0.0
K08194	0.0
K14448	0.0
K08196	0.0
K08191	8052.0
K14119	0.0
K08193	0.0
K00702	1600.0
K10799	0.0
K03518	16918.0
K03519	937.0
K09719	0.0
K10856	0.0
K03516	0.0
K03517	19750.0
K02205	0.0
K02204	6.0
K02203	17138.0
K02201	0.0
K02200	0.0
K13714	2.0
K13461	0.0
K12518	0.0
K12519	0.0
K12517	0.0
K12514	0.0
K12515	0.0
K12512	0.0
K12513	0.0
K12510	18203.0
K12511	2219.0
K07183	22634.0
K07182	2.0
K07181	7195.0
K07180	420.0
K07186	0.0
K07185	13426.0
K07184	0.0
K09800	1.0
K09801	1.0
K09802	0.0
K09803	30.0
K09804	0.0
K09805	0.0
K09806	0.0
K09807	14825.0
K09808	16463.0
K09809	137.0
K10912	0.0
K10913	0.0
K10914	1244.0
K10915	0.0
K10916	0.0
K10917	0.0
K11358	17535.0
K11355	0.0
K11354	0.0
K11357	0.0
K11356	0.0
K04069	85289.0
K04068	32787.0
K04065	1.0
K04064	0.0
K04067	0.0
K04066	29714.0
K04061	8791.0
K09716	0.0
K04063	3.0
K04062	1.0
K10006	1.0
K10007	2.0
K10004	0.0
K10005	2.0
K10002	0.0
K10003	0.0
K10000	0.0
K10001	1.0
K09717	0.0
K10008	2.0
K10009	0.0
K02491	0.0
K14588	0.0
K14581	0.0
K13678	34.0
K13679	0.0
K11633	0.0
K13670	0.0
K13671	0.0
K11987	0.0
K11636	0.0
K11634	0.0
K13582	0.0
K13583	0.0
K13580	0.0
K13581	2.0
K13586	0.0
K13587	0.0
K13584	0.0
K13585	0.0
K13588	0.0
K13589	0.0
K02052	826.0
K02053	841.0
K02050	56822.0
K02051	46767.0
K02056	36118.0
K05553	0.0
K02054	824.0
K02055	787.0
K02058	12230.0
K02059	0.0
K05558	0.0
K05559	0.0
K03895	0.0
K03894	0.0
K03897	0.0
K03896	0.0
K03891	1.0
K03890	1.0
K03893	3.0
K03892	43305.0
K02423	1.0
K05342	0.0
K05341	117.0
K12989	0.0
K12988	0.0
K02420	13697.0
K12981	0.0
K12980	0.0
K12983	0.0
K12982	0.0
K12985	0.0
K12984	0.0
K12987	0.0
K02426	8056.0
K13854	0.0
K03098	8053.0
K13853	771.0
K03095	321.0
K05344	0.0
K03091	89095.0
K03090	416.0
K03093	1281.0
K03092	12474.0
K06113	1.0
K09632	0.0
K02429	16108.0
K06118	0.0
K05716	0.0
K04844	40.0
K11632	0.0
K11630	1.0
K11631	2.0
K11637	0.0
K11635	2.0
K11638	0.0
K11639	0.0
K07572	0.0
K07573	0.0
K07570	651.0
K07571	4398.0
K07576	19028.0
K07577	0.0
K07574	21608.0
K07575	0.0
K07578	0.0
K07579	0.0
K11189	45932.0
K11184	15649.0
K11187	0.0
K11180	6.0
K11181	6.0
K11183	1.0
K10764	2.0
K10763	1.0
K10762	0.0
K01938	31004.0
K01939	30005.0
K01934	21926.0
K01935	8068.0
K01937	30288.0
K01930	0.0
K01932	0.0
K01933	34832.0
K07798	2.0
K07799	1.0
K07796	0.0
K07797	0.0
K07794	439.0
K07795	77.0
K07792	1.0
K07793	13632.0
K07790	0.0
K07791	1.0
K06379	21527.0
K00968	5509.0
K06378	20965.0
K06377	1.0
K06376	0.0
K06375	0.0
K09814	1.0
K09813	1.0
K06372	0.0
K06371	0.0
K06370	0.0
K01249	0.0
K01246	16396.0
K01247	398.0
K01244	0.0
K01243	22548.0
K08919	0.0
K01241	4.0
K02919	14625.0
K02913	28044.0
K02912	0.0
K02911	29012.0
K02910	0.0
K02917	0.0
K02916	29943.0
K02915	0.0
K02914	29810.0
K00228	2.0
K00227	0.0
K00226	37508.0
K00224	0.0
K00223	0.0
K00222	0.0
K00221	0.0
K00220	0.0
K01798	0.0
K01799	791.0
K01068	0.0
K01069	2530.0
K01062	0.0
K01791	28327.0
K01792	2.0
K01061	4.0
K01066	69.0
K01067	523.0
K01796	38.0
K01797	86.0
K05499	6334.0
K14468	0.0
K14469	0.0
K14465	0.0
K14466	0.0
K14467	0.0
K10834	0.0
K10833	0.0
K02266	0.0
K03793	0.0
K03790	195.0
K03791	0.0
K03796	0.0
K03797	42869.0
K03794	0.0
K03795	2.0
K03798	57426.0
K03799	486.0
K13448	0.0
K12538	0.0
K12539	0.0
K12530	0.0
K12531	0.0
K12532	0.0
K12533	0.0
K12534	0.0
K12535	0.0
K12536	0.0
K12537	0.0
K03136	0.0
K09790	11485.0
K09791	1.0
K09792	3.0
K09793	8058.0
K09794	0.0
K09795	0.0
K09796	3.0
K09797	13641.0
K09798	1.0
K09799	0.0
K10972	0.0
K10973	0.0
K10977	436.0
K10974	6902.0
K10975	53.0
K10978	0.0
K10979	1711.0
K06308	0.0
K00315	0.0
K09862	1.0
K06303	0.0
K09860	0.0
K09861	28070.0
K06306	2249.0
K06307	0.0
K06305	355.0
K11373	0.0
K04047	1040.0
K04046	1.0
K04045	5999.0
K04044	1.0
K04043	31852.0
K04042	14091.0
K04041	18094.0
K04040	1.0
K02700	0.0
K04049	0.0
K04048	0.0
K02707	0.0
K02704	0.0
K02705	0.0
K10020	0.0
K10021	0.0
K10022	0.0
K10023	0.0
K10024	0.0
K10025	0.0
K10026	556.0
K10027	2.0
K13612	0.0
K13613	0.0
K13611	0.0
K13614	0.0
K13615	0.0
K05794	10.0
K05795	9540.0
K05796	707.0
K05797	0.0
K05790	0.0
K05791	1.0
K05792	438.0
K05793	1.0
K05798	0.0
K05799	30018.0
K01474	0.0
K01477	0.0
K01476	5.0
K01471	0.0
K01470	23110.0
K01473	0.0
K13039	0.0
K01479	4.0
K01478	472.0
K05570	7058.0
K05571	7059.0
K05572	0.0
K05573	0.0
K02078	63352.0
K02079	0.0
K05576	0.0
K02074	261.0
K02075	260.0
K02076	1037.0
K02077	267.0
K02071	21299.0
K02072	20534.0
K02073	21544.0
K03309	4.0
K03308	52793.0
K03305	8411.0
K03304	0.0
K03307	22711.0
K03306	9622.0
K03301	0.0
K03300	1061.0
K03303	889.0
K03302	0.0
K06173	46728.0
K06175	1.0
K06174	0.0
K06177	8054.0
K06176	0.0
K06179	21183.0
K07680	6.0
K03867	0.0
K03838	0.0
K12053	0.0
K11618	5568.0
K11619	0.0
K11614	0.0
K11615	0.0
K11616	0.0
K11617	63.0
K11610	0.0
K11611	0.0
K11960	0.0
K11961	4.0
K02836	29942.0
K10565	0.0
K10564	0.0
K02837	27404.0
K10561	1346.0
K10560	1344.0
K10563	9372.0
K10562	0.0
K02838	29941.0
K06858	0.0
K02839	5505.0
K06859	216.0
K12700	880.0
K07558	0.0
K07559	7469.0
K07228	0.0
K07229	3.0
K07226	1.0
K07224	1.0
K07225	1.0
K07222	3.0
K07223	5.0
K07220	8213.0
K07221	1.0
K10709	3562.0
K10708	0.0
K10701	0.0
K10703	0.0
K10702	0.0
K10704	0.0
K05984	0.0
K07537	0.0
K08652	0.0
K08651	0.0
K08658	0.0
K08659	1414.0
K05982	6.0
K07451	0.0
K07453	0.0
K07452	0.0
K07455	1158.0
K07454	3.0
K09707	6355.0
K07457	234.0
K09706	78.0
K07104	67.0
K00029	5.0
K00028	59.0
K00799	8.0
K00798	26069.0
K00797	14729.0
K00024	16899.0
K00795	1.0
K00026	0.0
K00021	0.0
K00020	861.0
K00023	1.0
K00022	0.0
K09017	2.0
K01269	20202.0
K09015	8505.0
K09014	14055.0
K09013	32582.0
K09011	8052.0
K09010	0.0
K01261	64.0
K01262	44110.0
K01263	288.0
K01264	1.0
K01265	44444.0
K01266	5863.0
K09018	0.0
K08227	0.0
K08226	0.0
K08225	0.0
K08224	4.0
K08223	3.0
K08222	0.0
K08221	6.0
K00249	7.0
K01790	30437.0
K00241	8063.0
K00240	9387.0
K00243	25322.0
K00242	2.0
K00245	0.0
K00244	5403.0
K00247	0.0
K00246	0.0
K01795	5704.0
K06983	0.0
K02799	0.0
K02798	619.0
K02791	1193.0
K02790	0.0
K02793	13129.0
K02795	14604.0
K02794	15165.0
K02796	14749.0
K04564	11595.0
K04565	7246.0
K04566	5503.0
K04567	24292.0
K01040	1515.0
K01041	1.0
K04562	620.0
K04568	0.0
K01049	0.0
K02535	8056.0
K02242	682.0
K02536	8060.0
K02531	254.0
K02246	255.0
K02533	1.0
K02532	2.0
K02248	309.0
K02538	60.0
K00581	0.0
K13421	0.0
K01013	0.0
K15018	0.0
K15019	0.0
K03110	29717.0
K03111	58271.0
K03112	0.0
K03113	8055.0
K03116	8114.0
K03117	8.0
K03118	8123.0
K03119	1.0
K10919	0.0
K12552	1.0
K12553	1.0
K12551	1.0
K12556	60.0
K12554	54.0
K12555	641.0
K06892	2.0
K06893	5.0
K06890	1972.0
K06891	15.0
K06896	16740.0
K06897	18337.0
K06894	4.0
K06895	1763.0
K10954	0.0
K10956	0.0
K06899	0.0
K06328	355.0
K06329	0.0
K10952	0.0
K10953	0.0
K11395	0.0
K11391	0.0
K11390	0.0
K11392	0.0
K00499	0.0
K00494	4.0
K00495	0.0
K00496	0.0
K00491	1.0
K00492	2.0
K00493	0.0
K13591	0.0
K01467	8961.0
K13593	0.0
K13592	0.0
K04021	0.0
K04020	0.0
K04023	3477.0
K04022	0.0
K04025	0.0
K04024	1852.0
K04027	495.0
K04026	1793.0
K04029	8866.0
K04028	9772.0
K07055	0.0
K07054	5.0
K07057	0.0
K07056	37996.0
K07051	2.0
K07050	18135.0
K07053	56569.0
K07052	53697.0
K07059	0.0
K07058	26825.0
K10040	379.0
K10041	2029.0
K10046	0.0
K04799	0.0
K04798	0.0
K04793	0.0
K04792	0.0
K04791	0.0
K04790	0.0
K04797	0.0
K04796	0.0
K04795	0.0
K04794	0.0
K13638	0.0
K13639	0.0
K13634	1.0
K13635	0.0
K13636	0.0
K13637	1.0
K13630	0.0
K13631	0.0
K13632	0.0
K13633	0.0
K02042	8329.0
K05778	0.0
K05779	0.0
K05776	8051.0
K05541	1.0
K05774	0.0
K05775	0.0
K05772	6.0
K05773	6.0
K05540	4182.0
K01459	0.0
K01458	2.0
K01457	5.0
K01455	440.0
K01454	0.0
K01453	1.0
K01452	0.0
K01451	3517.0
K01450	0.0
K05518	0.0
K08070	3344.0
K08071	0.0
K05516	34.0
K08077	522.0
K05515	30346.0
K13093	0.0
K11783	0.0
K12949	0.0
K12945	0.0
K12944	0.0
K12941	2995.0
K12940	0.0
K12943	0.0
K12942	3176.0
K14728	0.0
K14727	0.0
K11785	0.0
K00108	3.0
K13890	7.0
K13891	6.0
K13892	3.0
K13893	1.0
K13894	1.0
K13895	1.0
K13896	2.0
K06159	0.0
K06158	33909.0
K06153	29886.0
K06152	0.0
K06151	0.0
K06157	0.0
K06156	0.0
K06155	1.0
K06154	0.0
K03327	16110.0
K03326	95.0
K03325	1146.0
K03324	46015.0
K03322	619.0
K03321	1487.0
K03320	1495.0
K03329	0.0
K03328	8478.0
K04802	0.0
K04801	0.0
K04800	0.0
K11948	0.0
K01505	1.0
K04756	1.0
K11940	0.0
K11941	0.0
K11942	1.0
K11943	0.0
K11944	0.0
K01507	42442.0
K11946	0.0
K11947	0.0
K01506	1.0
K01501	8.0
K01500	410.0
K01503	0.0
K06714	2600.0
K04750	6078.0
K12789	0.0
K12788	0.0
K11526	0.0
K10810	1.0
K11522	0.0
K11523	0.0
K08675	0.0
K08676	2.0
K08677	0.0
K08679	0.0
K11521	0.0
K10547	2831.0
K10546	2896.0
K10545	889.0
K10544	438.0
K10543	492.0
K10542	7611.0
K10541	7624.0
K10540	17727.0
K10549	790.0
K10548	2831.0
K14630	0.0
K11529	0.0
K00007	0.0
K00005	21400.0
K13444	0.0
K00003	22593.0
K00002	6354.0
K00001	9076.0
K01186	14430.0
K00009	559.0
K00008	26561.0
K10726	0.0
K10725	0.0
K08246	0.0
K00263	358.0
K00262	36936.0
K00261	40.0
K00260	2.0
K00266	88085.0
K00265	8070.0
K01200	2972.0
K01201	12352.0
K01206	80368.0
K01207	13841.0
K01205	8052.0
K01208	0.0
K01209	55828.0
K06167	8499.0
K00917	8784.0
K00912	8055.0
K00919	29686.0
K02519	28821.0
K02518	28954.0
K02517	8056.0
K02511	0.0
K02510	1991.0
K13409	0.0
K13408	0.0
K03179	8062.0
K03170	0.0
K03177	29941.0
K12574	22113.0
K12570	0.0
K12573	27313.0
K11009	0.0
K11008	0.0
K11005	0.0
K11004	0.0
K11007	0.0
K11006	0.0
K11003	0.0
K08296	4.0
K08297	2.0
K08295	0.0
K02634	0.0
K02635	0.0
K10622	0.0
K07693	30.0
K07692	0.0
K07691	0.0
K07690	0.0
K07697	0.0
K07696	5531.0
K07695	0.0
K07694	1018.0
K07699	16532.0
K07698	0.0
K07079	28366.0
K07078	1399.0
K07077	2.0
K07076	3053.0
K07075	1394.0
K07074	421.0
K07073	0.0
K07072	0.0
K07071	14.0
K07070	0.0
K14584	0.0
K11620	0.0
K09190	0.0
K11623	0.0
K05759	0.0
K08589	1.0
K11625	0.0
K11995	0.0
K01439	26512.0
K01438	8634.0
K01431	0.0
K01430	5515.0
K01433	5.0
K01432	0.0
K01434	2.0
K01437	0.0
K01436	18657.0
K05539	1.0
K14520	0.0
K12963	0.0
K12962	0.0
K12961	0.0
K12960	25420.0
K14749	0.0
K14748	0.0
K02972	0.0
K14743	0.0
K14742	28363.0
K14745	0.0
K14744	0.0
K14747	0.0
K14746	0.0
K02167	0.0
K02164	0.0
K02160	15091.0
K02168	357.0
K02169	8053.0
K10931	0.0
K03341	0.0
K03340	23724.0
K03343	1.0
K03342	2.0
K03346	95.0
K12299	0.0
K12291	0.0
K12290	0.0
K12293	0.0
K12292	0.0
K12295	0.0
K12294	0.0
K12297	0.0
K12368	0.0
K11922	0.0
K11923	0.0
K11920	0.0
K11921	1.0
K11926	0.0
K11927	2613.0
K11924	46.0
K11925	0.0
K11928	12013.0
K13181	0.0
K13219	0.0
K07262	1.0
K07263	8057.0
K07260	28683.0
K07261	0.0
K07266	0.0
K07267	1.0
K07264	0.0
K07265	0.0
K07268	0.0
K07269	0.0
K01155	9447.0
K04478	1.0
K04479	0.0
K10528	0.0
K14952	1.0
K07486	4.0
K07487	4.0
K07484	1387.0
K07485	6.0
K07482	5.0
K07483	36060.0
K07480	0.0
K07481	1683.0
K07488	0.0
K07489	0.0
K11210	0.0
K11211	0.0
K11212	1.0
K11214	5509.0
K11216	438.0
K06300	0.0
K00061	0.0
K00060	551.0
K06301	0.0
K00065	10377.0
K00064	1.0
K00067	38921.0
K00066	2.0
K00069	0.0
K00068	1169.0
K06304	0.0
K08262	0.0
K08261	0.0
K08260	0.0
K08265	0.0
K08264	0.0
K00288	0.0
K00285	6.0
K00284	17625.0
K00287	28542.0
K00286	35327.0
K00281	8056.0
K00280	0.0
K00283	7598.0
K00282	7598.0
K08088	0.0
K14198	0.0
K14199	0.0
K03452	0.0
K14194	0.0
K14195	0.0
K14196	0.0
K14197	0.0
K14192	0.0
K14193	0.0
K01880	29592.0
K01881	35454.0
K01883	29943.0
K01885	30196.0
K04618	0.0
K01887	35800.0
K01224	623.0
K01889	29942.0
K01226	6170.0
K01227	470.0
K01220	264.0
K01222	2441.0
K01223	19567.0
K02759	3279.0
K02755	0.0
K02757	22520.0
K02756	0.0
K14998	0.0
K02750	166.0
K02753	1.0
K02752	0.0
K00939	29996.0
K00938	320.0
K00937	28821.0
K00936	92889.0
K00935	1.0
K00934	1.0
K00933	0.0
K00932	0.0
K00931	30295.0
K00930	59843.0
K01089	8054.0
K01080	0.0
K01081	14140.0
K01082	0.0
K01083	0.0
K01084	0.0
K01085	0.0
K01087	2.0
K02571	0.0
K02570	23.0
K02573	23.0
K02572	0.0
K02575	32.0
K02574	901.0
K07780	0.0
K03488	19323.0
K03489	256.0
K03482	0.0
K03483	206.0
K03480	1021.0
K03481	1346.0
K03486	6006.0
K03487	0.0
K03484	17081.0
K03485	0.0
K02287	0.0
K02286	0.0
K02285	0.0
K02284	0.0
K02283	23206.0
K02282	30.0
K02281	0.0
K02280	1.0
K02289	0.0
K02288	0.0
K03626	0.0
K03627	0.0
K03624	39410.0
K03625	29943.0
K03151	21878.0
K03620	34.0
K03153	2.0
K08869	0.0
K03628	24421.0
K03629	29716.0
K09738	0.0
K09739	0.0
K09736	0.0
K09737	0.0
K09735	0.0
K09732	0.0
K09733	0.0
K09730	0.0
K09731	0.0
K09888	19646.0
K09889	1.0
K09880	1.0
K09882	1.0
K09883	0.0
K09884	0.0
K09887	0.0
K11027	0.0
K11026	0.0
K11025	0.0
K11024	0.0
K07679	0.0
K07678	0.0
K11021	0.0
K11020	0.0
K07675	0.0
K07674	0.0
K07676	0.0
K07671	0.0
K07670	1.0
K07673	1.0
K07672	0.0
K01117	0.0
K12048	0.0
K07019	3.0
K07018	1.0
K07011	23700.0
K07010	20751.0
K07013	2.0
K07012	17862.0
K07015	21449.0
K07014	0.0
K07017	1024.0
K07016	6.0
K10084	0.0
K08372	995.0
K05884	971.0
K05885	6770.0
K05886	0.0
K05887	0.0
K05880	0.0
K05881	2.0
K05882	3.0
K05883	0.0
K08902	0.0
K05739	710.0
K05888	0.0
K05889	0.0
K08903	0.0
K00547	573.0
K00544	0.0
K00545	0.0
K00542	0.0
K00543	0.0
K00540	44147.0
K00548	47936.0
K00549	5719.0
K01145	0.0
K01412	0.0
K01147	1.0
K01417	7655.0
K00038	3.0
K01143	0.0
K01142	21128.0
K01419	330.0
K00788	28593.0
K00789	35421.0
K12502	0.0
K14762	0.0
K14761	21205.0
K06195	3.0
K03819	0.0
K03818	2.0
K03814	3.0
K03817	232.0
K03816	15902.0
K03811	7129.0
K03810	501.0
K03813	4.0
K11908	0.0
K11909	0.0
K11904	0.0
K11905	0.0
K11906	0.0
K11907	0.0
K11900	0.0
K11901	0.0
K11902	0.0
K11903	0.0
K10986	228.0
K13238	0.0
K13239	0.0
K13797	0.0
K07248	205.0
K13796	1.0
K07244	0.0
K07245	1.0
K07246	429.0
K07240	74620.0
K07241	2.0
K07242	0.0
K07243	4.0
K01268	0.0
K05296	0.0
K02821	6749.0
K09016	0.0
K09945	0.0
K09944	0.0
K09947	0.0
K09946	3.0
K09941	1.0
K09940	358.0
K09943	0.0
K09942	6.0
K09949	1.0
K09948	0.0
K10851	2.0
K10850	1.0
K03666	4356.0
K03667	330.0
K03196	0.0
K03665	29931.0
K11275	0.0
K06012	21333.0
K00048	9167.0
K10857	0.0
K09773	433.0
K00043	2.0
K00042	7719.0
K00041	6796.0
K00040	7097.0
K00046	31203.0
K00733	0.0
K00044	0.0
K06011	0.0
K09012	0.0
K06016	1589.0
K06017	0.0
K06014	0.0
K06015	5859.0
K06019	385.0
K01075	1.0
K12221	0.0
K06444	0.0
K04632	0.0
K14977	182.0
K14974	0.0
K00958	0.0
K00951	38036.0
K00950	8533.0
K00952	84.0
K00955	224.0
K00954	29943.0
K00957	367.0
K00956	352.0
K00590	3.0
K02777	1128.0
K02775	2481.0
K02774	10394.0
K02773	10502.0
K02771	135.0
K02770	13595.0
K02779	739.0
K02778	0.0
K01606	0.0
K01607	26379.0
K01604	0.0
K01605	0.0
K01602	0.0
K01601	1.0
K03750	768.0
K01609	26367.0
K02553	0.0
K02804	7712.0
K02551	8120.0
K02806	58.0
K02557	23317.0
K02800	1110.0
K05275	0.0
K02802	0.0
K13300	0.0
K02558	4.0
K02809	1.0
K02808	0.0
K03600	1.0
K03601	29942.0
K03602	29189.0
K03603	0.0
K03604	6920.0
K03605	6.0
K03606	3.0
K03607	0.0
K03608	12440.0
K03609	26691.0
K06078	0.0
K06079	0.0
K09710	29888.0
K09711	0.0
K09712	0.0
K06073	0.0
K06074	0.0
K06075	4.0
K06076	3.0
K06077	0.0
K06382	14522.0
K06383	13151.0
K06380	0.0
K06381	23003.0
K06386	355.0
K06387	15935.0
K06384	1176.0
K06385	18451.0
K06388	0.0
K06389	0.0
K12466	0.0
K12468	0.0
K07657	2.0
K07656	0.0
K07655	0.0
K07654	1.0
K07653	0.0
K07652	2486.0
K07651	7.0
K07650	7.0
K07659	1.0
K07658	27849.0
K11041	209.0
K11040	0.0
K11043	0.0
K11042	0.0
K11045	0.0
K11044	0.0
K11047	0.0
K11046	0.0
K11049	0.0
K11048	0.0
K07387	8050.0
K07386	8871.0
K06926	24878.0
K06927	79.0
K06924	0.0
K06925	29942.0
K06922	0.0
K06923	20720.0
K06920	165.0
K06921	9340.0
K06928	2157.0
K06929	476.0
K07033	24192.0
K07032	564.0
K07031	6286.0
K07030	21279.0
K07037	8540.0
K07035	18352.0
K07034	6.0
K07039	1.0
K07038	755.0
K10829	0.0
K00384	57139.0
K00385	963.0
K00386	0.0
K00387	0.0
K00380	4.0
K00381	4.0
K00382	20862.0
K00383	75.0
K00389	1.0
K01387	0.0
K01385	0.0
K01389	0.0
K09158	1.0
K09159	1.0
K09156	0.0
K09157	21215.0
K09154	0.0
K09155	2487.0
K09152	0.0
K09153	6808.0
K09150	0.0
K09151	8.0
K05970	14589.0
K05714	0.0
K05715	0.0
K05710	1.0
K05711	0.0
K05712	1.0
K05713	0.0
K00560	19863.0
K00561	60.0
K00563	3248.0
K00564	1090.0
K00566	38849.0
K00567	29486.0
K00568	2.0
K00569	1.0
K05575	0.0
K01169	0.0
K01167	1.0
K01166	0.0
K05577	2.0
K01163	13530.0
K01161	0.0
K01160	0.0
K05578	0.0
K05579	0.0
K08092	1419.0
K08093	49.0
K08094	2749.0
K08095	0.0
K08096	0.0
K08097	6.0
K02254	0.0
K02255	0.0
K01743	0.0
K02251	6.0
K02061	0.0
K01741	0.0
K02060	0.0
K00114	0.0
K02122	23101.0
K02123	30234.0
K02120	31222.0
K02121	29198.0
K02124	31236.0
K03837	2.0
K03836	0.0
K03835	0.0
K03834	0.0
K03833	1534.0
K03832	8059.0
K03831	2.0
K03830	8079.0
K00443	0.0
K03839	8054.0
K02067	4.0
K10189	13819.0
K13038	34222.0
K13787	484.0
K13788	3.0
K13789	76431.0
K10188	14774.0
K12255	0.0
K12254	0.0
K12257	24737.0
K12256	1.0
K12251	1627.0
K12250	0.0
K12253	0.0
K12252	0.0
K13252	138.0
K13256	286.0
K13255	0.0
K12079	0.0
K12078	0.0
K12071	1.0
K12070	1.0
K12073	1.0
K12072	0.0
K09912	0.0
K06236	0.0
K06237	0.0
K05519	0.0
K09914	0.0
K11788	0.0
K11782	0.0
K11780	0.0
K11781	0.0
K11787	0.0
K11784	0.0
K11530	0.0
K12787	0.0
K12786	0.0
K12785	0.0
K12784	0.0
K06718	0.0
K09969	0.0
K09968	1.0
K09967	5511.0
K09966	1.0
K09965	1.0
K09964	0.0
K09963	2467.0
K09962	3.0
K09961	0.0
K09960	0.0
K11527	3.0
K11524	0.0
K11525	0.0
K11250	0.0
K11253	0.0
K11258	0.0
K11528	0.0
K00713	0.0
K00712	9.0
K10780	0.0
K10783	134.0
K10125	1.0
K10124	0.0
K10126	1.0
K10121	34.0
K10123	0.0
K10122	34.0
K04652	6829.0
K04653	5975.0
K04651	12388.0
K04656	5988.0
K04654	5988.0
K04655	6160.0
K00973	27159.0
K00972	204.0
K00971	21862.0
K00970	8055.0
K00975	50534.0
K00974	65655.0
K00979	10016.0
K00978	1860.0
K14954	0.0
K14955	0.0
K14956	0.0
K06178	14439.0
K01596	2400.0
K01597	321.0
K01594	0.0
K01595	230.0
K01592	0.0
K01593	0.0
K01590	1.0
K01591	29122.0
K01598	61.0
K01599	54872.0
K02711	0.0
K02710	0.0
K02713	0.0
K02712	0.0
K02714	0.0
K02717	0.0
K02716	0.0
K02719	0.0
K02718	0.0
K03449	5510.0
K03446	8112.0
K03444	0.0
K03445	1.0
K03442	28899.0
K01620	17985.0
K01621	1978.0
K01622	0.0
K01623	6300.0
K01624	65292.0
K01625	53852.0
K01626	16855.0
K01627	8056.0
K01628	22216.0
K01629	5571.0
K05299	6.0
K02829	1.0
K02828	0.0
K02827	1.0
K02826	1.0
K02825	1350.0
K02824	20766.0
K02823	28888.0
K02822	8128.0
K03198	0.0
K03199	0.0
K03668	1.0
K03669	2.0
K03190	5515.0
K03191	7.0
K03660	27858.0
K03194	0.0
K03195	0.0
K03664	29941.0
K03197	0.0
K09772	21305.0
K06013	357.0
K09770	425.0
K09771	2.0
K09776	2.0
K09777	19387.0
K09774	1.0
K09775	11623.0
K09778	1206.0
K09779	21374.0
K06269	0.0
K06323	0.0
K11624	0.0
K02991	0.0
K02990	29094.0
K02624	2.0
K02240	685.0
K08282	2.0
K12440	0.0
K12441	0.0
K12442	0.0
K12443	0.0
K12444	0.0
K12445	0.0
K12449	0.0
K02247	0.0
K07637	0.0
K07636	30090.0
K07639	0.0
K07638	1.0
K11069	18133.0
K11068	20476.0
K11063	0.0
K11062	0.0
K11061	0.0
K11060	0.0
K11066	0.0
K11065	8474.0
K06900	0.0
K06901	23910.0
K06902	2467.0
K06903	1714.0
K06904	857.0
K06905	2524.0
K06906	1288.0
K06907	3318.0
K06908	2527.0
K06909	231.0
K10821	0.0
K05905	1.0
K05904	0.0
K05906	0.0
K05900	0.0
K05903	7.0
K01406	0.0
K05909	0.0
K05908	0.0
K00368	0.0
K00369	1.0
K00366	1498.0
K00367	0.0
K00364	322.0
K00365	1.0
K00362	3.0
K00363	3.0
K00360	0.0
```
