## Extended Data File 1 for "Diet induces reproducible alterations in the mouse and human gut microbiome": SRS3574914_SRR7556109.picrust_nol

```
# Constructed from biom file
#OTU ID	SRR7556109
K01365	0.0
K01364	0.0
K01361	2.0
K01360	0.0
K01362	13371.0
K02249	0.0
K05841	0.0
K05844	5.0
K05845	34.0
K05846	1620.0
K05847	1405.0
K00508	0.0
K00500	6.0
K00507	191.0
K00504	0.0
K00505	0.0
K12521	0.0
K01101	645.0
K01103	25.0
K12520	0.0
K01104	26076.0
K05592	8557.0
K05593	1321.0
K05590	4.0
K05591	12.0
K05596	1.0
K05597	1.0
K05594	0.0
K05595	9783.0
K05599	0.0
K11964	0.0
K11962	0.0
K14540	9585.0
K12529	0.0
K12528	0.0
K06353	0.0
K02456	326.0
K02457	12.0
K02454	246.0
K02455	42.0
K02452	6.0
K02453	241.0
K02450	1.0
K02103	2228.0
K08138	3167.0
K02108	14146.0
K02109	14601.0
K02458	12.0
K02459	12.0
K08137	0.0
K03851	16.0
K03850	0.0
K03852	14.0
K03855	165.0
K03856	8914.0
K13018	0.0
K13019	274.0
K13010	8.0
K13011	0.0
K13012	1948.0
K13013	0.0
K13014	4.0
K13015	15.0
K13016	278.0
K13017	0.0
K08566	0.0
K08567	247.0
K13274	0.0
K13275	0.0
K13276	0.0
K13277	0.0
K03275	0.0
K03274	221.0
K03277	0.0
K03276	0.0
K03271	1692.0
K03270	5132.0
K03273	844.0
K03272	1068.0
K03279	0.0
K03278	0.0
K11022	0.0
K12277	0.0
K12276	0.0
K12270	726.0
K11058	0.0
K12279	0.0
K12278	0.0
K07557	0.0
K07550	0.0
K07552	3351.0
K06319	0.0
K09909	4.0
K09908	4.0
K12051	0.0
K12050	0.0
K12057	75.0
K12056	1.0
K06221	2325.0
K09900	7.0
K09903	13868.0
K09902	4.0
K09904	4.0
K09907	4.0
K09906	4.0
K11501	0.0
K03234	0.0
K00773	13794.0
K00772	391.0
K00777	1.0
K00776	0.0
K06313	117.0
K06315	0.0
K05574	0.0
K10201	625.0
K07176	0.0
K07177	3.0
K07174	0.0
K07175	1194.0
K07172	61.0
K07173	10450.0
K07170	3286.0
K07171	16573.0
K07178	1.0
K07179	0.0
K00195	0.0
K00194	1534.0
K00197	1549.0
K00196	0.0
K00191	0.0
K00190	4.0
K00193	0.0
K00192	0.0
K00198	3798.0
K06405	9320.0
K10109	1824.0
K10108	3340.0
K10107	13.0
K01828	0.0
K01829	4.0
K01826	0.0
K01825	0.0
K01822	220.0
K01823	43.0
K01820	26.0
K01821	40.0
K00999	0.0
K00998	8683.0
K00995	14611.0
K00997	3726.0
K00996	106.0
K00991	15224.0
K00990	203.0
K00992	6.0
K11028	0.0
K02622	4245.0
K02625	0.0
K03564	8150.0
K13489	25.0
K13488	25.0
K13483	0.0
K13482	6.0
K13481	6.0
K13480	1.0
K13487	25.0
K13486	25.0
K14680	0.0
K14681	0.0
K14682	37.0
K08358	23.0
K08357	17.0
K08356	4.0
K08355	4.0
K03469	13343.0
K03462	0.0
K03464	0.0
K03465	4419.0
K03466	13097.0
K01648	0.0
K01649	14490.0
K01643	748.0
K01640	50.0
K01641	3.0
K01646	271.0
K01647	19671.0
K01644	963.0
K02597	8.0
K02626	41.0
K02595	0.0
K02594	1116.0
K02593	0.0
K02592	131.0
K02591	2763.0
K02590	1464.0
K02598	1726.0
K02849	186.0
K14061	0.0
K14062	0.0
K14063	0.0
K14064	0.0
K14065	0.0
K14067	1.0
K02841	206.0
K02840	0.0
K02843	805.0
K02844	30.0
K02847	0.0
K02846	0.0
K02102	572.0
K09758	2811.0
K06039	4.0
K06034	0.0
K06036	17.0
K06037	0.0
K06032	0.0
K01581	738.0
K02702	0.0
K02659	12.0
K13490	25.0
K13491	25.0
K03644	3713.0
K03645	4.0
K03646	190.0
K03647	121.0
K03640	943.0
K03641	417.0
K03642	527.0
K03643	178.0
K03648	10704.0
K03649	17.0
K06694	0.0
K11814	0.0
K12428	0.0
K12429	0.0
K12422	0.0
K12423	0.0
K12420	0.0
K12421	0.0
K12426	0.0
K12427	0.0
K12424	0.0
K12425	0.0
K07349	0.0
K07348	0.0
K05380	0.0
K07345	2.0
K07344	6.0
K07347	2.0
K07346	1.0
K07341	362.0
K07340	12.0
K07343	1094.0
K07342	0.0
K06968	37.0
K06969	18919.0
K06962	212.0
K06963	0.0
K06960	9673.0
K06961	0.0
K06966	9032.0
K06967	9578.0
K06964	0.0
K06965	0.0
K08995	32.0
K08994	2.0
K08997	0.0
K08996	0.0
K08990	4.0
K08993	0.0
K08992	4.0
K08999	3482.0
K08998	12648.0
K08344	0.0
K08345	0.0
K08346	0.0
K14940	4.0
K02724	0.0
K08349	0.0
K11815	0.0
K05929	0.0
K05928	25.0
K05927	0.0
K05924	0.0
K05922	0.0
K05921	0.0
K00349	3849.0
K00698	0.0
K00340	4008.0
K00341	4008.0
K00690	1317.0
K00343	3621.0
K00344	241.0
K00697	2856.0
K00346	3849.0
K00347	3849.0
K09116	325.0
K09117	8484.0
K05337	2546.0
K09118	8.0
K09119	0.0
K02106	10.0
K05823	3.0
K05820	11.0
K05826	0.0
K05827	0.0
K02100	0.0
K02101	0.0
K00524	0.0
K00525	11885.0
K00526	4101.0
K00527	19862.0
K00520	256.0
K00522	0.0
K00523	12.0
K02451	1.0
K00528	10484.0
K00529	3.0
K00025	25.0
K14215	0.0
K14213	0.0
K03453	8570.0
K00796	10499.0
K05339	0.0
K00027	9767.0
K00794	10472.0
K00793	10407.0
K01347	0.0
K01346	0.0
K01344	0.0
K01343	0.0
K00791	17149.0
K01340	0.0
K00790	19894.0
K02694	0.0
K02696	0.0
K02697	0.0
K02690	0.0
K02691	2.0
K02692	0.0
K02693	0.0
K02698	0.0
K02699	0.0
K00836	305.0
K00837	4008.0
K00835	25.0
K00832	292.0
K00833	3852.0
K00830	264.0
K00831	12731.0
K00839	91.0
K04335	0.0
K04334	0.0
K01120	32.0
K01126	16844.0
K04333	0.0
K01129	13343.0
K01128	0.0
K04339	0.0
K04338	0.0
K02470	22614.0
K02471	381.0
K02472	780.0
K02473	0.0
K02474	1390.0
K02475	0.0
K02476	0.0
K02477	4225.0
K02478	0.0
K02479	25.0
K09019	4.0
K01267	4914.0
K13074	0.0
K13075	0.0
K11441	0.0
K14055	4.0
K13299	0.0
K13292	11192.0
K14057	0.0
K14056	0.0
K02856	2976.0
K02585	133.0
K12211	0.0
K12210	0.0
K12213	0.0
K12212	0.0
K12215	0.0
K02854	7.0
K12217	1.0
K12216	0.0
K12219	0.0
K12218	1.0
K02855	12.0
K08692	1.0
K08693	0.0
K08690	0.0
K08691	1.0
K08696	0.0
K08697	0.0
K11748	25.0
K11749	12484.0
K11746	1.0
K11747	5.0
K11744	25.0
K11745	30.0
K11742	12.0
K11743	297.0
K11740	0.0
K11741	1180.0
K13920	10.0
K13921	0.0
K13922	895.0
K13923	0.0
K13924	184.0
K13925	0.0
K13926	35.0
K13927	321.0
K13928	1.0
K13929	3.0
K09923	11.0
K09922	3860.0
K06201	6818.0
K06200	4258.0
K06207	13003.0
K06206	6318.0
K06205	4.0
K09924	68.0
K09929	3.0
K06208	98.0
K00759	12742.0
K00758	0.0
K00752	74.0
K00757	10416.0
K00756	6403.0
K00754	13929.0
K06001	6534.0
K05557	0.0
K09766	954.0
K05554	0.0
K07475	0.0
K07150	2537.0
K07151	10.0
K07152	248.0
K07153	4.0
K07154	10064.0
K07155	0.0
K07156	0.0
K07157	8.0
K07406	2159.0
K07407	20270.0
K07404	3208.0
K07405	3867.0
K07402	8637.0
K07403	337.0
K07400	4.0
K07401	0.0
K01808	15655.0
K01809	10706.0
K01800	6.0
K01801	0.0
K01802	7330.0
K01803	14006.0
K01804	6011.0
K01805	4758.0
K01807	1108.0
K09718	0.0
K14668	0.0
K14669	0.0
K14666	0.0
K14667	0.0
K01664	326.0
K01665	3715.0
K01666	2772.0
K01667	1114.0
K01660	0.0
K01661	3248.0
K01662	17252.0
K01663	0.0
K01668	36.0
K01669	296.0
K02863	13480.0
K02862	4.0
K02860	13350.0
K02867	13868.0
K02866	0.0
K02864	13015.0
K02869	0.0
K05362	3.0
K05365	8.0
K03402	12618.0
K03403	0.0
K03400	0.0
K03406	33481.0
K03407	3488.0
K03404	1.0
K03405	1.0
K03408	5554.0
K03409	1310.0
K02315	14944.0
K02314	14647.0
K02317	0.0
K02316	13893.0
K02313	13492.0
K02312	38.0
K02319	0.0
K12405	0.0
K12152	0.0
K12151	0.0
K07091	178.0
K07090	15280.0
K07093	44.0
K07092	0.0
K07095	19428.0
K07094	17.0
K07097	0.0
K07096	12.0
K07099	5872.0
K07098	26176.0
K11175	13621.0
K11174	0.0
K11177	0.0
K11176	4.0
K11173	0.0
K11179	20.0
K11178	0.0
K00322	0.0
K00320	0.0
K00321	0.0
K00326	0.0
K00324	429.0
K00325	97.0
K00329	19.0
K05945	2427.0
K05944	0.0
K05947	0.0
K05946	10567.0
K06944	0.0
K06945	0.0
K06946	0.0
K06415	133.0
K06940	3682.0
K06941	14504.0
K06942	13480.0
K06943	0.0
K10806	27.0
K10807	0.0
K10804	79.0
K10805	4.0
K06948	194.0
K06949	13734.0
K06418	96.0
K09138	15.0
K09139	0.0
K09134	366.0
K09135	0.0
K09136	29.0
K09137	47.0
K09130	0.0
K09131	192.0
K09132	545.0
K09133	161.0
K05808	12662.0
K05809	4.0
K05804	276.0
K05805	171.0
K05806	0.0
K05807	4258.0
K05800	38.0
K05801	2835.0
K05802	4.0
K05803	4.0
K01044	7.0
K01045	0.0
K01046	425.0
K02068	478.0
K04561	11.0
K01042	349.0
K05568	3630.0
K05567	412.0
K14273	0.0
K14275	0.0
K14274	2.0
K02062	4.0
K05245	0.0
K05564	13.0
K01048	1556.0
K02066	4466.0
K01322	885.0
K01325	0.0
K02065	4320.0
K01326	0.0
K05560	13.0
K02243	120.0
K08930	0.0
K02679	4.0
K02676	12.0
K02674	13.0
K02675	0.0
K02672	13.0
K02241	234.0
K02670	20.0
K02671	13.0
K00810	0.0
K00811	3862.0
K00812	4238.0
K00813	4.0
K00814	0.0
K00817	13885.0
K00818	3995.0
K00819	2469.0
K02530	121.0
K02245	120.0
K02244	3.0
K01499	1.0
K01498	0.0
K01493	13626.0
K01492	3217.0
K01491	27990.0
K01497	170.0
K01496	118.0
K01495	10656.0
K01494	543.0
K02418	2597.0
K02419	3272.0
K14492	0.0
K02412	2491.0
K02413	2960.0
K02410	3272.0
K02411	1717.0
K02416	3272.0
K02417	3158.0
K02414	859.0
K02415	191.0
K00120	0.0
K00121	198.0
K00430	0.0
K13058	25.0
K13059	0.0
K13727	0.0
K13057	0.0
K13722	0.0
K13051	2403.0
K13052	5246.0
K00435	0.0
K12054	0.0
K03239	0.0
K03238	0.0
K03231	0.0
K03230	27.0
K03232	0.0
K12059	1.0
K03237	0.0
K03236	0.0
K12058	75.0
K12239	0.0
K12238	0.0
K12235	0.0
K12234	36.0
K13942	0.0
K13940	8036.0
K13941	0.0
K12097	0.0
K12096	0.0
K12095	0.0
K12094	0.0
K12093	0.0
K12092	0.0
K12091	0.0
K12090	0.0
K12099	0.0
K12098	0.0
K06356	0.0
K05992	0.0
K03540	0.0
K06331	1380.0
K06330	574.0
K07138	10705.0
K07139	11181.0
K11811	10.0
K07132	2546.0
K07133	36819.0
K07130	4926.0
K07131	0.0
K07137	21139.0
K07134	0.0
K07135	0.0
K01860	0.0
K01866	13868.0
K01867	13857.0
K01865	104.0
K01868	14233.0
K01869	13868.0
K06140	33.0
K04766	0.0
K04767	61.0
K04764	1047.0
K04762	4047.0
K04763	13996.0
K04760	178.0
K04761	1602.0
K04768	0.0
K04769	8291.0
K08313	127.0
K08312	4.0
K08311	115.0
K08310	17.0
K08317	0.0
K08316	5883.0
K08315	4.0
K08314	25.0
K05149	0.0
K08319	1.0
K08318	0.0
K06339	0.0
K14648	0.0
K14392	1059.0
K14393	40.0
K14645	2.0
K14647	0.0
K01689	18092.0
K01686	9499.0
K01687	16805.0
K01684	1121.0
K01685	8102.0
K01682	9.0
K01681	12350.0
K05308	0.0
K02889	0.0
K02888	13867.0
K02885	0.0
K02884	13868.0
K02887	13480.0
K02886	13868.0
K02881	13868.0
K02883	0.0
K13743	0.0
K02086	99.0
K02081	931.0
K02080	38.0
K02083	118.0
K02082	26.0
K13831	0.0
K03428	0.0
K03429	1254.0
K03424	19659.0
K03935	0.0
K03932	460.0
K03933	0.0
K03930	514.0
K03931	5035.0
K02339	178.0
K02338	13165.0
K02337	13821.0
K02336	4.0
K02335	14132.0
K02334	6719.0
K02330	0.0
K03688	3744.0
K03689	0.0
K03680	2.0
K03683	4.0
K03684	256.0
K03685	13480.0
K03686	26553.0
K03687	13328.0
K07301	11298.0
K07300	1.0
K07303	10.0
K07302	10.0
K07305	211.0
K07304	3380.0
K07307	158.0
K07306	9.0
K07309	2.0
K07308	21.0
K02617	6.0
K02610	12.0
K02963	13868.0
K02612	12.0
K02961	12824.0
K09686	34700.0
K09687	61227.0
K09684	32.0
K09685	212.0
K09682	0.0
K09683	0.0
K09680	2765.0
K09681	0.0
K09688	13.0
K09689	13.0
K05962	31.0
K05961	0.0
K05967	14.0
K05966	11.0
K11159	0.0
K05964	0.0
K05968	0.0
K11152	0.0
K00309	0.0
K00658	2834.0
K00304	0.0
K00305	0.0
K00654	0.0
K00655	18938.0
K00652	6721.0
K00301	0.0
K00302	308.0
K00303	326.0
K10828	0.0
K06431	0.0
K06432	0.0
K06433	0.0
K06434	4.0
K06436	1194.0
K06437	0.0
K10820	2.0
K06439	0.0
K10822	0.0
K10823	0.0
K10826	0.0
K09167	10.0
K06322	0.0
K14117	0.0
K14259	0.0
K14257	0.0
K01308	877.0
K01303	22.0
K01301	0.0
K01305	885.0
K01304	285.0
K02658	12.0
K00672	1.0
K02650	3051.0
K02651	712.0
K02652	4804.0
K02653	6678.0
K02654	17081.0
K05687	0.0
K02656	16.0
K05685	24.0
K00878	8737.0
K00879	984.0
K00872	2679.0
K00873	13750.0
K00870	0.0
K00876	18266.0
K00877	0.0
K00874	16525.0
K00875	0.0
K04487	20209.0
K04486	12649.0
K04485	13591.0
K04484	0.0
K04483	0.0
K04482	0.0
K04480	0.0
K04488	10253.0
K12049	0.0
K13693	0.0
K13706	0.0
K13694	3208.0
K13695	4.0
K05977	0.0
K09516	2727.0
K02434	13289.0
K02435	12322.0
K02436	634.0
K02437	4513.0
K05350	1934.0
K02431	1820.0
K08100	0.0
K02433	14322.0
K02438	6489.0
K02439	1280.0
K03745	27.0
K03744	4817.0
K03747	12.0
K03210	13708.0
K03217	13478.0
K03216	9947.0
K03215	181.0
K03742	10038.0
K03219	27.0
K03218	13600.0
K03749	12.0
K03748	183.0
K02383	0.0
K06327	0.0
K06320	1370.0
K07238	11921.0
K09479	0.0
K09478	0.0
K09475	0.0
K09474	2364.0
K09477	0.0
K09476	0.0
K09471	9.0
K09470	0.0
K09473	0.0
K09472	7.0
K07543	0.0
K06898	4219.0
K13967	0.0
K13963	4253.0
K07545	0.0
K00737	270.0
K05345	0.0
K11706	3.0
K11707	0.0
K11704	3.0
K11705	3.0
K11708	0.0
K11709	0.0
K05588	0.0
K07114	12273.0
K07443	6114.0
K07116	0.0
K07117	32.0
K07110	0.0
K07447	12773.0
K07112	1176.0
K07113	1.0
K07448	1017.0
K07118	2128.0
K07119	7.0
K10619	0.0
K10618	0.0
K10617	0.0
K10616	0.0
K01848	1.0
K01849	1.0
K01844	167.0
K01845	4241.0
K01846	148.0
K01847	7543.0
K01840	20667.0
K01841	967.0
K01842	0.0
K01843	3783.0
K06219	0.0
K10832	0.0
K05348	0.0
K14203	0.0
K08483	11995.0
K08482	25.0
K08481	0.0
K08480	0.0
K08485	0.0
K08484	0.0
K00464	0.0
K00467	0.0
K00466	0.0
K00461	0.0
K00460	0.0
K00463	0.0
K00462	113.0
K04509	0.0
K00469	0.0
K00468	0.0
K08645	0.0
K04744	179.0
K01518	0.0
K01519	0.0
K04748	15.0
K04749	1101.0
K01514	120.0
K01515	15097.0
K01512	5945.0
K01510	0.0
K14623	4959.0
K14626	0.0
K14627	0.0
K14628	0.0
K14629	0.0
K03918	0.0
K03919	8.0
K12372	5.0
K12373	29027.0
K12370	5.0
K12371	5.0
K02359	0.0
K02358	14054.0
K02351	4.0
K02352	0.0
K02355	26261.0
K02357	13868.0
K02356	13985.0
K13574	161.0
K13573	0.0
K13572	0.0
K13571	0.0
K13570	0.0
K12112	0.0
K12113	0.0
K12110	0.0
K12111	100.0
K07329	0.0
K07328	0.0
K07323	190.0
K07322	6851.0
K07321	3390.0
K07320	178.0
K07327	0.0
K07326	0.0
K07325	0.0
K07324	0.0
K08163	0.0
K06180	33899.0
K06181	36.0
K06182	4063.0
K06183	9917.0
K06186	178.0
K06187	13868.0
K06188	895.0
K06189	185.0
K08359	0.0
K07589	17.0
K07588	3806.0
K07587	0.0
K07586	369.0
K07585	0.0
K07584	8795.0
K07583	0.0
K07582	0.0
K07581	0.0
K07580	0.0
K11139	0.0
K05989	14551.0
K05988	0.0
K05985	4262.0
K05987	0.0
K05986	25.0
K10843	0.0
K08354	4.0
K10844	250.0
K10848	1.0
K00673	25.0
K00674	958.0
K00675	113.0
K00676	3505.0
K00677	7666.0
K06988	0.0
K06989	3623.0
K08351	0.0
K06980	277.0
K06981	0.0
K06982	0.0
K08350	4.0
K06984	0.0
K06985	13.0
K06986	0.0
K06987	6118.0
K02445	1907.0
K02444	1137.0
K00582	0.0
K00583	0.0
K00580	0.0
K02110	16722.0
K00586	0.0
K00587	0.0
K00584	4.0
K08921	0.0
K02441	365.0
K00588	95.0
K08922	0.0
K02440	612.0
K00018	11854.0
K08923	0.0
K02443	2276.0
K00019	16.0
K02442	0.0
K08925	0.0
K08926	0.0
K08927	0.0
K03149	7713.0
K06604	0.0
K00015	21.0
K01989	10267.0
K00854	17580.0
K00855	13.0
K00856	185.0
K00857	5442.0
K00850	40150.0
K00851	27.0
K00852	9326.0
K00853	270.0
K00858	13766.0
K00859	13744.0
K01181	9291.0
K01180	0.0
K01183	3348.0
K01182	8884.0
K01185	3501.0
K01184	0.0
K01187	30358.0
K01188	11316.0
K02596	15.0
K13766	29.0
K13767	1540.0
K13003	0.0
K13002	2593.0
K13000	0.0
K02984	0.0
K02986	13874.0
K02987	0.0
K02636	0.0
K02982	13600.0
K02983	0.0
K02638	0.0
K02639	150.0
K02988	13682.0
K08298	4.0
K08299	0.0
K03583	180.0
K03582	180.0
K03581	10851.0
K03580	29.0
K03587	4201.0
K03586	16.0
K03585	10542.0
K03584	13383.0
K03589	6844.0
K03588	18737.0
K01725	305.0
K01724	186.0
K01727	81.0
K01726	1691.0
K01721	0.0
K01720	5.0
K01722	0.0
K13008	0.0
K01729	19.0
K01728	339.0
K09530	0.0
K09539	0.0
K02188	8047.0
K02189	5258.0
K02182	0.0
K02183	0.0
K03769	892.0
K03768	19213.0
K03767	189.0
K03765	0.0
K03764	4.0
K03763	10702.0
K03762	77.0
K03761	1.0
K03760	556.0
K09457	4174.0
K09456	5.0
K09459	913.0
K09458	16407.0
K00602	24573.0
K13988	0.0
K13985	0.0
K09981	6.0
K09980	0.0
K09983	2.0
K09982	12.0
K09985	74.0
K09984	1.0
K09987	74.0
K09986	0.0
K09989	815.0
K09988	2450.0
K12583	0.0
K12582	0.0
K12589	0.0
K11720	178.0
K09759	2530.0
K10985	0.0
K10984	0.0
K07468	0.0
K07469	570.0
K07464	4869.0
K07465	0.0
K07466	0.0
K07467	3352.0
K07460	10238.0
K07461	6307.0
K07462	13796.0
K07463	0.0
K10679	556.0
K10678	0.0
K10671	0.0
K10670	1121.0
K10673	0.0
K10672	216.0
K10674	0.0
K10677	1.0
K10676	0.0
K08726	0.0
K08724	117.0
K08722	3417.0
K08723	0.0
K08720	0.0
K08721	0.0
K08728	0.0
K10187	0.0
K00119	12.0
K00118	25.0
K00449	1.0
K00448	1.0
K00115	0.0
K00446	15.0
K00117	51.0
K00116	26.0
K00111	6115.0
K00442	0.0
K00113	168.0
K00112	173.0
K01539	0.0
K01531	1360.0
K04720	13048.0
K01533	13926.0
K01534	30522.0
K01535	4.0
K01537	14915.0
K14358	0.0
K14605	0.0
K14606	0.0
K00413	86.0
K10120	573.0
K05600	0.0
K05777	109.0
K03972	3.0
K03973	23.0
K03970	0.0
K03971	0.0
K03976	13276.0
K03977	13480.0
K03974	0.0
K03975	3200.0
K03978	13573.0
K03979	13867.0
K13378	3743.0
K02372	12547.0
K02371	9751.0
K02377	7056.0
K02379	1249.0
K03396	0.0
K03397	0.0
K03394	16540.0
K03395	0.0
K03392	1.0
K03393	0.0
K03390	2764.0
K03391	0.0
K03399	96.0
K03027	0.0
K12136	3.0
K12137	18.0
K06610	0.0
K12138	1.0
K12139	7.0
K11444	0.0
K11440	1.0
K11443	0.0
K11442	0.0
K00612	149.0
K00613	2.0
K00610	9269.0
K00611	10476.0
K00616	6191.0
K00617	0.0
K00614	3.0
K00615	40642.0
K00619	33.0
K10863	0.0
K07874	0.0
K06234	0.0
K10240	0.0
K10241	0.0
K10242	0.0
K10243	0.0
K04110	7.0
K04113	0.0
K04112	0.0
K04115	0.0
K04114	0.0
K04117	0.0
K04116	0.0
K04118	0.0
K05517	0.0
K07705	89.0
K07704	116.0
K07707	291.0
K07706	385.0
K07701	0.0
K07700	0.0
K07703	0.0
K07702	0.0
K07709	24.0
K07708	173.0
K01955	20196.0
K13042	0.0
K09934	0.0
K09935	2587.0
K06216	0.0
K09937	185.0
K13745	1.0
K13746	0.0
K13747	12016.0
K13740	0.0
K13741	0.0
K13742	0.0
K06211	578.0
K06212	556.0
K09933	8.0
K02618	4.0
K02619	3217.0
K02968	13002.0
K02966	0.0
K02967	13480.0
K02616	6.0
K02965	13868.0
K02962	0.0
K02611	12.0
K02613	12.0
K03569	22418.0
K03568	595.0
K03565	12774.0
K06218	25.0
K03567	173.0
K03566	15.0
K03561	11208.0
K03560	178.0
K03563	3275.0
K03562	423.0
K06430	0.0
K01709	3293.0
K01708	11.0
K01707	1.0
K01706	209.0
K01705	0.0
K01704	28940.0
K01703	29433.0
K01702	0.0
K14165	0.0
K14164	0.0
K14166	0.0
K14161	38.0
K14160	175.0
K14162	38.0
K05396	423.0
K03709	81.0
K03708	1283.0
K08160	0.0
K03701	19425.0
K03700	4989.0
K03703	13466.0
K03702	13868.0
K03705	9742.0
K03704	9259.0
K03707	1389.0
K03706	4203.0
K06289	0.0
K06288	0.0
K06283	6113.0
K06282	454.0
K06281	450.0
K06287	13945.0
K06286	3.0
K06285	102.0
K06284	5565.0
K08161	0.0
K07540	0.0
K06438	5862.0
K06869	0.0
K06868	0.0
K06867	258.0
K06866	4.0
K06865	0.0
K06864	4374.0
K06863	0.0
K06862	0.0
K06861	4288.0
K06860	0.0
K12659	0.0
K12658	25.0
K07547	0.0
K07546	0.0
K15023	0.0
K15022	161.0
K15020	0.0
K15024	4140.0
K08700	250.0
K08162	268.0
K07544	0.0
K00137	0.0
K00135	251.0
K00134	13904.0
K00133	13798.0
K00132	58.0
K00131	18.0
K00130	284.0
K00139	0.0
K00138	0.0
K00429	1.0
K00428	474.0
K00421	0.0
K00423	0.0
K00425	3806.0
K00427	0.0
K00426	3806.0
K14292	0.0
K14379	0.0
K14370	0.0
K14371	0.0
K14372	0.0
K14373	0.0
K14374	0.0
K14375	0.0
K09845	0.0
K14082	0.0
K14083	14.0
K14080	0.0
K14081	4.0
K14086	270.0
K14087	284.0
K14084	636.0
K14088	284.0
K14089	282.0
K01552	4911.0
K01551	404.0
K01556	5.0
K01557	0.0
K01554	0.0
K01555	2.0
K04708	0.0
K03955	0.0
K13689	0.0
K13688	42.0
K13683	0.0
K13685	1113.0
K13684	0.0
K13687	0.0
K13686	0.0
K14159	0.0
K02399	11.0
K02398	1052.0
K02395	1178.0
K02394	172.0
K02397	1267.0
K02396	4215.0
K02391	12.0
K02390	2982.0
K02393	23.0
K02392	5826.0
K13533	0.0
K13532	0.0
K13531	0.0
K13530	0.0
K01550	0.0
K05658	0.0
K14054	15.0
K02601	17129.0
K02970	13791.0
K05378	0.0
K12339	634.0
K14060	0.0
K11687	0.0
K11686	0.0
K11685	0.0
K11689	215.0
K11688	880.0
K08939	0.0
K03048	194.0
K03049	0.0
K13821	5056.0
K13820	0.0
K03042	0.0
K03043	13714.0
K03040	13036.0
K03041	0.0
K03046	13693.0
K03047	0.0
K03044	0.0
K03045	0.0
K00348	3849.0
K09847	0.0
K00692	15.0
K00638	11641.0
K00639	5552.0
K00693	0.0
K00634	4385.0
K00635	0.0
K00630	0.0
K00631	4.0
K00632	256.0
K00633	4953.0
K00691	318.0
K00696	0.0
K00694	817.0
K00695	0.0
K10854	6.0
K07811	0.0
K07810	161.0
K07813	9929.0
K07812	329.0
K07814	698.0
K07816	1962.0
K00090	6.0
K00091	2747.0
K00094	25.0
K00096	2021.0
K00097	5389.0
K00098	1.0
K00099	13659.0
K10228	0.0
K10229	0.0
K12548	0.0
K10222	0.0
K10220	0.0
K10221	0.0
K10227	6.0
K05822	0.0
K01949	0.0
K01945	13720.0
K01947	0.0
K01946	0.0
K01941	98.0
K01940	13888.0
K06357	0.0
K07729	19999.0
K07728	0.0
K07727	14271.0
K07726	4856.0
K07725	0.0
K07724	0.0
K07723	106.0
K07722	346.0
K07721	0.0
K07720	22662.0
K00899	100.0
K05824	0.0
K00891	16970.0
K00892	0.0
K00895	3390.0
K00897	159.0
K08151	191.0
K08153	0.0
K08154	0.0
K02948	13856.0
K02942	0.0
K02944	0.0
K05665	0.0
K02946	13801.0
K13793	0.0
K06352	0.0
K01769	0.0
K01768	603.0
K01761	1.0
K01760	384.0
K01762	0.0
K09578	0.0
K01766	4.0
K08164	0.0
K02493	13728.0
K08166	5.0
K08167	0.0
K02496	12.0
K02497	0.0
K02494	16.0
K02495	23952.0
K02498	16.0
K02499	2350.0
K08168	0.0
K08169	3149.0
K14415	503.0
K14414	26.0
K06881	13737.0
K00436	14.0
K06332	0.0
K12815	0.0
K12810	0.0
K06885	3253.0
K00437	0.0
K06335	0.0
K06334	7483.0
K03547	11824.0
K03546	11502.0
K03545	19519.0
K03544	17554.0
K03543	1257.0
K06888	563.0
K10941	4.0
K03549	40.0
K03548	4.0
K10940	0.0
K02236	59.0
K02237	6811.0
K02234	0.0
K02232	10844.0
K02233	11342.0
K02230	2899.0
K02231	18826.0
K06359	0.0
K02238	13408.0
K02239	0.0
K03723	12839.0
K03722	1790.0
K03721	4.0
K03720	4.0
K03727	0.0
K03726	0.0
K03725	0.0
K03724	92.0
K06358	0.0
K12673	0.0
K12679	0.0
K12678	0.0
K06410	5458.0
K11898	0.0
K11899	0.0
K11896	13.0
K11897	0.0
K11894	10.0
K11895	13.0
K11892	11.0
K11893	11.0
K11890	0.0
K11891	11.0
K08762	0.0
K08764	0.0
K08765	0.0
K10418	0.0
K11325	0.0
K11326	0.0
K11327	0.0
K11328	0.0
K11329	0.0
K00151	1.0
K00150	0.0
K00153	0.0
K00400	0.0
K00407	12.0
K00406	37.0
K00405	37.0
K00404	37.0
K00158	4.0
K01342	0.0
K09388	0.0
K09386	4.0
K09384	31.0
K04094	5635.0
K04095	3662.0
K04096	13786.0
K04097	14.0
K04090	12.0
K04091	40.0
K04092	4.0
K04093	0.0
K04098	0.0
K04099	0.0
K01578	6.0
K01579	6542.0
K01574	5.0
K01575	164.0
K01576	0.0
K01577	0.0
K01571	8734.0
K01572	20809.0
K01573	2948.0
K02009	463.0
K02008	27249.0
K02005	20555.0
K02004	98452.0
K02007	3103.0
K02006	36048.0
K02001	2767.0
K02000	2520.0
K02003	103996.0
K02002	2761.0
K03065	0.0
K08952	0.0
K03060	8842.0
K13809	0.0
K10948	0.0
K09607	0.0
K06125	0.0
K04337	0.0
K06120	7.0
K06121	0.0
K04336	0.0
K01127	0.0
K09703	23.0
K00004	0.0
K14699	0.0
K09702	1348.0
K14698	0.0
K05311	107.0
K13829	1.0
K10943	11.0
K07291	0.0
K07290	2.0
K10206	13548.0
K10202	577.0
K10208	0.0
K10209	18.0
K01966	524.0
K01965	7.0
K01964	15.0
K01963	8167.0
K01962	4847.0
K01961	21222.0
K01960	6650.0
K01969	29.0
K01968	12.0
K07749	443.0
K07748	0.0
K07741	77.0
K07740	0.0
K07743	0.0
K07742	9712.0
K07745	0.0
K07744	0.0
K07746	0.0
K01299	593.0
K01295	558.0
K01297	1752.0
K02922	0.0
K05603	0.0
K02921	0.0
K02926	13480.0
K05607	0.0
K02924	0.0
K05605	0.0
K02928	0.0
K02929	0.0
K00216	0.0
K00217	0.0
K00214	0.0
K00215	14833.0
K00213	0.0
K00210	0.0
K00211	0.0
K00218	0.0
K00219	89.0
K01035	0.0
K01034	117.0
K04517	10206.0
K01740	25801.0
K01031	1.0
K01746	76.0
K01745	6296.0
K01744	4199.0
K01749	4951.0
K01039	37.0
K04518	3946.0
K09591	0.0
K14129	0.0
K14128	4.0
K14121	0.0
K14120	0.0
K14123	0.0
K14122	0.0
K14125	0.0
K14124	0.0
K14127	4.0
K14126	4.0
K03521	10136.0
K03520	0.0
K03523	11088.0
K03522	10602.0
K03525	14299.0
K03524	16166.0
K03527	13731.0
K03526	13224.0
K03529	9925.0
K03528	4.0
K06338	0.0
K02217	11989.0
K03299	1129.0
K03298	17.0
K13472	0.0
K03293	329.0
K03292	16358.0
K03291	3.0
K03290	0.0
K03297	366.0
K03296	20776.0
K03295	1265.0
K03294	5052.0
K13009	0.0
K12690	0.0
K09743	0.0
K06022	0.0
K07190	0.0
K06021	0.0
K07192	5206.0
K06020	177.0
K06027	0.0
K06026	0.0
K09744	4.0
K07991	2.0
K08749	0.0
K09835	0.0
K09834	0.0
K10439	22494.0
K06351	0.0
K09833	0.0
K10925	0.0
K10924	1.0
K10927	0.0
K10926	0.0
K10923	0.0
K10922	0.0
K09629	0.0
K10697	0.0
K00179	10926.0
K00172	3470.0
K00171	2180.0
K00170	3309.0
K00177	7790.0
K00176	7691.0
K00175	12496.0
K00174	11599.0
K13478	0.0
K14338	0.0
K14339	0.0
K14335	0.0
K14337	0.0
K14330	0.0
K14331	0.0
K14333	5.0
K08918	0.0
K13479	836.0
K04078	13275.0
K04079	13749.0
K04076	121.0
K04077	13795.0
K04074	3957.0
K04075	13406.0
K04072	10534.0
K04073	9.0
K04070	9065.0
K04071	0.0
K14597	0.0
K13318	0.0
K08280	0.0
K13641	694.0
K13640	3.0
K13643	1514.0
K13642	0.0
K02027	55433.0
K02026	92055.0
K02025	97847.0
K02024	0.0
K02023	948.0
K02022	4203.0
K02021	0.0
K02020	5251.0
K02029	17842.0
K02028	19959.0
K03886	0.0
K03887	0.0
K03884	0.0
K03885	3210.0
K03881	0.0
K03888	0.0
K03889	0.0
K12998	0.0
K12999	3.0
K12992	2048.0
K12993	0.0
K12990	313.0
K12991	0.0
K12996	33.0
K12997	740.0
K12994	0.0
K12995	3897.0
K08979	0.0
K08978	11053.0
K03088	161461.0
K03089	413.0
K03086	16021.0
K03087	162.0
K08971	0.0
K08970	25.0
K03082	42.0
K03080	0.0
K08974	2687.0
K13868	0.0
K00918	106.0
K01553	0.0
K12214	0.0
K11646	12.0
K11645	0.0
K11641	0.0
K11640	0.0
K12736	0.0
K12733	0.0
K07507	6444.0
K07506	7.0
K07505	4.0
K07504	4.0
K07503	0.0
K07502	3543.0
K07501	28.0
K07500	0.0
K07509	0.0
K07508	0.0
K11422	0.0
K08698	0.0
K10773	13954.0
K10774	0.0
K14286	0.0
K10778	178.0
K14287	30.0
K00140	350.0
K05501	167.0
K01903	514.0
K01902	514.0
K01905	22.0
K01904	0.0
K01907	11.0
K01906	0.0
K01909	0.0
K01908	13.0
K14534	1967.0
K00147	13633.0
K07767	0.0
K07769	0.0
K07768	0.0
K06203	25.0
K06202	178.0
K09921	15.0
K09920	0.0
K09927	297.0
K09024	0.0
K09022	862.0
K09023	25.0
K09020	2.0
K09021	0.0
K02908	0.0
K02909	13871.0
K08218	7161.0
K08219	0.0
K02904	13813.0
K02906	13480.0
K02907	13212.0
K02902	11894.0
K00230	181.0
K00231	75.0
K00232	0.0
K08976	25.0
K00234	0.0
K00239	8571.0
K06209	8644.0
K09928	203.0
K01015	0.0
K01014	0.0
K01012	18514.0
K01011	916.0
K01010	0.0
K08920	0.0
K14103	0.0
K14102	0.0
K14101	0.0
K14100	0.0
K14105	0.0
K14104	0.0
K14109	0.0
K14108	0.0
K06401	0.0
K00893	0.0
K13402	0.0
K12858	0.0
K03503	967.0
K03502	9160.0
K03501	13437.0
K03500	10078.0
K08924	0.0
K02278	1949.0
K02279	4335.0
K12977	0.0
K02276	243.0
K02277	0.0
K02274	268.0
K02275	268.0
K13450	0.0
K13451	0.0
K13452	0.0
K13454	0.0
K13455	0.0
K12509	0.0
K12508	7.0
K12507	195.0
K12506	2631.0
K12500	0.0
K12503	0.0
K05926	0.0
K09728	0.0
K14587	2.0
K06597	0.0
K06596	12.0
K06595	0.0
K06599	0.0
K06598	0.0
K07978	0.0
K07979	19860.0
K07976	0.0
K14585	0.0
K10907	8705.0
K10906	0.0
K10901	0.0
K10909	0.0
K10908	12.0
K09819	36.0
K09818	0.0
K09817	11477.0
K09816	10538.0
K09815	8675.0
K06374	6721.0
K06373	5853.0
K09812	12150.0
K09811	13686.0
K09810	4588.0
K09724	0.0
K14582	0.0
K09721	0.0
K04058	27.0
K04059	2.0
K04050	0.0
K04051	0.0
K04052	0.0
K04053	0.0
K04054	0.0
K04055	0.0
K04056	27.0
K04057	0.0
K01047	0.0
K08975	0.0
K10015	0.0
K10014	12.0
K10017	0.0
K10016	0.0
K10011	4.0
K10010	3551.0
K10013	0.0
K10012	2144.0
K10019	0.0
K10018	0.0
K13665	2.0
K13664	0.0
K13663	0.0
K13662	0.0
K13661	0.0
K13660	0.0
K13669	0.0
K13668	6.0
K07641	26.0
K01466	401.0
K13590	19.0
K01464	3998.0
K01465	15175.0
K01462	20958.0
K01463	559.0
K01460	7.0
K01461	0.0
K13599	76.0
K13598	74.0
K01468	3479.0
K01469	30.0
K09251	19.0
K09252	4.0
K02041	474.0
K02040	16611.0
K02043	1.0
K02045	1978.0
K02044	643.0
K02047	1999.0
K02046	2003.0
K02049	17237.0
K02048	2010.0
K05549	0.0
K05548	7.0
K06046	0.0
K03319	167.0
K03316	10.0
K03317	165.0
K03314	4.0
K03315	6608.0
K03312	6413.0
K03313	3541.0
K03310	27123.0
K03311	3252.0
K12052	0.0
K02945	9485.0
K06162	8.0
K06163	7.0
K06160	0.0
K06161	0.0
K06166	2.0
K00359	778.0
K06164	7.0
K06165	7.0
K06168	13271.0
K06169	0.0
K13020	104.0
K07158	0.0
K07159	0.0
K04835	0.0
K11621	0.0
K11991	4.0
K11622	0.0
K11996	2973.0
K11627	0.0
K11626	4.0
K11629	0.0
K11628	0.0
K07561	0.0
K07560	13272.0
K07563	0.0
K07562	0.0
K07565	0.0
K07564	0.0
K07567	13084.0
K07566	16364.0
K07569	0.0
K07568	17376.0
K09925	0.0
K11199	0.0
K11198	0.0
K11192	0.0
K11191	0.0
K11196	0.0
K11195	0.0
K11194	0.0
K02492	4112.0
K10713	1.0
K10710	591.0
K10711	590.0
K10716	4.0
K02490	7.0
K10714	7.0
K10715	0.0
K01929	13966.0
K01928	14101.0
K01923	13908.0
K01922	43.0
K01921	14116.0
K01920	86.0
K01926	11487.0
K01925	13858.0
K01924	13771.0
K07789	47.0
K07788	22.0
K07785	0.0
K07784	0.0
K07787	469.0
K07786	0.0
K07781	0.0
K07783	1565.0
K07782	1.0
K05835	0.0
K06355	0.0
K14661	0.0
K09844	0.0
K00782	2859.0
K00783	13793.0
K00784	12089.0
K00785	3.0
K00786	2986.0
K00039	0.0
K00036	3632.0
K00037	0.0
K00034	118.0
K00035	0.0
K00032	0.0
K00033	3627.0
K00030	253.0
K00031	12559.0
K01259	372.0
K01258	9098.0
K01255	766.0
K01256	2675.0
K01251	1718.0
K01250	223.0
K01253	0.0
K01252	0.0
K09008	12.0
K09009	0.0
K09000	26.0
K09001	589.0
K09002	1015.0
K09003	0.0
K09004	50.0
K09005	171.0
K09006	0.0
K09007	225.0
K09846	0.0
K08234	4803.0
K00258	0.0
K00259	3883.0
K00252	12.0
K00253	12.0
K00256	0.0
K00257	4178.0
K00254	0.0
K00255	0.0
K01079	3585.0
K01078	25.0
K01071	13.0
K01070	7.0
K01073	1.0
K01077	5654.0
K01076	150.0
K14472	0.0
K14471	0.0
K14470	0.0
K14475	17.0
K09841	0.0
K02788	122.0
K02782	1.0
K02783	505.0
K02781	405.0
K02786	126.0
K02787	0.0
K02784	5.0
K01060	217.0
K01787	4336.0
K01786	3878.0
K01785	21753.0
K01784	23212.0
K01783	15286.0
K01782	221.0
K01781	0.0
K01780	0.0
K01789	0.0
K01788	3727.0
K02526	134.0
K02527	4276.0
K02525	1.0
K02250	0.0
K02523	4279.0
K02520	13293.0
K02521	4.0
K02258	82.0
K02259	111.0
K02528	13546.0
K02529	53248.0
K03781	1129.0
K03780	1903.0
K03783	9390.0
K03782	286.0
K03785	5446.0
K03784	6443.0
K03787	4545.0
K03786	9768.0
K03789	9049.0
K03788	4.0
K10700	6.0
K00342	4008.0
K03124	0.0
K03120	0.0
K12527	780.0
K12526	0.0
K12525	0.0
K12524	6707.0
K12523	0.0
K12522	0.0
K09789	3178.0
K09788	56.0
K09787	9524.0
K09786	140.0
K09785	0.0
K09781	15.0
K09780	16.0
K10961	0.0
K10960	1.0
K10963	0.0
K10962	0.0
K10965	0.0
K10964	0.0
K10966	0.0
K09879	0.0
K06318	0.0
K06311	0.0
K06310	2225.0
K06312	0.0
K06314	0.0
K06317	229.0
K11389	0.0
K11386	0.0
K11387	0.0
K11384	41.0
K11385	0.0
K11382	0.0
K11383	0.0
K11381	2538.0
K11949	0.0
K10380	0.0
K04032	38.0
K04033	14.0
K04030	143.0
K04031	3370.0
K04036	0.0
K04037	0.0
K04034	176.0
K04035	331.0
K04038	0.0
K04039	0.0
K07046	41.0
K07047	1531.0
K07044	1.0
K07045	9845.0
K07042	10018.0
K07043	12555.0
K07040	9638.0
K07041	0.0
K07048	106.0
K07049	0.0
K08664	0.0
K02584	186.0
K10039	1339.0
K10038	0.0
K10037	2.0
K10036	927.0
K04788	0.0
K04789	0.0
K04784	26.0
K04785	0.0
K04786	0.0
K04787	0.0
K04780	0.0
K04781	15.0
K04782	0.0
K04783	0.0
K13601	0.0
K13603	0.0
K13602	0.0
K13605	0.0
K13604	0.0
K13607	2.0
K02404	984.0
K05783	0.0
K05782	1.0
K05781	7.0
K05780	7.0
K05787	4.0
K05786	200.0
K05785	2934.0
K05784	0.0
K05789	3.0
K05788	339.0
K01442	12082.0
K01443	13331.0
K01444	184.0
K01446	3.0
K01447	13169.0
K01448	25578.0
K01449	5878.0
K14803	0.0
K02069	3223.0
K05569	407.0
K08008	0.0
K02063	4.0
K05566	379.0
K05565	0.0
K05563	13.0
K05562	13.0
K05561	13.0
K02064	4.0
K03338	387.0
K03339	0.0
K03330	0.0
K03331	0.0
K03332	12.0
K03333	0.0
K03335	325.0
K03336	290.0
K03337	362.0
K12956	0.0
K12957	25.0
K12954	0.0
K12955	0.0
K12952	0.0
K12953	0.0
K12950	0.0
K12951	0.0
K14733	0.0
K00109	0.0
K06148	12005.0
K06149	4.0
K06144	0.0
K06145	3.0
K06146	0.0
K06147	107712.0
K06141	0.0
K06142	12548.0
K06143	278.0
K11945	0.0
K08948	0.0
K08949	0.0
K00071	0.0
K14664	0.0
K13810	0.0
K14665	166.0
K03058	0.0
K11609	0.0
K11608	0.0
K14660	0.0
K11603	0.0
K11602	0.0
K11601	0.0
K11600	0.0
K11607	29.0
K11606	29.0
K11605	29.0
K11604	29.0
K10558	2.0
K10559	589.0
K10550	35.0
K10551	35.0
K10552	0.0
K10553	0.0
K10554	0.0
K10555	62.0
K10556	64.0
K10557	2.0
K03051	0.0
K03050	0.0
K07549	0.0
K07548	0.0
K07239	3145.0
K07235	4.0
K07234	14.0
K07237	4.0
K07236	4.0
K07231	1.0
K07230	4.0
K07233	0.0
K07232	6.0
K02467	0.0
K05306	3477.0
K05305	861.0
K05304	57.0
K05303	25.0
K05301	7.0
K02565	0.0
K08644	0.0
K08646	0.0
K08641	3224.0
K08643	0.0
K08642	0.0
K12146	0.0
K00010	1180.0
K00011	0.0
K00012	12141.0
K00013	13667.0
K00014	15194.0
K00016	9261.0
K09065	0.0
K08252	64.0
K08253	0.0
K08256	0.0
K08255	0.0
K08258	0.0
K08259	0.0
K00274	30.0
K00275	3055.0
K00276	0.0
K00270	0.0
K00271	0.0
K00272	0.0
K00273	13.0
K00278	11923.0
K00279	0.0
K12675	0.0
K01277	3845.0
K01274	0.0
K01273	5615.0
K01271	951.0
K01270	12774.0
K01278	9256.0
K00906	20.0
K00904	84.0
K00903	547.0
K00901	5296.0
K13785	0.0
K00908	0.0
K11149	0.0
K01053	29.0
K01051	9100.0
K01057	3332.0
K01056	13860.0
K01055	2.0
K01054	0.0
K01058	90.0
K02500	13724.0
K02501	13725.0
K02502	8437.0
K02503	13784.0
K02504	4.0
K02505	4.0
K02506	4.0
K02507	15.0
K02508	0.0
K02509	161.0
K00291	0.0
K13410	0.0
K13148	0.0
K13419	0.0
K05825	0.0
K03106	13868.0
K03105	0.0
K03101	14624.0
K03100	34697.0
K12541	0.0
K12540	0.0
K12543	0.0
K12542	0.0
K12545	0.0
K12544	0.0
K12547	0.0
K12546	0.0
K12549	0.0
K06080	0.0
K11018	0.0
K11019	0.0
K11016	0.0
K11017	0.0
K11014	1.0
K11015	1.0
K11012	0.0
K11013	1.0
K11010	0.0
K11011	0.0
K06333	6871.0
K06880	0.0
K06883	185.0
K06882	0.0
K09857	39.0
K06884	0.0
K06887	0.0
K06886	364.0
K06889	29384.0
K10942	6.0
K09859	21.0
K09858	185.0
K10947	17175.0
K10946	0.0
K10945	0.0
K10944	0.0
K13284	0.0
K00483	58.0
K00481	1.0
K00480	7.0
K00486	0.0
K00485	6.0
K00484	0.0
K09901	4.0
K10929	0.0
K07684	345.0
K07685	4.0
K07686	0.0
K07687	1.0
K07681	0.0
K07688	0.0
K07689	8.0
K10928	0.0
K04018	1.0
K04019	38.0
K04014	10.0
K04015	343.0
K04016	4.0
K04017	1.0
K04013	6.0
K07060	0.0
K07061	0.0
K07062	951.0
K07063	24.0
K07064	0.0
K07065	0.0
K07066	972.0
K07067	103.0
K07068	6.0
K07069	362.0
K01121	304.0
K13629	0.0
K13628	427.0
K13623	0.0
K13622	25.0
K13620	0.0
K13626	2716.0
K08586	0.0
K08587	0.0
K01428	889.0
K01429	321.0
K01422	3730.0
K01423	495.0
K01420	9618.0
K01421	11748.0
K01426	662.0
K01427	0.0
K01424	11665.0
K01425	6694.0
K08068	0.0
K07538	6.0
K13086	0.0
K13085	0.0
K07287	176.0
K07824	0.0
K07682	0.0
K02722	0.0
K12978	0.0
K12979	2.0
K12972	8.0
K12973	5.0
K12974	0.0
K12975	0.0
K12976	4.0
K07821	0.0
K07683	0.0
K14750	0.0
K14751	0.0
K14953	0.0
K12288	0.0
K12289	0.0
K12282	0.0
K12283	0.0
K12280	0.0
K12281	0.0
K12286	0.0
K12287	0.0
K12284	0.0
K12285	0.0
K11957	0.0
K11956	0.0
K11955	0.0
K11954	0.0
K11953	0.0
K11952	0.0
K11951	0.0
K11950	0.0
K11959	0.0
K11958	0.0
K13889	1385.0
K13888	24.0
K11963	0.0
K07217	2883.0
K07216	6341.0
K07215	0.0
K07214	2242.0
K07213	305.0
K07212	0.0
K07219	625.0
K07218	6.0
K12150	0.0
K08689	0.0
K08688	0.0
K00402	0.0
K00401	0.0
K11994	0.0
K00152	0.0
K01043	416.0
K00154	5.0
K00157	0.0
K00156	690.0
K10533	0.0
K10530	0.0
K10531	0.0
K10536	1545.0
K10537	35.0
K10535	0.0
K10538	0.0
K10539	35.0
K00073	17.0
K13934	2.0
K00076	712.0
K00077	11721.0
K00074	7526.0
K00075	13636.0
K00078	0.0
K00079	0.0
K02290	0.0
K02563	13794.0
K02292	0.0
K08966	0.0
K02294	0.0
K08278	0.0
K08279	5.0
K08274	0.0
K08275	0.0
K08276	0.0
K08277	0.0
K00298	0.0
K00299	33.0
K00296	0.0
K00297	12925.0
K00294	106.0
K00292	0.0
K00293	0.0
K00290	11659.0
K07757	0.0
K12089	0.0
K01210	7.0
K01213	0.0
K01212	5272.0
K01215	3.0
K01214	0.0
K01217	0.0
K01216	0.0
K01219	22.0
K01218	4961.0
K02749	0.0
K02746	91.0
K02747	25.0
K02744	396.0
K02745	34.0
K02742	4.0
K00924	926.0
K00925	14002.0
K00926	6072.0
K00927	13858.0
K00928	17719.0
K00929	6127.0
K12085	0.0
K02298	2.0
K02299	2.0
K02568	6.0
K02569	185.0
K02562	0.0
K02291	193.0
K02560	4.0
K02293	0.0
K02566	632.0
K02567	180.0
K02564	16549.0
K02297	2.0
K03169	29148.0
K03168	13483.0
K03163	0.0
K03162	0.0
K03167	0.0
K03166	0.0
K11038	0.0
K11039	0.0
K11030	0.0
K11031	2458.0
K11032	0.0
K11033	0.0
K11034	0.0
K11035	0.0
K11036	0.0
K11037	0.0
K02546	0.0
K07668	1316.0
K07669	0.0
K07666	30.0
K07667	10780.0
K07664	0.0
K07665	4058.0
K07662	4.0
K07663	26.0
K07660	0.0
K07661	0.0
K03927	2082.0
K07008	24.0
K07009	4279.0
K07002	13.0
K07003	13346.0
K07000	175.0
K07001	12780.0
K07006	41.0
K07007	17826.0
K07004	7.0
K07005	13187.0
K03921	0.0
K02956	13868.0
K09725	0.0
K09181	1017.0
K08599	0.0
K08598	0.0
K08591	13494.0
K08590	3541.0
K01156	68.0
K01154	21656.0
K01407	0.0
K01400	0.0
K01153	22097.0
K01150	163.0
K01151	12409.0
K01408	0.0
K01409	17919.0
K01158	0.0
K01159	9569.0
K05523	0.0
K05522	0.0
K05521	5968.0
K05520	3375.0
K05527	90.0
K05526	0.0
K05525	0.0
K05524	256.0
K05529	0.0
K14518	0.0
K14519	26.0
K05949	0.0
K01754	10953.0
K05942	0.0
K01027	0.0
K02171	0.0
K02170	6.0
K02173	648.0
K02172	0.0
K01751	1049.0
K06416	3688.0
K06417	0.0
K06414	0.0
K06947	0.0
K03379	3.0
K03808	41.0
K03809	52.0
K03806	178.0
K06412	9037.0
K03804	4.0
K12296	6.0
K03802	13.0
K03803	3639.0
K06413	4.0
K10808	0.0
K06411	6056.0
K01028	730.0
K01029	99.0
K11931	0.0
K11930	0.0
K11933	0.0
K11932	0.0
K11935	0.0
K11934	2842.0
K11937	0.0
K11936	0.0
K11939	0.0
K11938	0.0
K10800	31.0
K06419	0.0
K11929	0.0
K07271	10502.0
K07270	5.0
K07273	4785.0
K07272	3.0
K07275	21.0
K07274	2.0
K07277	4297.0
K07276	74.0
K07279	0.0
K07278	176.0
K10623	0.0
K02481	6700.0
K11520	0.0
K02480	2.0
K08170	0.0
K02485	13.0
K02484	7105.0
K02487	12.0
K08600	16068.0
K08603	0.0
K08602	3455.0
K08605	0.0
K08604	0.0
K09956	25.0
K09957	0.0
K09954	43.0
K09955	24039.0
K09952	2694.0
K09953	0.0
K09950	1.0
K09951	8570.0
K09958	27.0
K09959	7.0
K07495	175.0
K07494	11.0
K07497	4019.0
K07496	5389.0
K07491	12973.0
K07490	0.0
K07493	0.0
K07492	2246.0
K07499	0.0
K07498	3.0
K11209	3.0
K11208	0.0
K11204	0.0
K11203	139.0
K11202	311.0
K11201	0.0
K11200	0.0
K00058	19168.0
K00059	31340.0
K00728	0.0
K00729	0.0
K00055	0.0
K00057	13499.0
K00050	1927.0
K00051	0.0
K00720	0.0
K00721	7041.0
K14424	0.0
K06033	0.0
K14189	0.0
K14188	3.0
K06364	0.0
K14187	174.0
K01239	1782.0
K01238	3923.0
K01897	25820.0
K01232	491.0
K01895	9383.0
K01230	0.0
K01893	13004.0
K01236	0.0
K01235	2848.0
K01890	13836.0
K02768	712.0
K02769	120.0
K02760	3257.0
K02761	3224.0
K02763	0.0
K02764	0.0
K02765	3627.0
K00948	17358.0
K00949	12758.0
K00942	13925.0
K00943	6926.0
K00940	3338.0
K00941	20915.0
K00946	4710.0
K00947	7.0
K00944	0.0
K00945	26323.0
K01097	0.0
K01096	706.0
K01095	1011.0
K01093	175.0
K01092	5110.0
K01091	29861.0
K01090	13438.0
K03499	29788.0
K03498	27776.0
K03491	1458.0
K03490	323.0
K03493	3.0
K03492	114.0
K03495	13810.0
K03497	40370.0
K03496	41310.0
K02817	0.0
K02814	12.0
K02815	13.0
K02810	1488.0
K02548	8186.0
K02549	33.0
K02818	0.0
K02819	421.0
K03637	2756.0
K03636	352.0
K03147	11248.0
K03146	132.0
K08851	0.0
K06518	11529.0
K09729	125.0
K06048	12.0
K06045	50.0
K06044	0.0
K09727	0.0
K09726	0.0
K06041	4564.0
K09720	0.0
K09723	0.0
K06042	4446.0
K09897	4.0
K09896	4.0
K09895	4.0
K09894	4.0
K09893	4.0
K09892	4.0
K09891	4.0
K09890	4.0
K09899	4.0
K09898	4.0
K03622	0.0
K07648	4.0
K07649	22.0
K07398	0.0
K07399	10.0
K11056	0.0
K11057	0.0
K11054	0.0
K11055	0.0
K07640	6.0
K07393	80.0
K07390	115.0
K07391	13231.0
K07644	38.0
K07645	204.0
K07646	12592.0
K07647	0.0
K10896	0.0
K07024	48983.0
K07025	27425.0
K07026	0.0
K07027	10652.0
K07020	0.0
K07021	79.0
K07022	0.0
K07023	5841.0
K07028	5.0
K07029	19716.0
K10094	10.0
K01390	0.0
K01392	1.0
K01399	0.0
K02673	11.0
K05893	0.0
K05897	0.0
K05896	9912.0
K05895	2050.0
K05899	0.0
K05898	0.0
K00555	0.0
K00554	12093.0
K00557	11.0
K00556	526.0
K00551	6.0
K00559	0.0
K00558	23761.0
K01170	0.0
K01173	157.0
K01174	3.0
K01175	737.0
K01176	1339.0
K01178	25.0
K01179	16363.0
K14578	0.0
K14579	0.0
K08951	0.0
K08950	0.0
K08953	0.0
K03828	58.0
K03829	0.0
K03820	935.0
K03821	32.0
K03822	0.0
K03823	9108.0
K03824	2.0
K03825	17.0
K03826	4917.0
K03827	3014.0
K12248	0.0
K12246	0.0
K12247	0.0
K12242	0.0
K12243	0.0
K12240	0.0
K12241	0.0
K11919	0.0
K11918	0.0
K11913	0.0
K11912	0.0
K11911	0.0
K11910	10.0
K11917	0.0
K11916	10.0
K11915	10.0
K11914	10.0
K12068	1.0
K12069	1.0
K12062	1.0
K12063	1.0
K12060	1.0
K12061	1.0
K12066	1.0
K12067	75.0
K12064	1.0
K12065	1.0
K07259	7217.0
K07258	28618.0
K07253	0.0
K07251	0.0
K07250	315.0
K07257	62.0
K07256	0.0
K07255	0.0
K07254	0.0
K05372	0.0
K05373	0.0
K05370	0.0
K05371	0.0
K05374	0.0
K05375	0.0
K09970	161.0
K09971	161.0
K09972	34.0
K09973	505.0
K09974	1431.0
K09975	1.0
K09976	194.0
K09978	6.0
K09979	107.0
K11261	312.0
K11260	0.0
K11263	0.0
K11264	0.0
K10793	47.0
K10796	47.0
K10797	257.0
K10794	5.0
K10795	47.0
K00700	18874.0
K00701	0.0
K10798	0.0
K00703	15058.0
K00705	15555.0
K09828	0.0
K10133	0.0
K13053	0.0
K03192	33.0
K00964	0.0
K00965	9541.0
K00966	1206.0
K00960	0.0
K00961	0.0
K00962	13821.0
K00963	4198.0
K00969	13300.0
K12681	0.0
K02703	150.0
K08364	6.0
K08365	76.0
K02706	0.0
K08363	10.0
K08361	0.0
K02708	0.0
K02709	0.0
K08368	12.0
K08369	52.0
K01615	2607.0
K01617	10.0
K01616	0.0
K01611	2914.0
K01610	9012.0
K01613	10452.0
K01612	0.0
K01619	10173.0
K01618	1.0
K02834	13856.0
K02835	13868.0
K05281	0.0
K03619	173.0
K03618	12.0
K03617	14840.0
K03616	420.0
K03615	13889.0
K03614	12215.0
K03613	13775.0
K03612	12865.0
K03611	253.0
K03610	2780.0
K09705	44.0
K09704	4180.0
K09701	37.0
K09700	0.0
K09709	0.0
K06391	3396.0
K06390	9372.0
K06393	8259.0
K06392	9104.0
K06395	1513.0
K06394	5940.0
K06397	7595.0
K06396	8066.0
K06399	9332.0
K06398	9467.0
K06435	0.0
K11078	0.0
K11079	0.0
K11074	5.0
K11075	5.0
K11076	5.0
K11077	0.0
K11070	11806.0
K11071	12464.0
K11072	13006.0
K11073	5.0
K06935	0.0
K06934	4177.0
K06937	609.0
K06936	15.0
K06931	0.0
K06930	0.0
K06933	0.0
K06932	0.0
K06939	0.0
K06938	20.0
K13381	0.0
K05916	193.0
K05917	0.0
K05914	0.0
K05915	0.0
K05912	0.0
K05913	0.0
K05910	0.0
K05911	1.0
K05918	0.0
K05919	7273.0
K00392	0.0
K00390	402.0
K00397	0.0
K00395	10.0
K00394	2095.0
K01884	0.0
K00399	0.0
K01886	11517.0
K01376	0.0
K01372	6649.0
K09149	0.0
K09148	0.0
K01225	98.0
K09145	270.0
K09144	268.0
K09147	0.0
K09146	0.0
K09141	14.0
K09140	0.0
K09143	0.0
K09142	0.0
K05709	0.0
K05708	0.0
K05879	4242.0
K05878	4237.0
K05875	0.0
K05874	5.0
K05877	0.0
K05876	0.0
K05873	10.0
K00579	0.0
K00578	0.0
K00577	0.0
K00575	3857.0
K00574	1286.0
K00573	241.0
K00571	6086.0
K00570	0.0
K01118	734.0
K01119	3741.0
K01157	1.0
K01112	6.0
K01113	88.0
K04477	9702.0
K01114	6.0
K01115	0.0
K08087	0.0
K01315	0.0
K08085	0.0
K08084	24.0
K08083	12.0
K08082	12.0
K08081	0.0
K08080	0.0
K01152	388.0
K01401	0.0
K09826	6.0
K06344	0.0
K06345	0.0
K09822	29.0
K06343	0.0
K10938	4.0
K06341	0.0
K10934	0.0
K10935	0.0
K10932	0.0
K11052	0.0
K10930	0.0
K06349	0.0
K11053	0.0
K10754	0.0
K01755	14562.0
K10200	4082.0
K02132	0.0
K02137	0.0
K03840	0.0
K03841	224.0
K13028	0.0
K13799	0.0
K13798	0.0
K13795	0.0
K13794	0.0
K13021	0.0
K13792	0.0
K13791	0.0
K13790	0.0
K12268	704.0
K12269	22.0
K12262	94.0
K12263	0.0
K12264	0.0
K12265	0.0
K12266	7.0
K12267	5187.0
K01757	0.0
K12237	0.0
K13243	0.0
K13245	0.0
K13244	0.0
K13246	0.0
K03264	0.0
K03265	0.0
K03263	0.0
K03268	0.0
K03269	4047.0
K12415	0.0
K10211	0.0
K09918	0.0
K09919	12.0
K06720	0.0
K09913	11.0
K09910	4.0
K09911	4.0
K09916	0.0
K09917	4.0
K06726	181.0
K09915	33.0
K11535	0.0
K11534	79.0
K11537	3542.0
K11531	0.0
K11533	0.0
K11532	0.0
K11249	140.0
K11539	0.0
K00762	18095.0
K00763	11245.0
K00760	12873.0
K00761	13870.0
K00766	11085.0
K00767	11391.0
K00764	19096.0
K00765	12462.0
K00768	11468.0
K00769	6.0
K11059	0.0
K00186	4.0
K00187	4.0
K00184	698.0
K00185	220.0
K00183	345.0
K00180	11323.0
K00188	4.0
K00189	0.0
K10110	2465.0
K10111	2.0
K10112	9649.0
K10113	0.0
K10114	0.0
K10115	0.0
K10116	0.0
K10117	5911.0
K10118	7059.0
K10119	8750.0
K04641	0.0
K04643	0.0
K04642	0.0
K13282	4.0
K00988	6.0
K00989	1151.0
K00986	1999.0
K00984	357.0
K00985	0.0
K00982	178.0
K00983	1730.0
K00980	4707.0
K00981	14264.0
K01585	3993.0
K01584	15.0
K01586	15762.0
K13498	174.0
K01580	3658.0
K01583	2868.0
K01582	4479.0
K13497	338.0
K01589	689.0
K01588	13745.0
K14941	0.0
K08347	0.0
K08348	1.0
K02720	0.0
K14949	0.0
K02723	0.0
K03459	0.0
K03458	10541.0
K03455	6959.0
K03457	259.0
K03451	295.0
K03981	179.0
K03980	2021.0
K02614	5609.0
K01639	7503.0
K01638	12.0
K01637	12.0
K01636	730.0
K01635	6.0
K01634	0.0
K01633	4318.0
K01632	0.0
K01631	4.0
K01630	44.0
K02615	0.0
K02588	3774.0
K02589	1464.0
K02858	174.0
K02859	0.0
K14051	0.0
K14053	0.0
K14052	0.0
K02852	596.0
K02853	38.0
K02850	0.0
K02851	4.0
K14059	3096.0
K14058	181.0
K02586	2664.0
K02587	1222.0
K03679	0.0
K03671	31323.0
K03670	31.0
K03673	344.0
K03672	11.0
K03675	3.0
K03674	4.0
K03677	0.0
K03676	86.0
K09761	13592.0
K09760	6747.0
K09763	0.0
K09762	8929.0
K09765	12347.0
K09764	129.0
K09767	162.0
K06006	0.0
K09769	3687.0
K09768	7496.0
K10353	0.0
K03187	893.0
K03186	748.0
K03185	83.0
K03184	1.0
K03183	9611.0
K03182	715.0
K03181	12.0
K03189	889.0
K03188	889.0
K02715	0.0
K12455	0.0
K12454	37.0
K12453	0.0
K12452	2551.0
K12451	0.0
K07358	0.0
K07356	0.0
K07357	0.0
K07354	0.0
K07355	0.0
K07352	0.0
K07353	0.0
K07350	0.0
K07351	0.0
K06919	5569.0
K06918	4.0
K06917	33.0
K06916	86.0
K06915	1010.0
K06914	0.0
K06913	0.0
K06912	0.0
K06911	4835.0
K06910	497.0
K08986	3.0
K08987	4.0
K08984	26.0
K08985	0.0
K08982	19.0
K08983	4.0
K08980	0.0
K08981	7248.0
K08988	0.0
K08989	0.0
K02252	0.0
K05934	5200.0
K05936	5263.0
K05937	0.0
K02253	0.0
K05939	66.0
K00378	12022.0
K00375	8289.0
K00374	34.0
K00376	6.0
K00371	24.0
K00370	24.0
K00373	24.0
K00372	33.0
K01358	15040.0
K09166	25.0
K09165	8.0
K09164	0.0
K09163	3081.0
K09162	25.0
K09161	4.0
K09160	4.0
K01354	26.0
K01355	0.0
K01356	10768.0
K05601	0.0
K05851	4.0
K03807	0.0
K05606	306.0
K02927	0.0
K05974	0.0
K03805	8.0
K05976	0.0
K00519	0.0
K00518	1.0
K03800	4225.0
K00511	0.0
K00510	0.0
K03801	3695.0
K00515	0.0
K00514	0.0
K00517	156.0
K05971	0.0
K03154	9786.0
K11147	0.0
K05581	0.0
K05580	0.0
K05583	0.0
K05582	0.0
K05585	0.0
K05584	0.0
K05587	0.0
K05586	0.0
K05589	190.0
K03150	16359.0
K03623	9.0
K03152	13378.0
K14200	0.0
K14201	0.0
K14202	0.0
K03621	10333.0
K14204	0.0
K14205	17.0
K01134	638.0
K01135	558.0
K01136	124.0
K01137	37.0
K01130	2707.0
K01132	4.0
K01133	886.0
K01138	2414.0
K01139	175.0
K02113	11636.0
K02112	15281.0
K02111	14113.0
K02446	129.0
K02117	11414.0
K02116	699.0
K02115	15281.0
K02114	15281.0
K02119	7799.0
K02118	11200.0
K02448	6.0
K01036	22.0
K03212	4.0
K13007	0.0
K13006	2268.0
K13005	0.0
K13004	282.0
K13001	31.0
K06404	3887.0
K01032	1.0
K06951	16.0
K03862	10.0
K03863	9.0
K06406	9468.0
K06957	4.0
K05020	31.0
K06400	7459.0
K06403	3916.0
K06954	0.0
K10814	0.0
K10817	0.0
K10816	0.0
K07136	0.0
K03242	0.0
K03243	0.0
K12202	0.0
K12203	0.0
K12206	0.0
K12207	0.0
K12204	0.0
K12205	0.0
K12208	0.0
K12209	0.0
K13919	14.0
K13918	0.0
K06214	0.0
K06215	3674.0
K09936	3171.0
K06217	13794.0
K09930	37.0
K09931	6.0
K09932	32.0
K06213	11884.0
K09938	0.0
K09939	3398.0
K11517	0.0
K06337	0.0
K13301	0.0
K00748	3899.0
K00745	0.0
K00743	57.0
K07165	32.0
K07164	3888.0
K07167	0.0
K07166	9374.0
K07161	4.0
K07160	840.0
K07163	0.0
K07162	12.0
K07169	0.0
K07168	14.0
K06336	0.0
K01839	6744.0
K01838	1460.0
K01835	1456.0
K01834	46231.0
K01837	0.0
K01830	0.0
K00608	0.0
K02632	0.0
K02630	0.0
K02631	0.0
K08322	678.0
K08323	93.0
K08320	4.0
K08321	151.0
K08326	0.0
K08324	0.0
K08325	3363.0
K01659	761.0
K01658	10986.0
K02637	0.0
K01653	13882.0
K01652	20996.0
K01655	0.0
K01654	1506.0
K01657	10806.0
K02874	13831.0
K02875	0.0
K02876	13736.0
K02877	0.0
K02871	11938.0
K02873	0.0
K02878	13868.0
K02879	13846.0
K14070	0.0
K09749	3151.0
K09748	13603.0
K06023	19412.0
K09742	0.0
K09741	0.0
K09740	7.0
K09747	9906.0
K09746	0.0
K09745	0.0
K06024	9798.0
K03477	0.0
K03476	24.0
K03475	813.0
K03474	4193.0
K03473	3713.0
K03472	6.0
K03471	233.0
K03470	13049.0
K03478	385.0
K02304	9949.0
K02305	6.0
K02302	1125.0
K02303	165.0
K02300	2.0
K02301	261.0
K03653	0.0
K03652	1992.0
K03651	4.0
K03650	13843.0
K03657	30247.0
K03656	20.0
K03655	28216.0
K03654	14979.0
K03658	402.0
K12439	0.0
K12431	0.0
K12430	0.0
K12433	0.0
K12432	0.0
K12435	0.0
K12434	0.0
K12437	0.0
K12436	0.0
K06979	6.0
K06978	3485.0
K06971	483.0
K06970	179.0
K06973	11640.0
K06972	6117.0
K06975	4610.0
K06974	0.0
K06977	0.0
K06976	362.0
K07082	13323.0
K07083	116.0
K07080	5403.0
K07081	84.0
K07086	1.0
K07087	0.0
K07084	56.0
K07085	15469.0
K07088	19294.0
K07089	7078.0
K01317	0.0
K11162	0.0
K11163	0.0
K11161	0.0
K11168	0.0
K00356	89.0
K00355	1.0
K00354	0.0
K00353	0.0
K00351	3461.0
K00350	4163.0
K05952	4.0
K05953	0.0
K05951	0.0
K05956	0.0
K05957	0.0
K00358	818.0
K00689	0.0
K00688	23393.0
K00681	740.0
K00680	16912.0
K00683	0.0
K00685	37.0
K00684	2869.0
K00687	3.0
K00686	0.0
K05831	0.0
K05830	0.0
K05833	9183.0
K05832	7820.0
K05834	167.0
K05837	13857.0
K05836	1.0
K05839	0.0
K05838	10.0
K07677	0.0
K00533	2688.0
K00532	98.0
K00531	0.0
K00530	0.0
K00537	7682.0
K00536	0.0
K00535	0.0
K00534	19.0
K00539	1.0
K00538	0.0
K11029	0.0
K14260	5828.0
K14261	11.0
K14266	0.0
K14267	12.0
K14268	0.0
K14269	0.0
K01337	0.0
K01338	17433.0
K02683	0.0
K02682	4.0
K02681	4.0
K02680	4.0
K02687	13213.0
K02686	178.0
K02685	0.0
K02689	0.0
K02688	56.0
K00824	441.0
K00827	0.0
K00826	13900.0
K00821	19903.0
K00820	14550.0
K00823	26.0
K00822	6.0
K00829	0.0
K00828	0.0
K01488	1209.0
K01489	11932.0
K01484	0.0
K01485	1830.0
K01486	5012.0
K01487	982.0
K01480	7263.0
K01481	0.0
K01482	73.0
K01483	0.0
K02469	19879.0
K02468	10.0
K02466	10.0
K02465	0.0
K02464	0.0
K02463	6.0
K02462	6.0
K02461	12.0
K02460	12.0
K08969	18.0
K13061	0.0
K13060	0.0
K13063	0.0
K13062	0.0
K13069	0.0
K08964	0.0
K06363	0.0
K03079	706.0
K06342	0.0
K03078	1.0
K13289	0.0
K13288	181.0
K13285	0.0
K13287	0.0
K13286	0.0
K13281	102.0
K13280	4194.0
K13283	0.0
K00054	20.0
K04496	0.0
K05369	0.0
K05368	0.0
K03228	27.0
K03229	27.0
K00052	13633.0
K03222	27.0
K03223	27.0
K03220	2.0
K03221	1.0
K03226	27.0
K03227	27.0
K03224	27.0
K03225	2.0
K09482	0.0
K09483	0.0
K13836	0.0
K12228	0.0
K05360	0.0
K12224	0.0
K12225	0.0
K12226	0.0
K12227	0.0
K12220	0.0
K05363	47.0
K12222	0.0
K12223	0.0
K08681	3676.0
K08680	8.0
K08683	0.0
K08682	0.0
K08685	7.0
K08684	10.0
K08687	0.0
K08686	0.0
K11755	20148.0
K11754	33158.0
K11751	11.0
K11750	0.0
K11753	25203.0
K11752	18635.0
K02407	3405.0
K13938	0.0
K13936	0.0
K13935	0.0
K02406	9818.0
K13933	3.0
K13932	3.0
K13931	3.0
K13930	3.0
K12088	0.0
K12081	0.0
K12082	0.0
K12083	0.0
K12084	0.0
K12086	0.0
K12087	0.0
K09611	0.0
K09612	0.0
K04940	0.0
K10085	0.0
K05394	168.0
K05395	1.0
K06340	0.0
K13043	3751.0
K07149	5196.0
K07148	5624.0
K07147	192.0
K07146	101.0
K07145	179.0
K07144	0.0
K07143	0.0
K07142	0.0
K07141	2408.0
K07140	9.0
K10156	0.0
K10150	0.0
K10620	0.0
K10621	0.0
K14028	0.0
K14029	0.0
K01817	10863.0
K01816	165.0
K01815	9323.0
K01814	13649.0
K01813	4057.0
K01812	6321.0
K01811	17396.0
K01810	13878.0
K01819	8.0
K01818	4604.0
K14580	0.0
K05379	0.0
K08304	191.0
K08305	190.0
K08306	16.0
K08307	4180.0
K08300	264.0
K08301	8463.0
K08302	961.0
K08303	26965.0
K08308	0.0
K08309	3871.0
K14671	0.0
K14670	0.0
K14673	0.0
K14672	0.0
K01673	3707.0
K01672	0.0
K01671	0.0
K01677	8108.0
K01676	3856.0
K01674	9.0
K01679	2074.0
K01678	7302.0
K02899	13736.0
K02896	0.0
K02897	6239.0
K02895	13843.0
K02892	13868.0
K02890	13868.0
K10811	0.0
K02096	0.0
K02097	0.0
K02094	0.0
K02095	0.0
K02092	0.0
K02093	0.0
K02099	10819.0
K03411	3003.0
K03410	3105.0
K03413	7203.0
K03412	2629.0
K03415	1058.0
K03414	23.0
K03417	5.0
K03416	0.0
K03418	0.0
K05376	0.0
K02320	0.0
K02322	0.0
K02323	0.0
K05377	0.0
K13542	8465.0
K13543	5.0
K13540	0.0
K13541	0.0
K12145	3.0
K12144	3.0
K12147	0.0
K12410	13913.0
K12141	515.0
K12140	515.0
K12143	6.0
K12142	3.0
K12149	0.0
K12148	0.0
K07312	0.0
K07313	2016.0
K07310	2.0
K07311	33.0
K07316	142.0
K07317	6.0
K07314	0.0
K07315	338.0
K07318	634.0
K07319	3492.0
K03936	0.0
K03425	0.0
K03426	9299.0
K03427	24330.0
K03420	0.0
K03421	0.0
K03422	0.0
K03423	0.0
K03756	330.0
K03757	166.0
K03206	0.0
K03755	0.0
K11144	118.0
K11145	9505.0
K05972	0.0
K05973	13.0
K03752	987.0
K05978	0.0
K05979	72.0
K03753	1490.0
K00331	3977.0
K00330	4008.0
K00333	265.0
K00332	265.0
K00335	8291.0
K00334	8930.0
K00337	4020.0
K00336	8533.0
K00339	4008.0
K00338	3621.0
K03751	0.0
K06953	0.0
K06952	2096.0
K06407	9468.0
K06950	28323.0
K10819	1338.0
K06956	93.0
K06955	7.0
K06402	784.0
K10815	0.0
K06959	12383.0
K06958	9143.0
K06409	12754.0
K06408	1458.0
K09129	0.0
K09128	787.0
K09123	746.0
K09122	0.0
K09121	3913.0
K09120	0.0
K09127	0.0
K09126	26.0
K09125	3674.0
K09124	12.0
K01233	0.0
K05819	0.0
K05818	1.0
K01896	0.0
K05813	3386.0
K05812	0.0
K05811	0.0
K05810	10738.0
K05817	0.0
K05816	2.0
K05815	477.0
K05814	834.0
K01894	198.0
K01892	13873.0
K01234	78.0
K01144	4147.0
K01146	0.0
K01141	167.0
K01416	0.0
K11434	0.0
K01415	1.0
K06354	0.0
K01414	203.0
K09836	0.0
K01318	702.0
K01319	0.0
K01312	0.0
K06350	10.0
K02669	6802.0
K02668	12.0
K02665	12.0
K02664	165.0
K02667	13.0
K02666	168.0
K02661	0.0
K02660	12.0
K02663	254.0
K02662	4246.0
K00809	2.0
K00808	0.0
K00806	13831.0
K00805	9456.0
K00804	0.0
K00803	154.0
K00802	0.0
K00801	25.0
K00800	13528.0
K10921	0.0
K02409	2867.0
K02408	3272.0
K02401	2837.0
K02400	3140.0
K02403	8.0
K02402	8.0
K02405	3705.0
K05364	5459.0
K05367	962.0
K05366	27364.0
K10210	0.0
K10216	0.0
K13049	356.0
K13048	0.0
K13739	0.0
K10215	0.0
K06122	5.0
K13735	0.0
K13734	0.0
K13041	161.0
K13040	0.0
K13731	0.0
K13730	0.0
K13733	0.0
K13732	0.0
K04516	3848.0
K03204	246.0
K03205	23777.0
K03207	2.0
K03200	172.0
K03201	74.0
K03202	0.0
K03203	236.0
K03208	0.0
K03758	20.0
K03759	0.0
K09469	0.0
K09461	0.0
K06204	440.0
K00178	0.0
K13950	0.0
K13953	2.0
K13955	0.0
K13954	1244.0
K10920	0.0
K06324	0.0
K11777	2.0
K11779	0.0
K11778	0.0
K06325	0.0
K12600	0.0
K07432	0.0
K07430	0.0
K06326	0.0
K07128	0.0
K07121	6.0
K07120	12.0
K07123	26.0
K07122	16.0
K07125	0.0
K07124	8969.0
K07127	34.0
K07126	5689.0
K01870	13868.0
K01873	14136.0
K01872	13798.0
K01875	13836.0
K01874	14975.0
K01876	15024.0
K01879	359.0
K01878	433.0
K06321	0.0
K00476	0.0
K00477	1.0
K00474	0.0
K00472	2.0
K00470	0.0
K00471	0.0
K00478	0.0
K00479	0.0
K04775	0.0
K04774	4.0
K04777	0.0
K04776	0.0
K04771	25.0
K04770	4.0
K04773	4281.0
K04772	191.0
K04779	0.0
K04778	0.0
K14657	0.0
K14656	0.0
K14654	0.0
K14653	0.0
K14652	18680.0
K14659	0.0
K14658	0.0
K14386	0.0
K09926	12.0
K01699	8.0
K01698	4360.0
K01695	11497.0
K01697	1.0
K01696	11604.0
K01690	5.0
K01693	9704.0
K01692	2373.0
K07227	164.0
K03439	13766.0
K03438	17862.0
K13380	0.0
K03928	688.0
K03925	11873.0
K03924	17297.0
K03431	10796.0
K03926	193.0
K03437	13837.0
K03436	9872.0
K03435	8.0
K03434	0.0
K02348	225.0
K02342	11028.0
K02343	12384.0
K02340	12481.0
K02341	13618.0
K02346	13641.0
K02347	29.0
K02344	4.0
K02345	0.0
K03697	4689.0
K03696	12422.0
K03695	13861.0
K03694	2768.0
K03693	3.0
K03692	4.0
K03690	13.0
K03699	9757.0
K03698	4832.0
K13566	0.0
K12164	0.0
K07338	1.0
K07339	2343.0
K07334	2796.0
K07335	10132.0
K07336	33.0
K07337	28.0
K07330	0.0
K07331	0.0
K07332	0.0
K07333	0.0
K09695	30.0
K09694	30.0
K09697	202.0
K09696	202.0
K09691	13935.0
K09690	11505.0
K09693	0.0
K09692	1759.0
K09699	0.0
K09698	117.0
K07590	639.0
K07591	0.0
K07592	0.0
K05998	0.0
K05999	0.0
K05996	0.0
K05997	0.0
K05994	0.0
K05995	3104.0
K05993	3248.0
K05991	0.0
K10837	0.0
K00319	0.0
K00318	101.0
K00648	17084.0
K02545	0.0
K00645	13835.0
K00311	86.0
K00646	0.0
K00317	0.0
K00316	0.0
K00643	74.0
K00314	0.0
K02547	3162.0
K06429	0.0
K06428	0.0
K06427	0.0
K02812	0.0
K06425	15.0
K06424	0.0
K06423	117.0
K06422	0.0
K06421	15.0
K02813	0.0
K02930	0.0
K03815	0.0
K05612	0.0
K03367	3.0
K03366	3.0
K03812	0.0
K03635	352.0
K03634	190.0
K03631	13637.0
K05969	0.0
K03630	14984.0
K03633	4.0
K03632	4.0
K01998	9713.0
K01999	9859.0
K01992	33201.0
K01993	10751.0
K01990	58394.0
K01991	10707.0
K01996	9324.0
K01997	9918.0
K01994	96.0
K01995	9360.0
K03148	1405.0
K03639	3935.0
K05692	0.0
K03638	0.0
K00869	20.0
K00868	12752.0
K00861	0.0
K00860	3548.0
K00863	99.0
K00862	0.0
K00865	6376.0
K00864	11527.0
K00867	8.0
K00866	0.0
K01192	7543.0
K01190	59735.0
K01191	6598.0
K01197	3632.0
K01194	29.0
K01195	2494.0
K01198	5091.0
K01199	0.0
K00656	21211.0
K00657	5096.0
K00306	0.0
K14591	170.0
K00300	0.0
K00653	0.0
K13715	0.0
K13713	0.0
K00650	0.0
K00651	12960.0
K14596	0.0
K02647	13358.0
K14598	0.0
K02643	0.0
K02642	0.0
K02641	0.0
K02640	0.0
K03594	3729.0
K03595	13839.0
K03596	13652.0
K03597	16.0
K03590	4001.0
K03591	4.0
K03592	595.0
K03593	3883.0
K03598	16.0
K03599	178.0
K01736	13720.0
K01737	4500.0
K01734	17426.0
K01735	13032.0
K01732	0.0
K01733	14111.0
K01730	2632.0
K01731	0.0
K06049	0.0
K01738	19544.0
K01739	348.0
K11809	0.0
K05343	1472.0
K02422	4637.0
K02421	2837.0
K05340	3526.0
K02427	264.0
K05346	660.0
K02425	0.0
K02424	0.0
K05349	38922.0
K02428	3654.0
K03770	4397.0
K03771	6732.0
K03772	682.0
K03773	3965.0
K03774	559.0
K03775	4172.0
K03776	14.0
K03777	1.0
K03778	7900.0
K03779	1889.0
K09722	0.0
K08174	0.0
K14114	0.0
K13979	2270.0
K13237	0.0
K14440	0.0
K09992	300.0
K09990	2.0
K09991	74.0
K09996	0.0
K09997	4.0
K09994	0.0
K14110	0.0
K09998	4.0
K09999	4.0
K14111	0.0
K14113	0.0
K14449	0.0
K10213	57.0
K14118	0.0
K11711	226.0
K11710	0.0
K11712	1120.0
K11717	15808.0
K11719	16.0
K06857	24.0
K10440	14134.0
K10441	11929.0
K07103	0.0
K07102	198.0
K07101	213.0
K07100	0.0
K07107	17334.0
K07106	3961.0
K07105	5790.0
K07456	13012.0
K07459	655.0
K07458	3973.0
K07109	492.0
K07108	0.0
K10198	0.0
K10199	0.0
K10190	6186.0
K10191	0.0
K10192	2573.0
K10193	819.0
K10194	858.0
K10195	0.0
K10196	0.0
K10197	0.0
K15013	0.0
K01858	3153.0
K15016	0.0
K15017	0.0
K01853	0.0
K01852	0.0
K01851	0.0
K01850	3220.0
K01857	1.0
K01856	1.0
K01854	11499.0
K07539	0.0
K08478	0.0
K08479	0.0
K08476	0.0
K08477	0.0
K08475	0.0
K00450	13.0
K00451	2.0
K00452	0.0
K00453	5.0
K00455	0.0
K00456	0.0
K00457	6.0
K00106	0.0
K00459	351.0
K00104	676.0
K00105	0.0
K00102	48.0
K00103	0.0
K00100	24697.0
K00101	2.0
K01509	0.0
K04759	22165.0
K04758	25204.0
K04757	1116.0
K01504	0.0
K04755	260.0
K04754	253.0
K04753	4.0
K04752	12.0
K04751	6256.0
K01502	26.0
K14631	0.0
K05359	0.0
K14632	0.0
K07536	0.0
K12080	0.0
K02364	0.0
K12369	7.0
K02361	3052.0
K02362	0.0
K02363	0.0
K13509	0.0
K13503	0.0
K13500	0.0
K12109	0.0
K12108	0.0
K12101	0.0
K12100	0.0
K12103	0.0
K12102	0.0
K12105	0.0
K12104	0.0
K12107	3.0
K12106	0.0
K11023	0.0
K03014	0.0
K08906	0.0
K08904	0.0
K08900	0.0
K06223	10594.0
K06199	6941.0
K06198	3.0
K06197	0.0
K06196	2681.0
K06194	3666.0
K06193	43.0
K06192	200.0
K06191	3.0
K06190	177.0
K11104	2920.0
K11105	4895.0
K11106	0.0
K11107	4.0
K11102	0.0
K11103	190.0
K07862	1873.0
K00666	6529.0
K00663	4.0
K00662	357.0
K00661	17671.0
K00660	25.0
K06997	13333.0
K06996	277.0
K06995	24.0
K10852	2625.0
K06993	0.0
K06992	0.0
K06991	1.0
K06990	170.0
K11050	0.0
K06999	257.0
K06998	986.0
K05338	0.0
K11051	0.0
K06441	161.0
K06440	0.0
K06443	0.0
K06442	9721.0
K06445	7.0
K06447	0.0
K06446	2.0
K06309	0.0
K05686	0.0
K02655	19.0
K07392	0.0
K00595	17003.0
K00594	0.0
K00596	1.0
K00599	34903.0
K00598	92.0
K02657	12.0
K07642	10.0
K07643	0.0
K07396	13.0
K07397	694.0
K07394	0.0
K07395	8.0
K04102	0.0
K04103	0.0
K04100	0.0
K04101	0.0
K04107	0.0
K04105	0.0
K04108	0.0
K04109	0.0
K07716	0.0
K07717	534.0
K07714	174.0
K07715	11.0
K07712	198.0
K07713	6516.0
K07710	0.0
K07711	11.0
K07718	24765.0
K07719	544.0
K00843	0.0
K00842	38.0
K00841	4.0
K00840	0.0
K00847	20005.0
K00846	0.0
K00845	21031.0
K00844	844.0
K00849	12609.0
K00848	5321.0
K06302	0.0
K13771	197.0
K13770	4.0
K13772	0.0
K13775	1.0
K13774	0.0
K13777	0.0
K13776	0.0
K13779	0.0
K13778	0.0
K02621	4245.0
K02992	13134.0
K02623	0.0
K08286	1.0
K08281	473.0
K02996	12614.0
K02995	0.0
K02994	13868.0
K02629	0.0
K02628	0.0
K08289	3861.0
K08288	0.0
K03578	206.0
K03579	58.0
K03576	34.0
K03577	269.0
K03574	13357.0
K03575	10651.0
K03572	13768.0
K03573	11.0
K03570	13259.0
K03571	6067.0
K01710	22083.0
K01711	10535.0
K01712	3574.0
K01713	162.0
K01714	26411.0
K01715	4051.0
K01716	8.0
K01718	0.0
K01719	3778.0
K03081	3.0
K02199	177.0
K02198	427.0
K14170	17560.0
K02193	259.0
K02192	753.0
K02191	96.0
K02190	6610.0
K02197	261.0
K02196	11.0
K02195	261.0
K02194	261.0
K03718	6738.0
K03719	5929.0
K03712	8022.0
K03713	3.0
K03710	7453.0
K03711	18273.0
K03716	2305.0
K03717	44.0
K03715	8.0
K07129	0.0
K00045	191.0
K13995	0.0
K13994	0.0
K13991	0.0
K13990	1182.0
K13993	11376.0
K13992	0.0
K06298	2921.0
K06299	0.0
K06294	0.0
K06295	5224.0
K06296	133.0
K06297	1091.0
K06290	0.0
K06291	0.0
K06292	0.0
K06293	0.0
K12743	0.0
K00248	5818.0
K06426	96.0
K11739	0.0
K11738	0.0
K11733	0.0
K11732	0.0
K11731	0.0
K11737	10.0
K11736	0.0
K11735	0.0
K11734	0.0
K06870	0.0
K06871	21357.0
K06872	9657.0
K06873	0.0
K06874	0.0
K06875	0.0
K06876	37.0
K06877	511.0
K06878	124.0
K06879	193.0
K07478	14280.0
K12645	0.0
K07479	4.0
K07473	8038.0
K07472	0.0
K07471	0.0
K07470	0.0
K07477	0.0
K07476	0.0
K07474	389.0
K15038	0.0
K15039	0.0
K15034	23.0
K15036	1041.0
K15037	0.0
K08738	74.0
K06420	0.0
K00128	3643.0
K00129	0.0
K00438	0.0
K00432	4481.0
K00433	300.0
K00122	0.0
K00123	1154.0
K00124	211.0
K00125	0.0
K00126	2.0
K00127	343.0
K08973	86.0
K14348	0.0
K14347	0.0
K14340	0.0
K08972	162.0
K01525	178.0
K01524	12640.0
K01523	2377.0
K01521	0.0
K01520	13837.0
K01529	210.0
K08977	0.0
K03969	3013.0
K08929	0.0
K02388	3283.0
K02389	3199.0
K02386	23.0
K02387	3272.0
K02384	0.0
K02385	2315.0
K02382	0.0
K02380	31.0
K02381	0.0
K05386	0.0
K13524	0.0
K13525	0.0
K13527	0.0
K13520	0.0
K13522	1.0
K13529	40.0
K03385	696.0
K03384	1.0
K03387	3146.0
K03386	5796.0
K03381	1.0
K03380	16.0
K03383	0.0
K03382	730.0
K03389	2383.0
K03388	2942.0
K05356	0.0
K12344	721.0
K12343	2665.0
K12342	0.0
K12341	0.0
K12340	8704.0
K02430	1.0
K12349	0.0
K05351	0.0
K11694	22.0
K11695	0.0
K11690	5240.0
K05352	0.0
K11693	0.0
K08928	0.0
K03433	0.0
K13832	0.0
K03039	0.0
K03432	0.0
K06607	0.0
K06606	647.0
K06605	22.0
K03430	3741.0
K06603	848.0
K06602	0.0
K06601	0.0
K06600	0.0
K05358	0.0
K06609	0.0
K06608	51.0
K03923	169.0
K03922	0.0
K11472	12.0
K11473	217.0
K11474	0.0
K11475	4.0
K11476	0.0
K11477	0.0
K00601	0.0
K00600	13718.0
K00603	3498.0
K03746	354.0
K00605	4511.0
K00604	13874.0
K00607	0.0
K00606	6979.0
K00609	14101.0
K03741	6198.0
K03740	4.0
K03743	591.0
K10873	0.0
K03214	4.0
K14068	0.0
K13317	0.0
K06360	0.0
K14069	0.0
K08078	0.0
K09650	0.0
K06361	0.0
K07802	0.0
K07803	25.0
K07800	0.0
K07801	0.0
K07806	4.0
K07807	4.0
K07804	0.0
K07805	0.0
K06362	0.0
K01172	0.0
K10257	0.0
K10255	26.0
K10254	5269.0
K10253	0.0
K10918	0.0
K04128	0.0
K01958	385.0
K01959	0.0
K01956	13175.0
K01957	0.0
K04126	0.0
K04127	0.0
K01952	14009.0
K01953	17084.0
K01950	14128.0
K01951	17116.0
K07730	0.0
K07731	0.0
K07732	0.0
K07733	3.0
K07734	6.0
K07735	3205.0
K07736	8101.0
K07737	20481.0
K07738	9818.0
K07739	3.0
K06365	0.0
K06366	0.0
K06367	0.0
K10910	0.0
K10911	0.0
K04382	0.0
K10775	0.0
K02609	12.0
K02979	0.0
K02978	0.0
K06368	0.0
K02975	0.0
K02974	0.0
K02977	0.0
K02976	0.0
K03558	3489.0
K03559	4935.0
K03550	13811.0
K03551	13164.0
K03552	0.0
K03553	14840.0
K03554	19.0
K03555	12700.0
K03556	1308.0
K03557	15.0
K01778	12815.0
K01779	1107.0
K06369	0.0
K01772	421.0
K01770	12610.0
K01771	274.0
K01776	11603.0
K01777	49.0
K01774	0.0
K01775	14505.0
K05385	0.0
K05384	0.0
K05383	0.0
K05382	0.0
K05381	0.0
K08159	509.0
K14153	134.0
K14154	0.0
K14155	15580.0
K08152	0.0
K08156	3813.0
K08076	0.0
K12809	0.0
K05297	611.0
K03734	16190.0
K03735	238.0
K03736	238.0
K03737	13582.0
K03731	0.0
K03732	8.0
K03733	4638.0
K03738	347.0
K03739	4.0
K08139	31.0
K06994	0.0
K12660	0.0
K12661	5.0
K07450	0.0
K08719	0.0
K08717	2548.0
K08715	0.0
K08714	0.0
K08713	0.0
K08710	0.0
K11311	0.0
K11312	15.0
K00141	0.0
K00146	0.0
K00411	87.0
K00412	86.0
K00145	27364.0
K00148	0.0
K14367	0.0
K14366	0.0
K08954	0.0
K08384	12935.0
K14369	0.0
K14368	0.0
K14091	282.0
K14090	283.0
K14093	0.0
K14092	0.0
K14095	0.0
K14094	0.0
K14097	0.0
K14096	0.0
K14099	0.0
K14098	0.0
K02848	4.0
K01541	0.0
K04712	0.0
K04711	0.0
K01545	0.0
K01547	4718.0
K01546	4773.0
K01548	4046.0
K04719	7.0
K04718	0.0
K02018	7513.0
K02019	801.0
K02016	28586.0
K02017	557.0
K02014	29188.0
K02015	27447.0
K02012	4240.0
K02013	24607.0
K02010	2840.0
K02011	3670.0
K04515	0.0
K03943	0.0
K03941	0.0
K03940	0.0
K00313	169.0
K04060	0.0
K01608	311.0
K08942	0.0
K08943	0.0
K08940	0.0
K08941	0.0
K08946	0.0
K08947	0.0
K08944	0.0
K08945	0.0
K03059	0.0
K13811	0.0
K13812	0.0
K13815	0.0
K13816	1.0
K13818	0.0
K13819	12.0
K03053	0.0
K03052	0.0
K03055	0.0
K03054	0.0
K03057	0.0
K03056	0.0
K06222	1.0
K11418	0.0
K11410	0.0
K11415	0.0
K00622	0.0
K00621	0.0
K00620	20197.0
K00627	1222.0
K00626	5184.0
K00625	10414.0
K00624	0.0
K02805	1863.0
K02552	33.0
K02550	0.0
K02556	2630.0
K02803	0.0
K02554	7.0
K07280	0.0
K07281	10.0
K07282	13351.0
K07283	0.0
K07284	11937.0
K07285	3.0
K07286	4.0
K08217	4807.0
K07288	12.0
K07289	34.0
K07534	0.0
K07535	15.0
K07533	2641.0
K07822	0.0
K07823	0.0
K08699	0.0
K00088	14015.0
K00087	1100.0
K00086	316.0
K00082	645.0
K10239	0.0
K10238	0.0
K10231	821.0
K10230	0.0
K10233	0.0
K10232	0.0
K10235	0.0
K10234	0.0
K10237	0.0
K10236	0.0
K08353	0.0
K01970	0.0
K01971	1139.0
K01972	13997.0
K01973	0.0
K01974	25.0
K01975	911.0
K01976	0.0
K07758	0.0
K05990	0.0
K07752	0.0
K07753	0.0
K07751	4.0
K13786	0.0
K07755	0.0
K07442	12.0
K08352	15.0
K07115	188.0
K07441	0.0
K07634	0.0
K07446	96.0
K07111	0.0
K07444	12320.0
K07445	0.0
K00647	5505.0
K07449	0.0
K00641	303.0
K00640	18160.0
K01289	0.0
K01282	0.0
K01283	0.0
K01280	0.0
K01281	3.0
K01286	2530.0
K01284	9905.0
K02954	13819.0
K02952	13867.0
K02950	13348.0
K00155	32.0
K02959	13454.0
K00887	0.0
K00886	0.0
K00885	4.0
K00884	5.0
K00883	34.0
K00882	8320.0
K00881	134.0
K00880	930.0
K00053	11469.0
K14048	0.0
K01026	1576.0
K01756	14023.0
K01025	0.0
K01750	844.0
K01023	448.0
K01752	14969.0
K01753	98.0
K14583	0.0
K01758	7.0
K01759	15182.0
K09565	0.0
K09568	0.0
K08173	1.0
K08172	0.0
K02483	3484.0
K02482	59.0
K08177	342.0
K08176	0.0
K08175	0.0
K02486	0.0
K02489	0.0
K02488	231.0
K08178	0.0
K14138	5895.0
K14136	0.0
K09713	0.0
K09714	0.0
K09715	0.0
K03532	0.0
K03533	0.0
K03530	28571.0
K03531	13543.0
K03536	13395.0
K03537	0.0
K03534	8870.0
K03535	25.0
K03538	0.0
K03539	0.0
K14451	0.0
K14450	0.0
K02225	7.0
K02224	18314.0
K02227	10963.0
K02226	11214.0
K02221	458.0
K14107	0.0
K02229	0.0
K02228	0.0
K14106	0.0
K00441	570.0
K03288	1.0
K03289	188.0
K03284	15881.0
K03285	17.0
K03286	2833.0
K03287	7904.0
K03280	0.0
K03281	4045.0
K03282	13055.0
K00440	0.0
K13677	0.0
K12790	0.0
K09639	0.0
K12688	0.0
K12689	0.0
K12686	0.0
K12687	0.0
K12684	0.0
K12685	330.0
K12682	0.0
K12683	0.0
K12680	0.0
K11889	0.0
K08884	11451.0
K11085	4483.0
K11084	0.0
K11081	0.0
K11080	0.0
K11083	0.0
K11082	0.0
K11089	25.0
K08777	0.0
K08776	0.0
K06346	8676.0
K06347	0.0
K09824	18.0
K09825	11435.0
K09823	4.0
K09820	36.0
K10939	0.0
K10936	0.0
K10937	0.0
K10933	0.0
K06348	0.0
K09829	0.0
K11337	4.0
K11336	0.0
K11335	0.0
K11334	0.0
K11333	0.0
K11332	0.0
K11331	0.0
K11330	0.0
K00169	3452.0
K00164	133.0
K00166	0.0
K00167	0.0
K00161	1209.0
K00162	1209.0
K00163	17.0
K10689	0.0
K10680	12.0
K10681	0.0
K10682	0.0
K04083	9934.0
K04082	178.0
K04081	0.0
K04080	0.0
K04087	1025.0
K04086	3.0
K04085	172.0
K04084	28.0
K04088	1021.0
K01569	0.0
K01568	0.0
K01563	0.0
K01561	1.0
K01560	1420.0
K01567	497.0
K01565	28.0
K01564	0.0
K02038	13161.0
K02039	13176.0
K02030	29065.0
K02031	19617.0
K02032	19278.0
K02033	21607.0
K02034	20051.0
K02035	23294.0
K02036	13163.0
K02037	12455.0
K05556	0.0
K13658	0.0
K13659	0.0
K13656	0.0
K13657	0.0
K13654	0.0
K13655	4.0
K13652	1192.0
K13653	4689.0
K13650	0.0
K13651	2.0
K05555	0.0
K05552	0.0
K02057	28256.0
K05550	0.0
K05551	0.0
K12308	16512.0
K12306	0.0
K03073	13496.0
K03072	3776.0
K03071	259.0
K03070	13915.0
K03077	3093.0
K03076	13371.0
K03075	12182.0
K03074	4405.0
K08965	15.0
K08967	0.0
K08961	3191.0
K08963	1613.0
K13873	0.0
K13876	0.0
K13874	0.0
K13875	0.0
K06139	7.0
K06138	497.0
K06135	0.0
K06134	82.0
K06137	33.0
K06136	7.0
K06131	19115.0
K06133	6589.0
K06132	13.0
K02600	13868.0
K07389	0.0
K07388	0.0
K04747	0.0
K01516	13662.0
K09977	0.0
K07518	0.0
K07519	0.0
K11437	0.0
K07512	25.0
K07516	14.0
K10212	705.0
K10747	0.0
K10217	8.0
K10219	0.0
K10218	4.0
K10748	0.0
K01912	21267.0
K01913	11.0
K01910	284.0
K01911	3212.0
K01916	104.0
K01917	2367.0
K01914	12258.0
K01915	33457.0
K01918	8428.0
K01919	136.0
K07774	1.0
K07775	2969.0
K07776	1559.0
K07777	934.0
K07770	117.0
K07771	0.0
K07772	0.0
K07773	4.0
K07778	99.0
K01193	7894.0
K04340	0.0
K04341	0.0
K04342	0.0
K04343	0.0
K12986	0.0
K04691	11.0
K02931	13003.0
K02933	13480.0
K02935	13868.0
K02936	0.0
K02939	13868.0
K00205	0.0
K00204	0.0
K00207	0.0
K00206	0.0
K00201	1.0
K00200	1.0
K00203	0.0
K00202	1.0
K00209	0.0
K00208	3750.0
K01000	14079.0
K01001	0.0
K01002	393.0
K01003	58.0
K01004	0.0
K01005	3273.0
K01006	13578.0
K01007	670.0
K01008	3696.0
K10855	6.0
K14115	0.0
K14116	0.0
K14441	13617.0
K14446	1540.0
K14447	0.0
K14112	0.0
K14445	25.0
K08195	1.0
K08194	1.0
K14448	0.0
K08196	0.0
K08191	3605.0
K14119	0.0
K08193	0.0
K00702	2996.0
K10799	0.0
K03518	8208.0
K03519	1601.0
K09719	0.0
K10856	6.0
K03516	0.0
K03517	11201.0
K02205	0.0
K02204	16.0
K02203	7447.0
K02201	0.0
K02200	582.0
K13714	0.0
K13461	0.0
K12518	0.0
K12519	0.0
K12517	0.0
K12514	0.0
K12515	0.0
K12512	0.0
K12513	0.0
K12510	6274.0
K12511	2949.0
K07183	8572.0
K07182	8.0
K07181	886.0
K07180	140.0
K07186	4.0
K07185	6055.0
K07184	4.0
K09800	200.0
K09801	184.0
K09802	4.0
K09803	311.0
K09804	0.0
K09805	1.0
K09806	83.0
K09807	1255.0
K09808	6853.0
K09809	22.0
K10912	0.0
K10913	0.0
K10914	123.0
K10915	0.0
K10916	0.0
K10917	0.0
K11358	6431.0
K11355	0.0
K11354	0.0
K11357	0.0
K11356	0.0
K04069	25206.0
K04068	17216.0
K04065	17.0
K04064	0.0
K04067	4.0
K04066	13711.0
K04061	1711.0
K09716	0.0
K04063	27.0
K04062	14.0
K10006	1.0
K10007	1.0
K10004	167.0
K10005	1.0
K10002	167.0
K10003	167.0
K10000	4.0
K10001	169.0
K09717	0.0
K10008	187.0
K10009	0.0
K02491	0.0
K14588	0.0
K14581	4.0
K13678	22.0
K13679	0.0
K11633	0.0
K13670	0.0
K13671	0.0
K11987	0.0
K11636	0.0
K11634	0.0
K13582	0.0
K13583	0.0
K13580	0.0
K13581	304.0
K13586	0.0
K13587	0.0
K13584	0.0
K13585	0.0
K13588	0.0
K13589	0.0
K02052	239.0
K02053	368.0
K02050	22015.0
K02051	16525.0
K02056	12441.0
K05553	0.0
K02054	237.0
K02055	231.0
K02058	6755.0
K02059	0.0
K05558	0.0
K05559	13.0
K03895	0.0
K03894	0.0
K03897	0.0
K03896	0.0
K03891	0.0
K03890	0.0
K03893	4.0
K03892	16138.0
K02423	8.0
K05342	0.0
K05341	2627.0
K12989	0.0
K12988	0.0
K02420	3140.0
K12981	0.0
K12980	0.0
K12983	0.0
K12982	8.0
K12985	0.0
K12984	4.0
K12987	0.0
K02426	3874.0
K13854	0.0
K03098	132.0
K13853	114.0
K03095	3.0
K05344	0.0
K03091	38796.0
K03090	115.0
K03093	2315.0
K03092	4823.0
K06113	5424.0
K09632	0.0
K02429	12669.0
K06118	0.0
K05716	0.0
K04844	33.0
K11632	0.0
K11630	0.0
K11631	5.0
K11637	0.0
K11635	5.0
K11638	0.0
K11639	0.0
K07572	0.0
K07573	0.0
K07570	117.0
K07571	5148.0
K07576	5681.0
K07577	2.0
K07574	9499.0
K07575	0.0
K07578	0.0
K07579	0.0
K11189	20497.0
K11184	3293.0
K11187	0.0
K11180	16.0
K11181	16.0
K11183	34.0
K10764	12.0
K10763	178.0
K10762	0.0
K01938	12838.0
K01939	15316.0
K01934	13624.0
K01935	4115.0
K01937	13863.0
K01930	0.0
K01932	4.0
K01933	13933.0
K07798	270.0
K07799	58.0
K07796	0.0
K07797	0.0
K07794	415.0
K07795	44.0
K07792	2622.0
K07793	4387.0
K07790	0.0
K07791	1115.0
K06379	9468.0
K00968	618.0
K06378	8988.0
K06377	0.0
K06376	0.0
K06375	0.0
K09814	0.0
K09813	0.0
K06372	0.0
K06371	0.0
K06370	0.0
K01249	0.0
K01246	4818.0
K01247	191.0
K01244	0.0
K01243	12698.0
K08919	0.0
K01241	3357.0
K02919	8575.0
K02913	12403.0
K02912	0.0
K02911	13327.0
K02910	0.0
K02917	0.0
K02916	13748.0
K02915	0.0
K02914	13122.0
K00228	104.0
K00227	0.0
K00226	17267.0
K00224	162.0
K00223	0.0
K00222	0.0
K00221	0.0
K00220	0.0
K01798	0.0
K01799	97.0
K01068	0.0
K01069	3155.0
K01062	3.0
K01791	11120.0
K01792	45.0
K01061	213.0
K01066	851.0
K01067	21.0
K01796	35.0
K01797	28.0
K05499	940.0
K14468	0.0
K14469	0.0
K14465	0.0
K14466	0.0
K14467	0.0
K10834	0.0
K10833	0.0
K02266	0.0
K03793	6.0
K03790	906.0
K03791	0.0
K03796	17.0
K03797	20871.0
K03794	0.0
K03795	34.0
K03798	24328.0
K03799	690.0
K13448	0.0
K12538	0.0
K12539	0.0
K12530	0.0
K12531	0.0
K12532	0.0
K12533	0.0
K12534	0.0
K12535	0.0
K12536	0.0
K12537	0.0
K03136	0.0
K09790	5690.0
K09791	190.0
K09792	37.0
K09793	1470.0
K09794	21.0
K09795	2.0
K09796	12.0
K09797	3397.0
K09798	15.0
K09799	0.0
K10972	0.0
K10973	0.0
K10977	2.0
K10974	427.0
K10975	0.0
K10978	0.0
K10979	734.0
K06308	0.0
K00315	0.0
K09862	178.0
K06303	0.0
K09860	0.0
K09861	8889.0
K06306	243.0
K06307	0.0
K06305	0.0
K11373	0.0
K04047	3440.0
K04046	12.0
K04045	523.0
K04044	178.0
K04043	17618.0
K04042	7607.0
K04041	8047.0
K04040	0.0
K02700	0.0
K04049	0.0
K04048	0.0
K02707	0.0
K02704	0.0
K02705	0.0
K10020	0.0
K10021	0.0
K10022	1.0
K10023	1.0
K10024	1.0
K10025	0.0
K10026	822.0
K10027	18.0
K13612	0.0
K13613	0.0
K13611	0.0
K13614	0.0
K13615	0.0
K05794	131.0
K05795	4848.0
K05796	82.0
K05797	0.0
K05790	0.0
K05791	25.0
K05792	27.0
K05793	26.0
K05798	0.0
K05799	11139.0
K01474	0.0
K01477	0.0
K01476	2581.0
K01471	0.0
K01470	6801.0
K01473	0.0
K13039	0.0
K01479	1.0
K01478	26.0
K05570	300.0
K05571	374.0
K05572	0.0
K05573	0.0
K02078	35461.0
K02079	0.0
K05576	0.0
K02074	182.0
K02075	182.0
K02076	634.0
K02077	936.0
K02071	6565.0
K02072	6506.0
K02073	6302.0
K03309	175.0
K03308	27934.0
K03305	4176.0
K03304	19.0
K03307	17161.0
K03306	5460.0
K03301	0.0
K03300	186.0
K03303	2678.0
K03302	0.0
K06173	16923.0
K06175	11.0
K06174	0.0
K06177	6196.0
K06176	3.0
K06179	10595.0
K07680	0.0
K03867	0.0
K03838	0.0
K12053	0.0
K11618	271.0
K11619	0.0
K11614	161.0
K11615	0.0
K11616	0.0
K11617	3.0
K11610	0.0
K11611	0.0
K11960	0.0
K11961	15.0
K02836	13794.0
K10565	0.0
K10564	0.0
K02837	10532.0
K10561	34.0
K10560	28.0
K10563	3859.0
K10562	0.0
K02838	13868.0
K06858	0.0
K02839	303.0
K06859	760.0
K12700	12.0
K07558	0.0
K07559	838.0
K07228	0.0
K07229	1.0
K07226	5.0
K07224	0.0
K07225	0.0
K07222	26.0
K07223	253.0
K07220	5026.0
K07221	5081.0
K10709	332.0
K10708	0.0
K10701	6.0
K10703	0.0
K10702	0.0
K10704	0.0
K05984	0.0
K07537	0.0
K08652	0.0
K08651	0.0
K08658	0.0
K08659	923.0
K05982	0.0
K07451	0.0
K07453	0.0
K07452	0.0
K07455	924.0
K07454	28.0
K09707	840.0
K07457	18.0
K09706	1605.0
K07104	26.0
K00029	3747.0
K00028	0.0
K00799	429.0
K00798	10147.0
K00797	8692.0
K00024	7909.0
K00795	429.0
K00026	0.0
K00021	0.0
K00020	1107.0
K00023	19.0
K00022	0.0
K09017	175.0
K01269	7821.0
K09015	3544.0
K09014	4823.0
K09013	10532.0
K09011	3787.0
K09010	0.0
K01261	3.0
K01262	20333.0
K01263	0.0
K01264	0.0
K01265	19412.0
K01266	977.0
K09018	0.0
K08227	0.0
K08226	6.0
K08225	0.0
K08224	27.0
K08223	1168.0
K08222	225.0
K08221	4.0
K00249	164.0
K01790	16724.0
K00241	4109.0
K00240	5630.0
K00243	7781.0
K00242	86.0
K00245	181.0
K00244	8496.0
K00247	4.0
K00246	177.0
K01795	840.0
K06983	0.0
K02799	0.0
K02798	124.0
K02791	1310.0
K02790	0.0
K02793	3673.0
K02795	4605.0
K02794	5446.0
K02796	4200.0
K04564	5508.0
K04565	695.0
K04566	350.0
K04567	13627.0
K01040	99.0
K01041	3196.0
K04562	1140.0
K04568	8.0
K01049	0.0
K02535	4286.0
K02242	3.0
K02536	4319.0
K02531	3.0
K02246	3.0
K02533	413.0
K02532	99.0
K02248	3.0
K02538	98.0
K00581	0.0
K13421	0.0
K01013	1.0
K15018	0.0
K15019	0.0
K03110	13864.0
K03111	34141.0
K03112	0.0
K03113	3818.0
K03116	7140.0
K03117	661.0
K03118	7413.0
K03119	1.0
K10919	0.0
K12552	0.0
K12553	0.0
K12551	0.0
K12556	3.0
K12554	3.0
K12555	6.0
K06892	0.0
K06893	26.0
K06890	2116.0
K06891	2886.0
K06896	10781.0
K06897	3021.0
K06894	557.0
K06895	3541.0
K10954	0.0
K10956	0.0
K06899	4.0
K06328	99.0
K06329	0.0
K10952	0.0
K10953	0.0
K11395	0.0
K11391	0.0
K11390	0.0
K11392	3.0
K00499	0.0
K00494	31.0
K00495	0.0
K00496	1.0
K00491	0.0
K00492	13.0
K00493	0.0
K13591	0.0
K01467	7063.0
K13593	0.0
K13592	0.0
K04021	1.0
K04020	1.0
K04023	1029.0
K04022	0.0
K04025	0.0
K04024	1175.0
K04027	13.0
K04026	64.0
K04029	1765.0
K04028	2120.0
K07055	0.0
K07054	16.0
K07057	3.0
K07056	17494.0
K07051	25.0
K07050	5196.0
K07053	16061.0
K07052	18293.0
K07059	0.0
K07058	8446.0
K10040	1075.0
K10041	1791.0
K10046	0.0
K04799	0.0
K04798	0.0
K04793	0.0
K04792	0.0
K04791	0.0
K04790	0.0
K04797	0.0
K04796	0.0
K04795	0.0
K04794	702.0
K13638	4.0
K13639	5.0
K13634	16.0
K13635	8.0
K13636	1.0
K13637	6.0
K13630	0.0
K13631	0.0
K13632	0.0
K13633	0.0
K02042	1724.0
K05778	0.0
K05779	0.0
K05776	3022.0
K05541	11.0
K05774	2.0
K05775	0.0
K05772	25.0
K05773	24.0
K05540	4195.0
K01459	0.0
K01458	1.0
K01457	45.0
K01455	28.0
K01454	0.0
K01453	0.0
K01452	0.0
K01451	2719.0
K01450	0.0
K05518	0.0
K08070	2514.0
K08071	0.0
K05516	3326.0
K08077	10.0
K05515	15731.0
K13093	0.0
K11783	0.0
K12949	0.0
K12945	0.0
K12944	0.0
K12941	1157.0
K12940	772.0
K12943	0.0
K12942	3459.0
K14728	0.0
K14727	0.0
K11785	0.0
K00108	31.0
K13890	731.0
K13891	731.0
K13892	186.0
K13893	4.0
K13894	8.0
K13895	4.0
K13896	4.0
K06159	0.0
K06158	18041.0
K06153	15791.0
K06152	12.0
K06151	12.0
K06157	0.0
K06156	0.0
K06155	38.0
K06154	0.0
K03327	7846.0
K03326	1082.0
K03325	1744.0
K03324	20574.0
K03322	3150.0
K03321	4459.0
K03320	1210.0
K03329	0.0
K03328	1606.0
K04802	0.0
K04801	0.0
K04800	0.0
K11948	0.0
K01505	2.0
K04756	0.0
K11940	0.0
K11941	0.0
K11942	12.0
K11943	0.0
K11944	0.0
K01507	16063.0
K11946	0.0
K11947	0.0
K01506	39.0
K01501	591.0
K01500	100.0
K01503	0.0
K06714	281.0
K04750	485.0
K12789	0.0
K12788	0.0
K11526	0.0
K10810	0.0
K11522	0.0
K11523	0.0
K08675	0.0
K08676	5085.0
K08677	0.0
K08679	0.0
K11521	0.0
K10547	880.0
K10546	2414.0
K10545	160.0
K10544	7.0
K10543	660.0
K10542	4518.0
K10541	4552.0
K10540	7014.0
K10549	97.0
K10548	880.0
K14630	0.0
K11529	0.0
K00007	0.0
K00005	3748.0
K13444	0.0
K00003	12615.0
K00002	293.0
K00001	9588.0
K01186	3809.0
K00009	122.0
K00008	12720.0
K10726	0.0
K10725	0.0
K08246	0.0
K00263	100.0
K00262	17103.0
K00261	25.0
K00260	85.0
K00266	49116.0
K00265	6927.0
K01200	5258.0
K01201	3691.0
K01206	28264.0
K01207	6886.0
K01205	5997.0
K01208	0.0
K01209	19901.0
K06167	4057.0
K00917	1030.0
K00912	4276.0
K00919	13470.0
K02519	13326.0
K02518	13601.0
K02517	4440.0
K02511	0.0
K02510	258.0
K13409	0.0
K13408	0.0
K03179	418.0
K03170	0.0
K03177	13868.0
K12574	9125.0
K12570	0.0
K12573	13454.0
K11009	0.0
K11008	0.0
K11005	0.0
K11004	0.0
K11007	0.0
K11006	0.0
K11003	0.0
K08296	208.0
K08297	0.0
K08295	0.0
K02634	0.0
K02635	0.0
K10622	0.0
K07693	0.0
K07692	0.0
K07691	0.0
K07690	1.0
K07697	0.0
K07696	272.0
K07695	0.0
K07694	1063.0
K07699	9692.0
K07698	0.0
K07079	13719.0
K07078	4121.0
K07077	0.0
K07076	1630.0
K07075	4194.0
K07074	287.0
K07073	0.0
K07072	0.0
K07071	657.0
K07070	0.0
K14584	0.0
K11620	0.0
K09190	0.0
K11623	0.0
K05759	0.0
K08589	0.0
K11625	0.0
K11995	0.0
K01439	9672.0
K01438	3595.0
K01431	0.0
K01430	889.0
K01433	2964.0
K01432	0.0
K01434	2.0
K01437	0.0
K01436	3106.0
K05539	171.0
K14520	0.0
K12963	0.0
K12962	0.0
K12961	0.0
K12960	6525.0
K14749	0.0
K14748	0.0
K02972	0.0
K14743	0.0
K14742	9805.0
K14745	0.0
K14744	0.0
K14747	0.0
K14746	0.0
K02167	0.0
K02164	0.0
K02160	8120.0
K02168	8.0
K02169	3195.0
K10931	0.0
K03341	0.0
K03340	7305.0
K03343	0.0
K03342	27.0
K03346	172.0
K12299	0.0
K12291	0.0
K12290	0.0
K12293	0.0
K12292	0.0
K12295	0.0
K12294	0.0
K12297	5.0
K12368	5.0
K11922	0.0
K11923	0.0
K11920	0.0
K11921	191.0
K11926	0.0
K11927	4884.0
K11924	5.0
K11925	0.0
K11928	7430.0
K13181	0.0
K13219	0.0
K07262	176.0
K07263	4714.0
K07260	10237.0
K07261	4.0
K07266	12.0
K07267	30.0
K07264	4.0
K07265	13.0
K07268	4.0
K07269	0.0
K01155	6711.0
K04478	0.0
K04479	0.0
K10528	0.0
K14952	0.0
K07486	413.0
K07487	150.0
K07484	3710.0
K07485	14.0
K07482	71.0
K07483	13697.0
K07480	0.0
K07481	287.0
K07488	1.0
K07489	0.0
K11210	0.0
K11211	4.0
K11212	0.0
K11214	914.0
K11216	2.0
K06300	0.0
K00061	0.0
K00060	182.0
K06301	0.0
K00065	1708.0
K00064	0.0
K00067	17923.0
K00066	25.0
K00069	0.0
K00068	750.0
K06304	0.0
K08262	0.0
K08261	0.0
K08260	0.0
K08265	0.0
K08264	0.0
K00288	0.0
K00285	40.0
K00284	5456.0
K00287	11876.0
K00286	13734.0
K00281	3104.0
K00280	0.0
K00283	1147.0
K00282	1147.0
K08088	0.0
K14198	0.0
K14199	0.0
K03452	0.0
K14194	0.0
K14195	0.0
K14196	0.0
K14197	0.0
K14192	0.0
K14193	0.0
K01880	13416.0
K01881	14266.0
K01883	13868.0
K01885	14852.0
K04618	0.0
K01887	14118.0
K01224	4498.0
K01889	13869.0
K01226	421.0
K01227	0.0
K01220	377.0
K01222	980.0
K01223	7618.0
K02759	2578.0
K02755	0.0
K02757	6534.0
K02756	0.0
K14998	0.0
K02750	113.0
K02753	5.0
K02752	0.0
K00939	13868.0
K00938	3.0
K00937	16830.0
K00936	28549.0
K00935	4.0
K00934	25.0
K00933	0.0
K00932	0.0
K00931	14184.0
K00930	27097.0
K01089	7483.0
K01080	0.0
K01081	3971.0
K01082	0.0
K01083	18.0
K01084	0.0
K01085	4.0
K01087	2.0
K02571	0.0
K02570	17.0
K02573	179.0
K02572	4.0
K02575	56.0
K02574	755.0
K07780	0.0
K03488	2558.0
K03489	96.0
K03482	0.0
K03483	124.0
K03480	2976.0
K03481	571.0
K03486	424.0
K03487	0.0
K03484	6323.0
K03485	0.0
K02287	0.0
K02286	0.0
K02285	0.0
K02284	0.0
K02283	10093.0
K02282	179.0
K02281	161.0
K02280	166.0
K02289	0.0
K02288	0.0
K03626	0.0
K03627	0.0
K03624	18255.0
K03625	13867.0
K03151	9579.0
K03620	430.0
K03153	6.0
K08869	0.0
K03628	9096.0
K03629	13609.0
K09738	0.0
K09739	0.0
K09736	0.0
K09737	0.0
K09735	0.0
K09732	0.0
K09733	0.0
K09730	0.0
K09731	0.0
K09888	12356.0
K09889	190.0
K09880	0.0
K09882	77.0
K09883	74.0
K09884	0.0
K09887	0.0
K11027	0.0
K11026	0.0
K11025	0.0
K11024	0.0
K07679	2.0
K07678	0.0
K11021	0.0
K11020	0.0
K07675	22.0
K07674	165.0
K07676	0.0
K07671	0.0
K07670	0.0
K07673	179.0
K07672	0.0
K01117	0.0
K12048	0.0
K07019	210.0
K07018	86.0
K07011	14709.0
K07010	5484.0
K07013	12.0
K07012	6862.0
K07015	9286.0
K07014	439.0
K07017	4700.0
K07016	622.0
K10084	0.0
K08372	637.0
K05884	634.0
K05885	3776.0
K05886	2.0
K05887	161.0
K05880	0.0
K05881	0.0
K05882	25.0
K05883	0.0
K08902	0.0
K05739	85.0
K05888	0.0
K05889	0.0
K08903	0.0
K00547	580.0
K00544	0.0
K00545	0.0
K00542	0.0
K00543	0.0
K00540	19265.0
K00548	19835.0
K00549	1280.0
K01145	0.0
K01412	74.0
K01147	193.0
K01417	4202.0
K00038	0.0
K01143	1.0
K01142	13141.0
K01419	256.0
K00788	15229.0
K00789	15191.0
K12502	0.0
K14762	0.0
K14761	9635.0
K06195	38.0
K03819	0.0
K03818	2532.0
K03814	3340.0
K03817	481.0
K03816	10073.0
K03811	4442.0
K03810	2.0
K03813	185.0
K11908	0.0
K11909	0.0
K11904	11.0
K11905	10.0
K11906	1.0
K11907	11.0
K11900	11.0
K11901	11.0
K11902	2.0
K11903	14.0
K10986	0.0
K13238	0.0
K13239	0.0
K13797	0.0
K07248	5601.0
K13796	0.0
K07244	0.0
K07245	0.0
K07246	197.0
K07240	28252.0
K07241	4.0
K07242	0.0
K07243	36.0
K01268	0.0
K05296	0.0
K02821	580.0
K09016	0.0
K09945	0.0
K09944	0.0
K09947	1.0
K09946	33.0
K09941	12.0
K09940	32.0
K09943	0.0
K09942	4.0
K09949	111.0
K09948	0.0
K10851	0.0
K10850	0.0
K03666	4065.0
K03667	256.0
K03196	179.0
K03665	13324.0
K11275	0.0
K06012	8687.0
K00048	7118.0
K10857	0.0
K09773	360.0
K00043	1.0
K00042	1201.0
K00041	4760.0
K00040	3420.0
K00046	11513.0
K00733	0.0
K00044	0.0
K06011	0.0
K09012	0.0
K06016	626.0
K06017	0.0
K06014	0.0
K06015	440.0
K06019	115.0
K01075	168.0
K12221	0.0
K06444	0.0
K04632	0.0
K14977	213.0
K14974	0.0
K00958	160.0
K00951	17159.0
K00950	7098.0
K00952	22.0
K00955	252.0
K00954	13873.0
K00957	5631.0
K00956	5500.0
K00590	460.0
K02777	1165.0
K02775	3454.0
K02774	861.0
K02773	815.0
K02771	130.0
K02770	6917.0
K02779	215.0
K02778	0.0
K01606	0.0
K01607	8776.0
K01604	0.0
K01605	0.0
K01602	5.0
K01601	156.0
K03750	2211.0
K01609	10976.0
K02553	16.0
K02804	2400.0
K02551	6085.0
K02806	357.0
K02557	4452.0
K02800	238.0
K05275	0.0
K02802	0.0
K13300	0.0
K02558	387.0
K02809	0.0
K02808	0.0
K03600	178.0
K03601	13407.0
K03602	13003.0
K03603	4.0
K03604	1269.0
K03605	200.0
K03606	7975.0
K03607	11.0
K03608	2984.0
K03609	9251.0
K06078	0.0
K06079	2736.0
K09710	13791.0
K09711	0.0
K09712	0.0
K06073	0.0
K06074	0.0
K06075	250.0
K06076	3847.0
K06077	18.0
K06382	6704.0
K06383	4510.0
K06380	0.0
K06381	9076.0
K06386	0.0
K06387	6890.0
K06384	226.0
K06385	8891.0
K06388	0.0
K06389	0.0
K12466	0.0
K12468	0.0
K07657	364.0
K07656	0.0
K07655	0.0
K07654	0.0
K07653	0.0
K07652	338.0
K07651	0.0
K07650	133.0
K07659	252.0
K07658	9939.0
K11041	52.0
K11040	0.0
K11043	0.0
K11042	0.0
K11045	0.0
K11044	0.0
K11047	0.0
K11046	0.0
K11049	0.0
K11048	0.0
K07387	2971.0
K07386	3971.0
K06926	14465.0
K06927	698.0
K06924	0.0
K06925	13868.0
K06922	0.0
K06923	9392.0
K06920	4384.0
K06921	11113.0
K06928	40.0
K06929	370.0
K07033	5503.0
K07032	100.0
K07031	733.0
K07030	8608.0
K07037	3727.0
K07035	4859.0
K07034	9.0
K07039	173.0
K07038	316.0
K10829	0.0
K00384	22789.0
K00385	565.0
K00386	0.0
K00387	0.0
K00380	68.0
K00381	54.0
K00382	8831.0
K00383	9.0
K00389	0.0
K01387	0.0
K01385	0.0
K01389	0.0
K09158	194.0
K09159	90.0
K09156	0.0
K09157	9682.0
K09154	1.0
K09155	365.0
K09152	0.0
K09153	769.0
K09150	0.0
K09151	48.0
K05970	15514.0
K05714	0.0
K05715	0.0
K05710	1.0
K05711	0.0
K05712	11.0
K05713	0.0
K00560	9821.0
K00561	2244.0
K00563	3594.0
K00564	223.0
K00566	20036.0
K00567	12294.0
K00568	254.0
K00569	25.0
K05575	150.0
K01169	0.0
K01167	6.0
K01166	0.0
K05577	179.0
K01163	7236.0
K01161	0.0
K01160	5.0
K05578	0.0
K05579	0.0
K08092	283.0
K08093	171.0
K08094	1170.0
K08095	0.0
K08096	0.0
K08097	4.0
K02254	0.0
K02255	0.0
K01743	0.0
K02251	0.0
K02061	4.0
K01741	0.0
K02060	4.0
K00114	17.0
K02122	8136.0
K02123	11442.0
K02120	11556.0
K02121	11287.0
K02124	11222.0
K03837	15.0
K03836	0.0
K03835	16.0
K03834	11.0
K03833	180.0
K03832	9902.0
K03831	41.0
K03830	1052.0
K00443	0.0
K03839	6367.0
K02067	435.0
K10189	2895.0
K13038	21922.0
K13787	1096.0
K13788	38.0
K13789	38178.0
K10188	4313.0
K12255	0.0
K12254	0.0
K12257	8276.0
K12256	5.0
K12251	6837.0
K12250	0.0
K12253	0.0
K12252	0.0
K13252	37.0
K13256	165.0
K13255	0.0
K12079	0.0
K12078	0.0
K12071	162.0
K12070	0.0
K12073	25.0
K12072	1.0
K09912	0.0
K06236	0.0
K06237	0.0
K05519	0.0
K09914	1.0
K11788	0.0
K11782	0.0
K11780	0.0
K11781	0.0
K11787	0.0
K11784	0.0
K11530	0.0
K12787	0.0
K12786	0.0
K12785	0.0
K12784	0.0
K06718	0.0
K09969	161.0
K09968	227.0
K09967	2646.0
K09966	37.0
K09965	25.0
K09964	32.0
K09963	761.0
K09962	3.0
K09961	10.0
K09960	10.0
K11527	3107.0
K11524	0.0
K11525	0.0
K11250	166.0
K11253	0.0
K11258	4.0
K11528	0.0
K00713	0.0
K00712	2949.0
K10780	0.0
K10783	37.0
K10125	1.0
K10124	0.0
K10126	1.0
K10121	573.0
K10123	0.0
K10122	573.0
K04652	2331.0
K04653	1156.0
K04651	2284.0
K04656	1024.0
K04654	1024.0
K04655	2754.0
K00973	16331.0
K00972	2770.0
K00971	11552.0
K00970	3874.0
K00975	24240.0
K00974	25580.0
K00979	5221.0
K00978	3295.0
K14954	0.0
K14955	0.0
K14956	0.0
K06178	6726.0
K01596	2416.0
K01597	20.0
K01594	0.0
K01595	64.0
K01592	0.0
K01593	0.0
K01590	25.0
K01591	13792.0
K01598	28.0
K01599	8411.0
K02711	0.0
K02710	0.0
K02713	0.0
K02712	0.0
K02714	0.0
K02717	0.0
K02716	0.0
K02719	0.0
K02718	0.0
K03449	461.0
K03446	301.0
K03444	2477.0
K03445	4.0
K03442	12574.0
K01620	8640.0
K01621	62.0
K01622	0.0
K01623	6614.0
K01624	20141.0
K01625	19648.0
K01626	6809.0
K01627	4297.0
K01628	4989.0
K01629	4423.0
K05299	0.0
K02829	0.0
K02828	0.0
K02827	0.0
K02826	0.0
K02825	1415.0
K02824	9011.0
K02823	13364.0
K02822	814.0
K03198	178.0
K03199	241.0
K03668	622.0
K03669	31.0
K03190	889.0
K03191	568.0
K03660	11605.0
K03194	4.0
K03195	172.0
K03664	13875.0
K03197	167.0
K09772	9503.0
K06013	284.0
K09770	826.0
K09771	8.0
K09776	0.0
K09777	7718.0
K09774	329.0
K09775	3193.0
K09778	185.0
K09779	8366.0
K06269	0.0
K06323	0.0
K11624	0.0
K02991	0.0
K02990	13866.0
K02624	13.0
K02240	120.0
K08282	57.0
K12440	0.0
K12441	0.0
K12442	0.0
K12443	0.0
K12444	0.0
K12445	0.0
K12449	0.0
K02247	0.0
K07637	0.0
K07636	20606.0
K07639	0.0
K07638	252.0
K11069	7956.0
K11068	11323.0
K11063	0.0
K11062	0.0
K11061	0.0
K11060	0.0
K11066	0.0
K11065	3885.0
K06900	0.0
K06901	10951.0
K06902	2593.0
K06903	1326.0
K06904	230.0
K06905	533.0
K06906	18.0
K06907	2967.0
K06908	1236.0
K06909	105.0
K10821	0.0
K05905	21.0
K05904	0.0
K05906	0.0
K05900	6.0
K05903	27.0
K01406	0.0
K05909	0.0
K05908	0.0
K00368	3.0
K00369	0.0
K00366	182.0
K00367	0.0
K00364	169.0
K00365	25.0
K00362	12.0
K00363	8.0
K00360	0.0
```
