## Extended Data File 1 for "Diet induces reproducible alterations in the mouse and human gut microbiome": SRS3574915_SRR7556102.picrust_nol

```
# Constructed from biom file
#OTU ID	SRR7556102
K01365	0.0
K01364	0.0
K01361	2.0
K01360	0.0
K01362	26295.0
K02249	0.0
K05841	0.0
K05844	7.0
K05845	184.0
K05846	1891.0
K05847	1640.0
K00508	0.0
K00500	0.0
K00507	1799.0
K00504	0.0
K00505	0.0
K12521	0.0
K01101	1067.0
K01103	0.0
K12520	0.0
K01104	29303.0
K05592	24375.0
K05593	1659.0
K05590	7.0
K05591	7.0
K05596	7.0
K05597	0.0
K05594	5.0
K05595	132.0
K05599	0.0
K11964	0.0
K11962	0.0
K14540	3518.0
K12529	0.0
K12528	0.0
K06353	0.0
K02456	3642.0
K02457	9.0
K02454	3607.0
K02455	1808.0
K02452	9.0
K02453	5406.0
K02450	5.0
K02103	1202.0
K08138	62.0
K02108	23892.0
K02109	24678.0
K02458	9.0
K02459	9.0
K08137	7.0
K03851	0.0
K03850	0.0
K03852	0.0
K03855	1.0
K03856	3218.0
K13018	0.0
K13019	0.0
K13010	0.0
K13011	0.0
K13012	302.0
K13013	0.0
K13014	3.0
K13015	31.0
K13016	0.0
K13017	0.0
K08566	3.0
K08567	6.0
K13274	0.0
K13275	0.0
K13276	0.0
K13277	0.0
K03275	0.0
K03274	1806.0
K03277	0.0
K03276	0.0
K03271	3396.0
K03270	19466.0
K03273	1857.0
K03272	4373.0
K03279	4.0
K03278	0.0
K11022	0.0
K12277	0.0
K12276	0.0
K12270	14.0
K11058	0.0
K12279	0.0
K12278	0.0
K07557	0.0
K07550	0.0
K07552	18575.0
K06319	0.0
K09909	9.0
K09908	7.0
K12051	0.0
K12050	0.0
K12057	2.0
K12056	2.0
K06221	9.0
K09900	6.0
K09903	24043.0
K09902	7.0
K09904	7.0
K09907	7.0
K09906	7.0
K11501	0.0
K03234	0.0
K00773	23653.0
K00772	1803.0
K00777	0.0
K00776	0.0
K06313	122.0
K06315	0.0
K05574	0.0
K10201	3.0
K07176	0.0
K07177	228.0
K07174	0.0
K07175	2181.0
K07172	13.0
K07173	1844.0
K07170	18781.0
K07171	6681.0
K07178	0.0
K07179	0.0
K00195	0.0
K00194	15.0
K00197	46.0
K00196	0.0
K00191	0.0
K00190	1.0
K00193	0.0
K00192	0.0
K00198	538.0
K06405	2915.0
K10109	936.0
K10108	2020.0
K10107	0.0
K01828	0.0
K01829	0.0
K01826	3.0
K01825	29.0
K01822	2.0
K01823	235.0
K01820	1799.0
K01821	237.0
K00999	0.0
K00998	23875.0
K00995	9374.0
K00997	3141.0
K00996	67.0
K00991	24372.0
K00990	1807.0
K00992	10.0
K11028	0.0
K02622	21014.0
K02625	0.0
K03564	23921.0
K13489	1799.0
K13488	1799.0
K13483	0.0
K13482	0.0
K13481	0.0
K13480	0.0
K13487	1799.0
K13486	1799.0
K14680	0.0
K14681	0.0
K14682	1806.0
K08358	102.0
K08357	102.0
K08356	0.0
K08355	0.0
K03469	23743.0
K03462	0.0
K03464	0.0
K03465	1139.0
K03466	23775.0
K01648	0.0
K01649	26418.0
K01643	280.0
K01640	126.0
K01641	228.0
K01646	68.0
K01647	24864.0
K01644	281.0
K02597	2.0
K02626	2.0
K02595	0.0
K02594	153.0
K02593	2.0
K02592	124.0
K02591	782.0
K02590	1050.0
K02598	327.0
K02849	1806.0
K14061	7.0
K14062	8.0
K14063	3.0
K14064	7.0
K14065	0.0
K14067	0.0
K02841	1806.0
K02840	141.0
K02843	7.0
K02844	1806.0
K02847	5.0
K02846	7.0
K02102	1.0
K09758	7.0
K06039	7.0
K06034	0.0
K06036	0.0
K06037	0.0
K06032	0.0
K01581	399.0
K02702	0.0
K02659	0.0
K13490	1799.0
K13491	1799.0
K03644	20424.0
K03645	7.0
K03646	8.0
K03647	492.0
K03640	70.0
K03641	7.0
K03642	1868.0
K03643	7.0
K03648	21448.0
K03649	38.0
K06694	0.0
K11814	0.0
K12428	0.0
K12429	0.0
K12422	0.0
K12423	0.0
K12420	0.0
K12421	0.0
K12426	0.0
K12427	0.0
K12424	0.0
K12425	0.0
K07349	12.0
K07348	8.0
K05380	0.0
K07345	44.0
K07344	1.0
K07347	50.0
K07346	21.0
K07341	2891.0
K07340	7.0
K07343	2834.0
K07342	0.0
K06968	1806.0
K06969	48528.0
K06962	1939.0
K06963	0.0
K06960	5026.0
K06961	0.0
K06966	22528.0
K06967	3518.0
K06964	0.0
K06965	0.0
K08995	1799.0
K08994	7.0
K08997	7.0
K08996	226.0
K08990	7.0
K08993	7.0
K08992	7.0
K08999	1961.0
K08998	22661.0
K08344	7.0
K08345	7.0
K08346	7.0
K14940	0.0
K02724	0.0
K08349	7.0
K11815	0.0
K05929	0.0
K05928	1799.0
K05927	0.0
K05924	0.0
K05922	0.0
K05921	11.0
K00349	18624.0
K00698	0.0
K00340	20365.0
K00341	20365.0
K00690	1269.0
K00343	20365.0
K00344	7.0
K00697	68.0
K00346	18622.0
K00347	18622.0
K09116	778.0
K09117	22479.0
K05337	4094.0
K09118	4.0
K09119	0.0
K02106	61.0
K05823	137.0
K05820	7.0
K05826	0.0
K05827	0.0
K02100	3.0
K02101	0.0
K00524	0.0
K00525	22835.0
K00526	3607.0
K00527	24046.0
K00520	1801.0
K00522	0.0
K00523	0.0
K02451	2.0
K00528	21756.0
K00529	1.0
K00025	1799.0
K14215	0.0
K14213	0.0
K03453	22289.0
K00796	23885.0
K05339	138.0
K00027	3261.0
K00794	21544.0
K00793	21410.0
K01347	0.0
K01346	0.0
K01344	0.0
K01343	0.0
K00791	23806.0
K01340	0.0
K00790	25855.0
K02694	0.0
K02696	0.0
K02697	0.0
K02690	0.0
K02691	100.0
K02692	0.0
K02693	0.0
K02698	0.0
K02699	0.0
K00836	7.0
K00837	18655.0
K00835	1806.0
K00832	41.0
K00833	20475.0
K00830	0.0
K00831	21697.0
K00839	1876.0
K04335	5.0
K04334	5.0
K01120	1799.0
K01126	24566.0
K04333	7.0
K01129	5145.0
K01128	0.0
K04339	0.0
K04338	5.0
K02470	26589.0
K02471	1799.0
K02472	70.0
K02473	0.0
K02474	19382.0
K02475	3.0
K02476	3.0
K02477	21412.0
K02478	14.0
K02479	1800.0
K09019	7.0
K01267	1757.0
K13074	0.0
K13075	0.0
K11441	0.0
K14055	7.0
K13299	0.0
K13292	6943.0
K14057	3.0
K14056	3.0
K02856	69.0
K02585	140.0
K12211	0.0
K12210	0.0
K12213	0.0
K12212	0.0
K12215	0.0
K02854	7.0
K12217	0.0
K12216	0.0
K12219	0.0
K12218	0.0
K02855	12.0
K08692	0.0
K08693	3.0
K08690	0.0
K08691	0.0
K08696	0.0
K08697	0.0
K11748	1806.0
K11749	23658.0
K11746	7.0
K11747	7.0
K11744	1806.0
K11745	1806.0
K11742	7.0
K11743	799.0
K11740	0.0
K11741	1814.0
K13920	366.0
K13921	136.0
K13922	1201.0
K13923	136.0
K13924	61.0
K13925	0.0
K13926	1801.0
K13927	136.0
K13928	7.0
K13929	7.0
K09923	7.0
K09922	20357.0
K06201	19971.0
K06200	3121.0
K06207	22933.0
K06206	1331.0
K06205	7.0
K09924	1799.0
K09929	0.0
K06208	91.0
K00759	5221.0
K00758	7.0
K00752	0.0
K00757	21169.0
K00756	1855.0
K00754	24449.0
K06001	20189.0
K05557	0.0
K09766	289.0
K05554	0.0
K07475	0.0
K07150	1453.0
K07151	0.0
K07152	0.0
K07153	7.0
K07154	20713.0
K07155	0.0
K07156	8.0
K07157	0.0
K07406	2682.0
K07407	44698.0
K07404	4133.0
K07405	18619.0
K07402	3687.0
K07403	1861.0
K07400	7.0
K07401	2.0
K01808	24391.0
K01809	22368.0
K01800	0.0
K01801	0.0
K01802	18782.0
K01803	24438.0
K01804	1346.0
K01805	4211.0
K01807	1088.0
K09718	0.0
K14668	0.0
K14669	0.0
K14666	0.0
K14667	0.0
K01664	29.0
K01665	18660.0
K01666	1089.0
K01667	18735.0
K01660	0.0
K01661	2107.0
K01662	23334.0
K01663	0.0
K01668	2.0
K01669	1806.0
K02863	24043.0
K02862	0.0
K02860	22220.0
K02867	24043.0
K02866	0.0
K02864	23762.0
K02869	0.0
K05362	0.0
K05365	15.0
K03402	3332.0
K03403	0.0
K03400	0.0
K03406	15951.0
K03407	3561.0
K03404	0.0
K03405	0.0
K03408	5300.0
K03409	123.0
K02315	3903.0
K02314	26152.0
K02317	7.0
K02316	23938.0
K02313	24043.0
K02312	13.0
K02319	0.0
K12405	0.0
K12152	7.0
K12151	7.0
K07091	7.0
K07090	26863.0
K07093	1804.0
K07092	0.0
K07095	24873.0
K07094	61.0
K07097	0.0
K07096	0.0
K07099	1235.0
K07098	27444.0
K11175	21854.0
K11174	0.0
K11177	0.0
K11176	0.0
K11173	0.0
K11179	9.0
K11178	0.0
K00322	7.0
K00320	0.0
K00321	0.0
K00326	0.0
K00324	12.0
K00325	9.0
K00329	0.0
K05945	0.0
K05944	0.0
K05947	0.0
K05946	914.0
K06944	0.0
K06945	0.0
K06946	3.0
K06415	122.0
K06940	3431.0
K06941	25441.0
K06942	24043.0
K06943	0.0
K10806	7.0
K10807	0.0
K10804	3612.0
K10805	8.0
K06948	504.0
K06949	24755.0
K06418	60.0
K09138	31.0
K09139	0.0
K09134	888.0
K09135	0.0
K09136	7.0
K09137	93.0
K09130	0.0
K09131	1907.0
K09132	760.0
K09133	0.0
K05808	25292.0
K05809	7.0
K05804	775.0
K05805	7.0
K05806	0.0
K05807	18626.0
K05800	7.0
K05801	69.0
K05802	7.0
K05803	7.0
K01044	0.0
K01045	0.0
K01046	1842.0
K02068	45.0
K04561	0.0
K01042	279.0
K05568	2180.0
K05567	829.0
K14273	0.0
K14275	0.0
K14274	16.0
K02062	7.0
K05245	0.0
K05564	0.0
K01048	281.0
K02066	20425.0
K01322	20416.0
K01325	0.0
K02065	20425.0
K01326	0.0
K05560	0.0
K02243	289.0
K08930	0.0
K02679	6.0
K02676	0.0
K02674	0.0
K02675	0.0
K02672	0.0
K02241	142.0
K02670	0.0
K02671	0.0
K00810	0.0
K00811	18620.0
K00812	2023.0
K00813	7.0
K00814	0.0
K00817	23540.0
K00818	20519.0
K00819	62.0
K02530	128.0
K02245	289.0
K02244	228.0
K01499	0.0
K01498	0.0
K01493	24038.0
K01492	98.0
K01491	48512.0
K01497	8.0
K01496	3746.0
K01495	20625.0
K01494	809.0
K02418	1918.0
K02419	2070.0
K14492	0.0
K02412	1918.0
K02413	2015.0
K02410	2070.0
K02411	996.0
K02416	2070.0
K02417	1343.0
K02414	204.0
K02415	12.0
K00120	0.0
K00121	68.0
K00430	0.0
K13058	1799.0
K13059	0.0
K13727	3.0
K13057	0.0
K13722	0.0
K13051	7.0
K13052	1512.0
K00435	0.0
K12054	0.0
K03239	0.0
K03238	0.0
K03231	0.0
K03230	1803.0
K03232	0.0
K12059	1.0
K03237	0.0
K03236	0.0
K12058	1.0
K12239	0.0
K12238	0.0
K12235	0.0
K12234	126.0
K13942	0.0
K13940	1976.0
K13941	0.0
K12097	0.0
K12096	0.0
K12095	0.0
K12094	0.0
K12093	0.0
K12092	0.0
K12091	0.0
K12090	0.0
K12099	0.0
K12098	0.0
K06356	0.0
K05992	0.0
K03540	0.0
K06331	1200.0
K06330	2.0
K07138	2723.0
K07139	20666.0
K11811	2.0
K07132	218.0
K07133	45487.0
K07130	4044.0
K07131	0.0
K07137	25955.0
K07134	0.0
K07135	0.0
K01860	0.0
K01866	24046.0
K01867	24051.0
K01865	2.0
K01868	24853.0
K01869	24043.0
K06140	1806.0
K04766	0.0
K04767	3.0
K04764	8.0
K04762	20425.0
K04763	42251.0
K04760	7.0
K04761	1915.0
K04768	0.0
K04769	2730.0
K08313	34.0
K08312	7.0
K08311	1806.0
K08310	7.0
K08317	13.0
K08316	4100.0
K08315	7.0
K08314	246.0
K05149	0.0
K08319	0.0
K08318	5.0
K06339	0.0
K14648	0.0
K14392	31.0
K14393	1806.0
K14645	0.0
K14647	0.0
K01689	25294.0
K01686	21308.0
K01687	28782.0
K01684	879.0
K01685	3524.0
K01682	9.0
K01681	23464.0
K05308	0.0
K02889	0.0
K02888	24042.0
K02885	0.0
K02884	24043.0
K02887	24043.0
K02886	24043.0
K02881	24043.0
K02883	0.0
K13743	0.0
K02086	205.0
K02081	1941.0
K02080	0.0
K02083	87.0
K02082	113.0
K13831	0.0
K03428	0.0
K03429	3052.0
K03424	43421.0
K03935	0.0
K03932	0.0
K03933	9.0
K03930	822.0
K03931	5.0
K02339	7.0
K02338	24043.0
K02337	23989.0
K02336	7.0
K02335	24783.0
K02334	5558.0
K02330	0.0
K03688	3732.0
K03689	0.0
K03680	16.0
K03683	7.0
K03684	1907.0
K03685	24039.0
K03686	28366.0
K03687	23764.0
K07301	3885.0
K07300	7.0
K07303	0.0
K07302	0.0
K07305	1950.0
K07304	2036.0
K07307	605.0
K07306	408.0
K07309	107.0
K07308	410.0
K02617	3.0
K02610	3.0
K02963	24043.0
K02612	3.0
K02961	23773.0
K09686	67794.0
K09687	28722.0
K09684	63.0
K09685	323.0
K09682	0.0
K09683	0.0
K09680	1.0
K09681	0.0
K09688	0.0
K09689	0.0
K05962	0.0
K05961	0.0
K05967	22.0
K05966	24.0
K11159	0.0
K05964	19.0
K05968	2.0
K11152	0.0
K00309	0.0
K00658	1868.0
K00304	0.0
K00305	0.0
K00654	0.0
K00655	25791.0
K00652	20427.0
K00301	0.0
K00302	767.0
K00303	13.0
K10828	0.0
K06431	0.0
K06432	0.0
K06433	0.0
K06434	1.0
K06436	179.0
K06437	0.0
K10820	16.0
K06439	0.0
K10822	0.0
K10823	0.0
K10826	0.0
K09167	361.0
K06322	0.0
K14117	0.0
K14259	0.0
K14257	0.0
K01308	275.0
K01303	1.0
K01301	0.0
K01305	69.0
K01304	216.0
K02658	0.0
K00672	0.0
K02650	830.0
K02651	1.0
K02652	7237.0
K02653	7879.0
K02654	11963.0
K05687	0.0
K02656	0.0
K05685	10.0
K00878	2963.0
K00879	178.0
K00872	2430.0
K00873	24011.0
K00870	0.0
K00876	41061.0
K00877	0.0
K00874	24007.0
K00875	0.0
K04487	9865.0
K04486	7104.0
K04485	21735.0
K04484	0.0
K04483	0.0
K04482	0.0
K04480	0.0
K04488	6108.0
K12049	0.0
K13693	0.0
K13706	0.0
K13694	9.0
K13695	7.0
K05977	0.0
K09516	1.0
K02434	8726.0
K02435	8233.0
K02436	81.0
K02437	23279.0
K05350	1101.0
K02431	1242.0
K08100	0.0
K02433	9011.0
K02438	4275.0
K02439	22.0
K03745	7.0
K03744	38182.0
K03747	7.0
K03210	23601.0
K03217	24219.0
K03216	5324.0
K03215	7.0
K03742	22891.0
K03219	1803.0
K03218	23995.0
K03749	7.0
K03748	7.0
K02383	0.0
K06327	0.0
K06320	1111.0
K07238	21947.0
K09479	0.0
K09478	0.0
K09475	7.0
K09474	3.0
K09477	4.0
K09476	7.0
K09471	3.0
K09470	3.0
K09473	3.0
K09472	3.0
K07543	0.0
K06898	3465.0
K13967	0.0
K13963	3300.0
K07545	0.0
K00737	762.0
K05345	0.0
K11706	0.0
K11707	0.0
K11704	0.0
K11705	0.0
K11708	0.0
K11709	0.0
K05588	0.0
K07114	44270.0
K07443	1809.0
K07116	0.0
K07117	1799.0
K07110	0.0
K07447	24029.0
K07112	296.0
K07113	7.0
K07448	976.0
K07118	775.0
K07119	7.0
K10619	0.0
K10618	0.0
K10617	0.0
K10616	0.0
K01848	0.0
K01849	0.0
K01844	195.0
K01845	3108.0
K01846	5.0
K01847	39038.0
K01840	43215.0
K01841	131.0
K01842	0.0
K01843	1939.0
K06219	7.0
K10832	0.0
K05348	0.0
K14203	0.0
K08483	5491.0
K08482	1799.0
K08481	0.0
K08480	0.0
K08485	7.0
K08484	7.0
K00464	0.0
K00467	0.0
K00466	0.0
K00461	0.0
K00460	0.0
K00463	0.0
K00462	0.0
K04509	0.0
K00469	0.0
K00468	0.0
K08645	0.0
K04744	7.0
K01518	0.0
K01519	0.0
K04748	0.0
K04749	180.0
K01514	5.0
K01515	4819.0
K01512	3882.0
K01510	0.0
K14623	1877.0
K14626	0.0
K14627	0.0
K14628	0.0
K14629	0.0
K03918	0.0
K03919	7.0
K12372	7.0
K12373	99195.0
K12370	7.0
K12371	7.0
K02359	0.0
K02358	24050.0
K02351	0.0
K02352	0.0
K02355	47291.0
K02357	24043.0
K02356	24200.0
K13574	9.0
K13573	0.0
K13572	0.0
K13571	0.0
K13570	0.0
K12112	2.0
K12113	2.0
K12110	0.0
K12111	53.0
K07329	0.0
K07328	0.0
K07323	7.0
K07322	37245.0
K07321	284.0
K07320	7.0
K07327	0.0
K07326	0.0
K07325	0.0
K07324	0.0
K08163	6.0
K06180	66611.0
K06181	1806.0
K06182	1703.0
K06183	6698.0
K06186	7.0
K06187	24043.0
K06188	2045.0
K06189	7.0
K08359	2.0
K07589	7.0
K07588	18621.0
K07587	0.0
K07586	910.0
K07585	0.0
K07584	3609.0
K07583	0.0
K07582	0.0
K07581	0.0
K07580	0.0
K11139	0.0
K05989	24142.0
K05988	0.0
K05985	1654.0
K05987	2.0
K05986	1799.0
K10843	0.0
K08354	0.0
K10844	0.0
K10848	0.0
K00673	1806.0
K00674	18805.0
K00675	1907.0
K00676	2436.0
K00677	22226.0
K06988	1.0
K06989	68.0
K08351	7.0
K06980	1806.0
K06981	0.0
K06982	0.0
K08350	7.0
K06984	0.0
K06985	0.0
K06986	0.0
K06987	1750.0
K02445	2611.0
K02444	909.0
K00582	0.0
K00583	0.0
K00580	0.0
K02110	24447.0
K00586	0.0
K00587	0.0
K00584	1.0
K08921	0.0
K02441	58.0
K00588	20.0
K08922	0.0
K02440	2266.0
K00018	23722.0
K08923	0.0
K02443	1324.0
K00019	1.0
K02442	0.0
K08925	0.0
K08926	0.0
K08927	0.0
K03149	2283.0
K06604	0.0
K00015	0.0
K01989	3054.0
K00854	7891.0
K00855	7.0
K00856	0.0
K00857	1053.0
K00850	49363.0
K00851	2163.0
K00852	8017.0
K00853	2063.0
K00858	21944.0
K00859	23674.0
K01181	3587.0
K01180	0.0
K01183	871.0
K01182	3110.0
K01185	18873.0
K01184	0.0
K01187	61120.0
K01188	21605.0
K02596	33.0
K13766	0.0
K13767	448.0
K13003	0.0
K13002	0.0
K13000	0.0
K02984	0.0
K02986	24044.0
K02987	0.0
K02636	0.0
K02982	23283.0
K02983	0.0
K02638	0.0
K02639	0.0
K02988	23944.0
K08298	200.0
K08299	0.0
K03583	7.0
K03582	7.0
K03581	5538.0
K03580	1806.0
K03587	18734.0
K03586	7.0
K03585	42591.0
K03584	23992.0
K03589	20862.0
K03588	25840.0
K01725	0.0
K01724	1799.0
K01727	26.0
K01726	1529.0
K01721	3.0
K01720	0.0
K01722	0.0
K13008	0.0
K01729	0.0
K01728	3.0
K09530	0.0
K09539	0.0
K02188	2080.0
K02189	2023.0
K02182	4.0
K02183	0.0
K03769	487.0
K03768	27963.0
K03767	11.0
K03765	2.0
K03764	7.0
K03763	5521.0
K03762	111.0
K03761	8.0
K03760	7.0
K09457	1842.0
K09456	7.0
K09459	82.0
K09458	26023.0
K00602	65115.0
K13988	0.0
K13985	0.0
K09981	20.0
K09980	0.0
K09983	0.0
K09982	3.0
K09985	0.0
K09984	2.0
K09987	0.0
K09986	0.0
K09989	923.0
K09988	980.0
K12583	0.0
K12582	7.0
K12589	0.0
K11720	7.0
K09759	1237.0
K10985	0.0
K10984	86.0
K07468	0.0
K07469	1.0
K07464	1962.0
K07465	0.0
K07466	0.0
K07467	1659.0
K07460	22565.0
K07461	3160.0
K07462	23660.0
K07463	0.0
K10679	3608.0
K10678	7.0
K10671	0.0
K10670	1343.0
K10673	0.0
K10672	176.0
K10674	0.0
K10677	2.0
K10676	0.0
K08726	0.0
K08724	151.0
K08722	413.0
K08723	7.0
K08720	0.0
K08721	0.0
K08728	225.0
K10187	0.0
K00119	0.0
K00118	1799.0
K00449	2.0
K00448	2.0
K00115	0.0
K00446	0.0
K00117	3605.0
K00116	1809.0
K00111	22391.0
K00442	0.0
K00113	8.0
K00112	8.0
K01539	0.0
K01531	2207.0
K04720	2742.0
K01533	25574.0
K01534	30561.0
K01535	0.0
K01537	24589.0
K14358	0.0
K14605	0.0
K14606	0.0
K00413	0.0
K10120	7.0
K05600	0.0
K05777	7.0
K03972	2.0
K03973	532.0
K03970	7.0
K03971	7.0
K03976	21935.0
K03977	24043.0
K03974	7.0
K03975	20974.0
K03978	22244.0
K03979	24043.0
K13378	18565.0
K02372	5212.0
K02371	21448.0
K02377	21317.0
K02379	1909.0
K03396	0.0
K03397	0.0
K03394	3034.0
K03395	0.0
K03392	0.0
K03393	0.0
K03390	19006.0
K03391	0.0
K03399	142.0
K03027	0.0
K12136	0.0
K12137	1.0
K06610	6.0
K12138	0.0
K12139	0.0
K11444	0.0
K11440	10.0
K11443	0.0
K11442	0.0
K00612	1800.0
K00613	100.0
K00610	20431.0
K00611	4865.0
K00616	3439.0
K00617	0.0
K00614	0.0
K00615	31862.0
K00619	5.0
K10863	0.0
K07874	0.0
K06234	0.0
K10240	0.0
K10241	0.0
K10242	0.0
K10243	0.0
K04110	0.0
K04113	0.0
K04112	0.0
K04115	0.0
K04114	0.0
K04117	0.0
K04116	0.0
K04118	0.0
K05517	7.0
K07705	218.0
K07704	319.0
K07707	879.0
K07706	881.0
K07701	7.0
K07700	10.0
K07703	9.0
K07702	10.0
K07709	2.0
K07708	7.0
K01955	25957.0
K13042	0.0
K09934	0.0
K09935	3533.0
K06216	93.0
K09937	7.0
K13745	7.0
K13746	0.0
K13747	24068.0
K13740	0.0
K13741	0.0
K13742	0.0
K06211	769.0
K06212	107.0
K09933	7.0
K02618	3.0
K02619	18567.0
K02968	23958.0
K02966	0.0
K02967	24043.0
K02616	3.0
K02965	24042.0
K02962	0.0
K02611	3.0
K02613	3.0
K03569	26992.0
K03568	12.0
K03565	21883.0
K06218	5.0
K03567	7.0
K03566	18.0
K03561	48041.0
K03560	7.0
K03563	2326.0
K03562	7.0
K06430	0.0
K01709	1918.0
K01708	7.0
K01707	0.0
K01706	60.0
K01705	0.0
K01704	47959.0
K01703	48306.0
K01702	0.0
K14165	0.0
K14164	0.0
K14166	0.0
K14161	1799.0
K14160	0.0
K14162	1799.0
K05396	59.0
K03709	2067.0
K03708	322.0
K08160	7.0
K03701	45532.0
K03700	2314.0
K03703	23004.0
K03702	24043.0
K03705	3618.0
K03704	4163.0
K03707	110.0
K03706	1703.0
K06289	0.0
K06288	0.0
K06283	2316.0
K06282	108.0
K06281	108.0
K06287	23488.0
K06286	228.0
K06285	91.0
K06284	1620.0
K08161	328.0
K07540	0.0
K06438	1339.0
K06869	0.0
K06868	0.0
K06867	1803.0
K06866	7.0
K06865	0.0
K06864	3275.0
K06863	0.0
K06862	0.0
K06861	20441.0
K06860	0.0
K12659	0.0
K12658	1799.0
K07547	0.0
K07546	0.0
K15023	0.0
K15022	0.0
K15020	0.0
K15024	1508.0
K08700	0.0
K08162	768.0
K07544	0.0
K00137	7.0
K00135	401.0
K00134	25888.0
K00133	23745.0
K00132	4.0
K00131	32.0
K00130	800.0
K00139	0.0
K00138	5.0
K00429	0.0
K00428	20362.0
K00421	0.0
K00423	0.0
K00425	18966.0
K00427	7.0
K00426	18966.0
K14292	0.0
K14379	0.0
K14370	0.0
K14371	0.0
K14372	0.0
K14373	0.0
K14374	0.0
K14375	0.0
K09845	0.0
K14082	0.0
K14083	5.0
K14080	0.0
K14081	0.0
K14086	761.0
K14087	861.0
K14084	80.0
K14088	861.0
K14089	761.0
K01552	4016.0
K01551	180.0
K01556	0.0
K01557	0.0
K01554	6.0
K01555	0.0
K04708	0.0
K03955	0.0
K13689	0.0
K13688	1846.0
K13683	5.0
K13685	2470.0
K13684	5.0
K13687	0.0
K13686	0.0
K14159	0.0
K02399	9.0
K02398	328.0
K02395	299.0
K02394	9.0
K02397	1091.0
K02396	2296.0
K02391	9.0
K02390	2063.0
K02393	9.0
K02392	3717.0
K13533	0.0
K13532	0.0
K13531	3.0
K13530	3.0
K01550	0.0
K05658	0.0
K14054	38.0
K02601	25039.0
K02970	23899.0
K05378	0.0
K12339	9.0
K14060	0.0
K11687	0.0
K11686	0.0
K11685	7.0
K11689	169.0
K11688	156.0
K08939	0.0
K03048	588.0
K03049	0.0
K13821	5411.0
K13820	0.0
K03042	0.0
K03043	23992.0
K03040	23846.0
K03041	0.0
K03046	23991.0
K03047	0.0
K03044	0.0
K03045	0.0
K00348	18626.0
K09847	0.0
K00692	115.0
K00638	2557.0
K00639	20735.0
K00693	0.0
K00634	19494.0
K00635	0.0
K00630	0.0
K00631	7.0
K00632	210.0
K00633	997.0
K00691	228.0
K00696	0.0
K00694	123.0
K00695	0.0
K10854	0.0
K07811	0.0
K07810	8.0
K07813	2722.0
K07812	106.0
K07814	846.0
K07816	284.0
K00090	7.0
K00091	1289.0
K00094	231.0
K00096	989.0
K00097	20738.0
K00098	2.0
K00099	23465.0
K10228	0.0
K10229	0.0
K12548	0.0
K10222	0.0
K10220	0.0
K10221	0.0
K10227	0.0
K05822	20.0
K01949	0.0
K01945	23653.0
K01947	0.0
K01946	0.0
K01941	1882.0
K01940	23419.0
K06357	0.0
K07729	9568.0
K07728	0.0
K07727	4870.0
K07726	898.0
K07725	0.0
K07724	8.0
K07723	92.0
K07722	1906.0
K07721	0.0
K07720	11146.0
K00899	97.0
K05824	0.0
K00891	23209.0
K00892	7.0
K00895	1862.0
K00897	350.0
K08151	1799.0
K08153	138.0
K08154	7.0
K02948	24041.0
K02942	0.0
K02944	0.0
K05665	0.0
K02946	23986.0
K13793	0.0
K06352	0.0
K01769	0.0
K01768	3599.0
K01761	5.0
K01760	209.0
K01762	0.0
K09578	0.0
K01766	7.0
K08164	0.0
K02493	23991.0
K08166	0.0
K08167	7.0
K02496	7.0
K02497	0.0
K02494	7.0
K02495	28316.0
K02498	7.0
K02499	229.0
K08168	0.0
K08169	8.0
K14415	766.0
K14414	1801.0
K06881	24385.0
K00436	0.0
K06332	0.0
K12815	0.0
K12810	0.0
K06885	650.0
K00437	0.0
K06335	0.0
K06334	3400.0
K03547	2899.0
K03546	2018.0
K03545	25490.0
K03544	25089.0
K03543	20364.0
K06888	2626.0
K10941	0.0
K03549	1985.0
K03548	7.0
K10940	0.0
K02236	372.0
K02237	4364.0
K02234	0.0
K02232	2559.0
K02233	3410.0
K02230	1860.0
K02231	6332.0
K06359	0.0
K02238	21369.0
K02239	0.0
K03723	23425.0
K03722	2473.0
K03721	7.0
K03720	7.0
K03727	0.0
K03726	0.0
K03725	0.0
K03724	1893.0
K06358	0.0
K12673	0.0
K12679	0.0
K12678	0.0
K06410	1523.0
K11898	1.0
K11899	0.0
K11896	9.0
K11897	1.0
K11894	4.0
K11895	9.0
K11892	12.0
K11893	8.0
K11890	1.0
K11891	12.0
K08762	0.0
K08764	0.0
K08765	0.0
K10418	0.0
K11325	0.0
K11326	0.0
K11327	0.0
K11328	0.0
K11329	0.0
K00151	3.0
K00150	0.0
K00153	0.0
K00400	0.0
K00407	0.0
K00406	1799.0
K00405	1799.0
K00404	1799.0
K00158	84.0
K01342	0.0
K09388	0.0
K09386	0.0
K09384	235.0
K04094	1786.0
K04095	1512.0
K04096	23645.0
K04097	0.0
K04090	0.0
K04091	1809.0
K04092	0.0
K04093	2.0
K04098	0.0
K04099	0.0
K01578	0.0
K01579	20752.0
K01574	6.0
K01575	141.0
K01576	0.0
K01577	218.0
K01571	2533.0
K01572	22619.0
K01573	6.0
K02009	1355.0
K02008	11370.0
K02005	42169.0
K02004	165134.0
K02007	1654.0
K02006	15755.0
K02001	8.0
K02000	11.0
K02003	86849.0
K02002	13.0
K03065	0.0
K08952	0.0
K03060	4960.0
K13809	0.0
K10948	0.0
K09607	0.0
K06125	0.0
K04337	5.0
K06120	229.0
K06121	0.0
K04336	5.0
K01127	0.0
K09703	3.0
K00004	0.0
K14699	0.0
K09702	204.0
K14698	0.0
K05311	95.0
K13829	1.0
K10943	0.0
K07291	0.0
K07290	5.0
K10206	5076.0
K10202	1.0
K10208	0.0
K10209	0.0
K01966	1.0
K01965	0.0
K01964	31.0
K01963	4034.0
K01962	3398.0
K01961	25696.0
K01960	18619.0
K01969	0.0
K01968	0.0
K07749	1077.0
K07748	0.0
K07741	613.0
K07740	7.0
K07743	0.0
K07742	3534.0
K07745	0.0
K07744	0.0
K07746	1.0
K01299	2672.0
K01295	1992.0
K01297	844.0
K02922	0.0
K05603	2.0
K02921	0.0
K02926	24043.0
K05607	0.0
K02924	0.0
K05605	0.0
K02928	0.0
K02929	0.0
K00216	7.0
K00217	0.0
K00214	0.0
K00215	24112.0
K00213	0.0
K00210	0.0
K00211	0.0
K00218	0.0
K00219	109.0
K01035	4.0
K01034	265.0
K04517	23448.0
K01740	44611.0
K01031	2.0
K01746	108.0
K01745	181.0
K01744	20594.0
K01749	2639.0
K01039	67.0
K04518	18714.0
K09591	0.0
K14129	0.0
K14128	0.0
K14121	0.0
K14120	0.0
K14123	0.0
K14122	0.0
K14125	0.0
K14124	0.0
K14127	0.0
K14126	0.0
K03521	21265.0
K03520	0.0
K03523	3600.0
K03522	21257.0
K03525	23614.0
K03524	23750.0
K03527	25533.0
K03526	23464.0
K03529	5412.0
K03528	7.0
K06338	0.0
K02217	19905.0
K03299	2234.0
K03298	38.0
K13472	0.0
K03293	1066.0
K03292	5083.0
K03291	14.0
K03290	6.0
K03297	2669.0
K03296	49701.0
K03295	18850.0
K03294	4159.0
K13009	2.0
K12690	0.0
K09743	0.0
K06022	0.0
K07190	0.0
K06021	0.0
K07192	2622.0
K06020	0.0
K06027	0.0
K06026	0.0
K09744	0.0
K07991	1.0
K08749	0.0
K09835	0.0
K09834	0.0
K10439	8914.0
K06351	0.0
K09833	0.0
K10925	0.0
K10924	0.0
K10927	0.0
K10926	0.0
K10923	0.0
K10922	0.0
K09629	0.0
K10697	0.0
K00179	2015.0
K00172	1014.0
K00171	699.0
K00170	805.0
K00177	19568.0
K00176	19567.0
K00175	40417.0
K00174	40180.0
K13478	0.0
K14338	0.0
K14339	0.0
K14335	0.0
K14337	0.0
K14330	0.0
K14331	0.0
K14333	0.0
K08918	0.0
K13479	523.0
K04078	23693.0
K04079	23494.0
K04076	92.0
K04077	23743.0
K04074	1202.0
K04075	23729.0
K04072	4090.0
K04073	2.0
K04070	2511.0
K04071	0.0
K14597	0.0
K13318	0.0
K08280	0.0
K13641	1952.0
K13640	100.0
K13643	86.0
K13642	0.0
K02027	36869.0
K02026	66557.0
K02025	70690.0
K02024	21.0
K02023	1355.0
K02022	28.0
K02021	0.0
K02020	3035.0
K02029	7566.0
K02028	6516.0
K03886	0.0
K03887	0.0
K03884	0.0
K03885	20606.0
K03881	0.0
K03888	0.0
K03889	0.0
K12998	0.0
K12999	0.0
K12992	2322.0
K12993	0.0
K12990	762.0
K12991	0.0
K12996	32.0
K12997	14.0
K12994	0.0
K12995	448.0
K08979	0.0
K08978	20637.0
K03088	204566.0
K03089	7.0
K03086	27095.0
K03087	7.0
K08971	0.0
K08970	1807.0
K03082	1831.0
K03080	7.0
K08974	21292.0
K13868	0.0
K00918	361.0
K01553	0.0
K12214	0.0
K11646	0.0
K11645	0.0
K11641	0.0
K11640	0.0
K12736	0.0
K12733	0.0
K07507	19253.0
K07506	7.0
K07505	0.0
K07504	0.0
K07503	0.0
K07502	1030.0
K07501	61.0
K07500	0.0
K07509	0.0
K07508	0.0
K11422	0.0
K08698	0.0
K10773	24122.0
K10774	0.0
K14286	0.0
K10778	8.0
K14287	7.0
K00140	42.0
K05501	7.0
K01903	1869.0
K01902	1869.0
K01905	0.0
K01904	0.0
K01907	0.0
K01906	0.0
K01909	0.0
K01908	0.0
K14534	955.0
K00147	23647.0
K07767	0.0
K07769	0.0
K07768	0.0
K06203	7.0
K06202	7.0
K09921	7.0
K09920	7.0
K09927	2567.0
K09024	7.0
K09022	237.0
K09023	1802.0
K09020	20.0
K09021	3.0
K02908	0.0
K02909	24040.0
K08218	18627.0
K08219	7.0
K02904	22223.0
K02906	24043.0
K02907	21943.0
K02902	23387.0
K00230	38.0
K00231	61.0
K00232	0.0
K08976	1799.0
K00234	0.0
K00239	21606.0
K06209	2525.0
K09928	1800.0
K01015	0.0
K01014	0.0
K01012	24498.0
K01011	3959.0
K01010	0.0
K08920	0.0
K14103	0.0
K14102	0.0
K14101	0.0
K14100	0.0
K14105	0.0
K14104	0.0
K14109	0.0
K14108	0.0
K06401	0.0
K00893	0.0
K13402	0.0
K12858	0.0
K03503	18566.0
K03502	21539.0
K03501	22244.0
K03500	6923.0
K08924	0.0
K02278	198.0
K02279	1012.0
K12977	0.0
K02276	0.0
K02277	0.0
K02274	1799.0
K02275	1799.0
K13450	0.0
K13451	0.0
K13452	0.0
K13454	0.0
K13455	0.0
K12509	0.0
K12508	0.0
K12507	2.0
K12506	405.0
K12500	7.0
K12503	0.0
K05926	0.0
K09728	0.0
K14587	16.0
K06597	0.0
K06596	0.0
K06595	0.0
K06599	0.0
K06598	0.0
K07978	0.0
K07979	8055.0
K07976	0.0
K14585	0.0
K10907	5837.0
K10906	6.0
K10901	0.0
K10909	0.0
K10908	0.0
K09819	1802.0
K09818	3.0
K09817	21432.0
K09816	21430.0
K09815	21073.0
K06374	2839.0
K06373	2826.0
K09812	22101.0
K09811	22483.0
K09810	21186.0
K09724	0.0
K14582	0.0
K09721	0.0
K04058	1803.0
K04059	0.0
K04050	0.0
K04051	0.0
K04052	0.0
K04053	0.0
K04054	0.0
K04055	0.0
K04056	1799.0
K04057	0.0
K01047	0.0
K08975	0.0
K10015	7.0
K10014	7.0
K10017	7.0
K10016	7.0
K10011	11.0
K10010	443.0
K10013	10.0
K10012	815.0
K10019	0.0
K10018	0.0
K13665	1.0
K13664	0.0
K13663	0.0
K13662	0.0
K13661	0.0
K13660	0.0
K13669	0.0
K13668	0.0
K07641	1801.0
K01466	95.0
K13590	0.0
K01464	1614.0
K01465	24226.0
K01462	26715.0
K01463	73.0
K01460	10.0
K01461	0.0
K13599	1.0
K13598	0.0
K01468	137.0
K01469	1799.0
K09251	38.0
K09252	0.0
K02041	926.0
K02040	25643.0
K02043	7.0
K02045	231.0
K02044	1017.0
K02047	2030.0
K02046	2030.0
K02049	12537.0
K02048	2037.0
K05549	0.0
K05548	1.0
K06046	2.0
K03319	446.0
K03316	380.0
K03317	208.0
K03314	9.0
K03315	20730.0
K03312	1274.0
K03313	172.0
K03310	6890.0
K03311	1407.0
K12052	0.0
K02945	23389.0
K06162	7.0
K06163	7.0
K06160	0.0
K06161	0.0
K06166	7.0
K00359	678.0
K06164	7.0
K06165	7.0
K06168	23465.0
K06169	3.0
K13020	62.0
K07158	0.0
K07159	0.0
K04835	3.0
K11621	0.0
K11991	7.0
K11622	0.0
K11996	1943.0
K11627	0.0
K11626	0.0
K11629	0.0
K11628	0.0
K07561	0.0
K07560	23693.0
K07563	0.0
K07562	0.0
K07565	0.0
K07564	0.0
K07567	24320.0
K07566	42198.0
K07569	0.0
K07568	42066.0
K09925	0.0
K11199	0.0
K11198	0.0
K11192	6.0
K11191	0.0
K11196	2.0
K11195	2.0
K11194	0.0
K02492	3053.0
K10713	0.0
K10710	331.0
K10711	1.0
K10716	0.0
K02490	3.0
K10714	0.0
K10715	0.0
K01929	23744.0
K01928	24106.0
K01923	22341.0
K01922	1833.0
K01921	24021.0
K01920	7.0
K01926	23393.0
K01925	23798.0
K01924	21944.0
K07789	1806.0
K07788	7.0
K07785	1.0
K07784	7.0
K07787	1869.0
K07786	0.0
K07781	7.0
K07783	16.0
K07782	9.0
K05835	9.0
K06355	0.0
K14661	0.0
K09844	0.0
K00782	205.0
K00783	24054.0
K00784	21535.0
K00785	1.0
K00786	1195.0
K00039	2.0
K00036	2863.0
K00037	0.0
K00034	168.0
K00035	0.0
K00032	0.0
K00033	2866.0
K00030	114.0
K00031	23370.0
K01259	500.0
K01258	21054.0
K01255	1312.0
K01256	2032.0
K01251	21546.0
K01250	612.0
K01253	1.0
K01252	7.0
K09008	0.0
K09009	0.0
K09000	1809.0
K09001	7.0
K09002	902.0
K09003	0.0
K09004	41.0
K09005	102.0
K09006	0.0
K09007	1803.0
K09846	0.0
K08234	1130.0
K00258	0.0
K00259	1915.0
K00252	0.0
K00253	0.0
K00256	0.0
K00257	20541.0
K00254	0.0
K00255	0.0
K01079	130.0
K01078	1799.0
K01071	228.0
K01070	7.0
K01073	134.0
K01077	21345.0
K01076	1921.0
K14472	0.0
K14471	0.0
K14470	0.0
K14475	131.0
K09841	0.0
K02788	131.0
K02782	10.0
K02783	174.0
K02781	279.0
K02786	131.0
K02787	0.0
K02784	17.0
K01060	1923.0
K01787	1962.0
K01786	2367.0
K01785	41928.0
K01784	29657.0
K01783	24608.0
K01782	3620.0
K01781	0.0
K01780	0.0
K01789	0.0
K01788	1761.0
K02526	164.0
K02527	20425.0
K02525	140.0
K02250	0.0
K02523	20425.0
K02520	24024.0
K02521	7.0
K02258	0.0
K02259	1799.0
K02528	24023.0
K02529	44621.0
K03781	19471.0
K03780	259.0
K03783	20778.0
K03782	1870.0
K03785	2736.0
K03784	1956.0
K03787	21243.0
K03786	20967.0
K03789	2962.0
K03788	7.0
K10700	0.0
K00342	20365.0
K03124	0.0
K03120	0.0
K12527	525.0
K12526	0.0
K12525	14.0
K12524	37252.0
K12523	0.0
K12522	0.0
K09789	18618.0
K09788	32.0
K09787	3385.0
K09786	129.0
K09785	0.0
K09781	7.0
K09780	7.0
K10961	0.0
K10960	0.0
K10963	0.0
K10962	0.0
K10965	0.0
K10964	0.0
K10966	0.0
K09879	0.0
K06318	0.0
K06311	0.0
K06310	240.0
K06312	0.0
K06314	0.0
K06317	198.0
K11389	0.0
K11386	0.0
K11387	0.0
K11384	1799.0
K11385	0.0
K11382	0.0
K11383	0.0
K11381	62.0
K11949	0.0
K10380	0.0
K04032	129.0
K04033	2.0
K04030	189.0
K04031	1838.0
K04036	0.0
K04037	0.0
K04034	3.0
K04035	16.0
K04038	0.0
K04039	0.0
K07046	1804.0
K07047	2926.0
K07044	0.0
K07045	2405.0
K07042	5424.0
K07043	20909.0
K07040	3208.0
K07041	0.0
K07048	122.0
K07049	0.0
K08664	0.0
K02584	64.0
K10039	2270.0
K10038	10.0
K10037	9.0
K10036	339.0
K04788	0.0
K04789	0.0
K04784	6.0
K04785	6.0
K04786	4.0
K04787	0.0
K04780	0.0
K04781	43.0
K04782	2.0
K04783	6.0
K13601	0.0
K13603	0.0
K13602	0.0
K13605	0.0
K13604	0.0
K13607	100.0
K02404	290.0
K05783	0.0
K05782	7.0
K05781	7.0
K05780	7.0
K05787	7.0
K05786	1806.0
K05785	1807.0
K05784	0.0
K05789	5.0
K05788	7.0
K01442	22475.0
K01443	4362.0
K01444	68.0
K01446	0.0
K01447	22798.0
K01448	26482.0
K01449	1390.0
K14803	0.0
K02069	189.0
K05569	829.0
K08008	0.0
K02063	7.0
K05566	827.0
K05565	0.0
K05563	0.0
K05562	0.0
K05561	0.0
K02064	7.0
K03338	845.0
K03339	0.0
K03330	0.0
K03331	0.0
K03332	41.0
K03333	0.0
K03335	2604.0
K03336	802.0
K03337	845.0
K12956	0.0
K12957	1806.0
K12954	0.0
K12955	0.0
K12952	0.0
K12953	0.0
K12950	0.0
K12951	0.0
K14733	0.0
K00109	0.0
K06148	8027.0
K06149	7.0
K06144	7.0
K06145	9.0
K06146	2.0
K06147	85697.0
K06141	7.0
K06142	57995.0
K06143	2.0
K11945	0.0
K08948	0.0
K08949	0.0
K00071	0.0
K14664	0.0
K13810	0.0
K14665	2.0
K03058	0.0
K11609	0.0
K11608	0.0
K14660	0.0
K11603	0.0
K11602	0.0
K11601	0.0
K11600	0.0
K11607	1805.0
K11606	1805.0
K11605	1805.0
K11604	1805.0
K10558	19.0
K10559	26.0
K10550	20.0
K10551	24.0
K10552	0.0
K10553	0.0
K10554	0.0
K10555	63.0
K10556	21.0
K10557	19.0
K03051	0.0
K03050	0.0
K07549	0.0
K07548	0.0
K07239	62.0
K07235	7.0
K07234	0.0
K07237	7.0
K07236	7.0
K07231	0.0
K07230	4.0
K07233	1.0
K07232	7.0
K02467	7.0
K05306	833.0
K05305	990.0
K05304	0.0
K05303	1799.0
K05301	0.0
K02565	7.0
K08644	0.0
K08646	0.0
K08641	3606.0
K08643	0.0
K08642	0.0
K12146	0.0
K00010	2866.0
K00011	0.0
K00012	23411.0
K00013	23509.0
K00014	25726.0
K00016	4298.0
K09065	0.0
K08252	122.0
K08253	0.0
K08256	0.0
K08255	0.0
K08258	0.0
K08259	0.0
K00274	1799.0
K00275	1867.0
K00276	3.0
K00270	0.0
K00271	0.0
K00272	0.0
K00273	0.0
K00278	22225.0
K00279	0.0
K12675	0.0
K01277	18619.0
K01274	0.0
K01273	3811.0
K01271	1359.0
K01270	39439.0
K01278	18683.0
K00906	14.0
K00904	669.0
K00903	9.0
K00901	2488.0
K13785	0.0
K00908	0.0
K11149	0.0
K01053	1799.0
K01051	60.0
K01057	62.0
K01056	24043.0
K01055	2.0
K01054	0.0
K01058	8.0
K02500	23509.0
K02501	23409.0
K02502	2956.0
K02503	24036.0
K02504	7.0
K02505	7.0
K02506	7.0
K02507	7.0
K02508	3.0
K02509	272.0
K00291	0.0
K13410	0.0
K13148	0.0
K13419	0.0
K05825	0.0
K03106	24043.0
K03105	0.0
K03101	24962.0
K03100	47038.0
K12541	0.0
K12540	0.0
K12543	0.0
K12542	0.0
K12545	0.0
K12544	0.0
K12547	0.0
K12546	0.0
K12549	0.0
K06080	7.0
K11018	0.0
K11019	0.0
K11016	0.0
K11017	0.0
K11014	0.0
K11015	0.0
K11012	0.0
K11013	0.0
K11010	0.0
K11011	0.0
K06333	2433.0
K06880	0.0
K06883	1799.0
K06882	0.0
K09857	1806.0
K06884	14.0
K06887	8.0
K06886	1801.0
K06889	44591.0
K10942	0.0
K09859	61.0
K09858	7.0
K10947	25174.0
K10946	0.0
K10945	0.0
K10944	0.0
K13284	0.0
K00483	5.0
K00481	2.0
K00480	6.0
K00486	0.0
K00485	0.0
K00484	3.0
K09901	7.0
K10929	0.0
K07684	7.0
K07685	4.0
K07686	10.0
K07687	9.0
K07681	0.0
K07688	5.0
K07689	7.0
K10928	0.0
K04018	4.0
K04019	133.0
K04014	204.0
K04015	406.0
K04016	4.0
K04017	4.0
K04013	104.0
K07060	0.0
K07061	0.0
K07062	1805.0
K07063	0.0
K07064	0.0
K07065	0.0
K07066	774.0
K07067	91.0
K07068	0.0
K07069	776.0
K01121	0.0
K13629	6.0
K13628	1806.0
K13623	0.0
K13622	1799.0
K13620	5.0
K13626	1117.0
K08586	0.0
K08587	0.0
K01428	2599.0
K01429	2597.0
K01422	18619.0
K01423	2.0
K01420	3167.0
K01421	3651.0
K01426	2725.0
K01427	0.0
K01424	20994.0
K01425	20936.0
K08068	0.0
K07538	0.0
K13086	0.0
K13085	0.0
K07287	7.0
K07824	0.0
K07682	0.0
K02722	0.0
K12978	0.0
K12979	1.0
K12972	17.0
K12973	7.0
K12974	9.0
K12975	7.0
K12976	0.0
K07821	0.0
K07683	134.0
K14750	0.0
K14751	0.0
K14953	0.0
K12288	7.0
K12289	7.0
K12282	0.0
K12283	1.0
K12280	0.0
K12281	0.0
K12286	0.0
K12287	0.0
K12284	0.0
K12285	0.0
K11957	0.0
K11956	0.0
K11955	0.0
K11954	0.0
K11953	0.0
K11952	0.0
K11951	0.0
K11950	0.0
K11959	0.0
K11958	0.0
K13889	8.0
K13888	10.0
K11963	0.0
K07217	84.0
K07216	2148.0
K07215	0.0
K07214	2650.0
K07213	259.0
K07212	0.0
K07219	138.0
K07218	0.0
K12150	7.0
K08689	0.0
K08688	0.0
K00402	0.0
K00401	0.0
K11994	0.0
K00152	0.0
K01043	68.0
K00154	0.0
K00157	0.0
K00156	18564.0
K10533	0.0
K10530	90.0
K10531	0.0
K10536	2251.0
K10537	25.0
K10535	0.0
K10538	7.0
K10539	25.0
K00073	41.0
K13934	7.0
K00076	361.0
K00077	23219.0
K00074	4721.0
K00075	21894.0
K00078	0.0
K00079	0.0
K02290	0.0
K02563	23743.0
K02292	0.0
K08966	0.0
K02294	0.0
K08278	0.0
K08279	0.0
K08274	0.0
K08275	0.0
K08276	7.0
K08277	0.0
K00298	0.0
K00299	1806.0
K00296	0.0
K00297	25266.0
K00294	62.0
K00292	0.0
K00293	0.0
K00290	22146.0
K07757	13.0
K12089	0.0
K01210	0.0
K01213	0.0
K01212	953.0
K01215	93.0
K01214	0.0
K01217	0.0
K01216	0.0
K01219	0.0
K01218	1261.0
K02749	4.0
K02746	264.0
K02747	256.0
K02744	514.0
K02745	261.0
K02742	7.0
K00924	3601.0
K00925	25102.0
K00926	2625.0
K00927	24043.0
K00928	25662.0
K00929	19701.0
K12085	0.0
K02298	7.0
K02299	7.0
K02568	104.0
K02569	4.0
K02562	7.0
K02291	1800.0
K02560	7.0
K02293	0.0
K02566	1842.0
K02567	104.0
K02564	42231.0
K02297	7.0
K03169	46064.0
K03168	22145.0
K03163	0.0
K03162	0.0
K03167	0.0
K03166	0.0
K11038	0.0
K11039	0.0
K11030	0.0
K11031	0.0
K11032	0.0
K11033	0.0
K11034	0.0
K11035	0.0
K11036	0.0
K11037	0.0
K02546	0.0
K07668	494.0
K07669	0.0
K07666	1806.0
K07667	6572.0
K07664	7.0
K07665	2991.0
K07662	7.0
K07663	1801.0
K07660	10.0
K07661	7.0
K03927	3367.0
K07008	7.0
K07009	1150.0
K07002	137.0
K07003	2592.0
K07000	15.0
K07001	19729.0
K07006	1893.0
K07007	23904.0
K07004	0.0
K07005	22799.0
K03921	0.0
K02956	23959.0
K09725	0.0
K09181	1868.0
K08599	0.0
K08598	0.0
K08591	24659.0
K08590	20601.0
K01156	104.0
K01154	24564.0
K01407	7.0
K01400	0.0
K01153	23619.0
K01150	7.0
K01151	21570.0
K01408	0.0
K01409	25006.0
K01158	0.0
K01159	21760.0
K05523	0.0
K05522	14.0
K05521	5668.0
K05520	22163.0
K05527	7.0
K05526	7.0
K05525	0.0
K05524	16.0
K05529	0.0
K14518	0.0
K14519	1799.0
K05949	0.0
K01754	4757.0
K05942	0.0
K01027	0.0
K02171	0.0
K02170	7.0
K02173	111.0
K02172	0.0
K01751	660.0
K06416	923.0
K06417	0.0
K06414	0.0
K06947	0.0
K03379	0.0
K03808	1813.0
K03809	1837.0
K03806	7.0
K06412	2660.0
K03804	7.0
K12296	0.0
K03802	2.0
K03803	18775.0
K06413	1.0
K10808	0.0
K06411	1611.0
K01028	72.0
K01029	196.0
K11931	1.0
K11930	0.0
K11933	7.0
K11932	7.0
K11935	1.0
K11934	8.0
K11937	1.0
K11936	1.0
K11939	7.0
K11938	7.0
K10800	1799.0
K06419	21.0
K11929	7.0
K07271	2441.0
K07270	0.0
K07273	19042.0
K07272	0.0
K07275	7.0
K07274	10.0
K07277	20425.0
K07276	0.0
K07279	4.0
K07278	7.0
K10623	0.0
K02481	20358.0
K11520	0.0
K02480	0.0
K08170	2.0
K02485	7.0
K02484	18833.0
K02487	1.0
K08600	6651.0
K08603	0.0
K08602	979.0
K08605	3.0
K08604	0.0
K09956	1799.0
K09957	0.0
K09954	1806.0
K09955	22087.0
K09952	165.0
K09953	0.0
K09950	0.0
K09951	2244.0
K09958	1802.0
K09959	0.0
K07495	12596.0
K07494	5.0
K07497	4835.0
K07496	1177.0
K07491	6680.0
K07490	7.0
K07493	0.0
K07492	0.0
K07499	0.0
K07498	9.0
K11209	7.0
K11208	7.0
K11204	0.0
K11203	84.0
K11202	120.0
K11201	6.0
K11200	5.0
K00058	27114.0
K00059	36034.0
K00728	0.0
K00729	0.0
K00055	134.0
K00057	24089.0
K00050	923.0
K00051	0.0
K00720	0.0
K00721	22516.0
K14424	0.0
K06033	0.0
K14189	0.0
K14188	229.0
K06364	0.0
K14187	11.0
K01239	887.0
K01238	175.0
K01897	39845.0
K01232	188.0
K01895	3436.0
K01230	0.0
K01893	23889.0
K01236	0.0
K01235	63.0
K01890	24043.0
K02768	245.0
K02769	90.0
K02760	1539.0
K02761	2019.0
K02763	0.0
K02764	0.0
K02765	539.0
K00948	25858.0
K00949	3320.0
K00942	24549.0
K00943	22626.0
K00940	20789.0
K00941	46808.0
K00946	38983.0
K00947	0.0
K00944	0.0
K00945	29832.0
K01097	0.0
K01096	7.0
K01095	6.0
K01093	9.0
K01092	21456.0
K01091	30519.0
K01090	8206.0
K03499	29636.0
K03498	25757.0
K03491	679.0
K03490	840.0
K03493	0.0
K03492	74.0
K03495	23943.0
K03497	48048.0
K03496	32269.0
K02817	0.0
K02814	23.0
K02815	33.0
K02810	925.0
K02548	22983.0
K02549	1810.0
K02818	4.0
K02819	822.0
K03637	2472.0
K03636	1941.0
K03147	22910.0
K03146	1.0
K08851	0.0
K06518	22765.0
K09729	90.0
K06048	7.0
K06045	3598.0
K06044	3.0
K09727	0.0
K09726	0.0
K06041	20476.0
K09720	0.0
K09723	0.0
K06042	1926.0
K09897	7.0
K09896	7.0
K09895	7.0
K09894	7.0
K09893	7.0
K09892	7.0
K09891	7.0
K09890	7.0
K09899	7.0
K09898	7.0
K03622	0.0
K07648	7.0
K07649	7.0
K07398	0.0
K07399	1.0
K11056	0.0
K11057	0.0
K11054	0.0
K11055	0.0
K07640	7.0
K07393	1894.0
K07390	1806.0
K07391	23380.0
K07644	1808.0
K07645	1806.0
K07646	25105.0
K07647	0.0
K10896	0.0
K07024	37594.0
K07025	43059.0
K07026	1.0
K07027	20406.0
K07020	0.0
K07021	144.0
K07022	0.0
K07023	2672.0
K07028	0.0
K07029	45831.0
K10094	0.0
K01390	0.0
K01392	0.0
K01399	0.0
K02673	0.0
K05893	0.0
K05897	0.0
K05896	5417.0
K05895	1328.0
K05899	0.0
K05898	0.0
K00555	0.0
K00554	23135.0
K00557	7.0
K00556	18564.0
K00551	0.0
K00559	0.0
K00558	28748.0
K01170	0.0
K01173	135.0
K01174	4.0
K01175	1868.0
K01176	195.0
K01178	1799.0
K01179	7828.0
K14578	0.0
K14579	0.0
K08951	0.0
K08950	0.0
K08953	0.0
K03828	1807.0
K03829	7.0
K03820	20363.0
K03821	0.0
K03822	0.0
K03823	22934.0
K03824	7.0
K03825	54.0
K03826	2737.0
K03827	19265.0
K12248	0.0
K12246	0.0
K12247	0.0
K12242	0.0
K12243	0.0
K12240	0.0
K12241	0.0
K11919	0.0
K11918	0.0
K11913	0.0
K11912	0.0
K11911	3.0
K11910	3.0
K11917	0.0
K11916	0.0
K11915	0.0
K11914	0.0
K12068	1.0
K12069	0.0
K12062	1.0
K12063	1.0
K12060	1.0
K12061	1.0
K12066	1.0
K12067	1.0
K12064	1.0
K12065	1.0
K07259	18697.0
K07258	10967.0
K07253	0.0
K07251	7.0
K07250	2601.0
K07257	0.0
K07256	0.0
K07255	0.0
K07254	0.0
K05372	6.0
K05373	6.0
K05370	0.0
K05371	0.0
K05374	6.0
K05375	0.0
K09970	5.0
K09971	5.0
K09972	8.0
K09973	1808.0
K09974	1814.0
K09975	7.0
K09976	589.0
K09978	7.0
K09979	18564.0
K11261	822.0
K11260	0.0
K11263	1.0
K11264	2.0
K10793	130.0
K10796	130.0
K10797	500.0
K10794	0.0
K10795	130.0
K00700	25008.0
K00701	0.0
K10798	0.0
K00703	21930.0
K00705	25210.0
K09828	0.0
K10133	0.0
K13053	7.0
K03192	1800.0
K00964	0.0
K00965	2736.0
K00966	1973.0
K00960	0.0
K00961	0.0
K00962	23788.0
K00963	2930.0
K00969	22260.0
K12681	0.0
K02703	0.0
K08364	2.0
K08365	2.0
K02706	0.0
K08363	2.0
K08361	7.0
K02708	0.0
K02709	0.0
K08368	225.0
K08369	32.0
K01615	610.0
K01617	0.0
K01616	0.0
K01611	710.0
K01610	20434.0
K01613	21746.0
K01612	0.0
K01619	23516.0
K01618	0.0
K02834	24043.0
K02835	24043.0
K05281	0.0
K03619	0.0
K03618	0.0
K03617	22088.0
K03616	58.0
K03615	21625.0
K03614	21441.0
K03613	21564.0
K03612	21514.0
K03611	7.0
K03610	2498.0
K09705	9.0
K09704	1638.0
K09701	1802.0
K09700	0.0
K09709	0.0
K06391	485.0
K06390	2927.0
K06393	2629.0
K06392	2166.0
K06395	186.0
K06394	2192.0
K06397	2432.0
K06396	2431.0
K06399	2798.0
K06398	2976.0
K06435	0.0
K11078	0.0
K11079	0.0
K11074	7.0
K11075	7.0
K11076	7.0
K11077	0.0
K11070	3323.0
K11071	3409.0
K11072	4270.0
K11073	7.0
K06935	0.0
K06934	139.0
K06937	1800.0
K06936	31.0
K06931	0.0
K06930	0.0
K06933	0.0
K06932	0.0
K06939	0.0
K06938	7.0
K13381	0.0
K05916	1806.0
K05917	0.0
K05914	0.0
K05915	0.0
K05912	0.0
K05913	0.0
K05910	87.0
K05911	0.0
K05918	0.0
K05919	2145.0
K00392	0.0
K00390	2187.0
K00397	0.0
K00395	0.0
K00394	180.0
K01884	0.0
K00399	0.0
K01886	22824.0
K01376	90.0
K01372	19733.0
K09149	0.0
K09148	0.0
K01225	90.0
K09145	761.0
K09144	760.0
K09147	0.0
K09146	0.0
K09141	0.0
K09140	0.0
K09143	0.0
K09142	0.0
K05709	0.0
K05708	0.0
K05879	3186.0
K05878	3186.0
K05875	9.0
K05874	14.0
K05877	5.0
K05876	5.0
K05873	0.0
K00579	0.0
K00578	0.0
K00577	0.0
K00575	4395.0
K00574	2859.0
K00573	1867.0
K00571	3651.0
K00570	0.0
K01118	612.0
K01119	247.0
K01157	0.0
K01112	0.0
K01113	1799.0
K04477	2577.0
K01114	0.0
K01115	0.0
K08087	4.0
K01315	0.0
K08085	0.0
K08084	0.0
K08083	0.0
K08082	0.0
K08081	0.0
K08080	0.0
K01152	0.0
K01401	0.0
K09826	0.0
K06344	0.0
K06345	0.0
K09822	1799.0
K06343	0.0
K10938	0.0
K06341	0.0
K10934	0.0
K10935	0.0
K10932	0.0
K11052	0.0
K10930	0.0
K06349	0.0
K11053	0.0
K10754	0.0
K01755	24408.0
K10200	454.0
K02132	0.0
K02137	0.0
K03840	7.0
K03841	7.0
K13028	0.0
K13799	0.0
K13798	0.0
K13795	2.0
K13794	2.0
K13021	0.0
K13792	0.0
K13791	0.0
K13790	0.0
K12268	14.0
K12269	0.0
K12262	7.0
K12263	0.0
K12264	7.0
K12265	7.0
K12266	7.0
K12267	41286.0
K01757	0.0
K12237	0.0
K13243	0.0
K13245	0.0
K13244	0.0
K13246	0.0
K03264	0.0
K03265	0.0
K03263	0.0
K03268	0.0
K03269	20425.0
K12415	0.0
K10211	0.0
K09918	7.0
K09919	0.0
K06720	0.0
K09913	7.0
K09910	7.0
K09911	7.0
K09916	7.0
K09917	7.0
K06726	603.0
K09915	1806.0
K11535	8.0
K11534	33.0
K11537	7.0
K11531	3.0
K11533	0.0
K11532	0.0
K11249	118.0
K11539	0.0
K00762	24842.0
K00763	3775.0
K00760	24162.0
K00761	22223.0
K00766	22756.0
K00767	20332.0
K00764	43226.0
K00765	23379.0
K00768	2946.0
K00769	7.0
K11059	0.0
K00186	0.0
K00187	0.0
K00184	2460.0
K00185	2060.0
K00183	416.0
K00180	20572.0
K00188	0.0
K00189	0.0
K10110	1747.0
K10111	10.0
K10112	3446.0
K10113	0.0
K10114	0.0
K10115	0.0
K10116	0.0
K10117	4133.0
K10118	5117.0
K10119	5081.0
K04641	0.0
K04643	0.0
K04642	0.0
K13282	2.0
K00988	0.0
K00989	2056.0
K00986	174.0
K00984	761.0
K00985	0.0
K00982	8.0
K00983	1623.0
K00980	959.0
K00981	25843.0
K01585	20425.0
K01584	0.0
K01586	24602.0
K13498	15.0
K01580	18688.0
K01583	346.0
K01582	1430.0
K13497	2607.0
K01589	2082.0
K01588	25453.0
K14941	0.0
K08347	7.0
K08348	3.0
K02720	0.0
K14949	0.0
K02723	0.0
K03459	0.0
K03458	2278.0
K03455	24249.0
K03457	132.0
K03451	65.0
K03981	8.0
K03980	2068.0
K02614	965.0
K01639	4130.0
K01638	7.0
K01637	7.0
K01636	156.0
K01635	91.0
K01634	0.0
K01633	20685.0
K01632	0.0
K01631	9.0
K01630	1822.0
K02615	3.0
K02588	824.0
K02589	1050.0
K02858	8.0
K02859	225.0
K14051	5.0
K14053	1.0
K14052	3.0
K02852	8.0
K02853	7.0
K02850	0.0
K02851	7.0
K14059	1299.0
K14058	7.0
K02586	692.0
K02587	272.0
K03679	0.0
K03671	29365.0
K03670	1806.0
K03673	10.0
K03672	7.0
K03675	6.0
K03674	7.0
K03677	0.0
K03676	7.0
K09761	23656.0
K09760	19472.0
K09763	0.0
K09762	3539.0
K09765	4781.0
K09764	122.0
K09767	263.0
K06006	7.0
K09769	3005.0
K09768	2175.0
K10353	0.0
K03187	2598.0
K03186	19505.0
K03185	7.0
K03184	7.0
K03183	42063.0
K03182	19447.0
K03181	7.0
K03189	2598.0
K03188	2598.0
K02715	0.0
K12455	0.0
K12454	1799.0
K12453	0.0
K12452	52.0
K12451	0.0
K07358	0.0
K07356	0.0
K07357	8.0
K07354	0.0
K07355	0.0
K07352	0.0
K07353	0.0
K07350	7.0
K07351	9.0
K06919	1398.0
K06918	7.0
K06917	9.0
K06916	7.0
K06915	1000.0
K06914	0.0
K06913	0.0
K06912	0.0
K06911	20452.0
K06910	1021.0
K08986	4.0
K08987	229.0
K08984	1801.0
K08985	0.0
K08982	32.0
K08983	0.0
K08980	0.0
K08981	101.0
K08988	0.0
K08989	0.0
K02252	0.0
K05934	2016.0
K05936	2018.0
K05937	0.0
K02253	0.0
K05939	3608.0
K00378	21901.0
K00375	4402.0
K00374	142.0
K00376	0.0
K00371	142.0
K00370	142.0
K00373	142.0
K00372	1806.0
K01358	25015.0
K09166	1799.0
K09165	0.0
K09164	0.0
K09163	1082.0
K09162	1799.0
K09161	7.0
K09160	7.0
K01354	1807.0
K01355	0.0
K01356	6113.0
K05601	1.0
K05851	7.0
K03807	7.0
K05606	760.0
K02927	0.0
K05974	0.0
K03805	7.0
K05976	0.0
K00519	0.0
K00518	0.0
K03800	3419.0
K00511	0.0
K00510	0.0
K03801	18625.0
K00515	0.0
K00514	0.0
K00517	0.0
K05971	0.0
K03154	2758.0
K11147	0.0
K05581	0.0
K05580	0.0
K05583	0.0
K05582	0.0
K05585	0.0
K05584	0.0
K05587	0.0
K05586	0.0
K05589	7.0
K03150	22927.0
K03623	8.0
K03152	22960.0
K14200	0.0
K14201	0.0
K14202	0.0
K03621	23979.0
K14204	0.0
K14205	173.0
K01134	760.0
K01135	0.0
K01136	3598.0
K01137	1799.0
K01130	9757.0
K01132	0.0
K01133	2605.0
K01138	7044.0
K01139	350.0
K02113	23319.0
K02112	24089.0
K02111	23871.0
K02446	1808.0
K02117	21834.0
K02116	787.0
K02115	24089.0
K02114	24088.0
K02119	3070.0
K02118	22020.0
K02448	0.0
K01036	33.0
K03212	7.0
K13007	0.0
K13006	1.0
K13005	0.0
K13004	785.0
K13001	0.0
K06404	1434.0
K01032	2.0
K06951	0.0
K03862	3.0
K03863	3.0
K06406	2986.0
K06957	7.0
K05020	43.0
K06400	2151.0
K06403	1415.0
K06954	3.0
K10814	0.0
K10817	0.0
K10816	0.0
K07136	7.0
K03242	0.0
K03243	0.0
K12202	0.0
K12203	0.0
K12206	0.0
K12207	0.0
K12204	0.0
K12205	0.0
K12208	0.0
K12209	0.0
K13919	366.0
K13918	7.0
K06214	5.0
K06215	1697.0
K09936	1567.0
K06217	23750.0
K09930	1799.0
K09931	0.0
K09932	1801.0
K06213	4217.0
K09938	0.0
K09939	18617.0
K11517	0.0
K06337	0.0
K13301	7.0
K00748	20425.0
K00745	0.0
K00743	0.0
K07165	1805.0
K07164	20518.0
K07167	0.0
K07166	3170.0
K07161	1.0
K07160	320.0
K07163	0.0
K07162	70.0
K07169	1.0
K07168	2.0
K06336	0.0
K01839	2379.0
K01838	547.0
K01835	448.0
K01834	52780.0
K01837	0.0
K01830	0.0
K00608	0.0
K02632	0.0
K02630	0.0
K02631	0.0
K08322	57.0
K08323	23.0
K08320	7.0
K08321	1819.0
K08326	4.0
K08324	7.0
K08325	69.0
K01659	49.0
K01658	22699.0
K02637	0.0
K01653	24329.0
K01652	26563.0
K01655	0.0
K01654	1911.0
K01657	22729.0
K02874	22242.0
K02875	0.0
K02876	23993.0
K02877	0.0
K02871	23580.0
K02873	0.0
K02878	24043.0
K02879	24043.0
K14070	0.0
K09749	2068.0
K09748	22173.0
K06023	10328.0
K09742	0.0
K09741	0.0
K09740	18.0
K09747	5364.0
K09746	0.0
K09745	0.0
K06024	5367.0
K03477	7.0
K03476	278.0
K03475	1183.0
K03474	20425.0
K03473	18626.0
K03472	7.0
K03471	2164.0
K03470	23864.0
K03478	808.0
K02304	3123.0
K02305	0.0
K02302	284.0
K02303	0.0
K02300	7.0
K02301	1806.0
K03653	0.0
K03652	2552.0
K03651	7.0
K03650	23943.0
K03657	32698.0
K03656	7.0
K03655	43807.0
K03654	42937.0
K03658	768.0
K12439	0.0
K12431	0.0
K12430	0.0
K12433	0.0
K12432	0.0
K12435	0.0
K12434	0.0
K12437	0.0
K12436	0.0
K06979	3.0
K06978	2792.0
K06971	359.0
K06970	7.0
K06973	23169.0
K06972	1831.0
K06975	20688.0
K06974	0.0
K06977	3.0
K06976	763.0
K07082	21413.0
K07083	18556.0
K07080	1217.0
K07081	1.0
K07086	0.0
K07087	0.0
K07084	41.0
K07085	37328.0
K07088	9567.0
K07089	2048.0
K01317	0.0
K11162	0.0
K11163	0.0
K11161	0.0
K11168	0.0
K00356	4.0
K00355	5.0
K00354	0.0
K00353	0.0
K00351	18622.0
K00350	18624.0
K05952	3.0
K05953	0.0
K05951	0.0
K05956	0.0
K05957	0.0
K00358	129.0
K00689	134.0
K00688	25666.0
K00681	2032.0
K00680	23924.0
K00683	0.0
K00685	1799.0
K00684	1808.0
K00687	3.0
K00686	0.0
K05831	0.0
K05830	0.0
K05833	2953.0
K05832	2797.0
K05834	7.0
K05837	23685.0
K05836	9.0
K05839	7.0
K05838	8.0
K07677	7.0
K00533	1128.0
K00532	12.0
K00531	0.0
K00530	0.0
K00537	23722.0
K00536	0.0
K00535	0.0
K00534	0.0
K00539	0.0
K00538	0.0
K11029	0.0
K14260	326.0
K14261	7.0
K14266	0.0
K14267	0.0
K14268	0.0
K14269	0.0
K01337	0.0
K01338	24117.0
K02683	0.0
K02682	7.0
K02681	7.0
K02680	7.0
K02687	23582.0
K02686	7.0
K02685	0.0
K02689	0.0
K02688	7.0
K00824	811.0
K00827	0.0
K00826	25418.0
K00821	6533.0
K00820	24503.0
K00823	173.0
K00822	0.0
K00829	0.0
K00828	0.0
K01488	461.0
K01489	21468.0
K01484	7.0
K01485	1387.0
K01486	1455.0
K01487	2370.0
K01480	20965.0
K01481	0.0
K01482	102.0
K01483	0.0
K02469	26127.0
K02468	19.0
K02466	19.0
K02465	4.0
K02464	11.0
K02463	4.0
K02462	9.0
K02461	9.0
K02460	9.0
K08969	165.0
K13061	0.0
K13060	0.0
K13063	0.0
K13062	0.0
K13069	6.0
K08964	7.0
K06363	0.0
K03079	427.0
K06342	0.0
K03078	7.0
K13289	0.0
K13288	8.0
K13285	0.0
K13287	0.0
K13286	0.0
K13281	90.0
K13280	1995.0
K13283	7.0
K00054	228.0
K04496	0.0
K05369	0.0
K05368	15.0
K03228	1803.0
K03229	1803.0
K00052	23408.0
K03222	1803.0
K03223	1799.0
K03220	0.0
K03221	4.0
K03226	1803.0
K03227	1803.0
K03224	1803.0
K03225	4.0
K09482	0.0
K09483	0.0
K13836	0.0
K12228	0.0
K05360	0.0
K12224	0.0
K12225	0.0
K12226	0.0
K12227	0.0
K12220	0.0
K05363	5.0
K12222	0.0
K12223	0.0
K08681	1597.0
K08680	11.0
K08683	0.0
K08682	7.0
K08685	0.0
K08684	0.0
K08687	0.0
K08686	0.0
K11755	40998.0
K11754	49627.0
K11751	14.0
K11750	7.0
K11753	47363.0
K11752	24606.0
K02407	1192.0
K13938	10.0
K13936	7.0
K13935	7.0
K02406	3725.0
K13933	7.0
K13932	7.0
K13931	7.0
K13930	7.0
K12088	0.0
K12081	0.0
K12082	0.0
K12083	0.0
K12084	0.0
K12086	0.0
K12087	0.0
K09611	0.0
K09612	7.0
K04940	0.0
K10085	0.0
K05394	0.0
K05395	0.0
K06340	0.0
K13043	62.0
K07149	1100.0
K07148	18625.0
K07147	1806.0
K07146	71.0
K07145	138.0
K07144	0.0
K07143	0.0
K07142	0.0
K07141	507.0
K07140	7.0
K10156	0.0
K10150	0.0
K10620	0.0
K10621	0.0
K14028	0.0
K14029	0.0
K01817	22932.0
K01816	1800.0
K01815	19770.0
K01814	23509.0
K01813	1235.0
K01812	23036.0
K01811	24197.0
K01810	24101.0
K01819	91.0
K01818	575.0
K14580	0.0
K05379	0.0
K08304	7.0
K08305	7.0
K08306	7.0
K08307	18626.0
K08300	8.0
K08301	22208.0
K08302	519.0
K08303	45068.0
K08308	7.0
K08309	644.0
K14671	0.0
K14670	0.0
K14673	0.0
K14672	0.0
K01673	1958.0
K01672	0.0
K01671	5.0
K01677	2641.0
K01676	18636.0
K01674	11.0
K01679	2549.0
K01678	2225.0
K02899	23993.0
K02896	0.0
K02897	20561.0
K02895	24020.0
K02892	24043.0
K02890	24043.0
K10811	0.0
K02096	0.0
K02097	0.0
K02094	0.0
K02095	0.0
K02092	0.0
K02093	0.0
K02099	3828.0
K03411	2010.0
K03410	2060.0
K03413	3072.0
K03412	2400.0
K03415	341.0
K03414	5.0
K03417	0.0
K03416	0.0
K03418	0.0
K05376	0.0
K02320	0.0
K02322	0.0
K02323	0.0
K05377	0.0
K13542	6738.0
K13543	0.0
K13540	0.0
K13541	0.0
K12145	0.0
K12144	0.0
K12147	7.0
K12410	24534.0
K12141	18558.0
K12140	18558.0
K12143	100.0
K12142	0.0
K12149	7.0
K12148	7.0
K07312	7.0
K07313	2295.0
K07310	100.0
K07311	2.0
K07316	187.0
K07317	0.0
K07314	0.0
K07315	1878.0
K07318	79.0
K07319	1391.0
K03936	0.0
K03425	7.0
K03426	20698.0
K03427	41744.0
K03420	0.0
K03421	0.0
K03422	0.0
K03423	0.0
K03756	5.0
K03757	2.0
K03206	0.0
K03755	0.0
K11144	779.0
K11145	3218.0
K05972	0.0
K05973	0.0
K03752	1995.0
K05978	0.0
K05979	62.0
K03753	202.0
K00331	20365.0
K00330	20365.0
K00333	1800.0
K00332	1800.0
K00335	4453.0
K00334	4893.0
K00337	20365.0
K00336	6137.0
K00339	20365.0
K00338	20365.0
K03751	0.0
K06953	0.0
K06952	15.0
K06407	2988.0
K06950	46382.0
K10819	4.0
K06956	135.0
K06955	0.0
K06402	2075.0
K10815	0.0
K06959	23653.0
K06958	3311.0
K06409	5214.0
K06408	1313.0
K09129	0.0
K09128	126.0
K09123	124.0
K09122	0.0
K09121	3112.0
K09120	0.0
K09127	0.0
K09126	31.0
K09125	9.0
K09124	0.0
K01233	0.0
K05819	2.0
K05818	2.0
K01896	0.0
K05813	2689.0
K05812	7.0
K05811	7.0
K05810	4304.0
K05817	0.0
K05816	8.0
K05815	857.0
K05814	170.0
K01894	1806.0
K01892	24178.0
K01234	505.0
K01144	19192.0
K01146	7.0
K01141	7.0
K01416	0.0
K11434	0.0
K01415	0.0
K06354	0.0
K01414	1806.0
K09836	0.0
K01318	0.0
K01319	0.0
K01312	0.0
K06350	0.0
K02669	9762.0
K02668	0.0
K02665	0.0
K02664	1.0
K02667	0.0
K02666	0.0
K02661	0.0
K02660	0.0
K02663	3.0
K02662	2690.0
K00809	0.0
K00808	0.0
K00806	23747.0
K00805	2930.0
K00804	0.0
K00803	48.0
K00802	0.0
K00801	1799.0
K00800	22759.0
K10921	0.0
K02409	1248.0
K02408	2070.0
K02401	1875.0
K02400	2020.0
K02403	5.0
K02402	5.0
K02405	2092.0
K05364	1798.0
K05367	1868.0
K05366	50958.0
K10210	0.0
K10216	0.0
K13049	760.0
K13048	0.0
K13739	0.0
K10215	0.0
K06122	0.0
K13735	1.0
K13734	0.0
K13041	2.0
K13040	2.0
K13731	0.0
K13730	1.0
K13733	0.0
K13732	0.0
K04516	18619.0
K03204	6.0
K03205	7223.0
K03207	6.0
K03200	6.0
K03201	6.0
K03202	0.0
K03203	6.0
K03208	5.0
K03758	758.0
K03759	0.0
K09469	0.0
K09461	0.0
K06204	11.0
K00178	0.0
K13950	0.0
K13953	276.0
K13955	0.0
K13954	2024.0
K10920	0.0
K06324	0.0
K11777	229.0
K11779	0.0
K11778	0.0
K06325	0.0
K12600	0.0
K07432	0.0
K07430	0.0
K06326	0.0
K07128	0.0
K07121	7.0
K07120	6.0
K07123	1799.0
K07122	7.0
K07125	0.0
K07124	4949.0
K07127	1809.0
K07126	1091.0
K01870	24043.0
K01873	24804.0
K01872	23973.0
K01875	24046.0
K01874	25338.0
K01876	24210.0
K01879	337.0
K01878	337.0
K06321	0.0
K00476	0.0
K00477	0.0
K00474	0.0
K00472	0.0
K00470	0.0
K00471	0.0
K00478	0.0
K00479	0.0
K04775	7.0
K04774	7.0
K04777	0.0
K04776	0.0
K04771	1806.0
K04770	7.0
K04773	22458.0
K04772	1806.0
K04779	0.0
K04778	0.0
K14657	0.0
K14656	0.0
K14654	0.0
K14653	0.0
K14652	43149.0
K14659	0.0
K14658	0.0
K14386	0.0
K09926	0.0
K01699	138.0
K01698	3099.0
K01695	23103.0
K01697	7.0
K01696	23130.0
K01690	7.0
K01693	4883.0
K01692	1033.0
K07227	4.0
K03439	23908.0
K03438	27041.0
K13380	0.0
K03928	218.0
K03925	3580.0
K03924	33152.0
K03431	5835.0
K03926	1806.0
K03437	22194.0
K03436	4637.0
K03435	9.0
K03434	0.0
K02348	512.0
K02342	38809.0
K02343	23980.0
K02340	23815.0
K02341	23958.0
K02346	8301.0
K02347	1800.0
K02344	7.0
K02345	8.0
K03697	1067.0
K03696	23781.0
K03695	23818.0
K03694	9.0
K03693	88.0
K03692	0.0
K03690	7.0
K03699	23208.0
K03698	3993.0
K13566	0.0
K12164	0.0
K07338	0.0
K07339	796.0
K07334	204.0
K07335	3582.0
K07336	1801.0
K07337	68.0
K07330	0.0
K07331	0.0
K07332	0.0
K07333	0.0
K09695	1799.0
K09694	1799.0
K09697	571.0
K09696	568.0
K09691	5030.0
K09690	4104.0
K09693	0.0
K09692	175.0
K09699	3.0
K09698	290.0
K07590	249.0
K07591	0.0
K07592	6.0
K05998	0.0
K05999	0.0
K05996	0.0
K05997	7.0
K05994	0.0
K05995	19414.0
K05993	1505.0
K05991	0.0
K10837	0.0
K00319	0.0
K00318	62.0
K00648	23792.0
K02545	0.0
K00645	23808.0
K00311	0.0
K00646	0.0
K00317	0.0
K00316	0.0
K00643	0.0
K00314	0.0
K02547	402.0
K06429	0.0
K06428	0.0
K06427	0.0
K02812	2.0
K06425	31.0
K06424	0.0
K06423	122.0
K06422	0.0
K06421	31.0
K02813	2.0
K02930	0.0
K03815	6.0
K05612	0.0
K03367	229.0
K03366	283.0
K03812	3.0
K03635	1941.0
K03634	7.0
K03631	23609.0
K05969	0.0
K03630	23864.0
K03633	7.0
K03632	7.0
K01998	6258.0
K01999	6273.0
K01992	35137.0
K01993	40789.0
K01990	80730.0
K01991	22292.0
K01996	6378.0
K01997	6385.0
K01994	60.0
K01995	6420.0
K03148	138.0
K03639	2683.0
K05692	0.0
K03638	142.0
K00869	228.0
K00868	2982.0
K00861	0.0
K00860	1897.0
K00863	197.0
K00862	0.0
K00865	3992.0
K00864	5750.0
K00867	235.0
K00866	0.0
K01192	22081.0
K01190	104151.0
K01191	4560.0
K01197	261.0
K01194	14.0
K01195	1642.0
K01198	1152.0
K01199	0.0
K00656	25492.0
K00657	19612.0
K00306	0.0
K14591	7.0
K00300	0.0
K00653	0.0
K13715	0.0
K13713	0.0
K00650	0.0
K00651	3241.0
K14596	0.0
K02647	5847.0
K14598	0.0
K02643	0.0
K02642	0.0
K02641	0.0
K02640	0.0
K03594	19103.0
K03595	22160.0
K03596	23942.0
K03597	7.0
K03590	20743.0
K03591	7.0
K03592	12.0
K03593	20426.0
K03598	7.0
K03599	7.0
K01736	23519.0
K01737	20652.0
K01734	6183.0
K01735	24558.0
K01732	0.0
K01733	23663.0
K01730	765.0
K01731	2.0
K06049	0.0
K01738	27336.0
K01739	1857.0
K11809	0.0
K05343	133.0
K02422	2401.0
K02421	1875.0
K05340	358.0
K02427	7.0
K05346	218.0
K02425	5.0
K02424	7.0
K05349	65656.0
K02428	20536.0
K03770	20426.0
K03771	20487.0
K03772	1806.0
K03773	18688.0
K03774	207.0
K03775	18626.0
K03776	6.0
K03777	8.0
K03778	22843.0
K03779	200.0
K09722	0.0
K08174	0.0
K14114	0.0
K13979	1805.0
K13237	0.0
K14440	0.0
K09992	2560.0
K09990	0.0
K09991	0.0
K09996	7.0
K09997	7.0
K09994	5.0
K14110	0.0
K09998	7.0
K09999	7.0
K14111	0.0
K14113	0.0
K14449	0.0
K10213	2.0
K14118	0.0
K11711	148.0
K11710	0.0
K11712	266.0
K11717	44538.0
K11719	7.0
K06857	0.0
K10440	6713.0
K10441	6330.0
K07103	0.0
K07102	1799.0
K07101	0.0
K07100	0.0
K07107	41679.0
K07106	114.0
K07105	1888.0
K07456	21837.0
K07459	33.0
K07458	1930.0
K07109	7.0
K07108	0.0
K10198	0.0
K10199	0.0
K10190	3188.0
K10191	0.0
K10192	767.0
K10193	18.0
K10194	59.0
K10195	3.0
K10196	0.0
K10197	0.0
K15013	0.0
K01858	17.0
K15016	0.0
K15017	0.0
K01853	0.0
K01852	0.0
K01851	0.0
K01850	164.0
K01857	6.0
K01856	0.0
K01854	22475.0
K07539	0.0
K08478	0.0
K08479	0.0
K08476	0.0
K08477	0.0
K08475	0.0
K00450	33.0
K00451	0.0
K00452	0.0
K00453	0.0
K00455	3.0
K00456	0.0
K00457	2.0
K00106	0.0
K00459	2.0
K00104	3874.0
K00105	3.0
K00102	0.0
K00103	0.0
K00100	28071.0
K00101	7.0
K01509	0.0
K04759	26651.0
K04758	10904.0
K04757	211.0
K01504	0.0
K04755	7.0
K04754	7.0
K04753	11.0
K04752	7.0
K04751	3529.0
K01502	1799.0
K14631	0.0
K05359	0.0
K14632	0.0
K07536	0.0
K12080	0.0
K02364	7.0
K12369	107.0
K02361	70.0
K02362	7.0
K02363	10.0
K13509	0.0
K13503	0.0
K13500	0.0
K12109	0.0
K12108	0.0
K12101	0.0
K12100	0.0
K12103	0.0
K12102	0.0
K12105	0.0
K12104	0.0
K12107	0.0
K12106	0.0
K11023	0.0
K03014	0.0
K08906	0.0
K08904	0.0
K08900	0.0
K06223	6688.0
K06199	19400.0
K06198	228.0
K06197	7.0
K06196	1576.0
K06194	18564.0
K06193	1810.0
K06192	1806.0
K06191	145.0
K06190	7.0
K11104	1053.0
K11105	19169.0
K11106	7.0
K11107	7.0
K11102	148.0
K11103	1806.0
K07862	172.0
K00666	3415.0
K00663	0.0
K00662	858.0
K00661	23529.0
K00660	1799.0
K06997	23653.0
K06996	1802.0
K06995	0.0
K10852	16.0
K06993	0.0
K06992	0.0
K06991	0.0
K06990	1.0
K11050	0.0
K06999	1813.0
K06998	875.0
K05338	138.0
K11051	0.0
K06441	0.0
K06440	0.0
K06443	0.0
K06442	5367.0
K06445	7.0
K06447	7.0
K06446	100.0
K06309	0.0
K05686	0.0
K02655	0.0
K07392	0.0
K00595	3811.0
K00594	0.0
K00596	0.0
K00599	48333.0
K00598	34.0
K02657	0.0
K07642	7.0
K07643	7.0
K07396	0.0
K07397	100.0
K07394	0.0
K07395	2.0
K04102	0.0
K04103	7.0
K04100	0.0
K04101	0.0
K04107	0.0
K04105	0.0
K04108	0.0
K04109	0.0
K07716	0.0
K07717	134.0
K07714	1799.0
K07715	7.0
K07712	1806.0
K07713	64.0
K07710	1.0
K07711	7.0
K07718	12408.0
K07719	279.0
K00843	0.0
K00842	0.0
K00841	631.0
K00840	7.0
K00847	24386.0
K00846	0.0
K00845	48603.0
K00844	79.0
K00849	21376.0
K00848	1706.0
K06302	0.0
K13771	1806.0
K13770	3.0
K13772	0.0
K13775	0.0
K13774	0.0
K13777	0.0
K13776	0.0
K13779	0.0
K13778	0.0
K02621	21014.0
K02992	24008.0
K02623	0.0
K08286	0.0
K08281	315.0
K02996	23825.0
K02995	0.0
K02994	24043.0
K02629	0.0
K02628	0.0
K08289	20365.0
K08288	0.0
K03578	1807.0
K03579	1806.0
K03576	1806.0
K03577	769.0
K03574	10535.0
K03575	21853.0
K03572	23643.0
K03573	7.0
K03570	23658.0
K03571	2229.0
K01710	44951.0
K01711	22052.0
K01712	178.0
K01713	0.0
K01714	28807.0
K01715	1651.0
K01716	7.0
K01718	0.0
K01719	18626.0
K03081	11.0
K02199	6.0
K02198	107.0
K14170	9446.0
K02193	6.0
K02192	88.0
K02191	142.0
K02190	1965.0
K02197	106.0
K02196	6.0
K02195	106.0
K02194	106.0
K03718	18629.0
K03719	1180.0
K03712	5003.0
K03713	3.0
K03710	3848.0
K03711	24337.0
K03716	1121.0
K03717	1806.0
K03715	0.0
K07129	0.0
K00045	61.0
K13995	0.0
K13994	0.0
K13991	0.0
K13990	18618.0
K13993	22888.0
K13992	0.0
K06298	1473.0
K06299	0.0
K06294	0.0
K06295	1349.0
K06296	152.0
K06297	148.0
K06290	0.0
K06291	0.0
K06292	0.0
K06293	0.0
K12743	0.0
K00248	2136.0
K06426	60.0
K11739	0.0
K11738	7.0
K11733	7.0
K11732	7.0
K11731	0.0
K11737	7.0
K11736	7.0
K11735	0.0
K11734	7.0
K06870	0.0
K06871	23439.0
K06872	20364.0
K06873	0.0
K06874	0.0
K06875	0.0
K06876	1799.0
K06877	760.0
K06878	2005.0
K06879	68.0
K07478	24852.0
K12645	0.0
K07479	7.0
K07473	2916.0
K07472	0.0
K07471	0.0
K07470	7.0
K07477	0.0
K07476	0.0
K07474	90.0
K15038	0.0
K15039	0.0
K15034	7.0
K15036	0.0
K15037	0.0
K08738	0.0
K06420	0.0
K00128	20321.0
K00129	0.0
K00438	0.0
K00432	2044.0
K00433	2572.0
K00122	0.0
K00123	1943.0
K00124	110.0
K00125	0.0
K00126	0.0
K00127	109.0
K08973	0.0
K14348	7.0
K14347	4.0
K14340	0.0
K08972	240.0
K01525	7.0
K01524	26460.0
K01523	851.0
K01521	7.0
K01520	22991.0
K01529	111.0
K08977	0.0
K03969	677.0
K08929	0.0
K02388	2070.0
K02389	2063.0
K02386	5.0
K02387	2070.0
K02384	0.0
K02385	1912.0
K02382	0.0
K02380	9.0
K02381	4.0
K05386	0.0
K13524	0.0
K13525	0.0
K13527	0.0
K13520	0.0
K13522	0.0
K13529	1799.0
K03385	165.0
K03384	0.0
K03387	18627.0
K03386	19405.0
K03381	0.0
K03380	0.0
K03383	0.0
K03382	2024.0
K03389	19106.0
K03388	19008.0
K05356	0.0
K12344	0.0
K12343	0.0
K12342	0.0
K12341	0.0
K12340	18688.0
K02430	11.0
K12349	0.0
K05351	0.0
K11694	0.0
K11695	0.0
K11690	1452.0
K05352	0.0
K11693	0.0
K08928	0.0
K03433	0.0
K13832	0.0
K03039	0.0
K03432	0.0
K06607	0.0
K06606	112.0
K06605	35.0
K03430	930.0
K06603	137.0
K06602	0.0
K06601	0.0
K06600	0.0
K05358	5.0
K06609	2.0
K06608	74.0
K03923	7.0
K03922	0.0
K11472	0.0
K11473	1802.0
K11474	0.0
K11475	0.0
K11476	0.0
K11477	2.0
K00601	0.0
K00600	23993.0
K00603	139.0
K03746	13.0
K00605	21275.0
K00604	24044.0
K00607	0.0
K00606	20906.0
K00609	23721.0
K03741	2664.0
K03740	229.0
K03743	647.0
K10873	0.0
K03214	7.0
K14068	0.0
K13317	0.0
K06360	0.0
K14069	0.0
K08078	0.0
K09650	0.0
K06361	0.0
K07802	0.0
K07803	2.0
K07800	0.0
K07801	0.0
K07806	3.0
K07807	0.0
K07804	0.0
K07805	0.0
K06362	0.0
K01172	0.0
K10257	0.0
K10255	1799.0
K10254	3104.0
K10253	0.0
K10918	1.0
K04128	0.0
K01958	2031.0
K01959	0.0
K01956	23778.0
K01957	0.0
K04126	0.0
K04127	0.0
K01952	25736.0
K01953	9186.0
K01950	23454.0
K01951	24501.0
K07730	0.0
K07731	0.0
K07732	0.0
K07733	11.0
K07734	0.0
K07735	1868.0
K07736	3448.0
K07737	30315.0
K07738	4701.0
K07739	100.0
K06365	0.0
K06366	0.0
K06367	0.0
K10910	0.0
K10911	0.0
K04382	0.0
K10775	0.0
K02609	3.0
K02979	0.0
K02978	0.0
K06368	0.0
K02975	0.0
K02974	0.0
K02977	0.0
K02976	0.0
K03558	71.0
K03559	31221.0
K03550	23707.0
K03551	24029.0
K03552	0.0
K03553	24818.0
K03554	7.0
K03555	23628.0
K03556	1039.0
K03557	7.0
K01778	23880.0
K01779	492.0
K06369	0.0
K01772	302.0
K01770	23467.0
K01771	0.0
K01776	23191.0
K01777	130.0
K01774	0.0
K01775	24696.0
K05385	0.0
K05384	0.0
K05383	0.0
K05382	0.0
K05381	0.0
K08159	7.0
K14153	43.0
K14154	0.0
K14155	23995.0
K08152	0.0
K08156	18570.0
K08076	0.0
K12809	0.0
K05297	22.0
K03734	27799.0
K03735	221.0
K03736	221.0
K03737	21882.0
K03731	0.0
K03732	7.0
K03733	20588.0
K03738	3.0
K03739	229.0
K08139	0.0
K06994	90.0
K12660	2.0
K12661	2.0
K07450	0.0
K08719	0.0
K08717	0.0
K08715	0.0
K08714	0.0
K08713	0.0
K08710	0.0
K11311	0.0
K11312	2.0
K00141	0.0
K00146	3.0
K00411	0.0
K00412	0.0
K00145	46989.0
K00148	0.0
K14367	0.0
K14366	0.0
K08954	0.0
K08384	6080.0
K14369	0.0
K14368	0.0
K14091	761.0
K14090	861.0
K14093	0.0
K14092	0.0
K14095	0.0
K14094	0.0
K14097	0.0
K14096	0.0
K14099	0.0
K14098	0.0
K02848	0.0
K01541	0.0
K04712	0.0
K04711	0.0
K01545	0.0
K01547	21783.0
K01546	21783.0
K01548	21703.0
K04719	0.0
K04718	0.0
K02018	4014.0
K02019	2244.0
K02016	24720.0
K02017	1808.0
K02014	69187.0
K02015	28022.0
K02012	3795.0
K02013	25934.0
K02010	2771.0
K02011	3765.0
K04515	0.0
K03943	0.0
K03941	0.0
K03940	0.0
K00313	206.0
K04060	0.0
K01608	762.0
K08942	0.0
K08943	0.0
K08940	0.0
K08941	0.0
K08946	0.0
K08947	0.0
K08944	0.0
K08945	0.0
K03059	0.0
K13811	0.0
K13812	0.0
K13815	0.0
K13816	1.0
K13818	0.0
K13819	2.0
K03053	0.0
K03052	0.0
K03055	0.0
K03054	0.0
K03057	0.0
K03056	0.0
K06222	7.0
K11418	0.0
K11410	0.0
K11415	0.0
K00622	0.0
K00621	0.0
K00620	9886.0
K00627	4083.0
K00626	4138.0
K00625	21549.0
K00624	0.0
K02805	819.0
K02552	1810.0
K02550	0.0
K02556	1933.0
K02803	4.0
K02554	2.0
K07280	0.0
K07281	0.0
K07282	20802.0
K07283	7.0
K07284	3087.0
K07285	7.0
K07286	7.0
K08217	2418.0
K07288	0.0
K07289	7.0
K07534	0.0
K07535	5.0
K07533	1516.0
K07822	0.0
K07823	0.0
K08699	0.0
K00088	24457.0
K00087	478.0
K00086	968.0
K00082	0.0
K10239	0.0
K10238	0.0
K10231	147.0
K10230	0.0
K10233	0.0
K10232	0.0
K10235	0.0
K10234	0.0
K10237	0.0
K10236	0.0
K08353	0.0
K01970	0.0
K01971	3753.0
K01972	24659.0
K01973	0.0
K01974	1799.0
K01975	209.0
K01976	0.0
K07758	0.0
K05990	0.0
K07752	0.0
K07753	0.0
K07751	7.0
K13786	0.0
K07755	0.0
K07442	0.0
K08352	300.0
K07115	7.0
K07441	0.0
K07634	0.0
K07446	60.0
K07111	0.0
K07444	3182.0
K07445	0.0
K00647	16.0
K07449	0.0
K00641	20355.0
K00640	26270.0
K01289	0.0
K01282	0.0
K01283	0.0
K01280	0.0
K01281	225.0
K01286	2276.0
K01284	37244.0
K02954	24217.0
K02952	24043.0
K02950	23993.0
K00155	1799.0
K02959	22244.0
K00887	0.0
K00886	0.0
K00885	6.0
K00884	7.0
K00883	72.0
K00882	3925.0
K00881	51.0
K00880	563.0
K00053	22944.0
K14048	0.0
K01026	481.0
K01756	24028.0
K01025	0.0
K01750	202.0
K01023	16.0
K01752	24659.0
K01753	71.0
K14583	0.0
K01758	19.0
K01759	42193.0
K09565	0.0
K09568	0.0
K08173	7.0
K08172	7.0
K02483	4596.0
K02482	1799.0
K08177	353.0
K08176	0.0
K08175	0.0
K02486	0.0
K02489	0.0
K02488	0.0
K08178	0.0
K14138	83.0
K14136	0.0
K09713	0.0
K09714	0.0
K09715	0.0
K03532	0.0
K03533	0.0
K03530	64213.0
K03531	23826.0
K03536	23943.0
K03537	0.0
K03534	19789.0
K03535	1808.0
K03538	0.0
K03539	0.0
K14451	0.0
K14450	0.0
K02225	0.0
K02224	4529.0
K02227	2650.0
K02226	3457.0
K02221	459.0
K14107	0.0
K02229	0.0
K02228	0.0
K14106	0.0
K00441	2.0
K03288	3.0
K03289	8.0
K03284	26327.0
K03285	5.0
K03286	7.0
K03287	18619.0
K03280	0.0
K03281	20435.0
K03282	23596.0
K00440	0.0
K13677	0.0
K12790	0.0
K09639	0.0
K12688	0.0
K12689	0.0
K12686	0.0
K12687	0.0
K12684	0.0
K12685	0.0
K12682	0.0
K12683	0.0
K12680	0.0
K11889	0.0
K08884	5382.0
K11085	21189.0
K11084	2.0
K11081	2.0
K11080	0.0
K11083	2.0
K11082	2.0
K11089	1799.0
K08777	0.0
K08776	0.0
K06346	4963.0
K06347	0.0
K09824	8.0
K09825	23546.0
K09823	7.0
K09820	1802.0
K10939	0.0
K10936	0.0
K10937	0.0
K10933	0.0
K06348	0.0
K09829	0.0
K11337	0.0
K11336	0.0
K11335	0.0
K11334	0.0
K11333	0.0
K11332	0.0
K11331	0.0
K11330	0.0
K00169	1009.0
K00164	1806.0
K00166	3.0
K00167	3.0
K00161	4220.0
K00162	4220.0
K00163	7.0
K10689	0.0
K10680	7.0
K10681	0.0
K10682	0.0
K04083	5323.0
K04082	7.0
K04081	7.0
K04080	7.0
K04087	1859.0
K04086	135.0
K04085	7.0
K04084	7.0
K04088	1859.0
K01569	0.0
K01568	0.0
K01563	0.0
K01561	0.0
K01560	928.0
K01567	3659.0
K01565	1799.0
K01564	0.0
K02038	25739.0
K02039	25739.0
K02030	9463.0
K02031	12911.0
K02032	13444.0
K02033	14388.0
K02034	16740.0
K02035	16796.0
K02036	27637.0
K02037	25459.0
K05556	0.0
K13658	0.0
K13659	0.0
K13656	0.0
K13657	0.0
K13654	1.0
K13655	100.0
K13652	824.0
K13653	5090.0
K13650	5.0
K13651	0.0
K05555	0.0
K05552	0.0
K02057	9975.0
K05550	0.0
K05551	0.0
K12308	24844.0
K12306	0.0
K03073	21903.0
K03072	700.0
K03071	7.0
K03070	25708.0
K03077	1943.0
K03076	23993.0
K03075	23775.0
K03074	1051.0
K08965	15.0
K08967	14.0
K08961	1.0
K08963	3063.0
K13873	0.0
K13876	0.0
K13874	2.0
K13875	0.0
K06139	0.0
K06138	0.0
K06135	0.0
K06134	0.0
K06137	1799.0
K06136	0.0
K06131	27316.0
K06133	2417.0
K06132	7.0
K02600	24043.0
K07389	0.0
K07388	0.0
K04747	0.0
K01516	23996.0
K09977	0.0
K07518	0.0
K07519	0.0
K11437	0.0
K07512	1799.0
K07516	1.0
K10212	79.0
K10747	0.0
K10217	0.0
K10219	0.0
K10218	0.0
K10748	7.0
K01912	25626.0
K01913	0.0
K01910	68.0
K01911	2014.0
K01916	238.0
K01917	0.0
K01914	21733.0
K01915	29876.0
K01918	20828.0
K01919	413.0
K07774	7.0
K07775	837.0
K07776	579.0
K07777	288.0
K07770	61.0
K07771	7.0
K07772	0.0
K07773	7.0
K07778	71.0
K01193	3210.0
K04340	0.0
K04341	0.0
K04342	0.0
K04343	0.0
K12986	0.0
K04691	7.0
K02931	23825.0
K02933	24043.0
K02935	24043.0
K02936	0.0
K02939	24043.0
K00205	0.0
K00204	0.0
K00207	0.0
K00206	0.0
K00201	0.0
K00200	0.0
K00203	0.0
K00202	0.0
K00209	0.0
K00208	18764.0
K01000	24446.0
K01001	0.0
K01002	446.0
K01003	2.0
K01004	0.0
K01005	399.0
K01006	23481.0
K01007	1971.0
K01008	879.0
K10855	0.0
K14115	0.0
K14116	0.0
K14441	23355.0
K14446	448.0
K14447	0.0
K14112	0.0
K14445	1799.0
K08195	11.0
K08194	12.0
K14448	0.0
K08196	0.0
K08191	18632.0
K14119	0.0
K08193	0.0
K00702	789.0
K10799	0.0
K03518	2397.0
K03519	486.0
K09719	0.0
K10856	0.0
K03516	5.0
K03517	22048.0
K02205	0.0
K02204	1.0
K02203	2457.0
K02201	0.0
K02200	6.0
K13714	0.0
K13461	0.0
K12518	0.0
K12519	0.0
K12517	0.0
K12514	0.0
K12515	0.0
K12512	0.0
K12513	0.0
K12510	2262.0
K12511	833.0
K07183	2860.0
K07182	0.0
K07181	955.0
K07180	129.0
K07186	7.0
K07185	2896.0
K07184	7.0
K09800	7.0
K09801	7.0
K09802	7.0
K09803	152.0
K09804	0.0
K09805	0.0
K09806	9.0
K09807	19433.0
K09808	39052.0
K09809	33.0
K10912	0.0
K10913	0.0
K10914	290.0
K10915	0.0
K10916	0.0
K10917	0.0
K11358	2011.0
K11355	0.0
K11354	0.0
K11357	0.0
K11356	0.0
K04069	30098.0
K04068	22389.0
K04065	7.0
K04064	7.0
K04067	7.0
K04066	23608.0
K04061	1196.0
K09716	0.0
K04063	1806.0
K04062	7.0
K10006	0.0
K10007	0.0
K10004	7.0
K10005	0.0
K10002	7.0
K10003	7.0
K10000	7.0
K10001	7.0
K09717	0.0
K10008	1799.0
K10009	7.0
K02491	0.0
K14588	7.0
K14581	0.0
K13678	142.0
K13679	0.0
K11633	0.0
K13670	0.0
K13671	0.0
K11987	0.0
K11636	0.0
K11634	0.0
K13582	0.0
K13583	0.0
K13580	0.0
K13581	0.0
K13586	0.0
K13587	0.0
K13584	0.0
K13585	0.0
K13588	0.0
K13589	0.0
K02052	136.0
K02053	135.0
K02050	12606.0
K02051	13117.0
K02056	6000.0
K05553	0.0
K02054	135.0
K02055	126.0
K02058	3393.0
K02059	0.0
K05558	0.0
K05559	0.0
K03895	5.0
K03894	5.0
K03897	5.0
K03896	5.0
K03891	0.0
K03890	0.0
K03893	2.0
K03892	11330.0
K02423	5.0
K05342	0.0
K05341	17.0
K12989	0.0
K12988	0.0
K02420	2016.0
K12981	0.0
K12980	0.0
K12983	0.0
K12982	0.0
K12985	0.0
K12984	7.0
K12987	0.0
K02426	20433.0
K13854	0.0
K03098	22164.0
K13853	120.0
K03095	228.0
K05344	0.0
K03091	12677.0
K03090	122.0
K03093	329.0
K03092	21092.0
K06113	62.0
K09632	0.0
K02429	37383.0
K06118	0.0
K05716	0.0
K04844	3.0
K11632	0.0
K11630	0.0
K11631	5.0
K11637	0.0
K11635	0.0
K11638	0.0
K11639	0.0
K07572	0.0
K07573	0.0
K07570	149.0
K07571	1320.0
K07576	3740.0
K07577	0.0
K07574	3134.0
K07575	0.0
K07578	0.0
K07579	0.0
K11189	8868.0
K11184	1542.0
K11187	0.0
K11180	1.0
K11181	1.0
K11183	1806.0
K10764	0.0
K10763	7.0
K10762	1.0
K01938	21982.0
K01939	23919.0
K01934	5487.0
K01935	20542.0
K01937	24041.0
K01930	0.0
K01932	0.0
K01933	24365.0
K07798	70.0
K07799	1806.0
K07796	6.0
K07797	0.0
K07794	23.0
K07795	14.0
K07792	8.0
K07793	1433.0
K07790	0.0
K07791	9.0
K06379	2986.0
K00968	762.0
K06378	4454.0
K06377	0.0
K06376	0.0
K06375	0.0
K09814	0.0
K09813	0.0
K06372	0.0
K06371	0.0
K06370	0.0
K01249	0.0
K01246	21628.0
K01247	22.0
K01244	0.0
K01243	21453.0
K08919	0.0
K01241	70.0
K02919	22528.0
K02913	24151.0
K02912	0.0
K02911	22147.0
K02910	0.0
K02917	0.0
K02916	24039.0
K02915	0.0
K02914	24017.0
K00228	7.0
K00227	0.0
K00226	42576.0
K00224	0.0
K00223	0.0
K00222	0.0
K00221	0.0
K00220	0.0
K01798	0.0
K01799	59.0
K01068	0.0
K01069	2515.0
K01062	0.0
K01791	23339.0
K01792	1806.0
K01061	3611.0
K01066	1912.0
K01067	60.0
K01796	2.0
K01797	45.0
K05499	832.0
K14468	0.0
K14469	0.0
K14465	0.0
K14466	0.0
K14467	0.0
K10834	0.0
K10833	0.0
K02266	0.0
K03793	0.0
K03790	205.0
K03791	7.0
K03796	7.0
K03797	62446.0
K03794	0.0
K03795	1799.0
K03798	27451.0
K03799	318.0
K13448	0.0
K12538	1.0
K12539	0.0
K12530	0.0
K12531	0.0
K12532	0.0
K12533	0.0
K12534	0.0
K12535	0.0
K12536	1.0
K12537	1.0
K03136	0.0
K09790	19368.0
K09791	7.0
K09792	1799.0
K09793	20358.0
K09794	2.0
K09795	0.0
K09796	0.0
K09797	19327.0
K09798	7.0
K09799	0.0
K10972	4.0
K10973	0.0
K10977	16.0
K10974	924.0
K10975	3.0
K10978	0.0
K10979	2023.0
K06308	0.0
K00315	0.0
K09862	7.0
K06303	0.0
K09860	0.0
K09861	20759.0
K06306	476.0
K06307	0.0
K06305	0.0
K11373	0.0
K04047	2098.0
K04046	7.0
K04045	913.0
K04044	7.0
K04043	26587.0
K04042	2733.0
K04041	2008.0
K04040	0.0
K02700	0.0
K04049	0.0
K04048	0.0
K02707	0.0
K02704	0.0
K02705	0.0
K10020	0.0
K10021	0.0
K10022	0.0
K10023	0.0
K10024	0.0
K10025	0.0
K10026	1993.0
K10027	61.0
K13612	0.0
K13613	0.0
K13611	0.0
K13614	0.0
K13615	0.0
K05794	1831.0
K05795	2640.0
K05796	40.0
K05797	0.0
K05790	7.0
K05791	1800.0
K05792	1816.0
K05793	1800.0
K05798	9.0
K05799	5864.0
K01474	0.0
K01477	0.0
K01476	1.0
K01471	0.0
K01470	4461.0
K01473	0.0
K13039	0.0
K01479	8.0
K01478	250.0
K05570	827.0
K05571	827.0
K05572	0.0
K05573	0.0
K02078	30870.0
K02079	5.0
K05576	0.0
K02074	232.0
K02075	232.0
K02076	217.0
K02077	3844.0
K02071	2482.0
K02072	2818.0
K02073	2854.0
K03309	0.0
K03308	25506.0
K03305	20673.0
K03304	7.0
K03307	2893.0
K03306	3273.0
K03301	0.0
K03300	124.0
K03303	1975.0
K03302	0.0
K06173	25863.0
K06175	7.0
K06174	0.0
K06177	18644.0
K06176	7.0
K06179	3295.0
K07680	1.0
K03867	0.0
K03838	5.0
K12053	0.0
K11618	764.0
K11619	0.0
K11614	0.0
K11615	0.0
K11616	3.0
K11617	3.0
K11610	0.0
K11611	0.0
K11960	0.0
K11961	31.0
K02836	23743.0
K10565	0.0
K10564	0.0
K02837	22865.0
K10561	335.0
K10560	335.0
K10563	4404.0
K10562	2.0
K02838	24043.0
K06858	7.0
K02839	761.0
K06859	30.0
K12700	383.0
K07558	0.0
K07559	2727.0
K07228	0.0
K07229	7.0
K07226	0.0
K07224	3.0
K07225	7.0
K07222	1801.0
K07223	145.0
K07220	3172.0
K07221	0.0
K10709	725.0
K10708	0.0
K10701	0.0
K10703	0.0
K10702	0.0
K10704	0.0
K05984	3.0
K07537	0.0
K08652	0.0
K08651	0.0
K08658	0.0
K08659	1167.0
K05982	8.0
K07451	0.0
K07453	1.0
K07452	0.0
K07455	372.0
K07454	1800.0
K09707	843.0
K07457	115.0
K09706	96.0
K07104	1802.0
K00029	70.0
K00028	3.0
K00799	19.0
K00798	3797.0
K00797	2085.0
K00024	38999.0
K00795	15.0
K00026	0.0
K00021	0.0
K00020	35.0
K00023	0.0
K00022	0.0
K09017	7.0
K01269	4548.0
K09015	20570.0
K09014	21523.0
K09013	23756.0
K09011	18619.0
K09010	0.0
K01261	3.0
K01262	45304.0
K01263	88.0
K01264	0.0
K01265	43828.0
K01266	762.0
K09018	3.0
K08227	7.0
K08226	0.0
K08225	7.0
K08224	40.0
K08223	1807.0
K08222	0.0
K08221	1.0
K00249	0.0
K01790	41168.0
K00241	20427.0
K00240	20774.0
K00243	22377.0
K00242	7.0
K00245	7.0
K00244	1901.0
K00247	7.0
K00246	7.0
K01795	2596.0
K06983	0.0
K02799	4.0
K02798	98.0
K02791	104.0
K02790	4.0
K02793	1400.0
K02795	2054.0
K02794	2169.0
K02796	1982.0
K04564	22782.0
K04565	1265.0
K04566	760.0
K04567	23257.0
K01040	108.0
K01041	1.0
K04562	290.0
K04568	7.0
K01049	0.0
K02535	20425.0
K02242	229.0
K02536	22227.0
K02531	90.0
K02246	225.0
K02533	14.0
K02532	60.0
K02248	227.0
K02538	65.0
K00581	0.0
K13421	0.0
K01013	0.0
K15018	0.0
K15019	0.0
K03110	23959.0
K03111	46230.0
K03112	7.0
K03113	20425.0
K03116	20628.0
K03117	9.0
K03118	20549.0
K03119	7.0
K10919	0.0
K12552	0.0
K12553	0.0
K12551	0.0
K12556	3.0
K12554	3.0
K12555	456.0
K06892	4.0
K06893	1799.0
K06890	622.0
K06891	1808.0
K06896	40817.0
K06897	1554.0
K06894	3667.0
K06895	220.0
K10954	0.0
K10956	0.0
K06899	7.0
K06328	60.0
K06329	0.0
K10952	0.0
K10953	0.0
K11395	0.0
K11391	7.0
K11390	0.0
K11392	7.0
K00499	0.0
K00494	1799.0
K00495	0.0
K00496	0.0
K00491	0.0
K00492	0.0
K00493	0.0
K13591	0.0
K01467	22386.0
K13593	0.0
K13592	0.0
K04021	2.0
K04020	2.0
K04023	363.0
K04022	2.0
K04025	2.0
K04024	301.0
K04027	22.0
K04026	138.0
K04029	1388.0
K04028	1274.0
K07055	0.0
K07054	7.0
K07057	0.0
K07056	42661.0
K07051	1799.0
K07050	1809.0
K07053	7592.0
K07052	28505.0
K07059	0.0
K07058	22442.0
K10040	247.0
K10041	683.0
K10046	0.0
K04799	0.0
K04798	0.0
K04793	0.0
K04792	0.0
K04791	0.0
K04790	0.0
K04797	0.0
K04796	0.0
K04795	0.0
K04794	0.0
K13638	7.0
K13639	7.0
K13634	7.0
K13635	7.0
K13636	7.0
K13637	5.0
K13630	7.0
K13631	7.0
K13632	9.0
K13633	3.0
K02042	1246.0
K05778	7.0
K05779	7.0
K05776	18564.0
K05541	7.0
K05774	7.0
K05775	7.0
K05772	1.0
K05773	1.0
K05540	1172.0
K01459	0.0
K01458	0.0
K01457	1833.0
K01455	1815.0
K01454	0.0
K01453	0.0
K01452	0.0
K01451	321.0
K01450	0.0
K05518	0.0
K08070	357.0
K08071	0.0
K05516	1908.0
K08077	60.0
K05515	25617.0
K13093	0.0
K11783	0.0
K12949	0.0
K12945	7.0
K12944	2.0
K12941	314.0
K12940	63.0
K12943	7.0
K12942	316.0
K14728	0.0
K14727	4.0
K11785	0.0
K00108	1809.0
K13890	8.0
K13891	8.0
K13892	7.0
K13893	7.0
K13894	7.0
K13895	7.0
K13896	7.0
K06159	7.0
K06158	26384.0
K06153	23695.0
K06152	0.0
K06151	0.0
K06157	0.0
K06156	7.0
K06155	7.0
K06154	0.0
K03327	39051.0
K03326	24.0
K03325	2063.0
K03324	23494.0
K03322	183.0
K03321	284.0
K03320	2542.0
K03329	4.0
K03328	18634.0
K04802	0.0
K04801	0.0
K04800	0.0
K11948	0.0
K01505	0.0
K04756	0.0
K11940	7.0
K11941	7.0
K11942	0.0
K11943	0.0
K11944	0.0
K01507	27228.0
K11946	0.0
K11947	0.0
K01506	0.0
K01501	1.0
K01500	90.0
K01503	0.0
K06714	253.0
K04750	2842.0
K12789	0.0
K12788	0.0
K11526	0.0
K10810	0.0
K11522	0.0
K11523	0.0
K08675	0.0
K08676	62.0
K08677	0.0
K08679	0.0
K11521	0.0
K10547	256.0
K10546	271.0
K10545	157.0
K10544	23.0
K10543	89.0
K10542	1291.0
K10541	1291.0
K10540	2101.0
K10549	65.0
K10548	256.0
K14630	0.0
K11529	0.0
K00007	6.0
K00005	2515.0
K13444	0.0
K00003	5359.0
K00002	989.0
K00001	5273.0
K01186	23147.0
K00009	87.0
K00008	3613.0
K10726	0.0
K10725	0.0
K08246	0.0
K00263	1799.0
K00262	40290.0
K00261	7.0
K00260	0.0
K00266	48263.0
K00265	22233.0
K01200	387.0
K01201	1740.0
K01206	66541.0
K01207	3600.0
K01205	20357.0
K01208	0.0
K01209	24999.0
K06167	20477.0
K00917	1287.0
K00912	20425.0
K00919	23654.0
K02519	23972.0
K02518	23993.0
K02517	18632.0
K02511	3.0
K02510	3727.0
K13409	0.0
K13408	0.0
K03179	20425.0
K03170	0.0
K03177	24043.0
K12574	3644.0
K12570	0.0
K12573	23910.0
K11009	0.0
K11008	0.0
K11005	0.0
K11004	0.0
K11007	0.0
K11006	0.0
K11003	0.0
K08296	1807.0
K08297	0.0
K08295	0.0
K02634	0.0
K02635	0.0
K10622	0.0
K07693	6.0
K07692	0.0
K07691	0.0
K07690	5.0
K07697	0.0
K07696	1139.0
K07695	0.0
K07694	55.0
K07699	2287.0
K07698	0.0
K07079	3954.0
K07078	252.0
K07077	0.0
K07076	411.0
K07075	277.0
K07074	1857.0
K07073	0.0
K07072	0.0
K07071	3668.0
K07070	7.0
K14584	0.0
K11620	0.0
K09190	0.0
K11623	0.0
K05759	0.0
K08589	0.0
K11625	0.0
K11995	0.0
K01439	5530.0
K01438	20494.0
K01431	0.0
K01430	2598.0
K01433	1867.0
K01432	0.0
K01434	0.0
K01437	0.0
K01436	1857.0
K05539	7.0
K14520	0.0
K12963	3.0
K12962	3.0
K12961	7.0
K12960	22400.0
K14749	0.0
K14748	0.0
K02972	3.0
K14743	0.0
K14742	23120.0
K14745	0.0
K14744	2.0
K14747	0.0
K14746	0.0
K02167	7.0
K02164	0.0
K02160	3970.0
K02168	8.0
K02169	18626.0
K10931	0.0
K03341	0.0
K03340	20147.0
K03343	0.0
K03342	0.0
K03346	503.0
K12299	2.0
K12291	5.0
K12290	7.0
K12293	0.0
K12292	0.0
K12295	0.0
K12294	0.0
K12297	7.0
K12368	7.0
K11922	5.0
K11923	7.0
K11920	0.0
K11921	3.0
K11926	7.0
K11927	2316.0
K11924	207.0
K11925	7.0
K11928	1607.0
K13181	0.0
K13219	0.0
K07262	7.0
K07263	22218.0
K07260	4212.0
K07261	7.0
K07266	0.0
K07267	1806.0
K07264	3.0
K07265	0.0
K07268	0.0
K07269	7.0
K01155	936.0
K04478	0.0
K04479	0.0
K10528	0.0
K14952	0.0
K07486	2061.0
K07487	0.0
K07484	7730.0
K07485	1.0
K07482	134.0
K07483	8667.0
K07480	2.0
K07481	157.0
K07488	0.0
K07489	0.0
K11210	0.0
K11211	0.0
K11212	0.0
K11214	762.0
K11216	19.0
K06300	0.0
K00061	0.0
K00060	2001.0
K06301	0.0
K00065	454.0
K00064	0.0
K00067	24679.0
K00066	1799.0
K00069	0.0
K00068	139.0
K06304	0.0
K08262	0.0
K08261	0.0
K08260	0.0
K08265	0.0
K08264	0.0
K00288	0.0
K00285	1806.0
K00284	1938.0
K00287	25647.0
K00286	24594.0
K00281	20424.0
K00280	0.0
K00283	947.0
K00282	947.0
K08088	5.0
K14198	0.0
K14199	0.0
K03452	0.0
K14194	0.0
K14195	0.0
K14196	0.0
K14197	0.0
K14192	0.0
K14193	0.0
K01880	23707.0
K01881	24858.0
K01883	24043.0
K01885	23841.0
K04618	0.0
K01887	24804.0
K01224	428.0
K01889	24044.0
K01226	909.0
K01227	6.0
K01220	131.0
K01222	342.0
K01223	3152.0
K02759	944.0
K02755	0.0
K02757	3515.0
K02756	0.0
K14998	0.0
K02750	104.0
K02753	7.0
K02752	4.0
K00939	24046.0
K00938	228.0
K00937	23859.0
K00936	20956.0
K00935	0.0
K00934	1799.0
K00933	0.0
K00932	5.0
K00931	23726.0
K00930	47081.0
K01089	18695.0
K01080	0.0
K01081	19599.0
K01082	0.0
K01083	0.0
K01084	0.0
K01085	7.0
K01087	7.0
K02571	0.0
K02570	104.0
K02573	104.0
K02572	0.0
K02575	2044.0
K02574	434.0
K07780	0.0
K03488	2167.0
K03489	150.0
K03482	7.0
K03483	82.0
K03480	190.0
K03481	245.0
K03486	821.0
K03487	7.0
K03484	2306.0
K03485	7.0
K02287	0.0
K02286	0.0
K02285	0.0
K02284	0.0
K02283	3504.0
K02282	101.0
K02281	0.0
K02280	0.0
K02289	0.0
K02288	0.0
K03626	0.0
K03627	0.0
K03624	24031.0
K03625	24043.0
K03151	3624.0
K03620	103.0
K03153	0.0
K08869	0.0
K03628	24144.0
K03629	23659.0
K09738	0.0
K09739	0.0
K09736	0.0
K09737	0.0
K09735	0.0
K09732	0.0
K09733	0.0
K09730	0.0
K09731	0.0
K09888	2613.0
K09889	7.0
K09880	7.0
K09882	0.0
K09883	0.0
K09884	0.0
K09887	0.0
K11027	0.0
K11026	0.0
K11025	0.0
K11024	0.0
K07679	5.0
K07678	7.0
K11021	0.0
K11020	0.0
K07675	10.0
K07674	5.0
K07676	7.0
K07671	0.0
K07670	0.0
K07673	7.0
K07672	0.0
K01117	0.0
K12048	0.0
K07019	1806.0
K07018	0.0
K07011	38373.0
K07010	3179.0
K07013	0.0
K07012	4082.0
K07015	3516.0
K07014	7.0
K07017	116.0
K07016	52.0
K10084	0.0
K08372	179.0
K05884	99.0
K05885	957.0
K05886	2.0
K05887	0.0
K05880	6.0
K05881	6.0
K05882	1799.0
K05883	0.0
K08902	0.0
K05739	33.0
K05888	0.0
K05889	0.0
K08903	0.0
K00547	181.0
K00544	0.0
K00545	0.0
K00542	0.0
K00543	0.0
K00540	48588.0
K00548	23744.0
K00549	2711.0
K01145	0.0
K01412	0.0
K01147	7.0
K01417	1568.0
K00038	0.0
K01143	0.0
K01142	5355.0
K01419	103.0
K00788	23734.0
K00789	24876.0
K12502	0.0
K14762	7.0
K14761	2999.0
K06195	1806.0
K03819	7.0
K03818	66.0
K03814	9.0
K03817	152.0
K03816	1939.0
K03811	3126.0
K03810	26.0
K03813	31.0
K11908	0.0
K11909	0.0
K11904	4.0
K11905	5.0
K11906	9.0
K11907	4.0
K11900	7.0
K11901	7.0
K11902	1.0
K11903	14.0
K10986	85.0
K13238	0.0
K13239	0.0
K13797	0.0
K07248	205.0
K13796	2.0
K07244	0.0
K07245	8.0
K07246	98.0
K07240	46656.0
K07241	4.0
K07242	0.0
K07243	1806.0
K01268	0.0
K05296	0.0
K02821	1080.0
K09016	3.0
K09945	2.0
K09944	0.0
K09947	0.0
K09946	1799.0
K09941	0.0
K09940	1799.0
K09943	0.0
K09942	1.0
K09949	1799.0
K09948	0.0
K10851	0.0
K10850	0.0
K03666	1160.0
K03667	103.0
K03196	6.0
K03665	23711.0
K11275	0.0
K06012	2838.0
K00048	1577.0
K10857	7.0
K09773	207.0
K00043	10.0
K00042	1326.0
K00041	1101.0
K00040	1140.0
K00046	25254.0
K00733	0.0
K00044	0.0
K06011	0.0
K09012	0.0
K06016	206.0
K06017	0.0
K06014	0.0
K06015	806.0
K06019	141.0
K01075	0.0
K12221	0.0
K06444	0.0
K04632	0.0
K14977	43.0
K14974	0.0
K00958	0.0
K00951	40860.0
K00950	20686.0
K00952	37.0
K00955	1943.0
K00954	24043.0
K00957	2097.0
K00956	2092.0
K00590	0.0
K02777	320.0
K02775	635.0
K02774	610.0
K02773	661.0
K02771	83.0
K02770	4064.0
K02779	2247.0
K02778	7.0
K01606	0.0
K01607	21195.0
K01604	0.0
K01605	0.0
K01602	0.0
K01601	0.0
K03750	2333.0
K01609	22807.0
K02553	7.0
K02804	1279.0
K02551	20441.0
K02806	60.0
K02557	20549.0
K02800	177.0
K05275	0.0
K02802	4.0
K13300	0.0
K02558	3667.0
K02809	4.0
K02808	0.0
K03600	7.0
K03601	23743.0
K03602	21887.0
K03603	7.0
K03604	913.0
K03605	1.0
K03606	7.0
K03607	7.0
K03608	1929.0
K03609	3805.0
K06078	7.0
K06079	7.0
K09710	23741.0
K09711	0.0
K09712	7.0
K06073	7.0
K06074	7.0
K06075	9.0
K06076	70.0
K06077	8.0
K06382	1346.0
K06383	1391.0
K06380	0.0
K06381	3119.0
K06386	0.0
K06387	2139.0
K06384	172.0
K06385	2483.0
K06388	0.0
K06389	0.0
K12466	0.0
K12468	0.0
K07657	1806.0
K07656	0.0
K07655	0.0
K07654	0.0
K07653	0.0
K07652	467.0
K07651	1.0
K07650	91.0
K07659	7.0
K07658	21790.0
K11041	146.0
K11040	0.0
K11043	0.0
K11042	0.0
K11045	0.0
K11044	0.0
K11047	0.0
K11046	0.0
K11049	0.0
K11048	0.0
K07387	18564.0
K07386	19026.0
K06926	4289.0
K06927	4.0
K06924	0.0
K06925	24043.0
K06922	0.0
K06923	2965.0
K06920	1908.0
K06921	18962.0
K06928	162.0
K06929	162.0
K07033	3132.0
K07032	1823.0
K07031	855.0
K07030	3327.0
K07037	20563.0
K07035	1918.0
K07034	9.0
K07039	7.0
K07038	1843.0
K10829	0.0
K00384	29595.0
K00385	129.0
K00386	0.0
K00387	0.0
K00380	3666.0
K00381	1867.0
K00382	22350.0
K00383	145.0
K00389	7.0
K01387	0.0
K01385	0.0
K01389	0.0
K09158	7.0
K09159	7.0
K09156	0.0
K09157	3218.0
K09154	0.0
K09155	633.0
K09152	0.0
K09153	1135.0
K09150	0.0
K09151	1800.0
K05970	23129.0
K05714	2.0
K05715	0.0
K05710	1.0
K05711	0.0
K05712	2.0
K05713	2.0
K00560	23019.0
K00561	3.0
K00563	935.0
K00564	251.0
K00566	42690.0
K00567	23555.0
K00568	15.0
K00569	1799.0
K05575	0.0
K01169	7.0
K01167	0.0
K01166	0.0
K05577	1799.0
K01163	1659.0
K01161	0.0
K01160	1.0
K05578	0.0
K05579	0.0
K08092	336.0
K08093	28.0
K08094	361.0
K08095	0.0
K08096	0.0
K08097	1.0
K02254	0.0
K02255	8.0
K01743	0.0
K02251	1.0
K02061	0.0
K01741	0.0
K02060	0.0
K00114	0.0
K02122	3365.0
K02123	21970.0
K02120	22020.0
K02121	21456.0
K02124	22020.0
K03837	9.0
K03836	0.0
K03835	13.0
K03834	7.0
K03833	222.0
K03832	20432.0
K03831	1806.0
K03830	1213.0
K00443	0.0
K03839	18689.0
K02067	7.0
K10189	1929.0
K13038	40783.0
K13787	418.0
K13788	1807.0
K13789	69534.0
K10188	2187.0
K12255	0.0
K12254	0.0
K12257	22435.0
K12256	0.0
K12251	2169.0
K12250	0.0
K12253	0.0
K12252	0.0
K13252	205.0
K13256	229.0
K13255	7.0
K12079	0.0
K12078	0.0
K12071	0.0
K12070	0.0
K12073	1799.0
K12072	2.0
K09912	7.0
K06236	0.0
K06237	0.0
K05519	0.0
K09914	7.0
K11788	0.0
K11782	0.0
K11780	0.0
K11781	0.0
K11787	0.0
K11784	0.0
K11530	3.0
K12787	0.0
K12786	0.0
K12785	0.0
K12784	0.0
K06718	0.0
K09969	5.0
K09968	0.0
K09967	3115.0
K09966	1799.0
K09965	1799.0
K09964	0.0
K09963	293.0
K09962	2.0
K09961	7.0
K09960	4.0
K11527	1861.0
K11524	0.0
K11525	0.0
K11250	7.0
K11253	0.0
K11258	7.0
K11528	0.0
K00713	0.0
K00712	418.0
K10780	0.0
K10783	1822.0
K10125	0.0
K10124	2.0
K10126	0.0
K10121	7.0
K10123	0.0
K10122	7.0
K04652	1178.0
K04653	966.0
K04651	2025.0
K04656	965.0
K04654	965.0
K04655	1172.0
K00973	23090.0
K00972	650.0
K00971	21900.0
K00970	18627.0
K00975	9300.0
K00974	12901.0
K00979	20555.0
K00978	1918.0
K14954	0.0
K14955	0.0
K14956	0.0
K06178	20488.0
K01596	2393.0
K01597	228.0
K01594	0.0
K01595	1891.0
K01592	0.0
K01593	0.0
K01590	1933.0
K01591	23722.0
K01598	1802.0
K01599	25153.0
K02711	0.0
K02710	0.0
K02713	0.0
K02712	0.0
K02714	0.0
K02717	0.0
K02716	0.0
K02719	0.0
K02718	0.0
K03449	2705.0
K03446	20367.0
K03444	0.0
K03445	9.0
K03442	21697.0
K01620	22265.0
K01621	2150.0
K01622	0.0
K01623	2834.0
K01624	27469.0
K01625	26625.0
K01626	5860.0
K01627	20426.0
K01628	2762.0
K01629	823.0
K05299	1.0
K02829	0.0
K02828	0.0
K02827	0.0
K02826	0.0
K02825	2359.0
K02824	3192.0
K02823	21696.0
K02822	1185.0
K03198	0.0
K03199	6.0
K03668	7.0
K03669	1806.0
K03190	2598.0
K03191	1.0
K03660	5361.0
K03194	6.0
K03195	6.0
K03664	24043.0
K03197	6.0
K09772	3229.0
K06013	1860.0
K09770	107.0
K09771	7.0
K09776	0.0
K09777	2454.0
K09774	7.0
K09775	1575.0
K09778	2028.0
K09779	2840.0
K06269	0.0
K06323	0.0
K11624	0.0
K02991	0.0
K02990	23814.0
K02624	5.0
K02240	290.0
K08282	1799.0
K12440	0.0
K12441	0.0
K12442	0.0
K12443	0.0
K12444	0.0
K12445	0.0
K12449	0.0
K02247	0.0
K07637	7.0
K07636	23940.0
K07639	7.0
K07638	7.0
K11069	2163.0
K11068	3247.0
K11063	0.0
K11062	0.0
K11061	0.0
K11060	0.0
K11066	7.0
K11065	18632.0
K06900	0.0
K06901	7422.0
K06902	1059.0
K06903	121.0
K06904	394.0
K06905	348.0
K06906	247.0
K06907	853.0
K06908	348.0
K06909	219.0
K10821	0.0
K05905	61.0
K05904	0.0
K05906	0.0
K05900	0.0
K05903	1.0
K01406	0.0
K05909	0.0
K05908	0.0
K00368	0.0
K00369	0.0
K00366	2173.0
K00367	0.0
K00364	235.0
K00365	1799.0
K00362	14.0
K00363	7.0
K00360	0.0
```
