## Extended Data File 1 for "Diet induces reproducible alterations in the mouse and human gut microbiome": SRS3574917_SRR7556103.picrust_nol

```
# Constructed from biom file
#OTU ID	SRR7556103
K01365	0.0
K01364	0.0
K01361	6.0
K01360	0.0
K01362	34207.0
K02249	0.0
K05841	0.0
K05844	0.0
K05845	158.0
K05846	2058.0
K05847	2333.0
K00508	0.0
K00500	0.0
K00507	9994.0
K00504	0.0
K00505	0.0
K12521	0.0
K01101	575.0
K01103	0.0
K12520	0.0
K01104	26778.0
K05592	27244.0
K05593	1173.0
K05590	0.0
K05591	0.0
K05596	0.0
K05597	0.0
K05594	0.0
K05595	0.0
K05599	0.0
K11964	0.0
K11962	0.0
K14540	5942.0
K12529	0.0
K12528	0.0
K06353	0.0
K02456	20152.0
K02457	0.0
K02454	19988.0
K02455	9994.0
K02452	0.0
K02453	29982.0
K02450	0.0
K02103	988.0
K08138	0.0
K02108	17849.0
K02109	18211.0
K02458	0.0
K02459	0.0
K08137	0.0
K03851	0.0
K03850	0.0
K03852	0.0
K03855	0.0
K03856	7206.0
K13018	0.0
K13019	0.0
K13010	0.0
K13011	0.0
K13012	1316.0
K13013	0.0
K13014	0.0
K13015	92.0
K13016	0.0
K13017	0.0
K08566	0.0
K08567	0.0
K13274	0.0
K13275	0.0
K13276	0.0
K13277	0.0
K03275	0.0
K03274	9994.0
K03277	0.0
K03276	0.0
K03271	10935.0
K03270	2995.0
K03273	10087.0
K03272	20358.0
K03279	0.0
K03278	0.0
K11022	0.0
K12277	0.0
K12276	0.0
K12270	1.0
K11058	0.0
K12279	0.0
K12278	0.0
K07557	0.0
K07550	0.0
K07552	2338.0
K06319	0.0
K09909	0.0
K09908	0.0
K12051	0.0
K12050	0.0
K12057	0.0
K12056	0.0
K06221	101.0
K09900	0.0
K09903	18287.0
K09902	0.0
K09904	0.0
K09907	0.0
K09906	0.0
K11501	0.0
K03234	0.0
K00773	18239.0
K00772	9995.0
K00777	0.0
K00776	0.0
K06313	99.0
K06315	0.0
K05574	0.0
K10201	2.0
K07176	0.0
K07177	111.0
K07174	0.0
K07175	10544.0
K07172	1.0
K07173	5309.0
K07170	3244.0
K07171	11333.0
K07178	0.0
K07179	0.0
K00195	0.0
K00194	4.0
K00197	96.0
K00196	0.0
K00191	0.0
K00190	0.0
K00193	0.0
K00192	0.0
K00198	845.0
K06405	5783.0
K10109	4107.0
K10108	4609.0
K10107	0.0
K01828	0.0
K01829	0.0
K01826	0.0
K01825	0.0
K01822	0.0
K01823	113.0
K01820	9994.0
K01821	119.0
K00999	0.0
K00998	24166.0
K00995	29117.0
K00997	11725.0
K00996	817.0
K00991	18309.0
K00990	9994.0
K00992	0.0
K11028	0.0
K02622	13262.0
K02625	0.0
K03564	24945.0
K13489	9994.0
K13488	9994.0
K13483	0.0
K13482	0.0
K13481	0.0
K13480	0.0
K13487	9994.0
K13486	9994.0
K14680	0.0
K14681	0.0
K14682	9994.0
K08358	14.0
K08357	14.0
K08356	0.0
K08355	0.0
K03469	18310.0
K03462	0.0
K03464	0.0
K03465	3412.0
K03466	18270.0
K01648	0.0
K01649	28998.0
K01643	627.0
K01640	217.0
K01641	112.0
K01646	98.0
K01647	18705.0
K01644	627.0
K02597	0.0
K02626	0.0
K02595	0.0
K02594	101.0
K02593	0.0
K02592	98.0
K02591	200.0
K02590	562.0
K02598	1368.0
K02849	9994.0
K14061	0.0
K14062	0.0
K14063	0.0
K14064	0.0
K14065	0.0
K14067	0.0
K02841	9994.0
K02840	66.0
K02843	0.0
K02844	9994.0
K02847	0.0
K02846	0.0
K02102	1.0
K09758	3.0
K06039	0.0
K06034	0.0
K06036	0.0
K06037	0.0
K06032	0.0
K01581	48.0
K02702	0.0
K02659	0.0
K13490	9994.0
K13491	9994.0
K03644	12332.0
K03645	0.0
K03646	0.0
K03647	222.0
K03640	0.0
K03641	0.0
K03642	9994.0
K03643	0.0
K03648	7571.0
K03649	92.0
K06694	0.0
K11814	0.0
K12428	0.0
K12429	0.0
K12422	0.0
K12423	0.0
K12420	0.0
K12421	0.0
K12426	0.0
K12427	0.0
K12424	0.0
K12425	0.0
K07349	0.0
K07348	0.0
K05380	0.0
K07345	0.0
K07344	0.0
K07347	0.0
K07346	0.0
K07341	10472.0
K07340	0.0
K07343	10836.0
K07342	0.0
K06968	9994.0
K06969	53212.0
K06962	10175.0
K06963	0.0
K06960	15900.0
K06961	0.0
K06966	22723.0
K06967	5942.0
K06964	0.0
K06965	0.0
K08995	9994.0
K08994	1.0
K08997	0.0
K08996	106.0
K08990	0.0
K08993	0.0
K08992	0.0
K08999	10008.0
K08998	16943.0
K08344	0.0
K08345	0.0
K08346	0.0
K14940	0.0
K02724	0.0
K08349	0.0
K11815	0.0
K05929	0.0
K05928	9994.0
K05927	0.0
K05924	0.0
K05922	0.0
K05921	0.0
K00349	2337.0
K00698	0.0
K00340	12331.0
K00341	12331.0
K00690	3530.0
K00343	12331.0
K00344	0.0
K00697	0.0
K00346	2337.0
K00347	2337.0
K09116	382.0
K09117	16716.0
K05337	21734.0
K09118	0.0
K09119	0.0
K02106	134.0
K05823	63.0
K05820	0.0
K05826	0.0
K05827	0.0
K02100	0.0
K02101	0.0
K00524	0.0
K00525	14507.0
K00526	11315.0
K00527	11686.0
K00520	10095.0
K00522	0.0
K00523	0.0
K02451	0.0
K00528	8173.0
K00529	0.0
K00025	9994.0
K14215	0.0
K14213	0.0
K03453	22451.0
K00796	23327.0
K05339	64.0
K00027	5194.0
K00794	15794.0
K00793	15750.0
K01347	0.0
K01346	0.0
K01344	0.0
K01343	0.0
K00791	18287.0
K01340	0.0
K00790	19463.0
K02694	0.0
K02696	0.0
K02697	0.0
K02690	0.0
K02691	14.0
K02692	0.0
K02693	0.0
K02698	0.0
K02699	0.0
K00836	0.0
K00837	2502.0
K00835	9994.0
K00832	164.0
K00833	12333.0
K00830	0.0
K00831	8143.0
K00839	10004.0
K04335	0.0
K04334	0.0
K01120	9994.0
K01126	27458.0
K04333	0.0
K01129	15837.0
K01128	0.0
K04339	0.0
K04338	0.0
K02470	23134.0
K02471	9994.0
K02472	0.0
K02473	0.0
K02474	2716.0
K02475	2.0
K02476	2.0
K02477	12893.0
K02478	0.0
K02479	9994.0
K09019	0.0
K01267	4918.0
K13074	0.0
K13075	0.0
K11441	0.0
K14055	0.0
K13299	0.0
K13292	26229.0
K14057	0.0
K14056	0.0
K02856	0.0
K02585	103.0
K12211	0.0
K12210	0.0
K12213	0.0
K12212	0.0
K12215	0.0
K02854	0.0
K12217	0.0
K12216	0.0
K12219	0.0
K12218	0.0
K02855	0.0
K08692	0.0
K08693	1.0
K08690	0.0
K08691	0.0
K08696	0.0
K08697	0.0
K11748	9994.0
K11749	18248.0
K11746	0.0
K11747	0.0
K11744	9994.0
K11745	9994.0
K11742	0.0
K11743	468.0
K11740	0.0
K11741	9999.0
K13920	604.0
K13921	62.0
K13922	1071.0
K13923	62.0
K13924	0.0
K13925	0.0
K13926	9994.0
K13927	232.0
K13928	0.0
K13929	0.0
K09923	0.0
K09922	12331.0
K06201	4183.0
K06200	13308.0
K06207	17885.0
K06206	839.0
K06205	0.0
K09924	9994.0
K09929	0.0
K06208	7.0
K00759	12827.0
K00758	0.0
K00752	101.0
K00757	6386.0
K00756	2456.0
K00754	17068.0
K06001	3195.0
K05557	0.0
K09766	2691.0
K05554	0.0
K07475	0.0
K07150	1820.0
K07151	0.0
K07152	0.0
K07153	0.0
K07154	15055.0
K07155	0.0
K07156	0.0
K07157	0.0
K07406	1739.0
K07407	21491.0
K07404	14914.0
K07405	2337.0
K07402	17179.0
K07403	9994.0
K07400	0.0
K07401	0.0
K01808	20052.0
K01809	15455.0
K01800	0.0
K01801	0.0
K01802	2352.0
K01803	18600.0
K01804	786.0
K01805	20007.0
K01807	1391.0
K09718	0.0
K14668	0.0
K14669	0.0
K14666	0.0
K14667	0.0
K01664	9.0
K01665	2346.0
K01666	3460.0
K01667	2360.0
K01660	0.0
K01661	10073.0
K01662	18465.0
K01663	0.0
K01668	1.0
K01669	9996.0
K02863	18287.0
K02862	0.0
K02860	7447.0
K02867	18287.0
K02866	0.0
K02864	15565.0
K02869	0.0
K05362	1.0
K05365	0.0
K03402	5125.0
K03403	0.0
K03400	0.0
K03406	29702.0
K03407	13862.0
K03404	0.0
K03405	0.0
K03408	14770.0
K03409	9.0
K02315	8344.0
K02314	28389.0
K02317	0.0
K02316	18235.0
K02313	18288.0
K02312	0.0
K02319	0.0
K12405	0.0
K12152	0.0
K12151	0.0
K07091	0.0
K07090	31069.0
K07093	9994.0
K07092	0.0
K07095	21581.0
K07094	1.0
K07097	0.0
K07096	0.0
K07099	917.0
K07098	28123.0
K11175	8143.0
K11174	0.0
K11177	0.0
K11176	0.0
K11173	0.0
K11179	0.0
K11178	0.0
K00322	0.0
K00320	0.0
K00321	0.0
K00326	0.0
K00324	6.0
K00325	0.0
K00329	0.0
K05945	0.0
K05944	0.0
K05947	0.0
K05946	3051.0
K06944	0.0
K06945	0.0
K06946	0.0
K06415	99.0
K06940	11423.0
K06941	28378.0
K06942	18287.0
K06943	0.0
K10806	0.0
K10807	0.0
K10804	19988.0
K10805	0.0
K06948	887.0
K06949	18627.0
K06418	817.0
K09138	92.0
K09139	0.0
K09134	492.0
K09135	0.0
K09136	0.0
K09137	92.0
K09130	0.0
K09131	10008.0
K09132	370.0
K09133	0.0
K05808	28169.0
K05809	0.0
K05804	371.0
K05805	0.0
K05806	0.0
K05807	2337.0
K05800	0.0
K05801	0.0
K05802	0.0
K05803	0.0
K01044	0.0
K01045	0.0
K01046	10073.0
K02068	95.0
K04561	0.0
K01042	294.0
K05568	4048.0
K05567	460.0
K14273	0.0
K14275	0.0
K14274	4.0
K02062	0.0
K05245	0.0
K05564	0.0
K01048	3674.0
K02066	12332.0
K01322	12331.0
K01325	0.0
K02065	12332.0
K01326	0.0
K05560	0.0
K02243	930.0
K08930	0.0
K02679	0.0
K02676	0.0
K02674	0.0
K02675	0.0
K02672	0.0
K02241	38.0
K02670	0.0
K02671	0.0
K00810	0.0
K00811	2337.0
K00812	10217.0
K00813	0.0
K00814	0.0
K00817	18232.0
K00818	12346.0
K00819	1.0
K02530	53.0
K02245	930.0
K02244	112.0
K01499	0.0
K01498	0.0
K01493	18287.0
K01492	291.0
K01491	37917.0
K01497	1.0
K01496	20098.0
K01495	3516.0
K01494	509.0
K02418	3604.0
K02419	3740.0
K14492	0.0
K02412	1062.0
K02413	3709.0
K02410	3740.0
K02411	575.0
K02416	3740.0
K02417	3534.0
K02414	2684.0
K02415	0.0
K00120	0.0
K00121	60.0
K00430	0.0
K13058	9994.0
K13059	0.0
K13727	0.0
K13057	0.0
K13722	0.0
K13051	0.0
K13052	3902.0
K00435	0.0
K12054	0.0
K03239	0.0
K03238	0.0
K03231	0.0
K03230	9994.0
K03232	0.0
K12059	0.0
K03237	0.0
K03236	0.0
K12058	0.0
K12239	0.0
K12238	0.0
K12235	0.0
K12234	217.0
K13942	0.0
K13940	3770.0
K13941	0.0
K12097	0.0
K12096	0.0
K12095	0.0
K12094	0.0
K12093	0.0
K12092	0.0
K12091	0.0
K12090	0.0
K12099	0.0
K12098	0.0
K06356	0.0
K05992	0.0
K03540	0.0
K06331	934.0
K06330	7.0
K07138	2305.0
K07139	7165.0
K11811	0.0
K07132	591.0
K07133	19716.0
K07130	14345.0
K07131	0.0
K07137	23770.0
K07134	0.0
K07135	0.0
K01860	0.0
K01866	18288.0
K01867	18288.0
K01865	102.0
K01868	18754.0
K01869	18287.0
K06140	9994.0
K04766	1.0
K04767	1.0
K04764	0.0
K04762	12331.0
K04763	20239.0
K04760	0.0
K04761	10082.0
K04768	1.0
K04769	2325.0
K08313	0.0
K08312	0.0
K08311	9994.0
K08310	0.0
K08317	3.0
K08316	14141.0
K08315	0.0
K08314	543.0
K05149	0.0
K08319	0.0
K08318	0.0
K06339	0.0
K14648	0.0
K14392	9.0
K14393	9994.0
K14645	0.0
K14647	0.0
K01689	20028.0
K01686	5264.0
K01687	39602.0
K01684	700.0
K01685	12226.0
K01682	0.0
K01681	18169.0
K05308	0.0
K02889	0.0
K02888	18288.0
K02885	0.0
K02884	18287.0
K02887	18287.0
K02886	18287.0
K02881	18287.0
K02883	0.0
K13743	0.0
K02086	886.0
K02081	10240.0
K02080	0.0
K02083	104.0
K02082	856.0
K13831	0.0
K03428	0.0
K03429	11232.0
K03424	20991.0
K03935	0.0
K03932	0.0
K03933	3.0
K03930	515.0
K03931	1.0
K02339	0.0
K02338	18288.0
K02337	18328.0
K02336	0.0
K02335	18649.0
K02334	21907.0
K02330	0.0
K03688	14950.0
K03689	0.0
K03680	4.0
K03683	0.0
K03684	10008.0
K03685	18287.0
K03686	27923.0
K03687	17714.0
K07301	14474.0
K07300	0.0
K07303	1.0
K07302	0.0
K07305	10063.0
K07304	10115.0
K07307	209.0
K07306	56.0
K07309	14.0
K07308	56.0
K02617	0.0
K02610	0.0
K02963	18287.0
K02612	0.0
K02961	15570.0
K09686	39661.0
K09687	59593.0
K09684	40.0
K09685	120.0
K09682	0.0
K09683	0.0
K09680	1.0
K09681	0.0
K09688	0.0
K09689	0.0
K05962	0.0
K05961	0.0
K05967	14.0
K05966	17.0
K11159	0.0
K05964	6.0
K05968	0.0
K11152	0.0
K00309	0.0
K00658	9996.0
K00304	0.0
K00305	0.0
K00654	0.0
K00655	22486.0
K00652	12331.0
K00301	0.0
K00302	387.0
K00303	0.0
K10828	0.0
K06431	0.0
K06432	0.0
K06433	0.0
K06434	0.0
K06436	827.0
K06437	0.0
K10820	4.0
K06439	0.0
K10822	0.0
K10823	0.0
K10826	0.0
K09167	565.0
K06322	0.0
K14117	0.0
K14259	0.0
K14257	0.0
K01308	404.0
K01303	0.0
K01301	0.0
K01305	44.0
K01304	906.0
K02658	0.0
K00672	0.0
K02650	135.0
K02651	1.0
K02652	30803.0
K02653	32490.0
K02654	41392.0
K05687	0.0
K02656	0.0
K05685	0.0
K00878	5280.0
K00879	378.0
K00872	11520.0
K00873	19091.0
K00870	0.0
K00876	10496.0
K00877	0.0
K00874	18604.0
K00875	0.0
K04487	31223.0
K04486	27972.0
K04485	7461.0
K04484	0.0
K04483	0.0
K04482	0.0
K04480	0.0
K04488	16288.0
K12049	0.0
K13693	0.0
K13706	0.0
K13694	0.0
K13695	0.0
K05977	0.0
K09516	0.0
K02434	27582.0
K02435	26995.0
K02436	287.0
K02437	22960.0
K05350	1728.0
K02431	1259.0
K08100	0.0
K02433	27855.0
K02438	14470.0
K02439	1.0
K03745	0.0
K03744	7631.0
K03747	0.0
K03210	18265.0
K03217	18369.0
K03216	15936.0
K03215	0.0
K03742	14135.0
K03219	9994.0
K03218	18287.0
K03749	0.0
K03748	0.0
K02383	0.0
K06327	0.0
K06320	3073.0
K07238	9417.0
K09479	0.0
K09478	0.0
K09475	0.0
K09474	0.0
K09477	0.0
K09476	0.0
K09471	0.0
K09470	0.0
K09473	0.0
K09472	0.0
K07543	0.0
K06898	13978.0
K13967	0.0
K13963	10524.0
K07545	0.0
K00737	377.0
K05345	0.0
K11706	0.0
K11707	0.0
K11704	0.0
K11705	0.0
K11708	0.0
K11709	0.0
K05588	0.0
K07114	35266.0
K07443	1101.0
K07116	0.0
K07117	9994.0
K07110	0.0
K07447	18287.0
K07112	157.0
K07113	0.0
K07448	3147.0
K07118	159.0
K07119	2.0
K10619	0.0
K10618	0.0
K10617	0.0
K10616	0.0
K01848	0.0
K01849	0.0
K01844	2812.0
K01845	10909.0
K01846	1.0
K01847	14668.0
K01840	20827.0
K01841	287.0
K01842	0.0
K01843	10091.0
K06219	0.0
K10832	0.0
K05348	0.0
K14203	0.0
K08483	15969.0
K08482	9994.0
K08481	0.0
K08480	0.0
K08485	0.0
K08484	0.0
K00464	0.0
K00467	0.0
K00466	0.0
K00461	0.0
K00460	0.0
K00463	0.0
K00462	0.0
K04509	0.0
K00469	0.0
K00468	0.0
K08645	0.0
K04744	0.0
K01518	0.0
K01519	0.0
K04748	0.0
K04749	10.0
K01514	1.0
K01515	6918.0
K01512	14495.0
K01510	0.0
K14623	10034.0
K14626	0.0
K14627	0.0
K14628	0.0
K14629	0.0
K03918	0.0
K03919	0.0
K12372	0.0
K12373	43674.0
K12370	0.0
K12371	0.0
K02359	0.0
K02358	18287.0
K02351	0.0
K02352	0.0
K02355	33684.0
K02357	18287.0
K02356	19152.0
K13574	0.0
K13573	0.0
K13572	0.0
K13571	0.0
K13570	0.0
K12112	0.0
K12113	0.0
K12110	0.0
K12111	115.0
K07329	0.0
K07328	0.0
K07323	0.0
K07322	4676.0
K07321	720.0
K07320	0.0
K07327	0.0
K07326	0.0
K07325	0.0
K07324	0.0
K08163	0.0
K06180	43524.0
K06181	9994.0
K06182	4102.0
K06183	26653.0
K06186	0.0
K06187	18288.0
K06188	12693.0
K06189	0.0
K08359	0.0
K07589	0.0
K07588	2337.0
K07587	0.0
K07586	1241.0
K07585	0.0
K07584	6241.0
K07583	0.0
K07582	0.0
K07581	0.0
K07580	0.0
K11139	0.0
K05989	5290.0
K05988	0.0
K05985	1800.0
K05987	0.0
K05986	9994.0
K10843	0.0
K08354	0.0
K10844	0.0
K10848	0.0
K00673	9994.0
K00674	2409.0
K00675	10110.0
K00676	2319.0
K00677	22325.0
K06988	0.0
K06989	96.0
K08351	0.0
K06980	9994.0
K06981	0.0
K06982	0.0
K08350	0.0
K06984	0.0
K06985	0.0
K06986	0.0
K06987	1066.0
K02445	10443.0
K02444	1276.0
K00582	0.0
K00583	0.0
K00580	0.0
K02110	20522.0
K00586	0.0
K00587	0.0
K00584	0.0
K08921	0.0
K02441	13.0
K00588	810.0
K08922	0.0
K02440	12811.0
K00018	17752.0
K08923	0.0
K02443	1607.0
K00019	0.0
K02442	0.0
K08925	0.0
K08926	0.0
K08927	0.0
K03149	12813.0
K06604	0.0
K00015	0.0
K01989	9562.0
K00854	18654.0
K00855	0.0
K00856	0.0
K00857	1803.0
K00850	40713.0
K00851	10164.0
K00852	25419.0
K00853	10148.0
K00858	8293.0
K00859	18203.0
K01181	10445.0
K01180	0.0
K01183	378.0
K01182	8538.0
K01185	2553.0
K01184	0.0
K01187	22843.0
K01188	9547.0
K02596	92.0
K13766	0.0
K13767	0.0
K13003	0.0
K13002	0.0
K13000	0.0
K02984	0.0
K02986	18287.0
K02987	0.0
K02636	0.0
K02982	17917.0
K02983	0.0
K02638	0.0
K02639	0.0
K02988	18256.0
K08298	28.0
K08299	0.0
K03583	0.0
K03582	0.0
K03581	16627.0
K03580	9994.0
K03587	2351.0
K03586	0.0
K03585	34657.0
K03584	18286.0
K03589	6800.0
K03588	23805.0
K01725	0.0
K01724	9994.0
K01727	813.0
K01726	2356.0
K01721	0.0
K01720	0.0
K01722	0.0
K13008	0.0
K01729	0.0
K01728	6.0
K09530	0.0
K09539	0.0
K02188	4635.0
K02189	4639.0
K02182	0.0
K02183	0.0
K03769	629.0
K03768	30640.0
K03767	2.0
K03765	0.0
K03764	0.0
K03763	7264.0
K03762	15.0
K03761	0.0
K03760	0.0
K09457	10014.0
K09456	0.0
K09459	287.0
K09458	28512.0
K00602	38193.0
K13988	0.0
K13985	0.0
K09981	810.0
K09980	0.0
K09983	0.0
K09982	0.0
K09985	0.0
K09984	0.0
K09987	0.0
K09986	0.0
K09989	542.0
K09988	539.0
K12583	0.0
K12582	0.0
K12589	0.0
K11720	0.0
K09759	3494.0
K10985	0.0
K10984	44.0
K07468	0.0
K07469	1.0
K07464	5086.0
K07465	0.0
K07466	0.0
K07467	2537.0
K07460	16699.0
K07461	14255.0
K07462	18249.0
K07463	0.0
K10679	19988.0
K10678	0.0
K10671	0.0
K10670	1686.0
K10673	0.0
K10672	116.0
K10674	0.0
K10677	0.0
K10676	0.0
K08726	0.0
K08724	866.0
K08722	720.0
K08723	0.0
K08720	0.0
K08721	0.0
K08728	110.0
K10187	0.0
K00119	0.0
K00118	9994.0
K00449	0.0
K00448	0.0
K00115	0.0
K00446	0.0
K00117	19988.0
K00116	9996.0
K00111	17110.0
K00442	0.0
K00113	0.0
K00112	1.0
K01539	0.0
K01531	2418.0
K04720	8187.0
K01533	28375.0
K01534	36981.0
K01535	0.0
K01537	16862.0
K14358	0.0
K14605	0.0
K14606	0.0
K00413	0.0
K10120	5.0
K05600	0.0
K05777	101.0
K03972	0.0
K03973	711.0
K03970	0.0
K03971	0.0
K03976	8292.0
K03977	18288.0
K03974	0.0
K03975	12707.0
K03978	8293.0
K03979	18288.0
K13378	2337.0
K02372	15949.0
K02371	7683.0
K02377	12814.0
K02379	10010.0
K03396	0.0
K03397	0.0
K03394	8056.0
K03395	0.0
K03392	0.0
K03393	0.0
K03390	2338.0
K03391	0.0
K03399	63.0
K03027	0.0
K12136	0.0
K12137	0.0
K06610	4.0
K12138	0.0
K12139	0.0
K11444	0.0
K11440	0.0
K11443	0.0
K11442	1.0
K00612	10095.0
K00613	14.0
K00610	6729.0
K00611	15386.0
K00616	14502.0
K00617	0.0
K00614	0.0
K00615	31451.0
K00619	0.0
K10863	0.0
K07874	0.0
K06234	0.0
K10240	0.0
K10241	0.0
K10242	0.0
K10243	0.0
K04110	0.0
K04113	0.0
K04112	0.0
K04115	0.0
K04114	0.0
K04117	0.0
K04116	0.0
K04118	0.0
K05517	0.0
K07705	166.0
K07704	180.0
K07707	509.0
K07706	471.0
K07701	0.0
K07700	0.0
K07703	0.0
K07702	0.0
K07709	0.0
K07708	0.0
K01955	21079.0
K13042	0.0
K09934	0.0
K09935	13746.0
K06216	50.0
K09937	0.0
K13745	0.0
K13746	0.0
K13747	24497.0
K13740	0.0
K13741	0.0
K13742	0.0
K06211	377.0
K06212	14.0
K09933	0.0
K02618	0.0
K02619	2338.0
K02968	18248.0
K02966	0.0
K02967	18287.0
K02616	0.0
K02965	18287.0
K02962	0.0
K02611	0.0
K02613	0.0
K03569	22996.0
K03568	7.0
K03565	7374.0
K06218	0.0
K03567	0.0
K03566	0.0
K03561	64638.0
K03560	0.0
K03563	3863.0
K03562	0.0
K06430	0.0
K01709	10230.0
K01708	0.0
K01707	0.0
K01706	94.0
K01705	0.0
K01704	37434.0
K01703	37465.0
K01702	0.0
K14165	0.0
K14164	0.0
K14166	0.0
K14161	9994.0
K14160	0.0
K14162	9994.0
K05396	189.0
K03709	10143.0
K03708	330.0
K08160	0.0
K03701	31350.0
K03700	5036.0
K03703	17344.0
K03702	18287.0
K03705	5956.0
K03704	7416.0
K03707	127.0
K03706	4105.0
K06289	0.0
K06288	0.0
K06283	2190.0
K06282	14.0
K06281	14.0
K06287	18084.0
K06286	112.0
K06285	7.0
K06284	1163.0
K08161	159.0
K07540	0.0
K06438	4338.0
K06869	0.0
K06868	0.0
K06867	9995.0
K06866	0.0
K06865	0.0
K06864	13858.0
K06863	0.0
K06862	0.0
K06861	12335.0
K06860	0.0
K12659	0.0
K12658	9994.0
K07547	0.0
K07546	0.0
K15023	0.0
K15022	0.0
K15020	0.0
K15024	1766.0
K08700	0.0
K08162	370.0
K07544	0.0
K00137	0.0
K00135	116.0
K00134	28375.0
K00133	18283.0
K00132	1.0
K00131	92.0
K00130	463.0
K00139	0.0
K00138	0.0
K00429	0.0
K00428	12332.0
K00421	0.0
K00423	0.0
K00425	2463.0
K00427	0.0
K00426	2463.0
K14292	0.0
K14379	0.0
K14370	0.0
K14371	0.0
K14372	0.0
K14373	0.0
K14374	0.0
K14375	0.0
K09845	0.0
K14082	0.0
K14083	1.0
K14080	0.0
K14081	0.0
K14086	377.0
K14087	391.0
K14084	287.0
K14088	391.0
K14089	377.0
K01552	16019.0
K01551	177.0
K01556	0.0
K01557	0.0
K01554	0.0
K01555	0.0
K04708	0.0
K03955	0.0
K13689	0.0
K13688	10090.0
K13683	0.0
K13685	10364.0
K13684	0.0
K13687	0.0
K13686	0.0
K14159	0.0
K02399	0.0
K02398	2784.0
K02395	2691.0
K02394	0.0
K02397	3153.0
K02396	3967.0
K02391	0.0
K02390	3743.0
K02393	0.0
K02392	4983.0
K13533	0.0
K13532	0.0
K13531	2.0
K13530	1.0
K01550	0.0
K05658	0.0
K14054	92.0
K02601	21046.0
K02970	18196.0
K05378	0.0
K12339	0.0
K14060	0.0
K11687	0.0
K11686	0.0
K11685	0.0
K11689	246.0
K11688	179.0
K08939	0.0
K03048	929.0
K03049	0.0
K13821	29982.0
K13820	0.0
K03042	0.0
K03043	18255.0
K03040	15609.0
K03041	0.0
K03046	18256.0
K03047	0.0
K03044	0.0
K03045	0.0
K00348	2337.0
K09847	0.0
K00692	135.0
K00638	1938.0
K00639	12404.0
K00693	0.0
K00634	3019.0
K00635	0.0
K00630	0.0
K00631	0.0
K00632	2812.0
K00633	1429.0
K00691	111.0
K00696	0.0
K00694	387.0
K00695	0.0
K10854	0.0
K07811	0.0
K07810	0.0
K07813	9979.0
K07812	14.0
K07814	399.0
K07816	135.0
K00090	0.0
K00091	766.0
K00094	543.0
K00096	3060.0
K00097	12887.0
K00098	0.0
K00099	18143.0
K10228	0.0
K10229	0.0
K12548	0.0
K10222	0.0
K10220	0.0
K10221	0.0
K10227	1.0
K05822	811.0
K01949	0.0
K01945	18238.0
K01947	0.0
K01946	0.0
K01941	10086.0
K01940	17695.0
K06357	0.0
K07729	24198.0
K07728	0.0
K07727	7317.0
K07726	1909.0
K07725	0.0
K07724	0.0
K07723	7.0
K07722	10008.0
K07721	0.0
K07720	14493.0
K00899	100.0
K05824	0.0
K00891	12155.0
K00892	0.0
K00895	9994.0
K00897	173.0
K08151	9994.0
K08153	65.0
K08154	0.0
K02948	18287.0
K02942	0.0
K02944	0.0
K05665	0.0
K02946	18283.0
K13793	0.0
K06352	0.0
K01769	0.0
K01768	19994.0
K01761	0.0
K01760	180.0
K01762	0.0
K09578	0.0
K01766	0.0
K08164	0.0
K02493	18256.0
K08166	0.0
K08167	0.0
K02496	0.0
K02497	1.0
K02494	0.0
K02495	33182.0
K02498	0.0
K02499	210.0
K08168	0.0
K08169	0.0
K14415	381.0
K14414	9994.0
K06881	18288.0
K00436	0.0
K06332	0.0
K12815	0.0
K12810	0.0
K06885	931.0
K00437	0.0
K06335	0.0
K06334	3054.0
K03547	5667.0
K03546	2606.0
K03545	23030.0
K03544	21393.0
K03543	12331.0
K06888	10459.0
K10941	0.0
K03549	10087.0
K03548	0.0
K10940	0.0
K02236	181.0
K02237	14519.0
K02234	0.0
K02232	4642.0
K02233	5019.0
K02230	9994.0
K02231	18734.0
K06359	0.0
K02238	7849.0
K02239	0.0
K03723	15485.0
K03722	10760.0
K03721	0.0
K03720	0.0
K03727	0.0
K03726	0.0
K03725	0.0
K03724	10053.0
K06358	0.0
K12673	0.0
K12679	0.0
K12678	0.0
K06410	3703.0
K11898	0.0
K11899	0.0
K11896	0.0
K11897	0.0
K11894	0.0
K11895	0.0
K11892	0.0
K11893	0.0
K11890	0.0
K11891	0.0
K08762	0.0
K08764	0.0
K08765	0.0
K10418	0.0
K11325	0.0
K11326	0.0
K11327	0.0
K11328	0.0
K11329	0.0
K00151	0.0
K00150	0.0
K00153	0.0
K00400	0.0
K00407	0.0
K00406	9994.0
K00405	9994.0
K00404	9994.0
K00158	45.0
K01342	0.0
K09388	0.0
K09386	0.0
K09384	111.0
K04094	1792.0
K04095	481.0
K04096	18255.0
K04097	0.0
K04090	0.0
K04091	9994.0
K04092	0.0
K04093	0.0
K04098	0.0
K04099	0.0
K01578	0.0
K01579	15028.0
K01574	5.0
K01575	64.0
K01576	0.0
K01577	106.0
K01571	4598.0
K01572	5420.0
K01573	0.0
K02009	1285.0
K02008	15331.0
K02005	28349.0
K02004	125652.0
K02007	1482.0
K02006	23212.0
K02001	1.0
K02000	3.0
K02003	141447.0
K02002	3.0
K03065	0.0
K08952	0.0
K03060	14989.0
K13809	0.0
K10948	0.0
K09607	0.0
K06125	0.0
K04337	0.0
K06120	543.0
K06121	0.0
K04336	0.0
K01127	0.0
K09703	2.0
K00004	0.0
K14699	0.0
K09702	528.0
K14698	0.0
K05311	51.0
K13829	0.0
K10943	0.0
K07291	0.0
K07290	0.0
K10206	16286.0
K10202	2.0
K10208	1.0
K10209	0.0
K01966	0.0
K01965	0.0
K01964	92.0
K01963	15367.0
K01962	11810.0
K01961	20771.0
K01960	2337.0
K01969	0.0
K01968	0.0
K07749	581.0
K07748	0.0
K07741	723.0
K07740	0.0
K07743	0.0
K07742	5912.0
K07745	0.0
K07744	0.0
K07746	0.0
K01299	10459.0
K01295	10307.0
K01297	487.0
K02922	0.0
K05603	0.0
K02921	0.0
K02926	18287.0
K05607	0.0
K02924	0.0
K05605	0.0
K02928	0.0
K02929	0.0
K00216	0.0
K00217	0.0
K00214	0.0
K00215	19092.0
K00213	0.0
K00210	0.0
K00211	0.0
K00218	0.0
K00219	15.0
K01035	0.0
K01034	2895.0
K04517	18177.0
K01740	27799.0
K01031	0.0
K01746	161.0
K01745	166.0
K01744	12502.0
K01749	11273.0
K01039	84.0
K04518	2347.0
K09591	0.0
K14129	0.0
K14128	0.0
K14121	0.0
K14120	0.0
K14123	0.0
K14122	0.0
K14125	0.0
K14124	0.0
K14127	0.0
K14126	0.0
K03521	9635.0
K03520	0.0
K03523	9631.0
K03522	9723.0
K03525	18456.0
K03524	18371.0
K03527	28703.0
K03526	18174.0
K03529	15914.0
K03528	0.0
K06338	0.0
K02217	3177.0
K03299	10615.0
K03298	92.0
K13472	0.0
K03293	511.0
K03292	12937.0
K03291	0.0
K03290	0.0
K03297	10389.0
K03296	65911.0
K03295	2448.0
K03294	11987.0
K13009	0.0
K12690	0.0
K09743	0.0
K06022	0.0
K07190	0.0
K06021	0.0
K07192	10811.0
K06020	0.0
K06027	0.0
K06026	0.0
K09744	0.0
K07991	6.0
K08749	0.0
K09835	0.0
K09834	0.0
K10439	20547.0
K06351	0.0
K09833	0.0
K10925	0.0
K10924	0.0
K10927	0.0
K10926	0.0
K10923	0.0
K10922	0.0
K09629	0.0
K10697	0.0
K00179	1280.0
K00172	2833.0
K00171	128.0
K00170	136.0
K00177	3024.0
K00176	3025.0
K00175	18036.0
K00174	15342.0
K13478	0.0
K14338	0.0
K14339	0.0
K14335	0.0
K14337	0.0
K14330	0.0
K14331	0.0
K14333	1.0
K08918	0.0
K13479	860.0
K04078	18256.0
K04079	18166.0
K04076	7.0
K04077	18287.0
K04074	735.0
K04075	17373.0
K04072	5448.0
K04073	0.0
K04070	4305.0
K04071	0.0
K14597	0.0
K13318	0.0
K08280	0.0
K13641	10366.0
K13640	14.0
K13643	287.0
K13642	0.0
K02027	36537.0
K02026	62079.0
K02025	63719.0
K02024	0.0
K02023	798.0
K02022	0.0
K02021	0.0
K02020	13980.0
K02029	17593.0
K02028	11651.0
K03886	0.0
K03887	0.0
K03884	0.0
K03885	12494.0
K03881	0.0
K03888	0.0
K03889	0.0
K12998	0.0
K12999	0.0
K12992	10911.0
K12993	0.0
K12990	371.0
K12991	0.0
K12996	810.0
K12997	0.0
K12994	0.0
K12995	0.0
K08979	0.0
K08978	3813.0
K03088	294614.0
K03089	0.0
K03086	29510.0
K03087	0.0
K08971	0.0
K08970	9994.0
K03082	10004.0
K03080	0.0
K08974	6659.0
K13868	0.0
K00918	604.0
K01553	0.0
K12214	0.0
K11646	0.0
K11645	0.0
K11641	0.0
K11640	0.0
K12736	0.0
K12733	0.0
K07507	3340.0
K07506	0.0
K07505	0.0
K07504	0.0
K07503	0.0
K07502	3375.0
K07501	0.0
K07500	0.0
K07509	0.0
K07508	0.0
K11422	0.0
K08698	0.0
K10773	18923.0
K10774	0.0
K14286	0.0
K10778	0.0
K14287	0.0
K00140	9.0
K05501	0.0
K01903	9996.0
K01902	9996.0
K01905	0.0
K01904	0.0
K01907	0.0
K01906	0.0
K01909	0.0
K01908	0.0
K14534	3404.0
K00147	18201.0
K07767	0.0
K07769	0.0
K07768	0.0
K06203	0.0
K06202	0.0
K09921	0.0
K09920	0.0
K09927	10364.0
K09024	0.0
K09022	2770.0
K09023	9994.0
K09020	4.0
K09021	0.0
K02908	0.0
K02909	18288.0
K08218	2337.0
K08219	0.0
K02904	8285.0
K02906	18287.0
K02907	8191.0
K02902	18231.0
K00230	92.0
K00231	1.0
K00232	0.0
K08976	9995.0
K00234	0.0
K00239	13114.0
K06209	4415.0
K09928	9994.0
K01015	0.0
K01014	0.0
K01012	22038.0
K01011	20717.0
K01010	0.0
K08920	0.0
K14103	0.0
K14102	0.0
K14101	0.0
K14100	0.0
K14105	0.0
K14104	0.0
K14109	0.0
K14108	0.0
K06401	0.0
K00893	0.0
K13402	0.0
K12858	0.0
K03503	2337.0
K03502	7878.0
K03501	8294.0
K03500	25944.0
K08924	0.0
K02278	96.0
K02279	468.0
K12977	0.0
K02276	1.0
K02277	0.0
K02274	9994.0
K02275	9994.0
K13450	0.0
K13451	0.0
K13452	0.0
K13454	0.0
K13455	0.0
K12509	0.0
K12508	0.0
K12507	1.0
K12506	398.0
K12500	0.0
K12503	0.0
K05926	0.0
K09728	0.0
K14587	4.0
K06597	0.0
K06596	0.0
K06595	0.0
K06599	0.0
K06598	0.0
K07978	0.0
K07979	13561.0
K07976	0.0
K14585	0.0
K10907	16662.0
K10906	0.0
K10901	0.0
K10909	0.0
K10908	0.0
K09819	9996.0
K09818	3.0
K09817	7265.0
K09816	7264.0
K09815	7279.0
K06374	3040.0
K06373	3037.0
K09812	8636.0
K09811	8553.0
K09810	12702.0
K09724	0.0
K14582	0.0
K09721	0.0
K04058	9994.0
K04059	0.0
K04050	0.0
K04051	0.0
K04052	0.0
K04053	0.0
K04054	0.0
K04055	0.0
K04056	9994.0
K04057	0.0
K01047	0.0
K08975	0.0
K10015	0.0
K10014	0.0
K10017	0.0
K10016	0.0
K10011	0.0
K10010	562.0
K10013	0.0
K10012	584.0
K10019	0.0
K10018	0.0
K13665	6.0
K13664	0.0
K13663	0.0
K13662	0.0
K13661	0.0
K13660	0.0
K13669	0.0
K13668	0.0
K07641	9994.0
K01466	255.0
K13590	0.0
K01464	4248.0
K01465	18354.0
K01462	23834.0
K01463	99.0
K01460	0.0
K01461	0.0
K13599	0.0
K13598	0.0
K01468	85.0
K01469	9994.0
K09251	92.0
K09252	0.0
K02041	526.0
K02040	28299.0
K02043	0.0
K02045	2687.0
K02044	580.0
K02047	12681.0
K02046	12681.0
K02049	47916.0
K02048	12681.0
K05549	0.0
K05548	0.0
K06046	0.0
K03319	146.0
K03316	141.0
K03317	63.0
K03314	0.0
K03315	4047.0
K03312	3841.0
K03313	14.0
K03310	15238.0
K03311	2353.0
K12052	0.0
K02945	17391.0
K06162	1.0
K06163	1.0
K06160	0.0
K06161	0.0
K06166	0.0
K00359	330.0
K06164	1.0
K06165	1.0
K06168	18144.0
K06169	0.0
K13020	0.0
K07158	0.0
K07159	0.0
K04835	0.0
K11621	0.0
K11991	0.0
K11622	0.0
K11996	10058.0
K11627	0.0
K11626	0.0
K11629	1.0
K11628	0.0
K07561	0.0
K07560	18280.0
K07563	0.0
K07562	0.0
K07565	0.0
K07564	0.0
K07567	18684.0
K07566	19970.0
K07569	0.0
K07568	20474.0
K09925	0.0
K11199	0.0
K11198	0.0
K11192	0.0
K11191	0.0
K11196	0.0
K11195	0.0
K11194	0.0
K02492	10614.0
K10713	0.0
K10710	662.0
K10711	1.0
K10716	0.0
K02490	0.0
K10714	0.0
K10715	0.0
K01929	18287.0
K01928	19400.0
K01923	8078.0
K01922	10087.0
K01921	18623.0
K01920	0.0
K01926	15565.0
K01925	18298.0
K01924	8293.0
K07789	9994.0
K07788	0.0
K07785	0.0
K07784	0.0
K07787	9994.0
K07786	0.0
K07781	0.0
K07783	0.0
K07782	0.0
K05835	0.0
K06355	0.0
K14661	0.0
K09844	0.0
K00782	64.0
K00783	18287.0
K00784	8017.0
K00785	0.0
K00786	3330.0
K00039	0.0
K00036	10489.0
K00037	0.0
K00034	110.0
K00035	0.0
K00032	0.0
K00033	10491.0
K00030	1025.0
K00031	16997.0
K01259	169.0
K01258	7855.0
K01255	933.0
K01256	10104.0
K01251	12970.0
K01250	845.0
K01253	0.0
K01252	0.0
K09008	0.0
K09009	0.0
K09000	9994.0
K09001	103.0
K09002	380.0
K09003	0.0
K09004	92.0
K09005	14.0
K09006	0.0
K09007	9995.0
K09846	0.0
K08234	3583.0
K00258	0.0
K00259	10055.0
K00252	1.0
K00253	0.0
K00256	0.0
K00257	12430.0
K00254	0.0
K00255	0.0
K01079	133.0
K01078	9994.0
K01071	111.0
K01070	0.0
K01073	62.0
K01077	13027.0
K01076	10093.0
K14472	0.0
K14471	0.0
K14470	0.0
K14475	106.0
K09841	0.0
K02788	56.0
K02782	1.0
K02783	390.0
K02781	522.0
K02786	57.0
K02787	1.0
K02784	0.0
K01060	10195.0
K01787	10243.0
K01786	4623.0
K01785	20232.0
K01784	39390.0
K01783	20346.0
K01782	19988.0
K01781	0.0
K01780	0.0
K01789	0.0
K01788	2453.0
K02526	80.0
K02527	12331.0
K02525	62.0
K02250	1.0
K02523	12331.0
K02520	18247.0
K02521	0.0
K02258	0.0
K02259	9995.0
K02528	18279.0
K02529	67035.0
K03781	2784.0
K03780	2812.0
K03783	6879.0
K03782	9994.0
K03785	14593.0
K03784	2206.0
K03787	12708.0
K03786	3635.0
K03789	5383.0
K03788	0.0
K10700	0.0
K00342	12331.0
K03124	0.0
K03120	0.0
K12527	856.0
K12526	0.0
K12525	0.0
K12524	4674.0
K12523	0.0
K12522	0.0
K09789	2337.0
K09788	16.0
K09787	5898.0
K09786	99.0
K09785	0.0
K09781	0.0
K09780	0.0
K10961	0.0
K10960	0.0
K10963	0.0
K10962	0.0
K10965	0.0
K10964	0.0
K10966	0.0
K09879	0.0
K06318	0.0
K06311	0.0
K06310	2700.0
K06312	0.0
K06314	0.0
K06317	337.0
K11389	0.0
K11386	0.0
K11387	0.0
K11384	9994.0
K11385	0.0
K11382	0.0
K11383	0.0
K11381	0.0
K11949	0.0
K10380	0.0
K04032	217.0
K04033	0.0
K04030	296.0
K04031	2268.0
K04036	0.0
K04037	0.0
K04034	0.0
K04035	4.0
K04038	0.0
K04039	0.0
K07046	10006.0
K07047	12689.0
K07044	0.0
K07045	1662.0
K07042	15950.0
K07043	5062.0
K07040	5914.0
K07041	0.0
K07048	211.0
K07049	0.0
K08664	0.0
K02584	0.0
K10039	10259.0
K10038	0.0
K10037	0.0
K10036	8.0
K04788	0.0
K04789	0.0
K04784	0.0
K04785	0.0
K04786	0.0
K04787	0.0
K04780	0.0
K04781	92.0
K04782	0.0
K04783	0.0
K13601	0.0
K13603	0.0
K13602	0.0
K13605	0.0
K13604	0.0
K13607	14.0
K02404	2691.0
K05783	0.0
K05782	0.0
K05781	1.0
K05780	1.0
K05787	0.0
K05786	9995.0
K05785	9994.0
K05784	0.0
K05789	0.0
K05788	0.0
K01442	17867.0
K01443	16044.0
K01444	830.0
K01446	0.0
K01447	22942.0
K01448	24815.0
K01449	2539.0
K14803	0.0
K02069	138.0
K05569	459.0
K08008	0.0
K02063	0.0
K05566	459.0
K05565	2.0
K05563	0.0
K05562	0.0
K05561	0.0
K02064	0.0
K03338	458.0
K03339	0.0
K03330	0.0
K03331	0.0
K03332	818.0
K03333	0.0
K03335	10375.0
K03336	380.0
K03337	458.0
K12956	0.0
K12957	9994.0
K12954	0.0
K12955	0.0
K12952	0.0
K12953	0.0
K12950	0.0
K12951	0.0
K14733	0.0
K00109	0.0
K06148	8713.0
K06149	0.0
K06144	0.0
K06145	0.0
K06146	0.0
K06147	98555.0
K06141	0.0
K06142	17170.0
K06143	0.0
K11945	0.0
K08948	0.0
K08949	0.0
K00071	0.0
K14664	0.0
K13810	0.0
K14665	0.0
K03058	0.0
K11609	0.0
K11608	0.0
K14660	0.0
K11603	0.0
K11602	0.0
K11601	0.0
K11600	0.0
K11607	9994.0
K11606	9994.0
K11605	9994.0
K11604	9994.0
K10558	4.0
K10559	17.0
K10550	5.0
K10551	5.0
K10552	0.0
K10553	0.0
K10554	0.0
K10555	65.0
K10556	6.0
K10557	4.0
K03051	0.0
K03050	0.0
K07549	0.0
K07548	0.0
K07239	1.0
K07235	0.0
K07234	0.0
K07237	0.0
K07236	0.0
K07231	0.0
K07230	0.0
K07233	0.0
K07232	0.0
K02467	0.0
K05306	1189.0
K05305	913.0
K05304	0.0
K05303	9994.0
K05301	0.0
K02565	0.0
K08644	0.0
K08646	0.0
K08641	20096.0
K08643	0.0
K08642	0.0
K12146	0.0
K00010	10737.0
K00011	0.0
K00012	17714.0
K00013	18139.0
K00014	31138.0
K00016	6278.0
K09065	0.0
K08252	1.0
K08253	0.0
K08256	0.0
K08255	1.0
K08258	0.0
K08259	1.0
K00274	9996.0
K00275	9994.0
K00276	0.0
K00270	0.0
K00271	0.0
K00272	0.0
K00273	0.0
K00278	17656.0
K00279	0.0
K12675	0.0
K01277	2337.0
K01274	0.0
K01273	12871.0
K01271	1762.0
K01270	9292.0
K01278	2337.0
K00906	0.0
K00904	178.0
K00903	1.0
K00901	11601.0
K13785	0.0
K00908	0.0
K11149	0.0
K01053	9994.0
K01051	6.0
K01057	0.0
K01056	18287.0
K01055	0.0
K01054	0.0
K01058	0.0
K02500	18240.0
K02501	18226.0
K02502	5821.0
K02503	18287.0
K02504	0.0
K02505	0.0
K02506	0.0
K02507	0.0
K02508	0.0
K02509	124.0
K00291	0.0
K13410	0.0
K13148	0.0
K13419	0.0
K05825	0.0
K03106	18288.0
K03105	0.0
K03101	18767.0
K03100	27184.0
K12541	0.0
K12540	0.0
K12543	0.0
K12542	0.0
K12545	0.0
K12544	0.0
K12547	0.0
K12546	0.0
K12549	0.0
K06080	0.0
K11018	0.0
K11019	0.0
K11016	0.0
K11017	0.0
K11014	0.0
K11015	0.0
K11012	0.0
K11013	0.0
K11010	0.0
K11011	0.0
K06333	3010.0
K06880	0.0
K06883	9994.0
K06882	0.0
K09857	9994.0
K06884	1.0
K06887	0.0
K06886	9996.0
K06889	23385.0
K10942	0.0
K09859	0.0
K09858	0.0
K10947	12565.0
K10946	0.0
K10945	0.0
K10944	0.0
K13284	0.0
K00483	1.0
K00481	0.0
K00480	0.0
K00486	0.0
K00485	0.0
K00484	0.0
K09901	0.0
K10929	0.0
K07684	0.0
K07685	0.0
K07686	0.0
K07687	0.0
K07681	1.0
K07688	0.0
K07689	0.0
K10928	0.0
K04018	0.0
K04019	218.0
K04014	28.0
K04015	56.0
K04016	0.0
K04017	0.0
K04013	14.0
K07060	0.0
K07061	0.0
K07062	9995.0
K07063	0.0
K07064	0.0
K07065	0.0
K07066	370.0
K07067	7.0
K07068	1.0
K07069	473.0
K01121	0.0
K13629	0.0
K13628	9996.0
K13623	0.0
K13622	9994.0
K13620	0.0
K13626	692.0
K08586	0.0
K08587	0.0
K01428	10458.0
K01429	10457.0
K01422	2337.0
K01423	1.0
K01420	6578.0
K01421	8480.0
K01426	10476.0
K01427	0.0
K01424	5188.0
K01425	12854.0
K08068	0.0
K07538	0.0
K13086	0.0
K13085	0.0
K07287	0.0
K07824	0.0
K07682	0.0
K02722	0.0
K12978	0.0
K12979	0.0
K12972	0.0
K12973	0.0
K12974	0.0
K12975	0.0
K12976	0.0
K07821	0.0
K07683	63.0
K14750	0.0
K14751	0.0
K14953	0.0
K12288	0.0
K12289	0.0
K12282	0.0
K12283	0.0
K12280	0.0
K12281	0.0
K12286	0.0
K12287	0.0
K12284	0.0
K12285	0.0
K11957	0.0
K11956	0.0
K11955	0.0
K11954	0.0
K11953	0.0
K11952	0.0
K11951	0.0
K11950	0.0
K11959	0.0
K11958	0.0
K13889	1.0
K13888	0.0
K11963	0.0
K07217	287.0
K07216	6958.0
K07215	0.0
K07214	10401.0
K07213	270.0
K07212	0.0
K07219	118.0
K07218	0.0
K12150	0.0
K08689	0.0
K08688	0.0
K00402	0.0
K00401	0.0
K11994	0.0
K00152	0.0
K01043	0.0
K00154	0.0
K00157	0.0
K00156	2337.0
K10533	0.0
K10530	48.0
K10531	0.0
K10536	12799.0
K10537	5.0
K10535	0.0
K10538	0.0
K10539	5.0
K00073	26.0
K13934	0.0
K00076	603.0
K00077	16594.0
K00074	16946.0
K00075	8262.0
K00078	0.0
K00079	0.0
K02290	0.0
K02563	18287.0
K02292	0.0
K08966	0.0
K02294	0.0
K08278	0.0
K08279	0.0
K08274	0.0
K08275	0.0
K08276	0.0
K08277	0.0
K00298	0.0
K00299	9994.0
K00296	0.0
K00297	25301.0
K00294	1.0
K00292	0.0
K00293	0.0
K00290	17227.0
K07757	4.0
K12089	0.0
K01210	0.0
K01213	0.0
K01212	659.0
K01215	49.0
K01214	0.0
K01217	0.0
K01216	0.0
K01219	0.0
K01218	402.0
K02749	0.0
K02746	1365.0
K02747	1353.0
K02744	2412.0
K02745	1364.0
K02742	0.0
K00924	19991.0
K00925	19584.0
K00926	5093.0
K00927	18287.0
K00928	29185.0
K00929	5799.0
K12085	0.0
K02298	0.0
K02299	0.0
K02568	14.0
K02569	0.0
K02562	0.0
K02291	9994.0
K02560	0.0
K02293	0.0
K02566	10197.0
K02567	14.0
K02564	20430.0
K02297	0.0
K03169	23453.0
K03168	8262.0
K03163	0.0
K03162	0.0
K03167	0.0
K03166	0.0
K11038	0.0
K11039	0.0
K11030	0.0
K11031	0.0
K11032	0.0
K11033	0.0
K11034	0.0
K11035	0.0
K11036	0.0
K11037	0.0
K02546	0.0
K07668	339.0
K07669	0.0
K07666	9994.0
K07667	14616.0
K07664	0.0
K07665	11046.0
K07662	0.0
K07663	9994.0
K07660	0.0
K07661	0.0
K03927	2033.0
K07008	0.0
K07009	1048.0
K07002	63.0
K07003	4241.0
K07000	0.0
K07001	4035.0
K07006	10042.0
K07007	12680.0
K07004	1.0
K07005	8465.0
K03921	0.0
K02956	18243.0
K09725	0.0
K09181	9994.0
K08599	0.0
K08598	0.0
K08591	21872.0
K08590	12471.0
K01156	179.0
K01154	20485.0
K01407	0.0
K01400	0.0
K01153	17652.0
K01150	0.0
K01151	8177.0
K01408	0.0
K01409	19143.0
K01158	0.0
K01159	13255.0
K05523	0.0
K05522	0.0
K05521	21496.0
K05520	22327.0
K05527	0.0
K05526	0.0
K05525	0.0
K05524	4.0
K05529	0.0
K14518	0.0
K14519	9994.0
K05949	0.0
K01754	15580.0
K05942	0.0
K01027	0.0
K02171	0.0
K02170	0.0
K02173	301.0
K02172	0.0
K01751	1271.0
K06416	1415.0
K06417	0.0
K06414	0.0
K06947	0.0
K03379	0.0
K03808	9994.0
K03809	10086.0
K03806	0.0
K06412	4997.0
K03804	0.0
K12296	0.0
K03802	0.0
K03803	2554.0
K06413	0.0
K10808	0.0
K06411	4776.0
K01028	96.0
K01029	2812.0
K11931	0.0
K11930	0.0
K11933	0.0
K11932	0.0
K11935	0.0
K11934	0.0
K11937	0.0
K11936	0.0
K11939	0.0
K11938	0.0
K10800	9994.0
K06419	810.0
K11929	0.0
K07271	7368.0
K07270	0.0
K07273	2434.0
K07272	0.0
K07275	0.0
K07274	0.0
K07277	12331.0
K07276	0.0
K07279	0.0
K07278	0.0
K10623	0.0
K02481	12331.0
K11520	0.0
K02480	0.0
K08170	1.0
K02485	0.0
K02484	2958.0
K02487	0.0
K08600	9058.0
K08603	0.0
K08602	3972.0
K08605	1.0
K08604	0.0
K09956	9994.0
K09957	0.0
K09954	9994.0
K09955	4388.0
K09952	936.0
K09953	0.0
K09950	0.0
K09951	2154.0
K09958	9994.0
K09959	0.0
K07495	69959.0
K07494	11.0
K07497	22807.0
K07496	1285.0
K07491	24310.0
K07490	0.0
K07493	0.0
K07492	0.0
K07499	0.0
K07498	4.0
K11209	0.0
K11208	0.0
K11204	0.0
K11203	829.0
K11202	999.0
K11201	0.0
K11200	0.0
K00058	30600.0
K00059	65719.0
K00728	0.0
K00729	0.0
K00055	62.0
K00057	18296.0
K00050	899.0
K00051	0.0
K00720	0.0
K00721	22660.0
K14424	0.0
K06033	0.0
K14189	0.0
K14188	112.0
K06364	0.0
K14187	0.0
K01239	1429.0
K01238	6.0
K01897	5750.0
K01232	1879.0
K01895	10567.0
K01230	0.0
K01893	18243.0
K01236	0.0
K01235	6.0
K01890	18287.0
K02768	1310.0
K02769	100.0
K02760	10242.0
K02761	8717.0
K02763	1.0
K02764	1.0
K02765	1908.0
K00948	20185.0
K00949	5956.0
K00942	18940.0
K00943	14205.0
K00940	12512.0
K00941	35917.0
K00946	14668.0
K00947	0.0
K00944	0.0
K00945	25515.0
K01097	0.0
K01096	1.0
K01095	0.0
K01093	0.0
K01092	13016.0
K01091	39387.0
K01090	27119.0
K03499	28281.0
K03498	14718.0
K03491	2359.0
K03490	371.0
K03493	0.0
K03492	99.0
K03495	18274.0
K03497	32002.0
K03496	42322.0
K02817	0.0
K02814	8.0
K02815	8.0
K02810	1705.0
K02548	25242.0
K02549	9997.0
K02818	1.0
K02819	467.0
K03637	10938.0
K03636	10057.0
K03147	16719.0
K03146	0.0
K08851	0.0
K06518	18111.0
K09729	7.0
K06048	0.0
K06045	19988.0
K06044	0.0
K09727	0.0
K09726	0.0
K06041	12499.0
K09720	0.0
K09723	0.0
K06042	1975.0
K09897	0.0
K09896	0.0
K09895	0.0
K09894	0.0
K09893	0.0
K09892	0.0
K09891	0.0
K09890	0.0
K09899	0.0
K09898	0.0
K03622	0.0
K07648	0.0
K07649	0.0
K07398	0.0
K07399	0.0
K11056	0.0
K11057	0.0
K11054	0.0
K11055	0.0
K07640	0.0
K07393	9995.0
K07390	9994.0
K07391	17313.0
K07644	9994.0
K07645	9994.0
K07646	17152.0
K07647	0.0
K10896	0.0
K07024	46399.0
K07025	24025.0
K07026	0.0
K07027	7794.0
K07020	0.0
K07021	68.0
K07022	0.0
K07023	5719.0
K07028	0.0
K07029	33078.0
K10094	0.0
K01390	0.0
K01392	0.0
K01399	0.0
K02673	0.0
K05893	0.0
K05897	0.0
K05896	15950.0
K05895	1472.0
K05899	0.0
K05898	0.0
K00555	0.0
K00554	15239.0
K00557	0.0
K00556	2337.0
K00551	0.0
K00559	0.0
K00558	30536.0
K01170	0.0
K01173	62.0
K01174	10.0
K01175	10097.0
K01176	335.0
K01178	9994.0
K01179	25335.0
K14578	0.0
K14579	0.0
K08951	0.0
K08950	0.0
K08953	0.0
K03828	10000.0
K03829	0.0
K03820	12331.0
K03821	0.0
K03822	0.0
K03823	15431.0
K03824	0.0
K03825	96.0
K03826	1457.0
K03827	4148.0
K12248	0.0
K12246	0.0
K12247	0.0
K12242	0.0
K12243	0.0
K12240	0.0
K12241	0.0
K11919	0.0
K11918	0.0
K11913	0.0
K11912	0.0
K11911	0.0
K11910	0.0
K11917	0.0
K11916	0.0
K11915	0.0
K11914	0.0
K12068	0.0
K12069	0.0
K12062	0.0
K12063	0.0
K12060	0.0
K12061	0.0
K12066	0.0
K12067	0.0
K12064	0.0
K12065	0.0
K07259	2338.0
K07258	23465.0
K07253	0.0
K07251	0.0
K07250	10456.0
K07257	0.0
K07256	0.0
K07255	0.0
K07254	0.0
K05372	0.0
K05373	0.0
K05370	0.0
K05371	0.0
K05374	0.0
K05375	0.0
K09970	0.0
K09971	0.0
K09972	1.0
K09973	9994.0
K09974	9994.0
K09975	0.0
K09976	931.0
K09978	0.0
K09979	2337.0
K11261	503.0
K11260	0.0
K11263	0.0
K11264	0.0
K10793	61.0
K10796	61.0
K10797	1462.0
K10794	1.0
K10795	61.0
K00700	19083.0
K00701	0.0
K10798	0.0
K00703	10871.0
K00705	28328.0
K09828	0.0
K10133	0.0
K13053	0.0
K03192	9994.0
K00964	0.0
K00965	5065.0
K00966	10185.0
K00960	0.0
K00961	0.0
K00962	18086.0
K00963	11764.0
K00969	8297.0
K12681	0.0
K02703	0.0
K08364	0.0
K08365	101.0
K02706	0.0
K08363	0.0
K08361	0.0
K02708	0.0
K02709	0.0
K08368	110.0
K08369	9.0
K01615	854.0
K01617	0.0
K01616	0.0
K01611	1493.0
K01610	6484.0
K01613	14076.0
K01612	0.0
K01619	16350.0
K01618	0.0
K02834	18287.0
K02835	18287.0
K05281	0.0
K03619	0.0
K03618	0.0
K03617	7402.0
K03616	32.0
K03615	7398.0
K03614	4823.0
K03613	7366.0
K03612	7232.0
K03611	0.0
K03610	4415.0
K09705	6.0
K09704	743.0
K09701	9994.0
K09700	0.0
K09709	0.0
K06391	660.0
K06390	5005.0
K06393	5004.0
K06392	4634.0
K06395	189.0
K06394	1807.0
K06397	2324.0
K06396	2295.0
K06399	3108.0
K06398	5822.0
K06435	0.0
K11078	0.0
K11079	0.0
K11074	0.0
K11075	0.0
K11076	0.0
K11077	0.0
K11070	5684.0
K11071	5729.0
K11072	7009.0
K11073	0.0
K06935	0.0
K06934	294.0
K06937	9995.0
K06936	92.0
K06931	0.0
K06930	0.0
K06933	0.0
K06932	0.0
K06939	0.0
K06938	0.0
K13381	0.0
K05916	9995.0
K05917	0.0
K05914	0.0
K05915	0.0
K05912	0.0
K05913	0.0
K05910	45.0
K05911	0.0
K05918	0.0
K05919	5212.0
K00392	0.0
K00390	10132.0
K00397	0.0
K00395	0.0
K00394	2700.0
K01884	0.0
K00399	0.0
K01886	17119.0
K01376	48.0
K01372	2953.0
K09149	0.0
K09148	0.0
K01225	7.0
K09145	378.0
K09144	370.0
K09147	0.0
K09146	0.0
K09141	0.0
K09140	0.0
K09143	0.0
K09142	0.0
K05709	0.0
K05708	0.0
K05879	11048.0
K05878	11047.0
K05875	0.0
K05874	0.0
K05877	0.0
K05876	0.0
K05873	0.0
K00579	0.0
K00578	0.0
K00577	0.0
K00575	14232.0
K00574	10576.0
K00573	9994.0
K00571	3342.0
K00570	0.0
K01118	339.0
K01119	334.0
K01157	0.0
K01112	0.0
K01113	9994.0
K04477	3474.0
K01114	0.0
K01115	0.0
K08087	0.0
K01315	0.0
K08085	0.0
K08084	0.0
K08083	0.0
K08082	0.0
K08081	0.0
K08080	0.0
K01152	0.0
K01401	0.0
K09826	0.0
K06344	0.0
K06345	0.0
K09822	9994.0
K06343	0.0
K10938	0.0
K06341	0.0
K10934	0.0
K10935	0.0
K10932	0.0
K11052	0.0
K10930	0.0
K06349	0.0
K11053	0.0
K10754	0.0
K01755	18607.0
K10200	826.0
K02132	0.0
K02137	0.0
K03840	0.0
K03841	0.0
K13028	0.0
K13799	0.0
K13798	0.0
K13795	0.0
K13794	0.0
K13021	0.0
K13792	0.0
K13791	0.0
K13790	0.0
K12268	1.0
K12269	1.0
K12262	0.0
K12263	0.0
K12264	0.0
K12265	0.0
K12266	0.0
K12267	16350.0
K01757	0.0
K12237	0.0
K13243	0.0
K13245	0.0
K13244	0.0
K13246	0.0
K03264	0.0
K03265	0.0
K03263	0.0
K03268	0.0
K03269	12331.0
K12415	0.0
K10211	0.0
K09918	0.0
K09919	0.0
K06720	0.0
K09913	0.0
K09910	0.0
K09911	0.0
K09916	0.0
K09917	0.0
K06726	749.0
K09915	9994.0
K11535	1.0
K11534	106.0
K11537	0.0
K11531	0.0
K11533	0.0
K11532	0.0
K11249	120.0
K11539	0.0
K00762	19660.0
K00763	6018.0
K00760	18361.0
K00761	8285.0
K00766	17654.0
K00767	7371.0
K00764	22227.0
K00765	18121.0
K00768	4649.0
K00769	0.0
K11059	0.0
K00186	0.0
K00187	0.0
K00184	10078.0
K00185	10022.0
K00183	60.0
K00180	3617.0
K00188	0.0
K00189	0.0
K10110	4486.0
K10111	0.0
K10112	5881.0
K10113	0.0
K10114	0.0
K10115	0.0
K10116	0.0
K10117	5893.0
K10118	6785.0
K10119	6419.0
K04641	0.0
K04643	0.0
K04642	0.0
K13282	0.0
K00988	0.0
K00989	10223.0
K00986	94.0
K00984	471.0
K00985	0.0
K00982	0.0
K00983	943.0
K00980	2265.0
K00981	28281.0
K01585	12331.0
K01584	0.0
K01586	21392.0
K13498	0.0
K01580	2444.0
K01583	1286.0
K01582	1493.0
K13497	10372.0
K01589	10122.0
K01588	28232.0
K14941	0.0
K08347	0.0
K08348	0.0
K02720	0.0
K14949	0.0
K02723	0.0
K03459	0.0
K03458	6502.0
K03455	32430.0
K03457	198.0
K03451	298.0
K03981	0.0
K03980	10185.0
K02614	472.0
K01639	12006.0
K01638	0.0
K01637	0.0
K01636	1637.0
K01635	48.0
K01634	0.0
K01633	12494.0
K01632	0.0
K01631	0.0
K01630	9998.0
K02615	0.0
K02588	605.0
K02589	562.0
K02858	1.0
K02859	110.0
K14051	0.0
K14053	0.0
K14052	0.0
K02852	0.0
K02853	0.0
K02850	0.0
K02851	0.0
K14059	960.0
K14058	0.0
K02586	193.0
K02587	199.0
K03679	0.0
K03671	33961.0
K03670	9994.0
K03673	0.0
K03672	0.0
K03675	0.0
K03674	0.0
K03677	0.0
K03676	0.0
K09761	18008.0
K09760	2566.0
K09763	1.0
K09762	5669.0
K09765	15536.0
K09764	99.0
K09767	205.0
K06006	0.0
K09769	11425.0
K09768	976.0
K10353	0.0
K03187	10458.0
K03186	2864.0
K03185	0.0
K03184	0.0
K03183	26097.0
K03182	2787.0
K03181	0.0
K03189	10458.0
K03188	10458.0
K02715	0.0
K12455	0.0
K12454	9994.0
K12453	0.0
K12452	200.0
K12451	0.0
K07358	0.0
K07356	0.0
K07357	0.0
K07354	0.0
K07355	0.0
K07352	0.0
K07353	0.0
K07350	0.0
K07351	0.0
K06919	465.0
K06918	0.0
K06917	0.0
K06916	0.0
K06915	920.0
K06914	0.0
K06913	0.0
K06912	0.0
K06911	12434.0
K06910	448.0
K08986	2.0
K08987	111.0
K08984	9994.0
K08985	0.0
K08982	94.0
K08983	0.0
K08980	0.0
K08981	15.0
K08988	0.0
K08989	0.0
K02252	0.0
K05934	4624.0
K05936	4627.0
K05937	1.0
K02253	0.0
K05939	19988.0
K00378	8360.0
K00375	15719.0
K00374	63.0
K00376	0.0
K00371	63.0
K00370	63.0
K00373	63.0
K00372	9994.0
K01358	19815.0
K09166	9994.0
K09165	0.0
K09164	0.0
K09163	1244.0
K09162	9995.0
K09161	0.0
K09160	0.0
K01354	9994.0
K01355	0.0
K01356	15868.0
K05601	0.0
K05851	0.0
K03807	0.0
K05606	370.0
K02927	0.0
K05974	0.0
K03805	0.0
K05976	0.0
K00519	0.0
K00518	0.0
K03800	11253.0
K00511	0.0
K00510	0.0
K03801	2337.0
K00515	0.0
K00514	0.0
K00517	0.0
K05971	0.0
K03154	15830.0
K11147	0.0
K05581	0.0
K05580	0.0
K05583	0.0
K05582	0.0
K05585	0.0
K05584	0.0
K05587	0.0
K05586	0.0
K05589	0.0
K03150	20254.0
K03623	6.0
K03152	9363.0
K14200	0.0
K14201	0.0
K14202	0.0
K03621	18286.0
K14204	0.0
K14205	158.0
K01134	371.0
K01135	0.0
K01136	19988.0
K01137	9995.0
K01130	50341.0
K01132	0.0
K01133	10444.0
K01138	30817.0
K01139	664.0
K02113	17690.0
K02112	20529.0
K02111	17841.0
K02446	9996.0
K02117	6175.0
K02116	406.0
K02115	20529.0
K02114	20529.0
K02119	3651.0
K02118	8853.0
K02448	0.0
K01036	8.0
K03212	0.0
K13007	0.0
K13006	6.0
K13005	0.0
K13004	385.0
K13001	0.0
K06404	3968.0
K01032	0.0
K06951	0.0
K03862	0.0
K03863	0.0
K06406	5822.0
K06957	0.0
K05020	61.0
K06400	4202.0
K06403	3964.0
K06954	0.0
K10814	0.0
K10817	0.0
K10816	0.0
K07136	0.0
K03242	0.0
K03243	0.0
K12202	0.0
K12203	0.0
K12206	0.0
K12207	0.0
K12204	0.0
K12205	0.0
K12208	0.0
K12209	0.0
K13919	605.0
K13918	0.0
K06214	0.0
K06215	4044.0
K09936	1498.0
K06217	18287.0
K09930	9994.0
K09931	0.0
K09932	9994.0
K06213	15932.0
K09938	0.0
K09939	2337.0
K11517	0.0
K06337	0.0
K13301	0.0
K00748	12331.0
K00745	0.0
K00743	0.0
K07165	9994.0
K07164	12345.0
K07167	0.0
K07166	5838.0
K07161	0.0
K07160	300.0
K07163	0.0
K07162	133.0
K07169	0.0
K07168	0.0
K06336	0.0
K01839	5712.0
K01838	695.0
K01835	466.0
K01834	43786.0
K01837	0.0
K01830	0.0
K00608	0.0
K02632	0.0
K02630	0.0
K02631	0.0
K08322	91.0
K08323	27.0
K08320	0.0
K08321	9998.0
K08326	0.0
K08324	0.0
K08325	0.0
K01659	0.0
K01658	17570.0
K02637	0.0
K01653	18546.0
K01652	23425.0
K01655	0.0
K01654	1422.0
K01657	17578.0
K02874	8293.0
K02875	0.0
K02876	18256.0
K02877	0.0
K02871	18283.0
K02873	0.0
K02878	18287.0
K02879	18287.0
K14070	0.0
K09749	3726.0
K09748	8254.0
K06023	31871.0
K09742	0.0
K09741	0.0
K09740	4.0
K09747	15134.0
K09746	0.0
K09745	0.0
K06024	15919.0
K03477	0.0
K03476	557.0
K03475	1392.0
K03474	12331.0
K03473	2337.0
K03472	0.0
K03471	10815.0
K03470	17969.0
K03478	377.0
K02304	5722.0
K02305	0.0
K02302	2678.0
K02303	2.0
K02300	0.0
K02301	9995.0
K03653	0.0
K03652	10195.0
K03651	0.0
K03650	18274.0
K03657	47637.0
K03656	0.0
K03655	24364.0
K03654	29139.0
K03658	370.0
K12439	0.0
K12431	0.0
K12430	0.0
K12433	0.0
K12432	0.0
K12435	0.0
K12434	0.0
K12437	0.0
K12436	0.0
K06979	2.0
K06978	10544.0
K06971	1023.0
K06970	0.0
K06973	17873.0
K06972	4121.0
K06975	12879.0
K06974	0.0
K06977	2.0
K06976	479.0
K07082	7614.0
K07083	2337.0
K07080	3692.0
K07081	0.0
K07086	0.0
K07087	0.0
K07084	78.0
K07085	4747.0
K07088	31922.0
K07089	3636.0
K01317	0.0
K11162	0.0
K11163	0.0
K11161	0.0
K11168	0.0
K00356	2.0
K00355	0.0
K00354	0.0
K00353	0.0
K00351	2337.0
K00350	2337.0
K05952	0.0
K05953	0.0
K05951	0.0
K05956	0.0
K05957	0.0
K00358	829.0
K00689	62.0
K00688	22692.0
K00681	10454.0
K00680	15822.0
K00683	0.0
K00685	9994.0
K00684	10001.0
K00687	2.0
K00686	0.0
K05831	0.0
K05830	0.0
K05833	9426.0
K05832	6743.0
K05834	0.0
K05837	17369.0
K05836	0.0
K05839	0.0
K05838	0.0
K07677	0.0
K00533	3648.0
K00532	2.0
K00531	0.0
K00530	0.0
K00537	19024.0
K00536	0.0
K00535	0.0
K00534	0.0
K00539	0.0
K00538	0.0
K11029	0.0
K14260	2716.0
K14261	0.0
K14266	0.0
K14267	0.0
K14268	0.0
K14269	0.0
K01337	0.0
K01338	18502.0
K02683	0.0
K02682	0.0
K02681	0.0
K02680	0.0
K02687	17455.0
K02686	0.0
K02685	0.0
K02689	0.0
K02688	12.0
K00824	464.0
K00827	0.0
K00826	28189.0
K00821	14385.0
K00820	18911.0
K00823	156.0
K00822	0.0
K00829	0.0
K00828	0.0
K01488	707.0
K01489	8276.0
K01484	0.0
K01485	447.0
K01486	5001.0
K01487	10913.0
K01480	5180.0
K01481	0.0
K01482	115.0
K01483	0.0
K02469	23102.0
K02468	0.0
K02466	0.0
K02465	0.0
K02464	0.0
K02463	0.0
K02462	0.0
K02461	0.0
K02460	0.0
K08969	154.0
K13061	0.0
K13060	0.0
K13063	0.0
K13062	0.0
K13069	0.0
K08964	0.0
K06363	0.0
K03079	847.0
K06342	0.0
K03078	0.0
K13289	0.0
K13288	0.0
K13285	0.0
K13287	0.0
K13286	0.0
K13281	8.0
K13280	1911.0
K13283	0.0
K00054	112.0
K04496	0.0
K05369	0.0
K05368	0.0
K03228	9994.0
K03229	9994.0
K00052	18125.0
K03222	9994.0
K03223	9994.0
K03220	0.0
K03221	0.0
K03226	9994.0
K03227	9994.0
K03224	9994.0
K03225	0.0
K09482	0.0
K09483	0.0
K13836	0.0
K12228	0.0
K05360	0.0
K12224	0.0
K12225	0.0
K12226	0.0
K12227	0.0
K12220	0.0
K05363	2.0
K12222	0.0
K12223	0.0
K08681	4030.0
K08680	3.0
K08683	0.0
K08682	0.0
K08685	0.0
K08684	0.0
K08687	0.0
K08686	0.0
K11755	9297.0
K11754	41481.0
K11751	0.0
K11750	0.0
K11753	36427.0
K11752	28861.0
K02407	3176.0
K13938	0.0
K13936	0.0
K13935	0.0
K02406	9934.0
K13933	0.0
K13932	0.0
K13931	0.0
K13930	0.0
K12088	0.0
K12081	0.0
K12082	0.0
K12083	0.0
K12084	0.0
K12086	0.0
K12087	0.0
K09611	0.0
K09612	0.0
K04940	0.0
K10085	0.0
K05394	0.0
K05395	0.0
K06340	0.0
K13043	0.0
K07149	4672.0
K07148	2337.0
K07147	9994.0
K07146	3.0
K07145	64.0
K07144	0.0
K07143	0.0
K07142	0.0
K07141	3996.0
K07140	0.0
K10156	0.0
K10150	0.0
K10620	0.0
K10621	0.0
K14028	0.0
K14029	0.0
K01817	15526.0
K01816	9994.0
K01815	3570.0
K01814	18139.0
K01813	1314.0
K01812	14983.0
K01811	8004.0
K01810	18420.0
K01819	49.0
K01818	926.0
K14580	0.0
K05379	0.0
K08304	0.0
K08305	0.0
K08306	0.0
K08307	2338.0
K08300	0.0
K08301	16580.0
K08302	1818.0
K08303	26173.0
K08308	0.0
K08309	692.0
K14671	0.0
K14670	0.0
K14673	0.0
K14672	0.0
K01673	10084.0
K01672	0.0
K01671	0.0
K01677	5842.0
K01676	2337.0
K01674	2.0
K01679	10201.0
K01678	5725.0
K02899	18257.0
K02896	0.0
K02897	12460.0
K02895	18279.0
K02892	18287.0
K02890	18287.0
K10811	0.0
K02096	0.0
K02097	0.0
K02094	0.0
K02095	0.0
K02092	0.0
K02093	0.0
K02099	5245.0
K03411	3710.0
K03410	3741.0
K03413	4495.0
K03412	12888.0
K03415	2814.0
K03414	0.0
K03417	0.0
K03416	0.0
K03418	0.0
K05376	0.0
K02320	0.0
K02322	0.0
K02323	0.0
K05377	0.0
K13542	26361.0
K13543	0.0
K13540	0.0
K13541	0.0
K12145	0.0
K12144	0.0
K12147	0.0
K12410	17922.0
K12141	2337.0
K12140	2337.0
K12143	14.0
K12142	0.0
K12149	0.0
K12148	0.0
K07312	0.0
K07313	11669.0
K07310	14.0
K07311	1.0
K07316	182.0
K07317	0.0
K07314	0.0
K07315	10006.0
K07318	287.0
K07319	1265.0
K03936	0.0
K03425	0.0
K03426	6559.0
K03427	20063.0
K03420	0.0
K03421	0.0
K03422	0.0
K03423	0.0
K03756	0.0
K03757	0.0
K03206	0.0
K03755	0.0
K11144	1043.0
K11145	5941.0
K05972	0.0
K05973	0.0
K03752	10059.0
K05978	0.0
K05979	0.0
K03753	127.0
K00331	12331.0
K00330	12331.0
K00333	9994.0
K00332	9994.0
K00335	15856.0
K00334	16104.0
K00337	12331.0
K00336	19021.0
K00339	12331.0
K00338	12331.0
K03751	0.0
K06953	0.0
K06952	4.0
K06407	5822.0
K06950	24157.0
K10819	2.0
K06956	60.0
K06955	0.0
K06402	10517.0
K10815	0.0
K06959	18239.0
K06958	5955.0
K06409	10260.0
K06408	2171.0
K09129	0.0
K09128	376.0
K09123	372.0
K09122	0.0
K09121	13481.0
K09120	0.0
K09127	0.0
K09126	92.0
K09125	2.0
K09124	0.0
K01233	0.0
K05819	0.0
K05818	0.0
K01896	0.0
K05813	2770.0
K05812	0.0
K05811	0.0
K05810	15610.0
K05817	0.0
K05816	0.0
K05815	565.0
K05814	471.0
K01894	9994.0
K01892	18351.0
K01234	654.0
K01144	3369.0
K01146	0.0
K01141	0.0
K01416	0.0
K11434	0.0
K01415	0.0
K06354	0.0
K01414	9994.0
K09836	0.0
K01318	0.0
K01319	0.0
K01312	0.0
K06350	0.0
K02669	45072.0
K02668	0.0
K02665	0.0
K02664	0.0
K02667	0.0
K02666	0.0
K02661	0.0
K02660	0.0
K02663	1.0
K02662	10323.0
K00809	0.0
K00808	0.0
K00806	18288.0
K00805	4593.0
K00804	0.0
K00803	173.0
K00802	0.0
K00801	9994.0
K00800	17807.0
K10921	0.0
K02409	3284.0
K02408	3740.0
K02401	1059.0
K02400	3709.0
K02403	0.0
K02402	0.0
K02405	3741.0
K05364	4335.0
K05367	9994.0
K05366	56735.0
K10210	0.0
K10216	0.0
K13049	472.0
K13048	0.0
K13739	0.0
K10215	0.0
K06122	1.0
K13735	0.0
K13734	0.0
K13041	0.0
K13040	0.0
K13731	0.0
K13730	0.0
K13733	0.0
K13732	0.0
K04516	2337.0
K03204	0.0
K03205	12898.0
K03207	6.0
K03200	0.0
K03201	0.0
K03202	0.0
K03203	0.0
K03208	0.0
K03758	285.0
K03759	0.0
K09469	0.0
K09461	0.0
K06204	0.0
K00178	0.0
K13950	0.0
K13953	126.0
K13955	0.0
K13954	12755.0
K10920	0.0
K06324	0.0
K11777	542.0
K11779	0.0
K11778	0.0
K06325	0.0
K12600	0.0
K07432	0.0
K07430	0.0
K06326	0.0
K07128	0.0
K07121	0.0
K07120	2.0
K07123	9994.0
K07122	0.0
K07125	0.0
K07124	15293.0
K07127	9994.0
K07126	4444.0
K01870	18287.0
K01873	18657.0
K01872	18279.0
K01875	18289.0
K01874	18672.0
K01876	18614.0
K01879	125.0
K01878	125.0
K06321	0.0
K00476	0.0
K00477	0.0
K00474	0.0
K00472	0.0
K00470	0.0
K00471	0.0
K00478	0.0
K00479	0.0
K04775	0.0
K04774	0.0
K04777	0.0
K04776	0.0
K04771	9994.0
K04770	0.0
K04773	22401.0
K04772	9994.0
K04779	0.0
K04778	0.0
K14657	0.0
K14656	0.0
K14654	0.0
K14653	0.0
K14652	31199.0
K14659	0.0
K14658	0.0
K14386	0.0
K09926	0.0
K01699	62.0
K01698	10980.0
K01695	17663.0
K01697	0.0
K01696	17670.0
K01690	0.0
K01693	15802.0
K01692	3091.0
K07227	0.0
K03439	18145.0
K03438	31724.0
K13380	0.0
K03928	352.0
K03925	5913.0
K03924	64394.0
K03431	16289.0
K03926	9994.0
K03437	9096.0
K03436	6586.0
K03435	0.0
K03434	0.0
K02348	671.0
K02342	5972.0
K02343	18262.0
K02340	17957.0
K02341	18243.0
K02346	27172.0
K02347	9995.0
K02344	0.0
K02345	0.0
K03697	723.0
K03696	18420.0
K03695	18178.0
K03694	7.0
K03693	45.0
K03692	0.0
K03690	0.0
K03699	15489.0
K03698	15132.0
K13566	0.0
K12164	0.0
K07338	0.0
K07339	568.0
K07334	63.0
K07335	3308.0
K07336	9994.0
K07337	0.0
K07330	0.0
K07331	0.0
K07332	0.0
K07333	0.0
K09695	9994.0
K09694	9994.0
K09697	1436.0
K09696	1434.0
K09691	15101.0
K09690	15449.0
K09693	2.0
K09692	923.0
K09699	2.0
K09698	929.0
K07590	229.0
K07591	0.0
K07592	0.0
K05998	0.0
K05999	0.0
K05996	0.0
K05997	0.0
K05994	0.0
K05995	2747.0
K05993	548.0
K05991	0.0
K10837	0.0
K00319	0.0
K00318	1.0
K00648	18309.0
K02545	0.0
K00645	18327.0
K00311	0.0
K00646	0.0
K00317	0.0
K00316	0.0
K00643	0.0
K00314	0.0
K02547	610.0
K06429	0.0
K06428	0.0
K06427	0.0
K02812	0.0
K06425	93.0
K06424	0.0
K06423	99.0
K06422	0.0
K06421	92.0
K02813	0.0
K02930	0.0
K03815	0.0
K05612	0.0
K03367	112.0
K03366	125.0
K03812	0.0
K03635	10057.0
K03634	0.0
K03631	18212.0
K05969	0.0
K03630	20959.0
K03633	0.0
K03632	0.0
K01998	25217.0
K01999	25212.0
K01992	43119.0
K01993	24662.0
K01990	71247.0
K01991	22325.0
K01996	25314.0
K01997	25327.0
K01994	817.0
K01995	25391.0
K03148	10.0
K03639	13873.0
K05692	0.0
K03638	63.0
K00869	112.0
K00868	3287.0
K00861	0.0
K00860	9999.0
K00863	146.0
K00862	0.0
K00865	14831.0
K00864	16173.0
K00867	111.0
K00866	0.0
K01192	4158.0
K01190	44865.0
K01191	6243.0
K01197	4078.0
K01194	0.0
K01195	756.0
K01198	3067.0
K01199	0.0
K00656	12975.0
K00657	3093.0
K00306	0.0
K14591	1.0
K00300	0.0
K00653	0.0
K13715	0.0
K13713	0.0
K00650	0.0
K00651	5905.0
K14596	0.0
K02647	10147.0
K14598	0.0
K02643	0.0
K02642	0.0
K02641	0.0
K02640	0.0
K03594	3783.0
K03595	8249.0
K03596	18256.0
K03597	0.0
K03590	12451.0
K03591	0.0
K03592	7.0
K03593	12333.0
K03598	0.0
K03599	0.0
K01736	18177.0
K01737	12362.0
K01734	17105.0
K01735	27801.0
K01732	0.0
K01733	18359.0
K01730	370.0
K01731	0.0
K06049	0.0
K01738	29111.0
K01739	9996.0
K11809	0.0
K05343	324.0
K02422	4239.0
K02421	1059.0
K05340	170.0
K02427	0.0
K05346	360.0
K02425	0.0
K02424	0.0
K05349	26306.0
K02428	12345.0
K03770	12331.0
K03771	12332.0
K03772	9994.0
K03773	2337.0
K03774	28.0
K03775	2337.0
K03776	0.0
K03777	0.0
K03778	14842.0
K03779	2679.0
K09722	0.0
K08174	0.0
K14114	0.0
K13979	9994.0
K13237	0.0
K14440	0.0
K09992	10365.0
K09990	0.0
K09991	0.0
K09996	0.0
K09997	0.0
K09994	0.0
K14110	0.0
K09998	0.0
K09999	0.0
K14111	0.0
K14113	0.0
K14449	0.0
K10213	1.0
K14118	0.0
K11711	218.0
K11710	0.0
K11712	382.0
K11717	30782.0
K11719	0.0
K06857	0.0
K10440	15067.0
K10441	14471.0
K07103	0.0
K07102	9994.0
K07101	0.0
K07100	0.0
K07107	19651.0
K07106	210.0
K07105	4368.0
K07456	8279.0
K07459	14.0
K07458	10293.0
K07109	0.0
K07108	0.0
K10198	0.0
K10199	0.0
K10190	2233.0
K10191	0.0
K10192	227.0
K10193	26.0
K10194	104.0
K10195	0.0
K10196	0.0
K10197	0.0
K15013	0.0
K01858	5.0
K15016	0.0
K15017	0.0
K01853	0.0
K01852	0.0
K01851	0.0
K01850	14.0
K01857	0.0
K01856	0.0
K01854	7466.0
K07539	0.0
K08478	0.0
K08479	0.0
K08476	0.0
K08477	0.0
K08475	0.0
K00450	8.0
K00451	0.0
K00452	0.0
K00453	0.0
K00455	0.0
K00456	0.0
K00457	0.0
K00106	0.0
K00459	1.0
K00104	22866.0
K00105	2.0
K00102	0.0
K00103	0.0
K00100	31104.0
K00101	0.0
K01509	0.0
K04759	24025.0
K04758	25285.0
K04757	102.0
K01504	0.0
K04755	0.0
K04754	0.0
K04753	1.0
K04752	0.0
K04751	14838.0
K01502	9994.0
K14631	0.0
K05359	0.0
K14632	0.0
K07536	0.0
K12080	0.0
K02364	0.0
K12369	14.0
K02361	0.0
K02362	0.0
K02363	0.0
K13509	0.0
K13503	0.0
K13500	0.0
K12109	0.0
K12108	0.0
K12101	0.0
K12100	0.0
K12103	0.0
K12102	0.0
K12105	0.0
K12104	0.0
K12107	0.0
K12106	0.0
K11023	0.0
K03014	0.0
K08906	0.0
K08904	0.0
K08900	0.0
K06223	24739.0
K06199	6185.0
K06198	111.0
K06197	0.0
K06196	1832.0
K06194	2337.0
K06193	9997.0
K06192	9994.0
K06191	64.0
K06190	0.0
K11104	3182.0
K11105	3579.0
K11106	0.0
K11107	0.0
K11102	67.0
K11103	9994.0
K07862	48.0
K00666	10772.0
K00663	0.0
K00662	524.0
K00661	17741.0
K00660	9994.0
K06997	18239.0
K06996	9994.0
K06995	0.0
K10852	26.0
K06993	0.0
K06992	0.0
K06991	0.0
K06990	0.0
K11050	0.0
K06999	9998.0
K06998	393.0
K05338	64.0
K11051	0.0
K06441	0.0
K06440	0.0
K06443	0.0
K06442	15948.0
K06445	0.0
K06447	0.0
K06446	14.0
K06309	0.0
K05686	0.0
K02655	0.0
K07392	0.0
K00595	5815.0
K00594	0.0
K00596	0.0
K00599	40472.0
K00598	193.0
K02657	0.0
K07642	0.0
K07643	0.0
K07396	0.0
K07397	92.0
K07394	0.0
K07395	0.0
K04102	0.0
K04103	1.0
K04100	0.0
K04101	0.0
K04107	0.0
K04105	0.0
K04108	0.0
K04109	0.0
K07716	0.0
K07717	112.0
K07714	9994.0
K07715	0.0
K07712	9994.0
K07713	0.0
K07710	0.0
K07711	0.0
K07718	14943.0
K07719	189.0
K00843	0.0
K00842	0.0
K00841	298.0
K00840	0.0
K00847	18408.0
K00846	0.0
K00845	43291.0
K00844	287.0
K00849	7488.0
K00848	2240.0
K06302	0.0
K13771	9994.0
K13770	0.0
K13772	0.0
K13775	0.0
K13774	0.0
K13777	0.0
K13776	0.0
K13779	0.0
K13778	0.0
K02621	13262.0
K02992	18279.0
K02623	0.0
K08286	0.0
K08281	1.0
K02996	15601.0
K02995	0.0
K02994	18287.0
K02629	0.0
K02628	0.0
K08289	12331.0
K08288	0.0
K03578	9994.0
K03579	9994.0
K03576	9994.0
K03577	370.0
K03574	29922.0
K03575	16042.0
K03572	18273.0
K03573	0.0
K03570	18141.0
K03571	4620.0
K01710	30964.0
K01711	13221.0
K01712	162.0
K01713	0.0
K01714	34184.0
K01715	3843.0
K01716	0.0
K01718	0.0
K01719	2338.0
K03081	2.0
K02199	0.0
K02198	14.0
K14170	31549.0
K02193	0.0
K02192	288.0
K02191	63.0
K02190	1973.0
K02197	14.0
K02196	0.0
K02195	14.0
K02194	14.0
K03718	2344.0
K03719	1243.0
K03712	18467.0
K03713	3.0
K03710	4600.0
K03711	18402.0
K03716	3243.0
K03717	9994.0
K03715	0.0
K07129	0.0
K00045	0.0
K13995	0.0
K13994	0.0
K13991	0.0
K13990	2337.0
K13993	23068.0
K13992	0.0
K06298	3966.0
K06299	0.0
K06294	0.0
K06295	937.0
K06296	192.0
K06297	101.0
K06290	0.0
K06291	0.0
K06292	0.0
K06293	0.0
K12743	0.0
K00248	4151.0
K06426	817.0
K11739	0.0
K11738	0.0
K11733	0.0
K11732	0.0
K11731	0.0
K11737	1.0
K11736	0.0
K11735	0.0
K11734	0.0
K06870	0.0
K06871	8269.0
K06872	3464.0
K06873	0.0
K06874	0.0
K06875	0.0
K06876	9994.0
K06877	370.0
K06878	10879.0
K06879	0.0
K07478	18778.0
K12645	0.0
K07479	0.0
K07473	5062.0
K07472	0.0
K07471	0.0
K07470	0.0
K07477	0.0
K07476	1.0
K07474	110.0
K15038	0.0
K15039	0.0
K15034	0.0
K15036	101.0
K15037	0.0
K08738	0.0
K06420	0.0
K00128	4482.0
K00129	0.0
K00438	0.0
K00432	10109.0
K00433	10366.0
K00122	1.0
K00123	10011.0
K00124	14.0
K00125	0.0
K00126	0.0
K00127	14.0
K08973	0.0
K14348	0.0
K14347	0.0
K14340	0.0
K08972	78.0
K01525	0.0
K01524	27658.0
K01523	645.0
K01521	0.0
K01520	9369.0
K01529	111.0
K08977	0.0
K03969	24.0
K08929	0.0
K02388	3740.0
K02389	3726.0
K02386	0.0
K02387	3740.0
K02384	0.0
K02385	1062.0
K02382	0.0
K02380	0.0
K02381	1.0
K05386	0.0
K13524	0.0
K13525	0.0
K13527	0.0
K13520	0.0
K13522	0.0
K13529	9994.0
K03385	14.0
K03384	0.0
K03387	2339.0
K03386	3928.0
K03381	0.0
K03380	0.0
K03383	0.0
K03382	10312.0
K03389	2352.0
K03388	2338.0
K05356	0.0
K12344	0.0
K12343	0.0
K12342	0.0
K12341	0.0
K12340	2337.0
K02430	0.0
K12349	0.0
K05351	0.0
K11694	1.0
K11695	1.0
K11690	3772.0
K05352	0.0
K11693	1.0
K08928	0.0
K03433	0.0
K13832	0.0
K03039	0.0
K03432	0.0
K06607	0.0
K06606	295.0
K06605	8.0
K03430	1277.0
K06603	105.0
K06602	0.0
K06601	0.0
K06600	0.0
K05358	0.0
K06609	0.0
K06608	86.0
K03923	0.0
K03922	0.0
K11472	0.0
K11473	9994.0
K11474	0.0
K11475	0.0
K11476	1.0
K11477	0.0
K00601	0.0
K00600	18256.0
K00603	165.0
K03746	0.0
K00605	12819.0
K00604	18293.0
K00607	0.0
K00606	15207.0
K00609	18278.0
K03741	11311.0
K03740	112.0
K03743	1390.0
K10873	0.0
K03214	0.0
K14068	0.0
K13317	0.0
K06360	0.0
K14069	0.0
K08078	0.0
K09650	0.0
K06361	0.0
K07802	0.0
K07803	0.0
K07800	1.0
K07801	0.0
K07806	0.0
K07807	0.0
K07804	0.0
K07805	0.0
K06362	0.0
K01172	0.0
K10257	0.0
K10255	9994.0
K10254	2261.0
K10253	0.0
K10918	0.0
K04128	0.0
K01958	10487.0
K01959	0.0
K01956	18021.0
K01957	0.0
K04126	0.0
K04127	0.0
K01952	28364.0
K01953	28608.0
K01950	18168.0
K01951	18763.0
K07730	0.0
K07731	0.0
K07732	0.0
K07733	0.0
K07734	1.0
K07735	9994.0
K07736	5423.0
K07737	40107.0
K07738	14527.0
K07739	14.0
K06365	0.0
K06366	0.0
K06367	0.0
K10910	0.0
K10911	0.0
K04382	0.0
K10775	0.0
K02609	0.0
K02979	0.0
K02978	0.0
K06368	0.0
K02975	0.0
K02974	0.0
K02977	0.0
K02976	0.0
K03558	6.0
K03559	72295.0
K03550	17694.0
K03551	18288.0
K03552	0.0
K03553	18657.0
K03554	0.0
K03555	18273.0
K03556	645.0
K03557	0.0
K01778	18597.0
K01779	680.0
K06369	0.0
K01772	77.0
K01770	18044.0
K01771	0.0
K01776	18244.0
K01777	61.0
K01774	0.0
K01775	19079.0
K05385	0.0
K05384	0.0
K05383	0.0
K05382	0.0
K05381	0.0
K08159	0.0
K14153	7.0
K14154	0.0
K14155	19509.0
K08152	0.0
K08156	2339.0
K08076	0.0
K12809	0.0
K05297	9.0
K03734	40566.0
K03735	352.0
K03736	352.0
K03737	8343.0
K03731	0.0
K03732	0.0
K03733	13206.0
K03738	1.0
K03739	112.0
K08139	1.0
K06994	50.0
K12660	0.0
K12661	1.0
K07450	0.0
K08719	0.0
K08717	1.0
K08715	0.0
K08714	0.0
K08713	0.0
K08710	0.0
K11311	0.0
K11312	0.0
K00141	0.0
K00146	0.0
K00411	0.0
K00412	0.0
K00145	36434.0
K00148	0.0
K14367	0.0
K14366	0.0
K08954	0.0
K08384	17194.0
K14369	0.0
K14368	0.0
K14091	377.0
K14090	391.0
K14093	0.0
K14092	0.0
K14095	0.0
K14094	0.0
K14097	0.0
K14096	0.0
K14099	0.0
K14098	0.0
K02848	0.0
K01541	0.0
K04712	0.0
K04711	0.0
K01545	0.0
K01547	13955.0
K01546	13955.0
K01548	13667.0
K04719	0.0
K04718	0.0
K02018	17504.0
K02019	10746.0
K02016	11710.0
K02017	9995.0
K02014	77137.0
K02015	25540.0
K02012	12525.0
K02013	21209.0
K02010	10802.0
K02011	12305.0
K04515	0.0
K03943	0.0
K03941	0.0
K03940	0.0
K00313	28.0
K04060	0.0
K01608	372.0
K08942	0.0
K08943	0.0
K08940	0.0
K08941	0.0
K08946	0.0
K08947	0.0
K08944	0.0
K08945	0.0
K03059	0.0
K13811	0.0
K13812	0.0
K13815	0.0
K13816	0.0
K13818	0.0
K13819	0.0
K03053	0.0
K03052	0.0
K03055	0.0
K03054	0.0
K03057	0.0
K03056	0.0
K06222	0.0
K11418	0.0
K11410	0.0
K11415	0.0
K00622	0.0
K00621	0.0
K00620	30909.0
K00627	20365.0
K00626	16762.0
K00625	6890.0
K00624	0.0
K02805	483.0
K02552	9996.0
K02550	0.0
K02556	1287.0
K02803	0.0
K02554	0.0
K07280	0.0
K07281	0.0
K07282	7069.0
K07283	0.0
K07284	5258.0
K07285	0.0
K07286	0.0
K08217	1831.0
K07288	0.0
K07289	0.0
K07534	0.0
K07535	12.0
K07533	3578.0
K07822	0.0
K07823	0.0
K08699	0.0
K00088	18657.0
K00087	1073.0
K00086	583.0
K00082	0.0
K10239	0.0
K10238	0.0
K10231	367.0
K10230	0.0
K10233	0.0
K10232	0.0
K10235	0.0
K10234	0.0
K10237	0.0
K10236	0.0
K08353	0.0
K01970	0.0
K01971	20445.0
K01972	19518.0
K01973	0.0
K01974	9994.0
K01975	392.0
K01976	0.0
K07758	0.0
K05990	0.0
K07752	0.0
K07753	0.0
K07751	0.0
K13786	0.0
K07755	0.0
K07442	0.0
K08352	42.0
K07115	0.0
K07441	0.0
K07634	0.0
K07446	817.0
K07111	0.0
K07444	5116.0
K07445	0.0
K00647	0.0
K07449	0.0
K00641	12331.0
K00640	31243.0
K01289	0.0
K01282	0.0
K01283	0.0
K01280	0.0
K01281	110.0
K01286	11471.0
K01284	4674.0
K02954	18395.0
K02952	18287.0
K02950	18256.0
K00155	9994.0
K02959	8293.0
K00887	0.0
K00886	0.0
K00885	0.0
K00884	0.0
K00883	74.0
K00882	15040.0
K00881	80.0
K00880	1014.0
K00053	18120.0
K14048	0.0
K01026	3206.0
K01756	18290.0
K01025	0.0
K01750	187.0
K01023	4.0
K01752	19427.0
K01753	82.0
K14583	0.0
K01758	5.0
K01759	21276.0
K09565	0.0
K09568	0.0
K08173	0.0
K08172	0.0
K02483	20713.0
K02482	9994.0
K08177	375.0
K08176	0.0
K08175	0.0
K02486	0.0
K02489	0.0
K02488	0.0
K08178	0.0
K14138	180.0
K14136	0.0
K09713	0.0
K09714	0.0
K09715	0.0
K03532	0.0
K03533	0.0
K03530	34446.0
K03531	15601.0
K03536	18274.0
K03537	0.0
K03534	3557.0
K03535	9995.0
K03538	0.0
K03539	0.0
K14451	0.0
K14450	0.0
K02225	0.0
K02224	8705.0
K02227	4649.0
K02226	5072.0
K02221	225.0
K14107	0.0
K02229	0.0
K02228	0.0
K14106	0.0
K00441	7.0
K03288	0.0
K03289	0.0
K03284	28626.0
K03285	0.0
K03286	0.0
K03287	2338.0
K03280	0.0
K03281	12332.0
K03282	16862.0
K00440	0.0
K13677	0.0
K12790	0.0
K09639	0.0
K12688	0.0
K12689	0.0
K12686	0.0
K12687	0.0
K12684	0.0
K12685	0.0
K12682	0.0
K12683	0.0
K12680	0.0
K11889	0.0
K08884	18783.0
K11085	12704.0
K11084	0.0
K11081	0.0
K11080	0.0
K11083	0.0
K11082	0.0
K11089	9994.0
K08777	0.0
K08776	0.0
K06346	15870.0
K06347	1.0
K09824	0.0
K09825	18364.0
K09823	0.0
K09820	9996.0
K10939	0.0
K10936	0.0
K10937	0.0
K10933	0.0
K06348	0.0
K09829	0.0
K11337	0.0
K11336	0.0
K11335	0.0
K11334	0.0
K11333	0.0
K11332	0.0
K11331	0.0
K11330	0.0
K00169	2822.0
K00164	9995.0
K00166	2.0
K00167	2.0
K00161	20427.0
K00162	20427.0
K00163	0.0
K10689	0.0
K10680	0.0
K10681	1.0
K10682	1.0
K04083	15936.0
K04082	0.0
K04081	0.0
K04080	0.0
K04087	10094.0
K04086	63.0
K04085	0.0
K04084	0.0
K04088	10094.0
K01569	0.0
K01568	0.0
K01563	0.0
K01561	0.0
K01560	712.0
K01567	19988.0
K01565	9994.0
K01564	0.0
K02038	28260.0
K02039	28260.0
K02030	14445.0
K02031	30872.0
K02032	31559.0
K02033	32168.0
K02034	42386.0
K02035	43474.0
K02036	38299.0
K02037	27987.0
K05556	0.0
K13658	0.0
K13659	0.0
K13656	0.0
K13657	0.0
K13654	0.0
K13655	14.0
K13652	371.0
K13653	3931.0
K13650	0.0
K13651	0.0
K05555	0.0
K05552	0.0
K02057	20675.0
K05550	0.0
K05551	0.0
K12308	8628.0
K12306	0.0
K03073	8285.0
K03072	493.0
K03071	0.0
K03070	28220.0
K03077	10182.0
K03076	18257.0
K03075	15570.0
K03074	526.0
K08965	12.0
K08967	0.0
K08961	0.0
K08963	13363.0
K13873	0.0
K13876	0.0
K13874	0.0
K13875	0.0
K06139	0.0
K06138	0.0
K06135	0.0
K06134	0.0
K06137	9994.0
K06136	0.0
K06131	32311.0
K06133	4314.0
K06132	0.0
K02600	18287.0
K07389	0.0
K07388	0.0
K04747	0.0
K01516	18257.0
K09977	0.0
K07518	0.0
K07519	0.0
K11437	0.0
K07512	9994.0
K07516	1.0
K10212	388.0
K10747	0.0
K10217	0.0
K10219	0.0
K10218	0.0
K10748	0.0
K01912	24595.0
K01913	0.0
K01910	98.0
K01911	10071.0
K01916	118.0
K01917	0.0
K01914	8138.0
K01915	34616.0
K01918	15136.0
K01919	232.0
K07774	0.0
K07775	3167.0
K07776	112.0
K07777	2685.0
K07770	817.0
K07771	0.0
K07772	0.0
K07773	0.0
K07778	825.0
K01193	6636.0
K04340	0.0
K04341	0.0
K04342	0.0
K04343	0.0
K12986	0.0
K04691	0.0
K02931	15601.0
K02933	18287.0
K02935	18287.0
K02936	0.0
K02939	18287.0
K00205	0.0
K00204	0.0
K00207	0.0
K00206	0.0
K00201	0.0
K00200	0.0
K00203	0.0
K00202	0.0
K00209	0.0
K00208	2402.0
K01000	18657.0
K01001	0.0
K01002	2231.0
K01003	1.0
K01004	0.0
K01005	2176.0
K01006	18084.0
K01007	10269.0
K01008	3988.0
K10855	0.0
K14115	0.0
K14116	0.0
K14441	17343.0
K14446	0.0
K14447	0.0
K14112	0.0
K14445	9995.0
K08195	0.0
K08194	0.0
K14448	0.0
K08196	0.0
K08191	2337.0
K14119	0.0
K08193	0.0
K00702	2717.0
K10799	0.0
K03518	5971.0
K03519	23.0
K09719	0.0
K10856	0.0
K03516	0.0
K03517	17171.0
K02205	0.0
K02204	0.0
K02203	6494.0
K02201	0.0
K02200	0.0
K13714	2.0
K13461	0.0
K12518	0.0
K12519	0.0
K12517	0.0
K12514	0.0
K12515	0.0
K12512	0.0
K12513	0.0
K12510	7075.0
K12511	338.0
K07183	3354.0
K07182	0.0
K07181	560.0
K07180	99.0
K07186	0.0
K07185	12409.0
K07184	0.0
K09800	0.0
K09801	0.0
K09802	0.0
K09803	14.0
K09804	0.0
K09805	0.0
K09806	101.0
K09807	3031.0
K09808	14669.0
K09809	8.0
K10912	0.0
K10913	0.0
K10914	667.0
K10915	0.0
K10916	0.0
K10917	0.0
K11358	4212.0
K11355	0.0
K11354	0.0
K11357	0.0
K11356	0.0
K04069	28084.0
K04068	10174.0
K04065	0.0
K04064	0.0
K04067	0.0
K04066	18243.0
K04061	3195.0
K09716	0.0
K04063	9994.0
K04062	0.0
K10006	0.0
K10007	0.0
K10004	0.0
K10005	0.0
K10002	0.0
K10003	0.0
K10000	0.0
K10001	0.0
K09717	0.0
K10008	9994.0
K10009	0.0
K02491	0.0
K14588	0.0
K14581	0.0
K13678	66.0
K13679	0.0
K11633	0.0
K13670	0.0
K13671	0.0
K11987	0.0
K11636	0.0
K11634	0.0
K13582	0.0
K13583	0.0
K13580	0.0
K13581	0.0
K13586	0.0
K13587	0.0
K13584	0.0
K13585	0.0
K13588	0.0
K13589	0.0
K02052	263.0
K02053	364.0
K02050	38347.0
K02051	47620.0
K02056	13859.0
K05553	0.0
K02054	263.0
K02055	252.0
K02058	13625.0
K02059	0.0
K05558	0.0
K05559	0.0
K03895	0.0
K03894	0.0
K03897	0.0
K03896	0.0
K03891	0.0
K03890	0.0
K03893	2.0
K03892	39532.0
K02423	0.0
K05342	0.0
K05341	5.0
K12989	0.0
K12988	0.0
K02420	3709.0
K12981	0.0
K12980	0.0
K12983	0.0
K12982	0.0
K12985	0.0
K12984	0.0
K12987	0.0
K02426	12331.0
K13854	0.0
K03098	22325.0
K13853	101.0
K03095	112.0
K05344	0.0
K03091	21667.0
K03090	100.0
K03093	27.0
K03092	13386.0
K06113	0.0
K09632	0.0
K02429	4736.0
K06118	0.0
K05716	0.0
K04844	1.0
K11632	1.0
K11630	1.0
K11631	37.0
K11637	0.0
K11635	1.0
K11638	0.0
K11639	0.0
K07572	0.0
K07573	0.0
K07570	863.0
K07571	943.0
K07576	14698.0
K07577	0.0
K07574	5894.0
K07575	0.0
K07578	0.0
K07579	0.0
K11189	25440.0
K11184	1413.0
K11187	0.0
K11180	0.0
K11181	0.0
K11183	9994.0
K10764	0.0
K10763	0.0
K10762	0.0
K01938	8368.0
K01939	20957.0
K01934	15951.0
K01935	13150.0
K01937	18251.0
K01930	0.0
K01932	0.0
K01933	18608.0
K07798	0.0
K07799	9994.0
K07796	0.0
K07797	0.0
K07794	4.0
K07795	12.0
K07792	0.0
K07793	926.0
K07790	0.0
K07791	1.0
K06379	5822.0
K00968	370.0
K06378	15789.0
K06377	1.0
K06376	0.0
K06375	0.0
K09814	1.0
K09813	1.0
K06372	0.0
K06371	0.0
K06370	0.0
K01249	0.0
K01246	13906.0
K01247	1.0
K01244	0.0
K01243	9012.0
K08919	0.0
K01241	0.0
K02919	13929.0
K02913	17893.0
K02912	0.0
K02911	8264.0
K02910	0.0
K02917	0.0
K02916	18287.0
K02915	0.0
K02914	18273.0
K00228	0.0
K00227	0.0
K00226	23398.0
K00224	0.0
K00223	0.0
K00222	0.0
K00221	0.0
K00220	0.0
K01798	0.0
K01799	82.0
K01068	0.0
K01069	10489.0
K01062	0.0
K01791	16686.0
K01792	9994.0
K01061	19988.0
K01066	10045.0
K01067	133.0
K01796	1.0
K01797	59.0
K05499	464.0
K14468	0.0
K14469	0.0
K14465	0.0
K14466	0.0
K14467	0.0
K10834	0.0
K10833	0.0
K02266	0.0
K03793	0.0
K03790	2779.0
K03791	0.0
K03796	0.0
K03797	32488.0
K03794	0.0
K03795	9994.0
K03798	24311.0
K03799	153.0
K13448	0.0
K12538	0.0
K12539	0.0
K12530	0.0
K12531	0.0
K12532	0.0
K12533	0.0
K12534	0.0
K12535	0.0
K12536	0.0
K12537	0.0
K03136	0.0
K09790	4358.0
K09791	0.0
K09792	9994.0
K09793	12332.0
K09794	0.0
K09795	0.0
K09796	0.0
K09797	2726.0
K09798	0.0
K09799	0.0
K10972	0.0
K10973	0.0
K10977	4.0
K10974	645.0
K10975	2.0
K10978	0.0
K10979	10374.0
K06308	0.0
K00315	0.0
K09862	0.0
K06303	0.0
K09860	0.0
K09861	5468.0
K06306	863.0
K06307	0.0
K06305	0.0
K11373	0.0
K04047	10108.0
K04046	0.0
K04045	432.0
K04044	0.0
K04043	29521.0
K04042	2727.0
K04041	4532.0
K04040	0.0
K02700	0.0
K04049	0.0
K04048	0.0
K02707	0.0
K02704	0.0
K02705	0.0
K10020	0.0
K10021	0.0
K10022	0.0
K10023	0.0
K10024	0.0
K10025	0.0
K10026	10010.0
K10027	0.0
K13612	0.0
K13613	0.0
K13611	0.0
K13614	0.0
K13615	0.0
K05794	10086.0
K05795	10304.0
K05796	164.0
K05797	0.0
K05790	0.0
K05791	9994.0
K05792	9998.0
K05793	9994.0
K05798	0.0
K05799	16286.0
K01474	0.0
K01477	0.0
K01476	1.0
K01471	0.0
K01470	11570.0
K01473	0.0
K13039	0.0
K01479	1.0
K01478	83.0
K05570	458.0
K05571	458.0
K05572	0.0
K05573	0.0
K02078	34495.0
K02079	0.0
K05576	0.0
K02074	110.0
K02075	110.0
K02076	352.0
K02077	20098.0
K02071	2972.0
K02072	2985.0
K02073	3040.0
K03309	0.0
K03308	15631.0
K03305	12445.0
K03304	0.0
K03307	4831.0
K03306	11647.0
K03301	0.0
K03300	243.0
K03303	10126.0
K03302	0.0
K06173	20238.0
K06175	0.0
K06174	0.0
K06177	2337.0
K06176	0.0
K06179	5930.0
K07680	0.0
K03867	0.0
K03838	0.0
K12053	0.0
K11618	372.0
K11619	0.0
K11614	0.0
K11615	0.0
K11616	0.0
K11617	2.0
K11610	0.0
K11611	0.0
K11960	0.0
K11961	92.0
K02836	18287.0
K10565	0.0
K10564	0.0
K02837	15275.0
K10561	549.0
K10560	548.0
K10563	13372.0
K10562	0.0
K02838	18287.0
K06858	0.0
K02839	371.0
K06859	21.0
K12700	609.0
K07558	0.0
K07559	10546.0
K07228	0.0
K07229	0.0
K07226	0.0
K07224	1.0
K07225	0.0
K07222	9994.0
K07223	63.0
K07220	11504.0
K07221	0.0
K10709	1544.0
K10708	0.0
K10701	0.0
K10703	0.0
K10702	0.0
K10704	0.0
K05984	0.0
K07537	0.0
K08652	0.0
K08651	0.0
K08658	0.0
K08659	504.0
K05982	0.0
K07451	0.0
K07453	0.0
K07452	0.0
K07455	521.0
K07454	9994.0
K09707	468.0
K07457	135.0
K09706	102.0
K07104	9997.0
K00029	0.0
K00028	2.0
K00799	0.0
K00798	6223.0
K00797	5026.0
K00024	14674.0
K00795	0.0
K00026	0.0
K00021	0.0
K00020	6.0
K00023	0.0
K00022	0.0
K09017	0.0
K01269	16619.0
K09015	12400.0
K09014	13700.0
K09013	15051.0
K09011	2337.0
K09010	0.0
K01261	3.0
K01262	31055.0
K01263	45.0
K01264	0.0
K01265	22194.0
K01266	472.0
K09018	0.0
K08227	0.0
K08226	0.0
K08225	0.0
K08224	92.0
K08223	9994.0
K08222	0.0
K08221	0.0
K00249	0.0
K01790	19918.0
K00241	12332.0
K00240	12893.0
K00243	16710.0
K00242	0.0
K00245	0.0
K00244	3603.0
K00247	0.0
K00246	0.0
K01795	10482.0
K06983	0.0
K02799	0.0
K02798	104.0
K02791	248.0
K02790	0.0
K02793	1724.0
K02795	4884.0
K02794	4962.0
K02796	4027.0
K04564	22673.0
K04565	1971.0
K04566	370.0
K04567	17898.0
K01040	161.0
K01041	0.0
K04562	2691.0
K04568	0.0
K01049	0.0
K02535	12331.0
K02242	113.0
K02536	22325.0
K02531	48.0
K02246	111.0
K02533	0.0
K02532	7.0
K02248	111.0
K02538	819.0
K00581	0.0
K13421	0.0
K01013	0.0
K15018	0.0
K15019	0.0
K03110	18243.0
K03111	24699.0
K03112	0.0
K03113	12331.0
K03116	12360.0
K03117	0.0
K03118	12347.0
K03119	0.0
K10919	0.0
K12552	1.0
K12553	1.0
K12551	1.0
K12556	2.0
K12554	1.0
K12555	222.0
K06892	0.0
K06893	9994.0
K06890	560.0
K06891	10001.0
K06896	24692.0
K06897	4040.0
K06894	19988.0
K06895	218.0
K10954	0.0
K10956	0.0
K06899	0.0
K06328	817.0
K06329	0.0
K10952	0.0
K10953	0.0
K11395	0.0
K11391	0.0
K11390	0.0
K11392	0.0
K00499	0.0
K00494	9995.0
K00495	0.0
K00496	0.0
K00491	1.0
K00492	2.0
K00493	0.0
K13591	0.0
K01467	22599.0
K13593	0.0
K13592	0.0
K04021	0.0
K04020	0.0
K04023	1420.0
K04022	0.0
K04025	0.0
K04024	296.0
K04027	5.0
K04026	229.0
K04029	1526.0
K04028	1452.0
K07055	0.0
K07054	0.0
K07057	0.0
K07056	20624.0
K07051	9994.0
K07050	4450.0
K07053	9443.0
K07052	31998.0
K07059	0.0
K07058	16886.0
K10040	120.0
K10041	1130.0
K10046	0.0
K04799	0.0
K04798	0.0
K04793	0.0
K04792	0.0
K04791	0.0
K04790	0.0
K04797	0.0
K04796	0.0
K04795	0.0
K04794	0.0
K13638	0.0
K13639	0.0
K13634	0.0
K13635	0.0
K13636	0.0
K13637	1.0
K13630	0.0
K13631	0.0
K13632	0.0
K13633	0.0
K02042	678.0
K05778	0.0
K05779	0.0
K05776	2337.0
K05541	0.0
K05774	0.0
K05775	0.0
K05772	0.0
K05773	0.0
K05540	817.0
K01459	0.0
K01458	0.0
K01457	10086.0
K01455	9999.0
K01454	0.0
K01453	0.0
K01452	0.0
K01451	1142.0
K01450	0.0
K05518	0.0
K08070	490.0
K08071	0.0
K05516	10009.0
K08077	133.0
K05515	25048.0
K13093	0.0
K11783	0.0
K12949	0.0
K12945	0.0
K12944	0.0
K12941	478.0
K12940	817.0
K12943	0.0
K12942	552.0
K14728	0.0
K14727	0.0
K11785	0.0
K00108	9995.0
K13890	1.0
K13891	1.0
K13892	1.0
K13893	0.0
K13894	0.0
K13895	0.0
K13896	0.0
K06159	0.0
K06158	31021.0
K06153	19091.0
K06152	0.0
K06151	0.0
K06157	0.0
K06156	0.0
K06155	0.0
K06154	0.0
K03327	14668.0
K03326	2.0
K03325	10177.0
K03324	13125.0
K03322	201.0
K03321	949.0
K03320	11549.0
K03329	0.0
K03328	2441.0
K04802	0.0
K04801	0.0
K04800	0.0
K11948	0.0
K01505	0.0
K04756	0.0
K11940	0.0
K11941	0.0
K11942	0.0
K11943	0.0
K11944	0.0
K01507	30440.0
K11946	0.0
K11947	0.0
K01506	0.0
K01501	1.0
K01500	7.0
K01503	0.0
K06714	428.0
K04750	10531.0
K12789	0.0
K12788	0.0
K11526	0.0
K10810	1.0
K11522	0.0
K11523	0.0
K08675	0.0
K08676	0.0
K08677	0.0
K08679	0.0
K11521	0.0
K10547	287.0
K10546	291.0
K10545	86.0
K10544	5.0
K10543	13.0
K10542	3674.0
K10541	3674.0
K10540	4050.0
K10549	82.0
K10548	287.0
K14630	0.0
K11529	0.0
K00007	0.0
K00005	2766.0
K13444	0.0
K00003	16456.0
K00002	913.0
K00001	21304.0
K01186	23239.0
K00009	103.0
K00008	6526.0
K10726	0.0
K10725	0.0
K08246	0.0
K00263	9994.0
K00262	10423.0
K00261	12.0
K00260	1.0
K00266	28150.0
K00265	22328.0
K01200	1449.0
K01201	1241.0
K01206	31385.0
K01207	15601.0
K01205	12331.0
K01208	0.0
K01209	11453.0
K06167	12421.0
K00917	2107.0
K00912	12331.0
K00919	18239.0
K02519	18248.0
K02518	18256.0
K02517	2338.0
K02511	0.0
K02510	20255.0
K13409	0.0
K13408	0.0
K03179	12332.0
K03170	0.0
K03177	18287.0
K12574	6767.0
K12570	0.0
K12573	18168.0
K11009	0.0
K11008	0.0
K11005	0.0
K11004	0.0
K11007	0.0
K11006	0.0
K11003	0.0
K08296	9994.0
K08297	0.0
K08295	0.0
K02634	0.0
K02635	0.0
K10622	0.0
K07693	4.0
K07692	0.0
K07691	0.0
K07690	0.0
K07697	0.0
K07696	509.0
K07695	0.0
K07694	33.0
K07699	6382.0
K07698	0.0
K07079	6465.0
K07078	544.0
K07077	0.0
K07076	1014.0
K07075	2762.0
K07074	10224.0
K07073	0.0
K07072	0.0
K07071	19989.0
K07070	0.0
K14584	0.0
K11620	0.0
K09190	0.0
K11623	0.0
K05759	0.0
K08589	0.0
K11625	0.0
K11995	0.0
K01439	13445.0
K01438	12411.0
K01431	0.0
K01430	10458.0
K01433	9994.0
K01432	0.0
K01434	0.0
K01437	0.0
K01436	1525.0
K05539	0.0
K14520	0.0
K12963	0.0
K12962	0.0
K12961	0.0
K12960	16864.0
K14749	0.0
K14748	0.0
K02972	0.0
K14743	0.0
K14742	16793.0
K14745	0.0
K14744	0.0
K14747	0.0
K14746	0.0
K02167	0.0
K02164	0.0
K02160	12743.0
K02168	1.0
K02169	2337.0
K10931	0.0
K03341	0.0
K03340	3763.0
K03343	0.0
K03342	0.0
K03346	886.0
K12299	0.0
K12291	0.0
K12290	0.0
K12293	0.0
K12292	0.0
K12295	0.0
K12294	0.0
K12297	0.0
K12368	0.0
K11922	0.0
K11923	0.0
K11920	0.0
K11921	0.0
K11926	0.0
K11927	10519.0
K11924	28.0
K11925	0.0
K11928	3503.0
K13181	0.0
K13219	0.0
K07262	0.0
K07263	22325.0
K07260	4735.0
K07261	0.0
K07266	0.0
K07267	9994.0
K07264	0.0
K07265	0.0
K07268	0.0
K07269	0.0
K01155	3190.0
K04478	1.0
K04479	0.0
K10528	0.0
K14952	0.0
K07486	14071.0
K07487	0.0
K07484	40247.0
K07485	0.0
K07482	163.0
K07483	39085.0
K07480	0.0
K07481	88.0
K07488	0.0
K07489	0.0
K11210	0.0
K11211	0.0
K11212	0.0
K11214	472.0
K11216	4.0
K06300	0.0
K00061	0.0
K00060	10056.0
K06301	0.0
K00065	724.0
K00064	0.0
K00067	18859.0
K00066	9994.0
K00069	0.0
K00068	297.0
K06304	0.0
K08262	0.0
K08261	0.0
K08260	0.0
K08265	0.0
K08264	0.0
K00288	0.0
K00285	9994.0
K00284	5194.0
K00287	27877.0
K00286	18731.0
K00281	12331.0
K00280	0.0
K00283	575.0
K00282	575.0
K08088	0.0
K14198	0.0
K14199	0.0
K03452	0.0
K14194	0.0
K14195	0.0
K14196	1.0
K14197	1.0
K14192	0.0
K14193	0.0
K01880	18162.0
K01881	18795.0
K01883	18287.0
K01885	17968.0
K04618	0.0
K01887	18658.0
K01224	2753.0
K01889	18287.0
K01226	512.0
K01227	3.0
K01220	57.0
K01222	2143.0
K01223	10974.0
K02759	5219.0
K02755	0.0
K02757	6870.0
K02756	0.0
K14998	0.0
K02750	830.0
K02753	1.0
K02752	0.0
K00939	18288.0
K00938	112.0
K00937	18758.0
K00936	61079.0
K00935	0.0
K00934	9994.0
K00933	0.0
K00932	0.0
K00931	18387.0
K00930	36445.0
K01089	2338.0
K01080	0.0
K01081	2814.0
K01082	0.0
K01083	0.0
K01084	0.0
K01085	0.0
K01087	0.0
K02571	0.0
K02570	14.0
K02573	14.0
K02572	0.0
K02575	10070.0
K02574	571.0
K07780	0.0
K03488	4027.0
K03489	864.0
K03482	0.0
K03483	102.0
K03480	1096.0
K03481	1905.0
K03486	470.0
K03487	0.0
K03484	4826.0
K03485	0.0
K02287	0.0
K02286	0.0
K02285	0.0
K02284	0.0
K02283	8369.0
K02282	14.0
K02281	0.0
K02280	0.0
K02289	0.0
K02288	0.0
K03626	0.0
K03627	0.0
K03624	12593.0
K03625	18287.0
K03151	5956.0
K03620	14.0
K03153	1.0
K08869	0.0
K03628	26452.0
K03629	18243.0
K09738	0.0
K09739	0.0
K09736	0.0
K09737	0.0
K09735	0.0
K09732	0.0
K09733	0.0
K09730	0.0
K09731	0.0
K09888	4959.0
K09889	0.0
K09880	0.0
K09882	0.0
K09883	0.0
K09884	0.0
K09887	0.0
K11027	0.0
K11026	0.0
K11025	0.0
K11024	0.0
K07679	0.0
K07678	0.0
K11021	0.0
K11020	0.0
K07675	0.0
K07674	0.0
K07676	0.0
K07671	0.0
K07670	0.0
K07673	0.0
K07672	0.0
K01117	0.0
K12048	0.0
K07019	9994.0
K07018	0.0
K07011	5695.0
K07010	2992.0
K07013	0.0
K07012	15194.0
K07015	4964.0
K07014	0.0
K07017	149.0
K07016	1.0
K10084	0.0
K08372	301.0
K05884	1097.0
K05885	794.0
K05886	0.0
K05887	0.0
K05880	0.0
K05881	0.0
K05882	9994.0
K05883	0.0
K08902	0.0
K05739	164.0
K05888	0.0
K05889	0.0
K08903	0.0
K00547	75.0
K00544	0.0
K00545	0.0
K00542	0.0
K00543	0.0
K00540	51900.0
K00548	9705.0
K00549	11284.0
K01145	0.0
K01412	0.0
K01147	0.0
K01417	1175.0
K00038	0.0
K01143	0.0
K01142	16023.0
K01419	50.0
K00788	20415.0
K00789	19911.0
K12502	0.0
K14762	0.0
K14761	5832.0
K06195	9994.0
K03819	0.0
K03818	0.0
K03814	0.0
K03817	45.0
K03816	5416.0
K03811	11054.0
K03810	6.0
K03813	92.0
K11908	0.0
K11909	0.0
K11904	0.0
K11905	0.0
K11906	0.0
K11907	0.0
K11900	0.0
K11901	0.0
K11902	0.0
K11903	0.0
K10986	44.0
K13238	0.0
K13239	0.0
K13797	0.0
K07248	2681.0
K13796	0.0
K07244	0.0
K07245	0.0
K07246	190.0
K07240	25149.0
K07241	1.0
K07242	0.0
K07243	9995.0
K01268	0.0
K05296	0.0
K02821	944.0
K09016	0.0
K09945	0.0
K09944	0.0
K09947	0.0
K09946	9994.0
K09941	0.0
K09940	9996.0
K09943	0.0
K09942	0.0
K09949	9994.0
K09948	0.0
K10851	1.0
K10850	1.0
K03666	523.0
K03667	50.0
K03196	0.0
K03665	18195.0
K11275	0.0
K06012	3144.0
K00048	5132.0
K10857	0.0
K09773	68.0
K00043	0.0
K00042	2322.0
K00041	1113.0
K00040	1357.0
K00046	27361.0
K00733	0.0
K00044	0.0
K06011	0.0
K09012	0.0
K06016	246.0
K06017	0.0
K06014	0.0
K06015	549.0
K06019	21.0
K01075	0.0
K12221	0.0
K06444	0.0
K04632	0.0
K14977	26.0
K14974	0.0
K00958	1.0
K00951	10677.0
K00950	12494.0
K00952	24.0
K00955	12694.0
K00954	18288.0
K00957	12694.0
K00956	12683.0
K00590	0.0
K02777	2753.0
K02775	667.0
K02774	652.0
K02773	693.0
K02771	825.0
K02770	14674.0
K02779	10131.0
K02778	0.0
K01606	0.0
K01607	5505.0
K01604	0.0
K01605	0.0
K01602	0.0
K01601	0.0
K03750	10223.0
K01609	18472.0
K02553	0.0
K02804	2078.0
K02551	12334.0
K02806	903.0
K02557	3566.0
K02800	190.0
K05275	0.0
K02802	0.0
K13300	0.0
K02558	19988.0
K02809	1.0
K02808	0.0
K03600	0.0
K03601	18287.0
K03602	8212.0
K03603	0.0
K03604	668.0
K03605	0.0
K03606	0.0
K03607	0.0
K03608	3785.0
K03609	6198.0
K06078	0.0
K06079	0.0
K09710	18285.0
K09711	0.0
K09712	0.0
K06073	0.0
K06074	0.0
K06075	0.0
K06076	0.0
K06077	0.0
K06382	4584.0
K06383	1473.0
K06380	0.0
K06381	3480.0
K06386	0.0
K06387	4528.0
K06384	188.0
K06385	5482.0
K06388	0.0
K06389	0.0
K12466	0.0
K12468	0.0
K07657	9994.0
K07656	0.0
K07655	0.0
K07654	0.0
K07653	0.0
K07652	337.0
K07651	1.0
K07650	909.0
K07659	0.0
K07658	8754.0
K11041	63.0
K11040	0.0
K11043	0.0
K11042	0.0
K11045	0.0
K11044	0.0
K11047	0.0
K11046	0.0
K11049	0.0
K11048	0.0
K07387	2337.0
K07386	2550.0
K06926	6189.0
K06927	3.0
K06924	0.0
K06925	18287.0
K06922	0.0
K06923	5787.0
K06920	10010.0
K06921	5381.0
K06928	1031.0
K06929	826.0
K07033	4494.0
K07032	10003.0
K07031	542.0
K07030	3271.0
K07037	12346.0
K07035	4789.0
K07034	0.0
K07039	0.0
K07038	10160.0
K10829	0.0
K00384	34944.0
K00385	231.0
K00386	0.0
K00387	0.0
K00380	19989.0
K00381	9995.0
K00382	14036.0
K00383	64.0
K00389	0.0
K01387	0.0
K01385	0.0
K01389	0.0
K09158	0.0
K09159	0.0
K09156	0.0
K09157	5869.0
K09154	0.0
K09155	715.0
K09152	0.0
K09153	1664.0
K09150	0.0
K09151	9995.0
K05970	22835.0
K05714	0.0
K05715	0.0
K05710	0.0
K05711	0.0
K05712	0.0
K05713	0.0
K00560	17619.0
K00561	2.0
K00563	1586.0
K00564	874.0
K00566	20748.0
K00567	15627.0
K00568	0.0
K00569	9994.0
K05575	0.0
K01169	0.0
K01167	0.0
K01166	0.0
K05577	9994.0
K01163	1695.0
K01161	0.0
K01160	0.0
K05578	0.0
K05579	0.0
K08092	807.0
K08093	5.0
K08094	683.0
K08095	0.0
K08096	0.0
K08097	0.0
K02254	0.0
K02255	0.0
K01743	0.0
K02251	0.0
K02061	0.0
K01741	0.0
K02060	0.0
K00114	0.0
K02122	6493.0
K02123	8822.0
K02120	8853.0
K02121	5367.0
K02124	8853.0
K03837	0.0
K03836	0.0
K03835	0.0
K03834	0.0
K03833	213.0
K03832	12332.0
K03831	9994.0
K03830	2175.0
K00443	0.0
K03839	2337.0
K02067	0.0
K10189	1237.0
K13038	14695.0
K13787	51.0
K13788	9994.0
K13789	53757.0
K10188	3930.0
K12255	0.0
K12254	0.0
K12257	16970.0
K12256	0.0
K12251	12794.0
K12250	0.0
K12253	0.0
K12252	0.0
K13252	30.0
K13256	107.0
K13255	0.0
K12079	0.0
K12078	0.0
K12071	0.0
K12070	0.0
K12073	9994.0
K12072	0.0
K09912	0.0
K06236	0.0
K06237	0.0
K05519	0.0
K09914	0.0
K11788	0.0
K11782	0.0
K11780	0.0
K11781	0.0
K11787	0.0
K11784	0.0
K11530	0.0
K12787	0.0
K12786	0.0
K12785	0.0
K12784	0.0
K06718	0.0
K09969	0.0
K09968	0.0
K09967	10456.0
K09966	9994.0
K09965	9994.0
K09964	0.0
K09963	454.0
K09962	0.0
K09961	0.0
K09960	0.0
K11527	9994.0
K11524	0.0
K11525	0.0
K11250	0.0
K11253	0.0
K11258	0.0
K11528	0.0
K00713	0.0
K00712	187.0
K10780	0.0
K10783	10002.0
K10125	0.0
K10124	0.0
K10126	0.0
K10121	5.0
K10123	0.0
K10122	5.0
K04652	1040.0
K04653	408.0
K04651	1409.0
K04656	408.0
K04654	408.0
K04655	530.0
K00973	17964.0
K00972	2685.0
K00971	12830.0
K00970	2337.0
K00975	25838.0
K00974	37873.0
K00979	12649.0
K00978	10237.0
K14954	0.0
K14955	0.0
K14956	0.0
K06178	4192.0
K01596	10417.0
K01597	112.0
K01594	0.0
K01595	10038.0
K01592	0.0
K01593	0.0
K01590	10056.0
K01591	18278.0
K01598	9996.0
K01599	9004.0
K02711	0.0
K02710	0.0
K02713	0.0
K02712	0.0
K02714	0.0
K02717	0.0
K02716	0.0
K02719	0.0
K02718	0.0
K03449	10427.0
K03446	12333.0
K03444	0.0
K03445	0.0
K03442	7221.0
K01620	16982.0
K01621	10320.0
K01622	0.0
K01623	10557.0
K01624	21563.0
K01625	21368.0
K01626	24086.0
K01627	12331.0
K01628	5456.0
K01629	481.0
K05299	0.0
K02829	1.0
K02828	1.0
K02827	1.0
K02826	1.0
K02825	10263.0
K02824	5785.0
K02823	8178.0
K02822	1392.0
K03198	0.0
K03199	0.0
K03668	0.0
K03669	9994.0
K03190	10458.0
K03191	1.0
K03660	15276.0
K03194	0.0
K03195	0.0
K03664	18287.0
K03197	0.0
K09772	5875.0
K06013	9994.0
K09770	13.0
K09771	1.0
K09776	0.0
K09777	4098.0
K09774	0.0
K09775	1388.0
K09778	10538.0
K09779	3143.0
K06269	0.0
K06323	0.0
K11624	0.0
K02991	0.0
K02990	17745.0
K02624	0.0
K02240	930.0
K08282	9995.0
K12440	0.0
K12441	0.0
K12442	0.0
K12443	0.0
K12444	0.0
K12445	0.0
K12449	0.0
K02247	0.0
K07637	0.0
K07636	18162.0
K07639	0.0
K07638	0.0
K11069	1486.0
K11068	6634.0
K11063	0.0
K11062	0.0
K11061	0.0
K11060	0.0
K11066	0.0
K11065	2340.0
K06900	0.0
K06901	26945.0
K06902	4694.0
K06903	93.0
K06904	696.0
K06905	634.0
K06906	546.0
K06907	718.0
K06908	634.0
K06909	106.0
K10821	0.0
K05905	0.0
K05904	0.0
K05906	0.0
K05900	0.0
K05903	0.0
K01406	0.0
K05909	0.0
K05908	0.0
K00368	0.0
K00369	0.0
K00366	10698.0
K00367	0.0
K00364	112.0
K00365	9994.0
K00362	1.0
K00363	1.0
K00360	0.0
```
