## Extended Data File 1 for "Diet induces reproducible alterations in the mouse and human gut microbiome": SRS3574919_SRR7556101.picrust_nol

```
# Constructed from biom file
#OTU ID	SRR7556101
K01365	0.0
K01364	0.0
K01361	11.0
K01360	0.0
K01362	21524.0
K02249	0.0
K05841	0.0
K05844	2.0
K05845	235.0
K05846	5254.0
K05847	6260.0
K00508	1.0
K00500	1.0
K00507	278.0
K00504	0.0
K00505	0.0
K12521	0.0
K01101	4354.0
K01103	0.0
K12520	0.0
K01104	53676.0
K05592	26400.0
K05593	7083.0
K05590	3.0
K05591	3.0
K05596	3.0
K05597	0.0
K05594	1.0
K05595	70.0
K05599	0.0
K11964	0.0
K11962	0.0
K14540	12677.0
K12529	0.0
K12528	0.0
K06353	0.0
K02456	833.0
K02457	4.0
K02454	554.0
K02455	279.0
K02452	3.0
K02453	829.0
K02450	1.0
K02103	5397.0
K08138	51.0
K02108	31477.0
K02109	34424.0
K02458	4.0
K02459	4.0
K08137	3.0
K03851	0.0
K03850	0.0
K03852	0.0
K03855	4.0
K03856	13756.0
K13018	0.0
K13019	0.0
K13010	0.0
K13011	0.0
K13012	937.0
K13013	0.0
K13014	2.0
K13015	30.0
K13016	0.0
K13017	0.0
K08566	0.0
K08567	49.0
K13274	0.0
K13275	0.0
K13276	0.0
K13277	0.0
K03275	2.0
K03274	278.0
K03277	0.0
K03276	0.0
K03271	7218.0
K03270	21824.0
K03273	947.0
K03272	3662.0
K03279	0.0
K03278	0.0
K11022	0.0
K12277	0.0
K12276	0.0
K12270	4.0
K11058	0.0
K12279	0.0
K12278	0.0
K07557	0.0
K07550	0.0
K07552	18067.0
K06319	0.0
K09909	1.0
K09908	3.0
K12051	0.0
K12050	0.0
K12057	8.0
K12056	2.0
K06221	3.0
K09900	2.0
K09903	31986.0
K09902	3.0
K09904	3.0
K09907	3.0
K09906	3.0
K11501	0.0
K03234	0.0
K00773	31580.0
K00772	288.0
K00777	0.0
K00776	0.0
K06313	191.0
K06315	0.0
K05574	0.0
K10201	45.0
K07176	0.0
K07177	725.0
K07174	0.0
K07175	2411.0
K07172	25.0
K07173	8789.0
K07170	18542.0
K07171	28184.0
K07178	0.0
K07179	0.0
K00195	0.0
K00194	194.0
K00197	223.0
K00196	0.0
K00191	0.0
K00190	4.0
K00193	0.0
K00192	0.0
K00198	3181.0
K06405	11621.0
K10109	6969.0
K10108	10361.0
K10107	0.0
K01828	0.0
K01829	0.0
K01826	4.0
K01825	11.0
K01822	40.0
K01823	584.0
K01820	275.0
K01821	589.0
K00999	0.0
K00998	22447.0
K00995	22677.0
K00997	4052.0
K00996	7.0
K00991	33186.0
K00990	433.0
K00992	22.0
K11028	0.0
K02622	19065.0
K02625	0.0
K03564	26178.0
K13489	275.0
K13488	275.0
K13483	1.0
K13482	0.0
K13481	0.0
K13480	0.0
K13487	275.0
K13486	275.0
K14680	0.0
K14681	0.0
K14682	278.0
K08358	805.0
K08357	805.0
K08356	0.0
K08355	0.0
K03469	31781.0
K03462	0.0
K03464	0.0
K03465	4922.0
K03466	32224.0
K01648	0.0
K01649	36344.0
K01643	2231.0
K01640	396.0
K01641	573.0
K01646	772.0
K01647	32707.0
K01644	2237.0
K02597	0.0
K02626	5.0
K02595	0.0
K02594	237.0
K02593	0.0
K02592	191.0
K02591	430.0
K02590	3381.0
K02598	1126.0
K02849	278.0
K14061	6.0
K14062	4.0
K14063	1.0
K14064	1.0
K14065	0.0
K14067	0.0
K02841	278.0
K02840	215.0
K02843	3.0
K02844	278.0
K02847	3.0
K02846	1.0
K02102	33.0
K09758	170.0
K06039	3.0
K06034	0.0
K06036	0.0
K06037	0.0
K06032	0.0
K01581	439.0
K02702	0.0
K02659	2.0
K13490	275.0
K13491	275.0
K03644	18314.0
K03645	3.0
K03646	18.0
K03647	1270.0
K03640	58.0
K03641	6.0
K03642	291.0
K03643	3.0
K03648	29563.0
K03649	121.0
K06694	0.0
K11814	0.0
K12428	0.0
K12429	0.0
K12422	0.0
K12423	0.0
K12420	0.0
K12421	0.0
K12426	0.0
K12427	0.0
K12424	0.0
K12425	0.0
K07349	4.0
K07348	4.0
K05380	0.0
K07345	17.0
K07344	0.0
K07347	18.0
K07346	9.0
K07341	5066.0
K07340	3.0
K07343	5274.0
K07342	0.0
K06968	278.0
K06969	56539.0
K06962	1401.0
K06963	0.0
K06960	13484.0
K06961	0.0
K06966	20048.0
K06967	12677.0
K06964	0.0
K06965	0.0
K08995	277.0
K08994	5.0
K08997	1.0
K08996	547.0
K08990	3.0
K08993	3.0
K08992	3.0
K08999	1131.0
K08998	28071.0
K08344	3.0
K08345	1.0
K08346	1.0
K14940	0.0
K02724	0.0
K08349	1.0
K11815	0.0
K05929	0.0
K05928	276.0
K05927	0.0
K05924	0.0
K05922	0.0
K05921	5.0
K00349	18071.0
K00698	0.0
K00340	18342.0
K00341	18342.0
K00690	7298.0
K00343	18342.0
K00344	7.0
K00697	52.0
K00346	18071.0
K00347	18071.0
K09116	3152.0
K09117	30108.0
K05337	3685.0
K09118	167.0
K09119	0.0
K02106	352.0
K05823	191.0
K05820	8.0
K05826	0.0
K05827	0.0
K02100	1.0
K02101	0.0
K00524	0.0
K00525	27233.0
K00526	7603.0
K00527	41079.0
K00520	276.0
K00522	0.0
K00523	0.0
K02451	0.0
K00528	30959.0
K00529	2.0
K00025	275.0
K14215	0.0
K14213	0.0
K03453	19039.0
K00796	23554.0
K05339	191.0
K00027	13457.0
K00794	23858.0
K00793	23501.0
K01347	0.0
K01346	0.0
K01344	0.0
K01343	0.0
K00791	32011.0
K01340	0.0
K00790	37307.0
K02694	0.0
K02696	0.0
K02697	0.0
K02690	0.0
K02691	804.0
K02692	0.0
K02693	0.0
K02698	1.0
K02699	0.0
K00836	1.0
K00837	18378.0
K00835	278.0
K00832	297.0
K00833	18348.0
K00830	0.0
K00831	30957.0
K00839	442.0
K04335	1.0
K04334	1.0
K01120	275.0
K01126	29248.0
K04333	1.0
K01129	15283.0
K01128	4.0
K04339	0.0
K04338	1.0
K02470	43819.0
K02471	277.0
K02472	106.0
K02473	0.0
K02474	21157.0
K02475	1.0
K02476	1.0
K02477	22852.0
K02478	4.0
K02479	281.0
K09019	2.0
K01267	10016.0
K13074	0.0
K13075	0.0
K11441	0.0
K14055	3.0
K13299	0.0
K13292	14493.0
K14057	1.0
K14056	0.0
K02856	14.0
K02585	230.0
K12211	0.0
K12210	0.0
K12213	0.0
K12212	0.0
K12215	0.0
K02854	1.0
K12217	0.0
K12216	0.0
K12219	0.0
K12218	0.0
K02855	4.0
K08692	0.0
K08693	4.0
K08690	0.0
K08691	0.0
K08696	2.0
K08697	0.0
K11748	278.0
K11749	31375.0
K11746	1.0
K11747	4.0
K11744	276.0
K11745	276.0
K11742	3.0
K11743	3149.0
K11740	0.0
K11741	327.0
K13920	1038.0
K13921	189.0
K13922	4519.0
K13923	189.0
K13924	12.0
K13925	0.0
K13926	277.0
K13927	707.0
K13928	1.0
K13929	2.0
K09923	3.0
K09922	18334.0
K06201	24237.0
K06200	8818.0
K06207	28590.0
K06206	2388.0
K06205	3.0
K09924	276.0
K09929	0.0
K06208	162.0
K00759	10058.0
K00758	3.0
K00752	0.0
K00757	28347.0
K00756	3785.0
K00754	33727.0
K06001	23302.0
K05557	0.0
K09766	3205.0
K05554	0.0
K07475	0.0
K07150	5064.0
K07151	0.0
K07152	5.0
K07153	3.0
K07154	22496.0
K07155	0.0
K07156	4.0
K07157	0.0
K07406	10662.0
K07407	59262.0
K07404	11724.0
K07405	18068.0
K07402	12481.0
K07403	326.0
K07400	3.0
K07401	0.0
K01808	36078.0
K01809	22768.0
K01800	0.0
K01801	0.0
K01802	19239.0
K01803	34263.0
K01804	6330.0
K01805	1189.0
K01807	3895.0
K09718	0.0
K14668	0.0
K14669	0.0
K14666	0.0
K14667	0.0
K01664	328.0
K01665	18292.0
K01666	7738.0
K01667	18603.0
K01660	0.0
K01661	1326.0
K01662	31080.0
K01663	0.0
K01668	12.0
K01669	280.0
K02863	31986.0
K02862	0.0
K02860	31683.0
K02867	31986.0
K02866	0.0
K02864	28599.0
K02869	0.0
K05362	2.0
K05365	6.0
K03402	13096.0
K03403	1.0
K03400	0.0
K03406	69408.0
K03407	8523.0
K03404	0.0
K03405	1.0
K03408	14810.0
K03409	209.0
K02315	16181.0
K02314	32304.0
K02317	1.0
K02316	31471.0
K02313	32077.0
K02312	22.0
K02319	0.0
K12405	0.0
K12152	3.0
K12151	1.0
K07091	3.0
K07090	39877.0
K07093	277.0
K07092	0.0
K07095	36422.0
K07094	14.0
K07097	0.0
K07096	0.0
K07099	2007.0
K07098	34200.0
K11175	31054.0
K11174	0.0
K11177	1.0
K11176	0.0
K11173	0.0
K11179	7.0
K11178	1.0
K00322	3.0
K00320	0.0
K00321	0.0
K00326	0.0
K00324	325.0
K00325	159.0
K00329	0.0
K05945	0.0
K05944	0.0
K05947	0.0
K05946	4192.0
K06944	0.0
K06945	0.0
K06946	3.0
K06415	196.0
K06940	7315.0
K06941	32582.0
K06942	31986.0
K06943	0.0
K10806	3.0
K10807	0.0
K10804	556.0
K10805	159.0
K06948	360.0
K06949	34767.0
K06418	97.0
K09138	34.0
K09139	0.0
K09134	3833.0
K09135	0.0
K09136	6.0
K09137	46.0
K09130	0.0
K09131	1084.0
K09132	3106.0
K09133	0.0
K05808	31493.0
K05809	3.0
K05804	3120.0
K05805	3.0
K05806	0.0
K05807	18075.0
K05800	3.0
K05801	14.0
K05802	3.0
K05803	3.0
K01044	0.0
K01045	0.0
K01046	649.0
K02068	290.0
K04561	2.0
K01042	2704.0
K05568	12333.0
K05567	3275.0
K14273	0.0
K14275	0.0
K14274	39.0
K02062	3.0
K05245	0.0
K05564	0.0
K01048	3623.0
K02066	18351.0
K01322	18304.0
K01325	0.0
K02065	18351.0
K01326	0.0
K05560	0.0
K02243	688.0
K08930	0.0
K02679	3.0
K02676	0.0
K02674	0.0
K02675	0.0
K02672	0.0
K02241	427.0
K02670	1.0
K02671	0.0
K00810	0.0
K00811	18072.0
K00812	799.0
K00813	3.0
K00814	0.0
K00817	31394.0
K00818	19304.0
K00819	15.0
K02530	361.0
K02245	688.0
K02244	572.0
K01499	0.0
K01498	0.0
K01493	31824.0
K01492	689.0
K01491	67705.0
K01497	10.0
K01496	1597.0
K01495	23908.0
K01494	3610.0
K02418	9867.0
K02419	10525.0
K14492	0.0
K02412	7494.0
K02413	10262.0
K02410	10525.0
K02411	3702.0
K02416	10525.0
K02417	7724.0
K02414	3054.0
K02415	11.0
K00120	0.0
K00121	521.0
K00430	0.0
K13058	275.0
K13059	0.0
K13727	1.0
K13057	0.0
K13722	0.0
K13051	18.0
K13052	9977.0
K00435	0.0
K12054	0.0
K03239	0.0
K03238	0.0
K03231	0.0
K03230	277.0
K03232	0.0
K12059	0.0
K03237	0.0
K03236	0.0
K12058	5.0
K12239	0.0
K12238	0.0
K12235	0.0
K12234	395.0
K13942	0.0
K13940	10212.0
K13941	0.0
K12097	0.0
K12096	0.0
K12095	0.0
K12094	0.0
K12093	0.0
K12092	0.0
K12091	0.0
K12090	0.0
K12099	0.0
K12098	0.0
K06356	0.0
K05992	90.0
K03540	0.0
K06331	5660.0
K06330	43.0
K07138	9907.0
K07139	26430.0
K11811	2.0
K07132	824.0
K07133	74768.0
K07130	11589.0
K07131	1.0
K07137	42589.0
K07134	0.0
K07135	0.0
K01860	0.0
K01866	31991.0
K01867	31988.0
K01865	12.0
K01868	35489.0
K01869	31986.0
K06140	278.0
K04766	2.0
K04767	23.0
K04764	6.0
K04762	18347.0
K04763	50036.0
K04760	3.0
K04761	971.0
K04768	2.0
K04769	8967.0
K08313	84.0
K08312	3.0
K08311	281.0
K08310	3.0
K08317	141.0
K08316	11495.0
K08315	1.0
K08314	878.0
K05149	0.0
K08319	2.0
K08318	1.0
K06339	0.0
K14648	0.0
K14392	200.0
K14393	278.0
K14645	2.0
K14647	0.0
K01689	37455.0
K01686	29676.0
K01687	38751.0
K01684	4668.0
K01685	7987.0
K01682	4.0
K01681	31607.0
K05308	0.0
K02889	0.0
K02888	32073.0
K02885	0.0
K02884	31986.0
K02887	31897.0
K02886	31986.0
K02881	31986.0
K02883	0.0
K13743	0.0
K02086	320.0
K02081	1047.0
K02080	0.0
K02083	646.0
K02082	379.0
K13831	0.0
K03428	0.0
K03429	5399.0
K03424	53131.0
K03935	0.0
K03932	0.0
K03933	3.0
K03930	3653.0
K03931	0.0
K02339	3.0
K02338	32077.0
K02337	31801.0
K02336	3.0
K02335	34932.0
K02334	4681.0
K02330	0.0
K03688	11864.0
K03689	0.0
K03680	39.0
K03683	3.0
K03684	1240.0
K03685	31985.0
K03686	52572.0
K03687	30874.0
K07301	10066.0
K07300	2.0
K07303	1.0
K07302	0.0
K07305	499.0
K07304	963.0
K07307	5418.0
K07306	3217.0
K07309	803.0
K07308	3221.0
K02617	1.0
K02610	3.0
K02963	31986.0
K02612	3.0
K02961	28530.0
K09686	90412.0
K09687	105068.0
K09684	602.0
K09685	772.0
K09682	0.0
K09683	0.0
K09680	7.0
K09681	0.0
K09688	0.0
K09689	0.0
K05962	0.0
K05961	0.0
K05967	172.0
K05966	400.0
K11159	0.0
K05964	119.0
K05968	0.0
K11152	0.0
K00309	1.0
K00658	296.0
K00304	0.0
K00305	0.0
K00654	0.0
K00655	42234.0
K00652	18388.0
K00301	0.0
K00302	3136.0
K00303	37.0
K10828	0.0
K06431	0.0
K06432	0.0
K06433	0.0
K06434	8.0
K06436	302.0
K06437	0.0
K10820	39.0
K06439	0.0
K10822	0.0
K10823	0.0
K10826	0.0
K09167	1745.0
K06322	0.0
K14117	0.0
K14259	0.0
K14257	0.0
K01308	1181.0
K01303	19.0
K01301	0.0
K01305	847.0
K01304	736.0
K02658	2.0
K00672	0.0
K02650	649.0
K02651	3.0
K02652	6301.0
K02653	8336.0
K02654	28035.0
K05687	0.0
K02656	0.0
K05685	3.0
K00878	11382.0
K00879	1216.0
K00872	1927.0
K00873	31294.0
K00870	0.0
K00876	49743.0
K00877	0.0
K00874	34779.0
K00875	0.0
K04487	26977.0
K04486	14435.0
K04485	30854.0
K04484	0.0
K04483	0.0
K04482	0.0
K04480	0.0
K04488	16969.0
K12049	0.0
K13693	0.0
K13706	0.0
K13694	43.0
K13695	3.0
K05977	0.0
K09516	1.0
K02434	20156.0
K02435	18231.0
K02436	647.0
K02437	23121.0
K05350	4168.0
K02431	6482.0
K08100	0.0
K02433	20056.0
K02438	14008.0
K02439	38.0
K03745	3.0
K03744	41421.0
K03747	2.0
K03210	31134.0
K03217	32387.0
K03216	13111.0
K03215	3.0
K03742	24832.0
K03219	277.0
K03218	32003.0
K03749	3.0
K03748	3.0
K02383	0.0
K06327	0.0
K06320	6190.0
K07238	31213.0
K09479	0.0
K09478	0.0
K09475	1.0
K09474	1.0
K09477	0.0
K09476	3.0
K09471	2.0
K09470	0.0
K09473	0.0
K09472	0.0
K07543	0.0
K06898	8672.0
K13967	0.0
K13963	4806.0
K07545	0.0
K00737	3117.0
K05345	1.0
K11706	0.0
K11707	2.0
K11704	0.0
K11705	0.0
K11708	2.0
K11709	0.0
K05588	0.0
K07114	40970.0
K07443	6566.0
K07116	0.0
K07117	276.0
K07110	1.0
K07447	31984.0
K07112	2160.0
K07113	3.0
K07448	6230.0
K07118	1414.0
K07119	6.0
K10619	0.0
K10618	0.0
K10617	0.0
K10616	0.0
K01848	0.0
K01849	0.0
K01844	3562.0
K01845	5555.0
K01846	189.0
K01847	36412.0
K01840	52308.0
K01841	648.0
K01842	0.0
K01843	770.0
K06219	3.0
K10832	0.0
K05348	0.0
K14203	0.0
K08483	14521.0
K08482	276.0
K08481	1.0
K08480	0.0
K08485	3.0
K08484	3.0
K00464	0.0
K00467	0.0
K00466	0.0
K00461	0.0
K00460	0.0
K00463	0.0
K00462	0.0
K04509	0.0
K00469	0.0
K00468	0.0
K08645	0.0
K04744	3.0
K01518	0.0
K01519	0.0
K04748	0.0
K04749	215.0
K01514	5.0
K01515	19616.0
K01512	8196.0
K01510	0.0
K14623	734.0
K14626	0.0
K14627	0.0
K14628	0.0
K14629	0.0
K03918	0.0
K03919	3.0
K12372	3.0
K12373	94202.0
K12370	3.0
K12371	3.0
K02359	0.0
K02358	31994.0
K02351	0.0
K02352	0.0
K02355	59954.0
K02357	31986.0
K02356	32376.0
K13574	0.0
K13573	0.0
K13572	0.0
K13571	156.0
K13570	156.0
K12112	0.0
K12113	0.0
K12110	0.0
K12111	397.0
K07329	0.0
K07328	0.0
K07323	3.0
K07322	36239.0
K07321	1441.0
K07320	3.0
K07327	0.0
K07326	0.0
K07325	0.0
K07324	0.0
K08163	3.0
K06180	86578.0
K06181	279.0
K06182	10091.0
K06183	12743.0
K06186	3.0
K06187	32077.0
K06188	4298.0
K06189	3.0
K08359	2.0
K07589	1.0
K07588	18069.0
K07587	0.0
K07586	3680.0
K07585	0.0
K07584	13171.0
K07583	0.0
K07582	0.0
K07581	0.0
K07580	0.0
K11139	0.0
K05989	37084.0
K05988	0.0
K05985	2224.0
K05987	0.0
K05986	276.0
K10843	0.0
K08354	2.0
K10844	4.0
K10848	0.0
K00673	276.0
K00674	18507.0
K00675	1177.0
K00676	8916.0
K00677	18663.0
K06988	3.0
K06989	705.0
K08351	1.0
K06980	282.0
K06981	0.0
K06982	0.0
K08350	3.0
K06984	0.0
K06985	0.0
K06986	0.0
K06987	5104.0
K02445	3763.0
K02444	3742.0
K00582	0.0
K00583	0.0
K00580	0.0
K02110	34390.0
K00586	0.0
K00587	0.0
K00584	4.0
K08921	0.0
K02441	26.0
K00588	4.0
K08922	0.0
K02440	4392.0
K00018	34771.0
K08923	0.0
K02443	6731.0
K00019	0.0
K02442	0.0
K08925	0.0
K08926	0.0
K08927	0.0
K03149	5526.0
K06604	0.0
K00015	0.0
K01989	15831.0
K00854	26094.0
K00855	4.0
K00856	0.0
K00857	2194.0
K00850	72240.0
K00851	1015.0
K00852	19508.0
K00853	881.0
K00858	31685.0
K00859	31911.0
K01181	1499.0
K01180	0.0
K01183	3307.0
K01182	17671.0
K01185	18433.0
K01184	0.0
K01187	72320.0
K01188	26893.0
K02596	30.0
K13766	1.0
K13767	0.0
K13003	0.0
K13002	0.0
K13000	0.0
K02984	0.0
K02986	31990.0
K02987	0.0
K02636	1.0
K02982	28880.0
K02983	0.0
K02638	0.0
K02639	2.0
K02988	31722.0
K08298	1606.0
K08299	0.0
K03583	3.0
K03582	3.0
K03581	14108.0
K03580	278.0
K03587	19036.0
K03586	3.0
K03585	36957.0
K03584	31962.0
K03589	30146.0
K03588	44378.0
K01725	0.0
K01724	276.0
K01727	44.0
K01726	7371.0
K01721	0.0
K01720	2.0
K01722	0.0
K13008	0.0
K01729	0.0
K01728	53.0
K09530	0.0
K09539	0.0
K02188	10531.0
K02189	10790.0
K02182	4.0
K02183	0.0
K03769	2706.0
K03768	37795.0
K03767	158.0
K03765	0.0
K03764	3.0
K03763	20622.0
K03762	811.0
K03761	3.0
K03760	2.0
K09457	610.0
K09456	1.0
K09459	646.0
K09458	32358.0
K00602	78645.0
K13988	0.0
K13985	0.0
K09981	4.0
K09980	0.0
K09983	0.0
K09982	1.0
K09985	3.0
K09984	1.0
K09987	3.0
K09986	0.0
K09989	3229.0
K09988	4946.0
K12583	0.0
K12582	3.0
K12589	0.0
K11720	3.0
K09759	8791.0
K10985	5.0
K10984	381.0
K07468	0.0
K07469	32.0
K07464	10264.0
K07465	1.0
K07466	0.0
K07467	8564.0
K07460	27514.0
K07461	8492.0
K07462	31460.0
K07463	0.0
K10679	554.0
K10678	1.0
K10671	0.0
K10670	9908.0
K10673	0.0
K10672	2152.0
K10674	0.0
K10677	5.0
K10676	0.0
K08726	0.0
K08724	496.0
K08722	1355.0
K08723	1.0
K08720	0.0
K08721	0.0
K08728	572.0
K10187	0.0
K00119	0.0
K00118	276.0
K00449	0.0
K00448	0.0
K00115	0.0
K00446	0.0
K00117	553.0
K00116	283.0
K00111	29382.0
K00442	0.0
K00113	3.0
K00112	10.0
K01539	0.0
K01531	8462.0
K04720	17276.0
K01533	32366.0
K01534	53163.0
K01535	0.0
K01537	28662.0
K14358	0.0
K14605	0.0
K14606	0.0
K00413	4.0
K10120	65.0
K05600	0.0
K05777	5.0
K03972	0.0
K03973	1511.0
K03970	3.0
K03971	1.0
K03976	31427.0
K03977	32077.0
K03974	3.0
K03975	20237.0
K03978	31555.0
K03979	32077.0
K13378	18059.0
K02372	13587.0
K02371	29790.0
K02377	22366.0
K02379	1121.0
K03396	0.0
K03397	0.0
K03394	15348.0
K03395	0.0
K03392	0.0
K03393	0.0
K03390	18053.0
K03391	0.0
K03399	220.0
K03027	0.0
K12136	0.0
K12137	4.0
K06610	26.0
K12138	0.0
K12139	0.0
K11444	0.0
K11440	22.0
K11443	0.0
K11442	2.0
K00612	275.0
K00613	803.0
K00610	28895.0
K00611	12320.0
K00616	9938.0
K00617	0.0
K00614	0.0
K00615	65999.0
K00619	4.0
K10863	0.0
K07874	0.0
K06234	0.0
K10240	1.0
K10241	1.0
K10242	141.0
K10243	157.0
K04110	0.0
K04113	0.0
K04112	0.0
K04115	0.0
K04114	0.0
K04117	0.0
K04116	0.0
K04118	0.0
K05517	3.0
K07705	831.0
K07704	1644.0
K07707	3511.0
K07706	3305.0
K07701	1.0
K07700	3.0
K07703	1.0
K07702	3.0
K07709	0.0
K07708	3.0
K01955	39927.0
K13042	0.0
K09934	0.0
K09935	7961.0
K06216	381.0
K09937	2.0
K13745	1.0
K13746	0.0
K13747	22902.0
K13740	0.0
K13741	0.0
K13742	0.0
K06211	3209.0
K06212	806.0
K09933	2.0
K02618	3.0
K02619	18071.0
K02968	31560.0
K02966	0.0
K02967	31986.0
K02616	3.0
K02965	31986.0
K02962	0.0
K02611	3.0
K02613	3.0
K03569	43648.0
K03568	134.0
K03565	31652.0
K06218	0.0
K03567	3.0
K03566	4.0
K03561	37793.0
K03560	3.0
K03563	10847.0
K03562	6.0
K06430	0.0
K01709	1301.0
K01708	2.0
K01707	0.0
K01706	674.0
K01705	0.0
K01704	67429.0
K01703	67744.0
K01702	0.0
K14165	0.0
K14164	0.0
K14166	0.0
K14161	276.0
K14160	0.0
K14162	276.0
K05396	494.0
K03709	529.0
K03708	732.0
K08160	1.0
K03701	54473.0
K03700	10749.0
K03703	27769.0
K03702	31986.0
K03705	13636.0
K03704	18879.0
K03707	260.0
K03706	10039.0
K06289	0.0
K06288	0.0
K06283	8265.0
K06282	860.0
K06281	860.0
K06287	31358.0
K06286	572.0
K06285	161.0
K06284	2930.0
K08161	953.0
K07540	0.0
K06438	8247.0
K06869	0.0
K06868	0.0
K06867	318.0
K06866	3.0
K06865	0.0
K06864	8379.0
K06863	0.0
K06862	0.0
K06861	18386.0
K06860	0.0
K12659	0.0
K12658	275.0
K07547	0.0
K07546	0.0
K15023	0.0
K15022	0.0
K15020	0.0
K15024	7447.0
K08700	0.0
K08162	3109.0
K07544	0.0
K00137	1.0
K00135	1853.0
K00134	32300.0
K00133	31936.0
K00132	18.0
K00131	33.0
K00130	3143.0
K00139	0.0
K00138	1.0
K00429	0.0
K00428	18293.0
K00421	0.0
K00423	0.0
K00425	19457.0
K00427	1.0
K00426	19457.0
K14292	0.0
K14379	0.0
K14370	0.0
K14371	0.0
K14372	0.0
K14373	0.0
K14374	0.0
K14375	0.0
K09845	0.0
K14082	0.0
K14083	21.0
K14080	0.0
K14081	0.0
K14086	3116.0
K14087	3919.0
K14084	650.0
K14088	3920.0
K14089	3116.0
K01552	11309.0
K01551	596.0
K01556	1.0
K01557	0.0
K01554	2.0
K01555	0.0
K04708	0.0
K03955	0.0
K13689	0.0
K13688	344.0
K13683	1.0
K13685	1334.0
K13684	1.0
K13687	0.0
K13686	0.0
K14159	0.0
K02399	3.0
K02398	3256.0
K02395	3206.0
K02394	3.0
K02397	6353.0
K02396	10663.0
K02391	3.0
K02390	10519.0
K02393	3.0
K02392	15522.0
K13533	0.0
K13532	0.0
K13531	0.0
K13530	5.0
K01550	0.0
K05658	0.0
K14054	31.0
K02601	34253.0
K02970	30669.0
K05378	0.0
K12339	3.0
K14060	2.0
K11687	0.0
K11686	0.0
K11685	1.0
K11689	824.0
K11688	748.0
K08939	0.0
K03048	606.0
K03049	0.0
K13821	833.0
K13820	4.0
K03042	0.0
K03043	31616.0
K03040	28953.0
K03041	0.0
K03046	31725.0
K03047	0.0
K03044	0.0
K03045	0.0
K00348	18071.0
K09847	0.0
K00692	384.0
K00638	7556.0
K00639	20138.0
K00693	0.0
K00634	21948.0
K00635	0.0
K00630	0.0
K00631	3.0
K00632	3389.0
K00633	4015.0
K00691	570.0
K00696	0.0
K00694	697.0
K00695	0.0
K10854	0.0
K07811	0.0
K07810	4.0
K07813	14047.0
K07812	803.0
K07814	3493.0
K07816	1060.0
K00090	2.0
K00091	3771.0
K00094	857.0
K00096	6301.0
K00097	20957.0
K00098	0.0
K00099	31121.0
K10228	0.0
K10229	0.0
K12548	0.0
K10222	0.0
K10220	0.0
K10221	0.0
K10227	7.0
K05822	8.0
K01949	0.0
K01945	31485.0
K01947	0.0
K01946	0.0
K01941	307.0
K01940	30615.0
K06357	0.0
K07729	34667.0
K07728	0.0
K07727	19756.0
K07726	2665.0
K07725	0.0
K07724	2.0
K07723	166.0
K07722	1118.0
K07721	0.0
K07720	52114.0
K00899	108.0
K05824	0.0
K00891	40327.0
K00892	3.0
K00895	327.0
K00897	707.0
K08151	293.0
K08153	283.0
K08154	3.0
K02948	31986.0
K02942	0.0
K02944	0.0
K05665	0.0
K02946	31959.0
K13793	0.0
K06352	0.0
K01769	0.0
K01768	602.0
K01761	108.0
K01760	804.0
K01762	0.0
K09578	0.0
K01766	3.0
K08164	0.0
K02493	31723.0
K08166	0.0
K08167	3.0
K02496	3.0
K02497	2.0
K02494	3.0
K02495	43643.0
K02498	3.0
K02499	983.0
K08168	0.0
K08169	2.0
K14415	3391.0
K14414	277.0
K06881	31942.0
K00436	0.0
K06332	0.0
K12815	0.0
K12810	0.0
K06885	727.0
K00437	4.0
K06335	0.0
K06334	11810.0
K03547	11803.0
K03546	5364.0
K03545	41461.0
K03544	41412.0
K03543	18298.0
K06888	4176.0
K10941	0.0
K03549	1172.0
K03548	3.0
K10940	0.0
K02236	885.0
K02237	12775.0
K02234	0.0
K02232	10844.0
K02233	14107.0
K02230	287.0
K02231	19875.0
K06359	0.0
K02238	31064.0
K02239	0.0
K03723	27958.0
K03722	2995.0
K03721	3.0
K03720	3.0
K03727	156.0
K03726	0.0
K03725	0.0
K03724	1082.0
K06358	0.0
K12673	0.0
K12679	0.0
K12678	0.0
K06410	5301.0
K11898	1.0
K11899	0.0
K11896	5.0
K11897	1.0
K11894	2.0
K11895	4.0
K11892	4.0
K11893	4.0
K11890	1.0
K11891	4.0
K08762	0.0
K08764	0.0
K08765	0.0
K10418	0.0
K11325	0.0
K11326	0.0
K11327	0.0
K11328	0.0
K11329	1.0
K00151	3.0
K00150	0.0
K00153	0.0
K00400	0.0
K00407	0.0
K00406	275.0
K00405	276.0
K00404	275.0
K00158	358.0
K01342	0.0
K09388	0.0
K09386	0.0
K09384	712.0
K04094	3287.0
K04095	3960.0
K04096	31691.0
K04097	2.0
K04090	0.0
K04091	278.0
K04092	155.0
K04093	0.0
K04098	0.0
K04099	0.0
K01578	0.0
K01579	21810.0
K01574	28.0
K01575	208.0
K01576	0.0
K01577	683.0
K01571	11576.0
K01572	31112.0
K01573	1.0
K02009	6117.0
K02008	45095.0
K02005	42340.0
K02004	220130.0
K02007	6807.0
K02006	64904.0
K02001	184.0
K02000	185.0
K02003	181769.0
K02002	190.0
K03065	0.0
K08952	0.0
K03060	13593.0
K13809	0.0
K10948	0.0
K09607	0.0
K06125	0.0
K04337	1.0
K06120	856.0
K06121	0.0
K04336	1.0
K01127	0.0
K09703	7.0
K00004	0.0
K14699	0.0
K09702	1124.0
K14698	0.0
K05311	418.0
K13829	310.0
K10943	0.0
K07291	0.0
K07290	2.0
K10206	14218.0
K10202	40.0
K10208	2.0
K10209	2.0
K01966	3.0
K01965	3.0
K01964	30.0
K01963	9167.0
K01962	2828.0
K01961	39463.0
K01960	18029.0
K01969	0.0
K01968	0.0
K07749	4679.0
K07748	0.0
K07741	1791.0
K07740	1.0
K07743	0.0
K07742	13126.0
K07745	0.0
K07744	0.0
K07746	3.0
K01299	4080.0
K01295	1369.0
K01297	3456.0
K02922	0.0
K05603	0.0
K02921	0.0
K02926	31986.0
K05607	0.0
K02924	0.0
K05605	0.0
K02928	0.0
K02929	0.0
K00216	1.0
K00217	0.0
K00214	0.0
K00215	34930.0
K00213	0.0
K00210	0.0
K00211	0.0
K00218	0.0
K00219	815.0
K01035	1.0
K01034	3518.0
K04517	31328.0
K01740	63143.0
K01031	0.0
K01746	497.0
K01745	532.0
K01744	19367.0
K01749	4728.0
K01039	53.0
K04518	18233.0
K09591	0.0
K14129	0.0
K14128	0.0
K14121	0.0
K14120	0.0
K14123	0.0
K14122	0.0
K14125	0.0
K14124	0.0
K14127	0.0
K14126	0.0
K03521	33914.0
K03520	0.0
K03523	16980.0
K03522	33329.0
K03525	31814.0
K03524	32033.0
K03527	32526.0
K03526	31290.0
K03529	13747.0
K03528	3.0
K06338	0.0
K02217	20774.0
K03299	1647.0
K03298	33.0
K13472	0.0
K03293	2920.0
K03292	30513.0
K03291	2.0
K03290	0.0
K03297	4262.0
K03296	43706.0
K03295	18887.0
K03294	7818.0
K13009	0.0
K12690	0.0
K09743	0.0
K06022	0.0
K07190	0.0
K06021	0.0
K07192	1882.0
K06020	0.0
K06027	0.0
K06026	0.0
K09744	0.0
K07991	10.0
K08749	0.0
K09835	0.0
K09834	0.0
K10439	34463.0
K06351	0.0
K09833	0.0
K10925	0.0
K10924	0.0
K10927	0.0
K10926	0.0
K10923	0.0
K10922	0.0
K09629	0.0
K10697	0.0
K00179	6485.0
K00172	4576.0
K00171	697.0
K00170	1377.0
K00177	20513.0
K00176	20519.0
K00175	41984.0
K00174	38114.0
K13478	0.0
K14338	0.0
K14339	0.0
K14335	0.0
K14337	0.0
K14330	0.0
K14331	0.0
K14333	7.0
K08918	0.0
K13479	3237.0
K04078	31697.0
K04079	31110.0
K04076	166.0
K04077	31960.0
K04074	1693.0
K04075	30270.0
K04072	15765.0
K04073	0.0
K04070	10007.0
K04071	0.0
K14597	0.0
K13318	0.0
K08280	0.0
K13641	979.0
K13640	959.0
K13643	650.0
K13642	0.0
K02027	161423.0
K02026	289299.0
K02025	304673.0
K02024	3.0
K02023	4662.0
K02022	16.0
K02021	91.0
K02020	8949.0
K02029	20065.0
K02028	27359.0
K03886	0.0
K03887	0.0
K03884	0.0
K03885	18602.0
K03881	0.0
K03888	0.0
K03889	0.0
K12998	0.0
K12999	0.0
K12992	3905.0
K12993	0.0
K12990	3338.0
K12991	0.0
K12996	41.0
K12997	2.0
K12994	0.0
K12995	0.0
K08979	0.0
K08978	23729.0
K03088	232732.0
K03089	6.0
K03086	38485.0
K03087	5.0
K08971	0.0
K08970	276.0
K03082	437.0
K03080	0.0
K08974	29766.0
K13868	0.0
K00918	2386.0
K01553	0.0
K12214	0.0
K11646	0.0
K11645	0.0
K11641	0.0
K11640	0.0
K12736	0.0
K12733	0.0
K07507	20483.0
K07506	2.0
K07505	4.0
K07504	0.0
K07503	155.0
K07502	7301.0
K07501	12.0
K07500	0.0
K07509	0.0
K07508	0.0
K11422	0.0
K08698	0.0
K10773	34730.0
K10774	0.0
K14286	0.0
K10778	3.0
K14287	2.0
K00140	60.0
K05501	3.0
K01903	462.0
K01902	462.0
K01905	0.0
K01904	0.0
K01907	0.0
K01906	0.0
K01909	0.0
K01908	0.0
K14534	4082.0
K00147	31440.0
K07767	0.0
K07769	0.0
K07768	155.0
K06203	3.0
K06202	3.0
K09921	3.0
K09920	2.0
K09927	3383.0
K09024	1.0
K09022	3066.0
K09023	276.0
K09020	40.0
K09021	1.0
K02908	0.0
K02909	32078.0
K08218	18114.0
K08219	1.0
K02904	31550.0
K02906	31986.0
K02907	31663.0
K02902	30911.0
K00230	123.0
K00231	14.0
K00232	0.0
K08976	278.0
K00234	0.0
K00239	20949.0
K06209	9370.0
K09928	280.0
K01015	0.0
K01014	0.0
K01012	35904.0
K01011	2137.0
K01010	0.0
K08920	0.0
K14103	0.0
K14102	0.0
K14101	0.0
K14100	0.0
K14105	0.0
K14104	0.0
K14109	0.0
K14108	0.0
K06401	0.0
K00893	0.0
K13402	0.0
K12858	0.0
K03503	18036.0
K03502	29917.0
K03501	31798.0
K03500	14008.0
K08924	0.0
K02278	734.0
K02279	2499.0
K12977	0.0
K02276	5.0
K02277	0.0
K02274	279.0
K02275	279.0
K13450	0.0
K13451	0.0
K13452	0.0
K13454	0.0
K13455	0.0
K12509	0.0
K12508	0.0
K12507	8.0
K12506	609.0
K12500	3.0
K12503	0.0
K05926	0.0
K09728	0.0
K14587	39.0
K06597	0.0
K06596	2.0
K06595	0.0
K06599	0.0
K06598	0.0
K07978	0.0
K07979	30138.0
K07976	0.0
K14585	0.0
K10907	16212.0
K10906	3.0
K10901	0.0
K10909	0.0
K10908	0.0
K09819	278.0
K09818	3.0
K09817	28486.0
K09816	28478.0
K09815	29286.0
K06374	8946.0
K06373	8791.0
K09812	34180.0
K09811	34150.0
K09810	21456.0
K09724	0.0
K14582	0.0
K09721	0.0
K04058	277.0
K04059	0.0
K04050	0.0
K04051	0.0
K04052	0.0
K04053	0.0
K04054	0.0
K04055	0.0
K04056	275.0
K04057	0.0
K01047	0.0
K08975	0.0
K10015	1.0
K10014	1.0
K10017	1.0
K10016	1.0
K10011	4.0
K10010	2496.0
K10013	2.0
K10012	3348.0
K10019	0.0
K10018	0.0
K13665	10.0
K13664	0.0
K13663	0.0
K13662	0.0
K13661	0.0
K13660	0.0
K13669	0.0
K13668	0.0
K07641	276.0
K01466	962.0
K13590	1.0
K01464	8093.0
K01465	32320.0
K01462	44832.0
K01463	709.0
K01460	4.0
K01461	0.0
K13599	7.0
K13598	3.0
K01468	157.0
K01469	276.0
K09251	31.0
K09252	0.0
K02041	3832.0
K02040	32575.0
K02043	1.0
K02045	3242.0
K02044	4223.0
K02047	3516.0
K02046	3517.0
K02049	25271.0
K02048	3520.0
K05549	0.0
K05548	0.0
K06046	0.0
K03319	2226.0
K03316	1348.0
K03317	252.0
K03314	7.0
K03315	25681.0
K03312	6274.0
K03313	1023.0
K03310	31509.0
K03311	5397.0
K12052	0.0
K02945	34082.0
K06162	8.0
K06163	8.0
K06160	0.0
K06161	0.0
K06166	2.0
K00359	1371.0
K06164	8.0
K06165	8.0
K06168	31122.0
K06169	2.0
K13020	12.0
K07158	0.0
K07159	0.0
K04835	94.0
K11621	0.0
K11991	3.0
K11622	0.0
K11996	513.0
K11627	0.0
K11626	0.0
K11629	2.0
K11628	0.0
K07561	0.0
K07560	31945.0
K07563	0.0
K07562	0.0
K07565	0.0
K07564	0.0
K07567	34397.0
K07566	47271.0
K07569	0.0
K07568	48852.0
K09925	1.0
K11199	0.0
K11198	0.0
K11192	2.0
K11191	0.0
K11196	0.0
K11195	0.0
K11194	0.0
K02492	5438.0
K10713	0.0
K10710	1768.0
K10711	36.0
K10716	2.0
K02490	9.0
K10714	0.0
K10715	0.0
K01929	31962.0
K01928	32779.0
K01923	33235.0
K01922	305.0
K01921	33255.0
K01920	4.0
K01926	27797.0
K01925	32244.0
K01924	31684.0
K07789	278.0
K07788	3.0
K07785	0.0
K07784	3.0
K07787	291.0
K07786	0.0
K07781	1.0
K07783	3.0
K07782	2.0
K05835	1.0
K06355	0.0
K14661	0.0
K09844	0.0
K00782	247.0
K00783	32094.0
K00784	33305.0
K00785	0.0
K00786	8180.0
K00039	0.0
K00036	4563.0
K00037	0.0
K00034	1501.0
K00035	0.0
K00032	0.0
K00033	4563.0
K00030	365.0
K00031	30890.0
K01259	2955.0
K01258	29482.0
K01255	4141.0
K01256	1006.0
K01251	23032.0
K01250	2211.0
K01253	0.0
K01252	3.0
K09008	0.0
K09009	156.0
K09000	298.0
K09001	102.0
K09002	3306.0
K09003	0.0
K09004	52.0
K09005	809.0
K09006	0.0
K09007	278.0
K09846	0.0
K08234	7430.0
K00258	0.0
K00259	746.0
K00252	4.0
K00253	0.0
K00256	0.0
K00257	18543.0
K00254	0.0
K00255	0.0
K01079	562.0
K01078	276.0
K01071	570.0
K01070	4.0
K01073	189.0
K01077	21864.0
K01076	465.0
K14472	0.0
K14471	0.0
K14470	0.0
K14475	836.0
K09841	0.0
K02788	386.0
K02782	24.0
K02783	746.0
K02781	1177.0
K02786	393.0
K02787	2.0
K02784	25.0
K01060	466.0
K01787	1479.0
K01786	11934.0
K01785	50288.0
K01784	41266.0
K01783	35666.0
K01782	560.0
K01781	0.0
K01780	0.0
K01789	0.0
K01788	8046.0
K02526	1866.0
K02527	18347.0
K02525	208.0
K02250	2.0
K02523	18350.0
K02520	31754.0
K02521	3.0
K02258	4.0
K02259	282.0
K02528	31826.0
K02529	111034.0
K03781	22275.0
K03780	3414.0
K03783	29668.0
K03782	292.0
K03785	7504.0
K03784	3653.0
K03787	21568.0
K03786	24323.0
K03789	11743.0
K03788	3.0
K10700	0.0
K00342	18342.0
K03124	0.0
K03120	0.0
K12527	3227.0
K12526	1.0
K12525	5.0
K12524	36143.0
K12523	0.0
K12522	0.0
K09789	18068.0
K09788	332.0
K09787	12321.0
K09786	197.0
K09785	0.0
K09781	3.0
K09780	2.0
K10961	0.0
K10960	0.0
K10963	0.0
K10962	0.0
K10965	0.0
K10964	0.0
K10966	0.0
K09879	0.0
K06318	0.0
K06311	0.0
K06310	3312.0
K06312	0.0
K06314	0.0
K06317	582.0
K11389	0.0
K11386	0.0
K11387	0.0
K11384	275.0
K11385	0.0
K11382	0.0
K11383	0.0
K11381	13.0
K11949	0.0
K10380	0.0
K04032	399.0
K04033	0.0
K04030	802.0
K04031	8024.0
K04036	0.0
K04037	0.0
K04034	102.0
K04035	40.0
K04038	0.0
K04039	0.0
K07046	561.0
K07047	6347.0
K07044	0.0
K07045	6339.0
K07042	13918.0
K07043	24000.0
K07040	13294.0
K07041	0.0
K07048	746.0
K07049	0.0
K08664	0.0
K02584	15.0
K10039	2774.0
K10038	5.0
K10037	1.0
K10036	243.0
K04788	0.0
K04789	0.0
K04784	0.0
K04785	0.0
K04786	0.0
K04787	0.0
K04780	0.0
K04781	30.0
K04782	0.0
K04783	0.0
K13601	0.0
K13603	0.0
K13602	0.0
K13605	0.0
K13604	0.0
K13607	808.0
K02404	3210.0
K05783	0.0
K05782	2.0
K05781	8.0
K05780	8.0
K05787	3.0
K05786	295.0
K05785	279.0
K05784	0.0
K05789	1.0
K05788	6.0
K01442	28938.0
K01443	13147.0
K01444	321.0
K01446	0.0
K01447	20321.0
K01448	45642.0
K01449	4192.0
K14803	0.0
K02069	696.0
K05569	3268.0
K08008	0.0
K02063	3.0
K05566	3267.0
K05565	5.0
K05563	0.0
K05562	0.0
K05561	0.0
K02064	3.0
K03338	3668.0
K03339	0.0
K03330	0.0
K03331	0.0
K03332	165.0
K03333	0.0
K03335	3585.0
K03336	3300.0
K03337	3666.0
K12956	0.0
K12957	276.0
K12954	0.0
K12955	0.0
K12952	0.0
K12953	0.0
K12950	0.0
K12951	0.0
K14733	0.0
K00109	0.0
K06148	30079.0
K06149	3.0
K06144	3.0
K06145	3.0
K06146	0.0
K06147	212567.0
K06141	1.0
K06142	54815.0
K06143	40.0
K11945	0.0
K08948	0.0
K08949	0.0
K00071	0.0
K14664	0.0
K13810	0.0
K14665	0.0
K03058	0.0
K11609	0.0
K11608	0.0
K14660	0.0
K11603	0.0
K11602	0.0
K11601	0.0
K11600	0.0
K11607	278.0
K11606	278.0
K11605	278.0
K11604	278.0
K10558	40.0
K10559	362.0
K10550	47.0
K10551	47.0
K10552	0.0
K10553	0.0
K10554	0.0
K10555	354.0
K10556	56.0
K10557	40.0
K03051	0.0
K03050	0.0
K07549	0.0
K07548	0.0
K07239	15.0
K07235	3.0
K07234	0.0
K07237	3.0
K07236	3.0
K07231	0.0
K07230	18.0
K07233	2.0
K07232	1.0
K02467	1.0
K05306	3185.0
K05305	3993.0
K05304	0.0
K05303	275.0
K05301	0.0
K02565	3.0
K08644	0.0
K08646	0.0
K08641	567.0
K08643	0.0
K08642	0.0
K12146	0.0
K00010	4919.0
K00011	0.0
K00012	31109.0
K00013	31357.0
K00014	35350.0
K00016	13647.0
K09065	0.0
K08252	24.0
K08253	0.0
K08256	140.0
K08255	2.0
K08258	0.0
K08259	3.0
K00274	381.0
K00275	291.0
K00276	1.0
K00270	0.0
K00271	0.0
K00272	0.0
K00273	0.0
K00278	26797.0
K00279	0.0
K12675	0.0
K01277	18068.0
K01274	0.0
K01273	8428.0
K01271	7040.0
K01270	47336.0
K01278	18277.0
K00906	7.0
K00904	814.0
K00903	8.0
K00901	4057.0
K13785	0.0
K00908	1.0
K11149	0.0
K01053	276.0
K01051	58.0
K01057	208.0
K01056	31986.0
K01055	0.0
K01054	0.0
K01058	4.0
K02500	31356.0
K02501	30553.0
K02502	12036.0
K02503	31980.0
K02504	3.0
K02505	3.0
K02506	1.0
K02507	3.0
K02508	3.0
K02509	383.0
K00291	0.0
K13410	0.0
K13148	0.0
K13419	0.0
K05825	0.0
K03106	31989.0
K03105	0.0
K03101	36961.0
K03100	65531.0
K12541	0.0
K12540	0.0
K12543	0.0
K12542	0.0
K12545	0.0
K12544	0.0
K12547	0.0
K12546	0.0
K12549	0.0
K06080	3.0
K11018	0.0
K11019	0.0
K11016	0.0
K11017	0.0
K11014	0.0
K11015	0.0
K11012	0.0
K11013	0.0
K11010	0.0
K11011	0.0
K06333	9152.0
K06880	0.0
K06883	277.0
K06882	0.0
K09857	278.0
K06884	5.0
K06887	5.0
K06886	279.0
K06889	55431.0
K10942	0.0
K09859	11.0
K09858	3.0
K10947	44356.0
K10946	0.0
K10945	0.0
K10944	0.0
K13284	0.0
K00483	11.0
K00481	0.0
K00480	0.0
K00486	1.0
K00485	0.0
K00484	3.0
K09901	3.0
K10929	0.0
K07684	3.0
K07685	2.0
K07686	3.0
K07687	4.0
K07681	3.0
K07688	1.0
K07689	3.0
K10928	0.0
K04018	0.0
K04019	404.0
K04014	1608.0
K04015	3219.0
K04016	2.0
K04017	0.0
K04013	805.0
K07060	0.0
K07061	0.0
K07062	281.0
K07063	0.0
K07064	0.0
K07065	0.0
K07066	3109.0
K07067	166.0
K07068	7.0
K07069	3235.0
K01121	0.0
K13629	0.0
K13628	285.0
K13623	0.0
K13622	275.0
K13620	1.0
K13626	4384.0
K08586	0.0
K08587	0.0
K01428	3447.0
K01429	3415.0
K01422	18068.0
K01423	14.0
K01420	14203.0
K01421	18135.0
K01426	4950.0
K01427	0.0
K01424	26414.0
K01425	19867.0
K08068	0.0
K07538	0.0
K13086	0.0
K13085	0.0
K07287	3.0
K07824	0.0
K07682	0.0
K02722	0.0
K12978	0.0
K12979	0.0
K12972	6.0
K12973	3.0
K12974	3.0
K12975	1.0
K12976	0.0
K07821	0.0
K07683	193.0
K14750	0.0
K14751	0.0
K14953	0.0
K12288	3.0
K12289	3.0
K12282	0.0
K12283	0.0
K12280	0.0
K12281	0.0
K12286	0.0
K12287	0.0
K12284	0.0
K12285	0.0
K11957	0.0
K11956	0.0
K11955	0.0
K11954	0.0
K11953	0.0
K11952	0.0
K11951	0.0
K11950	0.0
K11959	0.0
K11958	0.0
K13889	35.0
K13888	3.0
K11963	0.0
K07217	675.0
K07216	13227.0
K07215	0.0
K07214	3423.0
K07213	663.0
K07212	0.0
K07219	889.0
K07218	0.0
K12150	3.0
K08689	0.0
K08688	0.0
K00402	0.0
K00401	0.0
K11994	0.0
K00152	0.0
K01043	13.0
K00154	0.0
K00157	0.0
K00156	18059.0
K10533	0.0
K10530	380.0
K10531	0.0
K10536	5622.0
K10537	52.0
K10535	0.0
K10538	1.0
K10539	52.0
K00073	279.0
K13934	2.0
K00076	2404.0
K00077	29334.0
K00074	12558.0
K00075	31423.0
K00078	0.0
K00079	0.0
K02290	1.0
K02563	32049.0
K02292	0.0
K08966	0.0
K02294	1.0
K08278	0.0
K08279	0.0
K08274	0.0
K08275	0.0
K08276	3.0
K08277	0.0
K00298	0.0
K00299	277.0
K00296	0.0
K00297	29665.0
K00294	15.0
K00292	0.0
K00293	0.0
K00290	25700.0
K07757	26.0
K12089	0.0
K01210	106.0
K01213	0.0
K01212	3800.0
K01215	379.0
K01214	0.0
K01217	0.0
K01216	0.0
K01219	2.0
K01218	3378.0
K02749	0.0
K02746	1188.0
K02747	896.0
K02744	2151.0
K02745	1179.0
K02742	3.0
K00924	554.0
K00925	35769.0
K00926	15571.0
K00927	31986.0
K00928	33093.0
K00929	25852.0
K12085	0.0
K02298	3.0
K02299	3.0
K02568	805.0
K02569	2.0
K02562	1.0
K02291	277.0
K02560	3.0
K02293	0.0
K02566	313.0
K02567	805.0
K02564	49819.0
K02297	3.0
K03169	66204.0
K03168	31443.0
K03163	0.0
K03162	0.0
K03167	0.0
K03166	0.0
K11038	0.0
K11039	0.0
K11030	0.0
K11031	0.0
K11032	0.0
K11033	0.0
K11034	0.0
K11035	0.0
K11036	0.0
K11037	0.0
K02546	0.0
K07668	1175.0
K07669	0.0
K07666	278.0
K07667	19105.0
K07664	3.0
K07665	6093.0
K07662	3.0
K07663	276.0
K07660	3.0
K07661	1.0
K03927	13124.0
K07008	3.0
K07009	4510.0
K07002	194.0
K07003	10727.0
K07000	4.0
K07001	22722.0
K07006	815.0
K07007	41621.0
K07004	4.0
K07005	33326.0
K03921	0.0
K02956	31631.0
K09725	0.0
K09181	330.0
K08599	0.0
K08598	0.0
K08591	38043.0
K08590	18912.0
K01156	105.0
K01154	30227.0
K01407	3.0
K01400	0.0
K01153	26725.0
K01150	3.0
K01151	31012.0
K01408	0.0
K01409	32689.0
K01158	0.0
K01159	21273.0
K05523	0.0
K05522	4.0
K05521	6780.0
K05520	18631.0
K05527	6.0
K05526	1.0
K05525	0.0
K05524	42.0
K05529	0.0
K14518	0.0
K14519	276.0
K05949	0.0
K01754	11678.0
K05942	0.0
K01027	0.0
K02171	0.0
K02170	3.0
K02173	839.0
K02172	0.0
K01751	3926.0
K06416	2348.0
K06417	0.0
K06414	0.0
K06947	0.0
K03379	0.0
K03808	280.0
K03809	307.0
K03806	3.0
K06412	12075.0
K03804	3.0
K12296	0.0
K03802	9.0
K03803	18477.0
K06413	95.0
K10808	0.0
K06411	5691.0
K01028	93.0
K01029	3471.0
K11931	1.0
K11930	0.0
K11933	3.0
K11932	3.0
K11935	1.0
K11934	2.0
K11937	1.0
K11936	2.0
K11939	3.0
K11938	1.0
K10800	275.0
K06419	8.0
K11929	1.0
K07271	13867.0
K07270	0.0
K07273	18080.0
K07272	15.0
K07275	4.0
K07274	3.0
K07277	18350.0
K07276	0.0
K07279	0.0
K07278	3.0
K10623	0.0
K02481	18337.0
K11520	0.0
K02480	0.0
K08170	3.0
K02485	4.0
K02484	19482.0
K02487	2.0
K08600	28995.0
K08603	0.0
K08602	4847.0
K08605	0.0
K08604	0.0
K09956	275.0
K09957	0.0
K09954	278.0
K09955	29978.0
K09952	836.0
K09953	0.0
K09950	0.0
K09951	7685.0
K09958	275.0
K09959	1.0
K07495	1925.0
K07494	283.0
K07497	5028.0
K07496	5905.0
K07491	6591.0
K07490	3.0
K07493	0.0
K07492	1.0
K07499	0.0
K07498	2.0
K11209	1.0
K11208	1.0
K11204	0.0
K11203	339.0
K11202	829.0
K11201	2.0
K11200	1.0
K00058	38588.0
K00059	51681.0
K00728	0.0
K00729	0.0
K00055	190.0
K00057	32293.0
K00050	4129.0
K00051	0.0
K00720	1.0
K00721	20090.0
K14424	0.0
K06033	0.0
K14189	0.0
K14188	576.0
K06364	0.0
K14187	5.0
K01239	5434.0
K01238	76.0
K01897	44038.0
K01232	792.0
K01895	2691.0
K01230	0.0
K01893	30848.0
K01236	0.0
K01235	22.0
K01890	31986.0
K02768	1733.0
K02769	859.0
K02760	6217.0
K02761	6761.0
K02763	6.0
K02764	2.0
K02765	2677.0
K00948	40184.0
K00949	13649.0
K00942	33483.0
K00943	22169.0
K00940	19530.0
K00941	61101.0
K00946	36368.0
K00947	0.0
K00944	0.0
K00945	57832.0
K01097	0.0
K01096	5.0
K01095	134.0
K01093	2.0
K01092	22515.0
K01091	55785.0
K01090	15069.0
K03499	55786.0
K03498	48700.0
K03491	2256.0
K03490	3150.0
K03493	0.0
K03492	38.0
K03495	31078.0
K03497	74113.0
K03496	64495.0
K02817	0.0
K02814	161.0
K02815	183.0
K02810	4971.0
K02548	23975.0
K02549	283.0
K02818	2.0
K02819	3786.0
K03637	4522.0
K03636	472.0
K03147	29733.0
K03146	1.0
K08851	0.0
K06518	29895.0
K09729	156.0
K06048	1.0
K06045	550.0
K06044	2.0
K09727	0.0
K09726	0.0
K06041	18679.0
K09720	0.0
K09723	0.0
K06042	8562.0
K09897	3.0
K09896	3.0
K09895	3.0
K09894	3.0
K09893	3.0
K09892	3.0
K09891	3.0
K09890	3.0
K09899	3.0
K09898	3.0
K03622	0.0
K07648	3.0
K07649	3.0
K07398	0.0
K07399	5.0
K11056	0.0
K11057	0.0
K11054	0.0
K11055	0.0
K07640	3.0
K07393	1494.0
K07390	282.0
K07391	31080.0
K07644	279.0
K07645	278.0
K07646	36368.0
K07647	0.0
K10896	0.0
K07024	80365.0
K07025	57944.0
K07026	1.0
K07027	27471.0
K07020	0.0
K07021	219.0
K07022	0.0
K07023	11675.0
K07028	0.0
K07029	57973.0
K10094	0.0
K01390	0.0
K01392	0.0
K01399	0.0
K02673	0.0
K05893	0.0
K05897	0.0
K05896	13771.0
K05895	4898.0
K05899	0.0
K05898	0.0
K00555	0.0
K00554	25848.0
K00557	3.0
K00556	18019.0
K00551	0.0
K00559	0.0
K00558	39968.0
K01170	0.0
K01173	190.0
K01174	15.0
K01175	332.0
K01176	1078.0
K01178	275.0
K01179	10410.0
K14578	0.0
K14579	0.0
K08951	0.0
K08950	0.0
K08953	0.0
K03828	293.0
K03829	0.0
K03820	18298.0
K03821	0.0
K03822	0.0
K03823	27336.0
K03824	3.0
K03825	72.0
K03826	9443.0
K03827	18841.0
K12248	0.0
K12246	0.0
K12247	0.0
K12242	0.0
K12243	0.0
K12240	0.0
K12241	0.0
K11919	0.0
K11918	0.0
K11913	0.0
K11912	0.0
K11911	3.0
K11910	3.0
K11917	0.0
K11916	0.0
K11915	0.0
K11914	0.0
K12068	2.0
K12069	0.0
K12062	2.0
K12063	2.0
K12060	2.0
K12061	5.0
K12066	2.0
K12067	8.0
K12064	0.0
K12065	2.0
K07259	18438.0
K07258	35962.0
K07253	0.0
K07251	3.0
K07250	3438.0
K07257	0.0
K07256	0.0
K07255	0.0
K07254	0.0
K05372	0.0
K05373	0.0
K05370	0.0
K05371	0.0
K05374	0.0
K05375	0.0
K09970	0.0
K09971	0.0
K09972	13.0
K09973	278.0
K09974	295.0
K09975	3.0
K09976	715.0
K09978	3.0
K09979	18019.0
K11261	3463.0
K11260	0.0
K11263	297.0
K11264	0.0
K10793	1524.0
K10796	1523.0
K10797	2431.0
K10794	7.0
K10795	1523.0
K00700	35140.0
K00701	0.0
K10798	0.0
K00703	33539.0
K00705	31615.0
K09828	0.0
K10133	0.0
K13053	3.0
K03192	276.0
K00964	0.0
K00965	12134.0
K00966	1133.0
K00960	0.0
K00961	0.0
K00962	31387.0
K00963	3851.0
K00969	31747.0
K12681	0.0
K02703	2.0
K08364	0.0
K08365	0.0
K02706	1.0
K08363	0.0
K08361	1.0
K02708	0.0
K02709	0.0
K08368	569.0
K08369	317.0
K01615	1798.0
K01617	0.0
K01616	0.0
K01611	1429.0
K01610	28483.0
K01613	21984.0
K01612	0.0
K01619	30553.0
K01618	0.0
K02834	31986.0
K02835	31986.0
K05281	0.0
K03619	0.0
K03618	0.0
K03617	30497.0
K03616	387.0
K03615	30492.0
K03614	27438.0
K03613	30111.0
K03612	29752.0
K03611	3.0
K03610	12776.0
K09705	34.0
K09704	6304.0
K09701	276.0
K09700	90.0
K09709	0.0
K06391	2894.0
K06390	11946.0
K06393	11890.0
K06392	8840.0
K06395	884.0
K06394	7832.0
K06397	8821.0
K06396	8598.0
K06399	8987.0
K06398	12021.0
K06435	0.0
K11078	0.0
K11079	0.0
K11074	2.0
K11075	2.0
K11076	2.0
K11077	0.0
K11070	11360.0
K11071	11754.0
K11072	14903.0
K11073	2.0
K06935	0.0
K06934	654.0
K06937	308.0
K06936	30.0
K06931	0.0
K06930	0.0
K06933	0.0
K06932	0.0
K06939	0.0
K06938	0.0
K13381	0.0
K05916	280.0
K05917	0.0
K05914	0.0
K05915	0.0
K05912	0.0
K05913	0.0
K05910	356.0
K05911	0.0
K05918	0.0
K05919	9544.0
K00392	0.0
K00390	1100.0
K00397	0.0
K00395	0.0
K00394	3284.0
K01884	0.0
K00399	0.0
K01886	30108.0
K01376	379.0
K01372	22268.0
K09149	0.0
K09148	0.0
K01225	156.0
K09145	3119.0
K09144	3106.0
K09147	0.0
K09146	0.0
K09141	0.0
K09140	0.0
K09143	0.0
K09142	0.0
K05709	0.0
K05708	0.0
K05879	6153.0
K05878	6146.0
K05875	3.0
K05874	6.0
K05877	3.0
K05876	1.0
K05873	5.0
K00579	0.0
K00578	0.0
K00577	0.0
K00575	11671.0
K00574	4813.0
K00573	291.0
K00571	12967.0
K00570	0.0
K01118	1550.0
K01119	607.0
K01157	0.0
K01112	2.0
K01113	277.0
K04477	9398.0
K01114	2.0
K01115	0.0
K08087	0.0
K01315	0.0
K08085	0.0
K08084	0.0
K08083	0.0
K08082	0.0
K08081	0.0
K08080	0.0
K01152	0.0
K01401	0.0
K09826	0.0
K06344	0.0
K06345	0.0
K09822	275.0
K06343	0.0
K10938	0.0
K06341	0.0
K10934	0.0
K10935	0.0
K10932	0.0
K11052	0.0
K10930	0.0
K06349	0.0
K11053	0.0
K10754	0.0
K01755	34570.0
K10200	2760.0
K02132	0.0
K02137	0.0
K03840	3.0
K03841	4.0
K13028	0.0
K13799	1.0
K13798	0.0
K13795	0.0
K13794	0.0
K13021	0.0
K13792	0.0
K13791	0.0
K13790	0.0
K12268	4.0
K12269	2.0
K12262	5.0
K12263	0.0
K12264	1.0
K12265	1.0
K12266	1.0
K12267	45972.0
K01757	0.0
K12237	0.0
K13243	0.0
K13245	0.0
K13244	0.0
K13246	0.0
K03264	0.0
K03265	0.0
K03263	0.0
K03268	0.0
K03269	18347.0
K12415	0.0
K10211	0.0
K09918	1.0
K09919	1.0
K06720	0.0
K09913	1.0
K09910	3.0
K09911	3.0
K09916	3.0
K09917	3.0
K06726	3317.0
K09915	276.0
K11535	5.0
K11534	71.0
K11537	41.0
K11531	1.0
K11533	156.0
K11532	1.0
K11249	1109.0
K11539	0.0
K00762	38065.0
K00763	13833.0
K00760	32234.0
K00761	31547.0
K00766	27729.0
K00767	25843.0
K00764	54442.0
K00765	30526.0
K00768	11056.0
K00769	3.0
K11059	0.0
K00186	0.0
K00187	0.0
K00184	5106.0
K00185	1893.0
K00183	3251.0
K00180	24501.0
K00188	0.0
K00189	0.0
K10110	10127.0
K10111	1.0
K10112	15388.0
K10113	0.0
K10114	0.0
K10115	0.0
K10116	0.0
K10117	20949.0
K10118	26584.0
K10119	25015.0
K04641	90.0
K04643	0.0
K04642	0.0
K13282	9.0
K00988	0.0
K00989	1142.0
K00986	622.0
K00984	3109.0
K00985	0.0
K00982	159.0
K00983	6620.0
K00980	1952.0
K00981	32264.0
K01585	18347.0
K01584	2.0
K01586	38071.0
K13498	5.0
K01580	18898.0
K01583	983.0
K01582	2080.0
K13497	3577.0
K01589	818.0
K01588	31760.0
K14941	0.0
K08347	1.0
K08348	3.0
K02720	1.0
K14949	0.0
K02723	0.0
K03459	0.0
K03458	12328.0
K03455	19473.0
K03457	698.0
K03451	730.0
K03981	3.0
K03980	1765.0
K02614	1729.0
K01639	10586.0
K01638	3.0
K01637	3.0
K01636	206.0
K01635	357.0
K01634	0.0
K01633	18731.0
K01632	156.0
K01631	2.0
K01630	315.0
K02615	3.0
K02588	2891.0
K02589	3381.0
K02858	7.0
K02859	570.0
K14051	1.0
K14053	1.0
K14052	0.0
K02852	4.0
K02853	3.0
K02850	0.0
K02851	3.0
K14059	1929.0
K14058	4.0
K02586	274.0
K02587	416.0
K03679	0.0
K03671	49419.0
K03670	276.0
K03673	4.0
K03672	2.0
K03675	2.0
K03674	4.0
K03677	0.0
K03676	96.0
K09761	30396.0
K09760	18504.0
K09763	3.0
K09762	12990.0
K09765	12352.0
K09764	194.0
K09767	1028.0
K06006	3.0
K09769	1741.0
K09768	5956.0
K10353	0.0
K03187	3447.0
K03186	22276.0
K03185	7.0
K03184	3.0
K03183	42468.0
K03182	21892.0
K03181	3.0
K03189	3447.0
K03188	3447.0
K02715	0.0
K12455	0.0
K12454	276.0
K12453	0.0
K12452	718.0
K12451	0.0
K07358	0.0
K07356	1.0
K07357	3.0
K07354	0.0
K07355	0.0
K07352	0.0
K07353	0.0
K07350	2.0
K07351	3.0
K06919	2105.0
K06918	3.0
K06917	98.0
K06916	6.0
K06915	4103.0
K06914	0.0
K06913	0.0
K06912	0.0
K06911	18463.0
K06910	4289.0
K08986	4.0
K08987	572.0
K08984	276.0
K08985	0.0
K08982	395.0
K08983	0.0
K08980	0.0
K08981	849.0
K08988	0.0
K08989	0.0
K02252	0.0
K05934	10490.0
K05936	10502.0
K05937	3.0
K02253	0.0
K05939	558.0
K00378	30863.0
K00375	12933.0
K00374	195.0
K00376	0.0
K00371	195.0
K00370	195.0
K00373	195.0
K00372	281.0
K01358	37111.0
K09166	275.0
K09165	0.0
K09164	2.0
K09163	3744.0
K09162	277.0
K09161	3.0
K09160	3.0
K01354	437.0
K01355	2.0
K01356	18428.0
K05601	4.0
K05851	3.0
K03807	2.0
K05606	3106.0
K02927	0.0
K05974	0.0
K03805	1.0
K05976	0.0
K00519	0.0
K00518	0.0
K03800	6228.0
K00511	0.0
K00510	2.0
K03801	18036.0
K00515	0.0
K00514	0.0
K00517	2.0
K05971	1.0
K03154	8989.0
K11147	0.0
K05581	0.0
K05580	0.0
K05583	0.0
K05582	1.0
K05585	0.0
K05584	0.0
K05587	0.0
K05586	0.0
K05589	3.0
K03150	30872.0
K03623	14.0
K03152	33982.0
K14200	0.0
K14201	0.0
K14202	0.0
K03621	31756.0
K14204	0.0
K14205	228.0
K01134	3107.0
K01135	0.0
K01136	550.0
K01137	282.0
K01130	4523.0
K01132	0.0
K01133	3771.0
K01138	7516.0
K01139	2245.0
K02113	30948.0
K02112	34547.0
K02111	31315.0
K02446	375.0
K02117	29687.0
K02116	3172.0
K02115	34547.0
K02114	34543.0
K02119	10775.0
K02118	32718.0
K02448	0.0
K01036	193.0
K03212	3.0
K13007	0.0
K13006	12.0
K13005	0.0
K13004	3279.0
K13001	0.0
K06404	9647.0
K01032	0.0
K06951	0.0
K03862	1.0
K03863	1.0
K06406	12044.0
K06957	3.0
K05020	314.0
K06400	8690.0
K06403	9498.0
K06954	2.0
K10814	0.0
K10817	0.0
K10816	0.0
K07136	3.0
K03242	0.0
K03243	0.0
K12202	0.0
K12203	0.0
K12206	0.0
K12207	0.0
K12204	0.0
K12205	0.0
K12208	0.0
K12209	0.0
K13919	1045.0
K13918	1.0
K06214	1.0
K06215	10603.0
K09936	7347.0
K06217	31956.0
K09930	275.0
K09931	1.0
K09932	275.0
K06213	11364.0
K09938	0.0
K09939	18067.0
K11517	0.0
K06337	0.0
K13301	3.0
K00748	18348.0
K00745	0.0
K00743	0.0
K07165	277.0
K07164	19150.0
K07167	0.0
K07166	12849.0
K07161	4.0
K07160	1708.0
K07163	0.0
K07162	369.0
K07169	1.0
K07168	0.0
K06336	0.0
K01839	12911.0
K01838	2198.0
K01835	1298.0
K01834	81851.0
K01837	0.0
K01830	0.0
K00608	0.0
K02632	0.0
K02630	0.0
K02631	0.0
K08322	689.0
K08323	681.0
K08320	1.0
K08321	316.0
K08326	0.0
K08324	1.0
K08325	55.0
K01659	4.0
K01658	27547.0
K02637	0.0
K01653	34633.0
K01652	46457.0
K01655	0.0
K01654	7912.0
K01657	27866.0
K02874	31711.0
K02875	0.0
K02876	31724.0
K02877	0.0
K02871	31947.0
K02873	0.0
K02878	31986.0
K02879	31986.0
K14070	0.0
K09749	10261.0
K09748	31130.0
K06023	25860.0
K09742	0.0
K09741	0.0
K09740	44.0
K09747	13846.0
K09746	0.0
K09745	0.0
K06024	13510.0
K03477	1.0
K03476	1076.0
K03475	5410.0
K03474	18347.0
K03473	18071.0
K03472	3.0
K03471	421.0
K03470	31076.0
K03478	3116.0
K02304	14347.0
K02305	0.0
K02302	3048.0
K02303	6.0
K02300	3.0
K02301	284.0
K03653	0.0
K03652	1045.0
K03651	3.0
K03650	31117.0
K03657	57442.0
K03656	3.0
K03655	58749.0
K03654	48299.0
K03658	3109.0
K12439	0.0
K12431	0.0
K12430	0.0
K12433	0.0
K12432	0.0
K12435	0.0
K12434	0.0
K12437	0.0
K12436	0.0
K06979	93.0
K06978	5728.0
K06971	2017.0
K06970	3.0
K06973	30811.0
K06972	10856.0
K06975	19368.0
K06974	0.0
K06977	1.0
K06976	3299.0
K07082	28818.0
K07083	18016.0
K07080	5947.0
K07081	4.0
K07086	0.0
K07087	0.0
K07084	360.0
K07085	36604.0
K07088	25792.0
K07089	7449.0
K01317	0.0
K11162	0.0
K11163	0.0
K11161	0.0
K11168	0.0
K00356	138.0
K00355	17.0
K00354	0.0
K00353	0.0
K00351	18071.0
K00350	18071.0
K05952	3.0
K05953	0.0
K05951	0.0
K05956	0.0
K05957	0.0
K00358	344.0
K00689	188.0
K00688	41004.0
K00681	1501.0
K00680	28720.0
K00683	0.0
K00685	276.0
K00684	289.0
K00687	0.0
K00686	0.0
K05831	0.0
K05830	0.0
K05833	15788.0
K05832	12705.0
K05834	1.0
K05837	31727.0
K05836	3.0
K05839	3.0
K05838	159.0
K07677	3.0
K00533	7812.0
K00532	64.0
K00531	0.0
K00530	0.0
K00537	31834.0
K00536	0.0
K00535	1.0
K00534	0.0
K00539	0.0
K00538	0.0
K11029	0.0
K14260	4796.0
K14261	1.0
K14266	1.0
K14267	0.0
K14268	0.0
K14269	0.0
K01337	0.0
K01338	31952.0
K02683	0.0
K02682	3.0
K02681	1.0
K02680	3.0
K02687	30883.0
K02686	3.0
K02685	0.0
K02689	0.0
K02688	292.0
K00824	3773.0
K00827	0.0
K00826	32068.0
K00821	29496.0
K00820	35426.0
K00823	232.0
K00822	1.0
K00829	0.0
K00828	0.0
K01488	3168.0
K01489	30375.0
K01484	1.0
K01485	3407.0
K01486	9542.0
K01487	3810.0
K01480	26109.0
K01481	0.0
K01482	804.0
K01483	0.0
K02469	43556.0
K02468	31.0
K02466	31.0
K02465	0.0
K02464	2.0
K02463	1.0
K02462	4.0
K02461	4.0
K02460	4.0
K08969	374.0
K13061	0.0
K13060	0.0
K13063	0.0
K13062	0.0
K13069	1.0
K08964	2.0
K06363	0.0
K03079	3068.0
K06342	0.0
K03078	1.0
K13289	0.0
K13288	174.0
K13285	0.0
K13287	0.0
K13286	0.0
K13281	251.0
K13280	5447.0
K13283	1.0
K00054	573.0
K04496	0.0
K05369	0.0
K05368	5.0
K03228	277.0
K03229	277.0
K00052	30447.0
K03222	277.0
K03223	276.0
K03220	0.0
K03221	0.0
K03226	277.0
K03227	277.0
K03224	277.0
K03225	2.0
K09482	0.0
K09483	0.0
K13836	0.0
K12228	0.0
K05360	0.0
K12224	0.0
K12225	0.0
K12226	0.0
K12227	0.0
K12220	0.0
K05363	22.0
K12222	0.0
K12223	0.0
K08681	9800.0
K08680	95.0
K08683	0.0
K08682	3.0
K08685	0.0
K08684	0.0
K08687	0.0
K08686	0.0
K11755	47313.0
K11754	71577.0
K11751	5.0
K11750	3.0
K11753	62259.0
K11752	29385.0
K02407	6735.0
K13938	3.0
K13936	1.0
K13935	1.0
K02406	18651.0
K13933	2.0
K13932	2.0
K13931	2.0
K13930	2.0
K12088	0.0
K12081	0.0
K12082	0.0
K12083	0.0
K12084	0.0
K12086	0.0
K12087	0.0
K09611	0.0
K09612	1.0
K04940	0.0
K10085	0.0
K05394	0.0
K05395	0.0
K06340	0.0
K13043	52.0
K07149	5181.0
K07148	18071.0
K07147	279.0
K07146	111.0
K07145	196.0
K07144	0.0
K07143	0.0
K07142	0.0
K07141	4667.0
K07140	3.0
K10156	0.0
K10150	0.0
K10620	0.0
K10621	0.0
K14028	0.0
K14029	0.0
K01817	26965.0
K01816	278.0
K01815	22901.0
K01814	31196.0
K01813	5890.0
K01812	29253.0
K01811	40057.0
K01810	32331.0
K01819	360.0
K01818	3371.0
K14580	0.0
K05379	0.0
K08304	3.0
K08305	3.0
K08306	3.0
K08307	18073.0
K08300	162.0
K08301	28506.0
K08302	3299.0
K08303	61049.0
K08308	3.0
K08309	1563.0
K14671	0.0
K14670	0.0
K14673	0.0
K14672	0.0
K01673	1062.0
K01672	0.0
K01671	1.0
K01677	12860.0
K01676	18073.0
K01674	3.0
K01679	1275.0
K01678	12459.0
K02899	31815.0
K02896	0.0
K02897	20104.0
K02895	31825.0
K02892	31986.0
K02890	31986.0
K10811	0.0
K02096	0.0
K02097	0.0
K02094	0.0
K02095	0.0
K02092	0.0
K02093	0.0
K02099	16509.0
K03411	10267.0
K03410	10528.0
K03413	12122.0
K03412	4114.0
K03415	3684.0
K03414	3.0
K03417	2.0
K03416	0.0
K03418	0.0
K05376	0.0
K02320	0.0
K02322	0.0
K02323	0.0
K05377	0.0
K13542	14409.0
K13543	0.0
K13540	0.0
K13541	1.0
K12145	0.0
K12144	0.0
K12147	1.0
K12410	35567.0
K12141	18021.0
K12140	18021.0
K12143	803.0
K12142	0.0
K12149	3.0
K12148	3.0
K07312	3.0
K07313	774.0
K07310	803.0
K07311	8.0
K07316	236.0
K07317	0.0
K07314	0.0
K07315	346.0
K07318	651.0
K07319	6539.0
K03936	0.0
K03425	1.0
K03426	28631.0
K03427	44645.0
K03420	0.0
K03421	0.0
K03422	0.0
K03423	0.0
K03756	1.0
K03757	0.0
K03206	0.0
K03755	0.0
K11144	2347.0
K11145	12650.0
K05972	0.0
K05973	0.0
K03752	511.0
K05978	0.0
K05979	20.0
K03753	570.0
K00331	18342.0
K00330	18342.0
K00333	283.0
K00332	283.0
K00335	11638.0
K00334	13228.0
K00337	18342.0
K00336	21130.0
K00339	18342.0
K00338	18342.0
K03751	0.0
K06953	0.0
K06952	190.0
K06407	12051.0
K06950	62547.0
K10819	13.0
K06956	680.0
K06955	1.0
K06402	1501.0
K10815	0.0
K06959	31421.0
K06958	13610.0
K06409	24977.0
K06408	7002.0
K09129	0.0
K09128	1045.0
K09123	1034.0
K09122	0.0
K09121	8000.0
K09120	0.0
K09127	0.0
K09126	30.0
K09125	227.0
K09124	1.0
K01233	4.0
K05819	0.0
K05818	0.0
K01896	0.0
K05813	13206.0
K05812	3.0
K05811	3.0
K05810	12779.0
K05817	0.0
K05816	3.0
K05815	4088.0
K05814	1345.0
K01894	278.0
K01892	32276.0
K01234	1509.0
K01144	19909.0
K01146	3.0
K01141	3.0
K01416	0.0
K11434	0.0
K01415	0.0
K06354	0.0
K01414	279.0
K09836	0.0
K01318	0.0
K01319	0.0
K01312	0.0
K06350	0.0
K02669	10917.0
K02668	0.0
K02665	0.0
K02664	6.0
K02667	0.0
K02666	1.0
K02661	0.0
K02660	2.0
K02663	40.0
K02662	2318.0
K00809	1.0
K00808	0.0
K00806	31979.0
K00805	11896.0
K00804	0.0
K00803	322.0
K00802	0.0
K00801	276.0
K00800	28371.0
K10921	0.0
K02409	6999.0
K02408	10525.0
K02401	7475.0
K02400	10263.0
K02403	3.0
K02402	3.0
K02405	10536.0
K05364	11498.0
K05367	290.0
K05366	62280.0
K10210	0.0
K10216	0.0
K13049	3113.0
K13048	0.0
K13739	0.0
K10215	0.0
K06122	7.0
K13735	2.0
K13734	0.0
K13041	2.0
K13040	2.0
K13731	0.0
K13730	1.0
K13733	0.0
K13732	0.0
K04516	18069.0
K03204	6.0
K03205	32305.0
K03207	11.0
K03200	0.0
K03201	6.0
K03202	0.0
K03203	4.0
K03208	1.0
K03758	2555.0
K03759	0.0
K09469	0.0
K09461	0.0
K06204	6.0
K00178	0.0
K13950	0.0
K13953	382.0
K13955	0.0
K13954	3761.0
K10920	0.0
K06324	1.0
K11777	850.0
K11779	0.0
K11778	0.0
K06325	0.0
K12600	0.0
K07432	0.0
K07430	0.0
K06326	0.0
K07128	1.0
K07121	3.0
K07120	94.0
K07123	275.0
K07122	3.0
K07125	0.0
K07124	13122.0
K07127	276.0
K07126	5527.0
K01870	31986.0
K01873	35093.0
K01872	31823.0
K01875	32077.0
K01874	35897.0
K01876	33179.0
K01879	1385.0
K01878	1385.0
K06321	0.0
K00476	0.0
K00477	0.0
K00474	0.0
K00472	0.0
K00470	0.0
K00471	0.0
K00478	0.0
K00479	0.0
K04775	1.0
K04774	3.0
K04777	0.0
K04776	0.0
K04771	276.0
K04770	3.0
K04773	20957.0
K04772	278.0
K04779	0.0
K04778	0.0
K14657	0.0
K14656	0.0
K14654	0.0
K14653	0.0
K14652	47410.0
K14659	0.0
K14658	0.0
K14386	0.0
K09926	0.0
K01699	189.0
K01698	5769.0
K01695	27999.0
K01697	156.0
K01696	28140.0
K01690	3.0
K01693	13284.0
K01692	6055.0
K07227	0.0
K03439	31126.0
K03438	41173.0
K13380	0.0
K03928	845.0
K03925	13254.0
K03924	31476.0
K03431	16732.0
K03926	282.0
K03437	30908.0
K03436	20508.0
K03435	4.0
K03434	0.0
K02348	1262.0
K02342	39485.0
K02343	31641.0
K02340	31399.0
K02341	31628.0
K02346	20384.0
K02347	282.0
K02344	3.0
K02345	3.0
K03697	1816.0
K03696	32283.0
K03695	31508.0
K03694	14.0
K03693	355.0
K03692	0.0
K03690	3.0
K03699	28092.0
K03698	11129.0
K13566	0.0
K12164	0.0
K07338	0.0
K07339	1689.0
K07334	1213.0
K07335	12685.0
K07336	276.0
K07337	14.0
K07330	0.0
K07331	0.0
K07332	0.0
K07333	0.0
K09695	275.0
K09694	275.0
K09697	3278.0
K09696	3278.0
K09691	14863.0
K09690	10744.0
K09693	95.0
K09692	1074.0
K09699	2.0
K09698	674.0
K07590	588.0
K07591	0.0
K07592	1.0
K05998	0.0
K05999	0.0
K05996	0.0
K05997	3.0
K05994	0.0
K05995	21451.0
K05993	4260.0
K05991	0.0
K10837	0.0
K00319	0.0
K00318	15.0
K00648	30835.0
K02545	0.0
K00645	31625.0
K00311	0.0
K00646	0.0
K00317	0.0
K00316	0.0
K00643	3.0
K00314	0.0
K02547	2647.0
K06429	0.0
K06428	0.0
K06427	0.0
K02812	0.0
K06425	210.0
K06424	0.0
K06423	191.0
K06422	0.0
K06421	30.0
K02813	0.0
K02930	0.0
K03815	0.0
K05612	0.0
K03367	576.0
K03366	387.0
K03812	3.0
K03635	472.0
K03634	3.0
K03631	31340.0
K05969	0.0
K03630	34199.0
K03633	3.0
K03632	3.0
K01998	10957.0
K01999	11255.0
K01992	54432.0
K01993	36728.0
K01990	122866.0
K01991	18717.0
K01996	11109.0
K01997	11431.0
K01994	97.0
K01995	11471.0
K03148	235.0
K03639	7895.0
K05692	0.0
K03638	195.0
K00869	573.0
K00868	10517.0
K00861	0.0
K00860	402.0
K00863	2043.0
K00862	1.0
K00865	10640.0
K00864	18973.0
K00867	573.0
K00866	0.0
K01192	31122.0
K01190	125716.0
K01191	20913.0
K01197	207.0
K01194	4.0
K01195	6540.0
K01198	6656.0
K01199	0.0
K00656	49882.0
K00657	22515.0
K00306	0.0
K14591	9.0
K00300	0.0
K00653	0.0
K13715	0.0
K13713	0.0
K00650	0.0
K00651	13169.0
K14596	0.0
K02647	27235.0
K14598	0.0
K02643	0.0
K02642	0.0
K02641	0.0
K02640	0.0
K03594	21693.0
K03595	31357.0
K03596	31722.0
K03597	3.0
K03590	19082.0
K03591	3.0
K03592	133.0
K03593	18599.0
K03598	18.0
K03599	3.0
K01736	31478.0
K01737	19512.0
K01734	18826.0
K01735	28495.0
K01732	0.0
K01733	31687.0
K01730	3108.0
K01731	0.0
K06049	0.0
K01738	35925.0
K01739	444.0
K11809	0.0
K05343	1076.0
K02422	11285.0
K02421	7475.0
K05340	892.0
K02427	6.0
K05346	843.0
K02425	3.0
K02424	1.0
K05349	102605.0
K02428	19173.0
K03770	18347.0
K03771	18399.0
K03772	279.0
K03773	18123.0
K03774	1609.0
K03775	18072.0
K03776	3.0
K03777	5.0
K03778	26876.0
K03779	3067.0
K09722	0.0
K08174	0.0
K14114	0.0
K13979	276.0
K13237	0.0
K14440	0.0
K09992	3386.0
K09990	0.0
K09991	3.0
K09996	1.0
K09997	3.0
K09994	2.0
K14110	0.0
K09998	3.0
K09999	3.0
K14111	0.0
K14113	0.0
K14449	0.0
K10213	13.0
K14118	0.0
K11711	406.0
K11710	2.0
K11712	839.0
K11717	49943.0
K11719	3.0
K06857	0.0
K10440	24523.0
K10441	21894.0
K07103	0.0
K07102	276.0
K07101	0.0
K07100	0.0
K07107	46645.0
K07106	848.0
K07105	9628.0
K07456	30719.0
K07459	353.0
K07458	702.0
K07109	3.0
K07108	0.0
K10198	0.0
K10199	0.0
K10190	13843.0
K10191	0.0
K10192	1276.0
K10193	590.0
K10194	948.0
K10195	1.0
K10196	0.0
K10197	0.0
K15013	0.0
K01858	226.0
K15016	0.0
K15017	0.0
K01853	0.0
K01852	0.0
K01851	0.0
K01850	859.0
K01857	0.0
K01856	0.0
K01854	34079.0
K07539	0.0
K08478	2.0
K08479	0.0
K08476	2.0
K08477	0.0
K08475	2.0
K00450	183.0
K00451	1.0
K00452	1.0
K00453	2.0
K00455	3.0
K00456	0.0
K00457	1.0
K00106	0.0
K00459	3.0
K00104	4469.0
K00105	0.0
K00102	0.0
K00103	0.0
K00100	42874.0
K00101	2.0
K01509	0.0
K04759	44029.0
K04758	36179.0
K04757	244.0
K01504	0.0
K04755	6.0
K04754	6.0
K04753	5.0
K04752	3.0
K04751	8988.0
K01502	275.0
K14631	0.0
K05359	0.0
K14632	0.0
K07536	0.0
K12080	0.0
K02364	2.0
K12369	806.0
K02361	55.0
K02362	1.0
K02363	4.0
K13509	0.0
K13503	0.0
K13500	0.0
K12109	0.0
K12108	0.0
K12101	0.0
K12100	0.0
K12103	0.0
K12102	0.0
K12105	0.0
K12104	0.0
K12107	0.0
K12106	0.0
K11023	0.0
K03014	0.0
K08906	1.0
K08904	0.0
K08900	0.0
K06223	10530.0
K06199	23371.0
K06198	570.0
K06197	2.0
K06196	7997.0
K06194	18059.0
K06193	282.0
K06192	278.0
K06191	213.0
K06190	3.0
K11104	6359.0
K11105	20533.0
K11106	1.0
K11107	3.0
K11102	220.0
K11103	278.0
K07862	1282.0
K00666	5164.0
K00663	1.0
K00662	3626.0
K00661	31572.0
K00660	275.0
K06997	31575.0
K06996	277.0
K06995	2.0
K10852	585.0
K06993	0.0
K06992	0.0
K06991	0.0
K06990	19.0
K11050	0.0
K06999	594.0
K06998	3298.0
K05338	191.0
K11051	0.0
K06441	0.0
K06440	0.0
K06443	0.0
K06442	13889.0
K06445	4.0
K06447	1.0
K06446	803.0
K06309	0.0
K05686	0.0
K02655	0.0
K07392	0.0
K00595	16987.0
K00594	0.0
K00596	0.0
K00599	66875.0
K00598	32.0
K02657	2.0
K07642	3.0
K07643	1.0
K07396	2.0
K07397	51.0
K07394	2.0
K07395	1.0
K04102	0.0
K04103	5.0
K04100	0.0
K04101	0.0
K04107	0.0
K04105	0.0
K04108	0.0
K04109	0.0
K07716	3.0
K07717	355.0
K07714	275.0
K07715	3.0
K07712	278.0
K07713	52.0
K07710	4.0
K07711	3.0
K07718	58060.0
K07719	852.0
K00843	0.0
K00842	0.0
K00841	1141.0
K00840	1.0
K00847	34391.0
K00846	0.0
K00845	59116.0
K00844	646.0
K00849	30840.0
K00848	9270.0
K06302	0.0
K13771	278.0
K13770	4.0
K13772	0.0
K13775	0.0
K13774	0.0
K13777	0.0
K13776	0.0
K13779	0.0
K13778	0.0
K02621	19065.0
K02992	31823.0
K02623	0.0
K08286	0.0
K08281	200.0
K02996	28792.0
K02995	0.0
K02994	31986.0
K02629	0.0
K02628	0.0
K08289	18490.0
K08288	0.0
K03578	434.0
K03579	278.0
K03576	278.0
K03577	3113.0
K03574	28414.0
K03575	24780.0
K03572	31000.0
K03573	3.0
K03570	31359.0
K03571	12321.0
K01710	53729.0
K01711	22282.0
K01712	515.0
K01713	155.0
K01714	48326.0
K01715	7971.0
K01716	3.0
K01718	0.0
K01719	18074.0
K03081	0.0
K02199	3.0
K02198	809.0
K14170	24855.0
K02193	5.0
K02192	683.0
K02191	221.0
K02190	8527.0
K02197	809.0
K02196	0.0
K02195	809.0
K02194	809.0
K03718	18125.0
K03719	4921.0
K03712	15342.0
K03713	3.0
K03710	17084.0
K03711	36225.0
K03716	7160.0
K03717	278.0
K03715	0.0
K07129	3.0
K00045	11.0
K13995	0.0
K13994	0.0
K13991	0.0
K13990	18028.0
K13993	21336.0
K13992	0.0
K06298	9626.0
K06299	0.0
K06294	0.0
K06295	2147.0
K06296	582.0
K06297	315.0
K06290	0.0
K06291	0.0
K06292	0.0
K06293	0.0
K12743	0.0
K00248	9280.0
K06426	97.0
K11739	0.0
K11738	1.0
K11733	3.0
K11732	1.0
K11731	0.0
K11737	5.0
K11736	1.0
K11735	0.0
K11734	1.0
K06870	0.0
K06871	37035.0
K06872	23077.0
K06873	0.0
K06874	0.0
K06875	0.0
K06876	276.0
K06877	3107.0
K06878	502.0
K06879	14.0
K07478	35392.0
K12645	0.0
K07479	3.0
K07473	14438.0
K07472	0.0
K07471	0.0
K07470	1.0
K07477	0.0
K07476	2.0
K07474	341.0
K15038	0.0
K15039	0.0
K15034	2.0
K15036	2.0
K15037	0.0
K08738	4.0
K06420	0.0
K00128	25333.0
K00129	0.0
K00438	0.0
K00432	741.0
K00433	3392.0
K00122	3.0
K00123	1145.0
K00124	815.0
K00125	0.0
K00126	0.0
K00127	810.0
K08973	4.0
K14348	1.0
K14347	0.0
K14340	0.0
K08972	1160.0
K01525	3.0
K01524	36912.0
K01523	2335.0
K01521	2.0
K01520	37113.0
K01529	429.0
K08977	1.0
K03969	1157.0
K08929	0.0
K02388	10525.0
K02389	10230.0
K02386	3.0
K02387	10525.0
K02384	0.0
K02385	7490.0
K02382	0.0
K02380	7.0
K02381	2.0
K05386	0.0
K13524	0.0
K13525	15.0
K13527	156.0
K13520	0.0
K13522	0.0
K13529	276.0
K03385	816.0
K03384	0.0
K03387	18129.0
K03386	21127.0
K03381	0.0
K03380	0.0
K03383	0.0
K03382	1408.0
K03389	18856.0
K03388	18057.0
K05356	1.0
K12344	0.0
K12343	0.0
K12342	0.0
K12341	0.0
K12340	18123.0
K02430	3.0
K12349	0.0
K05351	0.0
K11694	2.0
K11695	2.0
K11690	7312.0
K05352	0.0
K11693	2.0
K08928	0.0
K03433	0.0
K13832	0.0
K03039	0.0
K03432	0.0
K06607	0.0
K06606	829.0
K06605	192.0
K03430	3265.0
K06603	209.0
K06602	0.0
K06601	0.0
K06600	0.0
K05358	1.0
K06609	0.0
K06608	547.0
K03923	3.0
K03922	0.0
K11472	0.0
K11473	284.0
K11474	0.0
K11475	0.0
K11476	2.0
K11477	0.0
K00601	0.0
K00600	31570.0
K00603	524.0
K03746	3.0
K00605	22452.0
K00604	31996.0
K00607	0.0
K00606	21884.0
K00609	31802.0
K03741	3919.0
K03740	577.0
K03743	1305.0
K10873	0.0
K03214	3.0
K14068	0.0
K13317	0.0
K06360	0.0
K14069	0.0
K08078	0.0
K09650	0.0
K06361	0.0
K07802	0.0
K07803	0.0
K07800	2.0
K07801	0.0
K07806	2.0
K07807	0.0
K07804	0.0
K07805	0.0
K06362	0.0
K01172	0.0
K10257	0.0
K10255	366.0
K10254	11459.0
K10253	0.0
K10918	1.0
K04128	0.0
K01958	1176.0
K01959	0.0
K01956	31346.0
K01957	0.0
K04126	0.0
K04127	0.0
K01952	32177.0
K01953	20461.0
K01950	31506.0
K01951	35204.0
K07730	0.0
K07731	0.0
K07732	0.0
K07733	6.0
K07734	3.0
K07735	330.0
K07736	13586.0
K07737	46272.0
K07738	12735.0
K07739	803.0
K06365	0.0
K06366	0.0
K06367	0.0
K10910	0.0
K10911	0.0
K04382	0.0
K10775	0.0
K02609	3.0
K02979	0.0
K02978	0.0
K06368	0.0
K02975	0.0
K02974	0.0
K02977	0.0
K02976	0.0
K03558	30.0
K03559	20003.0
K03550	30712.0
K03551	32075.0
K03552	0.0
K03553	35099.0
K03554	3.0
K03555	30998.0
K03556	4029.0
K03557	3.0
K01778	32876.0
K01779	1756.0
K06369	0.0
K01772	1014.0
K01770	31101.0
K01771	0.0
K01776	31391.0
K01777	1524.0
K01774	0.0
K01775	35797.0
K05385	0.0
K05384	0.0
K05383	0.0
K05382	0.0
K05381	0.0
K08159	3.0
K14153	435.0
K14154	0.0
K14155	35244.0
K08152	0.0
K08156	18218.0
K08076	0.0
K12809	0.0
K05297	195.0
K03734	36441.0
K03735	763.0
K03736	763.0
K03737	30796.0
K03731	0.0
K03732	3.0
K03733	19030.0
K03738	16.0
K03739	576.0
K08139	3.0
K06994	385.0
K12660	0.0
K12661	7.0
K07450	0.0
K08719	0.0
K08717	3.0
K08715	0.0
K08714	0.0
K08713	0.0
K08710	0.0
K11311	0.0
K11312	0.0
K00141	0.0
K00146	3.0
K00411	4.0
K00412	4.0
K00145	61958.0
K00148	0.0
K14367	0.0
K14366	0.0
K08954	0.0
K08384	18782.0
K14369	0.0
K14368	0.0
K14091	3116.0
K14090	3920.0
K14093	0.0
K14092	0.0
K14095	0.0
K14094	0.0
K14097	0.0
K14096	0.0
K14099	0.0
K14098	0.0
K02848	2.0
K01541	0.0
K04712	0.0
K04711	0.0
K01545	0.0
K01547	25769.0
K01546	25808.0
K01548	25131.0
K04719	0.0
K04718	0.0
K02018	14318.0
K02019	2811.0
K02016	38767.0
K02017	285.0
K02014	56600.0
K02015	49481.0
K02012	8158.0
K02013	39478.0
K02010	3580.0
K02011	7763.0
K04515	0.0
K03943	0.0
K03941	0.0
K03940	0.0
K00313	1612.0
K04060	0.0
K01608	3123.0
K08942	0.0
K08943	0.0
K08940	0.0
K08941	0.0
K08946	0.0
K08947	0.0
K08944	0.0
K08945	0.0
K03059	0.0
K13811	0.0
K13812	0.0
K13815	0.0
K13816	2.0
K13818	0.0
K13819	0.0
K03053	0.0
K03052	0.0
K03055	0.0
K03054	0.0
K03057	0.0
K03056	0.0
K06222	3.0
K11418	0.0
K11410	0.0
K11415	0.0
K00622	0.0
K00621	0.0
K00620	25654.0
K00627	1385.0
K00626	13575.0
K00625	30322.0
K00624	0.0
K02805	3351.0
K02552	281.0
K02550	0.0
K02556	7572.0
K02803	0.0
K02554	0.0
K07280	0.0
K07281	0.0
K07282	27477.0
K07283	2.0
K07284	8530.0
K07285	3.0
K07286	3.0
K08217	11403.0
K07288	0.0
K07289	3.0
K07534	0.0
K07535	289.0
K07533	8539.0
K07822	0.0
K07823	0.0
K08699	0.0
K00088	35216.0
K00087	2370.0
K00086	3625.0
K00082	0.0
K10239	0.0
K10238	0.0
K10231	1175.0
K10230	0.0
K10233	0.0
K10232	0.0
K10235	0.0
K10234	0.0
K10237	0.0
K10236	0.0
K08353	0.0
K01970	0.0
K01971	1696.0
K01972	35430.0
K01973	0.0
K01974	275.0
K01975	935.0
K01976	0.0
K07758	0.0
K05990	0.0
K07752	0.0
K07753	0.0
K07751	3.0
K13786	0.0
K07755	0.0
K07442	156.0
K08352	2409.0
K07115	3.0
K07441	0.0
K07634	0.0
K07446	7.0
K07111	0.0
K07444	12514.0
K07445	0.0
K00647	6.0
K07449	0.0
K00641	18293.0
K00640	37860.0
K01289	0.0
K01282	0.0
K01283	0.0
K01280	0.0
K01281	570.0
K01286	1806.0
K01284	36099.0
K02954	32547.0
K02952	31985.0
K02950	31724.0
K00155	275.0
K02959	31711.0
K00887	0.0
K00886	156.0
K00885	0.0
K00884	3.0
K00883	623.0
K00882	8836.0
K00881	382.0
K00880	3988.0
K00053	30421.0
K14048	0.0
K01026	5604.0
K01756	32110.0
K01025	0.0
K01750	1983.0
K01023	40.0
K01752	38056.0
K01753	416.0
K14583	0.0
K01758	47.0
K01759	49274.0
K09565	0.0
K09568	0.0
K08173	1.0
K08172	3.0
K02483	4931.0
K02482	275.0
K08177	1783.0
K08176	0.0
K08175	0.0
K02486	0.0
K02489	0.0
K02488	4.0
K08178	0.0
K14138	972.0
K14136	0.0
K09713	0.0
K09714	0.0
K09715	0.0
K03532	0.0
K03533	0.0
K03530	69011.0
K03531	28793.0
K03536	31271.0
K03537	0.0
K03534	24156.0
K03535	279.0
K03538	0.0
K03539	0.0
K14451	0.0
K14450	0.0
K02225	0.0
K02224	20415.0
K02227	11000.0
K02226	11348.0
K02221	1821.0
K14107	0.0
K02229	0.0
K02228	0.0
K14106	0.0
K00441	42.0
K03288	1.0
K03289	1.0
K03284	35517.0
K03285	1.0
K03286	5.0
K03287	18032.0
K03280	0.0
K03281	18349.0
K03282	29444.0
K00440	0.0
K13677	0.0
K12790	0.0
K09639	0.0
K12688	0.0
K12689	0.0
K12686	0.0
K12687	0.0
K12684	2.0
K12685	2.0
K12682	0.0
K12683	0.0
K12680	0.0
K11889	0.0
K08884	18046.0
K11085	21550.0
K11084	0.0
K11081	0.0
K11080	0.0
K11083	0.0
K11082	0.0
K11089	275.0
K08777	0.0
K08776	0.0
K06346	13238.0
K06347	2.0
K09824	2.0
K09825	31559.0
K09823	3.0
K09820	278.0
K10939	0.0
K10936	0.0
K10937	0.0
K10933	0.0
K06348	0.0
K09829	0.0
K11337	0.0
K11336	0.0
K11335	0.0
K11334	0.0
K11333	0.0
K11332	0.0
K11331	0.0
K11330	0.0
K00169	4569.0
K00164	284.0
K00166	2.0
K00167	2.0
K00161	1607.0
K00162	1592.0
K00163	3.0
K10689	0.0
K10680	4.0
K10681	2.0
K10682	2.0
K04083	12952.0
K04082	6.0
K04081	1.0
K04080	3.0
K04087	988.0
K04086	193.0
K04085	3.0
K04084	2.0
K04088	988.0
K01569	0.0
K01568	0.0
K01563	1.0
K01561	0.0
K01560	4550.0
K01567	562.0
K01565	275.0
K01564	0.0
K02038	31444.0
K02039	31477.0
K02030	34964.0
K02031	37918.0
K02032	41094.0
K02033	45485.0
K02034	48284.0
K02035	48861.0
K02036	32106.0
K02037	31575.0
K05556	0.0
K13658	0.0
K13659	0.0
K13656	0.0
K13657	0.0
K13654	1.0
K13655	804.0
K13652	3132.0
K13653	18853.0
K13650	1.0
K13651	0.0
K05555	0.0
K05552	0.0
K02057	31827.0
K05550	0.0
K05551	0.0
K12308	44086.0
K12306	0.0
K03073	31533.0
K03072	927.0
K03071	6.0
K03070	32075.0
K03077	850.0
K03076	31727.0
K03075	28529.0
K03074	1275.0
K08965	311.0
K08967	3.0
K08961	119.0
K08963	7445.0
K13873	0.0
K13876	0.0
K13874	0.0
K13875	0.0
K06139	2.0
K06138	2.0
K06135	0.0
K06134	4.0
K06137	277.0
K06136	2.0
K06131	41060.0
K06133	10658.0
K06132	2.0
K02600	31986.0
K07389	0.0
K07388	0.0
K04747	0.0
K01516	31722.0
K09977	0.0
K07518	0.0
K07519	0.0
K11437	0.0
K07512	275.0
K07516	8.0
K10212	646.0
K10747	0.0
K10217	0.0
K10219	0.0
K10218	0.0
K10748	3.0
K01912	28357.0
K01913	0.0
K01910	774.0
K01911	812.0
K01916	588.0
K01917	0.0
K01914	30259.0
K01915	48832.0
K01918	22040.0
K01919	1470.0
K07774	3.0
K07775	3894.0
K07776	998.0
K07777	3195.0
K07770	25.0
K07771	3.0
K07772	0.0
K07773	3.0
K07778	57.0
K01193	17654.0
K04340	0.0
K04341	0.0
K04342	0.0
K04343	0.0
K12986	0.0
K04691	3.0
K02931	28792.0
K02933	31986.0
K02935	31986.0
K02936	0.0
K02939	31986.0
K00205	0.0
K00204	0.0
K00207	0.0
K00206	0.0
K00201	0.0
K00200	0.0
K00203	0.0
K00202	0.0
K00209	0.0
K00208	18267.0
K01000	34898.0
K01001	0.0
K01002	2387.0
K01003	13.0
K01004	0.0
K01005	904.0
K01006	31110.0
K01007	809.0
K01008	7228.0
K10855	0.0
K14115	0.0
K14116	0.0
K14441	30328.0
K14446	0.0
K14447	0.0
K14112	0.0
K14445	277.0
K08195	1.0
K08194	1.0
K14448	0.0
K08196	0.0
K08191	18073.0
K14119	0.0
K08193	0.0
K00702	3463.0
K10799	0.0
K03518	10673.0
K03519	377.0
K09719	0.0
K10856	0.0
K03516	1.0
K03517	25580.0
K02205	0.0
K02204	4.0
K02203	13863.0
K02201	0.0
K02200	6.0
K13714	5.0
K13461	0.0
K12518	3.0
K12519	3.0
K12517	3.0
K12514	0.0
K12515	0.0
K12512	0.0
K12513	0.0
K12510	14470.0
K12511	1842.0
K07183	9325.0
K07182	1.0
K07181	3266.0
K07180	197.0
K07186	3.0
K07185	2771.0
K07184	3.0
K09800	4.0
K09801	3.0
K09802	3.0
K09803	806.0
K09804	0.0
K09805	0.0
K09806	4.0
K09807	22217.0
K09808	36511.0
K09809	192.0
K10912	0.0
K10913	0.0
K10914	1530.0
K10915	0.0
K10916	0.0
K10917	0.0
K11358	11231.0
K11355	0.0
K11354	0.0
K11357	0.0
K11356	0.0
K04069	62616.0
K04068	33655.0
K04065	3.0
K04064	1.0
K04067	3.0
K04066	31603.0
K04061	6967.0
K09716	0.0
K04063	277.0
K04062	3.0
K10006	156.0
K10007	156.0
K10004	3.0
K10005	157.0
K10002	3.0
K10003	2.0
K10000	3.0
K10001	2.0
K09717	0.0
K10008	431.0
K10009	1.0
K02491	0.0
K14588	3.0
K14581	0.0
K13678	233.0
K13679	0.0
K11633	0.0
K13670	0.0
K13671	0.0
K11987	0.0
K11636	0.0
K11634	0.0
K13582	0.0
K13583	0.0
K13580	0.0
K13581	0.0
K13586	0.0
K13587	0.0
K13584	0.0
K13585	0.0
K13588	0.0
K13589	0.0
K02052	1078.0
K02053	1083.0
K02050	29042.0
K02051	26662.0
K02056	15755.0
K05553	0.0
K02054	1078.0
K02055	796.0
K02058	8720.0
K02059	0.0
K05558	0.0
K05559	0.0
K03895	1.0
K03894	1.0
K03897	1.0
K03896	1.0
K03891	0.0
K03890	0.0
K03893	6.0
K03892	22958.0
K02423	3.0
K05342	0.0
K05341	202.0
K12989	0.0
K12988	0.0
K02420	10263.0
K12981	0.0
K12980	0.0
K12983	0.0
K12982	0.0
K12985	0.0
K12984	1.0
K12987	0.0
K02426	18350.0
K13854	0.0
K03098	18572.0
K13853	281.0
K03095	572.0
K05344	0.0
K03091	48471.0
K03090	195.0
K03093	567.0
K03092	21661.0
K06113	12.0
K09632	0.0
K02429	36331.0
K06118	0.0
K05716	0.0
K04844	14.0
K11632	2.0
K11630	2.0
K11631	27.0
K11637	0.0
K11635	7.0
K11638	0.0
K11639	0.0
K07572	0.0
K07573	0.0
K07570	472.0
K07571	1893.0
K07576	11365.0
K07577	0.0
K07574	12426.0
K07575	0.0
K07578	0.0
K07579	0.0
K11189	31389.0
K11184	6955.0
K11187	0.0
K11180	4.0
K11181	4.0
K11183	278.0
K10764	0.0
K10763	3.0
K10762	1.0
K01938	31529.0
K01939	34829.0
K01934	13838.0
K01935	18397.0
K01937	32028.0
K01930	0.0
K01932	0.0
K01933	34589.0
K07798	16.0
K07799	278.0
K07796	3.0
K07797	0.0
K07794	42.0
K07795	293.0
K07792	4.0
K07793	3246.0
K07790	0.0
K07791	5.0
K06379	12043.0
K00968	3107.0
K06378	12040.0
K06377	2.0
K06376	0.0
K06375	0.0
K09814	2.0
K09813	2.0
K06372	0.0
K06371	0.0
K06370	0.0
K01249	0.0
K01246	22796.0
K01247	127.0
K01244	0.0
K01243	27977.0
K08919	0.0
K01241	55.0
K02919	23041.0
K02913	30717.0
K02912	0.0
K02911	31462.0
K02910	0.0
K02917	0.0
K02916	31987.0
K02915	0.0
K02914	31755.0
K00228	7.0
K00227	0.0
K00226	53386.0
K00224	0.0
K00223	0.0
K00222	0.0
K00221	0.0
K00220	0.0
K01798	0.0
K01799	406.0
K01068	0.0
K01069	1144.0
K01062	0.0
K01791	28343.0
K01792	293.0
K01061	555.0
K01066	1117.0
K01067	347.0
K01796	8.0
K01797	300.0
K05499	3801.0
K14468	0.0
K14469	0.0
K14465	0.0
K14466	0.0
K14467	0.0
K10834	0.0
K10833	0.0
K02266	0.0
K03793	0.0
K03790	3196.0
K03791	0.0
K03796	3.0
K03797	67048.0
K03794	0.0
K03795	276.0
K03798	48029.0
K03799	1085.0
K13448	0.0
K12538	0.0
K12539	0.0
K12530	2.0
K12531	2.0
K12532	2.0
K12533	0.0
K12534	0.0
K12535	0.0
K12536	0.0
K12537	0.0
K03136	0.0
K09790	22722.0
K09791	3.0
K09792	276.0
K09793	18339.0
K09794	2.0
K09795	2.0
K09796	0.0
K09797	21468.0
K09798	3.0
K09799	0.0
K10972	0.0
K10973	0.0
K10977	39.0
K10974	4175.0
K10975	2.0
K10978	0.0
K10979	2189.0
K06308	0.0
K00315	0.0
K09862	3.0
K06303	0.0
K09860	0.0
K09861	27817.0
K06306	3256.0
K06307	1.0
K06305	90.0
K11373	0.0
K04047	1242.0
K04046	3.0
K04045	3591.0
K04044	6.0
K04043	32962.0
K04042	4422.0
K04041	11177.0
K04040	1.0
K02700	0.0
K04049	0.0
K04048	0.0
K02707	0.0
K02704	0.0
K02705	1.0
K10020	0.0
K10021	0.0
K10022	0.0
K10023	0.0
K10024	0.0
K10025	0.0
K10026	646.0
K10027	12.0
K13612	0.0
K13613	0.0
K13611	0.0
K13614	0.0
K13615	0.0
K05794	468.0
K05795	1192.0
K05796	279.0
K05797	0.0
K05790	3.0
K05791	277.0
K05792	316.0
K05793	277.0
K05798	3.0
K05799	18249.0
K01474	0.0
K01477	0.0
K01476	47.0
K01471	0.0
K01470	10294.0
K01473	0.0
K13039	0.0
K01479	10.0
K01478	1117.0
K05570	3257.0
K05571	3260.0
K05572	0.0
K05573	0.0
K02078	52466.0
K02079	2.0
K05576	0.0
K02074	727.0
K02075	727.0
K02076	839.0
K02077	1435.0
K02071	9133.0
K02072	9251.0
K02073	9891.0
K03309	1.0
K03308	49926.0
K03305	18999.0
K03304	1.0
K03307	12530.0
K03306	6651.0
K03301	3.0
K03300	1319.0
K03303	1274.0
K03302	0.0
K06173	41046.0
K06175	3.0
K06174	0.0
K06177	18038.0
K06176	3.0
K06179	12016.0
K07680	4.0
K03867	0.0
K03838	1.0
K12053	0.0
K11618	3107.0
K11619	0.0
K11614	0.0
K11615	0.0
K11616	0.0
K11617	0.0
K11610	0.0
K11611	0.0
K11960	0.0
K11961	30.0
K02836	31959.0
K10565	0.0
K10564	0.0
K02837	26944.0
K10561	2120.0
K10560	2113.0
K10563	6050.0
K10562	1.0
K02838	31986.0
K06858	3.0
K02839	3109.0
K06859	481.0
K12700	1096.0
K07558	0.0
K07559	4045.0
K07228	0.0
K07229	3.0
K07226	0.0
K07224	5.0
K07225	3.0
K07222	275.0
K07223	198.0
K07220	6597.0
K07221	2.0
K10709	4503.0
K10708	0.0
K10701	0.0
K10703	0.0
K10702	0.0
K10704	0.0
K05984	2.0
K07537	0.0
K08652	0.0
K08651	0.0
K08658	0.0
K08659	3051.0
K05982	4.0
K07451	0.0
K07453	0.0
K07452	0.0
K07455	1189.0
K07454	278.0
K09707	3853.0
K07457	400.0
K09706	235.0
K07104	279.0
K00029	59.0
K00028	0.0
K00799	17.0
K00798	15964.0
K00797	7732.0
K00024	36538.0
K00795	9.0
K00026	0.0
K00021	0.0
K00020	135.0
K00023	1.0
K00022	0.0
K09017	2.0
K01269	13838.0
K09015	18811.0
K09014	22789.0
K09013	28545.0
K09011	18068.0
K09010	0.0
K01261	3.0
K01262	54694.0
K01263	355.0
K01264	0.0
K01265	56158.0
K01266	3205.0
K09018	1.0
K08227	3.0
K08226	0.0
K08225	1.0
K08224	33.0
K08223	318.0
K08222	39.0
K08221	4.0
K00249	0.0
K01790	45130.0
K00241	18357.0
K00240	20236.0
K00243	29315.0
K00242	6.0
K00245	3.0
K00244	11375.0
K00247	3.0
K00246	3.0
K01795	3561.0
K06983	0.0
K02799	0.0
K02798	377.0
K02791	714.0
K02790	2.0
K02793	5146.0
K02795	7716.0
K02794	8396.0
K02796	7918.0
K04564	19738.0
K04565	6258.0
K04566	3109.0
K04567	28709.0
K01040	411.0
K01041	40.0
K04562	3210.0
K04568	3.0
K01049	0.0
K02535	18347.0
K02242	667.0
K02536	18631.0
K02531	379.0
K02246	572.0
K02533	5.0
K02532	148.0
K02248	568.0
K02538	9.0
K00581	0.0
K13421	0.0
K01013	0.0
K15018	0.0
K15019	0.0
K03110	31632.0
K03111	58931.0
K03112	3.0
K03113	18347.0
K03116	19969.0
K03117	8.0
K03118	19172.0
K03119	2.0
K10919	0.0
K12552	2.0
K12553	2.0
K12551	2.0
K12556	0.0
K12554	140.0
K12555	1140.0
K06892	1.0
K06893	280.0
K06890	2422.0
K06891	291.0
K06896	37047.0
K06897	8062.0
K06894	565.0
K06895	482.0
K10954	0.0
K10956	0.0
K06899	3.0
K06328	97.0
K06329	0.0
K10952	0.0
K10953	0.0
K11395	0.0
K11391	1.0
K11390	0.0
K11392	2.0
K00499	0.0
K00494	278.0
K00495	0.0
K00496	0.0
K00491	2.0
K00492	5.0
K00493	0.0
K13591	0.0
K01467	19771.0
K13593	0.0
K13592	0.0
K04021	0.0
K04020	0.0
K04023	1478.0
K04022	0.0
K04025	0.0
K04024	944.0
K04027	44.0
K04026	411.0
K04029	5380.0
K04028	5299.0
K07055	0.0
K07054	4.0
K07057	0.0
K07056	50051.0
K07051	275.0
K07050	10226.0
K07053	30082.0
K07052	44022.0
K07059	0.0
K07058	29392.0
K10040	808.0
K10041	1266.0
K10046	0.0
K04799	0.0
K04798	0.0
K04793	0.0
K04792	0.0
K04791	0.0
K04790	0.0
K04797	0.0
K04796	0.0
K04795	0.0
K04794	0.0
K13638	3.0
K13639	3.0
K13634	3.0
K13635	1.0
K13636	0.0
K13637	8.0
K13630	1.0
K13631	1.0
K13632	1.0
K13633	16.0
K02042	5535.0
K05778	1.0
K05779	1.0
K05776	18059.0
K05541	3.0
K05774	1.0
K05775	1.0
K05772	4.0
K05773	4.0
K05540	1910.0
K01459	0.0
K01458	0.0
K01457	305.0
K01455	317.0
K01454	0.0
K01453	0.0
K01452	0.0
K01451	1042.0
K01450	0.0
K05518	0.0
K08070	997.0
K08071	0.0
K05516	1085.0
K08077	347.0
K05515	28920.0
K13093	0.0
K11783	0.0
K12949	0.0
K12945	1.0
K12944	0.0
K12941	2708.0
K12940	9.0
K12943	1.0
K12942	1738.0
K14728	0.0
K14727	0.0
K11785	0.0
K00108	281.0
K13890	33.0
K13891	33.0
K13892	8.0
K13893	1.0
K13894	1.0
K13895	1.0
K13896	1.0
K06159	1.0
K06158	37843.0
K06153	31706.0
K06152	0.0
K06151	0.0
K06157	0.0
K06156	3.0
K06155	1.0
K06154	0.0
K03327	36377.0
K03326	43.0
K03325	997.0
K03324	41310.0
K03322	580.0
K03321	1013.0
K03320	2716.0
K03329	0.0
K03328	18169.0
K04802	0.0
K04801	0.0
K04800	0.0
K11948	0.0
K01505	0.0
K04756	0.0
K11940	3.0
K11941	1.0
K11942	0.0
K11943	0.0
K11944	0.0
K01507	37240.0
K11946	0.0
K11947	0.0
K01506	0.0
K01501	33.0
K01500	156.0
K01503	0.0
K06714	1119.0
K04750	3810.0
K12789	0.0
K12788	0.0
K11526	0.0
K10810	2.0
K11522	0.0
K11523	0.0
K08675	0.0
K08676	12.0
K08677	0.0
K08679	0.0
K11521	0.0
K10547	1096.0
K10546	1289.0
K10545	1650.0
K10544	47.0
K10543	114.0
K10542	9292.0
K10541	9287.0
K10540	10614.0
K10549	406.0
K10548	1096.0
K14630	0.0
K11529	0.0
K00007	0.0
K00005	9418.0
K13444	0.0
K00003	16183.0
K00002	3962.0
K00001	6187.0
K01186	22570.0
K00009	344.0
K00008	17145.0
K10726	0.0
K10725	0.0
K08246	0.0
K00263	366.0
K00262	49013.0
K00261	290.0
K00260	6.0
K00266	84453.0
K00265	18980.0
K01200	1731.0
K01201	7271.0
K01206	83728.0
K01207	6246.0
K01205	18332.0
K01208	0.0
K01209	47987.0
K06167	19000.0
K00917	6099.0
K00912	18347.0
K00919	31576.0
K02519	31563.0
K02518	31724.0
K02517	18214.0
K02511	3.0
K02510	1008.0
K13409	0.0
K13408	0.0
K03179	18322.0
K03170	0.0
K03177	31986.0
K12574	13591.0
K12570	0.0
K12573	31474.0
K11009	0.0
K11008	0.0
K11005	0.0
K11004	0.0
K11007	0.0
K11006	0.0
K11003	0.0
K08296	434.0
K08297	4.0
K08295	0.0
K02634	0.0
K02635	0.0
K10622	0.0
K07693	31.0
K07692	0.0
K07691	0.0
K07690	0.0
K07697	0.0
K07696	4313.0
K07695	0.0
K07694	303.0
K07699	9250.0
K07698	0.0
K07079	16475.0
K07078	982.0
K07077	0.0
K07076	1556.0
K07075	3096.0
K07074	967.0
K07073	0.0
K07072	0.0
K07071	612.0
K07070	3.0
K14584	0.0
K11620	0.0
K09190	0.0
K11623	0.0
K05759	0.0
K08589	0.0
K11625	0.0
K11995	0.0
K01439	14282.0
K01438	18992.0
K01431	0.0
K01430	3447.0
K01433	329.0
K01432	0.0
K01434	1.0
K01437	0.0
K01436	6050.0
K05539	4.0
K14520	0.0
K12963	2.0
K12962	2.0
K12961	3.0
K12960	29586.0
K14749	0.0
K14748	0.0
K02972	1.0
K14743	0.0
K14742	29399.0
K14745	0.0
K14744	6.0
K14747	0.0
K14746	0.0
K02167	3.0
K02164	0.0
K02160	7033.0
K02168	95.0
K02169	18072.0
K10931	0.0
K03341	0.0
K03340	25069.0
K03343	0.0
K03342	0.0
K03346	252.0
K12299	0.0
K12291	1.0
K12290	1.0
K12293	0.0
K12292	0.0
K12295	0.0
K12294	0.0
K12297	4.0
K12368	3.0
K11922	1.0
K11923	3.0
K11920	0.0
K11921	0.0
K11926	3.0
K11927	2816.0
K11924	1608.0
K11925	3.0
K11928	6109.0
K13181	0.0
K13219	0.0
K07262	1.0
K07263	18660.0
K07260	12564.0
K07261	1.0
K07266	0.0
K07267	276.0
K07264	3.0
K07265	0.0
K07268	0.0
K07269	3.0
K01155	4044.0
K04478	2.0
K04479	0.0
K10528	0.0
K14952	0.0
K07486	311.0
K07487	0.0
K07484	2588.0
K07485	1.0
K07482	188.0
K07483	13248.0
K07480	11.0
K07481	109.0
K07488	0.0
K07489	3.0
K11210	0.0
K11211	0.0
K11212	0.0
K11214	3140.0
K11216	40.0
K06300	0.0
K00061	0.0
K00060	1911.0
K06301	0.0
K00065	2050.0
K00064	0.0
K00067	37244.0
K00066	275.0
K00069	0.0
K00068	876.0
K06304	0.0
K08262	0.0
K08261	0.0
K08260	0.0
K08265	0.0
K08264	0.0
K00288	0.0
K00285	281.0
K00284	10429.0
K00287	30777.0
K00286	35170.0
K00281	18308.0
K00280	0.0
K00283	4216.0
K00282	4216.0
K08088	1.0
K14198	0.0
K14199	0.0
K03452	0.0
K14194	0.0
K14195	0.0
K14196	2.0
K14197	2.0
K14192	0.0
K14193	0.0
K01880	30601.0
K01881	35120.0
K01883	31986.0
K01885	31852.0
K04618	0.0
K01887	35183.0
K01224	3399.0
K01889	31986.0
K01226	4166.0
K01227	90.0
K01220	397.0
K01222	1666.0
K01223	10380.0
K02759	5854.0
K02755	0.0
K02757	15603.0
K02756	0.0
K14998	0.0
K02750	224.0
K02753	8.0
K02752	0.0
K00939	31986.0
K00938	572.0
K00937	33948.0
K00936	57540.0
K00935	0.0
K00934	275.0
K00933	0.0
K00932	3.0
K00931	32104.0
K00930	62745.0
K01089	18126.0
K01080	0.0
K01081	21965.0
K01082	0.0
K01083	0.0
K01084	0.0
K01085	3.0
K01087	2.0
K02571	0.0
K02570	805.0
K02573	805.0
K02572	2.0
K02575	1277.0
K02574	2491.0
K07780	0.0
K03488	9136.0
K03489	402.0
K03482	1.0
K03483	266.0
K03480	1037.0
K03481	1221.0
K03486	3807.0
K03487	2.0
K03484	12667.0
K03485	3.0
K02287	0.0
K02286	1.0
K02285	1.0
K02284	1.0
K02283	17336.0
K02282	808.0
K02281	0.0
K02280	0.0
K02289	0.0
K02288	0.0
K03626	0.0
K03627	0.0
K03624	42193.0
K03625	31986.0
K03151	13478.0
K03620	852.0
K03153	3.0
K08869	0.0
K03628	29788.0
K03629	31605.0
K09738	0.0
K09739	0.0
K09736	0.0
K09737	0.0
K09735	0.0
K09732	0.0
K09733	0.0
K09730	0.0
K09731	0.0
K09888	11219.0
K09889	3.0
K09880	2.0
K09882	1.0
K09883	0.0
K09884	0.0
K09887	0.0
K11027	0.0
K11026	0.0
K11025	0.0
K11024	0.0
K07679	0.0
K07678	1.0
K11021	0.0
K11020	0.0
K07675	3.0
K07674	1.0
K07676	3.0
K07671	0.0
K07670	0.0
K07673	3.0
K07672	0.0
K01117	0.0
K12048	0.0
K07019	279.0
K07018	4.0
K07011	42388.0
K07010	10061.0
K07013	6.0
K07012	11111.0
K07015	13028.0
K07014	3.0
K07017	461.0
K07016	35.0
K10084	0.0
K08372	1605.0
K05884	650.0
K05885	4137.0
K05886	0.0
K05887	0.0
K05880	2.0
K05881	2.0
K05882	275.0
K05883	0.0
K08902	0.0
K05739	280.0
K05888	0.0
K05889	0.0
K08903	0.0
K00547	399.0
K00544	0.0
K00545	0.0
K00542	0.0
K00543	0.0
K00540	54309.0
K00548	36361.0
K00549	3783.0
K01145	0.0
K01412	1.0
K01147	3.0
K01417	4661.0
K00038	1.0
K01143	0.0
K01142	14183.0
K01419	397.0
K00788	33200.0
K00789	36234.0
K12502	0.0
K14762	1.0
K14761	11987.0
K06195	278.0
K03819	1.0
K03818	52.0
K03814	44.0
K03817	369.0
K03816	9301.0
K03811	5488.0
K03810	44.0
K03813	32.0
K11908	0.0
K11909	2.0
K11904	5.0
K11905	3.0
K11906	4.0
K11907	4.0
K11900	4.0
K11901	4.0
K11902	1.0
K11903	7.0
K10986	359.0
K13238	0.0
K13239	0.0
K13797	0.0
K07248	3093.0
K13796	0.0
K07244	0.0
K07245	4.0
K07246	703.0
K07240	61590.0
K07241	5.0
K07242	0.0
K07243	297.0
K01268	0.0
K05296	0.0
K02821	4659.0
K09016	1.0
K09945	0.0
K09944	0.0
K09947	0.0
K09946	275.0
K09941	0.0
K09940	368.0
K09943	0.0
K09942	5.0
K09949	275.0
K09948	0.0
K10851	4.0
K10850	2.0
K03666	1325.0
K03667	397.0
K03196	4.0
K03665	31923.0
K11275	0.0
K06012	9012.0
K00048	10042.0
K10857	1.0
K09773	1234.0
K00043	22.0
K00042	6596.0
K00041	4681.0
K00040	4946.0
K00046	32661.0
K00733	0.0
K00044	0.0
K06011	0.0
K09012	0.0
K06016	1408.0
K06017	0.0
K06014	0.0
K06015	3478.0
K06019	904.0
K01075	0.0
K12221	0.0
K06444	0.0
K04632	0.0
K14977	289.0
K14974	0.0
K00958	3.0
K00951	50082.0
K00950	18772.0
K00952	281.0
K00955	3324.0
K00954	31990.0
K00957	3614.0
K00956	3605.0
K00590	4.0
K02777	798.0
K02775	2724.0
K02774	2447.0
K02773	2619.0
K02771	173.0
K02770	8664.0
K02779	1335.0
K02778	0.0
K01606	0.0
K01607	26016.0
K01604	0.0
K01605	0.0
K01602	0.0
K01601	0.0
K03750	4015.0
K01609	27761.0
K02553	3.0
K02804	6207.0
K02551	18373.0
K02806	37.0
K02557	25885.0
K02800	949.0
K05275	0.0
K02802	0.0
K13300	0.0
K02558	605.0
K02809	4.0
K02808	1.0
K03600	3.0
K03601	31959.0
K03602	31286.0
K03603	3.0
K03604	3807.0
K03605	4.0
K03606	3.0
K03607	3.0
K03608	10444.0
K03609	15080.0
K06078	3.0
K06079	42.0
K09710	31955.0
K09711	0.0
K09712	1.0
K06073	3.0
K06074	3.0
K06075	4.0
K06076	17.0
K06077	3.0
K06382	8354.0
K06383	3208.0
K06380	0.0
K06381	11425.0
K06386	90.0
K06387	8669.0
K06384	938.0
K06385	11211.0
K06388	0.0
K06389	0.0
K12466	0.0
K12468	0.0
K07657	279.0
K07656	0.0
K07655	0.0
K07654	0.0
K07653	0.0
K07652	1137.0
K07651	7.0
K07650	55.0
K07659	3.0
K07658	30535.0
K11041	1559.0
K11040	0.0
K11043	0.0
K11042	0.0
K11045	0.0
K11044	0.0
K11047	0.0
K11046	0.0
K11049	0.0
K11048	0.0
K07387	18020.0
K07386	19825.0
K06926	15058.0
K06927	39.0
K06924	0.0
K06925	31986.0
K06922	0.0
K06923	11866.0
K06920	545.0
K06921	22926.0
K06928	447.0
K06929	171.0
K07033	11775.0
K07032	334.0
K07031	4152.0
K07030	10287.0
K07037	18523.0
K07035	10712.0
K07034	8.0
K07039	1.0
K07038	619.0
K10829	0.0
K00384	49367.0
K00385	1087.0
K00386	0.0
K00387	0.0
K00380	568.0
K00381	292.0
K00382	26687.0
K00383	195.0
K00389	3.0
K01387	0.0
K01385	0.0
K01389	0.0
K09158	3.0
K09159	6.0
K09156	0.0
K09157	13108.0
K09154	0.0
K09155	2149.0
K09152	0.0
K09153	6199.0
K09150	0.0
K09151	282.0
K05970	22272.0
K05714	0.0
K05715	0.0
K05710	2.0
K05711	0.0
K05712	0.0
K05713	0.0
K00560	29734.0
K00561	0.0
K00563	1494.0
K00564	655.0
K00566	49999.0
K00567	29085.0
K00568	12.0
K00569	276.0
K05575	2.0
K01169	1.0
K01167	0.0
K01166	0.0
K05577	277.0
K01163	5833.0
K01161	0.0
K01160	3.0
K05578	0.0
K05579	0.0
K08092	2100.0
K08093	96.0
K08094	3263.0
K08095	0.0
K08096	0.0
K08097	5.0
K02254	0.0
K02255	1.0
K01743	0.0
K02251	4.0
K02061	0.0
K01741	0.0
K02060	0.0
K00114	0.0
K02122	14415.0
K02123	32456.0
K02120	32718.0
K02121	28172.0
K02124	32718.0
K03837	3.0
K03836	0.0
K03835	3.0
K03834	3.0
K03833	2301.0
K03832	18352.0
K03831	278.0
K03830	4419.0
K00443	0.0
K03839	18083.0
K02067	8.0
K10189	8901.0
K13038	53158.0
K13787	3073.0
K13788	433.0
K13789	85759.0
K10188	12230.0
K12255	0.0
K12254	0.0
K12257	29734.0
K12256	0.0
K12251	4262.0
K12250	0.0
K12253	0.0
K12252	0.0
K13252	1614.0
K13256	547.0
K13255	1.0
K12079	0.0
K12078	0.0
K12071	0.0
K12070	0.0
K12073	276.0
K12072	0.0
K09912	3.0
K06236	0.0
K06237	0.0
K05519	0.0
K09914	3.0
K11788	0.0
K11782	0.0
K11780	0.0
K11781	0.0
K11787	0.0
K11784	0.0
K11530	1.0
K12787	0.0
K12786	0.0
K12785	0.0
K12784	0.0
K06718	0.0
K09969	0.0
K09968	0.0
K09967	3440.0
K09966	276.0
K09965	275.0
K09964	0.0
K09963	1838.0
K09962	0.0
K09961	3.0
K09960	1.0
K11527	288.0
K11524	0.0
K11525	0.0
K11250	3.0
K11253	0.0
K11258	3.0
K11528	0.0
K00713	0.0
K00712	575.0
K10780	0.0
K10783	436.0
K10125	0.0
K10124	2.0
K10126	0.0
K10121	65.0
K10123	0.0
K10122	65.0
K04652	5173.0
K04653	4137.0
K04651	9443.0
K04656	4137.0
K04654	4137.0
K04655	5757.0
K00973	30282.0
K00972	3054.0
K00971	22008.0
K00970	18235.0
K00975	34513.0
K00974	38858.0
K00979	19256.0
K00978	1312.0
K14954	0.0
K14955	0.0
K14956	0.0
K06178	21793.0
K01596	1222.0
K01597	573.0
K01594	0.0
K01595	789.0
K01592	0.0
K01593	0.0
K01590	464.0
K01591	31958.0
K01598	275.0
K01599	50573.0
K02711	0.0
K02710	0.0
K02713	0.0
K02712	0.0
K02714	0.0
K02717	0.0
K02716	0.0
K02719	1.0
K02718	0.0
K03449	3577.0
K03446	18296.0
K03444	39.0
K03445	2.0
K03442	30387.0
K01620	28848.0
K01621	1241.0
K01622	0.0
K01623	4776.0
K01624	47787.0
K01625	42308.0
K01626	11136.0
K01627	18347.0
K01628	14687.0
K01629	3173.0
K05299	4.0
K02829	2.0
K02828	2.0
K02827	2.0
K02826	2.0
K02825	2359.0
K02824	12817.0
K02823	30978.0
K02822	5410.0
K03198	3.0
K03199	4.0
K03668	3.0
K03669	276.0
K03190	3447.0
K03191	32.0
K03660	15578.0
K03194	0.0
K03195	4.0
K03664	31986.0
K03197	0.0
K09772	13140.0
K06013	416.0
K09770	179.0
K09771	5.0
K09776	0.0
K09777	8661.0
K09774	4.0
K09775	5822.0
K09778	1222.0
K09779	8980.0
K06269	0.0
K06323	0.0
K11624	0.0
K02991	0.0
K02990	31137.0
K02624	0.0
K02240	692.0
K08282	282.0
K12440	0.0
K12441	0.0
K12442	0.0
K12443	0.0
K12444	0.0
K12445	0.0
K12449	0.0
K02247	0.0
K07637	3.0
K07636	30483.0
K07639	1.0
K07638	3.0
K11069	5731.0
K11068	13283.0
K11063	0.0
K11062	0.0
K11061	0.0
K11060	0.0
K11066	3.0
K11065	18170.0
K06900	0.0
K06901	17865.0
K06902	7121.0
K06903	127.0
K06904	1076.0
K06905	965.0
K06906	894.0
K06907	1383.0
K06908	968.0
K06909	549.0
K10821	0.0
K05905	12.0
K05904	0.0
K05906	0.0
K05900	0.0
K05903	4.0
K01406	0.0
K05909	0.0
K05908	0.0
K00368	0.0
K00369	0.0
K00366	2608.0
K00367	0.0
K00364	572.0
K00365	275.0
K00362	5.0
K00363	4.0
K00360	0.0
```
