## Extended Data File 1 for "Diet induces reproducible alterations in the mouse and human gut microbiome": SRS3574920_SRR7556099.picrust_nol

```
# Constructed from biom file
#OTU ID	SRR7556099
K01365	0.0
K01364	0.0
K01361	5.0
K01360	0.0
K01362	41460.0
K02249	0.0
K05841	0.0
K05844	3.0
K05845	152.0
K05846	4040.0
K05847	4123.0
K00508	0.0
K00500	1.0
K00507	1929.0
K00504	0.0
K00505	0.0
K12521	0.0
K01101	3472.0
K01103	0.0
K12520	0.0
K01104	45116.0
K05592	37860.0
K05593	5007.0
K05590	0.0
K05591	0.0
K05596	0.0
K05597	0.0
K05594	0.0
K05595	9.0
K05599	0.0
K11964	0.0
K11962	0.0
K14540	4855.0
K12529	0.0
K12528	0.0
K06353	0.0
K02456	3924.0
K02457	0.0
K02454	3858.0
K02455	1929.0
K02452	0.0
K02453	5786.0
K02450	0.0
K02103	1095.0
K08138	3.0
K02108	37411.0
K02109	38268.0
K02458	0.0
K02459	0.0
K08137	0.0
K03851	0.0
K03850	0.0
K03852	0.0
K03855	2.0
K03856	4048.0
K13018	0.0
K13019	0.0
K13010	0.0
K13011	0.0
K13012	1831.0
K13013	0.0
K13014	0.0
K13015	138.0
K13016	1.0
K13017	0.0
K08566	0.0
K08567	4.0
K13274	0.0
K13275	0.0
K13276	0.0
K13277	0.0
K03275	0.0
K03274	1929.0
K03277	0.0
K03276	0.0
K03271	3688.0
K03270	31260.0
K03273	1996.0
K03272	4692.0
K03279	0.0
K03278	0.0
K11022	0.0
K12277	0.0
K12276	0.0
K12270	2.0
K11058	0.0
K12279	0.0
K12278	0.0
K07557	0.0
K07550	0.0
K07552	30363.0
K06319	0.0
K09909	0.0
K09908	0.0
K12051	0.0
K12050	0.0
K12057	0.0
K12056	0.0
K06221	0.0
K09900	0.0
K09903	37650.0
K09902	0.0
K09904	0.0
K09907	0.0
K09906	0.0
K11501	0.0
K03234	0.0
K00773	36614.0
K00772	1933.0
K00777	0.0
K00776	0.0
K06313	278.0
K06315	0.0
K05574	0.0
K10201	7.0
K07176	0.0
K07177	1352.0
K07174	0.0
K07175	2145.0
K07172	6.0
K07173	3898.0
K07170	32938.0
K07171	5978.0
K07178	0.0
K07179	0.0
K00195	0.0
K00194	40.0
K00197	178.0
K00196	0.0
K00191	0.0
K00190	2.0
K00193	0.0
K00192	0.0
K00198	731.0
K06405	3761.0
K10109	3520.0
K10108	2821.0
K10107	0.0
K01828	0.0
K01829	1.0
K01826	2.0
K01825	0.0
K01822	1.0
K01823	976.0
K01820	1928.0
K01821	982.0
K00999	0.0
K00998	36616.0
K00995	13574.0
K00997	5667.0
K00996	1.0
K00991	36884.0
K00990	2307.0
K00992	6.0
K11028	0.0
K02622	34984.0
K02625	0.0
K03564	37659.0
K13489	1928.0
K13488	1928.0
K13483	0.0
K13482	0.0
K13481	0.0
K13480	0.0
K13487	1928.0
K13486	1928.0
K14680	0.0
K14681	0.0
K14682	1928.0
K08358	122.0
K08357	122.0
K08356	0.0
K08355	0.0
K03469	36625.0
K03462	0.0
K03464	0.0
K03465	559.0
K03466	38062.0
K01648	0.0
K01649	38377.0
K01643	1989.0
K01640	130.0
K01641	974.0
K01646	1715.0
K01647	35224.0
K01644	1993.0
K02597	0.0
K02626	4.0
K02595	0.0
K02594	351.0
K02593	0.0
K02592	279.0
K02591	635.0
K02590	1293.0
K02598	286.0
K02849	1928.0
K14061	0.0
K14062	0.0
K14063	0.0
K14064	0.0
K14065	0.0
K14067	0.0
K02841	1928.0
K02840	34.0
K02843	0.0
K02844	1928.0
K02847	0.0
K02846	0.0
K02102	4.0
K09758	1641.0
K06039	0.0
K06034	0.0
K06036	1.0
K06037	0.0
K06032	0.0
K01581	1025.0
K02702	0.0
K02659	0.0
K13490	1928.0
K13491	1928.0
K03644	32295.0
K03645	0.0
K03646	12.0
K03647	2265.0
K03640	5.0
K03641	0.0
K03642	1933.0
K03643	0.0
K03648	34978.0
K03649	1742.0
K06694	0.0
K11814	0.0
K12428	0.0
K12429	0.0
K12422	0.0
K12423	0.0
K12420	0.0
K12421	0.0
K12426	0.0
K12427	0.0
K12424	0.0
K12425	0.0
K07349	0.0
K07348	0.0
K05380	0.0
K07345	0.0
K07344	0.0
K07347	0.0
K07346	0.0
K07341	5165.0
K07340	0.0
K07343	3159.0
K07342	0.0
K06968	1928.0
K06969	73660.0
K06962	2164.0
K06963	0.0
K06960	6241.0
K06961	0.0
K06966	35605.0
K06967	4855.0
K06964	0.0
K06965	0.0
K08995	1929.0
K08994	1.0
K08997	0.0
K08996	928.0
K08990	0.0
K08993	0.0
K08992	0.0
K08999	2054.0
K08998	36640.0
K08344	0.0
K08345	0.0
K08346	0.0
K14940	0.0
K02724	0.0
K08349	0.0
K11815	0.0
K05929	0.0
K05928	1928.0
K05927	0.0
K05924	0.0
K05922	0.0
K05921	0.0
K00349	30365.0
K00698	0.0
K00340	32295.0
K00341	32295.0
K00690	4134.0
K00343	32295.0
K00344	1.0
K00697	4.0
K00346	30365.0
K00347	30365.0
K09116	847.0
K09117	36491.0
K05337	7649.0
K09118	406.0
K09119	0.0
K02106	84.0
K05823	1.0
K05820	28.0
K05826	0.0
K05827	0.0
K02100	0.0
K02101	0.0
K00524	0.0
K00525	37180.0
K00526	5451.0
K00527	37424.0
K00520	1929.0
K00522	0.0
K00523	0.0
K02451	0.0
K00528	34675.0
K00529	0.0
K00025	1928.0
K14215	0.0
K14213	0.0
K03453	34278.0
K00796	35615.0
K05339	1.0
K00027	4136.0
K00794	35693.0
K00793	34745.0
K01347	0.0
K01346	0.0
K01344	0.0
K01343	0.0
K00791	37579.0
K01340	0.0
K00790	39411.0
K02694	0.0
K02696	0.0
K02697	0.0
K02690	0.0
K02691	121.0
K02692	0.0
K02693	0.0
K02698	0.0
K02699	0.0
K00836	0.0
K00837	30436.0
K00835	1928.0
K00832	71.0
K00833	32345.0
K00830	0.0
K00831	33017.0
K00839	1952.0
K04335	0.0
K04334	0.0
K01120	1928.0
K01126	38711.0
K04333	0.0
K01129	6041.0
K01128	0.0
K04339	0.0
K04338	0.0
K02470	41642.0
K02471	1928.0
K02472	1609.0
K02473	0.0
K02474	31207.0
K02475	3.0
K02476	3.0
K02477	33385.0
K02478	0.0
K02479	1932.0
K09019	0.0
K01267	1406.0
K13074	0.0
K13075	0.0
K11441	0.0
K14055	0.0
K13299	0.0
K13292	9534.0
K14057	0.0
K14056	0.0
K02856	2.0
K02585	297.0
K12211	0.0
K12210	0.0
K12213	0.0
K12212	0.0
K12215	0.0
K02854	0.0
K12217	0.0
K12216	0.0
K12219	0.0
K12218	0.0
K02855	26.0
K08692	0.0
K08693	29.0
K08690	0.0
K08691	0.0
K08696	0.0
K08697	0.0
K11748	1929.0
K11749	37157.0
K11746	0.0
K11747	0.0
K11744	1928.0
K11745	1928.0
K11742	0.0
K11743	977.0
K11740	0.0
K11741	1934.0
K13920	166.0
K13921	0.0
K13922	1081.0
K13923	0.0
K13924	2.0
K13925	0.0
K13926	1928.0
K13927	161.0
K13928	0.0
K13929	0.0
K09923	0.0
K09922	32292.0
K06201	32458.0
K06200	3531.0
K06207	36703.0
K06206	543.0
K06205	0.0
K09924	1928.0
K09929	0.0
K06208	140.0
K00759	7476.0
K00758	0.0
K00752	0.0
K00757	32223.0
K00756	2488.0
K00754	37628.0
K06001	31579.0
K05557	0.0
K09766	309.0
K05554	0.0
K07475	0.0
K07150	2975.0
K07151	0.0
K07152	1.0
K07153	0.0
K07154	32587.0
K07155	0.0
K07156	0.0
K07157	0.0
K07406	2790.0
K07407	70926.0
K07404	4154.0
K07405	30366.0
K07402	3380.0
K07403	1931.0
K07400	0.0
K07401	0.0
K01808	36697.0
K01809	36330.0
K01800	0.0
K01801	0.0
K01802	31251.0
K01803	37789.0
K01804	1514.0
K01805	4455.0
K01807	2334.0
K09718	0.0
K14668	0.0
K14669	0.0
K14666	0.0
K14667	0.0
K01664	380.0
K01665	30391.0
K01666	1114.0
K01667	32153.0
K01660	0.0
K01661	2055.0
K01662	36908.0
K01663	0.0
K01668	3.0
K01669	1930.0
K02863	37650.0
K02862	0.0
K02860	35704.0
K02867	37650.0
K02866	0.0
K02864	36584.0
K02869	0.0
K05362	0.0
K05365	0.0
K03402	2678.0
K03403	0.0
K03400	0.0
K03406	16018.0
K03407	3740.0
K03404	0.0
K03405	0.0
K03408	5891.0
K03409	187.0
K02315	2692.0
K02314	39659.0
K02317	0.0
K02316	36722.0
K02313	39254.0
K02312	8.0
K02319	0.0
K12405	0.0
K12152	0.0
K12151	0.0
K07091	0.0
K07090	39776.0
K07093	1929.0
K07092	0.0
K07095	37054.0
K07094	2.0
K07097	0.0
K07096	0.0
K07099	800.0
K07098	37795.0
K11175	32691.0
K11174	0.0
K11177	1.0
K11176	0.0
K11173	0.0
K11179	2.0
K11178	0.0
K00322	0.0
K00320	1.0
K00321	0.0
K00326	0.0
K00324	766.0
K00325	381.0
K00329	0.0
K05945	0.0
K05944	0.0
K05947	0.0
K05946	1691.0
K06944	0.0
K06945	0.0
K06946	0.0
K06415	306.0
K06940	3237.0
K06941	38705.0
K06942	37650.0
K06943	0.0
K10806	1.0
K10807	0.0
K10804	3857.0
K10805	379.0
K06948	1733.0
K06949	39678.0
K06418	1605.0
K09138	138.0
K09139	0.0
K09134	1803.0
K09135	0.0
K09136	26.0
K09137	142.0
K09130	0.0
K09131	2053.0
K09132	835.0
K09133	0.0
K05808	38158.0
K05809	0.0
K05804	836.0
K05805	0.0
K05806	0.0
K05807	30367.0
K05800	1.0
K05801	2.0
K05802	0.0
K05803	0.0
K01044	0.0
K01045	0.0
K01046	1997.0
K02068	2161.0
K04561	0.0
K01042	1863.0
K05568	3883.0
K05567	2490.0
K14273	0.0
K14275	0.0
K14274	18.0
K02062	0.0
K05245	0.0
K05564	0.0
K01048	589.0
K02066	32296.0
K01322	32292.0
K01325	0.0
K02065	32296.0
K01326	0.0
K05560	0.0
K02243	2586.0
K08930	0.0
K02679	0.0
K02676	0.0
K02674	0.0
K02675	0.0
K02672	0.0
K02241	176.0
K02670	0.0
K02671	0.0
K00810	0.0
K00811	30391.0
K00812	2156.0
K00813	0.0
K00814	0.0
K00817	36721.0
K00818	32794.0
K00819	3.0
K02530	930.0
K02245	2586.0
K02244	974.0
K01499	0.0
K01498	0.0
K01493	37273.0
K01492	76.0
K01491	77346.0
K01497	26.0
K01496	4519.0
K01495	31866.0
K01494	1397.0
K02418	2177.0
K02419	2362.0
K14492	0.0
K02412	2244.0
K02413	2326.0
K02410	2362.0
K02411	1296.0
K02416	2362.0
K02417	1597.0
K02414	171.0
K02415	31.0
K00120	0.0
K00121	3329.0
K00430	0.0
K13058	1928.0
K13059	2.0
K13727	0.0
K13057	0.0
K13722	0.0
K13051	10.0
K13052	3962.0
K00435	0.0
K12054	0.0
K03239	0.0
K03238	0.0
K03231	0.0
K03230	1928.0
K03232	0.0
K12059	0.0
K03237	0.0
K03236	0.0
K12058	0.0
K12239	0.0
K12238	0.0
K12235	0.0
K12234	130.0
K13942	0.0
K13940	1843.0
K13941	0.0
K12097	0.0
K12096	0.0
K12095	0.0
K12094	0.0
K12093	0.0
K12092	0.0
K12091	0.0
K12090	0.0
K12099	0.0
K12098	0.0
K06356	0.0
K05992	1604.0
K03540	0.0
K06331	1228.0
K06330	11.0
K07138	2641.0
K07139	33025.0
K11811	0.0
K07132	321.0
K07133	68170.0
K07130	5394.0
K07131	0.0
K07137	38262.0
K07134	0.0
K07135	0.0
K01860	0.0
K01866	37679.0
K01867	37651.0
K01865	3.0
K01868	38530.0
K01869	37650.0
K06140	1928.0
K04766	0.0
K04767	20.0
K04764	1.0
K04762	32295.0
K04763	67978.0
K04760	1.0
K04761	1997.0
K04768	0.0
K04769	3652.0
K08313	30.0
K08312	0.0
K08311	1929.0
K08310	0.0
K08317	367.0
K08316	3900.0
K08315	0.0
K08314	173.0
K05149	0.0
K08319	0.0
K08318	0.0
K06339	0.0
K14648	0.0
K14392	5.0
K14393	1928.0
K14645	0.0
K14647	0.0
K01689	39627.0
K01686	32987.0
K01687	40707.0
K01684	1001.0
K01685	3563.0
K01682	0.0
K01681	35015.0
K05308	0.0
K02889	0.0
K02888	39254.0
K02885	0.0
K02884	37650.0
K02887	36049.0
K02886	37650.0
K02881	37650.0
K02883	0.0
K13743	0.0
K02086	1654.0
K02081	2191.0
K02080	0.0
K02083	90.0
K02082	949.0
K13831	0.0
K03428	0.0
K03429	5727.0
K03424	68837.0
K03935	0.0
K03932	0.0
K03933	1.0
K03930	900.0
K03931	1.0
K02339	0.0
K02338	39254.0
K02337	39205.0
K02336	0.0
K02335	38488.0
K02334	5465.0
K02330	0.0
K03688	4124.0
K03689	0.0
K03680	18.0
K03683	0.0
K03684	2430.0
K03685	37650.0
K03686	41365.0
K03687	37448.0
K07301	6735.0
K07300	0.0
K07303	1.0
K07302	1.0
K07305	1979.0
K07304	4553.0
K07307	654.0
K07306	486.0
K07309	122.0
K07308	491.0
K02617	0.0
K02610	0.0
K02963	37650.0
K02612	0.0
K02961	37475.0
K09686	108199.0
K09687	31694.0
K09684	100.0
K09685	1148.0
K09682	0.0
K09683	0.0
K09680	1.0
K09681	0.0
K09688	0.0
K09689	0.0
K05962	0.0
K05961	0.0
K05967	4.0
K05966	1678.0
K11159	0.0
K05964	1650.0
K05968	0.0
K11152	0.0
K00309	2.0
K00658	1932.0
K00304	0.0
K00305	0.0
K00654	0.0
K00655	40771.0
K00652	32297.0
K00301	0.0
K00302	868.0
K00303	13.0
K10828	0.0
K06431	0.0
K06432	0.0
K06433	0.0
K06434	30.0
K06436	1792.0
K06437	0.0
K10820	19.0
K06439	0.0
K10822	0.0
K10823	0.0
K10826	0.0
K09167	373.0
K06322	0.0
K14117	0.0
K14259	0.0
K14257	0.0
K01308	403.0
K01303	6.0
K01301	0.0
K01305	1690.0
K01304	3019.0
K02658	0.0
K00672	0.0
K02650	1873.0
K02651	2.0
K02652	8901.0
K02653	9253.0
K02654	12310.0
K05687	0.0
K02656	0.0
K05685	0.0
K00878	3873.0
K00879	163.0
K00872	3692.0
K00873	39165.0
K00870	0.0
K00876	65883.0
K00877	0.0
K00874	37184.0
K00875	0.0
K04487	15210.0
K04486	8103.0
K04485	35496.0
K04484	0.0
K04483	0.0
K04482	0.0
K04480	0.0
K04488	7225.0
K12049	0.0
K13693	0.0
K13706	0.0
K13694	1.0
K13695	0.0
K05977	0.0
K09516	0.0
K02434	10522.0
K02435	10156.0
K02436	58.0
K02437	37220.0
K05350	1774.0
K02431	1167.0
K08100	0.0
K02433	10523.0
K02438	4986.0
K02439	6.0
K03745	0.0
K03744	65132.0
K03747	0.0
K03210	37473.0
K03217	40194.0
K03216	7163.0
K03215	0.0
K03742	35706.0
K03219	1928.0
K03218	37634.0
K03749	0.0
K03748	1.0
K02383	0.0
K06327	0.0
K06320	1055.0
K07238	34651.0
K09479	0.0
K09478	0.0
K09475	0.0
K09474	0.0
K09477	0.0
K09476	0.0
K09471	0.0
K09470	0.0
K09473	0.0
K09472	0.0
K07543	0.0
K06898	3596.0
K13967	0.0
K13963	3179.0
K07545	0.0
K00737	839.0
K05345	0.0
K11706	0.0
K11707	0.0
K11704	0.0
K11705	0.0
K11708	0.0
K11709	0.0
K05588	0.0
K07114	69729.0
K07443	1440.0
K07116	0.0
K07117	1928.0
K07110	1.0
K07447	37649.0
K07112	289.0
K07113	0.0
K07448	1158.0
K07118	1113.0
K07119	0.0
K10619	0.0
K10618	0.0
K10617	0.0
K10616	0.0
K01848	0.0
K01849	0.0
K01844	3412.0
K01845	3395.0
K01846	3212.0
K01847	62661.0
K01840	67630.0
K01841	80.0
K01842	0.0
K01843	3616.0
K06219	0.0
K10832	0.0
K05348	0.0
K14203	0.0
K08483	8396.0
K08482	1928.0
K08481	0.0
K08480	0.0
K08485	0.0
K08484	0.0
K00464	0.0
K00467	0.0
K00466	0.0
K00461	0.0
K00460	0.0
K00463	0.0
K00462	0.0
K04509	0.0
K00469	0.0
K00468	0.0
K08645	0.0
K04744	0.0
K01518	0.0
K01519	0.0
K04748	0.0
K04749	161.0
K01514	0.0
K01515	6917.0
K01512	3365.0
K01510	0.0
K14623	2016.0
K14626	0.0
K14627	0.0
K14628	0.0
K14629	0.0
K03918	0.0
K03919	0.0
K12372	0.0
K12373	158482.0
K12370	0.0
K12371	0.0
K02359	0.0
K02358	37678.0
K02351	0.0
K02352	0.0
K02355	73582.0
K02357	37650.0
K02356	38614.0
K13574	0.0
K13573	0.0
K13572	0.0
K13571	378.0
K13570	378.0
K12112	2.0
K12113	0.0
K12110	0.0
K12111	57.0
K07329	0.0
K07328	0.0
K07323	0.0
K07322	62364.0
K07321	290.0
K07320	0.0
K07327	0.0
K07326	0.0
K07325	0.0
K07324	0.0
K08163	0.0
K06180	105555.0
K06181	1929.0
K06182	3035.0
K06183	8610.0
K06186	0.0
K06187	39254.0
K06188	2538.0
K06189	0.0
K08359	0.0
K07589	0.0
K07588	30366.0
K07587	0.0
K07586	4995.0
K07585	0.0
K07584	5508.0
K07583	0.0
K07582	0.0
K07581	0.0
K07580	0.0
K11139	0.0
K05989	35107.0
K05988	0.0
K05985	3262.0
K05987	0.0
K05986	1928.0
K10843	0.0
K08354	0.0
K10844	28.0
K10848	0.0
K00673	1929.0
K00674	32380.0
K00675	3654.0
K00676	6922.0
K00677	34224.0
K06988	0.0
K06989	84.0
K08351	0.0
K06980	1929.0
K06981	0.0
K06982	0.0
K08350	0.0
K06984	0.0
K06985	0.0
K06986	0.0
K06987	1267.0
K02445	2802.0
K02444	927.0
K00582	0.0
K00583	0.0
K00580	0.0
K02110	37448.0
K00586	0.0
K00587	0.0
K00584	2.0
K08921	0.0
K02441	29.0
K00588	1.0
K08922	0.0
K02440	5103.0
K00018	36720.0
K08923	0.0
K02443	2960.0
K00019	0.0
K02442	0.0
K08925	0.0
K08926	0.0
K08927	0.0
K03149	2506.0
K06604	0.0
K00015	0.0
K01989	4626.0
K00854	6627.0
K00855	0.0
K00856	0.0
K00857	4664.0
K00850	74904.0
K00851	2858.0
K00852	8094.0
K00853	1987.0
K00858	35647.0
K00859	37529.0
K01181	2992.0
K01180	0.0
K01183	1019.0
K01182	7119.0
K01185	30502.0
K01184	0.0
K01187	99864.0
K01188	33034.0
K02596	138.0
K13766	0.0
K13767	34.0
K13003	0.0
K13002	0.0
K13000	0.0
K02984	0.0
K02986	37678.0
K02987	0.0
K02636	0.0
K02982	36815.0
K02983	0.0
K02638	0.0
K02639	0.0
K02988	37593.0
K08298	246.0
K08299	0.0
K03583	0.0
K03582	0.0
K03581	6160.0
K03580	1928.0
K03587	30867.0
K03586	0.0
K03585	66514.0
K03584	37623.0
K03589	35237.0
K03588	40868.0
K01725	0.0
K01724	1929.0
K01727	16.0
K01726	1411.0
K01721	0.0
K01720	0.0
K01722	0.0
K13008	0.0
K01729	0.0
K01728	30.0
K09530	0.0
K09539	0.0
K02188	1682.0
K02189	1701.0
K02182	1.0
K02183	0.0
K03769	418.0
K03768	40432.0
K03767	378.0
K03765	0.0
K03764	0.0
K03763	8395.0
K03762	126.0
K03761	0.0
K03760	0.0
K09457	3552.0
K09456	0.0
K09459	58.0
K09458	38388.0
K00602	101629.0
K13988	0.0
K13985	0.0
K09981	2.0
K09980	0.0
K09983	0.0
K09982	0.0
K09985	0.0
K09984	0.0
K09987	0.0
K09986	0.0
K09989	988.0
K09988	974.0
K12583	0.0
K12582	0.0
K12589	0.0
K11720	0.0
K09759	1372.0
K10985	3.0
K10984	964.0
K07468	0.0
K07469	4.0
K07464	1760.0
K07465	0.0
K07466	0.0
K07467	1459.0
K07460	34075.0
K07461	3729.0
K07462	36273.0
K07463	0.0
K10679	3857.0
K10678	0.0
K10671	0.0
K10670	4316.0
K10673	0.0
K10672	130.0
K10674	0.0
K10677	1.0
K10676	0.0
K08726	0.0
K08724	2584.0
K08722	572.0
K08723	0.0
K08720	0.0
K08721	0.0
K08728	964.0
K10187	0.0
K00119	0.0
K00118	1929.0
K00449	0.0
K00448	0.0
K00115	0.0
K00446	0.0
K00117	3858.0
K00116	1929.0
K00111	35752.0
K00442	0.0
K00113	1.0
K00112	2.0
K01539	0.0
K01531	2772.0
K04720	2156.0
K01533	41260.0
K01534	44297.0
K01535	0.0
K01537	39407.0
K14358	0.0
K14605	0.0
K14606	0.0
K00413	0.0
K10120	38.0
K05600	0.0
K05777	1.0
K03972	0.0
K03973	1791.0
K03970	0.0
K03971	0.0
K03976	33660.0
K03977	39254.0
K03974	0.0
K03975	34197.0
K03978	35343.0
K03979	39254.0
K13378	30363.0
K02372	5894.0
K02371	33931.0
K02377	33399.0
K02379	2057.0
K03396	0.0
K03397	0.0
K03394	1904.0
K03395	0.0
K03392	0.0
K03393	0.0
K03390	30401.0
K03391	0.0
K03399	5.0
K03027	0.0
K12136	0.0
K12137	2.0
K06610	34.0
K12138	0.0
K12139	0.0
K11444	0.0
K11440	6.0
K11443	0.0
K11442	0.0
K00612	1929.0
K00613	122.0
K00610	32290.0
K00611	6317.0
K00616	5068.0
K00617	0.0
K00614	0.0
K00615	42693.0
K00619	2.0
K10863	0.0
K07874	0.0
K06234	0.0
K10240	3.0
K10241	3.0
K10242	368.0
K10243	378.0
K04110	0.0
K04113	0.0
K04112	0.0
K04115	0.0
K04114	0.0
K04117	0.0
K04116	0.0
K04118	0.0
K05517	0.0
K07705	90.0
K07704	214.0
K07707	1955.0
K07706	1137.0
K07701	0.0
K07700	0.0
K07703	0.0
K07702	0.0
K07709	0.0
K07708	0.0
K01955	37982.0
K13042	0.0
K09934	0.0
K09935	3261.0
K06216	962.0
K09937	0.0
K13745	0.0
K13746	0.0
K13747	35185.0
K13740	0.0
K13741	0.0
K13742	0.0
K06211	2443.0
K06212	122.0
K09933	0.0
K02618	0.0
K02619	30395.0
K02968	37613.0
K02966	0.0
K02967	37650.0
K02616	0.0
K02965	37650.0
K02962	0.0
K02611	0.0
K02613	0.0
K03569	46643.0
K03568	1648.0
K03565	35639.0
K06218	1.0
K03567	0.0
K03566	0.0
K03561	72303.0
K03560	0.0
K03563	2403.0
K03562	0.0
K06430	0.0
K01709	2056.0
K01708	1.0
K01707	0.0
K01706	69.0
K01705	0.0
K01704	71137.0
K01703	71237.0
K01702	0.0
K14165	0.0
K14164	0.0
K14166	0.0
K14161	1929.0
K14160	0.0
K14162	1929.0
K05396	1649.0
K03709	1991.0
K03708	407.0
K08160	0.0
K03701	71276.0
K03700	4080.0
K03703	36613.0
K03702	37650.0
K03705	5355.0
K03704	6736.0
K03707	504.0
K03706	1448.0
K06289	0.0
K06288	0.0
K06283	3374.0
K06282	153.0
K06281	153.0
K06287	36464.0
K06286	974.0
K06285	140.0
K06284	1154.0
K08161	1923.0
K07540	0.0
K06438	1156.0
K06869	0.0
K06868	0.0
K06867	1929.0
K06866	0.0
K06865	0.0
K06864	3640.0
K06863	0.0
K06862	0.0
K06861	32313.0
K06860	0.0
K12659	0.0
K12658	1929.0
K07547	0.0
K07546	0.0
K15023	0.0
K15022	0.0
K15020	0.0
K15024	1510.0
K08700	0.0
K08162	835.0
K07544	0.0
K00137	0.0
K00135	987.0
K00134	39720.0
K00133	37541.0
K00132	5.0
K00131	166.0
K00130	974.0
K00139	0.0
K00138	0.0
K00429	0.0
K00428	32291.0
K00421	0.0
K00423	0.0
K00425	31453.0
K00427	0.0
K00426	31453.0
K14292	0.0
K14379	0.0
K14370	0.0
K14371	0.0
K14372	0.0
K14373	0.0
K14374	0.0
K14375	0.0
K09845	0.0
K14082	0.0
K14083	8.0
K14080	0.0
K14081	0.0
K14086	839.0
K14087	961.0
K14084	60.0
K14088	961.0
K14089	839.0
K01552	6270.0
K01551	329.0
K01556	0.0
K01557	0.0
K01554	0.0
K01555	1.0
K04708	0.0
K03955	0.0
K13689	0.0
K13688	2084.0
K13683	0.0
K13685	3448.0
K13684	0.0
K13687	0.0
K13686	0.0
K14159	0.0
K02399	0.0
K02398	452.0
K02395	282.0
K02394	0.0
K02397	1285.0
K02396	2316.0
K02391	0.0
K02390	2307.0
K02393	0.0
K02392	3796.0
K13533	0.0
K13532	0.0
K13531	1.0
K13530	4.0
K01550	0.0
K05658	0.0
K14054	138.0
K02601	38281.0
K02970	37115.0
K05378	0.0
K12339	0.0
K14060	0.0
K11687	0.0
K11686	0.0
K11685	0.0
K11689	138.0
K11688	176.0
K08939	0.0
K03048	1052.0
K03049	0.0
K13821	5788.0
K13820	28.0
K03042	0.0
K03043	36004.0
K03040	37512.0
K03041	0.0
K03046	37614.0
K03047	0.0
K03044	0.0
K03045	0.0
K00348	30365.0
K09847	0.0
K00692	1066.0
K00638	1634.0
K00639	34142.0
K00693	0.0
K00634	33008.0
K00635	0.0
K00630	0.0
K00631	0.0
K00632	203.0
K00633	1049.0
K00691	974.0
K00696	0.0
K00694	201.0
K00695	0.0
K10854	0.0
K07811	0.0
K07810	0.0
K07813	2077.0
K07812	121.0
K07814	923.0
K07816	2661.0
K00090	0.0
K00091	933.0
K00094	167.0
K00096	2605.0
K00097	32592.0
K00098	0.0
K00099	36564.0
K10228	0.0
K10229	0.0
K12548	0.0
K10222	0.0
K10220	0.0
K10221	0.0
K10227	1.0
K05822	1.0
K01949	0.0
K01945	34998.0
K01947	0.0
K01946	0.0
K01941	2087.0
K01940	34823.0
K06357	0.0
K07729	8353.0
K07728	0.0
K07727	8284.0
K07726	704.0
K07725	0.0
K07724	0.0
K07723	168.0
K07722	2051.0
K07721	0.0
K07720	11313.0
K00899	68.0
K05824	0.0
K00891	35787.0
K00892	0.0
K00895	1933.0
K00897	1000.0
K08151	1938.0
K08153	1605.0
K08154	0.0
K02948	37650.0
K02942	0.0
K02944	0.0
K05665	0.0
K02946	37596.0
K13793	0.0
K06352	0.0
K01769	0.0
K01768	3862.0
K01761	1615.0
K01760	1817.0
K01762	0.0
K09578	0.0
K01766	0.0
K08164	0.0
K02493	37612.0
K08166	0.0
K08167	0.0
K02496	0.0
K02497	0.0
K02494	0.0
K02495	40738.0
K02498	0.0
K02499	474.0
K08168	0.0
K08169	0.0
K14415	864.0
K14414	1928.0
K06881	38972.0
K00436	0.0
K06332	0.0
K12815	0.0
K12810	0.0
K06885	2664.0
K00437	26.0
K06335	0.0
K06334	4388.0
K03547	3567.0
K03546	2699.0
K03545	39027.0
K03544	38907.0
K03543	32292.0
K06888	4455.0
K10941	0.0
K03549	4226.0
K03548	0.0
K10940	0.0
K02236	2613.0
K02237	6907.0
K02234	0.0
K02232	1761.0
K02233	2734.0
K02230	1931.0
K02231	5477.0
K06359	0.0
K02238	35753.0
K02239	0.0
K03723	37315.0
K03722	3333.0
K03721	0.0
K03720	0.0
K03727	378.0
K03726	0.0
K03725	0.0
K03724	3263.0
K06358	0.0
K12673	0.0
K12679	0.0
K12678	0.0
K06410	2541.0
K11898	0.0
K11899	0.0
K11896	0.0
K11897	0.0
K11894	0.0
K11895	0.0
K11892	0.0
K11893	0.0
K11890	0.0
K11891	0.0
K08762	0.0
K08764	0.0
K08765	0.0
K10418	0.0
K11325	0.0
K11326	0.0
K11327	0.0
K11328	0.0
K11329	0.0
K00151	0.0
K00150	0.0
K00153	0.0
K00400	0.0
K00407	0.0
K00406	1929.0
K00405	1929.0
K00404	1929.0
K00158	929.0
K01342	0.0
K09388	0.0
K09386	0.0
K09384	2610.0
K04094	3537.0
K04095	3485.0
K04096	37521.0
K04097	1.0
K04090	0.0
K04091	1929.0
K04092	378.0
K04093	0.0
K04098	0.0
K04099	0.0
K01578	0.0
K01579	32619.0
K01574	34.0
K01575	12.0
K01576	0.0
K01577	1295.0
K01571	1905.0
K01572	33156.0
K01573	0.0
K02009	1228.0
K02008	14942.0
K02005	65350.0
K02004	258867.0
K02007	1697.0
K02006	22262.0
K02001	3208.0
K02000	3221.0
K02003	114168.0
K02002	3223.0
K03065	0.0
K08952	0.0
K03060	7142.0
K13809	0.0
K10948	0.0
K09607	0.0
K06125	0.0
K04337	0.0
K06120	167.0
K06121	0.0
K04336	0.0
K01127	0.0
K09703	2.0
K00004	0.0
K14699	0.0
K09702	180.0
K14698	0.0
K05311	1007.0
K13829	756.0
K10943	0.0
K07291	0.0
K07290	0.0
K10206	4379.0
K10202	5.0
K10208	0.0
K10209	1.0
K01966	2.0
K01965	0.0
K01964	138.0
K01963	4714.0
K01962	4222.0
K01961	37558.0
K01960	30367.0
K01969	0.0
K01968	0.0
K07749	2221.0
K07748	0.0
K07741	1163.0
K07740	0.0
K07743	0.0
K07742	4049.0
K07745	0.0
K07744	0.0
K07746	0.0
K01299	2886.0
K01295	2142.0
K01297	956.0
K02922	0.0
K05603	0.0
K02921	0.0
K02926	37650.0
K05607	0.0
K02924	0.0
K05605	0.0
K02928	0.0
K02929	0.0
K00216	0.0
K00217	0.0
K00214	0.0
K00215	40455.0
K00213	0.0
K00210	0.0
K00211	0.0
K00218	0.0
K00219	129.0
K01035	0.0
K01034	1852.0
K04517	36595.0
K01740	67634.0
K01031	0.0
K01746	1685.0
K01745	1691.0
K01744	34680.0
K01749	2667.0
K01039	46.0
K04518	30508.0
K09591	0.0
K14129	0.0
K14128	0.0
K14121	0.0
K14120	0.0
K14123	0.0
K14122	0.0
K14125	0.0
K14124	0.0
K14127	0.0
K14126	0.0
K03521	35984.0
K03520	0.0
K03523	4725.0
K03522	35912.0
K03525	36726.0
K03524	36832.0
K03527	38711.0
K03526	34975.0
K03529	6900.0
K03528	0.0
K06338	0.0
K02217	32817.0
K03299	2167.0
K03298	138.0
K13472	0.0
K03293	6300.0
K03292	6146.0
K03291	0.0
K03290	0.0
K03297	2924.0
K03296	75135.0
K03295	33310.0
K03294	6136.0
K13009	0.0
K12690	0.0
K09743	0.0
K06022	0.0
K07190	0.0
K06021	0.0
K07192	3876.0
K06020	0.0
K06027	0.0
K06026	0.0
K09744	0.0
K07991	4.0
K08749	0.0
K09835	1.0
K09834	0.0
K10439	7234.0
K06351	0.0
K09833	0.0
K10925	0.0
K10924	0.0
K10927	0.0
K10926	0.0
K10923	0.0
K10922	0.0
K09629	0.0
K10697	0.0
K00179	1160.0
K00172	571.0
K00171	290.0
K00170	431.0
K00177	32660.0
K00176	32659.0
K00175	65165.0
K00174	64923.0
K13478	0.0
K14338	0.0
K14339	0.0
K14335	0.0
K14337	0.0
K14330	0.0
K14331	0.0
K14333	1.0
K08918	0.0
K13479	409.0
K04078	37539.0
K04079	36222.0
K04076	168.0
K04077	37575.0
K04074	626.0
K04075	34959.0
K04072	7150.0
K04073	0.0
K04070	1781.0
K04071	0.0
K14597	0.0
K13318	0.0
K08280	0.0
K13641	2034.0
K13640	500.0
K13643	58.0
K13642	0.0
K02027	40755.0
K02026	77175.0
K02025	82908.0
K02024	0.0
K02023	3840.0
K02022	28.0
K02021	1604.0
K02020	3179.0
K02029	13960.0
K02028	12345.0
K03886	0.0
K03887	0.0
K03884	0.0
K03885	32481.0
K03881	0.0
K03888	0.0
K03889	0.0
K12998	0.0
K12999	0.0
K12992	2696.0
K12993	0.0
K12990	2805.0
K12991	0.0
K12996	16.0
K12997	1.0
K12994	0.0
K12995	34.0
K08979	0.0
K08978	32056.0
K03088	285751.0
K03089	0.0
K03086	42297.0
K03087	0.0
K08971	0.0
K08970	1928.0
K03082	1929.0
K03080	0.0
K08974	37520.0
K13868	0.0
K00918	251.0
K01553	0.0
K12214	0.0
K11646	0.0
K11645	0.0
K11641	0.0
K11640	0.0
K12736	0.0
K12733	0.0
K07507	33665.0
K07506	0.0
K07505	0.0
K07504	0.0
K07503	378.0
K07502	1090.0
K07501	2.0
K07500	0.0
K07509	0.0
K07508	0.0
K11422	0.0
K08698	0.0
K10773	37831.0
K10774	0.0
K14286	0.0
K10778	1.0
K14287	0.0
K00140	24.0
K05501	0.0
K01903	2313.0
K01902	2313.0
K01905	0.0
K01904	0.0
K01907	0.0
K01906	0.0
K01909	0.0
K01908	0.0
K14534	704.0
K00147	34973.0
K07767	0.0
K07769	0.0
K07768	378.0
K06203	0.0
K06202	0.0
K09921	0.0
K09920	0.0
K09927	2766.0
K09024	0.0
K09022	277.0
K09023	1928.0
K09020	18.0
K09021	0.0
K02908	0.0
K02909	39272.0
K08218	30366.0
K08219	0.0
K02904	35722.0
K02906	37650.0
K02907	35640.0
K02902	37437.0
K00230	1742.0
K00231	2.0
K00232	0.0
K08976	1929.0
K00234	0.0
K00239	33149.0
K06209	1934.0
K09928	1931.0
K01015	0.0
K01014	0.0
K01012	35161.0
K01011	5734.0
K01010	0.0
K08920	0.0
K14103	0.0
K14102	0.0
K14101	0.0
K14100	0.0
K14105	0.0
K14104	0.0
K14109	0.0
K14108	0.0
K06401	0.0
K00893	0.0
K13402	0.0
K12858	0.0
K03503	30371.0
K03502	34280.0
K03501	37324.0
K03500	8759.0
K08924	0.0
K02278	241.0
K02279	790.0
K12977	0.0
K02276	1.0
K02277	0.0
K02274	1929.0
K02275	1929.0
K13450	0.0
K13451	0.0
K13452	0.0
K13454	0.0
K13455	0.0
K12509	0.0
K12508	0.0
K12507	2.0
K12506	168.0
K12500	0.0
K12503	0.0
K05926	0.0
K09728	0.0
K14587	18.0
K06597	0.0
K06596	0.0
K06595	0.0
K06599	0.0
K06598	0.0
K07978	0.0
K07979	6354.0
K07976	0.0
K14585	0.0
K10907	5716.0
K10906	0.0
K10901	0.0
K10909	0.0
K10908	0.0
K09819	1941.0
K09818	12.0
K09817	34083.0
K09816	34081.0
K09815	34184.0
K06374	3668.0
K06373	3637.0
K09812	33931.0
K09811	33924.0
K09810	33132.0
K09724	0.0
K14582	0.0
K09721	0.0
K04058	1928.0
K04059	0.0
K04050	0.0
K04051	0.0
K04052	0.0
K04053	0.0
K04054	0.0
K04055	0.0
K04056	1928.0
K04057	0.0
K01047	0.0
K08975	0.0
K10015	0.0
K10014	0.0
K10017	0.0
K10016	0.0
K10011	0.0
K10010	391.0
K10013	0.0
K10012	1019.0
K10019	0.0
K10018	0.0
K13665	4.0
K13664	0.0
K13663	0.0
K13662	0.0
K13661	0.0
K13660	0.0
K13669	0.0
K13668	0.0
K07641	1928.0
K01466	135.0
K13590	0.0
K01464	1052.0
K01465	36038.0
K01462	41345.0
K01463	167.0
K01460	0.0
K01461	0.0
K13599	1.0
K13598	0.0
K01468	1654.0
K01469	1929.0
K09251	138.0
K09252	0.0
K02041	6668.0
K02040	39599.0
K02043	0.0
K02045	150.0
K02044	7633.0
K02047	2079.0
K02046	2079.0
K02049	16232.0
K02048	2079.0
K05549	0.0
K05548	1.0
K06046	0.0
K03319	1275.0
K03316	503.0
K03317	31.0
K03314	2.0
K03315	33013.0
K03312	2379.0
K03313	536.0
K03310	6388.0
K03311	3045.0
K12052	0.0
K02945	37808.0
K06162	1.0
K06163	1.0
K06160	0.0
K06161	0.0
K06166	0.0
K00359	370.0
K06164	1.0
K06165	1.0
K06168	36564.0
K06169	0.0
K13020	2.0
K07158	0.0
K07159	0.0
K04835	1604.0
K11621	0.0
K11991	0.0
K11622	0.0
K11996	1929.0
K11627	0.0
K11626	0.0
K11629	0.0
K11628	0.0
K07561	0.0
K07560	37551.0
K07563	0.0
K07562	0.0
K07565	0.0
K07564	0.0
K07567	37522.0
K07566	68087.0
K07569	0.0
K07568	66558.0
K09925	0.0
K11199	0.0
K11198	0.0
K11192	0.0
K11191	0.0
K11196	0.0
K11195	0.0
K11194	0.0
K02492	3236.0
K10713	0.0
K10710	268.0
K10711	5.0
K10716	0.0
K02490	5.0
K10714	0.0
K10715	0.0
K01929	37600.0
K01928	40253.0
K01923	33720.0
K01922	2067.0
K01921	37928.0
K01920	0.0
K01926	38505.0
K01925	37624.0
K01924	35646.0
K07789	1928.0
K07788	0.0
K07785	0.0
K07784	0.0
K07787	1934.0
K07786	0.0
K07781	0.0
K07783	0.0
K07782	0.0
K05835	0.0
K06355	0.0
K14661	0.0
K09844	0.0
K00782	7.0
K00783	39260.0
K00784	37022.0
K00785	0.0
K00786	1287.0
K00039	0.0
K00036	5759.0
K00037	0.0
K00034	208.0
K00035	0.0
K00032	0.0
K00033	5762.0
K00030	211.0
K00031	34736.0
K01259	2040.0
K01258	34809.0
K01255	2722.0
K01256	3270.0
K01251	33558.0
K01250	484.0
K01253	0.0
K01252	0.0
K09008	0.0
K09009	378.0
K09000	1934.0
K09001	1617.0
K09002	1000.0
K09003	0.0
K09004	145.0
K09005	124.0
K09006	0.0
K09007	1928.0
K09846	0.0
K08234	1294.0
K00258	0.0
K00259	3613.0
K00252	13.0
K00253	0.0
K00256	0.0
K00257	32602.0
K00254	0.0
K00255	0.0
K01079	496.0
K01078	1928.0
K01071	974.0
K01070	0.0
K01073	0.0
K01077	33357.0
K01076	2205.0
K14472	0.0
K14471	0.0
K14470	0.0
K14475	286.0
K09841	0.0
K02788	962.0
K02782	6.0
K02783	154.0
K02781	1202.0
K02786	964.0
K02787	0.0
K02784	6.0
K01060	2236.0
K01787	2137.0
K01786	2919.0
K01785	66674.0
K01784	43866.0
K01783	37993.0
K01782	3858.0
K01781	0.0
K01780	0.0
K01789	0.0
K01788	4035.0
K02526	144.0
K02527	32295.0
K02525	10.0
K02250	0.0
K02523	32295.0
K02520	37752.0
K02521	0.0
K02258	0.0
K02259	1929.0
K02528	37651.0
K02529	64105.0
K03781	31388.0
K03780	226.0
K03783	34047.0
K03782	1932.0
K03785	3544.0
K03784	2379.0
K03787	34790.0
K03786	34112.0
K03789	4949.0
K03788	0.0
K10700	0.0
K00342	32295.0
K03124	0.0
K03120	0.0
K12527	411.0
K12526	0.0
K12525	0.0
K12524	60730.0
K12523	0.0
K12522	0.0
K09789	30364.0
K09788	49.0
K09787	3906.0
K09786	306.0
K09785	0.0
K09781	0.0
K09780	0.0
K10961	0.0
K10960	0.0
K10963	0.0
K10962	0.0
K10965	0.0
K10964	0.0
K10966	0.0
K09879	0.0
K06318	0.0
K06311	0.0
K06310	188.0
K06312	0.0
K06314	0.0
K06317	407.0
K11389	0.0
K11386	0.0
K11387	0.0
K11384	1928.0
K11385	0.0
K11382	0.0
K11383	0.0
K11381	3.0
K11949	0.0
K10380	0.0
K04032	130.0
K04033	0.0
K04030	182.0
K04031	1639.0
K04036	0.0
K04037	0.0
K04034	1632.0
K04035	18.0
K04038	0.0
K04039	0.0
K07046	1961.0
K07047	4493.0
K07044	0.0
K07045	1298.0
K07042	7284.0
K07043	35205.0
K07040	5199.0
K07041	0.0
K07048	141.0
K07049	0.0
K08664	0.0
K02584	3.0
K10039	3533.0
K10038	0.0
K10037	0.0
K10036	70.0
K04788	0.0
K04789	0.0
K04784	0.0
K04785	0.0
K04786	0.0
K04787	0.0
K04780	0.0
K04781	138.0
K04782	0.0
K04783	0.0
K13601	0.0
K13603	0.0
K13602	0.0
K13605	0.0
K13604	0.0
K13607	124.0
K02404	311.0
K05783	0.0
K05782	0.0
K05781	1.0
K05780	1.0
K05787	0.0
K05786	1938.0
K05785	1929.0
K05784	0.0
K05789	0.0
K05788	0.0
K01442	37573.0
K01443	6570.0
K01444	40.0
K01446	0.0
K01447	34536.0
K01448	38668.0
K01449	2886.0
K14803	0.0
K02069	3090.0
K05569	2489.0
K08008	0.0
K02063	0.0
K05566	2487.0
K05565	0.0
K05563	0.0
K05562	0.0
K05561	0.0
K02064	0.0
K03338	881.0
K03339	12.0
K03330	0.0
K03331	0.0
K03332	1.0
K03333	0.0
K03335	2777.0
K03336	843.0
K03337	880.0
K12956	0.0
K12957	1928.0
K12954	0.0
K12955	0.0
K12952	0.0
K12953	0.0
K12950	0.0
K12951	0.0
K14733	0.0
K00109	0.0
K06148	10659.0
K06149	0.0
K06144	0.0
K06145	0.0
K06146	0.0
K06147	123230.0
K06141	0.0
K06142	93156.0
K06143	1.0
K11945	0.0
K08948	0.0
K08949	0.0
K00071	0.0
K14664	0.0
K13810	0.0
K14665	0.0
K03058	0.0
K11609	0.0
K11608	0.0
K14660	0.0
K11603	0.0
K11602	0.0
K11601	0.0
K11600	0.0
K11607	1928.0
K11606	1928.0
K11605	1928.0
K11604	1928.0
K10558	19.0
K10559	51.0
K10550	20.0
K10551	20.0
K10552	0.0
K10553	0.0
K10554	0.0
K10555	89.0
K10556	21.0
K10557	19.0
K03051	0.0
K03050	0.0
K07549	0.0
K07548	0.0
K07239	6.0
K07235	0.0
K07234	0.0
K07237	0.0
K07236	0.0
K07231	0.0
K07230	14.0
K07233	1.0
K07232	0.0
K02467	0.0
K05306	845.0
K05305	1005.0
K05304	0.0
K05303	1928.0
K05301	0.0
K02565	0.0
K08644	0.0
K08646	0.0
K08641	3864.0
K08643	0.0
K08642	0.0
K12146	0.0
K00010	3069.0
K00011	0.0
K00012	36838.0
K00013	36579.0
K00014	38809.0
K00016	8540.0
K09065	0.0
K08252	3.0
K08253	1.0
K08256	366.0
K08255	0.0
K08258	0.0
K08259	0.0
K00274	3562.0
K00275	1933.0
K00276	0.0
K00270	0.0
K00271	0.0
K00272	0.0
K00273	0.0
K00278	35000.0
K00279	0.0
K12675	0.0
K01277	30366.0
K01274	0.0
K01273	5343.0
K01271	1390.0
K01270	64034.0
K01278	30749.0
K00906	0.0
K00904	1086.0
K00903	1.0
K00901	4193.0
K13785	0.0
K00908	0.0
K11149	0.0
K01053	1930.0
K01051	51.0
K01057	383.0
K01056	37650.0
K01055	0.0
K01054	0.0
K01058	2.0
K02500	36579.0
K02501	36457.0
K02502	3742.0
K02503	37649.0
K02504	0.0
K02505	0.0
K02506	0.0
K02507	0.0
K02508	0.0
K02509	1.0
K00291	0.0
K13410	0.0
K13148	0.0
K13419	0.0
K05825	0.0
K03106	37650.0
K03105	0.0
K03101	37738.0
K03100	73110.0
K12541	0.0
K12540	0.0
K12543	0.0
K12542	0.0
K12545	0.0
K12544	0.0
K12547	0.0
K12546	0.0
K12549	0.0
K06080	0.0
K11018	0.0
K11019	0.0
K11016	0.0
K11017	0.0
K11014	0.0
K11015	0.0
K11012	0.0
K11013	0.0
K11010	0.0
K11011	0.0
K06333	3488.0
K06880	0.0
K06883	1928.0
K06882	0.0
K09857	1928.0
K06884	0.0
K06887	0.0
K06886	1931.0
K06889	72545.0
K10942	0.0
K09859	2.0
K09858	0.0
K10947	37016.0
K10946	0.0
K10945	0.0
K10944	0.0
K13284	0.0
K00483	3.0
K00481	0.0
K00480	0.0
K00486	0.0
K00485	0.0
K00484	0.0
K09901	0.0
K10929	0.0
K07684	0.0
K07685	0.0
K07686	0.0
K07687	0.0
K07681	0.0
K07688	0.0
K07689	0.0
K10928	0.0
K04018	0.0
K04019	133.0
K04014	243.0
K04015	492.0
K04016	0.0
K04017	0.0
K04013	123.0
K07060	0.0
K07061	0.0
K07062	1932.0
K07063	0.0
K07064	0.0
K07065	0.0
K07066	836.0
K07067	168.0
K07068	2.0
K07069	2455.0
K01121	0.0
K13629	0.0
K13628	1930.0
K13623	0.0
K13622	1928.0
K13620	0.0
K13626	1389.0
K08586	0.0
K08587	0.0
K01428	2907.0
K01429	2902.0
K01422	30366.0
K01423	2.0
K01420	6697.0
K01421	3432.0
K01426	4572.0
K01427	0.0
K01424	34573.0
K01425	33498.0
K08068	0.0
K07538	0.0
K13086	0.0
K13085	0.0
K07287	0.0
K07824	0.0
K07682	0.0
K02722	0.0
K12978	0.0
K12979	0.0
K12972	0.0
K12973	0.0
K12974	0.0
K12975	0.0
K12976	0.0
K07821	0.0
K07683	0.0
K14750	0.0
K14751	0.0
K14953	0.0
K12288	0.0
K12289	0.0
K12282	0.0
K12283	0.0
K12280	0.0
K12281	0.0
K12286	0.0
K12287	0.0
K12284	0.0
K12285	0.0
K11957	0.0
K11956	0.0
K11955	0.0
K11954	0.0
K11953	0.0
K11952	0.0
K11951	0.0
K11950	0.0
K11959	0.0
K11958	0.0
K13889	4.0
K13888	1.0
K11963	0.0
K07217	94.0
K07216	1994.0
K07215	0.0
K07214	2785.0
K07213	461.0
K07212	0.0
K07219	269.0
K07218	0.0
K12150	0.0
K08689	0.0
K08688	0.0
K00402	0.0
K00401	0.0
K11994	0.0
K00152	0.0
K01043	2.0
K00154	0.0
K00157	0.0
K00156	30361.0
K10533	0.0
K10530	973.0
K10531	0.0
K10536	2392.0
K10537	20.0
K10535	0.0
K10538	0.0
K10539	20.0
K00073	52.0
K13934	0.0
K00076	253.0
K00077	34620.0
K00074	5724.0
K00075	35611.0
K00078	0.0
K00079	0.0
K02290	0.0
K02563	39179.0
K02292	0.0
K08966	0.0
K02294	1.0
K08278	0.0
K08279	0.0
K08274	0.0
K08275	0.0
K08276	1.0
K08277	0.0
K00298	0.0
K00299	1929.0
K00296	0.0
K00297	37173.0
K00294	3.0
K00292	0.0
K00293	0.0
K00290	33331.0
K07757	34.0
K12089	0.0
K01210	1619.0
K01213	0.0
K01212	922.0
K01215	962.0
K01214	0.0
K01217	0.0
K01216	0.0
K01219	0.0
K01218	912.0
K02749	0.0
K02746	251.0
K02747	221.0
K02744	1394.0
K02745	249.0
K02742	0.0
K00924	3858.0
K00925	41040.0
K00926	3855.0
K00927	37650.0
K00928	39937.0
K00929	33291.0
K12085	0.0
K02298	0.0
K02299	0.0
K02568	122.0
K02569	0.0
K02562	0.0
K02291	1930.0
K02560	0.0
K02293	0.0
K02566	2068.0
K02567	122.0
K02564	67358.0
K02297	0.0
K03169	70391.0
K03168	35665.0
K03163	0.0
K03162	0.0
K03167	0.0
K03166	0.0
K11038	0.0
K11039	0.0
K11030	0.0
K11031	0.0
K11032	0.0
K11033	0.0
K11034	0.0
K11035	0.0
K11036	0.0
K11037	0.0
K02546	0.0
K07668	1263.0
K07669	0.0
K07666	1928.0
K07667	5828.0
K07664	0.0
K07665	3034.0
K07662	0.0
K07663	1928.0
K07660	0.0
K07661	0.0
K03927	3900.0
K07008	0.0
K07009	1997.0
K07002	1.0
K07003	1682.0
K07000	0.0
K07001	34824.0
K07006	3270.0
K07007	35898.0
K07004	0.0
K07005	33365.0
K03921	1.0
K02956	36723.0
K09725	0.0
K09181	1933.0
K08599	0.0
K08598	0.0
K08591	37725.0
K08590	32339.0
K01156	217.0
K01154	36337.0
K01407	0.0
K01400	0.0
K01153	35754.0
K01150	0.0
K01151	34357.0
K01408	0.0
K01409	38101.0
K01158	0.0
K01159	33561.0
K05523	0.0
K05522	0.0
K05521	5509.0
K05520	34266.0
K05527	0.0
K05526	0.0
K05525	0.0
K05524	18.0
K05529	0.0
K14518	0.0
K14519	1929.0
K05949	0.0
K01754	4382.0
K05942	0.0
K01027	0.0
K02171	0.0
K02170	0.0
K02173	68.0
K02172	0.0
K01751	1416.0
K06416	2250.0
K06417	0.0
K06414	0.0
K06947	0.0
K03379	0.0
K03808	1928.0
K03809	2067.0
K03806	0.0
K06412	3862.0
K03804	0.0
K12296	0.0
K03802	30.0
K03803	30497.0
K06413	1606.0
K10808	0.0
K06411	2564.0
K01028	164.0
K01029	1807.0
K11931	0.0
K11930	0.0
K11933	0.0
K11932	0.0
K11935	0.0
K11934	3.0
K11937	0.0
K11936	0.0
K11939	0.0
K11938	0.0
K10800	1928.0
K06419	3.0
K11929	0.0
K07271	1646.0
K07270	0.0
K07273	30571.0
K07272	12.0
K07275	1.0
K07274	0.0
K07277	32295.0
K07276	0.0
K07279	0.0
K07278	0.0
K10623	0.0
K02481	32294.0
K11520	0.0
K02480	0.0
K08170	0.0
K02485	0.0
K02484	30973.0
K02487	0.0
K08600	5074.0
K08603	0.0
K08602	3288.0
K08605	1.0
K08604	0.0
K09956	1929.0
K09957	0.0
K09954	1929.0
K09955	33421.0
K09952	157.0
K09953	0.0
K09950	0.0
K09951	1747.0
K09958	1929.0
K09959	0.0
K07495	13500.0
K07494	28.0
K07497	5182.0
K07496	5078.0
K07491	6152.0
K07490	0.0
K07493	0.0
K07492	1.0
K07499	0.0
K07498	14.0
K11209	0.0
K11208	0.0
K11204	0.0
K11203	43.0
K11202	121.0
K11201	0.0
K11200	0.0
K00058	38359.0
K00059	48746.0
K00728	0.0
K00729	0.0
K00055	1.0
K00057	39273.0
K00050	984.0
K00051	0.0
K00720	0.0
K00721	34906.0
K14424	0.0
K06033	0.0
K14189	0.0
K14188	974.0
K06364	0.0
K14187	0.0
K01239	3113.0
K01238	32.0
K01897	64456.0
K01232	203.0
K01895	2597.0
K01230	0.0
K01893	38715.0
K01236	0.0
K01235	7.0
K01890	37650.0
K02768	218.0
K02769	92.0
K02760	1863.0
K02761	6635.0
K02763	28.0
K02764	0.0
K02765	2215.0
K00948	40474.0
K00949	5282.0
K00942	40395.0
K00943	36336.0
K00940	32755.0
K00941	72356.0
K00946	62659.0
K00947	0.0
K00944	0.0
K00945	43804.0
K01097	0.0
K01096	0.0
K01095	1604.0
K01093	0.0
K01092	33675.0
K01091	42671.0
K01090	8078.0
K03499	42917.0
K03498	37222.0
K03491	382.0
K03490	845.0
K03493	0.0
K03492	181.0
K03495	38754.0
K03497	75227.0
K03496	47454.0
K02817	0.0
K02814	0.0
K02815	6.0
K02810	2669.0
K02548	37184.0
K02549	1931.0
K02818	0.0
K02819	906.0
K03637	2530.0
K03636	1930.0
K03147	34275.0
K03146	0.0
K08851	0.0
K06518	34282.0
K09729	138.0
K06048	0.0
K06045	3857.0
K06044	0.0
K09727	0.0
K09726	0.0
K06041	32384.0
K09720	0.0
K09723	0.0
K06042	1684.0
K09897	0.0
K09896	0.0
K09895	0.0
K09894	0.0
K09893	0.0
K09892	0.0
K09891	0.0
K09890	0.0
K09899	0.0
K09898	0.0
K03622	0.0
K07648	0.0
K07649	0.0
K07398	0.0
K07399	2.0
K11056	0.0
K11057	0.0
K11054	0.0
K11055	0.0
K07640	0.0
K07393	1942.0
K07390	1929.0
K07391	34950.0
K07644	1928.0
K07645	1928.0
K07646	36266.0
K07647	0.0
K10896	0.0
K07024	61897.0
K07025	70035.0
K07026	0.0
K07027	34107.0
K07020	0.0
K07021	47.0
K07022	0.0
K07023	2679.0
K07028	0.0
K07029	72261.0
K10094	0.0
K01390	0.0
K01392	0.0
K01399	0.0
K02673	0.0
K05893	0.0
K05897	0.0
K05896	6917.0
K05895	1292.0
K05899	0.0
K05898	0.0
K00555	0.0
K00554	36696.0
K00557	0.0
K00556	30361.0
K00551	0.0
K00559	0.0
K00558	41671.0
K01170	0.0
K01173	0.0
K01174	16.0
K01175	1961.0
K01176	517.0
K01178	1928.0
K01179	9795.0
K14578	0.0
K14579	0.0
K08951	0.0
K08950	0.0
K08953	0.0
K03828	1961.0
K03829	0.0
K03820	32290.0
K03821	1.0
K03822	0.0
K03823	34595.0
K03824	0.0
K03825	156.0
K03826	2111.0
K03827	31435.0
K12248	0.0
K12246	0.0
K12247	0.0
K12242	0.0
K12243	0.0
K12240	1.0
K12241	0.0
K11919	0.0
K11918	0.0
K11913	0.0
K11912	0.0
K11911	0.0
K11910	0.0
K11917	0.0
K11916	0.0
K11915	0.0
K11914	0.0
K12068	0.0
K12069	0.0
K12062	0.0
K12063	0.0
K12060	0.0
K12061	0.0
K12066	0.0
K12067	0.0
K12064	0.0
K12065	0.0
K07259	31127.0
K07258	12978.0
K07253	0.0
K07251	0.0
K07250	2912.0
K07257	0.0
K07256	0.0
K07255	0.0
K07254	0.0
K05372	0.0
K05373	0.0
K05370	0.0
K05371	0.0
K05374	0.0
K05375	0.0
K09970	0.0
K09971	0.0
K09972	2.0
K09973	1933.0
K09974	1939.0
K09975	0.0
K09976	2661.0
K09978	0.0
K09979	30361.0
K11261	921.0
K11260	0.0
K11263	744.0
K11264	0.0
K10793	82.0
K10796	82.0
K10797	309.0
K10794	1.0
K10795	82.0
K00700	37524.0
K00701	0.0
K10798	0.0
K00703	34467.0
K00705	37192.0
K09828	0.0
K10133	0.0
K13053	0.0
K03192	1928.0
K00964	0.0
K00965	4230.0
K00966	2274.0
K00960	0.0
K00961	0.0
K00962	36551.0
K00963	5728.0
K00969	35740.0
K12681	0.0
K02703	0.0
K08364	0.0
K08365	0.0
K02706	0.0
K08363	0.0
K08361	0.0
K02708	0.0
K02709	0.0
K08368	962.0
K08369	374.0
K01615	417.0
K01617	0.0
K01616	0.0
K01611	2242.0
K01610	32712.0
K01613	32879.0
K01612	0.0
K01619	36321.0
K01618	0.0
K02834	37650.0
K02835	37650.0
K05281	0.0
K03619	0.0
K03618	0.0
K03617	34163.0
K03616	1645.0
K03615	34089.0
K03614	33986.0
K03613	34029.0
K03612	32388.0
K03611	0.0
K03610	2295.0
K09705	38.0
K09704	1707.0
K09701	1928.0
K09700	1604.0
K09709	0.0
K06391	693.0
K06390	2189.0
K06393	2125.0
K06392	1354.0
K06395	377.0
K06394	1689.0
K06397	1984.0
K06396	1971.0
K06399	3639.0
K06398	3788.0
K06435	0.0
K11078	0.0
K11079	0.0
K11074	0.0
K11075	0.0
K11076	0.0
K11077	0.0
K11070	2242.0
K11071	3178.0
K11072	4153.0
K11073	0.0
K06935	0.0
K06934	144.0
K06937	1932.0
K06936	138.0
K06931	0.0
K06930	0.0
K06933	0.0
K06932	0.0
K06939	0.0
K06938	0.0
K13381	0.0
K05916	1928.0
K05917	0.0
K05914	0.0
K05915	0.0
K05912	0.0
K05913	0.0
K05910	929.0
K05911	0.0
K05918	0.0
K05919	3495.0
K00392	0.0
K00390	2916.0
K00397	0.0
K00395	0.0
K00394	136.0
K01884	0.0
K00399	0.0
K01886	35885.0
K01376	961.0
K01372	33227.0
K09149	0.0
K09148	0.0
K01225	138.0
K09145	839.0
K09144	835.0
K09147	0.0
K09146	0.0
K09141	0.0
K09140	0.0
K09143	0.0
K09142	0.0
K05709	0.0
K05708	0.0
K05879	2664.0
K05878	2663.0
K05875	0.0
K05874	0.0
K05877	0.0
K05876	0.0
K05873	28.0
K00579	0.0
K00578	0.0
K00577	0.0
K00575	4586.0
K00574	4148.0
K00573	1931.0
K00571	5671.0
K00570	0.0
K01118	3783.0
K01119	1890.0
K01157	0.0
K01112	0.0
K01113	1929.0
K04477	1973.0
K01114	0.0
K01115	0.0
K08087	0.0
K01315	0.0
K08085	0.0
K08084	0.0
K08083	0.0
K08082	0.0
K08081	0.0
K08080	0.0
K01152	0.0
K01401	0.0
K09826	0.0
K06344	0.0
K06345	0.0
K09822	1928.0
K06343	0.0
K10938	0.0
K06341	0.0
K10934	0.0
K10935	0.0
K10932	0.0
K11052	0.0
K10930	0.0
K06349	0.0
K11053	0.0
K10754	0.0
K01755	35825.0
K10200	403.0
K02132	0.0
K02137	0.0
K03840	0.0
K03841	1.0
K13028	0.0
K13799	0.0
K13798	0.0
K13795	0.0
K13794	0.0
K13021	0.0
K13792	0.0
K13791	0.0
K13790	0.0
K12268	1.0
K12269	1.0
K12262	0.0
K12263	0.0
K12264	0.0
K12265	0.0
K12266	0.0
K12267	67108.0
K01757	0.0
K12237	0.0
K13243	0.0
K13245	0.0
K13244	0.0
K13246	0.0
K03264	0.0
K03265	0.0
K03263	0.0
K03268	0.0
K03269	32295.0
K12415	0.0
K10211	0.0
K09918	0.0
K09919	0.0
K06720	0.0
K09913	0.0
K09910	0.0
K09911	0.0
K09916	0.0
K09917	0.0
K06726	1239.0
K09915	1928.0
K11535	0.0
K11534	25.0
K11537	2.0
K11531	0.0
K11533	378.0
K11532	0.0
K11249	123.0
K11539	0.0
K00762	36972.0
K00763	5359.0
K00760	38545.0
K00761	35721.0
K00766	34420.0
K00767	32998.0
K00764	66473.0
K00765	36396.0
K00768	1962.0
K00769	0.0
K11059	0.0
K00186	0.0
K00187	0.0
K00184	2666.0
K00185	2173.0
K00183	510.0
K00180	31521.0
K00188	0.0
K00189	0.0
K10110	4382.0
K10111	0.0
K10112	5274.0
K10113	0.0
K10114	0.0
K10115	0.0
K10116	0.0
K10117	6161.0
K10118	5564.0
K10119	5597.0
K04641	1604.0
K04643	0.0
K04642	0.0
K13282	31.0
K00988	0.0
K00989	4248.0
K00986	202.0
K00984	838.0
K00985	0.0
K00982	379.0
K00983	1768.0
K00980	1262.0
K00981	39579.0
K01585	32293.0
K01584	0.0
K01586	37727.0
K13498	0.0
K01580	30623.0
K01583	464.0
K01582	2068.0
K13497	2776.0
K01589	2322.0
K01588	36926.0
K14941	0.0
K08347	0.0
K08348	0.0
K02720	0.0
K14949	0.0
K02723	0.0
K03459	0.0
K03458	2760.0
K03455	37115.0
K03457	175.0
K03451	92.0
K03981	0.0
K03980	2743.0
K02614	323.0
K01639	4198.0
K01638	0.0
K01637	0.0
K01636	40.0
K01635	941.0
K01634	0.0
K01633	32574.0
K01632	378.0
K01631	0.0
K01630	1946.0
K02615	0.0
K02588	911.0
K02589	1293.0
K02858	2.0
K02859	974.0
K14051	0.0
K14053	0.0
K14052	0.0
K02852	0.0
K02853	0.0
K02850	0.0
K02851	0.0
K14059	690.0
K14058	0.0
K02586	498.0
K02587	573.0
K03679	0.0
K03671	43787.0
K03670	1929.0
K03673	0.0
K03672	0.0
K03675	0.0
K03674	0.0
K03677	0.0
K03676	1604.0
K09761	36415.0
K09760	32285.0
K09763	0.0
K09762	5297.0
K09765	4047.0
K09764	307.0
K09767	538.0
K06006	0.0
K09769	4167.0
K09768	2888.0
K10353	0.0
K03187	2906.0
K03186	31360.0
K03185	0.0
K03184	0.0
K03183	67147.0
K03182	31317.0
K03181	0.0
K03189	2906.0
K03188	2906.0
K02715	0.0
K12455	0.0
K12454	1929.0
K12453	0.0
K12452	71.0
K12451	0.0
K07358	0.0
K07356	0.0
K07357	0.0
K07354	0.0
K07355	0.0
K07352	0.0
K07353	0.0
K07350	0.0
K07351	0.0
K06919	463.0
K06918	0.0
K06917	1610.0
K06916	0.0
K06915	2614.0
K06914	0.0
K06913	0.0
K06912	0.0
K06911	33931.0
K06910	1345.0
K08986	29.0
K08987	974.0
K08984	1929.0
K08985	0.0
K08982	6556.0
K08983	0.0
K08980	0.0
K08981	150.0
K08988	0.0
K08989	0.0
K02252	0.0
K05934	1673.0
K05936	1672.0
K05937	0.0
K02253	0.0
K05939	3857.0
K00378	34509.0
K00375	4039.0
K00374	0.0
K00376	0.0
K00371	0.0
K00370	0.0
K00373	0.0
K00372	1960.0
K01358	39413.0
K09166	1928.0
K09165	0.0
K09164	0.0
K09163	528.0
K09162	1928.0
K09161	2.0
K09160	0.0
K01354	2307.0
K01355	0.0
K01356	9145.0
K05601	2.0
K05851	0.0
K03807	0.0
K05606	835.0
K02927	0.0
K05974	0.0
K03805	0.0
K05976	0.0
K00519	0.0
K00518	0.0
K03800	5257.0
K00511	0.0
K00510	2.0
K03801	30366.0
K00515	0.0
K00514	0.0
K00517	15.0
K05971	0.0
K03154	2697.0
K11147	0.0
K05581	0.0
K05580	0.0
K05583	0.0
K05582	0.0
K05585	0.0
K05584	0.0
K05587	0.0
K05586	0.0
K05589	0.0
K03150	34038.0
K03623	4.0
K03152	37647.0
K14200	0.0
K14201	0.0
K14202	0.0
K03621	37261.0
K14204	0.0
K14205	140.0
K01134	836.0
K01135	0.0
K01136	3857.0
K01137	1930.0
K01130	10479.0
K01132	0.0
K01133	2805.0
K01138	7550.0
K01139	182.0
K02113	37168.0
K02112	37552.0
K02111	37411.0
K02446	3535.0
K02117	32761.0
K02116	866.0
K02115	37552.0
K02114	37552.0
K02119	2227.0
K02118	32899.0
K02448	0.0
K01036	11.0
K03212	0.0
K13007	0.0
K13006	5.0
K13005	0.0
K13004	841.0
K13001	0.0
K06404	1354.0
K01032	0.0
K06951	0.0
K03862	2.0
K03863	0.0
K06406	3797.0
K06957	0.0
K05020	71.0
K06400	4502.0
K06403	1355.0
K06954	0.0
K10814	0.0
K10817	0.0
K10816	0.0
K07136	0.0
K03242	0.0
K03243	0.0
K12202	0.0
K12203	0.0
K12206	0.0
K12207	0.0
K12204	0.0
K12205	0.0
K12208	0.0
K12209	0.0
K13919	167.0
K13918	0.0
K06214	0.0
K06215	3692.0
K09936	1417.0
K06217	37547.0
K09930	1928.0
K09931	0.0
K09932	1928.0
K06213	4983.0
K09938	0.0
K09939	30364.0
K11517	0.0
K06337	0.0
K13301	0.0
K00748	32295.0
K00745	0.0
K00743	0.0
K07165	1930.0
K07164	32442.0
K07167	0.0
K07166	2648.0
K07161	2.0
K07160	326.0
K07163	0.0
K07162	89.0
K07169	0.0
K07168	0.0
K06336	0.0
K01839	3420.0
K01838	2933.0
K01835	1845.0
K01834	85551.0
K01837	0.0
K01830	0.0
K00608	0.0
K02632	0.0
K02630	0.0
K02631	0.0
K08322	71.0
K08323	1662.0
K08320	0.0
K08321	1948.0
K08326	0.0
K08324	0.0
K08325	16.0
K01659	21.0
K01658	34004.0
K02637	0.0
K01653	35849.0
K01652	37849.0
K01655	0.0
K01654	2020.0
K01657	34381.0
K02874	35722.0
K02875	0.0
K02876	37614.0
K02877	0.0
K02871	37599.0
K02873	0.0
K02878	37650.0
K02879	37650.0
K14070	0.0
K09749	2347.0
K09748	35307.0
K06023	13485.0
K09742	0.0
K09741	0.0
K09740	21.0
K09747	8508.0
K09746	0.0
K09745	0.0
K06024	6881.0
K03477	0.0
K03476	203.0
K03475	1240.0
K03474	32295.0
K03473	30366.0
K03472	0.0
K03471	3628.0
K03470	37535.0
K03478	867.0
K02304	2555.0
K02305	0.0
K02302	165.0
K02303	1.0
K02300	0.0
K02301	1929.0
K03653	0.0
K03652	4668.0
K03651	0.0
K03650	38753.0
K03657	47392.0
K03656	0.0
K03655	68887.0
K03654	69156.0
K03658	837.0
K12439	0.0
K12431	0.0
K12430	0.0
K12433	0.0
K12432	0.0
K12435	0.0
K12434	0.0
K12437	0.0
K12436	0.0
K06979	1631.0
K06978	2972.0
K06971	306.0
K06970	0.0
K06973	36766.0
K06972	1636.0
K06975	34126.0
K06974	0.0
K06977	13.0
K06976	4048.0
K07082	33754.0
K07083	30361.0
K07080	755.0
K07081	2.0
K07086	0.0
K07087	0.0
K07084	35.0
K07085	60756.0
K07088	11288.0
K07089	3286.0
K01317	0.0
K11162	0.0
K11163	0.0
K11161	0.0
K11168	0.0
K00356	364.0
K00355	9.0
K00354	0.0
K00353	0.0
K00351	30365.0
K00350	30365.0
K05952	0.0
K05953	0.0
K05951	0.0
K05956	0.0
K05957	0.0
K00358	36.0
K00689	0.0
K00688	38153.0
K00681	5370.0
K00680	40961.0
K00683	0.0
K00685	1929.0
K00684	1933.0
K00687	1.0
K00686	0.0
K05831	0.0
K05830	0.0
K05833	4699.0
K05832	4522.0
K05834	0.0
K05837	35585.0
K05836	0.0
K05839	0.0
K05838	379.0
K07677	0.0
K00533	2725.0
K00532	40.0
K00531	0.0
K00530	0.0
K00537	37991.0
K00536	0.0
K00535	0.0
K00534	0.0
K00539	0.0
K00538	0.0
K11029	0.0
K14260	1089.0
K14261	0.0
K14266	1.0
K14267	0.0
K14268	0.0
K14269	0.0
K01337	0.0
K01338	36488.0
K02683	0.0
K02682	0.0
K02681	0.0
K02680	0.0
K02687	35465.0
K02686	0.0
K02685	0.0
K02689	0.0
K02688	30.0
K00824	902.0
K00827	0.0
K00826	37011.0
K00821	6946.0
K00820	39134.0
K00823	139.0
K00822	0.0
K00829	0.0
K00828	0.0
K01488	423.0
K01489	37466.0
K01484	0.0
K01485	947.0
K01486	2786.0
K01487	2401.0
K01480	33834.0
K01481	0.0
K01482	122.0
K01483	0.0
K02469	41592.0
K02468	11.0
K02466	11.0
K02465	0.0
K02464	0.0
K02463	0.0
K02462	0.0
K02461	0.0
K02460	0.0
K08969	516.0
K13061	0.0
K13060	0.0
K13063	0.0
K13062	0.0
K13069	0.0
K08964	0.0
K06363	0.0
K03079	295.0
K06342	0.0
K03078	0.0
K13289	0.0
K13288	387.0
K13285	0.0
K13287	0.0
K13286	0.0
K13281	1770.0
K13280	5978.0
K13283	0.0
K00054	975.0
K04496	0.0
K05369	0.0
K05368	0.0
K03228	1928.0
K03229	1928.0
K00052	34851.0
K03222	1928.0
K03223	1928.0
K03220	0.0
K03221	0.0
K03226	1928.0
K03227	1928.0
K03224	1928.0
K03225	0.0
K09482	0.0
K09483	0.0
K13836	0.0
K12228	0.0
K05360	0.0
K12224	0.0
K12225	0.0
K12226	0.0
K12227	0.0
K12220	0.0
K05363	8.0
K12222	0.0
K12223	0.0
K08681	3571.0
K08680	1606.0
K08683	0.0
K08682	0.0
K08685	0.0
K08684	0.0
K08687	1.0
K08686	0.0
K11755	64639.0
K11754	76834.0
K11751	0.0
K11750	0.0
K11753	74115.0
K11752	40527.0
K02407	1364.0
K13938	0.0
K13936	0.0
K13935	0.0
K02406	3344.0
K13933	0.0
K13932	0.0
K13931	0.0
K13930	0.0
K12088	0.0
K12081	0.0
K12082	0.0
K12083	0.0
K12084	0.0
K12086	0.0
K12087	0.0
K09611	0.0
K09612	0.0
K04940	0.0
K10085	0.0
K05394	0.0
K05395	0.0
K06340	0.0
K13043	4.0
K07149	571.0
K07148	30367.0
K07147	1929.0
K07146	1620.0
K07145	1.0
K07144	0.0
K07143	0.0
K07142	0.0
K07141	507.0
K07140	0.0
K10156	0.0
K10150	0.0
K10620	0.0
K10621	0.0
K14028	0.0
K14029	0.0
K01817	34501.0
K01816	1929.0
K01815	31598.0
K01814	36202.0
K01813	1119.0
K01812	34847.0
K01811	35501.0
K01810	37733.0
K01819	929.0
K01818	368.0
K14580	0.0
K05379	0.0
K08304	0.0
K08305	0.0
K08306	0.0
K08307	30367.0
K08300	377.0
K08301	33876.0
K08302	376.0
K08303	69005.0
K08308	0.0
K08309	628.0
K14671	0.0
K14670	0.0
K14673	0.0
K14672	0.0
K01673	2399.0
K01672	1.0
K01671	0.0
K01677	3887.0
K01676	30368.0
K01674	1.0
K01679	4603.0
K01678	3736.0
K02899	39218.0
K02896	0.0
K02897	32764.0
K02895	37650.0
K02892	37650.0
K02890	37650.0
K10811	0.0
K02096	0.0
K02097	0.0
K02094	0.0
K02095	0.0
K02092	0.0
K02093	0.0
K02099	3403.0
K03411	2327.0
K03410	2363.0
K03413	3171.0
K03412	2684.0
K03415	297.0
K03414	0.0
K03417	1.0
K03416	0.0
K03418	0.0
K05376	0.0
K02320	0.0
K02322	0.0
K02323	0.0
K05377	0.0
K13542	6434.0
K13543	0.0
K13540	0.0
K13541	0.0
K12145	0.0
K12144	0.0
K12147	0.0
K12410	36891.0
K12141	30364.0
K12140	30364.0
K12143	121.0
K12142	0.0
K12149	0.0
K12148	0.0
K07312	0.0
K07313	3677.0
K07310	122.0
K07311	2.0
K07316	322.0
K07317	0.0
K07314	0.0
K07315	1954.0
K07318	61.0
K07319	1285.0
K03936	0.0
K03425	0.0
K03426	32380.0
K03427	66160.0
K03420	0.0
K03421	0.0
K03422	0.0
K03423	0.0
K03756	0.0
K03757	0.0
K03206	0.0
K03755	0.0
K11144	3042.0
K11145	4779.0
K05972	0.0
K05973	0.0
K03752	1960.0
K05978	0.0
K05979	34.0
K03753	95.0
K00331	32295.0
K00330	32295.0
K00333	1932.0
K00332	1932.0
K00335	5721.0
K00334	6049.0
K00337	32295.0
K00336	7246.0
K00339	32295.0
K00338	32295.0
K03751	0.0
K06953	0.0
K06952	40.0
K06407	3825.0
K06950	78470.0
K10819	17.0
K06956	2566.0
K06955	0.0
K06402	2393.0
K10815	0.0
K06959	36234.0
K06958	5279.0
K06409	7794.0
K06408	4424.0
K09129	0.0
K09128	101.0
K09123	101.0
K09122	0.0
K09121	3546.0
K09120	0.0
K09127	0.0
K09126	138.0
K09125	3210.0
K09124	0.0
K01233	0.0
K05819	0.0
K05818	0.0
K01896	0.0
K05813	4355.0
K05812	0.0
K05811	0.0
K05810	4008.0
K05817	0.0
K05816	0.0
K05815	1068.0
K05814	263.0
K01894	1929.0
K01892	39285.0
K01234	2754.0
K01144	31101.0
K01146	0.0
K01141	0.0
K01416	0.0
K11434	0.0
K01415	0.0
K06354	0.0
K01414	1928.0
K09836	0.0
K01318	0.0
K01319	0.0
K01312	0.0
K06350	0.0
K02669	9566.0
K02668	0.0
K02665	0.0
K02664	5.0
K02667	0.0
K02666	0.0
K02661	0.0
K02660	0.0
K02663	35.0
K02662	2657.0
K00809	0.0
K00808	0.0
K00806	37608.0
K00805	6214.0
K00804	0.0
K00803	74.0
K00802	0.0
K00801	1928.0
K00800	37370.0
K10921	0.0
K02409	1471.0
K02408	2362.0
K02401	2139.0
K02400	2326.0
K02403	0.0
K02402	0.0
K02405	2365.0
K05364	2106.0
K05367	1931.0
K05366	76395.0
K10210	0.0
K10216	0.0
K13049	836.0
K13048	0.0
K13739	0.0
K10215	0.0
K06122	1.0
K13735	0.0
K13734	0.0
K13041	0.0
K13040	0.0
K13731	0.0
K13730	0.0
K13733	0.0
K13732	0.0
K04516	30378.0
K03204	1.0
K03205	5801.0
K03207	4.0
K03200	1.0
K03201	0.0
K03202	0.0
K03203	0.0
K03208	0.0
K03758	661.0
K03759	0.0
K09469	0.0
K09461	0.0
K06204	0.0
K00178	0.0
K13950	0.0
K13953	2.0
K13955	0.0
K13954	2117.0
K10920	0.0
K06324	2.0
K11777	166.0
K11779	0.0
K11778	0.0
K06325	0.0
K12600	0.0
K07432	0.0
K07430	0.0
K06326	0.0
K07128	0.0
K07121	0.0
K07120	1604.0
K07123	1928.0
K07122	0.0
K07125	0.0
K07124	7576.0
K07127	1928.0
K07126	1728.0
K01870	37650.0
K01873	38486.0
K01872	37629.0
K01875	39255.0
K01874	38666.0
K01876	39361.0
K01879	1099.0
K01878	1099.0
K06321	0.0
K00476	0.0
K00477	0.0
K00474	0.0
K00472	1.0
K00470	0.0
K00471	0.0
K00478	0.0
K00479	0.0
K04775	0.0
K04774	0.0
K04777	0.0
K04776	0.0
K04771	1928.0
K04770	0.0
K04773	34431.0
K04772	1928.0
K04779	0.0
K04778	0.0
K14657	0.0
K14656	0.0
K14654	0.0
K14653	0.0
K14652	70895.0
K14659	0.0
K14658	0.0
K14386	0.0
K09926	0.0
K01699	0.0
K01698	3311.0
K01695	34522.0
K01697	378.0
K01696	36203.0
K01690	0.0
K01693	6214.0
K01692	2218.0
K07227	0.0
K03439	37373.0
K03438	42355.0
K13380	0.0
K03928	73.0
K03925	3689.0
K03924	45643.0
K03431	8008.0
K03926	1929.0
K03437	35602.0
K03436	6476.0
K03435	0.0
K03434	0.0
K02348	244.0
K02342	63616.0
K02343	36013.0
K02340	37438.0
K02341	36722.0
K02346	10353.0
K02347	1931.0
K02344	0.0
K02345	0.0
K03697	1521.0
K03696	37651.0
K03695	38293.0
K03694	7.0
K03693	941.0
K03692	0.0
K03690	0.0
K03699	37332.0
K03698	6147.0
K13566	0.0
K12164	0.0
K07338	0.0
K07339	337.0
K07334	1092.0
K07335	7250.0
K07336	1929.0
K07337	2.0
K07330	0.0
K07331	0.0
K07332	0.0
K07333	0.0
K09695	1928.0
K09694	1928.0
K09697	2025.0
K09696	2024.0
K09691	6173.0
K09690	3583.0
K09693	1604.0
K09692	3350.0
K09699	1.0
K09698	2582.0
K07590	358.0
K07591	0.0
K07592	0.0
K05998	0.0
K05999	0.0
K05996	0.0
K05997	0.0
K05994	0.0
K05995	31275.0
K05993	2784.0
K05991	0.0
K10837	0.0
K00319	0.0
K00318	2.0
K00648	36565.0
K02545	0.0
K00645	36668.0
K00311	0.0
K00646	0.0
K00317	0.0
K00316	0.0
K00643	0.0
K00314	0.0
K02547	304.0
K06429	0.0
K06428	0.0
K06427	0.0
K02812	0.0
K06425	3346.0
K06424	0.0
K06423	278.0
K06422	0.0
K06421	138.0
K02813	0.0
K02930	0.0
K03815	0.0
K05612	0.0
K03367	974.0
K03366	1.0
K03812	0.0
K03635	1930.0
K03634	0.0
K03631	36610.0
K05969	0.0
K03630	37244.0
K03633	0.0
K03632	0.0
K01998	7714.0
K01999	8288.0
K01992	51002.0
K01993	64591.0
K01990	123063.0
K01991	34230.0
K01996	7985.0
K01997	8018.0
K01994	1605.0
K01995	8023.0
K03148	192.0
K03639	2852.0
K05692	0.0
K03638	1.0
K00869	975.0
K00868	3422.0
K00861	0.0
K00860	1960.0
K00863	117.0
K00862	0.0
K00865	6075.0
K00864	6994.0
K00867	975.0
K00866	0.0
K01192	33959.0
K01190	163578.0
K01191	6260.0
K01197	1626.0
K01194	0.0
K01195	1795.0
K01198	3062.0
K01199	0.0
K00656	38102.0
K00657	35511.0
K00306	0.0
K14591	2.0
K00300	0.0
K00653	0.0
K13715	0.0
K13713	0.0
K00650	0.0
K00651	2679.0
K14596	0.0
K02647	4630.0
K14598	0.0
K02643	0.0
K02642	0.0
K02641	0.0
K02640	0.0
K03594	32378.0
K03595	34794.0
K03596	37593.0
K03597	0.0
K03590	33433.0
K03591	0.0
K03592	1648.0
K03593	34278.0
K03598	9.0
K03599	0.0
K01736	38205.0
K01737	32596.0
K01734	6986.0
K01735	38933.0
K01732	0.0
K01733	35125.0
K01730	836.0
K01731	0.0
K06049	0.0
K01738	41230.0
K01739	2354.0
K11809	0.0
K05343	477.0
K02422	2502.0
K02421	2139.0
K05340	1304.0
K02427	0.0
K05346	60.0
K02425	0.0
K02424	0.0
K05349	108561.0
K02428	32427.0
K03770	32296.0
K03771	32298.0
K03772	1928.0
K03773	30370.0
K03774	243.0
K03775	30366.0
K03776	0.0
K03777	0.0
K03778	35199.0
K03779	143.0
K09722	0.0
K08174	0.0
K14114	0.0
K13979	1929.0
K13237	0.0
K14440	0.0
K09992	2765.0
K09990	0.0
K09991	0.0
K09996	0.0
K09997	0.0
K09994	0.0
K14110	0.0
K09998	0.0
K09999	0.0
K14111	0.0
K14113	0.0
K14449	0.0
K10213	2.0
K14118	0.0
K11711	132.0
K11710	0.0
K11712	272.0
K11717	71399.0
K11719	0.0
K06857	0.0
K10440	5529.0
K10441	5222.0
K07103	0.0
K07102	1929.0
K07101	1.0
K07100	0.0
K07107	66264.0
K07106	1752.0
K07105	1654.0
K07456	35145.0
K07459	373.0
K07458	2539.0
K07109	0.0
K07108	0.0
K10198	0.0
K10199	0.0
K10190	6476.0
K10191	0.0
K10192	170.0
K10193	59.0
K10194	94.0
K10195	0.0
K10196	0.0
K10197	0.0
K15013	0.0
K01858	387.0
K15016	0.0
K15017	0.0
K01853	0.0
K01852	0.0
K01851	0.0
K01850	126.0
K01857	0.0
K01856	0.0
K01854	36261.0
K07539	0.0
K08478	0.0
K08479	0.0
K08476	0.0
K08477	0.0
K08475	0.0
K00450	6.0
K00451	0.0
K00452	0.0
K00453	0.0
K00455	0.0
K00456	0.0
K00457	1.0
K00106	0.0
K00459	2.0
K00104	5765.0
K00105	1.0
K00102	0.0
K00103	0.0
K00100	43985.0
K00101	0.0
K01509	0.0
K04759	38665.0
K04758	10388.0
K04757	297.0
K01504	0.0
K04755	1.0
K04754	0.0
K04753	1.0
K04752	0.0
K04751	4206.0
K01502	1928.0
K14631	0.0
K05359	0.0
K14632	0.0
K07536	0.0
K12080	0.0
K02364	0.0
K12369	122.0
K02361	3.0
K02362	0.0
K02363	0.0
K13509	0.0
K13503	0.0
K13500	0.0
K12109	0.0
K12108	0.0
K12101	0.0
K12100	0.0
K12103	0.0
K12102	0.0
K12105	0.0
K12104	0.0
K12107	0.0
K12106	0.0
K11023	0.0
K03014	0.0
K08906	0.0
K08904	0.0
K08900	0.0
K06223	5952.0
K06199	33842.0
K06198	962.0
K06197	0.0
K06196	1752.0
K06194	30362.0
K06193	1945.0
K06192	1928.0
K06191	42.0
K06190	0.0
K11104	995.0
K11105	30828.0
K11106	0.0
K11107	0.0
K11102	34.0
K11103	1929.0
K07862	193.0
K00666	3298.0
K00663	2.0
K00662	3440.0
K00661	37729.0
K00660	1929.0
K06997	36614.0
K06996	1930.0
K06995	0.0
K10852	59.0
K06993	0.0
K06992	0.0
K06991	0.0
K06990	11.0
K11050	0.0
K06999	2689.0
K06998	2553.0
K05338	1.0
K11051	0.0
K06441	0.0
K06440	0.0
K06443	0.0
K06442	7258.0
K06445	0.0
K06447	0.0
K06446	124.0
K06309	0.0
K05686	0.0
K02655	0.0
K07392	0.0
K00595	3242.0
K00594	0.0
K00596	0.0
K00599	74225.0
K00598	138.0
K02657	0.0
K07642	0.0
K07643	0.0
K07396	0.0
K07397	143.0
K07394	0.0
K07395	1.0
K04102	0.0
K04103	0.0
K04100	0.0
K04101	0.0
K04107	0.0
K04105	0.0
K04108	0.0
K04109	0.0
K07716	0.0
K07717	158.0
K07714	1928.0
K07715	0.0
K07712	1929.0
K07713	3.0
K07710	2.0
K07711	0.0
K07718	12480.0
K07719	220.0
K00843	0.0
K00842	0.0
K00841	975.0
K00840	0.0
K00847	37933.0
K00846	0.0
K00845	73623.0
K00844	59.0
K00849	35579.0
K00848	1491.0
K06302	0.0
K13771	1931.0
K13770	2.0
K13772	0.0
K13775	0.0
K13774	0.0
K13777	0.0
K13776	0.0
K13779	0.0
K13778	0.0
K02621	34984.0
K02992	37649.0
K02623	0.0
K08286	0.0
K08281	454.0
K02996	37511.0
K02995	0.0
K02994	37650.0
K02629	0.0
K02628	0.0
K08289	32669.0
K08288	0.0
K03578	2307.0
K03579	1929.0
K03576	1928.0
K03577	836.0
K03574	12757.0
K03575	35185.0
K03572	37074.0
K03573	0.0
K03570	34664.0
K03571	2870.0
K01710	70688.0
K01711	33434.0
K01712	1690.0
K01713	378.0
K01714	41088.0
K01715	3071.0
K01716	0.0
K01718	0.0
K01719	30367.0
K03081	12.0
K02199	0.0
K02198	123.0
K14170	7905.0
K02193	0.0
K02192	66.0
K02191	5.0
K02190	1686.0
K02197	123.0
K02196	0.0
K02195	123.0
K02194	123.0
K03718	30399.0
K03719	1702.0
K03712	6030.0
K03713	13.0
K03710	6142.0
K03711	37931.0
K03716	2932.0
K03717	1928.0
K03715	0.0
K07129	26.0
K00045	2.0
K13995	0.0
K13994	0.0
K13991	0.0
K13990	30363.0
K13993	37317.0
K13992	0.0
K06298	1480.0
K06299	0.0
K06294	0.0
K06295	5949.0
K06296	6832.0
K06297	1899.0
K06290	0.0
K06291	0.0
K06292	0.0
K06293	0.0
K12743	0.0
K00248	3357.0
K06426	1605.0
K11739	0.0
K11738	2.0
K11733	0.0
K11732	0.0
K11731	0.0
K11737	0.0
K11736	0.0
K11735	0.0
K11734	0.0
K06870	0.0
K06871	34563.0
K06872	31953.0
K06873	0.0
K06874	0.0
K06875	0.0
K06876	1929.0
K06877	835.0
K06878	1977.0
K06879	2.0
K07478	38518.0
K12645	0.0
K07479	0.0
K07473	5717.0
K07472	0.0
K07471	0.0
K07470	0.0
K07477	0.0
K07476	0.0
K07474	173.0
K15038	0.0
K15039	0.0
K15034	1.0
K15036	0.0
K15037	0.0
K08738	2.0
K06420	0.0
K00128	33486.0
K00129	0.0
K00438	0.0
K00432	3986.0
K00433	2794.0
K00122	1.0
K00123	2060.0
K00124	126.0
K00125	0.0
K00126	0.0
K00127	123.0
K08973	1.0
K14348	0.0
K14347	0.0
K14340	0.0
K08972	516.0
K01525	0.0
K01524	38451.0
K01523	939.0
K01521	0.0
K01520	35848.0
K01529	223.0
K08977	0.0
K03969	712.0
K08929	0.0
K02388	2362.0
K02389	2334.0
K02386	0.0
K02387	2362.0
K02384	0.0
K02385	2244.0
K02382	0.0
K02380	2.0
K02381	0.0
K05386	0.0
K13524	0.0
K13525	11.0
K13527	378.0
K13520	0.0
K13522	0.0
K13529	1928.0
K03385	125.0
K03384	0.0
K03387	31969.0
K03386	33046.0
K03381	0.0
K03380	0.0
K03383	0.0
K03382	2207.0
K03389	30523.0
K03388	30404.0
K05356	0.0
K12344	0.0
K12343	0.0
K12342	0.0
K12341	0.0
K12340	30369.0
K02430	0.0
K12349	0.0
K05351	1.0
K11694	1.0
K11695	0.0
K11690	836.0
K05352	0.0
K11693	0.0
K08928	0.0
K03433	0.0
K13832	0.0
K03039	0.0
K03432	0.0
K06607	0.0
K06606	64.0
K06605	11.0
K03430	951.0
K06603	311.0
K06602	0.0
K06601	0.0
K06600	0.0
K05358	0.0
K06609	0.0
K06608	41.0
K03923	0.0
K03922	0.0
K11472	0.0
K11473	1933.0
K11474	0.0
K11475	0.0
K11476	0.0
K11477	0.0
K00601	0.0
K00600	37237.0
K00603	1748.0
K03746	0.0
K00605	34854.0
K00604	37654.0
K00607	0.0
K00606	32877.0
K00609	35919.0
K03741	4496.0
K03740	974.0
K03743	660.0
K10873	0.0
K03214	0.0
K14068	0.0
K13317	0.0
K06360	0.0
K14069	0.0
K08078	1.0
K09650	0.0
K06361	0.0
K07802	0.0
K07803	0.0
K07800	0.0
K07801	0.0
K07806	0.0
K07807	0.0
K07804	0.0
K07805	0.0
K06362	0.0
K01172	0.0
K10257	0.0
K10255	3532.0
K10254	4668.0
K10253	0.0
K10918	0.0
K04128	0.0
K01958	2272.0
K01959	0.0
K01956	35881.0
K01957	0.0
K04126	0.0
K04127	0.0
K01952	36977.0
K01953	10083.0
K01950	36939.0
K01951	38443.0
K07730	0.0
K07731	0.0
K07732	0.0
K07733	1.0
K07734	0.0
K07735	1931.0
K07736	4794.0
K07737	42455.0
K07738	5431.0
K07739	122.0
K06365	0.0
K06366	0.0
K06367	0.0
K10910	0.0
K10911	0.0
K04382	0.0
K10775	0.0
K02609	0.0
K02979	0.0
K02978	0.0
K06368	0.0
K02975	0.0
K02974	0.0
K02977	0.0
K02976	0.0
K03558	9.0
K03559	43867.0
K03550	38161.0
K03551	39253.0
K03552	0.0
K03553	38515.0
K03554	0.0
K03555	37073.0
K03556	1311.0
K03557	0.0
K01778	36713.0
K01779	1293.0
K06369	0.0
K01772	126.0
K01770	36555.0
K01771	0.0
K01776	37451.0
K01777	82.0
K01774	0.0
K01775	38711.0
K05385	0.0
K05384	0.0
K05383	0.0
K05382	0.0
K05381	0.0
K08159	1.0
K14153	1099.0
K14154	0.0
K14155	36473.0
K08152	0.0
K08156	30741.0
K08076	0.0
K12809	0.0
K05297	4.0
K03734	45053.0
K03735	220.0
K03736	220.0
K03737	34448.0
K03731	0.0
K03732	0.0
K03733	35272.0
K03738	6.0
K03739	974.0
K08139	2.0
K06994	962.0
K12660	0.0
K12661	1.0
K07450	0.0
K08719	0.0
K08717	0.0
K08715	0.0
K08714	0.0
K08713	0.0
K08710	0.0
K11311	0.0
K11312	0.0
K00141	0.0
K00146	0.0
K00411	0.0
K00412	0.0
K00145	69914.0
K00148	0.0
K14367	0.0
K14366	0.0
K08954	0.0
K08384	7127.0
K14369	0.0
K14368	0.0
K14091	839.0
K14090	961.0
K14093	0.0
K14092	0.0
K14095	0.0
K14094	0.0
K14097	0.0
K14096	0.0
K14099	0.0
K14098	0.0
K02848	0.0
K01541	0.0
K04712	0.0
K04711	0.0
K01545	0.0
K01547	33778.0
K01546	33778.0
K01548	33715.0
K04719	0.0
K04718	0.0
K02018	3720.0
K02019	2428.0
K02016	38487.0
K02017	1932.0
K02014	104760.0
K02015	45215.0
K02012	5443.0
K02013	40456.0
K02010	4179.0
K02011	5314.0
K04515	0.0
K03943	0.0
K03941	0.0
K03940	0.0
K00313	247.0
K04060	0.0
K01608	839.0
K08942	0.0
K08943	0.0
K08940	0.0
K08941	0.0
K08946	0.0
K08947	0.0
K08944	0.0
K08945	0.0
K03059	0.0
K13811	0.0
K13812	0.0
K13815	0.0
K13816	0.0
K13818	0.0
K13819	0.0
K03053	0.0
K03052	0.0
K03055	0.0
K03054	0.0
K03057	0.0
K03056	0.0
K06222	0.0
K11418	0.0
K11410	0.0
K11415	0.0
K00622	0.0
K00621	0.0
K00620	9539.0
K00627	5658.0
K00626	6249.0
K00625	35132.0
K00624	0.0
K02805	1019.0
K02552	1930.0
K02550	0.0
K02556	2444.0
K02803	0.0
K02554	0.0
K07280	0.0
K07281	0.0
K07282	33843.0
K07283	0.0
K07284	2780.0
K07285	0.0
K07286	0.0
K08217	6609.0
K07288	0.0
K07289	0.0
K07534	0.0
K07535	29.0
K07533	2491.0
K07822	0.0
K07823	0.0
K08699	0.0
K00088	38767.0
K00087	439.0
K00086	1041.0
K00082	0.0
K10239	0.0
K10238	0.0
K10231	1722.0
K10230	0.0
K10233	0.0
K10232	0.0
K10235	0.0
K10234	0.0
K10237	0.0
K10236	0.0
K08353	0.0
K01970	0.0
K01971	5699.0
K01972	38131.0
K01973	0.0
K01974	1928.0
K01975	1942.0
K01976	0.0
K07758	0.0
K05990	0.0
K07752	0.0
K07753	0.0
K07751	0.0
K13786	0.0
K07755	0.0
K07442	378.0
K08352	364.0
K07115	0.0
K07441	0.0
K07634	0.0
K07446	1.0
K07111	0.0
K07444	4776.0
K07445	0.0
K00647	2.0
K07449	0.0
K00641	32291.0
K00640	39143.0
K01289	0.0
K01282	0.0
K01283	0.0
K01280	0.0
K01281	962.0
K01286	5765.0
K01284	60732.0
K02954	38579.0
K02952	37650.0
K02950	37614.0
K00155	1929.0
K02959	35722.0
K00887	0.0
K00886	378.0
K00885	0.0
K00884	0.0
K00883	114.0
K00882	6508.0
K00881	42.0
K00880	434.0
K00053	34811.0
K14048	0.0
K01026	416.0
K01756	37678.0
K01025	0.0
K01750	186.0
K01023	20.0
K01752	37862.0
K01753	56.0
K14583	0.0
K01758	19.0
K01759	66714.0
K09565	0.0
K09568	0.0
K08173	0.0
K08172	0.0
K02483	6790.0
K02482	1928.0
K08177	1928.0
K08176	0.0
K08175	0.0
K02486	0.0
K02489	0.0
K02488	0.0
K08178	0.0
K14138	198.0
K14136	0.0
K09713	0.0
K09714	0.0
K09715	0.0
K03532	0.0
K03533	0.0
K03530	103948.0
K03531	37512.0
K03536	39133.0
K03537	0.0
K03534	31471.0
K03535	1928.0
K03538	0.0
K03539	0.0
K14451	0.0
K14450	0.0
K02225	0.0
K02224	3466.0
K02227	1899.0
K02226	2173.0
K02221	3357.0
K14107	0.0
K02229	0.0
K02228	0.0
K14106	0.0
K00441	8.0
K03288	0.0
K03289	0.0
K03284	39481.0
K03285	0.0
K03286	1.0
K03287	30367.0
K03280	0.0
K03281	32296.0
K03282	35761.0
K00440	0.0
K13677	0.0
K12790	0.0
K09639	0.0
K12688	0.0
K12689	0.0
K12686	0.0
K12687	0.0
K12684	0.0
K12685	0.0
K12682	0.0
K12683	0.0
K12680	0.0
K11889	0.0
K08884	5780.0
K11085	34733.0
K11084	0.0
K11081	0.0
K11080	0.0
K11083	0.0
K11082	0.0
K11089	1928.0
K08777	0.0
K08776	0.0
K06346	6209.0
K06347	0.0
K09824	0.0
K09825	34600.0
K09823	0.0
K09820	1941.0
K10939	0.0
K10936	0.0
K10937	0.0
K10933	0.0
K06348	0.0
K09829	0.0
K11337	0.0
K11336	0.0
K11335	0.0
K11334	0.0
K11333	0.0
K11332	0.0
K11331	0.0
K11330	0.0
K00169	569.0
K00164	1929.0
K00166	1.0
K00167	1.0
K00161	5673.0
K00162	5664.0
K00163	0.0
K10689	0.0
K10680	0.0
K10681	0.0
K10682	0.0
K04083	6783.0
K04082	0.0
K04081	0.0
K04080	0.0
K04087	2003.0
K04086	0.0
K04085	0.0
K04084	0.0
K04088	2003.0
K01569	0.0
K01568	0.0
K01563	0.0
K01561	0.0
K01560	1418.0
K01567	3859.0
K01565	1928.0
K01564	0.0
K02038	39463.0
K02039	39450.0
K02030	16406.0
K02031	16511.0
K02032	17804.0
K02033	18838.0
K02034	21299.0
K02035	23085.0
K02036	42334.0
K02037	39453.0
K05556	0.0
K13658	0.0
K13659	0.0
K13656	0.0
K13657	0.0
K13654	0.0
K13655	122.0
K13652	865.0
K13653	8700.0
K13650	0.0
K13651	0.0
K05555	0.0
K05552	0.0
K02057	13644.0
K05550	0.0
K05551	0.0
K12308	37681.0
K12306	0.0
K03073	34034.0
K03072	435.0
K03071	0.0
K03070	39579.0
K03077	1976.0
K03076	37615.0
K03075	37475.0
K03074	540.0
K08965	35.0
K08967	0.0
K08961	1.0
K08963	3295.0
K13873	0.0
K13876	0.0
K13874	0.0
K13875	0.0
K06139	0.0
K06138	0.0
K06135	0.0
K06134	0.0
K06137	1928.0
K06136	0.0
K06131	41269.0
K06133	1760.0
K06132	0.0
K02600	37650.0
K07389	0.0
K07388	0.0
K04747	0.0
K01516	37613.0
K09977	0.0
K07518	0.0
K07519	0.0
K11437	0.0
K07512	1928.0
K07516	3.0
K10212	58.0
K10747	0.0
K10217	0.0
K10219	0.0
K10218	1.0
K10748	0.0
K01912	36246.0
K01913	0.0
K01910	1715.0
K01911	1962.0
K01916	979.0
K01917	0.0
K01914	34958.0
K01915	43152.0
K01918	32813.0
K01919	2284.0
K07774	0.0
K07775	514.0
K07776	674.0
K07777	281.0
K07770	7.0
K07771	0.0
K07772	0.0
K07773	0.0
K07778	68.0
K01193	5136.0
K04340	0.0
K04341	0.0
K04342	0.0
K04343	0.0
K12986	0.0
K04691	0.0
K02931	37511.0
K02933	37650.0
K02935	37650.0
K02936	0.0
K02939	37650.0
K00205	0.0
K00204	0.0
K00207	0.0
K00206	0.0
K00201	0.0
K00200	0.0
K00203	0.0
K00202	0.0
K00209	0.0
K00208	30366.0
K01000	37500.0
K01001	0.0
K01002	251.0
K01003	3.0
K01004	0.0
K01005	192.0
K01006	34481.0
K01007	2350.0
K01008	2369.0
K10855	0.0
K14115	0.0
K14116	0.0
K14441	34495.0
K14446	34.0
K14447	0.0
K14112	0.0
K14445	1928.0
K08195	0.0
K08194	0.0
K14448	0.0
K08196	0.0
K08191	30365.0
K14119	0.0
K08193	0.0
K00702	354.0
K10799	0.0
K03518	1418.0
K03519	101.0
K09719	0.0
K10856	0.0
K03516	0.0
K03517	34826.0
K02205	0.0
K02204	3.0
K02203	1785.0
K02201	0.0
K02200	0.0
K13714	0.0
K13461	0.0
K12518	0.0
K12519	0.0
K12517	0.0
K12514	0.0
K12515	0.0
K12512	0.0
K12513	0.0
K12510	2189.0
K12511	611.0
K07183	2567.0
K07182	0.0
K07181	1125.0
K07180	306.0
K07186	0.0
K07185	3942.0
K07184	0.0
K09800	0.0
K09801	0.0
K09802	0.0
K09803	144.0
K09804	0.0
K09805	0.0
K09806	0.0
K09807	32950.0
K09808	64263.0
K09809	11.0
K10912	0.0
K10913	0.0
K10914	249.0
K10915	0.0
K10916	0.0
K10917	0.0
K11358	2191.0
K11355	0.0
K11354	0.0
K11357	0.0
K11356	0.0
K04069	45685.0
K04068	34503.0
K04065	0.0
K04064	0.0
K04067	0.0
K04066	36626.0
K04061	1332.0
K09716	0.0
K04063	1929.0
K04062	0.0
K10006	378.0
K10007	378.0
K10004	0.0
K10005	379.0
K10002	0.0
K10003	0.0
K10000	0.0
K10001	0.0
K09717	0.0
K10008	2307.0
K10009	0.0
K02491	0.0
K14588	0.0
K14581	0.0
K13678	40.0
K13679	0.0
K11633	0.0
K13670	0.0
K13671	0.0
K11987	0.0
K11636	0.0
K11634	0.0
K13582	0.0
K13583	0.0
K13580	0.0
K13581	1.0
K13586	0.0
K13587	0.0
K13584	0.0
K13585	0.0
K13588	0.0
K13589	0.0
K02052	257.0
K02053	258.0
K02050	15825.0
K02051	15577.0
K02056	7339.0
K05553	0.0
K02054	257.0
K02055	229.0
K02058	2814.0
K02059	0.0
K05558	0.0
K05559	0.0
K03895	0.0
K03894	0.0
K03897	0.0
K03896	0.0
K03891	0.0
K03890	0.0
K03893	0.0
K03892	18280.0
K02423	0.0
K05342	0.0
K05341	44.0
K12989	0.0
K12988	0.0
K02420	2326.0
K12981	0.0
K12980	0.0
K12983	0.0
K12982	0.0
K12985	0.0
K12984	0.0
K12987	0.0
K02426	32295.0
K13854	0.0
K03098	34219.0
K13853	1880.0
K03095	974.0
K05344	0.0
K03091	16644.0
K03090	276.0
K03093	482.0
K03092	32977.0
K06113	3.0
K09632	0.0
K02429	60735.0
K06118	0.0
K05716	0.0
K04844	2.0
K11632	0.0
K11630	0.0
K11631	17.0
K11637	0.0
K11635	1.0
K11638	0.0
K11639	0.0
K07572	0.0
K07573	0.0
K07570	2551.0
K07571	770.0
K07576	3588.0
K07577	0.0
K07574	4196.0
K07575	0.0
K07578	0.0
K07579	0.0
K11189	11407.0
K11184	1280.0
K11187	0.0
K11180	2.0
K11181	2.0
K11183	1928.0
K10764	0.0
K10763	0.0
K10762	0.0
K01938	35692.0
K01939	37714.0
K01934	6938.0
K01935	32346.0
K01937	39230.0
K01930	0.0
K01932	0.0
K01933	35812.0
K07798	3.0
K07799	1928.0
K07796	0.0
K07797	0.0
K07794	18.0
K07795	30.0
K07792	1.0
K07793	648.0
K07790	0.0
K07791	0.0
K06379	3794.0
K00968	836.0
K06378	5641.0
K06377	0.0
K06376	0.0
K06375	0.0
K09814	0.0
K09813	0.0
K06372	0.0
K06371	0.0
K06370	0.0
K01249	0.0
K01246	35796.0
K01247	1612.0
K01244	0.0
K01243	34761.0
K08919	0.0
K01241	5.0
K02919	36457.0
K02913	39252.0
K02912	0.0
K02911	35674.0
K02910	0.0
K02917	0.0
K02916	37653.0
K02915	0.0
K02914	39208.0
K00228	1.0
K00227	0.0
K00226	66950.0
K00224	0.0
K00223	0.0
K00222	0.0
K00221	0.0
K00220	0.0
K01798	0.0
K01799	56.0
K01068	0.0
K01069	2347.0
K01062	0.0
K01791	38664.0
K01792	1943.0
K01061	3858.0
K01066	2071.0
K01067	83.0
K01796	4.0
K01797	69.0
K05499	920.0
K14468	0.0
K14469	0.0
K14465	0.0
K14466	0.0
K14467	0.0
K10834	0.0
K10833	0.0
K02266	0.0
K03793	0.0
K03790	545.0
K03791	0.0
K03796	0.0
K03797	99686.0
K03794	0.0
K03795	1928.0
K03798	40734.0
K03799	2280.0
K13448	0.0
K12538	0.0
K12539	0.0
K12530	0.0
K12531	0.0
K12532	0.0
K12533	0.0
K12534	0.0
K12535	0.0
K12536	0.0
K12537	0.0
K03136	0.0
K09790	34097.0
K09791	0.0
K09792	1929.0
K09793	32294.0
K09794	0.0
K09795	0.0
K09796	0.0
K09797	31233.0
K09798	0.0
K09799	0.0
K10972	0.0
K10973	0.0
K10977	18.0
K10974	1075.0
K10975	1.0
K10978	0.0
K10979	3753.0
K06308	0.0
K00315	0.0
K09862	0.0
K06303	0.0
K09860	0.0
K09861	34615.0
K06306	2087.0
K06307	2.0
K06305	1604.0
K11373	0.0
K04047	6495.0
K04046	0.0
K04045	1046.0
K04044	0.0
K04043	39957.0
K04042	5650.0
K04041	1859.0
K04040	0.0
K02700	0.0
K04049	0.0
K04048	0.0
K02707	0.0
K02704	0.0
K02705	0.0
K10020	0.0
K10021	0.0
K10022	0.0
K10023	0.0
K10024	0.0
K10025	0.0
K10026	2107.0
K10027	2.0
K13612	0.0
K13613	0.0
K13611	0.0
K13614	0.0
K13615	0.0
K05794	2473.0
K05795	2157.0
K05796	64.0
K05797	0.0
K05790	0.0
K05791	1928.0
K05792	1946.0
K05793	1928.0
K05798	0.0
K05799	5122.0
K01474	0.0
K01477	0.0
K01476	29.0
K01471	0.0
K01470	4148.0
K01473	0.0
K13039	0.0
K01479	1.0
K01478	1762.0
K05570	2486.0
K05571	2486.0
K05572	0.0
K05573	0.0
K02078	45593.0
K02079	0.0
K05576	0.0
K02074	1340.0
K02075	1340.0
K02076	71.0
K02077	5576.0
K02071	7635.0
K02072	8602.0
K02073	8581.0
K03309	0.0
K03308	40162.0
K03305	33263.0
K03304	0.0
K03307	2000.0
K03306	3697.0
K03301	0.0
K03300	223.0
K03303	4610.0
K03302	0.0
K06173	40755.0
K06175	0.0
K06174	0.0
K06177	30364.0
K06176	0.0
K06179	2275.0
K07680	2.0
K03867	0.0
K03838	0.0
K12053	0.0
K11618	848.0
K11619	0.0
K11614	0.0
K11615	0.0
K11616	0.0
K11617	13.0
K11610	0.0
K11611	0.0
K11960	0.0
K11961	138.0
K02836	37575.0
K10565	0.0
K10564	0.0
K02837	35198.0
K10561	199.0
K10560	198.0
K10563	8596.0
K10562	0.0
K02838	37650.0
K06858	0.0
K02839	837.0
K06859	36.0
K12700	211.0
K07558	0.0
K07559	2907.0
K07228	0.0
K07229	0.0
K07226	0.0
K07224	0.0
K07225	0.0
K07222	1928.0
K07223	0.0
K07220	3547.0
K07221	0.0
K10709	561.0
K10708	0.0
K10701	0.0
K10703	0.0
K10702	0.0
K10704	0.0
K05984	0.0
K07537	0.0
K08652	0.0
K08651	0.0
K08658	0.0
K08659	5105.0
K05982	0.0
K07451	0.0
K07453	0.0
K07452	0.0
K07455	60.0
K07454	1931.0
K09707	934.0
K07457	1077.0
K09706	203.0
K07104	1941.0
K00029	5.0
K00028	1.0
K00799	4.0
K00798	3117.0
K00797	2808.0
K00024	64279.0
K00795	1.0
K00026	0.0
K00021	0.0
K00020	1639.0
K00023	0.0
K00022	0.0
K09017	0.0
K01269	8879.0
K09015	34324.0
K09014	35433.0
K09013	36966.0
K09011	30365.0
K09010	0.0
K01261	13.0
K01262	72402.0
K01263	940.0
K01264	0.0
K01265	69158.0
K01266	2443.0
K09018	0.0
K08227	0.0
K08226	0.0
K08225	0.0
K08224	138.0
K08223	1930.0
K08222	0.0
K08221	2.0
K00249	2.0
K01790	65893.0
K00241	32298.0
K00240	32986.0
K00243	36372.0
K00242	0.0
K00245	0.0
K00244	3528.0
K00247	0.0
K00246	0.0
K01795	2769.0
K06983	0.0
K02799	0.0
K02798	1786.0
K02791	210.0
K02790	0.0
K02793	2652.0
K02795	4027.0
K02794	4112.0
K02796	3898.0
K04564	37798.0
K04565	2892.0
K04566	836.0
K04567	36812.0
K01040	82.0
K01041	0.0
K04562	311.0
K04568	0.0
K01049	0.0
K02535	32295.0
K02242	2607.0
K02536	34226.0
K02531	961.0
K02246	961.0
K02533	0.0
K02532	372.0
K02248	962.0
K02538	4.0
K00581	0.0
K13421	0.0
K01013	0.0
K15018	0.0
K15019	0.0
K03110	36723.0
K03111	72056.0
K03112	0.0
K03113	32294.0
K03116	32543.0
K03117	3.0
K03118	32421.0
K03119	1.0
K10919	0.0
K12552	0.0
K12553	0.0
K12551	0.0
K12556	1.0
K12554	369.0
K12555	1949.0
K06892	1.0
K06893	1930.0
K06890	2521.0
K06891	1936.0
K06896	64684.0
K06897	1575.0
K06894	3860.0
K06895	147.0
K10954	0.0
K10956	0.0
K06899	0.0
K06328	1605.0
K06329	0.0
K10952	0.0
K10953	0.0
K11395	0.0
K11391	0.0
K11390	0.0
K11392	0.0
K00499	0.0
K00494	1929.0
K00495	0.0
K00496	0.0
K00491	0.0
K00492	0.0
K00493	0.0
K13591	0.0
K01467	36188.0
K13593	0.0
K13592	0.0
K04021	0.0
K04020	0.0
K04023	414.0
K04022	0.0
K04025	0.0
K04024	227.0
K04027	21.0
K04026	135.0
K04029	1294.0
K04028	1333.0
K07055	0.0
K07054	2.0
K07057	0.0
K07056	68016.0
K07051	1929.0
K07050	1610.0
K07053	8493.0
K07052	43256.0
K07059	0.0
K07058	35639.0
K10040	1391.0
K10041	1192.0
K10046	0.0
K04799	0.0
K04798	0.0
K04793	0.0
K04792	0.0
K04791	0.0
K04790	0.0
K04797	0.0
K04796	0.0
K04795	0.0
K04794	0.0
K13638	0.0
K13639	0.0
K13634	0.0
K13635	0.0
K13636	0.0
K13637	1.0
K13630	0.0
K13631	0.0
K13632	0.0
K13633	9.0
K02042	9448.0
K05778	0.0
K05779	0.0
K05776	30363.0
K05541	0.0
K05774	0.0
K05775	0.0
K05772	2.0
K05773	2.0
K05540	1538.0
K01459	0.0
K01458	0.0
K01457	2066.0
K01455	1947.0
K01454	0.0
K01453	0.0
K01452	0.0
K01451	1875.0
K01450	0.0
K05518	0.0
K08070	572.0
K08071	0.0
K05516	2054.0
K08077	83.0
K05515	36675.0
K13093	0.0
K11783	0.0
K12949	0.0
K12945	0.0
K12944	0.0
K12941	262.0
K12940	1.0
K12943	0.0
K12942	304.0
K14728	0.0
K14727	0.0
K11785	0.0
K00108	1929.0
K13890	4.0
K13891	4.0
K13892	1.0
K13893	0.0
K13894	0.0
K13895	0.0
K13896	0.0
K06159	0.0
K06158	39835.0
K06153	36854.0
K06152	0.0
K06151	0.0
K06157	0.0
K06156	0.0
K06155	0.0
K06154	0.0
K03327	62660.0
K03326	15.0
K03325	3955.0
K03324	35656.0
K03322	831.0
K03321	164.0
K03320	2909.0
K03329	0.0
K03328	31983.0
K04802	0.0
K04801	0.0
K04800	0.0
K11948	0.0
K01505	0.0
K04756	0.0
K11940	0.0
K11941	0.0
K11942	0.0
K11943	0.0
K11944	0.0
K01507	43616.0
K11946	0.0
K11947	0.0
K01506	0.0
K01501	4.0
K01500	138.0
K01503	0.0
K06714	253.0
K04750	3082.0
K12789	0.0
K12788	0.0
K11526	0.0
K10810	0.0
K11522	0.0
K11523	0.0
K08675	0.0
K08676	2.0
K08677	0.0
K08679	0.0
K11521	0.0
K10547	2043.0
K10546	2083.0
K10545	73.0
K10544	19.0
K10543	31.0
K10542	1395.0
K10541	1395.0
K10540	1819.0
K10549	56.0
K10548	2043.0
K14630	0.0
K11529	0.0
K00007	0.0
K00005	1943.0
K13444	0.0
K00003	5854.0
K00002	1002.0
K00001	5574.0
K01186	35241.0
K00009	1790.0
K00008	2986.0
K10726	0.0
K10725	0.0
K08246	0.0
K00263	3533.0
K00262	63274.0
K00261	29.0
K00260	0.0
K00266	71491.0
K00265	34981.0
K01200	5530.0
K01201	3724.0
K01206	102119.0
K01207	4743.0
K01205	32291.0
K01208	0.0
K01209	37007.0
K06167	32361.0
K00917	1178.0
K00912	32295.0
K00919	36602.0
K02519	37613.0
K02518	37614.0
K02517	30733.0
K02511	0.0
K02510	3959.0
K13409	0.0
K13408	0.0
K03179	32295.0
K03170	0.0
K03177	37650.0
K12574	6965.0
K12570	0.0
K12573	37170.0
K11009	0.0
K11008	0.0
K11005	0.0
K11004	0.0
K11007	0.0
K11006	0.0
K11003	0.0
K08296	2308.0
K08297	1.0
K08295	0.0
K02634	0.0
K02635	0.0
K10622	0.0
K07693	48.0
K07692	0.0
K07691	0.0
K07690	0.0
K07697	0.0
K07696	964.0
K07695	0.0
K07694	41.0
K07699	4584.0
K07698	0.0
K07079	4965.0
K07078	1852.0
K07077	0.0
K07076	274.0
K07075	167.0
K07074	2013.0
K07073	0.0
K07072	0.0
K07071	3864.0
K07070	0.0
K14584	0.0
K11620	0.0
K09190	0.0
K11623	0.0
K05759	0.0
K08589	1.0
K11625	0.0
K11995	0.0
K01439	6858.0
K01438	32409.0
K01431	0.0
K01430	2906.0
K01433	1931.0
K01432	0.0
K01434	1.0
K01437	0.0
K01436	1527.0
K05539	2.0
K14520	0.0
K12963	0.0
K12962	0.0
K12961	0.0
K12960	34012.0
K14749	0.0
K14748	0.0
K02972	0.0
K14743	0.0
K14742	34287.0
K14745	0.0
K14744	0.0
K14747	0.0
K14746	0.0
K02167	0.0
K02164	0.0
K02160	4735.0
K02168	1605.0
K02169	30364.0
K10931	0.0
K03341	0.0
K03340	31647.0
K03343	0.0
K03342	0.0
K03346	123.0
K12299	0.0
K12291	0.0
K12290	0.0
K12293	0.0
K12292	0.0
K12295	0.0
K12294	0.0
K12297	1.0
K12368	0.0
K11922	0.0
K11923	0.0
K11920	0.0
K11921	0.0
K11926	0.0
K11927	2567.0
K11924	247.0
K11925	0.0
K11928	658.0
K13181	0.0
K13219	0.0
K07262	0.0
K07263	34225.0
K07260	4639.0
K07261	0.0
K07266	0.0
K07267	1929.0
K07264	0.0
K07265	0.0
K07268	0.0
K07269	0.0
K01155	253.0
K04478	0.0
K04479	0.0
K10528	0.0
K14952	0.0
K07486	1935.0
K07487	0.0
K07484	8261.0
K07485	0.0
K07482	0.0
K07483	7369.0
K07480	0.0
K07481	92.0
K07488	0.0
K07489	0.0
K11210	0.0
K11211	0.0
K11212	0.0
K11214	840.0
K11216	19.0
K06300	0.0
K00061	0.0
K00060	3618.0
K06301	0.0
K00065	313.0
K00064	0.0
K00067	40115.0
K00066	1928.0
K00069	0.0
K00068	83.0
K06304	0.0
K08262	0.0
K08261	0.0
K08260	0.0
K08265	0.0
K08264	0.0
K00288	0.0
K00285	1929.0
K00284	1742.0
K00287	39381.0
K00286	37517.0
K00281	32294.0
K00280	0.0
K00283	2666.0
K00282	2666.0
K08088	0.0
K14198	0.0
K14199	0.0
K03452	0.0
K14194	0.0
K14195	0.0
K14196	0.0
K14197	0.0
K14192	0.0
K14193	0.0
K01880	36551.0
K01881	38524.0
K01883	37650.0
K01885	35594.0
K04618	0.0
K01887	40088.0
K01224	289.0
K01889	37650.0
K01226	1894.0
K01227	1607.0
K01220	964.0
K01222	1824.0
K01223	5758.0
K02759	1809.0
K02755	0.0
K02757	5205.0
K02756	0.0
K14998	0.0
K02750	42.0
K02753	1.0
K02752	0.0
K00939	37651.0
K00938	974.0
K00937	35051.0
K00936	20131.0
K00935	0.0
K00934	1928.0
K00933	0.0
K00932	0.0
K00931	35036.0
K00930	69949.0
K01089	30368.0
K01080	0.0
K01081	34105.0
K01082	0.0
K01083	0.0
K01084	0.0
K01085	0.0
K01087	0.0
K02571	0.0
K02570	122.0
K02573	122.0
K02572	0.0
K02575	2052.0
K02574	413.0
K07780	0.0
K03488	3499.0
K03489	971.0
K03482	0.0
K03483	191.0
K03480	1949.0
K03481	217.0
K03486	951.0
K03487	0.0
K03484	3148.0
K03485	0.0
K02287	0.0
K02286	0.0
K02285	0.0
K02284	0.0
K02283	3560.0
K02282	125.0
K02281	0.0
K02280	0.0
K02289	0.0
K02288	0.0
K03626	0.0
K03627	0.0
K03624	38254.0
K03625	37650.0
K03151	4974.0
K03620	127.0
K03153	0.0
K08869	0.0
K03628	36324.0
K03629	36647.0
K09738	0.0
K09739	0.0
K09736	0.0
K09737	0.0
K09735	0.0
K09732	0.0
K09733	0.0
K09730	0.0
K09731	0.0
K09888	2065.0
K09889	0.0
K09880	0.0
K09882	0.0
K09883	0.0
K09884	0.0
K09887	0.0
K11027	0.0
K11026	0.0
K11025	0.0
K11024	0.0
K07679	0.0
K07678	0.0
K11021	0.0
K11020	0.0
K07675	0.0
K07674	0.0
K07676	0.0
K07671	0.0
K07670	1.0
K07673	0.0
K07672	0.0
K01117	0.0
K12048	0.0
K07019	1929.0
K07018	0.0
K07011	62397.0
K07010	5792.0
K07013	0.0
K07012	4144.0
K07015	4891.0
K07014	0.0
K07017	173.0
K07016	25.0
K10084	0.0
K08372	558.0
K05884	59.0
K05885	1960.0
K05886	0.0
K05887	0.0
K05880	0.0
K05881	0.0
K05882	1928.0
K05883	0.0
K08902	0.0
K05739	65.0
K05888	0.0
K05889	0.0
K08903	0.0
K00547	46.0
K00544	0.0
K00545	0.0
K00542	0.0
K00543	0.0
K00540	75607.0
K00548	34344.0
K00549	3311.0
K01145	0.0
K01412	0.0
K01147	0.0
K01417	4779.0
K00038	3.0
K01143	0.0
K01142	8106.0
K01419	977.0
K00788	36154.0
K00789	38280.0
K12502	0.0
K14762	0.0
K14761	2198.0
K06195	1929.0
K03819	0.0
K03818	2.0
K03814	3.0
K03817	930.0
K03816	3944.0
K03811	5552.0
K03810	60.0
K03813	138.0
K11908	0.0
K11909	0.0
K11904	0.0
K11905	0.0
K11906	0.0
K11907	0.0
K11900	0.0
K11901	0.0
K11902	0.0
K11903	0.0
K10986	930.0
K13238	0.0
K13239	0.0
K13797	0.0
K07248	125.0
K13796	0.0
K07244	0.0
K07245	0.0
K07246	209.0
K07240	71097.0
K07241	0.0
K07242	0.0
K07243	1942.0
K01268	0.0
K05296	0.0
K02821	1070.0
K09016	0.0
K09945	0.0
K09944	0.0
K09947	0.0
K09946	1930.0
K09941	0.0
K09940	3533.0
K09943	0.0
K09942	2.0
K09949	1928.0
K09948	0.0
K10851	0.0
K10850	0.0
K03666	736.0
K03667	977.0
K03196	1.0
K03665	37436.0
K11275	0.0
K06012	3676.0
K00048	1396.0
K10857	0.0
K09773	1133.0
K00043	6.0
K00042	1255.0
K00041	1119.0
K00040	1162.0
K00046	37106.0
K00733	0.0
K00044	0.0
K06011	0.0
K09012	0.0
K06016	294.0
K06017	0.0
K06014	0.0
K06015	876.0
K06019	1758.0
K01075	0.0
K12221	0.0
K06444	0.0
K04632	0.0
K14977	54.0
K14974	0.0
K00958	0.0
K00951	66132.0
K00950	32576.0
K00952	52.0
K00955	2077.0
K00954	37651.0
K00957	2087.0
K00956	2083.0
K00590	0.0
K02777	1228.0
K02775	3028.0
K02774	1219.0
K02773	2135.0
K02771	2.0
K02770	5595.0
K02779	3046.0
K02778	0.0
K01606	0.0
K01607	33617.0
K01604	0.0
K01605	0.0
K01602	0.0
K01601	0.0
K03750	2518.0
K01609	34050.0
K02553	0.0
K02804	1178.0
K02551	32304.0
K02806	140.0
K02557	32700.0
K02800	1865.0
K05275	0.0
K02802	0.0
K13300	0.0
K02558	3859.0
K02809	0.0
K02808	0.0
K03600	0.0
K03601	37575.0
K03602	35592.0
K03603	0.0
K03604	939.0
K03605	2.0
K03606	0.0
K03607	0.0
K03608	2097.0
K03609	3051.0
K06078	0.0
K06079	0.0
K09710	37545.0
K09711	0.0
K09712	0.0
K06073	0.0
K06074	0.0
K06075	1.0
K06076	3.0
K06077	0.0
K06382	1218.0
K06383	902.0
K06380	0.0
K06381	5526.0
K06386	1604.0
K06387	2904.0
K06384	1976.0
K06385	1824.0
K06388	0.0
K06389	0.0
K12466	0.0
K12468	0.0
K07657	1929.0
K07656	0.0
K07655	0.0
K07654	1.0
K07653	0.0
K07652	1244.0
K07651	2.0
K07650	145.0
K07659	0.0
K07658	34275.0
K11041	124.0
K11040	0.0
K11043	0.0
K11042	0.0
K11045	0.0
K11044	0.0
K11047	0.0
K11046	0.0
K11049	0.0
K11048	0.0
K07387	30362.0
K07386	33629.0
K06926	2916.0
K06927	7.0
K06924	0.0
K06925	37648.0
K06922	0.0
K06923	2127.0
K06920	1979.0
K06921	30720.0
K06928	148.0
K06929	142.0
K07033	2580.0
K07032	1965.0
K07031	942.0
K07030	4700.0
K07037	32500.0
K07035	3194.0
K07034	5.0
K07039	0.0
K07038	2003.0
K10829	0.0
K00384	45410.0
K00385	247.0
K00386	0.0
K00387	0.0
K00380	3858.0
K00381	1931.0
K00382	37497.0
K00383	14.0
K00389	0.0
K01387	0.0
K01385	0.0
K01389	0.0
K09158	0.0
K09159	0.0
K09156	0.0
K09157	2684.0
K09154	0.0
K09155	5449.0
K09152	0.0
K09153	1135.0
K09150	0.0
K09151	1931.0
K05970	35625.0
K05714	0.0
K05715	0.0
K05710	0.0
K05711	0.0
K05712	0.0
K05713	0.0
K00560	37187.0
K00561	2.0
K00563	823.0
K00564	2723.0
K00566	67671.0
K00567	36702.0
K00568	1.0
K00569	1928.0
K05575	0.0
K01169	0.0
K01167	0.0
K01166	0.0
K05577	1928.0
K01163	2627.0
K01161	0.0
K01160	0.0
K05578	0.0
K05579	0.0
K08092	331.0
K08093	31.0
K08094	292.0
K08095	0.0
K08096	0.0
K08097	3.0
K02254	0.0
K02255	0.0
K01743	0.0
K02251	2.0
K02061	0.0
K01741	0.0
K02060	0.0
K00114	1.0
K02122	2484.0
K02123	32863.0
K02120	32899.0
K02121	32455.0
K02124	32899.0
K03837	0.0
K03836	0.0
K03835	0.0
K03834	0.0
K03833	1820.0
K03832	32297.0
K03831	1928.0
K03830	1287.0
K00443	0.0
K03839	30369.0
K02067	2.0
K10189	3639.0
K13038	64981.0
K13787	1658.0
K13788	2307.0
K13789	107910.0
K10188	5608.0
K12255	0.0
K12254	0.0
K12257	33959.0
K12256	0.0
K12251	2199.0
K12250	0.0
K12253	0.0
K12252	0.0
K13252	249.0
K13256	929.0
K13255	0.0
K12079	0.0
K12078	0.0
K12071	0.0
K12070	0.0
K12073	1928.0
K12072	0.0
K09912	0.0
K06236	0.0
K06237	0.0
K05519	0.0
K09914	0.0
K11788	0.0
K11782	0.0
K11780	0.0
K11781	0.0
K11787	0.0
K11784	0.0
K11530	0.0
K12787	0.0
K12786	0.0
K12785	0.0
K12784	0.0
K06718	0.0
K09969	0.0
K09968	0.0
K09967	2964.0
K09966	1928.0
K09965	1928.0
K09964	0.0
K09963	2907.0
K09962	0.0
K09961	0.0
K09960	0.0
K11527	1930.0
K11524	0.0
K11525	0.0
K11250	0.0
K11253	0.0
K11258	0.0
K11528	0.0
K00713	0.0
K00712	2.0
K10780	0.0
K10783	1928.0
K10125	0.0
K10124	0.0
K10126	0.0
K10121	38.0
K10123	0.0
K10122	38.0
K04652	2840.0
K04653	1130.0
K04651	3680.0
K04656	1130.0
K04654	1130.0
K04655	1423.0
K00973	37183.0
K00972	184.0
K00971	33690.0
K00970	30773.0
K00975	9818.0
K00974	19860.0
K00979	32390.0
K00978	2061.0
K14954	0.0
K14955	0.0
K14956	0.0
K06178	35925.0
K01596	2074.0
K01597	975.0
K01594	0.0
K01595	3237.0
K01592	0.0
K01593	0.0
K01590	1929.0
K01591	36298.0
K01598	1929.0
K01599	36652.0
K02711	0.0
K02710	0.0
K02713	0.0
K02712	0.0
K02714	0.0
K02717	0.0
K02716	0.0
K02719	0.0
K02718	0.0
K03449	2765.0
K03446	32292.0
K03444	0.0
K03445	0.0
K03442	34958.0
K01620	35957.0
K01621	3019.0
K01622	0.0
K01623	3208.0
K01624	41925.0
K01625	42152.0
K01626	6091.0
K01627	32296.0
K01628	2215.0
K01629	881.0
K05299	2.0
K02829	0.0
K02828	0.0
K02827	0.0
K02826	0.0
K02825	5859.0
K02824	4585.0
K02823	33050.0
K02822	1240.0
K03198	1.0
K03199	1.0
K03668	0.0
K03669	1929.0
K03190	2906.0
K03191	4.0
K03660	5038.0
K03194	0.0
K03195	1.0
K03664	37650.0
K03197	1.0
K09772	2731.0
K06013	3535.0
K09770	173.0
K09771	0.0
K09776	0.0
K09777	1852.0
K09774	0.0
K09775	3242.0
K09778	3702.0
K09779	3703.0
K06269	0.0
K06323	0.0
K11624	0.0
K02991	0.0
K02990	37484.0
K02624	0.0
K02240	2588.0
K08282	1930.0
K12440	0.0
K12441	0.0
K12442	0.0
K12443	0.0
K12444	0.0
K12445	0.0
K12449	0.0
K02247	0.0
K07637	0.0
K07636	36149.0
K07639	0.0
K07638	0.0
K11069	1551.0
K11068	5327.0
K11063	0.0
K11062	0.0
K11061	0.0
K11060	0.0
K11066	0.0
K11065	32011.0
K06900	0.0
K06901	11123.0
K06902	2291.0
K06903	126.0
K06904	345.0
K06905	290.0
K06906	184.0
K06907	381.0
K06908	291.0
K06909	930.0
K10821	0.0
K05905	2.0
K05904	0.0
K05906	0.0
K05900	0.0
K05903	3.0
K01406	0.0
K05909	0.0
K05908	0.0
K00368	0.0
K00369	0.0
K00366	2180.0
K00367	0.0
K00364	974.0
K00365	1928.0
K00362	1.0
K00363	1.0
K00360	0.0
```
