## Extended Data File 1 for "Diet induces reproducible alterations in the mouse and human gut microbiome": SRS3574921_SRR7556100.picrust_nol

```
# Constructed from biom file
#OTU ID	SRR7556100
K01365	0.0
K01364	0.0
K01361	4.0
K01360	0.0
K01362	39838.0
K02249	0.0
K05841	0.0
K05844	36.0
K05845	3741.0
K05846	13629.0
K05847	15150.0
K00508	6.0
K00500	0.0
K00507	8400.0
K00504	0.0
K00505	0.0
K12521	2.0
K01101	1646.0
K01103	0.0
K12520	2.0
K01104	49067.0
K05592	28647.0
K05593	2550.0
K05590	367.0
K05591	367.0
K05596	371.0
K05597	0.0
K05594	27.0
K05595	766.0
K05599	0.0
K11964	0.0
K11962	0.0
K14540	15267.0
K12529	7.0
K12528	7.0
K06353	0.0
K02456	17417.0
K02457	363.0
K02454	17162.0
K02455	8762.0
K02452	363.0
K02453	25561.0
K02450	18.0
K02103	3458.0
K08138	67.0
K02108	29089.0
K02109	29418.0
K02458	363.0
K02459	363.0
K08137	362.0
K03851	0.0
K03850	0.0
K03852	0.0
K03855	4.0
K03856	17151.0
K13018	0.0
K13019	0.0
K13010	0.0
K13011	0.0
K13012	2000.0
K13013	0.0
K13014	353.0
K13015	891.0
K13016	0.0
K13017	0.0
K08566	2.0
K08567	412.0
K13274	0.0
K13275	213.0
K13276	0.0
K13277	0.0
K03275	346.0
K03274	8767.0
K03277	0.0
K03276	4.0
K03271	12143.0
K03270	3790.0
K03273	8845.0
K03272	17888.0
K03279	11.0
K03278	0.0
K11022	0.0
K12277	0.0
K12276	0.0
K12270	36.0
K11058	0.0
K12279	0.0
K12278	0.0
K07557	0.0
K07550	0.0
K07552	3706.0
K06319	0.0
K09909	36.0
K09908	365.0
K12051	0.0
K12050	0.0
K12057	346.0
K12056	347.0
K06221	388.0
K09900	355.0
K09903	27650.0
K09902	364.0
K09904	365.0
K09907	367.0
K09906	368.0
K11501	0.0
K03234	0.0
K00773	27375.0
K00772	8406.0
K00777	0.0
K00776	0.0
K06313	898.0
K06315	0.0
K05574	0.0
K10201	1.0
K07176	0.0
K07177	489.0
K07174	0.0
K07175	10235.0
K07172	47.0
K07173	15123.0
K07170	5383.0
K07171	29383.0
K07178	1.0
K07179	0.0
K00195	0.0
K00194	252.0
K00197	1143.0
K00196	0.0
K00191	0.0
K00190	0.0
K00193	0.0
K00192	0.0
K00198	11778.0
K06405	14570.0
K10109	6894.0
K10108	7147.0
K10107	2.0
K01828	2.0
K01829	0.0
K01826	345.0
K01825	1461.0
K01822	62.0
K01823	3397.0
K01820	8400.0
K01821	554.0
K00999	0.0
K00998	27551.0
K00995	48452.0
K00997	13685.0
K00996	1122.0
K00991	28366.0
K00990	8769.0
K00992	3.0
K11028	0.0
K02622	14144.0
K02625	0.0
K03564	25013.0
K13489	8400.0
K13488	8400.0
K13483	2.0
K13482	2.0
K13481	2.0
K13480	4.0
K13487	8400.0
K13486	8400.0
K14680	0.0
K14681	0.0
K14682	8767.0
K08358	1018.0
K08357	1018.0
K08356	0.0
K08355	0.0
K03469	27451.0
K03462	0.0
K03464	0.0
K03465	2966.0
K03466	25217.0
K01648	0.0
K01649	38022.0
K01643	1686.0
K01640	353.0
K01641	523.0
K01646	725.0
K01647	26689.0
K01644	2032.0
K02597	2.0
K02626	1.0
K02595	0.0
K02594	1380.0
K02593	2.0
K02592	899.0
K02591	1927.0
K02590	2143.0
K02598	3645.0
K02849	8766.0
K14061	1035.0
K14062	368.0
K14063	8.0
K14064	21.0
K14065	6.0
K14067	0.0
K02841	8766.0
K02840	193.0
K02843	368.0
K02844	8762.0
K02847	361.0
K02846	23.0
K02102	1.0
K09758	1339.0
K06039	360.0
K06034	0.0
K06036	0.0
K06037	0.0
K06032	0.0
K01581	662.0
K02702	0.0
K02659	0.0
K13490	8400.0
K13491	8400.0
K03644	11692.0
K03645	367.0
K03646	368.0
K03647	1447.0
K03640	430.0
K03641	368.0
K03642	8767.0
K03643	370.0
K03648	11773.0
K03649	1498.0
K06694	0.0
K11814	0.0
K12428	0.0
K12429	0.0
K12422	0.0
K12423	0.0
K12420	0.0
K12421	0.0
K12426	0.0
K12427	0.0
K12424	0.0
K12425	0.0
K07349	700.0
K07348	369.0
K05380	0.0
K07345	2151.0
K07344	0.0
K07347	2158.0
K07346	1084.0
K07341	10383.0
K07340	368.0
K07343	13559.0
K07342	0.0
K06968	8767.0
K06969	60352.0
K06962	9875.0
K06963	0.0
K06960	23944.0
K06961	0.0
K06966	21187.0
K06967	15266.0
K06964	0.0
K06965	0.0
K08995	8406.0
K08994	358.0
K08997	27.0
K08996	803.0
K08990	367.0
K08993	365.0
K08992	365.0
K08999	9145.0
K08998	25753.0
K08344	350.0
K08345	19.0
K08346	17.0
K14940	0.0
K02724	0.0
K08349	17.0
K11815	0.0
K05929	0.0
K05928	8400.0
K05927	0.0
K05924	0.0
K05922	0.0
K05921	694.0
K00349	3276.0
K00698	0.0
K00340	11697.0
K00341	11697.0
K00690	2583.0
K00343	11697.0
K00344	390.0
K00697	87.0
K00346	3272.0
K00347	3272.0
K09116	2914.0
K09117	19145.0
K05337	29432.0
K09118	159.0
K09119	0.0
K02106	119.0
K05823	437.0
K05820	504.0
K05826	0.0
K05827	0.0
K02100	12.0
K02101	0.0
K00524	0.0
K00525	25925.0
K00526	15340.0
K00527	34073.0
K00520	8418.0
K00522	0.0
K00523	0.0
K02451	5.0
K00528	18710.0
K00529	9.0
K00025	8400.0
K14215	0.0
K14213	0.0
K03453	19834.0
K00796	25012.0
K05339	247.0
K00027	23224.0
K00794	20277.0
K00793	20009.0
K01347	0.0
K01346	0.0
K01344	0.0
K01343	0.0
K00791	27710.0
K01340	0.0
K00790	36559.0
K02694	0.0
K02696	0.0
K02697	0.0
K02690	0.0
K02691	682.0
K02692	0.0
K02693	0.0
K02698	0.0
K02699	0.0
K00836	21.0
K00837	3709.0
K00835	8766.0
K00832	721.0
K00833	11800.0
K00830	1.0
K00831	17456.0
K00839	8740.0
K04335	19.0
K04334	20.0
K01120	8400.0
K01126	34146.0
K04333	20.0
K01129	27147.0
K01128	0.0
K04339	0.0
K04338	20.0
K02470	40461.0
K02471	8755.0
K02472	954.0
K02473	0.0
K02474	3267.0
K02475	42.0
K02476	42.0
K02477	13334.0
K02478	623.0
K02479	8401.0
K09019	22.0
K01267	4020.0
K13074	0.0
K13075	0.0
K11441	0.0
K14055	367.0
K13299	0.0
K13292	33710.0
K14057	9.0
K14056	5.0
K02856	26.0
K02585	961.0
K12211	0.0
K12210	0.0
K12213	0.0
K12212	0.0
K12215	0.0
K02854	27.0
K12217	0.0
K12216	0.0
K12219	0.0
K12218	0.0
K02855	156.0
K08692	0.0
K08693	161.0
K08690	0.0
K08691	0.0
K08696	0.0
K08697	0.0
K11748	8766.0
K11749	27584.0
K11746	19.0
K11747	367.0
K11744	8421.0
K11745	8421.0
K11742	361.0
K11743	1609.0
K11740	4.0
K11741	9167.0
K13920	1816.0
K13921	182.0
K13922	4731.0
K13923	182.0
K13924	1.0
K13925	0.0
K13926	8745.0
K13927	175.0
K13928	16.0
K13929	18.0
K09923	367.0
K09922	11669.0
K06201	10040.0
K06200	17654.0
K06207	27262.0
K06206	7312.0
K06205	367.0
K09924	8400.0
K09929	0.0
K06208	7.0
K00759	19758.0
K00758	368.0
K00752	15.0
K00757	19236.0
K00756	10743.0
K00754	30174.0
K06001	6852.0
K05557	0.0
K09766	266.0
K05554	0.0
K07475	0.0
K07150	11367.0
K07151	0.0
K07152	2.0
K07153	368.0
K07154	12527.0
K07155	0.0
K07156	369.0
K07157	1.0
K07406	5169.0
K07407	31495.0
K07404	14997.0
K07405	2929.0
K07402	27106.0
K07403	8482.0
K07400	368.0
K07401	3.0
K01808	39570.0
K01809	29431.0
K01800	0.0
K01801	0.0
K01802	4103.0
K01803	30737.0
K01804	3482.0
K01805	17262.0
K01807	3345.0
K09718	0.0
K14668	0.0
K14669	0.0
K14666	0.0
K14667	0.0
K01664	684.0
K01665	3616.0
K01666	713.0
K01667	3874.0
K01660	0.0
K01661	9757.0
K01662	28885.0
K01663	0.0
K01668	1.0
K01669	8816.0
K02863	27648.0
K02862	1.0
K02860	18120.0
K02867	27648.0
K02866	0.0
K02864	27287.0
K02869	0.0
K05362	36.0
K05365	736.0
K03402	14350.0
K03403	0.0
K03400	0.0
K03406	80068.0
K03407	19459.0
K03404	0.0
K03405	0.0
K03408	20103.0
K03409	161.0
K02315	19456.0
K02314	36425.0
K02317	22.0
K02316	27364.0
K02313	28229.0
K02312	5.0
K02319	0.0
K12405	0.0
K12152	367.0
K12151	23.0
K07091	368.0
K07090	51604.0
K07093	8415.0
K07092	0.0
K07095	40081.0
K07094	37.0
K07097	0.0
K07096	0.0
K07099	7619.0
K07098	41359.0
K11175	18377.0
K11174	0.0
K11177	2.0
K11176	1.0
K11173	0.0
K11179	369.0
K11178	2.0
K00322	367.0
K00320	0.0
K00321	0.0
K00326	0.0
K00324	375.0
K00325	370.0
K00329	0.0
K05945	0.0
K05944	0.0
K05947	0.0
K05946	7525.0
K06944	0.0
K06945	0.0
K06946	355.0
K06415	1035.0
K06940	13997.0
K06941	38292.0
K06942	27650.0
K06943	0.0
K10806	367.0
K10807	0.0
K10804	17523.0
K10805	370.0
K06948	2048.0
K06949	28765.0
K06418	1687.0
K09138	891.0
K09139	0.0
K09134	688.0
K09135	0.0
K09136	498.0
K09137	891.0
K09130	0.0
K09131	9107.0
K09132	354.0
K09133	0.0
K05808	35768.0
K05809	365.0
K05804	3927.0
K05805	367.0
K05806	0.0
K05807	3298.0
K05800	366.0
K05801	368.0
K05802	361.0
K05803	367.0
K01044	0.0
K01045	0.0
K01046	8641.0
K02068	2063.0
K04561	1.0
K01042	4592.0
K05568	20025.0
K05567	6069.0
K14273	0.0
K14275	0.0
K14274	62.0
K02062	367.0
K05245	6.0
K05564	0.0
K01048	1797.0
K02066	11697.0
K01322	11270.0
K01325	0.0
K02065	11697.0
K01326	0.0
K05560	0.0
K02243	2309.0
K08930	0.0
K02679	367.0
K02676	0.0
K02674	1.0
K02675	0.0
K02672	1.0
K02241	39.0
K02670	1.0
K02671	1.0
K00810	0.0
K00811	3295.0
K00812	17405.0
K00813	367.0
K00814	0.0
K00817	28613.0
K00818	12017.0
K00819	37.0
K02530	338.0
K02245	2309.0
K02244	524.0
K01499	0.0
K01498	0.0
K01493	27495.0
K01492	209.0
K01491	59334.0
K01497	533.0
K01496	18537.0
K01495	9321.0
K01494	1645.0
K02418	2516.0
K02419	8262.0
K14492	0.0
K02412	8154.0
K02413	8218.0
K02410	8262.0
K02411	7622.0
K02416	8261.0
K02417	8467.0
K02414	839.0
K02415	749.0
K00120	0.0
K00121	2107.0
K00430	0.0
K13058	8400.0
K13059	0.0
K13727	9.0
K13057	0.0
K13722	0.0
K13051	365.0
K13052	2891.0
K00435	0.0
K12054	0.0
K03239	0.0
K03238	0.0
K03231	0.0
K03230	8754.0
K03232	0.0
K12059	8.0
K03237	0.0
K03236	0.0
K12058	344.0
K12239	0.0
K12238	0.0
K12235	0.0
K12234	139.0
K13942	0.0
K13940	10012.0
K13941	0.0
K12097	0.0
K12096	0.0
K12095	0.0
K12094	0.0
K12093	0.0
K12092	0.0
K12091	0.0
K12090	0.0
K12099	0.0
K12098	0.0
K06356	0.0
K05992	580.0
K03540	0.0
K06331	4645.0
K06330	4.0
K07138	8969.0
K07139	11089.0
K11811	7.0
K07132	1192.0
K07133	24028.0
K07130	19936.0
K07131	0.0
K07137	40157.0
K07134	0.0
K07135	0.0
K01860	0.0
K01866	27817.0
K01867	27689.0
K01865	16.0
K01868	30634.0
K01869	27649.0
K06140	8764.0
K04766	35.0
K04767	122.0
K04764	366.0
K04762	11697.0
K04763	29603.0
K04760	368.0
K04761	8891.0
K04768	35.0
K04769	13410.0
K08313	135.0
K08312	368.0
K08311	8768.0
K08310	371.0
K08317	88.0
K08316	14827.0
K08315	23.0
K08314	4366.0
K05149	0.0
K08319	346.0
K08318	20.0
K06339	0.0
K14648	0.0
K14392	396.0
K14393	8768.0
K14645	0.0
K14647	1.0
K01689	33497.0
K01686	14397.0
K01687	51789.0
K01684	3112.0
K01685	18212.0
K01682	368.0
K01681	26570.0
K05308	0.0
K02889	0.0
K02888	28224.0
K02885	0.0
K02884	27650.0
K02887	27077.0
K02886	27650.0
K02881	27650.0
K02883	0.0
K13743	0.0
K02086	1949.0
K02081	12642.0
K02080	6.0
K02083	402.0
K02082	2073.0
K13831	0.0
K03428	0.0
K03429	12034.0
K03424	31612.0
K03935	0.0
K03932	0.0
K03933	408.0
K03930	653.0
K03931	31.0
K02339	368.0
K02338	28230.0
K02337	28195.0
K02336	367.0
K02335	27988.0
K02334	34392.0
K02330	0.0
K03688	17506.0
K03689	0.0
K03680	62.0
K03683	368.0
K03684	9448.0
K03685	27636.0
K03686	47338.0
K03687	25986.0
K07301	21109.0
K07300	28.0
K07303	2.0
K07302	2.0
K07305	9055.0
K07304	10088.0
K07307	3314.0
K07306	3429.0
K07309	697.0
K07308	3116.0
K02617	9.0
K02610	344.0
K02963	27648.0
K02612	344.0
K02961	27489.0
K09686	76137.0
K09687	143179.0
K09684	183.0
K09685	1209.0
K09682	1.0
K09683	0.0
K09680	36.0
K09681	0.0
K09688	2.0
K09689	2.0
K05962	0.0
K05961	0.0
K05967	259.0
K05966	990.0
K11159	0.0
K05964	988.0
K05968	6.0
K11152	0.0
K00309	9.0
K00658	8808.0
K00304	0.0
K00305	0.0
K00654	0.0
K00655	39699.0
K00652	11763.0
K00301	2.0
K00302	529.0
K00303	5.0
K10828	0.0
K06431	0.0
K06432	0.0
K06433	0.0
K06434	137.0
K06436	2044.0
K06437	0.0
K10820	62.0
K06439	0.0
K10822	0.0
K10823	0.0
K10826	0.0
K09167	2562.0
K06322	0.0
K14117	0.0
K14259	0.0
K14257	0.0
K01308	1135.0
K01303	312.0
K01301	0.0
K01305	726.0
K01304	5224.0
K02658	0.0
K00672	0.0
K02650	1945.0
K02651	5.0
K02652	31705.0
K02653	38882.0
K02654	54680.0
K05687	0.0
K02656	8.0
K05685	368.0
K00878	13624.0
K00879	2776.0
K00872	17773.0
K00873	31672.0
K00870	0.0
K00876	27796.0
K00877	0.0
K00874	33157.0
K00875	0.0
K04487	55751.0
K04486	43820.0
K04485	17359.0
K04484	0.0
K04483	0.0
K04482	0.0
K04480	0.0
K04488	24815.0
K12049	0.0
K13693	0.0
K13706	0.0
K13694	428.0
K13695	367.0
K05977	0.0
K09516	0.0
K02434	37005.0
K02435	34641.0
K02436	149.0
K02437	21614.0
K05350	6263.0
K02431	4806.0
K08100	0.0
K02433	36492.0
K02438	16946.0
K02439	368.0
K03745	366.0
K03744	12282.0
K03747	28.0
K03210	27005.0
K03217	28721.0
K03216	24036.0
K03215	367.0
K03742	23677.0
K03219	8754.0
K03218	27747.0
K03749	367.0
K03748	367.0
K02383	0.0
K06327	0.0
K06320	471.0
K07238	26454.0
K09479	0.0
K09478	0.0
K09475	25.0
K09474	2.0
K09477	14.0
K09476	365.0
K09471	346.0
K09470	5.0
K09473	5.0
K09472	5.0
K07543	0.0
K06898	13403.0
K13967	0.0
K13963	12062.0
K07545	0.0
K00737	362.0
K05345	0.0
K11706	0.0
K11707	1.0
K11704	0.0
K11705	0.0
K11708	1.0
K11709	0.0
K05588	0.0
K07114	33463.0
K07443	4779.0
K07116	0.0
K07117	8400.0
K07110	0.0
K07447	27650.0
K07112	3528.0
K07113	366.0
K07448	1494.0
K07118	1285.0
K07119	96.0
K10619	0.0
K10618	0.0
K10617	0.0
K10616	0.0
K01848	24.0
K01849	20.0
K01844	1397.0
K01845	11681.0
K01846	1167.0
K01847	14262.0
K01840	32320.0
K01841	143.0
K01842	0.0
K01843	9316.0
K06219	366.0
K10832	0.0
K05348	0.0
K14203	0.0
K08483	30210.0
K08482	8400.0
K08481	0.0
K08480	0.0
K08485	367.0
K08484	367.0
K00464	0.0
K00467	0.0
K00466	0.0
K00461	0.0
K00460	0.0
K00463	0.0
K00462	0.0
K04509	0.0
K00469	0.0
K00468	0.0
K08645	0.0
K04744	368.0
K01518	0.0
K01519	0.0
K04748	0.0
K04749	280.0
K01514	51.0
K01515	16838.0
K01512	14888.0
K01510	0.0
K14623	8454.0
K14626	0.0
K14627	0.0
K14628	0.0
K14629	0.0
K03918	0.0
K03919	361.0
K12372	367.0
K12373	45331.0
K12370	367.0
K12371	367.0
K02359	0.0
K02358	27824.0
K02351	1.0
K02352	2.0
K02355	53395.0
K02357	27648.0
K02356	29397.0
K13574	24.0
K13573	2.0
K13572	1.0
K13571	2.0
K13570	2.0
K12112	6.0
K12113	6.0
K12110	0.0
K12111	116.0
K07329	0.0
K07328	0.0
K07323	368.0
K07322	6637.0
K07321	2163.0
K07320	368.0
K07327	0.0
K07326	0.0
K07325	0.0
K07324	0.0
K08163	355.0
K06180	62985.0
K06181	8767.0
K06182	6417.0
K06183	30851.0
K06186	368.0
K06187	28229.0
K06188	9297.0
K06189	368.0
K08359	336.0
K07589	24.0
K07588	2952.0
K07587	0.0
K07586	3057.0
K07585	0.0
K07584	18738.0
K07583	0.0
K07582	0.0
K07581	0.0
K07580	0.0
K11139	2.0
K05989	12352.0
K05988	0.0
K05985	9886.0
K05987	0.0
K05986	8400.0
K10843	0.0
K08354	342.0
K10844	157.0
K10848	0.0
K00673	8423.0
K00674	4707.0
K00675	12207.0
K00676	7797.0
K00677	20158.0
K06988	11.0
K06989	145.0
K08351	27.0
K06980	8768.0
K06981	0.0
K06982	0.0
K08350	363.0
K06984	0.0
K06985	0.0
K06986	0.0
K06987	2054.0
K02445	9215.0
K02444	2372.0
K00582	0.0
K00583	0.0
K00580	0.0
K02110	29186.0
K00586	0.0
K00587	0.0
K00584	0.0
K08921	0.0
K02441	373.0
K00588	1125.0
K08922	0.0
K02440	10527.0
K00018	27063.0
K08923	0.0
K02443	6454.0
K00019	213.0
K02442	0.0
K08925	0.0
K08926	0.0
K08927	0.0
K03149	12836.0
K06604	0.0
K00015	1.0
K01989	13150.0
K00854	41096.0
K00855	367.0
K00856	0.0
K00857	11171.0
K00850	69540.0
K00851	9462.0
K00852	42375.0
K00853	8753.0
K00858	19249.0
K00859	27621.0
K01181	11624.0
K01180	0.0
K01183	864.0
K01182	7034.0
K01185	5199.0
K01184	4.0
K01187	34910.0
K01188	10652.0
K02596	893.0
K13766	1.0
K13767	1.0
K13003	0.0
K13002	4.0
K13000	0.0
K02984	0.0
K02986	27806.0
K02987	0.0
K02636	0.0
K02982	27296.0
K02983	0.0
K02638	0.0
K02639	4.0
K02988	27618.0
K08298	1370.0
K08299	6.0
K03583	368.0
K03582	368.0
K03581	25855.0
K03580	8769.0
K03587	4004.0
K03586	368.0
K03585	31789.0
K03584	27547.0
K03589	12153.0
K03588	36381.0
K01725	2.0
K01724	8420.0
K01727	1233.0
K01726	6936.0
K01721	3.0
K01720	344.0
K01722	0.0
K13008	0.0
K01729	0.0
K01728	214.0
K09530	0.0
K09539	0.0
K02188	12009.0
K02189	12033.0
K02182	14.0
K02183	0.0
K03769	4683.0
K03768	39990.0
K03767	404.0
K03765	4.0
K03764	365.0
K03763	19831.0
K03762	1099.0
K03761	28.0
K03760	32.0
K09457	9132.0
K09456	22.0
K09459	143.0
K09458	36732.0
K00602	56326.0
K13988	0.0
K13985	0.0
K09981	1105.0
K09980	6.0
K09983	0.0
K09982	5.0
K09985	0.0
K09984	12.0
K09987	0.0
K09986	0.0
K09989	6222.0
K09988	5490.0
K12583	0.0
K12582	367.0
K12589	0.0
K11720	374.0
K09759	4282.0
K10985	13.0
K10984	510.0
K07468	0.0
K07469	0.0
K07464	7596.0
K07465	0.0
K07466	0.0
K07467	8123.0
K07460	24841.0
K07461	20371.0
K07462	27387.0
K07463	0.0
K10679	17174.0
K10678	27.0
K10671	0.0
K10670	8229.0
K10673	0.0
K10672	582.0
K10674	2.0
K10677	14.0
K10676	0.0
K08726	0.0
K08724	2061.0
K08722	7223.0
K08723	22.0
K08720	0.0
K08721	0.0
K08728	461.0
K10187	0.0
K00119	0.0
K00118	8400.0
K00449	0.0
K00448	0.0
K00115	0.0
K00446	3.0
K00117	16832.0
K00116	8841.0
K00111	29628.0
K00442	0.0
K00113	364.0
K00112	2871.0
K01539	0.0
K01531	14549.0
K04720	16630.0
K01533	40406.0
K01534	74080.0
K01535	0.0
K01537	38571.0
K14358	0.0
K14605	0.0
K14606	0.0
K00413	1.0
K10120	26.0
K05600	0.0
K05777	62.0
K03972	6.0
K03973	3003.0
K03970	365.0
K03971	21.0
K03976	18278.0
K03977	28229.0
K03974	367.0
K03975	14875.0
K03978	19248.0
K03979	28230.0
K13378	3296.0
K02372	24576.0
K02371	17130.0
K02377	13347.0
K02379	9719.0
K03396	0.0
K03397	0.0
K03394	15529.0
K03395	0.0
K03392	0.0
K03393	0.0
K03390	2869.0
K03391	0.0
K03399	726.0
K03027	0.0
K12136	2.0
K12137	3.0
K06610	11.0
K12138	0.0
K12139	0.0
K11444	0.0
K11440	3.0
K11443	0.0
K11442	36.0
K00612	8417.0
K00613	683.0
K00610	14492.0
K00611	26645.0
K00616	19813.0
K00617	0.0
K00614	0.0
K00615	59059.0
K00619	15.0
K10863	0.0
K07874	0.0
K06234	0.0
K10240	1.0
K10241	1.0
K10242	2.0
K10243	7.0
K04110	0.0
K04113	0.0
K04112	0.0
K04115	0.0
K04114	0.0
K04117	0.0
K04116	0.0
K04118	0.0
K05517	365.0
K07705	356.0
K07704	1041.0
K07707	4557.0
K07706	1451.0
K07701	27.0
K07700	366.0
K07703	26.0
K07702	367.0
K07709	6.0
K07708	368.0
K01955	34164.0
K13042	0.0
K09934	6.0
K09935	11060.0
K06216	341.0
K09937	25.0
K13745	20.0
K13746	0.0
K13747	32316.0
K13740	0.0
K13741	0.0
K13742	0.0
K06211	1304.0
K06212	1051.0
K09933	28.0
K02618	343.0
K02619	3683.0
K02968	27256.0
K02966	0.0
K02967	27649.0
K02616	344.0
K02965	27647.0
K02962	0.0
K02611	344.0
K02613	343.0
K03569	43050.0
K03568	1430.0
K03565	18024.0
K06218	38.0
K03567	367.0
K03566	393.0
K03561	56634.0
K03560	368.0
K03563	8717.0
K03562	368.0
K06430	0.0
K01709	11164.0
K01708	27.0
K01707	0.0
K01706	104.0
K01705	0.0
K01704	52312.0
K01703	52349.0
K01702	0.0
K14165	0.0
K14164	0.0
K14166	1.0
K14161	8400.0
K14160	0.0
K14162	8400.0
K05396	1064.0
K03709	8683.0
K03708	1844.0
K08160	23.0
K03701	42172.0
K03700	7714.0
K03703	25654.0
K03702	27649.0
K03705	15950.0
K03704	22658.0
K03707	5753.0
K03706	6066.0
K06289	0.0
K06288	0.0
K06283	12429.0
K06282	1235.0
K06281	1235.0
K06287	26269.0
K06286	523.0
K06285	7.0
K06284	9571.0
K08161	1122.0
K07540	0.0
K06438	12456.0
K06869	0.0
K06868	0.0
K06867	8839.0
K06866	367.0
K06865	0.0
K06864	18617.0
K06863	0.0
K06862	0.0
K06861	11759.0
K06860	0.0
K12659	0.0
K12658	8400.0
K07547	0.0
K07546	0.0
K15023	0.0
K15022	0.0
K15020	0.0
K15024	10798.0
K08700	0.0
K08162	721.0
K07544	0.0
K00137	25.0
K00135	8457.0
K00134	37245.0
K00133	28003.0
K00132	2.0
K00131	1245.0
K00130	1654.0
K00139	0.0
K00138	19.0
K00429	2.0
K00428	11282.0
K00421	0.0
K00423	0.0
K00425	4877.0
K00427	22.0
K00426	4873.0
K14292	0.0
K14379	0.0
K14370	0.0
K14371	0.0
K14372	0.0
K14373	0.0
K14374	0.0
K14375	0.0
K09845	0.0
K14082	0.0
K14083	2513.0
K14080	0.0
K14081	0.0
K14086	357.0
K14087	1039.0
K14084	139.0
K14088	1040.0
K14089	357.0
K01552	17568.0
K01551	971.0
K01556	0.0
K01557	0.0
K01554	355.0
K01555	0.0
K04708	0.0
K03955	0.0
K13689	0.0
K13688	9353.0
K13683	20.0
K13685	15541.0
K13684	20.0
K13687	0.0
K13686	0.0
K14159	0.0
K02399	376.0
K02398	1742.0
K02395	507.0
K02394	379.0
K02397	2105.0
K02396	3103.0
K02391	377.0
K02390	2661.0
K02393	379.0
K02392	10995.0
K13533	0.0
K13532	0.0
K13531	34.0
K13530	33.0
K01550	0.0
K05658	0.0
K14054	915.0
K02601	33410.0
K02970	26903.0
K05378	0.0
K12339	368.0
K14060	346.0
K11687	0.0
K11686	0.0
K11685	20.0
K11689	224.0
K11688	5707.0
K08939	0.0
K03048	1632.0
K03049	0.0
K13821	25931.0
K13820	349.0
K03042	0.0
K03043	26939.0
K03040	27550.0
K03041	0.0
K03046	27618.0
K03047	0.0
K03044	0.0
K03045	0.0
K00348	3284.0
K09847	0.0
K00692	1154.0
K00638	9306.0
K00639	14873.0
K00693	0.0
K00634	5216.0
K00635	0.0
K00630	0.0
K00631	367.0
K00632	977.0
K00633	4615.0
K00691	701.0
K00696	0.0
K00694	4156.0
K00695	0.0
K10854	0.0
K07811	6.0
K07810	368.0
K07813	10870.0
K07812	700.0
K07814	2958.0
K07816	1548.0
K00090	29.0
K00091	3020.0
K00094	4148.0
K00096	1072.0
K00097	17523.0
K00098	8.0
K00099	27093.0
K10228	0.0
K10229	0.0
K12548	0.0
K10222	0.0
K10220	0.0
K10221	0.0
K10227	2507.0
K05822	1143.0
K01949	0.0
K01945	26774.0
K01947	0.0
K01946	0.0
K01941	9303.0
K01940	25036.0
K06357	0.0
K07729	40405.0
K07728	0.0
K07727	29306.0
K07726	8448.0
K07725	0.0
K07724	373.0
K07723	358.0
K07722	9158.0
K07721	0.0
K07720	39863.0
K00899	163.0
K05824	0.0
K00891	24776.0
K00892	363.0
K00895	8461.0
K00897	758.0
K08151	8740.0
K08153	830.0
K08154	363.0
K02948	27650.0
K02942	0.0
K02944	0.0
K05665	0.0
K02946	27639.0
K13793	2.0
K06352	0.0
K01769	0.0
K01768	16864.0
K01761	1164.0
K01760	2127.0
K01762	0.0
K09578	0.0
K01766	367.0
K08164	0.0
K02493	27610.0
K08166	3.0
K08167	359.0
K02496	367.0
K02497	37.0
K02494	368.0
K02495	48937.0
K02498	368.0
K02499	7362.0
K08168	0.0
K08169	28.0
K14415	703.0
K14414	8745.0
K06881	27860.0
K00436	0.0
K06332	0.0
K12815	0.0
K12810	0.0
K06885	2330.0
K00437	342.0
K06335	0.0
K06334	13447.0
K03547	15272.0
K03546	14700.0
K03545	39118.0
K03544	31428.0
K03543	11985.0
K06888	12178.0
K10941	0.0
K03549	9139.0
K03548	363.0
K10940	0.0
K02236	1368.0
K02237	17651.0
K02234	0.0
K02232	12045.0
K02233	12413.0
K02230	8402.0
K02231	27738.0
K06359	0.0
K02238	27237.0
K02239	0.0
K03723	26822.0
K03722	16113.0
K03721	388.0
K03720	367.0
K03727	2.0
K03726	0.0
K03725	0.0
K03724	8684.0
K06358	0.0
K12673	0.0
K12679	0.0
K12678	4.0
K06410	12261.0
K11898	8.0
K11899	0.0
K11896	706.0
K11897	8.0
K11894	356.0
K11895	367.0
K11892	377.0
K11893	367.0
K11890	10.0
K11891	376.0
K08762	0.0
K08764	0.0
K08765	0.0
K10418	0.0
K11325	0.0
K11326	0.0
K11327	0.0
K11328	0.0
K11329	0.0
K00151	344.0
K00150	0.0
K00153	0.0
K00400	0.0
K00407	1.0
K00406	8400.0
K00405	8400.0
K00404	8400.0
K00158	301.0
K01342	1.0
K09388	1.0
K09386	0.0
K09384	3546.0
K04094	10055.0
K04095	1790.0
K04096	27583.0
K04097	340.0
K04090	0.0
K04091	8770.0
K04092	2.0
K04093	1.0
K04098	0.0
K04099	0.0
K01578	0.0
K01579	12010.0
K01574	44.0
K01575	263.0
K01576	0.0
K01577	447.0
K01571	11910.0
K01572	14952.0
K01573	1.0
K02009	5355.0
K02008	54207.0
K02005	30150.0
K02004	188414.0
K02007	12392.0
K02006	77092.0
K02001	1527.0
K02000	1562.0
K02003	225195.0
K02002	1567.0
K03065	0.0
K08952	0.0
K03060	23439.0
K13809	0.0
K10948	0.0
K09607	1.0
K06125	0.0
K04337	20.0
K06120	4136.0
K06121	0.0
K04336	20.0
K01127	0.0
K09703	2749.0
K00004	0.0
K14699	0.0
K09702	2899.0
K14698	0.0
K05311	1019.0
K13829	4.0
K10943	0.0
K07291	0.0
K07290	23.0
K10206	27112.0
K10202	2508.0
K10208	36.0
K10209	3.0
K01966	0.0
K01965	0.0
K01964	891.0
K01963	23200.0
K01962	19062.0
K01961	43359.0
K01960	2868.0
K01969	1.0
K01968	1.0
K07749	1519.0
K07748	0.0
K07741	2460.0
K07740	28.0
K07743	0.0
K07742	15686.0
K07745	0.0
K07744	0.0
K07746	345.0
K01299	9124.0
K01295	8893.0
K01297	6651.0
K02922	0.0
K05603	2.0
K02921	0.0
K02926	27649.0
K05607	0.0
K02924	0.0
K05605	0.0
K02928	0.0
K02929	0.0
K00216	27.0
K00217	0.0
K00214	0.0
K00215	30709.0
K00213	0.0
K00210	0.0
K00211	0.0
K00218	0.0
K00219	1050.0
K01035	229.0
K01034	1072.0
K04517	26762.0
K01740	41777.0
K01031	0.0
K01746	687.0
K01745	1107.0
K01744	15840.0
K01749	14220.0
K01039	48.0
K04518	3006.0
K09591	0.0
K14129	0.0
K14128	0.0
K14121	0.0
K14120	0.0
K14123	0.0
K14122	0.0
K14125	0.0
K14124	0.0
K14127	0.0
K14126	0.0
K03521	21263.0
K03520	0.0
K03523	17980.0
K03522	20659.0
K03525	26982.0
K03524	28167.0
K03527	34665.0
K03526	26541.0
K03529	24326.0
K03528	368.0
K06338	0.0
K02217	14678.0
K03299	13048.0
K03298	1277.0
K13472	0.0
K03293	9597.0
K03292	27226.0
K03291	44.0
K03290	16.0
K03297	10205.0
K03296	62067.0
K03295	4028.0
K03294	22119.0
K13009	2.0
K12690	0.0
K09743	0.0
K06022	0.0
K07190	0.0
K06021	0.0
K07192	10843.0
K06020	3.0
K06027	0.0
K06026	0.0
K09744	0.0
K07991	3.0
K08749	0.0
K09835	0.0
K09834	0.0
K10439	59480.0
K06351	1.0
K09833	0.0
K10925	0.0
K10924	0.0
K10927	0.0
K10926	0.0
K10923	0.0
K10922	0.0
K09629	0.0
K10697	0.0
K00179	6498.0
K00172	3508.0
K00171	2699.0
K00170	3359.0
K00177	6406.0
K00176	8912.0
K00175	18017.0
K00174	17018.0
K13478	0.0
K14338	4.0
K14339	0.0
K14335	0.0
K14337	0.0
K14330	0.0
K14331	0.0
K14333	2507.0
K08918	0.0
K13479	4442.0
K04078	27615.0
K04079	27162.0
K04076	356.0
K04077	27651.0
K04074	2123.0
K04075	24902.0
K04072	31563.0
K04073	2.0
K04070	8224.0
K04071	0.0
K14597	0.0
K13318	0.0
K08280	0.0
K13641	11440.0
K13640	686.0
K13643	507.0
K13642	0.0
K02027	79940.0
K02026	149817.0
K02025	139196.0
K02024	61.0
K02023	2341.0
K02022	502.0
K02021	580.0
K02020	22211.0
K02029	44458.0
K02028	31805.0
K03886	0.0
K03887	1.0
K03884	0.0
K03885	12945.0
K03881	0.0
K03888	1.0
K03889	0.0
K12998	0.0
K12999	0.0
K12992	12762.0
K12993	0.0
K12990	936.0
K12991	0.0
K12996	1109.0
K12997	0.0
K12994	0.0
K12995	1.0
K08979	0.0
K08978	11061.0
K03088	364084.0
K03089	368.0
K03086	41486.0
K03087	368.0
K08971	0.0
K08970	8419.0
K03082	8476.0
K03080	18.0
K08974	14474.0
K13868	0.0
K00918	4220.0
K01553	0.0
K12214	0.0
K11646	0.0
K11645	0.0
K11641	0.0
K11640	0.0
K12736	0.0
K12733	0.0
K07507	14599.0
K07506	17.0
K07505	2.0
K07504	20.0
K07503	2.0
K07502	646.0
K07501	0.0
K07500	0.0
K07509	0.0
K07508	0.0
K11422	0.0
K08698	0.0
K10773	31674.0
K10774	0.0
K14286	0.0
K10778	367.0
K14287	27.0
K00140	2663.0
K05501	367.0
K01903	11318.0
K01902	11318.0
K01905	212.0
K01904	0.0
K01907	0.0
K01906	0.0
K01909	0.0
K01908	6.0
K14534	12125.0
K00147	26402.0
K07767	0.0
K07769	0.0
K07768	2.0
K06203	368.0
K06202	365.0
K09921	368.0
K09920	28.0
K09927	8783.0
K09024	28.0
K09022	1358.0
K09023	8414.0
K09020	78.0
K09021	14.0
K02908	0.0
K02909	28588.0
K08218	3358.0
K08219	27.0
K02904	19225.0
K02906	27649.0
K02907	19133.0
K02902	26892.0
K00230	2051.0
K00231	39.0
K00232	0.0
K08976	8436.0
K00234	0.0
K00239	14675.0
K06209	8648.0
K09928	8401.0
K01015	0.0
K01014	0.0
K01012	35643.0
K01011	21378.0
K01010	0.0
K08920	0.0
K14103	0.0
K14102	0.0
K14101	0.0
K14100	0.0
K14105	0.0
K14104	0.0
K14109	0.0
K14108	0.0
K06401	0.0
K00893	0.0
K13402	0.0
K12858	0.0
K03503	3238.0
K03502	14829.0
K03501	19830.0
K03500	33116.0
K08924	0.0
K02278	92.0
K02279	7802.0
K12977	0.0
K02276	1.0
K02277	1.0
K02274	8402.0
K02275	8402.0
K13450	0.0
K13451	0.0
K13452	0.0
K13454	0.0
K13455	0.0
K12509	0.0
K12508	1.0
K12507	7.0
K12506	115.0
K12500	366.0
K12503	0.0
K05926	0.0
K09728	0.0
K14587	62.0
K06597	0.0
K06596	0.0
K06595	1.0
K06599	6.0
K06598	0.0
K07978	2.0
K07979	35172.0
K07976	0.0
K14585	0.0
K10907	29396.0
K10906	351.0
K10901	0.0
K10909	0.0
K10908	0.0
K09819	8469.0
K09818	70.0
K09817	16690.0
K09816	16689.0
K09815	17408.0
K06374	14494.0
K06373	14497.0
K09812	18351.0
K09811	18421.0
K09810	12071.0
K09724	0.0
K14582	0.0
K09721	0.0
K04058	8749.0
K04059	0.0
K04050	0.0
K04051	0.0
K04052	0.0
K04053	0.0
K04054	0.0
K04055	0.0
K04056	8400.0
K04057	0.0
K01047	0.0
K08975	0.0
K10015	27.0
K10014	27.0
K10017	29.0
K10016	27.0
K10011	718.0
K10010	1053.0
K10013	33.0
K10012	1684.0
K10019	8.0
K10018	8.0
K13665	3.0
K13664	0.0
K13663	0.0
K13662	0.0
K13661	0.0
K13660	0.0
K13669	0.0
K13668	0.0
K07641	8412.0
K01466	233.0
K13590	1.0
K01464	12653.0
K01465	27492.0
K01462	39750.0
K01463	6089.0
K01460	371.0
K01461	0.0
K13599	4.0
K13598	0.0
K01468	1016.0
K01469	8400.0
K09251	915.0
K09252	4.0
K02041	2576.0
K02040	36198.0
K02043	27.0
K02045	492.0
K02044	2853.0
K02047	8894.0
K02046	8895.0
K02049	66102.0
K02048	9257.0
K05549	0.0
K05548	0.0
K06046	0.0
K03319	2198.0
K03316	1819.0
K03317	1004.0
K03314	367.0
K03315	12020.0
K03312	8689.0
K03313	1252.0
K03310	45999.0
K03311	12068.0
K12052	0.0
K02945	20317.0
K06162	2766.0
K06163	2745.0
K06160	2.0
K06161	0.0
K06166	240.0
K00359	1162.0
K06164	2747.0
K06165	2746.0
K06168	27115.0
K06169	9.0
K13020	0.0
K07158	0.0
K07159	0.0
K04835	584.0
K11621	0.0
K11991	368.0
K11622	1.0
K11996	9079.0
K11627	0.0
K11626	0.0
K11629	36.0
K11628	0.0
K07561	0.0
K07560	27645.0
K07563	0.0
K07562	0.0
K07565	0.0
K07564	0.0
K07567	29738.0
K07566	26955.0
K07569	0.0
K07568	27464.0
K09925	2.0
K11199	0.0
K11198	0.0
K11192	354.0
K11191	2.0
K11196	0.0
K11195	0.0
K11194	0.0
K02492	10738.0
K10713	0.0
K10710	1752.0
K10711	2.0
K10716	345.0
K02490	1.0
K10714	0.0
K10715	0.0
K01929	27778.0
K01928	29993.0
K01923	17325.0
K01922	9324.0
K01921	35091.0
K01920	368.0
K01926	27071.0
K01925	27652.0
K01924	19249.0
K07789	8768.0
K07788	368.0
K07785	0.0
K07784	356.0
K07787	8767.0
K07786	6.0
K07781	23.0
K07783	373.0
K07782	39.0
K05835	29.0
K06355	0.0
K14661	0.0
K09844	0.0
K00782	623.0
K00783	28230.0
K00784	14812.0
K00785	0.0
K00786	4043.0
K00039	0.0
K00036	12897.0
K00037	0.0
K00034	3376.0
K00035	0.0
K00032	0.0
K00033	12934.0
K00030	2450.0
K00031	23685.0
K01259	4130.0
K01258	18616.0
K01255	3690.0
K01256	9221.0
K01251	12481.0
K01250	2060.0
K01253	2.0
K01252	363.0
K09008	0.0
K09009	2.0
K09000	8402.0
K09001	3685.0
K09002	2876.0
K09003	0.0
K09004	894.0
K09005	685.0
K09006	0.0
K09007	8444.0
K09846	0.0
K08234	4691.0
K00258	0.0
K00259	9177.0
K00252	35.0
K00253	1.0
K00256	0.0
K00257	12360.0
K00254	0.0
K00255	0.0
K01079	679.0
K01078	8400.0
K01071	487.0
K01070	372.0
K01073	198.0
K01077	20455.0
K01076	9300.0
K14472	0.0
K14471	0.0
K14470	0.0
K14475	1702.0
K09841	0.0
K02788	321.0
K02782	252.0
K02783	1854.0
K02781	1815.0
K02786	2828.0
K02787	34.0
K02784	369.0
K01060	9490.0
K01787	9270.0
K01786	7010.0
K01785	28689.0
K01784	52765.0
K01783	33492.0
K01782	17893.0
K01781	0.0
K01780	0.0
K01789	0.0
K01788	13830.0
K02526	2911.0
K02527	11697.0
K02525	194.0
K02250	37.0
K02523	11697.0
K02520	28490.0
K02521	367.0
K02258	1.0
K02259	8437.0
K02528	27627.0
K02529	116533.0
K03781	4500.0
K03780	225.0
K03783	19513.0
K03782	8782.0
K03785	20295.0
K03784	9529.0
K03787	12792.0
K03786	12777.0
K03789	13994.0
K03788	363.0
K10700	0.0
K00342	11697.0
K03124	0.0
K03120	0.0
K12527	4452.0
K12526	0.0
K12525	730.0
K12524	6593.0
K12523	2.0
K12522	2.0
K09789	2929.0
K09788	422.0
K09787	15004.0
K09786	1062.0
K09785	0.0
K09781	363.0
K09780	50.0
K10961	0.0
K10960	0.0
K10963	0.0
K10962	0.0
K10965	0.0
K10964	0.0
K10966	0.0
K09879	0.0
K06318	0.0
K06311	0.0
K06310	304.0
K06312	0.0
K06314	1.0
K06317	1223.0
K11389	0.0
K11386	0.0
K11387	0.0
K11384	8400.0
K11385	0.0
K11382	2.0
K11383	0.0
K11381	0.0
K11949	0.0
K10380	0.0
K04032	377.0
K04033	6.0
K04030	463.0
K04031	12610.0
K04036	0.0
K04037	0.0
K04034	714.0
K04035	62.0
K04038	0.0
K04039	0.0
K07046	8438.0
K07047	22349.0
K07044	1.0
K07045	13594.0
K07042	24720.0
K07043	17802.0
K07040	16219.0
K07041	0.0
K07048	539.0
K07049	0.0
K08664	0.0
K02584	5.0
K10039	12380.0
K10038	32.0
K10037	29.0
K10036	62.0
K04788	0.0
K04789	0.0
K04784	11.0
K04785	11.0
K04786	11.0
K04787	0.0
K04780	0.0
K04781	916.0
K04782	0.0
K04783	11.0
K13601	0.0
K13603	0.0
K13602	0.0
K13605	0.0
K13604	0.0
K13607	682.0
K02404	481.0
K05783	0.0
K05782	27.0
K05781	2747.0
K05780	2747.0
K05787	367.0
K05786	8805.0
K05785	8770.0
K05784	0.0
K05789	20.0
K05788	366.0
K01442	17521.0
K01443	25822.0
K01444	1429.0
K01446	22.0
K01447	20670.0
K01448	46485.0
K01449	10954.0
K14803	0.0
K02069	2389.0
K05569	3562.0
K08008	0.0
K02063	367.0
K05566	6069.0
K05565	72.0
K05563	0.0
K05562	0.0
K05561	0.0
K02064	367.0
K03338	2990.0
K03339	1.0
K03330	0.0
K03331	0.0
K03332	1128.0
K03333	0.0
K03335	11337.0
K03336	2931.0
K03337	2989.0
K12956	0.0
K12957	8426.0
K12954	0.0
K12955	0.0
K12952	0.0
K12953	0.0
K12950	0.0
K12951	0.0
K14733	0.0
K00109	0.0
K06148	41065.0
K06149	368.0
K06144	366.0
K06145	373.0
K06146	6.0
K06147	225857.0
K06141	23.0
K06142	17602.0
K06143	72.0
K11945	0.0
K08948	0.0
K08949	0.0
K00071	0.0
K14664	0.0
K13810	0.0
K14665	215.0
K03058	0.0
K11609	0.0
K11608	0.0
K14660	0.0
K11603	0.0
K11602	0.0
K11601	0.0
K11600	0.0
K11607	8764.0
K11606	8765.0
K11605	8765.0
K11604	8765.0
K10558	69.0
K10559	2583.0
K10550	67.0
K10551	75.0
K10552	0.0
K10553	0.0
K10554	0.0
K10555	2653.0
K10556	2579.0
K10557	71.0
K03051	0.0
K03050	0.0
K07549	0.0
K07548	0.0
K07239	1.0
K07235	368.0
K07234	1.0
K07237	368.0
K07236	368.0
K07231	0.0
K07230	348.0
K07233	9.0
K07232	27.0
K02467	20.0
K05306	4068.0
K05305	1998.0
K05304	0.0
K05303	8400.0
K05301	0.0
K02565	367.0
K08644	0.0
K08646	0.0
K08641	16840.0
K08643	0.0
K08642	0.0
K12146	0.0
K00010	11631.0
K00011	0.0
K00012	19367.0
K00013	27131.0
K00014	39920.0
K00016	18614.0
K09065	0.0
K08252	0.0
K08253	0.0
K08256	2.0
K08255	36.0
K08258	0.0
K08259	34.0
K00274	11624.0
K00275	8768.0
K00276	7.0
K00270	0.0
K00271	0.0
K00272	0.0
K00273	0.0
K00278	20288.0
K00279	0.0
K12675	0.0
K01277	2929.0
K01274	0.0
K01273	21786.0
K01271	9027.0
K01270	21464.0
K01278	2993.0
K00906	727.0
K00904	694.0
K00903	417.0
K00901	13353.0
K13785	0.0
K00908	0.0
K11149	0.0
K01053	8406.0
K01051	220.0
K01057	64.0
K01056	27650.0
K01055	1.0
K01054	0.0
K01058	367.0
K02500	27139.0
K02501	26457.0
K02502	9098.0
K02503	27283.0
K02504	367.0
K02505	367.0
K02506	18.0
K02507	367.0
K02508	343.0
K02509	702.0
K00291	0.0
K13410	0.0
K13148	0.0
K13419	0.0
K05825	0.0
K03106	27683.0
K03105	0.0
K03101	30410.0
K03100	50903.0
K12541	4.0
K12540	0.0
K12543	4.0
K12542	4.0
K12545	4.0
K12544	0.0
K12547	0.0
K12546	0.0
K12549	0.0
K06080	367.0
K11018	0.0
K11019	0.0
K11016	0.0
K11017	0.0
K11014	4.0
K11015	4.0
K11012	0.0
K11013	4.0
K11010	0.0
K11011	0.0
K06333	9042.0
K06880	0.0
K06883	8400.0
K06882	0.0
K09857	8769.0
K06884	68.0
K06887	1059.0
K06886	8437.0
K06889	44205.0
K10942	0.0
K09859	0.0
K09858	368.0
K10947	33666.0
K10946	0.0
K10945	0.0
K10944	0.0
K13284	0.0
K00483	343.0
K00481	0.0
K00480	13.0
K00486	0.0
K00485	4.0
K00484	347.0
K09901	367.0
K10929	0.0
K07684	365.0
K07685	361.0
K07686	365.0
K07687	373.0
K07681	36.0
K07688	16.0
K07689	367.0
K10928	0.0
K04018	18.0
K04019	403.0
K04014	1726.0
K04015	3114.0
K04016	358.0
K04017	16.0
K04013	1041.0
K07060	0.0
K07061	0.0
K07062	8761.0
K07063	0.0
K07064	0.0
K07065	0.0
K07066	354.0
K07067	358.0
K07068	2507.0
K07069	982.0
K01121	0.0
K13629	10.0
K13628	8801.0
K13623	0.0
K13622	8400.0
K13620	19.0
K13626	7429.0
K08586	0.0
K08587	0.0
K01428	9694.0
K01429	9694.0
K01422	2930.0
K01423	348.0
K01420	22351.0
K01421	19517.0
K01426	10167.0
K01427	0.0
K01424	20229.0
K01425	18709.0
K08068	0.0
K07538	0.0
K13086	0.0
K13085	0.0
K07287	368.0
K07824	0.0
K07682	0.0
K02722	0.0
K12978	0.0
K12979	1.0
K12972	723.0
K12973	367.0
K12974	367.0
K12975	27.0
K12976	0.0
K07821	6.0
K07683	214.0
K14750	0.0
K14751	0.0
K14953	0.0
K12288	367.0
K12289	367.0
K12282	0.0
K12283	0.0
K12280	0.0
K12281	0.0
K12286	0.0
K12287	0.0
K12284	0.0
K12285	0.0
K11957	0.0
K11956	0.0
K11955	0.0
K11954	0.0
K11953	0.0
K11952	0.0
K11951	0.0
K11950	0.0
K11959	0.0
K11958	0.0
K13889	374.0
K13888	366.0
K11963	0.0
K07217	595.0
K07216	12290.0
K07215	0.0
K07214	9155.0
K07213	2050.0
K07212	0.0
K07219	4323.0
K07218	0.0
K12150	368.0
K08689	0.0
K08688	0.0
K00402	0.0
K00401	0.0
K11994	0.0
K00152	0.0
K01043	24.0
K00154	6.0
K00157	0.0
K00156	3291.0
K10533	0.0
K10530	275.0
K10531	0.0
K10536	12467.0
K10537	90.0
K10535	0.0
K10538	27.0
K10539	90.0
K00073	466.0
K13934	18.0
K00076	1734.0
K00077	20926.0
K00074	26678.0
K00075	19219.0
K00078	0.0
K00079	0.0
K02290	0.0
K02563	28229.0
K02292	0.0
K08966	1.0
K02294	2.0
K08278	0.0
K08279	6.0
K08274	0.0
K08275	0.0
K08276	358.0
K08277	6.0
K00298	0.0
K00299	8423.0
K00296	0.0
K00297	30491.0
K00294	37.0
K00292	0.0
K00293	0.0
K00290	24063.0
K07757	31.0
K12089	0.0
K01210	795.0
K01213	0.0
K01212	494.0
K01215	306.0
K01214	0.0
K01217	0.0
K01216	0.0
K01219	0.0
K01218	387.0
K02749	8.0
K02746	3432.0
K02747	3428.0
K02744	5841.0
K02745	3435.0
K02742	367.0
K00924	16871.0
K00925	30206.0
K00926	15954.0
K00927	27650.0
K00928	40110.0
K00929	13514.0
K12085	0.0
K02298	368.0
K02299	369.0
K02568	1042.0
K02569	360.0
K02562	47.0
K02291	8404.0
K02560	368.0
K02293	0.0
K02566	9357.0
K02567	1042.0
K02564	32248.0
K02297	368.0
K03169	54037.0
K03168	19203.0
K03163	0.0
K03162	0.0
K03167	0.0
K03166	0.0
K11038	0.0
K11039	0.0
K11030	0.0
K11031	0.0
K11032	0.0
K11033	0.0
K11034	0.0
K11035	0.0
K11036	0.0
K11037	0.0
K02546	0.0
K07668	692.0
K07669	0.0
K07666	8766.0
K07667	30401.0
K07664	367.0
K07665	13473.0
K07662	367.0
K07663	8412.0
K07660	368.0
K07661	28.0
K03927	5475.0
K07008	369.0
K07009	5495.0
K07002	559.0
K07003	9749.0
K07000	395.0
K07001	12558.0
K07006	8678.0
K07007	30453.0
K07004	35.0
K07005	17910.0
K03921	0.0
K02956	27382.0
K09725	0.0
K09181	8828.0
K08599	0.0
K08598	0.0
K08591	31962.0
K08590	11970.0
K01156	937.0
K01154	26350.0
K01407	367.0
K01400	0.0
K01153	24111.0
K01150	367.0
K01151	18768.0
K01408	0.0
K01409	34405.0
K01158	0.0
K01159	19861.0
K05523	6.0
K05522	390.0
K05521	19926.0
K05520	20268.0
K05527	368.0
K05526	23.0
K05525	2.0
K05524	62.0
K05529	0.0
K14518	0.0
K14519	8402.0
K05949	0.0
K01754	28857.0
K05942	0.0
K01027	0.0
K02171	1.0
K02170	368.0
K02173	175.0
K02172	1.0
K01751	5222.0
K06416	4164.0
K06417	0.0
K06414	0.0
K06947	0.0
K03379	0.0
K03808	9135.0
K03809	9527.0
K03806	367.0
K06412	14484.0
K03804	367.0
K12296	0.0
K03802	139.0
K03803	3674.0
K06413	581.0
K10808	0.0
K06411	13451.0
K01028	956.0
K01029	815.0
K11931	11.0
K11930	6.0
K11933	366.0
K11932	364.0
K11935	11.0
K11934	27.0
K11937	13.0
K11936	14.0
K11939	362.0
K11938	22.0
K10800	8400.0
K06419	1106.0
K11929	22.0
K07271	3283.0
K07270	1.0
K07273	6290.0
K07272	0.0
K07275	367.0
K07274	375.0
K07277	11701.0
K07276	0.0
K07279	18.0
K07278	368.0
K10623	0.0
K02481	11329.0
K11520	0.0
K02480	1.0
K08170	42.0
K02485	367.0
K02484	4862.0
K02487	336.0
K08600	20158.0
K08603	0.0
K08602	8930.0
K08605	25.0
K08604	0.0
K09956	8400.0
K09957	0.0
K09954	8764.0
K09955	8372.0
K09952	1816.0
K09953	2.0
K09950	0.0
K09951	8162.0
K09958	8406.0
K09959	0.0
K07495	58827.0
K07494	5.0
K07497	27035.0
K07496	4115.0
K07491	32898.0
K07490	358.0
K07493	4.0
K07492	0.0
K07499	0.0
K07498	85.0
K11209	27.0
K11208	17.0
K11204	0.0
K11203	1787.0
K11202	4598.0
K11201	361.0
K11200	231.0
K00058	50622.0
K00059	83874.0
K00728	0.0
K00729	0.0
K00055	180.0
K00057	28259.0
K00050	3134.0
K00051	0.0
K00720	0.0
K00721	20036.0
K14424	0.0
K06033	0.0
K14189	1.0
K14188	744.0
K06364	0.0
K14187	726.0
K01239	3522.0
K01238	2603.0
K01897	19010.0
K01232	6073.0
K01895	11276.0
K01230	0.0
K01893	27512.0
K01236	0.0
K01235	3.0
K01890	27649.0
K02768	5098.0
K02769	1040.0
K02760	22280.0
K02761	24548.0
K02763	172.0
K02764	35.0
K02765	10803.0
K00948	34541.0
K00949	16012.0
K00942	30335.0
K00943	22326.0
K00940	13603.0
K00941	51991.0
K00946	14565.0
K00947	0.0
K00944	0.0
K00945	50357.0
K01097	0.0
K01096	401.0
K01095	1004.0
K01093	369.0
K01092	12870.0
K01091	57926.0
K01090	34775.0
K03499	50749.0
K03498	34216.0
K03491	7275.0
K03490	713.0
K03493	0.0
K03492	1056.0
K03495	27482.0
K03497	68377.0
K03496	69691.0
K02817	0.0
K02814	27.0
K02815	30.0
K02810	13598.0
K02548	22488.0
K02549	8841.0
K02818	49.0
K02819	3405.0
K03637	20232.0
K03636	8980.0
K03147	17129.0
K03146	0.0
K08851	0.0
K06518	25816.0
K09729	238.0
K06048	21.0
K06045	16800.0
K06044	8.0
K09727	0.0
K09726	0.0
K06041	12114.0
K09720	0.0
K09723	0.0
K06042	12615.0
K09897	367.0
K09896	367.0
K09895	368.0
K09894	367.0
K09893	367.0
K09892	363.0
K09891	367.0
K09890	359.0
K09899	367.0
K09898	365.0
K03622	0.0
K07648	367.0
K07649	352.0
K07398	0.0
K07399	1.0
K11056	0.0
K11057	0.0
K11054	0.0
K11055	0.0
K07640	367.0
K07393	8447.0
K07390	8768.0
K07391	25291.0
K07644	8773.0
K07645	8768.0
K07646	30805.0
K07647	6.0
K10896	0.0
K07024	107218.0
K07025	41120.0
K07026	19.0
K07027	14006.0
K07020	0.0
K07021	225.0
K07022	0.0
K07023	9179.0
K07028	0.0
K07029	45482.0
K10094	0.0
K01390	0.0
K01392	0.0
K01399	0.0
K02673	0.0
K05893	0.0
K05897	0.0
K05896	24351.0
K05895	11180.0
K05899	0.0
K05898	0.0
K00555	0.0
K00554	27198.0
K00557	368.0
K00556	3234.0
K00551	0.0
K00559	0.0
K00558	52485.0
K01170	0.0
K01173	179.0
K01174	129.0
K01175	11428.0
K01176	734.0
K01178	8400.0
K01179	36591.0
K14578	0.0
K14579	0.0
K08951	0.0
K08950	0.0
K08953	0.0
K03828	8908.0
K03829	14.0
K03820	11635.0
K03821	1.0
K03822	0.0
K03823	25580.0
K03824	367.0
K03825	1530.0
K03826	3743.0
K03827	6226.0
K12248	0.0
K12246	2.0
K12247	0.0
K12242	0.0
K12243	0.0
K12240	2.0
K12241	0.0
K11919	0.0
K11918	0.0
K11913	0.0
K11912	0.0
K11911	358.0
K11910	358.0
K11917	0.0
K11916	0.0
K11915	0.0
K11914	0.0
K12068	346.0
K12069	0.0
K12062	346.0
K12063	346.0
K12060	346.0
K12061	346.0
K12066	346.0
K12067	346.0
K12064	8.0
K12065	346.0
K07259	3727.0
K07258	51017.0
K07253	0.0
K07251	365.0
K07250	10035.0
K07257	0.0
K07256	0.0
K07255	0.0
K07254	0.0
K05372	15.0
K05373	15.0
K05370	0.0
K05371	0.0
K05374	11.0
K05375	2.0
K09970	23.0
K09971	25.0
K09972	23.0
K09973	8762.0
K09974	8748.0
K09975	363.0
K09976	2310.0
K09978	363.0
K09979	3234.0
K11261	715.0
K11260	0.0
K11263	340.0
K11264	2.0
K10793	2823.0
K10796	3036.0
K10797	5431.0
K10794	2527.0
K10795	2803.0
K00700	27453.0
K00701	0.0
K10798	0.0
K00703	18201.0
K00705	33843.0
K09828	0.0
K10133	0.0
K13053	367.0
K03192	8405.0
K00964	0.0
K00965	15006.0
K00966	9374.0
K00960	0.0
K00961	0.0
K00962	26307.0
K00963	19861.0
K00969	19306.0
K12681	0.0
K02703	0.0
K08364	0.0
K08365	18.0
K02706	0.0
K08363	0.0
K08361	19.0
K02708	0.0
K02709	0.0
K08368	457.0
K08369	2885.0
K01615	6317.0
K01617	0.0
K01616	0.0
K01611	9131.0
K01610	9036.0
K01613	17653.0
K01612	0.0
K01619	33238.0
K01618	0.0
K02834	27650.0
K02835	27650.0
K05281	0.0
K03619	6.0
K03618	6.0
K03617	16221.0
K03616	1517.0
K03615	16034.0
K03614	13531.0
K03613	16058.0
K03612	12925.0
K03611	372.0
K03610	6323.0
K09705	79.0
K09704	825.0
K09701	8410.0
K09700	600.0
K09709	0.0
K06391	9982.0
K06390	12928.0
K06393	12924.0
K06392	12574.0
K06395	1310.0
K06394	6688.0
K06397	12820.0
K06396	12792.0
K06399	14703.0
K06398	14613.0
K06435	0.0
K11078	0.0
K11079	0.0
K11074	27.0
K11075	27.0
K11076	27.0
K11077	0.0
K11070	14686.0
K11071	14970.0
K11072	17263.0
K11073	28.0
K06935	0.0
K06934	634.0
K06937	8401.0
K06936	891.0
K06931	0.0
K06930	0.0
K06933	0.0
K06932	0.0
K06939	0.0
K06938	17.0
K13381	4.0
K05916	8803.0
K05917	0.0
K05914	0.0
K05915	0.0
K05912	0.0
K05913	0.0
K05910	289.0
K05911	0.0
K05918	0.0
K05919	13079.0
K00392	0.0
K00390	9275.0
K00397	0.0
K00395	0.0
K00394	156.0
K01884	0.0
K00399	0.0
K01886	24290.0
K01376	273.0
K01372	4699.0
K09149	0.0
K09148	0.0
K01225	6.0
K09145	393.0
K09144	354.0
K09147	0.0
K09146	0.0
K09141	0.0
K09140	0.0
K09143	2.0
K09142	0.0
K05709	2.0
K05708	2.0
K05879	18403.0
K05878	15896.0
K05875	378.0
K05874	402.0
K05877	356.0
K05876	27.0
K05873	477.0
K00579	0.0
K00578	0.0
K00577	0.0
K00575	19840.0
K00574	9927.0
K00573	8767.0
K00571	15715.0
K00570	0.0
K01118	12081.0
K01119	6943.0
K01157	0.0
K01112	353.0
K01113	8400.0
K04477	13206.0
K01114	1.0
K01115	0.0
K08087	8.0
K01315	0.0
K08085	0.0
K08084	1.0
K08083	0.0
K08082	0.0
K08081	0.0
K08080	0.0
K01152	0.0
K01401	0.0
K09826	0.0
K06344	0.0
K06345	0.0
K09822	8402.0
K06343	0.0
K10938	0.0
K06341	0.0
K10934	0.0
K10935	0.0
K10932	0.0
K11052	0.0
K10930	0.0
K06349	1.0
K11053	0.0
K10754	0.0
K01755	27023.0
K10200	12533.0
K02132	0.0
K02137	0.0
K03840	367.0
K03841	368.0
K13028	2.0
K13799	0.0
K13798	0.0
K13795	0.0
K13794	0.0
K13021	3.0
K13792	0.0
K13791	0.0
K13790	0.0
K12268	36.0
K12269	36.0
K12262	32.0
K12263	1.0
K12264	25.0
K12265	25.0
K12266	23.0
K12267	18677.0
K01757	0.0
K12237	0.0
K13243	4.0
K13245	0.0
K13244	4.0
K13246	0.0
K03264	0.0
K03265	0.0
K03263	0.0
K03268	0.0
K03269	11697.0
K12415	0.0
K10211	4.0
K09918	21.0
K09919	3.0
K06720	0.0
K09913	241.0
K09910	367.0
K09911	367.0
K09916	366.0
K09917	365.0
K06726	5266.0
K09915	8427.0
K11535	412.0
K11534	2954.0
K11537	415.0
K11531	9.0
K11533	2.0
K11532	0.0
K11249	149.0
K11539	0.0
K00762	31839.0
K00763	16499.0
K00760	28426.0
K00761	19226.0
K00766	18804.0
K00767	11706.0
K00764	34024.0
K00765	20839.0
K00768	12061.0
K00769	367.0
K11059	0.0
K00186	0.0
K00187	0.0
K00184	12516.0
K00185	9764.0
K00183	2790.0
K00180	9366.0
K00188	0.0
K00189	0.0
K10110	7261.0
K10111	34.0
K10112	16657.0
K10113	0.0
K10114	0.0
K10115	0.0
K10116	0.0
K10117	8297.0
K10118	25879.0
K10119	13245.0
K04641	580.0
K04643	0.0
K04642	0.0
K13282	139.0
K00988	0.0
K00989	15644.0
K00986	2658.0
K00984	381.0
K00985	0.0
K00982	370.0
K00983	974.0
K00980	4295.0
K00981	36393.0
K01585	12121.0
K01584	348.0
K01586	28941.0
K13498	735.0
K01580	7361.0
K01583	7795.0
K01582	8875.0
K13497	9161.0
K01589	9224.0
K01588	35194.0
K14941	0.0
K08347	19.0
K08348	347.0
K02720	0.0
K14949	0.0
K02723	0.0
K03459	2.0
K03458	17391.0
K03455	28984.0
K03457	3354.0
K03451	2631.0
K03981	368.0
K03980	15992.0
K02614	1254.0
K01639	20187.0
K01638	374.0
K01637	368.0
K01636	2274.0
K01635	372.0
K01634	0.0
K01633	13068.0
K01632	3.0
K01631	22.0
K01630	8701.0
K02615	344.0
K02588	8299.0
K02589	2143.0
K02858	404.0
K02859	454.0
K14051	23.0
K14053	11.0
K14052	4.0
K02852	367.0
K02853	367.0
K02850	6.0
K02851	371.0
K14059	7128.0
K14058	368.0
K02586	1921.0
K02587	1797.0
K03679	0.0
K03671	53207.0
K03670	8427.0
K03673	372.0
K03672	28.0
K03675	360.0
K03674	371.0
K03677	0.0
K03676	604.0
K09761	26551.0
K09760	4822.0
K09763	37.0
K09762	15813.0
K09765	22308.0
K09764	1035.0
K09767	2874.0
K06006	367.0
K09769	11503.0
K09768	10774.0
K10353	0.0
K03187	9694.0
K03186	6285.0
K03185	368.0
K03184	367.0
K03183	34928.0
K03182	6208.0
K03181	368.0
K03189	9694.0
K03188	9694.0
K02715	0.0
K12455	0.0
K12454	8400.0
K12453	0.0
K12452	159.0
K12451	0.0
K07358	6.0
K07356	7.0
K07357	683.0
K07354	2.0
K07355	2.0
K07352	2.0
K07353	2.0
K07350	359.0
K07351	360.0
K06919	7754.0
K06918	367.0
K06917	1181.0
K06916	368.0
K06915	2871.0
K06914	0.0
K06913	0.0
K06912	0.0
K06911	13570.0
K06910	1829.0
K08986	172.0
K08987	489.0
K08984	8412.0
K08985	0.0
K08982	3211.0
K08983	0.0
K08980	0.0
K08981	918.0
K08988	0.0
K08989	12.0
K02252	0.0
K05934	9509.0
K05936	9521.0
K05937	35.0
K02253	0.0
K05939	17521.0
K00378	21045.0
K00375	22680.0
K00374	575.0
K00376	0.0
K00371	576.0
K00370	574.0
K00373	575.0
K00372	8563.0
K01358	31085.0
K09166	8400.0
K09165	0.0
K09164	0.0
K09163	2106.0
K09162	8436.0
K09161	367.0
K09160	368.0
K01354	8769.0
K01355	344.0
K01356	24679.0
K05601	0.0
K05851	367.0
K03807	27.0
K05606	354.0
K02927	0.0
K05974	0.0
K03805	24.0
K05976	0.0
K00519	0.0
K00518	0.0
K03800	11256.0
K00511	0.0
K00510	7.0
K03801	3236.0
K00515	0.0
K00514	0.0
K00517	9.0
K05971	0.0
K03154	13769.0
K11147	0.0
K05581	0.0
K05580	0.0
K05583	0.0
K05582	0.0
K05585	0.0
K05584	0.0
K05587	0.0
K05586	0.0
K05589	368.0
K03150	24184.0
K03623	391.0
K03152	20580.0
K14200	0.0
K14201	0.0
K14202	0.0
K03621	27485.0
K14204	0.0
K14205	1169.0
K01134	354.0
K01135	0.0
K01136	16799.0
K01137	10906.0
K01130	42423.0
K01132	0.0
K01133	11321.0
K01138	29061.0
K01139	4584.0
K02113	28939.0
K02112	29192.0
K02111	29063.0
K02446	9403.0
K02117	18795.0
K02116	753.0
K02115	29193.0
K02114	29188.0
K02119	15735.0
K02118	18901.0
K02448	0.0
K01036	29.0
K03212	366.0
K13007	0.0
K13006	3.0
K13005	0.0
K13004	385.0
K13001	0.0
K06404	4830.0
K01032	0.0
K06951	0.0
K03862	6.0
K03863	4.0
K06406	14625.0
K06957	367.0
K05020	2856.0
K06400	9434.0
K06403	4822.0
K06954	5.0
K10814	0.0
K10817	0.0
K10816	0.0
K07136	365.0
K03242	0.0
K03243	0.0
K12202	0.0
K12203	0.0
K12206	0.0
K12207	0.0
K12204	0.0
K12205	0.0
K12208	0.0
K12209	0.0
K13919	4323.0
K13918	27.0
K06214	20.0
K06215	4705.0
K09936	12100.0
K06217	27874.0
K09930	8400.0
K09931	0.0
K09932	8402.0
K06213	26390.0
K09938	0.0
K09939	2930.0
K11517	0.0
K06337	0.0
K13301	367.0
K00748	11697.0
K00745	0.0
K00743	0.0
K07165	8756.0
K07164	12163.0
K07167	0.0
K07166	14957.0
K07161	0.0
K07160	1539.0
K07163	0.0
K07162	114.0
K07169	9.0
K07168	0.0
K06336	0.0
K01839	19382.0
K01838	1961.0
K01835	3385.0
K01834	67028.0
K01837	0.0
K01830	0.0
K00608	0.0
K02632	0.0
K02630	0.0
K02631	0.0
K08322	2597.0
K08323	634.0
K08320	21.0
K08321	8469.0
K08326	14.0
K08324	22.0
K08325	427.0
K01659	344.0
K01658	18772.0
K02637	0.0
K01653	26973.0
K01652	37628.0
K01655	0.0
K01654	3223.0
K01657	19157.0
K02874	19250.0
K02875	0.0
K02876	27617.0
K02877	0.0
K02871	27587.0
K02873	0.0
K02878	27650.0
K02879	27650.0
K14070	0.0
K09749	7654.0
K09748	19193.0
K06023	47303.0
K09742	0.0
K09741	0.0
K09740	63.0
K09747	24191.0
K09746	0.0
K09745	0.0
K06024	24319.0
K03477	19.0
K03476	4372.0
K03475	3601.0
K03474	11697.0
K03473	3298.0
K03472	367.0
K03471	10259.0
K03470	27474.0
K03478	1069.0
K02304	16108.0
K02305	0.0
K02302	1248.0
K02303	73.0
K02300	368.0
K02301	8805.0
K03653	0.0
K03652	15783.0
K03651	368.0
K03650	27544.0
K03657	74318.0
K03656	368.0
K03655	34975.0
K03654	36573.0
K03658	721.0
K12439	0.0
K12431	0.0
K12430	0.0
K12433	0.0
K12432	0.0
K12435	0.0
K12434	0.0
K12437	0.0
K12436	0.0
K06979	737.0
K06978	14799.0
K06971	4681.0
K06970	363.0
K06973	20363.0
K06972	11755.0
K06975	15878.0
K06974	0.0
K06977	55.0
K06976	1966.0
K07082	14191.0
K07083	2868.0
K07080	6961.0
K07081	0.0
K07086	1.0
K07087	0.0
K07084	96.0
K07085	6658.0
K07088	43523.0
K07089	16988.0
K01317	0.0
K11162	0.0
K11163	0.0
K11161	0.0
K11168	0.0
K00356	38.0
K00355	9.0
K00354	0.0
K00353	0.0
K00351	3272.0
K00350	3276.0
K05952	346.0
K05953	0.0
K05951	0.0
K05956	0.0
K05957	0.0
K00358	1210.0
K00689	178.0
K00688	32994.0
K00681	10389.0
K00680	32981.0
K00683	0.0
K00685	8400.0
K00684	8770.0
K00687	34.0
K00686	1.0
K05831	0.0
K05830	0.0
K05833	18615.0
K05832	12912.0
K05834	27.0
K05837	25941.0
K05836	356.0
K05839	370.0
K05838	369.0
K07677	367.0
K00533	1296.0
K00532	3184.0
K00531	0.0
K00530	0.0
K00537	23828.0
K00536	0.0
K00535	0.0
K00534	0.0
K00539	0.0
K00538	0.0
K11029	0.0
K14260	1692.0
K14261	27.0
K14266	0.0
K14267	0.0
K14268	0.0
K14269	0.0
K01337	0.0
K01338	32671.0
K02683	0.0
K02682	367.0
K02681	27.0
K02680	366.0
K02687	25183.0
K02686	365.0
K02685	0.0
K02689	0.0
K02688	560.0
K00824	475.0
K00827	0.0
K00826	34890.0
K00821	28257.0
K00820	28389.0
K00823	3849.0
K00822	0.0
K00829	0.0
K00828	0.0
K01488	3018.0
K01489	19286.0
K01484	23.0
K01485	1061.0
K01486	17533.0
K01487	13200.0
K01480	17427.0
K01481	0.0
K01482	700.0
K01483	6.0
K02469	40428.0
K02468	19.0
K02466	232.0
K02465	4.0
K02464	357.0
K02463	4.0
K02462	362.0
K02461	363.0
K02460	363.0
K08969	1072.0
K13061	2.0
K13060	0.0
K13063	0.0
K13062	0.0
K13069	19.0
K08964	22.0
K06363	0.0
K03079	4370.0
K06342	0.0
K03078	18.0
K13289	0.0
K13288	370.0
K13285	1.0
K13287	1.0
K13286	0.0
K13281	723.0
K13280	6866.0
K13283	27.0
K00054	523.0
K04496	0.0
K05369	0.0
K05368	734.0
K03228	8756.0
K03229	8756.0
K00052	25771.0
K03222	8756.0
K03223	8404.0
K03220	7.0
K03221	11.0
K03226	8754.0
K03227	8754.0
K03224	8754.0
K03225	355.0
K09482	0.0
K09483	2.0
K13836	0.0
K12228	0.0
K05360	0.0
K12224	0.0
K12225	0.0
K12226	0.0
K12227	0.0
K12220	0.0
K05363	126.0
K12222	0.0
K12223	0.0
K08681	3996.0
K08680	1010.0
K08683	0.0
K08682	367.0
K08685	0.0
K08684	0.0
K08687	0.0
K08686	0.0
K11755	26578.0
K11754	60894.0
K11751	731.0
K11750	367.0
K11753	56755.0
K11752	37721.0
K02407	2123.0
K13938	373.0
K13936	16.0
K13935	18.0
K02406	10939.0
K13933	16.0
K13932	18.0
K13931	18.0
K13930	17.0
K12088	0.0
K12081	0.0
K12082	0.0
K12083	0.0
K12084	0.0
K12086	0.0
K12087	0.0
K09611	0.0
K09612	43.0
K04940	0.0
K10085	0.0
K05394	0.0
K05395	0.0
K06340	0.0
K13043	61.0
K07149	5968.0
K07148	3297.0
K07147	8764.0
K07146	1019.0
K07145	264.0
K07144	0.0
K07143	0.0
K07142	0.0
K07141	7677.0
K07140	368.0
K10156	0.0
K10150	0.0
K10620	0.0
K10621	0.0
K14028	0.0
K14029	0.0
K01817	17990.0
K01816	8757.0
K01815	10860.0
K01814	27107.0
K01813	4759.0
K01812	22765.0
K01811	12184.0
K01810	27771.0
K01819	404.0
K01818	4497.0
K14580	0.0
K05379	0.0
K08304	367.0
K08305	368.0
K08306	367.0
K08307	3297.0
K08300	370.0
K08301	17382.0
K08302	9277.0
K08303	43724.0
K08308	362.0
K08309	7841.0
K14671	0.0
K14670	0.0
K14673	0.0
K14672	0.0
K01673	12077.0
K01672	0.0
K01671	17.0
K01677	15323.0
K01676	3318.0
K01674	55.0
K01679	9868.0
K01678	14951.0
K02899	28196.0
K02896	0.0
K02897	14523.0
K02895	27627.0
K02892	27648.0
K02890	27650.0
K10811	0.0
K02096	0.0
K02097	0.0
K02094	0.0
K02095	0.0
K02092	0.0
K02093	0.0
K02099	15307.0
K03411	10361.0
K03410	10392.0
K03413	12910.0
K03412	15830.0
K03415	400.0
K03414	367.0
K03417	344.0
K03416	0.0
K03418	0.0
K05376	0.0
K02320	0.0
K02322	0.0
K02323	0.0
K05377	0.0
K13542	34004.0
K13543	0.0
K13540	0.0
K13541	0.0
K12145	2.0
K12144	0.0
K12147	23.0
K12410	28914.0
K12141	2870.0
K12140	2870.0
K12143	685.0
K12142	2.0
K12149	369.0
K12148	367.0
K07312	360.0
K07313	11772.0
K07310	688.0
K07311	219.0
K07316	930.0
K07317	0.0
K07314	6.0
K07315	11008.0
K07318	146.0
K07319	7093.0
K03936	0.0
K03425	25.0
K03426	14840.0
K03427	27810.0
K03420	0.0
K03421	0.0
K03422	0.0
K03423	0.0
K03756	20.0
K03757	10.0
K03206	0.0
K03755	6.0
K11144	4564.0
K11145	15265.0
K05972	0.0
K05973	0.0
K03752	9249.0
K05978	0.0
K05979	140.0
K03753	956.0
K00331	11697.0
K00330	11697.0
K00333	8400.0
K00332	8400.0
K00335	24478.0
K00334	27302.0
K00337	11697.0
K00336	28194.0
K00339	11697.0
K00338	11697.0
K03751	0.0
K06953	0.0
K06952	349.0
K06407	14755.0
K06950	47044.0
K10819	2543.0
K06956	1586.0
K06955	0.0
K06402	9746.0
K10815	0.0
K06959	27372.0
K06958	16319.0
K06409	22091.0
K06408	7167.0
K09129	0.0
K09128	2723.0
K09123	2709.0
K09122	0.0
K09121	18315.0
K09120	0.0
K09127	0.0
K09126	891.0
K09125	1628.0
K09124	0.0
K01233	0.0
K05819	2.0
K05818	2.0
K01896	0.0
K05813	14610.0
K05812	367.0
K05811	365.0
K05810	22702.0
K05817	2.0
K05816	577.0
K05815	1698.0
K05814	1476.0
K01894	8764.0
K01892	31071.0
K01234	2694.0
K01144	13842.0
K01146	367.0
K01141	368.0
K01416	0.0
K11434	0.0
K01415	0.0
K06354	0.0
K01414	8765.0
K09836	0.0
K01318	0.0
K01319	0.0
K01312	0.0
K06350	1.0
K02669	41281.0
K02668	0.0
K02665	1.0
K02664	9.0
K02667	0.0
K02666	1.0
K02661	0.0
K02660	0.0
K02663	675.0
K02662	10821.0
K00809	0.0
K00808	0.0
K00806	27999.0
K00805	13213.0
K00804	0.0
K00803	2625.0
K00802	0.0
K00801	8400.0
K00800	27423.0
K10921	0.0
K02409	7765.0
K02408	8261.0
K02401	2205.0
K02400	8236.0
K02403	367.0
K02402	367.0
K02405	8265.0
K05364	3202.0
K05367	8760.0
K05366	70344.0
K10210	3.0
K10216	0.0
K13049	2877.0
K13048	0.0
K13739	0.0
K10215	0.0
K06122	2507.0
K13735	354.0
K13734	0.0
K13041	336.0
K13040	336.0
K13731	0.0
K13730	1.0
K13733	0.0
K13732	0.0
K04516	2931.0
K03204	9.0
K03205	39480.0
K03207	27.0
K03200	9.0
K03201	9.0
K03202	0.0
K03203	9.0
K03208	20.0
K03758	2842.0
K03759	6.0
K09469	0.0
K09461	0.0
K06204	377.0
K00178	0.0
K13950	0.0
K13953	411.0
K13955	0.0
K13954	11492.0
K10920	0.0
K06324	7.0
K11777	1629.0
K11779	0.0
K11778	0.0
K06325	0.0
K12600	0.0
K07432	0.0
K07430	0.0
K06326	0.0
K07128	5.0
K07121	368.0
K07120	977.0
K07123	8401.0
K07122	365.0
K07125	0.0
K07124	23477.0
K07127	8423.0
K07126	9660.0
K01870	27650.0
K01873	28004.0
K01872	27627.0
K01875	28467.0
K01874	28817.0
K01876	28446.0
K01879	1772.0
K01878	1772.0
K06321	0.0
K00476	0.0
K00477	0.0
K00474	0.0
K00472	0.0
K00470	2.0
K00471	4.0
K00478	0.0
K00479	0.0
K04775	27.0
K04774	368.0
K04777	0.0
K04776	0.0
K04771	8427.0
K04770	367.0
K04773	23384.0
K04772	8767.0
K04779	0.0
K04778	0.0
K14657	0.0
K14656	0.0
K14654	0.0
K14653	0.0
K14652	39953.0
K14659	0.0
K14658	0.0
K14386	0.0
K09926	0.0
K01699	187.0
K01698	11004.0
K01695	19329.0
K01697	16.0
K01696	23067.0
K01690	361.0
K01693	23827.0
K01692	2732.0
K07227	17.0
K03439	26051.0
K03438	39868.0
K13380	0.0
K03928	425.0
K03925	15139.0
K03924	63598.0
K03431	25041.0
K03926	8764.0
K03437	19305.0
K03436	20785.0
K03435	372.0
K03434	0.0
K02348	2414.0
K02342	15210.0
K02343	27032.0
K02340	21869.0
K02341	27384.0
K02346	37692.0
K02347	8437.0
K02344	365.0
K02345	367.0
K03697	7266.0
K03696	29796.0
K03695	27776.0
K03694	378.0
K03693	298.0
K03692	0.0
K03690	368.0
K03699	26730.0
K03698	22172.0
K13566	0.0
K12164	0.0
K07338	0.0
K07339	4854.0
K07334	3828.0
K07335	24586.0
K07336	8408.0
K07337	367.0
K07330	0.0
K07331	0.0
K07332	0.0
K07333	0.0
K09695	8400.0
K09694	8400.0
K09697	6963.0
K09696	6938.0
K09691	15906.0
K09690	15933.0
K09693	652.0
K09692	2432.0
K09699	61.0
K09698	2447.0
K07590	5920.0
K07591	6.0
K07592	19.0
K05998	0.0
K05999	0.0
K05996	0.0
K05997	367.0
K05994	0.0
K05995	3738.0
K05993	3460.0
K05991	0.0
K10837	0.0
K00319	0.0
K00318	40.0
K00648	28848.0
K02545	0.0
K00645	29187.0
K00311	1.0
K00646	0.0
K00317	0.0
K00316	1.0
K00643	0.0
K00314	0.0
K02547	4459.0
K06429	0.0
K06428	0.0
K06427	0.0
K02812	4.0
K06425	2052.0
K06424	0.0
K06423	898.0
K06422	0.0
K06421	891.0
K02813	4.0
K02930	0.0
K03815	15.0
K05612	0.0
K03367	744.0
K03366	768.0
K03812	355.0
K03635	8982.0
K03634	368.0
K03631	27353.0
K05969	0.0
K03630	27251.0
K03633	367.0
K03632	367.0
K01998	29359.0
K01999	30218.0
K01992	78647.0
K01993	23457.0
K01990	133916.0
K01991	20235.0
K01996	27758.0
K01997	30270.0
K01994	1688.0
K01995	27817.0
K03148	3239.0
K03639	21269.0
K05692	0.0
K03638	243.0
K00869	523.0
K00868	15852.0
K00861	0.0
K00860	8928.0
K00863	2689.0
K00862	5.0
K00865	21754.0
K00864	28287.0
K00867	854.0
K00866	0.0
K01192	5782.0
K01190	64977.0
K01191	10188.0
K01197	6488.0
K01194	379.0
K01195	873.0
K01198	3779.0
K01199	0.0
K00656	56269.0
K00657	8534.0
K00306	0.0
K14591	2531.0
K00300	0.0
K00653	0.0
K13715	0.0
K13713	0.0
K00650	0.0
K00651	15367.0
K14596	1.0
K02647	25361.0
K14598	0.0
K02643	0.0
K02642	0.0
K02641	0.0
K02640	0.0
K03594	10178.0
K03595	18988.0
K03596	27622.0
K03597	368.0
K03590	12357.0
K03591	367.0
K03592	1429.0
K03593	12315.0
K03598	368.0
K03599	368.0
K01736	27777.0
K01737	12581.0
K01734	28191.0
K01735	35825.0
K01732	4.0
K01733	26734.0
K01730	365.0
K01731	4.0
K06049	0.0
K01738	45339.0
K01739	8941.0
K11809	0.0
K05343	181.0
K02422	9296.0
K02421	2205.0
K05340	907.0
K02427	368.0
K05346	346.0
K02425	367.0
K02424	22.0
K05349	49829.0
K02428	12382.0
K03770	11697.0
K03771	11759.0
K03772	8767.0
K03773	3359.0
K03774	1734.0
K03775	3297.0
K03776	371.0
K03777	365.0
K03778	19382.0
K03779	115.0
K09722	0.0
K08174	0.0
K14114	0.0
K13979	8425.0
K13237	0.0
K14440	0.0
K09992	8755.0
K09990	0.0
K09991	0.0
K09996	27.0
K09997	367.0
K09994	21.0
K14110	0.0
K09998	367.0
K09999	367.0
K14111	0.0
K14113	0.0
K14449	0.0
K10213	7.0
K14118	0.0
K11711	141.0
K11710	1.0
K11712	5826.0
K11717	31057.0
K11719	368.0
K06857	0.0
K10440	49555.0
K10441	46277.0
K07103	0.0
K07102	8400.0
K07101	0.0
K07100	0.0
K07107	20663.0
K07106	1567.0
K07105	11393.0
K07456	18195.0
K07459	456.0
K07458	11941.0
K07109	367.0
K07108	0.0
K10198	0.0
K10199	0.0
K10190	9441.0
K10191	0.0
K10192	588.0
K10193	31.0
K10194	90.0
K10195	10.0
K10196	0.0
K10197	0.0
K15013	0.0
K01858	2632.0
K15016	0.0
K15017	0.0
K01853	0.0
K01852	0.0
K01851	0.0
K01850	751.0
K01857	12.0
K01856	0.0
K01854	17241.0
K07539	0.0
K08478	338.0
K08479	0.0
K08476	338.0
K08477	0.0
K08475	338.0
K00450	26.0
K00451	1.0
K00452	0.0
K00453	1.0
K00455	343.0
K00456	0.0
K00457	5.0
K00106	0.0
K00459	37.0
K00104	18342.0
K00105	34.0
K00102	2.0
K00103	0.0
K00100	51375.0
K00101	32.0
K01509	0.0
K04759	43864.0
K04758	55682.0
K04757	1174.0
K01504	0.0
K04755	365.0
K04754	368.0
K04753	395.0
K04752	368.0
K04751	17213.0
K01502	8405.0
K14631	0.0
K05359	0.0
K14632	0.0
K07536	0.0
K12080	0.0
K02364	27.0
K12369	1051.0
K02361	424.0
K02362	20.0
K02363	385.0
K13509	0.0
K13503	0.0
K13500	0.0
K12109	0.0
K12108	0.0
K12101	0.0
K12100	0.0
K12103	0.0
K12102	0.0
K12105	0.0
K12104	0.0
K12107	0.0
K12106	0.0
K11023	0.0
K03014	0.0
K08906	0.0
K08904	0.0
K08900	0.0
K06223	29684.0
K06199	6834.0
K06198	486.0
K06197	21.0
K06196	7244.0
K06194	3297.0
K06193	9076.0
K06192	8772.0
K06191	240.0
K06190	368.0
K11104	569.0
K11105	8007.0
K11106	22.0
K11107	368.0
K11102	592.0
K11103	8766.0
K07862	1189.0
K00666	10606.0
K00663	7.0
K00662	1334.0
K00661	24703.0
K00660	8400.0
K06997	27378.0
K06996	8407.0
K06995	338.0
K10852	23.0
K06993	0.0
K06992	0.0
K06991	2.0
K06990	1.0
K11050	0.0
K06999	8528.0
K06998	7777.0
K05338	247.0
K11051	0.0
K06441	0.0
K06440	0.0
K06443	3.0
K06442	24218.0
K06445	367.0
K06447	23.0
K06446	682.0
K06309	0.0
K05686	0.0
K02655	1.0
K07392	0.0
K00595	14470.0
K00594	0.0
K00596	0.0
K00599	52865.0
K00598	919.0
K02657	0.0
K07642	367.0
K07643	27.0
K07396	341.0
K07397	1260.0
K07394	340.0
K07395	6.0
K04102	2.0
K04103	397.0
K04100	0.0
K04101	0.0
K04107	0.0
K04105	0.0
K04108	0.0
K04109	0.0
K07716	0.0
K07717	8184.0
K07714	8403.0
K07715	367.0
K07712	8767.0
K07713	67.0
K07710	4.0
K07711	367.0
K07718	34572.0
K07719	8376.0
K00843	0.0
K00842	0.0
K00841	1058.0
K00840	23.0
K00847	39017.0
K00846	0.0
K00845	58263.0
K00844	139.0
K00849	17981.0
K00848	11555.0
K06302	0.0
K13771	8774.0
K13770	6.0
K13772	0.0
K13775	0.0
K13774	0.0
K13777	0.0
K13776	0.0
K13779	0.0
K13778	0.0
K02621	14144.0
K02992	27627.0
K02623	0.0
K08286	0.0
K08281	735.0
K02996	27527.0
K02995	0.0
K02994	27650.0
K02629	0.0
K02628	0.0
K08289	11698.0
K08288	0.0
K03578	8767.0
K03579	8767.0
K03576	8765.0
K03577	725.0
K03574	45635.0
K03575	20251.0
K03572	26962.0
K03573	367.0
K03570	26789.0
K03571	8689.0
K01710	39357.0
K01711	13233.0
K01712	1079.0
K01713	2.0
K01714	56945.0
K01715	7859.0
K01716	368.0
K01718	0.0
K01719	3334.0
K03081	54.0
K02199	363.0
K02198	1045.0
K14170	45075.0
K02193	362.0
K02192	816.0
K02191	726.0
K02190	12614.0
K02197	1045.0
K02196	21.0
K02195	1045.0
K02194	1045.0
K03718	3498.0
K03719	10582.0
K03712	31487.0
K03713	72.0
K03710	20670.0
K03711	36333.0
K03716	4732.0
K03717	8766.0
K03715	0.0
K07129	130.0
K00045	0.0
K13995	2.0
K13994	0.0
K13991	0.0
K13990	2868.0
K13993	22699.0
K13992	0.0
K06298	4801.0
K06299	0.0
K06294	0.0
K06295	10549.0
K06296	4109.0
K06297	1478.0
K06290	0.0
K06291	0.0
K06292	0.0
K06293	0.0
K12743	0.0
K00248	14436.0
K06426	1688.0
K11739	6.0
K11738	27.0
K11733	367.0
K11732	19.0
K11731	0.0
K11737	400.0
K11736	22.0
K11735	6.0
K11734	22.0
K06870	0.0
K06871	36041.0
K06872	11083.0
K06873	0.0
K06874	0.0
K06875	0.0
K06876	8400.0
K06877	356.0
K06878	10111.0
K06879	370.0
K07478	30532.0
K12645	0.0
K07479	365.0
K07473	8317.0
K07472	0.0
K07471	6.0
K07470	26.0
K07477	0.0
K07476	37.0
K07474	1292.0
K15038	0.0
K15039	0.0
K15034	24.0
K15036	15.0
K15037	0.0
K08738	0.0
K06420	0.0
K00128	8475.0
K00129	0.0
K00438	0.0
K00432	19120.0
K00433	9159.0
K00122	34.0
K00123	10866.0
K00124	1050.0
K00125	0.0
K00126	0.0
K00127	1045.0
K08973	0.0
K14348	22.0
K14347	15.0
K14340	0.0
K08972	901.0
K01525	368.0
K01524	35149.0
K01523	2100.0
K01521	27.0
K01520	21114.0
K01529	4065.0
K08977	0.0
K03969	1196.0
K08929	0.0
K02388	8263.0
K02389	8245.0
K02386	368.0
K02387	8262.0
K02384	0.0
K02385	7784.0
K02382	0.0
K02380	367.0
K02381	49.0
K05386	0.0
K13524	0.0
K13525	0.0
K13527	2.0
K13520	0.0
K13522	0.0
K13529	8402.0
K03385	1040.0
K03384	0.0
K03387	3860.0
K03386	7558.0
K03381	0.0
K03380	0.0
K03383	0.0
K03382	14288.0
K03389	3551.0
K03388	2870.0
K05356	0.0
K12344	0.0
K12343	0.0
K12342	0.0
K12341	0.0
K12340	3359.0
K02430	358.0
K12349	0.0
K05351	0.0
K11694	36.0
K11695	36.0
K11690	6897.0
K05352	0.0
K11693	36.0
K08928	0.0
K03433	0.0
K13832	0.0
K03039	0.0
K03432	0.0
K06607	0.0
K06606	168.0
K06605	32.0
K03430	9923.0
K06603	1059.0
K06602	0.0
K06601	0.0
K06600	0.0
K05358	15.0
K06609	0.0
K06608	123.0
K03923	362.0
K03922	0.0
K11472	6.0
K11473	8405.0
K11474	6.0
K11475	0.0
K11476	36.0
K11477	11.0
K00601	0.0
K00600	27834.0
K00603	6287.0
K03746	387.0
K00605	12754.0
K00604	27652.0
K00607	0.0
K00606	18733.0
K00609	26995.0
K03741	21044.0
K03740	745.0
K03743	3141.0
K10873	0.0
K03214	367.0
K14068	0.0
K13317	0.0
K06360	0.0
K14069	0.0
K08078	0.0
K09650	0.0
K06361	0.0
K07802	0.0
K07803	6.0
K07800	35.0
K07801	0.0
K07806	353.0
K07807	0.0
K07804	6.0
K07805	0.0
K06362	0.0
K01172	0.0
K10257	0.0
K10255	8980.0
K10254	12553.0
K10253	0.0
K10918	6.0
K04128	0.0
K01958	9834.0
K01959	0.0
K01956	27231.0
K01957	0.0
K04126	0.0
K04127	0.0
K01952	35670.0
K01953	41201.0
K01950	26861.0
K01951	30525.0
K07730	0.0
K07731	0.0
K07732	0.0
K07733	720.0
K07734	37.0
K07735	8829.0
K07736	13412.0
K07737	55017.0
K07738	21125.0
K07739	682.0
K06365	0.0
K06366	0.0
K06367	0.0
K10910	0.0
K10911	0.0
K04382	0.0
K10775	0.0
K02609	344.0
K02979	0.0
K02978	0.0
K06368	0.0
K02975	0.0
K02974	0.0
K02977	0.0
K02976	0.0
K03558	371.0
K03559	62103.0
K03550	26313.0
K03551	28229.0
K03552	0.0
K03553	28140.0
K03554	370.0
K03555	26957.0
K03556	7115.0
K03557	368.0
K01778	30679.0
K01779	10029.0
K06369	0.0
K01772	1266.0
K01770	27100.0
K01771	0.0
K01776	27517.0
K01777	2825.0
K01774	0.0
K01775	29790.0
K05385	0.0
K05384	0.0
K05383	0.0
K05382	0.0
K05381	0.0
K08159	368.0
K14153	24.0
K14154	0.0
K14155	29666.0
K08152	0.0
K08156	3368.0
K08076	0.0
K12809	2.0
K05297	24.0
K03734	52312.0
K03735	524.0
K03736	524.0
K03737	24232.0
K03731	0.0
K03732	368.0
K03733	13856.0
K03738	2528.0
K03739	744.0
K08139	36.0
K06994	346.0
K12660	6.0
K12661	2511.0
K07450	0.0
K08719	0.0
K08717	36.0
K08715	0.0
K08714	0.0
K08713	1.0
K08710	0.0
K11311	0.0
K11312	7.0
K00141	0.0
K00146	343.0
K00411	1.0
K00412	1.0
K00145	55172.0
K00148	2.0
K14367	0.0
K14366	0.0
K08954	0.0
K08384	28753.0
K14369	0.0
K14368	0.0
K14091	357.0
K14090	1040.0
K14093	0.0
K14092	0.0
K14095	0.0
K14094	0.0
K14097	0.0
K14096	0.0
K14099	0.0
K14098	0.0
K02848	345.0
K01541	0.0
K04712	0.0
K04711	0.0
K01545	2.0
K01547	18642.0
K01546	18703.0
K01548	18260.0
K04719	0.0
K04718	0.0
K02018	25130.0
K02019	14608.0
K02016	41439.0
K02017	8804.0
K02014	71988.0
K02015	55123.0
K02012	22291.0
K02013	41731.0
K02010	13474.0
K02011	16026.0
K04515	0.0
K03943	0.0
K03941	0.0
K03940	0.0
K00313	1729.0
K04060	0.0
K01608	3206.0
K08942	0.0
K08943	0.0
K08940	0.0
K08941	0.0
K08946	0.0
K08947	0.0
K08944	0.0
K08945	0.0
K03059	0.0
K13811	0.0
K13812	0.0
K13815	0.0
K13816	8.0
K13818	0.0
K13819	2.0
K03053	0.0
K03052	0.0
K03055	0.0
K03054	0.0
K03057	0.0
K03056	0.0
K06222	358.0
K11418	0.0
K11410	0.0
K11415	0.0
K00622	0.0
K00621	0.0
K00620	39956.0
K00627	18243.0
K00626	31208.0
K00625	19750.0
K00624	0.0
K02805	1682.0
K02552	8835.0
K02550	6.0
K02556	9711.0
K02803	15.0
K02554	2.0
K07280	0.0
K07281	0.0
K07282	16305.0
K07283	26.0
K07284	12976.0
K07285	373.0
K07286	367.0
K08217	15841.0
K07288	1.0
K07289	368.0
K07534	0.0
K07535	2510.0
K07533	3358.0
K07822	0.0
K07823	0.0
K08699	0.0
K00088	28009.0
K00087	4661.0
K00086	1715.0
K00082	0.0
K10239	0.0
K10238	0.0
K10231	3500.0
K10230	0.0
K10233	0.0
K10232	0.0
K10235	0.0
K10234	0.0
K10237	0.0
K10236	0.0
K08353	0.0
K01970	0.0
K01971	18470.0
K01972	31665.0
K01973	0.0
K01974	8404.0
K01975	1653.0
K01976	0.0
K07758	0.0
K05990	0.0
K07752	0.0
K07753	0.0
K07751	368.0
K13786	0.0
K07755	0.0
K07442	2.0
K08352	2046.0
K07115	368.0
K07441	0.0
K07634	0.0
K07446	1107.0
K07111	0.0
K07444	14098.0
K07445	0.0
K00647	383.0
K07449	0.0
K00641	11278.0
K00640	38674.0
K01289	0.0
K01282	0.0
K01283	0.0
K01280	0.0
K01281	452.0
K01286	22081.0
K01284	5820.0
K02954	28162.0
K02952	27644.0
K02950	27618.0
K00155	8400.0
K02959	19250.0
K00887	0.0
K00886	2.0
K00885	14.0
K00884	369.0
K00883	499.0
K00882	23766.0
K00881	2581.0
K00880	4871.0
K00053	25709.0
K14048	0.0
K01026	11080.0
K01756	27970.0
K01025	0.0
K01750	5724.0
K01023	74.0
K01752	40487.0
K01753	166.0
K14583	0.0
K01758	2570.0
K01759	33925.0
K09565	0.0
K09568	0.0
K08173	27.0
K08172	364.0
K02483	18132.0
K02482	8400.0
K08177	1684.0
K08176	0.0
K08175	0.0
K02486	0.0
K02489	0.0
K02488	0.0
K08178	2.0
K14138	1122.0
K14136	0.0
K09713	0.0
K09714	0.0
K09715	0.0
K03532	7.0
K03533	6.0
K03530	50861.0
K03531	27521.0
K03536	27542.0
K03537	212.0
K03534	10054.0
K03535	8469.0
K03538	0.0
K03539	0.0
K14451	0.0
K14450	0.0
K02225	0.0
K02224	15684.0
K02227	12051.0
K02226	13107.0
K02221	3291.0
K14107	0.0
K02229	0.0
K02228	0.0
K14106	0.0
K00441	3.0
K03288	6.0
K03289	19.0
K03284	34197.0
K03285	14.0
K03286	369.0
K03287	2869.0
K03280	2.0
K03281	11742.0
K03282	21475.0
K00440	0.0
K13677	0.0
K12790	2.0
K09639	0.0
K12688	0.0
K12689	0.0
K12686	1.0
K12687	4.0
K12684	346.0
K12685	341.0
K12682	0.0
K12683	0.0
K12680	0.0
K11889	0.0
K08884	23958.0
K11085	12674.0
K11084	0.0
K11081	0.0
K11080	0.0
K11083	0.0
K11082	0.0
K11089	8400.0
K08777	0.0
K08776	0.0
K06346	24004.0
K06347	36.0
K09824	34.0
K09825	26665.0
K09823	368.0
K09820	8471.0
K10939	6.0
K10936	0.0
K10937	0.0
K10933	0.0
K06348	0.0
K09829	0.0
K11337	0.0
K11336	0.0
K11335	0.0
K11334	0.0
K11333	0.0
K11332	0.0
K11331	0.0
K11330	0.0
K00169	3482.0
K00164	8808.0
K00166	62.0
K00167	62.0
K00161	18055.0
K00162	18056.0
K00163	368.0
K10689	0.0
K10680	371.0
K10681	34.0
K10682	34.0
K04083	24030.0
K04082	365.0
K04081	25.0
K04080	370.0
K04087	8849.0
K04086	213.0
K04085	366.0
K04084	28.0
K04088	8848.0
K01569	0.0
K01568	0.0
K01563	0.0
K01561	0.0
K01560	806.0
K01567	16801.0
K01565	8400.0
K01564	2.0
K02038	35359.0
K02039	35418.0
K02030	43017.0
K02031	49989.0
K02032	53150.0
K02033	63647.0
K02034	66604.0
K02035	81263.0
K02036	44059.0
K02037	35904.0
K05556	0.0
K13658	0.0
K13659	0.0
K13656	0.0
K13657	0.0
K13654	10.0
K13655	687.0
K13652	3206.0
K13653	16344.0
K13650	20.0
K13651	0.0
K05555	0.0
K05552	0.0
K02057	66421.0
K05550	0.0
K05551	0.0
K12308	15978.0
K12306	0.0
K03073	18500.0
K03072	1648.0
K03071	368.0
K03070	36120.0
K03077	11248.0
K03076	27653.0
K03075	27494.0
K03074	1989.0
K08965	2514.0
K08967	48.0
K08961	524.0
K08963	17292.0
K13873	0.0
K13876	0.0
K13874	0.0
K13875	0.0
K06139	8.0
K06138	9.0
K06135	0.0
K06134	0.0
K06137	8408.0
K06136	9.0
K06131	46017.0
K06133	5624.0
K06132	22.0
K02600	27650.0
K07389	4.0
K07388	0.0
K04747	0.0
K01516	27405.0
K09977	0.0
K07518	0.0
K07519	0.0
K11437	0.0
K07512	8400.0
K07516	35.0
K10212	158.0
K10747	0.0
K10217	0.0
K10219	0.0
K10218	2.0
K10748	369.0
K01912	32044.0
K01913	0.0
K01910	1067.0
K01911	11586.0
K01916	792.0
K01917	0.0
K01914	17555.0
K01915	50819.0
K01918	13146.0
K01919	3057.0
K07774	352.0
K07775	1300.0
K07776	1578.0
K07777	134.0
K07770	1226.0
K07771	366.0
K07772	4.0
K07773	367.0
K07778	1131.0
K01193	16976.0
K04340	0.0
K04341	0.0
K04342	0.0
K04343	0.0
K12986	2.0
K04691	367.0
K02931	27527.0
K02933	27650.0
K02935	27647.0
K02936	0.0
K02939	27650.0
K00205	0.0
K00204	0.0
K00207	0.0
K00206	0.0
K00201	0.0
K00200	0.0
K00203	0.0
K00202	0.0
K00209	0.0
K00208	3546.0
K01000	27788.0
K01001	0.0
K01002	6498.0
K01003	1.0
K01004	0.0
K01005	3910.0
K01006	25355.0
K01007	12571.0
K01008	11527.0
K10855	0.0
K14115	0.0
K14116	0.0
K14441	24750.0
K14446	0.0
K14447	0.0
K14112	0.0
K14445	8434.0
K08195	17.0
K08194	22.0
K14448	0.0
K08196	0.0
K08191	3318.0
K14119	0.0
K08193	0.0
K00702	139.0
K10799	0.0
K03518	14780.0
K03519	142.0
K09719	0.0
K10856	0.0
K03516	31.0
K03517	20032.0
K02205	0.0
K02204	1.0
K02203	2821.0
K02201	0.0
K02200	363.0
K13714	72.0
K13461	0.0
K12518	677.0
K12519	677.0
K12517	677.0
K12514	0.0
K12515	0.0
K12512	0.0
K12513	0.0
K12510	8205.0
K12511	2134.0
K07183	14135.0
K07182	1.0
K07181	6972.0
K07180	1062.0
K07186	367.0
K07185	15342.0
K07184	368.0
K09800	368.0
K09801	366.0
K09802	367.0
K09803	686.0
K09804	0.0
K09805	0.0
K09806	389.0
K09807	4358.0
K09808	15593.0
K09809	27.0
K10912	0.0
K10913	0.0
K10914	2084.0
K10915	0.0
K10916	0.0
K10917	0.0
K11358	12022.0
K11355	0.0
K11354	0.0
K11357	0.0
K11356	0.0
K04069	72264.0
K04068	22730.0
K04065	366.0
K04064	27.0
K04067	367.0
K04066	27385.0
K04061	6344.0
K09716	232.0
K04063	8425.0
K04062	359.0
K10006	4.0
K10007	4.0
K10004	368.0
K10005	4.0
K10002	368.0
K10003	363.0
K10000	367.0
K10001	363.0
K09717	0.0
K10008	8404.0
K10009	24.0
K02491	1.0
K14588	362.0
K14581	0.0
K13678	288.0
K13679	0.0
K11633	0.0
K13670	0.0
K13671	0.0
K11987	0.0
K11636	0.0
K11634	0.0
K13582	0.0
K13583	0.0
K13580	0.0
K13581	0.0
K13586	0.0
K13587	0.0
K13584	0.0
K13585	0.0
K13588	0.0
K13589	0.0
K02052	1444.0
K02053	1472.0
K02050	67501.0
K02051	63324.0
K02056	41280.0
K05553	0.0
K02054	1424.0
K02055	1414.0
K02058	26086.0
K02059	0.0
K05558	0.0
K05559	0.0
K03895	19.0
K03894	19.0
K03897	20.0
K03896	19.0
K03891	0.0
K03890	0.0
K03893	81.0
K03892	69210.0
K02423	367.0
K05342	0.0
K05341	26.0
K12989	0.0
K12988	4.0
K02420	8222.0
K12981	2.0
K12980	0.0
K12983	2.0
K12982	0.0
K12985	4.0
K12984	22.0
K12987	0.0
K02426	12064.0
K13854	0.0
K03098	20036.0
K13853	1550.0
K03095	524.0
K05344	0.0
K03091	70505.0
K03090	1174.0
K03093	151.0
K03092	20784.0
K06113	0.0
K09632	0.0
K02429	6390.0
K06118	0.0
K05716	0.0
K04844	14.0
K11632	36.0
K11630	36.0
K11631	61.0
K11637	1.0
K11635	2508.0
K11638	1.0
K11639	0.0
K07572	0.0
K07573	0.0
K07570	2084.0
K07571	7619.0
K07576	19674.0
K07577	0.0
K07574	15359.0
K07575	0.0
K07578	0.0
K07579	0.0
K11189	49282.0
K11184	5189.0
K11187	0.0
K11180	0.0
K11181	0.0
K11183	8765.0
K10764	0.0
K10763	368.0
K10762	7.0
K01938	18825.0
K01939	27726.0
K01934	24778.0
K01935	13336.0
K01937	27887.0
K01930	0.0
K01932	0.0
K01933	27146.0
K07798	369.0
K07799	8768.0
K07796	358.0
K07797	6.0
K07794	415.0
K07795	357.0
K07792	364.0
K07793	6978.0
K07790	0.0
K07791	400.0
K06379	14615.0
K00968	357.0
K06378	23043.0
K06377	35.0
K06376	0.0
K06375	1.0
K09814	36.0
K09813	36.0
K06372	0.0
K06371	0.0
K06370	0.0
K01249	0.0
K01246	17073.0
K01247	969.0
K01244	0.0
K01243	18266.0
K08919	0.0
K01241	428.0
K02919	22825.0
K02913	28188.0
K02912	0.0
K02911	19250.0
K02910	0.0
K02917	0.0
K02916	27646.0
K02915	0.0
K02914	28143.0
K00228	368.0
K00227	0.0
K00226	31168.0
K00224	0.0
K00223	0.0
K00222	0.0
K00221	0.0
K00220	0.0
K01798	0.0
K01799	124.0
K01068	0.0
K01069	15541.0
K01062	0.0
K01791	28211.0
K01792	8767.0
K01061	17178.0
K01066	9464.0
K01067	323.0
K01796	1.0
K01797	83.0
K05499	845.0
K14468	0.0
K14469	0.0
K14465	0.0
K14466	0.0
K14467	0.0
K10834	0.0
K10833	0.0
K02266	0.0
K03793	0.0
K03790	644.0
K03791	13.0
K03796	356.0
K03797	41535.0
K03794	0.0
K03795	8400.0
K03798	42413.0
K03799	1421.0
K13448	0.0
K12538	4.0
K12539	0.0
K12530	340.0
K12531	336.0
K12532	336.0
K12533	0.0
K12534	0.0
K12535	0.0
K12536	4.0
K12537	4.0
K03136	0.0
K09790	11117.0
K09791	366.0
K09792	8401.0
K09793	11364.0
K09794	344.0
K09795	340.0
K09796	1.0
K09797	3310.0
K09798	367.0
K09799	0.0
K10972	14.0
K10973	6.0
K10977	62.0
K10974	3873.0
K10975	65.0
K10978	0.0
K10979	9861.0
K06308	1.0
K00315	0.0
K09862	366.0
K06303	0.0
K09860	0.0
K09861	12412.0
K06306	5813.0
K06307	7.0
K06305	580.0
K11373	0.0
K04047	10536.0
K04046	367.0
K04045	419.0
K04044	365.0
K04043	46395.0
K04042	14812.0
K04041	13213.0
K04040	0.0
K02700	0.0
K04049	0.0
K04048	0.0
K02707	0.0
K02704	0.0
K02705	0.0
K10020	8.0
K10021	6.0
K10022	0.0
K10023	2.0
K10024	2.0
K10025	0.0
K10026	8967.0
K10027	3.0
K13612	0.0
K13613	0.0
K13611	0.0
K13614	0.0
K13615	0.0
K05794	9777.0
K05795	10645.0
K05796	852.0
K05797	0.0
K05790	367.0
K05791	8741.0
K05792	9016.0
K05793	8741.0
K05798	360.0
K05799	23066.0
K01474	2.0
K01477	0.0
K01476	234.0
K01471	0.0
K01470	18301.0
K01473	2.0
K13039	0.0
K01479	411.0
K01478	1568.0
K05570	3542.0
K05571	3562.0
K05572	0.0
K05573	0.0
K02078	56310.0
K02079	352.0
K05576	0.0
K02074	475.0
K02075	475.0
K02076	409.0
K02077	17277.0
K02071	13911.0
K02072	14143.0
K02073	15138.0
K03309	1.0
K03308	39518.0
K03305	13790.0
K03304	20.0
K03307	11340.0
K03306	18452.0
K03301	0.0
K03300	613.0
K03303	9464.0
K03302	1.0
K06173	38321.0
K06175	367.0
K06174	0.0
K06177	3964.0
K06176	368.0
K06179	14312.0
K07680	0.0
K03867	0.0
K03838	19.0
K12053	0.0
K11618	390.0
K11619	1.0
K11614	1.0
K11615	1.0
K11616	5.0
K11617	36.0
K11610	0.0
K11611	0.0
K11960	0.0
K11961	891.0
K02836	27649.0
K10565	0.0
K10564	0.0
K02837	25791.0
K10561	6719.0
K10560	4212.0
K10563	23619.0
K10562	5.0
K02838	27649.0
K06858	367.0
K02839	704.0
K06859	141.0
K12700	1861.0
K07558	0.0
K07559	8973.0
K07228	0.0
K07229	367.0
K07226	0.0
K07224	390.0
K07225	366.0
K07222	8404.0
K07223	931.0
K07220	12401.0
K07221	0.0
K10709	3556.0
K10708	2.0
K10701	0.0
K10703	0.0
K10702	0.0
K10704	0.0
K05984	15.0
K07537	0.0
K08652	0.0
K08651	0.0
K08658	0.0
K08659	1991.0
K05982	367.0
K07451	0.0
K07453	0.0
K07452	0.0
K07455	923.0
K07454	8748.0
K09707	3221.0
K07457	1156.0
K09706	913.0
K07104	8473.0
K00029	429.0
K00028	34.0
K00799	1097.0
K00798	15262.0
K00797	14069.0
K00024	15303.0
K00795	736.0
K00026	0.0
K00021	0.0
K00020	686.0
K00023	0.0
K00022	0.0
K09017	23.0
K01269	29356.0
K09015	12540.0
K09014	15682.0
K09013	25774.0
K09011	2929.0
K09010	0.0
K01261	71.0
K01262	43299.0
K01263	298.0
K01264	0.0
K01265	33885.0
K01266	967.0
K09018	14.0
K08227	366.0
K08226	0.0
K08225	22.0
K08224	1258.0
K08223	8830.0
K08222	62.0
K08221	1.0
K00249	3.0
K01790	30629.0
K00241	11733.0
K00240	14110.0
K00243	18467.0
K00242	368.0
K00245	365.0
K00244	14983.0
K00247	365.0
K00246	365.0
K01795	9219.0
K06983	0.0
K02799	18.0
K02798	2174.0
K02791	7007.0
K02790	354.0
K02793	5467.0
K02795	14674.0
K02794	14803.0
K02796	12545.0
K04564	28244.0
K04565	7582.0
K04566	354.0
K04567	27252.0
K01040	107.0
K01041	64.0
K04562	480.0
K04568	368.0
K01049	0.0
K02535	11697.0
K02242	1473.0
K02536	20130.0
K02531	273.0
K02246	488.0
K02533	395.0
K02532	399.0
K02248	476.0
K02538	1400.0
K00581	0.0
K13421	0.0
K01013	0.0
K15018	0.0
K15019	0.0
K03110	27387.0
K03111	53317.0
K03112	367.0
K03113	11696.0
K03116	13100.0
K03117	370.0
K03118	12419.0
K03119	24.0
K10919	0.0
K12552	36.0
K12553	36.0
K12551	36.0
K12556	35.0
K12554	27.0
K12555	975.0
K06892	3.0
K06893	8402.0
K06890	7730.0
K06891	8778.0
K06896	23834.0
K06897	8780.0
K06894	17162.0
K06895	616.0
K10954	4.0
K10956	0.0
K06899	369.0
K06328	1688.0
K06329	0.0
K10952	0.0
K10953	0.0
K11395	0.0
K11391	22.0
K11390	0.0
K11392	28.0
K00499	0.0
K00494	8441.0
K00495	0.0
K00496	0.0
K00491	37.0
K00492	74.0
K00493	0.0
K13591	0.0
K01467	20885.0
K13593	0.0
K13592	0.0
K04021	6.0
K04020	6.0
K04023	7811.0
K04022	6.0
K04025	6.0
K04024	6289.0
K04027	306.0
K04026	430.0
K04029	10859.0
K04028	11048.0
K07055	0.0
K07054	384.0
K07057	0.0
K07056	30575.0
K07051	8400.0
K07050	11714.0
K07053	27403.0
K07052	46034.0
K07059	0.0
K07058	24338.0
K10040	641.0
K10041	1794.0
K10046	0.0
K04799	0.0
K04798	0.0
K04793	0.0
K04792	0.0
K04791	0.0
K04790	0.0
K04797	0.0
K04796	0.0
K04795	0.0
K04794	214.0
K13638	363.0
K13639	362.0
K13634	368.0
K13635	27.0
K13636	11.0
K13637	2530.0
K13630	18.0
K13631	22.0
K13632	22.0
K13633	5.0
K02042	4317.0
K05778	20.0
K05779	20.0
K05776	3296.0
K05541	367.0
K05774	27.0
K05775	23.0
K05772	21.0
K05773	21.0
K05540	8071.0
K01459	0.0
K01458	0.0
K01457	9298.0
K01455	8496.0
K01454	0.0
K01453	0.0
K01452	5.0
K01451	7820.0
K01450	0.0
K05518	1.0
K08070	7517.0
K08071	0.0
K05516	9099.0
K08077	111.0
K05515	35063.0
K13093	0.0
K11783	0.0
K12949	0.0
K12945	27.0
K12944	6.0
K12941	3250.0
K12940	1453.0
K12943	21.0
K12942	1435.0
K14728	0.0
K14727	8.0
K11785	0.0
K00108	8803.0
K13890	36.0
K13891	34.0
K13892	2536.0
K13893	27.0
K13894	27.0
K13895	27.0
K13896	27.0
K06159	27.0
K06158	35525.0
K06153	29476.0
K06152	13.0
K06151	13.0
K06157	6.0
K06156	363.0
K06155	23.0
K06154	0.0
K03327	14588.0
K03326	397.0
K03325	15702.0
K03324	27180.0
K03322	2104.0
K03321	4340.0
K03320	16028.0
K03329	12.0
K03328	4333.0
K04802	0.0
K04801	0.0
K04800	0.0
K11948	0.0
K01505	2.0
K04756	0.0
K11940	367.0
K11941	24.0
K11942	1.0
K11943	0.0
K11944	0.0
K01507	50078.0
K11946	0.0
K11947	0.0
K01506	0.0
K01501	216.0
K01500	239.0
K01503	0.0
K06714	551.0
K04750	10326.0
K12789	0.0
K12788	0.0
K11526	0.0
K10810	36.0
K11522	0.0
K11523	0.0
K08675	0.0
K08676	0.0
K08677	4.0
K08679	0.0
K11521	0.0
K10547	1668.0
K10546	1687.0
K10545	5172.0
K10544	2596.0
K10543	2622.0
K10542	9133.0
K10541	9125.0
K10540	15859.0
K10549	134.0
K10548	1668.0
K14630	0.0
K11529	0.0
K00007	10.0
K00005	14752.0
K13444	0.0
K00003	28030.0
K00002	4490.0
K00001	21697.0
K01186	21962.0
K00009	1949.0
K00008	23827.0
K10726	0.0
K10725	0.0
K08246	0.0
K00263	8982.0
K00262	19936.0
K00261	2513.0
K00260	251.0
K00266	62441.0
K00265	20603.0
K01200	10773.0
K01201	1680.0
K01206	40841.0
K01207	18774.0
K01205	11329.0
K01208	0.0
K01209	13280.0
K06167	11654.0
K00917	6689.0
K00912	11697.0
K00919	27376.0
K02519	27594.0
K02518	27616.0
K02517	3313.0
K02511	343.0
K02510	17318.0
K13409	0.0
K13408	0.0
K03179	11636.0
K03170	0.0
K03177	27649.0
K12574	17752.0
K12570	0.0
K12573	27525.0
K11009	0.0
K11008	2.0
K11005	0.0
K11004	0.0
K11007	0.0
K11006	0.0
K11003	0.0
K08296	8769.0
K08297	6.0
K08295	0.0
K02634	0.0
K02635	0.0
K10622	0.0
K07693	12.0
K07692	1.0
K07691	0.0
K07690	16.0
K07697	2.0
K07696	1431.0
K07695	0.0
K07694	79.0
K07699	16114.0
K07698	0.0
K07079	17967.0
K07078	2344.0
K07077	0.0
K07076	1813.0
K07075	134.0
K07074	8861.0
K07073	0.0
K07072	0.0
K07071	17266.0
K07070	366.0
K14584	0.0
K11620	0.0
K09190	1.0
K11623	0.0
K05759	0.0
K08589	0.0
K11625	0.0
K11995	0.0
K01439	26359.0
K01438	14609.0
K01431	0.0
K01430	9694.0
K01433	8829.0
K01432	0.0
K01434	0.0
K01437	0.0
K01436	8124.0
K05539	375.0
K14520	0.0
K12963	352.0
K12962	351.0
K12961	367.0
K12960	29633.0
K14749	0.0
K14748	0.0
K02972	9.0
K14743	0.0
K14742	20307.0
K14745	0.0
K14744	1038.0
K14747	0.0
K14746	0.0
K02167	367.0
K02164	0.0
K02160	23849.0
K02168	1285.0
K02169	3298.0
K10931	0.0
K03341	0.0
K03340	8510.0
K03343	0.0
K03342	0.0
K03346	1369.0
K12299	6.0
K12291	25.0
K12290	23.0
K12293	0.0
K12292	0.0
K12295	0.0
K12294	0.0
K12297	370.0
K12368	367.0
K11922	20.0
K11923	366.0
K11920	2.0
K11921	2.0
K11926	367.0
K11927	17059.0
K11924	1388.0
K11925	367.0
K11928	2102.0
K13181	0.0
K13219	0.0
K07262	27.0
K07263	20142.0
K07260	16962.0
K07261	27.0
K07266	2.0
K07267	8413.0
K07264	689.0
K07265	3.0
K07268	0.0
K07269	367.0
K01155	791.0
K04478	36.0
K04479	0.0
K10528	0.0
K14952	0.0
K07486	14284.0
K07487	1.0
K07484	38188.0
K07485	9.0
K07482	195.0
K07483	93839.0
K07480	2176.0
K07481	94.0
K07488	0.0
K07489	675.0
K11210	1.0
K11211	0.0
K11212	0.0
K11214	370.0
K11216	71.0
K06300	0.0
K00061	0.0
K00060	11947.0
K06301	0.0
K00065	6526.0
K00064	0.0
K00067	27373.0
K00066	8400.0
K00069	0.0
K00068	806.0
K06304	0.0
K08262	0.0
K08261	0.0
K08260	0.0
K08265	0.0
K08264	0.0
K00288	0.0
K00285	9106.0
K00284	13150.0
K00287	35163.0
K00286	28221.0
K00281	11635.0
K00280	0.0
K00283	6957.0
K00282	6957.0
K08088	13.0
K14198	0.0
K14199	0.0
K03452	0.0
K14194	0.0
K14195	0.0
K14196	34.0
K14197	34.0
K14192	0.0
K14193	0.0
K01880	25877.0
K01881	28266.0
K01883	27650.0
K01885	31120.0
K04618	0.0
K01887	28584.0
K01224	298.0
K01889	27650.0
K01226	3634.0
K01227	640.0
K01220	2829.0
K01222	3979.0
K01223	31216.0
K02759	12111.0
K02755	14.0
K02757	28431.0
K02756	15.0
K14998	0.0
K02750	3885.0
K02753	2532.0
K02752	14.0
K00939	27674.0
K00938	523.0
K00937	27764.0
K00936	108861.0
K00935	0.0
K00934	8400.0
K00933	0.0
K00932	357.0
K00931	26628.0
K00930	50130.0
K01089	3725.0
K01080	0.0
K01081	4884.0
K01082	0.0
K01083	0.0
K01084	0.0
K01085	361.0
K01087	21.0
K02571	0.0
K02570	1042.0
K02573	1040.0
K02572	352.0
K02575	9635.0
K02574	3352.0
K07780	0.0
K03488	11913.0
K03489	1381.0
K03482	21.0
K03483	1345.0
K03480	3019.0
K03481	5758.0
K03486	3242.0
K03487	27.0
K03484	19606.0
K03485	357.0
K02287	0.0
K02286	0.0
K02285	0.0
K02284	0.0
K02283	19216.0
K02282	688.0
K02281	4.0
K02280	5.0
K02289	0.0
K02288	0.0
K03626	0.0
K03627	0.0
K03624	30398.0
K03625	27648.0
K03151	16317.0
K03620	751.0
K03153	39.0
K08869	0.0
K03628	26577.0
K03629	27386.0
K09738	0.0
K09739	0.0
K09736	0.0
K09737	0.0
K09735	0.0
K09732	0.0
K09733	0.0
K09730	0.0
K09731	0.0
K09888	13333.0
K09889	368.0
K09880	21.0
K09882	7.0
K09883	0.0
K09884	0.0
K09887	0.0
K11027	0.0
K11026	0.0
K11025	0.0
K11024	0.0
K07679	16.0
K07678	28.0
K11021	2.0
K11020	0.0
K07675	365.0
K07674	27.0
K07676	367.0
K07671	0.0
K07670	0.0
K07673	365.0
K07672	0.0
K01117	0.0
K12048	0.0
K07019	8767.0
K07018	0.0
K07011	10201.0
K07010	15283.0
K07013	0.0
K07012	16877.0
K07015	14156.0
K07014	367.0
K07017	6138.0
K07016	9.0
K10084	0.0
K08372	825.0
K05884	1244.0
K05885	1685.0
K05886	0.0
K05887	6.0
K05880	354.0
K05881	353.0
K05882	8400.0
K05883	0.0
K08902	0.0
K05739	467.0
K05888	0.0
K05889	0.0
K08903	0.0
K00547	451.0
K00544	0.0
K00545	0.0
K00542	0.0
K00543	0.0
K00540	59795.0
K00548	31762.0
K00549	13768.0
K01145	0.0
K01412	0.0
K01147	368.0
K01417	10566.0
K00038	8.0
K01143	2.0
K01142	25091.0
K01419	718.0
K00788	26788.0
K00789	36828.0
K12502	0.0
K14762	27.0
K14761	14298.0
K06195	8767.0
K03819	22.0
K03818	82.0
K03814	429.0
K03817	322.0
K03816	14915.0
K03811	11918.0
K03810	472.0
K03813	1235.0
K11908	4.0
K11909	348.0
K11904	1034.0
K11905	358.0
K11906	367.0
K11907	367.0
K11900	367.0
K11901	366.0
K11902	8.0
K11903	728.0
K10986	275.0
K13238	0.0
K13239	0.0
K13797	0.0
K07248	3036.0
K13796	0.0
K07244	0.0
K07245	371.0
K07246	1345.0
K07240	52787.0
K07241	45.0
K07242	0.0
K07243	8803.0
K01268	0.0
K05296	0.0
K02821	5601.0
K09016	14.0
K09945	4.0
K09944	0.0
K09947	0.0
K09946	8412.0
K09941	0.0
K09940	9015.0
K09943	0.0
K09942	1.0
K09949	8400.0
K09948	0.0
K10851	37.0
K10850	36.0
K03666	7855.0
K03667	718.0
K03196	10.0
K03665	26966.0
K11275	0.0
K06012	14516.0
K00048	6088.0
K10857	24.0
K09773	2145.0
K00043	216.0
K00042	8994.0
K00041	2308.0
K00040	2187.0
K00046	32952.0
K00733	0.0
K00044	0.0
K06011	0.0
K09012	0.0
K06016	1123.0
K06017	0.0
K06014	0.0
K06015	651.0
K06019	1401.0
K01075	0.0
K12221	0.0
K06444	0.0
K04632	0.0
K14977	124.0
K14974	2.0
K00958	37.0
K00951	22207.0
K00950	13130.0
K00952	2556.0
K00955	8684.0
K00954	30154.0
K00957	8984.0
K00956	8957.0
K00590	0.0
K02777	8679.0
K02775	7559.0
K02774	5054.0
K02773	7511.0
K02771	1137.0
K02770	22405.0
K02779	9397.0
K02778	19.0
K01606	0.0
K01607	7973.0
K01604	0.0
K01605	0.0
K01602	0.0
K01601	0.0
K03750	20170.0
K01609	19928.0
K02553	366.0
K02804	6900.0
K02551	11768.0
K02806	2601.0
K02557	11726.0
K02800	2513.0
K05275	0.0
K02802	15.0
K13300	1.0
K02558	17228.0
K02809	49.0
K02808	1.0
K03600	368.0
K03601	27648.0
K03602	19125.0
K03603	367.0
K03604	933.0
K03605	6.0
K03606	21.0
K03607	367.0
K03608	1743.0
K03609	14787.0
K06078	365.0
K06079	426.0
K09710	27484.0
K09711	212.0
K09712	19.0
K06073	366.0
K06074	366.0
K06075	371.0
K06076	375.0
K06077	368.0
K06382	12463.0
K06383	9689.0
K06380	0.0
K06381	15390.0
K06386	580.0
K06387	13113.0
K06384	1892.0
K06385	12972.0
K06388	0.0
K06389	0.0
K12466	0.0
K12468	0.0
K07657	8767.0
K07656	0.0
K07655	0.0
K07654	0.0
K07653	0.0
K07652	692.0
K07651	37.0
K07650	2309.0
K07659	367.0
K07658	19527.0
K11041	512.0
K11040	1.0
K11043	0.0
K11042	0.0
K11045	0.0
K11044	0.0
K11047	0.0
K11046	0.0
K11049	0.0
K11048	0.0
K07387	3240.0
K07386	3930.0
K06926	7006.0
K06927	3070.0
K06924	0.0
K06925	27649.0
K06922	0.0
K06923	13298.0
K06920	9026.0
K06921	3905.0
K06928	1320.0
K06929	1745.0
K07033	11444.0
K07032	11076.0
K07031	3004.0
K07030	15841.0
K07037	11510.0
K07035	12736.0
K07034	394.0
K07039	23.0
K07038	9911.0
K10829	0.0
K00384	53049.0
K00385	8971.0
K00386	0.0
K00387	0.0
K00380	17205.0
K00381	8803.0
K00382	20594.0
K00383	585.0
K00389	30.0
K01387	0.0
K01385	0.0
K01389	0.0
K09158	368.0
K09159	368.0
K09156	0.0
K09157	14986.0
K09154	0.0
K09155	3702.0
K09152	0.0
K09153	4939.0
K09150	0.0
K09151	8439.0
K05970	21159.0
K05714	2.0
K05715	0.0
K05710	8.0
K05711	2.0
K05712	2.0
K05713	2.0
K00560	24922.0
K00561	33.0
K00563	8640.0
K00564	2474.0
K00566	30601.0
K00567	27374.0
K00568	729.0
K00569	8400.0
K05575	0.0
K01169	20.0
K01167	0.0
K01166	0.0
K05577	8402.0
K01163	7929.0
K01161	0.0
K01160	688.0
K05578	0.0
K05579	0.0
K08092	1820.0
K08093	2699.0
K08094	3039.0
K08095	0.0
K08096	0.0
K08097	0.0
K02254	0.0
K02255	20.0
K01743	0.0
K02251	0.0
K02061	0.0
K01741	0.0
K02060	0.0
K00114	0.0
K02122	15984.0
K02123	18863.0
K02120	18895.0
K02121	19509.0
K02124	18901.0
K03837	368.0
K03836	6.0
K03835	373.0
K03834	365.0
K03833	3964.0
K03832	12394.0
K03831	8767.0
K03830	4182.0
K00443	0.0
K03839	3319.0
K02067	368.0
K10189	5091.0
K13038	31505.0
K13787	2088.0
K13788	8768.0
K13789	78316.0
K10188	11508.0
K12255	0.0
K12254	0.0
K12257	21595.0
K12256	1.0
K12251	11694.0
K12250	0.0
K12253	0.0
K12252	0.0
K13252	1390.0
K13256	841.0
K13255	22.0
K12079	0.0
K12078	0.0
K12071	2.0
K12070	2.0
K12073	8400.0
K12072	8.0
K09912	365.0
K06236	0.0
K06237	0.0
K05519	0.0
K09914	366.0
K11788	0.0
K11782	0.0
K11780	0.0
K11781	0.0
K11787	0.0
K11784	0.0
K11530	10.0
K12787	2.0
K12786	0.0
K12785	2.0
K12784	2.0
K06718	0.0
K09969	26.0
K09968	3.0
K09967	9661.0
K09966	8400.0
K09965	8400.0
K09964	2.0
K09963	7583.0
K09962	2.0
K09961	352.0
K09960	14.0
K11527	8400.0
K11524	0.0
K11525	0.0
K11250	359.0
K11253	0.0
K11258	367.0
K11528	0.0
K00713	0.0
K00712	571.0
K10780	1.0
K10783	8428.0
K10125	4.0
K10124	348.0
K10126	4.0
K10121	26.0
K10123	0.0
K10122	26.0
K04652	6454.0
K04653	1631.0
K04651	6727.0
K04656	1629.0
K04654	1629.0
K04655	10715.0
K00973	26656.0
K00972	103.0
K00971	18969.0
K00970	3456.0
K00975	44121.0
K00974	58134.0
K00979	11870.0
K00978	11168.0
K14954	0.0
K14955	0.0
K14956	0.0
K06178	14489.0
K01596	8653.0
K01597	523.0
K01594	0.0
K01595	9033.0
K01592	0.0
K01593	0.0
K01590	8579.0
K01591	26998.0
K01598	8434.0
K01599	55279.0
K02711	0.0
K02710	0.0
K02713	0.0
K02712	0.0
K02714	0.0
K02717	0.0
K02716	0.0
K02719	0.0
K02718	0.0
K03449	9340.0
K03446	11677.0
K03444	61.0
K03445	24.0
K03442	16603.0
K01620	23886.0
K01621	8991.0
K01622	0.0
K01623	13413.0
K01624	48110.0
K01625	44956.0
K01626	23262.0
K01627	11697.0
K01628	18948.0
K01629	2917.0
K05299	0.0
K02829	36.0
K02828	35.0
K02827	36.0
K02826	36.0
K02825	12116.0
K02824	15387.0
K02823	17784.0
K02822	3600.0
K03198	0.0
K03199	9.0
K03668	361.0
K03669	8427.0
K03190	9694.0
K03191	1.0
K03660	24364.0
K03194	9.0
K03195	9.0
K03664	27649.0
K03197	9.0
K09772	15084.0
K06013	9041.0
K09770	380.0
K09771	394.0
K09776	1.0
K09777	8372.0
K09774	368.0
K09775	8612.0
K09778	13122.0
K09779	14673.0
K06269	0.0
K06323	0.0
K11624	0.0
K02991	0.0
K02990	26021.0
K02624	0.0
K02240	2310.0
K08282	10907.0
K12440	0.0
K12441	0.0
K12442	0.0
K12443	0.0
K12444	0.0
K12445	0.0
K12449	0.0
K02247	0.0
K07637	368.0
K07636	26484.0
K07639	25.0
K07638	367.0
K11069	8370.0
K11068	16159.0
K11063	212.0
K11062	0.0
K11061	0.0
K11060	0.0
K11066	367.0
K11065	4111.0
K06900	0.0
K06901	38116.0
K06902	8163.0
K06903	6058.0
K06904	3186.0
K06905	7694.0
K06906	2046.0
K06907	10654.0
K06908	7686.0
K06909	660.0
K10821	0.0
K05905	0.0
K05904	0.0
K05906	0.0
K05900	0.0
K05903	1.0
K01406	0.0
K05909	0.0
K05908	0.0
K00368	0.0
K00369	0.0
K00366	13049.0
K00367	0.0
K00364	550.0
K00365	8400.0
K00362	99.0
K00363	64.0
K00360	0.0
```
