## Extended Data File 1 for "Diet induces reproducible alterations in the mouse and human gut microbiome": SRS3574922_SRR7556097.picrust_nol

```
# Constructed from biom file
#OTU ID	SRR7556097
K01365	0.0
K01364	0.0
K01361	1.0
K01360	0.0
K01362	27478.0
K02249	0.0
K05841	0.0
K05844	0.0
K05845	269.0
K05846	3627.0
K05847	3368.0
K00508	0.0
K00500	0.0
K00507	18.0
K00504	0.0
K00505	0.0
K12521	0.0
K01101	5708.0
K01103	0.0
K12520	0.0
K01104	52831.0
K05592	28258.0
K05593	4568.0
K05590	0.0
K05591	0.0
K05596	0.0
K05597	0.0
K05594	0.0
K05595	12.0
K05599	0.0
K11964	0.0
K11962	0.0
K14540	8405.0
K12529	1.0
K12528	1.0
K06353	0.0
K02456	158.0
K02457	0.0
K02454	36.0
K02455	18.0
K02452	0.0
K02453	54.0
K02450	0.0
K02103	5892.0
K08138	6.0
K02108	36194.0
K02109	35723.0
K02458	0.0
K02459	0.0
K08137	0.0
K03851	0.0
K03850	0.0
K03852	0.0
K03855	2.0
K03856	7494.0
K13018	0.0
K13019	0.0
K13010	0.0
K13011	0.0
K13012	817.0
K13013	0.0
K13014	0.0
K13015	15.0
K13016	2.0
K13017	0.0
K08566	0.0
K08567	4.0
K13274	0.0
K13275	0.0
K13276	0.0
K13277	0.0
K03275	0.0
K03274	18.0
K03277	0.0
K03276	0.0
K03271	4290.0
K03270	27261.0
K03273	87.0
K03272	2082.0
K03279	0.0
K03278	0.0
K11022	0.0
K12277	0.0
K12276	0.0
K12270	36.0
K11058	0.0
K12279	0.0
K12278	0.0
K07557	0.0
K07550	0.0
K07552	25105.0
K06319	0.0
K09909	0.0
K09908	0.0
K12051	0.0
K12050	0.0
K12057	0.0
K12056	0.0
K06221	1.0
K09900	0.0
K09903	33595.0
K09902	0.0
K09904	0.0
K09907	0.0
K09906	0.0
K11501	0.0
K03234	0.0
K00773	32903.0
K00772	24.0
K00777	0.0
K00776	0.0
K06313	393.0
K06315	0.0
K05574	0.0
K10201	8.0
K07176	0.0
K07177	746.0
K07174	0.0
K07175	249.0
K07172	13.0
K07173	5411.0
K07170	25658.0
K07171	17246.0
K07178	0.0
K07179	0.0
K00195	0.0
K00194	51.0
K00197	66.0
K00196	0.0
K00191	0.0
K00190	2.0
K00193	0.0
K00192	0.0
K00198	896.0
K06405	4526.0
K10109	1902.0
K10108	4391.0
K10107	0.0
K01828	0.0
K01829	1.0
K01826	0.0
K01825	1.0
K01822	1.0
K01823	748.0
K01820	18.0
K01821	750.0
K00999	0.0
K00998	29025.0
K00995	15192.0
K00997	4718.0
K00996	5.0
K00991	32878.0
K00990	18.0
K00992	12.0
K11028	0.0
K02622	26090.0
K02625	0.0
K03564	28058.0
K13489	18.0
K13488	18.0
K13483	0.0
K13482	0.0
K13481	0.0
K13480	0.0
K13487	18.0
K13486	18.0
K14680	0.0
K14681	0.0
K14682	18.0
K08358	59.0
K08357	59.0
K08356	0.0
K08355	0.0
K03469	32843.0
K03462	0.0
K03464	0.0
K03465	1231.0
K03466	33406.0
K01648	0.0
K01649	35323.0
K01643	366.0
K01640	158.0
K01641	746.0
K01646	84.0
K01647	36208.0
K01644	369.0
K02597	0.0
K02626	5.0
K02595	0.0
K02594	433.0
K02593	0.0
K02592	394.0
K02591	849.0
K02590	2816.0
K02598	326.0
K02849	18.0
K14061	0.0
K14062	0.0
K14063	0.0
K14064	0.0
K14065	0.0
K14067	0.0
K02841	18.0
K02840	271.0
K02843	0.0
K02844	18.0
K02847	0.0
K02846	0.0
K02102	5.0
K09758	5.0
K06039	0.0
K06034	0.0
K06036	0.0
K06037	0.0
K06032	0.0
K01581	564.0
K02702	0.0
K02659	0.0
K13490	18.0
K13491	18.0
K03644	25130.0
K03645	0.0
K03646	0.0
K03647	1468.0
K03640	8.0
K03641	0.0
K03642	24.0
K03643	0.0
K03648	32620.0
K03649	17.0
K06694	0.0
K11814	0.0
K12428	0.0
K12429	0.0
K12422	0.0
K12423	0.0
K12420	0.0
K12421	0.0
K12426	0.0
K12427	0.0
K12424	0.0
K12425	0.0
K07349	0.0
K07348	0.0
K05380	0.0
K07345	1.0
K07344	0.0
K07347	1.0
K07346	1.0
K07341	3412.0
K07340	0.0
K07343	2319.0
K07342	0.0
K06968	18.0
K06969	60958.0
K06962	204.0
K06963	0.0
K06960	7779.0
K06961	0.0
K06966	25981.0
K06967	8405.0
K06964	0.0
K06965	0.0
K08995	18.0
K08994	0.0
K08997	0.0
K08996	726.0
K08990	0.0
K08993	0.0
K08992	0.0
K08999	83.0
K08998	27856.0
K08344	0.0
K08345	0.0
K08346	0.0
K14940	0.0
K02724	0.0
K08349	0.0
K11815	0.0
K05929	0.0
K05928	18.0
K05927	0.0
K05924	0.0
K05922	0.0
K05921	0.0
K00349	25113.0
K00698	0.0
K00340	25127.0
K00341	25127.0
K00690	3772.0
K00343	25127.0
K00344	0.0
K00697	5.0
K00346	25111.0
K00347	25111.0
K09116	2084.0
K09117	32373.0
K05337	659.0
K09118	3.0
K09119	0.0
K02106	108.0
K05823	252.0
K05820	1.0
K05826	0.0
K05827	0.0
K02100	0.0
K02101	0.0
K00524	0.0
K00525	29584.0
K00526	3911.0
K00527	36523.0
K00520	18.0
K00522	0.0
K00523	0.0
K02451	0.0
K00528	29804.0
K00529	0.0
K00025	18.0
K14215	0.0
K14213	0.0
K03453	28109.0
K00796	31033.0
K05339	251.0
K00027	7873.0
K00794	30419.0
K00793	29625.0
K01347	0.0
K01346	0.0
K01344	0.0
K01343	0.0
K00791	33405.0
K01340	0.0
K00790	37032.0
K02694	0.0
K02696	0.0
K02697	0.0
K02690	0.0
K02691	59.0
K02692	0.0
K02693	0.0
K02698	0.0
K02699	0.0
K00836	0.0
K00837	25233.0
K00835	18.0
K00832	131.0
K00833	25452.0
K00830	0.0
K00831	32541.0
K00839	3170.0
K04335	0.0
K04334	0.0
K01120	18.0
K01126	30427.0
K04333	0.0
K01129	7636.0
K01128	1.0
K04339	0.0
K04338	0.0
K02470	40528.0
K02471	18.0
K02472	6.0
K02473	0.0
K02474	27161.0
K02475	0.0
K02476	0.0
K02477	27413.0
K02478	0.0
K02479	20.0
K09019	0.0
K01267	6327.0
K13074	0.0
K13075	0.0
K11441	0.0
K14055	0.0
K13299	0.0
K13292	8098.0
K14057	0.0
K14056	0.0
K02856	5.0
K02585	500.0
K12211	0.0
K12210	0.0
K12213	0.0
K12212	0.0
K12215	0.0
K02854	0.0
K12217	0.0
K12216	0.0
K12219	0.0
K12218	0.0
K02855	0.0
K08692	0.0
K08693	0.0
K08690	0.0
K08691	0.0
K08696	0.0
K08697	0.0
K11748	18.0
K11749	30440.0
K11746	0.0
K11747	0.0
K11744	18.0
K11745	18.0
K11742	0.0
K11743	2063.0
K11740	0.0
K11741	22.0
K13920	412.0
K13921	250.0
K13922	2521.0
K13923	250.0
K13924	4.0
K13925	0.0
K13926	18.0
K13927	171.0
K13928	0.0
K13929	0.0
K09923	0.0
K09922	25124.0
K06201	30937.0
K06200	6182.0
K06207	31264.0
K06206	604.0
K06205	0.0
K09924	18.0
K09929	0.0
K06208	378.0
K00759	5960.0
K00758	0.0
K00752	0.0
K00757	29078.0
K00756	4851.0
K00754	36561.0
K06001	27982.0
K05557	0.0
K09766	1194.0
K05554	0.0
K07475	0.0
K07150	2760.0
K07151	0.0
K07152	0.0
K07153	0.0
K07154	25746.0
K07155	0.0
K07156	0.0
K07157	0.0
K07406	6386.0
K07407	62447.0
K07404	5484.0
K07405	25112.0
K07402	2835.0
K07403	23.0
K07400	0.0
K07401	0.0
K01808	39139.0
K01809	30382.0
K01800	0.0
K01801	0.0
K01802	25179.0
K01803	34115.0
K01804	5852.0
K01805	445.0
K01807	2824.0
K09718	0.0
K14668	0.0
K14669	0.0
K14666	0.0
K14667	0.0
K01664	2836.0
K01665	27966.0
K01666	2806.0
K01667	25598.0
K01660	0.0
K01661	333.0
K01662	34442.0
K01663	0.0
K01668	5.0
K01669	18.0
K02863	33595.0
K02862	0.0
K02860	33521.0
K02867	33595.0
K02866	0.0
K02864	32303.0
K02869	0.0
K05362	0.0
K05365	1.0
K03402	7929.0
K03403	0.0
K03400	0.0
K03406	38650.0
K03407	4266.0
K03404	0.0
K03405	0.0
K03408	9050.0
K03409	418.0
K02315	11894.0
K02314	33813.0
K02317	0.0
K02316	30286.0
K02313	33595.0
K02312	13.0
K02319	0.0
K12405	0.0
K12152	0.0
K12151	0.0
K07091	0.0
K07090	35752.0
K07093	18.0
K07092	0.0
K07095	37117.0
K07094	4.0
K07097	0.0
K07096	0.0
K07099	1137.0
K07098	34469.0
K11175	32884.0
K11174	0.0
K11177	0.0
K11176	1.0
K11173	0.0
K11179	3.0
K11178	0.0
K00322	0.0
K00320	1.0
K00321	0.0
K00326	0.0
K00324	7.0
K00325	3.0
K00329	0.0
K05945	0.0
K05944	0.0
K05947	0.0
K05946	2296.0
K06944	0.0
K06945	0.0
K06946	0.0
K06415	394.0
K06940	3058.0
K06941	33009.0
K06942	33595.0
K06943	0.0
K10806	1.0
K10807	0.0
K10804	37.0
K10805	0.0
K06948	484.0
K06949	35556.0
K06418	5.0
K09138	16.0
K09139	0.0
K09134	2580.0
K09135	0.0
K09136	0.0
K09137	22.0
K09130	0.0
K09131	80.0
K09132	2045.0
K09133	0.0
K05808	32665.0
K05809	0.0
K05804	2048.0
K05805	0.0
K05806	0.0
K05807	25112.0
K05800	0.0
K05801	4.0
K05802	0.0
K05803	0.0
K01044	0.0
K01045	0.0
K01046	77.0
K02068	18.0
K04561	1.0
K01042	473.0
K05568	5144.0
K05567	2104.0
K14273	0.0
K14275	0.0
K14274	106.0
K02062	0.0
K05245	0.0
K05564	0.0
K01048	897.0
K02066	25130.0
K01322	25126.0
K01325	0.0
K02065	25130.0
K01326	0.0
K05560	0.0
K02243	762.0
K08930	0.0
K02679	0.0
K02676	0.0
K02674	0.0
K02675	0.0
K02672	0.0
K02241	466.0
K02670	0.0
K02671	0.0
K00810	0.0
K00811	25110.0
K00812	219.0
K00813	0.0
K00814	0.0
K00817	32612.0
K00818	25187.0
K00819	7.0
K02530	478.0
K02245	762.0
K02244	746.0
K01499	0.0
K01498	0.0
K01493	33597.0
K01492	211.0
K01491	67664.0
K01497	1.0
K01496	229.0
K01495	31046.0
K01494	2120.0
K02418	5402.0
K02419	5682.0
K14492	0.0
K02412	5183.0
K02413	5594.0
K02410	5682.0
K02411	2562.0
K02416	5682.0
K02417	3760.0
K02414	819.0
K02415	3.0
K00120	0.0
K00121	139.0
K00430	0.0
K13058	18.0
K13059	0.0
K13727	0.0
K13057	0.0
K13722	0.0
K13051	0.0
K13052	4078.0
K00435	0.0
K12054	0.0
K03239	0.0
K03238	0.0
K03231	0.0
K03230	18.0
K03232	0.0
K12059	0.0
K03237	0.0
K03236	0.0
K12058	0.0
K12239	0.0
K12238	0.0
K12235	0.0
K12234	159.0
K13942	0.0
K13940	8808.0
K13941	0.0
K12097	0.0
K12096	0.0
K12095	0.0
K12094	0.0
K12093	0.0
K12092	0.0
K12091	0.0
K12090	0.0
K12099	0.0
K12098	0.0
K06356	0.0
K05992	0.0
K03540	0.0
K06331	2686.0
K06330	6.0
K07138	5553.0
K07139	33191.0
K11811	0.0
K07132	336.0
K07133	67304.0
K07130	4298.0
K07131	0.0
K07137	39812.0
K07134	0.0
K07135	0.0
K01860	0.0
K01866	33596.0
K01867	33596.0
K01865	4.0
K01868	35723.0
K01869	33595.0
K06140	18.0
K04766	0.0
K04767	14.0
K04764	1.0
K04762	25130.0
K04763	58932.0
K04760	0.0
K04761	86.0
K04768	0.0
K04769	6622.0
K08313	42.0
K08312	0.0
K08311	18.0
K08310	0.0
K08317	1.0
K08316	6500.0
K08315	0.0
K08314	176.0
K05149	0.0
K08319	0.0
K08318	0.0
K06339	0.0
K14648	0.0
K14392	2839.0
K14393	18.0
K14645	0.0
K14647	0.0
K01689	36637.0
K01686	30177.0
K01687	37238.0
K01684	2277.0
K01685	3328.0
K01682	0.0
K01681	32537.0
K05308	0.0
K02889	0.0
K02888	33595.0
K02885	0.0
K02884	33595.0
K02887	33595.0
K02886	33595.0
K02881	33595.0
K02883	0.0
K13743	0.0
K02086	278.0
K02081	270.0
K02080	0.0
K02083	130.0
K02082	489.0
K13831	0.0
K03428	0.0
K03429	3281.0
K03424	60648.0
K03935	0.0
K03932	0.0
K03933	1.0
K03930	2139.0
K03931	0.0
K02339	0.0
K02338	33595.0
K02337	33454.0
K02336	0.0
K02335	32806.0
K02334	2162.0
K02330	0.0
K03688	6683.0
K03689	0.0
K03680	106.0
K03683	0.0
K03684	78.0
K03685	33595.0
K03686	43818.0
K03687	33346.0
K07301	6846.0
K07300	0.0
K07303	0.0
K07302	0.0
K07305	289.0
K07304	766.0
K07307	588.0
K07306	236.0
K07309	59.0
K07308	239.0
K02617	0.0
K02610	0.0
K02963	33595.0
K02612	0.0
K02961	29855.0
K09686	92089.0
K09687	53682.0
K09684	182.0
K09685	1127.0
K09682	0.0
K09683	0.0
K09680	1.0
K09681	0.0
K09688	0.0
K09689	0.0
K05962	0.0
K05961	0.0
K05967	2835.0
K05966	25.0
K11159	0.0
K05964	21.0
K05968	0.0
K11152	0.0
K00309	0.0
K00658	23.0
K00304	0.0
K00305	0.0
K00654	0.0
K00655	37082.0
K00652	25134.0
K00301	0.0
K00302	2068.0
K00303	18.0
K10828	0.0
K06431	0.0
K06432	0.0
K06433	0.0
K06434	2.0
K06436	422.0
K06437	0.0
K10820	106.0
K06439	0.0
K10822	0.0
K10823	0.0
K10826	0.0
K09167	357.0
K06322	0.0
K14117	0.0
K14259	0.0
K14257	0.0
K01308	931.0
K01303	12.0
K01301	0.0
K01305	2915.0
K01304	889.0
K02658	0.0
K00672	0.0
K02650	523.0
K02651	1.0
K02652	2972.0
K02653	6242.0
K02654	11825.0
K05687	0.0
K02656	0.0
K05685	0.0
K00878	7475.0
K00879	318.0
K00872	981.0
K00873	33542.0
K00870	0.0
K00876	59196.0
K00877	0.0
K00874	32025.0
K00875	0.0
K04487	19393.0
K04486	10793.0
K04485	32986.0
K04484	0.0
K04483	0.0
K04482	0.0
K04480	0.0
K04488	10062.0
K12049	0.0
K13693	0.0
K13706	0.0
K13694	2.0
K13695	0.0
K05977	0.0
K09516	0.0
K02434	15192.0
K02435	14211.0
K02436	103.0
K02437	27636.0
K05350	5488.0
K02431	2586.0
K08100	0.0
K02433	15306.0
K02438	5615.0
K02439	42.0
K03745	0.0
K03744	55354.0
K03747	0.0
K03210	33324.0
K03217	34253.0
K03216	8423.0
K03215	0.0
K03742	28808.0
K03219	18.0
K03218	33287.0
K03749	0.0
K03748	1.0
K02383	0.0
K06327	0.0
K06320	3820.0
K07238	30046.0
K09479	0.0
K09478	0.0
K09475	0.0
K09474	0.0
K09477	0.0
K09476	0.0
K09471	0.0
K09470	0.0
K09473	0.0
K09472	0.0
K07543	0.0
K06898	3932.0
K13967	0.0
K13963	2689.0
K07545	0.0
K00737	2046.0
K05345	0.0
K11706	0.0
K11707	0.0
K11704	0.0
K11705	0.0
K11708	0.0
K11709	0.0
K05588	0.0
K07114	52879.0
K07443	2960.0
K07116	0.0
K07117	18.0
K07110	0.0
K07447	33559.0
K07112	744.0
K07113	0.0
K07448	2847.0
K07118	862.0
K07119	0.0
K10619	0.0
K10618	0.0
K10617	0.0
K10616	0.0
K01848	0.0
K01849	0.0
K01844	576.0
K01845	5992.0
K01846	6.0
K01847	50242.0
K01840	60767.0
K01841	422.0
K01842	0.0
K01843	89.0
K06219	0.0
K10832	0.0
K05348	0.0
K14203	0.0
K08483	8489.0
K08482	18.0
K08481	0.0
K08480	0.0
K08485	0.0
K08484	0.0
K00464	0.0
K00467	0.0
K00466	0.0
K00461	0.0
K00460	0.0
K00463	0.0
K00462	0.0
K04509	0.0
K00469	0.0
K00468	0.0
K08645	0.0
K04744	0.0
K01518	0.0
K01519	0.0
K04748	0.0
K04749	421.0
K01514	2.0
K01515	15218.0
K01512	6490.0
K01510	0.0
K14623	168.0
K14626	0.0
K14627	0.0
K14628	0.0
K14629	0.0
K03918	0.0
K03919	0.0
K12372	0.0
K12373	127646.0
K12370	0.0
K12371	0.0
K02359	0.0
K02358	33598.0
K02351	0.0
K02352	0.0
K02355	62565.0
K02357	33595.0
K02356	34094.0
K13574	0.0
K13573	1.0
K13572	1.0
K13571	0.0
K13570	0.0
K12112	0.0
K12113	0.0
K12110	0.0
K12111	114.0
K07329	0.0
K07328	0.0
K07323	0.0
K07322	50225.0
K07321	352.0
K07320	0.0
K07327	0.0
K07326	0.0
K07325	0.0
K07324	0.0
K08163	0.0
K06180	93712.0
K06181	18.0
K06182	6312.0
K06183	7904.0
K06186	0.0
K06187	33595.0
K06188	542.0
K06189	0.0
K08359	0.0
K07589	0.0
K07588	25112.0
K07587	0.0
K07586	2538.0
K07585	0.0
K07584	7951.0
K07583	0.0
K07582	0.0
K07581	0.0
K07580	0.0
K11139	0.0
K05989	37090.0
K05988	0.0
K05985	1590.0
K05987	0.0
K05986	18.0
K10843	0.0
K08354	0.0
K10844	0.0
K10848	0.0
K00673	18.0
K00674	25365.0
K00675	80.0
K00676	4923.0
K00677	25149.0
K06988	2.0
K06989	173.0
K08351	0.0
K06980	18.0
K06981	0.0
K06982	0.0
K08350	0.0
K06984	0.0
K06985	0.0
K06986	0.0
K06987	8276.0
K02445	2124.0
K02444	4980.0
K00582	0.0
K00583	0.0
K00580	0.0
K02110	36663.0
K00586	0.0
K00587	0.0
K00584	2.0
K08921	0.0
K02441	320.0
K00588	2.0
K08922	0.0
K02440	4441.0
K00018	31426.0
K08923	0.0
K02443	2839.0
K00019	0.0
K02442	0.0
K08925	0.0
K08926	0.0
K08927	0.0
K03149	3992.0
K06604	0.0
K00015	0.0
K01989	11555.0
K00854	11617.0
K00855	0.0
K00856	0.0
K00857	1325.0
K00850	72287.0
K00851	995.0
K00852	11469.0
K00853	456.0
K00858	33380.0
K00859	33346.0
K01181	1814.0
K01180	0.0
K01183	2437.0
K01182	10416.0
K01185	25625.0
K01184	0.0
K01187	82905.0
K01188	32464.0
K02596	16.0
K13766	0.0
K13767	22.0
K13003	0.0
K13002	0.0
K13000	0.0
K02984	0.0
K02986	33595.0
K02987	0.0
K02636	0.0
K02982	31550.0
K02983	0.0
K02638	0.0
K02639	0.0
K02988	33189.0
K08298	118.0
K08299	0.0
K03583	0.0
K03582	0.0
K03581	8301.0
K03580	18.0
K03587	25173.0
K03586	0.0
K03585	50270.0
K03584	33265.0
K03589	32827.0
K03588	37237.0
K01725	0.0
K01724	18.0
K01727	2.0
K01726	5630.0
K01721	0.0
K01720	0.0
K01722	0.0
K13008	0.0
K01729	0.0
K01728	1.0
K09530	0.0
K09539	0.0
K02188	4151.0
K02189	4147.0
K02182	1.0
K02183	0.0
K03769	3579.0
K03768	39163.0
K03767	1.0
K03765	0.0
K03764	0.0
K03763	15805.0
K03762	60.0
K03761	1.0
K03760	0.0
K09457	2892.0
K09456	0.0
K09459	104.0
K09458	33050.0
K00602	90324.0
K13988	0.0
K13985	0.0
K09981	2.0
K09980	0.0
K09983	0.0
K09982	0.0
K09985	0.0
K09984	0.0
K09987	0.0
K09986	0.0
K09989	2178.0
K09988	2270.0
K12583	0.0
K12582	0.0
K12589	0.0
K11720	0.0
K09759	3210.0
K10985	1.0
K10984	487.0
K07468	0.0
K07469	4.0
K07464	3734.0
K07465	0.0
K07466	0.0
K07467	6042.0
K07460	30168.0
K07461	5007.0
K07462	32924.0
K07463	0.0
K10679	36.0
K10678	0.0
K10671	0.0
K10670	1636.0
K10673	0.0
K10672	194.0
K10674	0.0
K10677	1.0
K10676	0.0
K08726	0.0
K08724	512.0
K08722	832.0
K08723	0.0
K08720	0.0
K08721	0.0
K08728	746.0
K10187	0.0
K00119	0.0
K00118	18.0
K00449	0.0
K00448	0.0
K00115	0.0
K00446	0.0
K00117	37.0
K00116	18.0
K00111	29377.0
K00442	0.0
K00113	1.0
K00112	3.0
K01539	0.0
K01531	3722.0
K04720	7995.0
K01533	33434.0
K01534	45308.0
K01535	0.0
K01537	31096.0
K14358	0.0
K14605	0.0
K14606	0.0
K00413	0.0
K10120	25.0
K05600	0.0
K05777	2.0
K03972	0.0
K03973	3554.0
K03970	0.0
K03971	0.0
K03976	33376.0
K03977	33595.0
K03974	0.0
K03975	26589.0
K03978	33577.0
K03979	33595.0
K13378	25106.0
K02372	7768.0
K02371	29234.0
K02377	27256.0
K02379	84.0
K03396	0.0
K03397	0.0
K03394	3691.0
K03395	0.0
K03392	0.0
K03393	0.0
K03390	25132.0
K03391	0.0
K03399	253.0
K03027	0.0
K12136	0.0
K12137	2.0
K06610	19.0
K12138	0.0
K12139	0.0
K11444	0.0
K11440	12.0
K11443	0.0
K11442	0.0
K00612	18.0
K00613	59.0
K00610	31557.0
K00611	7698.0
K00616	4831.0
K00617	0.0
K00614	0.0
K00615	54315.0
K00619	3.0
K10863	0.0
K07874	0.0
K06234	0.0
K10240	0.0
K10241	0.0
K10242	0.0
K10243	0.0
K04110	0.0
K04113	0.0
K04112	0.0
K04115	0.0
K04114	0.0
K04117	0.0
K04116	0.0
K04118	0.0
K05517	0.0
K07705	378.0
K07704	441.0
K07707	2540.0
K07706	2437.0
K07701	0.0
K07700	0.0
K07703	0.0
K07702	0.0
K07709	0.0
K07708	0.0
K01955	40805.0
K13042	0.0
K09934	0.0
K09935	3315.0
K06216	495.0
K09937	0.0
K13745	0.0
K13746	0.0
K13747	26506.0
K13740	0.0
K13741	0.0
K13742	0.0
K06211	2047.0
K06212	59.0
K09933	0.0
K02618	0.0
K02619	25111.0
K02968	30637.0
K02966	0.0
K02967	33595.0
K02616	0.0
K02965	33595.0
K02962	0.0
K02611	0.0
K02613	0.0
K03569	41558.0
K03568	16.0
K03565	33363.0
K06218	0.0
K03567	0.0
K03566	1.0
K03561	50332.0
K03560	0.0
K03563	5764.0
K03562	0.0
K06430	0.0
K01709	283.0
K01708	1.0
K01707	0.0
K01706	72.0
K01705	0.0
K01704	70522.0
K01703	70678.0
K01702	0.0
K14165	0.0
K14164	0.0
K14166	0.0
K14161	18.0
K14160	0.0
K14162	18.0
K05396	67.0
K03709	329.0
K03708	806.0
K08160	0.0
K03701	61470.0
K03700	7413.0
K03703	31301.0
K03702	33595.0
K03705	8464.0
K03704	11310.0
K03707	137.0
K03706	6318.0
K06289	0.0
K06288	0.0
K06283	3562.0
K06282	65.0
K06281	65.0
K06287	32636.0
K06286	746.0
K06285	378.0
K06284	4073.0
K08161	1241.0
K07540	0.0
K06438	5100.0
K06869	0.0
K06868	0.0
K06867	18.0
K06866	0.0
K06865	0.0
K06864	3881.0
K06863	0.0
K06862	0.0
K06861	25236.0
K06860	0.0
K12659	0.0
K12658	18.0
K07547	0.0
K07546	0.0
K15023	0.0
K15022	0.0
K15020	0.0
K15024	3014.0
K08700	0.0
K08162	2046.0
K07544	0.0
K00137	0.0
K00135	829.0
K00134	33632.0
K00133	33378.0
K00132	7.0
K00131	17.0
K00130	2062.0
K00139	0.0
K00138	0.0
K00429	0.0
K00428	25123.0
K00421	0.0
K00423	0.0
K00425	25920.0
K00427	0.0
K00426	25920.0
K14292	0.0
K14379	0.0
K14370	0.0
K14371	0.0
K14372	0.0
K14373	0.0
K14374	0.0
K14375	0.0
K09845	0.0
K14082	0.0
K14083	10.0
K14080	0.0
K14081	0.0
K14086	2046.0
K14087	2105.0
K14084	106.0
K14088	2105.0
K14089	2046.0
K01552	4830.0
K01551	468.0
K01556	0.0
K01557	0.0
K01554	0.0
K01555	0.0
K04708	0.0
K03955	0.0
K13689	0.0
K13688	139.0
K13683	0.0
K13685	1166.0
K13684	0.0
K13687	0.0
K13686	0.0
K14159	0.0
K02399	0.0
K02398	1216.0
K02395	1196.0
K02394	0.0
K02397	3258.0
K02396	6020.0
K02391	0.0
K02390	5656.0
K02393	0.0
K02392	8734.0
K13533	0.0
K13532	0.0
K13531	0.0
K13530	1.0
K01550	0.0
K05658	0.0
K14054	16.0
K02601	34342.0
K02970	33480.0
K05378	0.0
K12339	0.0
K14060	0.0
K11687	0.0
K11686	0.0
K11685	0.0
K11689	275.0
K11688	157.0
K08939	0.0
K03048	948.0
K03049	0.0
K13821	55.0
K13820	0.0
K03042	0.0
K03043	33496.0
K03040	32778.0
K03041	0.0
K03046	33507.0
K03047	0.0
K03044	0.0
K03045	0.0
K00348	25112.0
K09847	0.0
K00692	491.0
K00638	5931.0
K00639	25737.0
K00693	0.0
K00634	27495.0
K00635	0.0
K00630	0.0
K00631	0.0
K00632	573.0
K00633	2300.0
K00691	746.0
K00696	0.0
K00694	122.0
K00695	0.0
K10854	0.0
K07811	0.0
K07810	0.0
K07813	8017.0
K07812	59.0
K07814	2494.0
K07816	3667.0
K00090	0.0
K00091	2173.0
K00094	163.0
K00096	2913.0
K00097	25505.0
K00098	0.0
K00099	32564.0
K10228	0.0
K10229	0.0
K12548	0.0
K10222	0.0
K10220	0.0
K10221	0.0
K10227	2.0
K05822	3.0
K01949	0.0
K01945	32903.0
K01947	0.0
K01946	0.0
K01941	352.0
K01940	32727.0
K06357	0.0
K07729	16512.0
K07728	0.0
K07727	9173.0
K07726	974.0
K07725	0.0
K07724	0.0
K07723	378.0
K07722	78.0
K07721	0.0
K07720	28237.0
K00899	182.0
K05824	0.0
K00891	38862.0
K00892	0.0
K00895	26.0
K00897	559.0
K08151	18.0
K08153	252.0
K08154	0.0
K02948	33595.0
K02942	0.0
K02944	0.0
K05665	0.0
K02946	33258.0
K13793	0.0
K06352	0.0
K01769	0.0
K01768	37.0
K01761	3.0
K01760	3126.0
K01762	0.0
K09578	0.0
K01766	0.0
K08164	0.0
K02493	33506.0
K08166	0.0
K08167	0.0
K02496	0.0
K02497	0.0
K02494	0.0
K02495	40120.0
K02498	0.0
K02499	656.0
K08168	0.0
K08169	0.0
K14415	2050.0
K14414	18.0
K06881	34110.0
K00436	0.0
K06332	0.0
K12815	0.0
K12810	0.0
K06885	964.0
K00437	0.0
K06335	0.0
K06334	8781.0
K03547	7057.0
K03546	1757.0
K03545	36626.0
K03544	36703.0
K03543	25124.0
K06888	2238.0
K10941	0.0
K03549	992.0
K03548	0.0
K10940	0.0
K02236	1018.0
K02237	7861.0
K02234	0.0
K02232	4216.0
K02233	6637.0
K02230	24.0
K02231	8375.0
K06359	0.0
K02238	33598.0
K02239	0.0
K03723	29686.0
K03722	1526.0
K03721	0.0
K03720	0.0
K03727	0.0
K03726	0.0
K03725	0.0
K03724	502.0
K06358	0.0
K12673	0.0
K12679	0.0
K12678	0.0
K06410	1920.0
K11898	0.0
K11899	0.0
K11896	0.0
K11897	0.0
K11894	0.0
K11895	0.0
K11892	1.0
K11893	0.0
K11890	0.0
K11891	1.0
K08762	0.0
K08764	0.0
K08765	0.0
K10418	0.0
K11325	0.0
K11326	0.0
K11327	0.0
K11328	0.0
K11329	0.0
K00151	0.0
K00150	0.0
K00153	0.0
K00400	0.0
K00407	0.0
K00406	18.0
K00405	18.0
K00404	18.0
K00158	476.0
K01342	0.0
K09388	0.0
K09386	0.0
K09384	761.0
K04094	1901.0
K04095	3170.0
K04096	32992.0
K04097	0.0
K04090	0.0
K04091	20.0
K04092	0.0
K04093	0.0
K04098	0.0
K04099	0.0
K01578	0.0
K01579	29187.0
K01574	19.0
K01575	251.0
K01576	0.0
K01577	726.0
K01571	4256.0
K01572	31173.0
K01573	1.0
K02009	2897.0
K02008	23983.0
K02005	52374.0
K02004	232086.0
K02007	3742.0
K02006	34865.0
K02001	1.0
K02000	2.0
K02003	130710.0
K02002	4.0
K03065	0.0
K08952	0.0
K03060	7842.0
K13809	0.0
K10948	0.0
K09607	0.0
K06125	0.0
K04337	0.0
K06120	163.0
K06121	0.0
K04336	0.0
K01127	0.0
K09703	2.0
K00004	0.0
K14699	0.0
K09702	548.0
K14698	0.0
K05311	498.0
K13829	0.0
K10943	0.0
K07291	0.0
K07290	0.0
K10206	7735.0
K10202	7.0
K10208	0.0
K10209	1.0
K01966	0.0
K01965	0.0
K01964	15.0
K01963	5100.0
K01962	3819.0
K01961	39772.0
K01960	25112.0
K01969	0.0
K01968	0.0
K07749	5791.0
K07748	0.0
K07741	3993.0
K07740	0.0
K07743	0.0
K07742	7988.0
K07745	0.0
K07744	0.0
K07746	0.0
K01299	2462.0
K01295	348.0
K01297	2085.0
K02922	0.0
K05603	0.0
K02921	0.0
K02926	33595.0
K05607	0.0
K02924	0.0
K05605	0.0
K02928	0.0
K02929	0.0
K00216	0.0
K00217	0.0
K00214	0.0
K00215	33332.0
K00213	0.0
K00210	0.0
K00211	0.0
K00218	0.0
K00219	63.0
K01035	0.0
K01034	625.0
K04517	32644.0
K01740	62020.0
K01031	0.0
K01746	107.0
K01745	119.0
K01744	25656.0
K01749	1570.0
K01039	52.0
K04518	25488.0
K09591	0.0
K14129	0.0
K14128	0.0
K14121	0.0
K14120	0.0
K14123	0.0
K14122	0.0
K14125	0.0
K14124	0.0
K14127	0.0
K14126	0.0
K03521	38397.0
K03520	0.0
K03523	8782.0
K03522	41244.0
K03525	32923.0
K03524	33050.0
K03527	32814.0
K03526	32333.0
K03529	8429.0
K03528	0.0
K06338	0.0
K02217	26187.0
K03299	860.0
K03298	16.0
K13472	0.0
K03293	3267.0
K03292	16519.0
K03291	0.0
K03290	0.0
K03297	2142.0
K03296	55964.0
K03295	25858.0
K03294	3952.0
K13009	0.0
K12690	0.0
K09743	0.0
K06022	0.0
K07190	0.0
K06021	0.0
K07192	456.0
K06020	0.0
K06027	0.0
K06026	0.0
K09744	0.0
K07991	1.0
K08749	0.0
K09835	0.0
K09834	0.0
K10439	12528.0
K06351	0.0
K09833	0.0
K10925	0.0
K10924	0.0
K10927	0.0
K10926	0.0
K10923	0.0
K10922	0.0
K09629	0.0
K10697	0.0
K00179	1646.0
K00172	4361.0
K00171	3462.0
K00170	726.0
K00177	26107.0
K00176	26108.0
K00175	51775.0
K00174	51246.0
K13478	0.0
K14338	0.0
K14339	0.0
K14335	0.0
K14337	0.0
K14330	0.0
K14331	0.0
K14333	2.0
K08918	0.0
K13479	576.0
K04078	33310.0
K04079	29818.0
K04076	379.0
K04077	33398.0
K04074	3975.0
K04075	30134.0
K04072	6425.0
K04073	0.0
K04070	3898.0
K04071	0.0
K14597	0.0
K13318	0.0
K08280	0.0
K13641	175.0
K13640	60.0
K13643	104.0
K13642	0.0
K02027	90437.0
K02026	163783.0
K02025	172889.0
K02024	1.0
K02023	2985.0
K02022	39.0
K02021	0.0
K02020	5023.0
K02029	11549.0
K02028	11350.0
K03886	0.0
K03887	0.0
K03884	0.0
K03885	25414.0
K03881	0.0
K03888	0.0
K03889	0.0
K12998	0.0
K12999	0.0
K12992	3677.0
K12993	0.0
K12990	2047.0
K12991	0.0
K12996	14.0
K12997	36.0
K12994	0.0
K12995	22.0
K08979	0.0
K08978	28460.0
K03088	230504.0
K03089	0.0
K03086	38861.0
K03087	0.0
K08971	0.0
K08970	18.0
K03082	2853.0
K03080	0.0
K08974	33231.0
K13868	0.0
K00918	350.0
K01553	0.0
K12214	0.0
K11646	0.0
K11645	0.0
K11641	0.0
K11640	0.0
K12736	0.0
K12733	0.0
K07507	27037.0
K07506	0.0
K07505	1.0
K07504	0.0
K07503	0.0
K07502	5566.0
K07501	4.0
K07500	0.0
K07509	0.0
K07508	0.0
K11422	0.0
K08698	0.0
K10773	33701.0
K10774	0.0
K14286	0.0
K10778	1.0
K14287	0.0
K00140	113.0
K05501	0.0
K01903	27.0
K01902	27.0
K01905	0.0
K01904	0.0
K01907	0.0
K01906	0.0
K01909	0.0
K01908	0.0
K14534	1103.0
K00147	32835.0
K07767	0.0
K07769	0.0
K07768	0.0
K06203	0.0
K06202	0.0
K09921	0.0
K09920	0.0
K09927	2064.0
K09024	0.0
K09022	833.0
K09023	18.0
K09020	107.0
K09021	0.0
K02908	0.0
K02909	33583.0
K08218	25110.0
K08219	0.0
K02904	30743.0
K02906	33595.0
K02907	33368.0
K02902	33087.0
K00230	16.0
K00231	6.0
K00232	0.0
K08976	18.0
K00234	0.0
K00239	28506.0
K06209	7076.0
K09928	20.0
K01015	0.0
K01014	0.0
K01012	33924.0
K01011	339.0
K01010	0.0
K08920	0.0
K14103	0.0
K14102	0.0
K14101	0.0
K14100	0.0
K14105	0.0
K14104	0.0
K14109	0.0
K14108	0.0
K06401	0.0
K00893	0.0
K13402	0.0
K12858	0.0
K03503	25105.0
K03502	32230.0
K03501	33577.0
K03500	8304.0
K08924	0.0
K02278	805.0
K02279	1123.0
K12977	0.0
K02276	0.0
K02277	0.0
K02274	18.0
K02275	18.0
K13450	0.0
K13451	0.0
K13452	0.0
K13454	0.0
K13455	0.0
K12509	0.0
K12508	0.0
K12507	4.0
K12506	281.0
K12500	0.0
K12503	0.0
K05926	0.0
K09728	0.0
K14587	106.0
K06597	0.0
K06596	0.0
K06595	0.0
K06599	0.0
K06598	0.0
K07978	0.0
K07979	15546.0
K07976	0.0
K14585	0.0
K10907	9796.0
K10906	0.0
K10901	0.0
K10909	0.0
K10908	0.0
K09819	19.0
K09818	1.0
K09817	32070.0
K09816	32066.0
K09815	32070.0
K06374	6939.0
K06373	6894.0
K09812	34712.0
K09811	34694.0
K09810	27176.0
K09724	0.0
K14582	0.0
K09721	0.0
K04058	18.0
K04059	0.0
K04050	0.0
K04051	0.0
K04052	0.0
K04053	0.0
K04054	0.0
K04055	0.0
K04056	18.0
K04057	0.0
K01047	0.0
K08975	0.0
K10015	0.0
K10014	0.0
K10017	0.0
K10016	0.0
K10011	0.0
K10010	3346.0
K10013	1.0
K10012	2134.0
K10019	0.0
K10018	0.0
K13665	1.0
K13664	0.0
K13663	0.0
K13662	0.0
K13661	0.0
K13660	0.0
K13669	0.0
K13668	0.0
K07641	18.0
K01466	190.0
K13590	0.0
K01464	4430.0
K01465	33591.0
K01462	40973.0
K01463	196.0
K01460	0.0
K01461	0.0
K13599	0.0
K13598	0.0
K01468	59.0
K01469	18.0
K09251	16.0
K09252	0.0
K02041	2982.0
K02040	33816.0
K02043	0.0
K02045	3659.0
K02044	3477.0
K02047	3676.0
K02046	3677.0
K02049	9358.0
K02048	3677.0
K05549	0.0
K05548	0.0
K06046	0.0
K03319	901.0
K03316	562.0
K03317	256.0
K03314	3.0
K03315	32491.0
K03312	4536.0
K03313	71.0
K03310	20209.0
K03311	2409.0
K12052	0.0
K02945	34945.0
K06162	2.0
K06163	2.0
K06160	0.0
K06161	0.0
K06166	0.0
K00359	1022.0
K06164	2.0
K06165	2.0
K06168	32563.0
K06169	0.0
K13020	4.0
K07158	0.0
K07159	0.0
K04835	1.0
K11621	0.0
K11991	0.0
K11622	0.0
K11996	269.0
K11627	0.0
K11626	0.0
K11629	0.0
K11628	0.0
K07561	0.0
K07560	33079.0
K07563	0.0
K07562	0.0
K07565	0.0
K07564	0.0
K07567	34803.0
K07566	57819.0
K07569	0.0
K07568	54829.0
K09925	0.0
K11199	0.0
K11198	0.0
K11192	0.0
K11191	0.0
K11196	0.0
K11195	0.0
K11194	0.0
K02492	5934.0
K10713	0.0
K10710	315.0
K10711	5.0
K10716	0.0
K02490	5.0
K10714	0.0
K10715	0.0
K01929	33398.0
K01928	34231.0
K01923	34735.0
K01922	34.0
K01921	33665.0
K01920	0.0
K01926	32434.0
K01925	33720.0
K01924	33380.0
K07789	18.0
K07788	0.0
K07785	0.0
K07784	0.0
K07787	26.0
K07786	0.0
K07781	0.0
K07783	0.0
K07782	1.0
K05835	0.0
K06355	0.0
K14661	0.0
K09844	0.0
K00782	260.0
K00783	33607.0
K00784	37369.0
K00785	0.0
K00786	3459.0
K00039	0.0
K00036	2833.0
K00037	0.0
K00034	231.0
K00035	0.0
K00032	0.0
K00033	2835.0
K00030	133.0
K00031	32387.0
K01259	1343.0
K01258	32513.0
K01255	2430.0
K01256	765.0
K01251	27856.0
K01250	1037.0
K01253	0.0
K01252	0.0
K09008	0.0
K09009	0.0
K09000	30.0
K09001	3.0
K09002	2747.0
K09003	0.0
K09004	28.0
K09005	62.0
K09006	0.0
K09007	18.0
K09846	0.0
K08234	2958.0
K00258	0.0
K00259	162.0
K00252	0.0
K00253	0.0
K00256	0.0
K00257	25525.0
K00254	0.0
K00255	0.0
K01079	116.0
K01078	18.0
K01071	746.0
K01070	0.0
K01073	250.0
K01077	27367.0
K01076	409.0
K14472	0.0
K14471	0.0
K14470	0.0
K14475	74.0
K09841	0.0
K02788	497.0
K02782	12.0
K02783	3113.0
K02781	6375.0
K02786	499.0
K02787	0.0
K02784	13.0
K01060	409.0
K01787	190.0
K01786	10254.0
K01785	64156.0
K01784	41435.0
K01783	36893.0
K01782	37.0
K01781	1.0
K01780	0.0
K01789	0.0
K01788	6549.0
K02526	304.0
K02527	25130.0
K02525	252.0
K02250	0.0
K02523	25130.0
K02520	33522.0
K02521	0.0
K02258	0.0
K02259	18.0
K02528	30761.0
K02529	79208.0
K03781	27333.0
K03780	930.0
K03783	32204.0
K03782	22.0
K03785	5122.0
K03784	1366.0
K03787	27498.0
K03786	28387.0
K03789	5180.0
K03788	0.0
K10700	0.0
K00342	25127.0
K03124	0.0
K03120	0.0
K12527	572.0
K12526	0.0
K12525	1.0
K12524	50220.0
K12523	0.0
K12522	0.0
K09789	25111.0
K09788	115.0
K09787	7611.0
K09786	394.0
K09785	0.0
K09781	0.0
K09780	0.0
K10961	0.0
K10960	0.0
K10963	0.0
K10962	0.0
K10965	0.0
K10964	0.0
K10966	0.0
K09879	0.0
K06318	0.0
K06311	0.0
K06310	3699.0
K06312	0.0
K06314	0.0
K06317	607.0
K11389	0.0
K11386	0.0
K11387	0.0
K11384	18.0
K11385	0.0
K11382	0.0
K11383	0.0
K11381	5.0
K11949	0.0
K10380	0.0
K04032	160.0
K04033	0.0
K04030	237.0
K04031	3216.0
K04036	0.0
K04037	0.0
K04034	3.0
K04035	106.0
K04038	0.0
K04039	0.0
K07046	23.0
K07047	1367.0
K07044	0.0
K07045	1958.0
K07042	8483.0
K07043	29787.0
K07040	7754.0
K07041	0.0
K07048	180.0
K07049	0.0
K08664	0.0
K02584	5.0
K10039	1049.0
K10038	1.0
K10037	0.0
K10036	2917.0
K04788	0.0
K04789	0.0
K04784	0.0
K04785	0.0
K04786	0.0
K04787	0.0
K04780	0.0
K04781	16.0
K04782	0.0
K04783	0.0
K13601	0.0
K13603	0.0
K13602	0.0
K13605	0.0
K13604	0.0
K13607	60.0
K02404	1196.0
K05783	0.0
K05782	0.0
K05781	2.0
K05780	2.0
K05787	0.0
K05786	18.0
K05785	19.0
K05784	0.0
K05789	0.0
K05788	0.0
K01442	32995.0
K01443	7612.0
K01444	24.0
K01446	0.0
K01447	26484.0
K01448	46472.0
K01449	1960.0
K14803	0.0
K02069	497.0
K05569	2102.0
K08008	0.0
K02063	0.0
K05566	2101.0
K05565	0.0
K05563	0.0
K05562	0.0
K05561	0.0
K02064	0.0
K03338	4954.0
K03339	0.0
K03330	0.0
K03331	0.0
K03332	2836.0
K03333	0.0
K03335	4916.0
K03336	4895.0
K03337	4953.0
K12956	0.0
K12957	18.0
K12954	0.0
K12955	0.0
K12952	0.0
K12953	0.0
K12950	0.0
K12951	0.0
K14733	0.0
K00109	0.0
K06148	21655.0
K06149	0.0
K06144	0.0
K06145	0.0
K06146	0.0
K06147	155867.0
K06141	0.0
K06142	75544.0
K06143	1.0
K11945	0.0
K08948	0.0
K08949	0.0
K00071	0.0
K14664	0.0
K13810	0.0
K14665	0.0
K03058	0.0
K11609	0.0
K11608	0.0
K14660	0.0
K11603	0.0
K11602	0.0
K11601	0.0
K11600	0.0
K11607	18.0
K11606	18.0
K11605	18.0
K11604	18.0
K10558	106.0
K10559	119.0
K10550	110.0
K10551	110.0
K10552	0.0
K10553	0.0
K10554	0.0
K10555	235.0
K10556	112.0
K10557	106.0
K03051	0.0
K03050	0.0
K07549	0.0
K07548	0.0
K07239	6.0
K07235	0.0
K07234	0.0
K07237	0.0
K07236	0.0
K07231	0.0
K07230	0.0
K07233	0.0
K07232	0.0
K02467	0.0
K05306	2065.0
K05305	2212.0
K05304	0.0
K05303	18.0
K05301	0.0
K02565	0.0
K08644	0.0
K08646	0.0
K08641	41.0
K08643	0.0
K08642	0.0
K12146	0.0
K00010	8380.0
K00011	0.0
K00012	31055.0
K00013	32595.0
K00014	33650.0
K00016	13377.0
K09065	0.0
K08252	8.0
K08253	1.0
K08256	0.0
K08255	0.0
K08258	0.0
K08259	0.0
K00274	21.0
K00275	25.0
K00276	0.0
K00270	0.0
K00271	0.0
K00272	0.0
K00273	0.0
K00278	30309.0
K00279	0.0
K12675	0.0
K01277	25112.0
K01274	0.0
K01273	3893.0
K01271	2938.0
K01270	57347.0
K01278	25120.0
K00906	1.0
K00904	1214.0
K00903	3.0
K00901	1186.0
K13785	0.0
K00908	0.0
K11149	0.0
K01053	18.0
K01051	320.0
K01057	8.0
K01056	33595.0
K01055	0.0
K01054	0.0
K01058	2.0
K02500	32595.0
K02501	32536.0
K02502	7428.0
K02503	33595.0
K02504	0.0
K02505	0.0
K02506	0.0
K02507	0.0
K02508	0.0
K02509	502.0
K00291	0.0
K13410	0.0
K13148	0.0
K13419	0.0
K05825	0.0
K03106	33595.0
K03105	0.0
K03101	35749.0
K03100	66936.0
K12541	0.0
K12540	0.0
K12543	0.0
K12542	0.0
K12545	0.0
K12544	0.0
K12547	0.0
K12546	0.0
K12549	0.0
K06080	0.0
K11018	0.0
K11019	0.0
K11016	0.0
K11017	0.0
K11014	0.0
K11015	0.0
K11012	0.0
K11013	0.0
K11010	0.0
K11011	0.0
K06333	6750.0
K06880	0.0
K06883	18.0
K06882	0.0
K09857	18.0
K06884	1.0
K06887	0.0
K06886	19.0
K06889	61829.0
K10942	0.0
K09859	4.0
K09858	0.0
K10947	38632.0
K10946	0.0
K10945	0.0
K10944	0.0
K13284	0.0
K00483	4.0
K00481	0.0
K00480	0.0
K00486	0.0
K00485	0.0
K00484	0.0
K09901	0.0
K10929	0.0
K07684	0.0
K07685	0.0
K07686	0.0
K07687	1.0
K07681	0.0
K07688	0.0
K07689	0.0
K10928	0.0
K04018	0.0
K04019	162.0
K04014	118.0
K04015	239.0
K04016	0.0
K04017	0.0
K04013	59.0
K07060	0.0
K07061	0.0
K07062	19.0
K07063	0.0
K07064	0.0
K07065	0.0
K07066	2081.0
K07067	379.0
K07068	2.0
K07069	2061.0
K01121	0.0
K13629	0.0
K13628	18.0
K13623	0.0
K13622	18.0
K13620	0.0
K13626	2856.0
K08586	0.0
K08587	0.0
K01428	2083.0
K01429	2079.0
K01422	25112.0
K01423	4.0
K01420	5780.0
K01421	11447.0
K01426	2195.0
K01427	0.0
K01424	29359.0
K01425	26397.0
K08068	0.0
K07538	0.0
K13086	0.0
K13085	0.0
K07287	0.0
K07824	0.0
K07682	0.0
K02722	0.0
K12978	0.0
K12979	0.0
K12972	1.0
K12973	0.0
K12974	0.0
K12975	0.0
K12976	0.0
K07821	0.0
K07683	251.0
K14750	0.0
K14751	0.0
K14953	0.0
K12288	0.0
K12289	0.0
K12282	0.0
K12283	0.0
K12280	0.0
K12281	0.0
K12286	0.0
K12287	0.0
K12284	0.0
K12285	0.0
K11957	0.0
K11956	0.0
K11955	0.0
K11954	0.0
K11953	0.0
K11952	0.0
K11951	0.0
K11950	0.0
K11959	0.0
K11958	0.0
K13889	6.0
K13888	0.0
K11963	0.0
K07217	117.0
K07216	4603.0
K07215	0.0
K07214	2159.0
K07213	485.0
K07212	0.0
K07219	105.0
K07218	0.0
K12150	0.0
K08689	0.0
K08688	0.0
K00402	0.0
K00401	0.0
K11994	0.0
K00152	0.0
K01043	4.0
K00154	0.0
K00157	0.0
K00156	25105.0
K10533	0.0
K10530	494.0
K10531	0.0
K10536	1027.0
K10537	110.0
K10535	0.0
K10538	0.0
K10539	110.0
K00073	70.0
K13934	0.0
K00076	349.0
K00077	32342.0
K00074	7815.0
K00075	33293.0
K00078	0.0
K00079	0.0
K02290	0.0
K02563	33398.0
K02292	0.0
K08966	0.0
K02294	0.0
K08278	0.0
K08279	0.0
K08274	0.0
K08275	0.0
K08276	1.0
K08277	0.0
K00298	0.0
K00299	18.0
K00296	0.0
K00297	33374.0
K00294	7.0
K00292	0.0
K00293	0.0
K00290	27167.0
K07757	19.0
K12089	0.0
K01210	2.0
K01213	0.0
K01212	2477.0
K01215	495.0
K01214	0.0
K01217	0.0
K01216	0.0
K01219	1.0
K01218	2158.0
K02749	0.0
K02746	195.0
K02747	186.0
K02744	3606.0
K02745	190.0
K02742	0.0
K00924	36.0
K00925	36479.0
K00926	4568.0
K00927	33595.0
K00928	33165.0
K00929	28106.0
K12085	0.0
K02298	0.0
K02299	0.0
K02568	59.0
K02569	0.0
K02562	0.0
K02291	19.0
K02560	0.0
K02293	0.0
K02566	55.0
K02567	59.0
K02564	58194.0
K02297	0.0
K03169	65547.0
K03168	33170.0
K03163	0.0
K03162	0.0
K03167	0.0
K03166	0.0
K11038	0.0
K11039	0.0
K11030	0.0
K11031	0.0
K11032	0.0
K11033	0.0
K11034	0.0
K11035	0.0
K11036	0.0
K11037	0.0
K02546	0.0
K07668	1322.0
K07669	0.0
K07666	18.0
K07667	13601.0
K07664	0.0
K07665	5376.0
K07662	0.0
K07663	18.0
K07660	0.0
K07661	0.0
K03927	11141.0
K07008	0.0
K07009	1836.0
K07002	251.0
K07003	6846.0
K07000	1.0
K07001	27878.0
K07006	515.0
K07007	39189.0
K07004	0.0
K07005	31311.0
K03921	1.0
K02956	33120.0
K09725	0.0
K09181	26.0
K08599	0.0
K08598	0.0
K08591	35030.0
K08590	25436.0
K01156	87.0
K01154	36504.0
K01407	0.0
K01400	0.0
K01153	31611.0
K01150	0.0
K01151	32811.0
K01408	0.0
K01409	34166.0
K01158	0.0
K01159	26323.0
K05523	0.0
K05522	1.0
K05521	2844.0
K05520	25141.0
K05527	0.0
K05526	0.0
K05525	0.0
K05524	106.0
K05529	0.0
K14518	0.0
K14519	18.0
K05949	0.0
K01754	6992.0
K05942	0.0
K01027	0.0
K02171	0.0
K02170	0.0
K02173	2951.0
K02172	0.0
K01751	1199.0
K06416	833.0
K06417	0.0
K06414	0.0
K06947	0.0
K03379	0.0
K03808	19.0
K03809	34.0
K03806	0.0
K06412	7547.0
K03804	0.0
K12296	0.0
K03802	2.0
K03803	25272.0
K06413	3.0
K10808	0.0
K06411	1939.0
K01028	170.0
K01029	573.0
K11931	0.0
K11930	0.0
K11933	0.0
K11932	0.0
K11935	0.0
K11934	3.0
K11937	0.0
K11936	0.0
K11939	0.0
K11938	0.0
K10800	18.0
K06419	4.0
K11929	0.0
K07271	4921.0
K07270	0.0
K07273	25165.0
K07272	0.0
K07275	0.0
K07274	0.0
K07277	25131.0
K07276	0.0
K07279	0.0
K07278	0.0
K10623	0.0
K02481	25126.0
K11520	0.0
K02480	0.0
K08170	0.0
K02485	0.0
K02484	25329.0
K02487	0.0
K08600	18580.0
K08603	0.0
K08602	2293.0
K08605	0.0
K08604	0.0
K09956	18.0
K09957	0.0
K09954	18.0
K09955	32526.0
K09952	82.0
K09953	0.0
K09950	0.0
K09951	3184.0
K09958	18.0
K09959	0.0
K07495	126.0
K07494	4.0
K07497	1525.0
K07496	2627.0
K07491	3684.0
K07490	0.0
K07493	0.0
K07492	0.0
K07499	0.0
K07498	1.0
K11209	0.0
K11208	0.0
K11204	0.0
K11203	37.0
K11202	3008.0
K11201	0.0
K11200	0.0
K00058	37276.0
K00059	43740.0
K00728	0.0
K00729	1.0
K00055	252.0
K00057	36457.0
K00050	2261.0
K00051	0.0
K00720	0.0
K00721	28583.0
K14424	0.0
K06033	0.0
K14189	0.0
K14188	748.0
K06364	0.0
K14187	0.0
K01239	1966.0
K01238	329.0
K01897	54114.0
K01232	242.0
K01895	1047.0
K01230	0.0
K01893	33446.0
K01236	0.0
K01235	5.0
K01890	33595.0
K02768	5942.0
K02769	2922.0
K02760	4584.0
K02761	6967.0
K02763	0.0
K02764	0.0
K02765	6188.0
K00948	37191.0
K00949	8271.0
K00942	34820.0
K00943	30343.0
K00940	25850.0
K00941	69222.0
K00946	50237.0
K00947	0.0
K00944	0.0
K00945	53270.0
K01097	0.0
K01096	0.0
K01095	1.0
K01093	0.0
K01092	27967.0
K01091	44235.0
K01090	9166.0
K03499	48529.0
K03498	45167.0
K03491	6227.0
K03490	2065.0
K03493	0.0
K03492	18.0
K03495	33535.0
K03497	69373.0
K03496	49772.0
K02817	0.0
K02814	2834.0
K02815	2846.0
K02810	4376.0
K02548	27175.0
K02549	19.0
K02818	0.0
K02819	2115.0
K03637	3854.0
K03636	269.0
K03147	32185.0
K03146	1.0
K08851	0.0
K06518	32078.0
K09729	375.0
K06048	0.0
K06045	36.0
K06044	0.0
K09727	0.0
K09726	0.0
K06041	25368.0
K09720	0.0
K09723	0.0
K06042	3390.0
K09897	0.0
K09896	0.0
K09895	0.0
K09894	0.0
K09893	0.0
K09892	0.0
K09891	0.0
K09890	0.0
K09899	0.0
K09898	0.0
K03622	0.0
K07648	0.0
K07649	0.0
K07398	0.0
K07399	2.0
K11056	0.0
K11057	0.0
K11054	0.0
K11055	0.0
K07640	0.0
K07393	78.0
K07390	18.0
K07391	29429.0
K07644	18.0
K07645	18.0
K07646	38845.0
K07647	0.0
K10896	0.0
K07024	87143.0
K07025	62042.0
K07026	0.0
K07027	31338.0
K07020	0.0
K07021	271.0
K07022	0.0
K07023	4663.0
K07028	0.0
K07029	62394.0
K10094	0.0
K01390	0.0
K01392	0.0
K01399	0.0
K02673	0.0
K05893	0.0
K05897	0.0
K05896	8483.0
K05895	2794.0
K05899	0.0
K05898	0.0
K00555	0.0
K00554	31050.0
K00557	0.0
K00556	25105.0
K00551	0.0
K00559	0.0
K00558	34416.0
K01170	0.0
K01173	251.0
K01174	1.0
K01175	28.0
K01176	533.0
K01178	18.0
K01179	4588.0
K14578	0.0
K14579	0.0
K08951	0.0
K08950	0.0
K08953	0.0
K03828	19.0
K03829	0.0
K03820	25123.0
K03821	0.0
K03822	0.0
K03823	32274.0
K03824	0.0
K03825	122.0
K03826	5246.0
K03827	25838.0
K12248	0.0
K12246	0.0
K12247	0.0
K12242	0.0
K12243	0.0
K12240	0.0
K12241	0.0
K11919	0.0
K11918	0.0
K11913	0.0
K11912	0.0
K11911	0.0
K11910	0.0
K11917	0.0
K11916	0.0
K11915	0.0
K11914	0.0
K12068	0.0
K12069	0.0
K12062	0.0
K12063	0.0
K12060	0.0
K12061	0.0
K12066	0.0
K12067	0.0
K12064	0.0
K12065	0.0
K07259	25120.0
K07258	21007.0
K07253	0.0
K07251	0.0
K07250	2082.0
K07257	0.0
K07256	0.0
K07255	0.0
K07254	0.0
K05372	0.0
K05373	0.0
K05370	0.0
K05371	0.0
K05374	0.0
K05375	0.0
K09970	0.0
K09971	0.0
K09972	4.0
K09973	20.0
K09974	57.0
K09975	0.0
K09976	959.0
K09978	0.0
K09979	25105.0
K11261	2156.0
K11260	0.0
K11263	0.0
K11264	0.0
K10793	184.0
K10796	184.0
K10797	603.0
K10794	2.0
K10795	184.0
K00700	37748.0
K00701	0.0
K10798	0.0
K00703	36627.0
K00705	32742.0
K09828	0.0
K10133	0.0
K13053	0.0
K03192	18.0
K00964	0.0
K00965	7526.0
K00966	479.0
K00960	0.0
K00961	0.0
K00962	32834.0
K00963	1902.0
K00969	33681.0
K12681	0.0
K02703	0.0
K08364	0.0
K08365	0.0
K02706	0.0
K08363	0.0
K08361	0.0
K02708	0.0
K02709	0.0
K08368	746.0
K08369	2840.0
K01615	541.0
K01617	0.0
K01616	0.0
K01611	868.0
K01610	31907.0
K01613	28919.0
K01612	0.0
K01619	35325.0
K01618	0.0
K02834	33595.0
K02835	33595.0
K05281	0.0
K03619	0.0
K03618	0.0
K03617	32789.0
K03616	92.0
K03615	32667.0
K03614	31938.0
K03613	32554.0
K03612	32463.0
K03611	0.0
K03610	8562.0
K09705	21.0
K09704	4420.0
K09701	18.0
K09700	0.0
K09709	0.0
K06391	999.0
K06390	7444.0
K06393	7374.0
K06392	5398.0
K06395	498.0
K06394	6153.0
K06397	6551.0
K06396	6787.0
K06399	6613.0
K06398	7436.0
K06435	0.0
K11078	0.0
K11079	0.0
K11074	0.0
K11075	0.0
K11076	0.0
K11077	0.0
K11070	7842.0
K11071	8323.0
K11072	10390.0
K11073	0.0
K06935	0.0
K06934	3179.0
K06937	23.0
K06936	15.0
K06931	0.0
K06930	0.0
K06933	0.0
K06932	0.0
K06939	0.0
K06938	0.0
K13381	0.0
K05916	18.0
K05917	0.0
K05914	0.0
K05915	0.0
K05912	0.0
K05913	0.0
K05910	476.0
K05911	0.0
K05918	0.0
K05919	6815.0
K00392	0.0
K00390	1153.0
K00397	0.0
K00395	0.0
K00394	3370.0
K01884	0.0
K00399	0.0
K01886	32449.0
K01376	494.0
K01372	28350.0
K09149	0.0
K09148	0.0
K01225	375.0
K09145	2046.0
K09144	2045.0
K09147	0.0
K09146	0.0
K09141	0.0
K09140	0.0
K09143	0.0
K09142	0.0
K05709	0.0
K05708	0.0
K05879	6916.0
K05878	6914.0
K05875	0.0
K05874	1.0
K05877	0.0
K05876	0.0
K05873	0.0
K00579	0.0
K00578	0.0
K00577	0.0
K00575	6327.0
K00574	2896.0
K00573	22.0
K00571	10237.0
K00570	0.0
K01118	481.0
K01119	633.0
K01157	0.0
K01112	0.0
K01113	18.0
K04477	6548.0
K01114	0.0
K01115	0.0
K08087	0.0
K01315	0.0
K08085	0.0
K08084	0.0
K08083	0.0
K08082	0.0
K08081	0.0
K08080	0.0
K01152	0.0
K01401	0.0
K09826	0.0
K06344	0.0
K06345	0.0
K09822	18.0
K06343	0.0
K10938	0.0
K06341	0.0
K10934	0.0
K10935	0.0
K10932	0.0
K11052	0.0
K10930	0.0
K06349	0.0
K11053	0.0
K10754	0.0
K01755	34933.0
K10200	534.0
K02132	0.0
K02137	0.0
K03840	0.0
K03841	1.0
K13028	0.0
K13799	0.0
K13798	0.0
K13795	0.0
K13794	0.0
K13021	0.0
K13792	0.0
K13791	0.0
K13790	0.0
K12268	36.0
K12269	0.0
K12262	1.0
K12263	0.0
K12264	0.0
K12265	0.0
K12266	0.0
K12267	55383.0
K01757	0.0
K12237	0.0
K13243	0.0
K13245	0.0
K13244	0.0
K13246	0.0
K03264	0.0
K03265	0.0
K03263	0.0
K03268	0.0
K03269	25130.0
K12415	0.0
K10211	0.0
K09918	0.0
K09919	0.0
K06720	0.0
K09913	0.0
K09910	0.0
K09911	0.0
K09916	0.0
K09917	0.0
K06726	1035.0
K09915	18.0
K11535	0.0
K11534	121.0
K11537	3.0
K11531	0.0
K11533	0.0
K11532	0.0
K11249	2979.0
K11539	0.0
K00762	35261.0
K00763	8756.0
K00760	33911.0
K00761	30743.0
K00766	29025.0
K00767	30083.0
K00764	60375.0
K00765	32505.0
K00768	4661.0
K00769	0.0
K11059	0.0
K00186	0.0
K00187	0.0
K00184	376.0
K00185	140.0
K00183	342.0
K00180	26751.0
K00188	0.0
K00189	0.0
K10110	4273.0
K10111	0.0
K10112	5608.0
K10113	0.0
K10114	0.0
K10115	0.0
K10116	0.0
K10117	9576.0
K10118	11920.0
K10119	12213.0
K04641	0.0
K04643	0.0
K04642	0.0
K13282	2.0
K00988	0.0
K00989	588.0
K00986	487.0
K00984	2046.0
K00985	0.0
K00982	0.0
K00983	4493.0
K00980	3690.0
K00981	33613.0
K01585	25127.0
K01584	0.0
K01586	35477.0
K13498	1.0
K01580	25182.0
K01583	623.0
K01582	3555.0
K13497	4913.0
K01589	521.0
K01588	32921.0
K14941	1.0
K08347	0.0
K08348	0.0
K02720	0.0
K14949	0.0
K02723	0.0
K03459	0.0
K03458	5997.0
K03455	25910.0
K03457	342.0
K03451	98.0
K03981	0.0
K03980	645.0
K02614	436.0
K01639	4931.0
K01638	0.0
K01637	0.0
K01636	3164.0
K01635	476.0
K01634	0.0
K01633	25775.0
K01632	1.0
K01631	0.0
K01630	124.0
K02615	0.0
K02588	1361.0
K02589	2816.0
K02858	3.0
K02859	746.0
K14051	0.0
K14053	0.0
K14052	0.0
K02852	1.0
K02853	0.0
K02850	0.0
K02851	0.0
K14059	1021.0
K14058	0.0
K02586	474.0
K02587	824.0
K03679	0.0
K03671	40446.0
K03670	18.0
K03673	0.0
K03672	0.0
K03675	0.0
K03674	0.0
K03677	0.0
K03676	1.0
K09761	32562.0
K09760	25542.0
K09763	0.0
K09762	8362.0
K09765	7190.0
K09764	393.0
K09767	469.0
K06006	0.0
K09769	1057.0
K09768	3074.0
K10353	0.0
K03187	2083.0
K03186	30506.0
K03185	0.0
K03184	0.0
K03183	52354.0
K03182	30436.0
K03181	0.0
K03189	2083.0
K03188	2083.0
K02715	0.0
K12455	0.0
K12454	18.0
K12453	0.0
K12452	69.0
K12451	0.0
K07358	0.0
K07356	0.0
K07357	0.0
K07354	0.0
K07355	0.0
K07352	0.0
K07353	0.0
K07350	0.0
K07351	0.0
K06919	840.0
K06918	0.0
K06917	5.0
K06916	0.0
K06915	2214.0
K06914	0.0
K06913	0.0
K06912	0.0
K06911	25138.0
K06910	2373.0
K08986	0.0
K08987	747.0
K08984	19.0
K08985	0.0
K08982	19.0
K08983	0.0
K08980	0.0
K08981	59.0
K08988	0.0
K08989	0.0
K02252	0.0
K05934	4140.0
K05936	4141.0
K05937	0.0
K02253	0.0
K05939	36.0
K00378	32890.0
K00375	10157.0
K00374	251.0
K00376	0.0
K00371	251.0
K00370	251.0
K00373	251.0
K00372	18.0
K01358	36223.0
K09166	18.0
K09165	0.0
K09164	0.0
K09163	829.0
K09162	18.0
K09161	0.0
K09160	0.0
K01354	18.0
K01355	0.0
K01356	11127.0
K05601	2.0
K05851	0.0
K03807	0.0
K05606	2045.0
K02927	0.0
K05974	0.0
K03805	0.0
K05976	0.0
K00519	0.0
K00518	0.0
K03800	3116.0
K00511	0.0
K00510	0.0
K03801	25112.0
K00515	0.0
K00514	0.0
K00517	0.0
K05971	0.0
K03154	4945.0
K11147	0.0
K05581	0.0
K05580	0.0
K05583	0.0
K05582	0.0
K05585	0.0
K05584	0.0
K05587	0.0
K05586	0.0
K05589	0.0
K03150	31632.0
K03623	1.0
K03152	35566.0
K14200	0.0
K14201	0.0
K14202	0.0
K03621	33576.0
K14204	0.0
K14205	268.0
K01134	2045.0
K01135	0.0
K01136	36.0
K01137	20.0
K01130	2136.0
K01132	0.0
K01133	2129.0
K01138	4327.0
K01139	3078.0
K02113	35986.0
K02112	37017.0
K02111	33359.0
K02446	21.0
K02117	32234.0
K02116	2115.0
K02115	37017.0
K02114	37016.0
K02119	6859.0
K02118	33016.0
K02448	0.0
K01036	2849.0
K03212	0.0
K13007	0.0
K13006	2.0
K13005	0.0
K13004	4882.0
K13001	0.0
K06404	6226.0
K01032	0.0
K06951	0.0
K03862	0.0
K03863	0.0
K06406	7448.0
K06957	0.0
K05020	128.0
K06400	5184.0
K06403	3395.0
K06954	0.0
K10814	0.0
K10817	0.0
K10816	0.0
K07136	0.0
K03242	0.0
K03243	0.0
K12202	0.0
K12203	0.0
K12206	0.0
K12207	0.0
K12204	0.0
K12205	0.0
K12208	0.0
K12209	0.0
K13919	414.0
K13918	0.0
K06214	0.0
K06215	6638.0
K09936	5580.0
K06217	33398.0
K09930	18.0
K09931	0.0
K09932	18.0
K06213	5746.0
K09938	0.0
K09939	25108.0
K11517	0.0
K06337	0.0
K13301	0.0
K00748	25130.0
K00745	0.0
K00743	0.0
K07165	18.0
K07164	25190.0
K07167	0.0
K07166	7630.0
K07161	2.0
K07160	3182.0
K07163	0.0
K07162	119.0
K07169	0.0
K07168	0.0
K06336	0.0
K01839	7658.0
K01838	1796.0
K01835	1317.0
K01834	80869.0
K01837	0.0
K01830	0.0
K00608	0.0
K02632	0.0
K02630	0.0
K02631	0.0
K08322	70.0
K08323	17.0
K08320	0.0
K08321	125.0
K08326	0.0
K08324	0.0
K08325	8.0
K01659	318.0
K01658	28988.0
K02637	0.0
K01653	34720.0
K01652	42011.0
K01655	0.0
K01654	4657.0
K01657	31820.0
K02874	33577.0
K02875	0.0
K02876	33507.0
K02877	0.0
K02871	33468.0
K02873	0.0
K02878	33595.0
K02879	33595.0
K14070	0.0
K09749	5690.0
K09748	30655.0
K06023	16642.0
K09742	0.0
K09741	0.0
K09740	109.0
K09747	8479.0
K09746	0.0
K09745	0.0
K06024	8395.0
K03477	0.0
K03476	3115.0
K03475	8136.0
K03474	25130.0
K03473	25112.0
K03472	0.0
K03471	233.0
K03470	33085.0
K03478	2048.0
K02304	7957.0
K02305	0.0
K02302	1137.0
K02303	0.0
K02300	0.0
K02301	18.0
K03653	0.0
K03652	870.0
K03651	0.0
K03650	33535.0
K03657	45827.0
K03656	0.0
K03655	66241.0
K03654	54633.0
K03658	2046.0
K12439	0.0
K12431	0.0
K12430	0.0
K12433	0.0
K12432	0.0
K12435	0.0
K12434	0.0
K12437	0.0
K12436	0.0
K06979	0.0
K06978	2314.0
K06971	440.0
K06970	0.0
K06973	32886.0
K06972	6439.0
K06975	25530.0
K06974	0.0
K06977	0.0
K06976	2048.0
K07082	29916.0
K07083	25104.0
K07080	4561.0
K07081	2.0
K07086	0.0
K07087	0.0
K07084	55.0
K07085	50472.0
K07088	14948.0
K07089	2628.0
K01317	0.0
K11162	0.0
K11163	0.0
K11161	0.0
K11168	0.0
K00356	1.0
K00355	1.0
K00354	0.0
K00353	0.0
K00351	25111.0
K00350	25111.0
K05952	0.0
K05953	0.0
K05951	0.0
K05956	0.0
K05957	0.0
K00358	17.0
K00689	250.0
K00688	36337.0
K00681	354.0
K00680	32214.0
K00683	0.0
K00685	18.0
K00684	19.0
K00687	0.0
K00686	0.0
K05831	0.0
K05830	0.0
K05833	11359.0
K05832	10826.0
K05834	0.0
K05837	33382.0
K05836	0.0
K05839	0.0
K05838	0.0
K07677	0.0
K00533	5904.0
K00532	17.0
K00531	0.0
K00530	0.0
K00537	33676.0
K00536	0.0
K00535	0.0
K00534	0.0
K00539	0.0
K00538	0.0
K11029	0.0
K14260	3517.0
K14261	0.0
K14266	0.0
K14267	0.0
K14268	0.0
K14269	0.0
K01337	0.0
K01338	35614.0
K02683	0.0
K02682	0.0
K02681	0.0
K02680	0.0
K02687	33322.0
K02686	0.0
K02685	0.0
K02689	0.0
K02688	8.0
K00824	2113.0
K00827	0.0
K00826	35521.0
K00821	20071.0
K00820	35082.0
K00823	269.0
K00822	0.0
K00829	0.0
K00828	0.0
K01488	590.0
K01489	32760.0
K01484	0.0
K01485	2550.0
K01486	4824.0
K01487	717.0
K01480	28543.0
K01481	0.0
K01482	60.0
K01483	0.0
K02469	40700.0
K02468	15.0
K02466	15.0
K02465	0.0
K02464	0.0
K02463	0.0
K02462	0.0
K02461	0.0
K02460	0.0
K08969	266.0
K13061	0.0
K13060	0.0
K13063	0.0
K13062	0.0
K13069	0.0
K08964	0.0
K06363	0.0
K03079	440.0
K06342	0.0
K03078	0.0
K13289	0.0
K13288	0.0
K13285	0.0
K13287	0.0
K13286	0.0
K13281	376.0
K13280	2609.0
K13283	0.0
K00054	746.0
K04496	0.0
K05369	0.0
K05368	1.0
K03228	18.0
K03229	18.0
K00052	32524.0
K03222	18.0
K03223	18.0
K03220	0.0
K03221	0.0
K03226	18.0
K03227	18.0
K03224	18.0
K03225	0.0
K09482	0.0
K09483	0.0
K13836	0.0
K12228	0.0
K05360	0.0
K12224	0.0
K12225	0.0
K12226	0.0
K12227	0.0
K12220	0.0
K05363	12.0
K12222	0.0
K12223	0.0
K08681	6578.0
K08680	1.0
K08683	0.0
K08682	0.0
K08685	0.0
K08684	0.0
K08687	0.0
K08686	0.0
K11755	57798.0
K11754	72502.0
K11751	1.0
K11750	0.0
K11753	66425.0
K11752	28619.0
K02407	3666.0
K13938	0.0
K13936	0.0
K13935	0.0
K02406	8150.0
K13933	0.0
K13932	0.0
K13931	0.0
K13930	0.0
K12088	0.0
K12081	0.0
K12082	0.0
K12083	0.0
K12084	0.0
K12086	0.0
K12087	0.0
K09611	0.0
K09612	0.0
K04940	0.0
K10085	0.0
K05394	0.0
K05395	0.0
K06340	0.0
K13043	5.0
K07149	3924.0
K07148	25111.0
K07147	18.0
K07146	5.0
K07145	251.0
K07144	0.0
K07143	0.0
K07142	0.0
K07141	3867.0
K07140	0.0
K10156	0.0
K10150	0.0
K10620	0.0
K10621	0.0
K14028	0.0
K14029	0.0
K01817	31322.0
K01816	19.0
K01815	27800.0
K01814	32594.0
K01813	2803.0
K01812	30396.0
K01811	37411.0
K01810	33702.0
K01819	476.0
K01818	657.0
K14580	0.0
K05379	0.0
K08304	0.0
K08305	0.0
K08306	0.0
K08307	25112.0
K08300	0.0
K08301	31870.0
K08302	3419.0
K08303	65151.0
K08308	0.0
K08309	952.0
K14671	0.0
K14670	0.0
K14673	0.0
K14672	0.0
K01673	2940.0
K01672	1.0
K01671	0.0
K01677	7487.0
K01676	25113.0
K01674	1.0
K01679	842.0
K01678	7275.0
K02899	33507.0
K02896	0.0
K02897	28101.0
K02895	30761.0
K02892	33595.0
K02890	33595.0
K10811	0.0
K02096	0.0
K02097	0.0
K02094	0.0
K02095	0.0
K02092	0.0
K02093	0.0
K02099	8053.0
K03411	5596.0
K03410	5684.0
K03413	7278.0
K03412	1838.0
K03415	1068.0
K03414	0.0
K03417	0.0
K03416	0.0
K03418	0.0
K05376	0.0
K02320	0.0
K02322	0.0
K02323	0.0
K05377	0.0
K13542	5172.0
K13543	0.0
K13540	0.0
K13541	0.0
K12145	0.0
K12144	0.0
K12147	0.0
K12410	35574.0
K12141	25107.0
K12140	25107.0
K12143	59.0
K12142	0.0
K12149	0.0
K12148	0.0
K07312	0.0
K07313	217.0
K07310	59.0
K07311	4.0
K07316	443.0
K07317	0.0
K07314	0.0
K07315	131.0
K07318	104.0
K07319	3003.0
K03936	0.0
K03425	0.0
K03426	31659.0
K03427	59475.0
K03420	0.0
K03421	0.0
K03422	0.0
K03423	0.0
K03756	0.0
K03757	0.0
K03206	0.0
K03755	0.0
K11144	1091.0
K11145	8207.0
K05972	0.0
K05973	0.0
K03752	594.0
K05978	0.0
K05979	9.0
K03753	486.0
K00331	25127.0
K00330	25127.0
K00333	21.0
K00332	21.0
K00335	4143.0
K00334	4651.0
K00337	25127.0
K00336	10369.0
K00339	25127.0
K00338	25126.0
K03751	0.0
K06953	0.0
K06952	50.0
K06407	7451.0
K06950	62225.0
K10819	3.0
K06956	3422.0
K06955	0.0
K06402	726.0
K10815	0.0
K06959	32900.0
K06958	8232.0
K06409	15743.0
K06408	2582.0
K09129	0.0
K09128	168.0
K09123	165.0
K09122	0.0
K09121	3623.0
K09120	0.0
K09127	0.0
K09126	15.0
K09125	2.0
K09124	0.0
K01233	1.0
K05819	0.0
K05818	0.0
K01896	0.0
K05813	5197.0
K05812	0.0
K05811	0.0
K05810	6990.0
K05817	0.0
K05816	1.0
K05815	2134.0
K05814	187.0
K01894	18.0
K01892	33847.0
K01234	1224.0
K01144	26019.0
K01146	0.0
K01141	0.0
K01416	0.0
K11434	0.0
K01415	0.0
K06354	0.0
K01414	18.0
K09836	0.0
K01318	0.0
K01319	0.0
K01312	0.0
K06350	0.0
K02669	6635.0
K02668	0.0
K02665	0.0
K02664	2.0
K02667	0.0
K02666	0.0
K02661	0.0
K02660	0.0
K02663	6.0
K02662	1157.0
K00809	0.0
K00808	0.0
K00806	33404.0
K00805	7731.0
K00804	0.0
K00803	150.0
K00802	0.0
K00801	18.0
K00800	30608.0
K10921	0.0
K02409	3468.0
K02408	5682.0
K02401	4874.0
K02400	5594.0
K02403	0.0
K02402	0.0
K02405	5685.0
K05364	6807.0
K05367	23.0
K05366	66759.0
K10210	0.0
K10216	0.0
K13049	2048.0
K13048	0.0
K13739	0.0
K10215	0.0
K06122	2.0
K13735	0.0
K13734	0.0
K13041	0.0
K13040	0.0
K13731	0.0
K13730	1.0
K13733	0.0
K13732	0.0
K04516	25112.0
K03204	0.0
K03205	10495.0
K03207	1.0
K03200	0.0
K03201	0.0
K03202	0.0
K03203	0.0
K03208	0.0
K03758	1159.0
K03759	0.0
K09469	0.0
K09461	0.0
K06204	0.0
K00178	0.0
K13950	0.0
K13953	503.0
K13955	0.0
K13954	703.0
K10920	0.0
K06324	0.0
K11777	161.0
K11779	0.0
K11778	0.0
K06325	0.0
K12600	0.0
K07432	0.0
K07430	0.0
K06326	0.0
K07128	0.0
K07121	0.0
K07120	1.0
K07123	18.0
K07122	0.0
K07125	0.0
K07124	7529.0
K07127	18.0
K07126	2072.0
K01870	33595.0
K01873	35640.0
K01872	30443.0
K01875	33596.0
K01874	35686.0
K01876	36636.0
K01879	809.0
K01878	809.0
K06321	0.0
K00476	0.0
K00477	0.0
K00474	0.0
K00472	0.0
K00470	0.0
K00471	0.0
K00478	0.0
K00479	0.0
K04775	0.0
K04774	0.0
K04777	0.0
K04776	0.0
K04771	18.0
K04770	0.0
K04773	25394.0
K04772	18.0
K04779	0.0
K04778	0.0
K14657	0.0
K14656	0.0
K14654	0.0
K14653	0.0
K14652	53734.0
K14659	0.0
K14658	0.0
K14386	0.0
K09926	0.0
K01699	252.0
K01698	6080.0
K01695	31954.0
K01697	0.0
K01696	32090.0
K01690	0.0
K01693	7485.0
K01692	3728.0
K07227	0.0
K03439	33467.0
K03438	39367.0
K13380	0.0
K03928	356.0
K03925	8039.0
K03924	34200.0
K03431	10243.0
K03926	18.0
K03437	33522.0
K03436	11806.0
K03435	0.0
K03434	0.0
K02348	682.0
K02342	52400.0
K02343	33472.0
K02340	30254.0
K02341	33119.0
K02346	7648.0
K02347	20.0
K02344	0.0
K02345	0.0
K03697	1577.0
K03696	33458.0
K03695	32850.0
K03694	1.0
K03693	476.0
K03692	0.0
K03690	0.0
K03699	29277.0
K03698	7193.0
K13566	0.0
K12164	0.0
K07338	0.0
K07339	304.0
K07334	568.0
K07335	6155.0
K07336	18.0
K07337	4.0
K07330	0.0
K07331	0.0
K07332	0.0
K07333	0.0
K09695	18.0
K09694	18.0
K09697	727.0
K09696	727.0
K09691	9505.0
K09690	3749.0
K09693	0.0
K09692	441.0
K09699	0.0
K09698	753.0
K07590	566.0
K07591	0.0
K07592	0.0
K05998	0.0
K05999	0.0
K05996	0.0
K05997	0.0
K05994	0.0
K05995	27290.0
K05993	2442.0
K05991	0.0
K10837	0.0
K00319	0.0
K00318	5.0
K00648	33279.0
K02545	0.0
K00645	33298.0
K00311	0.0
K00646	0.0
K00317	0.0
K00316	0.0
K00643	0.0
K00314	0.0
K02547	457.0
K06429	0.0
K06428	0.0
K06427	0.0
K02812	0.0
K06425	16.0
K06424	0.0
K06423	393.0
K06422	0.0
K06421	15.0
K02813	0.0
K02930	0.0
K03815	0.0
K05612	0.0
K03367	748.0
K03366	503.0
K03812	0.0
K03635	269.0
K03634	0.0
K03631	32833.0
K05969	0.0
K03630	36989.0
K03633	0.0
K03632	0.0
K01998	4328.0
K01999	4586.0
K01992	49296.0
K01993	50260.0
K01990	119469.0
K01991	25156.0
K01996	4714.0
K01997	4726.0
K01994	5.0
K01995	4772.0
K03148	433.0
K03639	4494.0
K05692	0.0
K03638	251.0
K00869	746.0
K00868	6999.0
K00861	0.0
K00860	144.0
K00863	3074.0
K00862	0.0
K00865	7294.0
K00864	13085.0
K00867	747.0
K00866	0.0
K01192	33796.0
K01190	143065.0
K01191	11825.0
K01197	23.0
K01194	1.0
K01195	4437.0
K01198	3573.0
K01199	0.0
K00656	46246.0
K00657	27879.0
K00306	0.0
K14591	4.0
K00300	0.0
K00653	0.0
K13715	0.0
K13713	0.0
K00650	0.0
K00651	7449.0
K14596	0.0
K02647	13498.0
K14598	0.0
K02643	0.0
K02642	0.0
K02641	0.0
K02640	0.0
K03594	25539.0
K03595	33102.0
K03596	33189.0
K03597	0.0
K03590	26252.0
K03591	0.0
K03592	16.0
K03593	25131.0
K03598	0.0
K03599	0.0
K01736	32653.0
K01737	28417.0
K01734	10697.0
K01735	30625.0
K01732	0.0
K01733	32762.0
K01730	2046.0
K01731	0.0
K06049	0.0
K01738	38798.0
K01739	337.0
K11809	0.0
K05343	192.0
K02422	5970.0
K02421	4874.0
K05340	979.0
K02427	0.0
K05346	375.0
K02425	0.0
K02424	0.0
K05349	101020.0
K02428	25202.0
K03770	25131.0
K03771	25135.0
K03772	18.0
K03773	25119.0
K03774	118.0
K03775	25112.0
K03776	0.0
K03777	1.0
K03778	31012.0
K03779	823.0
K09722	0.0
K08174	0.0
K14114	0.0
K13979	19.0
K13237	0.0
K14440	0.0
K09992	2064.0
K09990	0.0
K09991	0.0
K09996	0.0
K09997	0.0
K09994	0.0
K14110	0.0
K09998	0.0
K09999	0.0
K14111	0.0
K14113	0.0
K14449	0.0
K10213	4.0
K14118	0.0
K11711	160.0
K11710	0.0
K11712	298.0
K11717	57075.0
K11719	0.0
K06857	0.0
K10440	6522.0
K10441	6118.0
K07103	0.0
K07102	18.0
K07101	1.0
K07100	0.0
K07107	57111.0
K07106	97.0
K07105	3711.0
K07456	33319.0
K07459	2835.0
K07458	161.0
K07109	0.0
K07108	0.0
K10198	0.0
K10199	0.0
K10190	7964.0
K10191	0.0
K10192	176.0
K10193	16.0
K10194	72.0
K10195	0.0
K10196	0.0
K10197	0.0
K15013	0.0
K01858	109.0
K15016	0.0
K15017	0.0
K01853	0.0
K01852	0.0
K01851	0.0
K01850	65.0
K01857	0.0
K01856	0.0
K01854	37870.0
K07539	0.0
K08478	0.0
K08479	0.0
K08476	0.0
K08477	0.0
K08475	0.0
K00450	2846.0
K00451	0.0
K00452	0.0
K00453	0.0
K00455	0.0
K00456	0.0
K00457	0.0
K00106	0.0
K00459	1.0
K00104	6483.0
K00105	0.0
K00102	0.0
K00103	0.0
K00100	40193.0
K00101	1.0
K01509	0.0
K04759	37267.0
K04758	18724.0
K04757	434.0
K01504	0.0
K04755	0.0
K04754	0.0
K04753	2.0
K04752	0.0
K04751	6806.0
K01502	18.0
K14631	0.0
K05359	0.0
K14632	0.0
K07536	0.0
K12080	0.0
K02364	0.0
K12369	60.0
K02361	5.0
K02362	0.0
K02363	0.0
K13509	0.0
K13503	0.0
K13500	0.0
K12109	0.0
K12108	0.0
K12101	0.0
K12100	0.0
K12103	0.0
K12102	0.0
K12105	0.0
K12104	0.0
K12107	0.0
K12106	0.0
K11023	0.0
K03014	0.0
K08906	0.0
K08904	0.0
K08900	0.0
K06223	4265.0
K06199	27375.0
K06198	746.0
K06197	0.0
K06196	3247.0
K06194	25105.0
K06193	19.0
K06192	18.0
K06191	252.0
K06190	0.0
K11104	5774.0
K11105	25794.0
K11106	0.0
K11107	0.0
K11102	270.0
K11103	18.0
K07862	2969.0
K00666	2794.0
K00663	0.0
K00662	2572.0
K00661	34484.0
K00660	18.0
K06997	32902.0
K06996	19.0
K06995	0.0
K10852	16.0
K06993	0.0
K06992	0.0
K06991	0.0
K06990	2.0
K11050	0.0
K06999	19.0
K06998	2215.0
K05338	251.0
K11051	0.0
K06441	0.0
K06440	0.0
K06443	0.0
K06442	8153.0
K06445	0.0
K06447	0.0
K06446	59.0
K06309	0.0
K05686	0.0
K02655	0.0
K07392	0.0
K00595	7200.0
K00594	0.0
K00596	0.0
K00599	67477.0
K00598	16.0
K02657	0.0
K07642	0.0
K07643	0.0
K07396	0.0
K07397	23.0
K07394	0.0
K07395	0.0
K04102	0.0
K04103	0.0
K04100	0.0
K04101	0.0
K04107	0.0
K04105	0.0
K04108	0.0
K04109	0.0
K07716	0.0
K07717	152.0
K07714	18.0
K07715	0.0
K07712	18.0
K07713	5.0
K07710	2.0
K07711	0.0
K07718	31583.0
K07719	427.0
K00843	0.0
K00842	0.0
K00841	1499.0
K00840	0.0
K00847	34256.0
K00846	0.0
K00845	69627.0
K00844	104.0
K00849	33249.0
K00848	3242.0
K06302	0.0
K13771	18.0
K13770	4.0
K13772	0.0
K13775	0.0
K13774	0.0
K13777	0.0
K13776	0.0
K13779	0.0
K13778	0.0
K02621	26090.0
K02992	30725.0
K02623	0.0
K08286	0.0
K08281	203.0
K02996	29944.0
K02995	0.0
K02994	33595.0
K02629	0.0
K02628	0.0
K08289	25124.0
K08288	0.0
K03578	18.0
K03579	18.0
K03576	18.0
K03577	2046.0
K03574	17182.0
K03575	29489.0
K03572	33337.0
K03573	0.0
K03570	32922.0
K03571	7445.0
K01710	60786.0
K01711	27742.0
K01712	115.0
K01713	0.0
K01714	37489.0
K01715	9215.0
K01716	0.0
K01718	0.0
K01719	25112.0
K03081	1.0
K02199	0.0
K02198	59.0
K14170	14191.0
K02193	0.0
K02192	107.0
K02191	253.0
K02190	3391.0
K02197	59.0
K02196	0.0
K02195	59.0
K02194	59.0
K03718	25114.0
K03719	2757.0
K03712	8345.0
K03713	0.0
K03710	9746.0
K03711	35716.0
K03716	3061.0
K03717	18.0
K03715	0.0
K07129	0.0
K00045	4.0
K13995	0.0
K13994	0.0
K13991	0.0
K13990	25108.0
K13993	26580.0
K13992	0.0
K06298	3700.0
K06299	0.0
K06294	0.0
K06295	1418.0
K06296	410.0
K06297	430.0
K06290	0.0
K06291	0.0
K06292	0.0
K06293	0.0
K12743	0.0
K00248	12319.0
K06426	5.0
K11739	0.0
K11738	0.0
K11733	0.0
K11732	0.0
K11731	0.0
K11737	0.0
K11736	0.0
K11735	0.0
K11734	0.0
K06870	0.0
K06871	35311.0
K06872	28380.0
K06873	0.0
K06874	0.0
K06875	0.0
K06876	18.0
K06877	2045.0
K06878	293.0
K06879	4.0
K07478	35654.0
K12645	0.0
K07479	0.0
K07473	6086.0
K07472	0.0
K07471	0.0
K07470	0.0
K07477	0.0
K07476	0.0
K07474	36.0
K15038	0.0
K15039	0.0
K15034	0.0
K15036	1.0
K15037	0.0
K08738	0.0
K06420	0.0
K00128	30829.0
K00129	0.0
K00438	0.0
K00432	518.0
K00433	2067.0
K00122	0.0
K00123	90.0
K00124	65.0
K00125	0.0
K00126	0.0
K00127	62.0
K08973	0.0
K14348	0.0
K14347	0.0
K14340	0.0
K08972	315.0
K01525	0.0
K01524	33795.0
K01523	553.0
K01521	0.0
K01520	35353.0
K01529	52.0
K08977	0.0
K03969	498.0
K08929	0.0
K02388	5682.0
K02389	5675.0
K02386	0.0
K02387	5682.0
K02384	0.0
K02385	5183.0
K02382	0.0
K02380	3.0
K02381	0.0
K05386	0.0
K13524	0.0
K13525	0.0
K13527	0.0
K13520	0.0
K13522	0.0
K13529	18.0
K03385	64.0
K03384	0.0
K03387	25112.0
K03386	26299.0
K03381	0.0
K03380	0.0
K03383	0.0
K03382	383.0
K03389	25191.0
K03388	25135.0
K05356	0.0
K12344	0.0
K12343	0.0
K12342	0.0
K12341	0.0
K12340	25117.0
K02430	0.0
K12349	0.0
K05351	0.0
K11694	0.0
K11695	0.0
K11690	4611.0
K05352	0.0
K11693	0.0
K08928	0.0
K03433	0.0
K13832	0.0
K03039	0.0
K03432	0.0
K06607	0.0
K06606	2949.0
K06605	2849.0
K03430	2148.0
K06603	431.0
K06602	0.0
K06601	0.0
K06600	0.0
K05358	0.0
K06609	0.0
K06608	2904.0
K03923	0.0
K03922	0.0
K11472	0.0
K11473	23.0
K11474	0.0
K11475	0.0
K11476	0.0
K11477	0.0
K00601	0.0
K00600	33507.0
K00603	140.0
K03746	1.0
K00605	27316.0
K00604	33596.0
K00607	0.0
K00606	29313.0
K00609	33272.0
K03741	1122.0
K03740	748.0
K03743	455.0
K10873	0.0
K03214	0.0
K14068	0.0
K13317	0.0
K06360	0.0
K14069	0.0
K08078	0.0
K09650	0.0
K06361	0.0
K07802	0.0
K07803	0.0
K07800	0.0
K07801	0.0
K07806	0.0
K07807	0.0
K07804	0.0
K07805	0.0
K06362	0.0
K01172	0.0
K10257	0.0
K10255	18.0
K10254	6513.0
K10253	0.0
K10918	0.0
K04128	0.0
K01958	3182.0
K01959	0.0
K01956	33388.0
K01957	0.0
K04126	0.0
K04127	0.0
K01952	33445.0
K01953	11276.0
K01950	32332.0
K01951	32620.0
K07730	0.0
K07731	0.0
K07732	0.0
K07733	0.0
K07734	0.0
K07735	23.0
K07736	9183.0
K07737	47441.0
K07738	7859.0
K07739	59.0
K06365	0.0
K06366	0.0
K06367	0.0
K10910	0.0
K10911	0.0
K04382	0.0
K10775	0.0
K02609	0.0
K02979	0.0
K02978	0.0
K06368	0.0
K02975	0.0
K02974	0.0
K02977	0.0
K02976	0.0
K03558	8.0
K03559	25238.0
K03550	30125.0
K03551	33559.0
K03552	0.0
K03553	35676.0
K03554	0.0
K03555	33300.0
K03556	2584.0
K03557	0.0
K01778	33367.0
K01779	1236.0
K06369	0.0
K01772	316.0
K01770	32562.0
K01771	0.0
K01776	32954.0
K01777	184.0
K01774	0.0
K01775	35627.0
K05385	0.0
K05384	0.0
K05383	0.0
K05382	0.0
K05381	0.0
K08159	0.0
K14153	8.0
K14154	0.0
K14155	34018.0
K08152	0.0
K08156	25105.0
K08076	0.0
K12809	0.0
K05297	2839.0
K03734	37366.0
K03735	272.0
K03736	272.0
K03737	32763.0
K03731	0.0
K03732	0.0
K03733	25649.0
K03738	7.0
K03739	748.0
K08139	0.0
K06994	495.0
K12660	0.0
K12661	2.0
K07450	0.0
K08719	0.0
K08717	0.0
K08715	0.0
K08714	0.0
K08713	0.0
K08710	0.0
K11311	0.0
K11312	2.0
K00141	0.0
K00146	0.0
K00411	0.0
K00412	0.0
K00145	65027.0
K00148	0.0
K14367	0.0
K14366	0.0
K08954	0.0
K08384	10369.0
K14369	0.0
K14368	0.0
K14091	2046.0
K14090	2105.0
K14093	0.0
K14092	0.0
K14095	0.0
K14094	0.0
K14097	0.0
K14096	0.0
K14099	0.0
K14098	0.0
K02848	0.0
K01541	0.0
K04712	0.0
K04711	0.0
K01545	0.0
K01547	27858.0
K01546	27859.0
K01548	27753.0
K04719	0.0
K04718	0.0
K02018	5992.0
K02019	3165.0
K02016	36871.0
K02017	21.0
K02014	75691.0
K02015	40723.0
K02012	3591.0
K02013	37221.0
K02010	1275.0
K02011	3526.0
K04515	0.0
K03943	0.0
K03941	0.0
K03940	0.0
K00313	121.0
K04060	0.0
K01608	2051.0
K08942	0.0
K08943	0.0
K08940	0.0
K08941	0.0
K08946	0.0
K08947	0.0
K08944	0.0
K08945	0.0
K03059	0.0
K13811	0.0
K13812	0.0
K13815	0.0
K13816	0.0
K13818	0.0
K13819	0.0
K03053	0.0
K03052	0.0
K03055	0.0
K03054	0.0
K03057	0.0
K03056	0.0
K06222	0.0
K11418	0.0
K11410	0.0
K11415	0.0
K00622	0.0
K00621	0.0
K00620	16340.0
K00627	393.0
K00626	7478.0
K00625	33133.0
K00624	0.0
K02805	2135.0
K02552	19.0
K02550	0.0
K02556	5233.0
K02803	0.0
K02554	0.0
K07280	0.0
K07281	0.0
K07282	29053.0
K07283	1.0
K07284	5407.0
K07285	0.0
K07286	0.0
K08217	5359.0
K07288	0.0
K07289	0.0
K07534	0.0
K07535	6.0
K07533	4212.0
K07822	0.0
K07823	0.0
K08699	0.0
K00088	35126.0
K00087	554.0
K00086	2435.0
K00082	0.0
K10239	0.0
K10238	0.0
K10231	193.0
K10230	0.0
K10233	0.0
K10232	0.0
K10235	0.0
K10234	0.0
K10237	0.0
K10236	0.0
K08353	0.0
K01970	0.0
K01971	217.0
K01972	31362.0
K01973	0.0
K01974	18.0
K01975	496.0
K01976	0.0
K07758	0.0
K05990	0.0
K07752	0.0
K07753	0.0
K07751	0.0
K13786	0.0
K07755	0.0
K07442	0.0
K08352	177.0
K07115	0.0
K07441	0.0
K07634	0.0
K07446	4.0
K07111	0.0
K07444	5329.0
K07445	0.0
K00647	2.0
K07449	0.0
K00641	25123.0
K00640	38177.0
K01289	0.0
K01282	0.0
K01283	0.0
K01280	0.0
K01281	746.0
K01286	3491.0
K01284	50223.0
K02954	34004.0
K02952	33595.0
K02950	33507.0
K00155	18.0
K02959	33577.0
K00887	0.0
K00886	0.0
K00885	0.0
K00884	0.0
K00883	234.0
K00882	5884.0
K00881	65.0
K00880	706.0
K00053	32396.0
K14048	0.0
K01026	3670.0
K01756	30766.0
K01025	0.0
K01750	333.0
K01023	106.0
K01752	41683.0
K01753	167.0
K14583	0.0
K01758	108.0
K01759	57639.0
K09565	0.0
K09568	0.0
K08173	0.0
K08172	0.0
K02483	2487.0
K02482	18.0
K08177	567.0
K08176	0.0
K08175	0.0
K02486	0.0
K02489	0.0
K02488	0.0
K08178	0.0
K14138	293.0
K14136	0.0
K09713	0.0
K09714	0.0
K09715	0.0
K03532	0.0
K03533	0.0
K03530	84677.0
K03531	29943.0
K03536	33535.0
K03537	0.0
K03534	27488.0
K03535	19.0
K03538	0.0
K03539	0.0
K14451	0.0
K14450	0.0
K02225	0.0
K02224	8342.0
K02227	4592.0
K02226	4919.0
K02221	1200.0
K14107	0.0
K02229	0.0
K02228	0.0
K14106	0.0
K00441	5.0
K03288	0.0
K03289	0.0
K03284	38243.0
K03285	0.0
K03286	1.0
K03287	25112.0
K03280	0.0
K03281	25131.0
K03282	32886.0
K00440	0.0
K13677	0.0
K12790	0.0
K09639	0.0
K12688	0.0
K12689	0.0
K12686	0.0
K12687	0.0
K12684	0.0
K12685	0.0
K12682	0.0
K12683	0.0
K12680	0.0
K11889	0.0
K08884	8929.0
K11085	27175.0
K11084	0.0
K11081	0.0
K11080	0.0
K11083	0.0
K11082	0.0
K11089	18.0
K08777	0.0
K08776	0.0
K06346	7666.0
K06347	0.0
K09824	0.0
K09825	32712.0
K09823	0.0
K09820	19.0
K10939	0.0
K10936	0.0
K10937	0.0
K10933	0.0
K06348	0.0
K09829	0.0
K11337	0.0
K11336	0.0
K11335	0.0
K11334	0.0
K11333	0.0
K11332	0.0
K11331	0.0
K11330	0.0
K00169	4340.0
K00164	18.0
K00166	0.0
K00167	0.0
K00161	655.0
K00162	655.0
K00163	0.0
K10689	0.0
K10680	1.0
K10681	0.0
K10682	0.0
K04083	8423.0
K04082	0.0
K04081	0.0
K04080	0.0
K04087	90.0
K04086	251.0
K04085	0.0
K04084	0.0
K04088	90.0
K01569	0.0
K01568	0.0
K01563	0.0
K01561	0.0
K01560	5194.0
K01567	40.0
K01565	18.0
K01564	0.0
K02038	33549.0
K02039	33549.0
K02030	24441.0
K02031	18520.0
K02032	18699.0
K02033	21277.0
K02034	22777.0
K02035	23637.0
K02036	34057.0
K02037	33306.0
K05556	0.0
K13658	0.0
K13659	0.0
K13656	0.0
K13657	0.0
K13654	0.0
K13655	59.0
K13652	2053.0
K13653	11914.0
K13650	0.0
K13651	0.0
K05555	0.0
K05552	0.0
K02057	13895.0
K05550	0.0
K05551	0.0
K12308	39471.0
K12306	0.0
K03073	33365.0
K03072	666.0
K03071	0.0
K03070	33363.0
K03077	2932.0
K03076	33507.0
K03075	29855.0
K03074	827.0
K08965	19.0
K08967	1.0
K08961	1.0
K08963	3584.0
K13873	0.0
K13876	0.0
K13874	0.0
K13875	0.0
K06139	0.0
K06138	0.0
K06135	0.0
K06134	0.0
K06137	18.0
K06136	0.0
K06131	37588.0
K06133	4104.0
K06132	0.0
K02600	33595.0
K07389	0.0
K07388	0.0
K04747	0.0
K01516	33508.0
K09977	0.0
K07518	0.0
K07519	0.0
K11437	0.0
K07512	18.0
K07516	2.0
K10212	103.0
K10747	0.0
K10217	0.0
K10219	0.0
K10218	0.0
K10748	0.0
K01912	27947.0
K01913	0.0
K01910	84.0
K01911	282.0
K01916	748.0
K01917	0.0
K01914	30450.0
K01915	43158.0
K01918	29307.0
K01919	579.0
K07774	0.0
K07775	1314.0
K07776	96.0
K07777	1195.0
K07770	16.0
K07771	0.0
K07772	0.0
K07773	0.0
K07778	42.0
K01193	12480.0
K04340	0.0
K04341	0.0
K04342	0.0
K04343	0.0
K12986	0.0
K04691	0.0
K02931	29944.0
K02933	33595.0
K02935	33594.0
K02936	0.0
K02939	33595.0
K00205	0.0
K00204	0.0
K00207	0.0
K00206	0.0
K00201	0.0
K00200	0.0
K00203	0.0
K00202	0.0
K00209	0.0
K00208	25361.0
K01000	37856.0
K01001	0.0
K01002	351.0
K01003	4.0
K01004	0.0
K01005	488.0
K01006	32636.0
K01007	558.0
K01008	4558.0
K10855	0.0
K14115	0.0
K14116	0.0
K14441	32587.0
K14446	22.0
K14447	0.0
K14112	0.0
K14445	18.0
K08195	0.0
K08194	0.0
K14448	0.0
K08196	0.0
K08191	25110.0
K14119	0.0
K08193	0.0
K00702	1305.0
K10799	0.0
K03518	5301.0
K03519	244.0
K09719	0.0
K10856	0.0
K03516	0.0
K03517	29894.0
K02205	0.0
K02204	2.0
K02203	7244.0
K02201	0.0
K02200	0.0
K13714	0.0
K13461	0.0
K12518	0.0
K12519	0.0
K12517	0.0
K12514	0.0
K12515	0.0
K12512	0.0
K12513	0.0
K12510	7784.0
K12511	895.0
K07183	3957.0
K07182	0.0
K07181	2567.0
K07180	394.0
K07186	0.0
K07185	686.0
K07184	0.0
K09800	0.0
K09801	0.0
K09802	0.0
K09803	377.0
K09804	0.0
K09805	0.0
K09806	3.0
K09807	27321.0
K09808	50240.0
K09809	2849.0
K10912	0.0
K10913	0.0
K10914	279.0
K10915	0.0
K10916	0.0
K10917	0.0
K11358	6870.0
K11355	0.0
K11354	0.0
K11357	0.0
K11356	0.0
K04069	51628.0
K04068	36614.0
K04065	0.0
K04064	0.0
K04067	0.0
K04066	32604.0
K04061	3520.0
K09716	0.0
K04063	18.0
K04062	0.0
K10006	1.0
K10007	1.0
K10004	0.0
K10005	1.0
K10002	0.0
K10003	0.0
K10000	0.0
K10001	0.0
K09717	0.0
K10008	19.0
K10009	0.0
K02491	0.0
K14588	0.0
K14581	0.0
K13678	282.0
K13679	0.0
K11633	0.0
K13670	0.0
K13671	0.0
K11987	0.0
K11636	0.0
K11634	0.0
K13582	0.0
K13583	0.0
K13580	0.0
K13581	0.0
K13586	0.0
K13587	0.0
K13584	0.0
K13585	0.0
K13588	0.0
K13589	0.0
K02052	143.0
K02053	145.0
K02050	11679.0
K02051	11074.0
K02056	8608.0
K05553	0.0
K02054	143.0
K02055	138.0
K02058	5330.0
K02059	0.0
K05558	0.0
K05559	0.0
K03895	0.0
K03894	0.0
K03897	0.0
K03896	0.0
K03891	0.0
K03890	0.0
K03893	0.0
K03892	14947.0
K02423	0.0
K05342	0.0
K05341	56.0
K12989	0.0
K12988	0.0
K02420	5594.0
K12981	0.0
K12980	0.0
K12983	0.0
K12982	0.0
K12985	0.0
K12984	0.0
K12987	0.0
K02426	25131.0
K13854	0.0
K03098	25141.0
K13853	391.0
K03095	746.0
K05344	0.0
K03091	30625.0
K03090	392.0
K03093	1211.0
K03092	28701.0
K06113	5.0
K09632	0.0
K02429	50474.0
K06118	0.0
K05716	0.0
K04844	4.0
K11632	0.0
K11630	0.0
K11631	54.0
K11637	0.0
K11635	2.0
K11638	0.0
K11639	0.0
K07572	0.0
K07573	0.0
K07570	492.0
K07571	1296.0
K07576	6707.0
K07577	0.0
K07574	7713.0
K07575	0.0
K07578	0.0
K07579	0.0
K11189	17501.0
K11184	5792.0
K11187	0.0
K11180	2.0
K11181	2.0
K11183	18.0
K10764	0.0
K10763	0.0
K10762	0.0
K01938	30597.0
K01939	31381.0
K01934	8494.0
K01935	25457.0
K01937	33530.0
K01930	0.0
K01932	0.0
K01933	34630.0
K07798	5.0
K07799	18.0
K07796	0.0
K07797	0.0
K07794	106.0
K07795	8.0
K07792	1.0
K07793	858.0
K07790	0.0
K07791	0.0
K06379	7448.0
K00968	2047.0
K06378	7415.0
K06377	0.0
K06376	0.0
K06375	0.0
K09814	0.0
K09813	0.0
K06372	0.0
K06371	0.0
K06370	0.0
K01249	0.0
K01246	30986.0
K01247	17.0
K01244	0.0
K01243	31383.0
K08919	0.0
K01241	8.0
K02919	27412.0
K02913	30708.0
K02912	0.0
K02911	33170.0
K02910	0.0
K02917	0.0
K02916	33595.0
K02915	0.0
K02914	33482.0
K00228	0.0
K00227	0.0
K00226	58874.0
K00224	0.0
K00223	0.0
K00222	0.0
K00221	0.0
K00220	0.0
K01798	0.0
K01799	165.0
K01068	0.0
K01069	445.0
K01062	0.0
K01791	29796.0
K01792	18.0
K01061	37.0
K01066	135.0
K01067	107.0
K01796	4.0
K01797	125.0
K05499	2216.0
K14468	0.0
K14469	0.0
K14465	0.0
K14466	0.0
K14467	0.0
K10834	0.0
K10833	0.0
K02266	0.0
K03793	0.0
K03790	818.0
K03791	0.0
K03796	0.0
K03797	83128.0
K03794	0.0
K03795	18.0
K03798	40131.0
K03799	1222.0
K13448	0.0
K12538	0.0
K12539	0.0
K12530	0.0
K12531	0.0
K12532	0.0
K12533	0.0
K12534	0.0
K12535	0.0
K12536	0.0
K12537	0.0
K03136	0.0
K09790	28829.0
K09791	0.0
K09792	18.0
K09793	25126.0
K09794	0.0
K09795	0.0
K09796	0.0
K09797	27162.0
K09798	0.0
K09799	0.0
K10972	0.0
K10973	0.0
K10977	106.0
K10974	2443.0
K10975	0.0
K10978	0.0
K10979	242.0
K06308	0.0
K00315	0.0
K09862	0.0
K06303	0.0
K09860	0.0
K09861	29124.0
K06306	435.0
K06307	0.0
K06305	0.0
K11373	0.0
K04047	772.0
K04046	0.0
K04045	2802.0
K04044	0.0
K04043	36730.0
K04042	3282.0
K04041	6679.0
K04040	0.0
K02700	0.0
K04049	0.0
K04048	0.0
K02707	0.0
K02704	0.0
K02705	0.0
K10020	0.0
K10021	0.0
K10022	0.0
K10023	0.0
K10024	0.0
K10025	0.0
K10026	3246.0
K10027	4.0
K13612	0.0
K13613	0.0
K13611	0.0
K13614	0.0
K13615	0.0
K05794	33.0
K05795	783.0
K05796	120.0
K05797	0.0
K05790	0.0
K05791	18.0
K05792	124.0
K05793	18.0
K05798	0.0
K05799	9582.0
K01474	0.0
K01477	0.0
K01476	2.0
K01471	0.0
K01470	5012.0
K01473	0.0
K13039	0.0
K01479	1.0
K01478	331.0
K05570	2099.0
K05571	2099.0
K05572	0.0
K05573	0.0
K02078	43492.0
K02079	0.0
K05576	0.0
K02074	746.0
K02075	746.0
K02076	354.0
K02077	819.0
K02071	7160.0
K02072	7745.0
K02073	8150.0
K03309	0.0
K03308	43411.0
K03305	25882.0
K03304	0.0
K03307	4079.0
K03306	3031.0
K03301	0.0
K03300	197.0
K03303	3529.0
K03302	0.0
K06173	39377.0
K06175	0.0
K06174	0.0
K06177	25110.0
K06176	0.0
K06179	7656.0
K07680	2.0
K03867	0.0
K03838	0.0
K12053	0.0
K11618	2046.0
K11619	0.0
K11614	0.0
K11615	0.0
K11616	0.0
K11617	0.0
K11610	0.0
K11611	0.0
K11960	0.0
K11961	15.0
K02836	33398.0
K10565	0.0
K10564	0.0
K02837	32296.0
K10561	330.0
K10560	328.0
K10563	4797.0
K10562	0.0
K02838	33595.0
K06858	0.0
K02839	2047.0
K06859	2854.0
K12700	445.0
K07558	0.0
K07559	2369.0
K07228	0.0
K07229	0.0
K07226	0.0
K07224	0.0
K07225	0.0
K07222	18.0
K07223	252.0
K07220	2901.0
K07221	0.0
K10709	3543.0
K10708	0.0
K10701	0.0
K10703	0.0
K10702	0.0
K10704	0.0
K05984	0.0
K07537	0.0
K08652	0.0
K08651	0.0
K08658	0.0
K08659	3909.0
K05982	0.0
K07451	0.0
K07453	0.0
K07452	0.0
K07455	3439.0
K07454	18.0
K09707	2238.0
K07457	491.0
K09706	385.0
K07104	18.0
K00029	8.0
K00028	0.0
K00799	1.0
K00798	9154.0
K00797	2287.0
K00024	50342.0
K00795	1.0
K00026	0.0
K00021	0.0
K00020	146.0
K00023	0.0
K00022	0.0
K09017	0.0
K01269	7388.0
K09015	25401.0
K09014	27539.0
K09013	30869.0
K09011	25110.0
K09010	0.0
K01261	0.0
K01262	60927.0
K01263	475.0
K01264	0.0
K01265	63997.0
K01266	2047.0
K09018	0.0
K08227	0.0
K08226	0.0
K08225	0.0
K08224	16.0
K08223	21.0
K08222	0.0
K08221	2.0
K00249	0.0
K01790	55804.0
K00241	25133.0
K00240	25463.0
K00243	32313.0
K00242	0.0
K00245	0.0
K00244	2808.0
K00247	0.0
K00246	0.0
K01795	4900.0
K06983	0.0
K02799	0.0
K02798	2893.0
K02791	214.0
K02790	0.0
K02793	7625.0
K02795	8455.0
K02794	11392.0
K02796	5618.0
K04564	25741.0
K04565	2474.0
K04566	2045.0
K04567	28695.0
K01040	107.0
K01041	0.0
K04562	1196.0
K04568	0.0
K01049	0.0
K02535	25130.0
K02242	746.0
K02536	25149.0
K02531	494.0
K02246	746.0
K02533	1.0
K02532	3.0
K02248	745.0
K02538	5.0
K00581	0.0
K13421	0.0
K01013	0.0
K15018	0.0
K15019	0.0
K03110	33120.0
K03111	64487.0
K03112	0.0
K03113	25130.0
K03116	25251.0
K03117	4.0
K03118	25193.0
K03119	1.0
K10919	0.0
K12552	0.0
K12553	0.0
K12551	0.0
K12556	0.0
K12554	0.0
K12555	1492.0
K06892	0.0
K06893	21.0
K06890	1797.0
K06891	19.0
K06896	50390.0
K06897	3137.0
K06894	41.0
K06895	166.0
K10954	0.0
K10956	0.0
K06899	0.0
K06328	5.0
K06329	0.0
K10952	0.0
K10953	0.0
K11395	0.0
K11391	0.0
K11390	0.0
K11392	0.0
K00499	0.0
K00494	18.0
K00495	0.0
K00496	0.0
K00491	0.0
K00492	0.0
K00493	0.0
K13591	0.0
K01467	26177.0
K13593	0.0
K13592	0.0
K04021	0.0
K04020	0.0
K04023	489.0
K04022	0.0
K04025	0.0
K04024	454.0
K04027	109.0
K04026	184.0
K04029	2827.0
K04028	2755.0
K07055	0.0
K07054	3.0
K07057	0.0
K07056	58707.0
K07051	18.0
K07050	3773.0
K07053	17434.0
K07052	38720.0
K07059	0.0
K07058	32022.0
K10040	773.0
K10041	1054.0
K10046	0.0
K04799	0.0
K04798	0.0
K04793	0.0
K04792	0.0
K04791	0.0
K04790	0.0
K04797	0.0
K04796	0.0
K04795	0.0
K04794	1.0
K13638	0.0
K13639	0.0
K13634	0.0
K13635	0.0
K13636	0.0
K13637	2.0
K13630	0.0
K13631	0.0
K13632	0.0
K13633	0.0
K02042	3996.0
K05778	0.0
K05779	0.0
K05776	25106.0
K05541	0.0
K05774	0.0
K05775	0.0
K05772	2.0
K05773	2.0
K05540	1135.0
K01459	0.0
K01458	0.0
K01457	34.0
K01455	124.0
K01454	0.0
K01453	0.0
K01452	0.0
K01451	3086.0
K01450	0.0
K05518	0.0
K08070	847.0
K08071	0.0
K05516	82.0
K08077	107.0
K05515	29253.0
K13093	0.0
K11783	0.0
K12949	0.0
K12945	0.0
K12944	0.0
K12941	3310.0
K12940	4.0
K12943	0.0
K12942	407.0
K14728	0.0
K14727	0.0
K11785	0.0
K00108	18.0
K13890	6.0
K13891	5.0
K13892	2.0
K13893	0.0
K13894	0.0
K13895	0.0
K13896	0.0
K06159	0.0
K06158	36110.0
K06153	33082.0
K06152	1.0
K06151	1.0
K06157	0.0
K06156	0.0
K06155	0.0
K06154	0.0
K03327	50242.0
K03326	19.0
K03325	542.0
K03324	39063.0
K03322	3242.0
K03321	490.0
K03320	3753.0
K03329	0.0
K03328	25111.0
K04802	0.0
K04801	0.0
K04800	0.0
K11948	0.0
K01505	0.0
K04756	0.0
K11940	0.0
K11941	0.0
K11942	0.0
K11943	0.0
K11944	0.0
K01507	34472.0
K11946	0.0
K11947	0.0
K01506	0.0
K01501	5.0
K01500	375.0
K01503	0.0
K06714	326.0
K04750	2726.0
K12789	0.0
K12788	0.0
K11526	0.0
K10810	0.0
K11522	0.0
K11523	0.0
K08675	0.0
K08676	4.0
K08677	0.0
K08679	0.0
K11521	0.0
K10547	622.0
K10546	673.0
K10545	233.0
K10544	108.0
K10543	122.0
K10542	3463.0
K10541	3463.0
K10540	7090.0
K10549	165.0
K10548	622.0
K14630	0.0
K11529	0.0
K00007	0.0
K00005	9294.0
K13444	0.0
K00003	8377.0
K00002	2208.0
K00001	2985.0
K01186	27353.0
K00009	2878.0
K00008	11114.0
K10726	0.0
K10725	0.0
K08246	0.0
K00263	18.0
K00262	57618.0
K00261	7.0
K00260	0.0
K00266	78874.0
K00265	25147.0
K01200	424.0
K01201	4241.0
K01206	92784.0
K01207	2153.0
K01205	25123.0
K01208	0.0
K01209	41001.0
K06167	25192.0
K00917	5285.0
K00912	25130.0
K00919	32903.0
K02519	30673.0
K02518	33507.0
K02517	25113.0
K02511	0.0
K02510	253.0
K13409	0.0
K13408	0.0
K03179	25131.0
K03170	0.0
K03177	33595.0
K12574	5611.0
K12570	0.0
K12573	33347.0
K11009	0.0
K11008	0.0
K11005	0.0
K11004	0.0
K11007	0.0
K11006	0.0
K11003	0.0
K08296	18.0
K08297	1.0
K08295	0.0
K02634	0.0
K02635	0.0
K10622	0.0
K07693	19.0
K07692	0.0
K07691	0.0
K07690	0.0
K07697	0.0
K07696	2617.0
K07695	0.0
K07694	95.0
K07699	8287.0
K07698	0.0
K07079	7300.0
K07078	374.0
K07077	0.0
K07076	354.0
K07075	557.0
K07074	141.0
K07073	0.0
K07072	0.0
K07071	46.0
K07070	0.0
K14584	0.0
K11620	0.0
K09190	0.0
K11623	0.0
K05759	0.0
K08589	2.0
K11625	0.0
K11995	0.0
K01439	6181.0
K01438	25367.0
K01431	0.0
K01430	2083.0
K01433	23.0
K01432	0.0
K01434	0.0
K01437	0.0
K01436	3197.0
K05539	0.0
K14520	0.0
K12963	0.0
K12962	0.0
K12961	0.0
K12960	33879.0
K14749	0.0
K14748	0.0
K02972	0.0
K14743	0.0
K14742	32409.0
K14745	0.0
K14744	0.0
K14747	0.0
K14746	0.0
K02167	0.0
K02164	0.0
K02160	4440.0
K02168	1.0
K02169	25112.0
K10931	0.0
K03341	0.0
K03340	30648.0
K03343	0.0
K03342	0.0
K03346	473.0
K12299	0.0
K12291	0.0
K12290	0.0
K12293	0.0
K12292	0.0
K12295	0.0
K12294	0.0
K12297	1.0
K12368	0.0
K11922	0.0
K11923	0.0
K11920	0.0
K11921	0.0
K11926	0.0
K11927	523.0
K11924	118.0
K11925	0.0
K11928	4316.0
K13181	0.0
K13219	0.0
K07262	0.0
K07263	25149.0
K07260	6381.0
K07261	0.0
K07266	0.0
K07267	19.0
K07264	0.0
K07265	0.0
K07268	0.0
K07269	0.0
K01155	707.0
K04478	0.0
K04479	0.0
K10528	0.0
K14952	0.0
K07486	39.0
K07487	0.0
K07484	1264.0
K07485	1.0
K07482	250.0
K07483	4656.0
K07480	0.0
K07481	481.0
K07488	0.0
K07489	0.0
K11210	0.0
K11211	0.0
K11212	1.0
K11214	2051.0
K11216	106.0
K06300	0.0
K00061	0.0
K00060	212.0
K06301	0.0
K00065	431.0
K00064	0.0
K00067	36833.0
K00066	18.0
K00069	0.0
K00068	2967.0
K06304	0.0
K08262	0.0
K08261	0.0
K08260	0.0
K08265	0.0
K08264	0.0
K00288	0.0
K00285	18.0
K00284	6468.0
K00287	33345.0
K00286	35319.0
K00281	25130.0
K00280	0.0
K00283	2265.0
K00282	2265.0
K08088	0.0
K14198	0.0
K14199	0.0
K03452	0.0
K14194	0.0
K14195	0.0
K14196	0.0
K14197	0.0
K14192	0.0
K14193	0.0
K01880	32786.0
K01881	36013.0
K01883	33595.0
K01885	32933.0
K04618	0.0
K01887	35641.0
K01224	1446.0
K01889	33595.0
K01226	2610.0
K01227	1.0
K01220	500.0
K01222	3128.0
K01223	5192.0
K02759	4475.0
K02755	0.0
K02757	11048.0
K02756	0.0
K14998	0.0
K02750	2873.0
K02753	2.0
K02752	0.0
K00939	33595.0
K00938	746.0
K00937	35635.0
K00936	30108.0
K00935	0.0
K00934	18.0
K00933	0.0
K00932	0.0
K00931	32950.0
K00930	65060.0
K01089	25115.0
K01080	0.0
K01081	27880.0
K01082	0.0
K01083	0.0
K01084	0.0
K01085	0.0
K01087	0.0
K02571	0.0
K02570	59.0
K02573	59.0
K02572	0.0
K02575	329.0
K02574	284.0
K07780	0.0
K03488	7208.0
K03489	499.0
K03482	0.0
K03483	2880.0
K03480	291.0
K03481	3073.0
K03486	2136.0
K03487	1.0
K03484	7307.0
K03485	0.0
K02287	0.0
K02286	0.0
K02285	0.0
K02284	0.0
K02283	9682.0
K02282	62.0
K02281	0.0
K02280	0.0
K02289	0.0
K02288	0.0
K03626	0.0
K03627	0.0
K03624	37895.0
K03625	33595.0
K03151	8463.0
K03620	64.0
K03153	0.0
K08869	0.0
K03628	31938.0
K03629	32922.0
K09738	0.0
K09739	0.0
K09736	0.0
K09737	0.0
K09735	0.0
K09732	0.0
K09733	0.0
K09730	0.0
K09731	0.0
K09888	4349.0
K09889	0.0
K09880	0.0
K09882	0.0
K09883	0.0
K09884	0.0
K09887	0.0
K11027	0.0
K11026	0.0
K11025	0.0
K11024	0.0
K07679	0.0
K07678	0.0
K11021	0.0
K11020	0.0
K07675	0.0
K07674	0.0
K07676	0.0
K07671	0.0
K07670	0.0
K07673	0.0
K07672	0.0
K01117	0.0
K12048	0.0
K07019	18.0
K07018	0.0
K07011	53095.0
K07010	5056.0
K07013	1.0
K07012	3901.0
K07015	5609.0
K07014	0.0
K07017	249.0
K07016	324.0
K10084	0.0
K08372	163.0
K05884	105.0
K05885	2640.0
K05886	0.0
K05887	0.0
K05880	0.0
K05881	0.0
K05882	18.0
K05883	0.0
K08902	0.0
K05739	120.0
K05888	0.0
K05889	0.0
K08903	0.0
K00547	3192.0
K00544	0.0
K00545	0.0
K00542	0.0
K00543	0.0
K00540	61516.0
K00548	35893.0
K00549	4936.0
K01145	0.0
K01412	0.0
K01147	0.0
K01417	3298.0
K00038	0.0
K01143	0.0
K01142	8928.0
K01419	498.0
K00788	36358.0
K00789	34357.0
K12502	0.0
K14762	0.0
K14761	7467.0
K06195	18.0
K03819	0.0
K03818	4.0
K03814	2.0
K03817	480.0
K03816	5827.0
K03811	3035.0
K03810	107.0
K03813	16.0
K11908	0.0
K11909	0.0
K11904	0.0
K11905	0.0
K11906	0.0
K11907	0.0
K11900	0.0
K11901	0.0
K11902	0.0
K11903	0.0
K10986	476.0
K13238	0.0
K13239	0.0
K13797	0.0
K07248	477.0
K13796	0.0
K07244	0.0
K07245	0.0
K07246	86.0
K07240	66470.0
K07241	1.0
K07242	0.0
K07243	18.0
K01268	0.0
K05296	0.0
K02821	7911.0
K09016	0.0
K09945	0.0
K09944	0.0
K09947	0.0
K09946	19.0
K09941	0.0
K09940	19.0
K09943	0.0
K09942	2.0
K09949	18.0
K09948	0.0
K10851	1.0
K10850	0.0
K03666	1030.0
K03667	498.0
K03196	0.0
K03665	33382.0
K11275	0.0
K06012	6949.0
K00048	6319.0
K10857	0.0
K09773	562.0
K00043	12.0
K00042	2617.0
K00041	2595.0
K00040	2732.0
K00046	34089.0
K00733	0.0
K00044	0.0
K06011	0.0
K09012	0.0
K06016	3083.0
K06017	0.0
K06014	0.0
K06015	2105.0
K06019	65.0
K01075	0.0
K12221	0.0
K06444	0.0
K04632	0.0
K14977	74.0
K14974	0.0
K00958	0.0
K00951	58712.0
K00950	25776.0
K00952	71.0
K00955	523.0
K00954	33597.0
K00957	3709.0
K00956	3688.0
K00590	1.0
K02777	673.0
K02775	10506.0
K02774	9412.0
K02773	7035.0
K02771	2839.0
K02770	11068.0
K02779	767.0
K02778	0.0
K01606	0.0
K01607	31703.0
K01604	0.0
K01605	0.0
K01602	0.0
K01601	0.0
K03750	681.0
K01609	31873.0
K02553	0.0
K02804	5412.0
K02551	25141.0
K02806	18.0
K02557	30107.0
K02800	5810.0
K05275	0.0
K02802	0.0
K13300	0.0
K02558	41.0
K02809	1.0
K02808	1.0
K03600	0.0
K03601	33398.0
K03602	33218.0
K03603	0.0
K03604	2574.0
K03605	2.0
K03606	0.0
K03607	0.0
K03608	8317.0
K03609	9813.0
K06078	0.0
K06079	0.0
K09710	33395.0
K09711	0.0
K09712	0.0
K06073	0.0
K06074	0.0
K06075	0.0
K06076	5.0
K06077	0.0
K06382	2365.0
K06383	1166.0
K06380	0.0
K06381	7273.0
K06386	0.0
K06387	5327.0
K06384	457.0
K06385	7117.0
K06388	0.0
K06389	0.0
K12466	0.0
K12468	0.0
K07657	18.0
K07656	0.0
K07655	0.0
K07654	0.0
K07653	0.0
K07652	1283.0
K07651	2.0
K07650	31.0
K07659	0.0
K07658	32724.0
K11041	199.0
K11040	0.0
K11043	0.0
K11042	0.0
K11045	0.0
K11044	0.0
K11047	0.0
K11046	0.0
K11049	0.0
K11048	0.0
K07387	25106.0
K07386	26837.0
K06926	6701.0
K06927	5.0
K06924	0.0
K06925	33595.0
K06922	0.0
K06923	7286.0
K06920	2878.0
K06921	25842.0
K06928	268.0
K06929	383.0
K07033	5812.0
K07032	130.0
K07031	2176.0
K07030	7272.0
K07037	25828.0
K07035	6723.0
K07034	3.0
K07039	0.0
K07038	146.0
K10829	0.0
K00384	41088.0
K00385	219.0
K00386	0.0
K00387	0.0
K00380	40.0
K00381	22.0
K00382	28687.0
K00383	252.0
K00389	0.0
K01387	0.0
K01385	0.0
K01389	0.0
K09158	0.0
K09159	0.0
K09156	0.0
K09157	7718.0
K09154	0.0
K09155	1767.0
K09152	0.0
K09153	2498.0
K09150	0.0
K09151	21.0
K05970	27322.0
K05714	0.0
K05715	0.0
K05710	0.0
K05711	0.0
K05712	0.0
K05713	0.0
K00560	32868.0
K00561	0.0
K00563	703.0
K00564	886.0
K00566	55957.0
K00567	33005.0
K00568	1.0
K00569	18.0
K05575	0.0
K01169	0.0
K01167	0.0
K01166	0.0
K05577	18.0
K01163	4278.0
K01161	0.0
K01160	0.0
K05578	0.0
K05579	0.0
K08092	360.0
K08093	46.0
K08094	523.0
K08095	0.0
K08096	0.0
K08097	2.0
K02254	0.0
K02255	0.0
K01743	0.0
K02251	2.0
K02061	0.0
K01741	0.0
K02060	0.0
K00114	0.0
K02122	7836.0
K02123	32927.0
K02120	33015.0
K02121	31779.0
K02124	33016.0
K03837	0.0
K03836	0.0
K03835	0.0
K03834	0.0
K03833	410.0
K03832	25131.0
K03831	18.0
K03830	2441.0
K00443	0.0
K03839	25118.0
K02067	3.0
K10189	5102.0
K13038	61903.0
K13787	594.0
K13788	18.0
K13789	95889.0
K10188	6005.0
K12255	0.0
K12254	0.0
K12257	31651.0
K12256	0.0
K12251	1050.0
K12250	0.0
K12253	0.0
K12252	0.0
K13252	122.0
K13256	727.0
K13255	0.0
K12079	0.0
K12078	0.0
K12071	0.0
K12070	0.0
K12073	18.0
K12072	0.0
K09912	0.0
K06236	0.0
K06237	0.0
K05519	0.0
K09914	0.0
K11788	0.0
K11782	0.0
K11780	0.0
K11781	0.0
K11787	0.0
K11784	0.0
K11530	0.0
K12787	0.0
K12786	0.0
K12785	0.0
K12784	0.0
K06718	1.0
K09969	0.0
K09968	0.0
K09967	2468.0
K09966	18.0
K09965	18.0
K09964	0.0
K09963	836.0
K09962	0.0
K09961	0.0
K09960	0.0
K11527	22.0
K11524	0.0
K11525	0.0
K11250	0.0
K11253	0.0
K11258	0.0
K11528	0.0
K00713	0.0
K00712	788.0
K10780	0.0
K10783	2854.0
K10125	0.0
K10124	0.0
K10126	0.0
K10121	25.0
K10123	0.0
K10122	25.0
K04652	2671.0
K04653	2505.0
K04651	4758.0
K04656	2506.0
K04654	2506.0
K04655	2734.0
K00973	32759.0
K00972	842.0
K00971	27310.0
K00970	25112.0
K00975	18039.0
K00974	24953.0
K00979	25322.0
K00978	284.0
K14954	0.0
K14955	0.0
K14956	0.0
K06178	27261.0
K01596	338.0
K01597	746.0
K01594	0.0
K01595	496.0
K01592	0.0
K01593	0.0
K01590	268.0
K01591	33272.0
K01598	18.0
K01599	39647.0
K02711	0.0
K02710	0.0
K02713	0.0
K02712	0.0
K02714	0.0
K02717	0.0
K02716	0.0
K02719	0.0
K02718	0.0
K03449	2315.0
K03446	25123.0
K03444	0.0
K03445	0.0
K03442	33178.0
K01620	28916.0
K01621	922.0
K01622	0.0
K01623	2589.0
K01624	53513.0
K01625	35640.0
K01626	6730.0
K01627	25131.0
K01628	7498.0
K01629	2377.0
K05299	2.0
K02829	0.0
K02828	0.0
K02827	0.0
K02826	0.0
K02825	1728.0
K02824	4995.0
K02823	32527.0
K02822	8136.0
K03198	0.0
K03199	0.0
K03668	0.0
K03669	18.0
K03190	2083.0
K03191	4.0
K03660	9328.0
K03194	0.0
K03195	0.0
K03664	33595.0
K03197	0.0
K09772	7738.0
K06013	23.0
K09770	415.0
K09771	0.0
K09776	0.0
K09777	4119.0
K09774	0.0
K09775	3218.0
K09778	181.0
K09779	6943.0
K06269	0.0
K06323	0.0
K11624	0.0
K02991	0.0
K02990	33434.0
K02624	0.0
K02240	764.0
K08282	20.0
K12440	0.0
K12441	0.0
K12442	0.0
K12443	0.0
K12444	0.0
K12445	0.0
K12449	0.0
K02247	0.0
K07637	0.0
K07636	32713.0
K07639	0.0
K07638	0.0
K11069	6542.0
K11068	7758.0
K11063	0.0
K11062	0.0
K11061	0.0
K11060	0.0
K11066	0.0
K11065	25116.0
K06900	0.0
K06901	9298.0
K06902	1790.0
K06903	191.0
K06904	427.0
K06905	348.0
K06906	268.0
K06907	537.0
K06908	349.0
K06909	727.0
K10821	0.0
K05905	4.0
K05904	0.0
K05906	0.0
K05900	0.0
K05903	2.0
K01406	0.0
K05909	0.0
K05908	0.0
K00368	0.0
K00369	0.0
K00366	3268.0
K00367	0.0
K00364	746.0
K00365	18.0
K00362	0.0
K00363	0.0
K00360	0.0
```
