## Extended Data File 1 for "Diet induces reproducible alterations in the mouse and human gut microbiome": SRS3574925_SRR7556096.picrust_nol

```
# Constructed from biom file
#OTU ID	SRR7556096
K01365	0.0
K01364	0.0
K01361	7.0
K01360	0.0
K01362	23188.0
K02249	0.0
K05841	0.0
K05844	135.0
K05845	1851.0
K05846	9573.0
K05847	10715.0
K00508	2.0
K00500	2.0
K00507	2390.0
K00504	0.0
K00505	0.0
K12521	0.0
K01101	3003.0
K01103	0.0
K12520	0.0
K01104	49777.0
K05592	22902.0
K05593	5635.0
K05590	24.0
K05591	25.0
K05596	24.0
K05597	0.0
K05594	18.0
K05595	30.0
K05599	0.0
K11964	0.0
K11962	0.0
K14540	18496.0
K12529	1.0
K12528	0.0
K06353	0.0
K02456	5142.0
K02457	18.0
K02454	4792.0
K02455	2405.0
K02452	18.0
K02453	7179.0
K02450	16.0
K02103	3696.0
K08138	7.0
K02108	22597.0
K02109	23945.0
K02458	18.0
K02459	18.0
K08137	24.0
K03851	0.0
K03850	0.0
K03852	0.0
K03855	9.0
K03856	20197.0
K13018	0.0
K13019	1.0
K13010	86.0
K13011	0.0
K13012	3628.0
K13013	0.0
K13014	8.0
K13015	1146.0
K13016	0.0
K13017	0.0
K08566	3.0
K08567	24.0
K13274	1.0
K13275	87.0
K13276	2.0
K13277	0.0
K03275	5.0
K03274	2412.0
K03277	0.0
K03276	0.0
K03271	6282.0
K03270	5017.0
K03273	3234.0
K03272	6119.0
K03279	16.0
K03278	0.0
K11022	0.0
K12277	0.0
K12276	0.0
K12270	52.0
K11058	0.0
K12279	0.0
K12278	0.0
K07557	0.0
K07550	0.0
K07552	3315.0
K06319	0.0
K09909	34.0
K09908	24.0
K12051	0.0
K12050	0.0
K12057	5.0
K12056	5.0
K06221	34.0
K09900	22.0
K09903	24315.0
K09902	24.0
K09904	24.0
K09907	24.0
K09906	24.0
K11501	0.0
K03234	0.0
K00773	24203.0
K00772	2487.0
K00777	0.0
K00776	0.0
K06313	1410.0
K06315	2.0
K05574	0.0
K10201	298.0
K07176	0.0
K07177	761.0
K07174	0.0
K07175	4856.0
K07172	5.0
K07173	16202.0
K07170	6882.0
K07171	36277.0
K07178	0.0
K07179	0.0
K00195	0.0
K00194	233.0
K00197	1379.0
K00196	0.0
K00191	0.0
K00190	7.0
K00193	0.0
K00192	0.0
K00198	6510.0
K06405	17468.0
K10109	8925.0
K10108	13129.0
K10107	0.0
K01828	2.0
K01829	1.0
K01826	5.0
K01825	91.0
K01822	10.0
K01823	802.0
K01820	2388.0
K01821	798.0
K00999	0.0
K00998	19320.0
K00995	38363.0
K00997	9567.0
K00996	1995.0
K00991	27401.0
K00990	2411.0
K00992	1.0
K11028	0.0
K02622	9503.0
K02625	0.0
K03564	17263.0
K13489	2387.0
K13488	2387.0
K13483	0.0
K13482	2.0
K13481	2.0
K13480	0.0
K13487	2387.0
K13486	2387.0
K14680	0.0
K14681	0.0
K14682	2411.0
K08358	167.0
K08357	168.0
K08356	0.0
K08355	0.0
K03469	24091.0
K03462	0.0
K03464	0.0
K03465	7580.0
K03466	25222.0
K01648	0.0
K01649	30264.0
K01643	4360.0
K01640	484.0
K01641	762.0
K01646	2183.0
K01647	27191.0
K01644	4373.0
K02597	3.0
K02626	7.0
K02595	0.0
K02594	1975.0
K02593	3.0
K02592	1497.0
K02591	3123.0
K02590	4003.0
K02598	5411.0
K02849	2411.0
K14061	27.0
K14062	22.0
K14063	1.0
K14064	17.0
K14065	0.0
K14067	0.0
K02841	2411.0
K02840	7.0
K02843	25.0
K02844	2411.0
K02847	23.0
K02846	19.0
K02102	206.0
K09758	1776.0
K06039	22.0
K06034	0.0
K06036	1.0
K06037	0.0
K06032	0.0
K01581	207.0
K02702	0.0
K02659	0.0
K13490	2387.0
K13491	2387.0
K03644	5662.0
K03645	24.0
K03646	24.0
K03647	2691.0
K03640	26.0
K03641	24.0
K03642	2413.0
K03643	26.0
K03648	18363.0
K03649	1949.0
K06694	0.0
K11814	0.0
K12428	0.0
K12429	0.0
K12422	0.0
K12423	0.0
K12420	0.0
K12421	0.0
K12426	0.0
K12427	0.0
K12424	0.0
K12425	0.0
K07349	29.0
K07348	22.0
K05380	0.0
K07345	137.0
K07344	0.0
K07347	128.0
K07346	64.0
K07341	5313.0
K07340	24.0
K07343	5969.0
K07342	0.0
K06968	2411.0
K06969	41342.0
K06962	3755.0
K06963	0.0
K06960	20861.0
K06961	0.0
K06966	9488.0
K06967	18495.0
K06964	0.0
K06965	0.0
K08995	2388.0
K08994	23.0
K08997	19.0
K08996	141.0
K08990	24.0
K08993	24.0
K08992	24.0
K08999	2557.0
K08998	19703.0
K08344	17.0
K08345	17.0
K08346	17.0
K14940	0.0
K02724	0.0
K08349	17.0
K11815	0.0
K05929	0.0
K05928	2387.0
K05927	0.0
K05924	9.0
K05922	0.0
K05921	15.0
K00349	3242.0
K00698	0.0
K00340	5661.0
K00341	5662.0
K00690	6617.0
K00343	5662.0
K00344	33.0
K00697	23.0
K00346	3242.0
K00347	3242.0
K09116	1397.0
K09117	18626.0
K05337	12486.0
K09118	238.0
K09119	0.0
K02106	407.0
K05823	486.0
K05820	278.0
K05826	0.0
K05827	0.0
K02100	1.0
K02101	0.0
K00524	0.0
K00525	15849.0
K00526	8219.0
K00527	35832.0
K00520	2394.0
K00522	0.0
K00523	0.0
K02451	1.0
K00528	21643.0
K00529	2.0
K00025	2387.0
K14215	0.0
K14213	0.0
K03453	8861.0
K00796	12990.0
K05339	622.0
K00027	17640.0
K00794	13409.0
K00793	13235.0
K01347	0.0
K01346	0.0
K01344	0.0
K01343	0.0
K00791	24317.0
K01340	0.0
K00790	34287.0
K02694	0.0
K02696	0.0
K02697	0.0
K02690	0.0
K02691	166.0
K02692	0.0
K02693	0.0
K02698	0.0
K02699	0.0
K00836	19.0
K00837	3535.0
K00835	2412.0
K00832	348.0
K00833	6145.0
K00830	1.0
K00831	20186.0
K00839	3122.0
K04335	16.0
K04334	16.0
K01120	2390.0
K01126	25363.0
K04333	17.0
K01129	20896.0
K01128	1.0
K04339	0.0
K04338	16.0
K02470	39333.0
K02471	2394.0
K02472	840.0
K02473	0.0
K02474	4648.0
K02475	652.0
K02476	652.0
K02477	8090.0
K02478	41.0
K02479	2395.0
K09019	19.0
K01267	12702.0
K13074	0.0
K13075	0.0
K11441	0.0
K14055	24.0
K13299	0.0
K13292	25890.0
K14057	3.0
K14056	3.0
K02856	20.0
K02585	1768.0
K12211	0.0
K12210	0.0
K12213	0.0
K12212	0.0
K12215	0.0
K02854	19.0
K12217	0.0
K12216	0.0
K12219	0.0
K12218	0.0
K02855	243.0
K08692	0.0
K08693	724.0
K08690	0.0
K08691	0.0
K08696	0.0
K08697	0.0
K11748	2412.0
K11749	24017.0
K11746	17.0
K11747	24.0
K11744	2406.0
K11745	2404.0
K11742	22.0
K11743	2469.0
K11740	0.0
K11741	3537.0
K13920	2237.0
K13921	13.0
K13922	3844.0
K13923	13.0
K13924	3.0
K13925	3.0
K13926	2393.0
K13927	1316.0
K13928	19.0
K13929	29.0
K09923	24.0
K09922	5627.0
K06201	11897.0
K06200	9457.0
K06207	22797.0
K06206	6653.0
K06205	24.0
K09924	2387.0
K09929	0.0
K06208	351.0
K00759	16587.0
K00758	24.0
K00752	4.0
K00757	15645.0
K00756	11361.0
K00754	22727.0
K06001	6204.0
K05557	0.0
K09766	3073.0
K05554	0.0
K07475	0.0
K07150	7671.0
K07151	0.0
K07152	8.0
K07153	24.0
K07154	8529.0
K07155	0.0
K07156	25.0
K07157	1.0
K07406	9271.0
K07407	33906.0
K07404	16564.0
K07405	3241.0
K07402	19191.0
K07403	2391.0
K07400	24.0
K07401	3.0
K01808	29020.0
K01809	20841.0
K01800	0.0
K01801	0.0
K01802	3414.0
K01803	24909.0
K01804	3529.0
K01805	5571.0
K01807	5292.0
K09718	0.0
K14668	0.0
K14669	0.0
K14666	0.0
K14667	0.0
K01664	88.0
K01665	3334.0
K01666	5617.0
K01667	4687.0
K01660	0.0
K01661	3223.0
K01662	24644.0
K01663	0.0
K01668	93.0
K01669	3022.0
K02863	24315.0
K02862	2.0
K02860	21163.0
K02867	24315.0
K02866	0.0
K02864	21820.0
K02869	0.0
K05362	11.0
K05365	48.0
K03402	17257.0
K03403	0.0
K03400	0.0
K03406	83370.0
K03407	13745.0
K03404	0.0
K03405	2.0
K03408	19034.0
K03409	495.0
K02315	21145.0
K02314	26738.0
K02317	19.0
K02316	24189.0
K02313	25097.0
K02312	2.0
K02319	0.0
K12405	0.0
K12152	24.0
K12151	19.0
K07091	24.0
K07090	33420.0
K07093	2404.0
K07092	0.0
K07095	34717.0
K07094	13.0
K07097	1.0
K07096	0.0
K07099	4438.0
K07098	35537.0
K11175	21008.0
K11174	0.0
K11177	1.0
K11176	0.0
K11173	0.0
K11179	31.0
K11178	0.0
K00322	24.0
K00320	1.0
K00321	0.0
K00326	0.0
K00324	30.0
K00325	25.0
K00329	0.0
K05945	2.0
K05944	0.0
K05947	0.0
K05946	6249.0
K06944	0.0
K06945	0.0
K06946	7.0
K06415	1749.0
K06940	11036.0
K06941	27308.0
K06942	24315.0
K06943	0.0
K10806	24.0
K10807	2.0
K10804	4830.0
K10805	24.0
K06948	3492.0
K06949	26211.0
K06418	2755.0
K09138	1147.0
K09139	0.0
K09134	1619.0
K09135	0.0
K09136	250.0
K09137	1153.0
K09130	0.0
K09131	2577.0
K09132	1297.0
K09133	0.0
K05808	26576.0
K05809	24.0
K05804	1351.0
K05805	24.0
K05806	0.0
K05807	3265.0
K05800	25.0
K05801	111.0
K05802	22.0
K05803	24.0
K01044	1.0
K01045	0.0
K01046	2853.0
K02068	2864.0
K04561	10.0
K01042	3190.0
K05568	8808.0
K05567	2271.0
K14273	0.0
K14275	0.0
K14274	356.0
K02062	24.0
K05245	0.0
K05564	0.0
K01048	3797.0
K02066	5653.0
K01322	5628.0
K01325	0.0
K02065	5653.0
K01326	0.0
K05560	0.0
K02243	3599.0
K08930	0.0
K02679	24.0
K02676	0.0
K02674	0.0
K02675	0.0
K02672	0.0
K02241	476.0
K02670	0.0
K02671	0.0
K00810	0.0
K00811	3469.0
K00812	3817.0
K00813	24.0
K00814	0.0
K00817	24694.0
K00818	5819.0
K00819	13.0
K02530	1983.0
K02245	3599.0
K02244	774.0
K01499	0.0
K01498	0.0
K01493	24287.0
K01492	812.0
K01491	54276.0
K01497	256.0
K01496	6506.0
K01495	11146.0
K01494	2513.0
K02418	6947.0
K02419	8897.0
K14492	0.0
K02412	6558.0
K02413	8663.0
K02410	8897.0
K02411	3816.0
K02416	8897.0
K02417	7876.0
K02414	2753.0
K02415	390.0
K00120	0.0
K00121	2041.0
K00430	0.0
K13058	2387.0
K13059	0.0
K13727	15.0
K13057	0.0
K13722	0.0
K13051	24.0
K13052	8788.0
K00435	9.0
K12054	0.0
K03239	0.0
K03238	0.0
K03231	0.0
K03230	2408.0
K03232	0.0
K12059	4.0
K03237	0.0
K03236	0.0
K12058	4.0
K12239	0.0
K12238	0.0
K12235	0.0
K12234	480.0
K13942	0.0
K13940	9581.0
K13941	0.0
K12097	0.0
K12096	0.0
K12095	0.0
K12094	0.0
K12093	0.0
K12092	0.0
K12091	0.0
K12090	0.0
K12099	0.0
K12098	0.0
K06356	0.0
K05992	782.0
K03540	0.0
K06331	4055.0
K06330	209.0
K07138	12416.0
K07139	17812.0
K11811	2.0
K07132	2095.0
K07133	45265.0
K07130	14405.0
K07131	0.0
K07137	39765.0
K07134	0.0
K07135	0.0
K01860	0.0
K01866	25043.0
K01867	24804.0
K01865	97.0
K01868	25879.0
K01869	24307.0
K06140	2410.0
K04766	11.0
K04767	208.0
K04764	26.0
K04762	5651.0
K04763	27402.0
K04760	25.0
K04761	2515.0
K04768	11.0
K04769	12771.0
K08313	71.0
K08312	24.0
K08311	2412.0
K08310	24.0
K08317	1117.0
K08316	13548.0
K08315	19.0
K08314	2241.0
K05149	0.0
K08319	0.0
K08318	16.0
K06339	0.0
K14648	0.0
K14392	242.0
K14393	2415.0
K14645	1.0
K14647	3.0
K01689	29884.0
K01686	17636.0
K01687	32422.0
K01684	2931.0
K01685	13436.0
K01682	25.0
K01681	23190.0
K05308	0.0
K02889	0.0
K02888	25095.0
K02885	0.0
K02884	24315.0
K02887	23561.0
K02886	24315.0
K02881	24315.0
K02883	0.0
K13743	0.0
K02086	3431.0
K02081	4732.0
K02080	0.0
K02083	906.0
K02082	1604.0
K13831	0.0
K03428	0.0
K03429	7787.0
K03424	28585.0
K03935	0.0
K03932	0.0
K03933	1103.0
K03930	2243.0
K03931	473.0
K02339	24.0
K02338	25098.0
K02337	24864.0
K02336	24.0
K02335	25630.0
K02334	15274.0
K02330	0.0
K03688	13176.0
K03689	0.0
K03680	356.0
K03683	24.0
K03684	2578.0
K03685	24300.0
K03686	48547.0
K03687	21871.0
K07301	15476.0
K07300	21.0
K07303	6.0
K07302	5.0
K07305	3110.0
K07304	4299.0
K07307	1373.0
K07306	686.0
K07309	183.0
K07308	693.0
K02617	1.0
K02610	3.0
K02963	24315.0
K02612	3.0
K02961	21703.0
K09686	66031.0
K09687	137531.0
K09684	1115.0
K09685	1400.0
K09682	7.0
K09683	2.0
K09680	11.0
K09681	1.0
K09688	0.0
K09689	0.0
K05962	0.0
K05961	1.0
K05967	16.0
K05966	1482.0
K11159	0.0
K05964	1461.0
K05968	3.0
K11152	0.0
K00309	115.0
K00658	2427.0
K00304	0.0
K00305	0.0
K00654	0.0
K00655	36755.0
K00652	5652.0
K00301	2.0
K00302	1541.0
K00303	8.0
K10828	0.0
K06431	2.0
K06432	2.0
K06433	2.0
K06434	260.0
K06436	3358.0
K06437	0.0
K10820	357.0
K06439	1.0
K10822	0.0
K10823	0.0
K10826	0.0
K09167	3027.0
K06322	0.0
K14117	0.0
K14259	0.0
K14257	0.0
K01308	3033.0
K01303	56.0
K01301	2.0
K01305	1199.0
K01304	3742.0
K02658	0.0
K00672	0.0
K02650	4263.0
K02651	2.0
K02652	15381.0
K02653	19063.0
K02654	44727.0
K05687	0.0
K02656	2.0
K05685	23.0
K00878	16048.0
K00879	816.0
K00872	8519.0
K00873	27294.0
K00870	0.0
K00876	27653.0
K00877	0.0
K00874	28199.0
K00875	0.0
K04487	41519.0
K04486	28539.0
K04485	19657.0
K04484	0.0
K04483	0.0
K04482	0.0
K04480	0.0
K04488	22407.0
K12049	0.0
K13693	0.0
K13706	0.0
K13694	24.0
K13695	24.0
K05977	0.0
K09516	2.0
K02434	30535.0
K02435	27669.0
K02436	455.0
K02437	11792.0
K05350	7924.0
K02431	5532.0
K08100	0.0
K02433	30905.0
K02438	15050.0
K02439	276.0
K03745	24.0
K03744	13355.0
K03747	19.0
K03210	23116.0
K03217	25662.0
K03216	20907.0
K03215	24.0
K03742	16415.0
K03219	2408.0
K03218	24302.0
K03749	24.0
K03748	110.0
K02383	0.0
K06327	2.0
K06320	3898.0
K07238	25764.0
K09479	0.0
K09478	0.0
K09475	21.0
K09474	1.0
K09477	16.0
K09476	21.0
K09471	8.0
K09470	3.0
K09473	3.0
K09472	3.0
K07543	0.0
K06898	14869.0
K13967	0.0
K13963	4806.0
K07545	0.0
K00737	1301.0
K05345	2.0
K11706	1.0
K11707	4.0
K11704	1.0
K11705	1.0
K11708	4.0
K11709	3.0
K05588	0.0
K07114	20263.0
K07443	3859.0
K07116	0.0
K07117	2388.0
K07110	1.0
K07447	24268.0
K07112	1906.0
K07113	26.0
K07448	5359.0
K07118	952.0
K07119	27.0
K10619	0.0
K10618	0.0
K10617	0.0
K10616	0.0
K01848	1.0
K01849	1.0
K01844	4246.0
K01845	7288.0
K01846	1573.0
K01847	8871.0
K01840	30969.0
K01841	604.0
K01842	0.0
K01843	3457.0
K06219	24.0
K10832	0.0
K05348	2.0
K14203	0.0
K08483	21945.0
K08482	2387.0
K08481	0.0
K08480	0.0
K08485	24.0
K08484	24.0
K00464	0.0
K00467	1.0
K00466	0.0
K00461	0.0
K00460	0.0
K00463	0.0
K00462	1.0
K04509	0.0
K00469	2.0
K00468	0.0
K08645	0.0
K04744	24.0
K01518	0.0
K01519	0.0
K04748	0.0
K04749	279.0
K01514	28.0
K01515	22169.0
K01512	15314.0
K01510	0.0
K14623	2623.0
K14626	0.0
K14627	0.0
K14628	0.0
K14629	0.0
K03918	0.0
K03919	19.0
K12372	24.0
K12373	29537.0
K12370	24.0
K12371	24.0
K02359	0.0
K02358	24581.0
K02351	2.0
K02352	4.0
K02355	44284.0
K02357	24315.0
K02356	26447.0
K13574	20.0
K13573	0.0
K13572	0.0
K13571	0.0
K13570	0.0
K12112	1.0
K12113	1.0
K12110	0.0
K12111	671.0
K07329	0.0
K07328	0.0
K07323	24.0
K07322	7541.0
K07321	3669.0
K07320	24.0
K07327	0.0
K07326	0.0
K07325	0.0
K07324	0.0
K08163	17.0
K06180	60271.0
K06181	2413.0
K06182	11833.0
K06183	25681.0
K06186	24.0
K06187	25097.0
K06188	5329.0
K06189	24.0
K08359	1.0
K07589	17.0
K07588	3244.0
K07587	0.0
K07586	5678.0
K07585	0.0
K07584	19968.0
K07583	0.0
K07582	0.0
K07581	0.0
K07580	0.0
K11139	0.0
K05989	18173.0
K05988	0.0
K05985	7277.0
K05987	1.0
K05986	2387.0
K10843	0.0
K08354	0.0
K10844	338.0
K10848	0.0
K00673	2406.0
K00674	6168.0
K00675	3359.0
K00676	12681.0
K00677	8041.0
K06988	26.0
K06989	1176.0
K08351	19.0
K06980	2412.0
K06981	0.0
K06982	0.0
K08350	22.0
K06984	0.0
K06985	0.0
K06986	0.0
K06987	7025.0
K02445	3904.0
K02444	4096.0
K00582	0.0
K00583	0.0
K00580	0.0
K02110	25246.0
K00586	0.0
K00587	0.0
K00584	7.0
K08921	0.0
K02441	98.0
K00588	743.0
K08922	0.0
K02440	7185.0
K00018	21678.0
K08923	0.0
K02443	7170.0
K00019	3.0
K02442	0.0
K08925	0.0
K08926	0.0
K08927	0.0
K03149	7258.0
K06604	0.0
K00015	3.0
K01989	21708.0
K00854	32116.0
K00855	24.0
K00856	0.0
K00857	8220.0
K00850	63378.0
K00851	3169.0
K00852	28363.0
K00853	2851.0
K00858	21929.0
K00859	24237.0
K01181	9805.0
K01180	0.0
K01183	1859.0
K01182	20753.0
K01185	4450.0
K01184	0.0
K01187	34251.0
K01188	23200.0
K02596	1148.0
K13766	1.0
K13767	2.0
K13003	0.0
K13002	0.0
K13000	0.0
K02984	0.0
K02986	24567.0
K02987	0.0
K02636	2.0
K02982	23018.0
K02983	0.0
K02638	0.0
K02639	0.0
K02988	24038.0
K08298	333.0
K08299	0.0
K03583	24.0
K03582	24.0
K03581	23808.0
K03580	2411.0
K03587	3451.0
K03586	24.0
K03585	13691.0
K03584	24182.0
K03589	17945.0
K03588	40732.0
K01725	86.0
K01724	2389.0
K01727	1883.0
K01726	7256.0
K01721	5.0
K01720	6.0
K01722	0.0
K13008	0.0
K01729	0.0
K01728	229.0
K09530	0.0
K09539	0.0
K02188	12656.0
K02189	12671.0
K02182	18.0
K02183	0.0
K03769	2998.0
K03768	35628.0
K03767	646.0
K03765	1.0
K03764	24.0
K03763	26400.0
K03762	216.0
K03761	19.0
K03760	19.0
K09457	3282.0
K09456	20.0
K09459	539.0
K09458	28627.0
K00602	49949.0
K13988	0.0
K13985	0.0
K09981	743.0
K09980	0.0
K09983	0.0
K09982	1.0
K09985	0.0
K09984	3.0
K09987	0.0
K09986	0.0
K09989	2096.0
K09988	1796.0
K12583	0.0
K12582	24.0
K12589	0.0
K11720	24.0
K09759	7231.0
K10985	29.0
K10984	455.0
K07468	0.0
K07469	204.0
K07464	13662.0
K07465	0.0
K07466	0.0
K07467	10002.0
K07460	18899.0
K07461	11461.0
K07462	24212.0
K07463	0.0
K10679	4801.0
K10678	19.0
K10671	0.0
K10670	11122.0
K10673	0.0
K10672	934.0
K10674	2.0
K10677	14.0
K10676	0.0
K08726	0.0
K08724	2959.0
K08722	3370.0
K08723	19.0
K08720	0.0
K08721	0.0
K08728	163.0
K10187	0.0
K00119	0.0
K00118	2389.0
K00449	1.0
K00448	1.0
K00115	0.0
K00446	5.0
K00117	4801.0
K00116	2433.0
K00111	19141.0
K00442	0.0
K00113	23.0
K00112	24.0
K01539	0.0
K01531	11394.0
K04720	18413.0
K01533	28672.0
K01534	57886.0
K01535	0.0
K01537	29279.0
K14358	0.0
K14605	0.0
K14606	0.0
K00413	0.0
K10120	223.0
K05600	0.0
K05777	27.0
K03972	2.0
K03973	3074.0
K03970	24.0
K03971	19.0
K03976	21112.0
K03977	25088.0
K03974	24.0
K03975	8756.0
K03978	21927.0
K03979	25097.0
K13378	3264.0
K02372	21556.0
K02371	19489.0
K02377	8461.0
K02379	2797.0
K03396	0.0
K03397	0.0
K03394	19027.0
K03395	0.0
K03392	1.0
K03393	0.0
K03390	3449.0
K03391	0.0
K03399	51.0
K03027	0.0
K12136	0.0
K12137	7.0
K06610	5.0
K12138	0.0
K12139	0.0
K11444	0.0
K11440	0.0
K11443	0.0
K11442	9.0
K00612	2393.0
K00613	166.0
K00610	15278.0
K00611	19662.0
K00616	16902.0
K00617	0.0
K00614	2.0
K00615	67729.0
K00619	23.0
K10863	0.0
K07874	0.0
K06234	0.0
K10240	1.0
K10241	0.0
K10242	0.0
K10243	0.0
K04110	0.0
K04113	0.0
K04112	0.0
K04115	0.0
K04114	0.0
K04117	0.0
K04116	0.0
K04118	0.0
K05517	19.0
K07705	903.0
K07704	1077.0
K07707	3640.0
K07706	2950.0
K07701	19.0
K07700	25.0
K07703	20.0
K07702	25.0
K07709	1.0
K07708	24.0
K01955	33976.0
K13042	0.0
K09934	0.0
K09935	9417.0
K06216	728.0
K09937	19.0
K13745	19.0
K13746	0.0
K13747	19318.0
K13740	0.0
K13741	0.0
K13742	0.0
K06211	2107.0
K06212	191.0
K09933	23.0
K02618	1.0
K02619	3532.0
K02968	24046.0
K02966	0.0
K02967	24315.0
K02616	3.0
K02965	24315.0
K02962	0.0
K02611	3.0
K02613	3.0
K03569	40531.0
K03568	1150.0
K03565	19883.0
K06218	16.0
K03567	24.0
K03566	54.0
K03561	20829.0
K03560	24.0
K03563	11814.0
K03562	24.0
K06430	0.0
K01709	3900.0
K01708	19.0
K01707	0.0
K01706	930.0
K01705	0.0
K01704	53185.0
K01703	53365.0
K01702	0.0
K14165	0.0
K14164	0.0
K14166	1.0
K14161	2387.0
K14160	0.0
K14162	2387.0
K05396	1622.0
K03709	3129.0
K03708	2601.0
K08160	19.0
K03701	33099.0
K03700	14753.0
K03703	20661.0
K03702	24315.0
K03705	18663.0
K03704	24119.0
K03707	1243.0
K03706	11681.0
K06289	0.0
K06288	0.0
K06283	11195.0
K06282	426.0
K06281	426.0
K06287	23023.0
K06286	776.0
K06285	265.0
K06284	10251.0
K08161	737.0
K07540	0.0
K06438	13063.0
K06869	0.0
K06868	0.0
K06867	2866.0
K06866	24.0
K06865	0.0
K06864	12791.0
K06863	0.0
K06862	0.0
K06861	6009.0
K06860	0.0
K12659	0.0
K12658	2389.0
K07547	0.0
K07546	0.0
K15023	0.0
K15022	0.0
K15020	0.0
K15024	8270.0
K08700	0.0
K08162	1321.0
K07544	0.0
K00137	17.0
K00135	437.0
K00134	28508.0
K00133	24330.0
K00132	100.0
K00131	1484.0
K00130	2477.0
K00139	0.0
K00138	16.0
K00429	2.0
K00428	5646.0
K00421	0.0
K00423	0.0
K00425	4223.0
K00427	19.0
K00426	4217.0
K14292	0.0
K14379	0.0
K14370	0.0
K14371	0.0
K14372	0.0
K14373	0.0
K14374	0.0
K14375	0.0
K09845	0.0
K14082	0.0
K14083	27.0
K14080	0.0
K14081	0.0
K14086	1301.0
K14087	1467.0
K14084	461.0
K14088	1467.0
K14089	1301.0
K01552	17286.0
K01551	1715.0
K01556	4.0
K01557	0.0
K01554	20.0
K01555	2.0
K04708	0.0
K03955	0.0
K13689	0.0
K13688	3889.0
K13683	16.0
K13685	6045.0
K13684	16.0
K13687	0.0
K13686	0.0
K14159	0.0
K02399	39.0
K02398	4257.0
K02395	2773.0
K02394	39.0
K02397	5490.0
K02396	11696.0
K02391	39.0
K02390	8230.0
K02393	39.0
K02392	16547.0
K13533	1.0
K13532	1.0
K13531	618.0
K13530	511.0
K01550	0.0
K05658	0.0
K14054	1164.0
K02601	31909.0
K02970	24067.0
K05378	0.0
K12339	27.0
K14060	4.0
K11687	0.0
K11686	2.0
K11685	17.0
K11689	1313.0
K11688	1448.0
K08939	0.0
K03048	2751.0
K03049	0.0
K13821	7209.0
K13820	252.0
K03042	0.0
K03043	23254.0
K03040	21927.0
K03041	0.0
K03046	24103.0
K03047	0.0
K03044	0.0
K03045	0.0
K00348	3262.0
K09847	0.0
K00692	1253.0
K00638	10363.0
K00639	6933.0
K00693	1.0
K00634	7194.0
K00635	0.0
K00630	0.0
K00631	25.0
K00632	2734.0
K00633	3855.0
K00691	782.0
K00696	0.0
K00694	2257.0
K00695	0.0
K10854	0.0
K07811	0.0
K07810	17.0
K07813	19810.0
K07812	186.0
K07814	1753.0
K07816	2139.0
K00090	21.0
K00091	1763.0
K00094	2225.0
K00096	4559.0
K00097	7447.0
K00098	5.0
K00099	23332.0
K10228	0.0
K10229	0.0
K12548	0.0
K10222	0.0
K10220	0.0
K10221	0.0
K10227	1.0
K05822	763.0
K01949	0.0
K01945	23390.0
K01947	0.0
K01946	0.0
K01941	3688.0
K01940	20644.0
K06357	0.0
K07729	37975.0
K07728	0.0
K07727	27608.0
K07726	5737.0
K07725	0.0
K07724	25.0
K07723	614.0
K07722	2570.0
K07721	0.0
K07720	53128.0
K00899	556.0
K05824	0.0
K00891	30586.0
K00892	24.0
K00895	2390.0
K00897	3056.0
K08151	2389.0
K08153	1416.0
K08154	24.0
K02948	24315.0
K02942	0.0
K02944	0.0
K05665	0.0
K02946	24246.0
K13793	0.0
K06352	0.0
K01769	0.0
K01768	4778.0
K01761	892.0
K01760	2717.0
K01762	0.0
K09578	0.0
K01766	24.0
K08164	1.0
K02493	24075.0
K08166	2.0
K08167	22.0
K02496	24.0
K02497	11.0
K02494	24.0
K02495	41526.0
K02498	24.0
K02499	2977.0
K08168	0.0
K08169	19.0
K14415	1404.0
K14414	2388.0
K06881	25056.0
K00436	0.0
K06332	1.0
K12815	0.0
K12810	0.0
K06885	3690.0
K00437	224.0
K06335	0.0
K06334	13509.0
K03547	17432.0
K03546	13968.0
K03545	34344.0
K03544	29959.0
K03543	5658.0
K06888	5028.0
K10941	0.0
K03549	3510.0
K03548	24.0
K10940	0.0
K02236	2282.0
K02237	17161.0
K02234	0.0
K02232	12788.0
K02233	14343.0
K02230	2390.0
K02231	25250.0
K06359	0.0
K02238	22258.0
K02239	2.0
K03723	21745.0
K03722	5221.0
K03721	24.0
K03720	24.0
K03727	0.0
K03726	0.0
K03725	0.0
K03724	3144.0
K06358	0.0
K12673	0.0
K12679	0.0
K12678	0.0
K06410	11622.0
K11898	2.0
K11899	0.0
K11896	17.0
K11897	2.0
K11894	21.0
K11895	12.0
K11892	30.0
K11893	12.0
K11890	4.0
K11891	29.0
K08762	0.0
K08764	0.0
K08765	0.0
K10418	0.0
K11325	0.0
K11326	0.0
K11327	0.0
K11328	0.0
K11329	0.0
K00151	3.0
K00150	0.0
K00153	0.0
K00400	0.0
K00407	0.0
K00406	2388.0
K00405	2389.0
K00404	2387.0
K00158	160.0
K01342	3.0
K09388	2.0
K09386	0.0
K09384	1030.0
K04094	7633.0
K04095	2779.0
K04096	24036.0
K04097	0.0
K04090	0.0
K04091	2416.0
K04092	0.0
K04093	1.0
K04098	0.0
K04099	0.0
K01578	0.0
K01579	9268.0
K01574	13.0
K01575	647.0
K01576	0.0
K01577	108.0
K01571	13363.0
K01572	17716.0
K01573	2.0
K02009	4784.0
K02008	53424.0
K02005	21054.0
K02004	163591.0
K02007	9192.0
K02006	79835.0
K02001	1591.0
K02000	2237.0
K02003	201218.0
K02002	2251.0
K03065	0.0
K08952	0.0
K03060	18664.0
K13809	0.0
K10948	0.0
K09607	0.0
K06125	0.0
K04337	16.0
K06120	2224.0
K06121	0.0
K04336	16.0
K01127	0.0
K09703	473.0
K00004	0.0
K14699	0.0
K09702	1019.0
K14698	0.0
K05311	1131.0
K13829	1.0
K10943	0.0
K07291	0.0
K07290	18.0
K10206	21916.0
K10202	206.0
K10208	4.0
K10209	101.0
K01966	5.0
K01965	0.0
K01964	1146.0
K01963	18816.0
K01962	12404.0
K01961	37863.0
K01960	3240.0
K01969	1.0
K01968	1.0
K07749	2597.0
K07748	0.0
K07741	3142.0
K07740	19.0
K07743	0.0
K07742	18556.0
K07745	0.0
K07744	0.0
K07746	2.0
K01299	5533.0
K01295	4053.0
K01297	2259.0
K02922	0.0
K05603	3.0
K02921	0.0
K02926	24315.0
K05607	0.0
K02924	0.0
K05605	0.0
K02928	0.0
K02929	0.0
K00216	19.0
K00217	0.0
K00214	0.0
K00215	30075.0
K00213	0.0
K00210	0.0
K00211	0.0
K00218	0.0
K00219	283.0
K01035	17.0
K01034	3556.0
K04517	24148.0
K01740	43633.0
K01031	1.0
K01746	941.0
K01745	1609.0
K01744	8449.0
K01749	8133.0
K01039	79.0
K04518	4145.0
K09591	0.0
K14129	0.0
K14128	0.0
K14121	0.0
K14120	0.0
K14123	0.0
K14122	0.0
K14125	0.0
K14124	0.0
K14127	0.0
K14126	0.0
K03521	20493.0
K03520	0.0
K03523	24656.0
K03522	20417.0
K03525	24307.0
K03524	25755.0
K03527	28143.0
K03526	22697.0
K03529	21030.0
K03528	24.0
K06338	0.0
K02217	8020.0
K03299	5069.0
K03298	1171.0
K13472	0.0
K03293	2877.0
K03292	29551.0
K03291	36.0
K03290	19.0
K03297	3880.0
K03296	28536.0
K03295	4175.0
K03294	14066.0
K13009	1.0
K12690	0.0
K09743	0.0
K06022	0.0
K07190	0.0
K06021	0.0
K07192	6901.0
K06020	4.0
K06027	0.0
K06026	1.0
K09744	0.0
K07991	4.0
K08749	0.0
K09835	0.0
K09834	0.0
K10439	47417.0
K06351	2.0
K09833	0.0
K10925	0.0
K10924	0.0
K10927	0.0
K10926	0.0
K10923	0.0
K10922	0.0
K09629	0.0
K10697	0.0
K00179	7759.0
K00172	3408.0
K00171	899.0
K00170	1055.0
K00177	7120.0
K00176	7120.0
K00175	15857.0
K00174	12898.0
K13478	0.0
K14338	1.0
K14339	0.0
K14335	0.0
K14337	0.0
K14330	0.0
K14331	0.0
K14333	1.0
K08918	0.0
K13479	4218.0
K04078	24103.0
K04079	23526.0
K04076	602.0
K04077	24315.0
K04074	3577.0
K04075	21052.0
K04072	24029.0
K04073	3.0
K04070	11274.0
K04071	0.0
K14597	1.0
K13318	0.0
K08280	0.0
K13641	2944.0
K13640	166.0
K13643	479.0
K13642	0.0
K02027	132535.0
K02026	221104.0
K02025	229464.0
K02024	40.0
K02023	5356.0
K02022	389.0
K02021	783.0
K02020	12740.0
K02029	33404.0
K02028	38865.0
K03886	1.0
K03887	2.0
K03884	0.0
K03885	8091.0
K03881	0.0
K03888	2.0
K03889	0.0
K12998	0.0
K12999	10.0
K12992	5966.0
K12993	0.0
K12990	2079.0
K12991	0.0
K12996	753.0
K12997	49.0
K12994	0.0
K12995	1.0
K08979	0.0
K08978	14137.0
K03088	211476.0
K03089	24.0
K03086	31931.0
K03087	24.0
K08971	0.0
K08970	2404.0
K03082	3027.0
K03080	19.0
K08974	20692.0
K13868	0.0
K00918	2454.0
K01553	0.0
K12214	0.0
K11646	0.0
K11645	0.0
K11641	2.0
K11640	2.0
K12736	0.0
K12733	0.0
K07507	9436.0
K07506	19.0
K07505	1.0
K07504	0.0
K07503	0.0
K07502	5380.0
K07501	2.0
K07500	0.0
K07509	0.0
K07508	0.0
K11422	0.0
K08698	0.0
K10773	27367.0
K10774	0.0
K14286	0.0
K10778	34.0
K14287	20.0
K00140	1583.0
K05501	24.0
K01903	2433.0
K01902	2433.0
K01905	0.0
K01904	0.0
K01907	0.0
K01906	0.0
K01909	0.0
K01908	2.0
K14534	4694.0
K00147	23315.0
K07767	0.0
K07769	0.0
K07768	0.0
K06203	24.0
K06202	22.0
K09921	24.0
K09920	19.0
K09927	3816.0
K09024	21.0
K09022	3558.0
K09023	2390.0
K09020	362.0
K09021	3.0
K02908	0.0
K02909	25117.0
K08218	3264.0
K08219	19.0
K02904	21918.0
K02906	24306.0
K02907	21857.0
K02902	23852.0
K00230	2036.0
K00231	13.0
K00232	0.0
K08976	2401.0
K00234	0.0
K00239	11775.0
K06209	12451.0
K09928	2394.0
K01015	0.0
K01014	0.0
K01012	29892.0
K01011	8888.0
K01010	0.0
K08920	0.0
K14103	0.0
K14102	0.0
K14101	0.0
K14100	0.0
K14105	0.0
K14104	0.0
K14109	0.0
K14108	0.0
K06401	2.0
K00893	0.0
K13402	0.0
K12858	0.0
K03503	3267.0
K03502	19997.0
K03501	22710.0
K03500	23460.0
K08924	0.0
K02278	734.0
K02279	4586.0
K12977	0.0
K02276	7.0
K02277	2.0
K02274	2399.0
K02275	2399.0
K13450	0.0
K13451	0.0
K13452	0.0
K13454	0.0
K13455	0.0
K12509	0.0
K12508	2.0
K12507	92.0
K12506	539.0
K12500	24.0
K12503	0.0
K05926	0.0
K09728	0.0
K14587	356.0
K06597	0.0
K06596	0.0
K06595	2.0
K06599	2.0
K06598	0.0
K07978	2.0
K07979	44438.0
K07976	0.0
K14585	0.0
K10907	22941.0
K10906	17.0
K10901	0.0
K10909	0.0
K10908	0.0
K09819	3031.0
K09818	641.0
K09817	19389.0
K09816	19296.0
K09815	20040.0
K06374	14586.0
K06373	14599.0
K09812	22485.0
K09811	22453.0
K09810	6952.0
K09724	0.0
K14582	0.0
K09721	0.0
K04058	2403.0
K04059	0.0
K04050	0.0
K04051	0.0
K04052	0.0
K04053	0.0
K04054	0.0
K04055	0.0
K04056	2387.0
K04057	0.0
K01047	0.0
K08975	0.0
K10015	19.0
K10014	19.0
K10017	21.0
K10016	19.0
K10011	32.0
K10010	1920.0
K10013	26.0
K10012	2694.0
K10019	4.0
K10018	4.0
K13665	4.0
K13664	0.0
K13663	0.0
K13662	0.0
K13661	0.0
K13660	0.0
K13669	0.0
K13668	1.0
K07641	2388.0
K01466	1427.0
K13590	0.0
K01464	13284.0
K01465	25483.0
K01462	40004.0
K01463	1982.0
K01460	23.0
K01461	0.0
K13599	1.0
K13598	0.0
K01468	889.0
K01469	2387.0
K09251	1163.0
K09252	4.0
K02041	4491.0
K02040	27498.0
K02043	19.0
K02045	2714.0
K02044	4598.0
K02047	5099.0
K02046	5100.0
K02049	43404.0
K02048	5124.0
K05549	0.0
K05548	0.0
K06046	1.0
K03319	476.0
K03316	851.0
K03317	307.0
K03314	31.0
K03315	12659.0
K03312	10388.0
K03313	451.0
K03310	39186.0
K03311	7152.0
K12052	0.0
K02945	20836.0
K06162	20.0
K06163	20.0
K06160	2.0
K06161	0.0
K06166	19.0
K00359	2540.0
K06164	20.0
K06165	20.0
K06168	23323.0
K06169	5.0
K13020	0.0
K07158	0.0
K07159	0.0
K04835	784.0
K11621	0.0
K11991	24.0
K11622	7.0
K11996	2442.0
K11627	0.0
K11626	0.0
K11629	11.0
K11628	0.0
K07561	0.0
K07560	24246.0
K07563	0.0
K07562	0.0
K07565	0.0
K07564	0.0
K07567	26793.0
K07566	25688.0
K07569	0.0
K07568	27168.0
K09925	0.0
K11199	0.0
K11198	0.0
K11192	22.0
K11191	0.0
K11196	1.0
K11195	1.0
K11194	0.0
K02492	6035.0
K10713	0.0
K10710	2634.0
K10711	206.0
K10716	5.0
K02490	16.0
K10714	0.0
K10715	0.0
K01929	24538.0
K01928	28247.0
K01923	19896.0
K01922	4154.0
K01921	25974.0
K01920	24.0
K01926	22930.0
K01925	24401.0
K01924	21928.0
K07789	2413.0
K07788	26.0
K07785	0.0
K07784	18.0
K07787	2407.0
K07786	0.0
K07781	19.0
K07783	40.0
K07782	28.0
K05835	22.0
K06355	0.0
K14661	0.0
K09844	0.0
K00782	645.0
K00783	25181.0
K00784	20596.0
K00785	0.0
K00786	6244.0
K00039	1.0
K00036	5343.0
K00037	0.0
K00034	1206.0
K00035	0.0
K00032	0.0
K00033	5991.0
K00030	3830.0
K00031	18649.0
K01259	439.0
K01258	20192.0
K01255	4719.0
K01256	2540.0
K01251	8045.0
K01250	3191.0
K01253	2.0
K01252	19.0
K09008	0.0
K09009	0.0
K09000	2388.0
K09001	843.0
K09002	1825.0
K09003	0.0
K09004	1148.0
K09005	173.0
K09006	0.0
K09007	2412.0
K09846	0.0
K08234	7632.0
K00258	2.0
K00259	3336.0
K00252	19.0
K00253	0.0
K00256	0.0
K00257	7273.0
K00254	0.0
K00255	0.0
K01079	767.0
K01078	2387.0
K01071	766.0
K01070	24.0
K01073	13.0
K01077	8879.0
K01076	3792.0
K14472	0.0
K14471	0.0
K14470	0.0
K14475	1535.0
K09841	0.0
K02788	1495.0
K02782	1.0
K02783	1703.0
K02781	2901.0
K02786	1505.0
K02787	1.0
K02784	24.0
K01060	4698.0
K01787	3055.0
K01786	12765.0
K01785	28202.0
K01784	36565.0
K01783	29970.0
K01782	4842.0
K01781	0.0
K01780	0.0
K01789	0.0
K01788	13516.0
K02526	1270.0
K02527	5652.0
K02525	20.0
K02250	12.0
K02523	5653.0
K02520	25245.0
K02521	24.0
K02258	0.0
K02259	2401.0
K02528	24305.0
K02529	120593.0
K03781	5448.0
K03780	3000.0
K03783	19769.0
K03782	2416.0
K03785	12537.0
K03784	10229.0
K03787	8063.0
K03786	12465.0
K03789	16903.0
K03788	22.0
K10700	0.0
K00342	5662.0
K03124	0.0
K03120	0.0
K12527	3976.0
K12526	0.0
K12525	43.0
K12524	6529.0
K12523	0.0
K12522	0.0
K09789	3238.0
K09788	495.0
K09787	18324.0
K09786	1767.0
K09785	0.0
K09781	24.0
K09780	22.0
K10961	0.0
K10960	0.0
K10963	0.0
K10962	0.0
K10965	0.0
K10964	0.0
K10966	0.0
K09879	0.0
K06318	2.0
K06311	88.0
K06310	3449.0
K06312	2.0
K06314	3.0
K06317	2510.0
K11389	0.0
K11386	0.0
K11387	0.0
K11384	2387.0
K11385	0.0
K11382	0.0
K11383	0.0
K11381	3.0
K11949	0.0
K10380	0.0
K04032	567.0
K04033	1.0
K04030	1219.0
K04031	9300.0
K04036	0.0
K04037	0.0
K04034	1014.0
K04035	356.0
K04038	0.0
K04039	0.0
K07046	2410.0
K07047	11075.0
K07044	0.0
K07045	9370.0
K07042	21074.0
K07043	17928.0
K07040	18046.0
K07041	0.0
K07048	652.0
K07049	0.0
K08664	0.0
K02584	5.0
K10039	4985.0
K10038	23.0
K10037	22.0
K10036	89.0
K04788	0.0
K04789	0.0
K04784	17.0
K04785	17.0
K04786	16.0
K04787	0.0
K04780	0.0
K04781	1183.0
K04782	1.0
K04783	17.0
K13601	0.0
K13603	0.0
K13602	0.0
K13605	0.0
K13604	0.0
K13607	168.0
K02404	2999.0
K05783	0.0
K05782	19.0
K05781	20.0
K05780	20.0
K05787	24.0
K05786	2433.0
K05785	2415.0
K05784	0.0
K05789	16.0
K05788	24.0
K01442	21241.0
K01443	19869.0
K01444	2187.0
K01446	6.0
K01447	10810.0
K01448	43523.0
K01449	13216.0
K14803	0.0
K02069	2978.0
K05569	2265.0
K08008	0.0
K02063	25.0
K05566	2179.0
K05565	20.0
K05563	0.0
K05562	0.0
K05561	0.0
K02064	25.0
K03338	2060.0
K03339	20.0
K03330	0.0
K03331	0.0
K03332	753.0
K03333	0.0
K03335	4282.0
K03336	1803.0
K03337	1974.0
K12956	0.0
K12957	2406.0
K12954	0.0
K12955	0.0
K12952	0.0
K12953	0.0
K12950	0.0
K12951	0.0
K14733	0.0
K00109	0.0
K06148	37982.0
K06149	24.0
K06144	24.0
K06145	27.0
K06146	3.0
K06147	230716.0
K06141	19.0
K06142	12449.0
K06143	2.0
K11945	0.0
K08948	0.0
K08949	0.0
K00071	0.0
K14664	0.0
K13810	0.0
K14665	3.0
K03058	0.0
K11609	0.0
K11608	0.0
K14660	0.0
K11603	0.0
K11602	0.0
K11601	0.0
K11600	0.0
K11607	2411.0
K11606	2411.0
K11605	2411.0
K11604	2411.0
K10558	363.0
K10559	585.0
K10550	449.0
K10551	465.0
K10552	0.0
K10553	0.0
K10554	0.0
K10555	585.0
K10556	456.0
K10557	363.0
K03051	0.0
K03050	0.0
K07549	0.0
K07548	0.0
K07239	7.0
K07235	24.0
K07234	0.0
K07237	24.0
K07236	24.0
K07231	0.0
K07230	16.0
K07233	0.0
K07232	19.0
K02467	17.0
K05306	3274.0
K05305	3738.0
K05304	0.0
K05303	2387.0
K05301	0.0
K02565	24.0
K08644	0.0
K08646	0.0
K08641	4807.0
K08643	4.0
K08642	0.0
K12146	0.0
K00010	5664.0
K00011	0.0
K00012	20532.0
K00013	23507.0
K00014	32020.0
K00016	21965.0
K09065	0.0
K08252	3.0
K08253	0.0
K08256	0.0
K08255	9.0
K08258	0.0
K08259	1.0
K00274	3424.0
K00275	2414.0
K00276	1.0
K00270	0.0
K00271	0.0
K00272	0.0
K00273	0.0
K00278	20409.0
K00279	0.0
K12675	0.0
K01277	3240.0
K01274	1.0
K01273	12746.0
K01271	6066.0
K01270	20873.0
K01278	3244.0
K00906	45.0
K00904	1038.0
K00903	26.0
K00901	8650.0
K13785	0.0
K00908	0.0
K11149	0.0
K01053	2393.0
K01051	409.0
K01057	1.0
K01056	24316.0
K01055	1.0
K01054	0.0
K01058	25.0
K02500	23508.0
K02501	23343.0
K02502	16430.0
K02503	24300.0
K02504	24.0
K02505	24.0
K02506	17.0
K02507	24.0
K02508	1.0
K02509	15.0
K00291	0.0
K13410	0.0
K13148	0.0
K13419	0.0
K05825	0.0
K03106	24313.0
K03105	0.0
K03101	26528.0
K03100	54577.0
K12541	0.0
K12540	0.0
K12543	0.0
K12542	0.0
K12545	0.0
K12544	0.0
K12547	0.0
K12546	0.0
K12549	0.0
K06080	24.0
K11018	0.0
K11019	0.0
K11016	0.0
K11017	0.0
K11014	0.0
K11015	0.0
K11012	0.0
K11013	0.0
K11010	0.0
K11011	0.0
K06333	13818.0
K06880	0.0
K06883	2387.0
K06882	0.0
K09857	2411.0
K06884	39.0
K06887	42.0
K06886	2403.0
K06889	40258.0
K10942	0.0
K09859	0.0
K09858	24.0
K10947	37067.0
K10946	0.0
K10945	0.0
K10944	0.0
K13284	0.0
K00483	96.0
K00481	1.0
K00480	20.0
K00486	2.0
K00485	2.0
K00484	6.0
K09901	24.0
K10929	0.0
K07684	22.0
K07685	22.0
K07686	23.0
K07687	24.0
K07681	18.0
K07688	16.0
K07689	24.0
K10928	0.0
K04018	16.0
K04019	1046.0
K04014	353.0
K04015	691.0
K04016	21.0
K04017	16.0
K04013	187.0
K07060	0.0
K07061	0.0
K07062	2408.0
K07063	0.0
K07064	0.0
K07065	0.0
K07066	1344.0
K07067	516.0
K07068	2.0
K07069	2642.0
K01121	0.0
K13629	17.0
K13628	2423.0
K13623	0.0
K13622	2472.0
K13620	16.0
K13626	5209.0
K08586	0.0
K08587	0.0
K01428	5055.0
K01429	4851.0
K01422	3241.0
K01423	101.0
K01420	21323.0
K01421	21354.0
K01426	6805.0
K01427	0.0
K01424	17314.0
K01425	7334.0
K08068	0.0
K07538	0.0
K13086	0.0
K13085	0.0
K07287	24.0
K07824	0.0
K07682	0.0
K02722	0.0
K12978	0.0
K12979	0.0
K12972	49.0
K12973	24.0
K12974	25.0
K12975	19.0
K12976	0.0
K07821	0.0
K07683	19.0
K14750	0.0
K14751	0.0
K14953	0.0
K12288	24.0
K12289	24.0
K12282	0.0
K12283	0.0
K12280	0.0
K12281	0.0
K12286	0.0
K12287	0.0
K12284	0.0
K12285	0.0
K11957	0.0
K11956	0.0
K11955	0.0
K11954	0.0
K11953	0.0
K11952	0.0
K11951	0.0
K11950	0.0
K11959	0.0
K11958	0.0
K13889	228.0
K13888	23.0
K11963	0.0
K07217	779.0
K07216	16228.0
K07215	0.0
K07214	3786.0
K07213	2894.0
K07212	0.0
K07219	1616.0
K07218	1.0
K12150	24.0
K08689	0.0
K08688	0.0
K00402	0.0
K00401	0.0
K11994	0.0
K00152	0.0
K01043	24.0
K00154	2.0
K00157	0.0
K00156	3261.0
K10533	0.0
K10530	140.0
K10531	0.0
K10536	5997.0
K10537	468.0
K10535	0.0
K10538	19.0
K10539	468.0
K00073	739.0
K13934	29.0
K00076	2576.0
K00077	20202.0
K00074	18359.0
K00075	21716.0
K00078	0.0
K00079	0.0
K02290	0.0
K02563	25088.0
K02292	0.0
K08966	2.0
K02294	3.0
K08278	0.0
K08279	0.0
K08274	0.0
K08275	0.0
K08276	22.0
K08277	0.0
K00298	0.0
K00299	2407.0
K00296	0.0
K00297	21781.0
K00294	14.0
K00292	0.0
K00293	1.0
K00290	19087.0
K07757	21.0
K12089	0.0
K01210	782.0
K01213	0.0
K01212	2026.0
K01215	723.0
K01214	0.0
K01217	0.0
K01216	0.0
K01219	172.0
K01218	1510.0
K02749	16.0
K02746	3533.0
K02747	3420.0
K02744	8223.0
K02745	3446.0
K02742	24.0
K00924	5418.0
K00925	28875.0
K00926	19006.0
K00927	24315.0
K00928	29278.0
K00929	11492.0
K12085	0.0
K02298	24.0
K02299	24.0
K02568	188.0
K02569	22.0
K02562	19.0
K02291	2401.0
K02560	24.0
K02293	0.0
K02566	3561.0
K02567	188.0
K02564	26689.0
K02297	24.0
K03169	42846.0
K03168	21631.0
K03163	0.0
K03162	0.0
K03167	0.0
K03166	0.0
K11038	0.0
K11039	0.0
K11030	0.0
K11031	1.0
K11032	0.0
K11033	0.0
K11034	0.0
K11035	0.0
K11036	0.0
K11037	0.0
K02546	0.0
K07668	1603.0
K07669	0.0
K07666	2411.0
K07667	20931.0
K07664	24.0
K07665	6508.0
K07662	24.0
K07663	2388.0
K07660	25.0
K07661	19.0
K03927	9339.0
K07008	26.0
K07009	4694.0
K07002	17.0
K07003	10676.0
K07000	43.0
K07001	10762.0
K07006	2518.0
K07007	34239.0
K07004	2.0
K07005	22163.0
K03921	2.0
K02956	24208.0
K09725	0.0
K09181	2412.0
K08599	0.0
K08598	0.0
K08591	30342.0
K08590	5747.0
K01156	1233.0
K01154	27411.0
K01407	24.0
K01400	1.0
K01153	22289.0
K01150	24.0
K01151	22008.0
K01408	0.0
K01409	27573.0
K01158	0.0
K01159	9714.0
K05523	0.0
K05522	38.0
K05521	12895.0
K05520	8304.0
K05527	24.0
K05526	19.0
K05525	2.0
K05524	356.0
K05529	0.0
K14518	0.0
K14519	2391.0
K05949	0.0
K01754	19525.0
K05942	0.0
K01027	0.0
K02171	4.0
K02170	24.0
K02173	468.0
K02172	4.0
K01751	5140.0
K06416	5531.0
K06417	2.0
K06414	0.0
K06947	0.0
K03379	0.0
K03808	2430.0
K03809	3554.0
K03806	24.0
K06412	17266.0
K03804	24.0
K12296	1.0
K03802	261.0
K03803	3834.0
K06413	790.0
K10808	2.0
K06411	13851.0
K01028	1552.0
K01029	3464.0
K11931	0.0
K11930	0.0
K11933	24.0
K11932	22.0
K11935	0.0
K11934	20.0
K11937	0.0
K11936	6.0
K11939	24.0
K11938	19.0
K10800	2387.0
K06419	752.0
K11929	19.0
K07271	14122.0
K07270	0.0
K07273	4401.0
K07272	0.0
K07275	25.0
K07274	27.0
K07277	5656.0
K07276	0.0
K07279	16.0
K07278	24.0
K10623	0.0
K02481	5634.0
K11520	0.0
K02480	2.0
K08170	13.0
K02485	25.0
K02484	5877.0
K02487	0.0
K08600	31393.0
K08603	0.0
K08602	8632.0
K08605	472.0
K08604	0.0
K09956	2387.0
K09957	0.0
K09954	2412.0
K09955	13327.0
K09952	2157.0
K09953	0.0
K09950	0.0
K09951	11307.0
K09958	2391.0
K09959	3.0
K07495	17182.0
K07494	21.0
K07497	17346.0
K07496	7130.0
K07491	27610.0
K07490	22.0
K07493	0.0
K07492	10.0
K07499	0.0
K07498	1586.0
K11209	20.0
K11208	17.0
K11204	0.0
K11203	2176.0
K11202	1854.0
K11201	19.0
K11200	17.0
K00058	37857.0
K00059	61718.0
K00728	0.0
K00729	0.0
K00055	4.0
K00057	25108.0
K00050	2254.0
K00051	0.0
K00720	0.0
K00721	9738.0
K14424	0.0
K06033	0.0
K14189	1.0
K14188	758.0
K06364	0.0
K14187	32.0
K01239	5965.0
K01238	723.0
K01897	16936.0
K01232	4326.0
K01895	8344.0
K01230	0.0
K01893	24712.0
K01236	0.0
K01235	93.0
K01890	24307.0
K02768	4514.0
K02769	950.0
K02760	27911.0
K02761	28728.0
K02763	261.0
K02764	9.0
K02765	9288.0
K00948	35504.0
K00949	18666.0
K00942	27981.0
K00943	13663.0
K00940	8057.0
K00941	44710.0
K00946	8898.0
K00947	0.0
K00944	0.0
K00945	50979.0
K01097	0.0
K01096	25.0
K01095	808.0
K01093	22.0
K01092	8687.0
K01091	59138.0
K01090	29611.0
K03499	55430.0
K03498	38975.0
K03491	6625.0
K03490	1406.0
K03493	1.0
K03492	2855.0
K03495	24930.0
K03497	61755.0
K03496	65219.0
K02817	0.0
K02814	11.0
K02815	11.0
K02810	10929.0
K02548	12293.0
K02549	3053.0
K02818	25.0
K02819	2738.0
K03637	7913.0
K03636	2434.0
K03147	19456.0
K03146	0.0
K08851	0.0
K06518	22143.0
K09729	256.0
K06048	18.0
K06045	4776.0
K06044	3.0
K09727	0.0
K09726	0.0
K06041	6329.0
K09720	0.0
K09723	0.0
K06042	10450.0
K09897	24.0
K09896	24.0
K09895	24.0
K09894	24.0
K09893	24.0
K09892	24.0
K09891	24.0
K09890	19.0
K09899	24.0
K09898	24.0
K03622	0.0
K07648	24.0
K07649	19.0
K07398	0.0
K07399	9.0
K11056	0.0
K11057	0.0
K11054	0.0
K11055	0.0
K07640	24.0
K07393	2425.0
K07390	2411.0
K07391	20619.0
K07644	2413.0
K07645	2413.0
K07646	25504.0
K07647	0.0
K10896	0.0
K07024	121697.0
K07025	35249.0
K07026	2.0
K07027	16610.0
K07020	0.0
K07021	659.0
K07022	0.0
K07023	14624.0
K07028	1.0
K07029	39983.0
K10094	0.0
K01390	0.0
K01392	1.0
K01399	0.0
K02673	0.0
K05893	0.0
K05897	0.0
K05896	21043.0
K05895	5190.0
K05899	0.0
K05898	0.0
K00555	0.0
K00554	20694.0
K00557	26.0
K00556	3261.0
K00551	0.0
K00559	0.0
K00558	39762.0
K01170	0.0
K01173	3.0
K01174	652.0
K01175	2856.0
K01176	1211.0
K01178	2387.0
K01179	27716.0
K14578	0.0
K14579	0.0
K08951	0.0
K08950	0.0
K08953	0.0
K03828	2684.0
K03829	21.0
K03820	5649.0
K03821	2.0
K03822	0.0
K03823	19218.0
K03824	24.0
K03825	1528.0
K03826	9534.0
K03827	7558.0
K12248	0.0
K12246	0.0
K12247	0.0
K12242	0.0
K12243	0.0
K12240	2.0
K12241	0.0
K11919	0.0
K11918	0.0
K11913	0.0
K11912	0.0
K11911	8.0
K11910	8.0
K11917	0.0
K11916	0.0
K11915	0.0
K11914	0.0
K12068	4.0
K12069	0.0
K12062	4.0
K12063	4.0
K12060	4.0
K12061	4.0
K12066	4.0
K12067	4.0
K12064	4.0
K12065	4.0
K07259	3292.0
K07258	47852.0
K07253	0.0
K07251	24.0
K07250	4883.0
K07257	0.0
K07256	0.0
K07255	0.0
K07254	0.0
K05372	17.0
K05373	17.0
K05370	0.0
K05371	0.0
K05374	17.0
K05375	2.0
K09970	18.0
K09971	18.0
K09972	197.0
K09973	2498.0
K09974	2436.0
K09975	24.0
K09976	3599.0
K09978	24.0
K09979	3261.0
K11261	1721.0
K11260	0.0
K11263	0.0
K11264	2.0
K10793	138.0
K10796	137.0
K10797	4627.0
K10794	1.0
K10795	137.0
K00700	29457.0
K00701	0.0
K10798	0.0
K00703	24106.0
K00705	25970.0
K09828	0.0
K10133	0.0
K13053	24.0
K03192	2387.0
K00964	0.0
K00965	19146.0
K00966	4616.0
K00960	0.0
K00961	0.0
K00962	23045.0
K00963	10297.0
K00969	22283.0
K12681	0.0
K02703	0.0
K08364	0.0
K08365	14.0
K02706	0.0
K08363	0.0
K08361	17.0
K02708	0.0
K02709	0.0
K08368	112.0
K08369	52.0
K01615	2618.0
K01617	2.0
K01616	0.0
K01611	6057.0
K01610	14321.0
K01613	14298.0
K01612	0.0
K01619	23739.0
K01618	0.0
K02834	24315.0
K02835	24315.0
K05281	1.0
K03619	0.0
K03618	0.0
K03617	19846.0
K03616	1036.0
K03615	19465.0
K03614	17403.0
K03613	19090.0
K03612	18092.0
K03611	26.0
K03610	12228.0
K09705	519.0
K09704	3527.0
K09701	2388.0
K09700	782.0
K09709	0.0
K06391	3788.0
K06390	14890.0
K06393	14834.0
K06392	13593.0
K06395	2195.0
K06394	10315.0
K06397	11930.0
K06396	12299.0
K06399	15295.0
K06398	17659.0
K06435	0.0
K11078	0.0
K11079	0.0
K11074	19.0
K11075	19.0
K11076	19.0
K11077	0.0
K11070	17287.0
K11071	17641.0
K11072	22004.0
K11073	19.0
K06935	0.0
K06934	1097.0
K06937	2592.0
K06936	1146.0
K06931	0.0
K06930	0.0
K06933	0.0
K06932	0.0
K06939	0.0
K06938	19.0
K13381	0.0
K05916	2507.0
K05917	0.0
K05914	0.0
K05915	0.0
K05912	0.0
K05913	0.0
K05910	602.0
K05911	0.0
K05918	0.0
K05919	14885.0
K00392	1.0
K00390	2805.0
K00397	0.0
K00395	0.0
K00394	3149.0
K01884	0.0
K00399	0.0
K01886	19969.0
K01376	111.0
K01372	6738.0
K09149	0.0
K09148	0.0
K01225	341.0
K09145	1311.0
K09144	1297.0
K09147	0.0
K09146	0.0
K09141	0.0
K09140	0.0
K09143	2.0
K09142	0.0
K05709	0.0
K05708	0.0
K05879	9747.0
K05878	9744.0
K05875	37.0
K05874	62.0
K05877	21.0
K05876	18.0
K05873	252.0
K00579	0.0
K00578	0.0
K00577	0.0
K00575	15037.0
K00574	5561.0
K00573	2413.0
K00571	17597.0
K00570	0.0
K01118	5027.0
K01119	3346.0
K01157	0.0
K01112	9.0
K01113	2390.0
K04477	15819.0
K01114	2.0
K01115	0.0
K08087	16.0
K01315	0.0
K08085	0.0
K08084	0.0
K08083	0.0
K08082	0.0
K08081	0.0
K08080	0.0
K01152	0.0
K01401	5.0
K09826	0.0
K06344	1.0
K06345	0.0
K09822	2391.0
K06343	0.0
K10938	0.0
K06341	0.0
K10934	0.0
K10935	0.0
K10932	0.0
K11052	0.0
K10930	0.0
K06349	2.0
K11053	0.0
K10754	0.0
K01755	24170.0
K10200	4197.0
K02132	0.0
K02137	0.0
K03840	24.0
K03841	26.0
K13028	2.0
K13799	0.0
K13798	0.0
K13795	1.0
K13794	1.0
K13021	4.0
K13792	0.0
K13791	0.0
K13790	0.0
K12268	52.0
K12269	5.0
K12262	23.0
K12263	2.0
K12264	17.0
K12265	17.0
K12266	17.0
K12267	19160.0
K01757	0.0
K12237	0.0
K13243	0.0
K13245	0.0
K13244	0.0
K13246	0.0
K03264	0.0
K03265	0.0
K03263	0.0
K03268	0.0
K03269	5652.0
K12415	0.0
K10211	14.0
K09918	19.0
K09919	2.0
K06720	0.0
K09913	104.0
K09910	24.0
K09911	24.0
K09916	24.0
K09917	24.0
K06726	4055.0
K09915	2406.0
K11535	171.0
K11534	385.0
K11537	22.0
K11531	3.0
K11533	0.0
K11532	0.0
K11249	313.0
K11539	0.0
K00762	28077.0
K00763	18738.0
K00760	24280.0
K00761	21918.0
K00766	20174.0
K00767	17228.0
K00764	31075.0
K00765	22684.0
K00768	13101.0
K00769	24.0
K11059	0.0
K00186	0.0
K00187	0.0
K00184	3386.0
K00185	2722.0
K00183	1020.0
K00180	10997.0
K00188	0.0
K00189	0.0
K10110	10893.0
K10111	22.0
K10112	20956.0
K10113	0.0
K10114	0.0
K10115	0.0
K10116	0.0
K10117	18552.0
K10118	19860.0
K10119	20331.0
K04641	782.0
K04643	0.0
K04642	0.0
K13282	263.0
K00988	0.0
K00989	4634.0
K00986	1986.0
K00984	1416.0
K00985	0.0
K00982	24.0
K00983	3161.0
K00980	6533.0
K00981	26708.0
K01585	5652.0
K01584	5.0
K01586	29265.0
K13498	48.0
K01580	4567.0
K01583	3612.0
K01582	8130.0
K13497	3732.0
K01589	3644.0
K01588	25786.0
K14941	0.0
K08347	17.0
K08348	1.0
K02720	0.0
K14949	0.0
K02723	0.0
K03459	0.0
K03458	19755.0
K03455	10559.0
K03457	1400.0
K03451	952.0
K03981	24.0
K03980	4020.0
K02614	4610.0
K01639	13648.0
K01638	28.0
K01637	27.0
K01636	3635.0
K01635	1389.0
K01634	0.0
K01633	7557.0
K01632	0.0
K01631	20.0
K01630	2762.0
K02615	3.0
K02588	8436.0
K02589	4003.0
K02858	32.0
K02859	147.0
K14051	18.0
K14053	0.0
K14052	2.0
K02852	24.0
K02853	24.0
K02850	0.0
K02851	24.0
K14059	3367.0
K14058	24.0
K02586	2867.0
K02587	2899.0
K03679	0.0
K03671	44375.0
K03670	2406.0
K03673	25.0
K03672	19.0
K03675	19.0
K03674	24.0
K03677	0.0
K03676	801.0
K09761	23493.0
K09760	5768.0
K09763	11.0
K09762	18208.0
K09765	18087.0
K09764	1748.0
K09767	3366.0
K06006	24.0
K09769	8573.0
K09768	9271.0
K10353	1.0
K03187	5055.0
K03186	5080.0
K03185	24.0
K03184	24.0
K03183	17652.0
K03182	4973.0
K03181	24.0
K03189	5055.0
K03188	5055.0
K02715	0.0
K12455	0.0
K12454	2388.0
K12453	0.0
K12452	915.0
K12451	0.0
K07358	0.0
K07356	0.0
K07357	8.0
K07354	0.0
K07355	0.0
K07352	0.0
K07353	0.0
K07350	22.0
K07351	23.0
K06919	4906.0
K06918	24.0
K06917	839.0
K06916	24.0
K06915	4423.0
K06914	0.0
K06913	0.0
K06912	0.0
K06911	6868.0
K06910	2153.0
K08986	961.0
K08987	766.0
K08984	2389.0
K08985	0.0
K08982	4280.0
K08983	0.0
K08980	0.0
K08981	434.0
K08988	0.0
K08989	3.0
K02252	0.0
K05934	12026.0
K05936	12648.0
K05937	23.0
K02253	0.0
K05939	4801.0
K00378	24173.0
K00375	17844.0
K00374	36.0
K00376	0.0
K00371	37.0
K00370	36.0
K00373	36.0
K00372	2684.0
K01358	30483.0
K09166	2388.0
K09165	0.0
K09164	2.0
K09163	4076.0
K09162	2399.0
K09161	24.0
K09160	24.0
K01354	2413.0
K01355	0.0
K01356	21373.0
K05601	7.0
K05851	24.0
K03807	19.0
K05606	1297.0
K02927	0.0
K05974	0.0
K03805	17.0
K05976	0.0
K00519	0.0
K00518	0.0
K03800	8069.0
K00511	0.0
K00510	28.0
K03801	3264.0
K00515	0.0
K00514	0.0
K00517	53.0
K05971	0.0
K03154	12926.0
K11147	0.0
K05581	0.0
K05580	0.0
K05583	0.0
K05582	0.0
K05585	0.0
K05584	0.0
K05587	0.0
K05586	0.0
K05589	24.0
K03150	24474.0
K03623	31.0
K03152	25228.0
K14200	0.0
K14201	0.0
K14202	0.0
K03621	24236.0
K14204	0.0
K14205	2255.0
K01134	1298.0
K01135	0.0
K01136	4775.0
K01137	2388.0
K01130	13241.0
K01132	0.0
K01133	3953.0
K01138	11370.0
K01139	2272.0
K02113	21997.0
K02112	25492.0
K02111	22586.0
K02446	3210.0
K02117	21517.0
K02116	1356.0
K02115	25501.0
K02114	25499.0
K02119	17557.0
K02118	23860.0
K02448	0.0
K01036	11.0
K03212	24.0
K13007	0.0
K13006	90.0
K13005	0.0
K13004	1312.0
K13001	0.0
K06404	7177.0
K01032	1.0
K06951	0.0
K03862	7.0
K03863	5.0
K06406	17690.0
K06957	24.0
K05020	159.0
K06400	14543.0
K06403	7790.0
K06954	1.0
K10814	0.0
K10817	0.0
K10816	0.0
K07136	22.0
K03242	0.0
K03243	0.0
K12202	0.0
K12203	0.0
K12206	0.0
K12207	0.0
K12204	0.0
K12205	0.0
K12208	0.0
K12209	0.0
K13919	2238.0
K13918	19.0
K06214	16.0
K06215	9305.0
K09936	9252.0
K06217	24082.0
K09930	2388.0
K09931	2.0
K09932	2390.0
K06213	19884.0
K09938	0.0
K09939	3238.0
K11517	0.0
K06337	0.0
K13301	24.0
K00748	5652.0
K00745	0.0
K00743	0.0
K07165	2406.0
K07164	6019.0
K07167	0.0
K07166	17023.0
K07161	7.0
K07160	1030.0
K07163	0.0
K07162	402.0
K07169	4.0
K07168	1.0
K06336	2.0
K01839	16464.0
K01838	4013.0
K01835	2981.0
K01834	70617.0
K01837	0.0
K01830	0.0
K00608	0.0
K02632	0.0
K02630	0.0
K02631	0.0
K08322	418.0
K08323	1569.0
K08320	17.0
K08321	2748.0
K08326	16.0
K08324	19.0
K08325	43.0
K01659	70.0
K01658	20092.0
K02637	0.0
K01653	24245.0
K01652	39122.0
K01655	1.0
K01654	5473.0
K01657	20124.0
K02874	21928.0
K02875	0.0
K02876	24103.0
K02877	0.0
K02871	23958.0
K02873	0.0
K02878	24315.0
K02879	24315.0
K14070	0.0
K09749	8203.0
K09748	21706.0
K06023	41750.0
K09742	0.0
K09741	0.0
K09740	363.0
K09747	19884.0
K09746	0.0
K09745	0.0
K06024	20840.0
K03477	17.0
K03476	3375.0
K03475	6398.0
K03474	5652.0
K03473	3262.0
K03472	24.0
K03471	5863.0
K03470	23584.0
K03478	2842.0
K02304	18272.0
K02305	0.0
K02302	2551.0
K02303	19.0
K02300	24.0
K02301	2425.0
K03653	0.0
K03652	5010.0
K03651	24.0
K03650	24930.0
K03657	56795.0
K03656	24.0
K03655	37736.0
K03654	25045.0
K03658	1322.0
K12439	0.0
K12431	0.0
K12430	0.0
K12433	0.0
K12432	0.0
K12435	0.0
K12434	0.0
K12437	0.0
K12436	0.0
K06979	1487.0
K06978	4092.0
K06971	3829.0
K06970	21.0
K06973	21918.0
K06972	11890.0
K06975	8772.0
K06974	0.0
K06977	641.0
K06976	3094.0
K07082	18760.0
K07083	3237.0
K07080	9164.0
K07081	7.0
K07086	0.0
K07087	0.0
K07084	92.0
K07085	6528.0
K07088	38923.0
K07089	16699.0
K01317	0.0
K11162	0.0
K11163	0.0
K11161	0.0
K11168	0.0
K00356	652.0
K00355	7.0
K00354	0.0
K00353	0.0
K00351	3242.0
K00350	3248.0
K05952	6.0
K05953	0.0
K05951	0.0
K05956	0.0
K05957	0.0
K00358	1998.0
K00689	2.0
K00688	36489.0
K00681	4808.0
K00680	24700.0
K00683	0.0
K00685	2388.0
K00684	2415.0
K00687	621.0
K00686	2.0
K05831	0.0
K05830	0.0
K05833	23073.0
K05832	19591.0
K05834	19.0
K05837	22109.0
K05836	25.0
K05839	26.0
K05838	24.0
K07677	24.0
K00533	6357.0
K00532	356.0
K00531	0.0
K00530	0.0
K00537	25667.0
K00536	0.0
K00535	0.0
K00534	0.0
K00539	0.0
K00538	0.0
K11029	0.0
K14260	5381.0
K14261	19.0
K14266	0.0
K14267	0.0
K14268	0.0
K14269	0.0
K01337	0.0
K01338	26666.0
K02683	0.0
K02682	24.0
K02681	19.0
K02680	24.0
K02687	21355.0
K02686	24.0
K02685	0.0
K02689	0.0
K02688	118.0
K00824	2139.0
K00827	0.0
K00826	26059.0
K00821	38567.0
K00820	26768.0
K00823	1175.0
K00822	0.0
K00829	0.0
K00828	0.0
K01488	4750.0
K01489	23312.0
K01484	19.0
K01485	2765.0
K01486	16350.0
K01487	7256.0
K01480	16709.0
K01481	0.0
K01482	173.0
K01483	0.0
K02469	39130.0
K02468	17.0
K02466	26.0
K02465	2.0
K02464	19.0
K02463	2.0
K02462	18.0
K02461	18.0
K02460	18.0
K08969	1150.0
K13061	2.0
K13060	0.0
K13063	0.0
K13062	0.0
K13069	4.0
K08964	21.0
K06363	0.0
K03079	3174.0
K06342	1.0
K03078	17.0
K13289	0.0
K13288	24.0
K13285	0.0
K13287	0.0
K13286	0.0
K13281	1376.0
K13280	10305.0
K13283	19.0
K00054	771.0
K04496	0.0
K05369	0.0
K05368	48.0
K03228	2408.0
K03229	2408.0
K00052	22541.0
K03222	2408.0
K03223	2387.0
K03220	0.0
K03221	16.0
K03226	2408.0
K03227	2408.0
K03224	2408.0
K03225	21.0
K09482	0.0
K09483	2.0
K13836	0.0
K12228	0.0
K05360	0.0
K12224	0.0
K12225	0.0
K12226	0.0
K12227	0.0
K12220	0.0
K05363	531.0
K12222	0.0
K12223	0.0
K08681	9137.0
K08680	1445.0
K08683	0.0
K08682	24.0
K08685	0.0
K08684	0.0
K08687	0.0
K08686	0.0
K11755	26292.0
K11754	58847.0
K11751	43.0
K11750	24.0
K11753	48024.0
K11752	25294.0
K02407	6240.0
K13938	19.0
K13936	19.0
K13935	29.0
K02406	21254.0
K13933	19.0
K13932	29.0
K13931	29.0
K13930	20.0
K12088	0.0
K12081	0.0
K12082	0.0
K12083	0.0
K12084	0.0
K12086	0.0
K12087	0.0
K09611	0.0
K09612	20.0
K04940	0.0
K10085	0.0
K05394	0.0
K05395	0.0
K06340	0.0
K13043	4.0
K07149	8535.0
K07148	3271.0
K07147	2411.0
K07146	1456.0
K07145	51.0
K07144	0.0
K07143	0.0
K07142	0.0
K07141	7684.0
K07140	26.0
K10156	0.0
K10150	0.0
K10620	0.0
K10621	0.0
K14028	0.0
K14029	0.0
K01817	20301.0
K01816	2399.0
K01815	9319.0
K01814	23492.0
K01813	4670.0
K01812	19424.0
K01811	20159.0
K01810	24729.0
K01819	1360.0
K01818	3623.0
K14580	0.0
K05379	0.0
K08304	24.0
K08305	24.0
K08306	24.0
K08307	3267.0
K08300	24.0
K08301	17063.0
K08302	4384.0
K08303	43181.0
K08308	24.0
K08309	3692.0
K14671	0.0
K14670	0.0
K14673	0.0
K14672	0.0
K01673	2994.0
K01672	0.0
K01671	16.0
K01677	17813.0
K01676	3284.0
K01674	649.0
K01679	3422.0
K01678	17449.0
K02899	24885.0
K02896	0.0
K02897	6908.0
K02895	24305.0
K02892	24315.0
K02890	24315.0
K10811	0.0
K02096	0.0
K02097	0.0
K02094	0.0
K02095	0.0
K02092	0.0
K02093	0.0
K02099	16290.0
K03411	8647.0
K03410	8860.0
K03413	15519.0
K03412	7895.0
K03415	3390.0
K03414	23.0
K03417	5.0
K03416	0.0
K03418	0.0
K05376	0.0
K02320	0.0
K02322	0.0
K02323	0.0
K05377	0.0
K13542	24487.0
K13543	0.0
K13540	0.0
K13541	0.0
K12145	0.0
K12144	0.0
K12147	19.0
K12410	24925.0
K12141	3244.0
K12140	3244.0
K12143	166.0
K12142	0.0
K12149	24.0
K12148	24.0
K07312	22.0
K07313	8131.0
K07310	166.0
K07311	92.0
K07316	1482.0
K07317	0.0
K07314	0.0
K07315	2762.0
K07318	483.0
K07319	3715.0
K03936	0.0
K03425	19.0
K03426	15338.0
K03427	25977.0
K03420	0.0
K03421	0.0
K03422	0.0
K03423	0.0
K03756	16.0
K03757	1.0
K03206	0.0
K03755	0.0
K11144	3846.0
K11145	18495.0
K05972	0.0
K05973	0.0
K03752	3210.0
K05978	0.0
K05979	263.0
K03753	768.0
K00331	5662.0
K00330	5662.0
K00333	2398.0
K00332	2398.0
K00335	20882.0
K00334	21564.0
K00337	5662.0
K00336	25479.0
K00339	5662.0
K00338	5661.0
K03751	0.0
K06953	0.0
K06952	223.0
K06407	17922.0
K06950	46320.0
K10819	522.0
K06956	2129.0
K06955	0.0
K06402	5262.0
K10815	0.0
K06959	24203.0
K06958	18639.0
K06409	28684.0
K06408	8631.0
K09129	0.0
K09128	1257.0
K09123	634.0
K09122	0.0
K09121	10864.0
K09120	0.0
K09127	1.0
K09126	1146.0
K09125	1604.0
K09124	1.0
K01233	2.0
K05819	1.0
K05818	1.0
K01896	0.0
K05813	13838.0
K05812	24.0
K05811	22.0
K05810	17744.0
K05817	0.0
K05816	22.0
K05815	3398.0
K05814	2529.0
K01894	2406.0
K01892	25350.0
K01234	3803.0
K01144	8422.0
K01146	24.0
K01141	24.0
K01416	0.0
K11434	0.0
K01415	0.0
K06354	0.0
K01414	2411.0
K09836	2.0
K01318	1.0
K01319	0.0
K01312	0.0
K06350	2.0
K02669	22578.0
K02668	0.0
K02665	0.0
K02664	36.0
K02667	0.0
K02666	0.0
K02661	0.0
K02660	0.0
K02663	278.0
K02662	4888.0
K00809	2.0
K00808	0.0
K00806	24751.0
K00805	17560.0
K00804	0.0
K00803	229.0
K00802	0.0
K00801	2388.0
K00800	23664.0
K10921	0.0
K02409	6444.0
K02408	8897.0
K02401	5643.0
K02400	8685.0
K02403	23.0
K02402	23.0
K02405	8898.0
K05364	8741.0
K05367	2410.0
K05366	52417.0
K10210	14.0
K10216	0.0
K13049	1302.0
K13048	0.0
K13739	0.0
K10215	0.0
K06122	1.0
K13735	7.0
K13734	1.0
K13041	1.0
K13040	1.0
K13731	0.0
K13730	0.0
K13733	0.0
K13732	0.0
K04516	3270.0
K03204	17.0
K03205	40016.0
K03207	20.0
K03200	17.0
K03201	17.0
K03202	0.0
K03203	17.0
K03208	16.0
K03758	377.0
K03759	0.0
K09469	0.0
K09461	0.0
K06204	40.0
K00178	0.0
K13950	0.0
K13953	631.0
K13955	1.0
K13954	5267.0
K10920	0.0
K06324	28.0
K11777	2223.0
K11779	0.0
K11778	0.0
K06325	0.0
K12600	0.0
K07432	0.0
K07430	0.0
K06326	0.0
K07128	0.0
K07121	24.0
K07120	818.0
K07123	2389.0
K07122	24.0
K07125	0.0
K07124	20146.0
K07127	2407.0
K07126	8478.0
K01870	24308.0
K01873	25612.0
K01872	24240.0
K01875	25578.0
K01874	25955.0
K01876	25774.0
K01879	965.0
K01878	965.0
K06321	0.0
K00476	0.0
K00477	0.0
K00474	0.0
K00472	1.0
K00470	0.0
K00471	0.0
K00478	0.0
K00479	0.0
K04775	19.0
K04774	24.0
K04777	0.0
K04776	0.0
K04771	2406.0
K04770	24.0
K04773	8588.0
K04772	2411.0
K04779	0.0
K04778	0.0
K14657	0.0
K14656	0.0
K14654	0.0
K14653	0.0
K14652	28528.0
K14659	0.0
K14658	0.0
K14386	0.0
K09926	0.0
K01699	14.0
K01698	6385.0
K01695	20493.0
K01697	18.0
K01696	22442.0
K01690	22.0
K01693	20239.0
K01692	4792.0
K07227	16.0
K03439	22981.0
K03438	34228.0
K13380	0.0
K03928	1211.0
K03925	17607.0
K03924	29247.0
K03431	22158.0
K03926	2411.0
K03437	23712.0
K03436	20403.0
K03435	28.0
K03434	0.0
K02348	2565.0
K02342	13068.0
K02343	23278.0
K02340	23111.0
K02341	24207.0
K02346	28585.0
K02347	2407.0
K02344	24.0
K02345	26.0
K03697	3917.0
K03696	24593.0
K03695	24980.0
K03694	141.0
K03693	760.0
K03692	0.0
K03690	24.0
K03699	21080.0
K03698	17914.0
K13566	0.0
K12164	0.0
K07338	0.0
K07339	2450.0
K07334	305.0
K07335	22850.0
K07336	2390.0
K07337	24.0
K07330	0.0
K07331	0.0
K07332	0.0
K07333	0.0
K09695	2387.0
K09694	2387.0
K09697	6155.0
K09696	5683.0
K09691	18114.0
K09690	17158.0
K09693	803.0
K09692	4709.0
K09699	483.0
K09698	3546.0
K07590	1737.0
K07591	0.0
K07592	16.0
K05998	0.0
K05999	0.0
K05996	0.0
K05997	24.0
K05994	0.0
K05995	5370.0
K05993	4435.0
K05991	0.0
K10837	0.0
K00319	0.0
K00318	18.0
K00648	26672.0
K02545	5.0
K00645	26933.0
K00311	0.0
K00646	0.0
K00317	4.0
K00316	0.0
K00643	0.0
K00314	0.0
K02547	3335.0
K06429	2.0
K06428	2.0
K06427	0.0
K02812	1.0
K06425	2712.0
K06424	0.0
K06423	1411.0
K06422	2.0
K06421	1147.0
K02813	1.0
K02930	0.0
K03815	17.0
K05612	0.0
K03367	758.0
K03366	63.0
K03812	8.0
K03635	2433.0
K03634	24.0
K03631	23995.0
K05969	0.0
K03630	26832.0
K03633	24.0
K03632	24.0
K01998	21370.0
K01999	22513.0
K01992	62069.0
K01993	11298.0
K01990	108295.0
K01991	8045.0
K01996	22569.0
K01997	22798.0
K01994	2756.0
K01995	22656.0
K03148	508.0
K03639	12154.0
K05692	0.0
K03638	39.0
K00869	771.0
K00868	16406.0
K00861	0.0
K00860	2863.0
K00863	246.0
K00862	0.0
K00865	16394.0
K00864	23057.0
K00867	791.0
K00866	0.0
K01192	13521.0
K01190	63423.0
K01191	17967.0
K01197	9480.0
K01194	38.0
K01195	2960.0
K01198	5166.0
K01199	0.0
K00656	38948.0
K00657	8459.0
K00306	0.0
K14591	21.0
K00300	0.0
K00653	0.0
K13715	0.0
K13713	0.0
K00650	0.0
K00651	17034.0
K14596	0.0
K02647	30152.0
K14598	0.0
K02643	0.0
K02642	0.0
K02641	0.0
K02640	0.0
K03594	8700.0
K03595	21821.0
K03596	24038.0
K03597	24.0
K03590	6910.0
K03591	24.0
K03592	1149.0
K03593	6446.0
K03598	24.0
K03599	24.0
K01736	24961.0
K01737	6330.0
K01734	26061.0
K01735	26068.0
K01732	0.0
K01733	23970.0
K01730	1299.0
K01731	1.0
K06049	0.0
K01738	36218.0
K01739	2740.0
K11809	0.0
K05343	673.0
K02422	12838.0
K02421	5643.0
K05340	771.0
K02427	24.0
K05346	461.0
K02425	23.0
K02424	19.0
K05349	61447.0
K02428	5818.0
K03770	5654.0
K03771	5654.0
K03772	2411.0
K03773	3265.0
K03774	357.0
K03775	3266.0
K03776	25.0
K03777	34.0
K03778	13595.0
K03779	2598.0
K09722	0.0
K08174	0.0
K14114	0.0
K13979	2410.0
K13237	2.0
K14440	0.0
K09992	3697.0
K09990	0.0
K09991	0.0
K09996	19.0
K09997	24.0
K09994	16.0
K14110	0.0
K09998	24.0
K09999	24.0
K14111	0.0
K14113	0.0
K14449	0.0
K10213	96.0
K14118	0.0
K11711	481.0
K11710	4.0
K11712	1376.0
K11717	30227.0
K11719	24.0
K06857	0.0
K10440	34625.0
K10441	28960.0
K07103	0.0
K07102	2387.0
K07101	1.0
K07100	0.0
K07107	24077.0
K07106	4372.0
K07105	10637.0
K07456	21737.0
K07459	38.0
K07458	3755.0
K07109	24.0
K07108	0.0
K10198	0.0
K10199	0.0
K10190	13015.0
K10191	0.0
K10192	3873.0
K10193	846.0
K10194	926.0
K10195	1.0
K10196	0.0
K10197	0.0
K15013	0.0
K01858	360.0
K15016	0.0
K15017	0.0
K01853	0.0
K01852	0.0
K01851	0.0
K01850	169.0
K01857	17.0
K01856	0.0
K01854	21105.0
K07539	0.0
K08478	0.0
K08479	0.0
K08476	0.0
K08477	0.0
K08475	0.0
K00450	11.0
K00451	3.0
K00452	2.0
K00453	3.0
K00455	2.0
K00456	0.0
K00457	6.0
K00106	1.0
K00459	7.0
K00104	8858.0
K00105	627.0
K00102	1.0
K00103	0.0
K00100	41289.0
K00101	24.0
K01509	0.0
K04759	40267.0
K04758	51546.0
K04757	1423.0
K01504	0.0
K04755	23.0
K04754	24.0
K04753	509.0
K04752	24.0
K04751	13751.0
K01502	2393.0
K14631	0.0
K05359	0.0
K14632	0.0
K07536	0.0
K12080	0.0
K02364	19.0
K12369	190.0
K02361	23.0
K02362	17.0
K02363	27.0
K13509	0.0
K13503	0.0
K13500	0.0
K12109	0.0
K12108	0.0
K12101	0.0
K12100	0.0
K12103	0.0
K12102	0.0
K12105	0.0
K12104	0.0
K12107	0.0
K12106	0.0
K11023	0.0
K03014	0.0
K08906	0.0
K08904	0.0
K08900	0.0
K06223	19075.0
K06199	10272.0
K06198	746.0
K06197	20.0
K06196	7460.0
K06194	3262.0
K06193	3176.0
K06192	2411.0
K06191	677.0
K06190	24.0
K11104	5072.0
K11105	7055.0
K11106	19.0
K11107	24.0
K11102	39.0
K11103	2412.0
K07862	1165.0
K00666	6259.0
K00663	30.0
K00662	2360.0
K00661	23351.0
K00660	2391.0
K06997	24199.0
K06996	2393.0
K06995	2.0
K10852	761.0
K06993	0.0
K06992	0.0
K06991	2.0
K06990	8.0
K11050	0.0
K06999	3524.0
K06998	4731.0
K05338	622.0
K11051	0.0
K06441	0.0
K06440	1.0
K06443	2.0
K06442	20923.0
K06445	24.0
K06447	19.0
K06446	166.0
K06309	0.0
K05686	0.0
K02655	0.0
K07392	0.0
K00595	18906.0
K00594	0.0
K00596	0.0
K00599	53196.0
K00598	1153.0
K02657	0.0
K07642	24.0
K07643	19.0
K07396	0.0
K07397	1181.0
K07394	7.0
K07395	4.0
K04102	2.0
K04103	33.0
K04100	0.0
K04101	0.0
K04107	0.0
K04105	0.0
K04108	0.0
K04109	0.0
K07716	0.0
K07717	834.0
K07714	2387.0
K07715	24.0
K07712	2411.0
K07713	4.0
K07710	7.0
K07711	24.0
K07718	52538.0
K07719	860.0
K00843	0.0
K00842	0.0
K00841	790.0
K00840	19.0
K00847	27509.0
K00846	0.0
K00845	45097.0
K00844	454.0
K00849	23233.0
K00848	7938.0
K06302	2.0
K13771	2441.0
K13770	10.0
K13772	0.0
K13775	0.0
K13774	0.0
K13777	0.0
K13776	0.0
K13779	0.0
K13778	0.0
K02621	9503.0
K02992	24258.0
K02623	0.0
K08286	0.0
K08281	46.0
K02996	21917.0
K02995	0.0
K02994	24315.0
K02629	0.0
K02628	0.0
K08289	5650.0
K08288	0.0
K03578	2411.0
K03579	2413.0
K03576	2411.0
K03577	1322.0
K03574	39230.0
K03575	14566.0
K03572	24148.0
K03573	24.0
K03570	23421.0
K03571	14120.0
K01710	31446.0
K01711	12201.0
K01712	973.0
K01713	0.0
K01714	46031.0
K01715	8097.0
K01716	24.0
K01718	0.0
K01719	3277.0
K03081	648.0
K02199	24.0
K02198	192.0
K14170	36672.0
K02193	24.0
K02192	611.0
K02191	51.0
K02190	10041.0
K02197	192.0
K02196	19.0
K02195	192.0
K02194	192.0
K03718	3523.0
K03719	4728.0
K03712	28285.0
K03713	665.0
K03710	25957.0
K03711	28287.0
K03716	6718.0
K03717	2411.0
K03715	0.0
K07129	224.0
K00045	0.0
K13995	2.0
K13994	0.0
K13991	0.0
K13990	3240.0
K13993	11476.0
K13992	0.0
K06298	8003.0
K06299	2.0
K06294	2.0
K06295	8743.0
K06296	5684.0
K06297	2186.0
K06290	0.0
K06291	0.0
K06292	0.0
K06293	0.0
K12743	0.0
K00248	12168.0
K06426	2756.0
K11739	0.0
K11738	19.0
K11733	24.0
K11732	17.0
K11731	0.0
K11737	25.0
K11736	19.0
K11735	0.0
K11734	19.0
K06870	0.0
K06871	31187.0
K06872	12450.0
K06873	0.0
K06874	0.0
K06875	0.0
K06876	2389.0
K06877	1301.0
K06878	5037.0
K06879	26.0
K07478	26971.0
K12645	0.0
K07479	24.0
K07473	16915.0
K07472	0.0
K07471	0.0
K07470	19.0
K07477	0.0
K07476	11.0
K07474	2983.0
K15038	0.0
K15039	0.0
K15034	21.0
K15036	5.0
K15037	0.0
K08738	0.0
K06420	0.0
K00128	11023.0
K00129	0.0
K00438	0.0
K00432	6021.0
K00433	4579.0
K00122	1.0
K00123	3392.0
K00124	203.0
K00125	0.0
K00126	0.0
K00127	196.0
K08973	2.0
K14348	19.0
K14347	16.0
K14340	0.0
K08972	833.0
K01525	24.0
K01524	23709.0
K01523	3047.0
K01521	19.0
K01520	25525.0
K01529	2365.0
K08977	4.0
K03969	700.0
K08929	0.0
K02388	8897.0
K02389	8250.0
K02386	23.0
K02387	8897.0
K02384	0.0
K02385	6533.0
K02382	0.0
K02380	30.0
K02381	26.0
K05386	0.0
K13524	0.0
K13525	0.0
K13527	0.0
K13520	0.0
K13522	0.0
K13529	2389.0
K03385	188.0
K03384	0.0
K03387	4213.0
K03386	10382.0
K03381	0.0
K03380	0.0
K03383	0.0
K03382	4810.0
K03389	3615.0
K03388	3458.0
K05356	0.0
K12344	0.0
K12343	0.0
K12342	0.0
K12341	0.0
K12340	3266.0
K02430	21.0
K12349	0.0
K05351	0.0
K11694	9.0
K11695	9.0
K11690	10439.0
K05352	0.0
K11693	12.0
K08928	0.0
K03433	0.0
K13832	0.0
K03039	0.0
K03432	0.0
K06607	0.0
K06606	468.0
K06605	13.0
K03430	4025.0
K06603	1809.0
K06602	0.0
K06601	0.0
K06600	0.0
K05358	8.0
K06609	2.0
K06608	94.0
K03923	19.0
K03922	0.0
K11472	1.0
K11473	2404.0
K11474	0.0
K11475	0.0
K11476	10.0
K11477	7.0
K00601	0.0
K00600	24106.0
K00603	1587.0
K03746	48.0
K00605	8678.0
K00604	24319.0
K00607	0.0
K00606	10414.0
K00609	23166.0
K03741	11415.0
K03740	758.0
K03743	4433.0
K10873	0.0
K03214	24.0
K14068	0.0
K13317	0.0
K06360	0.0
K14069	0.0
K08078	0.0
K09650	0.0
K06361	0.0
K07802	0.0
K07803	1.0
K07800	4.0
K07801	0.0
K07806	8.0
K07807	0.0
K07804	0.0
K07805	0.0
K06362	1.0
K01172	0.0
K10257	0.0
K10255	3171.0
K10254	13006.0
K10253	0.0
K10918	0.0
K04128	0.0
K01958	4924.0
K01959	0.0
K01956	22713.0
K01957	0.0
K04126	0.0
K04127	0.0
K01952	27092.0
K01953	34348.0
K01950	23448.0
K01951	25741.0
K07730	0.0
K07731	0.0
K07732	0.0
K07733	38.0
K07734	9.0
K07735	2413.0
K07736	16243.0
K07737	35323.0
K07738	16028.0
K07739	166.0
K06365	0.0
K06366	0.0
K06367	1.0
K10910	0.0
K10911	0.0
K04382	0.0
K10775	0.0
K02609	3.0
K02979	0.0
K02978	0.0
K06368	0.0
K02975	0.0
K02974	0.0
K02977	0.0
K02976	0.0
K03558	31.0
K03559	19975.0
K03550	22757.0
K03551	25050.0
K03552	0.0
K03553	25920.0
K03554	24.0
K03555	24101.0
K03556	3955.0
K03557	24.0
K01778	25901.0
K01779	2445.0
K06369	0.0
K01772	215.0
K01770	23798.0
K01771	0.0
K01776	23959.0
K01777	139.0
K01774	0.0
K01775	27312.0
K05385	0.0
K05384	0.0
K05383	0.0
K05382	0.0
K05381	0.0
K08159	24.0
K14153	1338.0
K14154	0.0
K14155	27192.0
K08152	1.0
K08156	3735.0
K08076	0.0
K12809	0.0
K05297	216.0
K03734	37033.0
K03735	1476.0
K03736	1476.0
K03737	23363.0
K03731	0.0
K03732	24.0
K03733	9328.0
K03738	16.0
K03739	759.0
K08139	5.0
K06994	131.0
K12660	1.0
K12661	2.0
K07450	0.0
K08719	0.0
K08717	4.0
K08715	0.0
K08714	2.0
K08713	2.0
K08710	0.0
K11311	0.0
K11312	2.0
K00141	0.0
K00146	2.0
K00411	0.0
K00412	0.0
K00145	45582.0
K00148	2.0
K14367	0.0
K14366	0.0
K08954	0.0
K08384	25748.0
K14369	0.0
K14368	0.0
K14091	1301.0
K14090	1467.0
K14093	0.0
K14092	0.0
K14095	0.0
K14094	0.0
K14097	0.0
K14096	0.0
K14099	0.0
K14098	0.0
K02848	5.0
K01541	4.0
K04712	0.0
K04711	0.0
K01545	0.0
K01547	11951.0
K01546	11951.0
K01548	11479.0
K04719	0.0
K04718	0.0
K02018	22445.0
K02019	7357.0
K02016	42203.0
K02017	2428.0
K02014	27078.0
K02015	55454.0
K02012	15687.0
K02013	37657.0
K02010	9011.0
K02011	14574.0
K04515	0.0
K03943	0.0
K03941	0.0
K03940	0.0
K00313	361.0
K04060	0.0
K01608	1390.0
K08942	0.0
K08943	0.0
K08940	0.0
K08941	0.0
K08946	0.0
K08947	0.0
K08944	0.0
K08945	0.0
K03059	0.0
K13811	0.0
K13812	0.0
K13815	0.0
K13816	2.0
K13818	0.0
K13819	3.0
K03053	0.0
K03052	0.0
K03055	0.0
K03054	0.0
K03057	0.0
K03056	0.0
K06222	19.0
K11418	0.0
K11410	0.0
K11415	0.0
K00622	0.0
K00621	0.0
K00620	34856.0
K00627	7404.0
K00626	16835.0
K00625	18637.0
K00624	0.0
K02805	2792.0
K02552	3050.0
K02550	0.0
K02556	8105.0
K02803	17.0
K02554	2.0
K07280	0.0
K07281	0.0
K07282	17732.0
K07283	23.0
K07284	18180.0
K07285	24.0
K07286	24.0
K08217	11485.0
K07288	0.0
K07289	24.0
K07534	0.0
K07535	22.0
K07533	7302.0
K07822	0.0
K07823	0.0
K08699	0.0
K00088	25634.0
K00087	4327.0
K00086	2577.0
K00082	0.0
K10239	0.0
K10238	0.0
K10231	1415.0
K10230	0.0
K10233	0.0
K10232	0.0
K10235	0.0
K10234	0.0
K10237	0.0
K10236	0.0
K08353	0.0
K01970	0.0
K01971	7343.0
K01972	29578.0
K01973	0.0
K01974	2387.0
K01975	2664.0
K01976	0.0
K07758	0.0
K05990	0.0
K07752	0.0
K07753	0.0
K07751	24.0
K13786	0.0
K07755	0.0
K07442	1.0
K08352	498.0
K07115	24.0
K07441	0.0
K07634	0.0
K07446	1974.0
K07111	0.0
K07444	16403.0
K07445	0.0
K00647	45.0
K07449	0.0
K00641	5636.0
K00640	30664.0
K01289	0.0
K01282	0.0
K01283	0.0
K01280	0.0
K01281	126.0
K01286	11940.0
K01284	6498.0
K02954	25023.0
K02952	24315.0
K02950	24103.0
K00155	2387.0
K02959	21928.0
K00887	0.0
K00886	2.0
K00885	17.0
K00884	26.0
K00883	527.0
K00882	19394.0
K00881	285.0
K00880	3597.0
K00053	22186.0
K14048	0.0
K01026	4377.0
K01756	24328.0
K01025	0.0
K01750	751.0
K01023	397.0
K01752	30451.0
K01753	551.0
K14583	0.0
K01758	358.0
K01759	30156.0
K09565	0.0
K09568	0.0
K08173	19.0
K08172	19.0
K02483	8211.0
K02482	2387.0
K08177	1621.0
K08176	0.0
K08175	0.0
K02486	0.0
K02489	0.0
K02488	0.0
K08178	2.0
K14138	1737.0
K14136	0.0
K09713	0.0
K09714	0.0
K09715	0.0
K03532	0.0
K03533	0.0
K03530	40015.0
K03531	21917.0
K03536	24930.0
K03537	0.0
K03534	7405.0
K03535	2424.0
K03538	0.0
K03539	0.0
K14451	0.0
K14450	0.0
K02225	0.0
K02224	21645.0
K02227	13044.0
K02226	14442.0
K02221	3157.0
K14107	0.0
K02229	0.0
K02228	0.0
K14106	0.0
K00441	208.0
K03288	1.0
K03289	19.0
K03284	28690.0
K03285	16.0
K03286	25.0
K03287	3242.0
K03280	0.0
K03281	6152.0
K03282	20135.0
K00440	0.0
K13677	0.0
K12790	0.0
K09639	0.0
K12688	0.0
K12689	0.0
K12686	0.0
K12687	0.0
K12684	0.0
K12685	5.0
K12682	0.0
K12683	0.0
K12680	1.0
K11889	0.0
K08884	23947.0
K11085	7761.0
K11084	1.0
K11081	1.0
K11080	0.0
K11083	1.0
K11082	1.0
K11089	2387.0
K08777	1.0
K08776	0.0
K06346	20667.0
K06347	10.0
K09824	19.0
K09825	23979.0
K09823	24.0
K09820	3040.0
K10939	0.0
K10936	0.0
K10937	0.0
K10933	0.0
K06348	2.0
K09829	0.0
K11337	0.0
K11336	0.0
K11335	0.0
K11334	0.0
K11333	0.0
K11332	0.0
K11331	0.0
K11330	0.0
K00169	3406.0
K00164	2424.0
K00166	484.0
K00167	484.0
K00161	7381.0
K00162	7382.0
K00163	24.0
K10689	0.0
K10680	29.0
K10681	1.0
K10682	1.0
K04083	20907.0
K04082	22.0
K04081	17.0
K04080	26.0
K04087	3441.0
K04086	16.0
K04085	24.0
K04084	19.0
K04088	3441.0
K01569	2.0
K01568	0.0
K01563	0.0
K01561	0.0
K01560	3226.0
K01567	4788.0
K01565	2387.0
K01564	0.0
K02038	26499.0
K02039	26524.0
K02030	50568.0
K02031	49146.0
K02032	51815.0
K02033	54407.0
K02034	56754.0
K02035	68645.0
K02036	29654.0
K02037	26238.0
K05556	0.0
K13658	0.0
K13659	0.0
K13656	0.0
K13657	0.0
K13654	2.0
K13655	166.0
K13652	1528.0
K13653	20345.0
K13650	16.0
K13651	0.0
K05555	0.0
K05552	0.0
K02057	57613.0
K05550	0.0
K05551	0.0
K12308	23752.0
K12306	0.0
K03073	19821.0
K03072	2592.0
K03071	24.0
K03070	26708.0
K03077	2825.0
K03076	24108.0
K03075	21704.0
K03074	2878.0
K08965	23.0
K08967	41.0
K08961	0.0
K08963	8603.0
K13873	0.0
K13876	0.0
K13874	1.0
K13875	0.0
K06139	2.0
K06138	2.0
K06135	0.0
K06134	0.0
K06137	2389.0
K06136	2.0
K06131	34022.0
K06133	11904.0
K06132	19.0
K02600	24315.0
K07389	0.0
K07388	0.0
K04747	0.0
K01516	24549.0
K09977	0.0
K07518	0.0
K07519	0.0
K11437	0.0
K07512	2387.0
K07516	12.0
K10212	471.0
K10747	0.0
K10217	0.0
K10219	0.0
K10218	2.0
K10748	24.0
K01912	21737.0
K01913	0.0
K01910	2188.0
K01911	3080.0
K01916	808.0
K01917	2.0
K01914	20079.0
K01915	46251.0
K01918	10516.0
K01919	3121.0
K07774	19.0
K07775	4389.0
K07776	1316.0
K07777	2681.0
K07770	2125.0
K07771	24.0
K07772	0.0
K07773	24.0
K07778	1994.0
K01193	21367.0
K04340	0.0
K04341	0.0
K04342	0.0
K04343	0.0
K12986	0.0
K04691	24.0
K02931	21917.0
K02933	24315.0
K02935	24314.0
K02936	0.0
K02939	24315.0
K00205	0.0
K00204	0.0
K00207	0.0
K00206	0.0
K00201	0.0
K00200	0.0
K00203	0.0
K00202	0.0
K00209	0.0
K00208	3901.0
K01000	25536.0
K01001	0.0
K01002	5255.0
K01003	94.0
K01004	0.0
K01005	6258.0
K01006	22223.0
K01007	4518.0
K01008	9454.0
K10855	0.0
K14115	0.0
K14116	0.0
K14441	20603.0
K14446	0.0
K14447	0.0
K14112	0.0
K14445	2388.0
K08195	21.0
K08194	21.0
K14448	0.0
K08196	0.0
K08191	3277.0
K14119	0.0
K08193	0.0
K00702	2943.0
K10799	0.0
K03518	17580.0
K03519	1366.0
K09719	0.0
K10856	0.0
K03516	18.0
K03517	19158.0
K02205	1.0
K02204	7.0
K02203	11409.0
K02201	0.0
K02200	24.0
K13714	18.0
K13461	0.0
K12518	5.0
K12519	5.0
K12517	5.0
K12514	0.0
K12515	0.0
K12512	0.0
K12513	0.0
K12510	16350.0
K12511	3494.0
K07183	14199.0
K07182	4.0
K07181	3623.0
K07180	1767.0
K07186	24.0
K07185	11598.0
K07184	24.0
K09800	24.0
K09801	24.0
K09802	24.0
K09803	233.0
K09804	0.0
K09805	0.0
K09806	29.0
K09807	5945.0
K09808	9700.0
K09809	14.0
K10912	0.0
K10913	0.0
K10914	2464.0
K10915	0.0
K10916	0.0
K10917	0.0
K11358	12123.0
K11355	0.0
K11354	0.0
K11357	0.0
K11356	0.0
K04069	55990.0
K04068	27082.0
K04065	24.0
K04064	19.0
K04067	24.0
K04066	24133.0
K04061	5604.0
K09716	0.0
K04063	2408.0
K04062	19.0
K10006	0.0
K10007	0.0
K10004	26.0
K10005	0.0
K10002	26.0
K10003	26.0
K10000	24.0
K10001	26.0
K09717	0.0
K10008	2387.0
K10009	21.0
K02491	3.0
K14588	24.0
K14581	0.0
K13678	150.0
K13679	0.0
K11633	1.0
K13670	0.0
K13671	0.0
K11987	0.0
K11636	0.0
K11634	0.0
K13582	0.0
K13583	0.0
K13580	0.0
K13581	9.0
K13586	0.0
K13587	0.0
K13584	0.0
K13585	0.0
K13588	0.0
K13589	0.0
K02052	2646.0
K02053	2655.0
K02050	46556.0
K02051	41484.0
K02056	29957.0
K05553	0.0
K02054	2644.0
K02055	2609.0
K02058	13672.0
K02059	0.0
K05558	0.0
K05559	0.0
K03895	16.0
K03894	16.0
K03897	18.0
K03896	16.0
K03891	0.0
K03890	0.0
K03893	25.0
K03892	48260.0
K02423	25.0
K05342	0.0
K05341	327.0
K12989	0.0
K12988	0.0
K02420	8669.0
K12981	0.0
K12980	0.0
K12983	0.0
K12982	0.0
K12985	0.0
K12984	19.0
K12987	0.0
K02426	5677.0
K13854	0.0
K03098	8033.0
K13853	2206.0
K03095	778.0
K05344	0.0
K03091	71234.0
K03090	1416.0
K03093	1094.0
K03092	12823.0
K06113	3.0
K09632	0.0
K02429	6505.0
K06118	1.0
K05716	0.0
K04844	103.0
K11632	6.0
K11630	11.0
K11631	28.0
K11637	2.0
K11635	11.0
K11638	2.0
K11639	0.0
K07572	0.0
K07573	0.0
K07570	3672.0
K07571	4602.0
K07576	15000.0
K07577	1.0
K07574	18407.0
K07575	0.0
K07578	0.0
K07579	0.0
K11189	47335.0
K11184	8339.0
K11187	0.0
K11180	7.0
K11181	7.0
K11183	2407.0
K10764	2.0
K10763	24.0
K10762	0.0
K01938	21970.0
K01939	26693.0
K01934	21079.0
K01935	8142.0
K01937	25025.0
K01930	0.0
K01932	1.0
K01933	24630.0
K07798	20.0
K07799	2413.0
K07796	16.0
K07797	0.0
K07794	377.0
K07795	134.0
K07792	22.0
K07793	7054.0
K07790	0.0
K07791	25.0
K06379	17644.0
K00968	1297.0
K06378	20136.0
K06377	7.0
K06376	0.0
K06375	2.0
K09814	9.0
K09813	9.0
K06372	0.0
K06371	2.0
K06370	1.0
K01249	0.0
K01246	11853.0
K01247	900.0
K01244	0.0
K01243	22734.0
K08919	0.0
K01241	27.0
K02919	13871.0
K02913	25641.0
K02912	0.0
K02911	22272.0
K02910	0.0
K02917	0.0
K02916	24327.0
K02915	0.0
K02914	24701.0
K00228	25.0
K00227	0.0
K00226	30561.0
K00224	0.0
K00223	0.0
K00222	0.0
K00221	0.0
K00220	0.0
K01798	0.0
K01799	532.0
K01068	0.0
K01069	5276.0
K01062	0.0
K01791	24771.0
K01792	2411.0
K01061	4814.0
K01066	2694.0
K01067	402.0
K01796	92.0
K01797	136.0
K05499	1874.0
K14468	0.0
K14469	0.0
K14465	0.0
K14466	0.0
K14467	0.0
K10834	0.0
K10833	0.0
K02266	0.0
K03793	0.0
K03790	2670.0
K03791	19.0
K03796	22.0
K03797	32438.0
K03794	2.0
K03795	2388.0
K03798	43106.0
K03799	271.0
K13448	0.0
K12538	0.0
K12539	0.0
K12530	5.0
K12531	0.0
K12532	0.0
K12533	0.0
K12534	0.0
K12535	0.0
K12536	0.0
K12537	0.0
K03136	0.0
K09790	11160.0
K09791	24.0
K09792	2389.0
K09793	5642.0
K09794	6.0
K09795	5.0
K09796	0.0
K09797	4656.0
K09798	25.0
K09799	0.0
K10972	16.0
K10973	0.0
K10977	356.0
K10974	2727.0
K10975	473.0
K10978	0.0
K10979	3971.0
K06308	3.0
K00315	0.0
K09862	24.0
K06303	2.0
K09860	0.0
K09861	16589.0
K06306	5482.0
K06307	28.0
K06305	784.0
K11373	0.0
K04047	4858.0
K04046	24.0
K04045	1758.0
K04044	22.0
K04043	31008.0
K04042	15655.0
K04041	14443.0
K04040	2.0
K02700	0.0
K04049	0.0
K04048	0.0
K02707	0.0
K02704	0.0
K02705	0.0
K10020	4.0
K10021	2.0
K10022	0.0
K10023	2.0
K10024	2.0
K10025	0.0
K10026	2915.0
K10027	6.0
K13612	0.0
K13613	0.0
K13611	0.0
K13614	0.0
K13615	0.0
K05794	3799.0
K05795	7033.0
K05796	278.0
K05797	0.0
K05790	24.0
K05791	2392.0
K05792	2749.0
K05793	2392.0
K05798	23.0
K05799	21924.0
K01474	3.0
K01477	0.0
K01476	261.0
K01471	0.0
K01470	11231.0
K01473	3.0
K13039	0.0
K01479	35.0
K01478	1617.0
K05570	2177.0
K05571	2178.0
K05572	0.0
K05573	0.0
K02078	50950.0
K02079	18.0
K05576	0.0
K02074	143.0
K02075	144.0
K02076	1110.0
K02077	4976.0
K02071	18457.0
K02072	18345.0
K02073	18794.0
K03309	12.0
K03308	45249.0
K03305	6479.0
K03304	17.0
K03307	13128.0
K03306	9999.0
K03301	0.0
K03300	1895.0
K03303	3462.0
K03302	0.0
K06173	36378.0
K06175	25.0
K06174	0.0
K06177	3311.0
K06176	24.0
K06179	16957.0
K07680	7.0
K03867	0.0
K03838	16.0
K12053	0.0
K11618	1952.0
K11619	2.0
K11614	2.0
K11615	2.0
K11616	2.0
K11617	646.0
K11610	0.0
K11611	0.0
K11960	0.0
K11961	1146.0
K02836	24315.0
K10565	0.0
K10564	0.0
K02837	20251.0
K10561	2588.0
K10560	2586.0
K10563	14647.0
K10562	1.0
K02838	24313.0
K06858	24.0
K02839	1388.0
K06859	194.0
K12700	2230.0
K07558	0.0
K07559	5890.0
K07228	1.0
K07229	24.0
K07226	86.0
K07224	13.0
K07225	27.0
K07222	2394.0
K07223	45.0
K07220	8929.0
K07221	2.0
K10709	6241.0
K10708	0.0
K10701	0.0
K10703	0.0
K10702	0.0
K10704	0.0
K05984	3.0
K07537	0.0
K08652	1.0
K08651	0.0
K08658	0.0
K08659	837.0
K05982	24.0
K07451	0.0
K07453	0.0
K07452	0.0
K07455	1034.0
K07454	2389.0
K09707	2571.0
K07457	1273.0
K09706	1449.0
K07104	3043.0
K00029	28.0
K00028	618.0
K00799	58.0
K00798	18260.0
K00797	15076.0
K00024	10041.0
K00795	48.0
K00026	0.0
K00021	1.0
K00020	1843.0
K00023	0.0
K00022	0.0
K09017	105.0
K01269	26119.0
K09015	7102.0
K09014	11870.0
K09013	19484.0
K09011	3241.0
K09010	0.0
K01261	655.0
K01262	32328.0
K01263	744.0
K01264	0.0
K01265	32064.0
K01266	2117.0
K09018	3.0
K08227	24.0
K08226	0.0
K08225	19.0
K08224	1171.0
K08223	2415.0
K08222	2.0
K08221	10.0
K00249	4.0
K01790	25618.0
K00241	5671.0
K00240	8622.0
K00243	18462.0
K00242	24.0
K00245	22.0
K00244	7689.0
K00247	22.0
K00246	22.0
K01795	4208.0
K06983	0.0
K02799	16.0
K02798	3091.0
K02791	2151.0
K02790	16.0
K02793	13394.0
K02795	24612.0
K02794	25624.0
K02796	21318.0
K04564	12813.0
K04565	7775.0
K04566	1297.0
K04567	23009.0
K01040	160.0
K01041	4.0
K04562	2995.0
K04568	24.0
K01049	0.0
K02535	5652.0
K02242	1810.0
K02536	8070.0
K02531	112.0
K02246	125.0
K02533	43.0
K02532	1302.0
K02248	594.0
K02538	2600.0
K00581	0.0
K13421	0.0
K01013	0.0
K15018	0.0
K15019	0.0
K03110	24208.0
K03111	47978.0
K03112	24.0
K03113	5653.0
K03116	6008.0
K03117	31.0
K03118	5839.0
K03119	23.0
K10919	0.0
K12552	9.0
K12553	9.0
K12551	9.0
K12556	630.0
K12554	478.0
K12555	1535.0
K06892	5.0
K06893	2391.0
K06890	3309.0
K06891	2531.0
K06896	13245.0
K06897	10391.0
K06894	4798.0
K06895	528.0
K10954	0.0
K10956	0.0
K06899	24.0
K06328	2756.0
K06329	0.0
K10952	0.0
K10953	0.0
K11395	0.0
K11391	19.0
K11390	0.0
K11392	19.0
K00499	0.0
K00494	2393.0
K00495	0.0
K00496	0.0
K00491	11.0
K00492	23.0
K00493	0.0
K13591	0.0
K01467	9542.0
K13593	0.0
K13592	0.0
K04021	1.0
K04020	1.0
K04023	5476.0
K04022	1.0
K04025	1.0
K04024	1462.0
K04027	837.0
K04026	1048.0
K04029	6357.0
K04028	7154.0
K07055	0.0
K07054	36.0
K07057	0.0
K07056	27555.0
K07051	2388.0
K07050	12349.0
K07053	32514.0
K07052	41327.0
K07059	0.0
K07058	19538.0
K10040	1409.0
K10041	3301.0
K10046	0.0
K04799	0.0
K04798	0.0
K04793	0.0
K04792	0.0
K04791	0.0
K04790	0.0
K04797	0.0
K04796	0.0
K04795	0.0
K04794	0.0
K13638	24.0
K13639	24.0
K13634	24.0
K13635	19.0
K13636	17.0
K13637	5.0
K13630	17.0
K13631	21.0
K13632	20.0
K13633	1.0
K02042	6091.0
K05778	17.0
K05779	17.0
K05776	3263.0
K05541	24.0
K05774	19.0
K05775	19.0
K05772	7.0
K05773	7.0
K05540	3576.0
K01459	0.0
K01458	0.0
K01457	3621.0
K01455	2749.0
K01454	0.0
K01453	0.0
K01452	1.0
K01451	4180.0
K01450	0.0
K05518	2.0
K08070	3253.0
K08071	0.0
K05516	2581.0
K08077	402.0
K05515	22996.0
K13093	0.0
K11783	0.0
K12949	0.0
K12945	19.0
K12944	1.0
K12941	1756.0
K12940	1978.0
K12943	17.0
K12942	1789.0
K14728	0.0
K14727	16.0
K11785	0.0
K00108	2421.0
K13890	228.0
K13891	225.0
K13892	22.0
K13893	19.0
K13894	19.0
K13895	19.0
K13896	19.0
K06159	19.0
K06158	28854.0
K06153	28789.0
K06152	14.0
K06151	14.0
K06157	2.0
K06156	25.0
K06155	20.0
K06154	0.0
K03327	8919.0
K03326	590.0
K03325	5793.0
K03324	31398.0
K03322	3464.0
K03321	3912.0
K03320	8769.0
K03329	16.0
K03328	4745.0
K04802	0.0
K04801	0.0
K04800	0.0
K11948	0.0
K01505	4.0
K04756	1.0
K11940	24.0
K11941	21.0
K11942	3.0
K11943	0.0
K11944	0.0
K01507	38601.0
K11946	0.0
K11947	0.0
K01506	0.0
K01501	208.0
K01500	256.0
K01503	0.0
K06714	980.0
K04750	6628.0
K12789	0.0
K12788	0.0
K11526	0.0
K10810	11.0
K11522	0.0
K11523	0.0
K08675	0.0
K08676	0.0
K08677	0.0
K08679	0.0
K11521	0.0
K10547	3745.0
K10546	3978.0
K10545	649.0
K10544	376.0
K10543	769.0
K10542	6971.0
K10541	6960.0
K10540	12451.0
K10549	546.0
K10548	3745.0
K14630	0.0
K11529	0.0
K00007	17.0
K00005	14277.0
K13444	0.0
K00003	23380.0
K00002	3522.0
K00001	9021.0
K01186	11580.0
K00009	2846.0
K00008	19777.0
K10726	0.0
K10725	0.0
K08246	0.0
K00263	3178.0
K00262	22722.0
K00261	28.0
K00260	12.0
K00266	73842.0
K00265	8253.0
K01200	8022.0
K01201	3960.0
K01206	31833.0
K01207	16623.0
K01205	5625.0
K01208	0.0
K01209	25337.0
K06167	6313.0
K00917	5807.0
K00912	5652.0
K00919	24183.0
K02519	24092.0
K02518	24103.0
K02517	3282.0
K02511	1.0
K02510	5393.0
K13409	0.0
K13408	0.0
K03179	5746.0
K03170	0.0
K03177	24306.0
K12574	21439.0
K12570	0.0
K12573	23662.0
K11009	0.0
K11008	0.0
K11005	0.0
K11004	0.0
K11007	0.0
K11006	0.0
K11003	0.0
K08296	2414.0
K08297	2.0
K08295	0.0
K02634	0.0
K02635	0.0
K10622	0.0
K07693	8.0
K07692	2.0
K07691	1.0
K07690	18.0
K07697	4.0
K07696	1482.0
K07695	0.0
K07694	430.0
K07699	17955.0
K07698	0.0
K07079	19325.0
K07078	3294.0
K07077	0.0
K07076	2807.0
K07075	2404.0
K07074	3323.0
K07073	0.0
K07072	0.0
K07071	4819.0
K07070	24.0
K14584	0.0
K11620	0.0
K09190	2.0
K11623	0.0
K05759	0.0
K08589	0.0
K11625	0.0
K11995	0.0
K01439	18810.0
K01438	6796.0
K01431	0.0
K01430	5055.0
K01433	2414.0
K01432	0.0
K01434	4.0
K01437	0.0
K01436	8565.0
K05539	52.0
K14520	0.0
K12963	8.0
K12962	8.0
K12961	24.0
K12960	17877.0
K14749	0.0
K14748	0.0
K02972	1.0
K14743	0.0
K14742	18063.0
K14745	0.0
K14744	10.0
K14747	0.0
K14746	0.0
K02167	24.0
K02164	0.0
K02160	16828.0
K02168	807.0
K02169	3262.0
K10931	0.0
K03341	0.0
K03340	11600.0
K03343	0.0
K03342	6.0
K03346	2640.0
K12299	1.0
K12291	18.0
K12290	19.0
K12293	0.0
K12292	0.0
K12295	0.0
K12294	0.0
K12297	24.0
K12368	24.0
K11922	18.0
K11923	24.0
K11920	0.0
K11921	3.0
K11926	24.0
K11927	5607.0
K11924	351.0
K11925	24.0
K11928	8237.0
K13181	0.0
K13219	0.0
K07262	19.0
K07263	8025.0
K07260	18800.0
K07261	19.0
K07266	0.0
K07267	2409.0
K07264	8.0
K07265	0.0
K07268	0.0
K07269	24.0
K01155	5732.0
K04478	9.0
K04479	0.0
K10528	0.0
K14952	0.0
K07486	11043.0
K07487	6.0
K07484	13381.0
K07485	139.0
K07482	13.0
K07483	52100.0
K07480	20.0
K07481	507.0
K07488	0.0
K07489	5.0
K11210	5.0
K11211	0.0
K11212	0.0
K11214	1506.0
K11216	363.0
K06300	2.0
K00061	0.0
K00060	3426.0
K06301	2.0
K00065	5742.0
K00064	0.0
K00067	27472.0
K00066	2387.0
K00069	0.0
K00068	1104.0
K06304	2.0
K08262	0.0
K08261	0.0
K08260	0.0
K08265	0.0
K08264	0.0
K00288	2.0
K00285	2417.0
K00284	15212.0
K00287	25806.0
K00286	26106.0
K00281	5651.0
K00280	0.0
K00283	3748.0
K00282	3748.0
K08088	16.0
K14198	0.0
K14199	0.0
K03452	0.0
K14194	0.0
K14195	0.0
K14196	1.0
K14197	1.0
K14192	0.0
K14193	0.0
K01880	23349.0
K01881	25849.0
K01883	24315.0
K01885	21815.0
K04618	0.0
K01887	26395.0
K01224	2746.0
K01889	24307.0
K01226	2623.0
K01227	1877.0
K01220	1497.0
K01222	6886.0
K01223	38203.0
K02759	12131.0
K02755	2.0
K02757	27587.0
K02756	2.0
K14998	0.0
K02750	2021.0
K02753	20.0
K02752	16.0
K00939	24787.0
K00938	770.0
K00937	24549.0
K00936	81668.0
K00935	0.0
K00934	2387.0
K00933	0.0
K00932	16.0
K00931	23818.0
K00930	44860.0
K01089	3291.0
K01080	0.0
K01081	5434.0
K01082	0.0
K01083	1.0
K01084	0.0
K01085	24.0
K01087	19.0
K02571	0.0
K02570	188.0
K02573	187.0
K02572	7.0
K02575	2591.0
K02574	2782.0
K07780	0.0
K03488	18106.0
K03489	2104.0
K03482	17.0
K03483	2054.0
K03480	5473.0
K03481	5459.0
K03486	2885.0
K03487	21.0
K03484	17328.0
K03485	17.0
K02287	0.0
K02286	0.0
K02285	0.0
K02284	0.0
K02283	23135.0
K02282	174.0
K02281	0.0
K02280	0.0
K02289	0.0
K02288	0.0
K03626	0.0
K03627	0.0
K03624	31135.0
K03625	24315.0
K03151	18670.0
K03620	179.0
K03153	13.0
K08869	0.0
K03628	20135.0
K03629	24207.0
K09738	0.0
K09739	0.0
K09736	0.0
K09737	0.0
K09735	0.0
K09732	0.0
K09733	0.0
K09730	0.0
K09731	0.0
K09888	14932.0
K09889	24.0
K09880	19.0
K09882	0.0
K09883	0.0
K09884	0.0
K09887	0.0
K11027	0.0
K11026	0.0
K11025	0.0
K11024	0.0
K07679	18.0
K07678	19.0
K11021	2.0
K11020	0.0
K07675	24.0
K07674	18.0
K07676	24.0
K07671	0.0
K07670	1.0
K07673	22.0
K07672	0.0
K01117	0.0
K12048	0.0
K07019	2414.0
K07018	0.0
K07011	11854.0
K07010	13537.0
K07013	1.0
K07012	16900.0
K07015	16483.0
K07014	24.0
K07017	1752.0
K07016	271.0
K10084	0.0
K08372	621.0
K05884	1197.0
K05885	3662.0
K05886	1.0
K05887	0.0
K05880	19.0
K05881	28.0
K05882	2387.0
K05883	0.0
K08902	0.0
K05739	260.0
K05888	0.0
K05889	0.0
K08903	0.0
K00547	633.0
K00544	0.0
K00545	0.0
K00542	0.0
K00543	0.0
K00540	42527.0
K00548	29990.0
K00549	7530.0
K01145	0.0
K01412	0.0
K01147	24.0
K01417	9525.0
K00038	31.0
K01143	0.0
K01142	20964.0
K01419	809.0
K00788	26294.0
K00789	30549.0
K12502	0.0
K14762	19.0
K14761	16650.0
K06195	2412.0
K03819	19.0
K03818	17.0
K03814	27.0
K03817	145.0
K03816	17076.0
K03811	7533.0
K03810	1267.0
K03813	1151.0
K11908	0.0
K11909	5.0
K11904	26.0
K11905	9.0
K11906	12.0
K11907	10.0
K11900	11.0
K11901	11.0
K11902	2.0
K11903	28.0
K10986	137.0
K13238	0.0
K13239	0.0
K13797	0.0
K07248	2622.0
K13796	1.0
K07244	0.0
K07245	25.0
K07246	2024.0
K07240	47579.0
K07241	10.0
K07242	0.0
K07243	2416.0
K01268	0.0
K05296	0.0
K02821	4343.0
K09016	3.0
K09945	3.0
K09944	0.0
K09947	0.0
K09946	2391.0
K09941	0.0
K09940	3179.0
K09943	0.0
K09942	7.0
K09949	2387.0
K09948	0.0
K10851	18.0
K10850	9.0
K03666	3806.0
K03667	809.0
K03196	17.0
K03665	23168.0
K11275	0.0
K06012	15335.0
K00048	9898.0
K10857	21.0
K09773	1875.0
K00043	0.0
K00042	7157.0
K00041	4757.0
K00040	5407.0
K00046	23767.0
K00733	0.0
K00044	0.0
K06011	0.0
K09012	0.0
K06016	2309.0
K06017	0.0
K06014	0.0
K06015	1508.0
K06019	2438.0
K01075	0.0
K12221	0.0
K06444	0.0
K04632	0.0
K14977	820.0
K14974	2.0
K00958	7.0
K00951	25164.0
K00950	7558.0
K00952	109.0
K00955	5061.0
K00954	24307.0
K00957	5623.0
K00956	5535.0
K00590	2.0
K02777	7691.0
K02775	1897.0
K02774	4940.0
K02773	5617.0
K02771	2000.0
K02770	18986.0
K02779	4262.0
K02778	17.0
K01606	0.0
K01607	15828.0
K01604	0.0
K01605	0.0
K01602	0.0
K01601	1.0
K03750	6006.0
K01609	20931.0
K02553	24.0
K02804	7765.0
K02551	6295.0
K02806	2384.0
K02557	10554.0
K02800	3610.0
K05275	0.0
K02802	16.0
K13300	2.0
K02558	4800.0
K02809	26.0
K02808	0.0
K03600	24.0
K03601	24314.0
K03602	21489.0
K03603	25.0
K03604	2229.0
K03605	7.0
K03606	20.0
K03607	24.0
K03608	7288.0
K03609	18284.0
K06078	24.0
K06079	22.0
K09710	23589.0
K09711	0.0
K09712	17.0
K06073	24.0
K06074	24.0
K06075	38.0
K06076	27.0
K06077	24.0
K06382	13313.0
K06383	9696.0
K06380	0.0
K06381	16824.0
K06386	784.0
K06387	13622.0
K06384	2651.0
K06385	14974.0
K06388	0.0
K06389	0.0
K12466	0.0
K12468	0.0
K07657	2411.0
K07656	0.0
K07655	0.0
K07654	0.0
K07653	0.0
K07652	1602.0
K07651	18.0
K07650	3271.0
K07659	24.0
K07658	23810.0
K11041	1046.0
K11040	4.0
K11043	0.0
K11042	0.0
K11045	1.0
K11044	0.0
K11047	0.0
K11046	0.0
K11049	0.0
K11048	0.0
K07387	3262.0
K07386	3826.0
K06926	18920.0
K06927	579.0
K06924	0.0
K06925	24315.0
K06922	0.0
K06923	16232.0
K06920	2672.0
K06921	7376.0
K06928	1593.0
K06929	2871.0
K07033	12911.0
K07032	3914.0
K07031	2294.0
K07030	16017.0
K07037	6940.0
K07035	14204.0
K07034	59.0
K07039	19.0
K07038	2715.0
K10829	0.0
K00384	48148.0
K00385	2135.0
K00386	0.0
K00387	0.0
K00380	4810.0
K00381	2417.0
K00382	14069.0
K00383	715.0
K00389	19.0
K01387	0.0
K01385	0.0
K01389	0.0
K09158	25.0
K09159	24.0
K09156	0.0
K09157	17234.0
K09154	0.0
K09155	5178.0
K09152	0.0
K09153	5461.0
K09150	0.0
K09151	2408.0
K05970	10848.0
K05714	2.0
K05715	0.0
K05710	1.0
K05711	0.0
K05712	1.0
K05713	1.0
K00560	18313.0
K00561	614.0
K00563	5803.0
K00564	3878.0
K00566	27759.0
K00567	20100.0
K00568	48.0
K00569	2387.0
K05575	0.0
K01169	17.0
K01167	0.0
K01166	0.0
K05577	2391.0
K01163	10120.0
K01161	0.0
K01160	7.0
K05578	0.0
K05579	0.0
K08092	3308.0
K08093	205.0
K08094	1779.0
K08095	0.0
K08096	0.0
K08097	9.0
K02254	2.0
K02255	17.0
K01743	0.0
K02251	7.0
K02061	0.0
K01741	0.0
K02060	0.0
K00114	0.0
K02122	20514.0
K02123	23646.0
K02120	23858.0
K02121	17837.0
K02124	23860.0
K03837	34.0
K03836	0.0
K03835	39.0
K03834	22.0
K03833	2357.0
K03832	5675.0
K03831	2411.0
K03830	7261.0
K00443	0.0
K03839	3268.0
K02067	25.0
K10189	6739.0
K13038	30785.0
K13787	757.0
K13788	2411.0
K13789	68351.0
K10188	10355.0
K12255	0.0
K12254	0.0
K12257	18823.0
K12256	0.0
K12251	5842.0
K12250	0.0
K12253	0.0
K12252	0.0
K13252	899.0
K13256	757.0
K13255	19.0
K12079	0.0
K12078	0.0
K12071	0.0
K12070	0.0
K12073	2387.0
K12072	5.0
K09912	21.0
K06236	0.0
K06237	0.0
K05519	2.0
K09914	24.0
K11788	0.0
K11782	0.0
K11780	0.0
K11781	0.0
K11787	0.0
K11784	0.0
K11530	3.0
K12787	0.0
K12786	0.0
K12785	0.0
K12784	0.0
K06718	0.0
K09969	18.0
K09968	1.0
K09967	5066.0
K09966	2387.0
K09965	2387.0
K09964	2.0
K09963	6432.0
K09962	15.0
K09961	19.0
K09960	16.0
K11527	2388.0
K11524	0.0
K11525	0.0
K11250	22.0
K11253	0.0
K11258	24.0
K11528	0.0
K00713	0.0
K00712	88.0
K10780	3.0
K10783	2398.0
K10125	0.0
K10124	1.0
K10126	0.0
K10121	224.0
K10123	0.0
K10122	224.0
K04652	5425.0
K04653	1981.0
K04651	6159.0
K04656	1978.0
K04654	1978.0
K04655	3887.0
K00973	23545.0
K00972	2394.0
K00971	11142.0
K00970	3516.0
K00975	46802.0
K00974	59915.0
K00979	6319.0
K00978	3904.0
K14954	0.0
K14955	0.0
K14956	0.0
K06178	12046.0
K01596	3415.0
K01597	771.0
K01594	0.0
K01595	2522.0
K01592	0.0
K01593	0.0
K01590	2389.0
K01591	23169.0
K01598	3008.0
K01599	22455.0
K02711	0.0
K02710	0.0
K02713	0.0
K02712	0.0
K02714	0.0
K02717	0.0
K02716	0.0
K02719	0.0
K02718	0.0
K03449	3738.0
K03446	6272.0
K03444	0.0
K03445	18.0
K03442	18270.0
K01620	16291.0
K01621	3002.0
K01622	0.0
K01623	5544.0
K01624	41600.0
K01625	41617.0
K01626	16057.0
K01627	5654.0
K01628	15752.0
K01629	1861.0
K05299	7.0
K02829	10.0
K02828	6.0
K02827	11.0
K02826	11.0
K02825	6056.0
K02824	17189.0
K02823	20624.0
K02822	6405.0
K03198	0.0
K03199	17.0
K03668	22.0
K03669	2406.0
K03190	5055.0
K03191	215.0
K03660	19400.0
K03194	17.0
K03195	17.0
K03664	24306.0
K03197	17.0
K09772	17751.0
K06013	3170.0
K09770	658.0
K09771	29.0
K09776	2.0
K09777	11566.0
K09774	24.0
K09775	6958.0
K09778	5421.0
K09779	15554.0
K06269	0.0
K06323	0.0
K11624	1.0
K02991	0.0
K02990	22092.0
K02624	2.0
K02240	3605.0
K08282	2389.0
K12440	0.0
K12441	0.0
K12442	0.0
K12443	0.0
K12444	0.0
K12445	0.0
K12449	0.0
K02247	2.0
K07637	24.0
K07636	24533.0
K07639	19.0
K07638	24.0
K11069	9381.0
K11068	19062.0
K11063	0.0
K11062	0.0
K11061	0.0
K11060	0.0
K11066	24.0
K11065	5044.0
K06900	1.0
K06901	27252.0
K06902	9344.0
K06903	1198.0
K06904	3742.0
K06905	3326.0
K06906	2588.0
K06907	3860.0
K06908	3327.0
K06909	210.0
K10821	0.0
K05905	2.0
K05904	0.0
K05906	0.0
K05900	0.0
K05903	7.0
K01406	0.0
K05909	0.0
K05908	0.0
K00368	0.0
K00369	1.0
K00366	5357.0
K00367	0.0
K00364	795.0
K00365	2387.0
K00362	48.0
K00363	30.0
K00360	0.0
```
