## Extended Data File 1 for "Diet induces reproducible alterations in the mouse and human gut microbiome": SRS3574927_SRR7556094.picrust_nol

```
# Constructed from biom file
#OTU ID	SRR7556094
K01365	0.0
K01364	0.0
K01361	15.0
K01360	0.0
K01362	18070.0
K02249	0.0
K05841	0.0
K05844	0.0
K05845	86.0
K05846	5377.0
K05847	6224.0
K00508	0.0
K00500	0.0
K00507	86.0
K00504	0.0
K00505	0.0
K12521	0.0
K01101	5146.0
K01103	0.0
K12520	0.0
K01104	48742.0
K05592	21790.0
K05593	8365.0
K05590	0.0
K05591	0.0
K05596	0.0
K05597	0.0
K05594	0.0
K05595	9.0
K05599	0.0
K11964	0.0
K11962	0.0
K14540	11822.0
K12529	0.0
K12528	0.0
K06353	0.0
K02456	214.0
K02457	0.0
K02454	171.0
K02455	86.0
K02452	0.0
K02453	256.0
K02450	0.0
K02103	5540.0
K08138	4.0
K02108	27254.0
K02109	30795.0
K02458	0.0
K02459	0.0
K08137	0.0
K03851	0.0
K03850	0.0
K03852	0.0
K03855	6.0
K03856	11372.0
K13018	0.0
K13019	0.0
K13010	0.0
K13011	0.0
K13012	697.0
K13013	0.0
K13014	0.0
K13015	1.0
K13016	1.0
K13017	0.0
K08566	0.0
K08567	10.0
K13274	0.0
K13275	0.0
K13276	0.0
K13277	0.0
K03275	0.0
K03274	86.0
K03277	0.0
K03276	0.0
K03271	8227.0
K03270	19399.0
K03273	592.0
K03272	3941.0
K03279	0.0
K03278	0.0
K11022	0.0
K12277	0.0
K12276	0.0
K12270	3.0
K11058	0.0
K12279	0.0
K12278	0.0
K07557	0.0
K07550	0.0
K07552	15295.0
K06319	0.0
K09909	0.0
K09908	0.0
K12051	0.0
K12050	0.0
K12057	0.0
K12056	0.0
K06221	0.0
K09900	0.0
K09903	27383.0
K09902	0.0
K09904	0.0
K09907	0.0
K09906	0.0
K11501	0.0
K03234	0.0
K00773	26674.0
K00772	111.0
K00777	0.0
K00776	0.0
K06313	73.0
K06315	0.0
K05574	0.0
K10201	49.0
K07176	0.0
K07177	590.0
K07174	0.0
K07175	1751.0
K07172	15.0
K07173	7044.0
K07170	16099.0
K07171	26379.0
K07178	0.0
K07179	0.0
K00195	0.0
K00194	490.0
K00197	491.0
K00196	0.0
K00191	0.0
K00190	5.0
K00193	0.0
K00192	0.0
K00198	2563.0
K06405	10416.0
K10109	6107.0
K10108	10093.0
K10107	0.0
K01828	0.0
K01829	0.0
K01826	0.0
K01825	0.0
K01822	1.0
K01823	595.0
K01820	86.0
K01821	611.0
K00999	0.0
K00998	19185.0
K00995	20082.0
K00997	2639.0
K00996	48.0
K00991	27670.0
K00990	86.0
K00992	13.0
K11028	0.0
K02622	16457.0
K02625	0.0
K03564	22379.0
K13489	86.0
K13488	86.0
K13483	0.0
K13482	0.0
K13481	0.0
K13480	0.0
K13487	86.0
K13486	86.0
K14680	0.0
K14681	0.0
K14682	86.0
K08358	176.0
K08357	176.0
K08356	0.0
K08355	0.0
K03469	26781.0
K03462	0.0
K03464	0.0
K03465	3141.0
K03466	27220.0
K01648	0.0
K01649	30846.0
K01643	1838.0
K01640	243.0
K01641	591.0
K01646	743.0
K01647	27934.0
K01644	1843.0
K02597	0.0
K02626	7.0
K02595	0.0
K02594	103.0
K02593	0.0
K02592	73.0
K02591	177.0
K02590	3881.0
K02598	1698.0
K02849	86.0
K14061	0.0
K14062	0.0
K14063	0.0
K14064	0.0
K14065	0.0
K14067	0.0
K02841	86.0
K02840	103.0
K02843	1.0
K02844	86.0
K02847	0.0
K02846	0.0
K02102	30.0
K09758	259.0
K06039	0.0
K06034	0.0
K06036	0.0
K06037	0.0
K06032	0.0
K01581	580.0
K02702	0.0
K02659	0.0
K13490	86.0
K13491	86.0
K03644	15385.0
K03645	0.0
K03646	0.0
K03647	1132.0
K03640	5.0
K03641	0.0
K03642	90.0
K03643	0.0
K03648	26307.0
K03649	232.0
K06694	0.0
K11814	0.0
K12428	0.0
K12429	0.0
K12422	0.0
K12423	0.0
K12420	0.0
K12421	0.0
K12426	0.0
K12427	0.0
K12424	0.0
K12425	0.0
K07349	0.0
K07348	0.0
K05380	0.0
K07345	0.0
K07344	0.0
K07347	0.0
K07346	0.0
K07341	5032.0
K07340	0.0
K07343	4681.0
K07342	0.0
K06968	86.0
K06969	48811.0
K06962	339.0
K06963	0.0
K06960	11368.0
K06961	0.0
K06966	16394.0
K06967	11822.0
K06964	0.0
K06965	0.0
K08995	86.0
K08994	0.0
K08997	0.0
K08996	560.0
K08990	0.0
K08993	0.0
K08992	0.0
K08999	266.0
K08998	22728.0
K08344	0.0
K08345	0.0
K08346	0.0
K14940	0.0
K02724	0.0
K08349	0.0
K11815	0.0
K05929	0.0
K05928	86.0
K05927	0.0
K05924	0.0
K05922	0.0
K05921	0.0
K00349	15298.0
K00698	0.0
K00340	15385.0
K00341	15385.0
K00690	6893.0
K00343	15385.0
K00344	0.0
K00697	5.0
K00346	15298.0
K00347	15298.0
K09116	3801.0
K09117	25928.0
K05337	2085.0
K09118	7.0
K09119	0.0
K02106	196.0
K05823	76.0
K05820	0.0
K05826	0.0
K05827	0.0
K02100	0.0
K02101	0.0
K00524	0.0
K00525	23875.0
K00526	7456.0
K00527	35687.0
K00520	86.0
K00522	0.0
K00523	0.0
K02451	0.0
K00528	26280.0
K00529	0.0
K00025	86.0
K14215	0.0
K14213	0.0
K03453	16233.0
K00796	20586.0
K05339	77.0
K00027	11519.0
K00794	19999.0
K00793	19511.0
K01347	0.0
K01346	0.0
K01344	0.0
K01343	0.0
K00791	27190.0
K01340	0.0
K00790	32916.0
K02694	0.0
K02696	0.0
K02697	0.0
K02690	0.0
K02691	175.0
K02692	0.0
K02693	0.0
K02698	0.0
K02699	0.0
K00836	0.0
K00837	15366.0
K00835	86.0
K00832	43.0
K00833	15420.0
K00830	0.0
K00831	26235.0
K00839	324.0
K04335	0.0
K04334	0.0
K01120	86.0
K01126	25346.0
K04333	0.0
K01129	11868.0
K01128	3.0
K04339	0.0
K04338	0.0
K02470	38220.0
K02471	86.0
K02472	235.0
K02473	0.0
K02474	19102.0
K02475	0.0
K02476	0.0
K02477	19620.0
K02478	0.0
K02479	92.0
K09019	0.0
K01267	9543.0
K13074	0.0
K13075	0.0
K11441	0.0
K14055	0.0
K13299	0.0
K13292	12165.0
K14057	0.0
K14056	0.0
K02856	4.0
K02585	144.0
K12211	0.0
K12210	0.0
K12213	0.0
K12212	0.0
K12215	0.0
K02854	0.0
K12217	0.0
K12216	0.0
K12219	0.0
K12218	0.0
K02855	0.0
K08692	0.0
K08693	0.0
K08690	0.0
K08691	0.0
K08696	0.0
K08697	0.0
K11748	86.0
K11749	26588.0
K11746	0.0
K11747	0.0
K11744	86.0
K11745	86.0
K11742	0.0
K11743	3784.0
K11740	0.0
K11741	95.0
K13920	1138.0
K13921	75.0
K13922	5182.0
K13923	75.0
K13924	4.0
K13925	0.0
K13926	86.0
K13927	466.0
K13928	0.0
K13929	0.0
K09923	0.0
K09922	15379.0
K06201	21854.0
K06200	7458.0
K06207	23052.0
K06206	2114.0
K06205	0.0
K09924	86.0
K09929	0.0
K06208	72.0
K00759	10891.0
K00758	0.0
K00752	0.0
K00757	24327.0
K00756	3925.0
K00754	32273.0
K06001	20224.0
K05557	0.0
K09766	2205.0
K05554	0.0
K07475	0.0
K07150	5470.0
K07151	0.0
K07152	0.0
K07153	0.0
K07154	18077.0
K07155	0.0
K07156	0.0
K07157	0.0
K07406	12286.0
K07407	54499.0
K07404	11945.0
K07405	15298.0
K07402	8829.0
K07403	89.0
K07400	0.0
K07401	0.0
K01808	29931.0
K01809	19036.0
K01800	0.0
K01801	0.0
K01802	15479.0
K01803	28573.0
K01804	6262.0
K01805	432.0
K01807	4417.0
K09718	0.0
K14668	0.0
K14669	0.0
K14666	0.0
K14667	0.0
K01664	240.0
K01665	15558.0
K01666	7084.0
K01667	15858.0
K01660	0.0
K01661	343.0
K01662	25291.0
K01663	0.0
K01668	23.0
K01669	86.0
K02863	27383.0
K02862	0.0
K02860	27234.0
K02867	27383.0
K02866	0.0
K02864	24775.0
K02869	0.0
K05362	2.0
K05365	0.0
K03402	10725.0
K03403	0.0
K03400	0.0
K03406	67245.0
K03407	7712.0
K03404	0.0
K03405	0.0
K03408	15045.0
K03409	110.0
K02315	13957.0
K02314	27681.0
K02317	0.0
K02316	26666.0
K02313	27613.0
K02312	14.0
K02319	0.0
K12405	0.0
K12152	0.0
K12151	0.0
K07091	0.0
K07090	31685.0
K07093	86.0
K07092	0.0
K07095	30684.0
K07094	5.0
K07097	0.0
K07096	0.0
K07099	1296.0
K07098	30773.0
K11175	26354.0
K11174	0.0
K11177	0.0
K11176	0.0
K11173	0.0
K11179	5.0
K11178	0.0
K00322	0.0
K00320	1.0
K00321	0.0
K00326	0.0
K00324	22.0
K00325	4.0
K00329	0.0
K05945	0.0
K05944	0.0
K05947	0.0
K05946	3120.0
K06944	0.0
K06945	0.0
K06946	0.0
K06415	73.0
K06940	7560.0
K06941	27482.0
K06942	27383.0
K06943	0.0
K10806	0.0
K10807	0.0
K10804	171.0
K10805	0.0
K06948	590.0
K06949	31026.0
K06418	279.0
K09138	4.0
K09139	0.0
K09134	4555.0
K09135	0.0
K09136	0.0
K09137	10.0
K09130	0.0
K09131	267.0
K09132	3769.0
K09133	0.0
K05808	26670.0
K05809	0.0
K05804	3773.0
K05805	0.0
K05806	0.0
K05807	15298.0
K05800	0.0
K05801	4.0
K05802	0.0
K05803	0.0
K01044	0.0
K01045	0.0
K01046	386.0
K02068	240.0
K04561	1.0
K01042	1770.0
K05568	12056.0
K05567	4080.0
K14273	0.0
K14275	0.0
K14274	70.0
K02062	0.0
K05245	0.0
K05564	0.0
K01048	2532.0
K02066	15384.0
K01322	15382.0
K01325	0.0
K02065	15384.0
K01326	0.0
K05560	0.0
K02243	875.0
K08930	0.0
K02679	0.0
K02676	0.0
K02674	0.0
K02675	0.0
K02672	0.0
K02241	437.0
K02670	0.0
K02671	0.0
K00810	0.0
K00811	15297.0
K00812	383.0
K00813	0.0
K00814	0.0
K00817	26584.0
K00818	15560.0
K00819	6.0
K02530	485.0
K02245	875.0
K02244	591.0
K01499	0.0
K01498	0.0
K01493	27385.0
K01492	401.0
K01491	58033.0
K01497	2.0
K01496	424.0
K01495	21064.0
K01494	3977.0
K02418	10082.0
K02419	10770.0
K14492	0.0
K02412	8650.0
K02413	10408.0
K02410	10770.0
K02411	4132.0
K02416	10770.0
K02417	7065.0
K02414	2141.0
K02415	5.0
K00120	0.0
K00121	637.0
K00430	0.0
K13058	86.0
K13059	0.0
K13727	0.0
K13057	0.0
K13722	0.0
K13051	0.0
K13052	8921.0
K00435	0.0
K12054	0.0
K03239	0.0
K03238	0.0
K03231	0.0
K03230	86.0
K03232	0.0
K12059	0.0
K03237	0.0
K03236	0.0
K12058	0.0
K12239	0.0
K12238	0.0
K12235	0.0
K12234	244.0
K13942	0.0
K13940	9530.0
K13941	0.0
K12097	0.0
K12096	0.0
K12095	0.0
K12094	0.0
K12093	0.0
K12092	0.0
K12091	0.0
K12090	0.0
K12099	0.0
K12098	0.0
K06356	0.0
K05992	231.0
K03540	0.0
K06331	5698.0
K06330	44.0
K07138	10431.0
K07139	22379.0
K11811	0.0
K07132	592.0
K07133	65840.0
K07130	9333.0
K07131	0.0
K07137	36945.0
K07134	0.0
K07135	0.0
K01860	0.0
K01866	27383.0
K01867	27383.0
K01865	23.0
K01868	31474.0
K01869	27383.0
K06140	86.0
K04766	2.0
K04767	13.0
K04764	0.0
K04762	15384.0
K04763	42016.0
K04760	0.0
K04761	558.0
K04768	2.0
K04769	8817.0
K08313	41.0
K08312	0.0
K08311	86.0
K08310	0.0
K08317	0.0
K08316	10116.0
K08315	0.0
K08314	1080.0
K05149	0.0
K08319	0.0
K08318	0.0
K06339	0.0
K14648	0.0
K14392	262.0
K14393	86.0
K14645	0.0
K14647	0.0
K01689	33465.0
K01686	27504.0
K01687	35036.0
K01684	4771.0
K01685	7593.0
K01682	0.0
K01681	26388.0
K05308	0.0
K02889	0.0
K02888	27612.0
K02885	0.0
K02884	27383.0
K02887	27152.0
K02886	27383.0
K02881	27383.0
K02883	0.0
K13743	0.0
K02086	392.0
K02081	600.0
K02080	0.0
K02083	448.0
K02082	539.0
K13831	0.0
K03428	0.0
K03429	5343.0
K03424	46382.0
K03935	0.0
K03932	0.0
K03933	0.0
K03930	4320.0
K03931	0.0
K02339	0.0
K02338	27613.0
K02337	27249.0
K02336	0.0
K02335	30919.0
K02334	2895.0
K02330	0.0
K03688	8962.0
K03689	0.0
K03680	70.0
K03683	0.0
K03684	262.0
K03685	27383.0
K03686	46625.0
K03687	25957.0
K07301	9302.0
K07300	0.0
K07303	0.0
K07302	0.0
K07305	193.0
K07304	928.0
K07307	1996.0
K07306	702.0
K07309	176.0
K07308	710.0
K02617	0.0
K02610	0.0
K02963	27383.0
K02612	0.0
K02961	24664.0
K09686	76855.0
K09687	95999.0
K09684	408.0
K09685	692.0
K09682	0.0
K09683	0.0
K09680	5.0
K09681	0.0
K09688	0.0
K09689	0.0
K05962	0.0
K05961	0.0
K05967	247.0
K05966	449.0
K11159	0.0
K05964	262.0
K05968	0.0
K11152	0.0
K00309	0.0
K00658	91.0
K00304	0.0
K00305	0.0
K00654	0.0
K00655	37093.0
K00652	15385.0
K00301	0.0
K00302	3790.0
K00303	24.0
K10828	0.0
K06431	0.0
K06432	0.0
K06433	0.0
K06434	5.0
K06436	381.0
K06437	0.0
K10820	70.0
K06439	0.0
K10822	0.0
K10823	0.0
K10826	0.0
K09167	1351.0
K06322	0.0
K14117	0.0
K14259	0.0
K14257	0.0
K01308	680.0
K01303	5.0
K01301	0.0
K01305	827.0
K01304	851.0
K02658	0.0
K00672	0.0
K02650	766.0
K02651	2.0
K02652	5620.0
K02653	7251.0
K02654	24590.0
K05687	0.0
K02656	0.0
K05685	0.0
K00878	10579.0
K00879	855.0
K00872	1175.0
K00873	27489.0
K00870	0.0
K00876	43505.0
K00877	0.0
K00874	31380.0
K00875	0.0
K04487	23778.0
K04486	12078.0
K04485	26866.0
K04484	0.0
K04483	0.0
K04482	0.0
K04480	0.0
K04488	15585.0
K12049	0.0
K13693	0.0
K13706	0.0
K13694	1.0
K13695	0.0
K05977	0.0
K09516	0.0
K02434	17748.0
K02435	16139.0
K02436	330.0
K02437	20254.0
K05350	4543.0
K02431	6445.0
K08100	0.0
K02433	17971.0
K02438	13802.0
K02439	31.0
K03745	0.0
K03744	34677.0
K03747	0.0
K03210	27001.0
K03217	27844.0
K03216	11909.0
K03215	0.0
K03742	21554.0
K03219	86.0
K03218	27384.0
K03749	0.0
K03748	0.0
K02383	0.0
K06327	0.0
K06320	5969.0
K07238	26569.0
K09479	0.0
K09478	0.0
K09475	0.0
K09474	0.0
K09477	0.0
K09476	0.0
K09471	0.0
K09470	0.0
K09473	0.0
K09472	0.0
K07543	0.0
K06898	7993.0
K13967	0.0
K13963	4386.0
K07545	0.0
K00737	3783.0
K05345	0.0
K11706	0.0
K11707	2.0
K11704	0.0
K11705	0.0
K11708	2.0
K11709	0.0
K05588	0.0
K07114	35426.0
K07443	5295.0
K07116	0.0
K07117	86.0
K07110	0.0
K07447	27382.0
K07112	1253.0
K07113	0.0
K07448	5937.0
K07118	755.0
K07119	3.0
K10619	0.0
K10618	0.0
K10617	0.0
K10616	0.0
K01848	0.0
K01849	0.0
K01844	2779.0
K01845	5395.0
K01846	469.0
K01847	30682.0
K01840	46515.0
K01841	335.0
K01842	0.0
K01843	589.0
K06219	0.0
K10832	0.0
K05348	0.0
K14203	0.0
K08483	13254.0
K08482	86.0
K08481	0.0
K08480	0.0
K08485	0.0
K08484	0.0
K00464	0.0
K00467	0.0
K00466	0.0
K00461	0.0
K00460	0.0
K00463	0.0
K00462	0.0
K04509	0.0
K00469	0.0
K00468	0.0
K08645	0.0
K04744	0.0
K01518	0.0
K01519	0.0
K04748	0.0
K04749	107.0
K01514	3.0
K01515	19739.0
K01512	8174.0
K01510	0.0
K14623	939.0
K14626	0.0
K14627	0.0
K14628	0.0
K14629	0.0
K03918	0.0
K03919	0.0
K12372	0.0
K12373	80604.0
K12370	0.0
K12371	0.0
K02359	0.0
K02358	27388.0
K02351	0.0
K02352	0.0
K02355	51597.0
K02357	27383.0
K02356	27942.0
K13574	0.0
K13573	0.0
K13572	0.0
K13571	0.0
K13570	0.0
K12112	0.0
K12113	0.0
K12110	0.0
K12111	317.0
K07329	0.0
K07328	0.0
K07323	0.0
K07322	30832.0
K07321	1697.0
K07320	0.0
K07327	0.0
K07326	0.0
K07325	0.0
K07324	0.0
K08163	0.0
K06180	73324.0
K06181	86.0
K06182	9723.0
K06183	11400.0
K06186	0.0
K06187	27613.0
K06188	2396.0
K06189	0.0
K08359	0.0
K07589	0.0
K07588	15299.0
K07587	0.0
K07586	4787.0
K07585	0.0
K07584	12537.0
K07583	0.0
K07582	0.0
K07581	0.0
K07580	0.0
K11139	0.0
K05989	37476.0
K05988	0.0
K05985	1871.0
K05987	0.0
K05986	86.0
K10843	0.0
K08354	0.0
K10844	0.0
K10848	0.0
K00673	86.0
K00674	15630.0
K00675	495.0
K00676	10110.0
K00677	15470.0
K06988	2.0
K06989	572.0
K08351	0.0
K06980	86.0
K06981	0.0
K06982	0.0
K08350	0.0
K06984	0.0
K06985	0.0
K06986	0.0
K06987	6234.0
K02445	4161.0
K02444	4422.0
K00582	0.0
K00583	0.0
K00580	0.0
K02110	29333.0
K00586	0.0
K00587	0.0
K00584	5.0
K08921	0.0
K02441	33.0
K00588	48.0
K08922	0.0
K02440	3357.0
K00018	30662.0
K08923	0.0
K02443	6631.0
K00019	0.0
K02442	0.0
K08925	0.0
K08926	0.0
K08927	0.0
K03149	3806.0
K06604	0.0
K00015	0.0
K01989	14309.0
K00854	23145.0
K00855	0.0
K00856	0.0
K00857	2694.0
K00850	63745.0
K00851	722.0
K00852	17402.0
K00853	516.0
K00858	27100.0
K00859	27134.0
K01181	1290.0
K01180	0.0
K01183	3854.0
K01182	17157.0
K01185	15447.0
K01184	0.0
K01187	63545.0
K01188	24019.0
K02596	1.0
K13766	0.0
K13767	0.0
K13003	0.0
K13002	0.0
K13000	0.0
K02984	0.0
K02986	27383.0
K02987	0.0
K02636	0.0
K02982	23613.0
K02983	0.0
K02638	0.0
K02639	0.0
K02988	27017.0
K08298	354.0
K08299	0.0
K03583	0.0
K03582	0.0
K03581	13161.0
K03580	86.0
K03587	15475.0
K03586	0.0
K03585	30849.0
K03584	27371.0
K03589	25689.0
K03588	38992.0
K01725	0.0
K01724	86.0
K01727	50.0
K01726	6731.0
K01721	0.0
K01720	0.0
K01722	0.0
K13008	0.0
K01729	0.0
K01728	14.0
K09530	0.0
K09539	0.0
K02188	9549.0
K02189	9717.0
K02182	4.0
K02183	0.0
K03769	2110.0
K03768	34018.0
K03767	1.0
K03765	0.0
K03764	0.0
K03763	21153.0
K03762	179.0
K03761	1.0
K03760	0.0
K09457	579.0
K09456	0.0
K09459	331.0
K09458	27085.0
K00602	67065.0
K13988	0.0
K13985	0.0
K09981	49.0
K09980	0.0
K09983	0.0
K09982	0.0
K09985	0.0
K09984	0.0
K09987	0.0
K09986	0.0
K09989	3883.0
K09988	5198.0
K12583	0.0
K12582	0.0
K12589	0.0
K11720	0.0
K09759	7387.0
K10985	3.0
K10984	492.0
K07468	0.0
K07469	26.0
K07464	9611.0
K07465	0.0
K07466	0.0
K07467	8232.0
K07460	22206.0
K07461	6508.0
K07462	26715.0
K07463	0.0
K10679	172.0
K10678	0.0
K10671	0.0
K10670	6351.0
K10673	0.0
K10672	1220.0
K10674	0.0
K10677	2.0
K10676	0.0
K08726	0.0
K08724	799.0
K08722	777.0
K08723	0.0
K08720	0.0
K08721	0.0
K08728	588.0
K10187	0.0
K00119	0.0
K00118	86.0
K00449	0.0
K00448	0.0
K00115	0.0
K00446	0.0
K00117	171.0
K00116	90.0
K00111	25132.0
K00442	0.0
K00113	1.0
K00112	5.0
K01539	0.0
K01531	8999.0
K04720	14751.0
K01533	27510.0
K01534	46457.0
K01535	0.0
K01537	25521.0
K14358	0.0
K14605	0.0
K14606	0.0
K00413	0.0
K10120	59.0
K05600	0.0
K05777	4.0
K03972	0.0
K03973	1698.0
K03970	0.0
K03971	0.0
K03976	26862.0
K03977	27613.0
K03974	0.0
K03975	16292.0
K03978	27297.0
K03979	27613.0
K13378	15294.0
K02372	11501.0
K02371	25795.0
K02377	19371.0
K02379	295.0
K03396	0.0
K03397	0.0
K03394	11315.0
K03395	0.0
K03392	0.0
K03393	0.0
K03390	15324.0
K03391	0.0
K03399	102.0
K03027	0.0
K12136	0.0
K12137	5.0
K06610	27.0
K12138	0.0
K12139	0.0
K11444	0.0
K11440	13.0
K11443	0.0
K11442	2.0
K00612	86.0
K00613	176.0
K00610	25135.0
K00611	9993.0
K00616	7369.0
K00617	0.0
K00614	0.0
K00615	57840.0
K00619	5.0
K10863	0.0
K07874	0.0
K06234	0.0
K10240	0.0
K10241	0.0
K10242	0.0
K10243	0.0
K04110	0.0
K04113	0.0
K04112	0.0
K04115	0.0
K04114	0.0
K04117	0.0
K04116	0.0
K04118	0.0
K05517	0.0
K07705	518.0
K07704	703.0
K07707	4263.0
K07706	3843.0
K07701	0.0
K07700	0.0
K07703	0.0
K07702	0.0
K07709	0.0
K07708	0.0
K01955	36593.0
K13042	0.0
K09934	0.0
K09935	7476.0
K06216	512.0
K09937	0.0
K13745	0.0
K13746	0.0
K13747	19229.0
K13740	0.0
K13741	0.0
K13742	0.0
K06211	4014.0
K06212	179.0
K09933	0.0
K02618	0.0
K02619	15302.0
K02968	26787.0
K02966	0.0
K02967	27383.0
K02616	0.0
K02965	27383.0
K02962	0.0
K02611	0.0
K02613	0.0
K03569	38882.0
K03568	256.0
K03565	27044.0
K06218	0.0
K03567	0.0
K03566	0.0
K03561	31110.0
K03560	0.0
K03563	11175.0
K03562	0.0
K06430	0.0
K01709	1039.0
K01708	0.0
K01707	0.0
K01706	522.0
K01705	0.0
K01704	57960.0
K01703	58390.0
K01702	0.0
K14165	0.0
K14164	0.0
K14166	0.0
K14161	86.0
K14160	0.0
K14162	86.0
K05396	566.0
K03709	221.0
K03708	248.0
K08160	0.0
K03701	46998.0
K03700	10636.0
K03703	22188.0
K03702	27383.0
K03705	11999.0
K03704	16372.0
K03707	84.0
K03706	9530.0
K06289	0.0
K06288	0.0
K06283	7663.0
K06282	190.0
K06281	190.0
K06287	26593.0
K06286	591.0
K06285	72.0
K06284	2367.0
K08161	1098.0
K07540	0.0
K06438	6495.0
K06869	0.0
K06868	0.0
K06867	86.0
K06866	0.0
K06865	0.0
K06864	7597.0
K06863	0.0
K06862	0.0
K06861	15454.0
K06860	0.0
K12659	0.0
K12658	86.0
K07547	0.0
K07546	0.0
K15023	0.0
K15022	0.0
K15020	0.0
K15024	7455.0
K08700	0.0
K08162	3769.0
K07544	0.0
K00137	0.0
K00135	1196.0
K00134	27476.0
K00133	27157.0
K00132	28.0
K00131	1.0
K00130	3772.0
K00139	0.0
K00138	0.0
K00429	0.0
K00428	15379.0
K00421	0.0
K00423	0.0
K00425	16068.0
K00427	0.0
K00426	16068.0
K14292	0.0
K14379	0.0
K14370	0.0
K14371	0.0
K14372	0.0
K14373	0.0
K14374	0.0
K14375	0.0
K09845	0.0
K14082	0.0
K14083	20.0
K14080	0.0
K14081	0.0
K14086	3783.0
K14087	3959.0
K14084	335.0
K14088	3959.0
K14089	3783.0
K01552	10279.0
K01551	388.0
K01556	0.0
K01557	0.0
K01554	0.0
K01555	0.0
K04708	0.0
K03955	0.0
K13689	0.0
K13688	156.0
K13683	0.0
K13685	998.0
K13684	0.0
K13687	0.0
K13686	0.0
K14159	0.0
K02399	0.0
K02398	2234.0
K02395	2205.0
K02394	0.0
K02397	5983.0
K02396	10923.0
K02391	0.0
K02390	10779.0
K02393	0.0
K02392	15913.0
K13533	0.0
K13532	0.0
K13531	0.0
K13530	3.0
K01550	0.0
K05658	0.0
K14054	1.0
K02601	28359.0
K02970	26927.0
K05378	0.0
K12339	0.0
K14060	0.0
K11687	0.0
K11686	0.0
K11685	0.0
K11689	710.0
K11688	557.0
K08939	0.0
K03048	837.0
K03049	0.0
K13821	257.0
K13820	0.0
K03042	0.0
K03043	26784.0
K03040	25259.0
K03041	0.0
K03046	27021.0
K03047	0.0
K03044	0.0
K03045	0.0
K00348	15298.0
K09847	0.0
K00692	484.0
K00638	7693.0
K00639	16475.0
K00693	0.0
K00634	19665.0
K00635	0.0
K00630	0.0
K00631	0.0
K00632	2320.0
K00633	4764.0
K00691	590.0
K00696	0.0
K00694	349.0
K00695	0.0
K10854	0.0
K07811	0.0
K07810	0.0
K07813	11816.0
K07812	176.0
K07814	4084.0
K07816	1568.0
K00090	0.0
K00091	4122.0
K00094	1067.0
K00096	6162.0
K00097	16990.0
K00098	0.0
K00099	26231.0
K10228	0.0
K10229	0.0
K12548	0.0
K10222	0.0
K10220	0.0
K10221	0.0
K10227	4.0
K05822	51.0
K01949	0.0
K01945	26440.0
K01947	0.0
K01946	0.0
K01941	90.0
K01940	25370.0
K06357	0.0
K07729	30230.0
K07728	0.0
K07727	17125.0
K07726	2054.0
K07725	0.0
K07724	0.0
K07723	72.0
K07722	262.0
K07721	0.0
K07720	53171.0
K00899	144.0
K05824	0.0
K00891	35542.0
K00892	0.0
K00895	91.0
K00897	911.0
K08151	86.0
K08153	308.0
K08154	0.0
K02948	27383.0
K02942	0.0
K02944	0.0
K05665	0.0
K02946	27351.0
K13793	0.0
K06352	0.0
K01769	0.0
K01768	185.0
K01761	233.0
K01760	764.0
K01762	0.0
K09578	0.0
K01766	0.0
K08164	0.0
K02493	27021.0
K08166	0.0
K08167	0.0
K02496	0.0
K02497	2.0
K02494	0.0
K02495	37436.0
K02498	0.0
K02499	700.0
K08168	0.0
K08169	0.0
K14415	3958.0
K14414	86.0
K06881	27816.0
K00436	0.0
K06332	0.0
K12815	0.0
K12810	0.0
K06885	1077.0
K00437	0.0
K06335	0.0
K06334	11967.0
K03547	10561.0
K03546	4312.0
K03545	36247.0
K03544	35968.0
K03543	15379.0
K06888	4655.0
K10941	0.0
K03549	1082.0
K03548	0.0
K10940	0.0
K02236	930.0
K02237	11181.0
K02234	0.0
K02232	9753.0
K02233	13589.0
K02230	90.0
K02231	18305.0
K06359	0.0
K02238	26532.0
K02239	0.0
K03723	24652.0
K03722	1816.0
K03721	0.0
K03720	0.0
K03727	0.0
K03726	0.0
K03725	0.0
K03724	772.0
K06358	0.0
K12673	0.0
K12679	0.0
K12678	0.0
K06410	4663.0
K11898	0.0
K11899	0.0
K11896	0.0
K11897	0.0
K11894	0.0
K11895	0.0
K11892	0.0
K11893	0.0
K11890	0.0
K11891	0.0
K08762	0.0
K08764	0.0
K08765	0.0
K10418	0.0
K11325	0.0
K11326	0.0
K11327	0.0
K11328	0.0
K11329	0.0
K00151	0.0
K00150	0.0
K00153	0.0
K00400	0.0
K00407	0.0
K00406	86.0
K00405	86.0
K00404	86.0
K00158	486.0
K01342	0.0
K09388	0.0
K09386	0.0
K09384	840.0
K04094	2426.0
K04095	5039.0
K04096	26818.0
K04097	0.0
K04090	0.0
K04091	86.0
K04092	0.0
K04093	0.0
K04098	0.0
K04099	0.0
K01578	0.0
K01579	17886.0
K01574	29.0
K01575	78.0
K01576	0.0
K01577	559.0
K01571	9991.0
K01572	28271.0
K01573	0.0
K02009	5957.0
K02008	38222.0
K02005	35096.0
K02004	192895.0
K02007	6429.0
K02006	56093.0
K02001	462.0
K02000	464.0
K02003	166440.0
K02002	470.0
K03065	0.0
K08952	0.0
K03060	11465.0
K13809	0.0
K10948	0.0
K09607	0.0
K06125	0.0
K04337	0.0
K06120	1067.0
K06121	0.0
K04336	0.0
K01127	0.0
K09703	4.0
K00004	0.0
K14699	0.0
K09702	564.0
K14698	0.0
K05311	542.0
K13829	1.0
K10943	0.0
K07291	0.0
K07290	0.0
K10206	12348.0
K10202	34.0
K10208	2.0
K10209	1.0
K01966	1.0
K01965	0.0
K01964	1.0
K01963	7243.0
K01962	2207.0
K01961	32121.0
K01960	15299.0
K01969	0.0
K01968	0.0
K07749	5148.0
K07748	0.0
K07741	1961.0
K07740	0.0
K07743	0.0
K07742	11515.0
K07745	0.0
K07744	0.0
K07746	0.0
K01299	4369.0
K01295	898.0
K01297	3995.0
K02922	0.0
K05603	0.0
K02921	0.0
K02926	27383.0
K05607	0.0
K02924	0.0
K05605	0.0
K02928	0.0
K02929	0.0
K00216	0.0
K00217	0.0
K00214	0.0
K00215	29382.0
K00213	0.0
K00210	0.0
K00211	0.0
K00218	0.0
K00219	199.0
K01035	0.0
K01034	2595.0
K04517	26589.0
K01740	53390.0
K01031	0.0
K01746	559.0
K01745	579.0
K01744	16064.0
K01749	3537.0
K01039	52.0
K04518	15372.0
K09591	0.0
K14129	0.0
K14128	0.0
K14121	0.0
K14120	0.0
K14123	0.0
K14122	0.0
K14125	0.0
K14124	0.0
K14127	0.0
K14126	0.0
K03521	27635.0
K03520	0.0
K03523	13929.0
K03522	27746.0
K03525	26896.0
K03524	27536.0
K03527	27542.0
K03526	26358.0
K03529	12069.0
K03528	0.0
K06338	0.0
K02217	16722.0
K03299	1497.0
K03298	1.0
K13472	0.0
K03293	2679.0
K03292	28069.0
K03291	0.0
K03290	0.0
K03297	4072.0
K03296	37200.0
K03295	16118.0
K03294	5990.0
K13009	0.0
K12690	0.0
K09743	0.0
K06022	0.0
K07190	0.0
K06021	0.0
K07192	1992.0
K06020	0.0
K06027	0.0
K06026	0.0
K09744	0.0
K07991	14.0
K08749	0.0
K09835	1.0
K09834	0.0
K10439	30468.0
K06351	0.0
K09833	0.0
K10925	0.0
K10924	0.0
K10927	0.0
K10926	0.0
K10923	0.0
K10922	0.0
K09629	0.0
K10697	0.0
K00179	4083.0
K00172	2906.0
K00171	575.0
K00170	548.0
K00177	16718.0
K00176	16718.0
K00175	34312.0
K00174	31993.0
K13478	0.0
K14338	0.0
K14339	0.0
K14335	0.0
K14337	0.0
K14330	0.0
K14331	0.0
K14333	4.0
K08918	0.0
K13479	2524.0
K04078	26823.0
K04079	26360.0
K04076	72.0
K04077	27185.0
K04074	992.0
K04075	25848.0
K04072	13413.0
K04073	0.0
K04070	8796.0
K04071	0.0
K14597	0.0
K13318	0.0
K08280	0.0
K13641	469.0
K13640	176.0
K13643	332.0
K13642	0.0
K02027	177544.0
K02026	316425.0
K02025	337519.0
K02024	0.0
K02023	5402.0
K02022	1.0
K02021	231.0
K02020	5584.0
K02029	17132.0
K02028	24104.0
K03886	0.0
K03887	0.0
K03884	0.0
K03885	15496.0
K03881	0.0
K03888	0.0
K03889	0.0
K12998	0.0
K12999	0.0
K12992	3257.0
K12993	0.0
K12990	4002.0
K12991	0.0
K12996	61.0
K12997	1.0
K12994	0.0
K12995	1.0
K08979	0.0
K08978	21454.0
K03088	199836.0
K03089	0.0
K03086	33995.0
K03087	0.0
K08971	0.0
K08970	86.0
K03082	319.0
K03080	0.0
K08974	28243.0
K13868	0.0
K00918	1826.0
K01553	0.0
K12214	0.0
K11646	0.0
K11645	0.0
K11641	0.0
K11640	0.0
K12736	0.0
K12733	0.0
K07507	17199.0
K07506	0.0
K07505	3.0
K07504	0.0
K07503	0.0
K07502	7279.0
K07501	4.0
K07500	0.0
K07509	0.0
K07508	0.0
K11422	0.0
K08698	0.0
K10773	29346.0
K10774	0.0
K14286	0.0
K10778	0.0
K14287	0.0
K00140	97.0
K05501	0.0
K01903	101.0
K01902	101.0
K01905	0.0
K01904	0.0
K01907	0.0
K01906	0.0
K01909	0.0
K01908	0.0
K14534	2754.0
K00147	26417.0
K07767	0.0
K07769	0.0
K07768	0.0
K06203	0.0
K06202	0.0
K09921	0.0
K09920	0.0
K09927	3855.0
K09024	0.0
K09022	2125.0
K09023	86.0
K09020	71.0
K09021	0.0
K02908	0.0
K02909	27600.0
K08218	15298.0
K08219	0.0
K02904	27064.0
K02906	27383.0
K02907	27094.0
K02902	26836.0
K00230	232.0
K00231	6.0
K00232	0.0
K08976	87.0
K00234	0.0
K00239	17912.0
K06209	8602.0
K09928	91.0
K01015	0.0
K01014	0.0
K01012	29743.0
K01011	1772.0
K01010	0.0
K08920	0.0
K14103	0.0
K14102	0.0
K14101	0.0
K14100	0.0
K14105	0.0
K14104	0.0
K14109	0.0
K14108	0.0
K06401	0.0
K00893	0.0
K13402	0.0
K12858	0.0
K03503	15293.0
K03502	25751.0
K03501	27527.0
K03500	11972.0
K08924	0.0
K02278	877.0
K02279	1580.0
K12977	0.0
K02276	0.0
K02277	0.0
K02274	86.0
K02275	86.0
K13450	0.0
K13451	0.0
K13452	0.0
K13454	0.0
K13455	0.0
K12509	0.0
K12508	0.0
K12507	20.0
K12506	478.0
K12500	0.0
K12503	0.0
K05926	0.0
K09728	0.0
K14587	70.0
K06597	0.0
K06596	0.0
K06595	0.0
K06599	0.0
K06598	0.0
K07978	0.0
K07979	30377.0
K07976	0.0
K14585	0.0
K10907	14768.0
K10906	0.0
K10901	0.0
K10909	0.0
K10908	0.0
K09819	90.0
K09818	4.0
K09817	25116.0
K09816	25097.0
K09815	25272.0
K06374	8841.0
K06373	8382.0
K09812	30117.0
K09811	30072.0
K09810	19153.0
K09724	0.0
K14582	0.0
K09721	0.0
K04058	86.0
K04059	0.0
K04050	0.0
K04051	0.0
K04052	0.0
K04053	0.0
K04054	0.0
K04055	0.0
K04056	86.0
K04057	0.0
K01047	0.0
K08975	0.0
K10015	0.0
K10014	0.0
K10017	0.0
K10016	0.0
K10011	0.0
K10010	1850.0
K10013	0.0
K10012	4279.0
K10019	0.0
K10018	0.0
K13665	14.0
K13664	0.0
K13663	0.0
K13662	0.0
K13661	0.0
K13660	0.0
K13669	0.0
K13668	0.0
K07641	86.0
K01466	659.0
K13590	0.0
K01464	6218.0
K01465	27207.0
K01462	38542.0
K01463	554.0
K01460	0.0
K01461	0.0
K13599	1.0
K13598	0.0
K01468	287.0
K01469	86.0
K09251	1.0
K09252	0.0
K02041	5077.0
K02040	27419.0
K02043	0.0
K02045	2395.0
K02044	5602.0
K02047	2476.0
K02046	2480.0
K02049	21960.0
K02048	2480.0
K05549	0.0
K05548	1.0
K06046	0.0
K03319	995.0
K03316	331.0
K03317	82.0
K03314	5.0
K03315	22299.0
K03312	5071.0
K03313	187.0
K03310	23964.0
K03311	4509.0
K12052	0.0
K02945	30129.0
K06162	4.0
K06163	4.0
K06160	0.0
K06161	0.0
K06166	0.0
K00359	929.0
K06164	4.0
K06165	4.0
K06168	26232.0
K06169	0.0
K13020	4.0
K07158	0.0
K07159	0.0
K04835	232.0
K11621	0.0
K11991	0.0
K11622	0.0
K11996	165.0
K11627	0.0
K11626	0.0
K11629	2.0
K11628	0.0
K07561	0.0
K07560	27167.0
K07563	0.0
K07562	0.0
K07565	0.0
K07564	0.0
K07567	30779.0
K07566	40398.0
K07569	0.0
K07568	41291.0
K09925	2.0
K11199	0.0
K11198	0.0
K11192	0.0
K11191	0.0
K11196	0.0
K11195	0.0
K11194	0.0
K02492	5270.0
K10713	0.0
K10710	1918.0
K10711	29.0
K10716	0.0
K02490	11.0
K10714	0.0
K10715	0.0
K01929	27185.0
K01928	27939.0
K01923	28714.0
K01922	86.0
K01921	27663.0
K01920	0.0
K01926	24761.0
K01925	27377.0
K01924	27099.0
K07789	86.0
K07788	0.0
K07785	0.0
K07784	0.0
K07787	91.0
K07786	0.0
K07781	0.0
K07783	0.0
K07782	0.0
K05835	0.0
K06355	0.0
K14661	0.0
K09844	0.0
K00782	85.0
K00783	27627.0
K00784	30974.0
K00785	0.0
K00786	7312.0
K00039	0.0
K00036	4879.0
K00037	0.0
K00034	739.0
K00035	0.0
K00032	0.0
K00033	4880.0
K00030	307.0
K00031	26173.0
K01259	1830.0
K01258	25986.0
K01255	5307.0
K01256	673.0
K01251	20006.0
K01250	1857.0
K01253	0.0
K01252	0.0
K09008	0.0
K09009	0.0
K09000	99.0
K09001	238.0
K09002	3871.0
K09003	0.0
K09004	14.0
K09005	180.0
K09006	0.0
K09007	87.0
K09846	0.0
K08234	7216.0
K00258	0.0
K00259	499.0
K00252	4.0
K00253	0.0
K00256	0.0
K00257	15462.0
K00254	0.0
K00255	0.0
K01079	200.0
K01078	86.0
K01071	590.0
K01070	0.0
K01073	75.0
K01077	19417.0
K01076	155.0
K14472	0.0
K14471	0.0
K14470	0.0
K14475	177.0
K09841	0.0
K02788	512.0
K02782	15.0
K02783	521.0
K02781	1178.0
K02786	516.0
K02787	2.0
K02784	13.0
K01060	153.0
K01787	478.0
K01786	10605.0
K01785	42929.0
K01784	36394.0
K01783	30294.0
K01782	171.0
K01781	1.0
K01780	0.0
K01789	0.0
K01788	8431.0
K02526	1033.0
K02527	15384.0
K02525	77.0
K02250	2.0
K02523	15384.0
K02520	27021.0
K02521	0.0
K02258	0.0
K02259	87.0
K02528	27151.0
K02529	103561.0
K03781	19400.0
K03780	2348.0
K03783	25635.0
K03782	89.0
K03785	5973.0
K03784	3463.0
K03787	19409.0
K03786	21172.0
K03789	10272.0
K03788	0.0
K10700	0.0
K00342	15385.0
K03124	0.0
K03120	0.0
K12527	2493.0
K12526	0.0
K12525	0.0
K12524	30595.0
K12523	0.0
K12522	0.0
K09789	15298.0
K09788	279.0
K09787	11335.0
K09786	73.0
K09785	0.0
K09781	0.0
K09780	0.0
K10961	0.0
K10960	0.0
K10963	0.0
K10962	0.0
K10965	0.0
K10964	0.0
K10966	0.0
K09879	0.0
K06318	0.0
K06311	0.0
K06310	2431.0
K06312	0.0
K06314	0.0
K06317	336.0
K11389	0.0
K11386	0.0
K11387	0.0
K11384	86.0
K11385	0.0
K11382	0.0
K11383	0.0
K11381	4.0
K11949	0.0
K10380	0.0
K04032	247.0
K04033	0.0
K04030	566.0
K04031	8206.0
K04036	0.0
K04037	0.0
K04034	237.0
K04035	71.0
K04038	0.0
K04039	0.0
K07046	276.0
K07047	4149.0
K07044	0.0
K07045	4117.0
K07042	12084.0
K07043	20488.0
K07040	11348.0
K07041	0.0
K07048	514.0
K07049	0.0
K08664	0.0
K02584	5.0
K10039	1708.0
K10038	1.0
K10037	0.0
K10036	316.0
K04788	0.0
K04789	0.0
K04784	0.0
K04785	0.0
K04786	0.0
K04787	0.0
K04780	0.0
K04781	1.0
K04782	0.0
K04783	0.0
K13601	0.0
K13603	0.0
K13602	0.0
K13605	0.0
K13604	0.0
K13607	181.0
K02404	2210.0
K05783	0.0
K05782	0.0
K05781	4.0
K05780	4.0
K05787	0.0
K05786	88.0
K05785	86.0
K05784	0.0
K05789	0.0
K05788	0.0
K01442	26170.0
K01443	11783.0
K01444	265.0
K01446	0.0
K01447	16308.0
K01448	39606.0
K01449	3522.0
K14803	0.0
K02069	727.0
K05569	4076.0
K08008	0.0
K02063	0.0
K05566	4061.0
K05565	3.0
K05563	0.0
K05562	0.0
K05561	0.0
K02064	0.0
K03338	4321.0
K03339	2.0
K03330	0.0
K03331	0.0
K03332	281.0
K03333	0.0
K03335	4110.0
K03336	4022.0
K03337	4320.0
K12956	0.0
K12957	86.0
K12954	0.0
K12955	0.0
K12952	0.0
K12953	0.0
K12950	0.0
K12951	0.0
K14733	0.0
K00109	0.0
K06148	31874.0
K06149	0.0
K06144	0.0
K06145	0.0
K06146	0.0
K06147	197986.0
K06141	0.0
K06142	46087.0
K06143	0.0
K11945	0.0
K08948	0.0
K08949	0.0
K00071	0.0
K14664	0.0
K13810	0.0
K14665	0.0
K03058	0.0
K11609	0.0
K11608	0.0
K14660	0.0
K11603	0.0
K11602	0.0
K11601	0.0
K11600	0.0
K11607	86.0
K11606	86.0
K11605	86.0
K11604	86.0
K10558	70.0
K10559	293.0
K10550	90.0
K10551	90.0
K10552	0.0
K10553	0.0
K10554	0.0
K10555	252.0
K10556	94.0
K10557	70.0
K03051	0.0
K03050	0.0
K07549	0.0
K07548	0.0
K07239	5.0
K07235	0.0
K07234	0.0
K07237	0.0
K07236	0.0
K07231	0.0
K07230	1.0
K07233	0.0
K07232	0.0
K02467	0.0
K05306	3837.0
K05305	4863.0
K05304	0.0
K05303	86.0
K05301	0.0
K02565	0.0
K08644	0.0
K08646	0.0
K08641	188.0
K08643	0.0
K08642	0.0
K12146	0.0
K00010	4933.0
K00011	0.0
K00012	27537.0
K00013	26577.0
K00014	29840.0
K00016	12335.0
K09065	0.0
K08252	7.0
K08253	1.0
K08256	0.0
K08255	2.0
K08258	0.0
K08259	2.0
K00274	323.0
K00275	90.0
K00276	0.0
K00270	0.0
K00271	0.0
K00272	0.0
K00273	0.0
K00278	22127.0
K00279	0.0
K12675	0.0
K01277	15298.0
K01274	0.0
K01273	7909.0
K01271	5651.0
K01270	40778.0
K01278	15304.0
K00906	0.0
K00904	891.0
K00903	3.0
K00901	1834.0
K13785	0.0
K00908	0.0
K11149	0.0
K01053	86.0
K01051	19.0
K01057	6.0
K01056	27383.0
K01055	0.0
K01054	0.0
K01058	1.0
K02500	26577.0
K02501	26401.0
K02502	11004.0
K02503	27382.0
K02504	0.0
K02505	0.0
K02506	0.0
K02507	0.0
K02508	0.0
K02509	152.0
K00291	0.0
K13410	0.0
K13148	0.0
K13419	0.0
K05825	0.0
K03106	27384.0
K03105	0.0
K03101	31933.0
K03100	56619.0
K12541	0.0
K12540	0.0
K12543	0.0
K12542	0.0
K12545	0.0
K12544	0.0
K12547	0.0
K12546	0.0
K12549	0.0
K06080	0.0
K11018	0.0
K11019	0.0
K11016	0.0
K11017	0.0
K11014	0.0
K11015	0.0
K11012	0.0
K11013	0.0
K11010	0.0
K11011	0.0
K06333	9034.0
K06880	0.0
K06883	86.0
K06882	0.0
K09857	86.0
K06884	2.0
K06887	0.0
K06886	88.0
K06889	48470.0
K10942	0.0
K09859	4.0
K09858	0.0
K10947	39539.0
K10946	0.0
K10945	0.0
K10944	0.0
K13284	0.0
K00483	20.0
K00481	0.0
K00480	0.0
K00486	0.0
K00485	0.0
K00484	0.0
K09901	0.0
K10929	0.0
K07684	0.0
K07685	0.0
K07686	0.0
K07687	0.0
K07681	2.0
K07688	0.0
K07689	0.0
K10928	0.0
K04018	0.0
K04019	252.0
K04014	351.0
K04015	712.0
K04016	0.0
K04017	0.0
K04013	177.0
K07060	0.0
K07061	0.0
K07062	90.0
K07063	0.0
K07064	0.0
K07065	0.0
K07066	3770.0
K07067	72.0
K07068	4.0
K07069	4014.0
K01121	0.0
K13629	0.0
K13628	87.0
K13623	0.0
K13622	86.0
K13620	0.0
K13626	4878.0
K08586	0.0
K08587	0.0
K01428	3885.0
K01429	3857.0
K01422	15298.0
K01423	22.0
K01420	12458.0
K01421	14755.0
K01426	4787.0
K01427	0.0
K01424	23612.0
K01425	16491.0
K08068	0.0
K07538	0.0
K13086	0.0
K13085	0.0
K07287	0.0
K07824	0.0
K07682	0.0
K02722	0.0
K12978	0.0
K12979	0.0
K12972	0.0
K12973	0.0
K12974	0.0
K12975	0.0
K12976	0.0
K07821	0.0
K07683	78.0
K14750	0.0
K14751	0.0
K14953	0.0
K12288	0.0
K12289	0.0
K12282	0.0
K12283	0.0
K12280	0.0
K12281	0.0
K12286	0.0
K12287	0.0
K12284	0.0
K12285	0.0
K11957	0.0
K11956	0.0
K11955	0.0
K11954	0.0
K11953	0.0
K11952	0.0
K11951	0.0
K11950	0.0
K11959	0.0
K11958	0.0
K13889	27.0
K13888	1.0
K11963	0.0
K07217	340.0
K07216	11625.0
K07215	0.0
K07214	3875.0
K07213	385.0
K07212	0.0
K07219	220.0
K07218	0.0
K12150	0.0
K08689	0.0
K08688	0.0
K00402	0.0
K00401	0.0
K11994	0.0
K00152	0.0
K01043	4.0
K00154	0.0
K00157	0.0
K00156	15293.0
K10533	0.0
K10530	513.0
K10531	0.0
K10536	3102.0
K10537	92.0
K10535	0.0
K10538	0.0
K10539	92.0
K00073	145.0
K13934	0.0
K00076	1829.0
K00077	24761.0
K00074	10557.0
K00075	26738.0
K00078	0.0
K00079	0.0
K02290	0.0
K02563	27415.0
K02292	0.0
K08966	0.0
K02294	0.0
K08278	0.0
K08279	0.0
K08274	0.0
K08275	0.0
K08276	0.0
K08277	0.0
K00298	0.0
K00299	86.0
K00296	0.0
K00297	27286.0
K00294	6.0
K00292	0.0
K00293	0.0
K00290	21115.0
K07757	27.0
K12089	0.0
K01210	231.0
K01213	0.0
K01212	4138.0
K01215	511.0
K01214	0.0
K01217	0.0
K01216	0.0
K01219	0.0
K01218	4136.0
K02749	0.0
K02746	1333.0
K02747	1124.0
K02744	2442.0
K02745	1313.0
K02742	0.0
K00924	173.0
K00925	32061.0
K00926	12824.0
K00927	27383.0
K00928	27823.0
K00929	22778.0
K12085	0.0
K02298	0.0
K02299	0.0
K02568	176.0
K02569	0.0
K02562	0.0
K02291	87.0
K02560	0.0
K02293	0.0
K02566	88.0
K02567	176.0
K02564	42465.0
K02297	0.0
K03169	59564.0
K03168	26930.0
K03163	0.0
K03162	0.0
K03167	0.0
K03166	0.0
K11038	0.0
K11039	0.0
K11030	0.0
K11031	0.0
K11032	0.0
K11033	0.0
K11034	0.0
K11035	0.0
K11036	0.0
K11037	0.0
K02546	0.0
K07668	940.0
K07669	0.0
K07666	86.0
K07667	18664.0
K07664	0.0
K07665	6139.0
K07662	0.0
K07663	86.0
K07660	0.0
K07661	0.0
K03927	15758.0
K07008	0.0
K07009	3779.0
K07002	78.0
K07003	9866.0
K07000	1.0
K07001	20392.0
K07006	602.0
K07007	36426.0
K07004	2.0
K07005	29561.0
K03921	0.0
K02956	26899.0
K09725	0.0
K09181	91.0
K08599	0.0
K08598	0.0
K08591	32405.0
K08590	15740.0
K01156	78.0
K01154	24421.0
K01407	0.0
K01400	0.0
K01153	21567.0
K01150	0.0
K01151	26718.0
K01408	0.0
K01409	28005.0
K01158	0.0
K01159	16817.0
K05523	0.0
K05522	0.0
K05521	6488.0
K05520	15469.0
K05527	0.0
K05526	0.0
K05525	0.0
K05524	70.0
K05529	0.0
K14518	0.0
K14519	86.0
K05949	0.0
K01754	10510.0
K05942	0.0
K01027	0.0
K02171	0.0
K02170	0.0
K02173	590.0
K02172	0.0
K01751	3149.0
K06416	1315.0
K06417	0.0
K06414	0.0
K06947	0.0
K03379	0.0
K03808	86.0
K03809	86.0
K03806	0.0
K06412	11094.0
K03804	0.0
K12296	0.0
K03802	5.0
K03803	15549.0
K06413	236.0
K10808	0.0
K06411	4679.0
K01028	85.0
K01029	2546.0
K11931	0.0
K11930	0.0
K11933	0.0
K11932	0.0
K11935	0.0
K11934	1.0
K11937	0.0
K11936	0.0
K11939	0.0
K11938	0.0
K10800	86.0
K06419	53.0
K11929	0.0
K07271	11018.0
K07270	0.0
K07273	15328.0
K07272	0.0
K07275	0.0
K07274	0.0
K07277	15384.0
K07276	0.0
K07279	0.0
K07278	0.0
K10623	0.0
K02481	15384.0
K11520	0.0
K02480	0.0
K08170	2.0
K02485	0.0
K02484	16669.0
K02487	0.0
K08600	26532.0
K08603	0.0
K08602	3803.0
K08605	0.0
K08604	0.0
K09956	86.0
K09957	0.0
K09954	86.0
K09955	28773.0
K09952	254.0
K09953	0.0
K09950	0.0
K09951	7407.0
K09958	86.0
K09959	0.0
K07495	598.0
K07494	188.0
K07497	4710.0
K07496	4162.0
K07491	5156.0
K07490	0.0
K07493	0.0
K07492	0.0
K07499	0.0
K07498	3.0
K11209	0.0
K11208	0.0
K11204	0.0
K11203	274.0
K11202	585.0
K11201	0.0
K11200	0.0
K00058	32058.0
K00059	44939.0
K00728	0.0
K00729	1.0
K00055	76.0
K00057	27880.0
K00050	4319.0
K00051	0.0
K00720	0.0
K00721	16943.0
K14424	0.0
K06033	0.0
K14189	0.0
K14188	593.0
K06364	0.0
K14187	0.0
K01239	4258.0
K01238	16.0
K01897	36712.0
K01232	550.0
K01895	1630.0
K01230	0.0
K01893	27069.0
K01236	0.0
K01235	19.0
K01890	27383.0
K02768	1444.0
K02769	745.0
K02760	5061.0
K02761	6081.0
K02763	2.0
K02764	2.0
K02765	3173.0
K00948	35484.0
K00949	11802.0
K00942	29267.0
K00943	18339.0
K00940	15740.0
K00941	52350.0
K00946	30682.0
K00947	0.0
K00944	0.0
K00945	54224.0
K01097	0.0
K01096	2.0
K01095	231.0
K01093	0.0
K01092	19720.0
K01091	48816.0
K01090	12731.0
K03499	49767.0
K03498	42961.0
K03491	1763.0
K03490	3806.0
K03493	0.0
K03492	4.0
K03495	27437.0
K03497	61624.0
K03496	54810.0
K02817	0.0
K02814	233.0
K02815	246.0
K02810	4832.0
K02548	18956.0
K02549	89.0
K02818	2.0
K02819	4280.0
K03637	3081.0
K03636	163.0
K03147	25280.0
K03146	0.0
K08851	0.0
K06518	25750.0
K09729	66.0
K06048	0.0
K06045	171.0
K06044	0.0
K09727	0.0
K09726	0.0
K06041	15498.0
K09720	0.0
K09723	0.0
K06042	7769.0
K09897	0.0
K09896	0.0
K09895	0.0
K09894	0.0
K09893	0.0
K09892	0.0
K09891	0.0
K09890	0.0
K09899	0.0
K09898	0.0
K03622	0.0
K07648	0.0
K07649	0.0
K07398	0.0
K07399	5.0
K11056	0.0
K11057	0.0
K11054	0.0
K11055	0.0
K07640	0.0
K07393	663.0
K07390	86.0
K07391	26056.0
K07644	86.0
K07645	86.0
K07646	33787.0
K07647	0.0
K10896	0.0
K07024	75758.0
K07025	50441.0
K07026	0.0
K07027	22639.0
K07020	0.0
K07021	106.0
K07022	0.0
K07023	11240.0
K07028	0.0
K07029	50534.0
K10094	0.0
K01390	0.0
K01392	0.0
K01399	0.0
K02673	0.0
K05893	0.0
K05897	0.0
K05896	12084.0
K05895	5246.0
K05899	0.0
K05898	0.0
K00555	0.0
K00554	21493.0
K00557	0.0
K00556	15293.0
K00551	0.0
K00559	0.0
K00558	35195.0
K01170	0.0
K01173	76.0
K01174	20.0
K01175	119.0
K01176	713.0
K01178	86.0
K01179	7739.0
K14578	0.0
K14579	0.0
K08951	0.0
K08950	0.0
K08953	0.0
K03828	100.0
K03829	0.0
K03820	15379.0
K03821	0.0
K03822	0.0
K03823	23891.0
K03824	0.0
K03825	71.0
K03826	10661.0
K03827	16170.0
K12248	0.0
K12246	0.0
K12247	0.0
K12242	0.0
K12243	0.0
K12240	1.0
K12241	0.0
K11919	0.0
K11918	0.0
K11913	0.0
K11912	0.0
K11911	0.0
K11910	0.0
K11917	0.0
K11916	0.0
K11915	0.0
K11914	0.0
K12068	0.0
K12069	0.0
K12062	0.0
K12063	0.0
K12060	0.0
K12061	0.0
K12066	0.0
K12067	0.0
K12064	0.0
K12065	0.0
K07259	15304.0
K07258	33295.0
K07253	0.0
K07251	0.0
K07250	3862.0
K07257	0.0
K07256	0.0
K07255	0.0
K07254	0.0
K05372	0.0
K05373	0.0
K05370	0.0
K05371	0.0
K05374	0.0
K05375	0.0
K09970	0.0
K09971	0.0
K09972	22.0
K09973	88.0
K09974	87.0
K09975	0.0
K09976	1073.0
K09978	0.0
K09979	15293.0
K11261	3969.0
K11260	0.0
K11263	1.0
K11264	0.0
K10793	740.0
K10796	740.0
K10797	1952.0
K10794	4.0
K10795	740.0
K00700	31968.0
K00701	0.0
K10798	0.0
K00703	28785.0
K00705	26945.0
K09828	0.0
K10133	0.0
K13053	0.0
K03192	86.0
K00964	0.0
K00965	10629.0
K00966	661.0
K00960	0.0
K00961	0.0
K00962	26795.0
K00963	2352.0
K00969	27366.0
K12681	0.0
K02703	0.0
K08364	0.0
K08365	0.0
K02706	0.0
K08363	0.0
K08361	0.0
K02708	0.0
K02709	0.0
K08368	588.0
K08369	245.0
K01615	1011.0
K01617	0.0
K01616	0.0
K01611	915.0
K01610	25294.0
K01613	18787.0
K01612	0.0
K01619	26066.0
K01618	0.0
K02834	27383.0
K02835	27383.0
K05281	0.0
K03619	0.0
K03618	0.0
K03617	26539.0
K03616	620.0
K03615	26502.0
K03614	24407.0
K03613	26276.0
K03612	25679.0
K03611	0.0
K03610	12684.0
K09705	33.0
K09704	7574.0
K09701	86.0
K09700	231.0
K09709	0.0
K06391	2147.0
K06390	10732.0
K06393	10664.0
K06392	6962.0
K06395	589.0
K06394	7835.0
K06397	8519.0
K06396	8182.0
K06399	8873.0
K06398	10998.0
K06435	0.0
K11078	0.0
K11079	0.0
K11074	0.0
K11075	0.0
K11076	0.0
K11077	0.0
K11070	10479.0
K11071	10994.0
K11072	14823.0
K11073	0.0
K06935	0.0
K06934	567.0
K06937	116.0
K06936	1.0
K06931	0.0
K06930	0.0
K06933	0.0
K06932	0.0
K06939	0.0
K06938	0.0
K13381	0.0
K05916	87.0
K05917	0.0
K05914	0.0
K05915	0.0
K05912	0.0
K05913	0.0
K05910	485.0
K05911	0.0
K05918	0.0
K05919	8583.0
K00392	0.0
K00390	1016.0
K00397	0.0
K00395	0.0
K00394	2419.0
K01884	0.0
K00399	0.0
K01886	25999.0
K01376	511.0
K01372	19740.0
K09149	0.0
K09148	0.0
K01225	66.0
K09145	3785.0
K09144	3769.0
K09147	0.0
K09146	0.0
K09141	0.0
K09140	0.0
K09143	0.0
K09142	0.0
K05709	0.0
K05708	0.0
K05879	4145.0
K05878	4141.0
K05875	0.0
K05874	0.0
K05877	0.0
K05876	0.0
K05873	0.0
K00579	0.0
K00578	0.0
K00577	0.0
K00575	11499.0
K00574	4963.0
K00573	89.0
K00571	13954.0
K00570	0.0
K01118	1156.0
K01119	599.0
K01157	0.0
K01112	0.0
K01113	86.0
K04477	9456.0
K01114	0.0
K01115	0.0
K08087	0.0
K01315	0.0
K08085	0.0
K08084	0.0
K08083	0.0
K08082	0.0
K08081	0.0
K08080	0.0
K01152	0.0
K01401	0.0
K09826	0.0
K06344	0.0
K06345	0.0
K09822	86.0
K06343	0.0
K10938	0.0
K06341	0.0
K10934	0.0
K10935	0.0
K10932	0.0
K11052	0.0
K10930	0.0
K06349	0.0
K11053	0.0
K10754	0.0
K01755	30203.0
K10200	2406.0
K02132	0.0
K02137	0.0
K03840	0.0
K03841	1.0
K13028	0.0
K13799	0.0
K13798	0.0
K13795	0.0
K13794	0.0
K13021	0.0
K13792	0.0
K13791	0.0
K13790	0.0
K12268	3.0
K12269	2.0
K12262	0.0
K12263	0.0
K12264	0.0
K12265	0.0
K12266	0.0
K12267	40362.0
K01757	0.0
K12237	0.0
K13243	0.0
K13245	0.0
K13244	0.0
K13246	0.0
K03264	0.0
K03265	0.0
K03263	0.0
K03268	0.0
K03269	15384.0
K12415	0.0
K10211	0.0
K09918	0.0
K09919	0.0
K06720	0.0
K09913	0.0
K09910	0.0
K09911	0.0
K09916	0.0
K09917	0.0
K06726	2735.0
K09915	86.0
K11535	2.0
K11534	87.0
K11537	1.0
K11531	0.0
K11533	0.0
K11532	0.0
K11249	878.0
K11539	0.0
K00762	33298.0
K00763	12077.0
K00760	27549.0
K00761	27064.0
K00766	24425.0
K00767	21642.0
K00764	46929.0
K00765	26387.0
K00768	9888.0
K00769	0.0
K11059	0.0
K00186	0.0
K00187	0.0
K00184	1150.0
K00185	440.0
K00183	778.0
K00180	19376.0
K00188	0.0
K00189	0.0
K10110	9917.0
K10111	0.0
K10112	13615.0
K10113	0.0
K10114	0.0
K10115	0.0
K10116	0.0
K10117	21821.0
K10118	26824.0
K10119	26094.0
K04641	231.0
K04643	0.0
K04642	0.0
K13282	5.0
K00988	0.0
K00989	673.0
K00986	444.0
K00984	3769.0
K00985	0.0
K00982	1.0
K00983	7877.0
K00980	2814.0
K00981	27468.0
K01585	15383.0
K01584	0.0
K01586	32803.0
K13498	0.0
K01580	15474.0
K01583	569.0
K01582	2056.0
K13497	4105.0
K01589	243.0
K01588	26526.0
K14941	1.0
K08347	0.0
K08348	0.0
K02720	0.0
K14949	0.0
K02723	0.0
K03459	0.0
K03458	9320.0
K03455	16144.0
K03457	431.0
K03451	619.0
K03981	0.0
K03980	434.0
K02614	1550.0
K01639	11230.0
K01638	0.0
K01637	0.0
K01636	363.0
K01635	488.0
K01634	0.0
K01633	15534.0
K01632	0.0
K01631	0.0
K01630	156.0
K02615	0.0
K02588	2104.0
K02589	3881.0
K02858	3.0
K02859	590.0
K14051	0.0
K14053	0.0
K14052	0.0
K02852	0.0
K02853	0.0
K02850	0.0
K02851	0.0
K14059	1387.0
K14058	0.0
K02586	110.0
K02587	170.0
K03679	0.0
K03671	43073.0
K03670	86.0
K03673	0.0
K03672	0.0
K03675	0.0
K03674	0.0
K03677	0.0
K03676	231.0
K09761	26440.0
K09760	16161.0
K09763	2.0
K09762	11669.0
K09765	10732.0
K09764	73.0
K09767	250.0
K06006	0.0
K09769	1328.0
K09768	5734.0
K10353	0.0
K03187	3884.0
K03186	19970.0
K03185	0.0
K03184	0.0
K03183	35040.0
K03182	19673.0
K03181	0.0
K03189	3884.0
K03188	3884.0
K02715	0.0
K12455	0.0
K12454	86.0
K12453	0.0
K12452	519.0
K12451	0.0
K07358	0.0
K07356	0.0
K07357	0.0
K07354	0.0
K07355	0.0
K07352	0.0
K07353	0.0
K07350	0.0
K07351	0.0
K06919	1474.0
K06918	0.0
K06917	237.0
K06916	0.0
K06915	5081.0
K06914	0.0
K06913	0.0
K06912	0.0
K06911	15624.0
K06910	4055.0
K08986	0.0
K08987	590.0
K08984	86.0
K08985	0.0
K08982	929.0
K08983	0.0
K08980	0.0
K08981	179.0
K08988	0.0
K08989	0.0
K02252	0.0
K05934	9514.0
K05936	9525.0
K05937	2.0
K02253	0.0
K05939	171.0
K00378	27066.0
K00375	10886.0
K00374	78.0
K00376	0.0
K00371	78.0
K00370	78.0
K00373	78.0
K00372	86.0
K01358	32795.0
K09166	86.0
K09165	0.0
K09164	0.0
K09163	2839.0
K09162	87.0
K09161	0.0
K09160	0.0
K01354	86.0
K01355	0.0
K01356	16788.0
K05601	5.0
K05851	0.0
K03807	0.0
K05606	3769.0
K02927	0.0
K05974	0.0
K03805	0.0
K05976	0.0
K00519	0.0
K00518	0.0
K03800	5719.0
K00511	0.0
K00510	0.0
K03801	15298.0
K00515	0.0
K00514	0.0
K00517	2.0
K05971	0.0
K03154	6494.0
K11147	0.0
K05581	0.0
K05580	0.0
K05583	0.0
K05582	0.0
K05585	0.0
K05584	0.0
K05587	0.0
K05586	0.0
K05589	0.0
K03150	24555.0
K03623	14.0
K03152	31159.0
K14200	0.0
K14201	0.0
K14202	0.0
K03621	27371.0
K14204	0.0
K14205	81.0
K01134	3769.0
K01135	0.0
K01136	171.0
K01137	90.0
K01130	4197.0
K01132	0.0
K01133	4183.0
K01138	8227.0
K01139	1880.0
K02113	26974.0
K02112	29399.0
K02111	27017.0
K02446	324.0
K02117	26004.0
K02116	3808.0
K02115	29399.0
K02114	29398.0
K02119	10007.0
K02118	28127.0
K02448	0.0
K01036	249.0
K03212	0.0
K13007	0.0
K13006	14.0
K13005	0.0
K13004	4019.0
K13001	0.0
K06404	9059.0
K01032	0.0
K06951	0.0
K03862	0.0
K03863	0.0
K06406	11011.0
K06957	0.0
K05020	169.0
K06400	7000.0
K06403	8839.0
K06954	0.0
K10814	0.0
K10817	0.0
K10816	0.0
K07136	0.0
K03242	0.0
K03243	0.0
K12202	0.0
K12203	0.0
K12206	0.0
K12207	0.0
K12204	0.0
K12205	0.0
K12208	0.0
K12209	0.0
K13919	1142.0
K13918	0.0
K06214	0.0
K06215	8999.0
K09936	7672.0
K06217	27185.0
K09930	86.0
K09931	0.0
K09932	86.0
K06213	8923.0
K09938	0.0
K09939	15297.0
K11517	0.0
K06337	0.0
K13301	0.0
K00748	15384.0
K00745	0.0
K00743	0.0
K07165	86.0
K07164	15560.0
K07167	0.0
K07166	10677.0
K07161	5.0
K07160	851.0
K07163	0.0
K07162	207.0
K07169	0.0
K07168	0.0
K06336	0.0
K01839	11067.0
K01838	1620.0
K01835	757.0
K01834	72666.0
K01837	0.0
K01830	0.0
K00608	0.0
K02632	0.0
K02630	0.0
K02631	0.0
K08322	517.0
K08323	642.0
K08320	0.0
K08321	156.0
K08326	0.0
K08324	0.0
K08325	8.0
K01659	4.0
K01658	24389.0
K02637	0.0
K01653	30493.0
K01652	40943.0
K01655	0.0
K01654	8836.0
K01657	24623.0
K02874	27297.0
K02875	0.0
K02876	27021.0
K02877	0.0
K02871	27313.0
K02873	0.0
K02878	27383.0
K02879	27383.0
K14070	0.0
K09749	10589.0
K09748	26702.0
K06023	23604.0
K09742	0.0
K09741	0.0
K09740	76.0
K09747	12267.0
K09746	0.0
K09745	0.0
K06024	11722.0
K03477	0.0
K03476	1378.0
K03475	6018.0
K03474	15384.0
K03473	15298.0
K03472	0.0
K03471	573.0
K03470	26687.0
K03478	3769.0
K02304	12494.0
K02305	0.0
K02302	2134.0
K02303	3.0
K02300	0.0
K02301	87.0
K03653	0.0
K03652	995.0
K03651	0.0
K03650	27437.0
K03657	49426.0
K03656	0.0
K03655	49104.0
K03654	40581.0
K03658	3769.0
K12439	0.0
K12431	0.0
K12430	0.0
K12433	0.0
K12432	0.0
K12435	0.0
K12434	0.0
K12437	0.0
K12436	0.0
K06979	231.0
K06978	4796.0
K06971	2076.0
K06970	0.0
K06973	26591.0
K06972	9706.0
K06975	16054.0
K06974	0.0
K06977	2.0
K06976	4246.0
K07082	24711.0
K07083	15293.0
K07080	5029.0
K07081	5.0
K07086	0.0
K07087	0.0
K07084	280.0
K07085	30857.0
K07088	21585.0
K07089	5259.0
K01317	0.0
K11162	0.0
K11163	0.0
K11161	0.0
K11168	0.0
K00356	3.0
K00355	0.0
K00354	0.0
K00353	0.0
K00351	15298.0
K00350	15298.0
K05952	0.0
K05953	0.0
K05951	0.0
K05956	0.0
K05957	0.0
K00358	244.0
K00689	76.0
K00688	36146.0
K00681	1115.0
K00680	25174.0
K00683	0.0
K00685	86.0
K00684	100.0
K00687	0.0
K00686	0.0
K05831	0.0
K05830	0.0
K05833	13933.0
K05832	11786.0
K05834	0.0
K05837	26899.0
K05836	0.0
K05839	0.0
K05838	0.0
K07677	0.0
K00533	7336.0
K00532	44.0
K00531	0.0
K00530	0.0
K00537	27275.0
K00536	0.0
K00535	0.0
K00534	0.0
K00539	0.0
K00538	0.0
K11029	0.0
K14260	3584.0
K14261	0.0
K14266	0.0
K14267	0.0
K14268	0.0
K14269	0.0
K01337	0.0
K01338	28446.0
K02683	0.0
K02682	0.0
K02681	0.0
K02680	0.0
K02687	26724.0
K02686	0.0
K02685	0.0
K02689	0.0
K02688	208.0
K00824	4274.0
K00827	0.0
K00826	26897.0
K00821	27327.0
K00820	31050.0
K00823	83.0
K00822	0.0
K00829	0.0
K00828	0.0
K01488	2453.0
K01489	27031.0
K01484	0.0
K01485	4014.0
K01486	7995.0
K01487	2749.0
K01480	23157.0
K01481	0.0
K01482	177.0
K01483	0.0
K02469	37860.0
K02468	15.0
K02466	15.0
K02465	0.0
K02464	0.0
K02463	0.0
K02462	0.0
K02461	0.0
K02460	0.0
K08969	77.0
K13061	0.0
K13060	0.0
K13063	0.0
K13062	0.0
K13069	0.0
K08964	0.0
K06363	0.0
K03079	2255.0
K06342	0.0
K03078	0.0
K13289	0.0
K13288	1.0
K13285	0.0
K13287	0.0
K13286	0.0
K13281	297.0
K13280	6301.0
K13283	0.0
K00054	591.0
K04496	0.0
K05369	0.0
K05368	0.0
K03228	86.0
K03229	86.0
K00052	26168.0
K03222	86.0
K03223	86.0
K03220	0.0
K03221	0.0
K03226	86.0
K03227	86.0
K03224	86.0
K03225	0.0
K09482	0.0
K09483	0.0
K13836	0.0
K12228	0.0
K05360	0.0
K12224	0.0
K12225	0.0
K12226	0.0
K12227	0.0
K12220	0.0
K05363	6.0
K12222	0.0
K12223	0.0
K08681	8824.0
K08680	234.0
K08683	0.0
K08682	0.0
K08685	0.0
K08684	0.0
K08687	0.0
K08686	0.0
K11755	41262.0
K11754	62231.0
K11751	0.0
K11750	0.0
K11753	53590.0
K11752	23461.0
K02407	6268.0
K13938	0.0
K13936	0.0
K13935	0.0
K02406	16848.0
K13933	0.0
K13932	0.0
K13931	0.0
K13930	0.0
K12088	0.0
K12081	0.0
K12082	0.0
K12083	0.0
K12084	0.0
K12086	0.0
K12087	0.0
K09611	0.0
K09612	0.0
K04940	0.0
K10085	0.0
K05394	0.0
K05395	0.0
K06340	0.0
K13043	4.0
K07149	4757.0
K07148	15298.0
K07147	86.0
K07146	239.0
K07145	79.0
K07144	0.0
K07143	0.0
K07142	0.0
K07141	3297.0
K07140	0.0
K10156	0.0
K10150	0.0
K10620	0.0
K10621	0.0
K14028	0.0
K14029	0.0
K01817	24199.0
K01816	86.0
K01815	21140.0
K01814	26576.0
K01813	5855.0
K01812	27048.0
K01811	39132.0
K01810	27575.0
K01819	487.0
K01818	2602.0
K14580	0.0
K05379	0.0
K08304	0.0
K08305	0.0
K08306	0.0
K08307	15298.0
K08300	1.0
K08301	24842.0
K08302	2428.0
K08303	52399.0
K08308	0.0
K08309	1004.0
K14671	0.0
K14670	0.0
K14673	0.0
K14672	0.0
K01673	683.0
K01672	0.0
K01671	0.0
K01677	11202.0
K01676	15299.0
K01674	1.0
K01679	1144.0
K01678	10694.0
K02899	27251.0
K02896	0.0
K02897	16703.0
K02895	27150.0
K02892	27383.0
K02890	27383.0
K10811	0.0
K02096	0.0
K02097	0.0
K02094	0.0
K02095	0.0
K02092	0.0
K02093	0.0
K02099	16938.0
K03411	10412.0
K03410	10774.0
K03413	11876.0
K03412	2713.0
K03415	2811.0
K03414	0.0
K03417	0.0
K03416	0.0
K03418	0.0
K05376	0.0
K02320	0.0
K02322	0.0
K02323	0.0
K05377	0.0
K13542	12318.0
K13543	0.0
K13540	0.0
K13541	0.0
K12145	0.0
K12144	0.0
K12147	0.0
K12410	31047.0
K12141	15298.0
K12140	15298.0
K12143	175.0
K12142	0.0
K12149	0.0
K12148	0.0
K07312	0.0
K07313	894.0
K07310	176.0
K07311	20.0
K07316	118.0
K07317	0.0
K07314	0.0
K07315	179.0
K07318	333.0
K07319	5727.0
K03936	0.0
K03425	0.0
K03426	25300.0
K03427	36951.0
K03420	0.0
K03421	0.0
K03422	0.0
K03423	0.0
K03756	1.0
K03757	0.0
K03206	0.0
K03755	0.0
K11144	1426.0
K11145	11624.0
K05972	0.0
K05973	0.0
K03752	199.0
K05978	0.0
K05979	10.0
K03753	336.0
K00331	15385.0
K00330	15385.0
K00333	91.0
K00332	91.0
K00335	10269.0
K00334	11534.0
K00337	15385.0
K00336	18198.0
K00339	15385.0
K00338	15384.0
K03751	0.0
K06953	0.0
K06952	492.0
K06407	11016.0
K06950	55995.0
K10819	10.0
K06956	1043.0
K06955	0.0
K06402	751.0
K10815	0.0
K06959	26672.0
K06958	11800.0
K06409	24120.0
K06408	6928.0
K09129	0.0
K09128	662.0
K09123	650.0
K09122	0.0
K09121	7382.0
K09120	0.0
K09127	0.0
K09126	1.0
K09125	467.0
K09124	0.0
K01233	3.0
K05819	0.0
K05818	0.0
K01896	0.0
K05813	12352.0
K05812	0.0
K05811	0.0
K05810	10628.0
K05817	0.0
K05816	1.0
K05815	4461.0
K05814	833.0
K01894	86.0
K01892	27694.0
K01234	1884.0
K01144	16907.0
K01146	0.0
K01141	0.0
K01416	0.0
K11434	0.0
K01415	0.0
K06354	0.0
K01414	86.0
K09836	0.0
K01318	0.0
K01319	0.0
K01312	0.0
K06350	0.0
K02669	8746.0
K02668	0.0
K02665	0.0
K02664	5.0
K02667	0.0
K02666	0.0
K02661	0.0
K02660	0.0
K02663	32.0
K02662	1047.0
K00809	0.0
K00808	0.0
K00806	27213.0
K00805	10751.0
K00804	0.0
K00803	188.0
K00802	0.0
K00801	86.0
K00800	23057.0
K10921	0.0
K02409	6618.0
K02408	10770.0
K02401	8642.0
K02400	10408.0
K02403	0.0
K02402	0.0
K02405	10779.0
K05364	9724.0
K05367	90.0
K05366	53792.0
K10210	0.0
K10216	0.0
K13049	3773.0
K13048	0.0
K13739	0.0
K10215	0.0
K06122	4.0
K13735	0.0
K13734	0.0
K13041	0.0
K13040	0.0
K13731	0.0
K13730	1.0
K13733	0.0
K13732	0.0
K04516	15301.0
K03204	0.0
K03205	26311.0
K03207	14.0
K03200	0.0
K03201	0.0
K03202	0.0
K03203	0.0
K03208	0.0
K03758	711.0
K03759	0.0
K09469	0.0
K09461	0.0
K06204	0.0
K00178	0.0
K13950	0.0
K13953	152.0
K13955	0.0
K13954	2602.0
K10920	0.0
K06324	0.0
K11777	1063.0
K11779	0.0
K11778	0.0
K06325	0.0
K12600	0.0
K07432	0.0
K07430	0.0
K06326	0.0
K07128	0.0
K07121	0.0
K07120	232.0
K07123	86.0
K07122	0.0
K07125	0.0
K07124	12240.0
K07127	86.0
K07126	4072.0
K01870	27383.0
K01873	31152.0
K01872	27145.0
K01875	27613.0
K01874	31328.0
K01876	28559.0
K01879	772.0
K01878	772.0
K06321	0.0
K00476	0.0
K00477	0.0
K00474	0.0
K00472	0.0
K00470	0.0
K00471	0.0
K00478	0.0
K00479	0.0
K04775	0.0
K04774	0.0
K04777	0.0
K04776	0.0
K04771	86.0
K04770	0.0
K04773	16391.0
K04772	86.0
K04779	0.0
K04778	0.0
K14657	0.0
K14656	0.0
K14654	0.0
K14653	0.0
K14652	38759.0
K14659	0.0
K14658	0.0
K14386	0.0
K09926	0.0
K01699	75.0
K01698	5412.0
K01695	24757.0
K01697	0.0
K01696	25076.0
K01690	0.0
K01693	11280.0
K01692	3792.0
K07227	0.0
K03439	27191.0
K03438	35717.0
K13380	0.0
K03928	416.0
K03925	11375.0
K03924	27500.0
K03431	15294.0
K03926	86.0
K03437	27169.0
K03436	20144.0
K03435	0.0
K03434	0.0
K02348	1247.0
K02342	33428.0
K02343	26803.0
K02340	26885.0
K02341	26898.0
K02346	18179.0
K02347	92.0
K02344	0.0
K02345	0.0
K03697	1514.0
K03696	27375.0
K03695	27026.0
K03694	14.0
K03693	486.0
K03692	0.0
K03690	0.0
K03699	23955.0
K03698	10652.0
K13566	0.0
K12164	0.0
K07338	0.0
K07339	1256.0
K07334	705.0
K07335	12089.0
K07336	86.0
K07337	4.0
K07330	0.0
K07331	0.0
K07332	0.0
K07333	0.0
K09695	86.0
K09694	86.0
K09697	2261.0
K09696	2261.0
K09691	14676.0
K09690	9893.0
K09693	234.0
K09692	1524.0
K09699	2.0
K09698	876.0
K07590	331.0
K07591	0.0
K07592	0.0
K05998	0.0
K05999	0.0
K05996	0.0
K05997	0.0
K05994	0.0
K05995	19459.0
K05993	4285.0
K05991	0.0
K10837	0.0
K00319	0.0
K00318	5.0
K00648	26556.0
K02545	0.0
K00645	26737.0
K00311	0.0
K00646	0.0
K00317	0.0
K00316	0.0
K00643	0.0
K00314	0.0
K02547	2354.0
K06429	0.0
K06428	0.0
K06427	0.0
K02812	0.0
K06425	462.0
K06424	0.0
K06423	73.0
K06422	0.0
K06421	1.0
K02813	0.0
K02930	0.0
K03815	0.0
K05612	0.0
K03367	593.0
K03366	155.0
K03812	0.0
K03635	163.0
K03634	0.0
K03631	26339.0
K05969	0.0
K03630	29368.0
K03633	0.0
K03632	0.0
K01998	10094.0
K01999	9944.0
K01992	50218.0
K01993	30774.0
K01990	110635.0
K01991	15474.0
K01996	10134.0
K01997	10357.0
K01994	279.0
K01995	10418.0
K03148	120.0
K03639	5260.0
K05692	0.0
K03638	78.0
K00869	591.0
K00868	9642.0
K00861	0.0
K00860	176.0
K00863	1250.0
K00862	0.0
K00865	9655.0
K00864	17123.0
K00867	590.0
K00866	0.0
K01192	31344.0
K01190	110617.0
K01191	23092.0
K01197	502.0
K01194	0.0
K01195	7768.0
K01198	6672.0
K01199	0.0
K00656	44422.0
K00657	20570.0
K00306	0.0
K14591	9.0
K00300	0.0
K00653	0.0
K13715	0.0
K13713	0.0
K00650	0.0
K00651	11052.0
K14596	0.0
K02647	25696.0
K14598	0.0
K02643	0.0
K02642	0.0
K02641	0.0
K02640	0.0
K03594	17780.0
K03595	26814.0
K03596	27017.0
K03597	0.0
K03590	16042.0
K03591	0.0
K03592	256.0
K03593	15617.0
K03598	0.0
K03599	0.0
K01736	26827.0
K01737	15891.0
K01734	17817.0
K01735	23146.0
K01732	0.0
K01733	26625.0
K01730	3770.0
K01731	0.0
K06049	0.0
K01738	31676.0
K01739	96.0
K11809	0.0
K05343	706.0
K02422	11398.0
K02421	8642.0
K05340	638.0
K02427	0.0
K05346	408.0
K02425	0.0
K02424	0.0
K05349	94406.0
K02428	15573.0
K03770	15384.0
K03771	15388.0
K03772	86.0
K03773	15303.0
K03774	354.0
K03775	15298.0
K03776	0.0
K03777	1.0
K03778	25437.0
K03779	2155.0
K09722	0.0
K08174	0.0
K14114	0.0
K13979	86.0
K13237	0.0
K14440	0.0
K09992	3858.0
K09990	0.0
K09991	0.0
K09996	0.0
K09997	0.0
K09994	0.0
K14110	0.0
K09998	0.0
K09999	0.0
K14111	0.0
K14113	0.0
K14449	0.0
K10213	23.0
K14118	0.0
K11711	252.0
K11710	2.0
K11712	608.0
K11717	43610.0
K11719	0.0
K06857	0.0
K10440	20378.0
K10441	18352.0
K07103	0.0
K07102	86.0
K07101	1.0
K07100	0.0
K07107	39581.0
K07106	789.0
K07105	8724.0
K07456	26922.0
K07459	248.0
K07458	645.0
K07109	0.0
K07108	0.0
K10198	0.0
K10199	0.0
K10190	15172.0
K10191	0.0
K10192	1101.0
K10193	412.0
K10194	691.0
K10195	0.0
K10196	0.0
K10197	0.0
K15013	0.0
K01858	75.0
K15016	0.0
K15017	0.0
K01853	0.0
K01852	0.0
K01851	0.0
K01850	182.0
K01857	0.0
K01856	0.0
K01854	30685.0
K07539	0.0
K08478	0.0
K08479	0.0
K08476	0.0
K08477	0.0
K08475	0.0
K00450	246.0
K00451	0.0
K00452	0.0
K00453	0.0
K00455	0.0
K00456	0.0
K00457	0.0
K00106	0.0
K00459	3.0
K00104	3210.0
K00105	0.0
K00102	0.0
K00103	0.0
K00100	37357.0
K00101	0.0
K01509	0.0
K04759	37426.0
K04758	31222.0
K04757	104.0
K01504	0.0
K04755	0.0
K04754	0.0
K04753	1.0
K04752	0.0
K04751	7833.0
K01502	86.0
K14631	0.0
K05359	0.0
K14632	0.0
K07536	0.0
K12080	0.0
K02364	0.0
K12369	176.0
K02361	4.0
K02362	0.0
K02363	0.0
K13509	0.0
K13503	0.0
K13500	0.0
K12109	0.0
K12108	0.0
K12101	0.0
K12100	0.0
K12103	0.0
K12102	0.0
K12105	0.0
K12104	0.0
K12107	0.0
K12106	0.0
K11023	0.0
K03014	0.0
K08906	0.0
K08904	0.0
K08900	0.0
K06223	9898.0
K06199	19438.0
K06198	587.0
K06197	0.0
K06196	6647.0
K06194	15293.0
K06193	90.0
K06192	86.0
K06191	79.0
K06190	0.0
K11104	6165.0
K11105	17353.0
K11106	0.0
K11107	0.0
K11102	105.0
K11103	86.0
K07862	592.0
K00666	4560.0
K00663	0.0
K00662	4547.0
K00661	28576.0
K00660	86.0
K06997	26673.0
K06996	86.0
K06995	0.0
K10852	409.0
K06993	0.0
K06992	0.0
K06991	0.0
K06990	5.0
K11050	0.0
K06999	88.0
K06998	4107.0
K05338	77.0
K11051	0.0
K06441	0.0
K06440	0.0
K06443	0.0
K06442	12073.0
K06445	0.0
K06447	0.0
K06446	177.0
K06309	0.0
K05686	0.0
K02655	0.0
K07392	0.0
K00595	16283.0
K00594	0.0
K00596	0.0
K00599	56437.0
K00598	1.0
K02657	0.0
K07642	0.0
K07643	0.0
K07396	0.0
K07397	10.0
K07394	0.0
K07395	0.0
K04102	0.0
K04103	2.0
K04100	0.0
K04101	0.0
K04107	0.0
K04105	0.0
K04108	0.0
K04109	0.0
K07716	0.0
K07717	211.0
K07714	86.0
K07715	0.0
K07712	86.0
K07713	4.0
K07710	5.0
K07711	0.0
K07718	60446.0
K07719	503.0
K00843	0.0
K00842	0.0
K00841	820.0
K00840	0.0
K00847	29157.0
K00846	0.0
K00845	53007.0
K00844	330.0
K00849	26829.0
K00848	8592.0
K06302	0.0
K13771	86.0
K13770	5.0
K13772	0.0
K13775	0.0
K13774	0.0
K13777	0.0
K13776	0.0
K13779	0.0
K13778	0.0
K02621	16457.0
K02992	27149.0
K02623	0.0
K08286	0.0
K08281	201.0
K02996	25026.0
K02995	0.0
K02994	27383.0
K02629	0.0
K02628	0.0
K08289	15379.0
K08288	0.0
K03578	86.0
K03579	86.0
K03576	86.0
K03577	3771.0
K03574	29702.0
K03575	20017.0
K03572	27008.0
K03573	0.0
K03570	26469.0
K03571	10782.0
K01710	46604.0
K01711	19953.0
K01712	565.0
K01713	1.0
K01714	40399.0
K01715	7586.0
K01716	0.0
K01718	0.0
K01719	15300.0
K03081	3.0
K02199	0.0
K02198	176.0
K14170	21716.0
K02193	0.0
K02192	357.0
K02191	102.0
K02190	7746.0
K02197	176.0
K02196	0.0
K02195	176.0
K02194	176.0
K03718	15313.0
K03719	4726.0
K03712	12613.0
K03713	4.0
K03710	15207.0
K03711	32291.0
K03716	6744.0
K03717	86.0
K03715	0.0
K07129	0.0
K00045	4.0
K13995	0.0
K13994	0.0
K13991	0.0
K13990	15296.0
K13993	17067.0
K13992	0.0
K06298	8897.0
K06299	0.0
K06294	0.0
K06295	1957.0
K06296	996.0
K06297	328.0
K06290	0.0
K06291	0.0
K06292	0.0
K06293	0.0
K12743	0.0
K00248	8822.0
K06426	279.0
K11739	0.0
K11738	0.0
K11733	0.0
K11732	0.0
K11731	0.0
K11737	2.0
K11736	0.0
K11735	0.0
K11734	0.0
K06870	0.0
K06871	33557.0
K06872	20981.0
K06873	0.0
K06874	0.0
K06875	0.0
K06876	86.0
K06877	3772.0
K06878	241.0
K06879	4.0
K07478	31365.0
K12645	0.0
K07479	0.0
K07473	12574.0
K07472	0.0
K07471	0.0
K07470	0.0
K07477	0.0
K07476	2.0
K07474	206.0
K15038	0.0
K15039	0.0
K15034	0.0
K15036	0.0
K15037	0.0
K08738	0.0
K06420	0.0
K00128	22558.0
K00129	0.0
K00438	0.0
K00432	501.0
K00433	3859.0
K00122	2.0
K00123	306.0
K00124	186.0
K00125	0.0
K00126	0.0
K00127	181.0
K08973	0.0
K14348	0.0
K14347	0.0
K14340	0.0
K08972	263.0
K01525	0.0
K01524	29643.0
K01523	1184.0
K01521	0.0
K01520	32387.0
K01529	255.0
K08977	0.0
K03969	279.0
K08929	0.0
K02388	10770.0
K02389	10568.0
K02386	0.0
K02387	10770.0
K02384	0.0
K02385	8650.0
K02382	0.0
K02380	5.0
K02381	2.0
K05386	0.0
K13524	0.0
K13525	0.0
K13527	0.0
K13520	0.0
K13522	0.0
K13529	86.0
K03385	180.0
K03384	0.0
K03387	15533.0
K03386	17177.0
K03381	0.0
K03380	0.0
K03383	0.0
K03382	935.0
K03389	15500.0
K03388	15330.0
K05356	0.0
K12344	0.0
K12343	0.0
K12342	0.0
K12341	0.0
K12340	15302.0
K02430	0.0
K12349	0.0
K05351	0.0
K11694	2.0
K11695	2.0
K11690	6043.0
K05352	0.0
K11693	2.0
K08928	0.0
K03433	0.0
K13832	0.0
K03039	0.0
K03432	0.0
K06607	0.0
K06606	576.0
K06605	248.0
K03430	3906.0
K06603	88.0
K06602	0.0
K06601	0.0
K06600	0.0
K05358	0.0
K06609	0.0
K06608	529.0
K03923	0.0
K03922	0.0
K11472	0.0
K11473	96.0
K11474	0.0
K11475	0.0
K11476	2.0
K11477	0.0
K00601	0.0
K00600	27024.0
K00603	575.0
K03746	0.0
K00605	20040.0
K00604	27397.0
K00607	0.0
K00606	17934.0
K00609	26856.0
K03741	2927.0
K03740	593.0
K03743	1673.0
K10873	0.0
K03214	0.0
K14068	0.0
K13317	0.0
K06360	0.0
K14069	0.0
K08078	1.0
K09650	0.0
K06361	0.0
K07802	0.0
K07803	0.0
K07800	2.0
K07801	0.0
K07806	0.0
K07807	0.0
K07804	0.0
K07805	0.0
K06362	0.0
K01172	0.0
K10257	0.0
K10255	316.0
K10254	12540.0
K10253	0.0
K10918	0.0
K04128	0.0
K01958	624.0
K01959	0.0
K01956	26618.0
K01957	0.0
K04126	0.0
K04127	0.0
K01952	26715.0
K01953	19303.0
K01950	26573.0
K01951	30935.0
K07730	0.0
K07731	0.0
K07732	0.0
K07733	0.0
K07734	2.0
K07735	89.0
K07736	13095.0
K07737	43616.0
K07738	10463.0
K07739	176.0
K06365	0.0
K06366	0.0
K06367	0.0
K10910	0.0
K10911	0.0
K04382	0.0
K10775	0.0
K02609	0.0
K02979	0.0
K02978	0.0
K06368	0.0
K02975	0.0
K02974	0.0
K02977	0.0
K02976	0.0
K03558	19.0
K03559	15898.0
K03550	25834.0
K03551	27612.0
K03552	0.0
K03553	31153.0
K03554	0.0
K03555	27007.0
K03556	4395.0
K03557	0.0
K01778	28092.0
K01779	1316.0
K06369	0.0
K01772	258.0
K01770	26230.0
K01771	0.0
K01776	26625.0
K01777	740.0
K01774	0.0
K01775	31404.0
K05385	0.0
K05384	0.0
K05383	0.0
K05382	0.0
K05381	0.0
K08159	0.0
K14153	11.0
K14154	0.0
K14155	29270.0
K08152	0.0
K08156	15295.0
K08076	0.0
K12809	0.0
K05297	264.0
K03734	30514.0
K03735	455.0
K03736	455.0
K03737	26432.0
K03731	0.0
K03732	0.0
K03733	16210.0
K03738	15.0
K03739	593.0
K08139	2.0
K06994	515.0
K12660	0.0
K12661	4.0
K07450	0.0
K08719	0.0
K08717	2.0
K08715	0.0
K08714	0.0
K08713	0.0
K08710	0.0
K11311	0.0
K11312	0.0
K00141	0.0
K00146	0.0
K00411	0.0
K00412	0.0
K00145	52674.0
K00148	0.0
K14367	0.0
K14366	0.0
K08954	0.0
K08384	17797.0
K14369	0.0
K14368	0.0
K14091	3783.0
K14090	3959.0
K14093	0.0
K14092	0.0
K14095	0.0
K14094	0.0
K14097	0.0
K14096	0.0
K14099	0.0
K14098	0.0
K02848	0.0
K01541	0.0
K04712	0.0
K04711	0.0
K01545	0.0
K01547	21905.0
K01546	21905.0
K01548	21548.0
K04719	0.0
K04718	0.0
K02018	10102.0
K02019	2094.0
K02016	34718.0
K02017	93.0
K02014	46651.0
K02015	43916.0
K02012	7599.0
K02013	34629.0
K02010	2738.0
K02011	7253.0
K04515	0.0
K03943	0.0
K03941	0.0
K03940	0.0
K00313	359.0
K04060	0.0
K01608	3793.0
K08942	0.0
K08943	0.0
K08940	0.0
K08941	0.0
K08946	0.0
K08947	0.0
K08944	0.0
K08945	0.0
K03059	0.0
K13811	0.0
K13812	0.0
K13815	0.0
K13816	0.0
K13818	0.0
K13819	0.0
K03053	0.0
K03052	0.0
K03055	0.0
K03054	0.0
K03057	0.0
K03056	0.0
K06222	0.0
K11418	0.0
K11410	0.0
K11415	0.0
K00622	0.0
K00621	0.0
K00620	22949.0
K00627	993.0
K00626	11368.0
K00625	26449.0
K00624	0.0
K02805	4276.0
K02552	88.0
K02550	0.0
K02556	8353.0
K02803	0.0
K02554	0.0
K07280	0.0
K07281	0.0
K07282	24019.0
K07283	0.0
K07284	7505.0
K07285	0.0
K07286	0.0
K08217	11227.0
K07288	0.0
K07289	0.0
K07534	0.0
K07535	192.0
K07533	7426.0
K07822	0.0
K07823	0.0
K08699	0.0
K00088	30950.0
K00087	2255.0
K00086	4004.0
K00082	0.0
K10239	0.0
K10238	0.0
K10231	904.0
K10230	0.0
K10233	0.0
K10232	0.0
K10235	0.0
K10234	0.0
K10237	0.0
K10236	0.0
K08353	0.0
K01970	0.0
K01971	1043.0
K01972	30323.0
K01973	0.0
K01974	86.0
K01975	642.0
K01976	0.0
K07758	0.0
K05990	0.0
K07752	0.0
K07753	0.0
K07751	0.0
K13786	0.0
K07755	0.0
K07442	0.0
K08352	526.0
K07115	0.0
K07441	0.0
K07634	0.0
K07446	48.0
K07111	0.0
K07444	11342.0
K07445	0.0
K00647	1.0
K07449	0.0
K00641	15378.0
K00640	32882.0
K01289	0.0
K01282	0.0
K01283	0.0
K01280	0.0
K01281	587.0
K01286	2084.0
K01284	30596.0
K02954	27942.0
K02952	27383.0
K02950	27021.0
K00155	86.0
K02959	27297.0
K00887	0.0
K00886	0.0
K00885	0.0
K00884	0.0
K00883	416.0
K00882	7781.0
K00881	323.0
K00880	3054.0
K00053	26096.0
K14048	1.0
K01026	3827.0
K01756	27341.0
K01025	0.0
K01750	1095.0
K01023	70.0
K01752	33559.0
K01753	374.0
K14583	0.0
K01758	74.0
K01759	41876.0
K09565	0.0
K09568	0.0
K08173	0.0
K08172	0.0
K02483	5073.0
K02482	86.0
K08177	888.0
K08176	0.0
K08175	0.0
K02486	0.0
K02489	0.0
K02488	0.0
K08178	0.0
K14138	1604.0
K14136	0.0
K09713	0.0
K09714	0.0
K09715	0.0
K03532	0.0
K03533	0.0
K03530	59862.0
K03531	25026.0
K03536	27438.0
K03537	0.0
K03534	21247.0
K03535	87.0
K03538	0.0
K03539	0.0
K14451	0.0
K14450	0.0
K02225	0.0
K02224	18420.0
K02227	9821.0
K02226	10138.0
K02221	1073.0
K14107	0.0
K02229	0.0
K02228	0.0
K14106	0.0
K00441	40.0
K03288	0.0
K03289	0.0
K03284	31038.0
K03285	0.0
K03286	1.0
K03287	15298.0
K03280	0.0
K03281	15384.0
K03282	25248.0
K00440	0.0
K13677	0.0
K12790	0.0
K09639	0.0
K12688	0.0
K12689	0.0
K12686	0.0
K12687	0.0
K12684	0.0
K12685	0.0
K12682	0.0
K12683	0.0
K12680	0.0
K11889	0.0
K08884	14338.0
K11085	19385.0
K11084	0.0
K11081	0.0
K11080	0.0
K11083	0.0
K11082	0.0
K11089	86.0
K08777	0.0
K08776	0.0
K06346	11010.0
K06347	2.0
K09824	0.0
K09825	26616.0
K09823	0.0
K09820	90.0
K10939	0.0
K10936	0.0
K10937	0.0
K10933	0.0
K06348	0.0
K09829	0.0
K11337	0.0
K11336	0.0
K11335	0.0
K11334	0.0
K11333	0.0
K11332	0.0
K11331	0.0
K11330	0.0
K00169	2904.0
K00164	87.0
K00166	2.0
K00167	2.0
K00161	1082.0
K00162	1082.0
K00163	0.0
K10689	0.0
K10680	0.0
K10681	2.0
K10682	2.0
K04083	11907.0
K04082	0.0
K04081	0.0
K04080	0.0
K04087	628.0
K04086	78.0
K04085	0.0
K04084	0.0
K04088	628.0
K01569	0.0
K01568	0.0
K01563	0.0
K01561	0.0
K01560	4825.0
K01567	174.0
K01565	86.0
K01564	0.0
K02038	27274.0
K02039	27273.0
K02030	31856.0
K02031	38226.0
K02032	39940.0
K02033	44608.0
K02034	48151.0
K02035	47002.0
K02036	27858.0
K02037	26921.0
K05556	0.0
K13658	0.0
K13659	0.0
K13656	0.0
K13657	0.0
K13654	0.0
K13655	176.0
K13652	3780.0
K13653	21506.0
K13650	0.0
K13651	0.0
K05555	0.0
K05552	0.0
K02057	27731.0
K05550	0.0
K05551	0.0
K12308	44030.0
K12306	0.0
K03073	26863.0
K03072	504.0
K03071	0.0
K03070	27394.0
K03077	642.0
K03076	27022.0
K03075	24660.0
K03074	961.0
K08965	205.0
K08967	0.0
K08961	0.0
K08963	6717.0
K13873	0.0
K13876	0.0
K13874	0.0
K13875	0.0
K06139	0.0
K06138	0.0
K06135	0.0
K06134	0.0
K06137	86.0
K06136	0.0
K06131	36327.0
K06133	9945.0
K06132	0.0
K02600	27383.0
K07389	0.0
K07388	0.0
K04747	0.0
K01516	27021.0
K09977	0.0
K07518	0.0
K07519	0.0
K11437	0.0
K07512	86.0
K07516	7.0
K10212	330.0
K10747	0.0
K10217	0.0
K10219	0.0
K10218	0.0
K10748	0.0
K01912	21800.0
K01913	0.0
K01910	742.0
K01911	360.0
K01916	607.0
K01917	0.0
K01914	26363.0
K01915	42755.0
K01918	18378.0
K01919	563.0
K07774	0.0
K07775	2536.0
K07776	190.0
K07777	2196.0
K07770	53.0
K07771	0.0
K07772	0.0
K07773	0.0
K07778	102.0
K01193	17096.0
K04340	0.0
K04341	0.0
K04342	0.0
K04343	0.0
K12986	0.0
K04691	0.0
K02931	25026.0
K02933	27383.0
K02935	27382.0
K02936	0.0
K02939	27383.0
K00205	0.0
K00204	0.0
K00207	0.0
K00206	0.0
K00201	0.0
K00200	0.0
K00203	0.0
K00202	0.0
K00209	0.0
K00208	15375.0
K01000	30719.0
K01001	0.0
K01002	1903.0
K01003	23.0
K01004	0.0
K01005	1164.0
K01006	26362.0
K01007	268.0
K01008	5444.0
K10855	0.0
K14115	0.0
K14116	0.0
K14441	26138.0
K14446	0.0
K14447	0.0
K14112	0.0
K14445	87.0
K08195	0.0
K08194	0.0
K14448	0.0
K08196	0.0
K08191	15297.0
K14119	0.0
K08193	0.0
K00702	2561.0
K10799	0.0
K03518	8943.0
K03519	347.0
K09719	0.0
K10856	0.0
K03516	0.0
K03517	21328.0
K02205	0.0
K02204	5.0
K02203	10859.0
K02201	0.0
K02200	1.0
K13714	3.0
K13461	0.0
K12518	0.0
K12519	0.0
K12517	0.0
K12514	0.0
K12515	0.0
K12512	0.0
K12513	0.0
K12510	12228.0
K12511	929.0
K07183	8690.0
K07182	0.0
K07181	3925.0
K07180	73.0
K07186	0.0
K07185	2236.0
K07184	0.0
K09800	0.0
K09801	0.0
K09802	0.0
K09803	184.0
K09804	0.0
K09805	0.0
K09806	0.0
K09807	19977.0
K09808	30911.0
K09809	248.0
K10912	0.0
K10913	0.0
K10914	1568.0
K10915	0.0
K10916	0.0
K10917	0.0
K11358	9834.0
K11355	0.0
K11354	0.0
K11357	0.0
K11356	0.0
K04069	57067.0
K04068	28814.0
K04065	0.0
K04064	0.0
K04067	0.0
K04066	26697.0
K04061	6657.0
K09716	0.0
K04063	86.0
K04062	0.0
K10006	0.0
K10007	0.0
K10004	0.0
K10005	0.0
K10002	0.0
K10003	0.0
K10000	0.0
K10001	0.0
K09717	0.0
K10008	86.0
K10009	0.0
K02491	0.0
K14588	0.0
K14581	0.0
K13678	108.0
K13679	0.0
K11633	0.0
K13670	0.0
K13671	0.0
K11987	0.0
K11636	0.0
K11634	0.0
K13582	0.0
K13583	0.0
K13580	0.0
K13581	0.0
K13586	0.0
K13587	0.0
K13584	0.0
K13585	0.0
K13588	0.0
K13589	0.0
K02052	801.0
K02053	805.0
K02050	26338.0
K02051	24125.0
K02056	14208.0
K05553	0.0
K02054	801.0
K02055	613.0
K02058	6249.0
K02059	0.0
K05558	0.0
K05559	0.0
K03895	0.0
K03894	0.0
K03897	0.0
K03896	0.0
K03891	0.0
K03890	0.0
K03893	3.0
K03892	20805.0
K02423	0.0
K05342	0.0
K05341	510.0
K12989	0.0
K12988	0.0
K02420	10408.0
K12981	0.0
K12980	0.0
K12983	0.0
K12982	0.0
K12985	0.0
K12984	0.0
K12987	0.0
K02426	15384.0
K13854	0.0
K03098	15464.0
K13853	301.0
K03095	591.0
K05344	0.0
K03091	44475.0
K03090	70.0
K03093	288.0
K03092	17780.0
K06113	4.0
K09632	0.0
K02429	30672.0
K06118	0.0
K05716	0.0
K04844	23.0
K11632	2.0
K11630	2.0
K11631	17.0
K11637	0.0
K11635	4.0
K11638	0.0
K11639	0.0
K07572	0.0
K07573	0.0
K07570	770.0
K07571	973.0
K07576	10232.0
K07577	0.0
K07574	11112.0
K07575	0.0
K07578	0.0
K07579	0.0
K11189	27771.0
K11184	7370.0
K11187	0.0
K11180	5.0
K11181	5.0
K11183	86.0
K10764	0.0
K10763	0.0
K10762	0.0
K01938	26919.0
K01939	29076.0
K01934	12107.0
K01935	15469.0
K01937	27589.0
K01930	0.0
K01932	0.0
K01933	30205.0
K07798	4.0
K07799	86.0
K07796	0.0
K07797	0.0
K07794	70.0
K07795	208.0
K07792	1.0
K07793	2721.0
K07790	0.0
K07791	3.0
K06379	11010.0
K00968	3771.0
K06378	10736.0
K06377	2.0
K06376	0.0
K06375	0.0
K09814	2.0
K09813	2.0
K06372	0.0
K06371	0.0
K06370	0.0
K01249	0.0
K01246	20699.0
K01247	266.0
K01244	0.0
K01243	23846.0
K08919	0.0
K01241	5.0
K02919	19366.0
K02913	26642.0
K02912	0.0
K02911	26930.0
K02910	0.0
K02917	0.0
K02916	27383.0
K02915	0.0
K02914	27355.0
K00228	0.0
K00227	0.0
K00226	44486.0
K00224	0.0
K00223	0.0
K00222	0.0
K00221	0.0
K00220	0.0
K01798	0.0
K01799	369.0
K01068	0.0
K01069	703.0
K01062	0.0
K01791	25221.0
K01792	86.0
K01061	171.0
K01066	300.0
K01067	194.0
K01796	21.0
K01797	162.0
K05499	4329.0
K14468	0.0
K14469	0.0
K14465	0.0
K14466	0.0
K14467	0.0
K10834	0.0
K10833	0.0
K02266	0.0
K03793	0.0
K03790	2124.0
K03791	0.0
K03796	0.0
K03797	57026.0
K03794	0.0
K03795	86.0
K03798	43358.0
K03799	1074.0
K13448	0.0
K12538	0.0
K12539	0.0
K12530	0.0
K12531	0.0
K12532	0.0
K12533	0.0
K12534	0.0
K12535	0.0
K12536	0.0
K12537	0.0
K03136	0.0
K09790	18977.0
K09791	0.0
K09792	86.0
K09793	15386.0
K09794	0.0
K09795	0.0
K09796	0.0
K09797	19289.0
K09798	0.0
K09799	0.0
K10972	0.0
K10973	0.0
K10977	70.0
K10974	4497.0
K10975	2.0
K10978	0.0
K10979	1128.0
K06308	0.0
K00315	0.0
K09862	0.0
K06303	0.0
K09860	0.0
K09861	24211.0
K06306	2617.0
K06307	0.0
K06305	231.0
K11373	0.0
K04047	1146.0
K04046	0.0
K04045	4077.0
K04044	0.0
K04043	28034.0
K04042	3057.0
K04041	9539.0
K04040	0.0
K02700	0.0
K04049	0.0
K04048	0.0
K02707	0.0
K02704	0.0
K02705	0.0
K10020	0.0
K10021	0.0
K10022	0.0
K10023	0.0
K10024	0.0
K10025	0.0
K10026	415.0
K10027	4.0
K13612	0.0
K13613	0.0
K13611	0.0
K13614	0.0
K13615	0.0
K05794	87.0
K05795	1145.0
K05796	38.0
K05797	0.0
K05790	0.0
K05791	86.0
K05792	156.0
K05793	86.0
K05798	0.0
K05799	17770.0
K01474	0.0
K01477	0.0
K01476	2.0
K01471	0.0
K01470	10299.0
K01473	0.0
K13039	0.0
K01479	5.0
K01478	513.0
K05570	4057.0
K05571	4057.0
K05572	0.0
K05573	0.0
K02078	47114.0
K02079	0.0
K05576	0.0
K02074	588.0
K02075	588.0
K02076	410.0
K02077	760.0
K02071	9170.0
K02072	9489.0
K02073	9823.0
K03309	0.0
K03308	41959.0
K03305	16003.0
K03304	0.0
K03307	10709.0
K03306	5994.0
K03301	0.0
K03300	912.0
K03303	1276.0
K03302	0.0
K06173	36502.0
K06175	0.0
K06174	0.0
K06177	15297.0
K06176	0.0
K06179	10995.0
K07680	5.0
K03867	0.0
K03838	0.0
K12053	0.0
K11618	3772.0
K11619	0.0
K11614	0.0
K11615	0.0
K11616	0.0
K11617	2.0
K11610	0.0
K11611	0.0
K11960	0.0
K11961	1.0
K02836	27185.0
K10565	0.0
K10564	0.0
K02837	23955.0
K10561	1718.0
K10560	1714.0
K10563	6683.0
K10562	0.0
K02838	27383.0
K06858	0.0
K02839	3770.0
K06859	452.0
K12700	1183.0
K07558	0.0
K07559	4498.0
K07228	0.0
K07229	0.0
K07226	0.0
K07224	2.0
K07225	0.0
K07222	86.0
K07223	78.0
K07220	6024.0
K07221	0.0
K10709	4042.0
K10708	0.0
K10701	0.0
K10703	0.0
K10702	0.0
K10704	0.0
K05984	0.0
K07537	0.0
K08652	0.0
K08651	0.0
K08658	0.0
K08659	2471.0
K05982	1.0
K07451	0.0
K07453	0.0
K07452	0.0
K07455	715.0
K07454	86.0
K09707	4366.0
K07457	485.0
K09706	509.0
K07104	90.0
K00029	5.0
K00028	0.0
K00799	0.0
K00798	14659.0
K00797	6191.0
K00024	30980.0
K00795	0.0
K00026	0.0
K00021	0.0
K00020	308.0
K00023	0.0
K00022	0.0
K09017	0.0
K01269	12807.0
K09015	15723.0
K09014	19738.0
K09013	26008.0
K09011	15297.0
K09010	0.0
K01261	4.0
K01262	47211.0
K01263	486.0
K01264	0.0
K01265	48138.0
K01266	4005.0
K09018	0.0
K08227	0.0
K08226	0.0
K08225	0.0
K08224	1.0
K08223	86.0
K08222	0.0
K08221	5.0
K00249	0.0
K01790	37703.0
K00241	15391.0
K00240	16730.0
K00243	25767.0
K00242	0.0
K00245	0.0
K00244	5673.0
K00247	0.0
K00246	0.0
K01795	4103.0
K06983	0.0
K02799	0.0
K02798	521.0
K02791	396.0
K02790	0.0
K02793	5190.0
K02795	7575.0
K02794	8204.0
K02796	7603.0
K04564	16678.0
K04565	6338.0
K04566	3769.0
K04567	23378.0
K01040	331.0
K01041	0.0
K04562	2210.0
K04568	0.0
K01049	0.0
K02535	15384.0
K02242	823.0
K02536	15473.0
K02531	511.0
K02246	589.0
K02533	0.0
K02532	1.0
K02248	586.0
K02538	50.0
K00581	0.0
K13421	0.0
K01013	0.0
K15018	0.0
K15019	0.0
K03110	26899.0
K03111	50484.0
K03112	0.0
K03113	15384.0
K03116	15747.0
K03117	6.0
K03118	15575.0
K03119	0.0
K10919	0.0
K12552	2.0
K12553	2.0
K12551	2.0
K12556	0.0
K12554	1.0
K12555	1179.0
K06892	0.0
K06893	90.0
K06890	1948.0
K06891	100.0
K06896	31053.0
K06897	7325.0
K06894	175.0
K06895	258.0
K10954	0.0
K10956	0.0
K06899	0.0
K06328	279.0
K06329	0.0
K10952	0.0
K10953	0.0
K11395	0.0
K11391	0.0
K11390	0.0
K11392	0.0
K00499	0.0
K00494	87.0
K00495	0.0
K00496	0.0
K00491	2.0
K00492	3.0
K00493	0.0
K13591	0.0
K01467	16787.0
K13593	0.0
K13592	0.0
K04021	0.0
K04020	0.0
K04023	899.0
K04022	0.0
K04025	0.0
K04024	579.0
K04027	75.0
K04026	255.0
K04029	5837.0
K04028	5948.0
K07055	0.0
K07054	1.0
K07057	0.0
K07056	42680.0
K07051	86.0
K07050	9438.0
K07053	29884.0
K07052	40613.0
K07059	0.0
K07058	25527.0
K10040	673.0
K10041	1190.0
K10046	0.0
K04799	0.0
K04798	0.0
K04793	0.0
K04792	0.0
K04791	0.0
K04790	0.0
K04797	0.0
K04796	0.0
K04795	0.0
K04794	0.0
K13638	0.0
K13639	0.0
K13634	0.0
K13635	0.0
K13636	0.0
K13637	4.0
K13630	0.0
K13631	0.0
K13632	0.0
K13633	0.0
K02042	6330.0
K05778	0.0
K05779	0.0
K05776	15294.0
K05541	0.0
K05774	0.0
K05775	0.0
K05772	5.0
K05773	5.0
K05540	1318.0
K01459	0.0
K01458	0.0
K01457	86.0
K01455	157.0
K01454	0.0
K01453	0.0
K01452	0.0
K01451	1035.0
K01450	0.0
K05518	0.0
K08070	491.0
K08071	0.0
K05516	267.0
K08077	194.0
K05515	24442.0
K13093	0.0
K11783	0.0
K12949	0.0
K12945	0.0
K12944	0.0
K12941	1627.0
K12940	49.0
K12943	0.0
K12942	1091.0
K14728	0.0
K14727	0.0
K11785	0.0
K00108	87.0
K13890	26.0
K13891	26.0
K13892	4.0
K13893	0.0
K13894	0.0
K13895	0.0
K13896	0.0
K06159	0.0
K06158	32937.0
K06153	27211.0
K06152	0.0
K06151	0.0
K06157	0.0
K06156	0.0
K06155	0.0
K06154	0.0
K03327	30682.0
K03326	37.0
K03325	730.0
K03324	36245.0
K03322	306.0
K03321	944.0
K03320	1787.0
K03329	0.0
K03328	15532.0
K04802	0.0
K04801	0.0
K04800	0.0
K11948	0.0
K01505	0.0
K04756	0.0
K11940	0.0
K11941	0.0
K11942	0.0
K11943	0.0
K11944	0.0
K01507	31356.0
K11946	0.0
K11947	0.0
K01506	0.0
K01501	26.0
K01500	66.0
K01503	0.0
K06714	731.0
K04750	4039.0
K12789	0.0
K12788	0.0
K11526	0.0
K10810	2.0
K11522	0.0
K11523	0.0
K08675	0.0
K08676	4.0
K08677	0.0
K08679	0.0
K11521	0.0
K10547	965.0
K10546	1455.0
K10545	976.0
K10544	74.0
K10543	144.0
K10542	8195.0
K10541	8194.0
K10540	9460.0
K10549	369.0
K10548	965.0
K14630	0.0
K11529	0.0
K00007	0.0
K00005	9231.0
K13444	0.0
K00003	13872.0
K00002	4836.0
K00001	5783.0
K01186	20325.0
K00009	500.0
K00008	14360.0
K10726	0.0
K10725	0.0
K08246	0.0
K00263	316.0
K00262	41498.0
K00261	192.0
K00260	2.0
K00266	74296.0
K00265	15473.0
K01200	2252.0
K01201	8126.0
K01206	79459.0
K01207	4807.0
K01205	15379.0
K01208	0.0
K01209	46020.0
K06167	15872.0
K00917	6102.0
K00912	15384.0
K00919	26671.0
K02519	26788.0
K02518	27021.0
K02517	15299.0
K02511	0.0
K02510	589.0
K13409	0.0
K13408	0.0
K03179	15392.0
K03170	0.0
K03177	27383.0
K12574	12050.0
K12570	0.0
K12573	26895.0
K11009	0.0
K11008	0.0
K11005	0.0
K11004	0.0
K11007	0.0
K11006	0.0
K11003	0.0
K08296	86.0
K08297	4.0
K08295	0.0
K02634	0.0
K02635	0.0
K10622	0.0
K07693	27.0
K07692	0.0
K07691	0.0
K07690	0.0
K07697	0.0
K07696	4111.0
K07695	0.0
K07694	396.0
K07699	7781.0
K07698	0.0
K07079	14593.0
K07078	645.0
K07077	0.0
K07076	1452.0
K07075	2174.0
K07074	606.0
K07073	0.0
K07072	0.0
K07071	183.0
K07070	0.0
K14584	0.0
K11620	0.0
K09190	0.0
K11623	0.0
K05759	0.0
K08589	1.0
K11625	0.0
K11995	0.0
K01439	12940.0
K01438	15820.0
K01431	0.0
K01430	3883.0
K01433	89.0
K01432	0.0
K01434	0.0
K01437	0.0
K01436	5910.0
K05539	0.0
K14520	0.0
K12963	0.0
K12962	0.0
K12961	0.0
K12960	22542.0
K14749	0.0
K14748	0.0
K02972	0.0
K14743	0.0
K14742	25048.0
K14745	0.0
K14744	0.0
K14747	0.0
K14746	0.0
K02167	0.0
K02164	0.0
K02160	5367.0
K02168	231.0
K02169	15298.0
K10931	0.0
K03341	0.0
K03340	22698.0
K03343	0.0
K03342	0.0
K03346	354.0
K12299	0.0
K12291	0.0
K12290	0.0
K12293	0.0
K12292	0.0
K12295	0.0
K12294	0.0
K12297	1.0
K12368	0.0
K11922	0.0
K11923	0.0
K11920	0.0
K11921	0.0
K11926	0.0
K11927	1078.0
K11924	355.0
K11925	0.0
K11928	4609.0
K13181	0.0
K13219	0.0
K07262	0.0
K07263	15469.0
K07260	12940.0
K07261	0.0
K07266	0.0
K07267	86.0
K07264	0.0
K07265	0.0
K07268	0.0
K07269	0.0
K01155	2858.0
K04478	2.0
K04479	0.0
K10528	0.0
K14952	0.0
K07486	328.0
K07487	0.0
K07484	1628.0
K07485	0.0
K07482	75.0
K07483	10231.0
K07480	0.0
K07481	139.0
K07488	0.0
K07489	0.0
K11210	0.0
K11211	0.0
K11212	1.0
K11214	3800.0
K11216	70.0
K06300	0.0
K00061	0.0
K00060	1079.0
K06301	0.0
K00065	1623.0
K00064	0.0
K00067	34575.0
K00066	86.0
K00069	0.0
K00068	600.0
K06304	0.0
K08262	0.0
K08261	0.0
K08260	0.0
K08265	0.0
K08264	0.0
K00288	0.0
K00285	86.0
K00284	9786.0
K00287	26908.0
K00286	30675.0
K00281	15384.0
K00280	0.0
K00283	4716.0
K00282	4716.0
K08088	0.0
K14198	0.0
K14199	0.0
K03452	0.0
K14194	0.0
K14195	0.0
K14196	2.0
K14197	2.0
K14192	0.0
K14193	0.0
K01880	26611.0
K01881	31171.0
K01883	27383.0
K01885	25926.0
K04618	0.0
K01887	31383.0
K01224	2283.0
K01889	27383.0
K01226	4789.0
K01227	231.0
K01220	519.0
K01222	1413.0
K01223	11275.0
K02759	4367.0
K02755	0.0
K02757	15545.0
K02756	0.0
K14998	0.0
K02750	326.0
K02753	4.0
K02752	0.0
K00939	27383.0
K00938	591.0
K00937	28790.0
K00936	54156.0
K00935	0.0
K00934	86.0
K00933	0.0
K00932	0.0
K00931	26752.0
K00930	52844.0
K01089	15302.0
K01080	0.0
K01081	19856.0
K01082	0.0
K01083	0.0
K01084	0.0
K01085	0.0
K01087	0.0
K02571	0.0
K02570	176.0
K02573	176.0
K02572	0.0
K02575	340.0
K02574	1446.0
K07780	0.0
K03488	9391.0
K03489	559.0
K03482	0.0
K03483	274.0
K03480	1199.0
K03481	963.0
K03486	4308.0
K03487	0.0
K03484	11675.0
K03485	0.0
K02287	0.0
K02286	0.0
K02285	0.0
K02284	0.0
K02283	14625.0
K02282	182.0
K02281	0.0
K02280	0.0
K02289	0.0
K02288	0.0
K03626	0.0
K03627	0.0
K03624	36983.0
K03625	27383.0
K03151	11992.0
K03620	187.0
K03153	2.0
K08869	0.0
K03628	25245.0
K03629	26701.0
K09738	0.0
K09739	0.0
K09736	0.0
K09737	0.0
K09735	0.0
K09732	0.0
K09733	0.0
K09730	0.0
K09731	0.0
K09888	9835.0
K09889	0.0
K09880	0.0
K09882	0.0
K09883	0.0
K09884	0.0
K09887	0.0
K11027	0.0
K11026	0.0
K11025	0.0
K11024	0.0
K07679	0.0
K07678	0.0
K11021	0.0
K11020	0.0
K07675	0.0
K07674	0.0
K07676	0.0
K07671	0.0
K07670	0.0
K07673	0.0
K07672	0.0
K01117	0.0
K12048	0.0
K07019	86.0
K07018	0.0
K07011	36087.0
K07010	9082.0
K07013	3.0
K07012	9973.0
K07015	11707.0
K07014	0.0
K07017	321.0
K07016	30.0
K10084	0.0
K08372	506.0
K05884	378.0
K05885	4587.0
K05886	0.0
K05887	0.0
K05880	0.0
K05881	0.0
K05882	86.0
K05883	0.0
K08902	0.0
K05739	40.0
K05888	0.0
K05889	0.0
K08903	0.0
K00547	387.0
K00544	0.0
K00545	0.0
K00542	0.0
K00543	0.0
K00540	47288.0
K00548	31527.0
K00549	4171.0
K01145	0.0
K01412	0.0
K01147	0.0
K01417	6131.0
K00038	1.0
K01143	0.0
K01142	12086.0
K01419	522.0
K00788	28524.0
K00789	31040.0
K12502	0.0
K14762	0.0
K14761	10819.0
K06195	86.0
K03819	0.0
K03818	4.0
K03814	1.0
K03817	490.0
K03816	7714.0
K03811	6060.0
K03810	73.0
K03813	1.0
K11908	0.0
K11909	0.0
K11904	0.0
K11905	0.0
K11906	0.0
K11907	0.0
K11900	0.0
K11901	0.0
K11902	0.0
K11903	0.0
K10986	486.0
K13238	0.0
K13239	0.0
K13797	0.0
K07248	2160.0
K13796	0.0
K07244	0.0
K07245	0.0
K07246	515.0
K07240	55550.0
K07241	2.0
K07242	0.0
K07243	87.0
K01268	0.0
K05296	0.0
K02821	5539.0
K09016	0.0
K09945	0.0
K09944	0.0
K09947	0.0
K09946	86.0
K09941	0.0
K09940	318.0
K09943	0.0
K09942	5.0
K09949	86.0
K09948	0.0
K10851	2.0
K10850	2.0
K03666	928.0
K03667	522.0
K03196	0.0
K03665	27181.0
K11275	0.0
K06012	8891.0
K00048	9062.0
K10857	0.0
K09773	726.0
K00043	13.0
K00042	6469.0
K00041	5356.0
K00040	5988.0
K00046	29213.0
K00733	0.0
K00044	0.0
K06011	0.0
K09012	0.0
K06016	1237.0
K06017	0.0
K06014	0.0
K06015	4071.0
K06019	412.0
K01075	0.0
K12221	0.0
K06444	0.0
K04632	0.0
K14977	168.0
K14974	0.0
K00958	2.0
K00951	42798.0
K00950	15535.0
K00952	147.0
K00955	2209.0
K00954	27387.0
K00957	2507.0
K00956	2505.0
K00590	3.0
K02777	750.0
K02775	2829.0
K02774	2395.0
K02773	2639.0
K02771	284.0
K02770	6735.0
K02779	1265.0
K02778	0.0
K01606	0.0
K01607	23483.0
K01604	0.0
K01605	0.0
K01602	0.0
K01601	0.0
K03750	1565.0
K01609	24721.0
K02553	0.0
K02804	6432.0
K02551	15402.0
K02806	49.0
K02557	24050.0
K02800	1070.0
K05275	0.0
K02802	0.0
K13300	0.0
K02558	175.0
K02809	2.0
K02808	1.0
K03600	0.0
K03601	27185.0
K03602	26749.0
K03603	0.0
K03604	4188.0
K03605	6.0
K03606	0.0
K03607	0.0
K03608	10677.0
K03609	14569.0
K06078	0.0
K06079	0.0
K09710	27184.0
K09711	0.0
K09712	0.0
K06073	0.0
K06074	0.0
K06075	0.0
K06076	4.0
K06077	0.0
K06382	6298.0
K06383	2761.0
K06380	0.0
K06381	10244.0
K06386	231.0
K06387	6666.0
K06384	794.0
K06385	10106.0
K06388	0.0
K06389	0.0
K12466	0.0
K12468	0.0
K07657	86.0
K07656	0.0
K07655	0.0
K07654	0.0
K07653	0.0
K07652	910.0
K07651	7.0
K07650	54.0
K07659	0.0
K07658	26178.0
K11041	756.0
K11040	0.0
K11043	0.0
K11042	0.0
K11045	0.0
K11044	0.0
K11047	0.0
K11046	0.0
K11049	0.0
K11048	0.0
K07387	15294.0
K07386	17092.0
K06926	15120.0
K06927	31.0
K06924	0.0
K06925	27383.0
K06922	0.0
K06923	10683.0
K06920	370.0
K06921	18190.0
K06928	365.0
K06929	120.0
K07033	11706.0
K07032	169.0
K07031	4581.0
K07030	9806.0
K07037	15476.0
K07035	9204.0
K07034	5.0
K07039	0.0
K07038	180.0
K10829	0.0
K00384	43040.0
K00385	746.0
K00386	0.0
K00387	0.0
K00380	176.0
K00381	91.0
K00382	22706.0
K00383	79.0
K00389	0.0
K01387	0.0
K01385	0.0
K01389	0.0
K09158	0.0
K09159	0.0
K09156	0.0
K09157	11038.0
K09154	0.0
K09155	2700.0
K09152	0.0
K09153	5414.0
K09150	0.0
K09151	92.0
K05970	19623.0
K05714	0.0
K05715	0.0
K05710	0.0
K05711	0.0
K05712	0.0
K05713	0.0
K00560	26078.0
K00561	1.0
K00563	791.0
K00564	864.0
K00566	42808.0
K00567	25241.0
K00568	0.0
K00569	86.0
K05575	0.0
K01169	0.0
K01167	0.0
K01166	0.0
K05577	86.0
K01163	4069.0
K01161	0.0
K01160	0.0
K05578	0.0
K05579	0.0
K08092	1930.0
K08093	67.0
K08094	2105.0
K08095	0.0
K08096	0.0
K08097	5.0
K02254	0.0
K02255	0.0
K01743	0.0
K02251	5.0
K02061	0.0
K01741	0.0
K02060	0.0
K00114	0.0
K02122	12686.0
K02123	27765.0
K02120	28127.0
K02121	24531.0
K02124	28127.0
K03837	0.0
K03836	0.0
K03835	0.0
K03834	0.0
K03833	1442.0
K03832	15384.0
K03831	86.0
K03830	5141.0
K00443	0.0
K03839	15302.0
K02067	2.0
K10189	9418.0
K13038	43778.0
K13787	626.0
K13788	86.0
K13789	72730.0
K10188	11868.0
K12255	0.0
K12254	0.0
K12257	25936.0
K12256	0.0
K12251	3418.0
K12250	0.0
K12253	0.0
K12252	0.0
K13252	374.0
K13256	560.0
K13255	0.0
K12079	0.0
K12078	0.0
K12071	0.0
K12070	0.0
K12073	86.0
K12072	0.0
K09912	0.0
K06236	0.0
K06237	0.0
K05519	0.0
K09914	0.0
K11788	0.0
K11782	0.0
K11780	0.0
K11781	0.0
K11787	0.0
K11784	0.0
K11530	0.0
K12787	0.0
K12786	0.0
K12785	0.0
K12784	0.0
K06718	1.0
K09969	0.0
K09968	3.0
K09967	3874.0
K09966	86.0
K09965	86.0
K09964	0.0
K09963	1523.0
K09962	0.0
K09961	0.0
K09960	0.0
K11527	89.0
K11524	0.0
K11525	0.0
K11250	0.0
K11253	0.0
K11258	0.0
K11528	0.0
K00713	0.0
K00712	231.0
K10780	0.0
K10783	318.0
K10125	0.0
K10124	0.0
K10126	0.0
K10121	60.0
K10123	0.0
K10122	60.0
K04652	5781.0
K04653	4038.0
K04651	10103.0
K04656	4038.0
K04654	4038.0
K04655	4821.0
K00973	26241.0
K00972	2145.0
K00971	19591.0
K00970	15299.0
K00975	31871.0
K00974	35382.0
K00979	16077.0
K00978	1054.0
K14954	0.0
K14955	0.0
K14956	0.0
K06178	18032.0
K01596	848.0
K01597	591.0
K01594	0.0
K01595	571.0
K01592	0.0
K01593	0.0
K01590	161.0
K01591	26857.0
K01598	86.0
K01599	46376.0
K02711	0.0
K02710	0.0
K02713	0.0
K02712	0.0
K02714	0.0
K02717	0.0
K02716	0.0
K02719	0.0
K02718	0.0
K03449	3933.0
K03446	15378.0
K03444	0.0
K03445	0.0
K03442	26489.0
K01620	24084.0
K01621	916.0
K01622	0.0
K01623	4413.0
K01624	43351.0
K01625	38526.0
K01626	10045.0
K01627	15385.0
K01628	12524.0
K01629	3848.0
K05299	5.0
K02829	2.0
K02828	2.0
K02827	2.0
K02826	2.0
K02825	1676.0
K02824	11158.0
K02823	26208.0
K02822	6019.0
K03198	0.0
K03199	0.0
K03668	0.0
K03669	86.0
K03190	3883.0
K03191	26.0
K03660	14435.0
K03194	0.0
K03195	0.0
K03664	27383.0
K03197	0.0
K09772	11072.0
K06013	320.0
K09770	87.0
K09771	2.0
K09776	0.0
K09777	8066.0
K09774	0.0
K09775	5753.0
K09778	1383.0
K09779	8870.0
K06269	0.0
K06323	0.0
K11624	0.0
K02991	0.0
K02990	26320.0
K02624	0.0
K02240	881.0
K08282	90.0
K12440	0.0
K12441	0.0
K12442	0.0
K12443	0.0
K12444	0.0
K12445	0.0
K12449	0.0
K02247	0.0
K07637	0.0
K07636	26501.0
K07639	0.0
K07638	0.0
K11069	6409.0
K11068	11377.0
K11063	0.0
K11062	0.0
K11061	0.0
K11060	0.0
K11066	0.0
K11065	15534.0
K06900	0.0
K06901	15553.0
K06902	4729.0
K06903	156.0
K06904	1142.0
K06905	1197.0
K06906	1136.0
K06907	1572.0
K06908	1200.0
K06909	562.0
K10821	0.0
K05905	4.0
K05904	0.0
K05906	0.0
K05900	0.0
K05903	6.0
K01406	0.0
K05909	0.0
K05908	0.0
K00368	0.0
K00369	0.0
K00366	2063.0
K00367	0.0
K00364	591.0
K00365	86.0
K00362	2.0
K00363	2.0
K00360	0.0
```
